## Supplementary Data 2 for "Transposable elements drive the evolution of metazoan zinc finger genes": Colobus_angolensis_znfs.bed

```
JYKR01004597.1	0	1554	zf-C2H2	14	-
JYKR01011325.1	36	1434	zf-C2H2	15	-
JYKR01172463.1	1	1405	zf-C2H2	11	-
JYKR01188087.1	72	1207	zf-C2H2	14	-
KN979419.1	335074	336667	zf-C2H2	15	+
KN979419.1	1886721	1887876	zf-C2H2	13	-
KN979419.1	1924742	1925210	zf-C2H2	7	-
KN979419.1	1960668	1962312	zf-C2H2	13	-
KN979430.1	9764737	9765454	zf-C2H2	8	-
KN979452.1	795083	795995	zf-C2H2	7	+
KN979452.1	2169074	2169692	zf-C2H2	5	-
KN979463.1	2692094	2693087	zf-C2H2	7	+
KN979463.1	2738909	2740382	zf-C2H2	13	+
KN979463.1	2757163	2758717	zf-C2H2	14	-
KN979463.1	2805540	2806833	zf-C2H2	13	+
KN979463.1	2832984	2834667	zf-C2H2	13	-
KN979463.1	4162252	4163572	zf-C2H2	13	-
KN979463.1	4229263	4230205	zf-C2H2	11	+
KN979485.1	112552	114102	zf-C2H2	11	+
KN979496.1	6704493	6705123	zf-C2H2	7	-
KN979508.1	7326896	7327796	zf-C2H2	5	+
KN979541.1	2566004	2567279	zf-C2H2	6	+
KN979541.1	4278594	4279572	zf-C2H2	5	-
KN979552.1	123147	125547	zf-C2H2	24	-
KN979552.1	183408	184893	zf-C2H2	12	-
KN979552.1	221523	223194	zf-C2H2	10	+
KN979552.1	236980	238147	zf-C2H2	12	-
KN979552.1	289736	291749	zf-C2H2	19	-
KN979552.1	346620	348030	zf-C2H2	14	-
KN979552.1	436468	438295	zf-C2H2	19	+
KN979563.1	3085342	3088144	zf-C2H2	6	+
KN979563.1	3246571	3252133	zf-C2H2	10	+
KN979563.1	4607706	4608909	zf-C2H2	11	+
KN979563.1	4643216	4645115	zf-C2H2	16	+
KN979574.1	9883545	9884988	zf-C2H2	5	+
KN979596.1	152114	152570	zf-C2H2	5	+
KN979596.1	227347	227773	zf-C2H2	5	-
KN979596.1	731017	733150	zf-C2H2	5	+
KN979607.1	11255890	11256358	zf-C2H2	5	+
KN979607.1	17547801	17548653	zf-C2H2	6	+
KN979607.1	17549040	17550786	zf-C2H2	9	+
KN979607.1	17589611	17590460	zf-C2H2	5	-
KN979619.1	2067744	2070351	zf-C2H2	6	-
KN979652.1	856129	857338	zf-C2H2	7	+
KN979662.1	8783	11018	zf-C2H2	16	-
KN979663.1	19212	20775	zf-C2H2	13	-
KN979663.1	3856814	3857654	zf-C2H2	5	+
KN979696.1	2502167	2503982	zf-C2H2	12	+
KN979696.1	2650720	2652268	zf-C2H2	10	-
KN979696.1	2691340	2692288	zf-C2H2	7	-
KN979696.1	2753071	2754271	zf-C2H2	12	-
KN979696.1	2968881	2971575	zf-C2H2	19	-
KN979696.1	3301599	3302910	zf-C2H2	10	-
KN979696.1	3304768	3305455	zf-C2H2	6	-
KN979696.1	3316598	3322016	zf-C2H2	33	+
KN979730.1	1523444	1523888	zf-C2H2	6	-
KN979738.1	8156	9542	zf-C2H2	12	+
KN979741.1	9712090	9712624	zf-C2H2	5	-
KN979774.1	1087108	1090743	zf-C2H2	9	+
KN979774.1	2600899	2601367	zf-C2H2	6	-
KN979829.1	6055897	6056913	zf-C2H2	7	-
KN979830.1	2252996	2254208	zf-C2H2	13	+
KN979863.1	5178677	5179760	zf-C2H2	9	+
KN979896.1	2776042	2776661	zf-C2H2	7	-
KN979952.1	2813359	2814148	zf-C2H2	5	+
KN979985.1	4842985	4845739	zf-C2H2	20	+
KN979985.1	4993911	4996005	zf-C2H2	14	+
KN980007.1	5424513	5425968	zf-C2H2	5	+
KN980018.1	2630727	2640417	zf-C2H2	16	+
KN980018.1	2721074	2722376	zf-C2H2	12	-
KN980018.1	2841070	2842828	zf-C2H2	17	+
KN980018.1	2972107	2973853	zf-C2H2	18	-
KN980051.1	3515379	3516160	zf-C2H2	11	-
KN980051.1	20519167	20524633	zf-C2H2	9	-
KN980051.1	20671550	20674163	zf-C2H2	7	-
KN980096.1	7430085	7431491	zf-C2H2	15	+
KN980107.1	157460	158702	zf-C2H2	13	+
KN980118.1	1021269	1022529	zf-C2H2	6	+
KN980118.1	1538202	1540011	zf-C2H2	18	+
KN980162.1	110906	118232	zf-C2H2	12	+
KN980162.1	143749	145678	zf-C2H2	17	+
KN980162.1	202442	203789	zf-C2H2	13	+
KN980162.1	232722	234561	zf-C2H2	17	-
KN980162.1	269729	271538	zf-C2H2	7	-
KN980162.1	310017	311403	zf-C2H2	12	+
KN980162.1	362506	364402	zf-C2H2	13	+
KN980162.1	1459744	1460692	zf-C2H2	8	-
KN980162.1	1491863	1493483	zf-C2H2	13	-
KN980162.1	1895176	1896262	zf-C2H2	9	-
KN980162.1	1915086	1915968	zf-C2H2	7	-
KN980162.1	10688562	10690152	zf-C2H2	8	+
KN980162.1	20473400	20474966	zf-C2H2	12	-
KN980174.1	1078201	1079491	zf-C2H2	5	+
KN980229.1	3122729	3124286	zf-C2H2	13	-
KN980229.1	4078916	4080152	zf-C2H2	13	+
KN980229.1	4122804	4124898	zf-C2H2	20	-
KN980229.1	4621001	4622759	zf-C2H2	16	+
KN980229.1	4680628	4682344	zf-C2H2	15	-
KN980229.1	4759086	4760844	zf-C2H2	14	-
KN980251.1	4329762	4331559	zf-C2H2	17	+
KN980273.1	1195288	1196097	zf-C2H2	7	+
KN980273.1	8826059	8829452	zf-C2H2	26	-
KN980274.1	4892017	4892764	zf-C2H2	8	+
KN980329.1	664977	666243	zf-C2H2	6	+
KN980329.1	3115626	3120165	zf-C2H2	8	-
KN980484.1	1392921	1393812	zf-C2H2	7	-
KN980495.1	17407967	17410070	zf-C2H2	15	-
KN980495.1	17441316	17443335	zf-C2H2	19	-
KN980495.1	17548619	17549825	zf-C2H2	9	+
KN980495.1	17594928	17596887	zf-C2H2	5	+
KN980495.1	17678439	17679385	zf-C2H2	9	+
KN980495.1	17820737	17821919	zf-C2H2	9	-
KN980495.1	18159204	18160833	zf-C2H2	12	-
KN980495.1	18340656	18342408	zf-C2H2	15	+
KN980495.1	18366299	18368605	zf-C2H2	5	+
KN980497.1	2337837	2339083	zf-C2H2	8	-
KN980508.1	4254228	4256277	zf-C2H2	6	-
KN980530.1	1416870	1424037	zf-C2H2	16	+
KN980563.1	6174667	6176416	zf-C2H2	10	+
KN980596.1	12670	13219	zf-C2H2	7	-
KN980596.1	406924	407461	zf-C2H2	6	+
KN980607.1	4313911	4314913	zf-C2H2	7	-
KN980608.1	4255344	4255797	zf-C2H2	5	+
KN980707.1	2289308	2290883	zf-C2H2	13	+
KN980718.1	4511837	4512635	zf-C2H2	9	+
KN980718.1	4987467	4989288	zf-C2H2	9	+
KN980719.1	2560766	2562686	zf-C2H2	20	-
KN980719.1	2610917	2611874	zf-C2H2	7	+
KN980719.1	2624592	2625762	zf-C2H2	11	-
KN980741.1	622279	623407	zf-C2H2	9	+
KN980741.1	629905	631084	zf-C2H2	8	-
KN980741.1	679173	680394	zf-C2H2	9	+
KN980741.1	720429	721815	zf-C2H2	10	+
KN980741.1	769863	770763	zf-C2H2	7	+
KN980741.1	1194219	1195167	zf-C2H2	7	+
KN980741.1	1234677	1235532	zf-C2H2	7	+
KN980741.1	1242879	1244028	zf-C2H2	9	-
KN980906.1	379001	380225	zf-C2H2	7	+
KN980906.1	1075654	1076692	zf-C2H2	7	-
KN980906.1	1094381	1095986	zf-C2H2	14	+
KN980906.1	1659382	1660153	zf-C2H2	5	+
KN980906.1	1705359	1706874	zf-C2H2	13	+
KN980906.1	1731269	1732205	zf-C2H2	7	-
KN980906.1	1769020	1769746	zf-C2H2	6	+
KN980906.1	1827596	1828559	zf-C2H2	9	-
KN980906.1	1883893	1885060	zf-C2H2	7	+
KN980906.1	1897599	1898292	zf-C2H2	5	-
KN980906.1	1949958	1950712	zf-C2H2	6	-
KN980906.1	1972730	1973564	zf-C2H2	9	-
KN980906.1	1986070	1987081	zf-C2H2	9	-
KN980906.1	2066456	2067404	zf-C2H2	7	-
KN980906.1	2604045	2606052	zf-C2H2	19	+
KN980906.1	2664492	2665734	zf-C2H2	10	-
KN980906.1	2705328	2706819	zf-C2H2	18	+
KN980938.1	12125234	12125997	zf-C2H2	5	-
KN980939.1	1164533	1165805	zf-C2H2	12	-
KN980963.1	6262	7666	zf-C2H2	11	-
KN981027.1	3062035	3063196	zf-C2H2	9	-
KN981048.1	174283	175591	zf-C2H2	12	-
KN981048.1	281852	284525	zf-C2H2	17	-
KN981048.1	335965	343009	zf-C2H2	14	-
KN981048.1	377768	381311	zf-C2H2	23	-
KN981048.1	424092	426933	zf-C2H2	29	-
KN981048.1	466234	468848	zf-C2H2	18	-
KN981048.1	497222	500069	zf-C2H2	27	-
KN981048.1	542183	550123	zf-C2H2	19	-
KN981048.1	656791	658565	zf-C2H2	15	+
KN981048.1	684356	687023	zf-C2H2	10	+
KN981048.1	726555	728154	zf-C2H2	11	+
KN981048.1	749547	750261	zf-C2H2	8	-
KN981048.1	750410	752182	zf-C2H2	6	-
KN981048.1	806350	808270	zf-C2H2	18	+
KN981048.1	828868	831145	zf-C2H2	21	+
KN981048.1	857924	859568	zf-C2H2	13	+
KN981048.1	898756	900970	zf-C2H2	20	+
KN981048.1	1101040	1102582	zf-C2H2	11	+
KN981048.1	1150842	1152690	zf-C2H2	15	+
KN981048.1	1183701	1185747	zf-C2H2	18	+
KN981048.1	1210532	1211948	zf-C2H2	14	+
KN981048.1	1255895	1257350	zf-C2H2	12	+
KN981048.1	1294901	1296941	zf-C2H2	18	+
KN981048.1	1329418	1331722	zf-C2H2	21	+
KN981048.1	1371536	1374232	zf-C2H2	23	+
KN981048.1	1445578	1448301	zf-C2H2	23	+
KN981048.1	1490978	1492667	zf-C2H2	14	+
KN981048.1	1523714	1525442	zf-C2H2	15	+
KN981048.1	1554774	1556589	zf-C2H2	13	-
KN981048.1	1575326	1578125	zf-C2H2	27	-
KN981048.1	1617294	1619642	zf-C2H2	18	-
KN981048.1	1646877	1648530	zf-C2H2	16	-
KN981048.1	1668229	1669894	zf-C2H2	17	-
KN981048.1	1704145	1705744	zf-C2H2	15	-
KN981048.1	1733028	1734195	zf-C2H2	10	-
KN981048.1	1823595	1824918	zf-C2H2	10	-
KN981048.1	1939694	1942475	zf-C2H2	24	+
KN981048.1	1980144	1982385	zf-C2H2	22	+
KN981048.1	2037890	2040482	zf-C2H2	23	+
KN981048.1	2068752	2070498	zf-C2H2	17	+
KN981048.1	2090822	2093540	zf-C2H2	14	+
KN981048.1	2109437	2111411	zf-C2H2	19	+
KN981048.1	2137234	2138671	zf-C2H2	8	+
KN981048.1	2163333	2165022	zf-C2H2	13	-
KN981048.1	2199576	2201213	zf-C2H2	17	+
KN981048.1	2220157	2221540	zf-C2H2	11	+
KN981048.1	2240992	2242246	zf-C2H2	10	+
KN981048.1	2476745	2478680	zf-C2H2	16	-
KN981048.1	3842588	3845768	zf-C2H2	18	+
KN981048.1	3858047	3860528	zf-C2H2	20	-
KN981060.1	3663669	3667188	zf-C2H2	11	+
KN981159.1	482058	483969	zf-C2H2	5	-
KN981203.1	525576	526854	zf-C2H2	12	-
KN981258.1	19240	21328	zf-C2H2	10	-
KN981357.1	551781	553365	zf-C2H2	7	-
KN981379.1	3931860	3932709	zf-C2H2	10	-
KN981413.1	1188103	1189030	zf-C2H2	6	-
KN981413.1	1246160	1247147	zf-C2H2	7	+
KN981457.1	2159673	2162943	zf-C2H2	5	+
KN981457.1	3272313	3274407	zf-C2H2	7	-
KN981502.1	2588656	2590999	zf-C2H2	7	+
KN981502.1	3430016	3433304	zf-C2H2	5	-
KN981579.1	1171723	1172143	zf-C2H2	5	-
KN981601.1	29983617	29985759	zf-C2H2	9	-
KN981636.1	499863	501054	zf-C2H2	9	+
KN981636.1	556293	557211	zf-C2H2	7	+
KN981636.1	577463	578270	zf-C2H2	5	-
KN981636.1	604341	605538	zf-C2H2	9	-
KN981636.1	756517	757198	zf-C2H2	5	-
KN981636.1	799932	801036	zf-C2H2	8	-
KN981636.1	831121	832729	zf-C2H2	14	+
KN981713.1	108858	112425	zf-C2H2	33	+
KN981713.1	127723	129562	zf-C2H2	16	-
KN981713.1	224449	225997	zf-C2H2	13	+
KN981713.1	243266	244700	zf-C2H2	12	-
KN981713.1	324592	326077	zf-C2H2	11	+
KN981713.1	358514	359777	zf-C2H2	14	+
KN981713.1	423501	424602	zf-C2H2	10	+
KN981713.1	500477	501938	zf-C2H2	14	+
KN981713.1	568112	569579	zf-C2H2	13	+
KN981713.1	631486	631972	zf-C2H2	6	-
KN981713.1	670610	672347	zf-C2H2	17	-
KN981713.1	729737	731210	zf-C2H2	16	+
KN981713.1	745128	746151	zf-C2H2	10	-
KN981713.1	810753	812367	zf-C2H2	15	+
KN981713.1	849704	850895	zf-C2H2	10	+
KN981713.1	939360	941328	zf-C2H2	19	+
KN981713.1	963816	964598	zf-C2H2	8	-
KN981713.1	967730	971699	zf-C2H2	23	-
KN981713.1	1002362	1004528	zf-C2H2	24	-
KN981725.1	158147	159638	zf-C2H2	10	+
KN981725.1	192451	193477	zf-C2H2	8	+
KN981725.1	212433	213516	zf-C2H2	7	+
KN981725.1	2396681	2397698	zf-C2H2	5	+
KN981725.1	2648912	2649632	zf-C2H2	5	+
KN981747.1	3112551	3114297	zf-C2H2	16	-
KN981813.1	493271	494675	zf-C2H2	6	+
KN981813.1	560979	561753	zf-C2H2	6	+
KN981813.1	917118	919989	zf-C2H2	6	+
KN981824.1	6798832	6801110	zf-C2H2	6	+
KN981880.1	87962	90764	zf-C2H2	26	-
KN981891.1	3927161	3928877	zf-C2H2	7	-
KN981969.1	957028	957493	zf-C2H2	5	-
KN982002.1	100808	103596	zf-C2H2	21	+
KN982046.1	3977503	3978742	zf-C2H2	11	+
KN982046.1	4022756	4024508	zf-C2H2	14	+
KN982046.1	4057546	4059127	zf-C2H2	12	+
KN982046.1	4089995	4091948	zf-C2H2	19	-
KN982046.1	4214278	4215277	zf-C2H2	7	+
KN982046.1	4243196	4244975	zf-C2H2	17	-
KN982046.1	4289696	4291646	zf-C2H2	17	+
KN982046.1	4318881	4320390	zf-C2H2	13	-
KN982046.1	4358258	4359940	zf-C2H2	16	-
KN982046.1	4375670	4377602	zf-C2H2	20	-
KN982046.1	4401898	4403635	zf-C2H2	19	-
KN982046.1	7004155	7006336	zf-C2H2	23	+
KN982046.1	7023942	7026240	zf-C2H2	23	-
KN982046.1	7062180	7064322	zf-C2H2	21	-
KN982080.1	34342	37975	zf-C2H2	26	+
KN982091.1	831623	833933	zf-C2H2	19	-
KN982091.1	890337	891843	zf-C2H2	13	-
KN982091.1	966835	968356	zf-C2H2	13	+
KN982091.1	987070	988126	zf-C2H2	10	+
KN982091.1	1037449	1039780	zf-C2H2	22	+
KN982091.1	1054561	1055833	zf-C2H2	11	+
KN982091.1	1078331	1079369	zf-C2H2	6	-
KN982091.1	1116343	1117996	zf-C2H2	15	+
KN982091.1	1138116	1139004	zf-C2H2	10	+
KN982157.1	1235752	1237351	zf-C2H2	14	-
KN982264.1	1981084	1982371	zf-C2H2	10	+
KN982264.1	4315760	4316825	zf-C2H2	9	-
KN982319.1	57369	63506	zf-C2H2	12	-
KN982319.1	237225	238452	zf-C2H2	13	-
KN982319.1	329118	330849	zf-C2H2	17	-
KN982319.1	444996	447316	zf-C2H2	15	-
KN982319.1	517151	517652	zf-C2H2	6	-
KN982319.1	626573	628270	zf-C2H2	17	-
KN982319.1	750753	752944	zf-C2H2	23	-
KN982319.1	971341	973207	zf-C2H2	19	+
KN982319.1	973319	973859	zf-C2H2	7	+
KN982348.1	82113	83169	zf-C2H2	8	+
KN982348.1	182789	184386	zf-C2H2	17	+
KN982370.1	3110786	3112491	zf-C2H2	10	+
KN982371.1	6734	7463	zf-C2H2	5	-
KN982371.1	1407880	1408843	zf-C2H2	7	+
KN982371.1	1439511	1440669	zf-C2H2	11	-
KN982371.1	1486753	1488271	zf-C2H2	10	+
KN982371.1	1519366	1520494	zf-C2H2	11	-
KN982453.1	1531361	1531787	zf-C2H2	5	-
KN982473.1	5629300	5632507	zf-C2H2	9	-
KN982485.1	875082	876009	zf-C2H2	6	+
KN982485.1	927589	929434	zf-C2H2	13	-
KN982495.1	236189	237057	zf-C2H2	7	+
KN982495.1	237425	238118	zf-C2H2	6	+
KN982505.1	1081112	1082156	zf-C2H2	11	-
KN982545.1	417311	418274	zf-C2H2	6	-
KN982575.1	557643	559218	zf-C2H2	17	-
KN982575.1	612564	613839	zf-C2H2	13	+
KN982575.1	652165	653656	zf-C2H2	16	+
KN982575.1	703712	705669	zf-C2H2	14	+
KN982575.1	733114	734797	zf-C2H2	18	+
KN982575.1	772143	773796	zf-C2H2	17	+
KN982575.1	816860	818135	zf-C2H2	13	+
KN982575.1	862729	864415	zf-C2H2	17	+
KN982575.1	885990	887559	zf-C2H2	15	+
KN982575.1	955644	957108	zf-C2H2	16	-
KN982575.1	1029040	1030033	zf-C2H2	9	+
KN982575.1	1043020	1044424	zf-C2H2	16	+
KN982575.1	1057827	1060668	zf-C2H2	31	-
KN982575.1	1083990	1084656	zf-C2H2	7	-
KN982575.1	1084791	1087099	zf-C2H2	24	-
KN982575.1	1129212	1130283	zf-C2H2	11	+
KN982575.1	1149877	1151758	zf-C2H2	20	+
KN982575.1	1178422	1180669	zf-C2H2	17	-
KN982575.1	1232858	1234457	zf-C2H2	15	-
KN982575.1	1267226	1268738	zf-C2H2	14	-
KN982575.1	1320990	1321878	zf-C2H2	10	-
KN982575.1	1405014	1406718	zf-C2H2	19	+
KN982575.1	1486436	1487715	zf-C2H2	12	-
KN982575.1	1532606	1534022	zf-C2H2	11	-
KN982575.1	3746990	3748187	zf-C2H2	13	+
KN982575.1	3817138	3818164	zf-C2H2	10	+
KN982575.1	3853251	3854439	zf-C2H2	12	+
KN982575.1	3909447	3910617	zf-C2H2	13	+
KN982575.1	3938079	3939468	zf-C2H2	12	+
KN982575.1	4012832	4014596	zf-C2H2	17	+
KN982575.1	4065323	4066853	zf-C2H2	16	+
KN982575.1	4093769	4094783	zf-C2H2	11	-
KN982575.1	4133290	4134679	zf-C2H2	16	-
KN982575.1	4175392	4176886	zf-C2H2	16	+
KN982575.1	4323384	4324722	zf-C2H2	14	-
KN982575.1	4699125	4700160	zf-C2H2	9	+
KN982630.1	461587	462577	zf-C2H2	9	+
KN982630.1	519250	520237	zf-C2H2	9	+
KN982630.1	624305	625388	zf-C2H2	10	+
KN982630.1	795581	797090	zf-C2H2	13	-
KN982633.1	3476	4196	zf-C2H2	5	-
KN982672.1	1581546	1582506	zf-C2H2	8	-
KN982672.1	1628387	1629557	zf-C2H2	10	-
KN982672.1	1664503	1665721	zf-C2H2	11	-
KN982672.1	1889564	1894277	zf-C2H2	14	-
KN982681.1	7036750	7038037	zf-C2H2	11	-
KN982682.1	9126582	9128001	zf-C2H2	14	-
KN982682.1	9190089	9191085	zf-C2H2	11	-
KN982682.1	9240020	9241013	zf-C2H2	9	-
KN982682.1	9267302	9268250	zf-C2H2	11	-
KN982682.1	9315821	9316865	zf-C2H2	10	-
KN982682.1	9406091	9406868	zf-C2H2	5	-
KN982700.1	1152450	1153767	zf-C2H2	11	-
KN982784.1	513757	516886	zf-C2H2	8	+
KN982813.1	255	2134	zf-C2H2	13	-
KN982848.1	47329	49159	zf-C2H2	18	-
KN982859.1	10966	13197	zf-C2H2	21	-
KN982859.1	114418	116658	zf-C2H2	19	+
KN982859.1	213158	214454	zf-C2H2	14	+
KN982859.1	353974	355879	zf-C2H2	18	+
KN982859.1	404714	407139	zf-C2H2	18	-
KN982859.1	525194	527281	zf-C2H2	20	-
KN982859.1	646131	647283	zf-C2H2	12	-
KN982892.1	311282	312269	zf-C2H2	7	-
KN982892.1	349269	350310	zf-C2H2	9	+
KN982892.1	382554	383847	zf-C2H2	11	+
KN982955.1	316017	316785	zf-C2H2	5	+
KN983204.1	6898866	6900210	zf-C2H2	5	-
KN983226.1	131403	133659	zf-C2H2	21	+
KN983226.1	192587	194186	zf-C2H2	14	+
KN983310.1	5356812	5360556	zf-C2H2	10	-
KN983413.1	930208	931771	zf-C2H2	13	+
KN983413.1	945449	946184	zf-C2H2	5	-
KN983413.1	974156	977962	zf-C2H2	35	-
KN983414.1	1659241	1660069	zf-C2H2	6	+
KN983414.1	1660287	1660929	zf-C2H2	5	+
KN983523.1	66363	67407	zf-C2H2	8	+
KN983523.1	122029	123964	zf-C2H2	14	+
KN983523.1	124091	124466	zf-C2H2	5	+
KN983523.1	157404	159003	zf-C2H2	8	+
KN983523.1	207338	208484	zf-C2H2	8	+
KN983523.1	225372	227205	zf-C2H2	7	-
KN983523.1	235370	237242	zf-C2H2	10	-
KN983523.1	287483	288512	zf-C2H2	8	+
KN983523.1	311109	313023	zf-C2H2	18	-
KN983523.1	355370	357086	zf-C2H2	9	+
KN983523.1	462226	464770	zf-C2H2	6	-
KN983564.1	588014	589814	zf-C2H2	12	+
KN983625.1	7589960	7591187	zf-C2H2	7	+
KN983730.1	8198968	8200016	zf-C2H2	12	+
KN983730.1	8200259	8200739	zf-C2H2	5	+
KN983825.1	555712	557134	zf-C2H2	12	-
KN983825.1	594839	596447	zf-C2H2	13	-
KN983825.1	676660	677998	zf-C2H2	12	-
KN983825.1	706772	708314	zf-C2H2	13	-
KN983825.1	756210	757887	zf-C2H2	14	-
KN983837.1	8516	10481	zf-C2H2	18	+
KN983837.1	29318	30485	zf-C2H2	12	-
KN983837.1	45843	47109	zf-C2H2	12	-
KN983837.1	96094	97594	zf-C2H2	11	+
KN983837.1	120440	121541	zf-C2H2	10	+
KN983837.1	133659	135976	zf-C2H2	8	+
KN983837.1	166505	168146	zf-C2H2	16	+
KN983837.1	186428	188024	zf-C2H2	11	-
KN983837.1	230804	232646	zf-C2H2	16	-
KN983837.1	243219	245109	zf-C2H2	17	-
KN983837.1	280871	282917	zf-C2H2	17	-
KN983837.1	363825	365655	zf-C2H2	16	+
KN983837.1	436625	438368	zf-C2H2	14	-
KN983846.1	1044816	1046370	zf-C2H2	17	-
KN983984.1	191715	193146	zf-C2H2	14	-
KN983984.1	274918	277018	zf-C2H2	20	-
KN983984.1	405220	406417	zf-C2H2	14	+
KN983984.1	436765	438389	zf-C2H2	18	-
KN983984.1	518409	519981	zf-C2H2	13	+
KN983984.1	669637	670105	zf-C2H2	5	-
KN983984.1	750721	752821	zf-C2H2	19	-
KN983994.1	139399	140077	zf-C2H2	7	+
KN984015.1	552445	553819	zf-C2H2	11	+
KN984086.1	707798	709310	zf-C2H2	14	-
KN984218.1	624	3912	zf-C2H2	8	-
KN984256.1	1045220	1045979	zf-C2H2	5	-
KN984364.1	4589113	4590775	zf-C2H2	17	+
KN984466.1	202621	203074	zf-C2H2	5	+
KN984517.1	205743	208524	zf-C2H2	10	-
KN984570.1	1004332	1005640	zf-C2H2	6	+
KN984591.1	25632	27957	zf-C2H2	11	+
KN984591.1	56583	59919	zf-C2H2	25	-
KN984651.1	171199	171769	zf-C2H2	6	+
KN984673.1	9992554	9993358	zf-C2H2	6	-
KN984770.1	100512	102437	zf-C2H2	11	+
KN984770.1	192442	195271	zf-C2H2	20	-
KN984781.1	7793077	7796341	zf-C2H2	7	+
KN984781.1	27900435	27901644	zf-C2H2	11	-
KN984782.1	2544092	2546177	zf-C2H2	6	+
KN984782.1	3239530	3241297	zf-C2H2	12	+
KN984782.1	3298473	3300711	zf-C2H2	19	+
KN984782.1	3371550	3373218	zf-C2H2	13	+
KN984782.1	3412489	3415009	zf-C2H2	20	+
KN984782.1	3446244	3448266	zf-C2H2	16	+
KN984782.1	3464069	3465932	zf-C2H2	15	-
KN984782.1	3505687	3507826	zf-C2H2	19	-
KN984782.1	3558518	3560735	zf-C2H2	18	-
KN984782.1	3578499	3580401	zf-C2H2	19	-
KN984782.1	3603986	3605885	zf-C2H2	21	-
KN984782.1	3629457	3631359	zf-C2H2	18	-
KN984782.1	3650765	3652322	zf-C2H2	16	-
KN984782.1	3672599	3673826	zf-C2H2	12	-
KN984782.1	3706540	3707764	zf-C2H2	12	-
KN984782.1	3730991	3732236	zf-C2H2	12	-
KN984782.1	3744631	3746026	zf-C2H2	13	-
KN984782.1	3775023	3776595	zf-C2H2	16	-
KN984782.1	3817293	3819201	zf-C2H2	18	+
KN984782.1	3845117	3846845	zf-C2H2	17	-
KN984782.1	4223470	4224298	zf-C2H2	6	-
KN984783.1	95498	97100	zf-C2H2	6	-
KN984863.1	116712	118098	zf-C2H2	13	+
KN984863.1	204425	210375	zf-C2H2	16	+
KN984883.1	3787169	3788768	zf-C2H2	11	+
KN985066.1	173055	174810	zf-C2H2	17	-
KN985066.1	369635	373653	zf-C2H2	36	-
KN985087.1	129654	130518	zf-C2H2	10	+
KN985110.1	6411	7401	zf-C2H2	9	+
KN985110.1	116613	118919	zf-C2H2	17	-
KN985201.1	3059465	3060737	zf-C2H2	10	+
KN985201.1	3079289	3080885	zf-C2H2	15	+
KN985201.1	3111477	3112560	zf-C2H2	10	+
KN985201.1	3163418	3164807	zf-C2H2	14	+
KN985201.1	3180846	3182199	zf-C2H2	14	-
KN985382.1	59671	61929	zf-C2H2	23	+
KN985382.1	226689	227469	zf-C2H2	6	+
KN985382.1	227670	228084	zf-C2H2	5	+
KN985382.1	333027	334416	zf-C2H2	14	+
KN985382.1	388790	391767	zf-C2H2	34	-
KN985412.1	3916188	3917361	zf-C2H2	10	+
KN985412.1	3923544	3924717	zf-C2H2	10	+
KN985412.1	3953597	3955367	zf-C2H2	19	-
KN985412.1	4040404	4041622	zf-C2H2	10	-
KN985496.1	100269	101174	zf-C2H2	8	+
KN985517.1	4883622	4884526	zf-C2H2	9	+
KN985517.1	6692642	6694805	zf-C2H2	10	+
KN985517.1	8301494	8302547	zf-C2H2	9	-
KN985562.1	117597	123270	zf-C2H2	7	-
KN985624.1	2726875	2727289	zf-C2H2	5	+
KN985645.1	37655	40159	zf-C2H2	28	-
KN985655.1	4845778	4846189	zf-C2H2	5	-
KN985655.1	30253860	30254985	zf-C2H2	8	-
KN985662.1	409626	410835	zf-C2H2	12	+
KN985678.1	3163258	3164884	zf-C2H2	13	+
KN985678.1	3513204	3521895	zf-C2H2	20	-
KN985678.1	3983875	3986914	zf-C2H2	29	+
KN985678.1	4988430	4990419	zf-C2H2	16	+
KN985678.1	5021891	5023520	zf-C2H2	11	+
KN985687.1	380585	381203	zf-C2H2	7	+
KN985688.1	12706	13375	zf-C2H2	7	+
KN985689.1	5551984	5554462	zf-C2H2	7	+
KN985716.1	235604	237164	zf-C2H2	15	+
KN985722.1	951273	954324	zf-C2H2	16	-
KN985735.1	43862	44903	zf-C2H2	7	-
KN985740.1	35635	43084	zf-C2H2	9	-
KN985766.1	7098980	7100888	zf-C2H2	18	+
KN985766.1	7109185	7111051	zf-C2H2	20	-
KN985766.1	7151806	7152586	zf-C2H2	6	+
KN985776.1	38233	39068	zf-C2H2	9	+
KN985811.1	3190042	3191609	zf-C2H2	16	-
KN985811.1	3286737	3288384	zf-C2H2	12	+
KN985817.1	31836	32925	zf-C2H2	9	-
KN985855.1	4464685	4466839	zf-C2H2	6	+
KN985855.1	4473194	4476830	zf-C2H2	6	+
KN985855.1	6558378	6561393	zf-C2H2	9	+
KN985855.1	7046760	7048371	zf-C2H2	6	+
KN985878.1	7836123	7837398	zf-C2H2	11	-
KN985879.1	5281178	5282747	zf-C2H2	12	-
KN985912.1	1337741	1339448	zf-C2H2	16	-
KN985934.1	2032862	2033636	zf-C2H2	5	+
KN985934.1	2035569	2036583	zf-C2H2	9	+
KN985934.1	2040354	2043603	zf-C2H2	20	+
KN985934.1	11029594	11030500	zf-C2H2	5	-
KN985945.1	22080	23628	zf-C2H2	14	-
KN985945.1	49759	51169	zf-C2H2	11	-
KN985945.1	64805	66539	zf-C2H2	15	-
KN985945.1	88609	90034	zf-C2H2	11	-
KN985945.1	117293	118925	zf-C2H2	13	+
KN985945.1	147089	148100	zf-C2H2	8	+
KN985945.1	160843	162634	zf-C2H2	17	-
KN985945.1	185505	186657	zf-C2H2	10	-
KN985945.1	207957	209277	zf-C2H2	13	-
KN985945.1	226295	227498	zf-C2H2	10	+
KN985945.1	246189	248274	zf-C2H2	19	-
KN985945.1	261498	263463	zf-C2H2	18	-
KN985945.1	287650	289252	zf-C2H2	13	-
KN985945.1	304111	305239	zf-C2H2	10	-
KN985945.1	324904	326818	zf-C2H2	19	-
KN985945.1	378934	380521	zf-C2H2	13	-
KN985945.1	416244	417801	zf-C2H2	12	-
KN985945.1	464590	466249	zf-C2H2	13	-
KN985945.1	499839	501495	zf-C2H2	13	-
KN985945.1	563568	564891	zf-C2H2	11	+
KN985945.1	854686	858607	zf-C2H2	13	+
KN985945.1	903348	904311	zf-C2H2	6	+
KN985945.1	926313	927886	zf-C2H2	9	+
KN985945.1	977887	979507	zf-C2H2	14	-
KN985945.1	1032222	1034100	zf-C2H2	19	-
KN985945.1	1055305	1057039	zf-C2H2	15	-
KN985945.1	1083935	1085588	zf-C2H2	16	-
KN985945.1	1137543	1139178	zf-C2H2	16	+
KN985945.1	1156116	1157601	zf-C2H2	12	-
KN985945.1	1204128	1205505	zf-C2H2	11	+
KN985945.1	1211849	1213016	zf-C2H2	12	-
KN985945.1	1334866	1335658	zf-C2H2	5	-
KN985945.1	1354711	1355488	zf-C2H2	5	+
KN985945.1	1365319	1366099	zf-C2H2	5	-
KN985945.1	1383709	1384459	zf-C2H2	5	+
KN985945.1	1506922	1508656	zf-C2H2	5	+
KN985945.1	2041201	2042158	zf-C2H2	6	+
KN985945.1	2071219	2072074	zf-C2H2	5	-
KN985945.1	2195580	2198938	zf-C2H2	12	-
KN985956.1	6112945	6115054	zf-C2H2	13	+
KN985978.1	5861803	5863576	zf-C2H2	15	-
KN985978.1	5998019	5999861	zf-C2H2	16	-
KN985978.1	6125017	6127783	zf-C2H2	19	-
KN985978.1	6207537	6209904	zf-C2H2	8	+
KN985978.1	6280575	6282716	zf-C2H2	13	+
KN985978.1	6369045	6370125	zf-C2H2	10	-
KN985978.1	6489050	6491057	zf-C2H2	9	+
KN985978.1	6529081	6530173	zf-C2H2	11	-
KN985978.1	6545416	6545965	zf-C2H2	6	-
KN985978.1	6606196	6607477	zf-C2H2	13	+
```
