## Supplementary Data 2 for "Transposable elements drive the evolution of metazoan zinc finger genes": Coloeus_monedula_znfs.bed

```
CM023912.1	2366157	2367441	zf-C2H2	5	+
CM023912.1	4884300	4885269	zf-C2H2	8	-
CM023912.1	105239799	105240231	zf-C2H2	5	+
CM023912.1	114054274	114057575	zf-C2H2	9	+
CM023913.1	381252	384644	zf-C2H2	21	-
CM023913.1	395214	396995	zf-C2H2	12	-
CM023913.1	847476	848925	zf-C2H2	9	-
CM023913.1	858950	859907	zf-C2H2	6	-
CM023913.1	875798	876503	zf-C2H2	5	-
CM023913.1	892440	893418	zf-C2H2	5	-
CM023913.1	915710	916751	zf-C2H2	5	+
CM023913.1	3844632	3846470	zf-C2H2	13	+
CM023913.1	36737263	36740869	zf-C2H2	10	+
CM023913.1	94541544	94542846	zf-C2H2	7	+
CM023913.1	95057823	95061045	zf-C2H2	5	-
CM023913.1	104148116	104149463	zf-C2H2	5	+
CM023913.1	107764246	107767837	zf-C2H2	26	-
CM023913.1	115658365	115659628	zf-C2H2	6	-
CM023913.1	123985494	123988119	zf-C2H2	7	+
CM023913.1	135763263	135765555	zf-C2H2	5	+
CM023913.1	148024131	148025682	zf-C2H2	8	-
CM023914.1	942753	944277	zf-C2H2	6	+
CM023914.1	1383005	1384004	zf-C2H2	5	+
CM023914.1	1389058	1390399	zf-C2H2	5	+
CM023914.1	48988307	48988694	zf-C2H2	5	-
CM023914.1	75243077	75250275	zf-C2H2	16	-
CM023914.1	106658532	106661253	zf-C2H2	18	-
CM023914.1	110719875	110721793	zf-C2H2	12	-
CM023915.1	15102702	15103554	zf-C2H2	5	+
CM023916.1	7043541	7045686	zf-C2H2	10	+
CM023916.1	12616244	12618323	zf-C2H2	6	+
CM023916.1	25453943	25455295	zf-C2H2	5	-
CM023916.1	29918435	29920649	zf-C2H2	13	-
CM023917.1	15424190	15428780	zf-C2H2	7	-
CM023918.1	15580798	15584127	zf-C2H2	21	-
CM023918.1	15585097	15586033	zf-C2H2	9	-
CM023918.1	15586673	15587639	zf-C2H2	5	-
CM023918.1	20166427	20167738	zf-C2H2	5	+
CM023919.1	16371034	16373665	zf-C2H2	6	-
CM023919.1	32039333	32040518	zf-C2H2	7	+
CM023920.1	6918412	6919630	zf-C2H2	9	+
CM023920.1	15243461	15244391	zf-C2H2	6	-
CM023920.1	15245183	15246403	zf-C2H2	6	-
CM023921.1	12754060	12755899	zf-C2H2	9	+
CM023922.1	338288	339841	zf-C2H2	5	-
CM023922.1	409784	412535	zf-C2H2	6	-
CM023922.1	1625082	1627944	zf-C2H2	6	-
CM023922.1	6359540	6361259	zf-C2H2	17	+
CM023922.1	12034986	12037413	zf-C2H2	10	+
CM023922.1	12953984	12957251	zf-C2H2	26	+
CM023922.1	14982942	14985159	zf-C2H2	7	+
CM023922.1	16001652	16003842	zf-C2H2	6	+
CM023923.1	10665613	10666933	zf-C2H2	5	-
CM023925.1	14003505	14004619	zf-C2H2	11	-
CM023925.1	14341737	14342774	zf-C2H2	7	+
CM023927.1	1645066	1646461	zf-C2H2	5	+
CM023927.1	4903881	4904388	zf-C2H2	5	-
CM023929.1	6494905	6495925	zf-C2H2	5	+
CM023930.1	7210733	7212044	zf-C2H2	6	+
CM023930.1	7443291	7444017	zf-C2H2	5	-
CM023930.1	7841559	7842354	zf-C2H2	5	-
CM023930.1	12912574	12914047	zf-C2H2	5	+
CM023930.1	13013367	13016448	zf-C2H2	6	-
CM023930.1	13391782	13393249	zf-C2H2	6	+
CM023930.1	13493790	13496184	zf-C2H2	5	+
CM023931.1	2244980	2246366	zf-C2H2	5	+
CM023933.1	4165164	4167177	zf-C2H2	8	-
CM023935.1	3594976	3596078	zf-C2H2	7	+
CM023936.1	2829467	2830400	zf-C2H2	7	-
CM023936.1	2868498	2869863	zf-C2H2	12	+
CM023938.1	44149948	44151931	zf-C2H2	5	+
CM023938.1	50973456	50974944	zf-C2H2	7	-
CM023939.1	19891893	19893675	zf-C2H2	7	+
CM023939.1	63308157	63308811	zf-C2H2	5	-
CM023939.1	73717131	73718889	zf-C2H2	13	-
CM023940.1	4438268	4439468	zf-C2H2	12	-
JABDSK010000031.1	4247	5282	zf-C2H2	8	+
JABDSK010000031.1	35480	36434	zf-C2H2	10	-
JABDSK010000031.1	107020	108553	zf-C2H2	16	+
JABDSK010000032.1	77797	78871	zf-C2H2	7	-
JABDSK010000034.1	1062172	1063816	zf-C2H2	9	+
JABDSK010000036.1	943373	943943	zf-C2H2	5	+
JABDSK010000041.1	65075	66044	zf-C2H2	5	-
```
