## Supplementary Data 2 for "Transposable elements drive the evolution of metazoan zinc finger genes": Colossoma_macropomum_znfs.bed

```
CAJGBK010000001.1	865631	866537	zf-C2H2	7	+
CAJGBK010000001.1	873621	874521	zf-C2H2	7	+
CAJGBK010000001.1	885165	886170	zf-C2H2	11	+
CAJGBK010000001.1	908439	909219	zf-C2H2	7	+
CAJGBK010000001.1	917018	918212	zf-C2H2	12	+
CAJGBK010000001.1	922809	923850	zf-C2H2	11	+
CAJGBK010000001.1	930007	931033	zf-C2H2	10	+
CAJGBK010000001.1	941685	943071	zf-C2H2	14	+
CAJGBK010000001.1	948467	949274	zf-C2H2	8	+
CAJGBK010000001.1	953956	955708	zf-C2H2	19	+
CAJGBK010000001.1	966913	967747	zf-C2H2	8	+
CAJGBK010000001.1	972170	973271	zf-C2H2	11	+
CAJGBK010000001.1	1202872	1204093	zf-C2H2	12	-
CAJGBK010000001.1	3372464	3373460	zf-C2H2	7	-
CAJGBK010000001.1	3384715	3385942	zf-C2H2	12	+
CAJGBK010000001.1	3389757	3390225	zf-C2H2	5	+
CAJGBK010000001.1	3393271	3394492	zf-C2H2	12	-
CAJGBK010000001.1	3409236	3409971	zf-C2H2	7	-
CAJGBK010000001.1	4049145	4050018	zf-C2H2	9	-
CAJGBK010000001.1	4237134	4238106	zf-C2H2	10	-
CAJGBK010000001.1	4243423	4244341	zf-C2H2	8	-
CAJGBK010000001.1	4286860	4288198	zf-C2H2	14	-
CAJGBK010000001.1	4293487	4294909	zf-C2H2	15	-
CAJGBK010000001.1	4302600	4303662	zf-C2H2	12	-
CAJGBK010000001.1	4311727	4312417	zf-C2H2	7	-
CAJGBK010000001.1	4316686	4317631	zf-C2H2	8	-
CAJGBK010000001.1	4322404	4323214	zf-C2H2	8	-
CAJGBK010000001.1	4326984	4327935	zf-C2H2	10	-
CAJGBK010000001.1	4333378	4334269	zf-C2H2	9	-
CAJGBK010000001.1	4338012	4338486	zf-C2H2	6	-
CAJGBK010000001.1	4344283	4345651	zf-C2H2	15	+
CAJGBK010000001.1	4351099	4351816	zf-C2H2	7	-
CAJGBK010000001.1	4357403	4358288	zf-C2H2	9	-
CAJGBK010000001.1	4365944	4366952	zf-C2H2	10	-
CAJGBK010000001.1	4374743	4375511	zf-C2H2	7	-
CAJGBK010000001.1	4384779	4385574	zf-C2H2	8	-
CAJGBK010000001.1	26917062	26918226	zf-C2H2	5	+
CAJGBK010000001.1	32541094	32542075	zf-C2H2	9	+
CAJGBK010000001.1	32542366	32545811	zf-C2H2	21	+
CAJGBK010000002.1	10489209	10491747	zf-C2H2	7	+
CAJGBK010000002.1	10507464	10508145	zf-C2H2	7	-
CAJGBK010000002.1	14929122	14929878	zf-C2H2	5	+
CAJGBK010000002.1	26858027	26859245	zf-C2H2	13	+
CAJGBK010000002.1	29127812	29129222	zf-C2H2	5	+
CAJGBK010000002.1	29256659	29257700	zf-C2H2	6	+
CAJGBK010000002.1	35138758	35140396	zf-C2H2	8	+
CAJGBK010000002.1	38043893	38045402	zf-C2H2	10	-
CAJGBK010000002.1	38305907	38309255	zf-C2H2	9	+
CAJGBK010000002.1	38633078	38634941	zf-C2H2	11	+
CAJGBK010000002.1	38655207	38663178	zf-C2H2	53	+
CAJGBK010000002.1	38690259	38693856	zf-C2H2	16	+
CAJGBK010000002.1	38715856	38719630	zf-C2H2	18	+
CAJGBK010000002.1	38736864	38739600	zf-C2H2	15	+
CAJGBK010000002.1	38834294	38838074	zf-C2H2	17	+
CAJGBK010000002.1	38845069	38849326	zf-C2H2	27	+
CAJGBK010000002.1	38851668	38853981	zf-C2H2	8	+
CAJGBK010000002.1	38907461	38908043	zf-C2H2	5	+
CAJGBK010000002.1	38929619	38930423	zf-C2H2	5	+
CAJGBK010000002.1	38936621	38937662	zf-C2H2	11	+
CAJGBK010000002.1	41057631	41059293	zf-C2H2	11	-
CAJGBK010000002.1	42296525	42297659	zf-C2H2	7	+
CAJGBK010000002.1	42301445	42303731	zf-C2H2	5	+
CAJGBK010000002.1	42979877	42982427	zf-C2H2	5	-
CAJGBK010000002.1	43055764	43058194	zf-C2H2	8	-
CAJGBK010000003.1	1601702	1602827	zf-C2H2	12	-
CAJGBK010000003.1	1610669	1611563	zf-C2H2	9	-
CAJGBK010000003.1	1621163	1622171	zf-C2H2	8	-
CAJGBK010000003.1	1628062	1629295	zf-C2H2	11	-
CAJGBK010000003.1	1638780	1639845	zf-C2H2	11	-
CAJGBK010000003.1	13764026	13765514	zf-C2H2	16	+
CAJGBK010000003.1	13773061	13774402	zf-C2H2	12	+
CAJGBK010000003.1	15336632	15338048	zf-C2H2	7	+
CAJGBK010000003.1	30989685	30990903	zf-C2H2	10	-
CAJGBK010000004.1	2072088	2073636	zf-C2H2	8	-
CAJGBK010000004.1	2264341	2265364	zf-C2H2	8	-
CAJGBK010000004.1	2266357	2270540	zf-C2H2	24	-
CAJGBK010000004.1	4583809	4586200	zf-C2H2	6	+
CAJGBK010000004.1	12596461	12597499	zf-C2H2	5	-
CAJGBK010000004.1	35257499	35258027	zf-C2H2	5	+
CAJGBK010000004.1	38011191	38015286	zf-C2H2	9	+
CAJGBK010000004.1	39904340	39911300	zf-C2H2	17	-
CAJGBK010000004.1	42959711	42960719	zf-C2H2	5	+
CAJGBK010000004.1	44785820	44786588	zf-C2H2	5	-
CAJGBK010000004.1	47038089	47041560	zf-C2H2	5	+
CAJGBK010000004.1	47243101	47244889	zf-C2H2	7	-
CAJGBK010000004.1	47431004	47434112	zf-C2H2	6	+
CAJGBK010000005.1	3232350	3234309	zf-C2H2	17	-
CAJGBK010000005.1	10949937	10951446	zf-C2H2	5	+
CAJGBK010000005.1	21323628	21324813	zf-C2H2	5	+
CAJGBK010000005.1	21424106	21424805	zf-C2H2	6	-
CAJGBK010000005.1	24723519	24725331	zf-C2H2	8	+
CAJGBK010000005.1	42227490	42228678	zf-C2H2	13	-
CAJGBK010000006.1	2611636	2613070	zf-C2H2	10	+
CAJGBK010000006.1	11747031	11747949	zf-C2H2	9	+
CAJGBK010000006.1	19705458	19708317	zf-C2H2	5	-
CAJGBK010000007.1	4544762	4545431	zf-C2H2	6	+
CAJGBK010000007.1	4556640	4557528	zf-C2H2	7	+
CAJGBK010000007.1	4561130	4562144	zf-C2H2	10	+
CAJGBK010000007.1	4565807	4566641	zf-C2H2	9	+
CAJGBK010000007.1	4572085	4572802	zf-C2H2	7	+
CAJGBK010000007.1	4576977	4577994	zf-C2H2	10	+
CAJGBK010000007.1	4584554	4585598	zf-C2H2	11	+
CAJGBK010000007.1	4593148	4593757	zf-C2H2	6	+
CAJGBK010000007.1	4603900	4604536	zf-C2H2	6	+
CAJGBK010000007.1	4611125	4612166	zf-C2H2	10	-
CAJGBK010000007.1	4619353	4620370	zf-C2H2	11	-
CAJGBK010000007.1	4626407	4627628	zf-C2H2	14	-
CAJGBK010000007.1	4631739	4632696	zf-C2H2	11	-
CAJGBK010000007.1	4641382	4642399	zf-C2H2	11	+
CAJGBK010000007.1	4648020	4648812	zf-C2H2	7	+
CAJGBK010000007.1	4655204	4655957	zf-C2H2	7	+
CAJGBK010000007.1	4661406	4662252	zf-C2H2	9	+
CAJGBK010000007.1	4669899	4670892	zf-C2H2	8	+
CAJGBK010000007.1	4675992	4676913	zf-C2H2	8	+
CAJGBK010000007.1	4685767	4686979	zf-C2H2	12	+
CAJGBK010000007.1	4692841	4693462	zf-C2H2	6	+
CAJGBK010000007.1	4700059	4700953	zf-C2H2	9	+
CAJGBK010000007.1	4706742	4707600	zf-C2H2	9	+
CAJGBK010000007.1	4716767	4717415	zf-C2H2	6	+
CAJGBK010000007.1	4728794	4729619	zf-C2H2	7	+
CAJGBK010000007.1	4735385	4736339	zf-C2H2	8	+
CAJGBK010000007.1	4745736	4746642	zf-C2H2	9	+
CAJGBK010000007.1	4754530	4755382	zf-C2H2	10	+
CAJGBK010000007.1	4762416	4763364	zf-C2H2	8	+
CAJGBK010000007.1	4768465	4769509	zf-C2H2	10	-
CAJGBK010000007.1	4774922	4775846	zf-C2H2	11	-
CAJGBK010000007.1	4924036	4925194	zf-C2H2	9	-
CAJGBK010000007.1	16282334	16287497	zf-C2H2	9	+
CAJGBK010000007.1	25471690	25473661	zf-C2H2	18	-
CAJGBK010000007.1	25476701	25480661	zf-C2H2	24	+
CAJGBK010000007.1	25481653	25482619	zf-C2H2	7	+
CAJGBK010000007.1	33481992	33483048	zf-C2H2	11	+
CAJGBK010000007.1	38061920	38063840	zf-C2H2	14	-
CAJGBK010000008.1	85959	86679	zf-C2H2	8	+
CAJGBK010000008.1	97458	98514	zf-C2H2	12	+
CAJGBK010000008.1	108721	109570	zf-C2H2	5	+
CAJGBK010000008.1	117294	117957	zf-C2H2	7	+
CAJGBK010000008.1	127680	128736	zf-C2H2	10	+
CAJGBK010000008.1	142922	144242	zf-C2H2	13	+
CAJGBK010000008.1	149958	150840	zf-C2H2	8	+
CAJGBK010000008.1	165123	166113	zf-C2H2	9	+
CAJGBK010000008.1	186909	187689	zf-C2H2	8	-
CAJGBK010000008.1	193773	194658	zf-C2H2	9	-
CAJGBK010000008.1	202172	203336	zf-C2H2	12	-
CAJGBK010000008.1	212834	214247	zf-C2H2	16	-
CAJGBK010000008.1	226931	227735	zf-C2H2	9	-
CAJGBK010000008.1	239015	240059	zf-C2H2	11	-
CAJGBK010000008.1	245168	246350	zf-C2H2	13	-
CAJGBK010000008.1	262040	263390	zf-C2H2	15	-
CAJGBK010000008.1	271977	272856	zf-C2H2	7	-
CAJGBK010000008.1	278798	279443	zf-C2H2	5	-
CAJGBK010000008.1	8554477	8555902	zf-C2H2	7	+
CAJGBK010000008.1	11522656	11524306	zf-C2H2	5	+
CAJGBK010000008.1	13816991	13818608	zf-C2H2	12	-
CAJGBK010000008.1	17619504	17620500	zf-C2H2	6	+
CAJGBK010000008.1	20506563	20508741	zf-C2H2	6	-
CAJGBK010000008.1	21686594	21689645	zf-C2H2	7	-
CAJGBK010000008.1	21699553	21700750	zf-C2H2	6	+
CAJGBK010000008.1	21710295	21711648	zf-C2H2	5	+
CAJGBK010000008.1	28097883	28098687	zf-C2H2	5	-
CAJGBK010000008.1	35427715	35428633	zf-C2H2	5	+
CAJGBK010000009.1	186120	187542	zf-C2H2	12	-
CAJGBK010000009.1	234862	236146	zf-C2H2	11	+
CAJGBK010000009.1	239674	240487	zf-C2H2	6	-
CAJGBK010000009.1	249675	250431	zf-C2H2	5	-
CAJGBK010000009.1	264539	265400	zf-C2H2	7	-
CAJGBK010000009.1	276080	277379	zf-C2H2	13	+
CAJGBK010000009.1	288187	289174	zf-C2H2	11	+
CAJGBK010000009.1	297477	298044	zf-C2H2	5	+
CAJGBK010000009.1	329534	330473	zf-C2H2	8	+
CAJGBK010000009.1	341478	342534	zf-C2H2	11	+
CAJGBK010000009.1	348280	349738	zf-C2H2	14	+
CAJGBK010000009.1	360024	361227	zf-C2H2	13	+
CAJGBK010000009.1	376296	377340	zf-C2H2	11	-
CAJGBK010000009.1	407081	408170	zf-C2H2	12	+
CAJGBK010000009.1	417185	418562	zf-C2H2	15	+
CAJGBK010000009.1	429749	431055	zf-C2H2	14	+
CAJGBK010000009.1	440249	441323	zf-C2H2	10	-
CAJGBK010000009.1	451131	452412	zf-C2H2	14	+
CAJGBK010000009.1	458204	459407	zf-C2H2	12	+
CAJGBK010000009.1	1414825	1416469	zf-C2H2	16	-
CAJGBK010000009.1	1432009	1433692	zf-C2H2	18	-
CAJGBK010000009.1	9424316	9427181	zf-C2H2	8	+
CAJGBK010000009.1	11868737	11872211	zf-C2H2	10	+
CAJGBK010000009.1	14604226	14606095	zf-C2H2	6	+
CAJGBK010000009.1	36027291	36028689	zf-C2H2	14	-
CAJGBK010000009.1	36037240	36038644	zf-C2H2	14	-
CAJGBK010000009.1	36049821	36050982	zf-C2H2	11	-
CAJGBK010000009.1	36080426	36082184	zf-C2H2	11	-
CAJGBK010000009.1	48829260	48830572	zf-C2H2	13	-
CAJGBK010000009.1	48840669	48841935	zf-C2H2	13	-
CAJGBK010000009.1	48849530	48852005	zf-C2H2	21	+
CAJGBK010000009.1	63087614	63089420	zf-C2H2	6	-
CAJGBK010000010.1	19555186	19556005	zf-C2H2	5	+
CAJGBK010000010.1	21558526	21559648	zf-C2H2	7	+
CAJGBK010000010.1	31216123	31220833	zf-C2H2	8	-
CAJGBK010000011.1	7928180	7929038	zf-C2H2	10	+
CAJGBK010000011.1	7937807	7938749	zf-C2H2	9	+
CAJGBK010000011.1	7954977	7956669	zf-C2H2	18	+
CAJGBK010000011.1	7962921	7963587	zf-C2H2	7	+
CAJGBK010000011.1	7969967	7971416	zf-C2H2	17	+
CAJGBK010000011.1	7977929	7978703	zf-C2H2	8	+
CAJGBK010000011.1	10103676	10105369	zf-C2H2	20	+
CAJGBK010000011.1	12390021	12391611	zf-C2H2	9	+
CAJGBK010000011.1	15067927	15068953	zf-C2H2	5	-
CAJGBK010000011.1	15082784	15084503	zf-C2H2	7	+
CAJGBK010000011.1	15091135	15092584	zf-C2H2	8	-
CAJGBK010000011.1	22593283	22594378	zf-C2H2	10	-
CAJGBK010000011.1	22600638	22601886	zf-C2H2	13	-
CAJGBK010000011.1	22610876	22611995	zf-C2H2	11	-
CAJGBK010000011.1	22616972	22617908	zf-C2H2	9	-
CAJGBK010000011.1	30011920	30013348	zf-C2H2	12	+
CAJGBK010000012.1	17502218	17503166	zf-C2H2	7	+
CAJGBK010000012.1	19976192	19977569	zf-C2H2	5	+
CAJGBK010000012.1	24497695	24499813	zf-C2H2	9	+
CAJGBK010000012.1	25724392	25725850	zf-C2H2	5	-
CAJGBK010000012.1	29519218	29521252	zf-C2H2	6	+
CAJGBK010000012.1	30635789	30637319	zf-C2H2	5	-
CAJGBK010000012.1	39801407	39804810	zf-C2H2	15	-
CAJGBK010000012.1	44102135	44109260	zf-C2H2	16	-
CAJGBK010000012.1	44353597	44354305	zf-C2H2	6	-
CAJGBK010000013.1	4137892	4139375	zf-C2H2	17	-
CAJGBK010000013.1	4157362	4158007	zf-C2H2	7	-
CAJGBK010000013.1	4245700	4246744	zf-C2H2	11	+
CAJGBK010000013.1	4340862	4342146	zf-C2H2	15	-
CAJGBK010000013.1	4356702	4357596	zf-C2H2	9	-
CAJGBK010000013.1	4383486	4384155	zf-C2H2	7	-
CAJGBK010000013.1	4398783	4400920	zf-C2H2	26	-
CAJGBK010000013.1	4452243	4453888	zf-C2H2	19	-
CAJGBK010000013.1	4473444	4474671	zf-C2H2	13	-
CAJGBK010000013.1	4716359	4718495	zf-C2H2	24	-
CAJGBK010000013.1	4746400	4748290	zf-C2H2	21	-
CAJGBK010000013.1	4769558	4770542	zf-C2H2	9	+
CAJGBK010000013.1	4791604	4793107	zf-C2H2	16	-
CAJGBK010000013.1	4829183	4829666	zf-C2H2	5	-
CAJGBK010000013.1	4854029	4856162	zf-C2H2	25	-
CAJGBK010000013.1	4875056	4876604	zf-C2H2	18	-
CAJGBK010000013.1	4950883	4951810	zf-C2H2	11	-
CAJGBK010000013.1	6853614	6854474	zf-C2H2	8	-
CAJGBK010000013.1	6868224	6870264	zf-C2H2	24	+
CAJGBK010000013.1	6887092	6888220	zf-C2H2	11	+
CAJGBK010000013.1	6930528	6931812	zf-C2H2	15	+
CAJGBK010000013.1	6942590	6943718	zf-C2H2	11	+
CAJGBK010000013.1	6966106	6967810	zf-C2H2	20	+
CAJGBK010000013.1	6987549	6988338	zf-C2H2	8	-
CAJGBK010000013.1	7043001	7043817	zf-C2H2	8	-
CAJGBK010000013.1	7049030	7050350	zf-C2H2	13	+
CAJGBK010000013.1	16345362	16346229	zf-C2H2	9	-
CAJGBK010000013.1	16357018	16357801	zf-C2H2	8	-
CAJGBK010000013.1	16367080	16367851	zf-C2H2	8	-
CAJGBK010000013.1	16404373	16405729	zf-C2H2	13	-
CAJGBK010000013.1	16420298	16421279	zf-C2H2	10	-
CAJGBK010000013.1	16428449	16429652	zf-C2H2	13	-
CAJGBK010000013.1	16434219	16435422	zf-C2H2	13	-
CAJGBK010000013.1	16440003	16441206	zf-C2H2	13	-
CAJGBK010000013.1	16473022	16473973	zf-C2H2	10	-
CAJGBK010000013.1	16511985	16512924	zf-C2H2	10	-
CAJGBK010000013.1	16525654	16526695	zf-C2H2	11	-
CAJGBK010000013.1	16586256	16587792	zf-C2H2	17	+
CAJGBK010000013.1	16598297	16599494	zf-C2H2	10	+
CAJGBK010000013.1	27934732	27935677	zf-C2H2	9	-
CAJGBK010000013.1	27941193	27942255	zf-C2H2	12	+
CAJGBK010000013.1	27992272	27993331	zf-C2H2	10	-
CAJGBK010000013.1	28002328	28003303	zf-C2H2	10	+
CAJGBK010000013.1	28010296	28011247	zf-C2H2	9	-
CAJGBK010000013.1	28016533	28017496	zf-C2H2	8	+
CAJGBK010000013.1	28033985	28034681	zf-C2H2	6	-
CAJGBK010000013.1	28044699	28045749	zf-C2H2	10	+
CAJGBK010000013.1	28413202	28415359	zf-C2H2	6	-
CAJGBK010000014.1	1504525	1506418	zf-C2H2	11	-
CAJGBK010000014.1	3859772	3863297	zf-C2H2	10	+
CAJGBK010000014.1	10614030	10616346	zf-C2H2	7	+
CAJGBK010000014.1	10952245	10955704	zf-C2H2	5	-
CAJGBK010000015.1	14535669	14539240	zf-C2H2	26	+
CAJGBK010000015.1	15090863	15093308	zf-C2H2	7	+
CAJGBK010000015.1	22523176	22528600	zf-C2H2	10	-
CAJGBK010000015.1	29712251	29713847	zf-C2H2	6	+
CAJGBK010000015.1	34629473	34630349	zf-C2H2	7	+
CAJGBK010000015.1	34645550	34646552	zf-C2H2	9	+
CAJGBK010000015.1	36280291	36281434	zf-C2H2	9	-
CAJGBK010000015.1	36656889	36660861	zf-C2H2	10	-
CAJGBK010000016.1	18896147	18897785	zf-C2H2	7	-
CAJGBK010000016.1	33409213	33411037	zf-C2H2	17	-
CAJGBK010000016.1	37595797	37601323	zf-C2H2	10	-
CAJGBK010000016.1	37696234	37698571	zf-C2H2	6	-
CAJGBK010000017.1	17538594	17539236	zf-C2H2	5	+
CAJGBK010000018.1	12258670	12259690	zf-C2H2	5	-
CAJGBK010000018.1	20716505	20717327	zf-C2H2	7	-
CAJGBK010000018.1	35234799	35235654	zf-C2H2	9	-
CAJGBK010000019.1	5726312	5727518	zf-C2H2	5	-
CAJGBK010000019.1	7765395	7766475	zf-C2H2	5	-
CAJGBK010000019.1	17707164	17708682	zf-C2H2	7	+
CAJGBK010000019.1	23748084	23749335	zf-C2H2	11	+
CAJGBK010000019.1	25806784	25808377	zf-C2H2	9	-
CAJGBK010000019.1	27430428	27433071	zf-C2H2	7	-
CAJGBK010000019.1	27490851	27492348	zf-C2H2	6	-
CAJGBK010000019.1	27718510	27721657	zf-C2H2	5	+
CAJGBK010000019.1	27811350	27812766	zf-C2H2	5	-
CAJGBK010000019.1	34491083	34492007	zf-C2H2	6	-
CAJGBK010000019.1	35817349	35818258	zf-C2H2	5	+
CAJGBK010000020.1	26055756	26057238	zf-C2H2	5	-
CAJGBK010000020.1	28495672	28496893	zf-C2H2	6	+
CAJGBK010000020.1	29225447	29226332	zf-C2H2	8	-
CAJGBK010000020.1	29226514	29227387	zf-C2H2	5	-
CAJGBK010000020.1	30370372	30376693	zf-C2H2	16	-
CAJGBK010000020.1	37904901	37906983	zf-C2H2	6	+
CAJGBK010000020.1	40999484	41000510	zf-C2H2	8	+
CAJGBK010000021.1	1977184	1980466	zf-C2H2	10	-
CAJGBK010000021.1	12983505	12985248	zf-C2H2	5	+
CAJGBK010000022.1	117277	118351	zf-C2H2	13	-
CAJGBK010000022.1	143569	144652	zf-C2H2	12	+
CAJGBK010000022.1	157658	158480	zf-C2H2	8	-
CAJGBK010000022.1	176401	178180	zf-C2H2	20	+
CAJGBK010000022.1	190104	191316	zf-C2H2	13	-
CAJGBK010000022.1	215057	215924	zf-C2H2	8	-
CAJGBK010000022.1	234093	235257	zf-C2H2	13	-
CAJGBK010000022.1	253994	255152	zf-C2H2	13	-
CAJGBK010000022.1	271858	272854	zf-C2H2	11	-
CAJGBK010000022.1	289185	290097	zf-C2H2	10	-
CAJGBK010000022.1	328685	329792	zf-C2H2	12	-
CAJGBK010000022.1	338266	339136	zf-C2H2	5	-
CAJGBK010000022.1	378340	379288	zf-C2H2	10	+
CAJGBK010000022.1	396060	396924	zf-C2H2	9	+
CAJGBK010000022.1	422828	423590	zf-C2H2	6	+
CAJGBK010000022.1	433564	434611	zf-C2H2	12	+
CAJGBK010000022.1	500621	501578	zf-C2H2	9	-
CAJGBK010000022.1	521259	522291	zf-C2H2	10	-
CAJGBK010000022.1	528311	528812	zf-C2H2	6	-
CAJGBK010000022.1	533701	535072	zf-C2H2	15	-
CAJGBK010000022.1	545999	547364	zf-C2H2	13	-
CAJGBK010000022.1	1188374	1189391	zf-C2H2	9	+
CAJGBK010000022.1	1197849	1198389	zf-C2H2	5	+
CAJGBK010000022.1	1202343	1203219	zf-C2H2	8	+
CAJGBK010000022.1	1209160	1210222	zf-C2H2	11	+
CAJGBK010000022.1	1217880	1218498	zf-C2H2	6	+
CAJGBK010000022.1	1223078	1223909	zf-C2H2	8	+
CAJGBK010000022.1	1231049	1232108	zf-C2H2	12	+
CAJGBK010000022.1	1236292	1237108	zf-C2H2	8	+
CAJGBK010000022.1	1246911	1247949	zf-C2H2	8	+
CAJGBK010000022.1	1327214	1328762	zf-C2H2	17	+
CAJGBK010000022.1	1377154	1377724	zf-C2H2	6	+
CAJGBK010000022.1	1550035	1550983	zf-C2H2	9	+
CAJGBK010000022.1	1567619	1568717	zf-C2H2	11	+
CAJGBK010000022.1	2346655	2349010	zf-C2H2	26	+
CAJGBK010000022.1	2355334	2356426	zf-C2H2	9	+
CAJGBK010000022.1	2363898	2364690	zf-C2H2	7	+
CAJGBK010000022.1	2371469	2372597	zf-C2H2	12	+
CAJGBK010000022.1	2379829	2381407	zf-C2H2	16	+
CAJGBK010000022.1	2389748	2390792	zf-C2H2	11	+
CAJGBK010000022.1	2414602	2415325	zf-C2H2	7	-
CAJGBK010000022.1	2420876	2421632	zf-C2H2	7	+
CAJGBK010000022.1	2426709	2427375	zf-C2H2	6	+
CAJGBK010000022.1	2433430	2434639	zf-C2H2	13	-
CAJGBK010000022.1	2437713	2438700	zf-C2H2	10	-
CAJGBK010000022.1	2447869	2448880	zf-C2H2	11	-
CAJGBK010000022.1	2455379	2456318	zf-C2H2	9	-
CAJGBK010000022.1	2461133	2461946	zf-C2H2	7	-
CAJGBK010000022.1	2475298	2476162	zf-C2H2	8	-
CAJGBK010000022.1	2482795	2484046	zf-C2H2	11	-
CAJGBK010000022.1	6060044	6061691	zf-C2H2	9	-
CAJGBK010000022.1	6093529	6094732	zf-C2H2	9	+
CAJGBK010000022.1	6115361	6116435	zf-C2H2	10	-
CAJGBK010000022.1	6122955	6124026	zf-C2H2	11	-
CAJGBK010000022.1	6129054	6130026	zf-C2H2	8	-
CAJGBK010000022.1	6134429	6135644	zf-C2H2	12	-
CAJGBK010000022.1	6141188	6141863	zf-C2H2	7	-
CAJGBK010000022.1	6228176	6228839	zf-C2H2	6	+
CAJGBK010000022.1	6498597	6499536	zf-C2H2	10	-
CAJGBK010000022.1	6506685	6507546	zf-C2H2	10	-
CAJGBK010000022.1	6525093	6525726	zf-C2H2	6	-
CAJGBK010000022.1	9969813	9973449	zf-C2H2	26	+
CAJGBK010000022.1	12071400	12072186	zf-C2H2	6	-
CAJGBK010000022.1	13379693	13380329	zf-C2H2	5	-
CAJGBK010000022.1	22889261	22892912	zf-C2H2	9	-
CAJGBK010000022.1	31098930	31099761	zf-C2H2	5	+
CAJGBK010000022.1	31208279	31211594	zf-C2H2	6	+
CAJGBK010000022.1	32249640	32251422	zf-C2H2	18	-
CAJGBK010000022.1	32258525	32260067	zf-C2H2	16	-
CAJGBK010000022.1	34187186	34188221	zf-C2H2	6	+
CAJGBK010000022.1	39392731	39394276	zf-C2H2	17	-
CAJGBK010000023.1	11063600	11064059	zf-C2H2	5	-
CAJGBK010000023.1	18133669	18134680	zf-C2H2	9	+
CAJGBK010000023.1	18144254	18145277	zf-C2H2	11	-
CAJGBK010000023.1	18955656	18956814	zf-C2H2	11	-
CAJGBK010000023.1	18967197	18968121	zf-C2H2	10	+
CAJGBK010000023.1	18974283	18975315	zf-C2H2	9	-
CAJGBK010000023.1	20318965	20319838	zf-C2H2	7	-
CAJGBK010000023.1	20337166	20338297	zf-C2H2	10	+
CAJGBK010000023.1	20353943	20355203	zf-C2H2	11	+
CAJGBK010000023.1	20367193	20368174	zf-C2H2	8	-
CAJGBK010000023.1	20378701	20379610	zf-C2H2	8	-
CAJGBK010000023.1	20391341	20392532	zf-C2H2	11	-
CAJGBK010000023.1	20406799	20407879	zf-C2H2	10	+
CAJGBK010000023.1	20417999	20419001	zf-C2H2	12	+
CAJGBK010000023.1	20441917	20442901	zf-C2H2	11	+
CAJGBK010000023.1	20449577	20450537	zf-C2H2	9	+
CAJGBK010000023.1	20472424	20473531	zf-C2H2	12	+
CAJGBK010000023.1	20483230	20484109	zf-C2H2	9	+
CAJGBK010000023.1	20491645	20492719	zf-C2H2	12	+
CAJGBK010000023.1	20507558	20508392	zf-C2H2	5	+
CAJGBK010000023.1	20513929	20514712	zf-C2H2	8	-
CAJGBK010000023.1	26994544	26995378	zf-C2H2	9	+
CAJGBK010000023.1	27014382	27015288	zf-C2H2	9	-
CAJGBK010000023.1	27032464	27033343	zf-C2H2	8	-
CAJGBK010000023.1	27044436	27045489	zf-C2H2	11	+
CAJGBK010000023.1	27056061	27056787	zf-C2H2	7	-
CAJGBK010000023.1	27067858	27068653	zf-C2H2	8	+
CAJGBK010000023.1	27082940	27084020	zf-C2H2	10	-
CAJGBK010000023.1	27118430	27119264	zf-C2H2	9	-
CAJGBK010000023.1	27154825	27155641	zf-C2H2	9	+
CAJGBK010000023.1	27177810	27178626	zf-C2H2	9	+
CAJGBK010000023.1	27211677	27212505	zf-C2H2	9	-
CAJGBK010000023.1	27226291	27227526	zf-C2H2	12	+
CAJGBK010000023.1	27234054	27234648	zf-C2H2	5	+
CAJGBK010000023.1	27297787	27298501	zf-C2H2	7	-
CAJGBK010000023.1	30092263	30093865	zf-C2H2	18	-
CAJGBK010000023.1	30104621	30105029	zf-C2H2	5	-
CAJGBK010000023.1	30117853	30118810	zf-C2H2	9	-
CAJGBK010000023.1	30129935	30130514	zf-C2H2	7	+
CAJGBK010000023.1	30148443	30149328	zf-C2H2	9	-
CAJGBK010000023.1	30160921	30161752	zf-C2H2	8	-
CAJGBK010000023.1	30171546	30172377	zf-C2H2	8	+
CAJGBK010000023.1	30184773	30186024	zf-C2H2	14	-
CAJGBK010000023.1	30192510	30193296	zf-C2H2	9	+
CAJGBK010000023.1	30203918	30204935	zf-C2H2	9	-
CAJGBK010000023.1	30215645	30216617	zf-C2H2	9	+
CAJGBK010000023.1	30240742	30241678	zf-C2H2	7	+
CAJGBK010000023.1	30262821	30263793	zf-C2H2	11	+
CAJGBK010000023.1	30277268	30278126	zf-C2H2	8	+
CAJGBK010000023.1	30286646	30287900	zf-C2H2	12	+
CAJGBK010000023.1	30303663	30304860	zf-C2H2	11	+
CAJGBK010000023.1	30310600	30311239	zf-C2H2	6	-
CAJGBK010000023.1	30323354	30324209	zf-C2H2	7	+
CAJGBK010000023.1	30344463	30345534	zf-C2H2	10	-
CAJGBK010000023.1	30353211	30354090	zf-C2H2	9	-
CAJGBK010000023.1	30374767	30375667	zf-C2H2	8	+
CAJGBK010000023.1	30383650	30384685	zf-C2H2	12	+
CAJGBK010000023.1	30391237	30392212	zf-C2H2	11	+
CAJGBK010000023.1	30404741	30405531	zf-C2H2	8	+
CAJGBK010000023.1	30418672	30419689	zf-C2H2	9	-
CAJGBK010000024.1	5525503	5528200	zf-C2H2	7	-
CAJGBK010000024.1	6010060	6012547	zf-C2H2	8	+
CAJGBK010000024.1	8390434	8391220	zf-C2H2	7	+
CAJGBK010000024.1	8399575	8400463	zf-C2H2	8	+
CAJGBK010000024.1	13755936	13759386	zf-C2H2	6	-
CAJGBK010000025.1	1161145	1162123	zf-C2H2	10	+
CAJGBK010000025.1	1188157	1190473	zf-C2H2	25	+
CAJGBK010000025.1	1205995	1207114	zf-C2H2	11	+
CAJGBK010000025.1	1212974	1213565	zf-C2H2	6	-
CAJGBK010000025.1	1227797	1228472	zf-C2H2	6	+
CAJGBK010000025.1	1230877	1231963	zf-C2H2	11	-
CAJGBK010000025.1	1300361	1301273	zf-C2H2	10	-
CAJGBK010000025.1	1313792	1314698	zf-C2H2	8	-
CAJGBK010000025.1	1322978	1324427	zf-C2H2	16	+
CAJGBK010000025.1	1329101	1330430	zf-C2H2	13	+
CAJGBK010000025.1	1337428	1338625	zf-C2H2	13	+
CAJGBK010000025.1	1345770	1346835	zf-C2H2	9	+
CAJGBK010000025.1	1351053	1352502	zf-C2H2	15	+
CAJGBK010000025.1	1358470	1359562	zf-C2H2	11	+
CAJGBK010000025.1	1368901	1369768	zf-C2H2	8	+
CAJGBK010000025.1	1765232	1767098	zf-C2H2	21	+
CAJGBK010000025.1	1775537	1777589	zf-C2H2	23	+
CAJGBK010000025.1	1789488	1792008	zf-C2H2	26	+
CAJGBK010000025.1	1802878	1805608	zf-C2H2	30	+
CAJGBK010000025.1	1811253	1812624	zf-C2H2	16	+
CAJGBK010000025.1	1823470	1824064	zf-C2H2	7	-
CAJGBK010000025.1	1824220	1824622	zf-C2H2	5	-
CAJGBK010000025.1	1895500	1896955	zf-C2H2	16	-
CAJGBK010000025.1	1902376	1903789	zf-C2H2	15	-
CAJGBK010000025.1	1907913	1909767	zf-C2H2	20	-
CAJGBK010000025.1	1917489	1919178	zf-C2H2	19	-
CAJGBK010000025.1	1927585	1929397	zf-C2H2	20	+
CAJGBK010000025.1	1937968	1939369	zf-C2H2	14	+
CAJGBK010000025.1	6398517	6399132	zf-C2H2	5	-
CAJGBK010000025.1	6411284	6412523	zf-C2H2	13	-
CAJGBK010000025.1	6432927	6433677	zf-C2H2	7	+
CAJGBK010000025.1	6442205	6442955	zf-C2H2	8	-
CAJGBK010000025.1	6452108	6452855	zf-C2H2	8	-
CAJGBK010000025.1	6466056	6466644	zf-C2H2	6	-
CAJGBK010000025.1	6485262	6486765	zf-C2H2	16	+
CAJGBK010000025.1	6532059	6532944	zf-C2H2	10	+
CAJGBK010000025.1	6549674	6550937	zf-C2H2	14	+
CAJGBK010000025.1	6561462	6562149	zf-C2H2	9	+
CAJGBK010000025.1	13393425	13394307	zf-C2H2	9	+
CAJGBK010000026.1	3705224	3707768	zf-C2H2	6	-
CAJGBK010000026.1	13137960	13139526	zf-C2H2	15	-
CAJGBK010000026.1	17452276	17453557	zf-C2H2	12	+
CAJGBK010000026.1	21759919	21761063	zf-C2H2	8	+
CAJGBK010000026.1	22872903	22875498	zf-C2H2	6	+
CAJGBK010000026.1	22934385	22939686	zf-C2H2	9	+
CAJGBK010000027.1	15160826	15162080	zf-C2H2	11	-
CAJGBK010000027.1	15242372	15243851	zf-C2H2	12	+
CAJGBK010000027.1	17332102	17336731	zf-C2H2	8	+
CAJGBK010000027.1	23061719	23062640	zf-C2H2	5	+
CAJGBK010000027.1	23072375	23073533	zf-C2H2	7	+
CAJGBK010000027.1	23077669	23078584	zf-C2H2	5	+
CAJGBK010000027.1	23109972	23110818	zf-C2H2	5	+
CAJGBK010000027.1	23115255	23116152	zf-C2H2	5	+
CAJGBK010000027.1	23117453	23118344	zf-C2H2	5	+
CAJGBK010000027.1	23325129	23325624	zf-C2H2	8	-
CAJGBK010000042.1	1346604	1348134	zf-C2H2	17	+
CAJGBK010000042.1	1353117	1353846	zf-C2H2	6	+
CAJGBK010000042.1	1359085	1360051	zf-C2H2	10	+
CAJGBK010000042.1	1368250	1369177	zf-C2H2	9	-
CAJGBK010000420.1	129084	131151	zf-C2H2	20	+
CAJGBK010000465.1	1241	1895	zf-C2H2	7	+
CAJGBK010000465.1	8805	9948	zf-C2H2	12	+
CAJGBK010000465.1	17092	18079	zf-C2H2	11	+
CAJGBK010000474.1	231225	232458	zf-C2H2	13	-
CAJGBK010000484.1	1749685	1751383	zf-C2H2	7	-
CAJGBK010000499.1	5296	6334	zf-C2H2	9	+
CAJGBK010000499.1	17650	18838	zf-C2H2	9	+
CAJGBK010000499.1	30685	32245	zf-C2H2	10	+
CAJGBK010000503.1	18704	20516	zf-C2H2	19	+
CAJGBK010000503.1	28452	29244	zf-C2H2	7	+
CAJGBK010000503.1	42689	44021	zf-C2H2	14	+
CAJGBK010000503.1	55681	56713	zf-C2H2	12	+
CAJGBK010000503.1	65041	66160	zf-C2H2	12	+
CAJGBK010000503.1	168503	169535	zf-C2H2	11	+
CAJGBK010000529.1	448826	450056	zf-C2H2	11	+
CAJGBK010000538.1	3384	4227	zf-C2H2	9	+
CAJGBK010000548.1	95930	98012	zf-C2H2	22	+
CAJGBK010000563.1	67001	68375	zf-C2H2	14	+
CAJGBK010000563.1	76168	77833	zf-C2H2	16	+
CAJGBK010000563.1	84439	85684	zf-C2H2	12	+
CAJGBK010000563.1	92668	93667	zf-C2H2	9	+
CAJGBK010000563.1	101352	102669	zf-C2H2	11	+
CAJGBK010000563.1	110041	111403	zf-C2H2	14	+
CAJGBK010000563.1	115399	116995	zf-C2H2	16	+
CAJGBK010000593.1	57253	58375	zf-C2H2	13	-
CAJGBK010000614.1	4802	5879	zf-C2H2	11	-
CAJGBK010000614.1	20136	21342	zf-C2H2	13	-
CAJGBK010000614.1	51900	52848	zf-C2H2	10	-
CAJGBK010000654.1	13755	14472	zf-C2H2	7	+
CAJGBK010000676.1	95080	96183	zf-C2H2	13	+
CAJGBK010000756.1	195856	196357	zf-C2H2	5	+
CAJGBK010000894.1	0	408	zf-C2H2	5	+
CAJGBK010001005.1	68481	70365	zf-C2H2	22	-
CAJGBK010001019.1	2290	4108	zf-C2H2	19	-
CAJGBK010001119.1	117322	118114	zf-C2H2	9	-
CAJGBK010001119.1	124617	125578	zf-C2H2	12	-
CAJGBK010001119.1	134297	135104	zf-C2H2	8	-
CAJGBK010001119.1	144040	144892	zf-C2H2	10	-
CAJGBK010001119.1	160982	161945	zf-C2H2	10	-
CAJGBK010001119.1	172010	172910	zf-C2H2	8	-
CAJGBK010001119.1	188844	189975	zf-C2H2	12	-
CAJGBK010001119.1	197885	198980	zf-C2H2	12	+
CAJGBK010001119.1	203747	204503	zf-C2H2	8	+
CAJGBK010001119.1	212706	213246	zf-C2H2	6	+
CAJGBK010001119.1	219513	220554	zf-C2H2	12	+
CAJGBK010001119.1	237570	238560	zf-C2H2	9	+
CAJGBK010001119.1	245258	245981	zf-C2H2	7	+
CAJGBK010001119.1	248753	249557	zf-C2H2	8	+
CAJGBK010001119.1	265892	266924	zf-C2H2	9	-
CAJGBK010001119.1	271545	272316	zf-C2H2	7	-
CAJGBK010001119.1	280805	281853	zf-C2H2	13	+
CAJGBK010001119.1	289984	290956	zf-C2H2	10	+
CAJGBK010001119.1	304504	305461	zf-C2H2	11	+
CAJGBK010001119.1	310440	311523	zf-C2H2	10	-
CAJGBK010001119.1	316110	317709	zf-C2H2	17	+
CAJGBK010001119.1	324585	325365	zf-C2H2	7	+
CAJGBK010001119.1	332545	333850	zf-C2H2	14	+
CAJGBK010001119.1	343984	344959	zf-C2H2	11	+
CAJGBK010001119.1	370588	371191	zf-C2H2	6	+
CAJGBK010001119.1	378829	379900	zf-C2H2	9	-
CAJGBK010001139.1	1099985	1100855	zf-C2H2	9	+
CAJGBK010001139.1	1105654	1106725	zf-C2H2	12	+
CAJGBK010001139.1	1114568	1115483	zf-C2H2	9	+
CAJGBK010001139.1	1132930	1133863	zf-C2H2	10	+
CAJGBK010001139.1	1140852	1141746	zf-C2H2	8	-
CAJGBK010001139.1	1144211	1145255	zf-C2H2	10	-
CAJGBK010001139.1	1154153	1155146	zf-C2H2	10	+
CAJGBK010001139.1	1164852	1165644	zf-C2H2	8	-
CAJGBK010001139.1	1173657	1174836	zf-C2H2	11	+
CAJGBK010001139.1	1181245	1182400	zf-C2H2	11	-
CAJGBK010001139.1	1187497	1188631	zf-C2H2	12	-
CAJGBK010001139.1	1195148	1195922	zf-C2H2	8	+
CAJGBK010001139.1	1202737	1203601	zf-C2H2	9	-
CAJGBK010001139.1	1210080	1210797	zf-C2H2	7	+
CAJGBK010001139.1	1218981	1219663	zf-C2H2	7	+
CAJGBK010001139.1	1226905	1227673	zf-C2H2	8	+
CAJGBK010001139.1	1784538	1784997	zf-C2H2	5	+
CAJGBK010001167.1	154583	155318	zf-C2H2	8	+
CAJGBK010001167.1	284662	285394	zf-C2H2	6	+
CAJGBK010001182.1	1170465	1171338	zf-C2H2	9	-
CAJGBK010001241.1	87843	89211	zf-C2H2	14	-
CAJGBK010001241.1	96896	98270	zf-C2H2	15	-
CAJGBK010001241.1	107754	109263	zf-C2H2	15	-
CAJGBK010001241.1	110468	111335	zf-C2H2	6	-
CAJGBK010001241.1	533868	534858	zf-C2H2	5	-
```
