## Supplementary Data 2 for "Transposable elements drive the evolution of metazoan zinc finger genes": Columba_janthina_znfs.bed

```
BMBC01000091.1	3302	4835	zf-C2H2	13	-
BMBC01000334.1	255	4722	zf-C2H2	11	+
BMBC01000660.1	3250	5629	zf-C2H2	17	-
BMBC01001221.1	1227	3444	zf-C2H2	13	-
BMBC01001268.1	0	741	zf-C2H2	8	+
BMBC01001268.1	4605	6249	zf-C2H2	12	-
BMBC01001366.1	981	2229	zf-C2H2	11	+
BMBC01001401.1	3651	5958	zf-C2H2	16	-
BMBC01001648.1	5458	6706	zf-C2H2	9	-
BMBC01001704.1	4572	6624	zf-C2H2	19	-
BMBC01001820.1	5327	6299	zf-C2H2	6	-
BMBC01001863.1	3037	4552	zf-C2H2	6	-
BMBC01001905.1	2092	3781	zf-C2H2	15	+
BMBC01002185.1	3095	7430	zf-C2H2	18	-
BMBC01002275.1	2435	4106	zf-C2H2	16	+
BMBC01002700.1	969	2128	zf-C2H2	13	+
BMBC01002784.1	3062	7625	zf-C2H2	6	+
BMBC01002842.1	3113	4688	zf-C2H2	11	+
BMBC01003118.1	2	2666	zf-C2H2	23	+
BMBC01003218.1	898	3046	zf-C2H2	10	+
BMBC01003720.1	2017	3433	zf-C2H2	11	-
BMBC01004271.1	3107	4256	zf-C2H2	9	-
BMBC01004537.1	7418	9917	zf-C2H2	5	-
BMBC01004568.1	5061	6869	zf-C2H2	12	+
BMBC01005125.1	5130	9525	zf-C2H2	8	-
BMBC01005151.1	7242	7818	zf-C2H2	6	-
BMBC01005487.1	3954	5334	zf-C2H2	5	-
BMBC01006571.1	13679	15869	zf-C2H2	6	+
BMBC01006587.1	1676	2858	zf-C2H2	10	-
BMBC01006598.1	14799	15696	zf-C2H2	8	-
BMBC01006846.1	5164	7945	zf-C2H2	18	+
BMBC01006846.1	13829	14702	zf-C2H2	7	+
BMBC01007172.1	14101	15610	zf-C2H2	5	+
BMBC01007172.1	16520	17588	zf-C2H2	6	+
BMBC01007392.1	14474	15440	zf-C2H2	5	-
BMBC01007498.1	448	886	zf-C2H2	5	+
BMBC01007498.1	8830	10117	zf-C2H2	12	-
BMBC01007973.1	11654	13649	zf-C2H2	13	+
BMBC01008331.1	6422	11150	zf-C2H2	14	+
BMBC01008592.1	15941	19208	zf-C2H2	26	-
BMBC01009050.1	31335	32312	zf-C2H2	8	+
BMBC01009159.1	6108	7293	zf-C2H2	5	-
BMBC01009159.1	11836	13255	zf-C2H2	5	-
BMBC01009159.1	20806	21784	zf-C2H2	5	+
BMBC01009261.1	10975	13402	zf-C2H2	7	-
BMBC01009850.1	18981	21126	zf-C2H2	10	-
BMBC01009912.1	32673	33996	zf-C2H2	5	+
BMBC01010586.1	2402	3854	zf-C2H2	6	+
BMBC01011721.1	40314	41706	zf-C2H2	8	+
BMBC01011835.1	56940	58440	zf-C2H2	8	+
BMBC01012161.1	8205	9603	zf-C2H2	5	+
BMBC01012349.1	24734	26051	zf-C2H2	6	+
BMBC01012527.1	65370	68976	zf-C2H2	10	+
BMBC01012605.1	27284	28676	zf-C2H2	5	-
BMBC01012919.1	111058	112471	zf-C2H2	5	-
BMBC01013142.1	7142	7994	zf-C2H2	5	-
BMBC01013475.1	119511	122298	zf-C2H2	9	+
BMBC01013528.1	124864	125707	zf-C2H2	5	-
BMBC01013744.1	123799	125008	zf-C2H2	13	+
BMBC01013754.1	118715	121952	zf-C2H2	5	+
BMBC01013853.1	41887	44431	zf-C2H2	6	-
BMBC01013912.1	100250	102458	zf-C2H2	13	-
BMBC01013966.1	99524	100895	zf-C2H2	6	+
BMBC01014167.1	53939	55487	zf-C2H2	9	-
BMBC01014173.1	69689	71372	zf-C2H2	12	-
BMBC01014333.1	81276	82485	zf-C2H2	9	+
BMBC01014404.1	81716	83714	zf-C2H2	8	-
BMBC01014516.1	386	2063	zf-C2H2	5	-
BMBC01014559.1	191132	194654	zf-C2H2	26	-
BMBC01014655.1	200849	202637	zf-C2H2	6	-
BMBC01014695.1	52222	53275	zf-C2H2	11	-
BMBC01014695.1	59233	59974	zf-C2H2	5	+
BMBC01014698.1	54438	56979	zf-C2H2	6	+
BMBC01014732.1	251781	252438	zf-C2H2	5	-
BMBC01014753.1	135391	137113	zf-C2H2	17	-
BMBC01014791.1	126423	127149	zf-C2H2	5	+
BMBC01014887.1	109121	112679	zf-C2H2	10	+
BMBC01014936.1	296742	298803	zf-C2H2	7	+
BMBC01014942.1	90093	93381	zf-C2H2	9	+
BMBC01014946.1	182367	184395	zf-C2H2	6	-
BMBC01014993.1	221958	223458	zf-C2H2	5	+
BMBC01014995.1	27652	28351	zf-C2H2	5	+
BMBC01014995.1	29236	30307	zf-C2H2	9	+
BMBC01014995.1	31071	34824	zf-C2H2	21	+
BMBC01014995.1	35493	36249	zf-C2H2	5	+
BMBC01015058.1	121226	122318	zf-C2H2	5	-
BMBC01015101.1	192750	193833	zf-C2H2	8	+
BMBC01015127.1	320614	321877	zf-C2H2	6	-
BMBC01015157.1	353737	355462	zf-C2H2	5	-
BMBC01015212.1	79992	81975	zf-C2H2	5	-
BMBC01015232.1	265358	266543	zf-C2H2	7	+
BMBC01015245.1	476386	478444	zf-C2H2	5	-
BMBC01015277.1	78805	80410	zf-C2H2	5	+
BMBC01015299.1	256117	256878	zf-C2H2	5	-
BMBC01015317.1	323767	325840	zf-C2H2	10	-
BMBC01015366.1	407533	410281	zf-C2H2	6	+
BMBC01015366.1	488909	494468	zf-C2H2	10	+
BMBC01015370.1	435674	437900	zf-C2H2	5	+
BMBC01015371.1	475146	479808	zf-C2H2	7	+
BMBC01015383.1	37184	38558	zf-C2H2	5	+
BMBC01015393.1	496235	498860	zf-C2H2	7	+
BMBC01015393.1	607747	613165	zf-C2H2	9	+
BMBC01015398.1	182082	184194	zf-C2H2	6	+
BMBC01015399.1	526420	533623	zf-C2H2	16	-
BMBC01015414.1	319745	320782	zf-C2H2	5	-
BMBC01015414.1	658916	660173	zf-C2H2	12	+
BMBC01015448.1	556688	559913	zf-C2H2	5	+
BMBC01015451.1	317766	318966	zf-C2H2	12	+
BMBC01015484.1	608312	611888	zf-C2H2	10	+
BMBC01015497.1	315278	317516	zf-C2H2	7	-
```
