## Supplementary Data 2 for "Transposable elements drive the evolution of metazoan zinc finger genes": Columba_livia_znfs.bed

```
AKCR02000001.1	6720327	6721827	zf-C2H2	8	+
AKCR02000001.1	19035865	19038409	zf-C2H2	6	-
AKCR02000001.1	30771509	30776399	zf-C2H2	8	-
AKCR02000001.1	30885059	30887660	zf-C2H2	7	-
AKCR02000001.1	39343572	39344835	zf-C2H2	6	+
AKCR02000001.1	47335532	47339054	zf-C2H2	26	+
AKCR02000001.1	51117719	51119132	zf-C2H2	5	-
AKCR02000001.1	60503617	60506935	zf-C2H2	5	+
AKCR02000001.1	61036411	61038406	zf-C2H2	8	-
AKCR02000001.1	89787807	89790597	zf-C2H2	9	+
AKCR02000002.1	1203748	1205353	zf-C2H2	5	-
AKCR02000002.1	20047521	20048331	zf-C2H2	5	+
AKCR02000002.1	45727210	45734410	zf-C2H2	16	-
AKCR02000002.1	77853127	77855791	zf-C2H2	17	-
AKCR02000003.1	118913	122174	zf-C2H2	9	+
AKCR02000003.1	10422801	10423884	zf-C2H2	8	-
AKCR02000004.1	3665667	3667662	zf-C2H2	13	+
AKCR02000005.1	6011689	6013825	zf-C2H2	11	-
AKCR02000005.1	16288328	16290536	zf-C2H2	13	+
AKCR02000005.1	34592450	34594511	zf-C2H2	7	-
AKCR02000005.1	40445184	40447329	zf-C2H2	10	-
AKCR02000007.1	1686900	1687743	zf-C2H2	5	+
AKCR02000007.1	6576646	6579073	zf-C2H2	7	-
AKCR02000007.1	23365228	23366437	zf-C2H2	13	+
AKCR02000008.1	7381017	7381761	zf-C2H2	5	-
AKCR02000008.1	7387614	7388735	zf-C2H2	12	+
AKCR02000008.1	10695304	10696987	zf-C2H2	12	+
AKCR02000009.1	18140437	18141198	zf-C2H2	5	-
AKCR02000013.1	6173609	6174461	zf-C2H2	5	+
AKCR02000015.1	705334	707308	zf-C2H2	5	+
AKCR02000018.1	8722382	8724617	zf-C2H2	5	+
AKCR02000021.1	3317122	3318307	zf-C2H2	7	+
AKCR02000022.1	3824434	3828010	zf-C2H2	10	+
AKCR02000022.1	9663660	9664869	zf-C2H2	9	+
AKCR02000023.1	2046388	2047588	zf-C2H2	12	+
AKCR02000027.1	6625551	6627726	zf-C2H2	6	+
AKCR02000027.1	8928814	8930230	zf-C2H2	5	-
AKCR02000027.1	8936373	8937498	zf-C2H2	6	-
AKCR02000027.1	8938353	8939862	zf-C2H2	5	-
AKCR02000030.1	352736	354461	zf-C2H2	5	-
AKCR02000031.1	149344	151066	zf-C2H2	17	-
AKCR02000031.1	1205782	1208020	zf-C2H2	7	+
AKCR02000031.1	1672360	1675597	zf-C2H2	5	-
AKCR02000035.1	5678856	5680356	zf-C2H2	5	+
AKCR02000035.1	6184843	6186295	zf-C2H2	6	+
AKCR02000035.1	6307982	6310523	zf-C2H2	6	+
AKCR02000042.1	317061	318318	zf-C2H2	12	+
AKCR02000043.1	1556924	1558316	zf-C2H2	5	+
AKCR02000044.1	397929	398980	zf-C2H2	6	-
AKCR02000044.1	4075787	4080233	zf-C2H2	8	+
AKCR02000044.1	5309803	5310906	zf-C2H2	9	+
AKCR02000046.1	1282054	1285321	zf-C2H2	26	-
AKCR02000046.1	2198499	2201985	zf-C2H2	9	-
AKCR02000046.1	4979621	4981862	zf-C2H2	6	-
AKCR02000046.1	5060278	5061955	zf-C2H2	5	-
AKCR02000067.1	2047459	2048842	zf-C2H2	8	-
AKCR02000084.1	995185	995695	zf-C2H2	5	-
AKCR02000086.1	1343073	1347735	zf-C2H2	7	-
AKCR02000108.1	807383	810986	zf-C2H2	10	+
AKCR02000126.1	76262	78050	zf-C2H2	6	+
AKCR02000138.1	35643	39798	zf-C2H2	6	-
AKCR02000149.1	4464	6173	zf-C2H2	14	+
AKCR02000149.1	13185	14550	zf-C2H2	10	+
AKCR02000149.1	25609	27220	zf-C2H2	12	-
AKCR02000149.1	32763	33810	zf-C2H2	10	-
AKCR02000157.1	10902	11553	zf-C2H2	5	-
AKCR02000157.1	19620	20616	zf-C2H2	6	+
AKCR02000157.1	69175	70132	zf-C2H2	6	+
AKCR02000157.1	82036	83029	zf-C2H2	9	+
AKCR02000166.1	33474	38175	zf-C2H2	14	+
AKCR02000179.1	259820	261128	zf-C2H2	6	+
AKCR02000232.1	132264	132999	zf-C2H2	5	+
AKCR02000232.1	135086	136849	zf-C2H2	16	+
AKCR02000232.1	146990	148844	zf-C2H2	11	-
AKCR02000232.1	162326	164159	zf-C2H2	17	-
AKCR02000232.1	188501	189751	zf-C2H2	10	+
AKCR02000232.1	200549	203558	zf-C2H2	31	-
AKCR02000260.1	83453	84152	zf-C2H2	5	+
AKCR02000260.1	85037	86108	zf-C2H2	9	+
AKCR02000260.1	86881	90062	zf-C2H2	12	+
AKCR02000275.1	11343	12978	zf-C2H2	14	-
AKCR02000275.1	132475	133789	zf-C2H2	10	+
AKCR02000275.1	138965	140039	zf-C2H2	9	+
AKCR02000275.1	145387	146752	zf-C2H2	13	-
AKCR02000287.1	33329	34568	zf-C2H2	11	+
AKCR02000287.1	39658	42386	zf-C2H2	15	-
AKCR02000287.1	45395	46265	zf-C2H2	7	-
AKCR02000287.1	49583	51053	zf-C2H2	11	-
AKCR02000287.1	56330	57407	zf-C2H2	5	-
AKCR02000315.1	62624	64772	zf-C2H2	10	+
AKCR02000324.1	20518	23887	zf-C2H2	5	+
AKCR02000354.1	9584	11519	zf-C2H2	20	-
AKCR02000354.1	14816	15569	zf-C2H2	7	+
AKCR02000354.1	30563	33407	zf-C2H2	15	+
AKCR02000394.1	47200	48073	zf-C2H2	8	-
AKCR02000447.1	19568	22472	zf-C2H2	9	+
AKCR02000447.1	24259	25354	zf-C2H2	10	-
AKCR02000447.1	32641	34838	zf-C2H2	8	+
AKCR02000462.1	0	1974	zf-C2H2	18	-
AKCR02000462.1	8278	10300	zf-C2H2	19	-
AKCR02000462.1	26040	28317	zf-C2H2	25	-
AKCR02000469.1	22866	23829	zf-C2H2	5	+
AKCR02000550.1	1415	3230	zf-C2H2	11	+
AKCR02000550.1	6860	8035	zf-C2H2	7	-
AKCR02000550.1	18618	21189	zf-C2H2	16	-
AKCR02000627.1	1083	4830	zf-C2H2	7	-
AKCR02000837.1	3968	4535	zf-C2H2	6	+
AKCR02000965.1	2734	3964	zf-C2H2	5	-
AKCR02001318.1	0	4330	zf-C2H2	21	-
AKCR02001412.1	3802	4528	zf-C2H2	5	+
AKCR02001601.1	1	1132	zf-C2H2	13	+
AKCR02001615.1	129	1232	zf-C2H2	8	+
AKCR02001615.1	2036	3148	zf-C2H2	6	+
AKCR02001781.1	1304	2879	zf-C2H2	11	-
AKCR02002033.1	0	1170	zf-C2H2	13	+
AKCR02003163.1	0	1159	zf-C2H2	13	+
AKCR02008984.1	0	433	zf-C2H2	5	+
```
