## Supplementary Data 2 for "Transposable elements drive the evolution of metazoan zinc finger genes": Columbicola_columbae_znfs.bed

```
JADMLL010000001.1	4507711	4509220	zf-C2H2	7	-
JADMLL010000001.1	11850945	11851371	zf-C2H2	5	-
JADMLL010000001.1	13560405	13561356	zf-C2H2	5	-
JADMLL010000001.1	13561509	13562322	zf-C2H2	8	-
JADMLL010000001.1	14269448	14271277	zf-C2H2	16	+
JADMLL010000001.1	14356941	14358312	zf-C2H2	11	-
JADMLL010000001.1	14443108	14444593	zf-C2H2	13	-
JADMLL010000002.1	4020804	4022031	zf-C2H2	5	+
JADMLL010000002.1	4022289	4024156	zf-C2H2	11	+
JADMLL010000002.1	4903543	4905220	zf-C2H2	10	+
JADMLL010000002.1	8569484	8573946	zf-C2H2	25	-
JADMLL010000002.1	16610059	16611571	zf-C2H2	5	-
JADMLL010000002.1	16783754	16787744	zf-C2H2	27	+
JADMLL010000003.1	6635351	6638531	zf-C2H2	11	-
JADMLL010000003.1	6642827	6646037	zf-C2H2	8	-
JADMLL010000003.1	7652634	7653591	zf-C2H2	5	+
JADMLL010000003.1	7688959	7690252	zf-C2H2	8	+
JADMLL010000003.1	15857173	15860500	zf-C2H2	6	+
JADMLL010000003.1	17284701	17287629	zf-C2H2	19	+
JADMLL010000004.1	16842	17925	zf-C2H2	6	-
JADMLL010000004.1	3997179	3998082	zf-C2H2	9	+
JADMLL010000004.1	6155315	6158594	zf-C2H2	7	-
JADMLL010000004.1	7443635	7444448	zf-C2H2	7	-
JADMLL010000004.1	7500616	7502905	zf-C2H2	11	-
JADMLL010000004.1	7575305	7580564	zf-C2H2	35	-
JADMLL010000004.1	9006527	9007415	zf-C2H2	6	-
JADMLL010000004.1	9535827	9539703	zf-C2H2	10	+
JADMLL010000004.1	11598657	11599737	zf-C2H2	5	+
JADMLL010000004.1	11956530	11958186	zf-C2H2	8	+
JADMLL010000004.1	13088595	13090380	zf-C2H2	9	+
JADMLL010000004.1	15757575	15760221	zf-C2H2	8	+
JADMLL010000005.1	741202	744223	zf-C2H2	15	+
JADMLL010000005.1	825755	827912	zf-C2H2	11	+
JADMLL010000005.1	1186229	1186835	zf-C2H2	6	+
JADMLL010000005.1	1190098	1191574	zf-C2H2	13	-
JADMLL010000005.1	3657064	3657898	zf-C2H2	6	+
JADMLL010000005.1	10010083	10011943	zf-C2H2	8	-
JADMLL010000005.1	14598062	14599049	zf-C2H2	5	+
JADMLL010000005.1	16599477	16603071	zf-C2H2	7	+
JADMLL010000006.1	1184536	1186843	zf-C2H2	7	-
JADMLL010000006.1	5799884	5801048	zf-C2H2	9	-
JADMLL010000006.1	8071877	8074718	zf-C2H2	23	-
JADMLL010000006.1	8159509	8160097	zf-C2H2	5	-
JADMLL010000006.1	11313301	11314015	zf-C2H2	6	-
JADMLL010000006.1	12940265	12941741	zf-C2H2	10	-
JADMLL010000007.1	11739228	11740224	zf-C2H2	6	+
JADMLL010000007.1	11742940	11744656	zf-C2H2	12	+
JADMLL010000007.1	11744860	11745852	zf-C2H2	7	+
JADMLL010000007.1	11746492	11747707	zf-C2H2	6	+
JADMLL010000007.1	11749462	11750284	zf-C2H2	8	+
JADMLL010000007.1	11750904	11751819	zf-C2H2	7	+
JADMLL010000007.1	11753243	11754935	zf-C2H2	6	+
JADMLL010000007.1	11757035	11757482	zf-C2H2	5	+
JADMLL010000007.1	11950245	11950896	zf-C2H2	6	-
JADMLL010000007.1	14377283	14380049	zf-C2H2	6	-
JADMLL010000008.1	287364	288639	zf-C2H2	7	+
JADMLL010000008.1	1462972	1465045	zf-C2H2	19	+
JADMLL010000008.1	1641388	1642322	zf-C2H2	7	-
JADMLL010000008.1	2518884	2520261	zf-C2H2	13	-
JADMLL010000008.1	2520429	2521356	zf-C2H2	7	-
JADMLL010000008.1	2521680	2522940	zf-C2H2	12	-
JADMLL010000008.1	2523329	2524346	zf-C2H2	9	-
JADMLL010000008.1	2531470	2532379	zf-C2H2	8	+
JADMLL010000008.1	2532677	2533703	zf-C2H2	7	+
JADMLL010000008.1	2533854	2534763	zf-C2H2	6	+
JADMLL010000008.1	2535268	2536973	zf-C2H2	15	+
JADMLL010000008.1	2538030	2538879	zf-C2H2	9	+
JADMLL010000008.1	2539475	2540537	zf-C2H2	7	+
JADMLL010000008.1	2540641	2541607	zf-C2H2	7	+
JADMLL010000008.1	2541844	2542669	zf-C2H2	7	+
JADMLL010000008.1	2544822	2546481	zf-C2H2	13	+
JADMLL010000008.1	2547069	2548617	zf-C2H2	12	+
JADMLL010000008.1	2551094	2552507	zf-C2H2	10	+
JADMLL010000008.1	2553350	2555078	zf-C2H2	13	+
JADMLL010000008.1	2556355	2557744	zf-C2H2	11	+
JADMLL010000008.1	2886937	2888092	zf-C2H2	10	+
JADMLL010000008.1	4961256	4963206	zf-C2H2	15	+
JADMLL010000008.1	4982639	4983110	zf-C2H2	5	+
JADMLL010000008.1	5634580	5635105	zf-C2H2	5	-
JADMLL010000009.1	61358	62300	zf-C2H2	5	-
JADMLL010000009.1	63175	64069	zf-C2H2	8	-
JADMLL010000009.1	773204	774221	zf-C2H2	5	+
JADMLL010000009.1	1173358	1174204	zf-C2H2	7	-
JADMLL010000009.1	3550299	3551142	zf-C2H2	6	-
JADMLL010000009.1	3556776	3557382	zf-C2H2	5	-
JADMLL010000009.1	3570045	3570738	zf-C2H2	5	-
JADMLL010000009.1	3586838	3587624	zf-C2H2	5	-
JADMLL010000009.1	3973078	3974083	zf-C2H2	8	-
JADMLL010000009.1	3981952	3983242	zf-C2H2	11	+
JADMLL010000009.1	3985817	3987284	zf-C2H2	12	+
JADMLL010000009.1	3987937	3989521	zf-C2H2	12	+
JADMLL010000009.1	3989732	3990626	zf-C2H2	10	+
JADMLL010000009.1	3990783	3992174	zf-C2H2	12	+
JADMLL010000009.1	3992634	3993930	zf-C2H2	9	+
JADMLL010000009.1	3994101	3995049	zf-C2H2	10	+
JADMLL010000009.1	3995206	3996424	zf-C2H2	11	+
JADMLL010000009.1	3996533	3997874	zf-C2H2	11	+
JADMLL010000009.1	3998335	4000361	zf-C2H2	19	+
JADMLL010000009.1	4000712	4002044	zf-C2H2	12	+
JADMLL010000009.1	4002832	4004179	zf-C2H2	13	+
JADMLL010000009.1	4004932	4006276	zf-C2H2	14	+
JADMLL010000009.1	4006739	4008215	zf-C2H2	13	+
JADMLL010000009.1	4008558	4009500	zf-C2H2	10	+
JADMLL010000009.1	4009918	4011616	zf-C2H2	17	+
JADMLL010000009.1	4011860	4013543	zf-C2H2	13	+
JADMLL010000009.1	4013659	4015095	zf-C2H2	17	+
JADMLL010000009.1	4015301	4016369	zf-C2H2	10	+
JADMLL010000009.1	4016489	4017779	zf-C2H2	11	+
JADMLL010000009.1	4018089	4019289	zf-C2H2	11	+
JADMLL010000009.1	4019729	4020716	zf-C2H2	8	+
JADMLL010000009.1	4021278	4022353	zf-C2H2	10	+
JADMLL010000009.1	4022538	4024218	zf-C2H2	12	+
JADMLL010000009.1	4025739	4026738	zf-C2H2	10	+
JADMLL010000009.1	4027413	4028415	zf-C2H2	10	+
JADMLL010000009.1	4028864	4029758	zf-C2H2	9	+
JADMLL010000009.1	4029994	4031269	zf-C2H2	8	+
JADMLL010000009.1	4031609	4032770	zf-C2H2	11	+
JADMLL010000009.1	4033219	4034113	zf-C2H2	8	+
JADMLL010000009.1	4034902	4036263	zf-C2H2	12	+
JADMLL010000009.1	4038787	4040059	zf-C2H2	12	+
JADMLL010000009.1	4042047	4043163	zf-C2H2	10	+
JADMLL010000009.1	4053021	4054026	zf-C2H2	10	-
JADMLL010000009.1	4118382	4122471	zf-C2H2	16	+
JADMLL010000009.1	5057895	5058696	zf-C2H2	5	+
JADMLL010000009.1	6099325	6100742	zf-C2H2	9	-
JADMLL010000009.1	7523853	7526004	zf-C2H2	17	+
JADMLL010000009.1	9482378	9484849	zf-C2H2	9	+
JADMLL010000009.1	14189402	14190785	zf-C2H2	6	-
JADMLL010000010.1	694781	695795	zf-C2H2	9	-
JADMLL010000010.1	697530	698838	zf-C2H2	8	-
JADMLL010000010.1	700046	701387	zf-C2H2	7	-
JADMLL010000010.1	720736	722020	zf-C2H2	10	-
JADMLL010000010.1	6962623	6965455	zf-C2H2	20	-
JADMLL010000010.1	8938736	8940827	zf-C2H2	11	-
JADMLL010000010.1	9681060	9683688	zf-C2H2	17	+
JADMLL010000010.1	10631917	10633279	zf-C2H2	5	-
JADMLL010000010.1	10903090	10905202	zf-C2H2	16	-
JADMLL010000010.1	14118749	14119373	zf-C2H2	7	-
JADMLL010000010.1	14142355	14143285	zf-C2H2	9	-
JADMLL010000011.1	786050	786965	zf-C2H2	8	-
JADMLL010000011.1	11314503	11315970	zf-C2H2	6	-
JADMLL010000011.1	11318525	11320204	zf-C2H2	7	+
JADMLL010000011.1	12613967	12615713	zf-C2H2	10	+
JADMLL010000011.1	13077743	13078817	zf-C2H2	5	+
JADMLL010000012.1	1564608	1567557	zf-C2H2	18	-
JADMLL010000012.1	2718070	2719978	zf-C2H2	6	-
JADMLL010000012.1	4907456	4909802	zf-C2H2	14	+
JADMLL010000012.1	7829823	7831566	zf-C2H2	5	-
JADMLL010000012.1	7842104	7843006	zf-C2H2	5	-
JADMLL010000012.1	8182176	8184015	zf-C2H2	5	-
```
