## Supplementary Data 2 for "Transposable elements drive the evolution of metazoan zinc finger genes": Columbina_picui_znfs.bed

```
VYZG01000009.1	21851	24269	zf-C2H2	5	-
VYZG01000017.1	100558	102223	zf-C2H2	5	-
VYZG01000018.1	986152	987646	zf-C2H2	5	-
VYZG01000033.1	885907	887116	zf-C2H2	13	+
VYZG01000047.1	1565292	1568817	zf-C2H2	10	+
VYZG01000118.1	1364221	1364920	zf-C2H2	5	+
VYZG01000118.1	1365776	1366841	zf-C2H2	9	+
VYZG01000118.1	1367636	1371374	zf-C2H2	21	+
VYZG01000144.1	1296831	1297821	zf-C2H2	10	-
VYZG01000165.1	659664	661854	zf-C2H2	6	-
VYZG01000170.1	958183	960328	zf-C2H2	10	+
VYZG01000174.1	922658	924929	zf-C2H2	7	+
VYZG01000186.1	85363	87424	zf-C2H2	7	+
VYZG01000197.1	1040771	1042781	zf-C2H2	6	+
VYZG01000203.1	318821	319658	zf-C2H2	5	+
VYZG01000223.1	894301	896728	zf-C2H2	6	-
VYZG01000229.1	483008	484325	zf-C2H2	6	+
VYZG01000229.1	605577	608118	zf-C2H2	6	+
VYZG01000237.1	20225	27425	zf-C2H2	16	-
VYZG01000268.1	445803	447252	zf-C2H2	8	+
VYZG01000271.1	430941	432717	zf-C2H2	6	+
VYZG01000272.1	730511	732722	zf-C2H2	13	+
VYZG01000298.1	212218	213901	zf-C2H2	12	-
VYZG01000308.1	331014	334590	zf-C2H2	10	+
VYZG01000369.1	568465	571690	zf-C2H2	6	+
VYZG01000378.1	377845	380470	zf-C2H2	7	+
VYZG01000378.1	490612	496030	zf-C2H2	9	+
VYZG01000393.1	120591	121854	zf-C2H2	6	+
VYZG01000428.1	445119	447102	zf-C2H2	5	+
VYZG01000437.1	227745	229473	zf-C2H2	5	-
VYZG01000442.1	534628	537235	zf-C2H2	16	-
VYZG01000502.1	17000	18503	zf-C2H2	5	-
VYZG01000510.1	15408	18270	zf-C2H2	8	-
VYZG01000516.1	62995	64993	zf-C2H2	8	-
VYZG01000540.1	498714	503163	zf-C2H2	8	+
VYZG01000608.1	36680	37865	zf-C2H2	7	-
VYZG01000651.1	402514	403870	zf-C2H2	5	+
VYZG01000736.1	339753	343029	zf-C2H2	26	+
VYZG01000769.1	121510	124777	zf-C2H2	9	+
VYZG01000819.1	9846	15435	zf-C2H2	10	+
VYZG01000829.1	215047	216223	zf-C2H2	9	-
VYZG01000873.1	265500	268737	zf-C2H2	5	-
VYZG01000912.1	3504	4560	zf-C2H2	8	+
VYZG01000984.1	112765	113629	zf-C2H2	5	+
VYZG01000986.1	35441	37013	zf-C2H2	8	+
VYZG01001059.1	94287	97809	zf-C2H2	26	+
VYZG01001116.1	3384	4128	zf-C2H2	5	+
VYZG01001122.1	34773	38379	zf-C2H2	10	-
VYZG01001169.1	208302	210567	zf-C2H2	6	+
VYZG01001251.1	181849	183106	zf-C2H2	13	+
VYZG01001375.1	135610	136918	zf-C2H2	5	+
VYZG01001429.1	131913	133668	zf-C2H2	11	-
VYZG01001432.1	152532	153558	zf-C2H2	5	+
VYZG01001743.1	97725	98190	zf-C2H2	6	-
VYZG01001989.1	68552	73259	zf-C2H2	14	-
VYZG01002204.1	55172	56486	zf-C2H2	8	+
VYZG01002318.1	33927	36777	zf-C2H2	6	+
VYZG01002842.1	28517	30077	zf-C2H2	6	-
VYZG01002972.1	36943	39161	zf-C2H2	12	+
VYZG01003029.1	17367	18393	zf-C2H2	5	+
VYZG01003029.1	24755	26207	zf-C2H2	6	+
VYZG01003102.1	37990	39184	zf-C2H2	9	-
VYZG01003151.1	17947	18634	zf-C2H2	5	+
VYZG01003353.1	4685	5567	zf-C2H2	5	+
VYZG01003353.1	24722	25694	zf-C2H2	6	+
VYZG01003376.1	429	852	zf-C2H2	5	+
VYZG01003396.1	10192	11214	zf-C2H2	6	+
VYZG01003626.1	13338	14998	zf-C2H2	13	-
VYZG01003626.1	18282	25638	zf-C2H2	10	+
VYZG01004051.1	17109	18714	zf-C2H2	5	-
VYZG01004821.1	4522	5755	zf-C2H2	6	-
VYZG01004821.1	10381	12850	zf-C2H2	5	-
VYZG01004864.1	10711	14401	zf-C2H2	8	-
VYZG01005029.1	6253	8782	zf-C2H2	10	+
VYZG01005033.1	8270	13253	zf-C2H2	7	+
VYZG01005825.1	5554	8368	zf-C2H2	15	+
VYZG01005987.1	1721	8048	zf-C2H2	5	+
VYZG01006276.1	3517	6130	zf-C2H2	11	-
VYZG01006313.1	1078	3274	zf-C2H2	6	-
VYZG01006532.1	3073	6043	zf-C2H2	8	+
VYZG01006878.1	4214	5561	zf-C2H2	11	-
VYZG01007068.1	3365	3962	zf-C2H2	5	-
VYZG01008565.1	1016	3518	zf-C2H2	6	-
VYZG01009326.1	645	2814	zf-C2H2	8	+
VYZG01010750.1	1	1171	zf-C2H2	14	+
VYZG01013057.1	2	887	zf-C2H2	10	+
VYZG01013230.1	2	488	zf-C2H2	5	+
```
