## Supplementary Data 2 for "Transposable elements drive the evolution of metazoan zinc finger genes": Condylura_cristata_znfs.bed

```
JH655878.1	36636335	36643496	zf-C2H2	17	+
JH655878.1	75865142	75866438	zf-C2H2	7	-
JH655879.1	12683535	12684216	zf-C2H2	5	+
JH655879.1	12686140	12687106	zf-C2H2	9	+
JH655879.1	12691609	12694594	zf-C2H2	20	+
JH655879.1	12695794	12696580	zf-C2H2	7	+
JH655880.1	16375102	16376293	zf-C2H2	9	+
JH655880.1	52555260	52557750	zf-C2H2	7	-
JH655881.1	52023819	52024488	zf-C2H2	5	+
JH655881.1	64153319	64154135	zf-C2H2	9	-
JH655881.1	64161831	64163657	zf-C2H2	17	-
JH655881.1	64181643	64182942	zf-C2H2	11	-
JH655881.1	64192561	64194895	zf-C2H2	23	-
JH655881.1	64212441	64213473	zf-C2H2	10	-
JH655881.1	64223819	64225370	zf-C2H2	13	-
JH655881.1	64272643	64274812	zf-C2H2	15	+
JH655881.1	65090860	65092159	zf-C2H2	8	-
JH655881.1	66481855	66482926	zf-C2H2	7	-
JH655881.1	66494318	66495782	zf-C2H2	10	-
JH655882.1	58143786	58145556	zf-C2H2	7	-
JH655883.1	4923026	4924547	zf-C2H2	13	-
JH655883.1	15578874	15580533	zf-C2H2	14	+
JH655883.1	16447602	16449195	zf-C2H2	17	-
JH655883.1	22678169	22679921	zf-C2H2	16	-
JH655883.1	67249930	67250948	zf-C2H2	11	+
JH655884.1	38799211	38800627	zf-C2H2	7	+
JH655885.1	717258	718773	zf-C2H2	8	+
JH655885.1	4595174	4599614	zf-C2H2	8	+
JH655885.1	10420410	10421697	zf-C2H2	12	-
JH655885.1	16106294	16107248	zf-C2H2	9	-
JH655885.1	16595948	16597229	zf-C2H2	10	+
JH655885.1	19658081	19658504	zf-C2H2	5	-
JH655885.1	21261539	21266183	zf-C2H2	14	+
JH655885.1	21394269	21395553	zf-C2H2	10	+
JH655885.1	21407187	21408432	zf-C2H2	10	+
JH655885.1	21429105	21430056	zf-C2H2	8	+
JH655885.1	22875466	22876396	zf-C2H2	7	+
JH655885.1	63925838	63927434	zf-C2H2	14	-
JH655886.1	9410	10736	zf-C2H2	11	-
JH655886.1	4728736	4730566	zf-C2H2	8	+
JH655886.1	10747814	10749350	zf-C2H2	12	-
JH655886.1	22767101	22769705	zf-C2H2	6	-
JH655886.1	41564248	41569792	zf-C2H2	9	-
JH655886.1	41705937	41708550	zf-C2H2	7	-
JH655886.1	56243590	56244847	zf-C2H2	6	+
JH655888.1	24754686	24755535	zf-C2H2	7	-
JH655888.1	25547707	25548430	zf-C2H2	5	+
JH655888.1	55458277	55459594	zf-C2H2	10	+
JH655888.1	56924561	56926001	zf-C2H2	11	+
JH655888.1	57430509	57432444	zf-C2H2	5	+
JH655890.1	3201406	3203765	zf-C2H2	6	+
JH655890.1	28360923	28363062	zf-C2H2	9	-
JH655890.1	47615837	47617631	zf-C2H2	5	-
JH655891.1	7378275	7381881	zf-C2H2	10	-
JH655891.1	53328063	53328768	zf-C2H2	7	+
JH655891.1	53344553	53345111	zf-C2H2	5	-
JH655892.1	39859	41689	zf-C2H2	18	+
JH655892.1	49494	50877	zf-C2H2	13	+
JH655892.1	56563	57187	zf-C2H2	7	-
JH655892.1	78976	80800	zf-C2H2	16	+
JH655892.1	8679212	8680808	zf-C2H2	10	-
JH655892.1	23304456	23306226	zf-C2H2	14	-
JH655892.1	35153332	35155072	zf-C2H2	11	+
JH655892.1	35161220	35162141	zf-C2H2	5	-
JH655893.1	7664257	7665601	zf-C2H2	5	+
JH655893.1	14361557	14365082	zf-C2H2	26	-
JH655893.1	21273200	21274271	zf-C2H2	9	+
JH655893.1	21280374	21281331	zf-C2H2	7	-
JH655893.1	21298100	21298663	zf-C2H2	7	+
JH655893.1	47531824	47533726	zf-C2H2	7	-
JH655894.1	11176966	11178346	zf-C2H2	12	-
JH655894.1	20246509	20248831	zf-C2H2	21	+
JH655894.1	23249795	23251439	zf-C2H2	15	-
JH655894.1	23272062	23274366	zf-C2H2	21	-
JH655894.1	23290860	23292159	zf-C2H2	10	-
JH655894.1	25840480	25841323	zf-C2H2	5	+
JH655894.1	29993062	29994616	zf-C2H2	14	+
JH655894.1	33281363	33283610	zf-C2H2	6	-
JH655894.1	41832854	41834009	zf-C2H2	10	-
JH655896.1	5674597	5675809	zf-C2H2	12	+
JH655896.1	32873343	32874078	zf-C2H2	5	+
JH655896.1	32916500	32917412	zf-C2H2	7	+
JH655897.1	2276731	2277535	zf-C2H2	8	-
JH655897.1	2313137	2314190	zf-C2H2	9	+
JH655897.1	2325275	2326529	zf-C2H2	12	+
JH655897.1	26766994	26768639	zf-C2H2	11	+
JH655898.1	38656957	38658508	zf-C2H2	14	-
JH655899.1	1886500	1887964	zf-C2H2	5	-
JH655899.1	4418574	4420269	zf-C2H2	5	-
JH655899.1	5961308	5963087	zf-C2H2	16	-
JH655899.1	20483199	20484525	zf-C2H2	6	+
JH655899.1	29104098	29105205	zf-C2H2	7	-
JH655899.1	29125868	29127158	zf-C2H2	12	+
JH655899.1	32212978	32215498	zf-C2H2	6	-
JH655899.1	32362868	32363681	zf-C2H2	6	-
JH655899.1	32399824	32401177	zf-C2H2	6	-
JH655900.1	24022154	24023030	zf-C2H2	7	+
JH655900.1	30947823	30949980	zf-C2H2	13	+
JH655901.1	6495136	6496210	zf-C2H2	10	-
JH655901.1	24529973	24531728	zf-C2H2	10	-
JH655901.1	32210938	32213269	zf-C2H2	5	+
JH655901.1	33267506	33268604	zf-C2H2	11	-
JH655901.1	34949871	34951569	zf-C2H2	18	-
JH655902.1	103831	104287	zf-C2H2	6	+
JH655902.1	15642158	15643175	zf-C2H2	9	+
JH655902.1	29498958	29500341	zf-C2H2	13	+
JH655902.1	29511923	29513162	zf-C2H2	9	-
JH655902.1	31781036	31782986	zf-C2H2	9	-
JH655902.1	31985147	31985942	zf-C2H2	9	-
JH655902.1	32094645	32096100	zf-C2H2	15	+
JH655902.1	32173937	32175557	zf-C2H2	18	+
JH655903.1	2589435	2591328	zf-C2H2	12	+
JH655903.1	20885254	20888329	zf-C2H2	8	+
JH655904.1	10775649	10776888	zf-C2H2	13	+
JH655904.1	26744964	26746524	zf-C2H2	11	-
JH655904.1	27435938	27438131	zf-C2H2	19	-
JH655904.1	27787495	27789244	zf-C2H2	15	+
JH655904.1	27898322	27900056	zf-C2H2	15	+
JH655904.1	27934605	27936336	zf-C2H2	15	-
JH655905.1	3101521	3104953	zf-C2H2	26	-
JH655905.1	11796825	11798001	zf-C2H2	9	-
JH655905.1	13399765	13401583	zf-C2H2	17	-
JH655905.1	14356100	14361759	zf-C2H2	10	-
JH655905.1	14494797	14497626	zf-C2H2	6	-
JH655905.1	16678373	16680071	zf-C2H2	15	-
JH655905.1	24527755	24529675	zf-C2H2	17	+
JH655905.1	25866719	25868207	zf-C2H2	11	+
JH655905.1	25877139	25878825	zf-C2H2	15	-
JH655905.1	25912259	25913248	zf-C2H2	11	-
JH655905.1	26729864	26731169	zf-C2H2	12	-
JH655905.1	26756337	26757279	zf-C2H2	12	+
JH655905.1	26766145	26767876	zf-C2H2	16	-
JH655905.1	26782471	26783866	zf-C2H2	13	+
JH655905.1	26790301	26791723	zf-C2H2	10	-
JH655905.1	26825423	26826797	zf-C2H2	14	+
JH655905.1	26845297	26846479	zf-C2H2	9	+
JH655905.1	26857145	26858714	zf-C2H2	15	+
JH655905.1	26869055	26870450	zf-C2H2	13	+
JH655905.1	26879638	26881279	zf-C2H2	13	-
JH655905.1	26893102	26894749	zf-C2H2	15	-
JH655905.1	26904763	26905816	zf-C2H2	7	-
JH655905.1	26929624	26932036	zf-C2H2	23	-
JH655905.1	26948203	26949658	zf-C2H2	11	+
JH655905.1	26962089	26963673	zf-C2H2	13	+
JH655905.1	26970077	26972024	zf-C2H2	19	-
JH655905.1	26992724	26994101	zf-C2H2	11	+
JH655905.1	27007993	27010024	zf-C2H2	20	-
JH655905.1	27028204	27029971	zf-C2H2	17	-
JH655905.1	27046737	27048114	zf-C2H2	15	-
JH655905.1	27060062	27061460	zf-C2H2	13	-
JH655906.1	1200057	1200903	zf-C2H2	10	+
JH655906.1	4585797	4587618	zf-C2H2	18	-
JH655906.1	4602019	4603420	zf-C2H2	13	+
JH655906.1	4625220	4627314	zf-C2H2	19	+
JH655906.1	4644462	4645677	zf-C2H2	12	+
JH655906.1	4677950	4679432	zf-C2H2	11	+
JH655906.1	4703801	4706210	zf-C2H2	24	+
JH655906.1	10165753	10167118	zf-C2H2	5	-
JH655906.1	20439017	20440541	zf-C2H2	12	-
JH655906.1	20451077	20452181	zf-C2H2	12	-
JH655906.1	20467139	20469224	zf-C2H2	19	+
JH655908.1	6633870	6635919	zf-C2H2	6	-
JH655908.1	16269185	16270889	zf-C2H2	5	-
JH655909.1	585752	586901	zf-C2H2	9	+
JH655909.1	594013	594877	zf-C2H2	7	-
JH655909.1	613789	614737	zf-C2H2	7	-
JH655909.1	733864	734767	zf-C2H2	7	-
JH655909.1	751754	753248	zf-C2H2	9	-
JH655909.1	772321	773467	zf-C2H2	9	-
JH655909.1	797294	798413	zf-C2H2	7	+
JH655909.1	803221	804457	zf-C2H2	11	-
JH655909.1	2858190	2860119	zf-C2H2	18	-
JH655909.1	2889866	2891723	zf-C2H2	19	+
JH655909.1	2902992	2905710	zf-C2H2	23	-
JH655909.1	2923689	2926584	zf-C2H2	13	-
JH655909.1	2953135	2955130	zf-C2H2	5	-
JH655909.1	4622364	4627782	zf-C2H2	32	-
JH655909.1	4634915	4635602	zf-C2H2	6	+
JH655909.1	4635872	4637228	zf-C2H2	10	+
JH655909.1	4813280	4815893	zf-C2H2	19	+
JH655909.1	4950093	4951293	zf-C2H2	12	+
JH655909.1	4958232	4959171	zf-C2H2	6	+
JH655909.1	4973128	4974253	zf-C2H2	8	+
JH655909.1	4980665	4982276	zf-C2H2	10	+
JH655909.1	5048630	5049461	zf-C2H2	10	-
JH655909.1	5059860	5061699	zf-C2H2	13	-
JH655909.1	7489813	7490731	zf-C2H2	6	+
JH655909.1	18980099	18980783	zf-C2H2	5	+
JH655909.1	19623631	19624306	zf-C2H2	5	-
JH655909.1	19635222	19636128	zf-C2H2	7	+
JH655909.1	19662599	19663295	zf-C2H2	6	-
JH655909.1	19676154	19677453	zf-C2H2	9	-
JH655909.1	19709837	19710635	zf-C2H2	6	+
JH655909.1	19757078	19758203	zf-C2H2	8	-
JH655911.1	2729454	2731590	zf-C2H2	10	+
JH655912.1	14960178	14962905	zf-C2H2	7	+
JH655912.1	15312102	15313614	zf-C2H2	14	+
JH655913.1	128280	129069	zf-C2H2	5	+
JH655916.1	1313746	1317403	zf-C2H2	10	-
JH655916.1	4749691	4750918	zf-C2H2	14	+
JH655916.1	4763050	4764497	zf-C2H2	16	+
JH655916.1	4803500	4806848	zf-C2H2	36	+
JH655916.1	4830229	4831612	zf-C2H2	5	+
JH655916.1	4839794	4840377	zf-C2H2	7	+
JH655916.1	4880699	4881623	zf-C2H2	10	-
JH655916.1	6445827	6448056	zf-C2H2	6	-
JH655916.1	7299350	7302716	zf-C2H2	5	+
JH655916.1	8054089	8056372	zf-C2H2	7	-
JH655917.1	2398886	2399510	zf-C2H2	5	-
JH655917.1	7431591	7434351	zf-C2H2	27	+
JH655917.1	9054887	9056351	zf-C2H2	13	-
JH655917.1	9168237	9169578	zf-C2H2	12	-
JH655917.1	9201123	9202650	zf-C2H2	13	-
JH655918.1	145353	146898	zf-C2H2	13	+
JH655918.1	1401554	1404305	zf-C2H2	20	+
JH655918.1	1514856	1517042	zf-C2H2	14	+
JH655918.1	1794342	1796871	zf-C2H2	18	+
JH655918.1	1815019	1817251	zf-C2H2	17	+
JH655918.1	1868768	1870688	zf-C2H2	19	-
JH655918.1	1883579	1885418	zf-C2H2	18	-
JH655918.1	1907569	1909606	zf-C2H2	20	-
JH655918.1	2517650	2518826	zf-C2H2	6	-
JH655918.1	5208858	5211210	zf-C2H2	15	+
JH655918.1	5216246	5216918	zf-C2H2	8	-
JH655918.1	5971959	5972670	zf-C2H2	7	+
JH655918.1	5984951	5986787	zf-C2H2	15	+
JH655918.1	5994115	5995912	zf-C2H2	14	+
JH655918.1	6005130	6006153	zf-C2H2	8	+
JH655918.1	6014570	6015977	zf-C2H2	8	+
JH655918.1	6024693	6026055	zf-C2H2	10	+
JH655918.1	6089312	6091184	zf-C2H2	17	+
JH655918.1	6107098	6109417	zf-C2H2	19	-
JH655918.1	6141832	6142387	zf-C2H2	7	+
JH655918.1	6224830	6226825	zf-C2H2	17	-
JH655918.1	6237311	6239594	zf-C2H2	18	-
JH655918.1	6259578	6261711	zf-C2H2	14	+
JH655918.1	6264990	6265398	zf-C2H2	5	+
JH655918.1	6280106	6282092	zf-C2H2	15	+
JH655918.1	6298505	6300335	zf-C2H2	14	+
JH655918.1	6316263	6318166	zf-C2H2	14	+
JH655918.1	6324169	6325534	zf-C2H2	13	-
JH655918.1	7086262	7087552	zf-C2H2	5	-
JH655918.1	7096759	7100413	zf-C2H2	9	+
JH655918.1	7102398	7103339	zf-C2H2	6	-
JH655919.1	3654701	3656477	zf-C2H2	9	-
JH655919.1	3670908	3672351	zf-C2H2	14	-
JH655919.1	3699769	3700945	zf-C2H2	8	+
JH655919.1	4018028	4020233	zf-C2H2	10	+
JH655922.1	759907	762085	zf-C2H2	6	+
JH655922.1	2302545	2305599	zf-C2H2	9	+
JH655922.1	2582599	2584810	zf-C2H2	7	+
JH655923.1	297706	299089	zf-C2H2	7	+
JH655925.1	723037	724048	zf-C2H2	10	+
JH655925.1	818020	819559	zf-C2H2	15	+
JH655925.1	1679995	1682879	zf-C2H2	28	-
JH655925.1	1809574	1810410	zf-C2H2	12	+
JH655925.1	1823330	1825661	zf-C2H2	17	-
JH655925.1	1840836	1841868	zf-C2H2	5	-
JH655925.1	2012574	2014584	zf-C2H2	19	+
JH655925.1	2034346	2035486	zf-C2H2	10	-
JH655925.1	2232275	2233484	zf-C2H2	10	+
JH655928.1	731879	733583	zf-C2H2	13	-
JH655928.1	758246	758693	zf-C2H2	6	-
JH655939.1	438151	438568	zf-C2H2	5	-
JH655940.1	15468	18117	zf-C2H2	19	-
JH655940.1	35863	36433	zf-C2H2	5	-
JH655940.1	71672	74387	zf-C2H2	21	-
JH655940.1	104639	105823	zf-C2H2	13	+
JH655940.1	347958	348879	zf-C2H2	6	+
JH655940.1	378604	379666	zf-C2H2	9	+
JH655940.1	390210	391080	zf-C2H2	7	+
JH655940.1	416704	417388	zf-C2H2	5	-
JH655940.1	436382	437465	zf-C2H2	7	+
JH655940.1	456400	457348	zf-C2H2	7	-
JH655940.1	466638	467301	zf-C2H2	5	-
JH655942.1	19225	21922	zf-C2H2	19	-
JH655942.1	43361	45047	zf-C2H2	12	-
JH655943.1	73490	77351	zf-C2H2	5	-
JH655943.1	87681	89259	zf-C2H2	16	+
JH655943.1	93559	95134	zf-C2H2	12	-
JH655943.1	114310	116392	zf-C2H2	18	+
JH655943.1	133983	135897	zf-C2H2	17	+
JH655943.1	175574	177542	zf-C2H2	16	-
JH655943.1	185922	187549	zf-C2H2	12	-
JH655943.1	203641	205234	zf-C2H2	13	+
JH655943.1	208421	209921	zf-C2H2	10	-
JH655943.1	222466	223621	zf-C2H2	10	+
JH655943.1	231778	233437	zf-C2H2	13	-
JH655943.1	250773	252666	zf-C2H2	7	-
JH655943.1	301121	304976	zf-C2H2	7	+
JH655943.1	324872	326192	zf-C2H2	11	+
JH655943.1	390321	391623	zf-C2H2	10	-
JH655943.1	408740	410915	zf-C2H2	20	-
JH655943.1	416159	417632	zf-C2H2	10	-
JH655943.1	424552	425917	zf-C2H2	10	-
JH655943.1	431409	433099	zf-C2H2	19	-
JH655943.1	441013	441832	zf-C2H2	6	-
JH655943.1	449980	451432	zf-C2H2	14	-
JH655943.1	457730	459167	zf-C2H2	13	-
JH655943.1	465539	467588	zf-C2H2	19	-
JH655943.1	477682	480895	zf-C2H2	29	-
JH655943.1	490232	492410	zf-C2H2	16	+
JH655943.1	500409	502473	zf-C2H2	17	+
JH655943.1	513494	516584	zf-C2H2	29	+
JH655943.1	529715	531719	zf-C2H2	15	-
JH655943.1	546007	547687	zf-C2H2	12	-
JH655943.1	610908	612654	zf-C2H2	8	+
JH655956.1	297383	299681	zf-C2H2	15	+
JH656234.1	2	569	zf-C2H2	6	-
JH656333.1	0	2211	zf-C2H2	10	+
```
