## Supplementary Data 2 for "Transposable elements drive the evolution of metazoan zinc finger genes": Connochaetes_taurinus_znfs.bed

```
SJXO01000008.1	1441428	1443903	zf-C2H2	6	-
SJXO01000047.1	1082869	1084879	zf-C2H2	5	-
SJXO01000063.1	656011	656764	zf-C2H2	5	+
SJXO01000063.1	866219	868028	zf-C2H2	17	-
SJXO01000083.1	1030761	1032465	zf-C2H2	16	-
SJXO01000123.1	229310	232553	zf-C2H2	8	-
SJXO01000155.1	667562	668846	zf-C2H2	14	+
SJXO01000197.1	602353	605653	zf-C2H2	5	+
SJXO01000199.1	692407	693484	zf-C2H2	7	-
SJXO01000199.1	726828	727794	zf-C2H2	6	-
SJXO01000199.1	753884	754505	zf-C2H2	5	-
SJXO01000234.1	157009	158290	zf-C2H2	6	+
SJXO01000264.1	81035	81815	zf-C2H2	5	-
SJXO01000277.1	606353	609749	zf-C2H2	26	+
SJXO01000294.1	812155	815938	zf-C2H2	10	+
SJXO01000302.1	138542	139649	zf-C2H2	9	+
SJXO01000354.1	315707	317480	zf-C2H2	5	-
SJXO01000368.1	309800	310235	zf-C2H2	5	-
SJXO01000368.1	316571	317543	zf-C2H2	8	-
SJXO01000368.1	359772	361032	zf-C2H2	10	-
SJXO01000368.1	380577	381279	zf-C2H2	8	-
SJXO01000368.1	596246	600896	zf-C2H2	14	-
SJXO01000377.1	573543	576657	zf-C2H2	10	-
SJXO01000420.1	441441	444102	zf-C2H2	7	+
SJXO01000420.1	610490	615853	zf-C2H2	9	+
SJXO01000428.1	614589	615549	zf-C2H2	9	-
SJXO01000455.1	619538	621905	zf-C2H2	5	+
SJXO01000488.1	571290	573729	zf-C2H2	6	-
SJXO01000503.1	78271	83744	zf-C2H2	10	-
SJXO01000503.1	230747	233588	zf-C2H2	6	-
SJXO01000504.1	688783	690055	zf-C2H2	12	+
SJXO01000517.1	10001	11858	zf-C2H2	17	-
SJXO01000517.1	28550	29222	zf-C2H2	7	-
SJXO01000517.1	41165	44813	zf-C2H2	40	-
SJXO01000517.1	107060	109934	zf-C2H2	29	+
SJXO01000517.1	192798	194235	zf-C2H2	10	+
SJXO01000517.1	213646	215014	zf-C2H2	12	-
SJXO01000517.1	256632	258132	zf-C2H2	13	-
SJXO01000517.1	293675	295136	zf-C2H2	11	+
SJXO01000517.1	303988	305710	zf-C2H2	13	-
SJXO01000517.1	335482	337036	zf-C2H2	13	+
SJXO01000517.1	358659	359488	zf-C2H2	6	+
SJXO01000517.1	359755	360580	zf-C2H2	10	+
SJXO01000517.1	371483	373349	zf-C2H2	15	+
SJXO01000517.1	384478	385795	zf-C2H2	9	+
SJXO01000517.1	418090	419518	zf-C2H2	11	-
SJXO01000517.1	477570	479163	zf-C2H2	13	+
SJXO01000517.1	499085	500678	zf-C2H2	13	-
SJXO01000517.1	527620	528679	zf-C2H2	8	+
SJXO01000517.1	546527	547695	zf-C2H2	9	+
SJXO01000517.1	564575	565553	zf-C2H2	7	+
SJXO01000517.1	592358	593588	zf-C2H2	11	-
SJXO01000517.1	612582	613782	zf-C2H2	11	+
SJXO01000541.1	293488	295402	zf-C2H2	5	-
SJXO01000577.1	565108	566944	zf-C2H2	16	-
SJXO01000590.1	428188	428803	zf-C2H2	5	+
SJXO01000592.1	534283	536324	zf-C2H2	6	-
SJXO01000630.1	43885	45196	zf-C2H2	6	+
SJXO01000696.1	349519	350614	zf-C2H2	13	+
SJXO01000750.1	154344	155937	zf-C2H2	13	-
SJXO01000787.1	69979	71044	zf-C2H2	8	+
SJXO01000803.1	487990	488896	zf-C2H2	5	+
SJXO01000814.1	129639	131514	zf-C2H2	10	+
SJXO01000814.1	277145	278915	zf-C2H2	14	+
SJXO01000814.1	297196	298714	zf-C2H2	12	-
SJXO01000842.1	786380	789998	zf-C2H2	10	-
SJXO01000861.1	500826	502515	zf-C2H2	5	+
SJXO01000873.1	398828	400307	zf-C2H2	7	-
SJXO01000893.1	420964	425264	zf-C2H2	8	+
SJXO01000926.1	390693	391413	zf-C2H2	5	-
SJXO01000926.1	410807	411614	zf-C2H2	6	-
SJXO01000926.1	431698	432898	zf-C2H2	9	-
SJXO01000926.1	494810	495572	zf-C2H2	6	+
SJXO01000931.1	42106	43822	zf-C2H2	7	+
SJXO01000940.1	260720	262115	zf-C2H2	11	+
SJXO01000966.1	421729	423595	zf-C2H2	5	+
SJXO01000967.1	261102	263214	zf-C2H2	11	-
SJXO01001029.1	26979	29676	zf-C2H2	6	-
SJXO01001181.1	11674	13792	zf-C2H2	19	-
SJXO01001181.1	28678	30883	zf-C2H2	19	-
SJXO01001181.1	47411	49256	zf-C2H2	19	-
SJXO01001181.1	64068	65961	zf-C2H2	18	-
SJXO01001181.1	103054	104647	zf-C2H2	16	+
SJXO01001181.1	113566	115327	zf-C2H2	16	-
SJXO01001181.1	459157	459877	zf-C2H2	6	-
SJXO01001237.1	158680	160558	zf-C2H2	8	-
SJXO01001237.1	211079	212417	zf-C2H2	7	-
SJXO01001237.1	337703	339359	zf-C2H2	12	-
SJXO01001271.1	319741	322741	zf-C2H2	9	-
SJXO01001276.1	493765	495130	zf-C2H2	5	-
SJXO01001285.1	310129	312268	zf-C2H2	9	+
SJXO01001298.1	22324	24186	zf-C2H2	12	+
SJXO01001298.1	36406	37228	zf-C2H2	10	+
SJXO01001298.1	159048	160659	zf-C2H2	10	-
SJXO01001298.1	167985	169026	zf-C2H2	7	-
SJXO01001298.1	203336	204536	zf-C2H2	12	-
SJXO01001298.1	348861	351543	zf-C2H2	19	-
SJXO01001359.1	85171	88270	zf-C2H2	7	+
SJXO01001371.1	35712	36762	zf-C2H2	6	+
SJXO01001386.1	464591	465563	zf-C2H2	8	-
SJXO01001405.1	236814	243373	zf-C2H2	12	-
SJXO01001482.1	133396	135442	zf-C2H2	20	+
SJXO01001498.1	125652	126027	zf-C2H2	5	-
SJXO01001498.1	137591	138470	zf-C2H2	10	-
SJXO01001498.1	157812	158490	zf-C2H2	7	-
SJXO01001498.1	200255	201626	zf-C2H2	12	+
SJXO01001498.1	225637	227356	zf-C2H2	11	+
SJXO01001498.1	252168	253887	zf-C2H2	15	+
SJXO01001498.1	276042	277731	zf-C2H2	14	+
SJXO01001498.1	317334	318708	zf-C2H2	10	+
SJXO01001498.1	327514	329832	zf-C2H2	20	-
SJXO01001498.1	345898	347671	zf-C2H2	13	-
SJXO01001498.1	387691	388615	zf-C2H2	8	+
SJXO01001498.1	398036	398537	zf-C2H2	6	+
SJXO01001498.1	399421	399922	zf-C2H2	6	+
SJXO01001498.1	413445	414597	zf-C2H2	9	-
SJXO01001498.1	432765	435039	zf-C2H2	17	-
SJXO01001498.1	460754	462698	zf-C2H2	13	-
SJXO01001506.1	469463	469862	zf-C2H2	5	-
SJXO01001506.1	497840	498938	zf-C2H2	11	-
SJXO01001532.1	59037	59913	zf-C2H2	7	-
SJXO01001532.1	84278	85439	zf-C2H2	9	-
SJXO01001532.1	97809	99249	zf-C2H2	9	-
SJXO01001532.1	137760	138807	zf-C2H2	9	+
SJXO01001532.1	145709	146849	zf-C2H2	8	-
SJXO01001532.1	175430	177104	zf-C2H2	14	+
SJXO01001532.1	185077	186460	zf-C2H2	12	-
SJXO01001565.1	233384	234728	zf-C2H2	5	+
SJXO01001575.1	66372	67422	zf-C2H2	8	-
SJXO01001591.1	234390	236178	zf-C2H2	11	+
SJXO01001602.1	9768	11478	zf-C2H2	5	+
SJXO01001610.1	59234	61721	zf-C2H2	7	+
SJXO01001614.1	20323	21601	zf-C2H2	12	-
SJXO01001614.1	76477	78268	zf-C2H2	14	+
SJXO01001618.1	122717	123977	zf-C2H2	9	-
SJXO01001618.1	177584	179237	zf-C2H2	13	+
SJXO01001618.1	217516	219175	zf-C2H2	13	+
SJXO01001618.1	244574	245960	zf-C2H2	9	+
SJXO01001618.1	268604	270557	zf-C2H2	16	+
SJXO01001618.1	318815	320066	zf-C2H2	9	-
SJXO01001618.1	334666	335947	zf-C2H2	9	-
SJXO01001618.1	346890	347664	zf-C2H2	5	-
SJXO01001618.1	361329	363096	zf-C2H2	13	-
SJXO01001647.1	240006	241566	zf-C2H2	14	-
SJXO01001647.1	276354	278634	zf-C2H2	21	-
SJXO01001647.1	293719	294508	zf-C2H2	9	-
SJXO01001647.1	294820	296224	zf-C2H2	10	-
SJXO01001678.1	557559	559503	zf-C2H2	16	-
SJXO01001678.1	590721	591987	zf-C2H2	10	-
SJXO01001763.1	53844	54984	zf-C2H2	11	-
SJXO01001763.1	91551	93159	zf-C2H2	16	-
SJXO01001763.1	115732	116983	zf-C2H2	9	-
SJXO01001878.1	8999	10046	zf-C2H2	9	-
SJXO01001878.1	46923	48309	zf-C2H2	15	-
SJXO01001878.1	77467	78994	zf-C2H2	13	-
SJXO01001878.1	136594	138058	zf-C2H2	12	+
SJXO01001878.1	144330	146049	zf-C2H2	14	-
SJXO01001878.1	189214	190948	zf-C2H2	16	+
SJXO01001878.1	217555	218497	zf-C2H2	11	-
SJXO01001878.1	265548	266850	zf-C2H2	12	+
SJXO01001919.1	272424	273657	zf-C2H2	12	+
SJXO01001954.1	34711	36291	zf-C2H2	7	+
SJXO01002070.1	151433	152996	zf-C2H2	13	-
SJXO01002070.1	169903	170665	zf-C2H2	6	+
SJXO01002125.1	75448	76582	zf-C2H2	9	+
SJXO01002125.1	88394	89255	zf-C2H2	7	-
SJXO01002125.1	105386	106334	zf-C2H2	7	-
SJXO01002135.1	229608	230850	zf-C2H2	6	+
SJXO01002163.1	146135	151637	zf-C2H2	32	-
SJXO01002163.1	160348	161035	zf-C2H2	6	+
SJXO01002163.1	161281	162574	zf-C2H2	10	+
SJXO01002199.1	31459	32782	zf-C2H2	12	+
SJXO01002199.1	95378	96833	zf-C2H2	10	+
SJXO01002243.1	261693	268854	zf-C2H2	16	-
SJXO01002324.1	165490	167099	zf-C2H2	11	-
SJXO01002326.1	266893	267559	zf-C2H2	5	+
SJXO01002365.1	176371	179602	zf-C2H2	7	-
SJXO01002372.1	189674	193799	zf-C2H2	42	-
SJXO01002372.1	222287	222728	zf-C2H2	6	-
SJXO01002372.1	242430	244734	zf-C2H2	21	-
SJXO01002372.1	301360	303589	zf-C2H2	21	-
SJXO01002372.1	383505	385646	zf-C2H2	20	-
SJXO01002372.1	422955	423711	zf-C2H2	5	-
SJXO01002400.1	614757	615327	zf-C2H2	6	-
SJXO01002400.1	677076	678609	zf-C2H2	14	-
SJXO01002400.1	752527	753601	zf-C2H2	12	-
SJXO01002439.1	16295	18158	zf-C2H2	18	+
SJXO01002439.1	57073	59089	zf-C2H2	10	-
SJXO01002454.1	233176	235270	zf-C2H2	8	-
SJXO01002481.1	217740	219579	zf-C2H2	13	-
SJXO01002481.1	268535	269840	zf-C2H2	8	+
SJXO01002486.1	48922	49684	zf-C2H2	5	-
SJXO01002525.1	175046	176087	zf-C2H2	6	+
SJXO01002565.1	18659	21086	zf-C2H2	23	-
SJXO01002565.1	65143	66370	zf-C2H2	12	+
SJXO01002565.1	84566	85691	zf-C2H2	11	+
SJXO01002565.1	137267	138848	zf-C2H2	13	+
SJXO01002565.1	164792	166664	zf-C2H2	19	-
SJXO01002565.1	216850	218257	zf-C2H2	11	+
SJXO01002565.1	240305	242258	zf-C2H2	20	-
SJXO01002565.1	287494	289465	zf-C2H2	20	-
SJXO01002565.1	313514	315023	zf-C2H2	16	-
SJXO01002565.1	367283	368687	zf-C2H2	14	-
SJXO01002609.1	160680	162837	zf-C2H2	6	+
SJXO01002626.1	117887	119594	zf-C2H2	15	-
SJXO01002630.1	123074	123947	zf-C2H2	6	+
SJXO01002669.1	143379	145122	zf-C2H2	16	+
SJXO01002714.1	6725	8378	zf-C2H2	12	-
SJXO01002727.1	86928	88350	zf-C2H2	14	-
SJXO01002744.1	256659	258489	zf-C2H2	12	-
SJXO01002744.1	385298	388037	zf-C2H2	20	-
SJXO01002788.1	7335	8469	zf-C2H2	11	-
SJXO01002788.1	24393	25869	zf-C2H2	13	-
SJXO01002788.1	46127	47609	zf-C2H2	14	+
SJXO01002788.1	90989	93218	zf-C2H2	16	+
SJXO01002980.1	221924	223691	zf-C2H2	12	+
SJXO01002980.1	277100	279587	zf-C2H2	18	+
SJXO01002980.1	309413	311399	zf-C2H2	16	+
SJXO01003058.1	170072	171941	zf-C2H2	16	-
SJXO01003059.1	354504	356646	zf-C2H2	21	-
SJXO01003059.1	387141	388098	zf-C2H2	7	+
SJXO01003059.1	394661	395720	zf-C2H2	9	-
SJXO01003170.1	205581	207531	zf-C2H2	18	-
SJXO01003193.1	337771	338398	zf-C2H2	5	-
SJXO01003193.1	374892	378576	zf-C2H2	10	-
SJXO01003314.1	8649	9705	zf-C2H2	9	+
SJXO01003314.1	22576	23965	zf-C2H2	12	+
SJXO01003348.1	25646	27527	zf-C2H2	14	-
SJXO01003382.1	47710	48406	zf-C2H2	5	+
SJXO01003405.1	122882	125390	zf-C2H2	8	+
SJXO01003418.1	149500	150928	zf-C2H2	11	+
SJXO01003418.1	183252	184691	zf-C2H2	13	+
SJXO01003495.1	135048	135762	zf-C2H2	6	-
SJXO01003495.1	180489	181374	zf-C2H2	6	-
SJXO01003504.1	2952	4906	zf-C2H2	17	+
SJXO01003504.1	74891	77105	zf-C2H2	16	-
SJXO01003504.1	117149	119006	zf-C2H2	16	+
SJXO01003504.1	128236	129913	zf-C2H2	12	-
SJXO01003504.1	178083	178902	zf-C2H2	5	+
SJXO01003529.1	178980	180519	zf-C2H2	13	+
SJXO01003559.1	63640	65641	zf-C2H2	17	+
SJXO01003559.1	162467	164369	zf-C2H2	16	+
SJXO01003560.1	2688	3498	zf-C2H2	5	-
SJXO01003560.1	21367	22687	zf-C2H2	9	-
SJXO01003560.1	34916	36344	zf-C2H2	8	-
SJXO01003560.1	72600	74145	zf-C2H2	13	-
SJXO01003560.1	93172	94918	zf-C2H2	17	-
SJXO01003560.1	109658	111326	zf-C2H2	12	-
SJXO01003560.1	131728	132757	zf-C2H2	13	+
SJXO01003560.1	142567	143074	zf-C2H2	7	+
SJXO01003560.1	167132	168455	zf-C2H2	14	+
SJXO01003586.1	30589	31975	zf-C2H2	14	+
SJXO01003639.1	191534	192632	zf-C2H2	10	+
SJXO01003719.1	177849	178559	zf-C2H2	6	+
SJXO01003776.1	15914	19514	zf-C2H2	26	-
SJXO01003846.1	119809	121957	zf-C2H2	10	+
SJXO01003863.1	21176	22385	zf-C2H2	11	-
SJXO01003893.1	23823	24831	zf-C2H2	10	+
SJXO01003893.1	47973	49749	zf-C2H2	18	+
SJXO01003893.1	91577	92075	zf-C2H2	7	+
SJXO01003893.1	127907	129416	zf-C2H2	16	+
SJXO01003893.1	176097	177771	zf-C2H2	18	+
SJXO01004036.1	54508	55468	zf-C2H2	7	-
SJXO01004036.1	83763	84558	zf-C2H2	5	-
SJXO01004045.1	118477	119497	zf-C2H2	7	+
SJXO01004045.1	132263	133355	zf-C2H2	9	+
SJXO01004058.1	7884	8867	zf-C2H2	8	-
SJXO01004058.1	33642	35460	zf-C2H2	12	-
SJXO01004058.1	105842	107264	zf-C2H2	13	-
SJXO01004086.1	45893	47510	zf-C2H2	9	-
SJXO01004106.1	112517	112901	zf-C2H2	5	+
SJXO01004106.1	119738	121325	zf-C2H2	13	-
SJXO01004150.1	17849	18722	zf-C2H2	5	+
SJXO01004164.1	163327	164348	zf-C2H2	11	-
SJXO01004189.1	96483	97365	zf-C2H2	10	+
SJXO01004221.1	68586	70449	zf-C2H2	9	-
SJXO01004273.1	168637	171043	zf-C2H2	19	+
SJXO01004306.1	78726	80346	zf-C2H2	14	+
SJXO01004413.1	22125	23424	zf-C2H2	12	-
SJXO01004413.1	65982	66633	zf-C2H2	6	-
SJXO01004427.1	14118	15558	zf-C2H2	13	+
SJXO01004449.1	54068	54857	zf-C2H2	5	-
SJXO01004614.1	34223	35978	zf-C2H2	15	+
SJXO01004614.1	74525	76352	zf-C2H2	15	-
SJXO01004620.1	123231	124014	zf-C2H2	9	-
SJXO01004623.1	11905	13198	zf-C2H2	10	-
SJXO01004623.1	13683	14976	zf-C2H2	10	-
SJXO01004624.1	31939	33499	zf-C2H2	7	-
SJXO01004661.1	23510	24950	zf-C2H2	14	-
SJXO01004661.1	52128	54210	zf-C2H2	20	-
SJXO01004661.1	103918	104335	zf-C2H2	5	-
SJXO01004661.1	142593	144252	zf-C2H2	17	+
SJXO01004756.1	132012	133037	zf-C2H2	10	+
SJXO01004756.1	137807	138473	zf-C2H2	5	+
SJXO01004774.1	18588	19338	zf-C2H2	5	+
SJXO01004850.1	104847	106660	zf-C2H2	14	-
SJXO01004858.1	8897	10662	zf-C2H2	14	+
SJXO01004858.1	55635	58458	zf-C2H2	21	-
SJXO01004858.1	133527	135987	zf-C2H2	23	-
SJXO01004928.1	13768	16123	zf-C2H2	23	+
SJXO01004928.1	27267	28563	zf-C2H2	11	+
SJXO01004928.1	46864	48496	zf-C2H2	15	+
SJXO01004928.1	61706	62666	zf-C2H2	11	+
SJXO01004934.1	23751	25017	zf-C2H2	12	+
SJXO01004934.1	50254	51904	zf-C2H2	10	-
SJXO01004934.1	73973	75509	zf-C2H2	11	+
SJXO01004934.1	138639	141129	zf-C2H2	25	+
SJXO01004957.1	413523	414338	zf-C2H2	11	-
SJXO01004957.1	427556	429161	zf-C2H2	15	-
SJXO01005046.1	126326	128018	zf-C2H2	10	-
SJXO01005129.1	29722	30859	zf-C2H2	10	+
SJXO01005129.1	42957	44934	zf-C2H2	19	-
SJXO01005147.1	145927	147145	zf-C2H2	11	-
SJXO01005147.1	183737	184589	zf-C2H2	7	-
SJXO01005177.1	27181	28191	zf-C2H2	9	+
SJXO01005198.1	36672	38430	zf-C2H2	14	+
SJXO01005198.1	52486	53395	zf-C2H2	5	-
SJXO01005203.1	22739	25142	zf-C2H2	22	-
SJXO01005203.1	60881	61478	zf-C2H2	7	-
SJXO01005203.1	67958	69455	zf-C2H2	17	-
SJXO01005203.1	114268	116941	zf-C2H2	23	-
SJXO01005268.1	7424	8957	zf-C2H2	13	-
SJXO01005268.1	91879	93220	zf-C2H2	12	-
SJXO01005268.1	116212	117661	zf-C2H2	13	-
SJXO01005447.1	20081	22019	zf-C2H2	17	-
SJXO01005447.1	69492	70869	zf-C2H2	14	+
SJXO01005447.1	113604	115665	zf-C2H2	19	+
SJXO01005491.1	62728	64090	zf-C2H2	6	-
SJXO01005493.1	59037	60516	zf-C2H2	11	+
SJXO01005532.1	16371	16842	zf-C2H2	5	-
SJXO01005532.1	17034	17424	zf-C2H2	5	-
SJXO01005532.1	50765	51287	zf-C2H2	5	-
SJXO01005532.1	88407	90606	zf-C2H2	20	-
SJXO01005666.1	62532	63474	zf-C2H2	9	+
SJXO01005666.1	89373	90138	zf-C2H2	7	+
SJXO01005719.1	10994	12182	zf-C2H2	12	-
SJXO01005719.1	30559	31963	zf-C2H2	12	-
SJXO01005719.1	65108	66653	zf-C2H2	12	+
SJXO01005719.1	81210	82797	zf-C2H2	16	-
SJXO01005726.1	60562	61300	zf-C2H2	5	-
SJXO01005726.1	72583	74038	zf-C2H2	8	-
SJXO01005726.1	100864	102619	zf-C2H2	15	+
SJXO01005759.1	33472	34191	zf-C2H2	6	-
SJXO01005906.1	14107	15529	zf-C2H2	6	-
SJXO01005925.1	110382	112354	zf-C2H2	18	+
SJXO01005974.1	83707	84430	zf-C2H2	6	-
SJXO01005983.1	33455	37920	zf-C2H2	42	+
SJXO01006002.1	19039	20074	zf-C2H2	10	+
SJXO01006002.1	52732	54913	zf-C2H2	19	-
SJXO01006095.1	78276	83602	zf-C2H2	10	+
SJXO01006179.1	26742	27462	zf-C2H2	5	+
SJXO01006179.1	29904	30915	zf-C2H2	9	+
SJXO01006179.1	34414	37486	zf-C2H2	20	+
SJXO01006179.1	39420	40086	zf-C2H2	5	+
SJXO01006225.1	88048	89284	zf-C2H2	8	-
SJXO01006233.1	52538	53912	zf-C2H2	10	+
SJXO01006270.1	10660	11563	zf-C2H2	9	-
SJXO01006270.1	24861	25854	zf-C2H2	9	-
SJXO01006270.1	66804	67854	zf-C2H2	10	-
SJXO01006270.1	80518	81508	zf-C2H2	7	-
SJXO01006291.1	21429	21939	zf-C2H2	5	-
SJXO01006313.1	34813	35692	zf-C2H2	5	-
SJXO01006491.1	86692	88750	zf-C2H2	7	-
SJXO01006570.1	109010	110402	zf-C2H2	7	-
SJXO01006579.1	3669	5082	zf-C2H2	11	+
SJXO01006579.1	7247	8807	zf-C2H2	13	+
SJXO01006579.1	28782	29685	zf-C2H2	10	-
SJXO01006579.1	63506	65150	zf-C2H2	15	-
SJXO01006605.1	56307	58413	zf-C2H2	19	+
SJXO01006703.1	26191	28933	zf-C2H2	26	+
SJXO01006766.1	6623	7337	zf-C2H2	8	-
SJXO01006767.1	30020	31232	zf-C2H2	13	+
SJXO01006775.1	24038	25211	zf-C2H2	7	+
SJXO01006775.1	87170	88478	zf-C2H2	11	+
SJXO01006788.1	62956	64645	zf-C2H2	14	+
SJXO01006848.1	24853	26020	zf-C2H2	5	-
SJXO01006867.1	36542	37505	zf-C2H2	8	-
SJXO01006867.1	61194	62079	zf-C2H2	7	-
SJXO01006867.1	78441	78843	zf-C2H2	5	-
SJXO01006869.1	88980	89868	zf-C2H2	10	-
SJXO01006889.1	11220	12447	zf-C2H2	10	+
SJXO01006919.1	10411	11974	zf-C2H2	12	-
SJXO01006919.1	74816	76715	zf-C2H2	17	-
SJXO01007107.1	11812	13853	zf-C2H2	7	+
SJXO01007338.1	4331	6452	zf-C2H2	14	+
SJXO01007338.1	22177	25378	zf-C2H2	25	+
SJXO01007338.1	27359	27773	zf-C2H2	5	+
SJXO01007338.1	44596	47230	zf-C2H2	15	-
SJXO01007394.1	61098	62853	zf-C2H2	15	-
SJXO01007447.1	2857	4918	zf-C2H2	19	+
SJXO01007447.1	36101	37676	zf-C2H2	14	-
SJXO01007447.1	54504	55758	zf-C2H2	10	-
SJXO01007447.1	69688	71614	zf-C2H2	14	-
SJXO01007828.1	63789	65580	zf-C2H2	13	+
SJXO01007840.1	1712	2708	zf-C2H2	5	+
SJXO01007840.1	95463	97098	zf-C2H2	14	+
SJXO01007877.1	36675	38910	zf-C2H2	7	-
SJXO01007877.1	57324	58305	zf-C2H2	6	-
SJXO01007971.1	3889	4653	zf-C2H2	7	-
SJXO01008062.1	101930	104708	zf-C2H2	10	+
SJXO01008113.1	60311	61955	zf-C2H2	8	+
SJXO01008505.1	54674	56156	zf-C2H2	12	-
SJXO01008524.1	54002	55274	zf-C2H2	6	+
SJXO01008529.1	5769	7158	zf-C2H2	12	+
SJXO01008529.1	35811	36402	zf-C2H2	6	+
SJXO01008529.1	55253	57077	zf-C2H2	16	+
SJXO01008594.1	57049	59221	zf-C2H2	15	-
SJXO01008715.1	3981	5136	zf-C2H2	10	-
SJXO01008899.1	1459	3070	zf-C2H2	13	+
SJXO01008939.1	37183	37618	zf-C2H2	5	+
SJXO01009117.1	37541	39665	zf-C2H2	16	-
SJXO01009210.1	14476	15871	zf-C2H2	12	+
SJXO01009358.1	2	1445	zf-C2H2	18	+
SJXO01009367.1	5711	7445	zf-C2H2	9	-
SJXO01009367.1	27864	29808	zf-C2H2	17	+
SJXO01009367.1	37453	38890	zf-C2H2	5	-
SJXO01009419.1	38000	39434	zf-C2H2	11	+
SJXO01009590.1	38588	39254	zf-C2H2	5	+
SJXO01009651.1	20116	21133	zf-C2H2	9	+
SJXO01009651.1	34608	35868	zf-C2H2	10	-
SJXO01009745.1	14044	15523	zf-C2H2	11	+
SJXO01009745.1	32593	34105	zf-C2H2	12	-
SJXO01010079.1	1302	2877	zf-C2H2	10	+
SJXO01010301.1	10651	11095	zf-C2H2	5	-
SJXO01010301.1	11314	12520	zf-C2H2	7	-
SJXO01010342.1	8431	9703	zf-C2H2	13	+
SJXO01010456.1	7836	9279	zf-C2H2	16	-
SJXO01010457.1	20784	22371	zf-C2H2	15	-
SJXO01010472.1	8293	8707	zf-C2H2	5	-
SJXO01010696.1	11811	12804	zf-C2H2	7	+
SJXO01010752.1	8440	9415	zf-C2H2	6	+
SJXO01010752.1	13130	16335	zf-C2H2	10	-
SJXO01010901.1	20352	21021	zf-C2H2	6	+
SJXO01010975.1	10942	12427	zf-C2H2	13	+
SJXO01010988.1	29014	29728	zf-C2H2	6	+
SJXO01011055.1	13129	14770	zf-C2H2	18	+
SJXO01011090.1	14615	17255	zf-C2H2	26	+
SJXO01011399.1	13023	14661	zf-C2H2	16	-
SJXO01011427.1	14528	17258	zf-C2H2	27	-
SJXO01011603.1	8536	9919	zf-C2H2	12	+
SJXO01011603.1	10190	10793	zf-C2H2	6	+
SJXO01012350.1	7519	9277	zf-C2H2	16	-
SJXO01012389.1	515	3131	zf-C2H2	18	-
SJXO01012804.1	2228	4289	zf-C2H2	19	+
SJXO01013372.1	3487	4801	zf-C2H2	12	-
SJXO01013770.1	0	729	zf-C2H2	5	-
SJXO01014146.1	8839	10450	zf-C2H2	11	-
SJXO01014447.1	2099	3413	zf-C2H2	12	-
SJXO01015311.1	1668	3921	zf-C2H2	13	+
SJXO01015740.1	2866	4186	zf-C2H2	9	-
SJXO01016344.1	702	1617	zf-C2H2	5	+
SJXO01017824.1	1	556	zf-C2H2	6	+
SJXO01019244.1	1934	2972	zf-C2H2	8	+
SJXO01021708.1	1288	2443	zf-C2H2	10	+
SJXO01030256.1	95	1643	zf-C2H2	16	-
SJXO01034821.1	1	1096	zf-C2H2	7	-
SJXO01035393.1	475	970	zf-C2H2	6	-
SJXO01049144.1	374	893	zf-C2H2	5	-
SJXO01059230.1	0	711	zf-C2H2	5	+
SJXO01059361.1	2	710	zf-C2H2	7	+
SJXO01060075.1	273	699	zf-C2H2	5	-
SJXO01063605.1	1	487	zf-C2H2	5	+
SJXO01064746.1	110	635	zf-C2H2	6	+
SJXO01070707.1	0	564	zf-C2H2	6	-
SJXO01076502.1	2	512	zf-C2H2	7	+
```
