## Supplementary Data 2 for "Transposable elements drive the evolution of metazoan zinc finger genes": Conopomorpha_cramerella_znfs.bed

```
SJJU01000149.1	1406	2489	zf-C2H2	5	-
SJJU01000229.1	18671	20954	zf-C2H2	5	+
SJJU01000302.1	75823	76861	zf-C2H2	6	-
SJJU01000379.1	10676	11885	zf-C2H2	7	+
SJJU01000411.1	62959	64579	zf-C2H2	13	-
SJJU01000447.1	18003	18897	zf-C2H2	5	-
SJJU01000466.1	33608	36308	zf-C2H2	11	-
SJJU01000466.1	38972	41741	zf-C2H2	10	-
SJJU01000765.1	9219	11248	zf-C2H2	6	+
SJJU01000867.1	6634	10993	zf-C2H2	23	+
SJJU01000973.1	30820	31924	zf-C2H2	5	-
SJJU01000973.1	43213	44203	zf-C2H2	5	-
SJJU01001078.1	75685	76726	zf-C2H2	8	-
SJJU01001454.1	10826	11834	zf-C2H2	7	-
SJJU01001465.1	25152	27189	zf-C2H2	6	+
SJJU01001501.1	14946	16881	zf-C2H2	7	-
SJJU01001550.1	11925	12780	zf-C2H2	6	-
SJJU01001781.1	14063	15314	zf-C2H2	11	-
SJJU01001902.1	16501	17488	zf-C2H2	5	+
SJJU01001969.1	39696	40995	zf-C2H2	6	+
SJJU01002467.1	3971	5327	zf-C2H2	8	+
SJJU01003062.1	15645	23322	zf-C2H2	7	-
SJJU01003154.1	9230	12996	zf-C2H2	29	-
SJJU01003154.1	13372	14575	zf-C2H2	6	-
SJJU01003602.1	38009	40299	zf-C2H2	9	-
SJJU01003664.1	13135	14020	zf-C2H2	7	-
SJJU01003866.1	21928	24187	zf-C2H2	20	-
SJJU01003924.1	4935	6045	zf-C2H2	9	-
SJJU01003978.1	12186	12681	zf-C2H2	5	+
SJJU01004519.1	1460	3194	zf-C2H2	17	-
SJJU01004575.1	3662	4559	zf-C2H2	7	-
SJJU01004575.1	5060	7047	zf-C2H2	15	-
SJJU01004575.1	7392	8868	zf-C2H2	12	-
SJJU01004575.1	11832	12936	zf-C2H2	10	-
SJJU01004575.1	13370	14303	zf-C2H2	10	-
SJJU01004575.1	14675	15764	zf-C2H2	9	-
SJJU01004575.1	15989	17075	zf-C2H2	10	-
SJJU01004575.1	20126	23684	zf-C2H2	30	-
SJJU01004575.1	24075	25173	zf-C2H2	10	-
SJJU01004575.1	26251	27157	zf-C2H2	8	-
SJJU01004991.1	6230	7484	zf-C2H2	7	-
SJJU01005431.1	9296	11033	zf-C2H2	5	-
SJJU01005451.1	8029	8776	zf-C2H2	6	-
SJJU01005451.1	9390	12356	zf-C2H2	24	-
SJJU01005850.1	4786	5299	zf-C2H2	5	-
SJJU01005850.1	6978	8256	zf-C2H2	9	-
SJJU01005850.1	8661	9993	zf-C2H2	9	+
SJJU01005850.1	11829	12405	zf-C2H2	5	+
SJJU01005877.1	51	1731	zf-C2H2	14	+
SJJU01006013.1	8699	9446	zf-C2H2	6	+
SJJU01006147.1	457	1336	zf-C2H2	6	-
SJJU01006319.1	14697	15285	zf-C2H2	5	-
SJJU01006349.1	22797	24132	zf-C2H2	10	+
SJJU01006499.1	34490	36593	zf-C2H2	5	+
SJJU01007295.1	2605	3571	zf-C2H2	6	+
SJJU01007646.1	1478	2645	zf-C2H2	5	-
SJJU01007742.1	11238	11712	zf-C2H2	5	+
SJJU01008029.1	6385	7942	zf-C2H2	12	-
SJJU01008029.1	10293	11277	zf-C2H2	7	-
SJJU01008537.1	6695	9773	zf-C2H2	5	-
SJJU01008819.1	1836	2982	zf-C2H2	9	-
SJJU01009009.1	1041	2187	zf-C2H2	10	-
SJJU01009869.1	2306	3914	zf-C2H2	10	+
SJJU01010012.1	984	3672	zf-C2H2	16	+
SJJU01010012.1	7416	9474	zf-C2H2	14	-
SJJU01010181.1	22025	23108	zf-C2H2	5	+
SJJU01010438.1	1809	2325	zf-C2H2	6	+
SJJU01010572.1	3300	4845	zf-C2H2	10	+
SJJU01011033.1	73	1192	zf-C2H2	10	+
SJJU01011250.1	1483	2788	zf-C2H2	9	+
SJJU01011250.1	4314	5325	zf-C2H2	6	-
SJJU01011250.1	8506	9667	zf-C2H2	10	+
SJJU01011773.1	3649	4810	zf-C2H2	10	+
SJJU01011838.1	1363	3556	zf-C2H2	13	-
SJJU01011950.1	2562	3813	zf-C2H2	10	+
SJJU01013251.1	270	1134	zf-C2H2	6	-
SJJU01013520.1	5962	7762	zf-C2H2	11	-
SJJU01013694.1	3278	5072	zf-C2H2	6	-
SJJU01014058.1	545	1880	zf-C2H2	10	+
SJJU01014102.1	9409	12487	zf-C2H2	7	-
SJJU01014354.1	1	1861	zf-C2H2	18	-
SJJU01014760.1	2429	4295	zf-C2H2	16	-
SJJU01014760.1	5923	7531	zf-C2H2	13	-
SJJU01014817.1	118	1261	zf-C2H2	8	+
SJJU01014817.1	2465	3782	zf-C2H2	8	+
SJJU01014992.1	6178	7570	zf-C2H2	14	-
SJJU01014992.1	9642	11358	zf-C2H2	15	+
SJJU01015030.1	7022	8624	zf-C2H2	10	-
SJJU01015954.1	2767	3604	zf-C2H2	9	-
SJJU01015954.1	10565	11276	zf-C2H2	6	-
SJJU01017291.1	293	1391	zf-C2H2	9	+
SJJU01018062.1	3926	5054	zf-C2H2	6	+
SJJU01018128.1	2127	2772	zf-C2H2	5	-
SJJU01018467.1	2515	3028	zf-C2H2	5	+
SJJU01018524.1	2	1433	zf-C2H2	12	+
SJJU01019128.1	6003	7386	zf-C2H2	10	-
SJJU01020062.1	2556	3612	zf-C2H2	11	-
SJJU01020297.1	5642	6800	zf-C2H2	5	-
SJJU01020403.1	4293	5844	zf-C2H2	10	-
SJJU01021559.1	937	2716	zf-C2H2	15	+
SJJU01021681.1	2548	3739	zf-C2H2	14	+
SJJU01021746.1	0	1449	zf-C2H2	13	-
SJJU01022005.1	922	1819	zf-C2H2	8	-
SJJU01022005.1	7045	7957	zf-C2H2	8	+
SJJU01022311.1	2196	3678	zf-C2H2	8	+
SJJU01022628.1	2612	3869	zf-C2H2	9	-
SJJU01024215.1	495	1770	zf-C2H2	10	-
SJJU01024296.1	171	1047	zf-C2H2	6	-
SJJU01024967.1	272	1145	zf-C2H2	8	-
SJJU01025777.1	8031	9891	zf-C2H2	12	-
SJJU01026213.1	1156	2782	zf-C2H2	14	-
SJJU01026610.1	563	1076	zf-C2H2	5	+
SJJU01027017.1	1592	3131	zf-C2H2	11	-
SJJU01027862.1	16	1900	zf-C2H2	15	-
SJJU01028060.1	1353	2190	zf-C2H2	6	+
SJJU01029027.1	1022	2087	zf-C2H2	10	-
SJJU01029111.1	567	1668	zf-C2H2	10	+
SJJU01029899.1	4901	6308	zf-C2H2	14	+
SJJU01029899.1	7614	9959	zf-C2H2	19	+
SJJU01030132.1	1250	1967	zf-C2H2	7	+
SJJU01031731.1	15069	17127	zf-C2H2	14	+
SJJU01033068.1	2839	5527	zf-C2H2	16	-
SJJU01033292.1	10	2677	zf-C2H2	13	-
SJJU01033729.1	1326	2163	zf-C2H2	6	+
SJJU01034282.1	245	1511	zf-C2H2	10	+
SJJU01034282.1	2612	3098	zf-C2H2	5	-
SJJU01034565.1	647	1955	zf-C2H2	9	-
SJJU01034565.1	2401	3679	zf-C2H2	9	+
SJJU01035538.1	350	1466	zf-C2H2	10	+
SJJU01035559.1	544	1780	zf-C2H2	10	+
SJJU01037344.1	454	1423	zf-C2H2	8	-
SJJU01037401.1	1011	1986	zf-C2H2	7	+
SJJU01039075.1	9403	10543	zf-C2H2	5	-
SJJU01040160.1	996	1998	zf-C2H2	9	-
SJJU01041768.1	182	1784	zf-C2H2	10	+
SJJU01042326.1	2864	3419	zf-C2H2	5	+
SJJU01042484.1	380	1364	zf-C2H2	7	+
SJJU01043942.1	1117	2731	zf-C2H2	15	+
SJJU01043942.1	5069	6749	zf-C2H2	15	-
SJJU01044970.1	1520	2684	zf-C2H2	10	-
SJJU01045470.1	2551	5005	zf-C2H2	19	+
SJJU01045991.1	2540	3182	zf-C2H2	5	-
SJJU01046574.1	0	1917	zf-C2H2	13	-
SJJU01047399.1	76	562	zf-C2H2	5	+
SJJU01049460.1	2972	3758	zf-C2H2	5	-
SJJU01049500.1	1028	3139	zf-C2H2	15	-
SJJU01049821.1	197	689	zf-C2H2	6	+
SJJU01050447.1	1106	2171	zf-C2H2	5	-
SJJU01052000.1	353	923	zf-C2H2	6	-
SJJU01052646.1	804	2076	zf-C2H2	10	-
SJJU01054121.1	1391	3050	zf-C2H2	14	-
SJJU01054187.1	1442	2678	zf-C2H2	12	+
SJJU01054826.1	567	1632	zf-C2H2	5	-
SJJU01054968.1	622	1744	zf-C2H2	10	-
SJJU01055830.1	2799	3528	zf-C2H2	6	+
SJJU01056128.1	2	608	zf-C2H2	6	+
SJJU01056549.1	4845	5427	zf-C2H2	5	+
SJJU01056640.1	1889	3158	zf-C2H2	10	+
SJJU01056844.1	1846	2488	zf-C2H2	5	+
SJJU01057477.1	2752	3454	zf-C2H2	6	-
SJJU01058101.1	554	1418	zf-C2H2	6	-
SJJU01058518.1	0	1389	zf-C2H2	10	+
SJJU01058945.1	4450	5764	zf-C2H2	10	+
SJJU01059518.1	2109	3264	zf-C2H2	9	+
SJJU01059652.1	373	2011	zf-C2H2	10	-
SJJU01059918.1	303	1701	zf-C2H2	9	-
SJJU01060561.1	2155	3406	zf-C2H2	11	+
SJJU01060648.1	1029	1665	zf-C2H2	8	-
SJJU01061478.1	1623	2481	zf-C2H2	9	-
SJJU01062042.1	212	1277	zf-C2H2	10	-
SJJU01063123.1	2955	4041	zf-C2H2	9	+
SJJU01063125.1	2058	2908	zf-C2H2	9	-
SJJU01064227.1	232	1390	zf-C2H2	11	+
SJJU01064760.1	881	1622	zf-C2H2	7	-
SJJU01065711.1	2161	5120	zf-C2H2	9	-
SJJU01068072.1	692	1136	zf-C2H2	5	-
SJJU01068734.1	163	1309	zf-C2H2	10	+
SJJU01068787.1	1287	2544	zf-C2H2	9	+
SJJU01069327.1	0	1104	zf-C2H2	10	+
SJJU01069636.1	2286	3390	zf-C2H2	9	-
SJJU01070284.1	9866	10913	zf-C2H2	9	+
SJJU01071201.1	193	3751	zf-C2H2	30	+
SJJU01071201.1	6742	7828	zf-C2H2	10	+
SJJU01071201.1	8053	9142	zf-C2H2	9	+
SJJU01072180.1	34794	38000	zf-C2H2	8	-
SJJU01072183.1	9803	12362	zf-C2H2	15	-
SJJU01072183.1	15868	16882	zf-C2H2	5	-
SJJU01072470.1	6916	7501	zf-C2H2	5	-
SJJU01072554.1	1388	2441	zf-C2H2	9	+
SJJU01072554.1	4696	5956	zf-C2H2	9	+
SJJU01072554.1	6772	7936	zf-C2H2	7	+
SJJU01072628.1	2572	4252	zf-C2H2	14	+
SJJU01072696.1	2692	4267	zf-C2H2	8	+
SJJU01072770.1	54841	55597	zf-C2H2	5	+
SJJU01072770.1	55719	56445	zf-C2H2	7	+
SJJU01073114.1	1023	1980	zf-C2H2	9	-
```
