## Supplementary Data 2 for "Transposable elements drive the evolution of metazoan zinc finger genes": Contarinia_nasturtii_znfs.bed

```
VYII01000065.1	87222	87996	zf-C2H2	5	-
VYII01000066.1	2386	3802	zf-C2H2	11	+
VYII01000067.1	2371	3787	zf-C2H2	11	+
VYII01000068.1	15906	16838	zf-C2H2	8	+
VYII01000068.1	84930	85881	zf-C2H2	5	-
VYII01000070.1	0	1056	zf-C2H2	9	+
VYII01000077.1	968421	969459	zf-C2H2	5	+
VYII01000077.1	4163282	4164792	zf-C2H2	12	+
VYII01000127.1	1414551	1415058	zf-C2H2	5	+
VYII01000127.1	1429032	1430391	zf-C2H2	14	+
VYII01000127.1	1441081	1441696	zf-C2H2	5	+
VYII01000127.1	2508298	2509366	zf-C2H2	9	-
VYII01000127.1	3314141	3315125	zf-C2H2	5	-
VYII01000127.1	4112362	4113085	zf-C2H2	5	+
VYII01000127.1	4113465	4114071	zf-C2H2	7	+
VYII01000127.1	4115483	4115942	zf-C2H2	5	+
VYII01000127.1	4116299	4116794	zf-C2H2	5	+
VYII01000127.1	4119224	4119932	zf-C2H2	6	+
VYII01000127.1	9110318	9111644	zf-C2H2	8	+
VYII01000127.1	10502340	10504184	zf-C2H2	14	+
VYII01000161.1	1820	2708	zf-C2H2	10	-
VYII01000164.1	12937	14305	zf-C2H2	6	+
VYII01000185.1	941943	943323	zf-C2H2	10	+
VYII01000185.1	1839309	1840902	zf-C2H2	13	+
VYII01000185.1	2331019	2332675	zf-C2H2	5	-
VYII01000185.1	6119632	6122665	zf-C2H2	18	-
VYII01000185.1	10502112	10503129	zf-C2H2	8	-
VYII01000208.1	6338	6755	zf-C2H2	5	-
VYII01000208.1	10764	11193	zf-C2H2	5	-
VYII01000208.1	13709	14651	zf-C2H2	6	-
VYII01000208.1	19412	20372	zf-C2H2	5	-
VYII01000211.1	3199	4018	zf-C2H2	9	-
VYII01000218.1	469939	470464	zf-C2H2	5	-
VYII01000218.1	2444338	2445724	zf-C2H2	7	-
VYII01000218.1	4154233	4155467	zf-C2H2	6	-
VYII01000218.1	4157657	4158200	zf-C2H2	5	+
VYII01000218.1	4331614	4332643	zf-C2H2	7	-
VYII01000281.1	2636452	2637694	zf-C2H2	8	+
VYII01000281.1	4068700	4070719	zf-C2H2	5	-
VYII01000281.1	4404960	4405813	zf-C2H2	7	+
VYII01000281.1	6467556	6468663	zf-C2H2	6	+
VYII01000291.1	4353	5385	zf-C2H2	5	+
VYII01000302.1	2153	2870	zf-C2H2	5	-
VYII01000346.1	178935	179976	zf-C2H2	5	+
VYII01000346.1	382978	384331	zf-C2H2	5	-
VYII01000346.1	484002	485172	zf-C2H2	5	-
VYII01000346.1	775383	776859	zf-C2H2	9	+
VYII01000346.1	1259624	1262960	zf-C2H2	6	+
VYII01000346.1	2392758	2395422	zf-C2H2	20	+
VYII01000346.1	3932965	3933718	zf-C2H2	5	+
VYII01000398.1	1367	2411	zf-C2H2	7	+
VYII01000407.1	796	1447	zf-C2H2	5	-
VYII01000407.1	7244	8402	zf-C2H2	5	-
VYII01000407.1	9704	10691	zf-C2H2	5	-
VYII01000407.1	11497	12601	zf-C2H2	5	-
VYII01000407.1	16792	17821	zf-C2H2	5	-
VYII01000407.1	18801	19938	zf-C2H2	5	-
VYII01000407.1	20606	21557	zf-C2H2	5	-
VYII01000407.1	22794	23823	zf-C2H2	5	-
VYII01000407.1	25160	26162	zf-C2H2	5	-
VYII01000407.1	28994	30008	zf-C2H2	5	-
VYII01000407.1	31369	32446	zf-C2H2	5	-
VYII01000407.1	46195	46996	zf-C2H2	5	+
VYII01000407.1	48130	49084	zf-C2H2	5	+
VYII01000407.1	50000	50975	zf-C2H2	5	+
VYII01000407.1	56105	57143	zf-C2H2	5	+
VYII01000407.1	58093	59188	zf-C2H2	5	+
VYII01000407.1	60343	61270	zf-C2H2	6	+
VYII01000407.1	63321	64452	zf-C2H2	5	+
VYII01000409.1	3038060	3040168	zf-C2H2	16	-
VYII01000409.1	4413226	4414717	zf-C2H2	7	+
VYII01000409.1	6152934	6155073	zf-C2H2	10	+
VYII01000480.1	1174	2341	zf-C2H2	9	-
VYII01000480.1	4469	5474	zf-C2H2	5	+
VYII01000481.1	1882	2956	zf-C2H2	5	-
VYII01000481.1	4728	5376	zf-C2H2	5	-
VYII01000481.1	7058	8060	zf-C2H2	5	-
VYII01000481.1	10996	12028	zf-C2H2	5	-
VYII01000481.1	19469	20441	zf-C2H2	5	-
VYII01000526.1	127201	129652	zf-C2H2	17	+
VYII01000526.1	782278	783375	zf-C2H2	11	+
VYII01000526.1	785977	786901	zf-C2H2	9	+
VYII01000526.1	789619	790884	zf-C2H2	12	+
VYII01000526.1	792265	793485	zf-C2H2	7	-
VYII01000526.1	2957196	2958975	zf-C2H2	10	+
VYII01000526.1	2960021	2961702	zf-C2H2	8	+
VYII01000526.1	2963444	2963951	zf-C2H2	5	+
VYII01000526.1	4246254	4246818	zf-C2H2	5	-
VYII01000557.1	2195	3149	zf-C2H2	6	+
VYII01000622.1	1433331	1434504	zf-C2H2	5	+
VYII01000687.1	113757	114459	zf-C2H2	8	-
VYII01000687.1	119303	120098	zf-C2H2	6	-
VYII01000687.1	3710925	3711585	zf-C2H2	6	+
VYII01000687.1	5508772	5510760	zf-C2H2	11	-
VYII01000687.1	5596182	5597145	zf-C2H2	6	+
VYII01000687.1	6270520	6271733	zf-C2H2	12	+
VYII01000687.1	6633112	6633790	zf-C2H2	7	+
VYII01000687.1	6644624	6645131	zf-C2H2	5	-
VYII01000687.1	8087455	8090665	zf-C2H2	5	+
VYII01000687.1	8162923	8164642	zf-C2H2	5	-
VYII01000687.1	10252720	10253647	zf-C2H2	8	-
VYII01000687.1	10706916	10708764	zf-C2H2	9	+
VYII01000707.1	6446	7103	zf-C2H2	7	-
VYII01000713.1	326	725	zf-C2H2	5	+
VYII01000713.1	1651	2548	zf-C2H2	5	+
VYII01000734.1	908941	910804	zf-C2H2	8	+
VYII01000734.1	1832361	1834061	zf-C2H2	12	+
VYII01000734.1	2180711	2182316	zf-C2H2	14	+
VYII01000798.1	137299	138412	zf-C2H2	8	-
VYII01000798.1	2335034	2335640	zf-C2H2	6	+
VYII01000798.1	2951203	2951866	zf-C2H2	7	+
VYII01000798.1	3022329	3023946	zf-C2H2	11	+
VYII01000847.1	466	1351	zf-C2H2	5	+
VYII01000847.1	2495	3137	zf-C2H2	5	+
VYII01000848.1	855	2136	zf-C2H2	9	+
VYII01000849.1	3761	4856	zf-C2H2	5	+
VYII01000849.1	127973	128546	zf-C2H2	7	+
VYII01000849.1	132071	133511	zf-C2H2	12	+
VYII01000852.1	222458	223779	zf-C2H2	11	+
VYII01000852.1	1531140	1532451	zf-C2H2	5	-
VYII01000852.1	1771909	1773130	zf-C2H2	7	+
VYII01000852.1	2278680	2279418	zf-C2H2	5	+
VYII01000852.1	2725679	2728514	zf-C2H2	7	+
VYII01000916.1	653606	656012	zf-C2H2	6	-
VYII01000916.1	926922	929391	zf-C2H2	15	-
VYII01000916.1	929506	932289	zf-C2H2	17	-
VYII01000916.1	932596	934387	zf-C2H2	10	-
VYII01000916.1	1591125	1592094	zf-C2H2	6	-
VYII01000916.1	2026624	2027521	zf-C2H2	10	-
VYII01000949.1	1	994	zf-C2H2	9	-
VYII01000962.1	12551	13421	zf-C2H2	5	+
VYII01000975.1	1056	2226	zf-C2H2	5	-
VYII01000975.1	3405	4368	zf-C2H2	5	-
VYII01000981.1	2245094	2246144	zf-C2H2	5	+
VYII01001021.1	2763	3537	zf-C2H2	5	-
VYII01001024.1	429618	430596	zf-C2H2	11	+
VYII01001024.1	1173440	1174361	zf-C2H2	8	-
VYII01001024.1	1630978	1632232	zf-C2H2	10	+
VYII01001024.1	1648280	1649261	zf-C2H2	11	+
VYII01001024.1	1656042	1658028	zf-C2H2	16	-
VYII01001024.1	1658578	1660615	zf-C2H2	16	-
VYII01001024.1	1660845	1662561	zf-C2H2	13	-
VYII01001024.1	1662919	1663645	zf-C2H2	7	-
VYII01001024.1	1664890	1666849	zf-C2H2	14	-
VYII01001024.1	1667264	1669211	zf-C2H2	15	-
VYII01001024.1	1669600	1671598	zf-C2H2	15	-
VYII01001024.1	1672000	1672837	zf-C2H2	9	-
VYII01001024.1	1725216	1725918	zf-C2H2	7	+
VYII01001024.1	1727200	1728691	zf-C2H2	11	-
VYII01001024.1	1729318	1730815	zf-C2H2	12	-
VYII01001024.1	1731237	1732332	zf-C2H2	6	-
VYII01001024.1	1734984	1735650	zf-C2H2	7	-
VYII01001024.1	1739108	1739630	zf-C2H2	6	-
VYII01001024.1	3425695	3426955	zf-C2H2	5	+
VYII01001024.1	6818749	6823040	zf-C2H2	24	+
VYII01001024.1	8222491	8226946	zf-C2H2	14	+
VYII01001157.1	2061	2778	zf-C2H2	5	-
VYII01001206.1	0	612	zf-C2H2	6	-
VYII01001219.1	5939	6689	zf-C2H2	7	-
VYII01001222.1	114685	116206	zf-C2H2	5	+
VYII01001222.1	193463	195203	zf-C2H2	5	-
VYII01001222.1	209204	210707	zf-C2H2	7	+
VYII01001222.1	311792	313217	zf-C2H2	6	-
VYII01001222.1	1998965	2001707	zf-C2H2	10	+
VYII01001222.1	2853545	2854004	zf-C2H2	5	+
VYII01001222.1	2942881	2943778	zf-C2H2	7	+
VYII01001222.1	3097366	3098683	zf-C2H2	12	-
VYII01001222.1	3299507	3300803	zf-C2H2	8	-
VYII01001222.1	3362908	3363703	zf-C2H2	5	-
VYII01001222.1	3836148	3837690	zf-C2H2	5	-
VYII01001222.1	4848361	4848793	zf-C2H2	5	-
VYII01001222.1	4851617	4852115	zf-C2H2	5	-
VYII01001222.1	4852276	4853071	zf-C2H2	7	-
VYII01001222.1	4855079	4856072	zf-C2H2	6	-
VYII01001222.1	6139647	6141785	zf-C2H2	14	+
VYII01001253.1	4651	5722	zf-C2H2	11	-
VYII01001259.1	21092	22361	zf-C2H2	5	-
VYII01001266.1	2940	3348	zf-C2H2	5	-
VYII01001318.1	722	1097	zf-C2H2	5	+
VYII01001323.1	4174	5548	zf-C2H2	12	+
VYII01001324.1	1641	2337	zf-C2H2	5	-
VYII01001349.1	138669	139104	zf-C2H2	5	-
VYII01001349.1	3114946	3115600	zf-C2H2	5	+
VYII01001349.1	3473002	3475114	zf-C2H2	12	+
VYII01001401.1	649	1855	zf-C2H2	5	+
VYII01001401.1	4721	5768	zf-C2H2	5	+
VYII01001401.1	6551	7544	zf-C2H2	5	+
VYII01001404.1	4904	6233	zf-C2H2	9	+
VYII01001404.1	208491	209442	zf-C2H2	5	+
VYII01001404.1	210049	211051	zf-C2H2	5	+
VYII01001404.1	216511	217450	zf-C2H2	5	+
VYII01001404.1	218323	219373	zf-C2H2	5	+
VYII01001407.1	1459	2986	zf-C2H2	11	+
VYII01001407.1	6481	7765	zf-C2H2	10	+
VYII01001413.1	113801	116222	zf-C2H2	12	+
VYII01001413.1	158342	160592	zf-C2H2	8	+
VYII01001413.1	165699	166654	zf-C2H2	9	-
VYII01001413.1	174070	175450	zf-C2H2	12	-
VYII01001413.1	182456	183568	zf-C2H2	9	+
VYII01001413.1	197628	199137	zf-C2H2	11	-
VYII01001413.1	508693	509455	zf-C2H2	5	-
VYII01001413.1	518370	518805	zf-C2H2	5	-
VYII01001413.1	738383	739217	zf-C2H2	9	-
VYII01001413.1	745415	746012	zf-C2H2	7	-
VYII01001466.1	160335	161457	zf-C2H2	7	+
VYII01001508.1	1	1009	zf-C2H2	5	-
VYII01001607.1	7187	8249	zf-C2H2	8	-
VYII01001610.1	17160	18222	zf-C2H2	5	+
VYII01001610.1	142349	143516	zf-C2H2	8	+
VYII01001610.1	146543	147785	zf-C2H2	11	+
VYII01001673.1	1578197	1578908	zf-C2H2	5	-
VYII01001673.1	3686534	3687035	zf-C2H2	5	-
VYII01001673.1	3692260	3692893	zf-C2H2	5	-
VYII01001699.1	7490	8504	zf-C2H2	5	+
VYII01001712.1	3428	4404	zf-C2H2	10	-
VYII01001713.1	3425	4680	zf-C2H2	12	+
VYII01001713.1	5719	7024	zf-C2H2	9	+
VYII01001741.1	260020	261187	zf-C2H2	5	-
VYII01001802.1	1827	2697	zf-C2H2	5	+
VYII01001802.1	4787	5462	zf-C2H2	5	+
VYII01001813.1	0	672	zf-C2H2	6	+
VYII01001813.1	1644	2505	zf-C2H2	5	+
VYII01001813.1	3669	4626	zf-C2H2	5	+
VYII01001813.1	9823	10894	zf-C2H2	5	+
VYII01001813.1	14579	15569	zf-C2H2	5	+
VYII01001813.1	38398	39445	zf-C2H2	5	+
VYII01001813.1	41074	42070	zf-C2H2	5	+
VYII01001813.1	44257	45385	zf-C2H2	5	+
VYII01001813.1	49094	50039	zf-C2H2	5	+
VYII01001813.1	51257	51752	zf-C2H2	5	+
VYII01001813.1	53685	54669	zf-C2H2	5	+
VYII01001813.1	124645	125947	zf-C2H2	11	-
VYII01001830.1	94	1279	zf-C2H2	8	+
VYII01001874.1	259	2119	zf-C2H2	12	-
VYII01001877.1	15824	16664	zf-C2H2	9	-
VYII01001877.1	183548	184358	zf-C2H2	10	-
VYII01001877.1	190031	191243	zf-C2H2	8	+
VYII01001877.1	214506	215433	zf-C2H2	5	+
VYII01001877.1	277082	279026	zf-C2H2	12	+
VYII01001877.1	321563	323639	zf-C2H2	14	-
VYII01001877.1	332198	333050	zf-C2H2	9	-
VYII01001877.1	355575	356865	zf-C2H2	11	-
VYII01001877.1	452367	453932	zf-C2H2	10	+
VYII01001877.1	463092	464298	zf-C2H2	8	-
VYII01001877.1	465615	466914	zf-C2H2	9	-
VYII01001894.1	941	1934	zf-C2H2	5	-
VYII01001913.1	14616	15852	zf-C2H2	5	-
VYII01001923.1	935	1966	zf-C2H2	11	+
VYII01001978.1	1	598	zf-C2H2	5	-
VYII01001978.1	2275	3301	zf-C2H2	5	-
VYII01002014.1	427500	428770	zf-C2H2	9	+
VYII01002055.1	3442	3955	zf-C2H2	5	+
VYII01002070.1	6717	7728	zf-C2H2	6	-
VYII01002075.1	5656	6373	zf-C2H2	5	-
VYII01002075.1	10588	11344	zf-C2H2	5	-
VYII01002080.1	273496	274621	zf-C2H2	7	-
VYII01002082.1	6623	7517	zf-C2H2	8	+
VYII01002082.1	10482	11328	zf-C2H2	8	+
VYII01002082.1	56722	58015	zf-C2H2	11	+
VYII01002113.1	1416	2484	zf-C2H2	6	+
VYII01002194.1	290353	292279	zf-C2H2	15	+
VYII01002256.1	466505	468448	zf-C2H2	9	-
VYII01002325.1	2	2282	zf-C2H2	20	-
VYII01002331.1	1288	2551	zf-C2H2	5	+
VYII01002358.1	214	3010	zf-C2H2	8	-
VYII01002359.1	2	1031	zf-C2H2	8	-
VYII01002411.1	39076	41863	zf-C2H2	7	+
VYII01002453.1	676	1828	zf-C2H2	8	-
VYII01002453.1	3289	4693	zf-C2H2	11	-
VYII01002453.1	6517	7927	zf-C2H2	11	-
VYII01002453.1	143248	144643	zf-C2H2	11	+
VYII01002453.1	155208	156237	zf-C2H2	6	+
VYII01002453.1	171234	172671	zf-C2H2	11	+
VYII01002453.1	189707	190658	zf-C2H2	5	+
VYII01002453.1	192050	192977	zf-C2H2	5	+
VYII01002453.1	193869	195105	zf-C2H2	5	+
VYII01002453.1	196188	197298	zf-C2H2	5	+
VYII01002453.1	201798	202944	zf-C2H2	5	+
VYII01002453.1	203378	203870	zf-C2H2	6	+
VYII01002453.1	206313	207579	zf-C2H2	6	+
VYII01002453.1	209054	210320	zf-C2H2	5	+
VYII01002453.1	211451	212654	zf-C2H2	5	+
VYII01002453.1	214028	214853	zf-C2H2	5	+
VYII01002453.1	269268	269904	zf-C2H2	5	+
VYII01002453.1	270768	271809	zf-C2H2	5	+
VYII01002453.1	273276	273951	zf-C2H2	5	+
VYII01002453.1	280541	281495	zf-C2H2	5	+
VYII01002453.1	282255	283230	zf-C2H2	6	+
VYII01002453.1	284095	285088	zf-C2H2	5	+
VYII01002453.1	288488	289022	zf-C2H2	5	+
VYII01002453.1	290535	291579	zf-C2H2	5	+
VYII01002453.1	293008	293593	zf-C2H2	5	+
VYII01002453.1	294786	295761	zf-C2H2	5	+
VYII01002453.1	297050	297749	zf-C2H2	5	+
VYII01002571.1	3189	4099	zf-C2H2	8	+
VYII01002573.1	28356	29766	zf-C2H2	11	+
VYII01002573.1	38266	39676	zf-C2H2	11	+
VYII01002573.1	137518	138928	zf-C2H2	11	-
VYII01002573.1	149744	150611	zf-C2H2	8	+
VYII01002573.1	205973	207299	zf-C2H2	12	+
VYII01002573.1	213655	215065	zf-C2H2	11	-
VYII01002573.1	249403	250417	zf-C2H2	5	-
VYII01002639.1	1206987	1207533	zf-C2H2	6	-
VYII01002639.1	1250323	1250878	zf-C2H2	6	-
VYII01002639.1	1254308	1255088	zf-C2H2	7	+
VYII01002639.1	1255783	1257064	zf-C2H2	5	+
VYII01002699.1	80186	80942	zf-C2H2	8	-
VYII01002699.1	93259	94738	zf-C2H2	11	+
VYII01002765.1	1210745	1211975	zf-C2H2	8	-
VYII01002765.1	1288899	1291036	zf-C2H2	13	+
VYII01002792.1	2080	3052	zf-C2H2	5	+
VYII01002792.1	4550	5279	zf-C2H2	5	+
VYII01002804.1	431	947	zf-C2H2	6	+
VYII01002805.1	1	421	zf-C2H2	5	+
VYII01002820.1	816658	817777	zf-C2H2	9	+
VYII01002823.1	259114	259858	zf-C2H2	6	-
VYII01002891.1	65339	66152	zf-C2H2	10	-
VYII01002891.1	136057	137365	zf-C2H2	10	+
VYII01002936.1	1255	2230	zf-C2H2	6	+
VYII01002936.1	3721	4855	zf-C2H2	5	+
VYII01002983.1	2359	3268	zf-C2H2	8	-
VYII01002992.1	65	548	zf-C2H2	5	-
VYII01003050.1	2	1238	zf-C2H2	5	+
VYII01003070.1	219344	220835	zf-C2H2	11	+
VYII01003070.1	417111	418488	zf-C2H2	11	+
VYII01003070.1	501786	502410	zf-C2H2	7	-
VYII01003070.1	502599	503724	zf-C2H2	5	-
VYII01003116.1	3841	5218	zf-C2H2	6	+
VYII01003206.1	970	1915	zf-C2H2	5	+
VYII01003240.1	153	1377	zf-C2H2	5	+
VYII01003311.1	1407	2079	zf-C2H2	5	-
VYII01003375.1	755	1376	zf-C2H2	7	+
VYII01003381.1	711	1416	zf-C2H2	5	+
VYII01003399.1	2	542	zf-C2H2	5	+
VYII01003433.1	847	1282	zf-C2H2	5	-
VYII01003468.1	828	1344	zf-C2H2	5	+
VYII01003472.1	1327	2284	zf-C2H2	5	+
VYII01003480.1	251	665	zf-C2H2	5	-
VYII01003548.1	4040	5159	zf-C2H2	7	-
VYII01003583.1	449	1304	zf-C2H2	9	-
VYII01003583.1	1411	2545	zf-C2H2	7	-
VYII01003586.1	1650	2391	zf-C2H2	9	-
VYII01003608.1	2279	2660	zf-C2H2	5	-
VYII01003611.1	99	804	zf-C2H2	5	-
VYII01003611.1	3226	3907	zf-C2H2	7	-
VYII01003740.1	9268	10651	zf-C2H2	11	-
VYII01003752.1	2242	3271	zf-C2H2	5	-
VYII01003807.1	1368	2544	zf-C2H2	8	+
VYII01003836.1	888	1560	zf-C2H2	5	-
VYII01003918.1	537	1902	zf-C2H2	9	+
VYII01003928.1	1092	2172	zf-C2H2	5	+
VYII01003928.1	3040	4033	zf-C2H2	5	+
VYII01003978.1	375	1131	zf-C2H2	8	-
VYII01003979.1	371	1133	zf-C2H2	9	-
VYII01003998.1	2	431	zf-C2H2	5	+
VYII01004010.1	747	1437	zf-C2H2	6	-
VYII01004013.1	4031	5150	zf-C2H2	7	-
VYII01004021.1	2	749	zf-C2H2	7	+
VYII01004022.1	144931	147133	zf-C2H2	6	-
VYII01004022.1	164657	165995	zf-C2H2	8	-
VYII01004122.1	90	1137	zf-C2H2	11	-
VYII01004248.1	73111	74097	zf-C2H2	10	+
VYII01004248.1	148254	149658	zf-C2H2	8	+
VYII01004248.1	818683	819556	zf-C2H2	6	+
VYII01004248.1	820852	821914	zf-C2H2	6	+
VYII01004248.1	959425	962212	zf-C2H2	21	-
VYII01004248.1	963199	964039	zf-C2H2	8	-
VYII01004248.1	1484544	1486122	zf-C2H2	9	-
VYII01004248.1	1487478	1488601	zf-C2H2	11	-
VYII01004248.1	1803791	1807067	zf-C2H2	8	+
VYII01004248.1	1849271	1850075	zf-C2H2	8	-
VYII01004248.1	1876774	1877945	zf-C2H2	12	-
VYII01004248.1	2595537	2597157	zf-C2H2	8	-
VYII01004248.1	2717003	2717744	zf-C2H2	5	+
VYII01004248.1	2817698	2818556	zf-C2H2	6	-
VYII01004248.1	3467862	3468987	zf-C2H2	6	-
VYII01004248.1	3547727	3549566	zf-C2H2	7	-
VYII01004600.1	63605	64751	zf-C2H2	9	+
VYII01004611.1	1	1465	zf-C2H2	13	+
VYII01004612.1	2	749	zf-C2H2	7	+
VYII01004620.1	21269	22730	zf-C2H2	11	-
VYII01004622.1	20986	21442	zf-C2H2	5	-
VYII01004622.1	21624	22179	zf-C2H2	5	-
VYII01004646.1	1543	2947	zf-C2H2	11	-
VYII01004751.1	1235	2360	zf-C2H2	5	-
VYII01004865.1	77	1271	zf-C2H2	10	-
VYII01004866.1	2	1253	zf-C2H2	11	-
VYII01005077.1	296	938	zf-C2H2	5	+
VYII01005113.1	1271	2294	zf-C2H2	5	+
VYII01005163.1	942	1800	zf-C2H2	11	+
VYII01005166.1	15907	16876	zf-C2H2	6	+
VYII01005186.1	0	1131	zf-C2H2	8	-
VYII01005187.1	0	1131	zf-C2H2	7	-
VYII01005229.1	2	470	zf-C2H2	5	+
VYII01005238.1	2337	2919	zf-C2H2	5	+
VYII01005255.1	1000	1456	zf-C2H2	5	+
VYII01005256.1	0	858	zf-C2H2	11	+
VYII01005461.1	958	1573	zf-C2H2	6	-
VYII01005472.1	0	387	zf-C2H2	5	+
VYII01005479.1	577	1063	zf-C2H2	5	+
VYII01005513.1	1686	2541	zf-C2H2	7	+
VYII01005666.1	1588	4033	zf-C2H2	15	+
VYII01005746.1	1735	2689	zf-C2H2	5	+
VYII01005746.1	3772	4714	zf-C2H2	6	+
VYII01005750.1	140	1202	zf-C2H2	6	+
VYII01005817.1	99	849	zf-C2H2	5	+
VYII01005878.1	993	2139	zf-C2H2	6	-
VYII01006024.1	653	1319	zf-C2H2	5	+
VYII01006210.1	0	711	zf-C2H2	5	+
VYII01006338.1	2	1001	zf-C2H2	5	-
VYII01006338.1	1439	3486	zf-C2H2	15	-
VYII01006338.1	3874	4381	zf-C2H2	5	-
VYII01006349.1	981	2013	zf-C2H2	5	-
VYII01006368.1	5628	6288	zf-C2H2	7	-
VYII01006368.1	8471	9521	zf-C2H2	5	-
VYII01006369.1	4046	5180	zf-C2H2	6	+
VYII01006430.1	1002	1476	zf-C2H2	5	+
VYII01006437.1	2	509	zf-C2H2	5	+
VYII01006542.1	4661	5084	zf-C2H2	5	-
VYII01006561.1	6008	7870	zf-C2H2	18	+
```
