## Supplementary Data 2 for "Transposable elements drive the evolution of metazoan zinc finger genes": Conus_betulinus_znfs.bed

```
JADBJO010000013.1	1398059	1399133	zf-C2H2	5	-
JADBJO010000018.1	102734	103346	zf-C2H2	7	+
JADBJO010000036.1	1089484	1090555	zf-C2H2	5	+
JADBJO010000070.1	536891	538118	zf-C2H2	6	-
JADBJO010000070.1	552959	553631	zf-C2H2	6	+
JADBJO010000097.1	441892	442609	zf-C2H2	5	-
JADBJO010000121.1	622065	623502	zf-C2H2	12	+
JADBJO010000121.1	637687	639905	zf-C2H2	16	+
JADBJO010000144.1	54697	55506	zf-C2H2	6	+
JADBJO010000153.1	134492	135377	zf-C2H2	7	+
JADBJO010000158.1	58241	58844	zf-C2H2	5	-
JADBJO010000158.1	72808	74145	zf-C2H2	8	-
JADBJO010000158.1	105235	106024	zf-C2H2	6	-
JADBJO010000164.1	193766	194783	zf-C2H2	5	+
JADBJO010000169.1	622392	622809	zf-C2H2	5	-
JADBJO010000176.1	28174	29707	zf-C2H2	10	+
JADBJO010000185.1	543218	543755	zf-C2H2	6	+
JADBJO010000237.1	48616	49565	zf-C2H2	12	-
JADBJO010000281.1	664127	665273	zf-C2H2	5	+
JADBJO010000282.1	367317	369081	zf-C2H2	5	+
JADBJO010000303.1	673082	674219	zf-C2H2	8	+
JADBJO010000304.1	25492	26539	zf-C2H2	9	+
JADBJO010000351.1	392996	394357	zf-C2H2	8	-
JADBJO010000352.1	254555	255301	zf-C2H2	8	+
JADBJO010000365.1	572911	574545	zf-C2H2	11	+
JADBJO010000413.1	109047	109503	zf-C2H2	5	+
JADBJO010000438.1	583444	585239	zf-C2H2	7	+
JADBJO010000455.1	516005	517040	zf-C2H2	10	-
JADBJO010000475.1	311550	313267	zf-C2H2	5	-
JADBJO010000475.1	314154	314769	zf-C2H2	5	-
JADBJO010000489.1	590302	592434	zf-C2H2	22	+
JADBJO010000514.1	56065	57217	zf-C2H2	5	-
JADBJO010000605.1	263447	263891	zf-C2H2	5	+
JADBJO010000607.1	427259	429194	zf-C2H2	18	-
JADBJO010000607.1	446278	448309	zf-C2H2	23	+
JADBJO010000607.1	466517	467179	zf-C2H2	7	+
JADBJO010000607.1	467482	469048	zf-C2H2	16	+
JADBJO010000616.1	441007	442474	zf-C2H2	5	-
JADBJO010000649.1	364235	367248	zf-C2H2	52	-
JADBJO010000672.1	297072	297822	zf-C2H2	7	-
JADBJO010000708.1	328763	329870	zf-C2H2	5	+
JADBJO010000728.1	32968	33721	zf-C2H2	8	+
JADBJO010000728.1	121569	123083	zf-C2H2	18	+
JADBJO010000728.1	152713	154020	zf-C2H2	13	+
JADBJO010000728.1	343283	343823	zf-C2H2	8	-
JADBJO010000744.1	78742	79833	zf-C2H2	9	-
JADBJO010000763.1	416958	417564	zf-C2H2	5	+
JADBJO010000792.1	412768	413626	zf-C2H2	7	+
JADBJO010000792.1	414655	416060	zf-C2H2	11	+
JADBJO010000876.1	493515	494211	zf-C2H2	8	-
JADBJO010000876.1	528336	530164	zf-C2H2	19	-
JADBJO010000913.1	298298	300374	zf-C2H2	11	-
JADBJO010000934.1	23549	25525	zf-C2H2	10	-
JADBJO010000934.1	125267	125669	zf-C2H2	6	+
JADBJO010000937.1	231062	232192	zf-C2H2	11	+
JADBJO010000937.1	410582	411071	zf-C2H2	6	-
JADBJO010000953.1	244560	245559	zf-C2H2	6	-
JADBJO010000970.1	128902	129757	zf-C2H2	6	+
JADBJO010000970.1	312846	313308	zf-C2H2	5	+
JADBJO010000970.1	447756	448674	zf-C2H2	6	-
JADBJO010001011.1	411617	412511	zf-C2H2	5	+
JADBJO010001030.1	187782	188478	zf-C2H2	6	+
JADBJO010001113.1	92704	93349	zf-C2H2	5	+
JADBJO010001126.1	276557	277082	zf-C2H2	6	-
JADBJO010001126.1	283783	284356	zf-C2H2	7	-
JADBJO010001187.1	159900	160665	zf-C2H2	8	+
JADBJO010001221.1	55542	56229	zf-C2H2	7	-
JADBJO010001274.1	280994	282561	zf-C2H2	11	-
JADBJO010001274.1	289910	291355	zf-C2H2	14	+
JADBJO010001287.1	81879	82428	zf-C2H2	6	-
JADBJO010001299.1	29824	30784	zf-C2H2	6	-
JADBJO010001318.1	151369	152664	zf-C2H2	10	+
JADBJO010001339.1	375993	376614	zf-C2H2	5	-
JADBJO010001420.1	327946	328423	zf-C2H2	7	-
JADBJO010001530.1	160088	161073	zf-C2H2	9	+
JADBJO010001574.1	286389	287586	zf-C2H2	9	+
JADBJO010001586.1	94592	95858	zf-C2H2	5	+
JADBJO010001615.1	180810	181710	zf-C2H2	5	-
JADBJO010001628.1	187905	189635	zf-C2H2	20	-
JADBJO010001628.1	207834	208947	zf-C2H2	14	+
JADBJO010001628.1	228199	229627	zf-C2H2	16	+
JADBJO010001664.1	346656	347286	zf-C2H2	6	-
JADBJO010001672.1	77129	77729	zf-C2H2	6	+
JADBJO010001705.1	205980	207662	zf-C2H2	14	+
JADBJO010001728.1	190431	191028	zf-C2H2	6	-
JADBJO010001728.1	227909	229078	zf-C2H2	14	-
JADBJO010001746.1	179649	180075	zf-C2H2	5	+
JADBJO010001746.1	232399	233161	zf-C2H2	7	+
JADBJO010001746.1	308640	309694	zf-C2H2	11	+
JADBJO010001751.1	114386	115293	zf-C2H2	11	-
JADBJO010001751.1	140534	141688	zf-C2H2	12	-
JADBJO010001758.1	35856	36617	zf-C2H2	8	+
JADBJO010001761.1	184529	185174	zf-C2H2	6	-
JADBJO010001826.1	223140	224046	zf-C2H2	5	-
JADBJO010001826.1	225052	226469	zf-C2H2	13	-
JADBJO010001826.1	231143	234255	zf-C2H2	16	-
JADBJO010001826.1	275504	276920	zf-C2H2	7	-
JADBJO010001826.1	277468	278743	zf-C2H2	12	-
JADBJO010001843.1	327007	327862	zf-C2H2	10	+
JADBJO010001852.1	241943	242975	zf-C2H2	7	-
JADBJO010001852.1	244545	245580	zf-C2H2	7	-
JADBJO010001891.1	190927	191755	zf-C2H2	8	-
JADBJO010001891.1	309950	310379	zf-C2H2	6	-
JADBJO010001942.1	23700	24207	zf-C2H2	5	+
JADBJO010001942.1	24603	25533	zf-C2H2	11	+
JADBJO010002001.1	74465	75142	zf-C2H2	7	-
JADBJO010002001.1	115378	116408	zf-C2H2	12	-
JADBJO010002001.1	116786	117449	zf-C2H2	7	-
JADBJO010002001.1	165291	166780	zf-C2H2	18	+
JADBJO010002001.1	192043	193948	zf-C2H2	23	+
JADBJO010002001.1	275328	276856	zf-C2H2	18	+
JADBJO010002001.1	288414	289502	zf-C2H2	12	-
JADBJO010002021.1	297894	298344	zf-C2H2	6	-
JADBJO010002034.1	178078	179065	zf-C2H2	6	+
JADBJO010002046.1	105695	106766	zf-C2H2	10	-
JADBJO010002162.1	316731	318774	zf-C2H2	15	+
JADBJO010002177.1	142901	144068	zf-C2H2	5	+
JADBJO010002324.1	142007	142694	zf-C2H2	7	-
JADBJO010002324.1	167562	168400	zf-C2H2	9	+
JADBJO010002335.1	251692	253887	zf-C2H2	15	-
JADBJO010002359.1	291722	292742	zf-C2H2	10	+
JADBJO010002390.1	282968	283460	zf-C2H2	5	-
JADBJO010002390.1	291330	292182	zf-C2H2	6	-
JADBJO010002452.1	202335	202887	zf-C2H2	5	-
JADBJO010002524.1	43199	44182	zf-C2H2	10	-
JADBJO010002524.1	46866	47613	zf-C2H2	7	-
JADBJO010002587.1	293742	294357	zf-C2H2	5	+
JADBJO010002590.1	17021	17408	zf-C2H2	5	-
JADBJO010002590.1	17564	18469	zf-C2H2	11	-
JADBJO010002644.1	161393	162257	zf-C2H2	10	-
JADBJO010002656.1	140687	141083	zf-C2H2	5	+
JADBJO010002656.1	208232	209135	zf-C2H2	8	-
JADBJO010002705.1	93047	95189	zf-C2H2	6	+
JADBJO010002726.1	167689	168496	zf-C2H2	9	+
JADBJO010002756.1	186229	188520	zf-C2H2	5	-
JADBJO010002782.1	254782	255571	zf-C2H2	8	-
JADBJO010002797.1	188494	189939	zf-C2H2	13	+
JADBJO010002852.1	161041	162352	zf-C2H2	7	-
JADBJO010002862.1	133931	135283	zf-C2H2	8	+
JADBJO010002862.1	135502	137161	zf-C2H2	16	+
JADBJO010002862.1	138343	138763	zf-C2H2	5	+
JADBJO010002900.1	17955	18603	zf-C2H2	5	-
JADBJO010002900.1	41018	42302	zf-C2H2	6	+
JADBJO010002917.1	41713	43318	zf-C2H2	5	+
JADBJO010003000.1	308836	309496	zf-C2H2	8	-
JADBJO010003005.1	90364	91737	zf-C2H2	14	-
JADBJO010003088.1	199647	200463	zf-C2H2	6	+
JADBJO010003088.1	203042	204350	zf-C2H2	11	+
JADBJO010003089.1	115786	116518	zf-C2H2	6	+
JADBJO010003089.1	121752	123055	zf-C2H2	14	+
JADBJO010003100.1	202899	203803	zf-C2H2	7	-
JADBJO010003110.1	0	546	zf-C2H2	6	+
JADBJO010003197.1	112623	113067	zf-C2H2	5	+
JADBJO010003197.1	128751	129780	zf-C2H2	10	+
JADBJO010003241.1	195352	196276	zf-C2H2	6	-
JADBJO010003268.1	209272	210004	zf-C2H2	8	-
JADBJO010003316.1	163301	163817	zf-C2H2	6	-
JADBJO010003411.1	78507	78894	zf-C2H2	5	+
JADBJO010003411.1	79137	79623	zf-C2H2	6	+
JADBJO010003494.1	51368	51935	zf-C2H2	6	-
JADBJO010003494.1	72213	72699	zf-C2H2	5	-
JADBJO010003494.1	72838	74398	zf-C2H2	16	-
JADBJO010003494.1	98919	99471	zf-C2H2	6	+
JADBJO010003500.1	185496	186003	zf-C2H2	5	+
JADBJO010003500.1	186261	186840	zf-C2H2	6	+
JADBJO010003532.1	175320	176394	zf-C2H2	6	-
JADBJO010003532.1	216515	217429	zf-C2H2	7	+
JADBJO010003532.1	225819	226617	zf-C2H2	7	+
JADBJO010003682.1	179940	180846	zf-C2H2	5	+
JADBJO010003756.1	138930	139638	zf-C2H2	6	+
JADBJO010003790.1	151335	151869	zf-C2H2	6	-
JADBJO010003804.1	104799	106119	zf-C2H2	7	-
JADBJO010003810.1	177702	178719	zf-C2H2	6	+
JADBJO010003850.1	201891	202956	zf-C2H2	9	-
JADBJO010003850.1	227108	228647	zf-C2H2	10	+
JADBJO010003892.1	14999	15581	zf-C2H2	6	-
JADBJO010003892.1	36233	37324	zf-C2H2	11	-
JADBJO010003953.1	134784	135468	zf-C2H2	5	-
JADBJO010003992.1	44431	45466	zf-C2H2	8	+
JADBJO010004250.1	62500	62896	zf-C2H2	5	+
JADBJO010004250.1	74528	75173	zf-C2H2	7	+
JADBJO010004737.1	27613	28192	zf-C2H2	5	+
JADBJO010004778.1	167131	168226	zf-C2H2	9	+
JADBJO010004862.1	143860	144861	zf-C2H2	13	-
JADBJO010004862.1	146671	148136	zf-C2H2	13	-
JADBJO010004946.1	66315	67089	zf-C2H2	8	-
JADBJO010004946.1	89129	90078	zf-C2H2	11	+
JADBJO010004961.1	21475	22313	zf-C2H2	8	-
JADBJO010005105.1	52539	55197	zf-C2H2	9	-
JADBJO010005105.1	61709	62345	zf-C2H2	6	+
JADBJO010005122.1	110879	111742	zf-C2H2	11	-
JADBJO010005122.1	135056	136211	zf-C2H2	14	-
JADBJO010005122.1	155278	156470	zf-C2H2	15	-
JADBJO010005388.1	32244	33117	zf-C2H2	7	-
JADBJO010005388.1	48078	48949	zf-C2H2	7	-
JADBJO010005388.1	91524	92178	zf-C2H2	6	-
JADBJO010005388.1	100510	101107	zf-C2H2	5	-
JADBJO010005549.1	3429	3882	zf-C2H2	5	-
JADBJO010005549.1	26316	27228	zf-C2H2	10	-
JADBJO010005549.1	44065	44794	zf-C2H2	7	-
JADBJO010005587.1	32392	32977	zf-C2H2	5	-
JADBJO010005647.1	139956	140920	zf-C2H2	12	+
JADBJO010005940.1	7019	7571	zf-C2H2	5	+
JADBJO010005940.1	17136	17877	zf-C2H2	8	+
JADBJO010005940.1	27071	27599	zf-C2H2	5	+
JADBJO010005940.1	41785	42367	zf-C2H2	7	+
JADBJO010006089.1	128993	129644	zf-C2H2	5	-
JADBJO010006247.1	88290	89031	zf-C2H2	5	+
JADBJO010006470.1	27349	28073	zf-C2H2	10	+
JADBJO010006475.1	27560	28223	zf-C2H2	7	+
JADBJO010006496.1	26016	26715	zf-C2H2	5	-
JADBJO010006503.1	95967	96498	zf-C2H2	5	+
JADBJO010006725.1	49879	50416	zf-C2H2	7	+
JADBJO010007220.1	3185	3716	zf-C2H2	5	+
JADBJO010007500.1	103525	104677	zf-C2H2	10	-
JADBJO010007528.1	69890	71375	zf-C2H2	5	-
JADBJO010007545.1	50729	52060	zf-C2H2	8	-
JADBJO010007741.1	5063	6196	zf-C2H2	15	+
JADBJO010007741.1	31942	32716	zf-C2H2	8	-
JADBJO010007741.1	32818	33583	zf-C2H2	7	-
JADBJO010007897.1	23994	24939	zf-C2H2	8	-
JADBJO010007910.1	49895	51113	zf-C2H2	11	+
JADBJO010007910.1	64772	65782	zf-C2H2	9	-
JADBJO010008257.1	92149	92689	zf-C2H2	6	+
JADBJO010008679.1	21223	21907	zf-C2H2	8	+
JADBJO010008807.1	31394	32273	zf-C2H2	9	-
JADBJO010008958.1	42255	43234	zf-C2H2	9	-
JADBJO010008958.1	73111	73651	zf-C2H2	6	-
JADBJO010009159.1	14942	15762	zf-C2H2	8	+
JADBJO010009219.1	16767	18210	zf-C2H2	17	-
JADBJO010009219.1	48192	48579	zf-C2H2	5	-
JADBJO010009219.1	48982	49648	zf-C2H2	7	-
JADBJO010009261.1	59040	60144	zf-C2H2	10	+
JADBJO010009665.1	17884	18319	zf-C2H2	5	+
JADBJO010009743.1	59415	60066	zf-C2H2	7	+
JADBJO010009951.1	19325	19757	zf-C2H2	5	+
JADBJO010009951.1	40535	41855	zf-C2H2	16	+
JADBJO010009951.1	66771	67918	zf-C2H2	14	-
JADBJO010009951.1	68144	69056	zf-C2H2	9	-
JADBJO010010209.1	17076	17679	zf-C2H2	5	+
JADBJO010010209.1	23900	24767	zf-C2H2	7	+
JADBJO010010487.1	43204	44413	zf-C2H2	15	+
JADBJO010010592.1	5188	6573	zf-C2H2	8	-
JADBJO010010657.1	46541	47102	zf-C2H2	6	-
JADBJO010010956.1	1817	2545	zf-C2H2	9	+
JADBJO010011072.1	41910	43241	zf-C2H2	16	+
JADBJO010011327.1	57836	58630	zf-C2H2	9	+
JADBJO010011327.1	58738	59305	zf-C2H2	7	+
JADBJO010011530.1	45638	46583	zf-C2H2	7	-
JADBJO010011564.1	7929	8457	zf-C2H2	6	-
JADBJO010011706.1	23442	24239	zf-C2H2	7	-
JADBJO010011859.1	33867	34596	zf-C2H2	9	+
JADBJO010011913.1	53809	54277	zf-C2H2	5	-
JADBJO010012421.1	17553	18249	zf-C2H2	8	+
JADBJO010012421.1	18985	19420	zf-C2H2	5	+
JADBJO010012797.1	36453	37410	zf-C2H2	8	-
JADBJO010012883.1	41222	41642	zf-C2H2	5	-
JADBJO010013044.1	5223	6012	zf-C2H2	6	+
JADBJO010013221.1	12196	13015	zf-C2H2	10	+
JADBJO010014130.1	40589	41045	zf-C2H2	5	+
JADBJO010014232.1	9917	10688	zf-C2H2	7	+
JADBJO010014632.1	6520	7037	zf-C2H2	6	+
JADBJO010014632.1	9145	10420	zf-C2H2	6	+
JADBJO010014635.1	33291	33783	zf-C2H2	6	-
JADBJO010014862.1	31642	32044	zf-C2H2	5	-
JADBJO010015790.1	26235	27220	zf-C2H2	11	+
JADBJO010015986.1	10720	11677	zf-C2H2	8	+
JADBJO010016257.1	1092	1578	zf-C2H2	5	-
JADBJO010016274.1	14138	15568	zf-C2H2	15	+
JADBJO010016708.1	12572	14229	zf-C2H2	17	+
JADBJO010016803.1	27052	27496	zf-C2H2	5	-
JADBJO010016966.1	37592	38291	zf-C2H2	6	-
JADBJO010017202.1	15345	17349	zf-C2H2	7	-
JADBJO010017840.1	5273	5867	zf-C2H2	6	+
JADBJO010017840.1	27849	29057	zf-C2H2	13	-
JADBJO010017927.1	1905	2490	zf-C2H2	5	-
JADBJO010017927.1	30855	31648	zf-C2H2	6	-
JADBJO010017968.1	23554	24433	zf-C2H2	6	+
JADBJO010018299.1	19197	19836	zf-C2H2	5	-
JADBJO010018945.1	5313	6446	zf-C2H2	13	+
JADBJO010018945.1	32715	33246	zf-C2H2	6	-
JADBJO010018945.1	33456	34170	zf-C2H2	8	-
JADBJO010019003.1	5620	6049	zf-C2H2	5	-
JADBJO010019524.1	5022	7513	zf-C2H2	24	-
JADBJO010019524.1	26410	27603	zf-C2H2	9	-
JADBJO010020170.1	21090	22510	zf-C2H2	13	+
JADBJO010020285.1	2364	2859	zf-C2H2	5	+
JADBJO010020285.1	5811	6321	zf-C2H2	5	+
JADBJO010020476.1	25355	26246	zf-C2H2	6	-
JADBJO010021542.1	20938	21899	zf-C2H2	10	-
JADBJO010021684.1	3602	4967	zf-C2H2	6	-
JADBJO010021684.1	24726	25895	zf-C2H2	6	-
JADBJO010022685.1	15777	16699	zf-C2H2	9	-
JADBJO010023028.1	20802	21312	zf-C2H2	5	+
JADBJO010023127.1	12099	13187	zf-C2H2	11	-
JADBJO010024450.1	3632	4070	zf-C2H2	5	-
JADBJO010024450.1	15754	16228	zf-C2H2	5	-
JADBJO010028819.1	10115	11162	zf-C2H2	8	+
JADBJO010028835.1	3302	3980	zf-C2H2	5	+
JADBJO010029342.1	12276	13308	zf-C2H2	7	+
JADBJO010029415.1	9875	10948	zf-C2H2	11	-
JADBJO010030747.1	7578	9038	zf-C2H2	17	-
JADBJO010030981.1	10444	11339	zf-C2H2	9	+
JADBJO010031395.1	10113	10617	zf-C2H2	6	+
JADBJO010032878.1	6375	6885	zf-C2H2	6	+
JADBJO010034979.1	10168	10777	zf-C2H2	5	-
JADBJO010037181.1	4377	5184	zf-C2H2	7	-
```
