## Supplementary Data 2 for "Transposable elements drive the evolution of metazoan zinc finger genes": Conus_ventricosus_znfs.bed

```
CM031595.1	5139007	5139418	zf-C2H2	9	+
CM031595.1	67142777	67143683	zf-C2H2	8	+
CM031595.1	69923685	69924741	zf-C2H2	8	-
CM031595.1	69932060	69933119	zf-C2H2	8	+
CM031595.1	69968797	69970128	zf-C2H2	8	+
CM031595.1	70000358	70001579	zf-C2H2	7	+
CM031595.1	71941536	71942780	zf-C2H2	16	+
CM031595.1	144094206	144094674	zf-C2H2	5	+
CM031596.1	4337031	4337472	zf-C2H2	5	-
CM031596.1	66247406	66251273	zf-C2H2	22	-
CM031596.1	102187119	102189270	zf-C2H2	16	+
CM031596.1	115682061	115683006	zf-C2H2	5	-
CM031597.1	2047984	2048545	zf-C2H2	5	+
CM031597.1	7932234	7933174	zf-C2H2	10	+
CM031597.1	38455772	38456432	zf-C2H2	5	+
CM031597.1	81308314	81309808	zf-C2H2	13	-
CM031597.1	144349989	144350751	zf-C2H2	5	+
CM031598.1	64521829	64523131	zf-C2H2	8	-
CM031598.1	69735046	69737404	zf-C2H2	6	+
CM031598.1	83525030	83525798	zf-C2H2	8	+
CM031598.1	83548392	83549112	zf-C2H2	7	+
CM031598.1	101880443	101884886	zf-C2H2	9	+
CM031599.1	37376605	37377826	zf-C2H2	6	-
CM031599.1	73544685	73545792	zf-C2H2	7	+
CM031599.1	89364142	89364868	zf-C2H2	6	+
CM031600.1	17908828	17909470	zf-C2H2	5	+
CM031600.1	67210219	67212595	zf-C2H2	7	+
CM031600.1	97569307	97569802	zf-C2H2	5	+
CM031601.1	39588479	39589770	zf-C2H2	6	+
CM031601.1	51248184	51249403	zf-C2H2	12	+
CM031601.1	68656519	68657068	zf-C2H2	5	+
CM031602.1	13130433	13130940	zf-C2H2	5	-
CM031602.1	84947790	84949413	zf-C2H2	9	-
CM031602.1	84957847	84960910	zf-C2H2	10	+
CM031603.1	38352308	38354753	zf-C2H2	7	-
CM031603.1	78980222	78981785	zf-C2H2	8	-
CM031604.1	2451200	2452208	zf-C2H2	6	+
CM031604.1	59930499	59932237	zf-C2H2	23	+
CM031605.1	30652416	30653541	zf-C2H2	5	+
CM031605.1	37232565	37234662	zf-C2H2	15	+
CM031605.1	80220530	80221262	zf-C2H2	5	-
CM031606.1	82121744	82122311	zf-C2H2	6	-
CM031607.1	37101580	37102552	zf-C2H2	6	-
CM031607.1	50031935	50033177	zf-C2H2	9	+
CM031607.1	70262016	70262631	zf-C2H2	5	+
CM031608.1	20246930	20247998	zf-C2H2	5	-
CM031608.1	25769503	25771111	zf-C2H2	11	+
CM031608.1	35218095	35220281	zf-C2H2	19	-
CM031608.1	35472022	35473342	zf-C2H2	5	+
CM031608.1	88046331	88047174	zf-C2H2	8	-
CM031608.1	88081836	88082964	zf-C2H2	11	-
CM031608.1	89114163	89115383	zf-C2H2	12	-
CM031609.1	617867	623667	zf-C2H2	13	+
CM031609.1	24560536	24561880	zf-C2H2	7	-
CM031609.1	37317239	37319869	zf-C2H2	16	+
CM031609.1	38784414	38788976	zf-C2H2	20	-
CM031609.1	39298381	39298870	zf-C2H2	5	-
CM031609.1	42308541	42309024	zf-C2H2	5	-
CM031609.1	45721841	45722456	zf-C2H2	5	+
CM031609.1	45729490	45730231	zf-C2H2	7	+
CM031609.1	50854291	50856229	zf-C2H2	6	+
CM031609.1	52126463	52128530	zf-C2H2	5	-
CM031609.1	53427546	53428587	zf-C2H2	5	-
CM031609.1	57729165	57731644	zf-C2H2	16	-
CM031609.1	57744093	57747050	zf-C2H2	18	+
CM031609.1	57774696	57778112	zf-C2H2	27	+
CM031609.1	66920349	66921384	zf-C2H2	10	+
CM031609.1	73447243	73448389	zf-C2H2	8	-
CM031610.1	11007827	11008373	zf-C2H2	5	-
CM031610.1	11009954	11011742	zf-C2H2	9	-
CM031610.1	11016993	11019597	zf-C2H2	20	+
CM031610.1	32060120	32060918	zf-C2H2	5	-
CM031610.1	51216578	51217694	zf-C2H2	9	+
CM031610.1	74706082	74707309	zf-C2H2	5	+
CM031610.1	83361111	83362449	zf-C2H2	9	-
CM031610.1	84938536	84939955	zf-C2H2	7	+
CM031611.1	7444213	7447446	zf-C2H2	25	-
CM031612.1	219432	220494	zf-C2H2	10	-
CM031612.1	8703466	8705992	zf-C2H2	12	-
CM031612.1	8728516	8730943	zf-C2H2	11	+
CM031612.1	8842524	8843607	zf-C2H2	9	-
CM031612.1	19514066	19516013	zf-C2H2	15	-
CM031612.1	19523485	19525012	zf-C2H2	14	-
CM031612.1	19810937	19812632	zf-C2H2	15	-
CM031612.1	35255403	35256105	zf-C2H2	6	+
CM031612.1	35633221	35634022	zf-C2H2	5	-
CM031612.1	36969717	36970848	zf-C2H2	11	+
CM031612.1	38201671	38202418	zf-C2H2	7	-
CM031612.1	38665388	38666885	zf-C2H2	5	-
CM031612.1	47501551	47502169	zf-C2H2	6	-
CM031612.1	52046022	52046454	zf-C2H2	5	-
CM031612.1	52105116	52107864	zf-C2H2	7	-
CM031612.1	53693619	53696955	zf-C2H2	10	+
CM031612.1	67570553	67571834	zf-C2H2	5	+
CM031612.1	67645729	67646590	zf-C2H2	6	-
CM031612.1	67778336	67780826	zf-C2H2	8	+
CM031612.1	68976144	68977302	zf-C2H2	6	+
CM031613.1	54352717	54354091	zf-C2H2	5	+
CM031613.1	62963197	62963851	zf-C2H2	7	+
CM031613.1	68257482	68258913	zf-C2H2	6	-
CM031613.1	68479292	68480729	zf-C2H2	10	+
CM031613.1	71201430	71203590	zf-C2H2	14	+
CM031613.1	73232201	73233569	zf-C2H2	5	-
CM031614.1	25627070	25627811	zf-C2H2	8	+
CM031614.1	56955638	56956757	zf-C2H2	5	-
CM031614.1	72830626	72832735	zf-C2H2	14	-
CM031615.1	9628161	9628656	zf-C2H2	6	-
CM031615.1	9633920	9634361	zf-C2H2	5	-
CM031615.1	45268177	45269112	zf-C2H2	5	+
CM031615.1	49506207	49506942	zf-C2H2	6	+
CM031616.1	11961654	11962746	zf-C2H2	10	-
CM031616.1	13881032	13881926	zf-C2H2	8	+
CM031616.1	16820332	16821792	zf-C2H2	5	+
CM031616.1	25975100	25976900	zf-C2H2	12	+
CM031616.1	25978656	25979127	zf-C2H2	5	+
CM031616.1	25994036	25995482	zf-C2H2	13	+
CM031617.1	57858473	57859460	zf-C2H2	5	-
CM031618.1	7220685	7221615	zf-C2H2	7	-
CM031618.1	7490939	7492310	zf-C2H2	13	-
CM031618.1	7501197	7502255	zf-C2H2	9	-
CM031618.1	7680344	7681910	zf-C2H2	14	-
CM031618.1	7782188	7783004	zf-C2H2	6	+
CM031618.1	7807246	7808131	zf-C2H2	7	+
CM031618.1	7828588	7829494	zf-C2H2	8	+
CM031618.1	7839896	7840931	zf-C2H2	12	-
CM031618.1	7899843	7900593	zf-C2H2	5	-
CM031618.1	7910290	7910869	zf-C2H2	5	-
CM031618.1	13976116	13978252	zf-C2H2	17	+
CM031618.1	17914968	17916117	zf-C2H2	5	-
CM031619.1	15941585	15942149	zf-C2H2	5	-
CM031619.1	15942701	15945002	zf-C2H2	8	-
CM031619.1	26663219	26664656	zf-C2H2	6	+
CM031619.1	26750030	26752175	zf-C2H2	11	-
CM031619.1	39926174	39927458	zf-C2H2	11	-
CM031619.1	49418034	49419222	zf-C2H2	7	-
CM031621.1	6641280	6642288	zf-C2H2	6	-
CM031621.1	12034352	12035159	zf-C2H2	8	-
CM031621.1	12072972	12075042	zf-C2H2	12	+
CM031621.1	30009473	30011027	zf-C2H2	5	+
CM031621.1	41360472	41361642	zf-C2H2	11	-
CM031621.1	41385344	41386679	zf-C2H2	15	-
CM031621.1	41425246	41426155	zf-C2H2	11	-
CM031621.1	41490051	41490819	zf-C2H2	9	+
CM031621.1	41647730	41648129	zf-C2H2	5	+
CM031621.1	41648327	41648711	zf-C2H2	5	+
CM031621.1	41649302	41650154	zf-C2H2	10	+
CM031621.1	41937791	41939430	zf-C2H2	20	-
CM031621.1	48710991	48712467	zf-C2H2	5	+
CM031621.1	61726684	61727629	zf-C2H2	7	+
CM031622.1	8048129	8048519	zf-C2H2	5	-
CM031622.1	9111660	9112113	zf-C2H2	5	+
CM031622.1	9124482	9126105	zf-C2H2	8	+
CM031622.1	9181846	9182275	zf-C2H2	6	+
CM031622.1	9244417	9245713	zf-C2H2	5	-
CM031622.1	17283773	17285165	zf-C2H2	5	+
CM031622.1	18274340	18275261	zf-C2H2	9	-
CM031622.1	19771759	19772665	zf-C2H2	7	-
CM031622.1	30071032	30072282	zf-C2H2	13	-
CM031622.1	35979435	35981202	zf-C2H2	8	-
CM031622.1	39802320	39804660	zf-C2H2	18	+
CM031623.1	10303369	10304749	zf-C2H2	12	-
CM031623.1	11087045	11089643	zf-C2H2	14	-
CM031623.1	19315036	19317208	zf-C2H2	12	-
CM031623.1	36379199	36380819	zf-C2H2	18	+
CM031623.1	36395458	36396049	zf-C2H2	6	+
CM031623.1	38875972	38876797	zf-C2H2	8	-
CM031623.1	38909954	38910926	zf-C2H2	8	-
CM031623.1	39045381	39047033	zf-C2H2	11	+
CM031623.1	39236762	39237707	zf-C2H2	6	+
CM031623.1	39448424	39449119	zf-C2H2	7	-
CM031623.1	39540009	39541431	zf-C2H2	6	-
CM031623.1	47347991	47348855	zf-C2H2	7	-
CM031623.1	53997804	53998674	zf-C2H2	10	-
CM031623.1	58803797	58804661	zf-C2H2	12	-
CM031624.1	832624	834533	zf-C2H2	16	-
CM031624.1	883738	884944	zf-C2H2	13	+
CM031624.1	21359996	21361922	zf-C2H2	8	-
CM031624.1	23394736	23396728	zf-C2H2	8	-
CM031624.1	23565808	23566570	zf-C2H2	7	+
CM031624.1	35839306	35840947	zf-C2H2	10	+
CM031624.1	35848810	35850007	zf-C2H2	11	+
CM031624.1	38982173	38985488	zf-C2H2	18	-
CM031624.1	39401310	39403313	zf-C2H2	14	-
CM031624.1	40338788	40340309	zf-C2H2	11	-
CM031624.1	50669461	50670211	zf-C2H2	5	-
CM031624.1	50675452	50676151	zf-C2H2	6	-
CM031624.1	51485610	51486192	zf-C2H2	5	+
CM031624.1	51641316	51642627	zf-C2H2	7	-
CM031624.1	52342846	52343368	zf-C2H2	5	-
CM031624.1	53910386	53912131	zf-C2H2	14	+
CM031625.1	15344771	15346331	zf-C2H2	6	+
CM031626.1	38997999	38998620	zf-C2H2	5	-
CM031626.1	39245313	39245784	zf-C2H2	6	-
CM031626.1	43816752	43817949	zf-C2H2	10	-
CM031626.1	43873446	43873857	zf-C2H2	9	-
CM031626.1	45614596	45615836	zf-C2H2	10	+
CM031626.1	45652350	45653675	zf-C2H2	11	-
CM031626.1	54495454	54496369	zf-C2H2	8	+
CM031626.1	54504514	54505429	zf-C2H2	7	+
CM031626.1	54517591	54518671	zf-C2H2	7	+
CM031626.1	55871032	55872313	zf-C2H2	5	-
CM031627.1	6074842	6075346	zf-C2H2	5	-
CM031627.1	6222145	6223087	zf-C2H2	10	-
CM031627.1	6265299	6265932	zf-C2H2	6	+
CM031627.1	9366625	9372642	zf-C2H2	46	-
CM031627.1	10251637	10253547	zf-C2H2	20	-
CM031627.1	10272246	10274496	zf-C2H2	23	+
CM031627.1	11114032	11118076	zf-C2H2	21	-
CM031627.1	11122128	11123043	zf-C2H2	7	-
CM031627.1	11124289	11126152	zf-C2H2	15	-
CM031627.1	11164667	11168777	zf-C2H2	20	-
CM031627.1	14811298	14814748	zf-C2H2	21	+
CM031627.1	14814938	14815499	zf-C2H2	7	+
CM031627.1	32034101	32036615	zf-C2H2	26	+
CM031627.1	41377051	41378186	zf-C2H2	8	+
CM031627.1	41411882	41413115	zf-C2H2	10	+
CM031627.1	41464763	41465421	zf-C2H2	7	+
CM031627.1	44416738	44417854	zf-C2H2	10	+
CM031627.1	44472830	44474324	zf-C2H2	12	-
CM031628.1	955346	956193	zf-C2H2	8	-
CM031628.1	4028040	4029400	zf-C2H2	16	+
CM031628.1	9010166	9011417	zf-C2H2	14	+
CM031628.1	21058325	21060415	zf-C2H2	25	-
CM031628.1	21141149	21142226	zf-C2H2	11	+
CM031628.1	21161117	21162239	zf-C2H2	12	-
CM031628.1	39344961	39346035	zf-C2H2	9	-
CM031628.1	39915408	39916301	zf-C2H2	6	-
CM031628.1	40965903	40966955	zf-C2H2	11	+
CM031628.1	47904133	47904583	zf-C2H2	5	-
CM031628.1	48684547	48685849	zf-C2H2	12	-
CM031629.1	6250691	6253454	zf-C2H2	31	+
CM031629.1	10322516	10323356	zf-C2H2	8	+
CM031629.1	11474097	11474496	zf-C2H2	5	+
CM031629.1	11817206	11817878	zf-C2H2	7	-
CM031629.1	15485784	15487533	zf-C2H2	18	+
CM031629.1	19438690	19440339	zf-C2H2	9	-
CM031629.1	21827803	21828415	zf-C2H2	6	-
CM031629.1	21845046	21846493	zf-C2H2	16	-
CM031629.1	28015357	28016272	zf-C2H2	10	-
CM031629.1	29105785	29107030	zf-C2H2	11	-
CM031629.1	33544863	33545487	zf-C2H2	5	-
JAFLJL010000162.1	29446	30409	zf-C2H2	31	+
JAFLJL010000905.1	1	1131	zf-C2H2	13	-
JAFLJL010001288.1	35142	35703	zf-C2H2	5	+
JAFLJL010001296.1	1587	2805	zf-C2H2	5	+
JAFLJL010001323.1	32114	32921	zf-C2H2	10	+
JAFLJL010001442.1	3886	6175	zf-C2H2	10	-
JAFLJL010001456.1	35070	36371	zf-C2H2	14	+
JAFLJL010001944.1	81969	82704	zf-C2H2	5	+
JAFLJL010002188.1	15955	16615	zf-C2H2	6	-
JAFLJL010002436.1	2027	2444	zf-C2H2	5	+
JAFLJL010002605.1	12398	13130	zf-C2H2	9	-
JAFLJL010003587.1	7573	7966	zf-C2H2	5	-
JAFLJL010003747.1	16925	17513	zf-C2H2	7	+
JAFLJL010003791.1	8347	9235	zf-C2H2	10	+
JAFLJL010004213.1	19244	19655	zf-C2H2	5	+
JAFLJL010008670.1	650	1364	zf-C2H2	6	-
JAFLJL010009108.1	6986	7445	zf-C2H2	5	-
JAFLJL010012500.1	793	1663	zf-C2H2	9	+
JAFLJL010015574.1	11767	12412	zf-C2H2	6	-
JAFLJL010016206.1	33734	35240	zf-C2H2	16	+
JAFLJL010016959.1	9223	10165	zf-C2H2	11	-
JAFLJL010018092.1	67980	68709	zf-C2H2	6	+
JAFLJL010018506.1	123530	124730	zf-C2H2	5	+
JAFLJL010018603.1	45904	46357	zf-C2H2	5	+
JAFLJL010018724.1	0	1098	zf-C2H2	7	+
JAFLJL010018776.1	45950	47468	zf-C2H2	14	+
JAFLJL010018958.1	12022	12526	zf-C2H2	6	+
```
