## Supplementary Data 2 for "Transposable elements drive the evolution of metazoan zinc finger genes": Copidosoma_floridanum_znfs.bed

```
JBOX02018717.1	30988	31477	zf-C2H2	5	-
JBOX02023586.1	1200	2424	zf-C2H2	10	+
JBOX02024152.1	1	847	zf-C2H2	8	+
JBOX02025240.1	2692	3133	zf-C2H2	5	-
JBOX02025258.1	585	1317	zf-C2H2	8	-
JBOX02025258.1	2313	3045	zf-C2H2	8	-
JBOX02025671.1	1365	2226	zf-C2H2	9	+
JBOX02026398.1	3873	5637	zf-C2H2	8	+
KZ491319.1	1632236	1632884	zf-C2H2	7	+
KZ491322.1	99360	99978	zf-C2H2	8	-
KZ491322.1	192295	193009	zf-C2H2	9	+
KZ491322.1	348501	349323	zf-C2H2	8	+
KZ491322.1	435705	436422	zf-C2H2	8	-
KZ491322.1	762632	764225	zf-C2H2	18	-
KZ491322.1	852394	853360	zf-C2H2	10	-
KZ491322.1	917287	917848	zf-C2H2	7	+
KZ491322.1	919686	920286	zf-C2H2	6	+
KZ491322.1	923660	924242	zf-C2H2	5	+
KZ491322.1	1092386	1093121	zf-C2H2	6	+
KZ491323.1	1523533	1524355	zf-C2H2	9	-
KZ491323.1	1828678	1829725	zf-C2H2	10	-
KZ491323.1	1922987	1923740	zf-C2H2	8	-
KZ491323.1	1974725	1975595	zf-C2H2	10	-
KZ491323.1	2020864	2021806	zf-C2H2	8	-
KZ491323.1	2073764	2074751	zf-C2H2	10	-
KZ491323.1	2130781	2131591	zf-C2H2	8	+
KZ491323.1	2233903	2234755	zf-C2H2	9	+
KZ491323.1	2236168	2236987	zf-C2H2	9	+
KZ491323.1	2535985	2536624	zf-C2H2	7	-
KZ491323.1	2571151	2571649	zf-C2H2	5	+
KZ491323.1	2672003	2673749	zf-C2H2	19	+
KZ491324.1	315339	316161	zf-C2H2	6	+
KZ491326.1	14584	15274	zf-C2H2	5	+
KZ491326.1	923006	923615	zf-C2H2	6	-
KZ491326.1	1052150	1052687	zf-C2H2	6	+
KZ491327.1	1072274	1073816	zf-C2H2	7	-
KZ491328.1	316312	317020	zf-C2H2	9	+
KZ491328.1	1156951	1158982	zf-C2H2	10	-
KZ491328.1	1271106	1272002	zf-C2H2	10	-
KZ491328.1	1281185	1282364	zf-C2H2	7	-
KZ491328.1	1283923	1284835	zf-C2H2	10	-
KZ491328.1	1294010	1295993	zf-C2H2	11	-
KZ491331.1	1231705	1233553	zf-C2H2	18	+
KZ491331.1	1240569	1241829	zf-C2H2	11	-
KZ491333.1	1282330	1282912	zf-C2H2	7	+
KZ491333.1	1285177	1285759	zf-C2H2	7	+
KZ491334.1	96499	98392	zf-C2H2	21	+
KZ491334.1	100956	102261	zf-C2H2	13	+
KZ491334.1	105073	106696	zf-C2H2	16	+
KZ491334.1	109723	111166	zf-C2H2	15	+
KZ491334.1	221260	223378	zf-C2H2	24	+
KZ491334.1	224254	226723	zf-C2H2	10	+
KZ491334.1	328529	329984	zf-C2H2	14	+
KZ491334.1	331841	333167	zf-C2H2	13	+
KZ491334.1	335242	336094	zf-C2H2	7	+
KZ491335.1	1102676	1103843	zf-C2H2	11	-
KZ491337.1	1303962	1305469	zf-C2H2	13	+
KZ491337.1	1314282	1315468	zf-C2H2	12	+
KZ491337.1	1787380	1790991	zf-C2H2	23	-
KZ491338.1	870721	872248	zf-C2H2	5	-
KZ491340.1	801629	805685	zf-C2H2	24	+
KZ491343.1	871376	872733	zf-C2H2	9	+
KZ491343.1	906188	907910	zf-C2H2	14	+
KZ491343.1	912096	913865	zf-C2H2	13	-
KZ491343.1	1947779	1949012	zf-C2H2	10	+
KZ491343.1	1950960	1952388	zf-C2H2	9	+
KZ491343.1	1954787	1955942	zf-C2H2	9	+
KZ491343.1	1956646	1958416	zf-C2H2	10	+
KZ491343.1	1959483	1960359	zf-C2H2	8	+
KZ491343.1	1960755	1962204	zf-C2H2	12	+
KZ491343.1	1963487	1964513	zf-C2H2	9	+
KZ491343.1	1966290	1967889	zf-C2H2	7	+
KZ491343.1	1969377	1970757	zf-C2H2	8	+
KZ491343.1	1975779	1977738	zf-C2H2	9	+
KZ491343.1	1978682	1979744	zf-C2H2	10	+
KZ491343.1	1981327	1982887	zf-C2H2	13	+
KZ491343.1	1983543	1986189	zf-C2H2	16	+
KZ491343.1	1987217	1989359	zf-C2H2	11	+
KZ491343.1	1990451	1992200	zf-C2H2	9	+
KZ491343.1	1993218	1994250	zf-C2H2	8	+
KZ491343.1	1995086	1996301	zf-C2H2	11	+
KZ491344.1	904811	906643	zf-C2H2	13	-
KZ491345.1	505288	506308	zf-C2H2	11	+
KZ491345.1	508082	508859	zf-C2H2	7	+
KZ491345.1	550816	551797	zf-C2H2	9	+
KZ491345.1	553703	554495	zf-C2H2	7	+
KZ491345.1	748886	749720	zf-C2H2	8	+
KZ491345.1	1711006	1712116	zf-C2H2	9	-
KZ491345.1	1715274	1715881	zf-C2H2	8	-
KZ491346.1	957443	959656	zf-C2H2	12	-
KZ491346.1	1624357	1625218	zf-C2H2	9	-
KZ491346.1	1629779	1630544	zf-C2H2	9	-
KZ491346.1	1676332	1678150	zf-C2H2	20	-
KZ491346.1	1712220	1713373	zf-C2H2	13	+
KZ491346.1	1716801	1717452	zf-C2H2	7	+
KZ491346.1	1734790	1735558	zf-C2H2	8	-
KZ491346.1	1738943	1739858	zf-C2H2	11	+
KZ491346.1	1741047	1742631	zf-C2H2	17	+
KZ491348.1	525750	526230	zf-C2H2	5	-
KZ491348.1	623012	623822	zf-C2H2	8	-
KZ491348.1	1118656	1119586	zf-C2H2	8	+
KZ491348.1	1122051	1122972	zf-C2H2	10	+
KZ491348.1	1143468	1144389	zf-C2H2	10	+
KZ491348.1	1146836	1147757	zf-C2H2	10	+
KZ491348.1	1221683	1222223	zf-C2H2	6	-
KZ491348.1	1297771	1298305	zf-C2H2	5	-
KZ491349.1	356303	358856	zf-C2H2	7	+
KZ491350.1	367033	367546	zf-C2H2	5	-
KZ491350.1	412444	413059	zf-C2H2	5	-
KZ491351.1	76087	76681	zf-C2H2	6	+
KZ491351.1	96152	97439	zf-C2H2	13	-
KZ491351.1	133324	133903	zf-C2H2	7	+
KZ491351.1	458939	459575	zf-C2H2	7	-
KZ491352.1	170601	172026	zf-C2H2	7	+
KZ491354.1	1865364	1865829	zf-C2H2	6	-
KZ491354.1	1869341	1872116	zf-C2H2	19	-
KZ491356.1	17951	18881	zf-C2H2	8	+
KZ491357.1	297082	297787	zf-C2H2	7	-
KZ491357.1	305987	306761	zf-C2H2	5	-
KZ491357.1	1068566	1069007	zf-C2H2	5	+
KZ491357.1	1071452	1072055	zf-C2H2	8	+
KZ491359.1	1523364	1524735	zf-C2H2	15	-
KZ491360.1	81103	82255	zf-C2H2	12	+
KZ491360.1	409390	410239	zf-C2H2	9	+
KZ491360.1	458908	459862	zf-C2H2	10	+
KZ491360.1	463060	464032	zf-C2H2	11	+
KZ491364.1	1211363	1213040	zf-C2H2	10	+
KZ491369.1	843155	843569	zf-C2H2	5	+
KZ491373.1	141757	142534	zf-C2H2	6	+
KZ491373.1	150471	152316	zf-C2H2	21	+
KZ491373.1	155648	157196	zf-C2H2	18	+
KZ491373.1	1012381	1013509	zf-C2H2	11	-
KZ491373.1	1394525	1394978	zf-C2H2	5	-
KZ491373.1	1491926	1492517	zf-C2H2	6	-
KZ491376.1	942497	943448	zf-C2H2	10	-
KZ491376.1	1851235	1852093	zf-C2H2	6	+
KZ491376.1	1853444	1854356	zf-C2H2	8	+
KZ491376.1	2230819	2232847	zf-C2H2	19	+
KZ491382.1	217215	218595	zf-C2H2	6	+
KZ491383.1	137323	138223	zf-C2H2	5	+
KZ491383.1	721988	723843	zf-C2H2	10	-
KZ491384.1	541908	544695	zf-C2H2	5	-
KZ491384.1	3025904	3026987	zf-C2H2	8	-
KZ491384.1	3027230	3028208	zf-C2H2	9	-
KZ491384.1	3028569	3029424	zf-C2H2	7	-
KZ491387.1	873306	874650	zf-C2H2	16	-
KZ491387.1	1428802	1430515	zf-C2H2	20	+
KZ491387.1	2944106	2945309	zf-C2H2	8	-
KZ491387.1	2959356	2960277	zf-C2H2	9	-
KZ491388.1	1911219	1912737	zf-C2H2	15	-
KZ491388.1	1948388	1951140	zf-C2H2	15	+
KZ491388.1	2036087	2041235	zf-C2H2	61	-
KZ491388.1	2153896	2154907	zf-C2H2	10	+
KZ491388.1	2203819	2206255	zf-C2H2	25	-
KZ491388.1	2391311	2392532	zf-C2H2	11	+
KZ491388.1	2397417	2399001	zf-C2H2	15	+
KZ491388.1	2407084	2409433	zf-C2H2	25	-
KZ491388.1	2413033	2414314	zf-C2H2	14	-
KZ491388.1	2445169	2446571	zf-C2H2	15	-
KZ491388.1	2509117	2511258	zf-C2H2	23	-
KZ491388.1	2884476	2886795	zf-C2H2	25	-
KZ491388.1	2892426	2893398	zf-C2H2	11	-
KZ491388.1	2908007	2909555	zf-C2H2	16	+
KZ491388.1	2924694	2925333	zf-C2H2	5	+
KZ491388.1	3181783	3183301	zf-C2H2	17	+
KZ491388.1	3185767	3187249	zf-C2H2	16	+
KZ491388.1	3751301	3752654	zf-C2H2	6	+
KZ491388.1	3791481	3793080	zf-C2H2	17	-
KZ491388.1	3949264	3949948	zf-C2H2	5	+
KZ491391.1	488720	489695	zf-C2H2	12	+
KZ491394.1	399653	400620	zf-C2H2	13	-
KZ491394.1	681768	682788	zf-C2H2	9	-
KZ491396.1	1319546	1323089	zf-C2H2	17	+
KZ491398.1	641746	643996	zf-C2H2	25	-
KZ491398.1	651231	652821	zf-C2H2	16	-
KZ491398.1	858115	859000	zf-C2H2	7	-
KZ491402.1	325591	326347	zf-C2H2	7	+
KZ491402.1	697301	698480	zf-C2H2	13	+
KZ491402.1	705307	706564	zf-C2H2	13	+
KZ491402.1	710913	711909	zf-C2H2	11	+
KZ491405.1	829464	830448	zf-C2H2	11	-
KZ491406.1	347161	347965	zf-C2H2	5	-
KZ491409.1	55878	59532	zf-C2H2	13	-
KZ491412.1	2031	3917	zf-C2H2	20	+
KZ491412.1	6597	9054	zf-C2H2	28	+
KZ491412.1	44029	46620	zf-C2H2	16	-
KZ491412.1	130003	131095	zf-C2H2	12	+
KZ491413.1	128273	128888	zf-C2H2	7	+
KZ491415.1	43446	44124	zf-C2H2	5	+
KZ491416.1	830007	831075	zf-C2H2	6	+
KZ491422.1	735312	735855	zf-C2H2	5	-
KZ491422.1	887593	888811	zf-C2H2	14	-
KZ491422.1	943237	946921	zf-C2H2	6	+
KZ491422.1	956693	960377	zf-C2H2	6	+
KZ491422.1	1357997	1358435	zf-C2H2	5	-
KZ491422.1	1511382	1513377	zf-C2H2	6	-
KZ491426.1	649491	650181	zf-C2H2	5	-
KZ491426.1	804412	805890	zf-C2H2	7	+
KZ491426.1	1221636	1222974	zf-C2H2	13	-
KZ491426.1	1229686	1230937	zf-C2H2	9	-
KZ491427.1	13598	16277	zf-C2H2	8	+
KZ491427.1	40215	40962	zf-C2H2	7	-
KZ491427.1	114902	116759	zf-C2H2	21	+
KZ491427.1	300222	300819	zf-C2H2	6	+
KZ491427.1	376931	379163	zf-C2H2	23	+
KZ491427.1	408554	409319	zf-C2H2	7	+
KZ491427.1	413979	414945	zf-C2H2	10	+
KZ491427.1	415747	416785	zf-C2H2	11	+
KZ491427.1	419116	419794	zf-C2H2	8	+
KZ491434.1	422	2747	zf-C2H2	6	-
KZ491438.1	948994	949711	zf-C2H2	8	+
KZ491438.1	1400341	1401334	zf-C2H2	11	-
KZ491438.1	1524162	1524675	zf-C2H2	5	+
KZ491442.1	983065	983921	zf-C2H2	7	+
KZ491442.1	984744	985359	zf-C2H2	7	+
KZ491442.1	1129583	1131014	zf-C2H2	9	+
KZ491442.1	2305303	2306209	zf-C2H2	8	+
KZ491442.1	2346586	2347345	zf-C2H2	6	-
KZ491442.1	2894651	2896259	zf-C2H2	15	-
KZ491442.1	2956760	2957903	zf-C2H2	13	-
KZ491442.1	3086069	3086810	zf-C2H2	7	-
KZ491442.1	3710087	3711779	zf-C2H2	6	-
KZ491442.1	3716468	3718007	zf-C2H2	8	-
KZ491444.1	145669	146152	zf-C2H2	5	+
KZ491444.1	172753	173401	zf-C2H2	6	+
KZ491444.1	271036	271609	zf-C2H2	6	+
KZ491444.1	334907	336746	zf-C2H2	22	-
KZ491444.1	341116	342283	zf-C2H2	14	-
KZ491444.1	343559	345611	zf-C2H2	22	+
KZ491444.1	343831	345883	zf-C2H2	5	-
KZ491444.1	347159	350651	zf-C2H2	41	+
KZ491444.1	476823	477393	zf-C2H2	6	-
KZ491444.1	486664	487321	zf-C2H2	7	-
KZ491444.1	494916	495648	zf-C2H2	8	-
KZ491444.1	498637	499369	zf-C2H2	8	-
KZ491444.1	519495	520561	zf-C2H2	12	-
KZ491444.1	588283	593917	zf-C2H2	66	+
KZ491444.1	595323	595911	zf-C2H2	7	+
KZ491444.1	622796	623180	zf-C2H2	5	-
KZ491444.1	630584	631034	zf-C2H2	6	-
KZ491444.1	634915	635566	zf-C2H2	7	-
KZ491444.1	637722	638373	zf-C2H2	7	-
KZ491444.1	644356	645007	zf-C2H2	7	-
KZ491444.1	680039	680846	zf-C2H2	9	+
KZ491447.1	446846	449321	zf-C2H2	6	-
KZ491449.1	196948	197854	zf-C2H2	10	-
KZ491449.1	336340	336901	zf-C2H2	6	-
KZ491450.1	149850	150657	zf-C2H2	9	-
KZ491450.1	1995095	1995698	zf-C2H2	6	+
KZ491452.1	405847	410080	zf-C2H2	5	+
KZ491452.1	517761	518457	zf-C2H2	5	-
KZ491452.1	1000129	1000510	zf-C2H2	5	-
KZ491452.1	1001481	1002384	zf-C2H2	5	-
KZ491452.1	2268188	2268584	zf-C2H2	5	-
KZ491452.1	3344625	3345960	zf-C2H2	14	+
KZ491452.1	3348233	3349568	zf-C2H2	14	+
KZ491452.1	3416178	3417735	zf-C2H2	14	+
KZ491452.1	3778291	3780151	zf-C2H2	21	-
KZ491452.1	3881317	3882001	zf-C2H2	6	-
KZ491452.1	4316628	4317498	zf-C2H2	9	-
KZ491452.1	4372015	4372879	zf-C2H2	8	-
KZ491452.1	4380303	4381167	zf-C2H2	8	-
KZ491454.1	398795	400178	zf-C2H2	16	-
KZ491454.1	780243	781278	zf-C2H2	8	+
KZ491454.1	984295	984757	zf-C2H2	6	-
KZ491454.1	984926	985472	zf-C2H2	5	-
KZ491454.1	1081798	1082419	zf-C2H2	8	+
KZ491454.1	1173756	1174215	zf-C2H2	5	+
KZ491454.1	1759935	1760610	zf-C2H2	7	-
KZ491454.1	2183095	2183860	zf-C2H2	8	+
KZ491458.1	124082	126050	zf-C2H2	13	+
KZ491458.1	135099	137067	zf-C2H2	13	+
KZ491460.1	1	448	zf-C2H2	5	+
KZ491460.1	10681	13990	zf-C2H2	39	+
KZ491460.1	54315	55824	zf-C2H2	17	-
KZ491460.1	162631	163741	zf-C2H2	11	-
KZ491461.1	246243	247197	zf-C2H2	11	+
KZ491464.1	129403	130459	zf-C2H2	13	+
KZ491464.1	164016	164718	zf-C2H2	8	-
KZ491467.1	463626	465240	zf-C2H2	11	-
KZ491467.1	1697539	1698652	zf-C2H2	5	-
KZ491468.1	276059	276458	zf-C2H2	5	+
KZ491468.1	465285	466455	zf-C2H2	13	+
KZ491481.1	159289	159799	zf-C2H2	6	+
KZ491481.1	327630	328284	zf-C2H2	7	+
KZ491494.1	84163	85684	zf-C2H2	17	-
KZ491494.1	94463	95423	zf-C2H2	10	-
KZ491494.1	100726	101407	zf-C2H2	7	-
KZ491494.1	139505	140180	zf-C2H2	7	+
KZ491494.1	155109	156330	zf-C2H2	13	+
KZ491494.1	187529	188234	zf-C2H2	8	+
KZ491497.1	212266	212848	zf-C2H2	6	-
KZ491497.1	232676	233333	zf-C2H2	6	+
KZ491497.1	389250	390201	zf-C2H2	10	+
KZ491505.1	67841	68651	zf-C2H2	9	+
KZ491505.1	1007619	1008837	zf-C2H2	14	-
KZ491513.1	643886	644636	zf-C2H2	9	+
KZ491519.1	1258808	1259459	zf-C2H2	7	+
KZ491519.1	1345547	1346093	zf-C2H2	5	+
KZ491519.1	1813978	1814971	zf-C2H2	9	+
KZ491519.1	1822260	1823253	zf-C2H2	9	-
KZ491519.1	2214295	2215984	zf-C2H2	6	+
KZ491520.1	402546	403653	zf-C2H2	11	+
KZ491522.1	166059	168852	zf-C2H2	7	+
KZ491526.1	61	739	zf-C2H2	7	+
KZ491538.1	115273	116764	zf-C2H2	18	+
KZ491538.1	117281	120551	zf-C2H2	15	+
KZ491538.1	123594	130239	zf-C2H2	14	+
KZ491538.1	136274	138254	zf-C2H2	5	+
KZ491538.1	145366	146845	zf-C2H2	16	+
KZ491539.1	363621	364107	zf-C2H2	6	+
KZ491539.1	615926	617153	zf-C2H2	11	-
KZ491539.1	820382	823562	zf-C2H2	8	+
KZ491551.1	240534	241668	zf-C2H2	10	+
KZ491552.1	244331	245516	zf-C2H2	9	+
KZ491552.1	553573	555247	zf-C2H2	12	+
KZ491557.1	544520	545135	zf-C2H2	6	-
KZ491568.1	149341	151462	zf-C2H2	23	+
KZ491568.1	172698	174171	zf-C2H2	16	-
KZ491568.1	194819	196556	zf-C2H2	20	-
KZ491575.1	434621	435491	zf-C2H2	8	-
KZ491575.1	811342	812254	zf-C2H2	9	-
KZ491575.1	1743377	1744274	zf-C2H2	9	-
KZ491575.1	3642880	3643480	zf-C2H2	5	-
KZ491575.1	3918637	3919609	zf-C2H2	10	+
KZ491575.1	3922278	3923430	zf-C2H2	12	+
KZ491575.1	3979018	3980224	zf-C2H2	5	+
KZ491576.1	110484	112329	zf-C2H2	5	+
KZ491576.1	112605	115704	zf-C2H2	9	+
KZ491576.1	119269	121114	zf-C2H2	5	+
KZ491579.1	392007	393576	zf-C2H2	7	+
KZ491583.1	180543	180993	zf-C2H2	5	-
KZ491583.1	296354	296867	zf-C2H2	5	+
KZ491584.1	360460	361933	zf-C2H2	8	-
KZ491585.1	64127	66041	zf-C2H2	10	+
KZ491585.1	68632	69506	zf-C2H2	7	+
KZ491585.1	217989	219783	zf-C2H2	13	-
KZ491585.1	221949	222840	zf-C2H2	9	-
KZ491585.1	228459	231747	zf-C2H2	7	-
KZ491585.1	358184	360101	zf-C2H2	21	+
KZ491591.1	7267	8242	zf-C2H2	11	-
KZ491617.1	121100	122096	zf-C2H2	11	-
KZ491617.1	241437	242913	zf-C2H2	16	+
KZ491617.1	247678	249154	zf-C2H2	16	+
KZ491617.1	253681	254905	zf-C2H2	10	+
KZ491617.1	263040	264210	zf-C2H2	12	+
KZ491617.1	283967	284705	zf-C2H2	9	-
KZ491619.1	614333	615266	zf-C2H2	9	+
KZ491619.1	616453	617338	zf-C2H2	10	+
KZ491620.1	97426	98448	zf-C2H2	11	+
KZ491620.1	100637	102203	zf-C2H2	18	+
KZ491620.1	104434	105829	zf-C2H2	17	+
KZ491620.1	108335	109238	zf-C2H2	11	+
KZ491620.1	232283	233747	zf-C2H2	16	-
KZ491620.1	236186	238268	zf-C2H2	23	-
KZ491620.1	241569	244836	zf-C2H2	38	-
KZ491620.1	247970	249503	zf-C2H2	19	-
KZ491620.1	281389	282991	zf-C2H2	19	+
KZ491620.1	300194	300881	zf-C2H2	7	+
KZ491620.1	302886	305322	zf-C2H2	28	+
KZ491632.1	45455	46112	zf-C2H2	7	+
KZ491637.1	153579	154467	zf-C2H2	8	+
KZ491643.1	126145	126883	zf-C2H2	6	+
KZ491662.1	111452	112031	zf-C2H2	7	+
KZ491667.1	36709	37273	zf-C2H2	6	-
KZ491668.1	51655	52732	zf-C2H2	12	-
KZ491677.1	220965	223215	zf-C2H2	14	+
KZ491679.1	116013	117324	zf-C2H2	15	+
KZ491679.1	120847	122878	zf-C2H2	23	+
KZ491679.1	167713	169057	zf-C2H2	12	-
KZ491685.1	62584	68226	zf-C2H2	26	-
KZ491685.1	160059	160743	zf-C2H2	5	+
KZ491718.1	45627	46107	zf-C2H2	5	+
KZ491718.1	53668	54451	zf-C2H2	7	-
KZ491718.1	151467	151980	zf-C2H2	5	+
KZ491718.1	184794	186057	zf-C2H2	14	-
KZ491762.1	146816	148073	zf-C2H2	11	+
KZ491773.1	231055	231772	zf-C2H2	6	+
KZ491773.1	415755	416445	zf-C2H2	7	-
KZ491814.1	31766	32189	zf-C2H2	5	-
KZ491830.1	1005519	1008402	zf-C2H2	8	+
KZ491830.1	1103215	1104970	zf-C2H2	9	+
KZ491830.1	1106156	1109033	zf-C2H2	12	+
KZ491838.1	25116	26976	zf-C2H2	6	-
KZ491864.1	61602	62840	zf-C2H2	14	+
KZ491892.1	18196	19216	zf-C2H2	11	+
KZ492036.1	14177	14819	zf-C2H2	7	+
KZ492036.1	20124	21783	zf-C2H2	7	+
KZ492240.1	10532	11342	zf-C2H2	9	+
KZ492419.1	2	1064	zf-C2H2	10	+
KZ492480.1	929136	930265	zf-C2H2	11	-
KZ492501.1	2903	4073	zf-C2H2	13	-
KZ492826.1	431258	431714	zf-C2H2	5	-
KZ492845.1	6199	7456	zf-C2H2	14	-
KZ492870.1	9185	9728	zf-C2H2	6	-
KZ493026.1	2659	3082	zf-C2H2	5	+
KZ493215.1	243927	244584	zf-C2H2	5	+
KZ493527.1	395578	397615	zf-C2H2	7	-
KZ493527.1	1150325	1151114	zf-C2H2	8	+
KZ493656.1	1	1372	zf-C2H2	17	+
KZ493709.1	1642783	1644520	zf-C2H2	6	+
KZ493709.1	2318859	2319540	zf-C2H2	6	+
KZ493774.1	25278	26337	zf-C2H2	11	+
KZ493821.1	82431	83757	zf-C2H2	15	-
KZ493821.1	85213	87277	zf-C2H2	24	-
KZ493821.1	88124	89225	zf-C2H2	13	-
KZ493821.1	91794	92346	zf-C2H2	6	-
KZ493821.1	94020	94797	zf-C2H2	8	-
KZ493821.1	104564	105782	zf-C2H2	14	-
KZ493821.1	106143	107778	zf-C2H2	19	-
KZ493833.1	1696686	1698040	zf-C2H2	7	+
KZ493833.1	1720479	1721202	zf-C2H2	5	-
KZ493858.1	251594	252227	zf-C2H2	6	-
KZ493858.1	729341	730820	zf-C2H2	5	-
KZ493867.1	1203010	1203409	zf-C2H2	5	-
KZ493867.1	1314650	1315205	zf-C2H2	5	-
KZ493867.1	1318331	1318778	zf-C2H2	5	-
KZ493871.1	2246894	2250797	zf-C2H2	43	-
KZ493871.1	2393244	2395359	zf-C2H2	21	-
KZ493871.1	2670798	2672649	zf-C2H2	11	-
KZ493871.1	2695325	2702624	zf-C2H2	7	+
KZ493871.1	2706520	2708428	zf-C2H2	20	-
KZ493871.1	2844075	2844681	zf-C2H2	6	-
KZ493871.1	3015007	3015895	zf-C2H2	10	+
KZ493871.1	3018700	3019864	zf-C2H2	10	+
KZ493871.1	3143262	3144534	zf-C2H2	13	-
KZ493871.1	3149582	3150974	zf-C2H2	16	-
KZ493871.1	3151683	3152955	zf-C2H2	13	-
KZ493871.1	3308798	3309836	zf-C2H2	10	-
KZ493871.1	3311296	3311830	zf-C2H2	6	-
KZ493871.1	3312195	3313149	zf-C2H2	9	-
KZ493871.1	4364347	4365535	zf-C2H2	15	+
KZ493871.1	4846486	4848298	zf-C2H2	15	+
KZ493871.1	4850110	4852387	zf-C2H2	20	+
KZ493871.1	5264695	5265304	zf-C2H2	6	+
KZ493871.1	5377156	5378920	zf-C2H2	17	-
```
