## Supplementary Data 2 for "Transposable elements drive the evolution of metazoan zinc finger genes": Copsychus_sechellarum_znfs.bed

```
WBNE01000002.1	994763	996365	zf-C2H2	8	+
WBNE01000002.1	12603751	12606373	zf-C2H2	6	-
WBNE01000002.1	23855332	23860750	zf-C2H2	9	-
WBNE01000002.1	23968712	23971337	zf-C2H2	7	-
WBNE01000002.1	32089422	32090685	zf-C2H2	6	+
WBNE01000002.1	39515269	39518797	zf-C2H2	26	+
WBNE01000002.1	43015292	43016663	zf-C2H2	5	-
WBNE01000002.1	51739271	51742490	zf-C2H2	5	+
WBNE01000002.1	52245752	52247771	zf-C2H2	8	-
WBNE01000003.1	16398693	16400475	zf-C2H2	7	+
WBNE01000008.1	7090271	7092488	zf-C2H2	13	+
WBNE01000008.1	11336710	11338144	zf-C2H2	5	+
WBNE01000009.1	5514258	5516319	zf-C2H2	6	-
WBNE01000009.1	10973843	10975988	zf-C2H2	10	-
WBNE01000012.1	5571005	5572361	zf-C2H2	5	-
WBNE01000013.1	17450462	17457659	zf-C2H2	16	-
WBNE01000021.1	14317108	14319889	zf-C2H2	8	+
WBNE01000021.1	21936523	21940129	zf-C2H2	10	+
WBNE01000028.1	1773793	1775002	zf-C2H2	13	+
WBNE01000030.1	395743	399043	zf-C2H2	10	-
WBNE01000042.1	8860975	8865613	zf-C2H2	7	-
WBNE01000044.1	19878116	19879721	zf-C2H2	5	+
WBNE01000046.1	3396775	3398245	zf-C2H2	5	-
WBNE01000046.1	4756110	4757454	zf-C2H2	5	-
WBNE01000046.1	9108585	9109425	zf-C2H2	5	+
WBNE01000046.1	9110117	9111131	zf-C2H2	10	+
WBNE01000046.1	9112112	9115496	zf-C2H2	21	+
WBNE01000054.1	12540359	12541559	zf-C2H2	12	+
WBNE01000056.1	2901938	2903477	zf-C2H2	6	-
WBNE01000057.1	18220756	18222349	zf-C2H2	10	+
WBNE01000058.1	6659794	6661003	zf-C2H2	9	+
WBNE01000058.1	14762790	14766354	zf-C2H2	10	-
WBNE01000059.1	249414	251877	zf-C2H2	6	+
WBNE01000062.1	10023964	10026556	zf-C2H2	5	+
WBNE01000063.1	315120	320790	zf-C2H2	10	-
WBNE01000063.1	384989	387728	zf-C2H2	6	-
WBNE01000064.1	4283655	4285374	zf-C2H2	17	+
WBNE01000064.1	9791977	9795523	zf-C2H2	10	+
WBNE01000064.1	10691950	10695217	zf-C2H2	26	+
WBNE01000064.1	12684248	12686597	zf-C2H2	7	+
WBNE01000064.1	13150235	13153469	zf-C2H2	5	-
WBNE01000064.1	13704683	13706939	zf-C2H2	6	+
WBNE01000067.1	13677788	13679162	zf-C2H2	5	-
WBNE01000068.1	13709617	13710823	zf-C2H2	5	-
WBNE01000068.1	13715425	13716952	zf-C2H2	5	-
WBNE01000068.1	13732680	13733796	zf-C2H2	5	+
WBNE01000068.1	13748902	13749685	zf-C2H2	5	+
WBNE01000068.1	13766986	13768093	zf-C2H2	7	+
WBNE01000068.1	13777611	13778721	zf-C2H2	9	+
WBNE01000069.1	12169	12607	zf-C2H2	5	-
WBNE01000069.1	20796	21624	zf-C2H2	8	+
WBNE01000069.1	28855	29602	zf-C2H2	7	-
WBNE01000069.1	37134	37947	zf-C2H2	7	+
WBNE01000069.1	48615	49440	zf-C2H2	8	-
WBNE01000069.1	78131	78974	zf-C2H2	6	-
WBNE01000069.1	90058	90742	zf-C2H2	6	+
WBNE01000069.1	110213	111008	zf-C2H2	6	-
WBNE01000069.1	124267	125239	zf-C2H2	8	-
WBNE01000069.1	169504	170335	zf-C2H2	7	-
WBNE01000069.1	177320	179183	zf-C2H2	7	+
WBNE01000069.1	3451740	3453438	zf-C2H2	5	+
WBNE01000070.1	1243901	1245629	zf-C2H2	5	-
WBNE01000072.1	11580577	11581732	zf-C2H2	8	-
WBNE01000072.1	13668791	13669790	zf-C2H2	9	+
WBNE01000072.1	13718108	13718932	zf-C2H2	7	+
WBNE01000072.1	13748334	13749174	zf-C2H2	5	-
WBNE01000072.1	13870228	13870837	zf-C2H2	6	+
WBNE01000074.1	5423656	5424508	zf-C2H2	5	-
WBNE01000077.1	1276316	1278851	zf-C2H2	5	-
WBNE01000077.1	1376016	1377318	zf-C2H2	6	-
WBNE01000077.1	1833574	1834999	zf-C2H2	5	-
WBNE01000078.1	2850236	2850962	zf-C2H2	5	+
WBNE01000078.1	3079766	3081077	zf-C2H2	6	-
WBNE01000082.1	737688	739653	zf-C2H2	6	+
WBNE01000088.1	6838603	6840166	zf-C2H2	12	-
WBNE01000088.1	6855908	6856976	zf-C2H2	9	-
WBNE01000088.1	6879016	6880363	zf-C2H2	15	-
WBNE01000088.1	6890379	6891132	zf-C2H2	6	-
WBNE01000088.1	6899887	6901471	zf-C2H2	6	+
WBNE01000088.1	6937360	6938875	zf-C2H2	6	-
WBNE01000088.1	6965619	6966453	zf-C2H2	8	+
WBNE01000088.1	6973924	6974764	zf-C2H2	7	-
WBNE01000089.1	2527075	2527723	zf-C2H2	5	+
WBNE01000089.1	7385220	7386756	zf-C2H2	12	+
WBNE01000091.1	279957	281424	zf-C2H2	5	+
WBNE01000091.1	724852	725863	zf-C2H2	5	+
WBNE01000091.1	731381	732599	zf-C2H2	5	+
WBNE01000091.1	2977621	2979649	zf-C2H2	6	-
WBNE01000092.1	3358411	3362863	zf-C2H2	8	+
WBNE01000096.1	2156223	2160960	zf-C2H2	14	+
WBNE01000190.1	51816	53082	zf-C2H2	10	-
WBNE01000206.1	90522	91351	zf-C2H2	7	-
WBNE01000206.1	94807	95296	zf-C2H2	5	+
WBNE01000213.1	18977	19526	zf-C2H2	6	-
WBNE01000213.1	117691	118255	zf-C2H2	6	-
WBNE01000213.1	126596	127342	zf-C2H2	8	+
WBNE01000213.1	183583	184636	zf-C2H2	9	-
WBNE01000234.1	405756	408474	zf-C2H2	18	+
WBNE01000298.1	170547	172109	zf-C2H2	12	-
WBNE01000307.1	62791	64951	zf-C2H2	10	-
WBNE01000320.1	727407	728589	zf-C2H2	11	-
WBNE01000321.1	354641	355901	zf-C2H2	11	-
WBNE01000321.1	690678	691754	zf-C2H2	7	+
WBNE01000342.1	453021	453891	zf-C2H2	5	-
WBNE01000377.1	24930	25644	zf-C2H2	5	-
WBNE01000377.1	289972	291609	zf-C2H2	9	+
WBNE01000412.1	235807	237125	zf-C2H2	6	+
WBNE01000503.1	225521	226904	zf-C2H2	5	+
WBNE01000521.1	147920	148805	zf-C2H2	7	-
WBNE01000521.1	156190	157015	zf-C2H2	7	+
WBNE01000521.1	160399	161125	zf-C2H2	6	-
WBNE01000521.1	180730	181555	zf-C2H2	8	-
WBNE01000541.1	119884	122854	zf-C2H2	7	+
WBNE01000549.1	882	2103	zf-C2H2	10	+
WBNE01000549.1	7993	9007	zf-C2H2	9	+
WBNE01000549.1	14722	15226	zf-C2H2	6	-
WBNE01000549.1	90180	91185	zf-C2H2	8	-
WBNE01000549.1	108112	108622	zf-C2H2	5	-
WBNE01000549.1	143515	144520	zf-C2H2	9	+
WBNE01000549.1	151628	152897	zf-C2H2	11	-
WBNE01000549.1	183610	184168	zf-C2H2	5	-
WBNE01000550.1	133771	139921	zf-C2H2	6	+
WBNE01000555.1	123506	124994	zf-C2H2	9	-
WBNE01000555.1	156391	157726	zf-C2H2	7	-
WBNE01000555.1	169688	170639	zf-C2H2	8	-
WBNE01000563.1	92903	93752	zf-C2H2	9	+
WBNE01000563.1	118438	119569	zf-C2H2	8	+
WBNE01000563.1	150276	150774	zf-C2H2	5	-
WBNE01000582.1	44672	46091	zf-C2H2	10	+
WBNE01000582.1	47166	48663	zf-C2H2	13	-
WBNE01000582.1	139319	140801	zf-C2H2	6	-
WBNE01000586.1	62929	66484	zf-C2H2	5	-
WBNE01000586.1	102166	104119	zf-C2H2	12	-
WBNE01000592.1	64156	64966	zf-C2H2	7	-
WBNE01000592.1	106589	107606	zf-C2H2	9	-
WBNE01000603.1	3531	4920	zf-C2H2	7	+
WBNE01000610.1	16028	17168	zf-C2H2	10	-
WBNE01000610.1	35890	36367	zf-C2H2	5	+
WBNE01000610.1	47584	48364	zf-C2H2	8	-
WBNE01000610.1	63122	64484	zf-C2H2	9	-
WBNE01000610.1	109985	111434	zf-C2H2	12	-
WBNE01000634.1	25260	26109	zf-C2H2	8	+
WBNE01000634.1	45201	46794	zf-C2H2	13	-
WBNE01000671.1	53979	59095	zf-C2H2	5	-
WBNE01000672.1	42720	46257	zf-C2H2	10	+
WBNE01000672.1	68496	71565	zf-C2H2	19	+
WBNE01000694.1	40877	41615	zf-C2H2	7	+
WBNE01000694.1	76840	77725	zf-C2H2	7	-
WBNE01000721.1	19123	19768	zf-C2H2	5	-
WBNE01000721.1	27683	36179	zf-C2H2	5	+
WBNE01000721.1	45826	46561	zf-C2H2	6	-
WBNE01000724.1	830	3215	zf-C2H2	9	+
WBNE01000724.1	30424	32233	zf-C2H2	15	-
WBNE01000728.1	48354	53508	zf-C2H2	6	+
WBNE01000729.1	14693	15608	zf-C2H2	9	+
WBNE01000729.1	39337	40093	zf-C2H2	6	+
WBNE01000729.1	45874	46621	zf-C2H2	6	-
WBNE01000747.1	41629	44503	zf-C2H2	5	-
WBNE01000770.1	5169	5832	zf-C2H2	5	+
WBNE01000770.1	7573	10738	zf-C2H2	6	-
WBNE01000770.1	25460	26183	zf-C2H2	7	+
WBNE01000770.1	34070	34811	zf-C2H2	5	-
WBNE01000770.1	39854	40586	zf-C2H2	6	-
WBNE01000772.1	979	2941	zf-C2H2	5	+
WBNE01000783.1	31739	33470	zf-C2H2	5	+
WBNE01000792.1	28683	29565	zf-C2H2	6	-
WBNE01000793.1	2433	3282	zf-C2H2	9	+
WBNE01000797.1	26477	32207	zf-C2H2	5	+
WBNE01000801.1	13131	13626	zf-C2H2	6	+
WBNE01000807.1	13869	16443	zf-C2H2	5	+
WBNE01000811.1	22966	23404	zf-C2H2	5	-
WBNE01000814.1	20419	20872	zf-C2H2	5	-
WBNE01000821.1	2800	3715	zf-C2H2	9	-
WBNE01000824.1	25307	28346	zf-C2H2	13	+
WBNE01000830.1	27484	30055	zf-C2H2	5	+
WBNE01000834.1	66	831	zf-C2H2	7	-
WBNE01000847.1	8371	10381	zf-C2H2	12	-
WBNE01000847.1	19983	23556	zf-C2H2	18	+
WBNE01000866.1	112	1543	zf-C2H2	10	-
WBNE01000878.1	21943	24469	zf-C2H2	16	-
WBNE01000886.1	23754	24618	zf-C2H2	9	+
WBNE01000893.1	9491	12008	zf-C2H2	9	-
WBNE01000896.1	8819	12191	zf-C2H2	5	-
WBNE01000896.1	22737	23445	zf-C2H2	7	+
WBNE01000901.1	10432	11327	zf-C2H2	7	-
WBNE01000903.1	93	804	zf-C2H2	6	-
WBNE01000909.1	5955	7983	zf-C2H2	10	+
WBNE01000919.1	13855	14473	zf-C2H2	6	-
WBNE01000942.1	8016	10395	zf-C2H2	14	-
WBNE01000942.1	11280	13809	zf-C2H2	11	-
WBNE01000942.1	15149	16613	zf-C2H2	14	-
WBNE01000975.1	14523	15264	zf-C2H2	6	+
WBNE01000988.1	9195	9933	zf-C2H2	6	-
WBNE01000990.1	2265	2937	zf-C2H2	6	-
WBNE01001031.1	8350	9085	zf-C2H2	6	+
WBNE01001041.1	10337	11078	zf-C2H2	6	-
WBNE01001075.1	2676	3108	zf-C2H2	5	-
WBNE01001083.1	247	1003	zf-C2H2	6	-
WBNE01001085.1	4774	6676	zf-C2H2	16	+
WBNE01001117.1	11370	15756	zf-C2H2	5	-
WBNE01001138.1	2356	2794	zf-C2H2	6	+
WBNE01001145.1	1227	6609	zf-C2H2	16	+
WBNE01001187.1	864	3072	zf-C2H2	5	-
WBNE01001192.1	15990	16671	zf-C2H2	6	+
WBNE01001210.1	4640	8357	zf-C2H2	11	+
WBNE01001220.1	15090	15813	zf-C2H2	7	+
WBNE01001288.1	7982	8693	zf-C2H2	6	+
WBNE01001296.1	2505	3102	zf-C2H2	5	+
WBNE01001302.1	1	601	zf-C2H2	5	-
WBNE01001339.1	7102	7645	zf-C2H2	6	-
WBNE01001345.1	16626	17256	zf-C2H2	6	-
WBNE01001393.1	846	3591	zf-C2H2	7	-
WBNE01001402.1	5739	6516	zf-C2H2	6	-
WBNE01001404.1	11824	13801	zf-C2H2	6	-
WBNE01001409.1	11371	12121	zf-C2H2	6	-
WBNE01001412.1	9734	11582	zf-C2H2	10	-
WBNE01001424.1	197	1024	zf-C2H2	7	-
WBNE01001444.1	2051	3152	zf-C2H2	9	-
WBNE01001452.1	1326	4191	zf-C2H2	7	+
WBNE01001456.1	1833	4407	zf-C2H2	6	+
WBNE01001462.1	4370	5120	zf-C2H2	6	+
WBNE01001480.1	5481	6297	zf-C2H2	8	-
WBNE01001505.1	0	408	zf-C2H2	5	+
WBNE01001505.1	10124	10793	zf-C2H2	8	-
WBNE01001509.1	887	2474	zf-C2H2	6	-
WBNE01001520.1	3624	4323	zf-C2H2	5	-
WBNE01001535.1	3085	3589	zf-C2H2	6	-
WBNE01001551.1	649	2458	zf-C2H2	7	+
WBNE01001594.1	647	2558	zf-C2H2	5	+
WBNE01001604.1	606	4407	zf-C2H2	6	-
WBNE01001621.1	6972	7737	zf-C2H2	7	+
WBNE01001638.1	28	607	zf-C2H2	5	+
WBNE01001650.1	2275	2923	zf-C2H2	8	+
WBNE01001665.1	952	6919	zf-C2H2	5	-
WBNE01001666.1	6642	7389	zf-C2H2	7	+
WBNE01001685.1	9625	10264	zf-C2H2	6	-
WBNE01001692.1	5742	6282	zf-C2H2	5	-
WBNE01001696.1	422	1055	zf-C2H2	7	-
WBNE01001700.1	3023	3860	zf-C2H2	7	-
WBNE01001734.1	10133	10535	zf-C2H2	5	-
WBNE01001749.1	4852	6388	zf-C2H2	7	+
WBNE01001763.1	2284	4813	zf-C2H2	13	-
WBNE01001783.1	4734	5658	zf-C2H2	5	-
WBNE01001812.1	228	735	zf-C2H2	6	+
WBNE01001813.1	652	5482	zf-C2H2	6	-
WBNE01001824.1	2	605	zf-C2H2	7	+
WBNE01001841.1	3085	3970	zf-C2H2	7	-
WBNE01001932.1	323	6011	zf-C2H2	7	+
WBNE01001969.1	825	1482	zf-C2H2	6	-
WBNE01002023.1	5496	6153	zf-C2H2	6	+
WBNE01002069.1	807	1293	zf-C2H2	6	+
WBNE01003386.1	432	1092	zf-C2H2	8	-
WBNE01003390.1	305	1079	zf-C2H2	7	+
WBNE01003671.1	708	1110	zf-C2H2	5	+
WBNE01003967.1	445	1000	zf-C2H2	5	+
```
