## Supplementary Data 2 for "Transposable elements drive the evolution of metazoan zinc finger genes": Coptodon_bakossiorum_znfs.bed

```
VUQO01000012.1	2936	4235	zf-C2H2	7	+
VUQO01000012.1	9376	13723	zf-C2H2	7	+
VUQO01000033.1	10349	14591	zf-C2H2	12	+
VUQO01000071.1	6064	7573	zf-C2H2	10	+
VUQO01000071.1	15407	16934	zf-C2H2	9	+
VUQO01000248.1	10177	11092	zf-C2H2	7	-
VUQO01000248.1	12829	16753	zf-C2H2	24	-
VUQO01000248.1	18527	20684	zf-C2H2	18	+
VUQO01000709.1	3361	5038	zf-C2H2	17	-
VUQO01000730.1	1778	3542	zf-C2H2	12	-
VUQO01000873.1	1041	4428	zf-C2H2	5	+
VUQO01000873.1	41946	43758	zf-C2H2	6	-
VUQO01000900.1	11813	12707	zf-C2H2	5	+
VUQO01001161.1	3697	4888	zf-C2H2	11	-
VUQO01001543.1	15796	18127	zf-C2H2	6	-
VUQO01001867.1	2	1028	zf-C2H2	7	-
VUQO01001867.1	5347	6853	zf-C2H2	10	-
VUQO01001867.1	10256	10775	zf-C2H2	6	-
VUQO01001920.1	59718	60669	zf-C2H2	6	-
VUQO01002044.1	76	709	zf-C2H2	6	+
VUQO01002366.1	7439	8897	zf-C2H2	6	+
VUQO01002616.1	1509	3108	zf-C2H2	17	+
VUQO01002616.1	9112	10639	zf-C2H2	15	+
VUQO01002616.1	14733	15618	zf-C2H2	9	+
VUQO01003195.1	11564	14942	zf-C2H2	5	-
VUQO01003278.1	10116	11532	zf-C2H2	15	+
VUQO01003515.1	1757	3173	zf-C2H2	5	+
VUQO01003672.1	7873	11653	zf-C2H2	5	-
VUQO01004033.1	39797	40874	zf-C2H2	5	-
VUQO01004041.1	1483	2773	zf-C2H2	9	-
VUQO01004286.1	11218	13264	zf-C2H2	6	+
VUQO01004660.1	44097	45585	zf-C2H2	15	-
VUQO01004724.1	3802	4576	zf-C2H2	8	+
VUQO01004888.1	2817	4245	zf-C2H2	10	-
VUQO01004888.1	13273	14917	zf-C2H2	13	+
VUQO01004971.1	18052	21991	zf-C2H2	6	-
VUQO01005203.1	30583	31822	zf-C2H2	5	-
VUQO01005558.1	3812	4619	zf-C2H2	5	-
VUQO01005898.1	2483	3431	zf-C2H2	6	-
VUQO01006027.1	47918	51380	zf-C2H2	10	-
VUQO01006278.1	7707	8331	zf-C2H2	5	-
VUQO01006468.1	3657	4422	zf-C2H2	6	-
VUQO01006669.1	33291	39075	zf-C2H2	9	+
VUQO01006771.1	1477	3136	zf-C2H2	12	-
VUQO01006910.1	7866	8910	zf-C2H2	11	-
VUQO01007109.1	50864	56480	zf-C2H2	10	+
VUQO01007116.1	36087	36864	zf-C2H2	5	-
VUQO01007362.1	16651	18616	zf-C2H2	13	+
VUQO01007494.1	19359	20550	zf-C2H2	6	-
VUQO01007497.1	7546	8920	zf-C2H2	11	-
VUQO01007625.1	3395	5528	zf-C2H2	20	-
VUQO01007625.1	15950	17438	zf-C2H2	13	-
VUQO01007641.1	14763	17193	zf-C2H2	6	+
VUQO01008090.1	36975	37548	zf-C2H2	5	-
VUQO01008201.1	87637	92260	zf-C2H2	14	+
VUQO01008292.1	5053	5851	zf-C2H2	5	-
VUQO01008527.1	22125	25836	zf-C2H2	26	+
VUQO01008741.1	8226	9597	zf-C2H2	5	-
VUQO01008831.1	8875	11509	zf-C2H2	21	+
VUQO01009053.1	8899	9562	zf-C2H2	5	-
VUQO01009365.1	4284	6309	zf-C2H2	6	-
VUQO01009379.1	13067	14882	zf-C2H2	6	-
VUQO01009597.1	16368	17727	zf-C2H2	9	-
VUQO01009633.1	23755	25597	zf-C2H2	5	-
VUQO01009649.1	17322	18675	zf-C2H2	14	-
VUQO01009928.1	1170	2529	zf-C2H2	7	-
VUQO01009934.1	3942	5079	zf-C2H2	11	-
VUQO01010121.1	35175	35811	zf-C2H2	6	+
VUQO01010724.1	1	451	zf-C2H2	5	+
VUQO01010847.1	1628	3200	zf-C2H2	10	-
VUQO01011453.1	6635	7679	zf-C2H2	8	-
VUQO01011500.1	15261	16731	zf-C2H2	12	+
VUQO01011594.1	8865	11262	zf-C2H2	7	+
VUQO01011732.1	14997	18135	zf-C2H2	5	+
VUQO01011865.1	10166	12389	zf-C2H2	7	+
VUQO01011873.1	136088	137606	zf-C2H2	5	-
VUQO01012202.1	25673	27032	zf-C2H2	12	-
VUQO01012212.1	1961	4841	zf-C2H2	9	-
VUQO01012212.1	29828	31889	zf-C2H2	10	-
VUQO01012288.1	36184	39838	zf-C2H2	9	+
VUQO01012303.1	11691	15312	zf-C2H2	5	+
VUQO01012741.1	3701	4709	zf-C2H2	11	-
VUQO01012741.1	10157	10970	zf-C2H2	5	-
VUQO01013284.1	4859	5822	zf-C2H2	8	-
VUQO01013455.1	3439	4378	zf-C2H2	6	+
VUQO01013601.1	14387	16333	zf-C2H2	11	+
VUQO01013895.1	3288	3969	zf-C2H2	6	+
VUQO01014176.1	40125	41838	zf-C2H2	11	+
VUQO01014176.1	50445	51321	zf-C2H2	9	+
VUQO01014181.1	633	2715	zf-C2H2	14	-
VUQO01014626.1	8574	10077	zf-C2H2	11	+
VUQO01014640.1	60777	65355	zf-C2H2	8	+
VUQO01014656.1	75448	78331	zf-C2H2	20	-
VUQO01014656.1	78616	79573	zf-C2H2	9	-
VUQO01014656.1	82062	82728	zf-C2H2	5	-
VUQO01014691.1	3942	5751	zf-C2H2	16	+
VUQO01014937.1	10520	12662	zf-C2H2	17	-
VUQO01015779.1	3639	5007	zf-C2H2	12	-
VUQO01015779.1	13911	15121	zf-C2H2	8	-
VUQO01016063.1	4963	7582	zf-C2H2	6	+
VUQO01016119.1	20463	22281	zf-C2H2	5	-
VUQO01016176.1	9028	10279	zf-C2H2	12	-
VUQO01016194.1	16552	19108	zf-C2H2	9	-
VUQO01016194.1	24866	25862	zf-C2H2	6	-
VUQO01016282.1	7882	10988	zf-C2H2	13	+
VUQO01016362.1	2137	2764	zf-C2H2	6	-
VUQO01016362.1	4187	4910	zf-C2H2	8	-
VUQO01016433.1	11980	13309	zf-C2H2	11	+
VUQO01016563.1	180405	181494	zf-C2H2	6	+
VUQO01016574.1	9086	10010	zf-C2H2	6	-
VUQO01016713.1	32815	33973	zf-C2H2	6	+
VUQO01017702.1	12355	15730	zf-C2H2	6	+
VUQO01018170.1	1516	2737	zf-C2H2	8	-
VUQO01018374.1	4994	6761	zf-C2H2	8	-
VUQO01018466.1	1920	3121	zf-C2H2	10	-
VUQO01018965.1	208	991	zf-C2H2	8	-
VUQO01019009.1	7195	8233	zf-C2H2	5	-
VUQO01019280.1	102943	103621	zf-C2H2	7	-
VUQO01019473.1	457	1534	zf-C2H2	5	+
VUQO01020151.1	4308	5385	zf-C2H2	7	-
VUQO01020278.1	32979	38484	zf-C2H2	10	-
VUQO01020528.1	2150	3200	zf-C2H2	7	-
VUQO01020920.1	34286	36383	zf-C2H2	5	+
VUQO01021183.1	11142	11763	zf-C2H2	5	+
VUQO01021336.1	6057	9138	zf-C2H2	16	-
VUQO01021336.1	15831	17505	zf-C2H2	14	-
VUQO01021680.1	3199	4129	zf-C2H2	7	-
VUQO01021780.1	56966	57836	zf-C2H2	6	+
VUQO01022000.1	40952	42026	zf-C2H2	9	-
VUQO01022088.1	2564	12191	zf-C2H2	48	-
VUQO01022437.1	2963	5036	zf-C2H2	9	+
VUQO01022471.1	17936	19415	zf-C2H2	10	+
VUQO01022503.1	5696	7805	zf-C2H2	20	+
VUQO01022717.1	13321	14947	zf-C2H2	6	-
VUQO01022889.1	5993	7277	zf-C2H2	8	-
VUQO01022955.1	8416	8920	zf-C2H2	6	+
VUQO01022989.1	20658	23760	zf-C2H2	9	+
VUQO01022989.1	53349	54036	zf-C2H2	5	+
VUQO01023048.1	33824	35114	zf-C2H2	6	+
VUQO01023149.1	15626	17147	zf-C2H2	6	+
VUQO01023163.1	18282	20494	zf-C2H2	16	+
VUQO01023254.1	21319	22885	zf-C2H2	10	-
VUQO01023459.1	1454	2228	zf-C2H2	5	+
VUQO01024097.1	40277	41906	zf-C2H2	11	-
VUQO01024142.1	5480	7402	zf-C2H2	18	-
VUQO01024142.1	10613	12005	zf-C2H2	12	-
VUQO01024178.1	289	1603	zf-C2H2	10	+
VUQO01024218.1	3901	4801	zf-C2H2	7	-
VUQO01024269.1	28441	30142	zf-C2H2	6	+
VUQO01024269.1	34280	39098	zf-C2H2	6	+
VUQO01024270.1	48472	50725	zf-C2H2	5	+
VUQO01024312.1	64286	65339	zf-C2H2	6	+
VUQO01024321.1	49238	50501	zf-C2H2	8	-
VUQO01024394.1	98954	100562	zf-C2H2	10	+
VUQO01024489.1	2969	4016	zf-C2H2	7	-
VUQO01024916.1	7921	11449	zf-C2H2	14	+
VUQO01024916.1	24585	28290	zf-C2H2	17	+
VUQO01024916.1	33862	38299	zf-C2H2	26	+
VUQO01024982.1	3970	5424	zf-C2H2	11	+
VUQO01025236.1	4948	6178	zf-C2H2	7	+
VUQO01025236.1	8702	9626	zf-C2H2	5	+
VUQO01025236.1	15058	16336	zf-C2H2	9	+
VUQO01025243.1	3416	4385	zf-C2H2	6	+
VUQO01025283.1	24411	25947	zf-C2H2	15	+
VUQO01025305.1	8248	8902	zf-C2H2	5	+
VUQO01025439.1	24880	26440	zf-C2H2	5	-
VUQO01025449.1	13541	14363	zf-C2H2	8	+
VUQO01025591.1	11842	13447	zf-C2H2	11	-
VUQO01025922.1	22509	23181	zf-C2H2	6	-
VUQO01026136.1	4795	5455	zf-C2H2	5	-
VUQO01026193.1	5716	6691	zf-C2H2	7	+
VUQO01026556.1	783	2043	zf-C2H2	8	+
VUQO01026589.1	23231	25043	zf-C2H2	7	-
VUQO01026730.1	4537	6703	zf-C2H2	8	+
VUQO01026846.1	41782	44422	zf-C2H2	7	+
VUQO01026889.1	48565	52106	zf-C2H2	8	-
VUQO01026915.1	16342	18430	zf-C2H2	6	-
VUQO01027097.1	974	2060	zf-C2H2	6	+
VUQO01027121.1	1846	2833	zf-C2H2	7	-
VUQO01027168.1	1556	2708	zf-C2H2	8	-
VUQO01027171.1	5740	7111	zf-C2H2	8	+
VUQO01027186.1	1354	2515	zf-C2H2	8	+
VUQO01027305.1	2175	2595	zf-C2H2	5	-
VUQO01027308.1	2885	4235	zf-C2H2	11	-
VUQO01027576.1	1659	2595	zf-C2H2	7	+
VUQO01027674.1	1	409	zf-C2H2	5	+
VUQO01027856.1	4846	6127	zf-C2H2	11	+
VUQO01028001.1	48665	54815	zf-C2H2	16	-
VUQO01028044.1	3707	4697	zf-C2H2	8	-
VUQO01028044.1	5590	6769	zf-C2H2	9	-
VUQO01028044.1	7161	9744	zf-C2H2	15	-
VUQO01028069.1	30138	30831	zf-C2H2	7	-
VUQO01028111.1	16269	18717	zf-C2H2	6	+
VUQO01028344.1	11662	12721	zf-C2H2	9	+
VUQO01028651.1	9568	11443	zf-C2H2	17	-
VUQO01028738.1	46524	47490	zf-C2H2	5	-
VUQO01028819.1	2	389	zf-C2H2	5	+
VUQO01028838.1	621	1458	zf-C2H2	8	-
VUQO01028977.1	2608	3805	zf-C2H2	9	-
VUQO01029089.1	11335	12478	zf-C2H2	10	+
VUQO01029249.1	2301	7083	zf-C2H2	12	+
VUQO01029296.1	1	823	zf-C2H2	10	+
VUQO01029338.1	3709	5389	zf-C2H2	19	-
VUQO01029454.1	6944	7832	zf-C2H2	5	+
VUQO01029464.1	1077	1635	zf-C2H2	7	-
VUQO01029793.1	5468	6314	zf-C2H2	6	+
VUQO01030173.1	634	2155	zf-C2H2	11	+
VUQO01030173.1	7171	8041	zf-C2H2	6	+
VUQO01030173.1	11944	13312	zf-C2H2	9	-
VUQO01030554.1	4970	8027	zf-C2H2	21	-
VUQO01030692.1	3450	4218	zf-C2H2	7	+
VUQO01030692.1	4473	5031	zf-C2H2	6	+
VUQO01030709.1	1249	2068	zf-C2H2	6	-
VUQO01030709.1	5377	6181	zf-C2H2	7	-
VUQO01031167.1	5790	6882	zf-C2H2	6	+
VUQO01031578.1	1130	2381	zf-C2H2	10	-
VUQO01031886.1	1216	2413	zf-C2H2	8	-
VUQO01032159.1	2223	3351	zf-C2H2	6	+
VUQO01032255.1	1512	2451	zf-C2H2	5	+
VUQO01032337.1	10862	12908	zf-C2H2	16	-
VUQO01033015.1	37573	38866	zf-C2H2	9	-
VUQO01033272.1	10631	11843	zf-C2H2	6	+
VUQO01033611.1	255	1134	zf-C2H2	5	+
VUQO01034743.1	5745	7110	zf-C2H2	14	-
VUQO01034884.1	14348	14813	zf-C2H2	5	-
VUQO01035635.1	904	1882	zf-C2H2	5	-
VUQO01035961.1	1526	2189	zf-C2H2	6	-
VUQO01036264.1	3375	4341	zf-C2H2	8	-
VUQO01036288.1	0	522	zf-C2H2	5	-
VUQO01036838.1	0	915	zf-C2H2	8	-
VUQO01037056.1	6152	6980	zf-C2H2	8	+
VUQO01037097.1	70	1024	zf-C2H2	5	-
VUQO01037182.1	1285	2170	zf-C2H2	10	-
VUQO01037190.1	5070	6228	zf-C2H2	6	-
VUQO01037240.1	2	545	zf-C2H2	6	+
VUQO01037275.1	3441	4284	zf-C2H2	5	+
VUQO01037275.1	7833	8637	zf-C2H2	6	-
VUQO01037666.1	16192	17395	zf-C2H2	5	+
VUQO01037684.1	2982	4554	zf-C2H2	9	+
VUQO01037713.1	2591	3020	zf-C2H2	5	-
VUQO01037713.1	3809	4241	zf-C2H2	5	-
VUQO01037759.1	18360	19965	zf-C2H2	8	-
VUQO01037805.1	13870	15025	zf-C2H2	8	+
VUQO01038056.1	1374	2232	zf-C2H2	6	+
VUQO01038237.1	9294	13497	zf-C2H2	7	-
VUQO01038290.1	16548	17257	zf-C2H2	6	+
VUQO01038685.1	11962	12727	zf-C2H2	5	+
VUQO01038685.1	17397	19068	zf-C2H2	16	-
VUQO01039503.1	3006	4545	zf-C2H2	10	-
VUQO01039503.1	9940	11203	zf-C2H2	7	-
VUQO01039583.1	13214	13841	zf-C2H2	7	-
VUQO01039583.1	14253	15183	zf-C2H2	9	-
VUQO01039664.1	0	465	zf-C2H2	6	+
VUQO01040084.1	50	731	zf-C2H2	6	+
VUQO01040154.1	2446	2995	zf-C2H2	5	+
VUQO01040260.1	1423	2266	zf-C2H2	5	-
VUQO01040381.1	439	1303	zf-C2H2	5	+
VUQO01040443.1	0	546	zf-C2H2	6	+
VUQO01040449.1	5754	7713	zf-C2H2	11	-
VUQO01041134.1	2612	3851	zf-C2H2	8	+
VUQO01041153.1	3063	5155	zf-C2H2	19	-
VUQO01041321.1	2	665	zf-C2H2	7	+
VUQO01041357.1	890	1928	zf-C2H2	7	+
VUQO01041469.1	1316	1913	zf-C2H2	5	-
VUQO01041496.1	1772	2696	zf-C2H2	8	-
VUQO01041789.1	1	517	zf-C2H2	6	+
VUQO01041826.1	2713	3481	zf-C2H2	8	+
VUQO01041836.1	3659	5030	zf-C2H2	12	-
VUQO01041917.1	1329	2064	zf-C2H2	6	-
VUQO01041982.1	1752	2322	zf-C2H2	6	-
VUQO01041984.1	459	1815	zf-C2H2	13	+
VUQO01042119.1	2	488	zf-C2H2	6	+
VUQO01042566.1	383	1013	zf-C2H2	6	-
VUQO01042566.1	2789	3566	zf-C2H2	10	-
VUQO01042666.1	2768	3725	zf-C2H2	10	-
VUQO01042804.1	1078	1570	zf-C2H2	5	+
VUQO01042912.1	3798	4599	zf-C2H2	8	-
VUQO01043273.1	2937	3723	zf-C2H2	9	-
VUQO01043431.1	2	749	zf-C2H2	6	+
VUQO01043551.1	848	1574	zf-C2H2	5	+
VUQO01043551.1	1964	2582	zf-C2H2	5	+
VUQO01043555.1	3215	3737	zf-C2H2	5	+
VUQO01043606.1	635	1643	zf-C2H2	6	+
VUQO01043820.1	3549	4233	zf-C2H2	6	-
VUQO01043820.1	4555	6088	zf-C2H2	16	-
VUQO01044008.1	0	609	zf-C2H2	6	+
VUQO01044117.1	1516	2713	zf-C2H2	12	+
VUQO01044209.1	1912	2482	zf-C2H2	5	-
VUQO01044209.1	2882	3770	zf-C2H2	9	-
VUQO01044215.1	2658	3591	zf-C2H2	6	-
VUQO01044232.1	1284	1734	zf-C2H2	5	+
VUQO01044259.1	10684	11671	zf-C2H2	6	-
VUQO01044549.1	1900	2956	zf-C2H2	11	-
VUQO01044639.1	2224	8878	zf-C2H2	15	+
VUQO01044674.1	6590	7697	zf-C2H2	6	+
VUQO01044710.1	801	1962	zf-C2H2	8	-
VUQO01044793.1	417	1611	zf-C2H2	13	-
VUQO01044976.1	14008	14746	zf-C2H2	8	+
VUQO01045013.1	18318	19056	zf-C2H2	6	+
VUQO01045013.1	19838	20477	zf-C2H2	6	+
VUQO01045028.1	737	1799	zf-C2H2	10	+
VUQO01045115.1	8274	9222	zf-C2H2	7	+
VUQO01045185.1	2866	3964	zf-C2H2	13	+
VUQO01045247.1	7812	8898	zf-C2H2	8	+
VUQO01045281.1	200	1268	zf-C2H2	8	+
VUQO01045281.1	1496	2054	zf-C2H2	6	+
VUQO01045607.1	5829	7263	zf-C2H2	12	+
VUQO01045633.1	2784	3771	zf-C2H2	6	-
VUQO01045695.1	2196	3153	zf-C2H2	6	+
VUQO01045745.1	2209	3124	zf-C2H2	6	-
VUQO01045942.1	866	1691	zf-C2H2	7	-
VUQO01045943.1	0	964	zf-C2H2	9	+
VUQO01045952.1	0	579	zf-C2H2	5	-
VUQO01045952.1	840	1929	zf-C2H2	10	-
VUQO01045958.1	608	1226	zf-C2H2	6	-
VUQO01046028.1	1289	1970	zf-C2H2	6	-
VUQO01046028.1	3546	4251	zf-C2H2	7	-
VUQO01046278.1	334	1673	zf-C2H2	14	-
VUQO01046278.1	8169	8862	zf-C2H2	7	-
VUQO01046298.1	3325	3877	zf-C2H2	6	+
VUQO01046397.1	2054	3185	zf-C2H2	8	-
VUQO01046429.1	1239	1908	zf-C2H2	7	-
VUQO01046502.1	1235	1919	zf-C2H2	6	-
VUQO01046502.1	2954	3719	zf-C2H2	7	-
VUQO01046647.1	0	609	zf-C2H2	6	-
VUQO01046660.1	2427	3570	zf-C2H2	7	-
VUQO01046917.1	6190	6913	zf-C2H2	7	-
VUQO01047015.1	4671	5376	zf-C2H2	7	-
VUQO01047287.1	153	1518	zf-C2H2	13	+
VUQO01047373.1	859	1960	zf-C2H2	7	+
VUQO01047991.1	2772	3564	zf-C2H2	8	-
VUQO01048046.1	26451	27408	zf-C2H2	11	-
VUQO01048107.1	9278	10469	zf-C2H2	10	+
VUQO01048191.1	11764	12781	zf-C2H2	5	+
VUQO01048291.1	1	847	zf-C2H2	10	+
VUQO01048291.1	1750	2308	zf-C2H2	7	+
VUQO01048291.1	4340	5024	zf-C2H2	6	+
VUQO01048417.1	5552	6890	zf-C2H2	12	-
VUQO01048476.1	55323	56013	zf-C2H2	5	-
VUQO01048616.1	4614	5610	zf-C2H2	7	+
VUQO01048626.1	1029	2184	zf-C2H2	8	-
VUQO01048788.1	14077	14725	zf-C2H2	6	-
VUQO01048799.1	52715	54167	zf-C2H2	5	+
VUQO01048839.1	1691	2804	zf-C2H2	8	-
VUQO01048999.1	80685	81624	zf-C2H2	5	-
VUQO01049101.1	13575	14427	zf-C2H2	6	-
VUQO01049101.1	15698	16739	zf-C2H2	9	-
VUQO01049101.1	22405	23122	zf-C2H2	6	-
VUQO01049101.1	29162	29828	zf-C2H2	6	-
VUQO01049101.1	36869	37670	zf-C2H2	7	-
VUQO01049166.1	18849	19908	zf-C2H2	7	+
VUQO01049405.1	3406	3934	zf-C2H2	6	-
VUQO01049540.1	13890	17297	zf-C2H2	6	+
VUQO01049801.1	24408	26679	zf-C2H2	10	+
VUQO01049813.1	5778	6591	zf-C2H2	5	+
VUQO01049853.1	1837	2827	zf-C2H2	5	-
VUQO01049868.1	7955	9561	zf-C2H2	7	-
VUQO01049872.1	2162	3566	zf-C2H2	8	-
VUQO01049872.1	3970	5260	zf-C2H2	8	-
VUQO01049911.1	6021	7305	zf-C2H2	14	-
VUQO01050002.1	711	1632	zf-C2H2	6	+
VUQO01050028.1	3966	5253	zf-C2H2	8	-
VUQO01050078.1	20478	21462	zf-C2H2	5	-
VUQO01050082.1	3443	4160	zf-C2H2	5	+
VUQO01050107.1	9268	11182	zf-C2H2	11	+
VUQO01050211.1	14075	16725	zf-C2H2	29	+
VUQO01050211.1	23797	24733	zf-C2H2	9	+
VUQO01050278.1	6856	8015	zf-C2H2	9	+
VUQO01050370.1	21594	22977	zf-C2H2	5	-
VUQO01050449.1	443	908	zf-C2H2	5	+
```
