## Supplementary Data 2 for "Transposable elements drive the evolution of metazoan zinc finger genes": Coptodon_rendalli_znfs.bed

```
VUQP01000245.1	15367	16069	zf-C2H2	5	-
VUQP01000249.1	24275	28502	zf-C2H2	12	-
VUQP01000440.1	24262	26818	zf-C2H2	9	-
VUQP01000549.1	18050	18920	zf-C2H2	6	-
VUQP01000610.1	4252	4933	zf-C2H2	6	+
VUQP01000897.1	8900	11240	zf-C2H2	6	-
VUQP01001176.1	33440	36074	zf-C2H2	22	-
VUQP01001188.1	11693	15071	zf-C2H2	5	-
VUQP01001272.1	29025	32646	zf-C2H2	5	-
VUQP01001324.1	15664	16957	zf-C2H2	9	-
VUQP01001422.1	52981	54589	zf-C2H2	10	+
VUQP01001431.1	1748	2948	zf-C2H2	11	-
VUQP01001556.1	5971	7783	zf-C2H2	7	+
VUQP01001730.1	4315	5353	zf-C2H2	7	+
VUQP01001947.1	23528	25154	zf-C2H2	6	-
VUQP01002467.1	4650	5427	zf-C2H2	5	+
VUQP01002509.1	17408	18722	zf-C2H2	10	-
VUQP01002655.1	10261	10885	zf-C2H2	5	+
VUQP01002975.1	6039	8469	zf-C2H2	6	-
VUQP01002989.1	2344	3130	zf-C2H2	5	-
VUQP01003556.1	719	1919	zf-C2H2	7	+
VUQP01003733.1	16028	17705	zf-C2H2	5	-
VUQP01003738.1	9212	10331	zf-C2H2	6	+
VUQP01003820.1	21264	23712	zf-C2H2	6	-
VUQP01003934.1	3126	4416	zf-C2H2	9	+
VUQP01004065.1	8403	9054	zf-C2H2	7	+
VUQP01004354.1	4759	9571	zf-C2H2	6	-
VUQP01004354.1	13635	15369	zf-C2H2	6	-
VUQP01004421.1	0	1882	zf-C2H2	19	+
VUQP01004427.1	18111	19227	zf-C2H2	6	-
VUQP01004523.1	7417	9034	zf-C2H2	8	-
VUQP01004525.1	2550	4209	zf-C2H2	12	+
VUQP01004714.1	899	2270	zf-C2H2	12	-
VUQP01004735.1	4263	6360	zf-C2H2	8	+
VUQP01005015.1	2201	3635	zf-C2H2	12	-
VUQP01005055.1	2406	4341	zf-C2H2	11	+
VUQP01005191.1	4444	5734	zf-C2H2	12	+
VUQP01005266.1	38009	39068	zf-C2H2	9	-
VUQP01005320.1	2825	5468	zf-C2H2	7	+
VUQP01005370.1	1092	1665	zf-C2H2	5	+
VUQP01005407.1	3800	5090	zf-C2H2	8	+
VUQP01005407.1	5382	6891	zf-C2H2	8	+
VUQP01005435.1	28861	30100	zf-C2H2	5	+
VUQP01005551.1	16249	17938	zf-C2H2	11	-
VUQP01005663.1	26405	31883	zf-C2H2	10	-
VUQP01005980.1	40821	46602	zf-C2H2	9	+
VUQP01006095.1	1439	2204	zf-C2H2	6	+
VUQP01006164.1	16260	18627	zf-C2H2	7	+
VUQP01006226.1	19686	21150	zf-C2H2	5	-
VUQP01006308.1	766	3862	zf-C2H2	13	+
VUQP01006308.1	12295	15814	zf-C2H2	14	+
VUQP01006612.1	33733	34717	zf-C2H2	5	-
VUQP01006823.1	1842	2730	zf-C2H2	5	-
VUQP01006885.1	17100	19983	zf-C2H2	20	-
VUQP01006885.1	20268	21225	zf-C2H2	9	-
VUQP01006885.1	23685	24351	zf-C2H2	5	-
VUQP01007301.1	55005	56121	zf-C2H2	6	-
VUQP01007426.1	68	1427	zf-C2H2	7	-
VUQP01007522.1	1991	6792	zf-C2H2	14	+
VUQP01007546.1	8527	10156	zf-C2H2	11	-
VUQP01007627.1	12648	14412	zf-C2H2	12	-
VUQP01007742.1	11932	13468	zf-C2H2	15	+
VUQP01007979.1	2860	4339	zf-C2H2	11	-
VUQP01007979.1	9416	10838	zf-C2H2	10	-
VUQP01008103.1	839	4442	zf-C2H2	17	+
VUQP01008103.1	10244	14681	zf-C2H2	27	+
VUQP01008304.1	1851	2964	zf-C2H2	7	-
VUQP01008537.1	9758	11246	zf-C2H2	15	-
VUQP01008902.1	1931	3611	zf-C2H2	19	-
VUQP01009215.1	24194	27572	zf-C2H2	6	-
VUQP01009809.1	1994	3323	zf-C2H2	10	+
VUQP01009986.1	20744	22790	zf-C2H2	6	+
VUQP01010042.1	7034	7913	zf-C2H2	9	-
VUQP01010263.1	38563	39328	zf-C2H2	7	+
VUQP01010323.1	28310	29306	zf-C2H2	6	+
VUQP01010500.1	13729	15106	zf-C2H2	5	-
VUQP01010699.1	507	1836	zf-C2H2	8	+
VUQP01010910.1	1906	2920	zf-C2H2	5	+
VUQP01010910.1	8582	9557	zf-C2H2	7	+
VUQP01010923.1	6369	9744	zf-C2H2	6	-
VUQP01011267.1	3836	4844	zf-C2H2	11	-
VUQP01011303.1	8664	9876	zf-C2H2	6	+
VUQP01012409.1	9953	11474	zf-C2H2	6	+
VUQP01012483.1	5545	6808	zf-C2H2	7	-
VUQP01012483.1	11974	13678	zf-C2H2	12	-
VUQP01012483.1	19263	20640	zf-C2H2	8	-
VUQP01013681.1	2023	3073	zf-C2H2	7	-
VUQP01014527.1	29942	30893	zf-C2H2	6	-
VUQP01014686.1	1052	2789	zf-C2H2	16	-
VUQP01014727.1	1606	3022	zf-C2H2	5	+
VUQP01014842.1	112686	114783	zf-C2H2	5	+
VUQP01014929.1	6597	7671	zf-C2H2	9	+
VUQP01015523.1	13821	14835	zf-C2H2	5	-
VUQP01015523.1	18887	20177	zf-C2H2	6	+
VUQP01015911.1	3972	4887	zf-C2H2	7	-
VUQP01015911.1	6895	10819	zf-C2H2	24	-
VUQP01015911.1	12714	14751	zf-C2H2	18	+
VUQP01016206.1	6390	7353	zf-C2H2	9	+
VUQP01016206.1	8171	8864	zf-C2H2	6	+
VUQP01016377.1	4798	6028	zf-C2H2	7	+
VUQP01016377.1	8556	9450	zf-C2H2	5	+
VUQP01016394.1	1083	1929	zf-C2H2	8	-
VUQP01016397.1	11221	20848	zf-C2H2	48	-
VUQP01016506.1	2134	2899	zf-C2H2	6	-
VUQP01017508.1	3456	4395	zf-C2H2	6	+
VUQP01017586.1	2631	3981	zf-C2H2	11	+
VUQP01017807.1	5879	8150	zf-C2H2	10	+
VUQP01017914.1	1448	2951	zf-C2H2	14	-
VUQP01018618.1	1231	2386	zf-C2H2	8	-
VUQP01019041.1	1031	1928	zf-C2H2	7	+
VUQP01019192.1	5171	6314	zf-C2H2	11	+
VUQP01019288.1	7518	8598	zf-C2H2	5	+
VUQP01019493.1	1785	2601	zf-C2H2	6	+
VUQP01019493.1	6184	7111	zf-C2H2	6	-
VUQP01019507.1	1140	2238	zf-C2H2	7	-
VUQP01019585.1	31220	32237	zf-C2H2	5	-
VUQP01019647.1	6472	7810	zf-C2H2	12	-
VUQP01019761.1	30884	32780	zf-C2H2	18	-
VUQP01019761.1	36008	37400	zf-C2H2	12	-
VUQP01019915.1	654	4860	zf-C2H2	7	-
VUQP01019970.1	11821	12946	zf-C2H2	11	+
VUQP01020099.1	1382	2369	zf-C2H2	7	-
VUQP01020371.1	42555	43992	zf-C2H2	5	-
VUQP01020502.1	18908	22049	zf-C2H2	5	-
VUQP01020502.1	125039	127049	zf-C2H2	10	+
VUQP01020502.1	152036	154916	zf-C2H2	9	+
VUQP01020575.1	1182	2460	zf-C2H2	14	-
VUQP01020584.1	1914	8604	zf-C2H2	15	+
VUQP01020864.1	10871	12236	zf-C2H2	14	+
VUQP01021044.1	27134	28058	zf-C2H2	6	+
VUQP01021057.1	1191	2304	zf-C2H2	7	-
VUQP01021124.1	3456	5028	zf-C2H2	9	+
VUQP01021190.1	17242	18808	zf-C2H2	10	-
VUQP01021386.1	75176	77086	zf-C2H2	12	+
VUQP01021466.1	596	4952	zf-C2H2	7	-
VUQP01021466.1	9763	11026	zf-C2H2	7	-
VUQP01021571.1	40824	44323	zf-C2H2	8	-
VUQP01021775.1	5291	6359	zf-C2H2	5	-
VUQP01021828.1	16031	16844	zf-C2H2	5	-
VUQP01021983.1	1784	2774	zf-C2H2	7	-
VUQP01022042.1	4322	5048	zf-C2H2	7	+
VUQP01022097.1	4555	5446	zf-C2H2	5	-
VUQP01022214.1	2257	3298	zf-C2H2	8	+
VUQP01022298.1	2847	3792	zf-C2H2	6	+
VUQP01022358.1	4070	5000	zf-C2H2	7	+
VUQP01022691.1	19688	20249	zf-C2H2	6	-
VUQP01022712.1	42157	45619	zf-C2H2	10	-
VUQP01022856.1	144139	149761	zf-C2H2	10	-
VUQP01023133.1	2435	3542	zf-C2H2	6	-
VUQP01023246.1	9069	10482	zf-C2H2	11	+
VUQP01023281.1	9895	10471	zf-C2H2	5	+
VUQP01023745.1	2445	3879	zf-C2H2	12	-
VUQP01023812.1	935	1736	zf-C2H2	5	-
VUQP01024050.1	18684	19950	zf-C2H2	9	-
VUQP01024128.1	1729	4312	zf-C2H2	15	+
VUQP01024128.1	4704	5883	zf-C2H2	9	+
VUQP01024128.1	6776	7772	zf-C2H2	8	+
VUQP01024534.1	6407	7511	zf-C2H2	9	-
VUQP01024788.1	3976	4957	zf-C2H2	8	+
VUQP01024922.1	4767	5565	zf-C2H2	5	+
VUQP01025150.1	3985	5794	zf-C2H2	16	-
VUQP01025334.1	128	1340	zf-C2H2	14	+
VUQP01025348.1	2930	4217	zf-C2H2	8	+
VUQP01025528.1	949	1915	zf-C2H2	8	-
VUQP01025543.1	0	777	zf-C2H2	5	-
VUQP01025606.1	3140	4901	zf-C2H2	14	+
VUQP01025606.1	11840	12983	zf-C2H2	6	+
VUQP01025606.1	13156	14698	zf-C2H2	9	+
VUQP01025632.1	49776	50661	zf-C2H2	9	-
VUQP01025632.1	54765	56292	zf-C2H2	15	-
VUQP01025632.1	62290	63889	zf-C2H2	17	-
VUQP01025743.1	545	1511	zf-C2H2	8	-
VUQP01025816.1	911	2282	zf-C2H2	8	+
VUQP01025890.1	13933	14323	zf-C2H2	5	-
VUQP01025937.1	1859	3824	zf-C2H2	13	-
VUQP01026222.1	1	856	zf-C2H2	10	+
VUQP01026222.1	1178	1862	zf-C2H2	6	+
VUQP01026338.1	1209	2715	zf-C2H2	17	+
VUQP01026417.1	3332	4190	zf-C2H2	6	-
VUQP01026693.1	2422	3661	zf-C2H2	8	+
VUQP01026719.1	1176	1860	zf-C2H2	6	+
VUQP01026754.1	1	1021	zf-C2H2	8	+
VUQP01026993.1	4825	5797	zf-C2H2	5	-
VUQP01027082.1	2755	3799	zf-C2H2	8	-
VUQP01027095.1	3931	5122	zf-C2H2	9	+
VUQP01027293.1	1177	2146	zf-C2H2	9	-
VUQP01027809.1	10859	12230	zf-C2H2	5	+
VUQP01028409.1	25914	26853	zf-C2H2	5	+
VUQP01028409.1	82076	86028	zf-C2H2	6	+
VUQP01029274.1	16340	18365	zf-C2H2	6	-
VUQP01029371.1	15	1044	zf-C2H2	10	-
VUQP01029596.1	2968	4066	zf-C2H2	13	+
VUQP01029890.1	10626	12768	zf-C2H2	17	-
VUQP01030023.1	1047	1422	zf-C2H2	5	-
VUQP01030027.1	2916	4353	zf-C2H2	15	+
VUQP01030203.1	3861	4647	zf-C2H2	8	-
VUQP01030243.1	2026	3436	zf-C2H2	9	-
VUQP01030374.1	892	1936	zf-C2H2	11	+
VUQP01030466.1	45397	46429	zf-C2H2	6	+
VUQP01031112.1	6183	7386	zf-C2H2	7	-
VUQP01031289.1	7487	8531	zf-C2H2	5	-
VUQP01031455.1	4338	5469	zf-C2H2	8	+
VUQP01031632.1	15370	16804	zf-C2H2	15	+
VUQP01031657.1	290	1067	zf-C2H2	5	+
VUQP01031686.1	1489	2173	zf-C2H2	6	-
VUQP01031803.1	9285	10377	zf-C2H2	6	-
VUQP01031958.1	2785	5842	zf-C2H2	21	+
VUQP01032049.1	1620	2172	zf-C2H2	6	+
VUQP01032393.1	3109	3622	zf-C2H2	5	-
VUQP01032543.1	54940	56029	zf-C2H2	6	-
VUQP01032592.1	1209	1854	zf-C2H2	6	+
VUQP01032949.1	1997	2573	zf-C2H2	6	-
VUQP01033033.1	1853	2381	zf-C2H2	6	-
VUQP01033229.1	3458	4196	zf-C2H2	7	+
VUQP01033229.1	4451	5009	zf-C2H2	6	+
VUQP01033437.1	5089	5665	zf-C2H2	7	-
VUQP01033453.1	4210	4618	zf-C2H2	5	+
VUQP01033484.1	4756	6127	zf-C2H2	8	+
VUQP01033484.1	9365	10937	zf-C2H2	10	+
VUQP01033517.1	1576	2146	zf-C2H2	6	-
VUQP01033517.1	2940	3447	zf-C2H2	5	-
VUQP01034303.1	19147	20962	zf-C2H2	6	-
VUQP01034554.1	4985	6062	zf-C2H2	7	-
VUQP01034581.1	5189	6125	zf-C2H2	9	-
VUQP01034581.1	13200	14124	zf-C2H2	9	-
VUQP01034581.1	14277	16083	zf-C2H2	21	-
VUQP01034768.1	1048	1996	zf-C2H2	7	-
VUQP01034891.1	4024	4852	zf-C2H2	8	-
VUQP01035075.1	25580	27458	zf-C2H2	5	-
VUQP01035087.1	8041	14191	zf-C2H2	16	-
VUQP01035225.1	2782	3841	zf-C2H2	7	+
VUQP01035360.1	4809	8445	zf-C2H2	26	+
VUQP01035570.1	1524	2397	zf-C2H2	5	+
VUQP01035722.1	4412	5897	zf-C2H2	10	-
VUQP01035815.1	12458	14723	zf-C2H2	20	-
VUQP01035815.1	24768	26256	zf-C2H2	13	-
VUQP01035815.1	33028	34762	zf-C2H2	17	-
VUQP01035951.1	27950	29303	zf-C2H2	14	-
VUQP01036291.1	5874	7480	zf-C2H2	7	-
VUQP01036351.1	7611	9864	zf-C2H2	5	-
VUQP01036615.1	24947	26210	zf-C2H2	8	-
VUQP01037153.1	23525	25517	zf-C2H2	16	-
VUQP01037286.1	40410	41919	zf-C2H2	5	-
VUQP01037727.1	246	1689	zf-C2H2	13	-
VUQP01038021.1	662	1424	zf-C2H2	7	+
VUQP01038219.1	6352	7615	zf-C2H2	12	-
VUQP01038227.1	144	681	zf-C2H2	6	+
VUQP01038280.1	2	875	zf-C2H2	11	+
VUQP01038330.1	0	498	zf-C2H2	6	+
VUQP01038449.1	1	646	zf-C2H2	8	+
VUQP01039084.1	128	1085	zf-C2H2	11	+
VUQP01039386.1	1481	2119	zf-C2H2	8	-
VUQP01039418.1	1263	2403	zf-C2H2	7	+
VUQP01039552.1	12527	12944	zf-C2H2	5	-
VUQP01040046.1	170	818	zf-C2H2	6	+
VUQP01040208.1	3628	4949	zf-C2H2	11	-
VUQP01040373.1	1362	2400	zf-C2H2	7	+
VUQP01040512.1	3353	4259	zf-C2H2	6	+
VUQP01040761.1	3239	3713	zf-C2H2	6	-
VUQP01040895.1	466	1147	zf-C2H2	6	-
VUQP01040895.1	2720	3425	zf-C2H2	7	-
VUQP01041001.1	1061	1910	zf-C2H2	5	+
VUQP01041243.1	1011	2091	zf-C2H2	6	-
VUQP01041289.1	556	1489	zf-C2H2	6	+
VUQP01041594.1	4692	7791	zf-C2H2	9	-
VUQP01041661.1	2631	3696	zf-C2H2	8	+
VUQP01041661.1	4026	4848	zf-C2H2	8	+
VUQP01041865.1	2099	2777	zf-C2H2	8	-
VUQP01042172.1	2	497	zf-C2H2	6	+
VUQP01042410.1	8244	9396	zf-C2H2	10	-
VUQP01042716.1	2706	3273	zf-C2H2	5	-
VUQP01042716.1	3810	4419	zf-C2H2	8	-
VUQP01042732.1	717	1275	zf-C2H2	7	-
VUQP01042732.1	1790	2786	zf-C2H2	7	-
VUQP01042813.1	3331	3991	zf-C2H2	6	+
VUQP01042855.1	1513	2176	zf-C2H2	6	-
VUQP01043186.1	4145	5207	zf-C2H2	7	+
VUQP01043459.1	2989	4102	zf-C2H2	8	-
VUQP01043557.1	123	837	zf-C2H2	7	+
VUQP01043557.1	1520	2132	zf-C2H2	6	+
VUQP01043596.1	4537	5551	zf-C2H2	6	+
VUQP01043634.1	0	969	zf-C2H2	12	+
VUQP01043634.1	4683	5148	zf-C2H2	5	+
VUQP01043722.1	16830	20484	zf-C2H2	9	+
VUQP01043825.1	142	1114	zf-C2H2	10	+
VUQP01044100.1	1970	2948	zf-C2H2	9	-
VUQP01044248.1	16373	17516	zf-C2H2	10	+
VUQP01044424.1	5475	5967	zf-C2H2	5	-
VUQP01044526.1	25907	30524	zf-C2H2	14	-
VUQP01044639.1	2207	3164	zf-C2H2	8	-
VUQP01044640.1	6534	7668	zf-C2H2	11	+
VUQP01044692.1	5690	6677	zf-C2H2	6	+
VUQP01044838.1	1046	2174	zf-C2H2	9	-
VUQP01044901.1	4313	4970	zf-C2H2	8	-
VUQP01044921.1	4876	5815	zf-C2H2	5	-
VUQP01044951.1	4481	5108	zf-C2H2	7	-
VUQP01044951.1	5516	6110	zf-C2H2	7	-
VUQP01045064.1	2455	2875	zf-C2H2	5	-
VUQP01045067.1	3745	4840	zf-C2H2	7	+
VUQP01045102.1	8284	9577	zf-C2H2	11	-
VUQP01045190.1	10648	11476	zf-C2H2	8	-
VUQP01045199.1	351	1461	zf-C2H2	8	-
VUQP01045397.1	20702	21386	zf-C2H2	6	-
VUQP01045397.1	21798	22515	zf-C2H2	7	-
VUQP01045627.1	2549	3176	zf-C2H2	6	-
VUQP01045627.1	4556	5318	zf-C2H2	8	-
VUQP01045709.1	4030	4795	zf-C2H2	5	+
VUQP01045924.1	315	945	zf-C2H2	6	-
VUQP01045924.1	2709	3135	zf-C2H2	6	-
VUQP01045929.1	1135	1606	zf-C2H2	5	-
VUQP01045929.1	3205	3946	zf-C2H2	7	-
VUQP01046186.1	598	1639	zf-C2H2	8	+
VUQP01046186.1	1867	2425	zf-C2H2	6	+
VUQP01046227.1	2042	2801	zf-C2H2	7	+
VUQP01046331.1	1452	3096	zf-C2H2	13	+
VUQP01046506.1	518	1909	zf-C2H2	14	-
VUQP01046506.1	8183	8912	zf-C2H2	7	-
VUQP01046545.1	2416	3334	zf-C2H2	7	+
VUQP01046729.1	1	466	zf-C2H2	5	-
VUQP01046729.1	2155	2647	zf-C2H2	6	-
VUQP01046818.1	3545	4364	zf-C2H2	6	-
VUQP01046927.1	10258	11410	zf-C2H2	8	+
VUQP01046982.1	5044	7201	zf-C2H2	9	+
VUQP01047190.1	2	458	zf-C2H2	5	-
VUQP01047202.1	2888	3572	zf-C2H2	6	-
VUQP01047254.1	1811	3053	zf-C2H2	7	-
VUQP01047307.1	3225	4113	zf-C2H2	9	+
VUQP01047319.1	78	834	zf-C2H2	6	-
VUQP01047548.1	2449	3358	zf-C2H2	8	+
VUQP01047560.1	1702	2278	zf-C2H2	7	-
VUQP01047560.1	5022	5577	zf-C2H2	5	-
VUQP01047823.1	2102	2987	zf-C2H2	5	-
VUQP01047926.1	1477	2416	zf-C2H2	7	-
VUQP01048156.1	3075	4290	zf-C2H2	9	+
VUQP01048397.1	734	1676	zf-C2H2	9	+
VUQP01048397.1	2726	3410	zf-C2H2	6	+
VUQP01048433.1	4963	5836	zf-C2H2	8	+
VUQP01048507.1	12914	15140	zf-C2H2	7	+
VUQP01048719.1	1358	3440	zf-C2H2	14	+
VUQP01048739.1	57480	58044	zf-C2H2	7	-
VUQP01048739.1	58682	59435	zf-C2H2	7	-
VUQP01048739.1	60566	61403	zf-C2H2	7	-
VUQP01048805.1	16322	17852	zf-C2H2	10	+
VUQP01048805.1	22195	23524	zf-C2H2	10	+
VUQP01048805.1	26927	28412	zf-C2H2	10	+
VUQP01048924.1	28180	28828	zf-C2H2	6	+
VUQP01049023.1	31275	31947	zf-C2H2	6	+
VUQP01049067.1	1199	1880	zf-C2H2	6	+
VUQP01049198.1	22441	23053	zf-C2H2	5	+
VUQP01049246.1	30021	31407	zf-C2H2	6	+
VUQP01049246.1	44157	45678	zf-C2H2	10	+
VUQP01049246.1	53513	54956	zf-C2H2	8	+
VUQP01049355.1	2914	3994	zf-C2H2	11	-
VUQP01049636.1	10056	12669	zf-C2H2	6	+
VUQP01049661.1	107687	108323	zf-C2H2	6	-
VUQP01049794.1	45114	47046	zf-C2H2	11	-
VUQP01049806.1	18683	21014	zf-C2H2	6	+
VUQP01049808.1	12627	13221	zf-C2H2	7	-
VUQP01049840.1	13789	15607	zf-C2H2	5	-
VUQP01049858.1	19331	23906	zf-C2H2	8	+
VUQP01049926.1	10628	11402	zf-C2H2	9	+
VUQP01050071.1	21986	22862	zf-C2H2	9	-
VUQP01050071.1	31765	33478	zf-C2H2	11	-
VUQP01050091.1	32161	32965	zf-C2H2	7	+
VUQP01050091.1	36315	37116	zf-C2H2	6	+
VUQP01050126.1	4314	4953	zf-C2H2	6	-
VUQP01050126.1	5738	6470	zf-C2H2	6	-
VUQP01050142.1	39868	40558	zf-C2H2	5	-
VUQP01050182.1	106821	108618	zf-C2H2	8	-
VUQP01050252.1	5772	7317	zf-C2H2	5	-
VUQP01050262.1	7992	11772	zf-C2H2	5	-
VUQP01050459.1	10964	11807	zf-C2H2	5	-
VUQP01050484.1	4912	5680	zf-C2H2	8	-
VUQP01050522.1	63050	64466	zf-C2H2	15	+
VUQP01050533.1	8115	8916	zf-C2H2	7	+
VUQP01050533.1	15933	16599	zf-C2H2	6	+
VUQP01050533.1	22788	23412	zf-C2H2	6	+
VUQP01050533.1	29009	30083	zf-C2H2	10	+
VUQP01050533.1	31201	32053	zf-C2H2	6	+
VUQP01050561.1	1421	2426	zf-C2H2	8	-
VUQP01050699.1	8449	9640	zf-C2H2	6	+
VUQP01050711.1	104364	106185	zf-C2H2	6	-
VUQP01050885.1	12759	14292	zf-C2H2	11	+
VUQP01050911.1	7675	8599	zf-C2H2	6	+
VUQP01050923.1	8962	9793	zf-C2H2	6	-
```
