## Supplementary Data 2 for "Transposable elements drive the evolution of metazoan zinc finger genes": Coptotermes_formosanus_znfs.bed

```
BLKM01000062.1	42039	42507	zf-C2H2	6	-
BLKM01000062.1	58643	59360	zf-C2H2	6	-
BLKM01000068.1	806650	808006	zf-C2H2	9	-
BLKM01000075.1	116117	116924	zf-C2H2	8	+
BLKM01000077.1	188703	189801	zf-C2H2	11	-
BLKM01000077.1	196771	197371	zf-C2H2	5	+
BLKM01000077.1	279170	280097	zf-C2H2	7	+
BLKM01000080.1	173991	174858	zf-C2H2	9	+
BLKM01000080.1	185157	186345	zf-C2H2	12	+
BLKM01000101.1	293646	294684	zf-C2H2	7	+
BLKM01000101.1	297144	298632	zf-C2H2	12	+
BLKM01000102.1	42323	42803	zf-C2H2	6	+
BLKM01000110.1	312254	313196	zf-C2H2	10	+
BLKM01000110.1	497321	498665	zf-C2H2	15	+
BLKM01000110.1	1971929	1973522	zf-C2H2	10	+
BLKM01000118.1	154145	155618	zf-C2H2	14	+
BLKM01000118.1	293674	294658	zf-C2H2	12	+
BLKM01000120.1	522108	522525	zf-C2H2	5	-
BLKM01000120.1	544857	545256	zf-C2H2	5	-
BLKM01000120.1	556256	556673	zf-C2H2	5	-
BLKM01000124.1	180195	182028	zf-C2H2	10	+
BLKM01000135.1	112177	113500	zf-C2H2	10	+
BLKM01000135.1	130795	132565	zf-C2H2	9	+
BLKM01000137.1	147433	148540	zf-C2H2	11	-
BLKM01000137.1	156943	159064	zf-C2H2	14	+
BLKM01000137.1	180610	184888	zf-C2H2	28	+
BLKM01000138.1	196621	197425	zf-C2H2	6	+
BLKM01000138.1	317351	318602	zf-C2H2	10	-
BLKM01000138.1	330501	331683	zf-C2H2	13	+
BLKM01000138.1	755661	757242	zf-C2H2	10	+
BLKM01000149.1	752857	756193	zf-C2H2	7	-
BLKM01000151.1	596045	599012	zf-C2H2	10	+
BLKM01000165.1	378248	379457	zf-C2H2	13	+
BLKM01000165.1	395496	397140	zf-C2H2	18	+
BLKM01000167.1	416463	417252	zf-C2H2	7	+
BLKM01000167.1	717311	719126	zf-C2H2	14	+
BLKM01000171.1	263056	263870	zf-C2H2	7	+
BLKM01000171.1	275888	277349	zf-C2H2	17	+
BLKM01000181.1	800381	801878	zf-C2H2	9	+
BLKM01000181.1	804733	806134	zf-C2H2	11	+
BLKM01000181.1	822216	823692	zf-C2H2	13	-
BLKM01000184.1	376290	376674	zf-C2H2	5	+
BLKM01000184.1	391883	392993	zf-C2H2	11	-
BLKM01000192.1	622574	623735	zf-C2H2	11	+
BLKM01000197.1	7970	9071	zf-C2H2	10	-
BLKM01000197.1	64989	66081	zf-C2H2	7	+
BLKM01000211.1	854020	854647	zf-C2H2	7	+
BLKM01000211.1	860496	862878	zf-C2H2	6	+
BLKM01000216.1	468595	469489	zf-C2H2	10	-
BLKM01000227.1	1635062	1635896	zf-C2H2	6	-
BLKM01000232.1	20374	21112	zf-C2H2	8	+
BLKM01000241.1	712332	712806	zf-C2H2	5	-
BLKM01000257.1	39721	40798	zf-C2H2	13	+
BLKM01000273.1	421603	424204	zf-C2H2	21	+
BLKM01000273.1	436888	438115	zf-C2H2	11	+
BLKM01000280.1	427974	429315	zf-C2H2	11	+
BLKM01000280.1	437489	438824	zf-C2H2	11	+
BLKM01000280.1	1144398	1145106	zf-C2H2	6	-
BLKM01000280.1	1153956	1154826	zf-C2H2	9	-
BLKM01000284.1	377042	378437	zf-C2H2	5	+
BLKM01000284.1	1446168	1446789	zf-C2H2	6	-
BLKM01000291.1	148218	149250	zf-C2H2	10	+
BLKM01000325.1	2339405	2340806	zf-C2H2	13	+
BLKM01000325.1	2347763	2348636	zf-C2H2	7	+
BLKM01000334.1	5892	6579	zf-C2H2	6	-
BLKM01000357.1	364400	365438	zf-C2H2	10	+
BLKM01000357.1	377164	378142	zf-C2H2	9	+
BLKM01000370.1	76602	77508	zf-C2H2	9	-
BLKM01000376.1	12817	14041	zf-C2H2	12	-
BLKM01000378.1	2546697	2547402	zf-C2H2	6	-
BLKM01000381.1	19865	20813	zf-C2H2	11	-
BLKM01000389.1	2250811	2252293	zf-C2H2	5	+
BLKM01000389.1	2561969	2562548	zf-C2H2	5	+
BLKM01000389.1	2569178	2570417	zf-C2H2	13	+
BLKM01000407.1	855073	856213	zf-C2H2	12	+
BLKM01000407.1	868164	869043	zf-C2H2	9	+
BLKM01000407.1	881555	882326	zf-C2H2	9	-
BLKM01000417.1	237138	238107	zf-C2H2	11	+
BLKM01000417.1	1076285	1077482	zf-C2H2	11	-
BLKM01000417.1	1087174	1087879	zf-C2H2	8	-
BLKM01000417.1	1112131	1112857	zf-C2H2	7	-
BLKM01000426.1	732910	734782	zf-C2H2	8	-
BLKM01000426.1	2192202	2195313	zf-C2H2	12	+
BLKM01000432.1	587052	588225	zf-C2H2	12	-
BLKM01000432.1	610559	611453	zf-C2H2	10	+
BLKM01000432.1	810238	817456	zf-C2H2	38	-
BLKM01000432.1	842961	844182	zf-C2H2	6	+
BLKM01000432.1	1002695	1004444	zf-C2H2	10	+
BLKM01000432.1	1013410	1015783	zf-C2H2	22	-
BLKM01000432.1	1067265	1068183	zf-C2H2	9	+
BLKM01000432.1	1086588	1087383	zf-C2H2	9	+
BLKM01000432.1	1285975	1287811	zf-C2H2	9	+
BLKM01000442.1	392879	393833	zf-C2H2	6	+
BLKM01000450.1	115968	116937	zf-C2H2	11	+
BLKM01000450.1	640529	641486	zf-C2H2	9	-
BLKM01000450.1	870803	871922	zf-C2H2	10	-
BLKM01000450.1	895341	896700	zf-C2H2	16	-
BLKM01000450.1	981778	982561	zf-C2H2	10	-
BLKM01000452.1	9528	10404	zf-C2H2	8	-
BLKM01000452.1	273702	274383	zf-C2H2	7	-
BLKM01000452.1	571096	571888	zf-C2H2	8	+
BLKM01000456.1	502406	503132	zf-C2H2	8	-
BLKM01000462.1	3392249	3393485	zf-C2H2	13	+
BLKM01000464.1	46341	47391	zf-C2H2	10	-
BLKM01000468.1	3752899	3753928	zf-C2H2	6	+
BLKM01000468.1	3758666	3759215	zf-C2H2	6	+
BLKM01000472.1	8023	9301	zf-C2H2	12	-
BLKM01000472.1	15753	16950	zf-C2H2	12	-
BLKM01000472.1	19164	20400	zf-C2H2	12	-
BLKM01000472.1	25247	26540	zf-C2H2	13	-
BLKM01000472.1	30597	31482	zf-C2H2	10	-
BLKM01000472.1	33998	35105	zf-C2H2	11	-
BLKM01000472.1	44603	45998	zf-C2H2	11	-
BLKM01000472.1	55308	56412	zf-C2H2	11	-
BLKM01000472.1	61810	62893	zf-C2H2	11	-
BLKM01000472.1	67237	68353	zf-C2H2	11	-
BLKM01000472.1	70614	71697	zf-C2H2	11	-
BLKM01000472.1	77139	78216	zf-C2H2	11	-
BLKM01000472.1	83688	84771	zf-C2H2	12	-
BLKM01000472.1	86124	87054	zf-C2H2	11	-
BLKM01000472.1	90836	91997	zf-C2H2	11	-
BLKM01000472.1	96394	97573	zf-C2H2	13	-
BLKM01000472.1	100246	101737	zf-C2H2	12	-
BLKM01000472.1	109594	111013	zf-C2H2	14	-
BLKM01000472.1	113031	114417	zf-C2H2	12	-
BLKM01000472.1	119788	121087	zf-C2H2	12	-
BLKM01000472.1	124577	125912	zf-C2H2	12	-
BLKM01000472.1	129853	131203	zf-C2H2	12	-
BLKM01000472.1	135969	137196	zf-C2H2	12	-
BLKM01000472.1	147838	149050	zf-C2H2	10	-
BLKM01000472.1	153400	154624	zf-C2H2	11	-
BLKM01000472.1	162294	163596	zf-C2H2	11	-
BLKM01000472.1	168201	169272	zf-C2H2	10	-
BLKM01000472.1	177232	178546	zf-C2H2	10	-
BLKM01000472.1	183766	184627	zf-C2H2	8	-
BLKM01000472.1	186553	187720	zf-C2H2	11	-
BLKM01000472.1	190170	191700	zf-C2H2	13	-
BLKM01000472.1	192539	193637	zf-C2H2	10	-
BLKM01000472.1	197827	198964	zf-C2H2	11	-
BLKM01000472.1	201374	202412	zf-C2H2	10	-
BLKM01000472.1	208000	209116	zf-C2H2	11	-
BLKM01000472.1	219110	220142	zf-C2H2	11	-
BLKM01000472.1	220566	221694	zf-C2H2	11	-
BLKM01000472.1	225359	226604	zf-C2H2	11	-
BLKM01000472.1	231067	232099	zf-C2H2	11	-
BLKM01000472.1	243318	244467	zf-C2H2	10	-
BLKM01000472.1	295876	297985	zf-C2H2	18	+
BLKM01000481.1	308318	310514	zf-C2H2	5	+
BLKM01000501.1	33028	34078	zf-C2H2	9	-
BLKM01000501.1	428491	429871	zf-C2H2	14	+
BLKM01000504.1	6763	7873	zf-C2H2	8	+
BLKM01000504.1	111837	112809	zf-C2H2	10	+
BLKM01000504.1	643293	644250	zf-C2H2	7	-
BLKM01000504.1	652871	653684	zf-C2H2	7	-
BLKM01000504.1	673047	673971	zf-C2H2	9	-
BLKM01000504.1	958646	959510	zf-C2H2	8	-
BLKM01000504.1	973742	974621	zf-C2H2	6	+
BLKM01000504.1	980405	981038	zf-C2H2	6	-
BLKM01000504.1	1003454	1004240	zf-C2H2	7	-
BLKM01000504.1	1016150	1017437	zf-C2H2	13	-
BLKM01000504.1	1029361	1029877	zf-C2H2	7	-
BLKM01000504.1	1044519	1045617	zf-C2H2	11	-
BLKM01000504.1	1070029	1070947	zf-C2H2	8	-
BLKM01000504.1	1081220	1081928	zf-C2H2	7	-
BLKM01000518.1	75787	76273	zf-C2H2	5	-
BLKM01000519.1	1652989	1654318	zf-C2H2	11	+
BLKM01000537.1	97991	98708	zf-C2H2	5	+
BLKM01000549.1	325768	326716	zf-C2H2	9	-
BLKM01000549.1	437291	438389	zf-C2H2	11	-
BLKM01000549.1	445596	447312	zf-C2H2	16	-
BLKM01000549.1	588984	590115	zf-C2H2	9	-
BLKM01000549.1	603791	604544	zf-C2H2	6	+
BLKM01000550.1	4164323	4165760	zf-C2H2	7	+
BLKM01000550.1	6259228	6259966	zf-C2H2	8	-
BLKM01000560.1	2032725	2035773	zf-C2H2	8	+
BLKM01000571.1	92655	94629	zf-C2H2	22	+
BLKM01000571.1	110501	111254	zf-C2H2	9	+
BLKM01000576.1	170134	171472	zf-C2H2	14	+
BLKM01000592.1	27869	28490	zf-C2H2	5	+
BLKM01000592.1	34875	35379	zf-C2H2	5	+
BLKM01000597.1	130468	132106	zf-C2H2	18	-
BLKM01000626.1	151760	152771	zf-C2H2	11	+
BLKM01000631.1	25844	26699	zf-C2H2	9	-
BLKM01000641.1	675728	676613	zf-C2H2	7	+
BLKM01000665.1	162777	165108	zf-C2H2	7	+
BLKM01000681.1	127735	128626	zf-C2H2	7	-
BLKM01000682.1	97993	98656	zf-C2H2	6	+
BLKM01000687.1	952139	953018	zf-C2H2	9	+
BLKM01000687.1	1038524	1039040	zf-C2H2	5	-
BLKM01000687.1	1117815	1118619	zf-C2H2	8	-
BLKM01000687.1	1126677	1127919	zf-C2H2	11	-
BLKM01000688.1	25146	26445	zf-C2H2	14	-
BLKM01000688.1	39435	40506	zf-C2H2	11	-
BLKM01000688.1	53834	55070	zf-C2H2	13	-
BLKM01000688.1	486810	487536	zf-C2H2	8	-
BLKM01000688.1	496809	497943	zf-C2H2	12	-
BLKM01000688.1	508895	509546	zf-C2H2	8	-
BLKM01000690.1	277523	278216	zf-C2H2	7	-
BLKM01000690.1	295937	297005	zf-C2H2	11	-
BLKM01000690.1	297765	298290	zf-C2H2	5	-
BLKM01000692.1	3371	4190	zf-C2H2	9	-
BLKM01000692.1	11475	12486	zf-C2H2	9	-
BLKM01000692.1	48706	50587	zf-C2H2	7	-
BLKM01000692.1	613105	614590	zf-C2H2	16	+
BLKM01000703.1	121514	123038	zf-C2H2	6	+
BLKM01000713.1	169178	171416	zf-C2H2	6	-
BLKM01000725.1	1048529	1049480	zf-C2H2	8	+
BLKM01000725.1	1060507	1061284	zf-C2H2	7	+
BLKM01000727.1	153694	154645	zf-C2H2	9	+
BLKM01000727.1	179659	181222	zf-C2H2	6	+
BLKM01000727.1	186054	187158	zf-C2H2	11	+
BLKM01000729.1	1448536	1449574	zf-C2H2	7	-
BLKM01000729.1	1462528	1463479	zf-C2H2	8	-
BLKM01000729.1	3407263	3410704	zf-C2H2	8	+
BLKM01000729.1	3424615	3428500	zf-C2H2	11	+
BLKM01000732.1	152633	153950	zf-C2H2	11	-
BLKM01000732.1	258538	259525	zf-C2H2	11	-
BLKM01000738.1	463577	464531	zf-C2H2	7	-
BLKM01000742.1	262258	263365	zf-C2H2	5	-
BLKM01000749.1	4463	5492	zf-C2H2	11	+
BLKM01000763.1	39574	40150	zf-C2H2	5	-
BLKM01000773.1	1096	2887	zf-C2H2	18	+
BLKM01000773.1	16444	17134	zf-C2H2	6	-
BLKM01000773.1	27547	28507	zf-C2H2	9	-
BLKM01000773.1	40853	41924	zf-C2H2	9	+
BLKM01000773.1	52281	53634	zf-C2H2	9	+
BLKM01000782.1	16598	18062	zf-C2H2	16	-
BLKM01000783.1	826830	828111	zf-C2H2	7	+
BLKM01000800.1	399496	400105	zf-C2H2	5	+
BLKM01000814.1	75736	76681	zf-C2H2	6	+
BLKM01000814.1	86921	87926	zf-C2H2	6	+
BLKM01000821.1	466847	468467	zf-C2H2	7	-
BLKM01000821.1	877570	878350	zf-C2H2	8	+
BLKM01000821.1	879285	880533	zf-C2H2	7	+
BLKM01000821.1	1668124	1668952	zf-C2H2	8	-
BLKM01000821.1	1686591	1687611	zf-C2H2	10	-
BLKM01000832.1	843792	844947	zf-C2H2	13	+
BLKM01000832.1	1383385	1384621	zf-C2H2	13	+
BLKM01000834.1	1660160	1662485	zf-C2H2	5	+
BLKM01000839.1	107657	108197	zf-C2H2	5	-
BLKM01000871.1	11834	16442	zf-C2H2	10	+
BLKM01000889.1	19706	21071	zf-C2H2	8	+
BLKM01000889.1	124329	125376	zf-C2H2	11	-
BLKM01000895.1	1554660	1555611	zf-C2H2	9	+
BLKM01000907.1	18291	19095	zf-C2H2	9	-
BLKM01000907.1	48668	49322	zf-C2H2	7	-
BLKM01000907.1	743465	744236	zf-C2H2	7	+
BLKM01000913.1	668751	669423	zf-C2H2	6	+
BLKM01000930.1	14051	15277	zf-C2H2	10	+
BLKM01000930.1	29719	30457	zf-C2H2	7	+
BLKM01000977.1	207767	208853	zf-C2H2	13	-
BLKM01001119.1	1147	1891	zf-C2H2	9	+
BLKM01001182.1	444193	445108	zf-C2H2	5	+
BLKM01001242.1	149851	150451	zf-C2H2	6	-
BLKM01001253.1	5798367	5799144	zf-C2H2	6	-
BLKM01001275.1	298872	300804	zf-C2H2	6	-
BLKM01001292.1	98932	99814	zf-C2H2	8	-
BLKM01001294.1	2882920	2883373	zf-C2H2	5	-
BLKM01001521.1	1221973	1223101	zf-C2H2	5	+
BLKM01001521.1	1226091	1226943	zf-C2H2	8	+
BLKM01001521.1	1270563	1270944	zf-C2H2	5	-
BLKM01001521.1	1276294	1277287	zf-C2H2	5	-
BLKM01001573.1	140501	141638	zf-C2H2	9	+
BLKM01001573.1	145421	146435	zf-C2H2	10	+
BLKM01001619.1	362933	364088	zf-C2H2	8	-
BLKM01001624.1	538754	540437	zf-C2H2	8	+
BLKM01001707.1	57792	58812	zf-C2H2	10	-
BLKM01002188.1	413391	414387	zf-C2H2	10	-
BLKM01002188.1	471811	473536	zf-C2H2	13	+
BLKM01002225.1	6917	8789	zf-C2H2	8	+
BLKM01002263.1	73266	74787	zf-C2H2	17	+
BLKM01002325.1	42544	44020	zf-C2H2	9	-
BLKM01002325.1	184770	185574	zf-C2H2	9	+
BLKM01002325.1	192992	194285	zf-C2H2	15	+
BLKM01002325.1	196346	197573	zf-C2H2	14	+
BLKM01002595.1	519973	520540	zf-C2H2	5	+
BLKM01002607.1	138455	139577	zf-C2H2	11	+
BLKM01002607.1	155830	157120	zf-C2H2	13	+
BLKM01002607.1	164192	165263	zf-C2H2	11	+
BLKM01002677.1	164988	166599	zf-C2H2	16	-
BLKM01002790.1	2	800	zf-C2H2	10	+
BLKM01002804.1	738259	739279	zf-C2H2	7	-
BLKM01002924.1	18921	20655	zf-C2H2	12	+
BLKM01002924.1	22864	24733	zf-C2H2	10	+
BLKM01002964.1	796	1309	zf-C2H2	5	+
BLKM01003048.1	652036	655411	zf-C2H2	23	+
BLKM01003281.1	3964492	3965554	zf-C2H2	11	+
BLKM01003377.1	6002	6842	zf-C2H2	6	+
BLKM01003458.1	127799	131294	zf-C2H2	6	-
BLKM01003515.1	50265	51114	zf-C2H2	8	+
BLKM01003583.1	1	514	zf-C2H2	5	-
BLKM01003593.1	120688	122761	zf-C2H2	14	-
BLKM01003593.1	148441	149728	zf-C2H2	10	-
BLKM01003593.1	179028	180528	zf-C2H2	11	-
BLKM01003820.1	636531	637134	zf-C2H2	6	-
BLKM01003820.1	2369846	2371046	zf-C2H2	5	+
BLKM01004171.1	179	857	zf-C2H2	6	-
BLKM01004391.1	110073	111705	zf-C2H2	18	-
BLKM01004458.1	580619	581894	zf-C2H2	10	+
BLKM01004509.1	97270	98182	zf-C2H2	10	-
BLKM01005267.1	179474	180056	zf-C2H2	5	-
BLKM01005267.1	191982	192822	zf-C2H2	8	-
BLKM01005267.1	683523	684000	zf-C2H2	6	+
BLKM01005697.1	635	1820	zf-C2H2	14	-
BLKM01005720.1	75019	75634	zf-C2H2	5	+
BLKM01005747.1	578556	579813	zf-C2H2	14	+
BLKM01005758.1	1	553	zf-C2H2	6	+
BLKM01005954.1	0	639	zf-C2H2	8	+
BLKM01005968.1	1	745	zf-C2H2	9	-
BLKM01006020.1	31737	32946	zf-C2H2	9	+
BLKM01006435.1	226	1264	zf-C2H2	10	-
BLKM01006491.1	8316	9381	zf-C2H2	9	+
BLKM01006491.1	21900	22788	zf-C2H2	8	-
BLKM01006491.1	27238	28090	zf-C2H2	7	-
BLKM01006491.1	34936	35611	zf-C2H2	6	+
BLKM01006491.1	40028	40664	zf-C2H2	6	+
BLKM01006491.1	43829	44537	zf-C2H2	6	-
BLKM01006623.1	460108	462421	zf-C2H2	18	+
BLKM01006795.1	46474	47461	zf-C2H2	7	-
BLKM01007078.1	245925	246927	zf-C2H2	10	-
BLKM01007126.1	210954	211836	zf-C2H2	10	+
BLKM01007126.1	1377214	1377652	zf-C2H2	5	-
BLKM01007147.1	310	796	zf-C2H2	5	-
BLKM01007184.1	2038	2647	zf-C2H2	8	-
BLKM01007199.1	2696	3683	zf-C2H2	11	-
BLKM01007222.1	6002	6842	zf-C2H2	6	+
BLKM01007944.1	323110	323857	zf-C2H2	5	-
BLKM01007982.1	2137973	2138627	zf-C2H2	6	-
BLKM01008093.1	1058986	1060258	zf-C2H2	5	-
BLKM01008093.1	1368347	1369712	zf-C2H2	5	+
BLKM01008356.1	1241852	1242326	zf-C2H2	6	+
BLKM01008356.1	1301653	1302574	zf-C2H2	9	+
BLKM01008464.1	147312	147948	zf-C2H2	7	+
BLKM01008464.1	195751	196219	zf-C2H2	5	+
BLKM01008464.1	199765	200896	zf-C2H2	12	+
BLKM01008464.1	213173	213629	zf-C2H2	6	+
BLKM01008464.1	217512	218697	zf-C2H2	13	+
BLKM01008525.1	0	639	zf-C2H2	8	+
BLKM01008661.1	65090	66257	zf-C2H2	14	+
BLKM01008815.1	767901	768882	zf-C2H2	11	+
BLKM01009204.1	9455	11093	zf-C2H2	16	+
BLKM01009351.1	1154	2141	zf-C2H2	11	+
BLKM01009380.1	29519	33869	zf-C2H2	14	-
BLKM01009497.1	9649	10378	zf-C2H2	8	+
BLKM01009497.1	1728167	1729136	zf-C2H2	8	-
BLKM01009497.1	1784479	1785736	zf-C2H2	13	+
BLKM01009633.1	1817	2201	zf-C2H2	5	+
BLKM01009651.1	51314	52547	zf-C2H2	11	-
BLKM01009743.1	389223	391536	zf-C2H2	19	-
BLKM01009818.1	31345	31945	zf-C2H2	5	-
BLKM01009832.1	1156109	1156907	zf-C2H2	8	+
BLKM01009832.1	1157038	1157458	zf-C2H2	6	+
BLKM01009919.1	1188441	1189236	zf-C2H2	8	-
BLKM01009919.1	1475932	1476901	zf-C2H2	7	-
BLKM01010265.1	167185	168046	zf-C2H2	8	-
BLKM01010325.1	228895	229342	zf-C2H2	5	-
BLKM01010333.1	5869	6508	zf-C2H2	7	+
BLKM01010448.1	794586	796311	zf-C2H2	7	+
BLKM01010564.1	1000636	1002340	zf-C2H2	7	-
BLKM01010564.1	1471983	1473105	zf-C2H2	13	-
BLKM01010564.1	1479442	1480399	zf-C2H2	10	-
BLKM01010564.1	1489185	1490275	zf-C2H2	13	-
BLKM01010564.1	1769363	1771538	zf-C2H2	7	-
BLKM01010615.1	551341	553510	zf-C2H2	16	-
BLKM01010615.1	659521	661480	zf-C2H2	16	+
BLKM01010615.1	686627	688502	zf-C2H2	14	-
BLKM01010615.1	733213	734908	zf-C2H2	12	+
BLKM01010615.1	740305	741892	zf-C2H2	16	+
BLKM01010615.1	747155	748499	zf-C2H2	10	+
BLKM01010615.1	751019	752135	zf-C2H2	7	+
BLKM01010615.1	761133	762105	zf-C2H2	7	+
BLKM01010615.1	784017	785874	zf-C2H2	13	+
BLKM01010615.1	786438	787617	zf-C2H2	9	+
BLKM01010615.1	791712	793896	zf-C2H2	13	+
BLKM01010615.1	795240	797205	zf-C2H2	15	+
BLKM01010615.1	805737	807426	zf-C2H2	12	+
BLKM01010615.1	814222	815527	zf-C2H2	11	+
BLKM01010615.1	818638	822625	zf-C2H2	26	+
BLKM01010615.1	824317	825493	zf-C2H2	6	+
BLKM01010615.1	830452	831970	zf-C2H2	11	+
BLKM01010615.1	835169	836654	zf-C2H2	12	+
BLKM01010615.1	839626	841093	zf-C2H2	12	+
BLKM01010615.1	843512	845120	zf-C2H2	14	+
BLKM01010615.1	847714	849127	zf-C2H2	12	+
BLKM01010615.1	851356	852856	zf-C2H2	13	+
BLKM01010615.1	859530	860988	zf-C2H2	12	+
BLKM01010939.1	2780	3170	zf-C2H2	5	+
BLKM01011093.1	5020422	5021640	zf-C2H2	5	-
BLKM01011269.1	2162803	2166583	zf-C2H2	5	-
BLKM01011323.1	629951	630938	zf-C2H2	6	+
BLKM01011693.1	730564	731158	zf-C2H2	5	+
BLKM01011744.1	5158221	5159562	zf-C2H2	5	-
BLKM01011808.1	514855	515611	zf-C2H2	7	+
BLKM01011827.1	361	1483	zf-C2H2	11	-
BLKM01011875.1	229799	230225	zf-C2H2	5	+
BLKM01011919.1	58123	60034	zf-C2H2	15	-
BLKM01011973.1	1152	1848	zf-C2H2	8	+
BLKM01012010.1	19212	20382	zf-C2H2	13	+
BLKM01012012.1	4958	6332	zf-C2H2	11	+
BLKM01012015.1	631070	632168	zf-C2H2	10	-
BLKM01012015.1	999588	1000524	zf-C2H2	8	+
BLKM01012015.1	1001546	1002560	zf-C2H2	8	+
BLKM01012061.1	6736	7372	zf-C2H2	7	+
BLKM01012228.1	1847816	1848881	zf-C2H2	10	+
BLKM01012312.1	51374	52607	zf-C2H2	11	-
BLKM01012322.1	26234	27431	zf-C2H2	13	-
BLKM01012412.1	876726	877422	zf-C2H2	5	+
BLKM01012412.1	885280	886114	zf-C2H2	8	+
BLKM01012680.1	31726	32935	zf-C2H2	9	+
BLKM01012904.1	102471	103716	zf-C2H2	13	-
BLKM01012977.1	55182	58266	zf-C2H2	19	+
BLKM01012977.1	429161	431915	zf-C2H2	21	-
BLKM01012977.1	632599	633871	zf-C2H2	12	+
BLKM01012984.1	1163391	1164935	zf-C2H2	17	+
BLKM01012989.1	384128	384842	zf-C2H2	5	+
BLKM01012990.1	1618629	1620105	zf-C2H2	6	+
BLKM01012990.1	1620915	1621419	zf-C2H2	6	+
BLKM01012991.1	278831	279803	zf-C2H2	6	-
BLKM01012991.1	287604	288639	zf-C2H2	8	-
BLKM01012991.1	1054368	1054812	zf-C2H2	5	-
BLKM01012995.1	3494932	3495982	zf-C2H2	5	-
```
