## Supplementary Data 2 for "Transposable elements drive the evolution of metazoan zinc finger genes": Corapipo_altera_znfs.bed

```
RXGC01000001.1	4071803	4075229	zf-C2H2	10	-
RXGC01000001.1	13028669	13029905	zf-C2H2	13	-
RXGC01000002.1	7064881	7066432	zf-C2H2	12	-
RXGC01000003.1	24160607	24161918	zf-C2H2	5	-
RXGC01000004.1	13634900	13636505	zf-C2H2	7	+
RXGC01000004.1	22276116	22278099	zf-C2H2	5	-
RXGC01000005.1	5422781	5423945	zf-C2H2	8	+
RXGC01000006.1	14438188	14439280	zf-C2H2	5	-
RXGC01000006.1	18986814	18987609	zf-C2H2	6	+
RXGC01000006.1	18988425	18989427	zf-C2H2	9	+
RXGC01000006.1	18990908	18994331	zf-C2H2	21	+
RXGC01000007.1	2315744	2317889	zf-C2H2	9	+
RXGC01000007.1	7999842	8001972	zf-C2H2	6	+
RXGC01000007.1	20873038	20874970	zf-C2H2	5	-
RXGC01000007.1	25405065	25407207	zf-C2H2	13	-
RXGC01000008.1	2647030	2650612	zf-C2H2	26	-
RXGC01000008.1	10355219	10356482	zf-C2H2	6	-
RXGC01000008.1	18705670	18708295	zf-C2H2	7	+
RXGC01000008.1	18815869	18821287	zf-C2H2	9	+
RXGC01000010.1	2643565	2645347	zf-C2H2	7	-
RXGC01000017.1	472182	474222	zf-C2H2	8	-
RXGC01000019.1	12515666	12522866	zf-C2H2	16	+
RXGC01000020.1	918357	919557	zf-C2H2	12	+
RXGC01000021.1	3561058	3562588	zf-C2H2	8	+
RXGC01000022.1	3324176	3326714	zf-C2H2	5	-
RXGC01000022.1	3439929	3441246	zf-C2H2	6	-
RXGC01000022.1	3834487	3837565	zf-C2H2	6	+
RXGC01000022.1	3946989	3948489	zf-C2H2	5	-
RXGC01000022.1	9248286	9249120	zf-C2H2	5	+
RXGC01000022.1	9639954	9640680	zf-C2H2	5	+
RXGC01000022.1	9872458	9873799	zf-C2H2	7	-
RXGC01000023.1	1288582	1292194	zf-C2H2	10	+
RXGC01000023.1	2205972	2209254	zf-C2H2	26	+
RXGC01000023.1	3484599	3490230	zf-C2H2	10	-
RXGC01000023.1	3562710	3565668	zf-C2H2	6	-
RXGC01000023.1	9732716	9734432	zf-C2H2	17	+
RXGC01000024.1	5154586	5155789	zf-C2H2	9	-
RXGC01000030.1	1562545	1563916	zf-C2H2	5	+
RXGC01000030.1	4032533	4033439	zf-C2H2	5	-
RXGC01000031.1	3214707	3218283	zf-C2H2	10	-
RXGC01000032.1	954660	956073	zf-C2H2	5	-
RXGC01000032.1	10042250	10045571	zf-C2H2	5	+
RXGC01000034.1	4023289	4026406	zf-C2H2	6	+
RXGC01000035.1	8885796	8887524	zf-C2H2	5	+
RXGC01000037.1	3334741	3335593	zf-C2H2	5	-
RXGC01000040.1	328252	334132	zf-C2H2	5	+
RXGC01000040.1	840302	841310	zf-C2H2	6	+
RXGC01000040.1	846155	847766	zf-C2H2	5	+
RXGC01000040.1	3100539	3102567	zf-C2H2	6	-
RXGC01000041.1	496600	499387	zf-C2H2	8	+
RXGC01000043.1	6457713	6458961	zf-C2H2	12	-
RXGC01000043.1	6803239	6804277	zf-C2H2	5	+
RXGC01000051.1	4518616	4521238	zf-C2H2	6	+
RXGC01000052.1	5668289	5669894	zf-C2H2	5	+
RXGC01000055.1	4780247	4784699	zf-C2H2	8	+
RXGC01000056.1	1747067	1748252	zf-C2H2	7	+
RXGC01000063.1	3579348	3582012	zf-C2H2	6	+
RXGC01000066.1	1146168	1148103	zf-C2H2	13	-
RXGC01000082.1	1473825	1476492	zf-C2H2	16	+
RXGC01000088.1	926348	928568	zf-C2H2	7	+
RXGC01000088.1	1393443	1396677	zf-C2H2	5	-
RXGC01000088.1	1952364	1954626	zf-C2H2	6	+
RXGC01000111.1	1337928	1338940	zf-C2H2	9	-
RXGC01000123.1	56272	61006	zf-C2H2	14	+
RXGC01000125.1	881903	882935	zf-C2H2	8	-
RXGC01000126.1	819425	821141	zf-C2H2	9	+
RXGC01000128.1	155371	157336	zf-C2H2	6	-
RXGC01000172.1	136148	136562	zf-C2H2	6	-
RXGC01000174.1	4508	5408	zf-C2H2	5	+
RXGC01000174.1	19362	20115	zf-C2H2	5	+
RXGC01000174.1	52539	53679	zf-C2H2	9	+
RXGC01000177.1	444310	444940	zf-C2H2	7	-
RXGC01000199.1	43696	44409	zf-C2H2	7	-
RXGC01000199.1	164859	165504	zf-C2H2	5	-
RXGC01000203.1	18120	20379	zf-C2H2	10	+
RXGC01000238.1	62	1526	zf-C2H2	7	-
RXGC01000263.1	720	2073	zf-C2H2	11	+
RXGC01000263.1	71967	72987	zf-C2H2	7	+
RXGC01000269.1	16663	18103	zf-C2H2	12	-
RXGC01000269.1	46337	47624	zf-C2H2	11	-
RXGC01000271.1	16638	18078	zf-C2H2	12	-
RXGC01000271.1	46212	47499	zf-C2H2	11	-
RXGC01000273.1	70839	71628	zf-C2H2	5	-
RXGC01000275.1	26027	26735	zf-C2H2	6	+
RXGC01000275.1	64319	64856	zf-C2H2	7	+
RXGC01000276.1	20717	21506	zf-C2H2	5	+
RXGC01000281.1	26130	26967	zf-C2H2	5	-
RXGC01000281.1	71220	72324	zf-C2H2	8	+
RXGC01000282.1	59642	60266	zf-C2H2	5	-
RXGC01000292.1	2572	3733	zf-C2H2	7	+
RXGC01000294.1	61694	62714	zf-C2H2	7	-
RXGC01000294.1	63804	64743	zf-C2H2	5	-
RXGC01000305.1	41967	42806	zf-C2H2	8	-
RXGC01000307.1	20579	21554	zf-C2H2	5	-
RXGC01000310.1	0	762	zf-C2H2	6	-
RXGC01000310.1	13123	15028	zf-C2H2	11	-
RXGC01000311.1	0	1128	zf-C2H2	7	-
RXGC01000311.1	13121	15026	zf-C2H2	11	-
RXGC01000314.1	1	793	zf-C2H2	7	+
RXGC01000314.1	43723	44695	zf-C2H2	10	-
RXGC01000317.1	21331	27529	zf-C2H2	11	-
RXGC01000319.1	17480	23837	zf-C2H2	10	+
RXGC01000322.1	1586	2030	zf-C2H2	5	+
RXGC01000322.1	30735	31956	zf-C2H2	10	-
RXGC01000343.1	23884	24988	zf-C2H2	10	+
RXGC01000348.1	15476	16433	zf-C2H2	8	+
RXGC01000348.1	18201	18981	zf-C2H2	6	+
RXGC01000348.1	33178	34462	zf-C2H2	14	-
RXGC01000361.1	3130	4315	zf-C2H2	10	+
RXGC01000391.1	24945	26040	zf-C2H2	9	-
RXGC01000392.1	24938	26033	zf-C2H2	9	-
RXGC01000430.1	1553	2909	zf-C2H2	11	+
RXGC01000479.1	2370	3810	zf-C2H2	12	+
RXGC01000518.1	7240	7855	zf-C2H2	7	+
RXGC01000536.1	1	604	zf-C2H2	6	+
RXGC01000541.1	1586	2606	zf-C2H2	7	+
RXGC01000572.1	83	1526	zf-C2H2	12	+
RXGC01000598.1	9030	10218	zf-C2H2	9	-
RXGC01000615.1	7437	8673	zf-C2H2	11	+
RXGC01000620.1	11468	12140	zf-C2H2	8	+
RXGC01000625.1	12012	12945	zf-C2H2	6	-
RXGC01000680.1	9620	10703	zf-C2H2	6	+
RXGC01000730.1	8278	9550	zf-C2H2	10	-
RXGC01000757.1	2814	4698	zf-C2H2	16	-
RXGC01000757.1	8877	10464	zf-C2H2	14	-
RXGC01000763.1	7786	8806	zf-C2H2	7	-
RXGC01000783.1	810	1581	zf-C2H2	6	+
RXGC01000826.1	9310	10354	zf-C2H2	8	-
RXGC01000830.1	9198	10302	zf-C2H2	8	+
RXGC01000833.1	2050	3615	zf-C2H2	12	+
RXGC01000843.1	9675	10191	zf-C2H2	6	-
RXGC01000866.1	1480	2668	zf-C2H2	9	+
RXGC01000911.1	2136	3489	zf-C2H2	11	-
RXGC01000912.1	2136	3489	zf-C2H2	11	-
RXGC01000922.1	2405	3593	zf-C2H2	9	-
RXGC01000963.1	1	550	zf-C2H2	7	+
RXGC01000974.1	611	2813	zf-C2H2	19	+
RXGC01001099.1	4617	5805	zf-C2H2	9	+
RXGC01001112.1	2835	3897	zf-C2H2	7	+
RXGC01001333.1	2435	3449	zf-C2H2	6	-
RXGC01001338.1	700	1921	zf-C2H2	10	-
RXGC01001344.1	2636	3572	zf-C2H2	6	-
RXGC01001507.1	4739	5672	zf-C2H2	7	+
RXGC01001508.1	845	3107	zf-C2H2	7	-
RXGC01001725.1	2406	3339	zf-C2H2	6	-
RXGC01001815.1	4332	5055	zf-C2H2	6	+
RXGC01001849.1	384	786	zf-C2H2	5	+
RXGC01001855.1	1688	2624	zf-C2H2	6	-
RXGC01001929.1	2946	3894	zf-C2H2	6	-
RXGC01002000.1	0	1011	zf-C2H2	12	+
RXGC01002020.1	2136	3318	zf-C2H2	9	+
RXGC01002123.1	1996	3172	zf-C2H2	8	-
RXGC01002224.1	3261	4701	zf-C2H2	12	-
RXGC01002444.1	48	1212	zf-C2H2	7	-
RXGC01002506.1	354	1206	zf-C2H2	5	-
RXGC01002542.1	2172	3058	zf-C2H2	7	+
RXGC01002571.1	2365	3589	zf-C2H2	8	+
RXGC01002573.1	1437	2670	zf-C2H2	8	+
RXGC01002617.1	1527	2631	zf-C2H2	8	+
RXGC01002642.1	3050	3980	zf-C2H2	10	-
RXGC01002657.1	1	889	zf-C2H2	9	+
RXGC01002676.1	3106	3931	zf-C2H2	8	-
RXGC01002711.1	1099	2035	zf-C2H2	6	+
RXGC01002734.1	1311	2955	zf-C2H2	10	+
RXGC01002790.1	2	3565	zf-C2H2	24	-
RXGC01002793.1	473	2063	zf-C2H2	5	-
RXGC01002810.1	1446	2070	zf-C2H2	5	+
RXGC01002828.1	16	1165	zf-C2H2	8	+
RXGC01002990.1	1	1159	zf-C2H2	13	+
RXGC01003287.1	94	1282	zf-C2H2	9	+
RXGC01003436.1	2	956	zf-C2H2	5	+
RXGC01003469.1	2207	2986	zf-C2H2	7	-
RXGC01003867.1	403	1834	zf-C2H2	10	-
RXGC01003958.1	1205	2141	zf-C2H2	7	-
RXGC01004187.1	191	2375	zf-C2H2	11	-
RXGC01004202.1	1614	2403	zf-C2H2	8	-
RXGC01004243.1	2	398	zf-C2H2	5	+
RXGC01004244.1	2	398	zf-C2H2	5	+
RXGC01004459.1	1429	2221	zf-C2H2	9	-
RXGC01004657.1	1426	2092	zf-C2H2	7	-
RXGC01004682.1	1	1765	zf-C2H2	12	+
RXGC01004900.1	1	1957	zf-C2H2	6	+
RXGC01005025.1	1207	1891	zf-C2H2	5	-
RXGC01005082.1	2	953	zf-C2H2	7	-
RXGC01005125.1	0	1845	zf-C2H2	17	+
RXGC01005298.1	302	1730	zf-C2H2	5	+
RXGC01005573.1	664	1531	zf-C2H2	10	-
RXGC01005711.1	2	881	zf-C2H2	8	+
RXGC01005922.1	2	1007	zf-C2H2	5	+
RXGC01006127.1	634	1492	zf-C2H2	8	-
RXGC01006297.1	0	549	zf-C2H2	6	+
RXGC01006680.1	1	466	zf-C2H2	5	+
RXGC01006701.1	0	576	zf-C2H2	6	+
RXGC01006818.1	209	1331	zf-C2H2	8	+
RXGC01007366.1	0	570	zf-C2H2	5	-
RXGC01007372.1	23	812	zf-C2H2	6	-
RXGC01007420.1	669	1221	zf-C2H2	7	-
RXGC01007463.1	348	843	zf-C2H2	6	-
RXGC01007716.1	2	1109	zf-C2H2	6	-
RXGC01007722.1	671	1166	zf-C2H2	6	-
```
