## Supplementary Data 2 for "Transposable elements drive the evolution of metazoan zinc finger genes": Cordylochernes_scorpioides_znfs.bed

```
QEEW01000068.1	120885	121887	zf-C2H2	6	-
QEEW01000180.1	51862	53458	zf-C2H2	13	-
QEEW01000180.1	54054	54807	zf-C2H2	6	+
QEEW01000180.1	140293	140851	zf-C2H2	5	+
QEEW01000326.1	12152	12980	zf-C2H2	6	-
QEEW01000385.1	2968	3562	zf-C2H2	12	-
QEEW01000390.1	110417	112295	zf-C2H2	7	-
QEEW01000401.1	595	2008	zf-C2H2	7	-
QEEW01000408.1	99320	100523	zf-C2H2	9	-
QEEW01000478.1	25010	26831	zf-C2H2	8	-
QEEW01000576.1	113966	114629	zf-C2H2	6	+
QEEW01000576.1	116773	117511	zf-C2H2	7	+
QEEW01000756.1	2334	3609	zf-C2H2	6	+
QEEW01000809.1	95329	96075	zf-C2H2	7	-
QEEW01000860.1	76147	77561	zf-C2H2	13	+
QEEW01000900.1	22453	24535	zf-C2H2	5	+
QEEW01000994.1	46649	48188	zf-C2H2	6	+
QEEW01001363.1	66419	67391	zf-C2H2	10	+
QEEW01001456.1	59857	61048	zf-C2H2	10	-
QEEW01001516.1	11953	12622	zf-C2H2	7	-
QEEW01001615.1	1767	3576	zf-C2H2	21	+
QEEW01001722.1	26177	26630	zf-C2H2	5	-
QEEW01001868.1	22000	22858	zf-C2H2	6	-
QEEW01001961.1	825	1437	zf-C2H2	7	+
QEEW01001985.1	25434	25953	zf-C2H2	5	+
QEEW01001985.1	28137	29268	zf-C2H2	14	+
QEEW01001985.1	69597	71161	zf-C2H2	17	+
QEEW01002109.1	1	625	zf-C2H2	6	-
QEEW01002185.1	90610	91192	zf-C2H2	6	+
QEEW01002191.1	61525	62275	zf-C2H2	5	+
QEEW01002352.1	38381	39485	zf-C2H2	8	+
QEEW01002500.1	33165	34455	zf-C2H2	15	+
QEEW01002584.1	40784	41741	zf-C2H2	9	+
QEEW01002629.1	12791	13889	zf-C2H2	13	-
QEEW01002678.1	61935	64866	zf-C2H2	9	+
QEEW01002678.1	66219	72405	zf-C2H2	16	+
QEEW01002691.1	27825	29427	zf-C2H2	6	+
QEEW01002798.1	7713	8793	zf-C2H2	7	-
QEEW01003016.1	61875	63429	zf-C2H2	14	+
QEEW01003041.1	50495	51434	zf-C2H2	7	+
QEEW01003275.1	11815	12661	zf-C2H2	6	+
QEEW01003372.1	5964	6687	zf-C2H2	6	-
QEEW01003462.1	77783	79133	zf-C2H2	16	+
QEEW01003536.1	95833	97336	zf-C2H2	14	-
QEEW01003759.1	65879	66557	zf-C2H2	7	+
QEEW01003787.1	54630	56442	zf-C2H2	15	-
QEEW01004191.1	30441	31938	zf-C2H2	10	-
QEEW01004303.1	6578	7745	zf-C2H2	7	+
QEEW01004303.1	10290	11238	zf-C2H2	6	+
QEEW01004303.1	40207	40909	zf-C2H2	6	+
QEEW01004303.1	56166	56775	zf-C2H2	5	+
QEEW01004309.1	20286	23070	zf-C2H2	14	-
QEEW01004354.1	30510	32226	zf-C2H2	5	+
QEEW01004703.1	118471	119350	zf-C2H2	9	-
QEEW01004936.1	2000	3953	zf-C2H2	8	-
QEEW01004936.1	35328	36954	zf-C2H2	10	-
QEEW01005161.1	20556	22053	zf-C2H2	10	+
QEEW01005540.1	56764	57304	zf-C2H2	7	-
QEEW01005574.1	1399	3793	zf-C2H2	16	-
QEEW01005597.1	112028	113027	zf-C2H2	10	+
QEEW01005640.1	31949	33080	zf-C2H2	6	+
QEEW01005672.1	9628	10222	zf-C2H2	5	+
QEEW01005790.1	7833	9117	zf-C2H2	12	+
QEEW01005790.1	18299	19520	zf-C2H2	12	-
QEEW01005816.1	51341	51782	zf-C2H2	5	-
QEEW01005822.1	81480	82266	zf-C2H2	6	-
QEEW01005822.1	93764	95246	zf-C2H2	7	-
QEEW01005889.1	35233	35638	zf-C2H2	5	+
QEEW01005889.1	37371	37884	zf-C2H2	6	+
QEEW01005889.1	44804	45392	zf-C2H2	7	+
QEEW01005903.1	39952	41008	zf-C2H2	12	+
QEEW01006003.1	51711	52986	zf-C2H2	6	-
QEEW01006077.1	8077	14728	zf-C2H2	26	+
QEEW01006144.1	10370	11132	zf-C2H2	6	+
QEEW01006181.1	2090	2495	zf-C2H2	5	+
QEEW01006235.1	15583	17545	zf-C2H2	6	-
QEEW01006348.1	69025	70903	zf-C2H2	7	+
QEEW01006412.1	77610	78630	zf-C2H2	8	+
QEEW01006481.1	18032	19394	zf-C2H2	15	+
QEEW01006700.1	24125	25685	zf-C2H2	5	-
QEEW01006826.1	28035	29052	zf-C2H2	8	-
QEEW01006902.1	34313	35473	zf-C2H2	11	-
QEEW01006947.1	6443	7142	zf-C2H2	5	-
QEEW01006947.1	23129	23906	zf-C2H2	5	+
QEEW01006994.1	26985	27378	zf-C2H2	5	+
QEEW01007325.1	73312	76111	zf-C2H2	5	+
QEEW01007326.1	56448	57159	zf-C2H2	8	-
QEEW01007558.1	8906	10127	zf-C2H2	12	+
QEEW01007558.1	14100	15384	zf-C2H2	12	-
QEEW01007612.1	80679	83460	zf-C2H2	8	+
QEEW01007725.1	55497	56517	zf-C2H2	9	-
QEEW01008072.1	54317	55685	zf-C2H2	12	-
QEEW01008072.1	62827	63682	zf-C2H2	9	+
QEEW01008167.1	62010	63141	zf-C2H2	7	+
QEEW01008190.1	11711	12290	zf-C2H2	7	-
QEEW01008190.1	13598	14723	zf-C2H2	10	-
QEEW01008190.1	36876	39213	zf-C2H2	21	+
QEEW01008190.1	55458	56313	zf-C2H2	8	-
QEEW01008196.1	18222	19014	zf-C2H2	5	+
QEEW01008371.1	8491	8959	zf-C2H2	5	-
QEEW01008371.1	16107	17049	zf-C2H2	10	-
QEEW01008371.1	40500	41001	zf-C2H2	5	-
QEEW01008768.1	7910	9111	zf-C2H2	15	+
QEEW01008768.1	35991	37224	zf-C2H2	14	+
QEEW01008772.1	15923	16763	zf-C2H2	5	+
QEEW01008831.1	55377	57396	zf-C2H2	8	+
QEEW01008948.1	69362	70433	zf-C2H2	12	+
QEEW01009223.1	18663	26624	zf-C2H2	24	+
QEEW01009245.1	42254	45287	zf-C2H2	29	+
QEEW01009297.1	36682	45574	zf-C2H2	14	+
QEEW01009590.1	31483	32371	zf-C2H2	9	+
QEEW01009590.1	34027	35170	zf-C2H2	13	+
QEEW01009618.1	36684	38277	zf-C2H2	16	-
QEEW01009812.1	48609	49050	zf-C2H2	5	-
QEEW01009906.1	25597	26249	zf-C2H2	10	+
QEEW01010047.1	57552	58443	zf-C2H2	10	-
QEEW01010137.1	26412	27180	zf-C2H2	7	-
QEEW01010332.1	20689	21262	zf-C2H2	7	+
QEEW01010417.1	60500	63413	zf-C2H2	9	+
QEEW01010819.1	39504	40701	zf-C2H2	14	-
QEEW01010869.1	27138	28389	zf-C2H2	6	+
QEEW01011120.1	36788	38009	zf-C2H2	13	-
QEEW01011164.1	4847	5894	zf-C2H2	10	-
QEEW01011239.1	4244	5162	zf-C2H2	11	+
QEEW01011308.1	34189	35470	zf-C2H2	11	-
QEEW01011484.1	21901	23599	zf-C2H2	14	-
QEEW01011512.1	55308	56274	zf-C2H2	7	+
QEEW01011574.1	2312	3839	zf-C2H2	5	+
QEEW01011656.1	28179	30867	zf-C2H2	19	+
QEEW01011698.1	32336	33242	zf-C2H2	6	-
QEEW01011876.1	10329	11061	zf-C2H2	7	+
QEEW01012119.1	12420	12933	zf-C2H2	6	+
QEEW01012138.1	7987	8698	zf-C2H2	7	-
QEEW01012275.1	17472	18348	zf-C2H2	6	-
QEEW01012365.1	3154	4921	zf-C2H2	20	+
QEEW01012365.1	8094	9216	zf-C2H2	12	+
QEEW01012365.1	27417	29082	zf-C2H2	15	-
QEEW01012744.1	19111	20845	zf-C2H2	8	+
QEEW01012887.1	36643	44848	zf-C2H2	13	-
QEEW01013125.1	16564	17440	zf-C2H2	10	-
QEEW01013287.1	26070	27207	zf-C2H2	12	-
QEEW01013287.1	55300	55720	zf-C2H2	5	-
QEEW01013300.1	816	2796	zf-C2H2	7	-
QEEW01013394.1	59067	59721	zf-C2H2	7	+
QEEW01013689.1	28827	29616	zf-C2H2	9	-
QEEW01013872.1	8810	9914	zf-C2H2	8	+
QEEW01013977.1	31974	33118	zf-C2H2	13	+
QEEW01014036.1	17964	19074	zf-C2H2	9	-
QEEW01014036.1	28522	29725	zf-C2H2	11	+
QEEW01014038.1	31318	31822	zf-C2H2	6	-
QEEW01014038.1	32021	32612	zf-C2H2	6	-
QEEW01014038.1	41395	42688	zf-C2H2	14	-
QEEW01014038.1	46904	47492	zf-C2H2	6	-
QEEW01014089.1	45310	46654	zf-C2H2	14	-
QEEW01014381.1	24802	26062	zf-C2H2	6	-
QEEW01014534.1	2359	3052	zf-C2H2	8	-
QEEW01014695.1	10669	11641	zf-C2H2	11	+
QEEW01014887.1	32255	34976	zf-C2H2	5	-
QEEW01014985.1	9522	14733	zf-C2H2	15	-
QEEW01015073.1	20248	21091	zf-C2H2	5	+
QEEW01015084.1	7773	8478	zf-C2H2	8	+
QEEW01015158.1	38715	39492	zf-C2H2	8	-
QEEW01015330.1	19816	21028	zf-C2H2	14	+
QEEW01015434.1	52204	53299	zf-C2H2	13	-
QEEW01015461.1	15723	16653	zf-C2H2	11	+
QEEW01015488.1	3620	4586	zf-C2H2	10	-
QEEW01015512.1	26743	27508	zf-C2H2	5	-
QEEW01015661.1	43213	44170	zf-C2H2	10	+
QEEW01015902.1	44601	45264	zf-C2H2	8	-
QEEW01015949.1	8685	9426	zf-C2H2	8	+
QEEW01015949.1	25160	25586	zf-C2H2	5	+
QEEW01015949.1	33370	37048	zf-C2H2	6	-
QEEW01016150.1	785	2165	zf-C2H2	13	+
QEEW01016242.1	21640	22366	zf-C2H2	8	-
QEEW01016248.1	66856	67480	zf-C2H2	7	+
QEEW01016378.1	57636	58629	zf-C2H2	9	-
QEEW01016499.1	37567	38344	zf-C2H2	8	+
QEEW01016683.1	8602	9871	zf-C2H2	14	+
QEEW01016872.1	29318	30617	zf-C2H2	14	-
QEEW01016946.1	28001	29180	zf-C2H2	13	-
QEEW01016946.1	32372	33338	zf-C2H2	9	-
QEEW01017094.1	7286	8408	zf-C2H2	13	+
QEEW01017135.1	34363	38116	zf-C2H2	18	+
QEEW01017218.1	5495	6098	zf-C2H2	6	+
QEEW01017491.1	2966	4034	zf-C2H2	10	+
QEEW01017674.1	6967	8230	zf-C2H2	7	+
QEEW01017775.1	16596	17802	zf-C2H2	14	+
QEEW01017896.1	11610	13320	zf-C2H2	19	-
QEEW01018054.1	10467	11052	zf-C2H2	6	-
QEEW01018117.1	616	1723	zf-C2H2	8	+
QEEW01018117.1	17968	21988	zf-C2H2	12	-
QEEW01018200.1	7877	9617	zf-C2H2	17	-
QEEW01018251.1	21401	22420	zf-C2H2	11	-
QEEW01018264.1	38064	40329	zf-C2H2	6	+
QEEW01018421.1	2	728	zf-C2H2	9	+
QEEW01018727.1	9650	11024	zf-C2H2	15	+
QEEW01018975.1	9689	11081	zf-C2H2	12	-
QEEW01018975.1	13019	14411	zf-C2H2	12	-
QEEW01019024.1	26495	28106	zf-C2H2	11	-
QEEW01019576.1	4867	5356	zf-C2H2	5	+
QEEW01019576.1	12912	13521	zf-C2H2	7	-
QEEW01019832.1	0	1578	zf-C2H2	7	+
QEEW01019839.1	8217	8688	zf-C2H2	6	-
QEEW01019839.1	10277	10778	zf-C2H2	5	-
QEEW01019839.1	16755	17556	zf-C2H2	9	-
QEEW01020020.1	6223	9634	zf-C2H2	16	+
QEEW01020687.1	26452	27301	zf-C2H2	6	-
QEEW01020830.1	476	1094	zf-C2H2	5	-
QEEW01020830.1	1270	2095	zf-C2H2	7	-
QEEW01020912.1	21623	22586	zf-C2H2	8	-
QEEW01020947.1	35546	36212	zf-C2H2	6	+
QEEW01020960.1	2098	4939	zf-C2H2	5	-
QEEW01021429.1	4464	5715	zf-C2H2	13	-
QEEW01021511.1	20500	23500	zf-C2H2	15	-
QEEW01021530.1	26381	27680	zf-C2H2	12	+
QEEW01021568.1	41092	41680	zf-C2H2	7	-
QEEW01021568.1	48668	49733	zf-C2H2	12	-
QEEW01021652.1	36200	36779	zf-C2H2	5	+
QEEW01021692.1	43187	43823	zf-C2H2	7	-
QEEW01021692.1	44723	50657	zf-C2H2	6	-
QEEW01021870.1	15469	15982	zf-C2H2	7	+
QEEW01021965.1	6164	7154	zf-C2H2	8	+
QEEW01022020.1	1283	2324	zf-C2H2	12	-
QEEW01022095.1	32768	33725	zf-C2H2	9	-
QEEW01022233.1	16265	18818	zf-C2H2	5	+
QEEW01022477.1	19090	19915	zf-C2H2	9	+
QEEW01022567.1	6029	7193	zf-C2H2	12	-
QEEW01022692.1	10258	11032	zf-C2H2	8	-
QEEW01022852.1	11966	13112	zf-C2H2	13	+
QEEW01022857.1	863	2030	zf-C2H2	13	+
QEEW01023218.1	21584	23105	zf-C2H2	16	+
QEEW01023252.1	22309	24825	zf-C2H2	28	-
QEEW01023269.1	285	1344	zf-C2H2	12	-
QEEW01023329.1	8642	9788	zf-C2H2	13	+
QEEW01023386.1	9993	12125	zf-C2H2	16	-
QEEW01023539.1	23436	24480	zf-C2H2	12	-
QEEW01023634.1	23244	24072	zf-C2H2	6	+
QEEW01023709.1	7085	7862	zf-C2H2	8	+
QEEW01023709.1	37753	38377	zf-C2H2	6	+
QEEW01023709.1	42482	43274	zf-C2H2	8	+
QEEW01023754.1	4579	5761	zf-C2H2	13	+
QEEW01024540.1	17522	18869	zf-C2H2	14	+
QEEW01024540.1	39723	41562	zf-C2H2	20	-
QEEW01024540.1	54937	55579	zf-C2H2	8	+
QEEW01024583.1	10490	12623	zf-C2H2	21	+
QEEW01024587.1	5549	7564	zf-C2H2	25	-
QEEW01024858.1	11827	13375	zf-C2H2	16	-
QEEW01024858.1	15614	17395	zf-C2H2	18	-
QEEW01024926.1	19755	20787	zf-C2H2	12	-
QEEW01025257.1	16852	18109	zf-C2H2	14	-
QEEW01025514.1	9294	14757	zf-C2H2	11	-
QEEW01025666.1	5654	6140	zf-C2H2	5	-
QEEW01025777.1	1868	3815	zf-C2H2	18	-
QEEW01025928.1	9107	9866	zf-C2H2	9	+
QEEW01025979.1	32199	33567	zf-C2H2	12	-
QEEW01026111.1	11958	12762	zf-C2H2	7	+
QEEW01026416.1	15221	15974	zf-C2H2	8	+
QEEW01026819.1	21457	23242	zf-C2H2	6	+
QEEW01026901.1	29250	32235	zf-C2H2	6	+
QEEW01026942.1	652	1627	zf-C2H2	7	-
QEEW01027028.1	39279	39705	zf-C2H2	5	+
QEEW01027087.1	973	5572	zf-C2H2	8	+
QEEW01027120.1	18241	19447	zf-C2H2	13	+
QEEW01027302.1	2916	3468	zf-C2H2	5	-
QEEW01027342.1	6926	8087	zf-C2H2	13	-
QEEW01027431.1	9736	10822	zf-C2H2	13	+
QEEW01027458.1	12928	13899	zf-C2H2	9	+
QEEW01027505.1	2576	3863	zf-C2H2	12	+
QEEW01027505.1	16345	17623	zf-C2H2	14	-
QEEW01027505.1	32694	34017	zf-C2H2	14	-
QEEW01027697.1	29082	31101	zf-C2H2	11	-
QEEW01027897.1	2698	3985	zf-C2H2	14	-
QEEW01027897.1	6168	6846	zf-C2H2	7	-
QEEW01028053.1	14761	16261	zf-C2H2	17	-
QEEW01028166.1	15484	16402	zf-C2H2	10	+
QEEW01028298.1	288	1632	zf-C2H2	14	-
QEEW01028298.1	19104	19830	zf-C2H2	9	-
QEEW01028437.1	10171	10639	zf-C2H2	6	-
QEEW01028515.1	7932	9129	zf-C2H2	6	-
QEEW01028709.1	8544	9369	zf-C2H2	10	+
QEEW01028750.1	3161	3860	zf-C2H2	5	+
QEEW01028798.1	17179	18556	zf-C2H2	16	+
QEEW01028821.1	1253	2579	zf-C2H2	11	+
QEEW01028966.1	7050	8193	zf-C2H2	12	-
QEEW01029020.1	12795	13641	zf-C2H2	9	+
QEEW01029069.1	7757	8783	zf-C2H2	12	+
QEEW01029089.1	6606	7648	zf-C2H2	12	+
QEEW01029089.1	20390	21377	zf-C2H2	11	-
QEEW01029137.1	5277	5988	zf-C2H2	7	-
QEEW01029137.1	6941	8252	zf-C2H2	15	-
QEEW01029281.1	25591	30411	zf-C2H2	17	+
QEEW01029435.1	25474	26302	zf-C2H2	6	+
QEEW01029890.1	39583	40366	zf-C2H2	8	-
QEEW01030197.1	9504	10623	zf-C2H2	11	+
QEEW01030226.1	10304	14898	zf-C2H2	9	+
QEEW01030431.1	6153	7599	zf-C2H2	15	+
QEEW01030446.1	8228	9248	zf-C2H2	5	-
QEEW01030653.1	16003	16964	zf-C2H2	11	-
QEEW01030665.1	9469	10168	zf-C2H2	7	+
QEEW01030665.1	16401	18063	zf-C2H2	15	-
QEEW01030812.1	17545	18169	zf-C2H2	7	-
QEEW01030877.1	12704	13584	zf-C2H2	10	+
QEEW01030960.1	101	800	zf-C2H2	7	-
QEEW01030961.1	7085	8021	zf-C2H2	9	+
QEEW01030961.1	12918	14214	zf-C2H2	11	+
QEEW01031607.1	18043	18988	zf-C2H2	11	-
QEEW01031689.1	3812	5270	zf-C2H2	17	-
QEEW01032334.1	9973	10573	zf-C2H2	6	-
QEEW01032406.1	4384	5279	zf-C2H2	11	+
QEEW01032546.1	5948	6365	zf-C2H2	5	+
QEEW01032546.1	12024	18837	zf-C2H2	9	+
QEEW01032595.1	17529	17937	zf-C2H2	5	+
QEEW01032965.1	3769	5158	zf-C2H2	15	+
QEEW01033088.1	5053	5835	zf-C2H2	9	-
QEEW01033155.1	1263	1965	zf-C2H2	8	+
QEEW01033315.1	15477	16353	zf-C2H2	10	-
QEEW01033315.1	16525	17002	zf-C2H2	5	-
QEEW01033533.1	2558	4439	zf-C2H2	9	-
QEEW01033743.1	718	1438	zf-C2H2	8	+
QEEW01034016.1	183	633	zf-C2H2	5	+
QEEW01034016.1	26943	27891	zf-C2H2	11	-
QEEW01034051.1	13227	15123	zf-C2H2	17	+
QEEW01034196.1	11354	12227	zf-C2H2	5	+
QEEW01034217.1	33737	34865	zf-C2H2	5	+
QEEW01034366.1	5657	7079	zf-C2H2	14	+
QEEW01034432.1	703	3172	zf-C2H2	25	+
QEEW01034540.1	11278	11968	zf-C2H2	8	+
QEEW01034873.1	13272	14418	zf-C2H2	13	-
QEEW01035111.1	8409	8868	zf-C2H2	5	+
QEEW01035167.1	6472	7633	zf-C2H2	12	-
QEEW01035216.1	309	933	zf-C2H2	7	-
QEEW01035366.1	1	799	zf-C2H2	5	-
QEEW01035411.1	10225	11863	zf-C2H2	18	+
QEEW01035443.1	17074	19894	zf-C2H2	15	-
QEEW01035564.1	7273	11752	zf-C2H2	11	-
QEEW01035647.1	11467	12703	zf-C2H2	10	+
QEEW01035724.1	22236	22944	zf-C2H2	8	-
QEEW01035980.1	8868	9579	zf-C2H2	8	-
QEEW01036064.1	16961	18974	zf-C2H2	23	-
QEEW01036081.1	1732	9019	zf-C2H2	9	-
QEEW01036124.1	2487	6738	zf-C2H2	7	+
QEEW01036143.1	5895	7299	zf-C2H2	13	+
QEEW01036404.1	11311	11725	zf-C2H2	5	-
QEEW01036567.1	9255	10074	zf-C2H2	9	+
QEEW01036620.1	1505	2505	zf-C2H2	12	+
QEEW01036828.1	28562	31070	zf-C2H2	17	-
QEEW01036974.1	366	1365	zf-C2H2	10	+
QEEW01036975.1	6736	7726	zf-C2H2	8	-
QEEW01037076.1	4251	4971	zf-C2H2	8	+
QEEW01037186.1	3243	5274	zf-C2H2	20	+
QEEW01037232.1	2414	3110	zf-C2H2	6	-
QEEW01037397.1	9512	11973	zf-C2H2	13	-
QEEW01037445.1	9194	9686	zf-C2H2	6	+
QEEW01037747.1	16344	18024	zf-C2H2	10	+
QEEW01037813.1	4747	5613	zf-C2H2	9	+
QEEW01037825.1	0	843	zf-C2H2	10	-
QEEW01037833.1	2142	3439	zf-C2H2	15	+
QEEW01037833.1	11485	12295	zf-C2H2	8	+
QEEW01037968.1	15544	16620	zf-C2H2	7	-
QEEW01037978.1	2	815	zf-C2H2	9	-
QEEW01037978.1	17720	19454	zf-C2H2	20	-
QEEW01038182.1	4314	6903	zf-C2H2	15	+
QEEW01038189.1	27595	28126	zf-C2H2	6	-
QEEW01038189.1	29394	29967	zf-C2H2	7	-
QEEW01038189.1	30235	30883	zf-C2H2	7	-
QEEW01038396.1	29242	29935	zf-C2H2	7	+
QEEW01038535.1	9218	9914	zf-C2H2	7	-
QEEW01038639.1	11755	12559	zf-C2H2	9	+
QEEW01038673.1	5186	7160	zf-C2H2	21	-
QEEW01039029.1	4019	4895	zf-C2H2	7	-
QEEW01039034.1	2659	8569	zf-C2H2	7	-
QEEW01039034.1	15301	16756	zf-C2H2	14	-
QEEW01039104.1	153	819	zf-C2H2	7	-
QEEW01039145.1	1387	1915	zf-C2H2	6	+
QEEW01039145.1	5529	6024	zf-C2H2	5	+
QEEW01039146.1	15988	17878	zf-C2H2	6	-
QEEW01039201.1	3587	4583	zf-C2H2	12	+
QEEW01039494.1	29076	29928	zf-C2H2	5	+
QEEW01039742.1	9104	10133	zf-C2H2	9	-
QEEW01040130.1	0	1008	zf-C2H2	11	-
QEEW01040306.1	13336	14185	zf-C2H2	9	+
QEEW01040550.1	8317	9031	zf-C2H2	6	+
QEEW01040605.1	4810	6022	zf-C2H2	11	+
QEEW01040711.1	15340	16183	zf-C2H2	10	-
QEEW01040897.1	6167	8048	zf-C2H2	9	-
QEEW01040941.1	7649	8342	zf-C2H2	7	+
QEEW01041131.1	1207	1789	zf-C2H2	5	-
QEEW01041384.1	1552	1951	zf-C2H2	5	-
QEEW01041384.1	2463	2982	zf-C2H2	5	-
QEEW01041384.1	5097	6966	zf-C2H2	20	-
QEEW01041598.1	12315	12873	zf-C2H2	6	-
QEEW01041667.1	851	1847	zf-C2H2	9	+
QEEW01041762.1	14005	14683	zf-C2H2	7	-
QEEW01041864.1	6621	7134	zf-C2H2	6	-
QEEW01041867.1	1581	5772	zf-C2H2	8	+
QEEW01042001.1	27326	28019	zf-C2H2	8	+
QEEW01042001.1	29716	30136	zf-C2H2	5	+
QEEW01042367.1	13189	13855	zf-C2H2	8	+
QEEW01042592.1	0	786	zf-C2H2	9	+
QEEW01042791.1	12606	13383	zf-C2H2	8	-
QEEW01042983.1	5769	6498	zf-C2H2	8	+
QEEW01042983.1	8562	10302	zf-C2H2	20	+
QEEW01043027.1	4026	4650	zf-C2H2	6	-
QEEW01043354.1	3835	4834	zf-C2H2	5	-
QEEW01043546.1	3430	5536	zf-C2H2	12	+
QEEW01043546.1	7515	9063	zf-C2H2	5	+
QEEW01043832.1	15762	17484	zf-C2H2	16	-
QEEW01044341.1	12654	13098	zf-C2H2	5	+
QEEW01044750.1	10871	11513	zf-C2H2	7	-
QEEW01044768.1	14328	15027	zf-C2H2	5	+
QEEW01044768.1	15573	16769	zf-C2H2	14	+
QEEW01044898.1	8262	12858	zf-C2H2	7	+
QEEW01044905.1	4904	5900	zf-C2H2	10	+
QEEW01045389.1	6618	7341	zf-C2H2	9	-
QEEW01045407.1	2378	4868	zf-C2H2	18	-
QEEW01045425.1	21808	22489	zf-C2H2	8	-
QEEW01045485.1	8948	9584	zf-C2H2	7	-
QEEW01045761.1	12531	14124	zf-C2H2	15	-
QEEW01045788.1	2	467	zf-C2H2	6	+
QEEW01046215.1	8895	9975	zf-C2H2	12	-
QEEW01046251.1	9478	10180	zf-C2H2	7	+
QEEW01046311.1	1855	2542	zf-C2H2	7	+
QEEW01046311.1	13178	13838	zf-C2H2	7	+
QEEW01046338.1	17708	18575	zf-C2H2	9	-
QEEW01046527.1	3725	4952	zf-C2H2	14	+
QEEW01046615.1	2674	3484	zf-C2H2	9	-
QEEW01046628.1	3887	4721	zf-C2H2	8	+
QEEW01046662.1	7419	10128	zf-C2H2	14	+
QEEW01046814.1	2829	3939	zf-C2H2	8	+
QEEW01046830.1	27292	28597	zf-C2H2	12	-
QEEW01046830.1	30593	31844	zf-C2H2	14	-
QEEW01047009.1	19267	21715	zf-C2H2	5	+
QEEW01047330.1	447	963	zf-C2H2	7	-
QEEW01047460.1	6614	7682	zf-C2H2	12	+
QEEW01047461.1	12114	12735	zf-C2H2	6	-
QEEW01047581.1	4041	5043	zf-C2H2	10	+
QEEW01047638.1	8358	9257	zf-C2H2	11	-
QEEW01047638.1	13012	13471	zf-C2H2	5	-
QEEW01047712.1	9356	12317	zf-C2H2	18	+
QEEW01047924.1	3721	4666	zf-C2H2	10	+
QEEW01047959.1	10571	11324	zf-C2H2	5	-
QEEW01047997.1	3415	5026	zf-C2H2	15	+
QEEW01048000.1	4423	5765	zf-C2H2	14	-
QEEW01048169.1	3195	4272	zf-C2H2	12	-
QEEW01048247.1	3260	3686	zf-C2H2	5	-
QEEW01048391.1	0	564	zf-C2H2	7	+
QEEW01048411.1	10868	12206	zf-C2H2	16	+
QEEW01048686.1	9590	11829	zf-C2H2	16	+
QEEW01048767.1	5682	6234	zf-C2H2	6	+
QEEW01048844.1	4173	5388	zf-C2H2	14	-
QEEW01049152.1	771	5874	zf-C2H2	8	+
QEEW01049265.1	4724	5542	zf-C2H2	8	+
QEEW01049336.1	1802	2324	zf-C2H2	5	-
QEEW01049336.1	2526	7347	zf-C2H2	11	-
QEEW01049364.1	8856	10153	zf-C2H2	15	+
QEEW01049541.1	9562	10654	zf-C2H2	13	+
QEEW01049582.1	44800	46755	zf-C2H2	6	-
QEEW01049582.1	52740	53958	zf-C2H2	12	-
QEEW01049701.1	18376	23428	zf-C2H2	5	-
QEEW01049849.1	5006	5891	zf-C2H2	10	+
QEEW01049898.1	9792	10404	zf-C2H2	5	+
QEEW01050081.1	797	2883	zf-C2H2	26	+
QEEW01050176.1	12847	15304	zf-C2H2	5	+
QEEW01050326.1	1173	2328	zf-C2H2	14	-
QEEW01050403.1	3309	4761	zf-C2H2	15	+
QEEW01050452.1	5456	6452	zf-C2H2	8	-
QEEW01050492.1	19939	22366	zf-C2H2	6	+
QEEW01050492.1	23795	24779	zf-C2H2	7	+
QEEW01050519.1	4439	5981	zf-C2H2	14	+
QEEW01050541.1	4062	5481	zf-C2H2	15	-
QEEW01050734.1	4301	6344	zf-C2H2	23	-
QEEW01050782.1	3155	5783	zf-C2H2	13	-
QEEW01050803.1	2	3490	zf-C2H2	32	+
QEEW01050874.1	6582	8058	zf-C2H2	17	+
QEEW01050916.1	1090	6346	zf-C2H2	13	-
QEEW01051138.1	9898	14038	zf-C2H2	16	-
QEEW01051138.1	16204	18088	zf-C2H2	22	-
QEEW01051166.1	7563	8670	zf-C2H2	11	-
QEEW01051412.1	2	560	zf-C2H2	7	-
QEEW01051579.1	15712	16294	zf-C2H2	6	-
QEEW01051702.1	2824	10141	zf-C2H2	6	+
QEEW01051783.1	2261	3131	zf-C2H2	5	+
QEEW01051783.1	5564	6584	zf-C2H2	6	+
QEEW01051938.1	434	2057	zf-C2H2	8	+
QEEW01052329.1	9630	10056	zf-C2H2	5	+
QEEW01052507.1	2098	3942	zf-C2H2	20	+
QEEW01052770.1	21484	22018	zf-C2H2	6	-
QEEW01052774.1	12842	14147	zf-C2H2	15	+
QEEW01052828.1	2131	9997	zf-C2H2	11	-
QEEW01052965.1	8404	8980	zf-C2H2	6	+
QEEW01052985.1	1419	2820	zf-C2H2	13	+
QEEW01053013.1	14457	15363	zf-C2H2	6	+
QEEW01053060.1	3788	5426	zf-C2H2	15	+
QEEW01053246.1	6042	8403	zf-C2H2	9	-
QEEW01053360.1	9589	11146	zf-C2H2	12	-
QEEW01053668.1	3924	5130	zf-C2H2	11	-
QEEW01053839.1	1831	9595	zf-C2H2	13	+
QEEW01053928.1	3043	3952	zf-C2H2	5	-
QEEW01053986.1	10945	11530	zf-C2H2	7	-
QEEW01054333.1	1305	4902	zf-C2H2	15	+
QEEW01054408.1	6241	6844	zf-C2H2	6	-
QEEW01054408.1	10355	11093	zf-C2H2	7	+
QEEW01054425.1	921	6792	zf-C2H2	9	+
QEEW01054475.1	2956	4027	zf-C2H2	9	-
QEEW01054475.1	14132	15380	zf-C2H2	11	-
QEEW01054475.1	26563	27511	zf-C2H2	9	-
QEEW01054561.1	522	4881	zf-C2H2	6	+
QEEW01054610.1	8395	9337	zf-C2H2	11	+
QEEW01054721.1	1776	9360	zf-C2H2	5	+
QEEW01054756.1	7089	7743	zf-C2H2	8	-
QEEW01054796.1	1244	2969	zf-C2H2	16	+
QEEW01054852.1	2983	4462	zf-C2H2	17	-
QEEW01055044.1	2739	3426	zf-C2H2	7	-
QEEW01055044.1	10353	11076	zf-C2H2	7	-
QEEW01055044.1	28441	29212	zf-C2H2	7	+
QEEW01055080.1	9874	11131	zf-C2H2	15	-
QEEW01055179.1	2742	3297	zf-C2H2	7	-
QEEW01055238.1	612	4992	zf-C2H2	10	-
QEEW01055321.1	3179	4397	zf-C2H2	5	-
QEEW01055358.1	16548	17535	zf-C2H2	11	-
QEEW01055442.1	5761	6433	zf-C2H2	8	-
QEEW01055582.1	2485	3121	zf-C2H2	7	-
QEEW01055605.1	432	7914	zf-C2H2	7	-
QEEW01055666.1	1224	2187	zf-C2H2	8	-
QEEW01055675.1	1499	2204	zf-C2H2	7	-
QEEW01055675.1	9334	10033	zf-C2H2	7	-
QEEW01055712.1	11016	12596	zf-C2H2	19	+
QEEW01055749.1	10222	11152	zf-C2H2	9	-
QEEW01055859.1	397	1267	zf-C2H2	11	-
QEEW01056577.1	2697	4314	zf-C2H2	19	+
QEEW01056602.1	9751	10741	zf-C2H2	12	-
QEEW01056867.1	1649	10463	zf-C2H2	18	-
QEEW01056877.1	10154	10676	zf-C2H2	6	+
QEEW01056976.1	10080	10656	zf-C2H2	7	-
QEEW01057369.1	839	3572	zf-C2H2	28	-
QEEW01057369.1	4441	6214	zf-C2H2	17	-
QEEW01057562.1	7830	9619	zf-C2H2	21	-
QEEW01057637.1	197	1886	zf-C2H2	15	-
QEEW01057778.1	0	1380	zf-C2H2	17	+
QEEW01057901.1	6602	7241	zf-C2H2	6	-
QEEW01058334.1	1058	1970	zf-C2H2	11	-
QEEW01058448.1	2886	3711	zf-C2H2	9	-
QEEW01058457.1	5367	5856	zf-C2H2	6	+
QEEW01058833.1	2444	3215	zf-C2H2	8	-
QEEW01058919.1	1924	3079	zf-C2H2	13	+
QEEW01058975.1	550	1246	zf-C2H2	7	+
QEEW01059084.1	1160	2778	zf-C2H2	9	-
QEEW01059223.1	1774	7021	zf-C2H2	25	+
QEEW01059430.1	10831	11812	zf-C2H2	5	+
QEEW01059488.1	2566	3322	zf-C2H2	8	-
QEEW01059683.1	5716	7264	zf-C2H2	14	+
QEEW01060245.1	5025	5403	zf-C2H2	5	+
QEEW01060344.1	5080	11965	zf-C2H2	6	-
QEEW01060371.1	3175	4204	zf-C2H2	11	-
QEEW01060652.1	5289	5964	zf-C2H2	7	-
QEEW01060654.1	19999	20458	zf-C2H2	5	+
QEEW01060671.1	14866	16051	zf-C2H2	11	-
QEEW01061035.1	1	526	zf-C2H2	6	+
QEEW01061418.1	1436	2066	zf-C2H2	7	+
QEEW01061670.1	2604	4218	zf-C2H2	7	-
QEEW01061842.1	6901	7609	zf-C2H2	7	-
QEEW01062061.1	1	1756	zf-C2H2	19	-
QEEW01062086.1	419	980	zf-C2H2	6	+
QEEW01062180.1	2414	3416	zf-C2H2	6	-
QEEW01062260.1	2743	3853	zf-C2H2	12	-
QEEW01062551.1	2842	6553	zf-C2H2	8	+
QEEW01062554.1	6082	6988	zf-C2H2	10	+
QEEW01062554.1	7717	8551	zf-C2H2	9	+
QEEW01062733.1	20520	21204	zf-C2H2	7	-
QEEW01062749.1	2702	3458	zf-C2H2	8	+
QEEW01062762.1	3205	6820	zf-C2H2	10	-
QEEW01062868.1	5993	8129	zf-C2H2	6	+
QEEW01063107.1	8593	9145	zf-C2H2	6	-
QEEW01063317.1	2404	3414	zf-C2H2	10	+
QEEW01063323.1	0	432	zf-C2H2	5	+
QEEW01063767.1	567	1287	zf-C2H2	8	-
QEEW01063781.1	4026	4899	zf-C2H2	8	-
QEEW01064098.1	930	1611	zf-C2H2	7	+
QEEW01064100.1	7677	8307	zf-C2H2	7	+
QEEW01064109.1	681	1371	zf-C2H2	8	+
QEEW01064512.1	7796	8984	zf-C2H2	14	-
QEEW01064650.1	6212	7202	zf-C2H2	7	+
QEEW01065002.1	1253	2949	zf-C2H2	15	-
QEEW01065175.1	31652	32834	zf-C2H2	14	+
QEEW01065672.1	2	494	zf-C2H2	5	-
QEEW01065792.1	5813	7019	zf-C2H2	6	-
QEEW01065836.1	4438	5137	zf-C2H2	7	-
QEEW01065991.1	5733	6654	zf-C2H2	10	-
QEEW01066074.1	11503	12166	zf-C2H2	7	+
QEEW01066148.1	6059	6929	zf-C2H2	10	-
QEEW01066248.1	11712	12138	zf-C2H2	5	+
QEEW01066532.1	5722	6970	zf-C2H2	8	-
QEEW01066560.1	5459	6224	zf-C2H2	9	-
QEEW01066615.1	1405	2278	zf-C2H2	8	+
QEEW01066732.1	2177	2732	zf-C2H2	7	-
QEEW01066732.1	2906	4586	zf-C2H2	20	-
QEEW01066775.1	4258	4927	zf-C2H2	6	+
QEEW01066786.1	3333	4305	zf-C2H2	11	-
QEEW01066873.1	3529	4303	zf-C2H2	8	+
QEEW01067077.1	1792	2428	zf-C2H2	7	+
QEEW01067294.1	1378	3070	zf-C2H2	12	-
QEEW01067469.1	1742	2705	zf-C2H2	8	+
QEEW01067469.1	6960	7802	zf-C2H2	8	+
QEEW01067615.1	901	2188	zf-C2H2	14	+
QEEW01067747.1	1287	2070	zf-C2H2	8	-
QEEW01067849.1	7211	7748	zf-C2H2	6	-
QEEW01067857.1	6511	7099	zf-C2H2	7	+
QEEW01067858.1	3273	5022	zf-C2H2	14	-
QEEW01067858.1	5305	6754	zf-C2H2	9	-
QEEW01067935.1	37796	42290	zf-C2H2	11	-
QEEW01068525.1	5497	6841	zf-C2H2	16	+
QEEW01068680.1	5907	7287	zf-C2H2	16	+
QEEW01068824.1	3797	4601	zf-C2H2	9	+
QEEW01068909.1	14764	15601	zf-C2H2	10	-
QEEW01068945.1	2951	6236	zf-C2H2	8	-
QEEW01069079.1	6461	7982	zf-C2H2	13	+
QEEW01069115.1	25204	25897	zf-C2H2	7	-
QEEW01069179.1	1586	2474	zf-C2H2	11	+
QEEW01069453.1	5157	6348	zf-C2H2	9	-
QEEW01069611.1	1370	5774	zf-C2H2	22	-
QEEW01069639.1	5227	6238	zf-C2H2	5	+
QEEW01069855.1	5313	9918	zf-C2H2	8	+
QEEW01069884.1	1314	2190	zf-C2H2	10	-
QEEW01070035.1	2960	4280	zf-C2H2	14	+
QEEW01070064.1	4831	6559	zf-C2H2	19	-
QEEW01070296.1	12056	14261	zf-C2H2	7	-
QEEW01070345.1	6256	7176	zf-C2H2	11	-
QEEW01070362.1	4688	5866	zf-C2H2	12	-
QEEW01070366.1	3361	4033	zf-C2H2	8	-
QEEW01070366.1	4619	5162	zf-C2H2	6	-
QEEW01070366.1	5468	6143	zf-C2H2	7	-
QEEW01070402.1	2	578	zf-C2H2	6	+
QEEW01070542.1	311	2246	zf-C2H2	22	-
QEEW01070654.1	2625	6243	zf-C2H2	6	-
QEEW01070788.1	0	1170	zf-C2H2	14	+
QEEW01070995.1	2344	3064	zf-C2H2	8	-
QEEW01071107.1	855	1794	zf-C2H2	12	+
QEEW01071232.1	2296	3409	zf-C2H2	13	+
QEEW01071339.1	3634	5781	zf-C2H2	10	-
QEEW01071345.1	5646	6237	zf-C2H2	6	+
QEEW01071360.1	6796	7483	zf-C2H2	8	-
QEEW01072149.1	193	1477	zf-C2H2	14	-
QEEW01072323.1	19217	20708	zf-C2H2	7	-
QEEW01072396.1	352	1255	zf-C2H2	11	+
QEEW01072484.1	1294	1738	zf-C2H2	5	+
QEEW01072513.1	2090	3966	zf-C2H2	22	+
QEEW01072995.1	0	426	zf-C2H2	5	-
QEEW01073110.1	3193	3733	zf-C2H2	6	+
QEEW01073127.1	5343	5817	zf-C2H2	6	-
QEEW01073250.1	439	1438	zf-C2H2	11	+
QEEW01073331.1	8755	9919	zf-C2H2	12	+
QEEW01073398.1	31	1447	zf-C2H2	13	+
QEEW01073513.1	29678	31151	zf-C2H2	16	-
QEEW01073522.1	1129	5644	zf-C2H2	5	-
QEEW01073840.1	2616	3588	zf-C2H2	11	+
QEEW01074107.1	6775	10522	zf-C2H2	6	+
QEEW01074107.1	11936	12656	zf-C2H2	8	+
QEEW01074216.1	2935	4048	zf-C2H2	13	+
QEEW01074358.1	743	1133	zf-C2H2	5	+
QEEW01074678.1	5805	6273	zf-C2H2	6	-
QEEW01074810.1	13734	14583	zf-C2H2	10	-
QEEW01074908.1	347	914	zf-C2H2	6	+
QEEW01075249.1	4953	6102	zf-C2H2	9	+
QEEW01075373.1	3882	5217	zf-C2H2	5	+
QEEW01075561.1	2626	4018	zf-C2H2	13	-
QEEW01075642.1	2225	6155	zf-C2H2	6	-
QEEW01075768.1	3017	4109	zf-C2H2	5	+
QEEW01076029.1	6096	6750	zf-C2H2	8	+
QEEW01076121.1	2584	3796	zf-C2H2	14	+
QEEW01076122.1	2899	3910	zf-C2H2	5	+
QEEW01076408.1	1	787	zf-C2H2	10	+
QEEW01076724.1	805	1749	zf-C2H2	11	-
QEEW01076749.1	2868	4062	zf-C2H2	6	+
QEEW01076749.1	12913	13321	zf-C2H2	5	+
QEEW01077350.1	5997	6573	zf-C2H2	6	+
QEEW01077482.1	4111	4939	zf-C2H2	10	-
QEEW01077497.1	568	1126	zf-C2H2	6	+
QEEW01077540.1	2506	3148	zf-C2H2	7	-
QEEW01077811.1	4740	5349	zf-C2H2	8	-
QEEW01078488.1	327	873	zf-C2H2	7	+
QEEW01078488.1	1118	5537	zf-C2H2	6	+
QEEW01078738.1	6322	8218	zf-C2H2	6	-
QEEW01078894.1	931	1540	zf-C2H2	7	-
QEEW01078894.1	5695	6331	zf-C2H2	7	-
QEEW01079301.1	5059	5737	zf-C2H2	7	-
QEEW01079536.1	2	1445	zf-C2H2	17	-
QEEW01079796.1	650	1280	zf-C2H2	7	-
QEEW01079841.1	1462	8684	zf-C2H2	12	-
QEEW01080691.1	2955	4050	zf-C2H2	12	+
QEEW01080742.1	1461	5643	zf-C2H2	10	-
QEEW01080870.1	1700	2447	zf-C2H2	8	+
QEEW01080870.1	3929	5592	zf-C2H2	17	+
QEEW01080870.1	5820	6408	zf-C2H2	7	+
QEEW01081000.1	1776	4035	zf-C2H2	5	+
QEEW01081303.1	4121	5849	zf-C2H2	20	+
QEEW01081502.1	4535	5429	zf-C2H2	7	-
QEEW01081587.1	15713	16217	zf-C2H2	6	-
QEEW01081593.1	11020	11908	zf-C2H2	10	+
QEEW01081614.1	233	821	zf-C2H2	7	+
QEEW01081995.1	0	594	zf-C2H2	7	-
QEEW01081995.1	1345	5368	zf-C2H2	7	-
QEEW01081998.1	3207	4098	zf-C2H2	10	+
QEEW01082440.1	2678	3680	zf-C2H2	5	+
QEEW01082928.1	1359	2565	zf-C2H2	14	+
QEEW01083343.1	0	645	zf-C2H2	7	+
QEEW01083346.1	561	2186	zf-C2H2	16	-
QEEW01083374.1	813	4818	zf-C2H2	7	+
QEEW01083435.1	0	546	zf-C2H2	6	-
QEEW01083491.1	477	2130	zf-C2H2	16	+
QEEW01083537.1	3374	4535	zf-C2H2	13	-
QEEW01083574.1	10704	11715	zf-C2H2	5	+
QEEW01083676.1	2	647	zf-C2H2	7	+
QEEW01084827.1	4019	4895	zf-C2H2	7	-
QEEW01085003.1	1723	2707	zf-C2H2	10	+
QEEW01085019.1	2303	2837	zf-C2H2	6	-
QEEW01085084.1	646	4147	zf-C2H2	7	+
QEEW01085269.1	15878	17018	zf-C2H2	9	+
QEEW01085417.1	3176	3986	zf-C2H2	5	-
QEEW01085468.1	5133	5523	zf-C2H2	5	+
QEEW01085643.1	3082	4024	zf-C2H2	12	+
QEEW01086043.1	4988	5441	zf-C2H2	6	-
QEEW01086317.1	9796	11437	zf-C2H2	15	+
QEEW01086387.1	4781	5387	zf-C2H2	7	+
QEEW01086453.1	1717	4069	zf-C2H2	6	-
QEEW01086720.1	2862	3738	zf-C2H2	6	-
QEEW01086849.1	1315	3799	zf-C2H2	6	-
QEEW01087017.1	1282	2464	zf-C2H2	14	-
QEEW01087104.1	2243	2945	zf-C2H2	8	+
QEEW01087176.1	1251	4204	zf-C2H2	14	+
QEEW01087203.1	1	682	zf-C2H2	8	+
QEEW01087230.1	4335	5238	zf-C2H2	11	-
QEEW01087272.1	886	3214	zf-C2H2	14	-
QEEW01087393.1	1665	4362	zf-C2H2	9	+
QEEW01087517.1	3370	5224	zf-C2H2	19	-
QEEW01087532.1	457	1957	zf-C2H2	6	-
QEEW01087737.1	953	1448	zf-C2H2	6	-
QEEW01087737.1	2166	3204	zf-C2H2	13	-
QEEW01087738.1	1267	2269	zf-C2H2	5	+
QEEW01088222.1	1134	1686	zf-C2H2	5	+
QEEW01088311.1	1337	4076	zf-C2H2	5	+
QEEW01088391.1	475	2202	zf-C2H2	20	-
QEEW01088779.1	1112	1529	zf-C2H2	6	+
QEEW01088810.1	4318	5035	zf-C2H2	8	-
QEEW01088855.1	3229	3925	zf-C2H2	7	-
QEEW01089156.1	3012	3708	zf-C2H2	7	+
QEEW01089172.1	1610	2837	zf-C2H2	15	-
QEEW01089444.1	4102	4822	zf-C2H2	8	-
QEEW01089522.1	4089	4809	zf-C2H2	8	-
QEEW01090234.1	703	1396	zf-C2H2	8	+
QEEW01090287.1	1858	2674	zf-C2H2	9	+
QEEW01090299.1	3133	4138	zf-C2H2	12	-
QEEW01090357.1	2784	3725	zf-C2H2	10	+
QEEW01090733.1	322	985	zf-C2H2	7	-
QEEW01090755.1	570	2523	zf-C2H2	8	-
QEEW01090912.1	192	1293	zf-C2H2	13	-
QEEW01091169.1	9396	14703	zf-C2H2	11	-
QEEW01091265.1	2156	4318	zf-C2H2	9	+
QEEW01091683.1	1	763	zf-C2H2	9	-
QEEW01092232.1	2839	3952	zf-C2H2	13	-
QEEW01092245.1	3821	4649	zf-C2H2	10	-
QEEW01092343.1	2	893	zf-C2H2	10	-
QEEW01092354.1	6525	7248	zf-C2H2	8	+
QEEW01092434.1	2	1487	zf-C2H2	17	-
QEEW01092540.1	2386	3004	zf-C2H2	7	+
QEEW01092754.1	3062	4217	zf-C2H2	11	-
QEEW01092821.1	4145	4580	zf-C2H2	5	-
QEEW01092963.1	1541	3041	zf-C2H2	10	+
QEEW01093516.1	2840	4137	zf-C2H2	15	+
QEEW01093789.1	2828	3734	zf-C2H2	9	-
QEEW01094015.1	1619	3650	zf-C2H2	8	+
QEEW01094351.1	2	992	zf-C2H2	12	+
QEEW01094934.1	847	1932	zf-C2H2	13	-
QEEW01095035.1	2289	3666	zf-C2H2	15	+
QEEW01095057.1	828	1755	zf-C2H2	8	-
QEEW01095067.1	1749	3405	zf-C2H2	15	-
QEEW01095250.1	997	2232	zf-C2H2	15	-
QEEW01095375.1	539	1364	zf-C2H2	9	+
QEEW01095448.1	7540	8806	zf-C2H2	14	+
QEEW01095785.1	1110	2229	zf-C2H2	11	+
QEEW01095923.1	2193	2706	zf-C2H2	7	+
QEEW01096016.1	1836	2514	zf-C2H2	7	+
QEEW01096021.1	13400	20045	zf-C2H2	7	+
QEEW01096158.1	362	1121	zf-C2H2	8	+
QEEW01096386.1	898	1639	zf-C2H2	7	-
QEEW01096854.1	1737	6632	zf-C2H2	8	+
QEEW01096896.1	644	1421	zf-C2H2	8	-
QEEW01097217.1	1494	2091	zf-C2H2	8	+
QEEW01097300.1	5461	6307	zf-C2H2	10	+
QEEW01097340.1	1972	2950	zf-C2H2	11	+
QEEW01097488.1	3207	3870	zf-C2H2	7	-
QEEW01097627.1	7928	9008	zf-C2H2	13	+
QEEW01097834.1	674	2294	zf-C2H2	19	+
QEEW01098003.1	2428	3925	zf-C2H2	17	-
QEEW01098005.1	2428	3925	zf-C2H2	17	-
QEEW01098290.1	7801	10012	zf-C2H2	9	+
QEEW01098431.1	3293	3884	zf-C2H2	7	+
QEEW01098604.1	1031	2624	zf-C2H2	5	+
QEEW01098805.1	650	1124	zf-C2H2	5	-
QEEW01098805.1	1287	2463	zf-C2H2	13	-
QEEW01099272.1	3046	3808	zf-C2H2	9	-
QEEW01099333.1	3805	7510	zf-C2H2	14	+
QEEW01099484.1	444	1020	zf-C2H2	6	+
QEEW01099696.1	650	1328	zf-C2H2	7	-
QEEW01099765.1	2	872	zf-C2H2	7	+
QEEW01099943.1	1755	8412	zf-C2H2	7	+
QEEW01099994.1	1176	1551	zf-C2H2	5	+
QEEW01099994.1	1682	2606	zf-C2H2	10	+
QEEW01100000.1	2	668	zf-C2H2	8	-
QEEW01100067.1	1684	5497	zf-C2H2	6	-
QEEW01100125.1	1	658	zf-C2H2	7	+
QEEW01100343.1	3095	3722	zf-C2H2	5	+
QEEW01100767.1	2127	2679	zf-C2H2	6	+
QEEW01100991.1	2	527	zf-C2H2	6	+
QEEW01101095.1	1120	1591	zf-C2H2	6	+
QEEW01101284.1	212	1970	zf-C2H2	12	-
QEEW01101390.1	1044	3642	zf-C2H2	26	-
QEEW01101402.1	0	1116	zf-C2H2	13	+
QEEW01101624.1	521	1652	zf-C2H2	12	-
QEEW01101773.1	3030	3612	zf-C2H2	6	+
QEEW01101786.1	2888	3613	zf-C2H2	8	+
QEEW01102162.1	896	1700	zf-C2H2	10	+
QEEW01102967.1	703	2836	zf-C2H2	21	+
QEEW01103009.1	2007	2925	zf-C2H2	11	+
QEEW01103101.1	807	1737	zf-C2H2	8	-
QEEW01103165.1	242	878	zf-C2H2	5	+
QEEW01103368.1	1589	2264	zf-C2H2	7	+
QEEW01103443.1	1616	2144	zf-C2H2	5	-
QEEW01103563.1	1026	1923	zf-C2H2	10	+
QEEW01103623.1	2	1292	zf-C2H2	14	+
QEEW01103690.1	1	1879	zf-C2H2	19	-
QEEW01103863.1	888	1524	zf-C2H2	5	+
QEEW01103902.1	1094	1688	zf-C2H2	7	+
QEEW01104172.1	1922	3437	zf-C2H2	18	+
QEEW01105464.1	857	2414	zf-C2H2	15	-
QEEW01105759.1	344	2075	zf-C2H2	20	+
QEEW01106239.1	415	2200	zf-C2H2	6	+
QEEW01106279.1	2252	3296	zf-C2H2	11	+
QEEW01107013.1	0	771	zf-C2H2	8	+
QEEW01107013.1	2625	3141	zf-C2H2	6	+
QEEW01107136.1	2195	2645	zf-C2H2	5	-
QEEW01107258.1	1384	2329	zf-C2H2	11	+
QEEW01107583.1	1	979	zf-C2H2	9	-
QEEW01107685.1	9101	9944	zf-C2H2	9	+
QEEW01107687.1	1365	2851	zf-C2H2	18	-
QEEW01107696.1	2091	3213	zf-C2H2	13	+
QEEW01107753.1	1171	2008	zf-C2H2	7	+
QEEW01108050.1	2	2131	zf-C2H2	14	-
QEEW01108075.1	2798	3188	zf-C2H2	5	-
QEEW01108229.1	2693	3179	zf-C2H2	6	+
QEEW01108314.1	2581	3172	zf-C2H2	7	+
QEEW01108353.1	520	1390	zf-C2H2	10	-
QEEW01108866.1	2067	2733	zf-C2H2	7	+
QEEW01108902.1	603	2664	zf-C2H2	24	-
QEEW01108924.1	0	561	zf-C2H2	7	+
QEEW01109268.1	1486	2830	zf-C2H2	14	+
QEEW01109465.1	3339	8439	zf-C2H2	22	+
QEEW01110142.1	7690	8479	zf-C2H2	9	+
QEEW01110175.1	0	1218	zf-C2H2	14	+
QEEW01110304.1	516	2707	zf-C2H2	23	-
QEEW01110324.1	769	2230	zf-C2H2	7	+
QEEW01110385.1	2	407	zf-C2H2	5	-
QEEW01110404.1	115	631	zf-C2H2	5	-
QEEW01110425.1	769	2230	zf-C2H2	7	+
QEEW01111166.1	7421	8165	zf-C2H2	5	-
QEEW01111536.1	1760	3080	zf-C2H2	15	-
QEEW01111670.1	1930	2977	zf-C2H2	12	-
QEEW01111767.1	180	843	zf-C2H2	7	+
QEEW01112057.1	1100	2957	zf-C2H2	22	-
QEEW01112187.1	523	1198	zf-C2H2	7	-
QEEW01112874.1	907	2914	zf-C2H2	24	-
QEEW01112957.1	1328	2786	zf-C2H2	16	+
QEEW01113020.1	1361	9260	zf-C2H2	14	+
QEEW01113239.1	1	376	zf-C2H2	5	-
QEEW01113562.1	769	2230	zf-C2H2	7	+
QEEW01113567.1	1263	2239	zf-C2H2	7	+
QEEW01113668.1	2	1190	zf-C2H2	14	-
QEEW01114071.1	463	2383	zf-C2H2	17	+
QEEW01114175.1	1	463	zf-C2H2	6	+
QEEW01114667.1	2025	2820	zf-C2H2	9	+
QEEW01115361.1	1921	2698	zf-C2H2	5	-
QEEW01115475.1	2	479	zf-C2H2	6	-
QEEW01116372.1	1080	2025	zf-C2H2	11	+
QEEW01116475.1	789	1842	zf-C2H2	13	+
QEEW01116894.1	7850	10121	zf-C2H2	24	+
QEEW01117121.1	746	1985	zf-C2H2	11	-
QEEW01117349.1	1794	2691	zf-C2H2	8	-
QEEW01117672.1	0	1140	zf-C2H2	14	+
QEEW01117683.1	2	512	zf-C2H2	6	-
QEEW01117825.1	2	1088	zf-C2H2	13	-
QEEW01118091.1	1804	2320	zf-C2H2	6	-
QEEW01118104.1	2035	2659	zf-C2H2	8	-
QEEW01118970.1	347	1022	zf-C2H2	6	+
QEEW01119123.1	2685	9996	zf-C2H2	13	+
QEEW01119734.1	10819	16951	zf-C2H2	13	+
QEEW01120170.1	1	454	zf-C2H2	5	-
QEEW01120431.1	2	1049	zf-C2H2	12	-
QEEW01120571.1	1953	2547	zf-C2H2	7	-
QEEW01120855.1	0	708	zf-C2H2	9	+
QEEW01121199.1	0	666	zf-C2H2	8	+
QEEW01121573.1	2	1367	zf-C2H2	16	+
QEEW01121664.1	1934	2507	zf-C2H2	7	-
QEEW01121782.1	419	1091	zf-C2H2	7	-
QEEW01122052.1	903	2247	zf-C2H2	14	-
QEEW01122753.1	1853	2462	zf-C2H2	7	+
QEEW01122866.1	1551	2460	zf-C2H2	11	-
QEEW01122938.1	9785	16235	zf-C2H2	15	-
QEEW01122965.1	605	1550	zf-C2H2	11	+
QEEW01122996.1	1924	2455	zf-C2H2	6	-
QEEW01123003.1	2058	2454	zf-C2H2	5	-
QEEW01123155.1	273	1077	zf-C2H2	9	+
QEEW01123257.1	453	1362	zf-C2H2	7	+
QEEW01123676.1	10630	11179	zf-C2H2	7	+
QEEW01123686.1	1396	2428	zf-C2H2	12	-
QEEW01124131.1	1	799	zf-C2H2	5	-
QEEW01124239.1	723	1737	zf-C2H2	9	+
QEEW01124302.1	1905	2406	zf-C2H2	6	-
QEEW01124501.1	1753	2398	zf-C2H2	7	-
QEEW01124662.1	130	2257	zf-C2H2	24	-
QEEW01124836.1	1740	2388	zf-C2H2	7	+
QEEW01124968.1	795	2139	zf-C2H2	14	-
QEEW01125105.1	451	1876	zf-C2H2	17	+
QEEW01125437.1	857	2342	zf-C2H2	14	-
QEEW01125685.1	1361	1892	zf-C2H2	7	+
QEEW01125782.1	2	1511	zf-C2H2	17	+
QEEW01125877.1	1873	2353	zf-C2H2	6	-
QEEW01126119.1	244	1680	zf-C2H2	15	-
QEEW01126207.1	2	1199	zf-C2H2	14	+
QEEW01126241.1	91	589	zf-C2H2	5	+
QEEW01127271.1	1911	2307	zf-C2H2	5	+
QEEW01127424.1	1051	1726	zf-C2H2	6	+
QEEW01127779.1	1985	6776	zf-C2H2	5	-
QEEW01128008.1	1091	2285	zf-C2H2	14	+
QEEW01128361.1	0	1512	zf-C2H2	17	-
QEEW01128363.1	0	1128	zf-C2H2	13	+
QEEW01128579.1	2	605	zf-C2H2	8	+
QEEW01129409.1	501	1584	zf-C2H2	12	-
QEEW01129516.1	1698	2115	zf-C2H2	6	+
QEEW01129831.1	433	2235	zf-C2H2	21	-
QEEW01129898.1	2	2231	zf-C2H2	9	+
QEEW01130031.1	1504	2227	zf-C2H2	9	-
QEEW01130892.1	100	811	zf-C2H2	8	+
QEEW01130902.1	2	407	zf-C2H2	5	-
QEEW01132101.1	1027	8572	zf-C2H2	5	+
QEEW01132187.1	997	2167	zf-C2H2	14	-
QEEW01132326.1	901	1864	zf-C2H2	12	-
QEEW01133346.1	1074	2136	zf-C2H2	13	-
QEEW01133383.1	1397	2135	zf-C2H2	9	-
QEEW01133507.1	799	1486	zf-C2H2	7	+
QEEW01133520.1	191	1481	zf-C2H2	15	-
QEEW01133521.1	395	1043	zf-C2H2	6	-
QEEW01135095.1	1047	1647	zf-C2H2	6	-
QEEW01135510.1	1343	2084	zf-C2H2	9	+
QEEW01135572.1	112	1045	zf-C2H2	11	+
QEEW01136432.1	664	2017	zf-C2H2	16	-
QEEW01137823.1	900	2031	zf-C2H2	10	+
QEEW01137847.1	315	1260	zf-C2H2	11	-
QEEW01137928.1	1	2029	zf-C2H2	24	+
QEEW01138128.1	8084	8522	zf-C2H2	5	-
QEEW01138216.1	488	1199	zf-C2H2	8	+
QEEW01139079.1	339	1023	zf-C2H2	6	+
QEEW01139136.1	1364	2003	zf-C2H2	8	-
QEEW01139379.1	0	723	zf-C2H2	8	+
QEEW01139482.1	907	1996	zf-C2H2	13	-
QEEW01139781.1	664	6820	zf-C2H2	7	+
QEEW01139887.1	1508	1988	zf-C2H2	6	+
QEEW01139945.1	0	588	zf-C2H2	5	-
QEEW01140118.1	423	831	zf-C2H2	5	+
QEEW01140597.1	281	1355	zf-C2H2	11	+
QEEW01141019.1	1285	1966	zf-C2H2	9	+
QEEW01141953.1	1176	1947	zf-C2H2	9	-
QEEW01141954.1	8585	9512	zf-C2H2	11	-
QEEW01142008.1	957	1914	zf-C2H2	9	+
QEEW01142315.1	340	862	zf-C2H2	6	+
QEEW01142367.1	424	1940	zf-C2H2	18	-
QEEW01142875.1	2	377	zf-C2H2	5	+
QEEW01142937.1	988	1927	zf-C2H2	11	+
QEEW01143978.1	280	1206	zf-C2H2	11	-
QEEW01144193.1	573	1905	zf-C2H2	15	-
QEEW01144491.1	1	1633	zf-C2H2	15	-
QEEW01144675.1	2	1049	zf-C2H2	12	+
QEEW01144873.1	1	1135	zf-C2H2	13	-
QEEW01145326.1	1	721	zf-C2H2	9	+
QEEW01145803.1	1147	1876	zf-C2H2	9	+
QEEW01146063.1	939	1872	zf-C2H2	11	-
QEEW01146501.1	489	1866	zf-C2H2	16	+
QEEW01146893.1	2	1553	zf-C2H2	19	-
QEEW01147476.1	561	1848	zf-C2H2	14	+
QEEW01147495.1	1	1741	zf-C2H2	20	+
QEEW01148034.1	1371	1839	zf-C2H2	5	-
QEEW01148663.1	1	958	zf-C2H2	12	+
QEEW01148663.1	1242	1932	zf-C2H2	8	+
QEEW01148988.1	1227	1680	zf-C2H2	6	-
QEEW01148990.1	0	1131	zf-C2H2	12	-
QEEW01149210.1	1	1345	zf-C2H2	16	+
QEEW01149480.1	0	498	zf-C2H2	6	-
QEEW01149582.1	0	498	zf-C2H2	6	-
QEEW01149851.1	1128	1791	zf-C2H2	7	+
QEEW01149864.1	2	503	zf-C2H2	6	-
QEEW01150088.1	1049	1637	zf-C2H2	7	+
QEEW01150222.1	1920	8982	zf-C2H2	7	-
QEEW01150269.1	2	482	zf-C2H2	5	-
QEEW01150347.1	56	1325	zf-C2H2	15	-
QEEW01150480.1	8693	10413	zf-C2H2	22	-
QEEW01150482.1	278	1372	zf-C2H2	11	-
QEEW01150562.1	348	1617	zf-C2H2	12	+
QEEW01150587.1	0	645	zf-C2H2	7	+
QEEW01150716.1	635	1796	zf-C2H2	14	+
QEEW01152391.1	1052	1769	zf-C2H2	8	+
QEEW01153133.1	0	1483	zf-C2H2	19	-
QEEW01153373.1	1061	1754	zf-C2H2	8	-
QEEW01153771.1	964	1747	zf-C2H2	9	+
QEEW01153872.1	1	1747	zf-C2H2	21	+
QEEW01154676.1	2	539	zf-C2H2	6	-
QEEW01156032.1	266	1715	zf-C2H2	14	+
QEEW01156688.1	462	1707	zf-C2H2	15	-
QEEW01156760.1	1255	1705	zf-C2H2	5	+
QEEW01156887.1	353	1703	zf-C2H2	16	-
QEEW01157229.1	832	1300	zf-C2H2	5	+
QEEW01157550.1	523	1363	zf-C2H2	5	-
QEEW01157656.1	607	8014	zf-C2H2	9	+
QEEW01157949.1	1	565	zf-C2H2	6	-
QEEW01158780.1	1205	1676	zf-C2H2	5	+
QEEW01158947.1	1	1306	zf-C2H2	15	-
QEEW01159647.1	1123	1666	zf-C2H2	7	-
QEEW01160117.1	1743	2937	zf-C2H2	13	-
QEEW01160943.1	973	1648	zf-C2H2	8	+
QEEW01161787.1	426	1230	zf-C2H2	9	-
QEEW01161875.1	760	1638	zf-C2H2	10	-
QEEW01162105.1	314	1634	zf-C2H2	16	+
QEEW01162296.1	2	728	zf-C2H2	9	+
QEEW01162577.1	1	1465	zf-C2H2	18	-
QEEW01162617.1	0	1292	zf-C2H2	16	+
QEEW01164014.1	964	1609	zf-C2H2	8	+
QEEW01164260.1	380	1607	zf-C2H2	12	+
QEEW01164745.1	2	797	zf-C2H2	9	-
QEEW01164792.1	0	1599	zf-C2H2	18	+
QEEW01164816.1	31	583	zf-C2H2	6	-
QEEW01165605.1	2	1590	zf-C2H2	19	-
QEEW01165736.1	2	914	zf-C2H2	11	+
QEEW01165881.1	701	1427	zf-C2H2	8	+
QEEW01166212.1	2	755	zf-C2H2	10	-
QEEW01167188.1	0	543	zf-C2H2	5	-
QEEW01167612.1	801	1491	zf-C2H2	8	-
QEEW01169041.1	113	1382	zf-C2H2	15	+
QEEW01169120.1	268	1330	zf-C2H2	11	+
QEEW01169700.1	1150	1543	zf-C2H2	5	-
QEEW01169785.1	943	1543	zf-C2H2	7	-
QEEW01170070.1	1	451	zf-C2H2	5	+
QEEW01170168.1	0	483	zf-C2H2	5	-
QEEW01170817.1	480	1530	zf-C2H2	12	+
QEEW01171023.1	1	670	zf-C2H2	8	+
QEEW01171128.1	2	1529	zf-C2H2	18	+
QEEW01171743.1	520	1216	zf-C2H2	7	-
QEEW01173447.1	644	1502	zf-C2H2	10	+
QEEW01174416.1	1	1336	zf-C2H2	16	-
QEEW01174974.1	964	1486	zf-C2H2	6	+
QEEW01175030.1	0	1170	zf-C2H2	13	+
QEEW01175280.1	1101	1482	zf-C2H2	5	-
QEEW01175296.1	1093	1483	zf-C2H2	5	-
QEEW01175471.1	1	424	zf-C2H2	6	-
QEEW01175663.1	522	1260	zf-C2H2	8	+
QEEW01175724.1	1	1480	zf-C2H2	13	-
QEEW01176556.1	401	893	zf-C2H2	6	+
QEEW01177631.1	492	1458	zf-C2H2	11	+
QEEW01177775.1	264	1458	zf-C2H2	14	-
QEEW01178158.1	83	1115	zf-C2H2	12	-
QEEW01178504.1	17	614	zf-C2H2	8	-
QEEW01178513.1	375	1452	zf-C2H2	13	+
QEEW01179942.1	1033	1435	zf-C2H2	5	+
QEEW01180161.1	586	1435	zf-C2H2	10	-
QEEW01180408.1	1029	1431	zf-C2H2	5	+
QEEW01180593.1	2	1094	zf-C2H2	13	+
QEEW01180794.1	995	1427	zf-C2H2	5	+
QEEW01180864.1	2	686	zf-C2H2	7	-
QEEW01181022.1	601	1201	zf-C2H2	8	-
QEEW01181032.1	0	375	zf-C2H2	5	+
QEEW01181255.1	134	1424	zf-C2H2	15	-
QEEW01181542.1	2	767	zf-C2H2	9	+
QEEW01181784.1	0	648	zf-C2H2	8	+
QEEW01181964.1	871	1417	zf-C2H2	7	+
QEEW01183687.1	92	1346	zf-C2H2	12	-
QEEW01185192.1	0	1389	zf-C2H2	17	-
QEEW01186110.1	366	807	zf-C2H2	5	+
QEEW01186404.1	285	1191	zf-C2H2	10	+
QEEW01186904.1	716	1373	zf-C2H2	7	+
QEEW01186946.1	874	1372	zf-C2H2	6	-
QEEW01187014.1	0	1374	zf-C2H2	16	-
QEEW01187265.1	826	1372	zf-C2H2	6	+
QEEW01187874.1	862	1366	zf-C2H2	6	-
QEEW01188212.1	0	522	zf-C2H2	5	-
QEEW01188326.1	593	1361	zf-C2H2	9	-
QEEW01188828.1	0	1137	zf-C2H2	14	-
QEEW01189226.1	268	1354	zf-C2H2	13	-
QEEW01190288.1	1	565	zf-C2H2	7	+
QEEW01190835.1	419	896	zf-C2H2	5	+
QEEW01191693.1	726	1359	zf-C2H2	7	+
QEEW01192399.1	170	848	zf-C2H2	7	-
QEEW01192621.1	0	531	zf-C2H2	6	-
QEEW01192992.1	0	597	zf-C2H2	7	+
QEEW01193303.1	222	822	zf-C2H2	6	+
QEEW01193591.1	849	1320	zf-C2H2	5	-
QEEW01194810.1	865	1309	zf-C2H2	5	-
QEEW01195976.1	0	744	zf-C2H2	8	+
QEEW01196055.1	2	476	zf-C2H2	5	-
QEEW01196259.1	2	1301	zf-C2H2	16	+
QEEW01196298.1	88	1299	zf-C2H2	14	+
QEEW01197456.1	0	426	zf-C2H2	5	-
QEEW01197563.1	202	1240	zf-C2H2	5	-
QEEW01197593.1	1	727	zf-C2H2	9	-
QEEW01198118.1	698	1286	zf-C2H2	6	-
QEEW01198368.1	316	691	zf-C2H2	5	+
QEEW01198500.1	260	1283	zf-C2H2	12	+
QEEW01198968.1	172	658	zf-C2H2	6	-
QEEW01199164.1	378	1278	zf-C2H2	10	-
QEEW01199179.1	860	1277	zf-C2H2	5	+
QEEW01199230.1	66	1279	zf-C2H2	13	+
QEEW01200229.1	71	1271	zf-C2H2	14	+
QEEW01201158.1	183	1113	zf-C2H2	8	-
QEEW01201162.1	1	1134	zf-C2H2	13	+
QEEW01201620.1	2	476	zf-C2H2	6	-
QEEW01201937.1	2	1259	zf-C2H2	12	-
QEEW01202463.1	0	930	zf-C2H2	6	-
QEEW01204598.1	560	1241	zf-C2H2	8	-
QEEW01207416.1	569	1220	zf-C2H2	8	-
QEEW01207735.1	639	1218	zf-C2H2	7	-
QEEW01208014.1	2	740	zf-C2H2	9	+
QEEW01208269.1	2	1175	zf-C2H2	5	+
QEEW01208281.1	2	1079	zf-C2H2	12	-
QEEW01209595.1	2	743	zf-C2H2	9	+
QEEW01209685.1	1	601	zf-C2H2	7	+
QEEW01210171.1	1	1203	zf-C2H2	15	+
QEEW01210698.1	338	1199	zf-C2H2	10	+
QEEW01211323.1	1	565	zf-C2H2	7	+
QEEW01212120.1	763	1189	zf-C2H2	6	+
QEEW01212849.1	2	698	zf-C2H2	9	-
QEEW01213259.1	644	1184	zf-C2H2	6	-
QEEW01213437.1	1	885	zf-C2H2	11	+
QEEW01213502.1	774	1182	zf-C2H2	5	-
QEEW01214384.1	0	576	zf-C2H2	6	+
QEEW01214988.1	444	1173	zf-C2H2	9	-
QEEW01215030.1	1	868	zf-C2H2	10	+
QEEW01215374.1	202	1120	zf-C2H2	5	-
QEEW01215742.1	0	1032	zf-C2H2	12	+
QEEW01216517.1	2	830	zf-C2H2	10	+
QEEW01217369.1	2	1151	zf-C2H2	14	+
QEEW01217467.1	2	428	zf-C2H2	5	+
QEEW01218177.1	693	1152	zf-C2H2	5	-
QEEW01218581.1	1	931	zf-C2H2	11	+
QEEW01218886.1	679	1150	zf-C2H2	6	+
QEEW01219031.1	429	1149	zf-C2H2	8	-
QEEW01219341.1	348	900	zf-C2H2	6	+
QEEW01219375.1	214	811	zf-C2H2	7	+
QEEW01219951.1	2	434	zf-C2H2	5	+
QEEW01219978.1	0	819	zf-C2H2	10	+
QEEW01220640.1	122	1139	zf-C2H2	11	-
QEEW01221660.1	2	749	zf-C2H2	9	+
QEEW01223336.1	725	1124	zf-C2H2	5	+
QEEW01224289.1	265	1117	zf-C2H2	10	-
QEEW01224758.1	1	1042	zf-C2H2	12	-
QEEW01224949.1	426	1113	zf-C2H2	8	+
QEEW01225181.1	20	1046	zf-C2H2	8	+
QEEW01225398.1	1	856	zf-C2H2	9	-
QEEW01225834.1	0	1109	zf-C2H2	12	+
QEEW01225845.1	359	1109	zf-C2H2	9	-
QEEW01226030.1	0	1107	zf-C2H2	13	+
QEEW01226668.1	2	686	zf-C2H2	7	-
QEEW01227026.1	139	1102	zf-C2H2	10	+
QEEW01227049.1	163	832	zf-C2H2	8	+
QEEW01228840.1	94	1092	zf-C2H2	11	-
QEEW01229820.1	0	735	zf-C2H2	8	+
QEEW01230790.1	1	556	zf-C2H2	7	+
QEEW01231048.1	2	836	zf-C2H2	10	-
QEEW01232365.1	74	1073	zf-C2H2	11	+
QEEW01232688.1	2	428	zf-C2H2	5	+
QEEW01232957.1	2	1070	zf-C2H2	12	-
QEEW01233536.1	0	1068	zf-C2H2	12	+
QEEW01233706.1	2	509	zf-C2H2	6	+
QEEW01233799.1	379	1066	zf-C2H2	8	-
QEEW01233902.1	1	424	zf-C2H2	5	-
QEEW01235268.1	122	1060	zf-C2H2	11	-
QEEW01235754.1	2	539	zf-C2H2	6	+
QEEW01236613.1	2	906	zf-C2H2	11	-
QEEW01237056.1	7	499	zf-C2H2	6	+
QEEW01237264.1	184	892	zf-C2H2	8	+
QEEW01237806.1	1	496	zf-C2H2	6	+
QEEW01238043.1	635	1046	zf-C2H2	5	+
QEEW01238195.1	506	1046	zf-C2H2	5	+
QEEW01238448.1	502	1042	zf-C2H2	7	-
QEEW01238520.1	0	639	zf-C2H2	6	+
QEEW01238526.1	0	1044	zf-C2H2	13	+
QEEW01238543.1	2	542	zf-C2H2	7	+
QEEW01238631.1	2	644	zf-C2H2	8	+
QEEW01239534.1	258	771	zf-C2H2	5	-
QEEW01240388.1	1	1030	zf-C2H2	11	-
QEEW01241264.1	1	1030	zf-C2H2	8	+
QEEW01242062.1	0	1026	zf-C2H2	12	+
QEEW01243013.1	487	1021	zf-C2H2	6	-
QEEW01243816.1	1	964	zf-C2H2	12	+
QEEW01247101.1	1	970	zf-C2H2	6	+
QEEW01247334.1	0	960	zf-C2H2	6	+
QEEW01247836.1	2	431	zf-C2H2	5	-
QEEW01248199.1	2548	3244	zf-C2H2	7	-
QEEW01248271.1	26	779	zf-C2H2	9	+
QEEW01248421.1	65755	67045	zf-C2H2	8	-
```
