## Supplementary Data 2 for "Transposable elements drive the evolution of metazoan zinc finger genes": Coregonus_clupeaformis_znfs.bed

```
CM031630.1	292722	294124	zf-C2H2	15	-
CM031630.1	11865198	11866479	zf-C2H2	11	+
CM031630.1	24208967	24211982	zf-C2H2	27	-
CM031630.1	24243792	24246300	zf-C2H2	19	-
CM031630.1	24646855	24647709	zf-C2H2	7	+
CM031630.1	25984728	25985181	zf-C2H2	5	+
CM031630.1	30699446	30700389	zf-C2H2	9	-
CM031630.1	30700599	30701763	zf-C2H2	9	-
CM031630.1	30702026	30704675	zf-C2H2	15	-
CM031630.1	30709766	30711762	zf-C2H2	19	+
CM031630.1	44746197	44747634	zf-C2H2	7	-
CM031630.1	45363625	45365497	zf-C2H2	19	-
CM031630.1	51422107	51424396	zf-C2H2	7	-
CM031630.1	51974235	51975069	zf-C2H2	8	-
CM031630.1	51982791	51983757	zf-C2H2	10	-
CM031630.1	52019303	52020053	zf-C2H2	7	-
CM031630.1	52027877	52028711	zf-C2H2	9	-
CM031630.1	52135899	52137126	zf-C2H2	13	-
CM031630.1	52250711	52251755	zf-C2H2	11	-
CM031630.1	62838750	62840136	zf-C2H2	15	-
CM031630.1	65334057	65335254	zf-C2H2	5	-
CM031630.1	76210455	76211211	zf-C2H2	9	+
CM031630.1	76447210	76448989	zf-C2H2	12	-
CM031630.1	89352513	89355033	zf-C2H2	18	-
CM031630.1	89360646	89363457	zf-C2H2	21	+
CM031630.1	89426920	89428636	zf-C2H2	12	+
CM031630.1	89434870	89437264	zf-C2H2	16	+
CM031630.1	96711710	96713363	zf-C2H2	13	+
CM031630.1	99232421	99234074	zf-C2H2	5	-
CM031630.1	104576008	104576554	zf-C2H2	9	-
CM031630.1	105839535	105840672	zf-C2H2	5	-
CM031630.1	112901793	112905618	zf-C2H2	13	+
CM031630.1	120291437	120293470	zf-C2H2	19	+
CM031630.1	120299709	120301866	zf-C2H2	19	+
CM031630.1	120308325	120310482	zf-C2H2	19	+
CM031630.1	120317784	120318462	zf-C2H2	6	-
CM031630.1	120329145	120330111	zf-C2H2	9	-
CM031630.1	120347590	120349662	zf-C2H2	12	-
CM031630.1	120353788	120354766	zf-C2H2	9	-
CM031630.1	120384648	120385149	zf-C2H2	6	-
CM031630.1	120391083	120391821	zf-C2H2	5	-
CM031630.1	120403298	120403856	zf-C2H2	5	-
CM031630.1	120417046	120417700	zf-C2H2	6	-
CM031630.1	120448189	120448870	zf-C2H2	5	-
CM031631.1	13276100	13277327	zf-C2H2	7	+
CM031631.1	13607352	13608510	zf-C2H2	11	-
CM031631.1	14148986	14149982	zf-C2H2	9	-
CM031631.1	28266997	28268968	zf-C2H2	8	+
CM031631.1	28310008	28310878	zf-C2H2	5	+
CM031631.1	28444196	28445330	zf-C2H2	6	-
CM031631.1	35847283	35848054	zf-C2H2	9	+
CM031632.1	7086908	7088240	zf-C2H2	8	+
CM031632.1	9309479	9310376	zf-C2H2	8	+
CM031632.1	9390178	9391056	zf-C2H2	9	+
CM031632.1	9834141	9835305	zf-C2H2	11	+
CM031632.1	26651627	26652806	zf-C2H2	6	+
CM031632.1	26690015	26691266	zf-C2H2	10	+
CM031632.1	26874757	26876906	zf-C2H2	9	-
CM031632.1	33572786	33574085	zf-C2H2	5	-
CM031632.1	33593793	33594756	zf-C2H2	5	-
CM031633.1	3074624	3075824	zf-C2H2	13	+
CM031633.1	3080874	3082032	zf-C2H2	12	-
CM031633.1	3088004	3089366	zf-C2H2	12	-
CM031633.1	3152458	3153565	zf-C2H2	9	-
CM031633.1	9508987	9510527	zf-C2H2	15	+
CM031633.1	9538207	9539497	zf-C2H2	14	-
CM031633.1	9545614	9547141	zf-C2H2	15	-
CM031633.1	9552771	9554394	zf-C2H2	16	-
CM031633.1	9561580	9564223	zf-C2H2	20	-
CM031633.1	9576976	9579712	zf-C2H2	21	-
CM031633.1	9585766	9588511	zf-C2H2	21	-
CM031633.1	20442129	20444958	zf-C2H2	21	+
CM031633.1	20469377	20471767	zf-C2H2	19	+
CM031633.1	20485597	20487241	zf-C2H2	16	+
CM031633.1	20491037	20492564	zf-C2H2	15	+
CM031633.1	20498704	20499994	zf-C2H2	14	+
CM031633.1	20526534	20528073	zf-C2H2	15	-
CM031633.1	21154139	21155075	zf-C2H2	9	+
CM031633.1	21155603	21158933	zf-C2H2	22	+
CM031633.1	25218055	25219186	zf-C2H2	5	-
CM031633.1	26665790	26666879	zf-C2H2	5	+
CM031633.1	27380976	27382473	zf-C2H2	5	+
CM031634.1	1403666	1404656	zf-C2H2	6	+
CM031634.1	5406368	5407358	zf-C2H2	10	+
CM031634.1	7009143	7011414	zf-C2H2	5	+
CM031634.1	10786382	10788182	zf-C2H2	6	-
CM031634.1	23752662	23754108	zf-C2H2	14	-
CM031634.1	23777030	23778361	zf-C2H2	16	-
CM031634.1	24198665	24202565	zf-C2H2	8	-
CM031635.1	7506028	7507846	zf-C2H2	6	+
CM031635.1	16267062	16268523	zf-C2H2	14	-
CM031635.1	16292837	16294376	zf-C2H2	15	-
CM031635.1	16665131	16669145	zf-C2H2	7	-
CM031635.1	49100572	49102807	zf-C2H2	5	-
CM031635.1	50721513	50722428	zf-C2H2	9	-
CM031635.1	53531055	53532114	zf-C2H2	7	-
CM031635.1	55797471	55798267	zf-C2H2	8	+
CM031635.1	55845123	55845588	zf-C2H2	5	+
CM031635.1	55871437	55872685	zf-C2H2	13	+
CM031635.1	55897708	55898509	zf-C2H2	8	+
CM031635.1	55922050	55923486	zf-C2H2	14	+
CM031635.1	55983481	55984399	zf-C2H2	10	+
CM031635.1	56003340	56004882	zf-C2H2	17	+
CM031635.1	56025451	56026911	zf-C2H2	17	-
CM031636.1	6798764	6799217	zf-C2H2	5	-
CM031636.1	23643139	23644492	zf-C2H2	5	-
CM031636.1	27375589	27378349	zf-C2H2	7	-
CM031636.1	27383266	27384109	zf-C2H2	6	-
CM031636.1	31760884	31766325	zf-C2H2	11	-
CM031636.1	36082694	36083939	zf-C2H2	6	+
CM031636.1	40011092	40012682	zf-C2H2	8	-
CM031636.1	40187661	40188671	zf-C2H2	8	-
CM031636.1	40193408	40194434	zf-C2H2	8	-
CM031636.1	40197074	40198256	zf-C2H2	9	-
CM031636.1	40198991	40201581	zf-C2H2	15	-
CM031636.1	41127546	41128245	zf-C2H2	6	+
CM031636.1	46622008	46624600	zf-C2H2	15	+
CM031636.1	46625332	46626514	zf-C2H2	9	+
CM031636.1	46627586	46628612	zf-C2H2	8	+
CM031636.1	46633286	46634311	zf-C2H2	8	+
CM031636.1	46811274	46812861	zf-C2H2	8	+
CM031636.1	51616939	51618013	zf-C2H2	7	+
CM031636.1	51627161	51627938	zf-C2H2	5	-
CM031636.1	52037786	52039070	zf-C2H2	7	-
CM031636.1	66800850	66802164	zf-C2H2	9	+
CM031636.1	66805189	66806467	zf-C2H2	8	+
CM031636.1	85018284	85019088	zf-C2H2	9	-
CM031636.1	85025343	85026249	zf-C2H2	9	-
CM031636.1	86355773	86357305	zf-C2H2	18	+
CM031636.1	86386361	86387616	zf-C2H2	15	+
CM031636.1	86417496	86418696	zf-C2H2	13	+
CM031636.1	86428636	86429415	zf-C2H2	8	+
CM031636.1	86454615	86455197	zf-C2H2	5	+
CM031636.1	86464928	86465351	zf-C2H2	5	+
CM031636.1	86499209	86500659	zf-C2H2	16	+
CM031636.1	86517748	86518690	zf-C2H2	10	+
CM031636.1	86535703	86536732	zf-C2H2	11	+
CM031636.1	86551311	86552198	zf-C2H2	7	+
CM031636.1	86586012	86587044	zf-C2H2	11	+
CM031636.1	86602654	86604609	zf-C2H2	22	+
CM031636.1	86638226	86639426	zf-C2H2	13	+
CM031636.1	86661409	86662925	zf-C2H2	17	+
CM031636.1	86692863	86694147	zf-C2H2	14	+
CM031636.1	86724355	86726287	zf-C2H2	22	+
CM031636.1	86754323	86755440	zf-C2H2	13	+
CM031636.1	86765988	86766867	zf-C2H2	9	+
CM031636.1	86777595	86778348	zf-C2H2	8	+
CM031636.1	86786896	86787751	zf-C2H2	9	+
CM031636.1	86807501	86808179	zf-C2H2	7	+
CM031636.1	86817223	86818069	zf-C2H2	9	+
CM031636.1	86829329	86830108	zf-C2H2	9	+
CM031636.1	86834450	86835203	zf-C2H2	8	+
CM031636.1	86849102	86849819	zf-C2H2	8	+
CM031636.1	86860715	86862502	zf-C2H2	21	+
CM031636.1	86897521	86898956	zf-C2H2	15	+
CM031636.1	86930108	86932403	zf-C2H2	26	+
CM031636.1	86970668	86972708	zf-C2H2	23	+
CM031636.1	86987675	86989355	zf-C2H2	19	+
CM031636.1	87001158	87002904	zf-C2H2	19	+
CM031636.1	87027218	87028427	zf-C2H2	13	+
CM031636.1	87046873	87049081	zf-C2H2	25	+
CM031636.1	87069303	87070989	zf-C2H2	20	+
CM031636.1	87099978	87100926	zf-C2H2	10	+
CM031636.1	87127368	87129290	zf-C2H2	21	+
CM031636.1	87160156	87161704	zf-C2H2	18	+
CM031636.1	87183840	87184695	zf-C2H2	8	+
CM031636.1	87198641	87199887	zf-C2H2	14	+
CM031636.1	87204413	87205281	zf-C2H2	8	+
CM031636.1	87212307	87213204	zf-C2H2	10	+
CM031636.1	87215793	87216714	zf-C2H2	10	+
CM031636.1	87224241	87224979	zf-C2H2	8	+
CM031636.1	87229172	87229925	zf-C2H2	8	+
CM031636.1	87244006	87244879	zf-C2H2	9	+
CM031636.1	87267614	87268458	zf-C2H2	9	+
CM031636.1	87271656	87272358	zf-C2H2	7	+
CM031636.1	87283870	87284494	zf-C2H2	6	+
CM031636.1	87312356	87313034	zf-C2H2	7	+
CM031636.1	87316579	87317500	zf-C2H2	10	+
CM031636.1	87330809	87331520	zf-C2H2	7	+
CM031636.1	87338774	87339746	zf-C2H2	10	+
CM031636.1	87351337	87352215	zf-C2H2	9	-
CM031636.1	87365751	87366633	zf-C2H2	9	+
CM031636.1	87379982	87380624	zf-C2H2	7	+
CM031636.1	87394175	87395462	zf-C2H2	15	-
CM031636.1	87407215	87408049	zf-C2H2	9	+
CM031636.1	87433883	87434426	zf-C2H2	6	-
CM031636.1	87446935	87447769	zf-C2H2	9	+
CM031636.1	87459479	87460253	zf-C2H2	7	+
CM031636.1	87486008	87486482	zf-C2H2	5	+
CM031636.1	87506707	87507589	zf-C2H2	9	+
CM031636.1	87538144	87539050	zf-C2H2	7	+
CM031636.1	87549881	87550487	zf-C2H2	6	+
CM031636.1	87564914	87566024	zf-C2H2	12	-
CM031636.1	87594780	87595803	zf-C2H2	12	-
CM031636.1	87616458	87617558	zf-C2H2	11	+
CM031636.1	87634605	87636291	zf-C2H2	18	+
CM031636.1	87652646	87653996	zf-C2H2	14	-
CM031636.1	87671374	87672160	zf-C2H2	8	+
CM031636.1	87704138	87705170	zf-C2H2	11	+
CM031636.1	87730577	87731198	zf-C2H2	6	+
CM031636.1	87751246	87751945	zf-C2H2	6	+
CM031636.1	87768904	87770056	zf-C2H2	12	+
CM031636.1	89186278	89188329	zf-C2H2	21	+
CM031636.1	89200476	89202664	zf-C2H2	19	+
CM031636.1	89239996	89242025	zf-C2H2	21	+
CM031637.1	6643955	6645224	zf-C2H2	9	-
CM031637.1	6788545	6789850	zf-C2H2	14	+
CM031637.1	6806480	6807948	zf-C2H2	16	+
CM031637.1	6824184	6825030	zf-C2H2	9	+
CM031637.1	8375150	8375885	zf-C2H2	6	+
CM031637.1	10612172	10617542	zf-C2H2	8	-
CM031637.1	11780647	11782024	zf-C2H2	9	-
CM031637.1	24566915	24568283	zf-C2H2	10	+
CM031637.1	25166969	25168085	zf-C2H2	7	-
CM031637.1	25202574	25204134	zf-C2H2	13	-
CM031637.1	25215716	25216733	zf-C2H2	6	-
CM031637.1	26475701	26476415	zf-C2H2	5	-
CM031637.1	34384107	34388241	zf-C2H2	12	+
CM031637.1	34975057	34976971	zf-C2H2	17	-
CM031637.1	49698471	49699242	zf-C2H2	5	+
CM031637.1	60398065	60399034	zf-C2H2	6	+
CM031637.1	63997809	63999261	zf-C2H2	15	-
CM031637.1	68844803	68846456	zf-C2H2	13	+
CM031637.1	69670035	69671196	zf-C2H2	13	+
CM031637.1	71742990	71744421	zf-C2H2	11	-
CM031637.1	75531490	75533047	zf-C2H2	9	+
CM031637.1	80357135	80359370	zf-C2H2	15	-
CM031637.1	81329030	81329975	zf-C2H2	6	-
CM031637.1	86927604	86928396	zf-C2H2	9	+
CM031637.1	87080312	87081072	zf-C2H2	10	+
CM031637.1	87081289	87082162	zf-C2H2	8	+
CM031637.1	90058618	90059694	zf-C2H2	12	-
CM031638.1	1362228	1363413	zf-C2H2	9	-
CM031638.1	3095147	3095879	zf-C2H2	9	-
CM031638.1	7324354	7327057	zf-C2H2	16	-
CM031638.1	19536409	19537495	zf-C2H2	5	+
CM031638.1	19560379	19561420	zf-C2H2	5	+
CM031638.1	19576631	19577663	zf-C2H2	5	+
CM031638.1	19590706	19591720	zf-C2H2	6	+
CM031638.1	19606634	19607678	zf-C2H2	7	+
CM031638.1	24270315	24273420	zf-C2H2	9	-
CM031638.1	28553354	28554566	zf-C2H2	12	+
CM031638.1	29947424	29948558	zf-C2H2	6	+
CM031638.1	40855724	40856774	zf-C2H2	5	-
CM031638.1	49520199	49521039	zf-C2H2	5	+
CM031638.1	57975296	57976574	zf-C2H2	6	+
CM031639.1	6934236	6935433	zf-C2H2	9	+
CM031639.1	6938807	6939803	zf-C2H2	5	+
CM031639.1	6975984	6976842	zf-C2H2	5	+
CM031639.1	6984071	6985160	zf-C2H2	5	+
CM031639.1	7001948	7002914	zf-C2H2	5	+
CM031639.1	12572141	12577019	zf-C2H2	8	+
CM031639.1	45272918	45273866	zf-C2H2	5	+
CM031639.1	45278364	45279621	zf-C2H2	8	+
CM031639.1	47300776	47301211	zf-C2H2	5	+
CM031639.1	49040187	49042677	zf-C2H2	19	-
CM031639.1	53450896	53451787	zf-C2H2	5	+
CM031639.1	53942279	53943161	zf-C2H2	6	+
CM031640.1	23193	24420	zf-C2H2	13	+
CM031640.1	53396	54876	zf-C2H2	17	+
CM031640.1	104754	106323	zf-C2H2	17	+
CM031640.1	136388	137840	zf-C2H2	15	+
CM031640.1	166512	167463	zf-C2H2	10	+
CM031640.1	202247	203349	zf-C2H2	11	+
CM031640.1	225077	225626	zf-C2H2	5	+
CM031640.1	239906	241209	zf-C2H2	14	+
CM031640.1	1644583	1645810	zf-C2H2	13	-
CM031640.1	1669823	1670928	zf-C2H2	11	-
CM031640.1	1704173	1705172	zf-C2H2	11	-
CM031640.1	1725976	1727467	zf-C2H2	13	-
CM031640.1	1748375	1749412	zf-C2H2	11	+
CM031640.1	1786789	1787668	zf-C2H2	10	+
CM031640.1	1808010	1809312	zf-C2H2	14	-
CM031640.1	1858480	1859993	zf-C2H2	17	+
CM031640.1	1899899	1901039	zf-C2H2	11	+
CM031640.1	1915394	1917068	zf-C2H2	16	+
CM031640.1	1954818	1957539	zf-C2H2	30	+
CM031640.1	1969187	1973051	zf-C2H2	45	+
CM031640.1	1984337	1986779	zf-C2H2	27	+
CM031640.1	2016407	2017487	zf-C2H2	10	+
CM031640.1	2044150	2046703	zf-C2H2	28	+
CM031640.1	2065622	2067059	zf-C2H2	15	+
CM031640.1	2092910	2094845	zf-C2H2	21	+
CM031640.1	2122120	2123193	zf-C2H2	13	+
CM031640.1	2163418	2165623	zf-C2H2	24	+
CM031640.1	2191696	2193028	zf-C2H2	14	+
CM031640.1	2209513	2211298	zf-C2H2	20	+
CM031640.1	2258671	2260480	zf-C2H2	18	+
CM031640.1	2288475	2289327	zf-C2H2	8	+
CM031640.1	21062238	21065742	zf-C2H2	5	+
CM031640.1	23728335	23729901	zf-C2H2	8	+
CM031640.1	28337495	28338155	zf-C2H2	6	+
CM031640.1	29836184	29839742	zf-C2H2	26	-
CM031640.1	31599418	31601950	zf-C2H2	7	-
CM031640.1	32962156	32964025	zf-C2H2	17	-
CM031640.1	33175184	33176963	zf-C2H2	18	+
CM031640.1	43913873	43917575	zf-C2H2	10	+
CM031640.1	50624279	50625926	zf-C2H2	6	+
CM031641.1	10002851	10003808	zf-C2H2	5	-
CM031641.1	21068071	21068638	zf-C2H2	10	-
CM031641.1	33569759	33570668	zf-C2H2	5	-
CM031641.1	34282807	34283713	zf-C2H2	5	-
CM031641.1	37440634	37443160	zf-C2H2	19	+
CM031641.1	38288104	38289133	zf-C2H2	5	+
CM031641.1	39055248	39056289	zf-C2H2	5	-
CM031641.1	41267076	41267841	zf-C2H2	7	+
CM031641.1	46739094	46740795	zf-C2H2	11	-
CM031641.1	57006615	57007500	zf-C2H2	5	-
CM031641.1	57012821	57013805	zf-C2H2	5	-
CM031641.1	62723674	62728219	zf-C2H2	8	-
CM031642.1	1481164	1482502	zf-C2H2	11	+
CM031642.1	1485191	1487156	zf-C2H2	11	+
CM031642.1	1489889	1491683	zf-C2H2	11	+
CM031642.1	8802473	8804141	zf-C2H2	12	+
CM031642.1	8826196	8829223	zf-C2H2	25	+
CM031642.1	8859300	8861745	zf-C2H2	21	+
CM031642.1	9116713	9117667	zf-C2H2	10	-
CM031642.1	21189162	21190008	zf-C2H2	6	-
CM031642.1	23107350	23108187	zf-C2H2	7	-
CM031642.1	37593800	37594766	zf-C2H2	5	-
CM031642.1	39371136	39372432	zf-C2H2	12	+
CM031642.1	39748793	39749561	zf-C2H2	5	+
CM031642.1	52247594	52250723	zf-C2H2	9	-
CM031642.1	55275573	55276422	zf-C2H2	5	-
CM031642.1	57169917	57171507	zf-C2H2	8	+
CM031642.1	57179004	57179886	zf-C2H2	5	+
CM031642.1	65932801	65934055	zf-C2H2	12	-
CM031643.1	1860508	1861087	zf-C2H2	7	-
CM031643.1	7495411	7496884	zf-C2H2	8	+
CM031643.1	7769506	7770888	zf-C2H2	8	+
CM031643.1	7771042	7771477	zf-C2H2	5	+
CM031643.1	7796498	7799288	zf-C2H2	16	+
CM031643.1	9339399	9342354	zf-C2H2	16	-
CM031643.1	13696967	13699646	zf-C2H2	6	-
CM031643.1	30131528	30135440	zf-C2H2	27	-
CM031643.1	37446717	37447917	zf-C2H2	5	-
CM031643.1	37488356	37489508	zf-C2H2	5	-
CM031643.1	37559098	37560316	zf-C2H2	5	-
CM031643.1	38186352	38187183	zf-C2H2	9	+
CM031643.1	38906183	38909378	zf-C2H2	6	-
CM031643.1	39040014	39041046	zf-C2H2	5	-
CM031643.1	39125205	39126186	zf-C2H2	8	+
CM031643.1	39592763	39594611	zf-C2H2	7	+
CM031643.1	39600021	39600492	zf-C2H2	5	+
CM031644.1	19020162	19022040	zf-C2H2	18	-
CM031644.1	19049196	19050969	zf-C2H2	15	-
CM031644.1	19106115	19107939	zf-C2H2	18	-
CM031644.1	19129923	19131816	zf-C2H2	18	-
CM031644.1	19149012	19150764	zf-C2H2	16	-
CM031644.1	19170697	19171861	zf-C2H2	9	-
CM031644.1	21033137	21033554	zf-C2H2	5	-
CM031644.1	21100290	21101661	zf-C2H2	9	-
CM031644.1	29397206	29398694	zf-C2H2	5	+
CM031644.1	44226694	44227309	zf-C2H2	6	-
CM031644.1	49352274	49353882	zf-C2H2	10	+
CM031644.1	49899809	49901855	zf-C2H2	19	+
CM031644.1	49912000	49914289	zf-C2H2	21	+
CM031644.1	58523376	58525629	zf-C2H2	15	-
CM031644.1	58542914	58545158	zf-C2H2	15	-
CM031644.1	82230067	82231984	zf-C2H2	17	+
CM031645.1	5102147	5103530	zf-C2H2	8	-
CM031645.1	17730604	17732023	zf-C2H2	10	-
CM031645.1	17754175	17754553	zf-C2H2	5	+
CM031645.1	22118679	22120587	zf-C2H2	6	+
CM031645.1	23405663	23406191	zf-C2H2	5	+
CM031646.1	5868310	5870767	zf-C2H2	6	+
CM031646.1	17696056	17698159	zf-C2H2	8	+
CM031646.1	18750846	18752907	zf-C2H2	11	+
CM031646.1	18776215	18784561	zf-C2H2	54	+
CM031646.1	18806466	18809496	zf-C2H2	12	+
CM031646.1	18827718	18831832	zf-C2H2	14	+
CM031646.1	18852734	18856754	zf-C2H2	18	+
CM031646.1	18862092	18866886	zf-C2H2	29	+
CM031646.1	18870473	18872135	zf-C2H2	8	+
CM031646.1	18894652	18895306	zf-C2H2	5	+
CM031646.1	18913778	18914699	zf-C2H2	6	+
CM031646.1	18926153	18927359	zf-C2H2	11	+
CM031646.1	18931082	18932621	zf-C2H2	10	+
CM031646.1	19821481	19822969	zf-C2H2	15	-
CM031646.1	19834924	19836412	zf-C2H2	15	-
CM031646.1	19863618	19865091	zf-C2H2	15	-
CM031646.1	19871379	19872939	zf-C2H2	15	-
CM031646.1	19880514	19882026	zf-C2H2	15	-
CM031646.1	20748672	20750274	zf-C2H2	11	+
CM031646.1	21016301	21017738	zf-C2H2	8	+
CM031646.1	21019234	21020431	zf-C2H2	8	+
CM031646.1	21029305	21030379	zf-C2H2	7	+
CM031646.1	22034649	22035681	zf-C2H2	6	+
CM031646.1	26154175	26157322	zf-C2H2	8	-
CM031646.1	27029966	27039077	zf-C2H2	16	-
CM031646.1	28511167	28512455	zf-C2H2	8	+
CM031646.1	34805280	34809406	zf-C2H2	12	+
CM031646.1	35340308	35342246	zf-C2H2	17	-
CM031646.1	35354284	35355751	zf-C2H2	14	-
CM031646.1	35375091	35375682	zf-C2H2	5	-
CM031646.1	35376616	35377348	zf-C2H2	5	-
CM031646.1	37095199	37096066	zf-C2H2	6	+
CM031646.1	48032048	48033410	zf-C2H2	9	-
CM031646.1	56332114	56332897	zf-C2H2	5	+
CM031646.1	58684975	58685440	zf-C2H2	5	-
CM031647.1	21880154	21882615	zf-C2H2	27	+
CM031647.1	21891008	21891725	zf-C2H2	7	+
CM031647.1	21915393	21916785	zf-C2H2	15	+
CM031647.1	21946973	21947990	zf-C2H2	11	+
CM031648.1	15532994	15534839	zf-C2H2	15	-
CM031648.1	18190065	18191118	zf-C2H2	6	-
CM031648.1	21287253	21289164	zf-C2H2	17	+
CM031648.1	22594815	22597314	zf-C2H2	7	+
CM031648.1	24286327	24289882	zf-C2H2	26	+
CM031648.1	29942877	29944452	zf-C2H2	8	-
CM031648.1	32176744	32179405	zf-C2H2	5	-
CM031648.1	32182750	32184715	zf-C2H2	5	-
CM031648.1	51056199	51057960	zf-C2H2	17	+
CM031648.1	51964168	51967693	zf-C2H2	10	-
CM031648.1	56862276	56863440	zf-C2H2	5	-
CM031648.1	60063812	60065534	zf-C2H2	6	-
CM031649.1	3254037	3256065	zf-C2H2	6	-
CM031649.1	8559112	8559970	zf-C2H2	9	+
CM031649.1	9738875	9739364	zf-C2H2	5	+
CM031649.1	9741551	9742436	zf-C2H2	5	-
CM031649.1	9747736	9748726	zf-C2H2	6	-
CM031649.1	9758821	9759907	zf-C2H2	7	-
CM031649.1	19313473	19314760	zf-C2H2	13	+
CM031649.1	19336528	19337269	zf-C2H2	7	+
CM031649.1	19401082	19401907	zf-C2H2	8	+
CM031649.1	51355193	51357272	zf-C2H2	19	+
CM031649.1	54683572	54685252	zf-C2H2	10	+
CM031649.1	55420954	55424167	zf-C2H2	7	+
CM031649.1	76675418	76676543	zf-C2H2	12	+
CM031649.1	76693231	76694605	zf-C2H2	14	+
CM031649.1	76716747	76718154	zf-C2H2	13	+
CM031649.1	76724976	76726314	zf-C2H2	14	+
CM031649.1	76759000	76760206	zf-C2H2	11	+
CM031649.1	76790783	76792148	zf-C2H2	14	+
CM031649.1	76836766	76838776	zf-C2H2	11	+
CM031649.1	76884180	76885002	zf-C2H2	8	+
CM031649.1	77008968	77009888	zf-C2H2	10	-
CM031649.1	77118713	77119628	zf-C2H2	10	-
CM031649.1	77141927	77142680	zf-C2H2	8	-
CM031649.1	77154371	77154779	zf-C2H2	5	-
CM031649.1	77166982	77167987	zf-C2H2	11	-
CM031649.1	77176861	77177434	zf-C2H2	6	-
CM031649.1	77181556	77182312	zf-C2H2	7	-
CM031649.1	77198284	77198920	zf-C2H2	6	-
CM031649.1	77216920	77217523	zf-C2H2	6	-
CM031649.1	77219702	77220266	zf-C2H2	6	-
CM031649.1	77240188	77241349	zf-C2H2	13	+
CM031649.1	77257481	77258587	zf-C2H2	13	-
CM031649.1	77294635	77295139	zf-C2H2	5	-
CM031649.1	77300410	77301004	zf-C2H2	5	-
CM031649.1	77307529	77308912	zf-C2H2	15	-
CM031649.1	77323829	77325005	zf-C2H2	12	-
CM031649.1	77866147	77867158	zf-C2H2	10	+
CM031649.1	77888462	77889770	zf-C2H2	12	+
CM031649.1	77903629	77904502	zf-C2H2	9	+
CM031649.1	77928524	77929106	zf-C2H2	6	+
CM031649.1	77949544	77950858	zf-C2H2	12	+
CM031649.1	77964175	77965585	zf-C2H2	15	+
CM031649.1	78871144	78872422	zf-C2H2	11	-
CM031649.1	78892781	78894056	zf-C2H2	11	-
CM031649.1	78903095	78904154	zf-C2H2	9	-
CM031650.1	1082503	1083748	zf-C2H2	9	+
CM031650.1	12136702	12138016	zf-C2H2	5	+
CM031650.1	13654375	13656982	zf-C2H2	6	-
CM031650.1	31542129	31545873	zf-C2H2	27	-
CM031650.1	41529042	41530885	zf-C2H2	15	+
CM031650.1	41549353	41550484	zf-C2H2	9	+
CM031650.1	41585157	41586417	zf-C2H2	5	+
CM031650.1	46729035	46729542	zf-C2H2	5	+
CM031650.1	48418491	48419514	zf-C2H2	9	+
CM031650.1	49273095	49274232	zf-C2H2	8	-
CM031650.1	49285992	49286697	zf-C2H2	5	-
CM031650.1	49735945	49737133	zf-C2H2	5	-
CM031650.1	49741341	49742553	zf-C2H2	5	-
CM031650.1	49752585	49753788	zf-C2H2	5	-
CM031650.1	49764979	49766116	zf-C2H2	5	-
CM031650.1	49787120	49788275	zf-C2H2	5	-
CM031650.1	49797320	49798493	zf-C2H2	5	-
CM031650.1	49802184	49803369	zf-C2H2	5	-
CM031650.1	49814823	49815969	zf-C2H2	5	-
CM031650.1	49829693	49830875	zf-C2H2	5	-
CM031650.1	49838475	49839660	zf-C2H2	5	-
CM031650.1	49859826	49861017	zf-C2H2	5	-
CM031650.1	49877125	49878328	zf-C2H2	5	-
CM031650.1	50577194	50578565	zf-C2H2	5	+
CM031650.1	50670323	50674214	zf-C2H2	6	+
CM031650.1	52071995	52074488	zf-C2H2	7	+
CM031650.1	52078577	52082084	zf-C2H2	20	+
CM031650.1	52881938	52882520	zf-C2H2	6	-
CM031650.1	56745784	56746843	zf-C2H2	5	-
CM031650.1	56755082	56756306	zf-C2H2	5	-
CM031650.1	56767999	56769091	zf-C2H2	5	-
CM031650.1	56855401	56856637	zf-C2H2	5	-
CM031650.1	56865574	56866864	zf-C2H2	5	-
CM031650.1	56876887	56878198	zf-C2H2	5	-
CM031650.1	57035534	57036869	zf-C2H2	5	-
CM031650.1	57071733	57072750	zf-C2H2	5	-
CM031650.1	57121570	57122857	zf-C2H2	5	-
CM031650.1	57176761	57177814	zf-C2H2	5	-
CM031651.1	519	1833	zf-C2H2	5	+
CM031651.1	52231	53356	zf-C2H2	5	+
CM031651.1	6339225	6340440	zf-C2H2	10	-
CM031651.1	6350199	6351543	zf-C2H2	13	+
CM031651.1	6817778	6818720	zf-C2H2	5	-
CM031651.1	6929800	6930526	zf-C2H2	5	+
CM031651.1	7064991	7066296	zf-C2H2	5	-
CM031651.1	7087302	7088511	zf-C2H2	5	-
CM031651.1	7163141	7163788	zf-C2H2	5	-
CM031652.1	8160855	8162031	zf-C2H2	8	-
CM031652.1	35185909	35187010	zf-C2H2	6	-
CM031652.1	54707987	54708422	zf-C2H2	7	-
CM031652.1	54880112	54881165	zf-C2H2	5	+
CM031653.1	6990590	6991583	zf-C2H2	6	-
CM031653.1	7013780	7015077	zf-C2H2	10	+
CM031653.1	7018813	7019680	zf-C2H2	7	-
CM031653.1	7034699	7035596	zf-C2H2	5	-
CM031653.1	7053674	7055033	zf-C2H2	9	+
CM031653.1	8632976	8634161	zf-C2H2	7	-
CM031653.1	8717530	8718991	zf-C2H2	6	-
CM031653.1	9010643	9012224	zf-C2H2	9	+
CM031653.1	19388251	19389436	zf-C2H2	5	+
CM031653.1	21137920	21138934	zf-C2H2	7	-
CM031653.1	22206527	22209751	zf-C2H2	9	-
CM031653.1	22262174	22263758	zf-C2H2	6	-
CM031653.1	22583404	22586509	zf-C2H2	5	+
CM031653.1	22705458	22706841	zf-C2H2	5	-
CM031653.1	26590476	26591406	zf-C2H2	6	-
CM031653.1	30139918	30141124	zf-C2H2	8	+
CM031653.1	30149500	30150541	zf-C2H2	7	+
CM031653.1	37804266	37808808	zf-C2H2	8	-
CM031654.1	5993612	5996585	zf-C2H2	32	-
CM031654.1	6028045	6029215	zf-C2H2	12	+
CM031654.1	6492682	6493558	zf-C2H2	7	+
CM031654.1	9663248	9664076	zf-C2H2	8	-
CM031654.1	12192414	12194001	zf-C2H2	17	+
CM031654.1	16252905	16254393	zf-C2H2	5	-
CM031654.1	25431526	25433209	zf-C2H2	17	-
CM031654.1	25433784	25434372	zf-C2H2	5	-
CM031654.1	28770076	28776469	zf-C2H2	15	+
CM031654.1	28974690	28975521	zf-C2H2	6	-
CM031654.1	30987624	30991179	zf-C2H2	18	-
CM031654.1	33370594	33372406	zf-C2H2	5	-
CM031654.1	37829269	37831393	zf-C2H2	5	+
CM031654.1	45685369	45686200	zf-C2H2	8	+
CM031654.1	45734638	45737542	zf-C2H2	30	+
CM031655.1	5135954	5136593	zf-C2H2	6	+
CM031655.1	14336486	14337077	zf-C2H2	6	-
CM031655.1	24157859	24158957	zf-C2H2	10	+
CM031655.1	24684228	24685947	zf-C2H2	14	-
CM031655.1	32396718	32398332	zf-C2H2	11	+
CM031655.1	33296939	33300080	zf-C2H2	6	+
CM031655.1	37553143	37554799	zf-C2H2	13	-
CM031655.1	40008106	40009117	zf-C2H2	6	-
CM031655.1	40085422	40086226	zf-C2H2	6	+
CM031655.1	40117842	40119141	zf-C2H2	9	+
CM031655.1	40137594	40138590	zf-C2H2	6	-
CM031655.1	40163999	40165109	zf-C2H2	5	-
CM031655.1	40187878	40189090	zf-C2H2	7	-
CM031655.1	40227550	40228636	zf-C2H2	5	-
CM031655.1	46015235	46016420	zf-C2H2	6	-
CM031655.1	46620271	46621102	zf-C2H2	6	+
CM031655.1	52399765	52400899	zf-C2H2	8	-
CM031655.1	52872005	52872560	zf-C2H2	6	-
CM031655.1	53544158	53545196	zf-C2H2	6	-
CM031655.1	56973019	56974976	zf-C2H2	21	+
CM031656.1	21122847	21123609	zf-C2H2	8	-
CM031656.1	22470151	22471801	zf-C2H2	10	-
CM031656.1	34456643	34457621	zf-C2H2	5	-
CM031656.1	34477292	34479542	zf-C2H2	7	-
CM031656.1	36351837	36353145	zf-C2H2	12	+
CM031656.1	36789733	36790363	zf-C2H2	5	+
CM031656.1	39421036	39421636	zf-C2H2	5	-
CM031656.1	39483609	39484731	zf-C2H2	10	+
CM031656.1	39620555	39623120	zf-C2H2	22	-
CM031656.1	39636821	39637301	zf-C2H2	6	-
CM031656.1	39638023	39638407	zf-C2H2	5	-
CM031657.1	8981825	8982587	zf-C2H2	5	-
CM031657.1	16130154	16132491	zf-C2H2	8	+
CM031657.1	17146029	17148090	zf-C2H2	11	+
CM031657.1	17172502	17180863	zf-C2H2	54	+
CM031657.1	17199229	17202271	zf-C2H2	13	+
CM031657.1	17219362	17223406	zf-C2H2	13	+
CM031657.1	17243023	17246972	zf-C2H2	19	+
CM031657.1	17252658	17257398	zf-C2H2	29	+
CM031657.1	17262800	17264321	zf-C2H2	8	+
CM031657.1	17292987	17293668	zf-C2H2	5	+
CM031657.1	17308553	17309450	zf-C2H2	6	+
CM031657.1	17320449	17321622	zf-C2H2	12	+
CM031657.1	17325244	17326765	zf-C2H2	10	+
CM031657.1	18222938	18224426	zf-C2H2	16	-
CM031657.1	18237426	18238913	zf-C2H2	15	-
CM031657.1	18254576	18256049	zf-C2H2	17	-
CM031657.1	18262041	18263601	zf-C2H2	15	-
CM031657.1	18269660	18271196	zf-C2H2	15	-
CM031657.1	18307547	18309083	zf-C2H2	15	-
CM031657.1	19753137	19754856	zf-C2H2	11	+
CM031657.1	20397990	20401569	zf-C2H2	10	+
CM031657.1	21084754	21085880	zf-C2H2	6	-
CM031657.1	21087997	21088708	zf-C2H2	5	-
CM031657.1	22025500	22026574	zf-C2H2	7	-
CM031657.1	22029805	22030897	zf-C2H2	7	-
CM031657.1	22037638	22038835	zf-C2H2	8	-
CM031657.1	22040264	22041528	zf-C2H2	9	-
CM031657.1	33825973	33826735	zf-C2H2	5	-
CM031657.1	34133451	34134033	zf-C2H2	7	+
CM031657.1	34142273	34143260	zf-C2H2	6	+
CM031657.1	34172160	34173015	zf-C2H2	6	+
CM031657.1	34183597	34184458	zf-C2H2	6	+
CM031657.1	34200429	34201206	zf-C2H2	5	+
CM031657.1	34207226	34208093	zf-C2H2	6	+
CM031657.1	42260079	42260556	zf-C2H2	5	+
CM031657.1	42268688	42269750	zf-C2H2	9	+
CM031657.1	42329377	42330739	zf-C2H2	12	+
CM031657.1	42337285	42337789	zf-C2H2	5	+
CM031657.1	42342886	42344083	zf-C2H2	12	-
CM031657.1	42587199	42588192	zf-C2H2	8	-
CM031657.1	42607318	42608314	zf-C2H2	8	-
CM031657.1	46516803	46518582	zf-C2H2	11	+
CM031657.1	46527360	46528382	zf-C2H2	11	+
CM031657.1	46538229	46539804	zf-C2H2	11	+
CM031657.1	51371909	51372941	zf-C2H2	8	+
CM031657.1	55003412	55004195	zf-C2H2	8	-
CM031658.1	4686433	4687192	zf-C2H2	6	+
CM031658.1	4689136	4690033	zf-C2H2	7	+
CM031658.1	8589363	8590005	zf-C2H2	6	+
CM031658.1	8648853	8649999	zf-C2H2	11	+
CM031658.1	8659875	8660781	zf-C2H2	8	+
CM031658.1	8686997	8689736	zf-C2H2	28	+
CM031658.1	11240409	11242444	zf-C2H2	12	-
CM031658.1	15489194	15491312	zf-C2H2	6	-
CM031658.1	19809496	19811299	zf-C2H2	5	+
CM031658.1	20803060	20803522	zf-C2H2	6	-
CM031658.1	22317315	22320855	zf-C2H2	18	+
CM031658.1	25794449	25795595	zf-C2H2	8	-
CM031658.1	30024168	30025200	zf-C2H2	7	-
CM031658.1	30055432	30056635	zf-C2H2	12	+
CM031658.1	31847563	31849074	zf-C2H2	15	-
CM031658.1	33631740	33633228	zf-C2H2	6	+
CM031658.1	37201643	37202969	zf-C2H2	12	-
CM031658.1	38559968	38560433	zf-C2H2	6	-
CM031658.1	38560802	38561342	zf-C2H2	5	-
CM031658.1	41670141	41676291	zf-C2H2	16	+
CM031659.1	3059052	3060556	zf-C2H2	31	-
CM031659.1	3061253	3061782	zf-C2H2	11	-
CM031659.1	20178099	20178939	zf-C2H2	5	+
CM031659.1	23559561	23560995	zf-C2H2	5	+
CM031659.1	23629966	23633059	zf-C2H2	5	-
CM031659.1	23786318	23788490	zf-C2H2	9	+
CM031659.1	23835631	23838217	zf-C2H2	6	+
CM031659.1	24830087	24831062	zf-C2H2	7	+
CM031659.1	26347053	26348220	zf-C2H2	5	-
CM031659.1	30471347	30472952	zf-C2H2	7	-
CM031659.1	44201422	44203102	zf-C2H2	10	-
CM031659.1	44437363	44439031	zf-C2H2	6	+
CM031659.1	52928776	52930540	zf-C2H2	6	-
CM031659.1	57584255	57584999	zf-C2H2	8	-
CM031659.1	57600947	57601337	zf-C2H2	5	+
CM031659.1	57619829	57621086	zf-C2H2	10	+
CM031659.1	57631296	57632094	zf-C2H2	8	-
CM031659.1	57653420	57654782	zf-C2H2	14	+
CM031659.1	57667675	57669136	zf-C2H2	15	+
CM031659.1	57700049	57701402	zf-C2H2	14	+
CM031659.1	57799030	57800377	zf-C2H2	5	+
CM031659.1	57811545	57812661	zf-C2H2	5	+
CM031659.1	57871145	57872330	zf-C2H2	6	+
CM031660.1	13250821	13251865	zf-C2H2	7	-
CM031660.1	13255323	13256502	zf-C2H2	9	-
CM031660.1	13257890	13260494	zf-C2H2	15	-
CM031660.1	18639791	18640865	zf-C2H2	11	-
CM031660.1	25840072	25841794	zf-C2H2	16	-
CM031660.1	26526474	26529396	zf-C2H2	18	-
CM031660.1	26561913	26564760	zf-C2H2	21	+
CM031660.1	26606766	26609157	zf-C2H2	16	+
CM031660.1	32777428	32779591	zf-C2H2	16	+
CM031660.1	37384175	37384820	zf-C2H2	7	+
CM031660.1	47348967	47350089	zf-C2H2	6	-
CM031660.1	47352221	47353415	zf-C2H2	7	-
CM031660.1	47358292	47359768	zf-C2H2	9	-
CM031660.1	47360403	47361618	zf-C2H2	7	-
CM031660.1	47365799	47367380	zf-C2H2	10	-
CM031661.1	4954335	4955529	zf-C2H2	9	+
CM031661.1	4960331	4961180	zf-C2H2	5	+
CM031662.1	755246	756721	zf-C2H2	5	+
CM031662.1	3060731	3062471	zf-C2H2	9	-
CM031662.1	9357849	9361362	zf-C2H2	14	-
CM031662.1	10820335	10821640	zf-C2H2	14	-
CM031662.1	35003391	35009505	zf-C2H2	15	-
CM031662.1	36129535	36131011	zf-C2H2	6	+
CM031662.1	43357316	43359440	zf-C2H2	9	-
CM031663.1	4534390	4535833	zf-C2H2	5	+
CM031663.1	12906924	12912409	zf-C2H2	10	+
CM031663.1	14772245	14773880	zf-C2H2	6	+
CM031663.1	17120189	17123405	zf-C2H2	8	+
CM031663.1	35659393	35660722	zf-C2H2	10	+
CM031663.1	38397424	38398657	zf-C2H2	6	-
CM031664.1	690789	691995	zf-C2H2	8	-
CM031664.1	695715	696378	zf-C2H2	7	-
CM031664.1	757644	758931	zf-C2H2	8	-
CM031664.1	761745	762312	zf-C2H2	5	-
CM031664.1	774678	776731	zf-C2H2	16	-
CM031664.1	24216882	24217431	zf-C2H2	6	+
CM031664.1	24571496	24572270	zf-C2H2	5	+
CM031664.1	24581894	24583049	zf-C2H2	7	-
CM031664.1	54235562	54236451	zf-C2H2	10	-
CM031664.1	56235918	56237250	zf-C2H2	14	-
CM031664.1	56273800	56274763	zf-C2H2	10	-
CM031664.1	56284086	56284671	zf-C2H2	7	-
CM031664.1	56301151	56302008	zf-C2H2	9	-
CM031664.1	56322676	56323474	zf-C2H2	9	-
CM031664.1	56355049	56356093	zf-C2H2	8	-
CM031664.1	56391273	56391876	zf-C2H2	7	-
CM031664.1	56392217	56392838	zf-C2H2	6	-
CM031664.1	56408277	56409357	zf-C2H2	11	-
CM031664.1	56483901	56484846	zf-C2H2	10	-
CM031664.1	56524782	56525343	zf-C2H2	5	-
CM031664.1	56541620	56543093	zf-C2H2	16	-
CM031664.1	56561431	56562145	zf-C2H2	7	-
CM031664.1	56634886	56635318	zf-C2H2	6	-
CM031664.1	56644830	56646216	zf-C2H2	15	-
CM031664.1	56702493	56703891	zf-C2H2	16	-
CM031664.1	62714919	62715372	zf-C2H2	5	+
CM031664.1	64418634	64420440	zf-C2H2	20	-
CM031664.1	64455297	64457694	zf-C2H2	21	-
CM031665.1	7078071	7078467	zf-C2H2	5	-
CM031665.1	15053738	15054686	zf-C2H2	9	+
CM031665.1	28541345	28548458	zf-C2H2	16	-
CM031665.1	29720309	29721704	zf-C2H2	7	+
CM031665.1	36912671	36914831	zf-C2H2	9	+
CM031665.1	40570141	40571638	zf-C2H2	11	+
CM031666.1	2131156	2132884	zf-C2H2	12	+
CM031666.1	21104745	21105724	zf-C2H2	12	+
CM031666.1	21690101	21691517	zf-C2H2	7	+
CM031667.1	7681477	7682711	zf-C2H2	11	+
CM031667.1	8251190	8253410	zf-C2H2	17	-
CM031667.1	8259294	8260512	zf-C2H2	10	-
CM031667.1	8260829	8261894	zf-C2H2	9	-
CM031667.1	8289762	8290943	zf-C2H2	10	-
CM031667.1	8310707	8311805	zf-C2H2	10	-
CM031667.1	8312243	8315505	zf-C2H2	24	-
CM031667.1	8329113	8330034	zf-C2H2	6	-
CM031667.1	8336347	8337430	zf-C2H2	8	-
CM031667.1	8364110	8365604	zf-C2H2	12	-
CM031667.1	8370147	8372040	zf-C2H2	17	+
CM031667.1	8377984	8379601	zf-C2H2	14	+
CM031667.1	8408957	8409902	zf-C2H2	7	+
CM031667.1	8443944	8446728	zf-C2H2	26	-
CM031667.1	8462661	8463987	zf-C2H2	12	-
CM031667.1	8489264	8491202	zf-C2H2	17	+
CM031667.1	8847829	8848744	zf-C2H2	8	-
CM031667.1	8875769	8876993	zf-C2H2	12	-
CM031667.1	10504118	10507112	zf-C2H2	6	-
CM031668.1	4198212	4198872	zf-C2H2	5	-
CM031668.1	7014369	7015206	zf-C2H2	6	-
CM031668.1	7986092	7987307	zf-C2H2	8	+
CM031668.1	8083476	8085426	zf-C2H2	16	+
CM031668.1	8109499	8111293	zf-C2H2	14	+
CM031668.1	8122971	8123928	zf-C2H2	11	+
CM031668.1	8135828	8137427	zf-C2H2	12	+
CM031668.1	8161928	8163680	zf-C2H2	14	+
CM031668.1	8207364	8208495	zf-C2H2	8	+
CM031668.1	8223228	8224557	zf-C2H2	9	-
CM031668.1	8248606	8249599	zf-C2H2	6	-
CM031668.1	8261315	8262629	zf-C2H2	9	-
CM031668.1	8290762	8292646	zf-C2H2	16	-
CM031668.1	8335820	8337173	zf-C2H2	10	+
CM031668.1	8361319	8362717	zf-C2H2	10	+
CM031668.1	8396237	8397551	zf-C2H2	10	+
CM031668.1	9058961	9060272	zf-C2H2	9	+
CM031668.1	9089134	9090274	zf-C2H2	6	-
CM031668.1	9097688	9098882	zf-C2H2	9	-
CM031668.1	9105891	9107025	zf-C2H2	7	-
CM031668.1	9157060	9157741	zf-C2H2	6	-
CM031668.1	20142117	20142819	zf-C2H2	6	+
CM031668.1	22582541	22588154	zf-C2H2	8	-
CM031668.1	23566376	23567084	zf-C2H2	8	-
CM031668.1	23567465	23568683	zf-C2H2	11	-
CM031668.1	23606776	23607886	zf-C2H2	9	-
CM031668.1	24830290	24831085	zf-C2H2	8	-
CM031668.1	24835501	24836041	zf-C2H2	5	-
CM031668.1	24843045	24843606	zf-C2H2	6	-
CM031668.1	24874899	24875943	zf-C2H2	10	-
CM031668.1	24910873	24911584	zf-C2H2	7	-
CM031668.1	29187324	29189022	zf-C2H2	13	+
CM031668.1	29196191	29197949	zf-C2H2	14	+
JAGFYH010000046.1	1621455	1622479	zf-C2H2	14	-
JAGFYH010000053.1	1245080	1245995	zf-C2H2	9	+
JAGFYH010000053.1	1250400	1251513	zf-C2H2	13	+
JAGFYH010000053.1	1278371	1279673	zf-C2H2	14	+
JAGFYH010000053.1	1297800	1298418	zf-C2H2	6	+
JAGFYH010000053.1	1316877	1317396	zf-C2H2	6	+
JAGFYH010000053.1	1318183	1318816	zf-C2H2	7	+
JAGFYH010000053.1	1333290	1334568	zf-C2H2	14	+
JAGFYH010000053.1	1361205	1363185	zf-C2H2	22	+
JAGFYH010000053.1	1383984	1385421	zf-C2H2	16	+
JAGFYH010000056.1	1852	2497	zf-C2H2	7	+
JAGFYH010000056.1	33290	33731	zf-C2H2	5	+
JAGFYH010000056.1	50865	51756	zf-C2H2	10	+
JAGFYH010000056.1	82470	83121	zf-C2H2	6	+
JAGFYH010000056.1	101889	102447	zf-C2H2	6	+
JAGFYH010000056.1	134667	135364	zf-C2H2	7	-
JAGFYH010000056.1	168604	169455	zf-C2H2	9	-
JAGFYH010000056.1	188668	189220	zf-C2H2	5	-
JAGFYH010000056.1	209813	210818	zf-C2H2	11	-
JAGFYH010000056.1	272401	273226	zf-C2H2	10	-
JAGFYH010000056.1	369546	370719	zf-C2H2	13	+
JAGFYH010000056.1	386433	387282	zf-C2H2	9	+
JAGFYH010000056.1	406206	407832	zf-C2H2	17	+
JAGFYH010000056.1	450929	452486	zf-C2H2	18	+
JAGFYH010000056.1	471353	472838	zf-C2H2	16	+
JAGFYH010000056.1	483873	484854	zf-C2H2	10	+
JAGFYH010000056.1	500970	501831	zf-C2H2	9	+
JAGFYH010000056.1	513922	515485	zf-C2H2	17	+
JAGFYH010000056.1	532118	533195	zf-C2H2	11	+
JAGFYH010000056.1	597798	599061	zf-C2H2	15	+
JAGFYH010000056.1	632519	633689	zf-C2H2	10	+
JAGFYH010000056.1	680042	681380	zf-C2H2	14	+
JAGFYH010000056.1	715073	715961	zf-C2H2	9	+
JAGFYH010000056.1	772071	773744	zf-C2H2	19	+
JAGFYH010000056.1	826829	827624	zf-C2H2	8	+
JAGFYH010000069.1	198346	200260	zf-C2H2	6	-
JAGFYH010000069.1	748406	750731	zf-C2H2	7	-
JAGFYH010000075.1	65495	67829	zf-C2H2	26	+
JAGFYH010000075.1	84424	85396	zf-C2H2	10	-
JAGFYH010000075.1	105773	107438	zf-C2H2	17	-
JAGFYH010000075.1	111749	113309	zf-C2H2	16	-
JAGFYH010000075.1	152101	153190	zf-C2H2	12	-
JAGFYH010000075.1	169560	170592	zf-C2H2	11	-
JAGFYH010000075.1	249572	250619	zf-C2H2	11	+
JAGFYH010000075.1	291313	291724	zf-C2H2	5	-
JAGFYH010000075.1	305096	307428	zf-C2H2	26	+
JAGFYH010000075.1	325565	326378	zf-C2H2	8	-
JAGFYH010000075.1	340992	342657	zf-C2H2	17	-
JAGFYH010000075.1	346811	348398	zf-C2H2	16	-
JAGFYH010000075.1	379487	380918	zf-C2H2	14	-
JAGFYH010000075.1	418488	420444	zf-C2H2	21	-
JAGFYH010000075.1	429641	431765	zf-C2H2	23	-
JAGFYH010000075.1	440256	440757	zf-C2H2	5	-
JAGFYH010000098.1	762758	764297	zf-C2H2	5	+
JAGFYH010000108.1	16265	16757	zf-C2H2	6	+
JAGFYH010000108.1	40414	40930	zf-C2H2	5	+
JAGFYH010000108.1	74026	75151	zf-C2H2	12	+
JAGFYH010000108.1	85143	85998	zf-C2H2	9	+
JAGFYH010000108.1	102088	102934	zf-C2H2	8	+
JAGFYH010000108.1	117556	118327	zf-C2H2	8	+
JAGFYH010000108.1	143139	144123	zf-C2H2	10	+
JAGFYH010000108.1	166454	167327	zf-C2H2	9	-
JAGFYH010000108.1	184274	185312	zf-C2H2	11	+
JAGFYH010000108.1	188899	189517	zf-C2H2	6	-
JAGFYH010000108.1	193019	193694	zf-C2H2	6	-
JAGFYH010000108.1	211284	212157	zf-C2H2	9	-
JAGFYH010000108.1	222427	223300	zf-C2H2	9	-
JAGFYH010000108.1	276005	277037	zf-C2H2	11	-
JAGFYH010000108.1	294820	295612	zf-C2H2	8	-
JAGFYH010000108.1	314302	314923	zf-C2H2	6	+
JAGFYH010000108.1	341902	342835	zf-C2H2	9	+
JAGFYH010000108.1	350944	351991	zf-C2H2	11	-
JAGFYH010000108.1	356649	357240	zf-C2H2	6	-
JAGFYH010000108.1	363777	364419	zf-C2H2	6	-
JAGFYH010000108.1	379071	379611	zf-C2H2	5	-
JAGFYH010000108.1	392825	394049	zf-C2H2	13	-
JAGFYH010000108.1	435613	436774	zf-C2H2	13	-
JAGFYH010000108.1	487520	488724	zf-C2H2	13	-
JAGFYH010000108.1	496419	497499	zf-C2H2	10	-
JAGFYH010000108.1	537259	537916	zf-C2H2	6	-
JAGFYH010000108.1	543678	544764	zf-C2H2	12	-
JAGFYH010000108.1	560687	561596	zf-C2H2	9	-
JAGFYH010000108.1	569005	570280	zf-C2H2	13	-
JAGFYH010000108.1	580562	581135	zf-C2H2	5	-
JAGFYH010000108.1	593114	594020	zf-C2H2	9	-
JAGFYH010000108.1	632837	634382	zf-C2H2	17	+
JAGFYH010000108.1	644251	645328	zf-C2H2	11	+
JAGFYH010000108.1	651539	652895	zf-C2H2	16	-
JAGFYH010000108.1	712491	713487	zf-C2H2	11	+
JAGFYH010000108.1	723649	724843	zf-C2H2	13	+
JAGFYH010000108.1	774877	776020	zf-C2H2	12	+
JAGFYH010000108.1	784552	785551	zf-C2H2	11	-
JAGFYH010000114.1	177092	180869	zf-C2H2	12	+
JAGFYH010000125.1	134494	135670	zf-C2H2	5	-
JAGFYH010000125.1	410802	411861	zf-C2H2	5	-
JAGFYH010000125.1	515362	516622	zf-C2H2	5	-
JAGFYH010000125.1	556235	557294	zf-C2H2	5	-
JAGFYH010000125.1	571472	572723	zf-C2H2	5	-
JAGFYH010000125.1	612793	613837	zf-C2H2	5	+
JAGFYH010000127.1	243332	244358	zf-C2H2	5	-
JAGFYH010000130.1	667055	667934	zf-C2H2	8	+
JAGFYH010000130.1	700595	701633	zf-C2H2	10	+
JAGFYH010000130.1	725661	726678	zf-C2H2	10	+
JAGFYH010000148.1	10760	11951	zf-C2H2	13	-
JAGFYH010000148.1	27938	29048	zf-C2H2	12	-
JAGFYH010000148.1	49997	51386	zf-C2H2	15	-
JAGFYH010000148.1	87836	88730	zf-C2H2	10	+
JAGFYH010000148.1	105144	105693	zf-C2H2	5	+
JAGFYH010000148.1	173393	174191	zf-C2H2	7	+
JAGFYH010000148.1	184103	186113	zf-C2H2	22	-
JAGFYH010000148.1	223173	223722	zf-C2H2	5	-
JAGFYH010000148.1	259812	261423	zf-C2H2	17	+
JAGFYH010000164.1	403766	404531	zf-C2H2	8	-
JAGFYH010000164.1	419792	421244	zf-C2H2	11	-
JAGFYH010000164.1	445659	446100	zf-C2H2	5	-
JAGFYH010000167.1	357997	359380	zf-C2H2	8	+
JAGFYH010000167.1	362799	364848	zf-C2H2	9	+
JAGFYH010000169.1	345387	347387	zf-C2H2	23	+
JAGFYH010000169.1	475629	476640	zf-C2H2	11	-
JAGFYH010000169.1	477183	477942	zf-C2H2	8	-
JAGFYH010000169.1	510565	512032	zf-C2H2	16	+
JAGFYH010000169.1	529282	529756	zf-C2H2	5	+
JAGFYH010000169.1	547584	548307	zf-C2H2	5	+
JAGFYH010000169.1	569947	570901	zf-C2H2	10	+
JAGFYH010000169.1	613386	613920	zf-C2H2	7	-
JAGFYH010000175.1	372379	372934	zf-C2H2	6	-
JAGFYH010000175.1	396368	396956	zf-C2H2	7	-
JAGFYH010000175.1	408431	409397	zf-C2H2	10	-
JAGFYH010000175.1	452998	454473	zf-C2H2	16	+
JAGFYH010000175.1	496398	497524	zf-C2H2	13	+
JAGFYH010000175.1	534529	535225	zf-C2H2	8	+
JAGFYH010000175.1	558673	560158	zf-C2H2	18	+
JAGFYH010000175.1	578164	578997	zf-C2H2	9	-
JAGFYH010000175.1	600572	601904	zf-C2H2	14	-
JAGFYH010000181.1	1186	1780	zf-C2H2	7	+
JAGFYH010000181.1	33326	34031	zf-C2H2	7	+
JAGFYH010000181.1	63058	63820	zf-C2H2	6	-
JAGFYH010000181.1	96701	97982	zf-C2H2	15	+
JAGFYH010000181.1	113895	114414	zf-C2H2	5	+
JAGFYH010000181.1	142171	142990	zf-C2H2	10	+
JAGFYH010000181.1	176805	177345	zf-C2H2	5	-
JAGFYH010000181.1	219148	220633	zf-C2H2	16	+
JAGFYH010000181.1	302805	303888	zf-C2H2	12	+
JAGFYH010000181.1	325018	326404	zf-C2H2	15	-
JAGFYH010000181.1	353325	353796	zf-C2H2	6	-
JAGFYH010000181.1	370012	370492	zf-C2H2	5	+
JAGFYH010000181.1	387269	388571	zf-C2H2	15	+
JAGFYH010000181.1	409530	410298	zf-C2H2	8	-
JAGFYH010000181.1	447367	447811	zf-C2H2	6	-
JAGFYH010000181.1	482287	483925	zf-C2H2	18	-
JAGFYH010000181.1	552426	553873	zf-C2H2	16	-
JAGFYH010000183.1	56710	57652	zf-C2H2	11	+
JAGFYH010000183.1	75385	76417	zf-C2H2	12	+
JAGFYH010000183.1	98293	99292	zf-C2H2	10	-
JAGFYH010000183.1	143965	145353	zf-C2H2	16	-
JAGFYH010000183.1	192768	196166	zf-C2H2	37	-
JAGFYH010000183.1	230896	231514	zf-C2H2	6	-
JAGFYH010000183.1	255984	257205	zf-C2H2	13	-
JAGFYH010000183.1	286489	287164	zf-C2H2	7	+
JAGFYH010000183.1	382547	384353	zf-C2H2	20	-
JAGFYH010000183.1	413629	414548	zf-C2H2	11	-
JAGFYH010000183.1	436906	438622	zf-C2H2	19	+
JAGFYH010000183.1	448852	450496	zf-C2H2	18	-
JAGFYH010000183.1	465497	466439	zf-C2H2	10	-
JAGFYH010000183.1	490569	491706	zf-C2H2	12	-
JAGFYH010000183.1	526383	527991	zf-C2H2	18	-
JAGFYH010000183.1	564971	566009	zf-C2H2	11	+
JAGFYH010000184.1	13405	13879	zf-C2H2	6	+
JAGFYH010000184.1	20939	22200	zf-C2H2	14	+
JAGFYH010000184.1	28167	28695	zf-C2H2	6	-
JAGFYH010000184.1	53234	54309	zf-C2H2	11	+
JAGFYH010000184.1	75543	76788	zf-C2H2	14	+
JAGFYH010000184.1	94077	94998	zf-C2H2	9	+
JAGFYH010000184.1	99854	101783	zf-C2H2	12	+
JAGFYH010000184.1	109879	111541	zf-C2H2	16	+
JAGFYH010000184.1	137607	139029	zf-C2H2	14	-
JAGFYH010000184.1	156326	157916	zf-C2H2	16	-
JAGFYH010000184.1	170998	172111	zf-C2H2	12	-
JAGFYH010000184.1	172342	173356	zf-C2H2	8	-
JAGFYH010000184.1	184205	185324	zf-C2H2	12	-
JAGFYH010000184.1	205608	206400	zf-C2H2	8	-
JAGFYH010000184.1	221801	223406	zf-C2H2	12	-
JAGFYH010000184.1	262730	264368	zf-C2H2	7	+
JAGFYH010000184.1	277208	278018	zf-C2H2	5	+
JAGFYH010000184.1	295493	297245	zf-C2H2	15	+
JAGFYH010000184.1	315055	316741	zf-C2H2	14	+
JAGFYH010000184.1	335349	337020	zf-C2H2	14	+
JAGFYH010000184.1	355686	357741	zf-C2H2	17	+
JAGFYH010000184.1	368984	369800	zf-C2H2	6	+
JAGFYH010000184.1	384927	387549	zf-C2H2	21	+
JAGFYH010000184.1	398156	399260	zf-C2H2	12	-
JAGFYH010000184.1	403483	404044	zf-C2H2	5	-
JAGFYH010000184.1	427971	429168	zf-C2H2	12	+
JAGFYH010000184.1	442588	443113	zf-C2H2	5	+
JAGFYH010000219.1	52996	54617	zf-C2H2	18	-
JAGFYH010000219.1	109132	109708	zf-C2H2	7	-
JAGFYH010000219.1	152809	154264	zf-C2H2	16	-
JAGFYH010000219.1	200076	201717	zf-C2H2	18	+
JAGFYH010000219.1	223439	225816	zf-C2H2	26	+
JAGFYH010000219.1	260933	262322	zf-C2H2	15	-
JAGFYH010000219.1	301156	301726	zf-C2H2	6	+
JAGFYH010000219.1	384042	384462	zf-C2H2	5	+
JAGFYH010000219.1	406060	406471	zf-C2H2	5	+
JAGFYH010000219.1	462789	463665	zf-C2H2	11	-
JAGFYH010000219.1	463832	464408	zf-C2H2	5	-
JAGFYH010000219.1	490616	491117	zf-C2H2	5	+
JAGFYH010000219.1	509393	510767	zf-C2H2	15	-
JAGFYH010000236.1	17574	18096	zf-C2H2	5	+
JAGFYH010000236.1	32532	35180	zf-C2H2	30	+
JAGFYH010000237.1	266227	268501	zf-C2H2	6	+
JAGFYH010000244.1	311390	312134	zf-C2H2	7	-
JAGFYH010000247.1	263238	264589	zf-C2H2	16	+
JAGFYH010000247.1	336732	338022	zf-C2H2	7	+
JAGFYH010000247.1	341589	342954	zf-C2H2	8	+
JAGFYH010000252.1	197010	197832	zf-C2H2	10	+
JAGFYH010000256.1	46160	47072	zf-C2H2	7	+
JAGFYH010000256.1	284403	286242	zf-C2H2	15	+
JAGFYH010000256.1	290283	291252	zf-C2H2	8	+
JAGFYH010000256.1	295602	296964	zf-C2H2	9	+
JAGFYH010000256.1	301047	302253	zf-C2H2	8	+
JAGFYH010000256.1	316839	318183	zf-C2H2	9	+
JAGFYH010000256.1	320666	321872	zf-C2H2	8	+
JAGFYH010000256.1	340548	341890	zf-C2H2	9	+
JAGFYH010000256.1	348249	349527	zf-C2H2	5	+
JAGFYH010000256.1	353196	354078	zf-C2H2	5	+
JAGFYH010000265.1	0	777	zf-C2H2	9	+
JAGFYH010000265.1	38240	39836	zf-C2H2	18	-
JAGFYH010000265.1	54272	55996	zf-C2H2	19	-
JAGFYH010000265.1	70505	71030	zf-C2H2	5	-
JAGFYH010000265.1	91439	92321	zf-C2H2	9	+
JAGFYH010000265.1	134985	136597	zf-C2H2	18	+
JAGFYH010000265.1	147149	148439	zf-C2H2	14	-
JAGFYH010000265.1	209003	209600	zf-C2H2	6	+
JAGFYH010000265.1	227798	229135	zf-C2H2	16	+
JAGFYH010000265.1	262059	263666	zf-C2H2	15	+
JAGFYH010000265.1	298096	299972	zf-C2H2	22	+
JAGFYH010000265.1	306162	307800	zf-C2H2	18	-
JAGFYH010000265.1	329558	331123	zf-C2H2	18	-
JAGFYH010000265.1	346748	348134	zf-C2H2	15	-
JAGFYH010000265.1	405266	406403	zf-C2H2	12	+
JAGFYH010000268.1	125	2046	zf-C2H2	21	-
JAGFYH010000268.1	33727	35143	zf-C2H2	17	-
JAGFYH010000268.1	49983	51552	zf-C2H2	17	-
JAGFYH010000268.1	69123	70155	zf-C2H2	11	-
JAGFYH010000268.1	91943	92561	zf-C2H2	8	-
JAGFYH010000268.1	92886	93483	zf-C2H2	6	-
JAGFYH010000268.1	143406	144657	zf-C2H2	13	+
JAGFYH010000268.1	154779	155691	zf-C2H2	10	-
JAGFYH010000268.1	180278	181334	zf-C2H2	11	-
JAGFYH010000268.1	216083	216938	zf-C2H2	8	-
JAGFYH010000268.1	269568	270081	zf-C2H2	5	+
JAGFYH010000268.1	280955	282419	zf-C2H2	16	-
JAGFYH010000268.1	314792	315872	zf-C2H2	11	-
JAGFYH010000268.1	421005	422198	zf-C2H2	15	+
JAGFYH010000269.1	593	1082	zf-C2H2	5	-
JAGFYH010000269.1	42058	42721	zf-C2H2	8	-
JAGFYH010000269.1	42929	43469	zf-C2H2	5	-
JAGFYH010000269.1	85346	86731	zf-C2H2	15	-
JAGFYH010000269.1	115253	116477	zf-C2H2	13	+
JAGFYH010000269.1	156656	157859	zf-C2H2	13	+
JAGFYH010000269.1	189813	190218	zf-C2H2	5	+
JAGFYH010000269.1	213723	214863	zf-C2H2	12	+
JAGFYH010000269.1	232695	233202	zf-C2H2	5	+
JAGFYH010000269.1	253534	254924	zf-C2H2	15	+
JAGFYH010000269.1	293588	295061	zf-C2H2	15	+
JAGFYH010000269.1	319036	319946	zf-C2H2	11	-
JAGFYH010000269.1	340630	341518	zf-C2H2	10	-
JAGFYH010000269.1	366857	367397	zf-C2H2	6	+
JAGFYH010000269.1	367519	368134	zf-C2H2	7	+
JAGFYH010000277.1	25312	26041	zf-C2H2	8	+
JAGFYH010000277.1	28339	29551	zf-C2H2	9	-
JAGFYH010000277.1	57617	58969	zf-C2H2	10	+
JAGFYH010000277.1	107063	108974	zf-C2H2	12	-
JAGFYH010000277.1	119093	119990	zf-C2H2	6	-
JAGFYH010000277.1	133044	133989	zf-C2H2	5	-
JAGFYH010000277.1	139613	140267	zf-C2H2	5	+
JAGFYH010000277.1	161120	162056	zf-C2H2	5	-
JAGFYH010000277.1	202952	204467	zf-C2H2	12	-
JAGFYH010000277.1	214776	215895	zf-C2H2	6	-
JAGFYH010000290.1	77430	78654	zf-C2H2	12	+
JAGFYH010000290.1	100305	101526	zf-C2H2	13	+
JAGFYH010000290.1	130409	131963	zf-C2H2	17	-
JAGFYH010000290.1	163241	164801	zf-C2H2	17	-
JAGFYH010000290.1	192323	193226	zf-C2H2	9	-
JAGFYH010000290.1	217560	218919	zf-C2H2	15	-
JAGFYH010000290.1	257626	259432	zf-C2H2	20	-
JAGFYH010000290.1	304551	305556	zf-C2H2	11	+
JAGFYH010000290.1	354832	355871	zf-C2H2	10	+
JAGFYH010000290.1	376258	377230	zf-C2H2	10	+
JAGFYH010000301.1	86624	88955	zf-C2H2	7	-
JAGFYH010000303.1	228393	229277	zf-C2H2	7	-
JAGFYH010000318.1	199420	200374	zf-C2H2	6	-
JAGFYH010000335.1	41238	42169	zf-C2H2	11	-
JAGFYH010000335.1	81237	82437	zf-C2H2	13	-
JAGFYH010000335.1	106684	108121	zf-C2H2	13	-
JAGFYH010000335.1	115311	116128	zf-C2H2	9	-
JAGFYH010000335.1	145017	145467	zf-C2H2	5	-
JAGFYH010000335.1	184235	185141	zf-C2H2	9	-
JAGFYH010000335.1	219934	220438	zf-C2H2	7	-
JAGFYH010000369.1	55393	57098	zf-C2H2	18	-
JAGFYH010000369.1	105940	107312	zf-C2H2	12	+
JAGFYH010000369.1	127731	128709	zf-C2H2	10	-
JAGFYH010000369.1	166082	167228	zf-C2H2	11	-
JAGFYH010000369.1	188278	189937	zf-C2H2	19	+
JAGFYH010000369.1	210664	211279	zf-C2H2	5	+
JAGFYH010000369.1	245176	246283	zf-C2H2	11	+
JAGFYH010000369.1	267058	268315	zf-C2H2	14	+
JAGFYH010000371.1	4626	6349	zf-C2H2	21	-
JAGFYH010000371.1	61400	62765	zf-C2H2	15	+
JAGFYH010000371.1	87448	88147	zf-C2H2	8	+
JAGFYH010000371.1	111825	114161	zf-C2H2	26	-
JAGFYH010000371.1	143244	144116	zf-C2H2	10	+
JAGFYH010000371.1	156584	157466	zf-C2H2	9	-
JAGFYH010000371.1	201618	202266	zf-C2H2	7	-
JAGFYH010000371.1	230457	231873	zf-C2H2	16	+
JAGFYH010000371.1	267161	268229	zf-C2H2	13	+
JAGFYH010000371.1	283219	284635	zf-C2H2	16	-
JAGFYH010000373.1	6491	7715	zf-C2H2	13	-
JAGFYH010000373.1	31982	33053	zf-C2H2	11	-
JAGFYH010000373.1	62867	64295	zf-C2H2	15	-
JAGFYH010000373.1	76576	77374	zf-C2H2	8	-
JAGFYH010000373.1	88461	89955	zf-C2H2	15	-
JAGFYH010000373.1	113442	114336	zf-C2H2	9	-
JAGFYH010000373.1	147620	148799	zf-C2H2	12	+
JAGFYH010000373.1	188458	189439	zf-C2H2	10	+
JAGFYH010000373.1	218934	220644	zf-C2H2	18	-
JAGFYH010000373.1	249038	250091	zf-C2H2	11	-
JAGFYH010000373.1	273547	274702	zf-C2H2	12	-
JAGFYH010000373.1	299334	300738	zf-C2H2	14	-
JAGFYH010000382.1	136059	136530	zf-C2H2	6	+
JAGFYH010000382.1	137047	138153	zf-C2H2	12	+
JAGFYH010000389.1	18837	20392	zf-C2H2	17	-
JAGFYH010000389.1	127848	129571	zf-C2H2	19	-
JAGFYH010000389.1	164015	165182	zf-C2H2	12	-
JAGFYH010000389.1	238166	238937	zf-C2H2	9	+
JAGFYH010000389.1	279915	280506	zf-C2H2	7	+
JAGFYH010000391.1	187260	188265	zf-C2H2	11	-
JAGFYH010000403.1	39805	41295	zf-C2H2	7	-
JAGFYH010000412.1	42286	43153	zf-C2H2	10	-
JAGFYH010000412.1	72091	73411	zf-C2H2	14	-
JAGFYH010000412.1	87649	88948	zf-C2H2	14	-
JAGFYH010000412.1	120252	121038	zf-C2H2	7	-
JAGFYH010000412.1	143744	144953	zf-C2H2	13	+
JAGFYH010000412.1	171683	173038	zf-C2H2	17	-
JAGFYH010000412.1	188274	188880	zf-C2H2	7	+
JAGFYH010000412.1	228366	229453	zf-C2H2	13	-
JAGFYH010000412.1	242816	243344	zf-C2H2	6	-
JAGFYH010000418.1	58935	60093	zf-C2H2	11	+
JAGFYH010000418.1	99298	100972	zf-C2H2	19	+
JAGFYH010000418.1	136968	138528	zf-C2H2	17	+
JAGFYH010000418.1	146735	148070	zf-C2H2	14	-
JAGFYH010000418.1	164115	165393	zf-C2H2	13	-
JAGFYH010000418.1	205037	206002	zf-C2H2	10	+
JAGFYH010000418.1	228883	230350	zf-C2H2	16	+
JAGFYH010000418.1	242187	243566	zf-C2H2	14	-
JAGFYH010000420.1	246734	247511	zf-C2H2	9	-
JAGFYH010000426.1	164938	166930	zf-C2H2	17	-
JAGFYH010000426.1	184696	185830	zf-C2H2	8	-
JAGFYH010000429.1	8120	9263	zf-C2H2	12	+
JAGFYH010000429.1	25417	27313	zf-C2H2	21	-
JAGFYH010000429.1	88050	90057	zf-C2H2	22	-
JAGFYH010000429.1	149490	150684	zf-C2H2	12	-
JAGFYH010000429.1	205019	205565	zf-C2H2	7	+
JAGFYH010000429.1	221440	221962	zf-C2H2	7	-
JAGFYH010000429.1	268528	269650	zf-C2H2	12	+
JAGFYH010000436.1	957	2814	zf-C2H2	21	-
JAGFYH010000436.1	31970	32603	zf-C2H2	7	-
JAGFYH010000436.1	60739	62621	zf-C2H2	22	-
JAGFYH010000436.1	174755	175448	zf-C2H2	8	-
JAGFYH010000436.1	193674	195399	zf-C2H2	19	-
JAGFYH010000436.1	218529	220836	zf-C2H2	26	-
JAGFYH010000438.1	225761	226334	zf-C2H2	5	+
JAGFYH010000441.1	90083	90813	zf-C2H2	8	-
JAGFYH010000441.1	124251	124887	zf-C2H2	7	-
JAGFYH010000441.1	147316	148147	zf-C2H2	9	-
JAGFYH010000441.1	155268	156123	zf-C2H2	8	-
JAGFYH010000441.1	169302	170985	zf-C2H2	18	-
JAGFYH010000441.1	192088	192826	zf-C2H2	9	-
JAGFYH010000441.1	204853	205489	zf-C2H2	6	-
JAGFYH010000441.1	220046	220760	zf-C2H2	6	-
JAGFYH010000441.1	229654	230215	zf-C2H2	6	-
JAGFYH010000443.1	97400	98375	zf-C2H2	5	+
JAGFYH010000445.1	176914	178527	zf-C2H2	18	-
JAGFYH010000445.1	204303	205919	zf-C2H2	16	-
JAGFYH010000445.1	231878	233865	zf-C2H2	16	-
JAGFYH010000445.1	243624	244866	zf-C2H2	9	+
JAGFYH010000446.1	421	1396	zf-C2H2	10	+
JAGFYH010000446.1	35636	36692	zf-C2H2	11	+
JAGFYH010000446.1	50543	51461	zf-C2H2	10	-
JAGFYH010000446.1	70079	71366	zf-C2H2	13	-
JAGFYH010000446.1	96443	97751	zf-C2H2	15	-
JAGFYH010000446.1	155357	156989	zf-C2H2	16	-
JAGFYH010000446.1	175264	176311	zf-C2H2	11	-
JAGFYH010000446.1	203535	205158	zf-C2H2	17	-
JAGFYH010000453.1	93501	94665	zf-C2H2	5	-
JAGFYH010000453.1	171609	172236	zf-C2H2	5	+
JAGFYH010000458.1	6331	8284	zf-C2H2	22	-
JAGFYH010000458.1	31519	33115	zf-C2H2	18	-
JAGFYH010000458.1	51982	53020	zf-C2H2	11	-
JAGFYH010000458.1	71719	72575	zf-C2H2	9	-
JAGFYH010000458.1	93453	94398	zf-C2H2	10	-
JAGFYH010000458.1	130252	130897	zf-C2H2	7	-
JAGFYH010000458.1	144622	145324	zf-C2H2	8	-
JAGFYH010000458.1	178087	179452	zf-C2H2	15	-
JAGFYH010000458.1	197262	198453	zf-C2H2	12	-
JAGFYH010000458.1	244311	244869	zf-C2H2	5	-
JAGFYH010000458.1	248670	249330	zf-C2H2	6	-
JAGFYH010000461.1	2774	4202	zf-C2H2	17	+
JAGFYH010000461.1	42386	42851	zf-C2H2	5	-
JAGFYH010000461.1	94874	96230	zf-C2H2	15	+
JAGFYH010000461.1	123231	124539	zf-C2H2	13	+
JAGFYH010000461.1	134573	135440	zf-C2H2	9	-
JAGFYH010000461.1	152180	153101	zf-C2H2	10	-
JAGFYH010000461.1	156076	157027	zf-C2H2	11	-
JAGFYH010000461.1	183757	185145	zf-C2H2	16	-
JAGFYH010000461.1	221403	222317	zf-C2H2	7	-
JAGFYH010000461.1	242876	243614	zf-C2H2	9	-
JAGFYH010000468.1	38113	39451	zf-C2H2	15	+
JAGFYH010000468.1	51927	53094	zf-C2H2	13	+
JAGFYH010000468.1	70548	71547	zf-C2H2	10	+
JAGFYH010000468.1	118224	118836	zf-C2H2	7	-
JAGFYH010000468.1	127346	128042	zf-C2H2	7	+
JAGFYH010000468.1	160164	160788	zf-C2H2	5	-
JAGFYH010000468.1	194059	194914	zf-C2H2	10	-
JAGFYH010000468.1	214263	215329	zf-C2H2	12	-
JAGFYH010000469.1	37876	38724	zf-C2H2	8	-
JAGFYH010000469.1	74835	76142	zf-C2H2	12	-
JAGFYH010000469.1	110523	111861	zf-C2H2	13	+
JAGFYH010000469.1	117628	118969	zf-C2H2	11	-
JAGFYH010000469.1	133570	134314	zf-C2H2	8	+
JAGFYH010000470.1	147726	148974	zf-C2H2	6	-
JAGFYH010000470.1	155854	157096	zf-C2H2	6	+
JAGFYH010000470.1	181871	183194	zf-C2H2	7	+
JAGFYH010000470.1	190363	192076	zf-C2H2	7	-
JAGFYH010000470.1	201174	202437	zf-C2H2	5	-
JAGFYH010000470.1	213358	215977	zf-C2H2	8	+
JAGFYH010000470.1	219185	220466	zf-C2H2	6	-
JAGFYH010000470.1	238791	240021	zf-C2H2	6	-
JAGFYH010000488.1	4564	5362	zf-C2H2	9	-
JAGFYH010000488.1	22296	23937	zf-C2H2	18	-
JAGFYH010000488.1	63050	63911	zf-C2H2	11	-
JAGFYH010000488.1	84491	85547	zf-C2H2	11	-
JAGFYH010000488.1	144177	145914	zf-C2H2	20	+
JAGFYH010000488.1	146388	146934	zf-C2H2	7	+
JAGFYH010000488.1	177527	178205	zf-C2H2	8	+
JAGFYH010000488.1	213969	216339	zf-C2H2	27	+
JAGFYH010000497.1	88997	89603	zf-C2H2	5	+
JAGFYH010000497.1	189794	190661	zf-C2H2	5	+
JAGFYH010000503.1	18193	19915	zf-C2H2	19	-
JAGFYH010000503.1	44097	45362	zf-C2H2	13	-
JAGFYH010000503.1	80729	82286	zf-C2H2	17	+
JAGFYH010000503.1	167948	169151	zf-C2H2	13	-
JAGFYH010000508.1	42616	43432	zf-C2H2	8	+
JAGFYH010000508.1	69782	70817	zf-C2H2	11	+
JAGFYH010000508.1	89264	90131	zf-C2H2	9	+
JAGFYH010000508.1	114627	115662	zf-C2H2	11	+
JAGFYH010000508.1	128345	129092	zf-C2H2	8	+
JAGFYH010000508.1	141250	142321	zf-C2H2	12	+
JAGFYH010000508.1	164087	165167	zf-C2H2	12	-
JAGFYH010000508.1	172289	173081	zf-C2H2	9	-
JAGFYH010000508.1	182925	183738	zf-C2H2	8	-
JAGFYH010000508.1	201556	201934	zf-C2H2	5	-
JAGFYH010000508.1	225704	226739	zf-C2H2	12	-
JAGFYH010000512.1	129676	132304	zf-C2H2	18	-
JAGFYH010000512.1	149322	150759	zf-C2H2	10	-
JAGFYH010000512.1	163226	165713	zf-C2H2	16	-
JAGFYH010000512.1	186463	188269	zf-C2H2	10	-
JAGFYH010000512.1	200156	202127	zf-C2H2	13	-
JAGFYH010000512.1	226633	228439	zf-C2H2	10	-
JAGFYH010000516.1	70349	71129	zf-C2H2	8	+
JAGFYH010000516.1	110080	110887	zf-C2H2	8	+
JAGFYH010000516.1	124804	126868	zf-C2H2	23	+
JAGFYH010000516.1	139725	141100	zf-C2H2	15	+
JAGFYH010000516.1	209631	210396	zf-C2H2	7	+
JAGFYH010000525.1	212535	213063	zf-C2H2	5	-
JAGFYH010000526.1	140265	140772	zf-C2H2	6	+
JAGFYH010000526.1	161788	162694	zf-C2H2	7	+
JAGFYH010000526.1	196627	197216	zf-C2H2	7	-
JAGFYH010000526.1	216131	217355	zf-C2H2	7	-
JAGFYH010000534.1	66747	68629	zf-C2H2	22	+
JAGFYH010000534.1	177327	178884	zf-C2H2	17	-
JAGFYH010000535.1	21463	22373	zf-C2H2	10	-
JAGFYH010000535.1	57392	58355	zf-C2H2	10	+
JAGFYH010000535.1	93976	95620	zf-C2H2	19	+
JAGFYH010000535.1	146034	147198	zf-C2H2	12	+
JAGFYH010000535.1	169751	170726	zf-C2H2	10	-
JAGFYH010000544.1	64868	66416	zf-C2H2	6	+
JAGFYH010000545.1	38604	40170	zf-C2H2	18	+
JAGFYH010000545.1	67750	68581	zf-C2H2	9	+
JAGFYH010000545.1	76224	76701	zf-C2H2	5	-
JAGFYH010000545.1	76978	77428	zf-C2H2	6	-
JAGFYH010000545.1	115181	116072	zf-C2H2	8	+
JAGFYH010000545.1	147194	147797	zf-C2H2	6	+
JAGFYH010000545.1	168293	168914	zf-C2H2	8	+
JAGFYH010000553.1	36528	38311	zf-C2H2	18	-
JAGFYH010000556.1	33692	34738	zf-C2H2	11	+
JAGFYH010000556.1	130211	131003	zf-C2H2	9	+
JAGFYH010000560.1	60866	61916	zf-C2H2	11	-
JAGFYH010000560.1	102449	103223	zf-C2H2	7	-
JAGFYH010000560.1	113615	114317	zf-C2H2	7	-
JAGFYH010000560.1	142028	143582	zf-C2H2	17	+
JAGFYH010000560.1	156462	157470	zf-C2H2	11	+
JAGFYH010000560.1	203869	204859	zf-C2H2	10	+
JAGFYH010000570.1	77800	80263	zf-C2H2	26	-
JAGFYH010000570.1	127316	129032	zf-C2H2	18	+
JAGFYH010000570.1	139207	140599	zf-C2H2	15	-
JAGFYH010000570.1	157017	158494	zf-C2H2	16	-
JAGFYH010000576.1	20937	22290	zf-C2H2	15	-
JAGFYH010000576.1	73421	74863	zf-C2H2	12	+
JAGFYH010000576.1	99289	100700	zf-C2H2	17	+
JAGFYH010000576.1	112773	113970	zf-C2H2	12	+
JAGFYH010000576.1	125087	126131	zf-C2H2	9	-
JAGFYH010000576.1	166489	168376	zf-C2H2	21	+
JAGFYH010000577.1	75953	76997	zf-C2H2	5	-
JAGFYH010000580.1	2598	3726	zf-C2H2	12	+
JAGFYH010000580.1	53217	54153	zf-C2H2	10	+
JAGFYH010000580.1	90098	91471	zf-C2H2	14	+
JAGFYH010000580.1	108870	109803	zf-C2H2	10	+
JAGFYH010000602.1	56445	56970	zf-C2H2	6	+
JAGFYH010000602.1	67051	67744	zf-C2H2	8	+
JAGFYH010000602.1	86960	88130	zf-C2H2	13	+
JAGFYH010000602.1	102795	103725	zf-C2H2	11	+
JAGFYH010000602.1	121753	122773	zf-C2H2	11	+
JAGFYH010000602.1	148316	149030	zf-C2H2	7	+
JAGFYH010000602.1	161835	162786	zf-C2H2	11	-
JAGFYH010000602.1	182825	184079	zf-C2H2	14	-
JAGFYH010000602.1	193418	194267	zf-C2H2	10	-
JAGFYH010000603.1	62238	62739	zf-C2H2	5	+
JAGFYH010000603.1	63038	63449	zf-C2H2	5	+
JAGFYH010000603.1	95013	96480	zf-C2H2	16	-
JAGFYH010000603.1	126954	127638	zf-C2H2	7	-
JAGFYH010000603.1	147661	148105	zf-C2H2	6	-
JAGFYH010000603.1	187514	188387	zf-C2H2	10	-
JAGFYH010000610.1	10728	12378	zf-C2H2	18	+
JAGFYH010000610.1	37841	39710	zf-C2H2	20	+
JAGFYH010000610.1	59819	60800	zf-C2H2	10	+
JAGFYH010000610.1	77084	78407	zf-C2H2	14	+
JAGFYH010000610.1	97257	98160	zf-C2H2	8	-
JAGFYH010000610.1	106394	107120	zf-C2H2	8	+
JAGFYH010000610.1	126688	127741	zf-C2H2	11	+
JAGFYH010000610.1	157448	159055	zf-C2H2	18	+
JAGFYH010000610.1	176311	177575	zf-C2H2	14	-
JAGFYH010000617.1	26864	27455	zf-C2H2	5	-
JAGFYH010000617.1	60278	62675	zf-C2H2	26	+
JAGFYH010000617.1	95595	95979	zf-C2H2	5	+
JAGFYH010000617.1	107144	108261	zf-C2H2	13	-
JAGFYH010000617.1	137358	138024	zf-C2H2	8	-
JAGFYH010000617.1	180005	181796	zf-C2H2	20	+
JAGFYH010000627.1	42713	45777	zf-C2H2	34	+
JAGFYH010000627.1	64817	65348	zf-C2H2	6	-
JAGFYH010000627.1	89495	91461	zf-C2H2	22	-
JAGFYH010000627.1	104538	105147	zf-C2H2	7	-
JAGFYH010000627.1	105347	105986	zf-C2H2	5	-
JAGFYH010000627.1	125872	126682	zf-C2H2	10	-
JAGFYH010000627.1	126796	127345	zf-C2H2	5	-
JAGFYH010000632.1	16745	17873	zf-C2H2	12	-
JAGFYH010000632.1	63060	64203	zf-C2H2	12	+
JAGFYH010000632.1	90320	91415	zf-C2H2	12	-
JAGFYH010000642.1	48763	50402	zf-C2H2	18	-
JAGFYH010000642.1	73164	74082	zf-C2H2	10	-
JAGFYH010000642.1	94711	95113	zf-C2H2	5	+
JAGFYH010000642.1	116929	117958	zf-C2H2	11	-
JAGFYH010000642.1	168624	169785	zf-C2H2	12	-
JAGFYH010000648.1	2760	3318	zf-C2H2	5	+
JAGFYH010000648.1	20679	21243	zf-C2H2	6	+
JAGFYH010000648.1	69844	70408	zf-C2H2	5	+
JAGFYH010000648.1	93078	94067	zf-C2H2	10	+
JAGFYH010000648.1	110140	111133	zf-C2H2	10	+
JAGFYH010000648.1	121732	122901	zf-C2H2	13	+
JAGFYH010000648.1	129841	130483	zf-C2H2	6	+
JAGFYH010000653.1	49409	50539	zf-C2H2	13	+
JAGFYH010000653.1	65740	66605	zf-C2H2	10	+
JAGFYH010000653.1	71994	73203	zf-C2H2	13	-
JAGFYH010000653.1	109287	110595	zf-C2H2	14	+
JAGFYH010000653.1	132286	133399	zf-C2H2	11	+
JAGFYH010000653.1	153745	155280	zf-C2H2	16	+
JAGFYH010000663.1	23179	23803	zf-C2H2	6	+
JAGFYH010000663.1	32532	33465	zf-C2H2	11	+
JAGFYH010000663.1	68108	68966	zf-C2H2	9	+
JAGFYH010000663.1	96192	97365	zf-C2H2	12	+
JAGFYH010000663.1	115313	115922	zf-C2H2	7	-
JAGFYH010000663.1	155172	156633	zf-C2H2	16	-
JAGFYH010000691.1	7153	8797	zf-C2H2	17	+
JAGFYH010000691.1	19939	20635	zf-C2H2	7	+
JAGFYH010000691.1	44534	45161	zf-C2H2	6	-
JAGFYH010000691.1	71431	72768	zf-C2H2	14	-
JAGFYH010000691.1	111776	112232	zf-C2H2	5	+
JAGFYH010000699.1	47288	48427	zf-C2H2	13	+
JAGFYH010000699.1	97880	98837	zf-C2H2	11	+
JAGFYH010000699.1	114726	116385	zf-C2H2	18	-
JAGFYH010000699.1	129220	130066	zf-C2H2	9	-
JAGFYH010000704.1	19025	19738	zf-C2H2	6	-
JAGFYH010000704.1	63734	64397	zf-C2H2	5	-
JAGFYH010000715.1	65987	66419	zf-C2H2	5	+
JAGFYH010000715.1	101747	103085	zf-C2H2	14	+
JAGFYH010000715.1	135863	136752	zf-C2H2	10	+
JAGFYH010000716.1	41302	42784	zf-C2H2	5	+
JAGFYH010000716.1	53577	54630	zf-C2H2	5	+
JAGFYH010000716.1	102134	103451	zf-C2H2	5	+
JAGFYH010000724.1	19907	20423	zf-C2H2	5	+
JAGFYH010000724.1	82761	84061	zf-C2H2	18	+
JAGFYH010000724.1	102599	103345	zf-C2H2	6	+
JAGFYH010000724.1	115458	116533	zf-C2H2	12	+
JAGFYH010000724.1	131743	132604	zf-C2H2	8	+
JAGFYH010000724.1	145805	147710	zf-C2H2	21	+
JAGFYH010000725.1	23876	24425	zf-C2H2	7	+
JAGFYH010000725.1	40448	40871	zf-C2H2	5	-
JAGFYH010000729.1	141699	142251	zf-C2H2	5	+
JAGFYH010000731.1	64769	67052	zf-C2H2	25	+
JAGFYH010000731.1	90736	91618	zf-C2H2	8	+
JAGFYH010000731.1	101984	102809	zf-C2H2	8	+
JAGFYH010000731.1	116321	117134	zf-C2H2	8	+
JAGFYH010000731.1	145009	145933	zf-C2H2	9	+
JAGFYH010000731.1	152458	153229	zf-C2H2	8	+
JAGFYH010000734.1	102040	103360	zf-C2H2	5	+
JAGFYH010000736.1	49076	49607	zf-C2H2	7	+
JAGFYH010000736.1	103341	104460	zf-C2H2	12	-
JAGFYH010000749.1	37110	38604	zf-C2H2	16	+
JAGFYH010000749.1	80909	82313	zf-C2H2	15	-
JAGFYH010000749.1	108429	110418	zf-C2H2	14	-
JAGFYH010000749.1	120321	121122	zf-C2H2	6	+
JAGFYH010000749.1	134946	136299	zf-C2H2	13	+
JAGFYH010000756.1	22674	23847	zf-C2H2	12	+
JAGFYH010000756.1	24103	24836	zf-C2H2	9	+
JAGFYH010000756.1	54326	54851	zf-C2H2	5	+
JAGFYH010000756.1	82489	83605	zf-C2H2	11	+
JAGFYH010000756.1	109691	110240	zf-C2H2	6	+
JAGFYH010000756.1	110524	111196	zf-C2H2	8	+
JAGFYH010000756.1	133757	135014	zf-C2H2	13	+
JAGFYH010000757.1	10436	11015	zf-C2H2	5	-
JAGFYH010000757.1	21643	22129	zf-C2H2	5	+
JAGFYH010000757.1	51944	53633	zf-C2H2	20	-
JAGFYH010000757.1	69308	70595	zf-C2H2	15	-
JAGFYH010000757.1	97420	98353	zf-C2H2	10	+
JAGFYH010000757.1	106294	106828	zf-C2H2	6	+
JAGFYH010000757.1	119960	121268	zf-C2H2	14	+
JAGFYH010000757.1	134088	135153	zf-C2H2	11	+
JAGFYH010000776.1	28903	30235	zf-C2H2	15	-
JAGFYH010000776.1	63497	64031	zf-C2H2	5	+
JAGFYH010000776.1	92454	93920	zf-C2H2	16	-
JAGFYH010000776.1	119256	119991	zf-C2H2	7	-
JAGFYH010000779.1	808	1598	zf-C2H2	8	+
JAGFYH010000779.1	13592	14411	zf-C2H2	9	+
JAGFYH010000779.1	21368	22187	zf-C2H2	8	+
JAGFYH010000779.1	29156	29579	zf-C2H2	5	-
JAGFYH010000779.1	38207	38810	zf-C2H2	6	+
JAGFYH010000779.1	52196	53381	zf-C2H2	14	-
JAGFYH010000779.1	88498	89191	zf-C2H2	6	-
JAGFYH010000779.1	103608	104539	zf-C2H2	11	-
JAGFYH010000779.1	111729	112953	zf-C2H2	13	-
JAGFYH010000779.1	125329	126151	zf-C2H2	9	-
JAGFYH010000790.1	13471	14077	zf-C2H2	6	+
JAGFYH010000790.1	14330	14831	zf-C2H2	6	+
JAGFYH010000790.1	32020	32668	zf-C2H2	7	+
JAGFYH010000790.1	44648	45461	zf-C2H2	9	+
JAGFYH010000790.1	69584	70625	zf-C2H2	9	+
JAGFYH010000790.1	82093	82651	zf-C2H2	6	+
JAGFYH010000790.1	139174	140975	zf-C2H2	18	+
JAGFYH010000806.1	46406	47138	zf-C2H2	8	-
JAGFYH010000806.1	75712	76336	zf-C2H2	7	-
JAGFYH010000806.1	96147	97488	zf-C2H2	15	-
JAGFYH010000812.1	101133	102404	zf-C2H2	16	-
JAGFYH010000812.1	102578	102989	zf-C2H2	5	-
JAGFYH010000812.1	117328	118295	zf-C2H2	11	-
JAGFYH010000815.1	28058	28553	zf-C2H2	7	+
JAGFYH010000815.1	72013	72598	zf-C2H2	7	+
JAGFYH010000822.1	46497	47025	zf-C2H2	6	+
JAGFYH010000822.1	60941	62573	zf-C2H2	17	-
JAGFYH010000826.1	3338	4457	zf-C2H2	6	-
JAGFYH010000826.1	14042	15054	zf-C2H2	8	-
JAGFYH010000826.1	19914	21678	zf-C2H2	16	+
JAGFYH010000826.1	27870	28614	zf-C2H2	7	+
JAGFYH010000826.1	28759	29350	zf-C2H2	7	+
JAGFYH010000826.1	53672	54188	zf-C2H2	5	+
JAGFYH010000826.1	92145	94210	zf-C2H2	18	-
JAGFYH010000826.1	106738	108802	zf-C2H2	20	-
JAGFYH010000826.1	119196	119760	zf-C2H2	5	-
JAGFYH010000836.1	31433	32996	zf-C2H2	18	-
JAGFYH010000836.1	62309	63146	zf-C2H2	10	-
JAGFYH010000836.1	75411	76347	zf-C2H2	10	-
JAGFYH010000836.1	94825	95692	zf-C2H2	9	-
JAGFYH010000836.1	112589	113114	zf-C2H2	6	-
JAGFYH010000836.1	113328	113796	zf-C2H2	5	-
JAGFYH010000836.1	128943	129399	zf-C2H2	5	-
JAGFYH010000843.1	108449	108872	zf-C2H2	5	-
JAGFYH010000845.1	42827	44048	zf-C2H2	8	+
JAGFYH010000855.1	56547	57588	zf-C2H2	11	-
JAGFYH010000855.1	67301	68697	zf-C2H2	15	-
JAGFYH010000863.1	9717	10440	zf-C2H2	7	+
JAGFYH010000863.1	31146	32118	zf-C2H2	10	-
JAGFYH010000863.1	69472	70714	zf-C2H2	13	+
JAGFYH010000863.1	98369	101856	zf-C2H2	41	-
JAGFYH010000873.1	78254	79237	zf-C2H2	10	-
JAGFYH010000873.1	86420	87392	zf-C2H2	10	-
JAGFYH010000880.1	20292	20940	zf-C2H2	8	+
JAGFYH010000880.1	37424	38339	zf-C2H2	10	+
JAGFYH010000880.1	68650	69529	zf-C2H2	9	+
JAGFYH010000886.1	8610	9792	zf-C2H2	13	+
JAGFYH010000886.1	40787	42827	zf-C2H2	23	+
JAGFYH010000886.1	88046	88926	zf-C2H2	10	+
JAGFYH010000886.1	100115	101599	zf-C2H2	19	+
JAGFYH010000892.1	15064	16936	zf-C2H2	21	-
JAGFYH010000892.1	46691	47480	zf-C2H2	8	-
JAGFYH010000892.1	69056	70342	zf-C2H2	15	-
JAGFYH010000892.1	108448	109564	zf-C2H2	12	-
JAGFYH010000898.1	16998	19339	zf-C2H2	26	+
JAGFYH010000898.1	31498	32209	zf-C2H2	7	+
JAGFYH010000898.1	38554	39646	zf-C2H2	13	+
JAGFYH010000898.1	66110	67043	zf-C2H2	11	+
JAGFYH010000898.1	112932	113421	zf-C2H2	5	+
JAGFYH010000909.1	21722	23069	zf-C2H2	12	-
JAGFYH010000909.1	58652	59621	zf-C2H2	10	+
JAGFYH010000913.1	60517	61552	zf-C2H2	11	-
JAGFYH010000913.1	72948	73731	zf-C2H2	8	-
JAGFYH010000913.1	86421	87371	zf-C2H2	11	-
JAGFYH010000920.1	27920	28844	zf-C2H2	11	-
JAGFYH010000920.1	58477	58924	zf-C2H2	5	-
JAGFYH010000920.1	67223	67829	zf-C2H2	7	-
JAGFYH010000921.1	79718	81029	zf-C2H2	9	+
JAGFYH010000935.1	61951	63610	zf-C2H2	16	-
JAGFYH010000938.1	11032	11653	zf-C2H2	7	+
JAGFYH010000938.1	13952	15130	zf-C2H2	10	-
JAGFYH010000938.1	28223	29525	zf-C2H2	10	+
JAGFYH010000938.1	48299	49661	zf-C2H2	11	+
JAGFYH010000938.1	54709	56017	zf-C2H2	10	+
JAGFYH010000938.1	70566	71718	zf-C2H2	7	+
JAGFYH010000938.1	109028	109418	zf-C2H2	5	+
JAGFYH010000945.1	1435	2827	zf-C2H2	15	+
JAGFYH010000945.1	29452	30963	zf-C2H2	17	+
JAGFYH010000945.1	62306	63635	zf-C2H2	14	+
JAGFYH010000945.1	74234	75185	zf-C2H2	11	-
JAGFYH010000945.1	89117	90302	zf-C2H2	14	-
JAGFYH010000945.1	102346	103768	zf-C2H2	16	-
JAGFYH010000945.1	115554	116778	zf-C2H2	14	-
JAGFYH010000947.1	76517	77375	zf-C2H2	9	-
JAGFYH010000951.1	23619	24063	zf-C2H2	5	-
JAGFYH010000951.1	59515	60928	zf-C2H2	16	+
JAGFYH010000951.1	101460	102243	zf-C2H2	8	+
JAGFYH010000953.1	13088	13508	zf-C2H2	5	+
JAGFYH010000953.1	42911	44361	zf-C2H2	15	-
JAGFYH010000953.1	86633	87560	zf-C2H2	10	+
JAGFYH010000957.1	63187	64056	zf-C2H2	8	+
JAGFYH010000957.1	75051	75702	zf-C2H2	6	-
JAGFYH010000957.1	82029	83472	zf-C2H2	16	-
JAGFYH010000957.1	106743	107610	zf-C2H2	10	-
JAGFYH010000957.1	114885	115680	zf-C2H2	9	-
JAGFYH010000966.1	53595	54793	zf-C2H2	12	+
JAGFYH010000966.1	84430	85282	zf-C2H2	10	+
JAGFYH010000976.1	73930	75131	zf-C2H2	14	-
JAGFYH010000976.1	105267	105654	zf-C2H2	5	+
JAGFYH010000979.1	84265	85211	zf-C2H2	12	-
JAGFYH010000979.1	107082	108762	zf-C2H2	18	-
JAGFYH010000988.1	31425	32984	zf-C2H2	17	+
JAGFYH010000988.1	50569	51313	zf-C2H2	9	-
JAGFYH010000991.1	28183	29163	zf-C2H2	12	+
JAGFYH010000991.1	37170	38244	zf-C2H2	11	+
JAGFYH010000991.1	44507	45158	zf-C2H2	6	-
JAGFYH010000991.1	52470	53139	zf-C2H2	7	-
JAGFYH010000991.1	69911	70895	zf-C2H2	10	-
JAGFYH010000991.1	78696	79836	zf-C2H2	12	-
JAGFYH010000991.1	90072	90938	zf-C2H2	12	-
JAGFYH010000991.1	94163	95342	zf-C2H2	13	-
JAGFYH010000995.1	24886	26307	zf-C2H2	17	-
JAGFYH010000995.1	38627	39212	zf-C2H2	6	+
JAGFYH010000995.1	48745	49456	zf-C2H2	6	+
JAGFYH010000995.1	52934	53768	zf-C2H2	9	-
JAGFYH010000995.1	63809	64643	zf-C2H2	9	+
JAGFYH010000995.1	78186	78972	zf-C2H2	7	+
JAGFYH010000995.1	83938	84688	zf-C2H2	8	-
JAGFYH010000995.1	92630	93752	zf-C2H2	12	-
JAGFYH010000995.1	105575	106001	zf-C2H2	6	+
JAGFYH010000998.1	13218	14493	zf-C2H2	13	+
JAGFYH010000998.1	22278	23523	zf-C2H2	13	+
JAGFYH010000998.1	53234	54347	zf-C2H2	13	+
JAGFYH010000998.1	67825	68971	zf-C2H2	12	+
JAGFYH010000998.1	83127	85026	zf-C2H2	21	+
JAGFYH010001006.1	28365	28947	zf-C2H2	5	-
JAGFYH010001006.1	79446	80829	zf-C2H2	16	-
JAGFYH010001007.1	16347	17846	zf-C2H2	9	+
JAGFYH010001007.1	17955	18609	zf-C2H2	6	+
JAGFYH010001007.1	19423	20823	zf-C2H2	14	-
JAGFYH010001007.1	58214	58667	zf-C2H2	5	-
JAGFYH010001007.1	83764	85992	zf-C2H2	18	+
JAGFYH010001007.1	97629	99728	zf-C2H2	12	+
JAGFYH010001015.1	18444	20172	zf-C2H2	19	-
JAGFYH010001020.1	32533	33843	zf-C2H2	9	-
JAGFYH010001021.1	56432	57989	zf-C2H2	15	-
JAGFYH010001031.1	88378	89434	zf-C2H2	7	+
JAGFYH010001031.1	96182	97172	zf-C2H2	6	+
JAGFYH010001037.1	38278	39013	zf-C2H2	8	-
JAGFYH010001041.1	79514	80048	zf-C2H2	5	-
JAGFYH010001048.1	8922	10095	zf-C2H2	12	-
JAGFYH010001048.1	38070	38955	zf-C2H2	9	-
JAGFYH010001048.1	61352	62962	zf-C2H2	18	-
JAGFYH010001053.1	1893	2334	zf-C2H2	5	+
JAGFYH010001053.1	44450	45257	zf-C2H2	9	+
JAGFYH010001053.1	66458	67517	zf-C2H2	12	+
JAGFYH010001055.1	5163	6267	zf-C2H2	12	+
JAGFYH010001055.1	23722	24637	zf-C2H2	10	+
JAGFYH010001055.1	53520	54150	zf-C2H2	6	+
JAGFYH010001055.1	63079	64574	zf-C2H2	17	+
JAGFYH010001060.1	95242	96277	zf-C2H2	12	-
JAGFYH010001068.1	73911	74911	zf-C2H2	12	-
JAGFYH010001080.1	30740	31479	zf-C2H2	8	+
JAGFYH010001080.1	48981	49638	zf-C2H2	6	+
JAGFYH010001080.1	64457	65910	zf-C2H2	17	+
JAGFYH010001080.1	72249	72864	zf-C2H2	5	+
JAGFYH010001080.1	84440	85094	zf-C2H2	8	-
JAGFYH010001080.1	92535	93021	zf-C2H2	5	-
JAGFYH010001086.1	30958	31813	zf-C2H2	10	+
JAGFYH010001089.1	40927	41551	zf-C2H2	5	+
JAGFYH010001089.1	41672	42464	zf-C2H2	9	+
JAGFYH010001094.1	51126	51963	zf-C2H2	10	-
JAGFYH010001094.1	52245	53016	zf-C2H2	8	-
JAGFYH010001094.1	89834	91143	zf-C2H2	15	+
JAGFYH010001095.1	9888	10996	zf-C2H2	13	-
JAGFYH010001095.1	27401	28001	zf-C2H2	6	-
JAGFYH010001095.1	38403	39003	zf-C2H2	6	-
JAGFYH010001095.1	88598	89429	zf-C2H2	9	-
JAGFYH010001099.1	28989	29910	zf-C2H2	9	-
JAGFYH010001101.1	5081	7550	zf-C2H2	20	+
JAGFYH010001101.1	8114	9761	zf-C2H2	15	-
JAGFYH010001101.1	43951	45706	zf-C2H2	13	+
JAGFYH010001101.1	72743	74864	zf-C2H2	16	+
JAGFYH010001101.1	87066	89183	zf-C2H2	10	+
JAGFYH010001131.1	276	1125	zf-C2H2	10	+
JAGFYH010001131.1	10462	11065	zf-C2H2	6	+
JAGFYH010001131.1	68287	69037	zf-C2H2	9	-
JAGFYH010001144.1	51578	53306	zf-C2H2	19	-
JAGFYH010001144.1	71398	72316	zf-C2H2	10	-
JAGFYH010001153.1	7983	8508	zf-C2H2	7	-
JAGFYH010001153.1	18214	19608	zf-C2H2	15	-
JAGFYH010001153.1	39152	39974	zf-C2H2	10	-
JAGFYH010001153.1	79942	80488	zf-C2H2	7	-
JAGFYH010001160.1	68724	69985	zf-C2H2	14	-
JAGFYH010001171.1	42696	43878	zf-C2H2	11	+
JAGFYH010001171.1	72259	73900	zf-C2H2	18	+
JAGFYH010001179.1	25239	25896	zf-C2H2	6	-
JAGFYH010001179.1	31791	32601	zf-C2H2	9	-
JAGFYH010001179.1	61186	62179	zf-C2H2	10	-
JAGFYH010001179.1	79223	80186	zf-C2H2	11	-
JAGFYH010001195.1	1679	2894	zf-C2H2	8	-
JAGFYH010001195.1	13201	14116	zf-C2H2	10	-
JAGFYH010001195.1	56459	57374	zf-C2H2	10	-
JAGFYH010001195.1	74667	75189	zf-C2H2	6	-
JAGFYH010001199.1	61181	63104	zf-C2H2	21	+
JAGFYH010001205.1	553	1204	zf-C2H2	6	-
JAGFYH010001205.1	9480	10212	zf-C2H2	8	+
JAGFYH010001205.1	38212	39145	zf-C2H2	11	-
JAGFYH010001205.1	57505	58839	zf-C2H2	14	-
JAGFYH010001205.1	68703	69087	zf-C2H2	5	-
JAGFYH010001211.1	10130	11198	zf-C2H2	13	-
JAGFYH010001211.1	27595	28339	zf-C2H2	8	-
JAGFYH010001211.1	38765	39377	zf-C2H2	7	-
JAGFYH010001211.1	72986	73993	zf-C2H2	13	-
JAGFYH010001211.1	80418	81301	zf-C2H2	10	-
JAGFYH010001212.1	71734	74650	zf-C2H2	33	+
JAGFYH010001216.1	197	662	zf-C2H2	5	+
JAGFYH010001216.1	54684	57302	zf-C2H2	32	+
JAGFYH010001221.1	11439	13071	zf-C2H2	18	+
JAGFYH010001224.1	15783	16812	zf-C2H2	11	-
JAGFYH010001224.1	62884	64201	zf-C2H2	14	+
JAGFYH010001224.1	69968	71201	zf-C2H2	13	+
JAGFYH010001224.1	74915	76088	zf-C2H2	12	+
JAGFYH010001239.1	8626	9097	zf-C2H2	6	+
JAGFYH010001239.1	29794	30832	zf-C2H2	11	+
JAGFYH010001256.1	6795	7668	zf-C2H2	10	+
JAGFYH010001256.1	29951	30581	zf-C2H2	5	+
JAGFYH010001256.1	51656	52598	zf-C2H2	10	-
JAGFYH010001256.1	74923	75379	zf-C2H2	5	-
JAGFYH010001256.1	84023	85862	zf-C2H2	20	-
JAGFYH010001267.1	39909	40797	zf-C2H2	9	+
JAGFYH010001267.1	63954	64734	zf-C2H2	8	-
JAGFYH010001291.1	18987	20617	zf-C2H2	18	+
JAGFYH010001291.1	28036	28966	zf-C2H2	11	+
JAGFYH010001291.1	37449	37974	zf-C2H2	6	+
JAGFYH010001291.1	48240	49107	zf-C2H2	9	-
JAGFYH010001291.1	58920	59930	zf-C2H2	11	-
JAGFYH010001291.1	74191	75028	zf-C2H2	11	-
JAGFYH010001293.1	1202	2162	zf-C2H2	9	+
JAGFYH010001293.1	17482	18232	zf-C2H2	8	+
JAGFYH010001295.1	24259	25258	zf-C2H2	11	+
JAGFYH010001295.1	25604	26315	zf-C2H2	8	+
JAGFYH010001298.1	42158	42734	zf-C2H2	7	+
JAGFYH010001298.1	74839	75541	zf-C2H2	7	+
JAGFYH010001315.1	63866	64982	zf-C2H2	5	+
JAGFYH010001323.1	1892	3116	zf-C2H2	14	+
JAGFYH010001323.1	13952	14885	zf-C2H2	10	+
JAGFYH010001323.1	29877	31657	zf-C2H2	18	+
JAGFYH010001323.1	40955	41546	zf-C2H2	7	+
JAGFYH010001323.1	55695	56745	zf-C2H2	12	+
JAGFYH010001326.1	13324	13903	zf-C2H2	7	+
JAGFYH010001326.1	47600	48623	zf-C2H2	7	+
JAGFYH010001326.1	64361	65309	zf-C2H2	6	+
JAGFYH010001329.1	52996	55128	zf-C2H2	24	+
JAGFYH010001329.1	65905	66979	zf-C2H2	11	-
JAGFYH010001335.1	57100	58359	zf-C2H2	15	+
JAGFYH010001335.1	58642	59077	zf-C2H2	5	+
JAGFYH010001335.1	59313	60195	zf-C2H2	10	+
JAGFYH010001343.1	26596	27739	zf-C2H2	12	-
JAGFYH010001343.1	70920	71469	zf-C2H2	6	+
JAGFYH010001348.1	67384	68497	zf-C2H2	11	+
JAGFYH010001364.1	26699	28333	zf-C2H2	17	+
JAGFYH010001390.1	6986	8708	zf-C2H2	19	+
JAGFYH010001390.1	30270	33505	zf-C2H2	37	+
JAGFYH010001390.1	65013	67063	zf-C2H2	23	+
JAGFYH010001392.1	2259	3174	zf-C2H2	10	+
JAGFYH010001392.1	14936	15431	zf-C2H2	5	+
JAGFYH010001392.1	29719	30427	zf-C2H2	8	+
JAGFYH010001392.1	40281	41022	zf-C2H2	8	+
JAGFYH010001392.1	47896	48415	zf-C2H2	5	+
JAGFYH010001392.1	64143	65244	zf-C2H2	13	-
JAGFYH010001392.1	73992	74406	zf-C2H2	6	-
JAGFYH010001394.1	64323	65604	zf-C2H2	5	+
JAGFYH010001398.1	43088	44808	zf-C2H2	20	+
JAGFYH010001398.1	56056	57109	zf-C2H2	11	-
JAGFYH010001398.1	62356	63124	zf-C2H2	7	-
JAGFYH010001414.1	11	1139	zf-C2H2	12	-
JAGFYH010001414.1	11688	12339	zf-C2H2	6	+
JAGFYH010001414.1	20156	21158	zf-C2H2	11	+
JAGFYH010001414.1	52745	54368	zf-C2H2	19	+
JAGFYH010001418.1	15690	16458	zf-C2H2	8	+
JAGFYH010001418.1	20364	21270	zf-C2H2	9	-
JAGFYH010001418.1	41059	41881	zf-C2H2	8	-
JAGFYH010001418.1	55332	56178	zf-C2H2	8	-
JAGFYH010001418.1	71902	72793	zf-C2H2	8	-
JAGFYH010001423.1	48811	49876	zf-C2H2	19	-
JAGFYH010001429.1	23276	23825	zf-C2H2	6	-
JAGFYH010001429.1	24058	24940	zf-C2H2	9	-
JAGFYH010001444.1	10646	11664	zf-C2H2	10	-
JAGFYH010001444.1	16289	17273	zf-C2H2	10	-
JAGFYH010001444.1	41439	42432	zf-C2H2	10	-
JAGFYH010001444.1	65812	66904	zf-C2H2	10	-
JAGFYH010001445.1	51067	51947	zf-C2H2	8	+
JAGFYH010001459.1	16497	17781	zf-C2H2	14	+
JAGFYH010001459.1	26884	28270	zf-C2H2	16	+
JAGFYH010001459.1	58875	59397	zf-C2H2	5	+
JAGFYH010001462.1	10106	10844	zf-C2H2	5	+
JAGFYH010001471.1	26800	27523	zf-C2H2	8	+
JAGFYH010001471.1	65630	66086	zf-C2H2	5	-
JAGFYH010001471.1	66200	67001	zf-C2H2	8	-
JAGFYH010001477.1	800	1454	zf-C2H2	6	+
JAGFYH010001477.1	12742	13933	zf-C2H2	13	+
JAGFYH010001477.1	36855	37953	zf-C2H2	13	+
JAGFYH010001479.1	9470	10433	zf-C2H2	11	-
JAGFYH010001479.1	21002	21590	zf-C2H2	6	-
JAGFYH010001479.1	29226	30500	zf-C2H2	13	-
JAGFYH010001479.1	49512	51129	zf-C2H2	19	-
JAGFYH010001491.1	8608	9754	zf-C2H2	13	+
JAGFYH010001491.1	34226	34772	zf-C2H2	6	-
JAGFYH010001509.1	32648	33344	zf-C2H2	7	+
JAGFYH010001509.1	67983	69410	zf-C2H2	14	+
JAGFYH010001510.1	60794	61352	zf-C2H2	5	-
JAGFYH010001510.1	65090	65918	zf-C2H2	9	-
JAGFYH010001511.1	26028	27562	zf-C2H2	16	+
JAGFYH010001511.1	65494	66175	zf-C2H2	7	+
JAGFYH010001514.1	18828	19260	zf-C2H2	5	+
JAGFYH010001514.1	26451	27261	zf-C2H2	8	+
JAGFYH010001514.1	47768	48752	zf-C2H2	10	+
JAGFYH010001514.1	54018	55002	zf-C2H2	10	+
JAGFYH010001524.1	23512	24484	zf-C2H2	10	+
JAGFYH010001524.1	32687	33581	zf-C2H2	9	+
JAGFYH010001524.1	59406	60054	zf-C2H2	6	-
JAGFYH010001541.1	40929	41652	zf-C2H2	8	+
JAGFYH010001545.1	6701	7922	zf-C2H2	13	-
JAGFYH010001545.1	31762	33064	zf-C2H2	14	-
JAGFYH010001548.1	51402	51900	zf-C2H2	6	-
JAGFYH010001551.1	4686	5235	zf-C2H2	6	+
JAGFYH010001552.1	15662	16580	zf-C2H2	9	+
JAGFYH010001552.1	34215	35537	zf-C2H2	14	+
JAGFYH010001560.1	40258	41225	zf-C2H2	10	+
JAGFYH010001570.1	25545	26853	zf-C2H2	15	+
JAGFYH010001571.1	5401	6196	zf-C2H2	7	-
JAGFYH010001571.1	17496	18246	zf-C2H2	8	-
JAGFYH010001571.1	26324	27158	zf-C2H2	9	+
JAGFYH010001571.1	39722	40689	zf-C2H2	9	+
JAGFYH010001586.1	6803	7664	zf-C2H2	9	-
JAGFYH010001586.1	35164	36804	zf-C2H2	19	-
JAGFYH010001589.1	6719	7457	zf-C2H2	9	+
JAGFYH010001589.1	39274	40716	zf-C2H2	16	+
JAGFYH010001593.1	5997	7398	zf-C2H2	15	-
JAGFYH010001593.1	34602	35676	zf-C2H2	11	-
JAGFYH010001593.1	54529	55846	zf-C2H2	14	-
JAGFYH010001595.1	27421	29046	zf-C2H2	19	-
JAGFYH010001615.1	44397	45801	zf-C2H2	15	-
JAGFYH010001616.1	40723	42281	zf-C2H2	17	-
JAGFYH010001617.1	29787	30831	zf-C2H2	12	-
JAGFYH010001617.1	44328	45186	zf-C2H2	8	-
JAGFYH010001626.1	6979	7759	zf-C2H2	8	-
JAGFYH010001638.1	47345	48764	zf-C2H2	15	+
JAGFYH010001639.1	9634	11056	zf-C2H2	17	-
JAGFYH010001639.1	25333	26533	zf-C2H2	13	-
JAGFYH010001639.1	55746	56358	zf-C2H2	5	-
JAGFYH010001641.1	7342	8020	zf-C2H2	8	+
JAGFYH010001641.1	30093	31125	zf-C2H2	11	+
JAGFYH010001641.1	59981	61172	zf-C2H2	13	+
JAGFYH010001657.1	5913	6555	zf-C2H2	7	-
JAGFYH010001657.1	19451	20099	zf-C2H2	6	-
JAGFYH010001657.1	33413	34166	zf-C2H2	8	-
JAGFYH010001670.1	38282	38900	zf-C2H2	7	-
JAGFYH010001693.1	2775	3960	zf-C2H2	14	+
JAGFYH010001693.1	14002	14581	zf-C2H2	5	+
JAGFYH010001693.1	46992	48639	zf-C2H2	19	+
JAGFYH010001700.1	18267	19281	zf-C2H2	11	+
JAGFYH010001700.1	45919	47119	zf-C2H2	13	+
JAGFYH010001714.1	53393	54155	zf-C2H2	8	+
JAGFYH010001716.1	15640	17023	zf-C2H2	15	+
JAGFYH010001716.1	35824	36880	zf-C2H2	11	-
JAGFYH010001719.1	12104	13187	zf-C2H2	11	+
JAGFYH010001719.1	24811	25603	zf-C2H2	9	+
JAGFYH010001719.1	34309	35752	zf-C2H2	14	+
JAGFYH010001729.1	29124	30045	zf-C2H2	9	+
JAGFYH010001729.1	52489	53401	zf-C2H2	10	+
JAGFYH010001733.1	42788	43565	zf-C2H2	8	-
JAGFYH010001736.1	49890	50946	zf-C2H2	17	-
JAGFYH010001738.1	8090	9399	zf-C2H2	14	-
JAGFYH010001738.1	29801	31183	zf-C2H2	16	+
JAGFYH010001739.1	28923	30378	zf-C2H2	16	-
JAGFYH010001739.1	54529	55357	zf-C2H2	9	+
JAGFYH010001741.1	12351	12726	zf-C2H2	5	+
JAGFYH010001741.1	27771	28620	zf-C2H2	10	+
JAGFYH010001749.1	15560	16130	zf-C2H2	7	-
JAGFYH010001749.1	16391	17301	zf-C2H2	9	-
JAGFYH010001749.1	41442	42720	zf-C2H2	13	+
JAGFYH010001754.1	8736	9791	zf-C2H2	11	-
JAGFYH010001754.1	53516	54805	zf-C2H2	13	-
JAGFYH010001768.1	19643	21101	zf-C2H2	16	+
JAGFYH010001768.1	39783	40662	zf-C2H2	9	+
JAGFYH010001780.1	4927	6218	zf-C2H2	16	+
JAGFYH010001781.1	25213	26587	zf-C2H2	15	-
JAGFYH010001794.1	13618	14197	zf-C2H2	5	-
JAGFYH010001794.1	53109	53727	zf-C2H2	6	-
JAGFYH010001799.1	10932	11343	zf-C2H2	5	-
JAGFYH010001799.1	23471	24167	zf-C2H2	7	-
JAGFYH010001816.1	797	1346	zf-C2H2	5	+
JAGFYH010001816.1	19853	20607	zf-C2H2	9	+
JAGFYH010001846.1	9077	9719	zf-C2H2	5	-
JAGFYH010001846.1	22970	24273	zf-C2H2	14	-
JAGFYH010001874.1	13625	14111	zf-C2H2	6	-
JAGFYH010001875.1	25077	25794	zf-C2H2	7	+
JAGFYH010001875.1	26298	26709	zf-C2H2	5	+
JAGFYH010001875.1	40779	41250	zf-C2H2	5	-
JAGFYH010001875.1	41458	42022	zf-C2H2	6	-
JAGFYH010001881.1	8638	10426	zf-C2H2	20	+
JAGFYH010001881.1	32805	33573	zf-C2H2	7	+
JAGFYH010001881.1	44787	46485	zf-C2H2	18	+
JAGFYH010001883.1	8353	9346	zf-C2H2	10	+
JAGFYH010001887.1	28477	29365	zf-C2H2	9	+
JAGFYH010001887.1	29486	30203	zf-C2H2	8	+
JAGFYH010001888.1	31334	32285	zf-C2H2	10	-
JAGFYH010001931.1	37679	39068	zf-C2H2	15	+
JAGFYH010001944.1	23024	24742	zf-C2H2	19	+
JAGFYH010001944.1	38132	39098	zf-C2H2	10	+
JAGFYH010001979.1	32093	34743	zf-C2H2	30	+
JAGFYH010001989.1	19132	20086	zf-C2H2	10	+
JAGFYH010002020.1	20704	22349	zf-C2H2	18	+
JAGFYH010002020.1	41703	42294	zf-C2H2	5	-
JAGFYH010002042.1	920	1913	zf-C2H2	10	+
JAGFYH010002042.1	10497	11491	zf-C2H2	10	+
JAGFYH010002042.1	22938	24384	zf-C2H2	16	+
JAGFYH010002042.1	45621	46605	zf-C2H2	10	+
JAGFYH010002044.1	32642	33719	zf-C2H2	12	+
JAGFYH010002049.1	25242	25689	zf-C2H2	5	+
JAGFYH010002049.1	33137	33962	zf-C2H2	8	+
JAGFYH010002060.1	21206	22546	zf-C2H2	12	+
JAGFYH010002094.1	14186	15734	zf-C2H2	16	+
JAGFYH010002095.1	43252	44416	zf-C2H2	15	+
JAGFYH010002103.1	28082	28580	zf-C2H2	5	+
JAGFYH010002133.1	212	1371	zf-C2H2	12	+
JAGFYH010002161.1	25344	26419	zf-C2H2	12	+
JAGFYH010002166.1	20377	20986	zf-C2H2	7	+
JAGFYH010002166.1	30200	30794	zf-C2H2	5	-
JAGFYH010002169.1	26226	27191	zf-C2H2	11	+
JAGFYH010002174.1	34575	35577	zf-C2H2	11	+
JAGFYH010002178.1	14126	14516	zf-C2H2	5	-
JAGFYH010002210.1	31743	33180	zf-C2H2	15	-
JAGFYH010002212.1	1125	1632	zf-C2H2	6	+
JAGFYH010002212.1	10104	11179	zf-C2H2	11	+
JAGFYH010002212.1	18991	20209	zf-C2H2	13	+
JAGFYH010002212.1	27228	27672	zf-C2H2	5	+
JAGFYH010002215.1	4733	6115	zf-C2H2	15	+
JAGFYH010002215.1	13781	15275	zf-C2H2	14	+
JAGFYH010002221.1	1715	3284	zf-C2H2	17	-
JAGFYH010002221.1	16372	18005	zf-C2H2	18	-
JAGFYH010002238.1	34325	35585	zf-C2H2	13	+
JAGFYH010002241.1	22401	23406	zf-C2H2	10	-
JAGFYH010002277.1	6197	8069	zf-C2H2	21	-
JAGFYH010002290.1	12772	13396	zf-C2H2	7	+
JAGFYH010002295.1	6921	7995	zf-C2H2	12	-
JAGFYH010002295.1	32033	33020	zf-C2H2	11	-
JAGFYH010002312.1	27975	29169	zf-C2H2	5	-
JAGFYH010002338.1	4350	4896	zf-C2H2	5	+
JAGFYH010002338.1	28141	29155	zf-C2H2	11	+
JAGFYH010002361.1	13055	14030	zf-C2H2	10	-
JAGFYH010002361.1	34483	35548	zf-C2H2	11	-
JAGFYH010002364.1	19496	20126	zf-C2H2	6	+
JAGFYH010002367.1	2878	4378	zf-C2H2	7	+
JAGFYH010002373.1	27269	28244	zf-C2H2	10	+
JAGFYH010002397.1	2960	5267	zf-C2H2	25	+
JAGFYH010002397.1	21144	22206	zf-C2H2	11	-
JAGFYH010002408.1	17889	19069	zf-C2H2	13	+
JAGFYH010002408.1	29247	31263	zf-C2H2	19	+
JAGFYH010002473.1	1882	2758	zf-C2H2	10	+
JAGFYH010002473.1	15874	17260	zf-C2H2	13	+
JAGFYH010002521.1	7268	8201	zf-C2H2	10	-
JAGFYH010002541.1	7067	8432	zf-C2H2	15	+
JAGFYH010002541.1	23334	23976	zf-C2H2	6	+
JAGFYH010002542.1	2990	3635	zf-C2H2	7	-
JAGFYH010002542.1	25484	26315	zf-C2H2	9	-
JAGFYH010002545.1	11098	11902	zf-C2H2	8	+
JAGFYH010002555.1	6795	9428	zf-C2H2	28	+
JAGFYH010002586.1	6879	8295	zf-C2H2	16	+
JAGFYH010002586.1	25081	25960	zf-C2H2	10	-
JAGFYH010002603.1	13935	14706	zf-C2H2	9	-
JAGFYH010002608.1	6224	8609	zf-C2H2	27	-
JAGFYH010002633.1	12406	13183	zf-C2H2	9	-
JAGFYH010002649.1	10662	11880	zf-C2H2	13	+
JAGFYH010002657.1	20449	21724	zf-C2H2	14	+
JAGFYH010002660.1	25822	26485	zf-C2H2	7	+
JAGFYH010002660.1	26825	27293	zf-C2H2	5	+
JAGFYH010002677.1	2	653	zf-C2H2	8	+
JAGFYH010002731.1	2	557	zf-C2H2	5	-
JAGFYH010002740.1	488	1765	zf-C2H2	12	+
JAGFYH010002761.1	17388	17934	zf-C2H2	7	+
JAGFYH010002798.1	19803	20573	zf-C2H2	7	-
JAGFYH010002814.1	19715	21167	zf-C2H2	16	-
JAGFYH010002863.1	17327	18809	zf-C2H2	17	+
JAGFYH010002866.1	13339	13801	zf-C2H2	5	-
JAGFYH010002867.1	1589	2678	zf-C2H2	13	-
JAGFYH010002867.1	14741	15767	zf-C2H2	11	-
JAGFYH010002911.1	8440	9130	zf-C2H2	6	-
JAGFYH010002919.1	22811	23339	zf-C2H2	6	-
JAGFYH010002930.1	4734	5313	zf-C2H2	6	-
JAGFYH010002950.1	2136	2925	zf-C2H2	8	+
JAGFYH010002951.1	4533	5445	zf-C2H2	10	+
JAGFYH010002958.1	10705	12220	zf-C2H2	17	-
JAGFYH010003021.1	7579	9448	zf-C2H2	20	-
JAGFYH010003023.1	7950	9084	zf-C2H2	12	+
JAGFYH010003038.1	13599	14226	zf-C2H2	7	-
JAGFYH010003039.1	16521	18042	zf-C2H2	18	+
JAGFYH010003083.1	1051	1807	zf-C2H2	9	+
JAGFYH010003122.1	16840	17914	zf-C2H2	8	-
JAGFYH010003142.1	18445	19048	zf-C2H2	5	-
JAGFYH010003150.1	14205	15252	zf-C2H2	8	+
JAGFYH010003154.1	11739	12429	zf-C2H2	6	+
JAGFYH010003170.1	8786	9887	zf-C2H2	12	-
JAGFYH010003180.1	9814	10549	zf-C2H2	7	-
JAGFYH010003183.1	15057	16512	zf-C2H2	16	-
JAGFYH010003187.1	13331	14388	zf-C2H2	10	+
JAGFYH010003202.1	9110	9689	zf-C2H2	6	-
JAGFYH010003357.1	2238	3352	zf-C2H2	9	-
JAGFYH010003398.1	7720	9109	zf-C2H2	15	-
JAGFYH010003403.1	10245	11262	zf-C2H2	5	-
JAGFYH010003453.1	4442	5303	zf-C2H2	9	-
JAGFYH010003532.1	1262	2567	zf-C2H2	16	+
JAGFYH010003532.1	8713	9181	zf-C2H2	5	-
JAGFYH010003543.1	5140	6419	zf-C2H2	11	-
JAGFYH010003680.1	8882	10290	zf-C2H2	15	-
JAGFYH010003716.1	10279	10855	zf-C2H2	7	+
JAGFYH010003771.1	1383	2592	zf-C2H2	13	+
JAGFYH010003914.1	3794	5270	zf-C2H2	16	+
JAGFYH010004108.1	2226	3441	zf-C2H2	13	+
JAGFYH010004395.1	7437	8016	zf-C2H2	7	-
JAGFYH010004399.1	1	1003	zf-C2H2	10	-
JAGFYH010004539.1	5232	6165	zf-C2H2	11	-
JAGFYH010004633.1	6590	7229	zf-C2H2	7	+
JAGFYH010004932.1	2242	3247	zf-C2H2	11	-
JAGFYH010005156.1	3177	3774	zf-C2H2	7	-
JAGFYH010005294.1	2574	3231	zf-C2H2	7	-
```
