## Supplementary Data 2 for "Transposable elements drive the evolution of metazoan zinc finger genes": Coregonus_sp._'balchen'_znfs.bed

```
LR778253.1	6953359	6954936	zf-C2H2	14	+
LR778253.1	10425085	10425859	zf-C2H2	9	-
LR778253.1	13329071	13330169	zf-C2H2	11	+
LR778253.1	20564484	20565408	zf-C2H2	8	-
LR778253.1	23064593	23065790	zf-C2H2	5	+
LR778253.1	25401288	25402142	zf-C2H2	8	-
LR778253.1	25753523	25756031	zf-C2H2	19	+
LR778253.1	25781849	25784864	zf-C2H2	27	+
LR778253.1	26432637	26433039	zf-C2H2	5	-
LR778253.1	30779703	30780645	zf-C2H2	7	-
LR778253.1	30780856	30782020	zf-C2H2	9	-
LR778253.1	30782283	30784932	zf-C2H2	15	-
LR778253.1	30790015	30792010	zf-C2H2	18	+
LR778253.1	44073744	44075181	zf-C2H2	7	-
LR778253.1	44686066	44687938	zf-C2H2	19	-
LR778253.1	49633578	49634412	zf-C2H2	8	-
LR778253.1	49642023	49642905	zf-C2H2	9	-
LR778253.1	49718940	49720167	zf-C2H2	13	-
LR778253.1	51345928	51347668	zf-C2H2	7	-
LR778253.1	51784049	51785093	zf-C2H2	11	-
LR778253.1	53120086	53121292	zf-C2H2	8	+
LR778253.1	53131413	53132454	zf-C2H2	7	+
LR778253.1	56610573	56611692	zf-C2H2	12	-
LR778253.1	62273435	62274821	zf-C2H2	14	-
LR778253.1	64638570	64639338	zf-C2H2	9	+
LR778253.1	64865627	64867406	zf-C2H2	12	-
LR778253.1	78862430	78864824	zf-C2H2	16	-
LR778253.1	78871049	78872765	zf-C2H2	12	-
LR778253.1	78936592	78939499	zf-C2H2	21	-
LR778253.1	78945022	78947542	zf-C2H2	18	+
LR778253.1	86324698	86325313	zf-C2H2	9	-
LR778253.1	88868027	88869680	zf-C2H2	5	+
LR778253.1	90957434	90959087	zf-C2H2	13	-
LR778254.1	8646689	8647916	zf-C2H2	7	+
LR778254.1	8790536	8791694	zf-C2H2	11	-
LR778254.1	9138897	9139614	zf-C2H2	6	+
LR778254.1	21127634	21128966	zf-C2H2	5	+
LR778254.1	21147408	21148998	zf-C2H2	8	+
LR778254.1	21156472	21157354	zf-C2H2	5	+
LR778254.1	27896417	27898124	zf-C2H2	8	+
LR778254.1	27943421	27944120	zf-C2H2	5	+
LR778254.1	28061473	28062607	zf-C2H2	6	-
LR778254.1	42177783	42178653	zf-C2H2	9	-
LR778255.1	6585450	6586413	zf-C2H2	5	+
LR778255.1	6605955	6607254	zf-C2H2	5	+
LR778255.1	16139300	16141397	zf-C2H2	8	+
LR778255.1	16217314	16218184	zf-C2H2	5	+
LR778255.1	16314707	16315817	zf-C2H2	10	-
LR778255.1	16357764	16358943	zf-C2H2	6	-
LR778255.1	38837291	38838455	zf-C2H2	11	+
LR778255.1	39227422	39228757	zf-C2H2	8	-
LR778255.1	40462143	40463436	zf-C2H2	9	-
LR778256.1	1472808	1474200	zf-C2H2	5	+
LR778256.1	8805781	8806750	zf-C2H2	5	+
LR778256.1	9901117	9902905	zf-C2H2	11	+
LR778256.1	9905689	9907576	zf-C2H2	11	+
LR778256.1	9913580	9915350	zf-C2H2	11	+
LR778256.1	10520799	10522594	zf-C2H2	12	-
LR778256.1	10525336	10527106	zf-C2H2	11	-
LR778256.1	10529994	10531842	zf-C2H2	11	-
LR778256.1	13304391	13305387	zf-C2H2	8	+
LR778256.1	13351046	13351790	zf-C2H2	8	+
LR778256.1	13573902	13575295	zf-C2H2	17	+
LR778256.1	13579805	13581005	zf-C2H2	12	-
LR778256.1	13586936	13588298	zf-C2H2	12	-
LR778256.1	13643898	13645005	zf-C2H2	9	-
LR778256.1	14256052	14257114	zf-C2H2	9	-
LR778256.1	14265249	14265726	zf-C2H2	5	-
LR778256.1	20994751	20996290	zf-C2H2	15	+
LR778256.1	21024586	21025876	zf-C2H2	14	-
LR778256.1	21032003	21033530	zf-C2H2	15	-
LR778256.1	21039159	21040782	zf-C2H2	16	-
LR778256.1	23473131	23474397	zf-C2H2	8	+
LR778256.1	23480308	23481628	zf-C2H2	10	+
LR778256.1	23497999	23499469	zf-C2H2	12	+
LR778256.1	23508071	23508704	zf-C2H2	6	+
LR778256.1	23521049	23522267	zf-C2H2	8	+
LR778256.1	23967071	23969816	zf-C2H2	21	+
LR778256.1	23976532	23979265	zf-C2H2	21	+
LR778256.1	24073288	24075716	zf-C2H2	20	-
LR778256.1	40118162	40119659	zf-C2H2	5	-
LR778256.1	40818015	40819104	zf-C2H2	5	-
LR778256.1	46112803	46116133	zf-C2H2	22	-
LR778256.1	46116661	46117555	zf-C2H2	7	-
LR778256.1	56943962	56946791	zf-C2H2	21	+
LR778257.1	6114960	6116761	zf-C2H2	7	+
LR778257.1	13570253	13571699	zf-C2H2	14	-
LR778257.1	13585780	13586982	zf-C2H2	14	-
LR778257.1	14794125	14795037	zf-C2H2	5	-
LR778257.1	22144943	22147214	zf-C2H2	5	-
LR778257.1	23604746	23605736	zf-C2H2	10	-
LR778257.1	28132936	28133986	zf-C2H2	6	-
LR778258.1	6699824	6701648	zf-C2H2	6	+
LR778258.1	13921090	13922629	zf-C2H2	15	+
LR778258.1	13942395	13943856	zf-C2H2	14	+
LR778258.1	20967581	20968412	zf-C2H2	9	-
LR778258.1	25024571	25025486	zf-C2H2	9	+
LR778259.1	13433350	13434592	zf-C2H2	9	+
LR778259.1	13437792	13438875	zf-C2H2	8	+
LR778259.1	15910926	15912171	zf-C2H2	6	+
LR778259.1	21664866	21666219	zf-C2H2	5	-
LR778259.1	25231961	25234721	zf-C2H2	7	-
LR778259.1	27315347	27315764	zf-C2H2	5	+
LR778259.1	36836474	36836903	zf-C2H2	5	-
LR778259.1	37075393	37075780	zf-C2H2	5	-
LR778259.1	50448607	50449528	zf-C2H2	10	-
LR778259.1	50470941	50471814	zf-C2H2	10	-
LR778259.1	50486412	50487390	zf-C2H2	11	-
LR778259.1	50519089	50520076	zf-C2H2	12	-
LR778259.1	50522756	50524184	zf-C2H2	15	-
LR778259.1	50541512	50542031	zf-C2H2	6	-
LR778259.1	50559057	50559969	zf-C2H2	9	-
LR778259.1	50606439	50606922	zf-C2H2	6	-
LR778259.1	50635008	50635983	zf-C2H2	10	-
LR778259.1	50660643	50662137	zf-C2H2	16	-
LR778259.1	50705195	50705798	zf-C2H2	6	-
LR778259.1	50748247	50748940	zf-C2H2	7	-
LR778259.1	50796311	50797781	zf-C2H2	16	-
LR778259.1	50844259	50844922	zf-C2H2	7	-
LR778259.1	50864687	50866661	zf-C2H2	22	-
LR778259.1	50892708	50893338	zf-C2H2	6	-
LR778259.1	50900701	50901715	zf-C2H2	12	+
LR778259.1	50903276	50903714	zf-C2H2	5	+
LR778259.1	50910444	50911665	zf-C2H2	13	-
LR778259.1	50933033	50934653	zf-C2H2	18	-
LR778259.1	51168982	51170704	zf-C2H2	19	+
LR778259.1	51183640	51184711	zf-C2H2	11	+
LR778259.1	51199301	51201359	zf-C2H2	23	+
LR778259.1	51249101	51250076	zf-C2H2	10	+
LR778259.1	51266799	51267996	zf-C2H2	13	+
LR778259.1	51283422	51284271	zf-C2H2	10	+
LR778259.1	51301997	51302852	zf-C2H2	9	+
LR778259.1	51308823	51309537	zf-C2H2	9	+
LR778259.1	51319159	51320152	zf-C2H2	10	+
LR778259.1	51356345	51357677	zf-C2H2	14	+
LR778259.1	51560469	51561867	zf-C2H2	16	+
LR778259.1	51584625	51585171	zf-C2H2	5	+
LR778259.1	51624614	51625634	zf-C2H2	12	+
LR778259.1	51631106	51631697	zf-C2H2	6	+
LR778259.1	61200424	61202821	zf-C2H2	21	-
LR778260.1	1070612	1072295	zf-C2H2	9	+
LR778260.1	11505195	11507475	zf-C2H2	15	-
LR778260.1	13634248	13635700	zf-C2H2	15	-
LR778260.1	19020178	19020949	zf-C2H2	5	-
LR778260.1	28972215	28975695	zf-C2H2	5	+
LR778260.1	29541795	29542749	zf-C2H2	6	-
LR778260.1	31515986	31516961	zf-C2H2	6	-
LR778260.1	33041055	33042969	zf-C2H2	17	+
LR778260.1	33578583	33582717	zf-C2H2	12	-
LR778260.1	36506915	36510075	zf-C2H2	16	-
LR778260.1	36697960	36698674	zf-C2H2	5	-
LR778260.1	46909995	46911363	zf-C2H2	10	+
LR778260.1	49102436	49104290	zf-C2H2	6	-
LR778260.1	49452132	49453248	zf-C2H2	7	-
LR778260.1	49486688	49487693	zf-C2H2	12	-
LR778260.1	49499997	49501014	zf-C2H2	6	-
LR778260.1	52057495	52060885	zf-C2H2	6	+
LR778260.1	52598768	52600199	zf-C2H2	11	+
LR778260.1	54498894	54500526	zf-C2H2	13	-
LR778260.1	55287502	55289155	zf-C2H2	13	-
LR778260.1	60288716	60290054	zf-C2H2	10	+
LR778260.1	61458438	61463185	zf-C2H2	8	+
LR778260.1	62874902	62875640	zf-C2H2	6	-
LR778260.1	68015584	68016286	zf-C2H2	8	+
LR778261.1	3400718	3403430	zf-C2H2	16	-
LR778261.1	14433753	14434839	zf-C2H2	5	+
LR778261.1	14459628	14460669	zf-C2H2	5	+
LR778261.1	14477944	14478976	zf-C2H2	6	+
LR778261.1	14492027	14493071	zf-C2H2	5	+
LR778261.1	14509661	14510711	zf-C2H2	6	+
LR778261.1	17645558	17646950	zf-C2H2	5	-
LR778261.1	35127957	35131062	zf-C2H2	9	-
LR778261.1	39342073	39343285	zf-C2H2	12	+
LR778261.1	40578826	40579948	zf-C2H2	6	+
LR778261.1	52554126	52554966	zf-C2H2	5	+
LR778261.1	60119105	60120383	zf-C2H2	6	+
LR778262.1	6485474	6486515	zf-C2H2	10	-
LR778262.1	6520028	6521189	zf-C2H2	12	-
LR778262.1	6527471	6528380	zf-C2H2	9	-
LR778262.1	6537714	6538221	zf-C2H2	5	+
LR778262.1	6542637	6543450	zf-C2H2	8	+
LR778262.1	9766388	9767354	zf-C2H2	5	-
LR778262.1	9815922	9816918	zf-C2H2	5	-
LR778262.1	9820296	9821493	zf-C2H2	9	-
LR778262.1	10137933	10139319	zf-C2H2	8	+
LR778262.1	10142744	10144733	zf-C2H2	9	+
LR778262.1	14330186	14335058	zf-C2H2	8	-
LR778262.1	31954214	31955507	zf-C2H2	5	+
LR778262.1	43648381	43649320	zf-C2H2	5	+
LR778262.1	43652642	43653899	zf-C2H2	8	+
LR778262.1	45638986	45639421	zf-C2H2	5	+
LR778262.1	47269084	47271544	zf-C2H2	19	-
LR778262.1	51575548	51576439	zf-C2H2	5	+
LR778262.1	52356693	52357575	zf-C2H2	6	+
LR778263.1	11696949	11700654	zf-C2H2	10	+
LR778263.1	17849586	17851233	zf-C2H2	6	+
LR778263.1	21670934	21672104	zf-C2H2	12	+
LR778263.1	27347159	27349100	zf-C2H2	5	+
LR778263.1	27352497	27356055	zf-C2H2	5	+
LR778263.1	30045753	30047319	zf-C2H2	8	+
LR778263.1	34595299	34595959	zf-C2H2	6	+
LR778263.1	36148596	36152154	zf-C2H2	26	-
LR778263.1	37855061	37857593	zf-C2H2	7	-
LR778263.1	39186445	39188314	zf-C2H2	17	-
LR778263.1	39392965	39394744	zf-C2H2	18	+
LR778264.1	7891525	7892413	zf-C2H2	5	-
LR778264.1	7897892	7898876	zf-C2H2	5	-
LR778264.1	12732838	12737521	zf-C2H2	8	-
LR778264.1	17834840	17836541	zf-C2H2	11	+
LR778264.1	41252048	41252813	zf-C2H2	7	-
LR778264.1	44041159	44042485	zf-C2H2	5	-
LR778264.1	44051658	44052687	zf-C2H2	5	-
LR778264.1	44897275	44899801	zf-C2H2	19	-
LR778264.1	49462834	49463740	zf-C2H2	5	+
LR778264.1	50199853	50200771	zf-C2H2	5	+
LR778264.1	61073627	61074866	zf-C2H2	20	+
LR778265.1	10100559	10101327	zf-C2H2	5	-
LR778265.1	11093917	11095213	zf-C2H2	12	-
LR778265.1	12233143	12234109	zf-C2H2	5	+
LR778265.1	21980634	21981888	zf-C2H2	12	-
LR778265.1	27014800	27017962	zf-C2H2	9	-
LR778265.1	40355965	40356802	zf-C2H2	7	+
LR778265.1	41710706	41711552	zf-C2H2	6	+
LR778265.1	52728397	52730065	zf-C2H2	12	+
LR778265.1	52751338	52754236	zf-C2H2	25	+
LR778265.1	52775551	52778113	zf-C2H2	21	+
LR778265.1	53028167	53029121	zf-C2H2	10	-
LR778266.1	11618606	11621951	zf-C2H2	6	-
LR778266.1	11745375	11746428	zf-C2H2	5	-
LR778266.1	12025210	12025999	zf-C2H2	9	+
LR778266.1	12560058	12561276	zf-C2H2	5	+
LR778266.1	12620643	12621774	zf-C2H2	5	+
LR778266.1	12659619	12660819	zf-C2H2	5	+
LR778266.1	14453117	14454956	zf-C2H2	7	+
LR778266.1	21471051	21474873	zf-C2H2	27	+
LR778266.1	35767966	35769166	zf-C2H2	8	-
LR778266.1	36430346	36433025	zf-C2H2	6	+
LR778266.1	40444679	40447544	zf-C2H2	16	-
LR778266.1	41125335	41128050	zf-C2H2	16	-
LR778266.1	41150207	41150627	zf-C2H2	5	-
LR778266.1	41150983	41152003	zf-C2H2	6	-
LR778266.1	41909893	41911396	zf-C2H2	8	-
LR778266.1	46410502	46411081	zf-C2H2	7	+
LR778267.1	13576052	13577546	zf-C2H2	5	-
LR778267.1	21380719	21381334	zf-C2H2	6	-
LR778267.1	26349303	26350911	zf-C2H2	10	+
LR778267.1	26875171	26877217	zf-C2H2	19	+
LR778267.1	26884045	26886091	zf-C2H2	20	+
LR778267.1	26897279	26899568	zf-C2H2	22	+
LR778267.1	34930404	34932657	zf-C2H2	15	-
LR778267.1	34947694	34949923	zf-C2H2	15	-
LR778267.1	42002898	42004134	zf-C2H2	9	+
LR778267.1	42050863	42051280	zf-C2H2	5	+
LR778267.1	43417581	43418745	zf-C2H2	9	+
LR778267.1	43427992	43429744	zf-C2H2	16	+
LR778267.1	43447205	43449083	zf-C2H2	17	+
LR778267.1	43471699	43473526	zf-C2H2	18	+
LR778267.1	43529679	43531632	zf-C2H2	18	+
LR778267.1	43559392	43561270	zf-C2H2	18	+
LR778268.1	7438528	7439911	zf-C2H2	8	-
LR778268.1	15900498	15901917	zf-C2H2	10	-
LR778268.1	15922663	15923677	zf-C2H2	6	+
LR778268.1	50266167	50266695	zf-C2H2	5	-
LR778268.1	51465796	51467668	zf-C2H2	6	-
LR778269.1	15181994	15183356	zf-C2H2	9	+
LR778269.1	26756695	26760124	zf-C2H2	5	+
LR778269.1	26951991	26953617	zf-C2H2	5	-
LR778269.1	29576392	29577373	zf-C2H2	7	-
LR778269.1	31229792	31230530	zf-C2H2	5	+
LR778269.1	31253396	31254857	zf-C2H2	14	+
LR778269.1	31266679	31268617	zf-C2H2	17	+
LR778269.1	33053892	33058017	zf-C2H2	12	+
LR778269.1	39130380	39139491	zf-C2H2	16	+
LR778269.1	39941534	39944681	zf-C2H2	8	+
LR778269.1	46114903	46117277	zf-C2H2	8	-
LR778269.1	48297009	48299466	zf-C2H2	6	+
LR778270.1	429304	431083	zf-C2H2	5	+
LR778270.1	37848647	37849871	zf-C2H2	13	-
LR778271.1	3950450	3951458	zf-C2H2	7	+
LR778271.1	12748568	12752093	zf-C2H2	10	+
LR778271.1	14583874	14585635	zf-C2H2	17	-
LR778271.1	19398438	19400160	zf-C2H2	6	+
LR778271.1	22391331	22392510	zf-C2H2	5	+
LR778271.1	27504405	27507126	zf-C2H2	7	+
LR778271.1	27509439	27512952	zf-C2H2	5	+
LR778271.1	31571167	31572742	zf-C2H2	8	-
LR778271.1	35244318	35247828	zf-C2H2	26	-
LR778271.1	36811169	36813668	zf-C2H2	7	-
LR778271.1	38048788	38050702	zf-C2H2	17	-
LR778271.1	40821871	40822921	zf-C2H2	6	+
LR778271.1	43687599	43689426	zf-C2H2	15	+
LR778272.1	14854977	14857056	zf-C2H2	19	+
LR778272.1	18807962	18809642	zf-C2H2	10	+
LR778272.1	19521532	19524745	zf-C2H2	7	+
LR778272.1	23488943	23489468	zf-C2H2	6	+
LR778272.1	25524203	25525490	zf-C2H2	13	+
LR778272.1	25547287	25548028	zf-C2H2	7	+
LR778272.1	25598864	25599689	zf-C2H2	8	+
LR778272.1	31095339	31096013	zf-C2H2	8	+
LR778273.1	12532612	12535219	zf-C2H2	6	-
LR778273.1	29660257	29664034	zf-C2H2	27	-
LR778273.1	35528098	35529205	zf-C2H2	8	-
LR778273.1	35547650	35548756	zf-C2H2	8	-
LR778273.1	35909856	35910648	zf-C2H2	5	-
LR778273.1	35951565	35952642	zf-C2H2	5	-
LR778273.1	35976714	35977902	zf-C2H2	5	-
LR778273.1	35993121	35994324	zf-C2H2	5	-
LR778273.1	36007199	36008336	zf-C2H2	5	-
LR778273.1	36025995	36027150	zf-C2H2	5	-
LR778273.1	36036260	36037439	zf-C2H2	5	-
LR778273.1	36041132	36042317	zf-C2H2	5	-
LR778273.1	36053773	36054925	zf-C2H2	5	-
LR778273.1	36214497	36215679	zf-C2H2	5	-
LR778273.1	36223512	36224700	zf-C2H2	5	-
LR778273.1	36243824	36245015	zf-C2H2	5	-
LR778273.1	36252940	36254128	zf-C2H2	5	-
LR778273.1	36262072	36263275	zf-C2H2	5	-
LR778273.1	36756009	36757377	zf-C2H2	5	+
LR778273.1	36845333	36849260	zf-C2H2	6	+
LR778273.1	38183210	38185151	zf-C2H2	7	+
LR778273.1	38189858	38193365	zf-C2H2	20	+
LR778273.1	43711636	43712896	zf-C2H2	5	-
LR778273.1	43745301	43746432	zf-C2H2	9	-
LR778273.1	43764923	43766570	zf-C2H2	15	-
LR778273.1	49242422	49243445	zf-C2H2	9	+
LR778273.1	49999448	50000030	zf-C2H2	6	+
LR778274.1	1059991	1060516	zf-C2H2	6	-
LR778274.1	1076023	1076935	zf-C2H2	5	-
LR778274.1	2770680	2772393	zf-C2H2	7	-
LR778274.1	2788365	2789238	zf-C2H2	6	+
LR778274.1	2805085	2805874	zf-C2H2	5	+
LR778274.1	2809065	2811690	zf-C2H2	8	-
LR778274.1	2822593	2823850	zf-C2H2	6	+
LR778274.1	2831609	2834399	zf-C2H2	7	+
LR778274.1	2840956	2842258	zf-C2H2	7	-
LR778274.1	2863212	2864445	zf-C2H2	6	-
LR778274.1	2872435	2873746	zf-C2H2	7	+
LR778274.1	8958938	8960468	zf-C2H2	13	+
LR778274.1	8964828	8965797	zf-C2H2	8	+
LR778274.1	8973383	8974352	zf-C2H2	8	+
LR778274.1	8978600	8979962	zf-C2H2	9	+
LR778274.1	8985170	8986175	zf-C2H2	8	+
LR778274.1	9002413	9003757	zf-C2H2	9	+
LR778274.1	9010105	9011455	zf-C2H2	5	+
LR778274.1	9018466	9019348	zf-C2H2	5	+
LR778274.1	10655674	10656691	zf-C2H2	5	-
LR778274.1	11112974	11114444	zf-C2H2	6	+
LR778274.1	11258988	11260113	zf-C2H2	5	-
LR778274.1	11318134	11319448	zf-C2H2	5	-
LR778274.1	11332451	11333816	zf-C2H2	5	-
LR778274.1	11493225	11494598	zf-C2H2	5	-
LR778274.1	11532586	11533537	zf-C2H2	5	-
LR778274.1	11539499	11540813	zf-C2H2	5	-
LR778274.1	11685801	11686932	zf-C2H2	5	+
LR778274.1	24271995	24273024	zf-C2H2	11	-
LR778274.1	24333177	24334500	zf-C2H2	14	-
LR778274.1	24346445	24347363	zf-C2H2	9	-
LR778274.1	24401507	24402920	zf-C2H2	15	-
LR778274.1	24462788	24464369	zf-C2H2	17	+
LR778274.1	24474170	24475394	zf-C2H2	13	-
LR778274.1	24500586	24501657	zf-C2H2	11	-
LR778274.1	24536193	24537621	zf-C2H2	15	-
LR778274.1	24557634	24558432	zf-C2H2	8	-
LR778274.1	24569114	24570608	zf-C2H2	15	-
LR778274.1	24588044	24588938	zf-C2H2	9	-
LR778274.1	24631961	24633071	zf-C2H2	12	+
LR778274.1	24672191	24673424	zf-C2H2	13	+
LR778274.1	24687511	24689119	zf-C2H2	18	-
LR778274.1	24723942	24724995	zf-C2H2	11	-
LR778274.1	24742197	24743352	zf-C2H2	12	-
LR778274.1	24760767	24762090	zf-C2H2	14	-
LR778274.1	24778902	24779799	zf-C2H2	9	-
LR778274.1	24814473	24816345	zf-C2H2	20	-
LR778274.1	24846858	24848550	zf-C2H2	19	-
LR778274.1	24876505	24877498	zf-C2H2	10	-
LR778274.1	24907071	24907950	zf-C2H2	8	-
LR778274.1	25254427	25254982	zf-C2H2	7	-
LR778274.1	25257855	25259133	zf-C2H2	13	-
LR778274.1	30342533	30343718	zf-C2H2	10	-
LR778274.1	30353460	30354804	zf-C2H2	13	+
LR778274.1	33340128	33340986	zf-C2H2	6	+
LR778274.1	33350765	33351332	zf-C2H2	5	+
LR778274.1	33370169	33370958	zf-C2H2	5	+
LR778274.1	33381180	33382035	zf-C2H2	6	+
LR778274.1	33409843	33410686	zf-C2H2	5	+
LR778274.1	33419236	33420091	zf-C2H2	6	+
LR778274.1	39535550	39538094	zf-C2H2	17	-
LR778274.1	39570135	39571941	zf-C2H2	10	-
LR778274.1	39578283	39580383	zf-C2H2	12	-
LR778274.1	39594069	39596190	zf-C2H2	16	-
LR778274.1	39625292	39625745	zf-C2H2	5	+
LR778274.1	39627234	39628542	zf-C2H2	13	-
LR778274.1	39666275	39667928	zf-C2H2	15	+
LR778274.1	39668490	39670968	zf-C2H2	20	-
LR778274.1	40236510	40237809	zf-C2H2	9	-
LR778274.1	40251149	40252046	zf-C2H2	5	+
LR778274.1	40272371	40273241	zf-C2H2	7	+
LR778274.1	40289774	40290767	zf-C2H2	6	+
LR778274.1	41602940	41604899	zf-C2H2	20	+
LR778274.1	51359378	51361308	zf-C2H2	15	+
LR778274.1	51366932	51367478	zf-C2H2	5	+
LR778274.1	51370089	51371385	zf-C2H2	8	+
LR778274.1	51406888	51408178	zf-C2H2	7	+
LR778274.1	51411728	51413093	zf-C2H2	8	+
LR778275.1	15236766	15237867	zf-C2H2	6	+
LR778276.1	18416112	18420654	zf-C2H2	8	-
LR778276.1	31258875	31259811	zf-C2H2	6	+
LR778276.1	35137395	35138778	zf-C2H2	5	+
LR778276.1	35252842	35255947	zf-C2H2	5	-
LR778276.1	35487810	35489394	zf-C2H2	6	+
LR778276.1	35538834	35542028	zf-C2H2	9	+
LR778276.1	36565001	36566015	zf-C2H2	7	+
LR778276.1	38278687	38279872	zf-C2H2	5	-
LR778276.1	42916487	42918071	zf-C2H2	7	-
LR778276.1	42993968	42995429	zf-C2H2	6	-
LR778276.1	43480602	43482183	zf-C2H2	9	+
LR778277.1	3698212	3699040	zf-C2H2	8	-
LR778277.1	5131364	5132273	zf-C2H2	7	-
LR778277.1	5487211	5488381	zf-C2H2	12	-
LR778277.1	5521525	5524498	zf-C2H2	32	+
LR778277.1	11021238	11027631	zf-C2H2	15	-
LR778277.1	14729573	14731133	zf-C2H2	17	+
LR778277.1	18586617	18588105	zf-C2H2	5	-
LR778277.1	27218760	27219591	zf-C2H2	6	-
LR778277.1	29201495	29205050	zf-C2H2	18	-
LR778277.1	31414479	31416294	zf-C2H2	5	-
LR778277.1	33568911	33570993	zf-C2H2	6	+
LR778277.1	43348527	43349358	zf-C2H2	8	+
LR778277.1	43401546	43404450	zf-C2H2	29	+
LR778278.1	4068153	4068792	zf-C2H2	7	-
LR778278.1	6021982	6022993	zf-C2H2	6	-
LR778278.1	6089414	6090107	zf-C2H2	5	+
LR778278.1	6117508	6118813	zf-C2H2	9	+
LR778278.1	6137184	6138330	zf-C2H2	6	-
LR778278.1	6163889	6164999	zf-C2H2	6	-
LR778278.1	6187541	6188834	zf-C2H2	7	-
LR778278.1	6226994	6228080	zf-C2H2	5	-
LR778278.1	7694456	7695797	zf-C2H2	14	+
LR778278.1	8335036	8336692	zf-C2H2	13	+
LR778278.1	11591307	11592492	zf-C2H2	6	-
LR778278.1	13481001	13481619	zf-C2H2	7	+
LR778278.1	13490776	13491802	zf-C2H2	5	+
LR778278.1	13500014	13501187	zf-C2H2	7	-
LR778278.1	15117545	15118469	zf-C2H2	5	+
LR778278.1	27120879	27121518	zf-C2H2	6	-
LR778278.1	34497030	34500177	zf-C2H2	6	-
LR778278.1	35745534	35747148	zf-C2H2	11	-
LR778278.1	43006472	43008191	zf-C2H2	14	+
LR778278.1	44183891	44184917	zf-C2H2	10	-
LR778279.1	20409877	20410639	zf-C2H2	8	-
LR778279.1	21673468	21675118	zf-C2H2	10	-
LR778279.1	33082214	33083192	zf-C2H2	5	-
LR778279.1	33102850	33105100	zf-C2H2	7	-
LR778279.1	34921526	34922834	zf-C2H2	12	+
LR778279.1	35364469	35365099	zf-C2H2	5	+
LR778279.1	39992160	39992844	zf-C2H2	6	-
LR778279.1	40051870	40052992	zf-C2H2	10	+
LR778279.1	40255226	40257791	zf-C2H2	22	-
LR778279.1	40272842	40273322	zf-C2H2	6	-
LR778279.1	40274044	40274428	zf-C2H2	5	-
LR778280.1	6814103	6815324	zf-C2H2	8	-
LR778280.1	7177300	7179550	zf-C2H2	8	+
LR778280.1	7775624	7777472	zf-C2H2	7	-
LR778280.1	8401446	8403339	zf-C2H2	5	+
LR778280.1	22600068	22601331	zf-C2H2	8	+
LR778280.1	22602746	22603943	zf-C2H2	8	+
LR778280.1	22612318	22613410	zf-C2H2	7	+
LR778280.1	22616640	22617714	zf-C2H2	7	+
LR778280.1	23009184	23010786	zf-C2H2	11	+
LR778280.1	23458018	23459554	zf-C2H2	15	+
LR778280.1	23474533	23476069	zf-C2H2	15	+
LR778280.1	23483709	23485269	zf-C2H2	15	+
LR778280.1	23491530	23493003	zf-C2H2	15	+
LR778280.1	23502190	23503678	zf-C2H2	15	+
LR778280.1	23518912	23520400	zf-C2H2	15	+
LR778280.1	24793240	24795302	zf-C2H2	11	+
LR778280.1	24820839	24829194	zf-C2H2	54	+
LR778280.1	24849683	24852710	zf-C2H2	13	+
LR778280.1	24873731	24875915	zf-C2H2	12	+
LR778280.1	24878047	24879259	zf-C2H2	8	+
LR778280.1	24895511	24899544	zf-C2H2	18	+
LR778280.1	24905222	24909964	zf-C2H2	28	+
LR778280.1	24916419	24917940	zf-C2H2	8	+
LR778280.1	24933836	24934553	zf-C2H2	5	+
LR778280.1	24952215	24953175	zf-C2H2	6	+
LR778280.1	24966387	24967590	zf-C2H2	12	+
LR778280.1	24971141	24972686	zf-C2H2	10	+
LR778280.1	27644845	27645892	zf-C2H2	7	+
LR778280.1	36966053	36970742	zf-C2H2	9	+
LR778280.1	37406380	37407511	zf-C2H2	6	-
LR778280.1	37409276	37410308	zf-C2H2	6	-
LR778280.1	42604565	42605105	zf-C2H2	5	+
LR778280.1	42648903	42649722	zf-C2H2	7	+
LR778280.1	46351073	46351835	zf-C2H2	5	+
LR778281.1	10363481	10369631	zf-C2H2	16	-
LR778281.1	13371542	13372007	zf-C2H2	5	+
LR778281.1	13372433	13373282	zf-C2H2	8	+
LR778281.1	14417511	14418951	zf-C2H2	12	+
LR778281.1	17744561	17746049	zf-C2H2	6	-
LR778281.1	19638213	19639703	zf-C2H2	15	+
LR778281.1	21366048	21367128	zf-C2H2	12	-
LR778281.1	21396409	21397441	zf-C2H2	7	+
LR778281.1	25481871	25483017	zf-C2H2	8	+
LR778281.1	28598382	28601922	zf-C2H2	18	-
LR778281.1	31023705	31025508	zf-C2H2	5	-
LR778281.1	35723761	35725879	zf-C2H2	6	-
LR778281.1	38897294	38898131	zf-C2H2	10	+
LR778281.1	42168276	42168918	zf-C2H2	6	+
LR778281.1	42182662	42183067	zf-C2H2	5	+
LR778281.1	42237153	42238299	zf-C2H2	11	+
LR778281.1	42255376	42256267	zf-C2H2	8	+
LR778281.1	42283027	42285781	zf-C2H2	28	+
LR778281.1	42910947	42911691	zf-C2H2	5	+
LR778281.1	42913683	42914580	zf-C2H2	7	+
LR778282.1	8479672	8481313	zf-C2H2	6	-
LR778282.1	8735672	8737367	zf-C2H2	10	-
LR778282.1	31616407	31617247	zf-C2H2	5	+
LR778282.1	34991971	34993405	zf-C2H2	5	+
LR778282.1	35054892	35057985	zf-C2H2	5	-
LR778282.1	35200650	35202753	zf-C2H2	9	+
LR778282.1	35249894	35252480	zf-C2H2	6	+
LR778282.1	36183000	36183975	zf-C2H2	7	+
LR778282.1	37664582	37665749	zf-C2H2	5	-
LR778282.1	41644352	41645957	zf-C2H2	7	-
LR778283.1	6623548	6624490	zf-C2H2	7	-
LR778283.1	6629955	6631134	zf-C2H2	9	-
LR778283.1	6633064	6635668	zf-C2H2	15	-
LR778283.1	14952871	14953849	zf-C2H2	11	-
LR778283.1	21883583	21885305	zf-C2H2	16	-
LR778283.1	22555131	22558053	zf-C2H2	18	-
LR778283.1	22588507	22591408	zf-C2H2	21	+
LR778283.1	22618659	22621173	zf-C2H2	15	+
LR778283.1	28415328	28417491	zf-C2H2	16	+
LR778283.1	32525475	32526096	zf-C2H2	7	+
LR778283.1	39513900	39514371	zf-C2H2	5	+
LR778283.1	48347229	48348253	zf-C2H2	14	-
LR778284.1	150865	152416	zf-C2H2	8	+
LR778284.1	7044853	7046695	zf-C2H2	17	-
LR778284.1	10484757	10487178	zf-C2H2	11	-
LR778284.1	12055998	12056847	zf-C2H2	5	-
LR778284.1	12064682	12065876	zf-C2H2	9	-
LR778284.1	20883476	20887314	zf-C2H2	11	+
LR778284.1	29202661	29206645	zf-C2H2	8	+
LR778284.1	30141269	30142613	zf-C2H2	11	-
LR778284.1	36244624	36246949	zf-C2H2	7	+
LR778284.1	36485905	36489481	zf-C2H2	5	-
LR778284.1	38256862	38258197	zf-C2H2	10	+
LR778284.1	40160370	40161762	zf-C2H2	9	+
LR778284.1	40315849	40316506	zf-C2H2	8	-
LR778285.1	4003716	4004595	zf-C2H2	6	+
LR778285.1	5839987	5841292	zf-C2H2	14	-
LR778285.1	11415599	11419112	zf-C2H2	14	-
LR778285.1	33504937	33506413	zf-C2H2	6	+
LR778285.1	36235843	36242873	zf-C2H2	16	-
LR778285.1	42591304	42593428	zf-C2H2	9	-
LR778286.1	685329	686562	zf-C2H2	6	-
LR778286.1	3008752	3010081	zf-C2H2	10	-
LR778286.1	23426649	23430807	zf-C2H2	8	+
LR778286.1	26202790	26204434	zf-C2H2	6	+
LR778286.1	27506231	27509447	zf-C2H2	8	+
LR778286.1	30762506	30763949	zf-C2H2	5	-
LR778287.1	6033370	6034105	zf-C2H2	7	+
LR778287.1	12439674	12441264	zf-C2H2	8	-
LR778287.1	12714297	12715884	zf-C2H2	8	-
LR778287.1	12911369	12912394	zf-C2H2	8	-
LR778287.1	12917037	12918063	zf-C2H2	8	-
LR778287.1	12920606	12921788	zf-C2H2	9	-
LR778287.1	12922513	12925105	zf-C2H2	15	-
LR778287.1	37317357	37317810	zf-C2H2	5	-
LR778287.1	37364414	37364867	zf-C2H2	5	-
LR778288.1	3113216	3114170	zf-C2H2	6	+
LR778288.1	5368045	5369149	zf-C2H2	8	+
LR778288.1	7402213	7404373	zf-C2H2	9	-
LR778288.1	11596746	11598090	zf-C2H2	11	+
LR778288.1	13584071	13585466	zf-C2H2	7	-
LR778288.1	14719924	14727037	zf-C2H2	16	+
LR778288.1	27657395	27658343	zf-C2H2	9	-
LR778288.1	35212727	35213312	zf-C2H2	6	+
LR778289.1	13055401	13056370	zf-C2H2	11	-
LR778289.1	16157291	16158707	zf-C2H2	7	+
LR778289.1	18947290	18949561	zf-C2H2	6	-
LR778289.1	31199187	31200915	zf-C2H2	12	-
LR778289.1	42034069	42035206	zf-C2H2	5	+
LR778290.1	220360	221543	zf-C2H2	14	+
LR778290.1	255505	256690	zf-C2H2	14	+
LR778290.1	287196	288504	zf-C2H2	14	+
LR778290.1	320495	321844	zf-C2H2	14	+
LR778290.1	347605	348370	zf-C2H2	9	+
LR778290.1	494511	496194	zf-C2H2	17	-
LR778290.1	508770	509628	zf-C2H2	9	-
LR778290.1	545958	547047	zf-C2H2	12	-
LR778290.1	636111	636987	zf-C2H2	9	+
LR778290.1	690828	691833	zf-C2H2	11	+
LR778290.1	705692	706739	zf-C2H2	9	+
LR778290.1	741308	742163	zf-C2H2	10	+
LR778290.1	770834	771863	zf-C2H2	11	+
LR778290.1	794210	795107	zf-C2H2	9	+
LR778290.1	816600	817635	zf-C2H2	11	+
LR778290.1	828647	829970	zf-C2H2	15	+
LR778290.1	853116	854067	zf-C2H2	10	-
LR778290.1	900302	901304	zf-C2H2	11	-
LR778290.1	910809	911454	zf-C2H2	6	-
LR778290.1	916407	917493	zf-C2H2	12	-
LR778290.1	929245	930328	zf-C2H2	12	-
LR778290.1	959723	960956	zf-C2H2	14	-
LR778290.1	981631	983218	zf-C2H2	18	-
LR778290.1	1003831	1004797	zf-C2H2	9	-
LR778290.1	1040348	1040945	zf-C2H2	7	+
LR778290.1	1058303	1059209	zf-C2H2	10	+
LR778290.1	1072791	1073724	zf-C2H2	11	+
LR778290.1	1088962	1089788	zf-C2H2	8	-
LR778290.1	1096661	1097696	zf-C2H2	11	-
LR778290.1	1103515	1104724	zf-C2H2	12	-
LR778290.1	1114880	1116017	zf-C2H2	12	-
LR778290.1	1128180	1129108	zf-C2H2	10	+
LR778290.1	1149781	1151134	zf-C2H2	16	+
LR778290.1	1165533	1166808	zf-C2H2	13	-
LR778290.1	1203883	1204750	zf-C2H2	9	-
LR778290.1	1231556	1232561	zf-C2H2	12	-
LR778290.1	1242950	1244258	zf-C2H2	15	+
LR778290.1	1246174	1247131	zf-C2H2	11	+
LR778290.1	1251901	1252918	zf-C2H2	12	+
LR778290.1	1260793	1261279	zf-C2H2	5	+
LR778290.1	1274585	1275281	zf-C2H2	8	+
LR778290.1	1334392	1335325	zf-C2H2	11	+
LR778290.1	1354767	1356196	zf-C2H2	15	+
LR778290.1	1374991	1375870	zf-C2H2	8	+
LR778290.1	1405214	1406201	zf-C2H2	10	+
LR778290.1	1410410	1411277	zf-C2H2	9	+
LR778290.1	1418062	1418929	zf-C2H2	9	+
LR778290.1	1455031	1455814	zf-C2H2	8	-
LR778290.1	1468544	1469528	zf-C2H2	10	-
LR778290.1	1478849	1479833	zf-C2H2	10	-
LR778290.1	1502597	1503407	zf-C2H2	8	-
LR778290.1	1510388	1510952	zf-C2H2	5	-
LR778290.1	1535537	1536002	zf-C2H2	5	-
LR778290.1	1548578	1549652	zf-C2H2	12	-
LR778290.1	1590457	1591369	zf-C2H2	7	-
LR778290.1	1649507	1650125	zf-C2H2	6	-
LR778290.1	1663600	1664917	zf-C2H2	14	-
LR778290.1	1691055	1692216	zf-C2H2	13	+
LR778290.1	1703802	1705029	zf-C2H2	14	+
LR778290.1	1750142	1750622	zf-C2H2	5	-
LR778290.1	1760307	1761453	zf-C2H2	13	-
LR778290.1	1771530	1772112	zf-C2H2	6	-
LR778290.1	1785715	1786738	zf-C2H2	12	-
LR778290.1	1800456	1801224	zf-C2H2	8	-
LR778290.1	1825162	1826311	zf-C2H2	13	-
LR778290.1	1841558	1842548	zf-C2H2	11	-
LR778290.1	1867234	1868419	zf-C2H2	14	-
LR778290.1	1886717	1887602	zf-C2H2	10	-
LR778290.1	1917536	1918052	zf-C2H2	5	+
LR778290.1	1928188	1929043	zf-C2H2	9	+
LR778290.1	1941367	1942213	zf-C2H2	8	+
LR778290.1	1979733	1980717	zf-C2H2	10	+
LR778290.1	1992473	1993346	zf-C2H2	9	-
LR778290.1	2015501	2016455	zf-C2H2	10	+
LR778290.1	2018506	2019124	zf-C2H2	6	-
LR778290.1	2022487	2023162	zf-C2H2	6	-
LR778290.1	2034233	2035106	zf-C2H2	9	-
LR778290.1	2049192	2050224	zf-C2H2	11	-
LR778290.1	2070185	2070977	zf-C2H2	8	-
LR778290.1	2089756	2090377	zf-C2H2	6	+
LR778290.1	2107075	2107678	zf-C2H2	6	+
LR778290.1	2135043	2135976	zf-C2H2	9	+
LR778290.1	2145408	2146455	zf-C2H2	11	-
LR778290.1	2151116	2151707	zf-C2H2	6	-
LR778290.1	2163360	2164002	zf-C2H2	6	-
LR778290.1	2176796	2177336	zf-C2H2	5	-
LR778290.1	2187254	2187725	zf-C2H2	5	-
LR778290.1	2188058	2189183	zf-C2H2	12	-
LR778290.1	2193961	2194855	zf-C2H2	10	+
LR778290.1	2210041	2210956	zf-C2H2	10	+
LR778290.1	2233801	2234596	zf-C2H2	8	+
LR778290.1	2261443	2262712	zf-C2H2	15	-
LR778290.1	2304447	2305626	zf-C2H2	13	-
LR778290.1	2350495	2351554	zf-C2H2	11	-
LR778290.1	2359498	2360578	zf-C2H2	10	-
LR778290.1	2421031	2421955	zf-C2H2	11	-
LR778290.1	2433370	2434090	zf-C2H2	7	+
LR778290.1	2471618	2472398	zf-C2H2	8	+
LR778290.1	2511640	2512507	zf-C2H2	10	+
LR778290.1	2539635	2540803	zf-C2H2	14	+
LR778290.1	2545107	2546055	zf-C2H2	11	-
LR778290.1	2567084	2567678	zf-C2H2	6	-
LR778290.1	2577621	2578767	zf-C2H2	12	-
LR778290.1	2604270	2605185	zf-C2H2	10	+
LR778290.1	2616315	2617038	zf-C2H2	7	+
LR778290.1	2651603	2652794	zf-C2H2	14	-
LR778290.1	2670766	2671417	zf-C2H2	6	+
LR778290.1	2752557	2753077	zf-C2H2	8	+
LR778290.1	2765667	2766462	zf-C2H2	8	-
LR778290.1	2784112	2785731	zf-C2H2	19	-
LR778290.1	2798132	2799695	zf-C2H2	18	+
LR778290.1	2828641	2830126	zf-C2H2	16	+
LR778290.1	2852471	2853584	zf-C2H2	12	+
LR778290.1	2915637	2917131	zf-C2H2	16	+
LR778290.1	2940552	2941618	zf-C2H2	11	+
LR778290.1	2960631	2961750	zf-C2H2	12	-
LR778290.1	3017757	3019443	zf-C2H2	19	+
LR778290.1	3044223	3046431	zf-C2H2	25	-
LR778290.1	3067238	3068102	zf-C2H2	11	+
LR778290.1	3138023	3139556	zf-C2H2	17	+
LR778290.1	3203612	3204383	zf-C2H2	8	-
LR778290.1	3209287	3209869	zf-C2H2	5	-
LR778290.1	3229179	3229869	zf-C2H2	7	-
LR778290.1	3242141	3242597	zf-C2H2	5	-
LR778290.1	3251656	3252856	zf-C2H2	13	-
LR778290.1	3290473	3291709	zf-C2H2	14	-
LR778290.1	3312867	3314400	zf-C2H2	17	-
LR778290.1	3377867	3378788	zf-C2H2	10	-
LR778290.1	3403675	3404236	zf-C2H2	6	-
LR778290.1	3421087	3422257	zf-C2H2	10	-
LR778290.1	3439886	3440915	zf-C2H2	11	-
LR778290.1	3457054	3458002	zf-C2H2	10	-
LR778290.1	3504029	3504674	zf-C2H2	7	-
LR778290.1	3526318	3526987	zf-C2H2	7	-
LR778290.1	3545653	3546277	zf-C2H2	6	-
LR778290.1	3576976	3578258	zf-C2H2	14	-
LR778290.1	3611062	3611713	zf-C2H2	7	+
LR778290.1	3638158	3638971	zf-C2H2	9	-
LR778290.1	3649946	3651032	zf-C2H2	12	-
LR778290.1	3662591	3663323	zf-C2H2	8	-
LR778290.1	3690912	3691563	zf-C2H2	7	-
LR778290.1	3730626	3731463	zf-C2H2	9	+
LR778290.1	3756821	3757469	zf-C2H2	7	+
LR778290.1	3767247	3767757	zf-C2H2	5	+
LR778290.1	3799080	3799758	zf-C2H2	7	+
LR778290.1	3814459	3815449	zf-C2H2	10	+
LR778290.1	3834301	3835198	zf-C2H2	9	+
LR778290.1	3847351	3848233	zf-C2H2	9	-
LR778290.1	3857622	3858249	zf-C2H2	6	-
LR778290.1	3863367	3864315	zf-C2H2	10	+
LR778290.1	3892594	3893215	zf-C2H2	6	+
LR778290.1	3913974	3914508	zf-C2H2	5	+
LR778290.1	3925017	3926169	zf-C2H2	12	+
LR778290.1	4302790	4303537	zf-C2H2	8	-
LR778290.1	4317359	4318337	zf-C2H2	12	-
LR778290.1	4330293	4331031	zf-C2H2	9	-
LR778290.1	4334880	4335804	zf-C2H2	9	-
LR778290.1	4341306	4342146	zf-C2H2	8	-
LR778290.1	4362386	4363022	zf-C2H2	6	-
LR778290.1	4377049	4377784	zf-C2H2	6	-
LR778290.1	4381868	4382711	zf-C2H2	8	-
LR778290.1	4422408	4423570	zf-C2H2	14	+
LR778290.1	4435149	4435758	zf-C2H2	7	+
LR778290.1	4438371	4439355	zf-C2H2	11	-
LR778290.1	4454178	4454943	zf-C2H2	7	-
LR778290.1	4457312	4457900	zf-C2H2	6	-
LR778290.1	4473334	4473835	zf-C2H2	5	-
LR778290.1	4484989	4486372	zf-C2H2	15	-
LR778290.1	4497308	4498484	zf-C2H2	12	-
LR778290.1	4521407	4522016	zf-C2H2	7	+
LR778290.1	4522250	4522808	zf-C2H2	7	+
LR778290.1	4532336	4532984	zf-C2H2	6	+
LR778290.1	4541489	4542131	zf-C2H2	7	+
LR778290.1	4564107	4564989	zf-C2H2	9	+
LR778290.1	4595545	4596283	zf-C2H2	7	+
LR778290.1	4604753	4605512	zf-C2H2	7	+
LR778290.1	4620958	4622320	zf-C2H2	15	-
LR778290.1	4647986	4649378	zf-C2H2	14	+
LR778290.1	4665453	4667055	zf-C2H2	17	+
LR778290.1	4679595	4681005	zf-C2H2	15	-
LR778290.1	4693604	4694912	zf-C2H2	12	-
LR778290.1	4702569	4703151	zf-C2H2	6	-
LR778290.1	4726052	4726925	zf-C2H2	9	-
LR778290.1	4757466	4758690	zf-C2H2	12	-
LR778290.1	5028422	5030524	zf-C2H2	20	-
LR778290.1	5094172	5096182	zf-C2H2	22	+
LR778290.1	5113977	5114784	zf-C2H2	7	-
LR778290.1	5129570	5130431	zf-C2H2	9	-
LR778290.1	5147935	5148625	zf-C2H2	8	-
LR778290.1	5208461	5209376	zf-C2H2	10	-
LR778290.1	5227136	5228117	zf-C2H2	10	-
LR778290.1	5246578	5247442	zf-C2H2	8	-
LR778290.1	5262823	5263732	zf-C2H2	10	-
LR778290.1	5302282	5303113	zf-C2H2	9	-
LR778290.1	5334548	5335529	zf-C2H2	10	+
LR778290.1	5383533	5384112	zf-C2H2	6	+
LR778290.1	5402997	5403546	zf-C2H2	5	+
LR778290.1	5428276	5428900	zf-C2H2	5	+
LR778290.1	5438789	5439455	zf-C2H2	5	+
LR778290.1	5444079	5444787	zf-C2H2	8	+
LR778290.1	5463661	5465944	zf-C2H2	25	+
LR778290.1	5490297	5491158	zf-C2H2	8	+
LR778290.1	5499071	5499716	zf-C2H2	5	+
LR778290.1	5513079	5513892	zf-C2H2	8	+
LR778290.1	5535201	5536125	zf-C2H2	9	+
LR778290.1	5548254	5549025	zf-C2H2	8	+
LR778290.1	5574868	5575642	zf-C2H2	6	+
LR778290.1	5580351	5581119	zf-C2H2	8	+
LR778290.1	5587640	5588900	zf-C2H2	14	+
LR778290.1	5593430	5594114	zf-C2H2	7	-
LR778290.1	5629678	5630224	zf-C2H2	6	+
LR778290.1	5636143	5636965	zf-C2H2	8	+
LR778290.1	5653827	5654736	zf-C2H2	9	+
LR778290.1	5657394	5658054	zf-C2H2	8	+
LR778290.1	5667712	5668618	zf-C2H2	9	+
LR778290.1	5677497	5678487	zf-C2H2	10	+
LR778290.1	5695904	5697149	zf-C2H2	14	+
LR778290.1	5719350	5720271	zf-C2H2	9	+
LR778290.1	5724963	5726781	zf-C2H2	12	+
LR778290.1	5731369	5732915	zf-C2H2	15	+
LR778290.1	5760488	5761982	zf-C2H2	14	-
LR778290.1	5774930	5776520	zf-C2H2	16	-
LR778290.1	5788757	5789870	zf-C2H2	12	-
LR778290.1	5790104	5791487	zf-C2H2	8	-
LR778290.1	5801486	5802605	zf-C2H2	12	-
LR778290.1	5819209	5819962	zf-C2H2	7	-
LR778290.1	5829411	5829957	zf-C2H2	5	-
LR778290.1	5839584	5841234	zf-C2H2	12	-
LR778290.1	5878767	5880681	zf-C2H2	7	+
LR778290.1	5894799	5895609	zf-C2H2	5	+
LR778290.1	5916334	5918173	zf-C2H2	16	+
LR778290.1	5932167	5933850	zf-C2H2	14	+
LR778290.1	5953727	5955398	zf-C2H2	14	+
LR778290.1	5973722	5975855	zf-C2H2	18	+
LR778290.1	5986004	5986868	zf-C2H2	6	+
LR778290.1	6002268	6004890	zf-C2H2	21	+
LR778290.1	6014479	6016304	zf-C2H2	16	-
LR778290.1	6046070	6047252	zf-C2H2	12	+
LR778290.1	6059509	6060034	zf-C2H2	5	+
LR778290.1	6331021	6331708	zf-C2H2	5	+
LR778290.1	6358370	6358994	zf-C2H2	6	+
LR778290.1	6371898	6372456	zf-C2H2	5	+
LR778290.1	6384509	6385247	zf-C2H2	5	+
LR778290.1	6389925	6390426	zf-C2H2	6	+
LR778290.1	6411492	6413719	zf-C2H2	12	+
LR778290.1	6416889	6419027	zf-C2H2	12	+
LR778290.1	6423953	6424922	zf-C2H2	9	+
LR778290.1	6441044	6441722	zf-C2H2	6	+
LR778290.1	6449892	6452049	zf-C2H2	19	-
LR778290.1	6464821	6466855	zf-C2H2	18	-
LR778290.1	6647384	6649431	zf-C2H2	20	+
LR778290.1	6665005	6666289	zf-C2H2	13	+
LR778290.1	6676329	6679115	zf-C2H2	27	+
LR778290.1	6715749	6716694	zf-C2H2	7	-
LR778290.1	6734609	6736226	zf-C2H2	14	-
LR778290.1	6742189	6744081	zf-C2H2	18	-
LR778290.1	6748665	6749913	zf-C2H2	12	+
LR778290.1	6757471	6758554	zf-C2H2	7	+
LR778290.1	6763132	6764059	zf-C2H2	7	+
LR778290.1	6786881	6790149	zf-C2H2	24	+
LR778290.1	6790586	6791684	zf-C2H2	10	+
LR778290.1	6809746	6810871	zf-C2H2	9	+
LR778290.1	6844937	6846026	zf-C2H2	9	+
LR778290.1	6846476	6847628	zf-C2H2	10	+
LR778290.1	6850638	6852525	zf-C2H2	17	+
LR778290.1	7385732	7386956	zf-C2H2	12	+
LR778290.1	7416783	7417986	zf-C2H2	11	+
LR778290.1	7943545	7944442	zf-C2H2	9	+
LR778290.1	7959150	7960212	zf-C2H2	7	+
LR778290.1	7969139	7970256	zf-C2H2	9	+
LR778290.1	8014088	8015702	zf-C2H2	17	-
LR778290.1	8041629	8043246	zf-C2H2	16	-
LR778290.1	8066701	8068690	zf-C2H2	14	-
LR778290.1	8092671	8093787	zf-C2H2	9	+
LR778290.1	8107448	8108774	zf-C2H2	13	+
LR778290.1	8282589	8283411	zf-C2H2	7	-
LR778290.1	8323687	8325607	zf-C2H2	11	-
LR778290.1	8382063	8383428	zf-C2H2	14	-
LR778290.1	8400727	8401930	zf-C2H2	11	-
LR778290.1	8431484	8432819	zf-C2H2	14	-
LR778290.1	8445238	8446552	zf-C2H2	12	-
LR778290.1	8468703	8470077	zf-C2H2	14	-
LR778290.1	8481191	8482439	zf-C2H2	12	-
LR778290.1	8562904	8564260	zf-C2H2	15	-
LR778290.1	8592814	8594275	zf-C2H2	15	-
LR778290.1	8631487	8632876	zf-C2H2	14	-
LR778290.1	8648100	8649174	zf-C2H2	11	-
LR778290.1	8669890	8671228	zf-C2H2	13	+
LR778290.1	8681475	8682816	zf-C2H2	11	-
LR778290.1	8719549	8720290	zf-C2H2	8	+
LR778290.1	8760618	8761362	zf-C2H2	8	+
LR778290.1	9999433	10000225	zf-C2H2	8	-
LR778290.1	13622270	13623548	zf-C2H2	11	-
LR778290.1	13636986	13638214	zf-C2H2	12	-
LR778290.1	13648153	13649212	zf-C2H2	9	-
LR778290.1	16359937	16361647	zf-C2H2	18	+
LR778290.1	16376644	16378768	zf-C2H2	23	-
LR778290.1	16387956	16388457	zf-C2H2	5	-
LR778290.1	21791610	21793635	zf-C2H2	6	+
LR778290.1	31228852	31230259	zf-C2H2	15	-
LR778290.1	31656791	31658198	zf-C2H2	15	+
LR778290.1	34147311	34148274	zf-C2H2	6	-
LR778290.1	34151798	34152287	zf-C2H2	5	+
LR778290.1	34154461	34155346	zf-C2H2	5	-
LR778290.1	34161309	34162287	zf-C2H2	6	-
LR778290.1	34169011	34170085	zf-C2H2	7	-
LR778290.1	34174411	34175497	zf-C2H2	7	-
LR778290.1	36050165	36051647	zf-C2H2	5	+
LR778291.1	8838301	8839003	zf-C2H2	6	-
LR778291.1	10168849	10174462	zf-C2H2	8	-
LR778291.1	10966634	10967342	zf-C2H2	8	-
LR778291.1	10967710	10968928	zf-C2H2	11	-
LR778291.1	11006721	11007831	zf-C2H2	9	-
LR778291.1	12104499	12105294	zf-C2H2	8	-
LR778291.1	12109882	12110422	zf-C2H2	5	-
LR778291.1	12117426	12118476	zf-C2H2	9	-
LR778291.1	12148052	12149096	zf-C2H2	10	-
LR778291.1	12183837	12184542	zf-C2H2	7	-
LR778291.1	16263260	16265147	zf-C2H2	13	+
LR778291.1	16274893	16276651	zf-C2H2	13	+
LR778291.1	18834506	18837857	zf-C2H2	6	+
LR778291.1	25198680	25199628	zf-C2H2	11	+
LR778291.1	28907251	28908466	zf-C2H2	8	+
LR778291.1	28988012	28988768	zf-C2H2	9	+
LR778291.1	29012941	29014402	zf-C2H2	9	+
LR778291.1	29034286	29035849	zf-C2H2	12	+
LR778291.1	29063326	29065078	zf-C2H2	14	+
LR778291.1	29264073	29265369	zf-C2H2	9	+
LR778291.1	29271417	29272050	zf-C2H2	8	+
LR778291.1	29285257	29286586	zf-C2H2	9	-
LR778291.1	29315265	29316984	zf-C2H2	15	-
LR778291.1	29369615	29370968	zf-C2H2	10	+
LR778291.1	29392965	29394345	zf-C2H2	10	+
LR778291.1	29424049	29425363	zf-C2H2	10	+
LR778291.1	29657489	29658800	zf-C2H2	9	+
LR778291.1	29686468	29687674	zf-C2H2	6	-
LR778291.1	29701804	29702998	zf-C2H2	9	-
LR778291.1	29716563	29717457	zf-C2H2	7	-
LR778291.1	29777672	29778620	zf-C2H2	6	-
LR778291.1	29790821	29791973	zf-C2H2	7	-
LR778291.1	29793210	29794563	zf-C2H2	10	-
LR778291.1	29806825	29808187	zf-C2H2	11	-
LR778291.1	29825719	29827009	zf-C2H2	10	-
LR778291.1	29846950	29847862	zf-C2H2	9	+
LR778291.1	29887704	29889549	zf-C2H2	12	-
LR778291.1	29916027	29916972	zf-C2H2	5	-
LR778291.1	29922631	29923351	zf-C2H2	5	+
LR778291.1	29945762	29946710	zf-C2H2	5	-
LR778291.1	29983978	29985514	zf-C2H2	12	-
LR778291.1	29995369	29996488	zf-C2H2	6	-
LR778291.1	31900360	31902346	zf-C2H2	17	+
LR778291.1	32121354	32123223	zf-C2H2	5	-
LR778292.1	994925	997889	zf-C2H2	6	-
```
