## Supplementary Data 2 for "Transposable elements drive the evolution of metazoan zinc finger genes": Coremacera_marginata_znfs.bed

```
CAJZBS010000046.1	423	1317	zf-C2H2	6	+
OU612043.1	6990939	6993483	zf-C2H2	6	-
OU612043.1	12008888	12009728	zf-C2H2	8	+
OU612043.1	12018635	12019865	zf-C2H2	9	+
OU612043.1	22443332	22444661	zf-C2H2	7	+
OU612043.1	22445513	22446797	zf-C2H2	11	-
OU612043.1	22451657	22452788	zf-C2H2	8	+
OU612043.1	24377465	24378143	zf-C2H2	7	-
OU612043.1	24378333	24379422	zf-C2H2	7	-
OU612043.1	25984574	25985081	zf-C2H2	5	-
OU612043.1	26002599	26003634	zf-C2H2	8	+
OU612043.1	26009839	26012226	zf-C2H2	12	+
OU612043.1	26729809	26733535	zf-C2H2	17	+
OU612043.1	26794225	26795836	zf-C2H2	8	-
OU612043.1	27803224	27804463	zf-C2H2	7	+
OU612043.1	27809574	27810066	zf-C2H2	5	+
OU612043.1	28204679	28205501	zf-C2H2	5	+
OU612043.1	28286143	28286662	zf-C2H2	5	+
OU612043.1	28322971	28323571	zf-C2H2	5	+
OU612043.1	28343326	28343845	zf-C2H2	5	+
OU612043.1	28416624	28417158	zf-C2H2	5	-
OU612043.1	28427948	28429055	zf-C2H2	8	-
OU612043.1	28440661	28441759	zf-C2H2	6	-
OU612043.1	38876410	38878282	zf-C2H2	10	+
OU612043.1	44410267	44414588	zf-C2H2	31	+
OU612043.1	47705635	47706217	zf-C2H2	5	+
OU612043.1	48057528	48058473	zf-C2H2	6	+
OU612043.1	48061096	48062173	zf-C2H2	6	+
OU612043.1	48064249	48065323	zf-C2H2	6	+
OU612043.1	48068849	48069686	zf-C2H2	6	+
OU612043.1	55170897	55171899	zf-C2H2	7	+
OU612043.1	59194818	59196117	zf-C2H2	6	-
OU612043.1	59747747	59749676	zf-C2H2	7	+
OU612043.1	63971909	63972554	zf-C2H2	6	+
OU612043.1	64010196	64011354	zf-C2H2	8	+
OU612043.1	64034710	64035865	zf-C2H2	8	+
OU612043.1	64080345	64080996	zf-C2H2	6	+
OU612043.1	64103413	64104052	zf-C2H2	6	+
OU612043.1	64153504	64154098	zf-C2H2	6	+
OU612043.1	64190334	64190964	zf-C2H2	6	+
OU612043.1	64208311	64208956	zf-C2H2	6	+
OU612043.1	64280768	64281359	zf-C2H2	6	+
OU612043.1	64322740	64323388	zf-C2H2	6	+
OU612043.1	64366138	64366780	zf-C2H2	6	+
OU612043.1	64396773	64397415	zf-C2H2	6	+
OU612043.1	71074392	71075646	zf-C2H2	5	+
OU612043.1	71086436	71087690	zf-C2H2	5	-
OU612043.1	78218624	78219278	zf-C2H2	5	+
OU612043.1	84171821	84173051	zf-C2H2	5	-
OU612043.1	86573421	86575284	zf-C2H2	5	+
OU612043.1	88211008	88212235	zf-C2H2	5	-
OU612043.1	92589960	92590365	zf-C2H2	5	-
OU612043.1	92599669	92600074	zf-C2H2	5	-
OU612043.1	98772335	98773598	zf-C2H2	5	-
OU612043.1	99664543	99665770	zf-C2H2	5	+
OU612043.1	99675970	99677197	zf-C2H2	5	-
OU612043.1	103183141	103184323	zf-C2H2	5	-
OU612043.1	103284185	103285478	zf-C2H2	5	-
OU612043.1	110680906	110682121	zf-C2H2	5	+
OU612043.1	110958072	110958456	zf-C2H2	5	+
OU612043.1	110967865	110968249	zf-C2H2	5	+
OU612043.1	111637293	111638502	zf-C2H2	5	+
OU612043.1	111648394	111649606	zf-C2H2	5	-
OU612043.1	111971139	111972393	zf-C2H2	5	-
OU612043.1	111983665	111984886	zf-C2H2	5	+
OU612043.1	113475223	113476057	zf-C2H2	5	+
OU612043.1	114026224	114027433	zf-C2H2	5	+
OU612043.1	114037477	114038686	zf-C2H2	5	-
OU612043.1	116090819	116092040	zf-C2H2	5	+
OU612043.1	116872374	116873601	zf-C2H2	5	-
OU612043.1	117911112	117912330	zf-C2H2	5	-
OU612043.1	118320054	118321323	zf-C2H2	5	+
OU612043.1	118330229	118331498	zf-C2H2	5	-
OU612043.1	118430412	118431624	zf-C2H2	5	+
OU612043.1	118628387	118629605	zf-C2H2	5	+
OU612043.1	118638715	118639933	zf-C2H2	5	-
OU612043.1	125203797	125204949	zf-C2H2	5	-
OU612043.1	144821564	144822377	zf-C2H2	9	-
OU612043.1	144836282	144837692	zf-C2H2	5	-
OU612043.1	172425054	172426263	zf-C2H2	5	+
OU612043.1	172437035	172438256	zf-C2H2	5	-
OU612043.1	178527240	178528326	zf-C2H2	5	+
OU612043.1	201319866	201320640	zf-C2H2	8	+
OU612043.1	212344182	212344731	zf-C2H2	5	+
OU612043.1	216068778	216070444	zf-C2H2	11	+
OU612043.1	223348078	223348546	zf-C2H2	5	-
OU612043.1	237079451	237080252	zf-C2H2	8	+
OU612043.1	241149617	241152314	zf-C2H2	6	+
OU612043.1	243579607	243580591	zf-C2H2	6	-
OU612044.1	647616	648660	zf-C2H2	5	-
OU612044.1	11043896	11044997	zf-C2H2	7	-
OU612044.1	14590195	14590822	zf-C2H2	6	+
OU612044.1	14617085	14617673	zf-C2H2	7	+
OU612044.1	17761195	17762128	zf-C2H2	6	+
OU612044.1	20201053	20202610	zf-C2H2	5	+
OU612044.1	29214143	29215769	zf-C2H2	13	-
OU612044.1	29279528	29282045	zf-C2H2	15	-
OU612044.1	35510140	35511580	zf-C2H2	8	-
OU612044.1	53570819	53572049	zf-C2H2	8	+
OU612044.1	55015074	55015539	zf-C2H2	7	-
OU612044.1	55451308	55454140	zf-C2H2	5	+
OU612044.1	56183871	56184273	zf-C2H2	5	+
OU612044.1	62918590	62919688	zf-C2H2	5	+
OU612044.1	63595664	63596864	zf-C2H2	5	+
OU612044.1	71691776	71693030	zf-C2H2	5	+
OU612044.1	71894203	71895406	zf-C2H2	5	-
OU612044.1	75669464	75669917	zf-C2H2	5	+
OU612044.1	78977398	78978652	zf-C2H2	5	+
OU612044.1	78989533	78990787	zf-C2H2	5	-
OU612044.1	85949124	85950027	zf-C2H2	5	+
OU612044.1	88161217	88162270	zf-C2H2	5	-
OU612044.1	95823882	95825103	zf-C2H2	5	-
OU612044.1	97818592	97819846	zf-C2H2	5	-
OU612044.1	109730787	109732008	zf-C2H2	5	-
OU612044.1	112020785	112022039	zf-C2H2	5	+
OU612044.1	113480954	113481872	zf-C2H2	5	+
OU612044.1	113491053	113491968	zf-C2H2	5	-
OU612044.1	119115272	119116445	zf-C2H2	5	+
OU612044.1	122909182	122910436	zf-C2H2	5	+
OU612044.1	124402448	124403093	zf-C2H2	6	-
OU612044.1	135757420	135757867	zf-C2H2	5	+
OU612044.1	144695622	144697155	zf-C2H2	6	-
OU612044.1	146614104	146615073	zf-C2H2	7	+
OU612044.1	149074307	149075765	zf-C2H2	5	+
OU612044.1	149117690	149118095	zf-C2H2	5	+
OU612044.1	169090889	169091852	zf-C2H2	8	-
OU612044.1	170068981	170070796	zf-C2H2	11	+
OU612044.1	181058444	181060294	zf-C2H2	12	+
OU612044.1	181064473	181065775	zf-C2H2	7	+
OU612044.1	181066088	181066520	zf-C2H2	5	+
OU612044.1	181068982	181070440	zf-C2H2	6	+
OU612044.1	181076106	181076580	zf-C2H2	6	+
OU612044.1	181078891	181080220	zf-C2H2	5	+
OU612044.1	181094649	181095207	zf-C2H2	5	+
OU612044.1	181095961	181096480	zf-C2H2	5	+
OU612044.1	181097525	181098083	zf-C2H2	5	+
OU612044.1	181103921	181104395	zf-C2H2	6	+
OU612044.1	189003640	189004138	zf-C2H2	6	-
OU612044.1	197083426	197084218	zf-C2H2	6	-
OU612045.1	1108628	1109603	zf-C2H2	5	-
OU612045.1	2204386	2205559	zf-C2H2	8	+
OU612045.1	7308380	7310615	zf-C2H2	7	-
OU612045.1	7998987	7999803	zf-C2H2	5	-
OU612045.1	8348095	8349888	zf-C2H2	5	+
OU612045.1	8532980	8534402	zf-C2H2	8	-
OU612045.1	8562306	8563749	zf-C2H2	9	-
OU612045.1	8567812	8569201	zf-C2H2	9	-
OU612045.1	8583575	8584949	zf-C2H2	9	-
OU612045.1	8588767	8590168	zf-C2H2	9	-
OU612045.1	8595470	8596904	zf-C2H2	9	-
OU612045.1	16326568	16329224	zf-C2H2	14	-
OU612045.1	28155583	28156678	zf-C2H2	8	+
OU612045.1	28208092	28208482	zf-C2H2	5	-
OU612045.1	30412899	30415875	zf-C2H2	14	-
OU612045.1	32346000	32348015	zf-C2H2	12	-
OU612045.1	39330920	39333710	zf-C2H2	20	+
OU612045.1	39371868	39373881	zf-C2H2	9	+
OU612045.1	39383793	39385413	zf-C2H2	10	+
OU612045.1	39398809	39400948	zf-C2H2	13	+
OU612045.1	39421603	39423718	zf-C2H2	13	+
OU612045.1	39439214	39441365	zf-C2H2	13	+
OU612045.1	39468062	39470102	zf-C2H2	13	+
OU612045.1	42065938	42067300	zf-C2H2	5	+
OU612045.1	42294454	42296368	zf-C2H2	7	+
OU612045.1	42708735	42710385	zf-C2H2	5	-
OU612045.1	59992914	59995104	zf-C2H2	6	-
OU612045.1	70162836	70163844	zf-C2H2	11	-
OU612045.1	70174015	70175188	zf-C2H2	7	-
OU612045.1	70981288	70982305	zf-C2H2	6	-
OU612045.1	74876991	74880990	zf-C2H2	5	+
OU612045.1	76727360	76730084	zf-C2H2	5	-
OU612045.1	84858281	84859349	zf-C2H2	5	-
OU612045.1	86667655	86668336	zf-C2H2	6	+
OU612045.1	86692456	86693068	zf-C2H2	5	-
OU612045.1	89158624	89159437	zf-C2H2	5	+
OU612045.1	89754906	89755698	zf-C2H2	5	-
OU612045.1	100095178	100096399	zf-C2H2	5	+
OU612045.1	104297176	104298412	zf-C2H2	5	+
OU612045.1	111889559	111890831	zf-C2H2	5	+
OU612045.1	112049028	112050264	zf-C2H2	5	+
OU612045.1	112055735	112056560	zf-C2H2	5	-
OU612045.1	112122420	112123410	zf-C2H2	5	+
OU612045.1	112134556	112135546	zf-C2H2	5	-
OU612045.1	114169080	114169695	zf-C2H2	6	+
OU612045.1	115700155	115701379	zf-C2H2	5	+
OU612045.1	115711824	115713048	zf-C2H2	5	-
OU612045.1	119833253	119834507	zf-C2H2	5	+
OU612045.1	119845701	119846955	zf-C2H2	5	-
OU612045.1	133675918	133677807	zf-C2H2	10	-
OU612045.1	136381362	136384902	zf-C2H2	5	+
OU612045.1	163613511	163614542	zf-C2H2	8	-
OU612045.1	163616811	163617525	zf-C2H2	7	-
OU612045.1	164202558	164203965	zf-C2H2	12	+
OU612045.1	169694006	169695434	zf-C2H2	7	+
OU612045.1	170045825	170046323	zf-C2H2	6	+
OU612045.1	178700409	178701842	zf-C2H2	9	+
OU612045.1	178703497	178705591	zf-C2H2	10	-
OU612045.1	178707689	178709525	zf-C2H2	9	+
OU612045.1	182797879	182799133	zf-C2H2	5	+
OU612046.1	3516988	3517441	zf-C2H2	5	-
OU612046.1	3518222	3520003	zf-C2H2	9	-
OU612046.1	12808873	12810613	zf-C2H2	6	-
OU612046.1	13378107	13378605	zf-C2H2	5	-
OU612046.1	13388245	13388743	zf-C2H2	6	-
OU612046.1	13833521	13834775	zf-C2H2	5	+
OU612046.1	18400164	18400758	zf-C2H2	6	-
OU612046.1	18404747	18405287	zf-C2H2	7	-
OU612046.1	18408102	18408678	zf-C2H2	7	-
OU612046.1	18409489	18410125	zf-C2H2	7	-
OU612046.1	20399701	20401261	zf-C2H2	5	+
OU612046.1	20652981	20654529	zf-C2H2	5	+
OU612046.1	21749297	21751022	zf-C2H2	8	+
OU612046.1	21751421	21753172	zf-C2H2	10	+
OU612046.1	25188268	25189138	zf-C2H2	8	+
OU612046.1	27516392	27517718	zf-C2H2	11	-
OU612046.1	27527148	27528693	zf-C2H2	6	-
OU612046.1	27539306	27539981	zf-C2H2	6	+
OU612046.1	27544198	27545266	zf-C2H2	9	+
OU612046.1	27546537	27547980	zf-C2H2	9	+
OU612046.1	29873940	29874852	zf-C2H2	5	-
OU612046.1	31964281	31967020	zf-C2H2	9	-
OU612046.1	37594267	37594939	zf-C2H2	7	-
OU612046.1	40982169	40982919	zf-C2H2	5	+
OU612046.1	41071794	41072331	zf-C2H2	6	-
OU612046.1	41099012	41099618	zf-C2H2	6	-
OU612046.1	42824202	42824976	zf-C2H2	7	-
OU612046.1	42846869	42848150	zf-C2H2	10	-
OU612046.1	42867518	42868919	zf-C2H2	9	+
OU612046.1	54570631	54571270	zf-C2H2	7	+
OU612046.1	54572384	54572936	zf-C2H2	7	-
OU612046.1	74908406	74913641	zf-C2H2	16	+
OU612046.1	75661300	75662695	zf-C2H2	10	-
OU612046.1	78789825	78790560	zf-C2H2	5	+
OU612046.1	87362926	87363799	zf-C2H2	6	+
OU612046.1	87366709	87367582	zf-C2H2	6	+
OU612046.1	94705416	94707936	zf-C2H2	7	+
OU612046.1	100308231	100309485	zf-C2H2	5	+
OU612046.1	100319477	100320731	zf-C2H2	5	-
OU612046.1	102595894	102597154	zf-C2H2	5	+
OU612046.1	109715094	109716327	zf-C2H2	5	-
OU612046.1	111227561	111228782	zf-C2H2	5	+
OU612046.1	111382840	111384043	zf-C2H2	5	-
OU612046.1	111402114	111403317	zf-C2H2	5	-
OU612046.1	112745213	112746440	zf-C2H2	5	+
OU612046.1	112758992	112759736	zf-C2H2	5	-
OU612046.1	112800649	112801396	zf-C2H2	5	+
OU612046.1	115978666	115979920	zf-C2H2	5	-
OU612046.1	119220184	119221111	zf-C2H2	5	+
OU612046.1	119238118	119239045	zf-C2H2	5	-
OU612046.1	120892913	120893699	zf-C2H2	5	-
OU612046.1	134580686	134581259	zf-C2H2	7	-
OU612046.1	134773553	134774558	zf-C2H2	11	-
OU612046.1	135149634	135150954	zf-C2H2	10	+
OU612046.1	138664851	138665973	zf-C2H2	8	-
OU612046.1	138670920	138671850	zf-C2H2	7	+
OU612046.1	138686721	138687309	zf-C2H2	5	+
OU612046.1	138695144	138696293	zf-C2H2	6	+
OU612046.1	138712435	138712987	zf-C2H2	6	+
OU612046.1	138739577	138741068	zf-C2H2	9	+
OU612046.1	138772294	138773104	zf-C2H2	8	-
OU612046.1	138779621	138780302	zf-C2H2	7	-
OU612046.1	138791648	138792482	zf-C2H2	9	-
OU612046.1	138819315	138820023	zf-C2H2	8	-
OU612046.1	138824026	138824749	zf-C2H2	8	-
OU612046.1	138832668	138833388	zf-C2H2	8	+
OU612046.1	138834443	138835622	zf-C2H2	7	-
OU612046.1	138852533	138853352	zf-C2H2	7	-
OU612046.1	138882489	138883371	zf-C2H2	7	-
OU612046.1	138928962	138929679	zf-C2H2	8	+
OU612046.1	138942875	138944318	zf-C2H2	9	-
OU612046.1	139014795	139015491	zf-C2H2	7	-
OU612046.1	139030466	139031048	zf-C2H2	6	-
OU612046.1	139038100	139038700	zf-C2H2	6	-
OU612046.1	139063928	139065233	zf-C2H2	7	-
OU612046.1	143043728	143044838	zf-C2H2	11	-
OU612046.1	143052617	143053133	zf-C2H2	5	+
OU612046.1	143056866	143057382	zf-C2H2	5	-
OU612046.1	143067143	143068113	zf-C2H2	11	+
OU612046.1	143090565	143091902	zf-C2H2	15	+
OU612046.1	143104581	143105919	zf-C2H2	14	+
OU612046.1	143111122	143112183	zf-C2H2	11	+
OU612046.1	143122141	143123071	zf-C2H2	11	+
OU612046.1	150071354	150072368	zf-C2H2	6	-
OU612046.1	150472084	150473101	zf-C2H2	5	-
OU612046.1	151330803	151335159	zf-C2H2	6	-
OU612046.1	151654249	151655134	zf-C2H2	5	+
OU612046.1	151655256	151655775	zf-C2H2	5	+
OU612046.1	151667773	151668181	zf-C2H2	5	+
OU612046.1	151675886	151676315	zf-C2H2	5	+
OU612046.1	151680586	151681156	zf-C2H2	5	+
OU612046.1	151698772	151699321	zf-C2H2	6	+
OU612046.1	151795039	151796419	zf-C2H2	8	-
OU612046.1	155507362	155508322	zf-C2H2	6	-
OU612046.1	159791095	159791920	zf-C2H2	5	+
OU612046.1	159792172	159793012	zf-C2H2	8	-
OU612046.1	162755455	162755860	zf-C2H2	5	-
OU612046.1	163388117	163389646	zf-C2H2	10	-
OU612046.1	163412492	163413215	zf-C2H2	5	-
OU612046.1	163450241	163450676	zf-C2H2	5	+
OU612046.1	169816145	169816547	zf-C2H2	5	-
OU612046.1	169828866	169829409	zf-C2H2	5	-
OU612046.1	169843008	169843434	zf-C2H2	5	-
OU612046.1	169868525	169869161	zf-C2H2	5	-
OU612046.1	169873036	169873687	zf-C2H2	7	-
OU612046.1	169889950	169890925	zf-C2H2	7	+
OU612046.1	169895879	169896413	zf-C2H2	5	+
OU612046.1	169905917	169907135	zf-C2H2	6	+
OU612046.1	169965181	169966216	zf-C2H2	8	+
OU612047.1	1349485	1351138	zf-C2H2	5	-
OU612047.1	1543018	1544434	zf-C2H2	6	+
OU612047.1	5157010	5159722	zf-C2H2	5	-
OU612047.1	19239260	19243919	zf-C2H2	10	+
OU612047.1	38052454	38054758	zf-C2H2	6	-
OU612047.1	38715537	38716998	zf-C2H2	12	+
OU612047.1	44879352	44881788	zf-C2H2	12	-
OU612047.1	44900130	44900778	zf-C2H2	6	+
OU612047.1	48449686	48451534	zf-C2H2	9	-
OU612047.1	52441180	52442785	zf-C2H2	7	-
OU612047.1	55855615	55857610	zf-C2H2	6	+
OU612047.1	58210664	58211354	zf-C2H2	7	+
OU612047.1	64338445	64339537	zf-C2H2	9	+
OU612047.1	87561504	87562182	zf-C2H2	5	-
OU612047.1	91267445	91268627	zf-C2H2	5	-
OU612047.1	91299457	91300660	zf-C2H2	5	-
OU612047.1	93628219	93629446	zf-C2H2	6	+
OU612047.1	97239352	97240573	zf-C2H2	5	+
OU612047.1	100300661	100301885	zf-C2H2	5	+
OU612047.1	102797069	102798323	zf-C2H2	5	-
OU612047.1	104318106	104319324	zf-C2H2	5	-
OU612047.1	105605268	105606489	zf-C2H2	5	+
OU612047.1	106246522	106247743	zf-C2H2	5	-
OU612047.1	106339757	106340978	zf-C2H2	5	-
OU612047.1	116636856	116637831	zf-C2H2	8	-
OU612047.1	119752930	119754007	zf-C2H2	7	+
OU612047.1	125369248	125370580	zf-C2H2	6	-
OU612047.1	133029005	133030745	zf-C2H2	8	+
OU612047.1	133080072	133081194	zf-C2H2	9	+
OU612047.1	136731324	136732533	zf-C2H2	5	+
OU612047.1	136740980	136742189	zf-C2H2	5	-
OU612047.1	148304264	148304963	zf-C2H2	5	+
OU612047.1	148304955	148305699	zf-C2H2	5	-
OU612047.1	148707802	148708762	zf-C2H2	6	+
OU612047.1	149461245	149462094	zf-C2H2	5	+
OU612047.1	149528223	149530397	zf-C2H2	9	+
OU612047.1	161392026	161392962	zf-C2H2	8	+
OU612048.1	7557519	7559343	zf-C2H2	6	+
OU612048.1	7606562	7609409	zf-C2H2	7	+
```
