## Supplementary Data 2 for "Transposable elements drive the evolution of metazoan zinc finger genes": Coreoperca_whiteheadi_znfs.bed

```
CM022470.1	281340	282489	zf-C2H2	8	-
CM022470.1	435049	436012	zf-C2H2	8	-
CM022470.1	437124	438315	zf-C2H2	9	-
CM022470.1	439513	442093	zf-C2H2	15	-
CM022470.1	787977	789108	zf-C2H2	5	+
CM022470.1	1548574	1550143	zf-C2H2	11	-
CM022470.1	1864542	1865223	zf-C2H2	7	+
CM022470.1	9352144	9353170	zf-C2H2	6	-
CM022470.1	12902639	12903869	zf-C2H2	8	+
CM022471.1	269846	270806	zf-C2H2	6	-
CM022471.1	523102	524944	zf-C2H2	18	-
CM022471.1	549723	550893	zf-C2H2	11	-
CM022471.1	6055447	6056293	zf-C2H2	5	+
CM022471.1	8883247	8884303	zf-C2H2	7	+
CM022471.1	13871423	13873256	zf-C2H2	12	+
CM022471.1	24012612	24014889	zf-C2H2	7	+
CM022472.1	4043030	4044134	zf-C2H2	9	+
CM022472.1	6518481	6519267	zf-C2H2	6	-
CM022472.1	6521372	6522548	zf-C2H2	10	-
CM022472.1	6531678	6532530	zf-C2H2	7	-
CM022472.1	7807874	7811051	zf-C2H2	22	-
CM022472.1	10903003	10904098	zf-C2H2	5	+
CM022472.1	13107732	13109103	zf-C2H2	5	+
CM022472.1	18781949	18783080	zf-C2H2	11	-
CM022472.1	24139336	24141367	zf-C2H2	6	+
CM022472.1	26689901	26691092	zf-C2H2	6	-
CM022472.1	26701458	26703447	zf-C2H2	8	+
CM022472.1	31009848	31010988	zf-C2H2	12	-
CM022472.1	34172366	34173548	zf-C2H2	5	-
CM022473.1	3021600	3022473	zf-C2H2	5	+
CM022473.1	3886062	3886956	zf-C2H2	5	-
CM022473.1	10151226	10152024	zf-C2H2	5	-
CM022473.1	10153823	10154837	zf-C2H2	6	-
CM022473.1	12952881	12953823	zf-C2H2	5	-
CM022473.1	19425210	19429896	zf-C2H2	9	-
CM022474.1	68732	72158	zf-C2H2	12	-
CM022474.1	14735678	14737340	zf-C2H2	8	-
CM022474.1	16189563	16191222	zf-C2H2	5	+
CM022474.1	16195359	16200246	zf-C2H2	7	+
CM022474.1	21417653	21421034	zf-C2H2	5	+
CM022474.1	21458959	21460651	zf-C2H2	7	-
CM022474.1	24501484	24502087	zf-C2H2	5	-
CM022474.1	24503174	24504514	zf-C2H2	6	-
CM022474.1	25901554	25903519	zf-C2H2	17	+
CM022474.1	28911134	28913768	zf-C2H2	7	+
CM022475.1	54670	55387	zf-C2H2	6	+
CM022475.1	10932160	10937701	zf-C2H2	9	+
CM022475.1	12880442	12883880	zf-C2H2	6	+
CM022475.1	14653486	14655922	zf-C2H2	6	+
CM022475.1	19532512	19533943	zf-C2H2	14	-
CM022475.1	19858968	19860375	zf-C2H2	12	-
CM022475.1	20029923	20031396	zf-C2H2	11	+
CM022475.1	20045935	20047129	zf-C2H2	8	+
CM022475.1	20084269	20085517	zf-C2H2	12	+
CM022475.1	20840912	20843060	zf-C2H2	26	+
CM022475.1	21012229	21013096	zf-C2H2	10	+
CM022475.1	21032300	21033923	zf-C2H2	19	+
CM022475.1	21416766	21417957	zf-C2H2	14	+
CM022475.1	21433070	21433820	zf-C2H2	9	+
CM022475.1	21607785	21608637	zf-C2H2	10	-
CM022475.1	21617845	21619258	zf-C2H2	11	+
CM022475.1	21646548	21647898	zf-C2H2	12	+
CM022476.1	77653	78409	zf-C2H2	5	+
CM022476.1	8885129	8885885	zf-C2H2	7	+
CM022476.1	8887113	8888526	zf-C2H2	12	+
CM022476.1	8893237	8894425	zf-C2H2	9	+
CM022476.1	8898929	8900429	zf-C2H2	11	-
CM022476.1	8902252	8903503	zf-C2H2	9	+
CM022476.1	8907159	8908203	zf-C2H2	7	+
CM022476.1	8910210	8911077	zf-C2H2	5	-
CM022476.1	8917005	8918001	zf-C2H2	10	+
CM022476.1	8921949	8923050	zf-C2H2	7	-
CM022476.1	8925325	8927101	zf-C2H2	10	-
CM022476.1	8934754	8936029	zf-C2H2	10	-
CM022476.1	8941535	8944244	zf-C2H2	8	+
CM022476.1	9917957	9920021	zf-C2H2	5	+
CM022476.1	26327664	26329071	zf-C2H2	5	+
CM022477.1	319223	321440	zf-C2H2	15	-
CM022477.1	335381	337235	zf-C2H2	10	+
CM022477.1	551224	552055	zf-C2H2	5	-
CM022477.1	557353	559549	zf-C2H2	20	-
CM022477.1	563657	565169	zf-C2H2	13	-
CM022477.1	589144	590869	zf-C2H2	16	+
CM022477.1	599367	600687	zf-C2H2	8	+
CM022477.1	607636	608837	zf-C2H2	6	+
CM022477.1	614946	617058	zf-C2H2	14	-
CM022477.1	644556	645777	zf-C2H2	6	-
CM022477.1	652675	654190	zf-C2H2	9	-
CM022477.1	666373	670432	zf-C2H2	25	+
CM022477.1	702893	704579	zf-C2H2	9	+
CM022477.1	710673	711606	zf-C2H2	5	-
CM022477.1	737967	739458	zf-C2H2	9	+
CM022477.1	757080	759282	zf-C2H2	12	-
CM022477.1	764032	765442	zf-C2H2	7	-
CM022477.1	768852	769959	zf-C2H2	7	+
CM022477.1	772007	773204	zf-C2H2	6	-
CM022477.1	781973	783386	zf-C2H2	8	-
CM022477.1	787790	788759	zf-C2H2	5	-
CM022477.1	795185	796223	zf-C2H2	5	+
CM022477.1	1046626	1047655	zf-C2H2	9	-
CM022477.1	1595865	1596861	zf-C2H2	6	-
CM022477.1	1704463	1705609	zf-C2H2	8	-
CM022477.1	1715034	1716144	zf-C2H2	5	+
CM022477.1	1720351	1721410	zf-C2H2	6	+
CM022477.1	1727021	1727630	zf-C2H2	6	+
CM022477.1	4229813	4233989	zf-C2H2	12	-
CM022477.1	6309721	6313301	zf-C2H2	8	-
CM022477.1	6560908	6565975	zf-C2H2	13	-
CM022477.1	10234252	10234942	zf-C2H2	6	+
CM022477.1	11895511	11898874	zf-C2H2	5	+
CM022477.1	11953031	11954498	zf-C2H2	5	-
CM022477.1	14505946	14506927	zf-C2H2	5	+
CM022478.1	258534	259404	zf-C2H2	8	-
CM022478.1	260601	261432	zf-C2H2	8	-
CM022478.1	1456690	1458178	zf-C2H2	13	-
CM022478.1	4324254	4325142	zf-C2H2	10	-
CM022478.1	4332161	4333763	zf-C2H2	15	-
CM022478.1	4336828	4338469	zf-C2H2	17	-
CM022478.1	5573665	5574076	zf-C2H2	5	+
CM022478.1	10347791	10350041	zf-C2H2	5	-
CM022478.1	12871828	12873634	zf-C2H2	6	+
CM022479.1	1670247	1671819	zf-C2H2	9	-
CM022479.1	1866487	1868041	zf-C2H2	6	+
CM022479.1	6044204	6044744	zf-C2H2	7	-
CM022479.1	6060272	6061148	zf-C2H2	10	-
CM022479.1	12229568	12233843	zf-C2H2	8	-
CM022479.1	19022190	19023060	zf-C2H2	5	+
CM022479.1	24289176	24290046	zf-C2H2	6	+
CM022479.1	26057347	26058979	zf-C2H2	5	+
CM022479.1	26099342	26102441	zf-C2H2	5	-
CM022479.1	26201490	26203451	zf-C2H2	9	+
CM022479.1	26231515	26234478	zf-C2H2	9	+
CM022479.1	26867522	26868524	zf-C2H2	6	+
CM022480.1	427698	429753	zf-C2H2	6	+
CM022480.1	11654487	11657889	zf-C2H2	16	-
CM022480.1	13603477	13608178	zf-C2H2	14	-
CM022480.1	13794018	13800162	zf-C2H2	15	-
CM022480.1	17884605	17886354	zf-C2H2	5	-
CM022480.1	19714667	19716212	zf-C2H2	5	-
CM022480.1	22011688	22013761	zf-C2H2	5	-
CM022481.1	719749	726538	zf-C2H2	15	-
CM022481.1	8636615	8638703	zf-C2H2	6	+
CM022481.1	13488746	13490633	zf-C2H2	12	+
CM022481.1	25096897	25098304	zf-C2H2	6	-
CM022481.1	27346086	27348279	zf-C2H2	10	+
CM022482.1	6203428	6204733	zf-C2H2	13	-
CM022482.1	15875468	15877202	zf-C2H2	11	+
CM022483.1	434663	436256	zf-C2H2	10	-
CM022483.1	443586	444963	zf-C2H2	10	-
CM022483.1	966217	967792	zf-C2H2	13	-
CM022483.1	976842	977895	zf-C2H2	8	-
CM022483.1	985143	986379	zf-C2H2	7	-
CM022483.1	994678	996487	zf-C2H2	11	-
CM022483.1	1062795	1064313	zf-C2H2	9	+
CM022483.1	1073177	1074239	zf-C2H2	9	+
CM022483.1	1077506	1079054	zf-C2H2	11	+
CM022483.1	1087283	1088408	zf-C2H2	6	+
CM022483.1	1091967	1093491	zf-C2H2	11	+
CM022483.1	1101147	1102923	zf-C2H2	14	+
CM022483.1	1247291	1247876	zf-C2H2	6	+
CM022483.1	1248055	1248616	zf-C2H2	6	+
CM022483.1	2038825	2039437	zf-C2H2	5	-
CM022484.1	8495075	8497778	zf-C2H2	21	-
CM022484.1	10591751	10593323	zf-C2H2	15	+
CM022484.1	13345961	13347017	zf-C2H2	9	+
CM022484.1	14300029	14300992	zf-C2H2	9	+
CM022484.1	14307719	14308628	zf-C2H2	8	+
CM022484.1	14521128	14522031	zf-C2H2	10	-
CM022484.1	14530637	14532452	zf-C2H2	12	-
CM022484.1	15138092	15139379	zf-C2H2	5	-
CM022484.1	20703239	20704502	zf-C2H2	14	+
CM022484.1	20728107	20729643	zf-C2H2	15	-
CM022485.1	3348929	3350720	zf-C2H2	17	-
CM022485.1	16969599	16975257	zf-C2H2	10	-
CM022485.1	20731698	20732667	zf-C2H2	6	+
CM022485.1	23478924	23480622	zf-C2H2	8	-
CM022485.1	26480432	26483891	zf-C2H2	10	+
CM022485.1	31191205	31193767	zf-C2H2	6	-
CM022485.1	31629705	31633365	zf-C2H2	6	+
CM022485.1	32052080	32054444	zf-C2H2	8	-
CM022486.1	891892	892573	zf-C2H2	6	-
CM022486.1	896151	897434	zf-C2H2	11	-
CM022486.1	2222151	2223183	zf-C2H2	6	-
CM022486.1	2726997	2728251	zf-C2H2	8	-
CM022486.1	2737128	2738439	zf-C2H2	9	-
CM022486.1	2749572	2751246	zf-C2H2	13	-
CM022486.1	2754996	2756445	zf-C2H2	9	+
CM022486.1	2758198	2759647	zf-C2H2	9	+
CM022486.1	2776507	2777593	zf-C2H2	8	-
CM022486.1	2781057	2782818	zf-C2H2	14	-
CM022486.1	2792257	2793385	zf-C2H2	7	-
CM022486.1	2799170	2800736	zf-C2H2	11	-
CM022486.1	2808713	2809883	zf-C2H2	7	-
CM022486.1	10377718	10379137	zf-C2H2	15	-
CM022486.1	10674988	10676386	zf-C2H2	5	-
CM022486.1	10715456	10717088	zf-C2H2	11	+
CM022486.1	11913894	11915070	zf-C2H2	5	+
CM022486.1	12253903	12258691	zf-C2H2	12	-
CM022486.1	14408188	14408938	zf-C2H2	5	+
CM022486.1	16338506	16340549	zf-C2H2	10	+
CM022486.1	16458192	16460184	zf-C2H2	11	+
CM022486.1	16481512	16490020	zf-C2H2	49	+
CM022486.1	16501908	16504938	zf-C2H2	13	+
CM022486.1	16513775	16517504	zf-C2H2	13	+
CM022486.1	16529006	16532693	zf-C2H2	17	+
CM022486.1	16537410	16541844	zf-C2H2	28	+
CM022486.1	16543997	16545359	zf-C2H2	8	+
CM022486.1	16549582	16550206	zf-C2H2	5	+
CM022486.1	16561995	16562838	zf-C2H2	5	+
CM022486.1	16567050	16568313	zf-C2H2	11	+
CM022486.1	16572527	16574264	zf-C2H2	9	+
CM022486.1	21725040	21727446	zf-C2H2	10	+
CM022486.1	21937704	21941295	zf-C2H2	5	+
CM022486.1	22088764	22090573	zf-C2H2	7	-
CM022486.1	22157926	22158337	zf-C2H2	5	+
CM022486.1	22500746	22503956	zf-C2H2	6	+
CM022486.1	24372833	24375428	zf-C2H2	6	+
CM022487.1	7081889	7085141	zf-C2H2	6	-
CM022487.1	7147051	7148047	zf-C2H2	5	-
CM022487.1	7388053	7389502	zf-C2H2	12	+
CM022487.1	7393010	7394906	zf-C2H2	18	+
CM022487.1	9983971	9986611	zf-C2H2	6	-
CM022487.1	14296844	14298278	zf-C2H2	7	-
CM022487.1	14304149	14305673	zf-C2H2	7	-
CM022487.1	14309306	14310809	zf-C2H2	7	-
CM022487.1	15201152	15204839	zf-C2H2	26	-
CM022487.1	15765927	15768249	zf-C2H2	15	-
CM022487.1	28212006	28213389	zf-C2H2	15	-
CM022488.1	14571555	14572653	zf-C2H2	5	-
CM022488.1	16698432	16699611	zf-C2H2	9	+
CM022488.1	24438925	24439741	zf-C2H2	5	+
CM022488.1	24440290	24441241	zf-C2H2	10	+
CM022488.1	24442468	24445618	zf-C2H2	20	+
CM022489.1	26193687	26196456	zf-C2H2	5	-
CM022489.1	26547050	26548622	zf-C2H2	10	-
CM022490.1	12422845	12424066	zf-C2H2	12	-
CM022490.1	15793347	15794385	zf-C2H2	5	-
CM022490.1	15799594	15800923	zf-C2H2	8	-
CM022490.1	15813945	15815046	zf-C2H2	6	+
CM022491.1	9903258	9904092	zf-C2H2	6	+
CM022491.1	10800320	10801718	zf-C2H2	13	+
CM022491.1	11496326	11497316	zf-C2H2	5	+
CM022491.1	13631271	13632036	zf-C2H2	5	-
CM022491.1	17666794	17669950	zf-C2H2	9	-
CM022492.1	4845641	4847852	zf-C2H2	13	-
CM022492.1	4875849	4877886	zf-C2H2	13	+
CM022492.1	4884276	4886361	zf-C2H2	14	+
CM022492.1	11003252	11005331	zf-C2H2	18	-
CM022492.1	11007417	11010132	zf-C2H2	16	+
CM022492.1	11010234	11011371	zf-C2H2	9	+
CM022492.1	11011871	11012777	zf-C2H2	7	+
CM022492.1	19552420	19554538	zf-C2H2	16	+
CM022492.1	20379199	20380870	zf-C2H2	14	-
CM022492.1	22737878	22739024	zf-C2H2	5	+
CM022492.1	25025072	25026167	zf-C2H2	11	+
CM022493.1	508699	509914	zf-C2H2	6	-
CM022493.1	5440890	5442699	zf-C2H2	5	+
CM022493.1	13505320	13506496	zf-C2H2	5	-
CM022493.1	17912256	17917704	zf-C2H2	9	-
WNGW01000034.1	636700	638158	zf-C2H2	12	+
WNGW01000072.1	30229	31483	zf-C2H2	5	+
WNGW01000074.1	22941	23718	zf-C2H2	9	-
WNGW01000078.1	57119	58073	zf-C2H2	8	+
WNGW01000110.1	19851	21150	zf-C2H2	8	-
WNGW01000110.1	32876	36636	zf-C2H2	25	-
WNGW01000127.1	1520	2633	zf-C2H2	7	-
WNGW01000127.1	8186	10283	zf-C2H2	16	-
WNGW01000127.1	16379	17780	zf-C2H2	10	-
WNGW01000127.1	25170	26967	zf-C2H2	8	-
WNGW01000191.1	17332	18871	zf-C2H2	18	-
WNGW01000211.1	18996	19518	zf-C2H2	6	-
WNGW01000212.1	7494	8400	zf-C2H2	9	+
WNGW01000216.1	2558	3260	zf-C2H2	8	+
WNGW01000232.1	14664	15702	zf-C2H2	12	-
WNGW01000244.1	3844	5197	zf-C2H2	10	-
WNGW01000244.1	13391	15317	zf-C2H2	15	-
WNGW01000266.1	6924	7959	zf-C2H2	12	+
WNGW01000280.1	0	1767	zf-C2H2	9	+
WNGW01000280.1	6268	7954	zf-C2H2	11	-
WNGW01000288.1	6638	8318	zf-C2H2	12	-
WNGW01000300.1	7196	8147	zf-C2H2	11	-
WNGW01000304.1	4976	5459	zf-C2H2	6	+
WNGW01000508.1	1887	4161	zf-C2H2	12	+
WNGW01000544.1	4802	6500	zf-C2H2	20	+
WNGW01000870.1	335	1457	zf-C2H2	13	-
```
