## Supplementary Data 2 for "Transposable elements drive the evolution of metazoan zinc finger genes": Corvus_brachyrhynchos_znfs.bed

```
JMFN01018086.1	315	1089	zf-C2H2	8	-
JMFN01053283.1	3886	4843	zf-C2H2	6	+
JMFN01061161.1	407	1277	zf-C2H2	10	-
JMFN01072493.1	1	535	zf-C2H2	7	+
KK717698.1	4505	5921	zf-C2H2	6	+
KK717777.1	10089	11710	zf-C2H2	14	+
KK717777.1	55405	57043	zf-C2H2	9	-
KK717795.1	4425	6012	zf-C2H2	11	-
KK717795.1	8827	9385	zf-C2H2	6	-
KK717795.1	26304	26955	zf-C2H2	7	+
KK717795.1	102188	102955	zf-C2H2	10	+
KK717795.1	106983	108432	zf-C2H2	8	-
KK717795.1	110374	111541	zf-C2H2	7	+
KK717795.1	164844	166098	zf-C2H2	8	-
KK717799.1	8256	9768	zf-C2H2	9	+
KK717799.1	13917	15087	zf-C2H2	8	-
KK717799.1	22459	23395	zf-C2H2	6	+
KK717799.1	43738	45960	zf-C2H2	7	+
KK717809.1	2014877	2015933	zf-C2H2	5	+
KK717809.1	2016547	2017423	zf-C2H2	9	+
KK717809.1	2018396	2021726	zf-C2H2	21	+
KK717813.1	2	2234	zf-C2H2	11	-
KK717893.1	6296	8045	zf-C2H2	17	+
KK717893.1	10944	11475	zf-C2H2	5	+
KK717898.1	15532	16357	zf-C2H2	5	-
KK717962.1	3199796	3201107	zf-C2H2	6	+
KK717962.1	3432497	3435785	zf-C2H2	5	-
KK717962.1	3832462	3833257	zf-C2H2	5	-
KK717962.1	8928939	8930412	zf-C2H2	5	+
KK717962.1	9415154	9416576	zf-C2H2	6	+
KK717962.1	9516923	9519464	zf-C2H2	5	+
KK717966.1	4523108	4524935	zf-C2H2	8	-
KK717978.1	2311300	2312905	zf-C2H2	5	-
KK717990.1	4463699	4464899	zf-C2H2	12	-
KK718008.1	1337669	1340453	zf-C2H2	8	-
KK718105.1	5663879	5668526	zf-C2H2	7	+
KK718109.1	16592	18350	zf-C2H2	13	+
KK718146.1	21759	28287	zf-C2H2	9	+
KK718147.1	3277176	3280752	zf-C2H2	11	-
KK718168.1	35051	41933	zf-C2H2	6	-
KK718181.1	12736	14003	zf-C2H2	11	+
KK718190.1	3202295	3203531	zf-C2H2	9	+
KK718210.1	820890	821992	zf-C2H2	7	-
KK718214.1	5784780	5786043	zf-C2H2	6	-
KK718258.1	10727	11642	zf-C2H2	8	-
KK718290.1	22004	24668	zf-C2H2	8	-
KK718296.1	48653	50063	zf-C2H2	12	+
KK718296.1	145993	147514	zf-C2H2	14	+
KK718296.1	196751	198845	zf-C2H2	8	+
KK718296.1	216919	218198	zf-C2H2	10	-
KK718327.1	2455397	2456633	zf-C2H2	13	-
KK718335.1	1162	6001	zf-C2H2	23	-
KK718384.1	66847	68986	zf-C2H2	10	-
KK718430.1	8038906	8040925	zf-C2H2	6	-
KK718445.1	10265224	10268314	zf-C2H2	7	+
KK718446.1	272181	275469	zf-C2H2	9	+
KK718450.1	95567	98168	zf-C2H2	6	-
KK718455.1	808016	809144	zf-C2H2	5	+
KK718455.1	814125	815421	zf-C2H2	5	+
KK718464.1	38685	39618	zf-C2H2	5	+
KK718512.1	771	5961	zf-C2H2	5	+
KK718532.1	36991	38116	zf-C2H2	10	-
KK718532.1	44367	47307	zf-C2H2	7	+
KK718532.1	48108	50313	zf-C2H2	9	+
KK718532.1	51990	53313	zf-C2H2	10	+
KK718532.1	53516	56233	zf-C2H2	11	+
KK718539.1	8375	17192	zf-C2H2	9	+
KK718540.1	1640648	1641623	zf-C2H2	8	-
KK718544.1	21857	26597	zf-C2H2	13	+
KK718625.1	1527549	1528614	zf-C2H2	10	+
KK718687.1	99	756	zf-C2H2	6	+
KK718721.1	5387111	5388623	zf-C2H2	5	-
KK718726.1	199433	202412	zf-C2H2	11	-
KK718729.1	83618	84827	zf-C2H2	5	+
KK718729.1	85994	87776	zf-C2H2	6	-
KK718877.1	83351	84764	zf-C2H2	9	-
KK718878.1	203850	206343	zf-C2H2	6	-
KK718897.1	8641775	8643509	zf-C2H2	5	+
KK718900.1	876403	880897	zf-C2H2	8	+
KK718915.1	13181	17159	zf-C2H2	7	+
KK718915.1	39247	40336	zf-C2H2	10	-
KK718935.1	31933	33415	zf-C2H2	16	+
KK718935.1	58983	59822	zf-C2H2	7	-
KK718937.1	12992	14903	zf-C2H2	7	-
KK718976.1	68343	71218	zf-C2H2	12	-
KK718992.1	3579	5301	zf-C2H2	13	-
KK719040.1	4646103	4647411	zf-C2H2	5	-
KK719043.1	2615004	2616189	zf-C2H2	7	+
KK719059.1	448827	449766	zf-C2H2	6	-
KK719062.1	43077	48126	zf-C2H2	10	+
KK719116.1	6	4494	zf-C2H2	26	+
KK719137.1	1323647	1327238	zf-C2H2	26	+
KK719137.1	4975880	4977260	zf-C2H2	5	-
KK719167.1	1852339	1856050	zf-C2H2	10	-
KK719186.1	847722	849867	zf-C2H2	10	-
KK719221.1	1037105	1038665	zf-C2H2	9	-
KK719242.1	9336724	9337171	zf-C2H2	5	-
KK719335.1	256260	257823	zf-C2H2	5	+
KK719335.1	365287	370705	zf-C2H2	9	+
KK719340.1	164113	164794	zf-C2H2	6	+
KK719342.1	8034	9072	zf-C2H2	8	+
KK719342.1	35952	37218	zf-C2H2	10	-
KK719351.1	1736186	1737674	zf-C2H2	7	+
KK719362.1	4161995	4163714	zf-C2H2	17	+
KK719362.1	9893709	9897240	zf-C2H2	10	+
KK719362.1	10816338	10819605	zf-C2H2	26	+
KK719362.1	12857607	12859824	zf-C2H2	7	+
KK719362.1	13325511	13328745	zf-C2H2	5	-
KK719386.1	3140	4364	zf-C2H2	8	+
KK719434.1	27526	29148	zf-C2H2	6	-
KK719436.1	676799	677966	zf-C2H2	12	-
KK719441.1	603427	607624	zf-C2H2	6	+
KK719441.1	1855566	1857135	zf-C2H2	5	+
KK719441.1	1927162	1932700	zf-C2H2	10	+
KK719449.1	16709975	16712192	zf-C2H2	13	+
KK719548.1	4297838	4305035	zf-C2H2	16	+
KK719549.1	30037	31594	zf-C2H2	5	-
KK719549.1	49793	50972	zf-C2H2	8	+
KK719551.1	234154	235048	zf-C2H2	5	+
KK719551.1	271735	272896	zf-C2H2	8	-
KK719564.1	35254	36217	zf-C2H2	7	-
KK719619.1	5362	7357	zf-C2H2	7	-
KK719673.1	2964446	2965298	zf-C2H2	5	+
KK719691.1	48954	51169	zf-C2H2	16	-
KK719691.1	53769	56549	zf-C2H2	11	+
KK719700.1	12039	13077	zf-C2H2	13	-
KK719741.1	15073236	15075927	zf-C2H2	17	-
KK719746.1	4582152	4584180	zf-C2H2	6	+
KK719747.1	1678537	1679932	zf-C2H2	5	+
KK719750.1	9833324	9835106	zf-C2H2	7	+
KK719752.1	2700343	2702287	zf-C2H2	8	+
KK719752.1	3220887	3224109	zf-C2H2	5	-
KK719757.1	2960362	2962345	zf-C2H2	15	+
```
