## Supplementary Data 2 for "Transposable elements drive the evolution of metazoan zinc finger genes": Corvus_cornix_znfs.bed

```
CM022185.2	2297647	2300143	zf-C2H2	6	+
CM022185.2	4812674	4813649	zf-C2H2	8	-
CM022185.2	104956909	104958145	zf-C2H2	13	+
CM022185.2	113795194	113798494	zf-C2H2	9	+
CM022186.2	773464	774916	zf-C2H2	9	-
CM022186.2	785012	785969	zf-C2H2	6	-
CM022186.2	802180	803587	zf-C2H2	7	-
CM022186.2	842142	843344	zf-C2H2	5	+
CM022186.2	3853305	3855288	zf-C2H2	15	+
CM022186.2	20537845	20541451	zf-C2H2	10	+
CM022186.2	67201405	67204189	zf-C2H2	8	-
CM022186.2	94214629	94216573	zf-C2H2	8	+
CM022186.2	94732549	94735771	zf-C2H2	5	-
CM022186.2	103806301	103807663	zf-C2H2	5	+
CM022186.2	107441195	107444750	zf-C2H2	26	-
CM022186.2	112983261	112984146	zf-C2H2	5	-
CM022186.2	115121446	115122709	zf-C2H2	6	-
CM022186.2	123553046	123555671	zf-C2H2	7	+
CM022186.2	123663154	123668572	zf-C2H2	9	+
CM022186.2	135272597	135275198	zf-C2H2	6	+
CM022186.2	147472860	147474420	zf-C2H2	8	-
CM022187.2	14968102	14968954	zf-C2H2	5	+
CM022188.2	6921393	6923538	zf-C2H2	10	+
CM022188.2	12493495	12495574	zf-C2H2	6	+
CM022188.2	25313699	25315445	zf-C2H2	5	-
CM022188.2	29782679	29784896	zf-C2H2	13	-
CM022189.2	15417758	15422405	zf-C2H2	7	-
CM022190.2	15569111	15572441	zf-C2H2	21	-
CM022190.2	15573414	15574290	zf-C2H2	9	-
CM022190.2	15574904	15575960	zf-C2H2	5	-
CM022190.2	20180198	20181290	zf-C2H2	5	+
CM022191.2	16329698	16332788	zf-C2H2	7	-
CM022191.2	31750198	31751383	zf-C2H2	7	+
CM022192.2	6890043	6891261	zf-C2H2	9	+
CM022192.2	15199064	15202640	zf-C2H2	11	-
CM022193.2	12744974	12746813	zf-C2H2	9	+
CM022194.2	336846	342378	zf-C2H2	10	-
CM022194.2	1653522	1662741	zf-C2H2	7	-
CM022194.2	6383461	6385180	zf-C2H2	17	+
CM022194.2	12052756	12056287	zf-C2H2	10	+
CM022194.2	12973266	12976533	zf-C2H2	26	+
CM022194.2	15043246	15045463	zf-C2H2	7	+
CM022194.2	15508208	15511442	zf-C2H2	5	-
CM022194.2	16060059	16062249	zf-C2H2	6	+
CM022197.2	14014928	14016095	zf-C2H2	12	-
CM022197.2	14353079	14354116	zf-C2H2	7	+
CM022198.2	8552811	8554545	zf-C2H2	5	+
CM022198.2	10028411	10030094	zf-C2H2	5	+
CM022199.2	1641360	1642755	zf-C2H2	5	+
CM022201.2	6452856	6454821	zf-C2H2	6	+
CM022202.2	7329018	7330329	zf-C2H2	6	+
CM022202.2	7561722	7562256	zf-C2H2	5	-
CM022202.2	7959973	7960768	zf-C2H2	5	-
CM022202.2	13009803	13011276	zf-C2H2	5	+
CM022202.2	13111214	13114295	zf-C2H2	6	-
CM022202.2	13488663	13490085	zf-C2H2	6	+
CM022202.2	13590621	13593162	zf-C2H2	5	+
CM022203.2	2252345	2256839	zf-C2H2	8	+
CM022205.2	7436397	7441194	zf-C2H2	14	-
CM022207.2	3498171	3499273	zf-C2H2	7	+
CM022210.2	58464111	58466094	zf-C2H2	5	+
CM022210.2	65227077	65228565	zf-C2H2	7	-
CM022407.2	1356701	1357829	zf-C2H2	5	+
CM022407.2	1362888	1364229	zf-C2H2	5	+
CM022407.2	3653684	3655712	zf-C2H2	6	-
CM022407.2	32597541	32599146	zf-C2H2	5	+
CM022407.2	52862991	52864299	zf-C2H2	5	-
CM022407.2	79136593	79143790	zf-C2H2	16	-
CM022407.2	110511608	110514329	zf-C2H2	18	-
CM022407.2	114378795	114380415	zf-C2H2	11	-
CM022408.2	19868013	19869795	zf-C2H2	7	+
CM022408.2	63304193	63304847	zf-C2H2	5	-
CM022408.2	73709968	73711726	zf-C2H2	13	-
CM022409.2	7694480	7695680	zf-C2H2	12	-
JPSR04000030.1	78944	80408	zf-C2H2	7	-
JPSR04000031.1	5688	6567	zf-C2H2	7	-
JPSR04000031.1	17395	18580	zf-C2H2	8	+
JPSR04000031.1	31448	32528	zf-C2H2	10	-
JPSR04000031.1	77387	78785	zf-C2H2	15	+
JPSR04000031.1	90794	91376	zf-C2H2	5	+
JPSR04000031.1	94027	95665	zf-C2H2	14	+
JPSR04000031.1	108053	109307	zf-C2H2	8	+
JPSR04000031.1	163368	164535	zf-C2H2	7	-
JPSR04000031.1	167233	167998	zf-C2H2	7	+
JPSR04000031.1	172207	173222	zf-C2H2	9	-
JPSR04000031.1	247025	247676	zf-C2H2	7	-
JPSR04000031.1	265162	265762	zf-C2H2	6	+
JPSR04000031.1	268764	270231	zf-C2H2	14	+
JPSR04000031.1	286035	287646	zf-C2H2	16	+
JPSR04000032.1	12761	13887	zf-C2H2	9	+
JPSR04000032.1	41699	42764	zf-C2H2	7	-
JPSR04000032.1	57738	58836	zf-C2H2	9	-
JPSR04000032.1	68901	69897	zf-C2H2	5	+
JPSR04000032.1	151067	152504	zf-C2H2	13	+
JPSR04000032.1	201078	202425	zf-C2H2	12	+
JPSR04000032.1	218382	219231	zf-C2H2	7	+
JPSR04000034.1	8599	9934	zf-C2H2	7	+
JPSR04000034.1	15348	16500	zf-C2H2	8	+
JPSR04000034.1	29163	30444	zf-C2H2	6	-
JPSR04000034.1	50537	52043	zf-C2H2	12	-
JPSR04000034.1	66294	67803	zf-C2H2	12	+
JPSR04000034.1	152628	154188	zf-C2H2	14	+
JPSR04000034.1	178034	179207	zf-C2H2	8	+
JPSR04000034.1	196842	198183	zf-C2H2	10	-
JPSR04000034.1	207232	208138	zf-C2H2	5	+
JPSR04000034.1	214395	215079	zf-C2H2	5	+
JPSR04000038.1	8374	9627	zf-C2H2	12	+
JPSR04000038.1	85888	87286	zf-C2H2	12	+
JPSR04000038.1	88447	90460	zf-C2H2	16	-
```
