## Supplementary Data 2 for "Transposable elements drive the evolution of metazoan zinc finger genes": Corvus_hawaiiensis_znfs.bed

```
CM036346.1	432764	434099	zf-C2H2	5	-
CM036346.1	437156	440103	zf-C2H2	20	-
CM036346.1	450465	452226	zf-C2H2	10	-
CM036346.1	910658	912110	zf-C2H2	9	-
CM036346.1	922135	923092	zf-C2H2	6	-
CM036346.1	939967	940714	zf-C2H2	5	-
CM036346.1	956618	957551	zf-C2H2	5	-
CM036346.1	973142	975917	zf-C2H2	5	+
CM036346.1	981309	982503	zf-C2H2	6	+
CM036346.1	3997669	3999652	zf-C2H2	15	+
CM036346.1	20850557	20854163	zf-C2H2	10	+
CM036346.1	67995061	67997890	zf-C2H2	8	-
CM036346.1	91954512	91955613	zf-C2H2	9	-
CM036346.1	91976139	91977486	zf-C2H2	12	-
CM036346.1	92020151	92021048	zf-C2H2	7	-
CM036346.1	92033291	92034812	zf-C2H2	14	-
CM036346.1	92055694	92056543	zf-C2H2	6	+
CM036346.1	92086919	92088356	zf-C2H2	13	-
CM036346.1	92146641	92147130	zf-C2H2	6	+
CM036346.1	92155649	92156699	zf-C2H2	8	-
CM036346.1	92202819	92204034	zf-C2H2	9	-
CM036346.1	92236688	92238188	zf-C2H2	12	+
CM036346.1	92264953	92265343	zf-C2H2	5	-
CM036346.1	92283012	92284176	zf-C2H2	8	+
CM036346.1	92333342	92334926	zf-C2H2	13	+
CM036346.1	92357571	92359041	zf-C2H2	13	-
CM036346.1	92372485	92373565	zf-C2H2	7	+
CM036346.1	92422852	92424700	zf-C2H2	13	-
CM036346.1	92437884	92438964	zf-C2H2	7	+
CM036346.1	92489796	92490819	zf-C2H2	5	-
CM036346.1	97116233	97117502	zf-C2H2	5	-
CM036347.1	2609507	2612003	zf-C2H2	6	+
CM036347.1	5132163	5133138	zf-C2H2	8	-
CM036347.1	109860894	109862130	zf-C2H2	13	+
CM036347.1	118845269	118848569	zf-C2H2	9	+
CM036348.1	465521	467336	zf-C2H2	11	+
CM036348.1	5133183	5135904	zf-C2H2	18	+
CM036348.1	37272668	37279865	zf-C2H2	16	+
CM036348.1	63763923	63765231	zf-C2H2	5	+
CM036348.1	84831933	84833538	zf-C2H2	5	-
CM036348.1	118213495	118215523	zf-C2H2	6	+
CM036348.1	120611796	120613092	zf-C2H2	5	-
CM036348.1	120618178	120619177	zf-C2H2	5	-
CM036348.1	121060531	121061329	zf-C2H2	5	-
CM036349.1	144681	146433	zf-C2H2	13	+
CM036349.1	15547423	15548077	zf-C2H2	5	+
CM036349.1	59479987	59481769	zf-C2H2	7	-
CM036350.1	59683538	59684390	zf-C2H2	5	-
CM036351.1	7260577	7262722	zf-C2H2	10	+
CM036351.1	12876952	12879031	zf-C2H2	6	+
CM036351.1	25811711	25813121	zf-C2H2	5	-
CM036351.1	30319131	30321348	zf-C2H2	13	-
CM036352.1	19009655	19011131	zf-C2H2	5	-
CM036352.1	20431018	20432467	zf-C2H2	5	-
CM036352.1	25059245	25060085	zf-C2H2	5	+
CM036352.1	25060846	25061782	zf-C2H2	9	+
CM036352.1	25062755	25066085	zf-C2H2	21	+
CM036353.1	15818517	15823164	zf-C2H2	7	-
CM036354.1	135231	136416	zf-C2H2	7	-
CM036354.1	16970849	16973936	zf-C2H2	7	+
CM036355.1	13283210	13286786	zf-C2H2	10	+
CM036355.1	21680344	21681562	zf-C2H2	9	-
CM036357.1	485136	490668	zf-C2H2	10	-
CM036357.1	560755	563506	zf-C2H2	6	-
CM036357.1	1761250	1763497	zf-C2H2	6	-
CM036357.1	6564142	6565861	zf-C2H2	17	+
CM036357.1	12253690	12257221	zf-C2H2	10	+
CM036357.1	13181162	13184429	zf-C2H2	26	+
CM036357.1	15216069	15218286	zf-C2H2	7	+
CM036357.1	15680870	15684104	zf-C2H2	5	-
CM036357.1	16233670	16235860	zf-C2H2	6	+
CM036358.1	12837962	12839801	zf-C2H2	9	+
CM036359.1	4513018	4514218	zf-C2H2	12	-
CM036361.1	14084431	14085598	zf-C2H2	12	-
CM036361.1	14423638	14424675	zf-C2H2	8	+
CM036362.1	8996013	8997324	zf-C2H2	6	+
CM036362.1	9229359	9230085	zf-C2H2	5	-
CM036362.1	9628476	9629271	zf-C2H2	5	-
CM036362.1	14719349	14720819	zf-C2H2	5	+
CM036362.1	15198424	15199846	zf-C2H2	7	+
CM036362.1	15300463	15303004	zf-C2H2	5	+
CM036363.1	6903721	6905455	zf-C2H2	5	-
CM036365.1	4777624	4779589	zf-C2H2	6	-
CM036365.1	13583733	13584237	zf-C2H2	6	-
CM036365.1	13598933	13599626	zf-C2H2	8	+
CM036365.1	13623112	13624054	zf-C2H2	6	+
CM036366.1	1671291	1672686	zf-C2H2	5	+
CM036367.1	4806701	4811195	zf-C2H2	8	-
CM036368.1	2827963	2832754	zf-C2H2	14	-
CM036369.1	1189701	1191840	zf-C2H2	10	-
CM036369.1	2421938	2422529	zf-C2H2	5	+
CM036369.1	2471359	2472124	zf-C2H2	5	-
CM036369.1	3846298	3847267	zf-C2H2	7	-
CM036369.1	3867175	3868105	zf-C2H2	8	-
CM036369.1	3882644	3883472	zf-C2H2	5	+
CM036369.1	4506886	4507819	zf-C2H2	7	+
CM036369.1	4529566	4530655	zf-C2H2	9	-
CM036369.1	4582652	4583417	zf-C2H2	6	-
CM036369.1	7783687	7784789	zf-C2H2	7	-
CM036371.1	5632770	5634033	zf-C2H2	6	-
CM036371.1	14085286	14087911	zf-C2H2	7	+
CM036371.1	14195574	14200992	zf-C2H2	9	+
CM036371.1	25914698	25917299	zf-C2H2	6	+
CM036371.1	38212457	38214011	zf-C2H2	8	-
CM036372.1	3957949	3958882	zf-C2H2	7	-
CM036372.1	3971570	3972821	zf-C2H2	8	+
CM036372.1	4007567	4008740	zf-C2H2	7	+
CM036372.1	4027172	4027985	zf-C2H2	9	-
CM036372.1	4046251	4047424	zf-C2H2	7	+
CM036372.1	4065888	4067655	zf-C2H2	8	-
CM036375.1	6536275	6538219	zf-C2H2	8	+
CM036375.1	7055798	7059020	zf-C2H2	5	-
CM036375.1	16294658	16296026	zf-C2H2	5	+
CM036375.1	19960729	19964320	zf-C2H2	26	-
CM036376.1	147269	147941	zf-C2H2	6	+
CM036376.1	150001	150997	zf-C2H2	8	-
CM036376.1	177517	178261	zf-C2H2	6	-
CM036376.1	188136	189753	zf-C2H2	6	+
CM036376.1	208872	210369	zf-C2H2	7	-
CM036376.1	219856	220699	zf-C2H2	6	+
CM036376.1	228754	229186	zf-C2H2	5	-
CM036376.1	238183	239026	zf-C2H2	6	-
CM036376.1	255273	256212	zf-C2H2	8	+
CM036376.1	264751	265564	zf-C2H2	6	+
CM036376.1	283351	284179	zf-C2H2	7	-
CM036376.1	300349	301162	zf-C2H2	6	-
CM036376.1	323191	323890	zf-C2H2	6	+
CM036376.1	325950	327141	zf-C2H2	7	-
CM036376.1	356312	357056	zf-C2H2	6	-
CM036376.1	366930	368664	zf-C2H2	7	+
CM036376.1	379509	381006	zf-C2H2	7	-
CM036376.1	390488	391331	zf-C2H2	6	+
CM036376.1	399381	399813	zf-C2H2	5	-
CM036376.1	408805	409648	zf-C2H2	6	-
CM036376.1	425896	427201	zf-C2H2	12	+
CM036376.1	435348	436161	zf-C2H2	6	+
CM036376.1	453967	454795	zf-C2H2	7	-
CM036376.1	463008	464313	zf-C2H2	12	-
CM036376.1	480634	481462	zf-C2H2	7	+
CM036376.1	498556	499369	zf-C2H2	6	-
CM036376.1	508498	509614	zf-C2H2	6	+
CM036376.1	528697	531169	zf-C2H2	7	-
CM036376.1	541068	541881	zf-C2H2	6	+
CM036376.1	557360	558551	zf-C2H2	7	+
CM036376.1	586582	587773	zf-C2H2	7	+
CM036376.1	615883	616972	zf-C2H2	8	+
CM036376.1	618935	619607	zf-C2H2	6	-
CM036376.1	640761	641793	zf-C2H2	7	+
CM036376.1	659587	660430	zf-C2H2	6	-
CM036376.1	676918	678415	zf-C2H2	7	+
CM036376.1	705786	707685	zf-C2H2	6	-
CM036376.1	717719	718868	zf-C2H2	10	+
CM036376.1	726464	727253	zf-C2H2	6	-
CM036376.1	730419	732006	zf-C2H2	12	-
CM036376.1	755247	756243	zf-C2H2	8	+
CM036376.1	758303	758975	zf-C2H2	6	-
CM036376.1	780823	781636	zf-C2H2	6	+
CM036376.1	796242	797055	zf-C2H2	6	-
CM036376.1	806186	807386	zf-C2H2	7	+
CM036376.1	826468	828718	zf-C2H2	7	-
CM036376.1	838193	839006	zf-C2H2	6	+
CM036376.1	854450	855725	zf-C2H2	8	+
CM036376.1	857784	858456	zf-C2H2	6	-
CM036376.1	877555	878329	zf-C2H2	6	-
CM036376.1	928370	929297	zf-C2H2	7	+
CM036376.1	934739	935636	zf-C2H2	7	-
CM036376.1	951352	952069	zf-C2H2	6	-
CM036376.1	961252	962749	zf-C2H2	7	+
CM036376.1	997999	998812	zf-C2H2	6	+
CM036376.1	1013050	1014046	zf-C2H2	8	+
CM036376.1	1046201	1046975	zf-C2H2	6	+
CM036376.1	1078434	1079346	zf-C2H2	8	-
CM036376.1	1102234	1103011	zf-C2H2	5	+
CM036376.1	1105053	1105944	zf-C2H2	7	-
CM036376.1	1115386	1116886	zf-C2H2	7	+
CM036376.1	1136018	1137527	zf-C2H2	6	-
CM036376.1	1146713	1147430	zf-C2H2	6	+
CM036376.1	1155890	1156841	zf-C2H2	6	+
CM036376.1	1158909	1159821	zf-C2H2	7	-
CM036376.1	1175440	1176253	zf-C2H2	6	-
CM036376.1	1198573	1199350	zf-C2H2	5	+
CM036376.1	1201395	1202283	zf-C2H2	7	-
CM036376.1	1211717	1213223	zf-C2H2	7	+
CM036376.1	1232342	1233791	zf-C2H2	6	-
CM036376.1	1243864	1244581	zf-C2H2	6	+
CM036376.1	1253040	1253991	zf-C2H2	6	+
CM036376.1	1256039	1256951	zf-C2H2	7	-
CM036376.1	1272559	1273372	zf-C2H2	6	-
CM036376.1	1294198	1295026	zf-C2H2	8	-
CM036376.1	1311943	1312687	zf-C2H2	7	+
CM036376.1	1314730	1315921	zf-C2H2	7	-
CM036376.1	1326645	1327428	zf-C2H2	6	-
CM036376.1	1339440	1341465	zf-C2H2	12	+
CM036376.1	1344591	1345404	zf-C2H2	6	+
CM036376.1	1361079	1361874	zf-C2H2	6	+
CM036376.1	1363942	1364896	zf-C2H2	6	-
CM036376.1	1373315	1374128	zf-C2H2	6	-
CM036376.1	1391230	1392043	zf-C2H2	6	-
CM036376.1	1409129	1409942	zf-C2H2	6	-
CM036376.1	1418086	1420111	zf-C2H2	12	-
CM036376.1	1442401	1443229	zf-C2H2	7	+
CM036376.1	1457665	1458661	zf-C2H2	8	+
CM036376.1	1460700	1461444	zf-C2H2	6	-
CM036376.1	1501423	1502167	zf-C2H2	6	+
CM036376.1	1516313	1517420	zf-C2H2	6	+
CM036376.1	1519458	1520202	zf-C2H2	6	-
CM036376.1	1560184	1560928	zf-C2H2	6	+
CM036376.1	1575078	1576185	zf-C2H2	6	+
CM036376.1	1578220	1578964	zf-C2H2	6	-
CM036376.1	1607540	1609175	zf-C2H2	6	+
CM036376.1	1644370	1645250	zf-C2H2	7	+
CM036376.1	1672337	1673279	zf-C2H2	8	-
CM036376.1	1697076	1697682	zf-C2H2	5	+
CM036376.1	1710802	1711792	zf-C2H2	6	+
CM036376.1	1713854	1714598	zf-C2H2	6	-
CM036376.1	1734498	1735407	zf-C2H2	8	-
CM036376.1	1777645	1778626	zf-C2H2	8	-
CM036376.1	1786203	1786989	zf-C2H2	8	-
CM036376.1	1831750	1832647	zf-C2H2	7	+
CM036376.1	1845931	1846759	zf-C2H2	7	-
CM036376.1	1880417	1881317	zf-C2H2	8	+
CM036376.1	1899754	1900261	zf-C2H2	5	-
CM036376.1	1904801	1905809	zf-C2H2	6	+
CM036376.1	1919417	1920380	zf-C2H2	7	-
CM036376.1	1949160	1950075	zf-C2H2	8	+
CM036376.1	1967919	1968663	zf-C2H2	7	-
CM036376.1	2002678	2003506	zf-C2H2	7	+
CM036376.1	2011156	2012154	zf-C2H2	9	-
CM036376.1	2026545	2027373	zf-C2H2	7	-
CM036376.1	2061765	2062653	zf-C2H2	7	+
CM036376.1	2077045	2078041	zf-C2H2	8	+
CM036376.1	2085689	2086517	zf-C2H2	7	-
CM036376.1	2112225	2113170	zf-C2H2	6	+
CM036376.1	2115215	2116211	zf-C2H2	9	-
CM036376.1	2135496	2136543	zf-C2H2	8	+
CM036376.1	2159535	2160432	zf-C2H2	7	+
CM036376.1	2168638	2169481	zf-C2H2	6	-
CM036376.1	2212592	2213546	zf-C2H2	7	+
CM036376.1	2215608	2216715	zf-C2H2	6	-
CM036376.1	2230907	2231705	zf-C2H2	6	-
CM036376.1	2236252	2236882	zf-C2H2	6	+
CM036376.1	2262978	2264043	zf-C2H2	10	-
CM036376.1	2308422	2309460	zf-C2H2	8	+
CM036376.1	2336574	2337723	zf-C2H2	10	-
CM036376.1	2407608	2409090	zf-C2H2	16	+
CM036376.1	2422323	2423136	zf-C2H2	7	+
CM036376.1	2425806	2426642	zf-C2H2	7	-
CM036376.1	2445084	2445648	zf-C2H2	6	+
CM036376.1	2448288	2449911	zf-C2H2	14	+
CM036376.1	2463291	2464545	zf-C2H2	8	+
CM036376.1	2505331	2506342	zf-C2H2	7	-
CM036376.1	2509141	2509963	zf-C2H2	8	+
CM036376.1	2514167	2515634	zf-C2H2	10	-
CM036376.1	2593442	2594093	zf-C2H2	7	-
CM036376.1	2611531	2612095	zf-C2H2	6	+
CM036376.1	2614819	2616442	zf-C2H2	15	+
CM036376.1	2633287	2635015	zf-C2H2	18	+
CM036378.1	452632	453424	zf-C2H2	6	+
CM036380.1	32195	33038	zf-C2H2	6	+
CM036380.1	57142	58348	zf-C2H2	9	-
CM036380.1	70803	71676	zf-C2H2	5	+
CM036380.1	76773	77787	zf-C2H2	10	-
CM036380.1	93240	94446	zf-C2H2	9	-
CM036380.1	106954	107851	zf-C2H2	6	+
CM036380.1	112956	113970	zf-C2H2	10	-
CM036380.1	126952	128008	zf-C2H2	8	+
CM036380.1	151989	152859	zf-C2H2	5	-
CM036380.1	165348	166239	zf-C2H2	6	+
CM036380.1	171335	172541	zf-C2H2	9	-
CM036380.1	185030	185921	zf-C2H2	6	+
CM036380.1	191019	191889	zf-C2H2	5	-
CM036380.1	204333	205521	zf-C2H2	9	+
CM036380.1	210413	211283	zf-C2H2	5	-
CM036380.1	223693	224575	zf-C2H2	5	+
CM036380.1	229755	230625	zf-C2H2	5	-
CM036380.1	245700	246570	zf-C2H2	5	-
CM036380.1	261447	262317	zf-C2H2	5	-
CM036380.1	275437	276391	zf-C2H2	5	+
CM036380.1	281983	283189	zf-C2H2	9	-
CM036380.1	296345	297299	zf-C2H2	5	+
CM036380.1	302890	304096	zf-C2H2	9	-
CM036380.1	319060	320266	zf-C2H2	9	-
CM036380.1	333576	334698	zf-C2H2	8	+
CM036380.1	348501	349641	zf-C2H2	9	+
CM036380.1	365049	365598	zf-C2H2	5	+
CM036380.1	384530	385559	zf-C2H2	7	+
CM036380.1	397765	398476	zf-C2H2	7	-
CM036380.1	411946	412627	zf-C2H2	6	+
CM036380.1	417621	418734	zf-C2H2	8	-
CM036380.1	442878	444084	zf-C2H2	9	+
CM036380.1	459382	460588	zf-C2H2	9	+
CM036380.1	475916	477113	zf-C2H2	9	+
CM036380.1	495618	496824	zf-C2H2	9	+
CM036380.1	509123	509525	zf-C2H2	5	-
CM036380.1	523344	524025	zf-C2H2	6	+
CM036380.1	529174	530131	zf-C2H2	6	-
CM036380.1	555567	556707	zf-C2H2	9	+
CM036380.1	569409	570308	zf-C2H2	10	-
CM036380.1	589680	591021	zf-C2H2	10	+
CM036380.1	608619	609792	zf-C2H2	8	-
CM036380.1	669097	670774	zf-C2H2	15	-
CM036380.1	756914	758423	zf-C2H2	11	-
CM036380.1	786422	788015	zf-C2H2	13	-
CM036380.1	819894	821484	zf-C2H2	13	+
CM036380.1	842462	844052	zf-C2H2	13	+
CM036380.1	865129	866386	zf-C2H2	9	+
CM036380.1	879078	880251	zf-C2H2	8	-
CM036380.1	902382	903468	zf-C2H2	6	-
CM036380.1	910821	911994	zf-C2H2	8	+
CM036380.1	916264	917803	zf-C2H2	9	-
CM036380.1	1038869	1039616	zf-C2H2	5	-
CM036380.1	1083364	1084111	zf-C2H2	5	+
CM036380.1	1230297	1231638	zf-C2H2	10	+
CM036380.1	1274620	1275322	zf-C2H2	5	+
CM036383.1	4763	5792	zf-C2H2	6	-
CM036388.1	60959757	60961740	zf-C2H2	5	+
CM036388.1	67798056	67799544	zf-C2H2	7	-
JAJGSY010000032.1	123923	125205	zf-C2H2	11	+
JAJGSY010000032.1	127780	129389	zf-C2H2	16	+
JAJGSY010000032.1	132079	133798	zf-C2H2	16	+
JAJGSY010000032.1	136496	138215	zf-C2H2	16	+
JAJGSY010000032.1	140984	142261	zf-C2H2	9	+
JAJGSY010000033.1	172352	173684	zf-C2H2	11	+
JAJGSY010000033.1	249842	251234	zf-C2H2	12	+
JAJGSY010000033.1	252403	254416	zf-C2H2	16	-
JAJGSY010000040.1	16575	17928	zf-C2H2	12	+
JAJGSY010000040.1	20463	22488	zf-C2H2	20	+
JAJGSY010000040.1	24314	25751	zf-C2H2	13	+
JAJGSY010000073.1	104467	106327	zf-C2H2	18	-
JAJGSY010000073.1	130509	132618	zf-C2H2	20	-
JAJGSY010000073.1	134389	135661	zf-C2H2	11	-
JAJGSY010000073.1	137451	138804	zf-C2H2	12	-
JAJGSY010000073.1	140517	141702	zf-C2H2	8	-
JAJGSY010000073.1	149881	151069	zf-C2H2	10	+
JAJGSY010000106.1	20965	22879	zf-C2H2	14	-
JAJGSY010000140.1	88518	89313	zf-C2H2	7	+
JAJGSY010000140.1	102098	102893	zf-C2H2	7	+
JAJGSY010000140.1	123819	124614	zf-C2H2	7	+
JAJGSY010000140.1	140305	141100	zf-C2H2	7	+
JAJGSY010000140.1	156771	157566	zf-C2H2	7	+
JAJGSY010000140.1	180792	181587	zf-C2H2	7	+
JAJGSY010000140.1	197300	198095	zf-C2H2	7	+
JAJGSY010000140.1	213786	214581	zf-C2H2	7	+
JAJGSY010000140.1	231000	231795	zf-C2H2	7	+
JAJGSY010000140.1	252684	253479	zf-C2H2	7	+
JAJGSY010000140.1	269147	269942	zf-C2H2	7	+
JAJGSY010000140.1	286354	287149	zf-C2H2	7	+
JAJGSY010000140.1	310989	311784	zf-C2H2	7	-
JAJGSY010000140.1	324466	325261	zf-C2H2	7	-
JAJGSY010000140.1	375861	376656	zf-C2H2	7	-
JAJGSY010000140.1	403898	404693	zf-C2H2	7	+
JAJGSY010000140.1	425565	426360	zf-C2H2	7	+
JAJGSY010000140.1	442028	442823	zf-C2H2	7	+
JAJGSY010000140.1	459238	460033	zf-C2H2	7	+
JAJGSY010000140.1	480913	481708	zf-C2H2	7	+
JAJGSY010000140.1	505549	506344	zf-C2H2	7	-
JAJGSY010000140.1	519026	519821	zf-C2H2	7	-
JAJGSY010000140.1	570420	571215	zf-C2H2	7	-
JAJGSY010000140.1	598457	599252	zf-C2H2	7	+
JAJGSY010000140.1	623212	624007	zf-C2H2	7	+
JAJGSY010000140.1	645002	645797	zf-C2H2	7	+
JAJGSY010000140.1	669638	670433	zf-C2H2	7	-
JAJGSY010000140.1	683115	683910	zf-C2H2	7	-
JAJGSY010000140.1	713337	714132	zf-C2H2	7	-
JAJGSY010000140.1	740618	741413	zf-C2H2	7	-
JAJGSY010000140.1	768655	769450	zf-C2H2	7	+
JAJGSY010000140.1	790785	791580	zf-C2H2	7	-
JAJGSY010000140.1	808000	808795	zf-C2H2	7	-
JAJGSY010000140.1	824132	824927	zf-C2H2	7	-
JAJGSY010000140.1	839908	840703	zf-C2H2	7	-
JAJGSY010000140.1	877232	878027	zf-C2H2	7	-
JAJGSY010000140.1	893364	894159	zf-C2H2	7	-
JAJGSY010000140.1	909496	910291	zf-C2H2	7	-
JAJGSY010000140.1	925627	926422	zf-C2H2	7	-
JAJGSY010000140.1	942135	942930	zf-C2H2	7	-
JAJGSY010000140.1	2422828	2423911	zf-C2H2	7	+
JAJGSY010000140.1	2453855	2454356	zf-C2H2	5	-
JAJGSY010000140.1	2465507	2467268	zf-C2H2	5	-
JAJGSY010000140.1	2477090	2477762	zf-C2H2	6	+
JAJGSY010000140.1	2484336	2485299	zf-C2H2	8	-
JAJGSY010000140.1	2488269	2489097	zf-C2H2	7	-
JAJGSY010000140.1	2540172	2540925	zf-C2H2	6	+
JAJGSY010000140.1	2545151	2546042	zf-C2H2	5	-
JAJGSY010000140.1	3470052	3471135	zf-C2H2	7	+
JAJGSY010000140.1	3494458	3495379	zf-C2H2	5	-
JAJGSY010000140.1	3874386	3875499	zf-C2H2	8	-
JAJGSY010000143.1	284072	285365	zf-C2H2	7	-
JAJGSY010000143.1	299811	300948	zf-C2H2	8	+
JAJGSY010000143.1	348401	349649	zf-C2H2	9	+
```
