## Supplementary Data 2 for "Transposable elements drive the evolution of metazoan zinc finger genes": Corvus_kubaryi_znfs.bed

```
JAEMUS010000001.1	11816839	11818252	zf-C2H2	5	+
JAEMUS010000001.1	24034829	24036908	zf-C2H2	6	-
JAEMUS010000001.1	29414963	29417108	zf-C2H2	10	-
JAEMUS010000003.1	22535824	22537768	zf-C2H2	8	+
JAEMUS010000003.1	23053326	23056548	zf-C2H2	5	-
JAEMUS010000004.1	6718606	6721390	zf-C2H2	8	-
JAEMUS010000005.1	4391965	4393993	zf-C2H2	6	+
JAEMUS010000006.1	17387786	17388638	zf-C2H2	5	-
JAEMUS010000007.1	13527	15162	zf-C2H2	13	+
JAEMUS010000008.1	3456336	3456990	zf-C2H2	5	+
JAEMUS010000009.1	979368	983862	zf-C2H2	8	+
JAEMUS010000012.1	9004290	9005685	zf-C2H2	5	-
JAEMUS010000019.1	10539	11586	zf-C2H2	8	-
JAEMUS010000037.1	1790980	1794550	zf-C2H2	26	+
JAEMUS010000037.1	5442627	5444034	zf-C2H2	5	-
JAEMUS010000038.1	1572652	1575952	zf-C2H2	9	-
JAEMUS010000038.1	10141341	10142577	zf-C2H2	13	-
JAEMUS010000039.1	1486277	1488818	zf-C2H2	5	-
JAEMUS010000039.1	1589389	1590811	zf-C2H2	6	-
JAEMUS010000039.1	1965810	1968891	zf-C2H2	6	+
JAEMUS010000039.1	2068532	2070005	zf-C2H2	5	-
JAEMUS010000039.1	6928014	6928809	zf-C2H2	5	+
JAEMUS010000039.1	7325315	7326041	zf-C2H2	5	+
JAEMUS010000039.1	7556285	7557596	zf-C2H2	6	-
JAEMUS010000042.1	23139287	23141069	zf-C2H2	7	-
JAEMUS010000043.1	8938370	8943017	zf-C2H2	7	+
JAEMUS010000056.1	10659	11910	zf-C2H2	9	-
JAEMUS010000063.1	341	1406	zf-C2H2	10	+
JAEMUS010000081.1	3007	3754	zf-C2H2	5	+
JAEMUS010000118.1	6701	7994	zf-C2H2	5	-
JAEMUS010000118.1	10631	12620	zf-C2H2	12	-
JAEMUS010000143.1	2	599	zf-C2H2	6	+
JAEMUS010000143.1	11157	11589	zf-C2H2	5	-
JAEMUS010000159.1	7855	8443	zf-C2H2	5	-
JAEMUS010000187.1	3056	3968	zf-C2H2	5	+
JAEMUS010000188.1	797	1778	zf-C2H2	8	+
JAEMUS010000188.1	3865	4522	zf-C2H2	6	-
JAEMUS010000189.1	574	1966	zf-C2H2	12	+
JAEMUS010000228.1	23273	24038	zf-C2H2	6	+
JAEMUS010000264.1	2984	4208	zf-C2H2	8	+
JAEMUS010000275.1	3171	3762	zf-C2H2	5	+
JAEMUS010000315.1	1	1018	zf-C2H2	9	+
JAEMUS010000315.1	33785	34886	zf-C2H2	9	+
JAEMUS010000316.1	6204	7617	zf-C2H2	10	+
JAEMUS010000319.1	9182	11138	zf-C2H2	12	-
JAEMUS010000357.1	23240	25022	zf-C2H2	10	+
JAEMUS010000370.1	4667	5750	zf-C2H2	7	+
JAEMUS010000371.1	5476	6709	zf-C2H2	11	+
JAEMUS010000371.1	82751	84143	zf-C2H2	12	+
JAEMUS010000371.1	85312	87325	zf-C2H2	16	-
JAEMUS010000374.1	2311	3223	zf-C2H2	7	-
JAEMUS010000382.1	41104	42115	zf-C2H2	7	-
JAEMUS010000382.1	44271	45720	zf-C2H2	8	+
JAEMUS010000382.1	49887	51000	zf-C2H2	10	-
JAEMUS010000382.1	113517	114210	zf-C2H2	7	-
JAEMUS010000382.1	155046	156690	zf-C2H2	17	+
JAEMUS010000398.1	17417	18602	zf-C2H2	6	-
JAEMUS010000398.1	22655	23561	zf-C2H2	7	+
JAEMUS010000398.1	30720	31548	zf-C2H2	7	-
JAEMUS010000399.1	6809	7826	zf-C2H2	8	+
JAEMUS010000399.1	26828	27725	zf-C2H2	9	-
JAEMUS010000423.1	77989	79546	zf-C2H2	14	+
JAEMUS010000423.1	225828	226917	zf-C2H2	7	-
JAEMUS010000423.1	234905	236078	zf-C2H2	8	+
JAEMUS010000423.1	240347	241880	zf-C2H2	9	-
JAEMUS010000426.1	772288	773740	zf-C2H2	9	-
JAEMUS010000426.1	816505	817438	zf-C2H2	5	-
JAEMUS010000426.1	832232	834068	zf-C2H2	5	+
JAEMUS010000426.1	838272	839466	zf-C2H2	6	+
JAEMUS010000431.1	1383216	1388019	zf-C2H2	15	-
JAEMUS010000432.1	168588	169851	zf-C2H2	6	-
JAEMUS010000435.1	699170	701921	zf-C2H2	6	+
JAEMUS010000435.1	771973	777499	zf-C2H2	10	+
JAEMUS010000437.1	3964566	3966171	zf-C2H2	5	+
JAEMUS010000459.1	6441302	6443267	zf-C2H2	6	+
JAEMUS010000463.1	4547	6044	zf-C2H2	8	+
JAEMUS010000464.1	401851	404092	zf-C2H2	6	-
JAEMUS010000464.1	5125544	5127263	zf-C2H2	17	+
JAEMUS010000464.1	10815153	10818684	zf-C2H2	10	+
JAEMUS010000464.1	11734590	11737857	zf-C2H2	26	+
JAEMUS010000464.1	13773414	13775631	zf-C2H2	7	+
JAEMUS010000464.1	14238740	14241974	zf-C2H2	5	-
JAEMUS010000464.1	14792797	14794987	zf-C2H2	6	+
JAEMUS010000468.1	372352	374491	zf-C2H2	10	+
JAEMUS010000471.1	1184	3209	zf-C2H2	12	-
JAEMUS010000471.1	12705	13701	zf-C2H2	8	-
JAEMUS010000472.1	3356631	3357831	zf-C2H2	12	+
JAEMUS010000473.1	176711	178331	zf-C2H2	11	+
JAEMUS010000474.1	316	1144	zf-C2H2	7	-
JAEMUS010000475.1	11267	12236	zf-C2H2	7	-
JAEMUS010000479.1	10205226	10208313	zf-C2H2	7	+
JAEMUS010000487.1	2853364	2856085	zf-C2H2	18	+
JAEMUS010000489.1	5193722	5194907	zf-C2H2	7	+
JAEMUS010000494.1	11811	12699	zf-C2H2	7	+
JAEMUS010000495.1	340824	342558	zf-C2H2	5	-
JAEMUS010000498.1	5999746	6002371	zf-C2H2	7	+
JAEMUS010000498.1	6109690	6115108	zf-C2H2	9	+
JAEMUS010000498.1	17824024	17826625	zf-C2H2	6	+
JAEMUS010000498.1	30059310	30060861	zf-C2H2	8	-
JAEMUS010000500.1	13345533	13346700	zf-C2H2	12	-
JAEMUS010000500.1	13684486	13685523	zf-C2H2	7	+
JAEMUS010000501.1	7378393	7379368	zf-C2H2	8	+
JAEMUS010000501.1	9614538	9617034	zf-C2H2	6	-
JAEMUS010000503.1	315597	321894	zf-C2H2	5	+
JAEMUS010000503.1	679385	680363	zf-C2H2	5	+
JAEMUS010000503.1	685443	686739	zf-C2H2	5	+
JAEMUS010000504.1	12626266	12628105	zf-C2H2	9	+
JAEMUS010000506.1	15417923	15421253	zf-C2H2	21	-
JAEMUS010000506.1	15422226	15423162	zf-C2H2	9	-
JAEMUS010000506.1	15423715	15424771	zf-C2H2	5	-
JAEMUS010000506.1	20026503	20027790	zf-C2H2	6	+
JAEMUS010000506.1	21450369	21451839	zf-C2H2	5	+
JAEMUS010000507.1	6411046	6414622	zf-C2H2	11	+
JAEMUS010000507.1	14711647	14712865	zf-C2H2	9	-
JAEMUS010000508.1	656232	659838	zf-C2H2	10	+
JAEMUS010000508.1	55170875	55172724	zf-C2H2	14	-
JAEMUS010000727.1	3873	4638	zf-C2H2	6	+
JAEMUS010000728.1	3876	4641	zf-C2H2	6	+
JAEMUS010001000.1	11438	13655	zf-C2H2	13	-
JAEMUS010001001.1	11439	13656	zf-C2H2	13	-
JAEMUS010001426.1	16114969	16122166	zf-C2H2	16	+
JAEMUS010001426.1	41439572	41440880	zf-C2H2	5	+
JAEMUS010001439.1	12451764	12453747	zf-C2H2	5	+
JAEMUS010001439.1	18818920	18820408	zf-C2H2	7	-
JAEMUS010001442.1	1463555	1464657	zf-C2H2	7	-
```
