## Supplementary Data 2 for "Transposable elements drive the evolution of metazoan zinc finger genes": Corvus_macrorhynchos_znfs.bed

```
BMBD01000600.1	1756	4825	zf-C2H2	19	+
BMBD01000651.1	1758	3168	zf-C2H2	8	-
BMBD01000963.1	3957	5862	zf-C2H2	12	-
BMBD01001988.1	3570	4962	zf-C2H2	13	-
BMBD01002632.1	3848	6095	zf-C2H2	6	-
BMBD01002651.1	417	1590	zf-C2H2	8	+
BMBD01002651.1	5794	7483	zf-C2H2	9	-
BMBD01002654.1	3474	4065	zf-C2H2	5	+
BMBD01002954.1	3731	4664	zf-C2H2	5	+
BMBD01003091.1	3982	5350	zf-C2H2	6	-
BMBD01003154.1	2823	4401	zf-C2H2	8	+
BMBD01003380.1	5267	6224	zf-C2H2	6	-
BMBD01004097.1	5380	6832	zf-C2H2	9	-
BMBD01004784.1	5384	6131	zf-C2H2	5	+
BMBD01005007.1	2670	3786	zf-C2H2	8	+
BMBD01006122.1	3418	6073	zf-C2H2	18	+
BMBD01006122.1	9407	10700	zf-C2H2	5	+
BMBD01006728.1	6620	7805	zf-C2H2	7	+
BMBD01007657.1	15512	17361	zf-C2H2	13	-
BMBD01007808.1	20627	21539	zf-C2H2	5	+
BMBD01008113.1	6866	8648	zf-C2H2	10	-
BMBD01008127.1	22410	23064	zf-C2H2	5	-
BMBD01008636.1	10476	12615	zf-C2H2	10	+
BMBD01008702.1	27314	28508	zf-C2H2	6	-
BMBD01010127.1	6958	16513	zf-C2H2	7	+
BMBD01010556.1	9207	10965	zf-C2H2	13	+
BMBD01010606.1	1391	2759	zf-C2H2	5	+
BMBD01011213.1	43132	45733	zf-C2H2	6	+
BMBD01011693.1	47286	48594	zf-C2H2	5	+
BMBD01011970.1	14514	16065	zf-C2H2	8	-
BMBD01012426.1	59125	63922	zf-C2H2	15	+
BMBD01012499.1	31450	32938	zf-C2H2	7	-
BMBD01012927.1	71125	72421	zf-C2H2	5	-
BMBD01012927.1	77477	78455	zf-C2H2	5	-
BMBD01013419.1	33863	35645	zf-C2H2	7	-
BMBD01013634.1	35585	37424	zf-C2H2	9	+
BMBD01013713.1	31225	32647	zf-C2H2	6	+
BMBD01013761.1	18341	20354	zf-C2H2	16	+
BMBD01013761.1	21523	22915	zf-C2H2	12	-
BMBD01013761.1	98482	99715	zf-C2H2	11	-
BMBD01013880.1	54711	56106	zf-C2H2	5	-
BMBD01013930.1	83579	86801	zf-C2H2	5	-
BMBD01014112.1	107384	110105	zf-C2H2	18	+
BMBD01014203.1	92483	95024	zf-C2H2	5	-
BMBD01014595.1	109283	111266	zf-C2H2	5	-
BMBD01014647.1	103196	105140	zf-C2H2	8	+
BMBD01014658.1	95632	102829	zf-C2H2	16	+
BMBD01014996.1	93174	94623	zf-C2H2	5	+
BMBD01015003.1	24176	25439	zf-C2H2	6	-
BMBD01015130.1	34399	38893	zf-C2H2	8	-
BMBD01015132.1	80207	81244	zf-C2H2	7	-
BMBD01015196.1	86200	87934	zf-C2H2	5	+
BMBD01015434.1	95042	98342	zf-C2H2	9	-
BMBD01015478.1	43731	46965	zf-C2H2	5	-
BMBD01015494.1	5808	7998	zf-C2H2	6	+
BMBD01015507.1	5154	7119	zf-C2H2	6	+
BMBD01015615.1	168825	170445	zf-C2H2	11	+
BMBD01015646.1	124734	127485	zf-C2H2	6	+
BMBD01015646.1	197512	203044	zf-C2H2	10	+
BMBD01015663.1	65324	68930	zf-C2H2	10	+
BMBD01015664.1	212193	212919	zf-C2H2	5	-
BMBD01015713.1	125521	128017	zf-C2H2	6	-
BMBD01015782.1	44013	49431	zf-C2H2	9	-
BMBD01015782.1	156623	159248	zf-C2H2	7	-
BMBD01015804.1	207822	208674	zf-C2H2	5	+
BMBD01015826.1	9963	11163	zf-C2H2	12	+
BMBD01016030.1	35344	38425	zf-C2H2	6	+
BMBD01016030.1	138043	139516	zf-C2H2	5	-
BMBD01016048.1	18748	20059	zf-C2H2	6	-
BMBD01016104.1	41052	42528	zf-C2H2	5	+
BMBD01016107.1	28003	30220	zf-C2H2	13	-
BMBD01016146.1	10832	12299	zf-C2H2	5	-
BMBD01016160.1	80234	83501	zf-C2H2	26	+
BMBD01016176.1	216534	217509	zf-C2H2	8	+
BMBD01016256.1	293530	297106	zf-C2H2	11	+
BMBD01016273.1	57262	58498	zf-C2H2	13	-
BMBD01016280.1	206582	208301	zf-C2H2	17	-
BMBD01016304.1	364927	365983	zf-C2H2	5	+
BMBD01016304.1	366536	367472	zf-C2H2	9	+
BMBD01016304.1	368444	371774	zf-C2H2	21	+
BMBD01016312.1	296347	299938	zf-C2H2	26	+
BMBD01016318.1	253016	254621	zf-C2H2	5	+
BMBD01016367.1	370417	371635	zf-C2H2	9	-
BMBD01016402.1	144587	146804	zf-C2H2	7	-
BMBD01016410.1	85980	88008	zf-C2H2	6	-
BMBD01016433.1	456260	458405	zf-C2H2	10	-
BMBD01016438.1	151192	154279	zf-C2H2	7	-
BMBD01016439.1	237674	238776	zf-C2H2	7	+
BMBD01016443.1	146984	149768	zf-C2H2	8	-
BMBD01016444.1	481902	483981	zf-C2H2	6	+
BMBD01016458.1	359675	361094	zf-C2H2	5	+
BMBD01016494.1	5980	7147	zf-C2H2	12	+
BMBD01016521.1	1064375	1069022	zf-C2H2	7	+
BMBD01016522.1	54439	57970	zf-C2H2	10	-
```
