## Supplementary Data 2 for "Transposable elements drive the evolution of metazoan zinc finger genes": Corvus_moneduloides_znfs.bed

```
CM018807.1	415816	417193	zf-C2H2	5	-
CM018807.1	420256	423223	zf-C2H2	19	-
CM018807.1	433582	435364	zf-C2H2	10	-
CM018807.1	901843	903133	zf-C2H2	9	-
CM018807.1	913526	914483	zf-C2H2	6	-
CM018807.1	932019	932766	zf-C2H2	5	-
CM018807.1	948848	949781	zf-C2H2	5	-
CM018807.1	964271	966878	zf-C2H2	5	+
CM018807.1	971977	973171	zf-C2H2	5	+
CM018807.1	3938677	3940526	zf-C2H2	14	+
CM018807.1	23275591	23279197	zf-C2H2	10	+
CM018807.1	74378197	74380981	zf-C2H2	8	-
CM018807.1	102524292	102526236	zf-C2H2	8	+
CM018807.1	102985872	102989094	zf-C2H2	5	-
CM018807.1	112132518	112133886	zf-C2H2	5	+
CM018807.1	115778049	115781640	zf-C2H2	26	-
CM018807.1	123857082	123858345	zf-C2H2	6	-
CM018807.1	132607028	132609653	zf-C2H2	7	+
CM018807.1	132716999	132722417	zf-C2H2	9	+
CM018807.1	146477288	146479889	zf-C2H2	6	+
CM018807.1	159148231	159149782	zf-C2H2	8	-
CM018808.1	2332307	2334803	zf-C2H2	6	+
CM018808.1	4850163	4851141	zf-C2H2	8	-
CM018808.1	110276653	110277889	zf-C2H2	13	+
CM018808.1	119192303	119195603	zf-C2H2	9	+
CM018809.1	235429	237049	zf-C2H2	11	+
CM018809.1	4982660	4985381	zf-C2H2	18	+
CM018809.1	38398046	38405225	zf-C2H2	16	+
CM018809.1	64825427	64826735	zf-C2H2	5	+
CM018809.1	88670443	88672048	zf-C2H2	5	-
CM018809.1	118906909	118908937	zf-C2H2	6	+
CM018809.1	121250140	121251436	zf-C2H2	5	-
CM018809.1	121256521	121257499	zf-C2H2	5	-
CM018809.1	121698428	121699895	zf-C2H2	5	-
CM018810.1	6945674	6947432	zf-C2H2	13	-
CM018810.1	10852064	10852718	zf-C2H2	5	+
CM018810.1	54404981	54406763	zf-C2H2	7	-
CM018811.1	58767053	58767905	zf-C2H2	5	-
CM018812.1	7134367	7136512	zf-C2H2	10	+
CM018812.1	12719456	12721535	zf-C2H2	6	+
CM018812.1	25619327	25620740	zf-C2H2	5	-
CM018812.1	30097855	30100072	zf-C2H2	13	-
CM018813.1	17914827	17916303	zf-C2H2	5	-
CM018813.1	19338369	19339818	zf-C2H2	5	-
CM018813.1	23970043	23971099	zf-C2H2	5	+
CM018813.1	23971652	23972588	zf-C2H2	9	+
CM018813.1	23973561	23976891	zf-C2H2	21	+
CM018814.1	15585606	15590253	zf-C2H2	7	-
CM018815.1	37198	38383	zf-C2H2	7	-
CM018815.1	16295448	16298538	zf-C2H2	7	+
CM018815.1	32763831	32764626	zf-C2H2	7	+
CM018815.1	32790198	32790993	zf-C2H2	7	+
CM018815.1	32807419	32808214	zf-C2H2	7	+
CM018815.1	32831494	32832205	zf-C2H2	6	+
CM018815.1	32854610	32855405	zf-C2H2	7	+
CM018815.1	32872300	32873095	zf-C2H2	7	+
CM018816.1	5917	7171	zf-C2H2	9	+
CM018816.1	11588806	11592382	zf-C2H2	11	+
CM018816.1	21111404	21112622	zf-C2H2	9	-
CM018818.1	346658	352190	zf-C2H2	10	-
CM018818.1	422206	424951	zf-C2H2	6	-
CM018818.1	1629148	1631395	zf-C2H2	6	-
CM018818.1	6422151	6423870	zf-C2H2	17	+
CM018818.1	12120666	12124197	zf-C2H2	10	+
CM018818.1	13043235	13046502	zf-C2H2	26	+
CM018818.1	15076763	15078980	zf-C2H2	7	+
CM018818.1	15542091	15545325	zf-C2H2	5	-
CM018818.1	16094809	16096999	zf-C2H2	6	+
CM018819.1	12828358	12830197	zf-C2H2	9	+
CM018820.1	4424711	4425911	zf-C2H2	12	-
CM018822.1	15200621	15201788	zf-C2H2	12	-
CM018822.1	15539642	15540679	zf-C2H2	7	+
CM018823.1	7601785	7603096	zf-C2H2	6	+
CM018823.1	7834840	7835566	zf-C2H2	5	-
CM018823.1	8232770	8233565	zf-C2H2	5	-
CM018823.1	13303578	13305051	zf-C2H2	5	+
CM018823.1	13783610	13785032	zf-C2H2	6	+
CM018823.1	13885540	13888081	zf-C2H2	5	+
CM018824.1	4660831	4662517	zf-C2H2	5	-
CM018824.1	6218716	6220450	zf-C2H2	5	-
CM018826.1	4730988	4732953	zf-C2H2	6	-
CM018827.1	1675198	1676593	zf-C2H2	5	+
CM018828.1	4580018	4584512	zf-C2H2	8	-
CM018829.1	2817382	2822167	zf-C2H2	14	-
CM018830.1	519823	520756	zf-C2H2	7	+
CM018830.1	543863	544952	zf-C2H2	10	-
CM018830.1	573797	574604	zf-C2H2	5	-
CM018830.1	3758292	3759394	zf-C2H2	7	-
CM018831.1	24859	25447	zf-C2H2	7	-
CM018833.1	5326561	5327530	zf-C2H2	7	+
CM018833.1	5390122	5391279	zf-C2H2	10	-
CM018833.1	5416396	5417533	zf-C2H2	9	-
CM018833.1	5431246	5432299	zf-C2H2	8	+
CM018833.1	5445781	5446564	zf-C2H2	5	-
CM018833.1	5549540	5550932	zf-C2H2	7	-
CM018833.1	5659869	5660802	zf-C2H2	7	-
CM018833.1	5685540	5686599	zf-C2H2	11	-
CM018836.1	374793	376932	zf-C2H2	10	-
CM018836.1	1580721	1581312	zf-C2H2	5	+
CM018836.1	1631644	1632445	zf-C2H2	5	-
CM018836.1	1734050	1734962	zf-C2H2	5	-
CM018837.1	1465	2209	zf-C2H2	7	-
CM018837.1	11042	12458	zf-C2H2	6	+
CM018837.1	22067	23114	zf-C2H2	8	+
CM018837.1	30181	31144	zf-C2H2	8	+
CM018837.1	97411	98149	zf-C2H2	6	-
CM018837.1	107444	108566	zf-C2H2	7	+
CM018837.1	121188	121794	zf-C2H2	5	+
CM018837.1	133676	134792	zf-C2H2	6	-
CM018837.1	144003	144777	zf-C2H2	6	+
CM018837.1	158923	159751	zf-C2H2	7	-
CM018837.1	216416	217331	zf-C2H2	8	-
CM018837.1	266156	267221	zf-C2H2	10	-
CM018837.1	274782	276000	zf-C2H2	11	-
CM018837.1	314253	315150	zf-C2H2	7	+
CM018837.1	348086	348488	zf-C2H2	5	+
CM018837.1	362352	363249	zf-C2H2	8	+
CM018837.1	381685	382864	zf-C2H2	6	-
CM018837.1	386819	387827	zf-C2H2	7	+
CM018837.1	397197	397941	zf-C2H2	8	-
CM018837.1	427481	428210	zf-C2H2	6	+
CM018837.1	455039	456104	zf-C2H2	9	-
CM018837.1	494247	495285	zf-C2H2	8	+
CM018837.1	525177	526326	zf-C2H2	10	-
CM018837.1	604721	606254	zf-C2H2	16	+
CM018837.1	619482	620259	zf-C2H2	7	+
CM018837.1	622928	623767	zf-C2H2	7	-
CM018837.1	641956	642538	zf-C2H2	5	+
CM018837.1	645193	646816	zf-C2H2	14	+
CM018837.1	660170	661424	zf-C2H2	8	+
CM018837.1	725401	726412	zf-C2H2	7	-
CM018837.1	728593	730021	zf-C2H2	8	+
CM018837.1	734183	735803	zf-C2H2	10	-
CM018837.1	818372	819002	zf-C2H2	7	-
CM018837.1	836536	837118	zf-C2H2	5	+
CM018837.1	839878	841501	zf-C2H2	14	+
CM018837.1	858216	859860	zf-C2H2	17	+
CM018837.1	982853	983597	zf-C2H2	7	+
CM018837.1	1001300	1002104	zf-C2H2	6	+
CM018837.1	1150289	1152302	zf-C2H2	16	+
CM018837.1	1153471	1154863	zf-C2H2	12	-
CM018837.1	1231156	1232389	zf-C2H2	11	-
CM018838.1	32798	34658	zf-C2H2	17	+
CM018838.1	67006	68866	zf-C2H2	17	-
CM018838.1	90315	92424	zf-C2H2	20	-
CM018838.1	94172	95444	zf-C2H2	11	-
CM018838.1	97246	98599	zf-C2H2	12	-
CM018838.1	100276	101290	zf-C2H2	7	-
CM018838.1	109544	110888	zf-C2H2	10	+
CM018838.1	925095	926616	zf-C2H2	14	+
CM018838.1	928890	929838	zf-C2H2	9	+
CM018839.1	103283	104393	zf-C2H2	7	+
CM018839.1	953633	954422	zf-C2H2	6	-
CM018839.1	1013502	1014249	zf-C2H2	5	+
CM018839.1	1039804	1040551	zf-C2H2	5	-
CM018839.1	1134147	1134894	zf-C2H2	5	+
CM018841.1	59487217	59489200	zf-C2H2	5	+
CM018841.1	66284996	66286484	zf-C2H2	7	-
CM018842.1	21147991	21148834	zf-C2H2	6	-
WHPO01000034.1	57548	58295	zf-C2H2	5	-
WHPO01000034.1	76857	77604	zf-C2H2	5	+
WHPO01000034.1	146663	147870	zf-C2H2	10	+
WHPO01000034.1	159872	160913	zf-C2H2	6	-
WHPO01000034.1	179847	181188	zf-C2H2	10	+
WHPO01000034.1	198804	199977	zf-C2H2	8	-
WHPO01000034.1	224444	224948	zf-C2H2	5	-
WHPO01000034.1	249898	251575	zf-C2H2	14	-
WHPO01000034.1	344212	345721	zf-C2H2	11	-
WHPO01000034.1	367978	369571	zf-C2H2	13	-
WHPO01000034.1	399798	401391	zf-C2H2	13	+
WHPO01000034.1	430837	432094	zf-C2H2	10	+
WHPO01000034.1	444771	445944	zf-C2H2	8	-
WHPO01000034.1	469775	470864	zf-C2H2	7	-
WHPO01000034.1	478351	479524	zf-C2H2	8	+
WHPO01000034.1	483797	485333	zf-C2H2	9	-
WHPO01000038.1	11470	12523	zf-C2H2	8	+
WHPO01000038.1	21165	21654	zf-C2H2	6	+
WHPO01000038.1	31688	33088	zf-C2H2	13	-
WHPO01000038.1	77810	78719	zf-C2H2	7	-
WHPO01000038.1	92431	93901	zf-C2H2	13	+
WHPO01000038.1	124168	125653	zf-C2H2	13	+
WHPO01000038.1	140899	142717	zf-C2H2	13	-
WHPO01000038.1	155509	156565	zf-C2H2	7	+
WHPO01000038.1	188103	188592	zf-C2H2	6	+
WHPO01000038.1	222044	223313	zf-C2H2	5	-
WHPO01000038.1	237790	239374	zf-C2H2	13	-
WHPO01000038.1	290719	291883	zf-C2H2	8	-
WHPO01000038.1	332016	333501	zf-C2H2	13	+
WHPO01000038.1	343328	344465	zf-C2H2	9	-
WHPO01000038.1	361710	362559	zf-C2H2	6	+
WHPO01000038.1	395489	396989	zf-C2H2	12	-
WHPO01000038.1	435551	436532	zf-C2H2	7	-
WHPO01000038.1	456454	458347	zf-C2H2	13	-
WHPO01000038.1	496115	497045	zf-C2H2	8	+
WHPO01000038.1	519413	520907	zf-C2H2	12	+
WHPO01000038.1	540758	541859	zf-C2H2	10	+
WHPO01000039.1	295539	298653	zf-C2H2	7	+
WHPO01000041.1	300856	302080	zf-C2H2	8	-
WHPO01000044.1	108110	109043	zf-C2H2	8	+
WHPO01000047.1	65927	66896	zf-C2H2	6	-
WHPO01000047.1	79951	81004	zf-C2H2	8	+
WHPO01000047.1	121705	122398	zf-C2H2	8	+
WHPO01000047.1	157753	158425	zf-C2H2	8	+
WHPO01000050.1	69456	70389	zf-C2H2	7	+
WHPO01000050.1	130324	131221	zf-C2H2	7	+
WHPO01000050.1	134186	135152	zf-C2H2	7	+
WHPO01000050.1	141709	142498	zf-C2H2	6	-
WHPO01000052.1	30725	31808	zf-C2H2	7	-
WHPO01000052.1	49469	50552	zf-C2H2	7	+
WHPO01000053.1	2139	3948	zf-C2H2	18	+
WHPO01000053.1	6487	7870	zf-C2H2	13	+
WHPO01000053.1	10733	12116	zf-C2H2	12	+
WHPO01000053.1	14796	16101	zf-C2H2	12	+
WHPO01000053.1	18612	20445	zf-C2H2	12	+
WHPO01000053.1	51442	53251	zf-C2H2	18	-
WHPO01000053.1	63113	64544	zf-C2H2	13	-
WHPO01000053.1	79904	82514	zf-C2H2	16	-
WHPO01000053.1	88405	90683	zf-C2H2	12	-
WHPO01000053.1	98506	101146	zf-C2H2	17	-
WHPO01000053.1	102770	105554	zf-C2H2	16	-
WHPO01000056.1	3047	3842	zf-C2H2	7	+
WHPO01000056.1	16530	17325	zf-C2H2	7	+
WHPO01000056.1	33762	34557	zf-C2H2	7	+
WHPO01000056.1	51445	51934	zf-C2H2	6	+
WHPO01000068.1	26833	27718	zf-C2H2	6	+
WHPO01000081.1	7905	8790	zf-C2H2	6	+
WHPO01000087.1	12310	13279	zf-C2H2	7	+
```
