## Supplementary Data 2 for "Transposable elements drive the evolution of metazoan zinc finger genes": Corydoras_maculifer_znfs.bed

```
JAFMOD010000001.1	202272	203220	zf-C2H2	8	+
JAFMOD010000002.1	399085	399919	zf-C2H2	5	+
JAFMOD010000012.1	39704	43772	zf-C2H2	23	+
JAFMOD010000012.1	63220	63961	zf-C2H2	5	+
JAFMOD010000019.1	1029522	1030425	zf-C2H2	5	-
JAFMOD010000022.1	62766	63717	zf-C2H2	9	-
JAFMOD010000022.1	68358	69303	zf-C2H2	10	-
JAFMOD010000022.1	73585	74230	zf-C2H2	7	-
JAFMOD010000022.1	104092	108331	zf-C2H2	7	+
JAFMOD010000022.1	116232	117063	zf-C2H2	9	+
JAFMOD010000022.1	119701	120436	zf-C2H2	8	+
JAFMOD010000022.1	125681	126389	zf-C2H2	7	+
JAFMOD010000022.1	129443	130643	zf-C2H2	13	-
JAFMOD010000022.1	136244	137093	zf-C2H2	9	-
JAFMOD010000022.1	139683	140427	zf-C2H2	8	-
JAFMOD010000022.1	144386	145121	zf-C2H2	7	-
JAFMOD010000022.1	146446	147238	zf-C2H2	8	-
JAFMOD010000022.1	453627	454578	zf-C2H2	10	+
JAFMOD010000022.1	459300	460695	zf-C2H2	14	+
JAFMOD010000022.1	466815	468279	zf-C2H2	16	+
JAFMOD010000022.1	477288	478761	zf-C2H2	16	+
JAFMOD010000022.1	482616	483453	zf-C2H2	9	-
JAFMOD010000022.1	549005	549812	zf-C2H2	6	+
JAFMOD010000026.1	247855	248959	zf-C2H2	9	-
JAFMOD010000033.1	676560	677841	zf-C2H2	12	+
JAFMOD010000033.1	680106	681786	zf-C2H2	16	+
JAFMOD010000042.1	34640	35414	zf-C2H2	5	-
JAFMOD010000044.1	1468838	1469678	zf-C2H2	5	+
JAFMOD010000044.1	1470497	1471463	zf-C2H2	6	+
JAFMOD010000056.1	1723383	1725357	zf-C2H2	14	-
JAFMOD010000063.1	1650878	1654529	zf-C2H2	8	+
JAFMOD010000064.1	552079	553234	zf-C2H2	8	-
JAFMOD010000075.1	310941	312012	zf-C2H2	5	+
JAFMOD010000077.1	513532	513964	zf-C2H2	6	+
JAFMOD010000083.1	504755	507206	zf-C2H2	8	-
JAFMOD010000083.1	929482	933544	zf-C2H2	27	-
JAFMOD010000091.1	1058089	1060579	zf-C2H2	6	-
JAFMOD010000093.1	87111	89181	zf-C2H2	6	+
JAFMOD010000104.1	953308	957763	zf-C2H2	8	-
JAFMOD010000106.1	271343	272336	zf-C2H2	11	-
JAFMOD010000113.1	1499307	1500504	zf-C2H2	6	-
JAFMOD010000113.1	1511795	1514066	zf-C2H2	7	+
JAFMOD010000118.1	691547	693635	zf-C2H2	6	-
JAFMOD010000119.1	1747651	1752631	zf-C2H2	8	+
JAFMOD010000124.1	2771775	2774061	zf-C2H2	6	+
JAFMOD010000130.1	101199	102750	zf-C2H2	15	+
JAFMOD010000130.1	107333	110675	zf-C2H2	15	+
JAFMOD010000130.1	113829	115389	zf-C2H2	17	+
JAFMOD010000130.1	122481	123879	zf-C2H2	15	+
JAFMOD010000132.1	35759	36650	zf-C2H2	5	-
JAFMOD010000132.1	39253	40039	zf-C2H2	6	-
JAFMOD010000140.1	64898	65486	zf-C2H2	5	-
JAFMOD010000140.1	82958	83531	zf-C2H2	5	-
JAFMOD010000140.1	85120	86287	zf-C2H2	5	-
JAFMOD010000140.1	128950	130675	zf-C2H2	11	+
JAFMOD010000146.1	472314	474057	zf-C2H2	5	-
JAFMOD010000155.1	552401	553829	zf-C2H2	16	+
JAFMOD010000191.1	591963	596733	zf-C2H2	14	+
JAFMOD010000191.1	1433351	1436039	zf-C2H2	17	+
JAFMOD010000193.1	741881	748445	zf-C2H2	17	+
JAFMOD010000193.1	937597	938989	zf-C2H2	14	-
JAFMOD010000193.1	2135372	2136182	zf-C2H2	6	+
JAFMOD010000193.1	2136330	2137176	zf-C2H2	7	+
JAFMOD010000195.1	557599	558604	zf-C2H2	5	+
JAFMOD010000205.1	70091	72245	zf-C2H2	9	+
JAFMOD010000208.1	410061	411681	zf-C2H2	15	+
JAFMOD010000222.1	106950	108150	zf-C2H2	7	+
JAFMOD010000224.1	4209603	4210341	zf-C2H2	6	-
JAFMOD010000224.1	4533138	4534110	zf-C2H2	6	+
JAFMOD010000244.1	772249	772887	zf-C2H2	6	+
JAFMOD010000249.1	1015709	1016582	zf-C2H2	9	+
JAFMOD010000250.1	2304289	2306377	zf-C2H2	6	+
JAFMOD010000268.1	818594	819326	zf-C2H2	7	+
JAFMOD010000268.1	821340	822941	zf-C2H2	18	+
JAFMOD010000271.1	5325112	5326042	zf-C2H2	7	-
JAFMOD010000271.1	5330110	5333967	zf-C2H2	24	-
JAFMOD010000271.1	5342092	5344009	zf-C2H2	18	+
JAFMOD010000278.1	145599	147243	zf-C2H2	15	+
JAFMOD010000280.1	722265	723051	zf-C2H2	5	-
JAFMOD010000284.1	1767604	1770564	zf-C2H2	9	-
JAFMOD010000284.1	1814514	1816005	zf-C2H2	6	-
JAFMOD010000284.1	2028048	2031060	zf-C2H2	6	+
JAFMOD010000284.1	2106864	2108223	zf-C2H2	5	-
JAFMOD010000298.1	2131777	2133481	zf-C2H2	5	+
JAFMOD010000311.1	66585	67776	zf-C2H2	11	+
JAFMOD010000311.1	72447	73386	zf-C2H2	9	+
JAFMOD010000327.1	163373	164597	zf-C2H2	13	+
JAFMOD010000343.1	942020	948752	zf-C2H2	16	+
JAFMOD010000348.1	189867	193182	zf-C2H2	6	-
JAFMOD010000349.1	172618	173761	zf-C2H2	6	+
JAFMOD010000349.1	177217	179458	zf-C2H2	5	+
JAFMOD010000349.1	807876	812510	zf-C2H2	14	-
JAFMOD010000372.1	199862	200879	zf-C2H2	10	-
JAFMOD010000389.1	590509	591499	zf-C2H2	8	-
JAFMOD010000389.1	593082	594315	zf-C2H2	9	-
JAFMOD010000389.1	594517	597286	zf-C2H2	14	-
JAFMOD010000389.1	634970	636380	zf-C2H2	8	+
JAFMOD010000391.1	1903355	1904717	zf-C2H2	5	+
JAFMOD010000391.1	2011130	2011562	zf-C2H2	5	+
JAFMOD010000391.1	2013224	2014118	zf-C2H2	5	+
JAFMOD010000406.1	504737	506573	zf-C2H2	6	+
JAFMOD010000419.1	2179327	2180950	zf-C2H2	12	+
JAFMOD010000419.1	3913250	3914822	zf-C2H2	5	-
JAFMOD010000437.1	61895	63476	zf-C2H2	7	-
JAFMOD010000437.1	2284672	2285716	zf-C2H2	6	-
JAFMOD010000437.1	3409250	3410498	zf-C2H2	6	+
JAFMOD010000438.1	650814	654333	zf-C2H2	10	+
JAFMOD010000449.1	25776	26508	zf-C2H2	8	+
JAFMOD010000451.1	1189	2323	zf-C2H2	11	-
JAFMOD010000451.1	11065	12394	zf-C2H2	12	+
JAFMOD010000451.1	30053	31079	zf-C2H2	9	+
JAFMOD010000451.1	37557	38172	zf-C2H2	6	+
JAFMOD010000451.1	49339	50385	zf-C2H2	6	+
JAFMOD010000451.1	64260	65481	zf-C2H2	11	+
JAFMOD010000451.1	218247	219618	zf-C2H2	8	+
JAFMOD010000470.1	1543930	1545685	zf-C2H2	7	+
JAFMOD010000480.1	133937	135065	zf-C2H2	5	+
JAFMOD010000483.1	41143	41917	zf-C2H2	8	+
JAFMOD010000483.1	58602	59376	zf-C2H2	8	-
JAFMOD010000484.1	89437	91000	zf-C2H2	9	+
JAFMOD010000502.1	117748	119683	zf-C2H2	17	-
JAFMOD010000519.1	125436	126555	zf-C2H2	7	-
JAFMOD010000533.1	61751	63656	zf-C2H2	6	+
JAFMOD010000564.1	136381	141967	zf-C2H2	10	-
JAFMOD010000569.1	397314	398577	zf-C2H2	13	+
JAFMOD010000569.1	405230	406124	zf-C2H2	9	-
JAFMOD010000569.1	474257	475760	zf-C2H2	16	-
JAFMOD010000569.1	482164	483346	zf-C2H2	13	-
JAFMOD010000569.1	786589	788686	zf-C2H2	20	-
JAFMOD010000569.1	798412	799804	zf-C2H2	10	-
JAFMOD010000569.1	859186	861034	zf-C2H2	9	+
JAFMOD010000569.1	866658	867735	zf-C2H2	12	+
JAFMOD010000569.1	870924	871803	zf-C2H2	9	-
JAFMOD010000571.1	88900	94189	zf-C2H2	9	+
JAFMOD010000577.1	229700	230711	zf-C2H2	5	-
JAFMOD010000590.1	31574	32435	zf-C2H2	9	-
JAFMOD010000590.1	92796	94137	zf-C2H2	14	-
JAFMOD010000590.1	104300	105986	zf-C2H2	17	+
JAFMOD010000597.1	38890	40168	zf-C2H2	15	-
JAFMOD010000597.1	46021	47215	zf-C2H2	14	-
JAFMOD010000597.1	50024	56200	zf-C2H2	14	-
JAFMOD010000597.1	64903	66313	zf-C2H2	15	-
JAFMOD010000604.1	563653	564632	zf-C2H2	8	+
JAFMOD010000622.1	897851	899456	zf-C2H2	8	+
JAFMOD010000648.1	59939	60503	zf-C2H2	5	-
JAFMOD010000652.1	1475378	1476293	zf-C2H2	9	-
JAFMOD010000661.1	50489	51247	zf-C2H2	9	-
JAFMOD010000661.1	53869	55153	zf-C2H2	14	+
JAFMOD010000668.1	577776	579111	zf-C2H2	9	-
JAFMOD010000670.1	1570844	1572077	zf-C2H2	13	+
JAFMOD010000670.1	1578164	1579280	zf-C2H2	11	+
JAFMOD010000673.1	112728	113778	zf-C2H2	11	-
JAFMOD010000673.1	121761	122844	zf-C2H2	13	-
JAFMOD010000673.1	127948	128809	zf-C2H2	10	-
JAFMOD010000673.1	139100	140297	zf-C2H2	13	-
JAFMOD010000686.1	32567	33965	zf-C2H2	10	-
JAFMOD010000688.1	349866	352497	zf-C2H2	7	+
JAFMOD010000688.1	366110	366836	zf-C2H2	7	-
JAFMOD010000714.1	458855	460118	zf-C2H2	13	-
JAFMOD010000717.1	114401	115328	zf-C2H2	9	+
JAFMOD010000717.1	144283	145294	zf-C2H2	7	+
JAFMOD010000727.1	413303	414770	zf-C2H2	5	-
JAFMOD010000734.1	119996	123410	zf-C2H2	5	-
JAFMOD010000736.1	1601667	1602657	zf-C2H2	10	+
JAFMOD010000736.1	1616222	1617164	zf-C2H2	10	+
JAFMOD010000737.1	64813	66163	zf-C2H2	14	+
JAFMOD010000737.1	86828	88139	zf-C2H2	13	+
JAFMOD010000737.1	112277	113195	zf-C2H2	10	+
JAFMOD010000737.1	122065	123409	zf-C2H2	15	-
JAFMOD010000737.1	131312	133091	zf-C2H2	18	+
JAFMOD010000743.1	54805	56188	zf-C2H2	14	+
JAFMOD010000743.1	63633	65001	zf-C2H2	14	+
JAFMOD010000743.1	93711	95454	zf-C2H2	11	-
JAFMOD010000750.1	1016861	1019852	zf-C2H2	6	-
JAFMOD010000750.1	1192627	1194415	zf-C2H2	7	+
JAFMOD010000750.1	1389812	1393226	zf-C2H2	5	-
JAFMOD010000761.1	30473	31715	zf-C2H2	12	-
JAFMOD010000768.1	31240	32818	zf-C2H2	16	-
JAFMOD010000768.1	43753	45562	zf-C2H2	21	+
JAFMOD010000768.1	52659	54075	zf-C2H2	14	+
JAFMOD010000768.1	1258085	1262675	zf-C2H2	12	+
JAFMOD010000770.1	420119	421910	zf-C2H2	17	-
JAFMOD010000777.1	98971	102651	zf-C2H2	9	-
JAFMOD010000828.1	181421	182114	zf-C2H2	6	-
JAFMOD010000873.1	36886	37714	zf-C2H2	7	-
JAFMOD010000880.1	117172	118681	zf-C2H2	6	-
JAFMOD010000892.1	2482	4390	zf-C2H2	19	-
JAFMOD010000897.1	397243	398092	zf-C2H2	5	+
JAFMOD010000899.1	332889	334212	zf-C2H2	12	-
JAFMOD010000909.1	23774	24821	zf-C2H2	10	-
JAFMOD010000910.1	374	1340	zf-C2H2	9	+
JAFMOD010000910.1	19886	20876	zf-C2H2	9	+
JAFMOD010000910.1	26007	27375	zf-C2H2	14	+
JAFMOD010000910.1	28370	29540	zf-C2H2	12	+
JAFMOD010000922.1	18401	21635	zf-C2H2	16	-
JAFMOD010000922.1	24550	32383	zf-C2H2	44	-
JAFMOD010000922.1	43686	45756	zf-C2H2	11	-
JAFMOD010000928.1	299091	302373	zf-C2H2	11	-
JAFMOD010000933.1	1626048	1631313	zf-C2H2	9	-
JAFMOD010000933.1	1673780	1676411	zf-C2H2	6	-
JAFMOD010000934.1	28246	29263	zf-C2H2	8	+
JAFMOD010000982.1	438811	440218	zf-C2H2	5	+
JAFMOD010001005.1	167430	168423	zf-C2H2	11	-
JAFMOD010001006.1	812119	813076	zf-C2H2	9	+
JAFMOD010001041.1	194607	195429	zf-C2H2	5	-
JAFMOD010001060.1	20291	21692	zf-C2H2	16	-
JAFMOD010001122.1	49778	50678	zf-C2H2	10	+
JAFMOD010001122.1	57399	58491	zf-C2H2	12	-
JAFMOD010001122.1	123901	125029	zf-C2H2	12	+
JAFMOD010001129.1	55335	56277	zf-C2H2	9	-
JAFMOD010001129.1	69977	70931	zf-C2H2	10	-
JAFMOD010001135.1	368907	369414	zf-C2H2	5	+
JAFMOD010001195.1	12267	13647	zf-C2H2	15	-
JAFMOD010001195.1	19946	21173	zf-C2H2	12	-
JAFMOD010001195.1	33126	34149	zf-C2H2	11	-
JAFMOD010001195.1	38729	39638	zf-C2H2	9	-
JAFMOD010001195.1	43793	45533	zf-C2H2	20	-
JAFMOD010001195.1	51955	54724	zf-C2H2	16	+
JAFMOD010001195.1	65339	66826	zf-C2H2	17	+
JAFMOD010001195.1	69572	70781	zf-C2H2	13	+
JAFMOD010001195.1	73930	74785	zf-C2H2	9	+
JAFMOD010001195.1	78725	80084	zf-C2H2	15	-
JAFMOD010001204.1	99123	100131	zf-C2H2	11	+
JAFMOD010001204.1	1822805	1824932	zf-C2H2	6	-
JAFMOD010001223.1	46007	47405	zf-C2H2	6	+
JAFMOD010001223.1	55507	56920	zf-C2H2	16	+
JAFMOD010001223.1	63231	64071	zf-C2H2	9	+
JAFMOD010001223.1	65575	66733	zf-C2H2	12	+
JAFMOD010001223.1	69687	70905	zf-C2H2	14	+
JAFMOD010001223.1	72907	74257	zf-C2H2	14	-
JAFMOD010001223.1	76152	77505	zf-C2H2	15	+
JAFMOD010001223.1	84598	85108	zf-C2H2	5	+
JAFMOD010001233.1	175344	177282	zf-C2H2	7	-
JAFMOD010001301.1	74191	75127	zf-C2H2	5	-
JAFMOD010001307.1	108441	109626	zf-C2H2	11	-
JAFMOD010001308.1	47907	51066	zf-C2H2	6	-
JAFMOD010001354.1	17149	20899	zf-C2H2	26	+
JAFMOD010001379.1	7612	9391	zf-C2H2	18	-
JAFMOD010001379.1	14448	15612	zf-C2H2	12	-
JAFMOD010001379.1	40379	41972	zf-C2H2	17	-
JAFMOD010001379.1	47371	48883	zf-C2H2	17	+
JAFMOD010001379.1	53538	55449	zf-C2H2	22	-
JAFMOD010001379.1	64363	70835	zf-C2H2	24	-
JAFMOD010001382.1	228439	230143	zf-C2H2	9	+
JAFMOD010001433.1	22736	23528	zf-C2H2	7	-
JAFMOD010001433.1	28160	29213	zf-C2H2	12	+
JAFMOD010001502.1	1	1174	zf-C2H2	12	+
JAFMOD010001508.1	16545	17265	zf-C2H2	8	+
JAFMOD010001524.1	31005	32190	zf-C2H2	9	+
JAFMOD010001524.1	266129	269114	zf-C2H2	9	-
JAFMOD010001532.1	14575	16624	zf-C2H2	17	+
JAFMOD010001532.1	32955	34050	zf-C2H2	12	+
JAFMOD010001532.1	38649	39096	zf-C2H2	6	+
JAFMOD010001532.1	40497	41379	zf-C2H2	9	-
JAFMOD010001532.1	51646	52591	zf-C2H2	10	+
JAFMOD010001532.1	98161	99091	zf-C2H2	11	-
JAFMOD010001532.1	106581	108015	zf-C2H2	14	+
JAFMOD010001532.1	190259	190691	zf-C2H2	6	-
JAFMOD010001532.1	202591	203881	zf-C2H2	15	-
JAFMOD010001544.1	4796	5975	zf-C2H2	13	-
JAFMOD010001544.1	15398	16129	zf-C2H2	9	-
JAFMOD010001544.1	46319	48254	zf-C2H2	21	+
JAFMOD010001606.1	232354	236833	zf-C2H2	8	+
JAFMOD010001620.1	233517	236163	zf-C2H2	7	+
JAFMOD010001630.1	96133	97576	zf-C2H2	16	-
JAFMOD010001630.1	147631	148417	zf-C2H2	8	+
JAFMOD010001639.1	37105	45118	zf-C2H2	16	-
JAFMOD010001639.1	63312	65661	zf-C2H2	14	-
JAFMOD010001671.1	13895	16610	zf-C2H2	31	+
JAFMOD010001671.1	28475	30122	zf-C2H2	18	-
JAFMOD010001671.1	38202	39743	zf-C2H2	18	+
JAFMOD010001671.1	47323	49168	zf-C2H2	20	-
JAFMOD010001674.1	14080	17701	zf-C2H2	8	-
JAFMOD010001685.1	181031	182963	zf-C2H2	6	+
JAFMOD010001713.1	23164	23866	zf-C2H2	7	-
JAFMOD010001779.1	14887	16501	zf-C2H2	10	+
JAFMOD010001779.1	36567	37866	zf-C2H2	12	-
JAFMOD010001780.1	14724	15843	zf-C2H2	12	+
JAFMOD010001796.1	13870	16135	zf-C2H2	26	-
JAFMOD010001801.1	13949	14735	zf-C2H2	9	+
JAFMOD010001824.1	2300	3698	zf-C2H2	16	+
JAFMOD010001894.1	11334	12537	zf-C2H2	8	-
JAFMOD010001902.1	16333	17398	zf-C2H2	12	-
JAFMOD010001902.1	179838	181104	zf-C2H2	14	+
JAFMOD010001928.1	22139	22724	zf-C2H2	6	-
```
