## Supplementary Data 2 for "Transposable elements drive the evolution of metazoan zinc finger genes": Corydoras_sp._C115_znfs.bed

```
JAFMOC010000001.1	3984610	3987502	zf-C2H2	20	-
JAFMOC010000001.1	3988835	3989735	zf-C2H2	9	-
JAFMOC010000001.1	5897519	5898899	zf-C2H2	15	-
JAFMOC010000001.1	11259873	11260944	zf-C2H2	5	-
JAFMOC010000002.1	416028	420674	zf-C2H2	14	-
JAFMOC010000002.1	7813682	7814567	zf-C2H2	5	+
JAFMOC010000003.1	4355162	4356560	zf-C2H2	10	-
JAFMOC010000004.1	2002217	2003147	zf-C2H2	7	-
JAFMOC010000004.1	2006528	2010382	zf-C2H2	24	-
JAFMOC010000004.1	2019525	2021460	zf-C2H2	18	+
JAFMOC010000006.1	8985937	8987458	zf-C2H2	5	+
JAFMOC010000007.1	3261801	3262587	zf-C2H2	5	+
JAFMOC010000007.1	7223644	7225147	zf-C2H2	6	+
JAFMOC010000007.1	9297672	9299244	zf-C2H2	5	+
JAFMOC010000007.1	10994721	10995564	zf-C2H2	9	-
JAFMOC010000008.1	5084243	5084660	zf-C2H2	5	+
JAFMOC010000008.1	5508564	5509402	zf-C2H2	6	+
JAFMOC010000009.1	5605079	5607218	zf-C2H2	9	-
JAFMOC010000009.1	10703449	10707900	zf-C2H2	8	-
JAFMOC010000010.1	3251505	3252369	zf-C2H2	7	+
JAFMOC010000010.1	3268074	3270678	zf-C2H2	7	-
JAFMOC010000011.1	7567574	7569113	zf-C2H2	7	-
JAFMOC010000014.1	3592232	3593024	zf-C2H2	6	-
JAFMOC010000014.1	3946779	3947751	zf-C2H2	6	+
JAFMOC010000015.1	5858783	5859755	zf-C2H2	5	+
JAFMOC010000017.1	2446128	2447235	zf-C2H2	11	-
JAFMOC010000017.1	2455410	2456643	zf-C2H2	13	-
JAFMOC010000018.1	2896781	2898104	zf-C2H2	12	+
JAFMOC010000021.1	647366	648215	zf-C2H2	7	-
JAFMOC010000021.1	648363	649173	zf-C2H2	6	-
JAFMOC010000021.1	1922018	1923404	zf-C2H2	14	+
JAFMOC010000021.1	2113772	2120294	zf-C2H2	17	-
JAFMOC010000021.1	6270572	6271210	zf-C2H2	6	+
JAFMOC010000024.1	1602714	1605668	zf-C2H2	9	-
JAFMOC010000024.1	1649858	1651361	zf-C2H2	6	-
JAFMOC010000024.1	1849007	1852019	zf-C2H2	6	+
JAFMOC010000024.1	1922345	1923710	zf-C2H2	5	-
JAFMOC010000027.1	1823156	1824269	zf-C2H2	5	-
JAFMOC010000028.1	1156246	1157146	zf-C2H2	7	-
JAFMOC010000028.1	1159154	1159586	zf-C2H2	5	-
JAFMOC010000028.1	1286162	1287524	zf-C2H2	5	-
JAFMOC010000029.1	175852	177118	zf-C2H2	13	+
JAFMOC010000029.1	2441537	2443133	zf-C2H2	8	-
JAFMOC010000031.1	2396371	2397853	zf-C2H2	5	-
JAFMOC010000036.1	4363276	4365796	zf-C2H2	29	-
JAFMOC010000036.1	4440061	4441402	zf-C2H2	14	+
JAFMOC010000037.1	709735	713254	zf-C2H2	10	+
JAFMOC010000039.1	722199	723027	zf-C2H2	5	+
JAFMOC010000040.1	1155028	1156417	zf-C2H2	10	-
JAFMOC010000040.1	2664031	2664595	zf-C2H2	5	-
JAFMOC010000040.1	2665506	2666769	zf-C2H2	5	-
JAFMOC010000040.1	2710643	2712392	zf-C2H2	12	+
JAFMOC010000041.1	587725	589813	zf-C2H2	6	+
JAFMOC010000043.1	127574	130559	zf-C2H2	10	-
JAFMOC010000043.1	1575205	1584604	zf-C2H2	8	-
JAFMOC010000044.1	1383421	1385509	zf-C2H2	6	+
JAFMOC010000047.1	3569403	3570300	zf-C2H2	9	-
JAFMOC010000047.1	4063761	4064826	zf-C2H2	11	+
JAFMOC010000049.1	2934278	2935847	zf-C2H2	9	-
JAFMOC010000049.1	3241499	3242684	zf-C2H2	6	+
JAFMOC010000049.1	3246043	3248290	zf-C2H2	5	+
JAFMOC010000051.1	138913	140149	zf-C2H2	5	-
JAFMOC010000051.1	1408377	1409421	zf-C2H2	6	+
JAFMOC010000054.1	555677	556427	zf-C2H2	7	-
JAFMOC010000055.1	132226	134197	zf-C2H2	14	-
JAFMOC010000056.1	949425	950331	zf-C2H2	6	-
JAFMOC010000058.1	1285048	1287337	zf-C2H2	5	+
JAFMOC010000060.1	1703740	1704628	zf-C2H2	6	+
JAFMOC010000061.1	731609	732900	zf-C2H2	8	+
JAFMOC010000063.1	882541	885505	zf-C2H2	8	-
JAFMOC010000063.1	1375813	1379493	zf-C2H2	9	+
JAFMOC010000065.1	852407	859146	zf-C2H2	17	+
JAFMOC010000066.1	492346	494977	zf-C2H2	6	+
JAFMOC010000066.1	536062	541342	zf-C2H2	9	+
JAFMOC010000072.1	2599935	2601246	zf-C2H2	5	-
JAFMOC010000072.1	3793373	3794744	zf-C2H2	15	+
JAFMOC010000072.1	3803737	3804433	zf-C2H2	8	+
JAFMOC010000082.1	1726471	1727476	zf-C2H2	5	-
JAFMOC010000083.1	2228561	2231873	zf-C2H2	6	-
JAFMOC010000086.1	795533	799193	zf-C2H2	8	-
JAFMOC010000091.1	839824	841528	zf-C2H2	5	-
JAFMOC010000098.1	967291	971398	zf-C2H2	9	-
JAFMOC010000101.1	426932	428342	zf-C2H2	8	-
JAFMOC010000101.1	473426	476195	zf-C2H2	14	+
JAFMOC010000101.1	476371	477628	zf-C2H2	9	+
JAFMOC010000101.1	479281	480175	zf-C2H2	8	+
JAFMOC010000109.1	1252318	1257037	zf-C2H2	14	+
JAFMOC010000124.1	344769	346677	zf-C2H2	6	+
JAFMOC010000127.1	134007	135015	zf-C2H2	11	+
JAFMOC010000134.1	1630977	1632525	zf-C2H2	7	-
JAFMOC010000135.1	487979	492413	zf-C2H2	7	-
JAFMOC010000140.1	330889	333886	zf-C2H2	9	+
JAFMOC010000140.1	644372	644988	zf-C2H2	7	-
JAFMOC010000144.1	1063887	1064727	zf-C2H2	7	-
JAFMOC010000144.1	1114255	1115215	zf-C2H2	9	+
JAFMOC010000144.1	1119867	1120800	zf-C2H2	9	+
JAFMOC010000144.1	1126101	1127487	zf-C2H2	14	+
JAFMOC010000144.1	1127926	1129096	zf-C2H2	12	+
JAFMOC010000149.1	728517	729531	zf-C2H2	9	-
JAFMOC010000150.1	331714	332488	zf-C2H2	8	-
JAFMOC010000152.1	625336	626473	zf-C2H2	8	+
JAFMOC010000154.1	547203	548700	zf-C2H2	15	+
JAFMOC010000156.1	711835	712966	zf-C2H2	12	-
JAFMOC010000156.1	786347	787439	zf-C2H2	12	+
JAFMOC010000156.1	804890	805790	zf-C2H2	10	-
JAFMOC010000161.1	179906	182291	zf-C2H2	7	+
JAFMOC010000161.1	441505	444913	zf-C2H2	5	-
JAFMOC010000171.1	419289	422245	zf-C2H2	8	-
JAFMOC010000183.1	726579	727117	zf-C2H2	11	-
JAFMOC010000183.1	1024399	1026328	zf-C2H2	17	+
JAFMOC010000184.1	316777	317896	zf-C2H2	13	+
JAFMOC010000187.1	473309	475694	zf-C2H2	9	+
JAFMOC010000188.1	360526	361315	zf-C2H2	6	+
JAFMOC010000188.1	365140	366031	zf-C2H2	5	+
JAFMOC010000189.1	762908	764015	zf-C2H2	9	+
JAFMOC010000191.1	450344	452135	zf-C2H2	17	+
JAFMOC010000192.1	103779	106854	zf-C2H2	6	+
JAFMOC010000193.1	860886	862893	zf-C2H2	6	+
JAFMOC010000206.1	948996	950481	zf-C2H2	14	+
JAFMOC010000206.1	957997	958840	zf-C2H2	9	-
JAFMOC010000206.1	1015633	1017136	zf-C2H2	16	-
JAFMOC010000206.1	1021465	1022716	zf-C2H2	13	-
JAFMOC010000206.1	1332814	1334866	zf-C2H2	20	-
JAFMOC010000206.1	1346371	1347874	zf-C2H2	11	-
JAFMOC010000206.1	1427127	1428933	zf-C2H2	9	+
JAFMOC010000206.1	1435956	1436802	zf-C2H2	9	-
JAFMOC010000214.1	55861	56935	zf-C2H2	12	+
JAFMOC010000223.1	453282	454155	zf-C2H2	9	+
JAFMOC010000229.1	36867	38598	zf-C2H2	16	-
JAFMOC010000229.1	40435	41931	zf-C2H2	15	-
JAFMOC010000230.1	322620	323844	zf-C2H2	13	-
JAFMOC010000231.1	39109	41941	zf-C2H2	16	-
JAFMOC010000231.1	57189	59517	zf-C2H2	14	-
JAFMOC010000231.1	70150	71941	zf-C2H2	12	-
JAFMOC010000231.1	77379	85260	zf-C2H2	44	-
JAFMOC010000231.1	90866	92924	zf-C2H2	11	-
JAFMOC010000231.1	342993	343638	zf-C2H2	5	-
JAFMOC010000231.1	356664	360708	zf-C2H2	23	-
JAFMOC010000231.1	438643	439438	zf-C2H2	7	-
JAFMOC010000231.1	447985	449344	zf-C2H2	13	+
JAFMOC010000231.1	642856	644206	zf-C2H2	15	-
JAFMOC010000231.1	652341	653913	zf-C2H2	17	-
JAFMOC010000231.1	658383	660171	zf-C2H2	15	-
JAFMOC010000231.1	664719	666270	zf-C2H2	15	-
JAFMOC010000232.1	134089	135373	zf-C2H2	13	-
JAFMOC010000232.1	138919	140152	zf-C2H2	10	-
JAFMOC010000236.1	301760	307055	zf-C2H2	9	-
JAFMOC010000239.1	67250	68870	zf-C2H2	7	+
JAFMOC010000239.1	264385	267802	zf-C2H2	5	-
JAFMOC010000247.1	720012	721944	zf-C2H2	6	-
JAFMOC010000262.1	436091	437210	zf-C2H2	11	+
JAFMOC010000268.1	761971	763309	zf-C2H2	12	+
JAFMOC010000268.1	768584	769523	zf-C2H2	9	+
JAFMOC010000269.1	113871	115161	zf-C2H2	15	-
JAFMOC010000269.1	117926	119210	zf-C2H2	14	+
JAFMOC010000281.1	49481	50360	zf-C2H2	5	-
JAFMOC010000291.1	126393	130143	zf-C2H2	26	-
JAFMOC010000293.1	319786	320581	zf-C2H2	5	-
JAFMOC010000311.1	34441	36124	zf-C2H2	5	+
JAFMOC010000315.1	339761	342212	zf-C2H2	8	+
JAFMOC010000328.1	236464	237268	zf-C2H2	8	+
JAFMOC010000328.1	238560	239325	zf-C2H2	7	+
JAFMOC010000328.1	243228	243981	zf-C2H2	8	+
JAFMOC010000328.1	247362	248244	zf-C2H2	9	+
JAFMOC010000328.1	253702	254410	zf-C2H2	7	-
JAFMOC010000328.1	261632	262463	zf-C2H2	9	-
JAFMOC010000328.1	269069	270128	zf-C2H2	11	-
JAFMOC010000328.1	304708	305347	zf-C2H2	7	+
JAFMOC010000328.1	313350	314241	zf-C2H2	9	+
JAFMOC010000348.1	380814	382242	zf-C2H2	16	+
JAFMOC010000359.1	130377	131607	zf-C2H2	13	-
JAFMOC010000359.1	178796	179699	zf-C2H2	9	+
JAFMOC010000363.1	171699	172818	zf-C2H2	6	+
JAFMOC010000374.1	345353	347141	zf-C2H2	8	+
JAFMOC010000378.1	334335	336276	zf-C2H2	22	+
JAFMOC010000378.1	342841	345289	zf-C2H2	27	+
JAFMOC010000378.1	350647	352336	zf-C2H2	18	-
JAFMOC010000378.1	362209	363736	zf-C2H2	17	+
JAFMOC010000378.1	367795	368857	zf-C2H2	11	-
JAFMOC010000378.1	375748	377614	zf-C2H2	20	-
JAFMOC010000378.1	440842	441697	zf-C2H2	9	-
JAFMOC010000378.1	450195	451959	zf-C2H2	17	+
JAFMOC010000378.1	460128	462039	zf-C2H2	22	+
JAFMOC010000378.1	467551	469081	zf-C2H2	17	-
JAFMOC010000378.1	482834	484427	zf-C2H2	18	+
JAFMOC010000378.1	521171	522353	zf-C2H2	12	+
JAFMOC010000378.1	526805	528614	zf-C2H2	18	+
JAFMOC010000378.1	539743	540520	zf-C2H2	9	-
JAFMOC010000378.1	549638	551015	zf-C2H2	15	+
JAFMOC010000378.1	554960	555815	zf-C2H2	9	-
JAFMOC010000378.1	564858	565956	zf-C2H2	12	-
JAFMOC010000378.1	572415	573897	zf-C2H2	17	-
JAFMOC010000378.1	580575	582930	zf-C2H2	24	-
JAFMOC010000378.1	591861	592977	zf-C2H2	13	+
JAFMOC010000378.1	597563	599273	zf-C2H2	20	+
JAFMOC010000378.1	604572	605487	zf-C2H2	9	+
JAFMOC010000378.1	610349	611336	zf-C2H2	11	+
JAFMOC010000378.1	624886	626017	zf-C2H2	12	+
JAFMOC010000378.1	632271	633633	zf-C2H2	15	+
JAFMOC010000378.1	645390	646392	zf-C2H2	10	-
JAFMOC010000378.1	652787	653813	zf-C2H2	11	+
JAFMOC010000378.1	662086	663091	zf-C2H2	11	+
JAFMOC010000378.1	667011	668181	zf-C2H2	11	-
JAFMOC010000378.1	675374	676841	zf-C2H2	12	+
JAFMOC010000387.1	35007	36339	zf-C2H2	13	+
JAFMOC010000387.1	45997	47914	zf-C2H2	20	-
JAFMOC010000387.1	175082	176432	zf-C2H2	15	+
JAFMOC010000387.1	215917	216898	zf-C2H2	10	+
JAFMOC010000387.1	218172	218706	zf-C2H2	6	+
JAFMOC010000387.1	245398	245803	zf-C2H2	5	-
JAFMOC010000387.1	350941	351943	zf-C2H2	10	+
JAFMOC010000387.1	359341	360655	zf-C2H2	14	-
JAFMOC010000387.1	379760	381071	zf-C2H2	15	+
JAFMOC010000387.1	397112	398264	zf-C2H2	12	+
JAFMOC010000387.1	416429	418935	zf-C2H2	28	-
JAFMOC010000387.1	444269	446696	zf-C2H2	28	-
JAFMOC010000387.1	543723	544173	zf-C2H2	6	-
JAFMOC010000399.1	83554	84349	zf-C2H2	7	+
JAFMOC010000401.1	82446	83550	zf-C2H2	11	+
JAFMOC010000401.1	89939	90881	zf-C2H2	9	+
JAFMOC010000402.1	369727	371884	zf-C2H2	6	-
JAFMOC010000404.1	25427	27221	zf-C2H2	20	-
JAFMOC010000404.1	60772	61606	zf-C2H2	8	-
JAFMOC010000427.1	124718	125634	zf-C2H2	9	-
JAFMOC010000430.1	162587	163604	zf-C2H2	7	-
JAFMOC010000430.1	192439	193309	zf-C2H2	9	-
JAFMOC010000435.1	51774	52506	zf-C2H2	6	+
JAFMOC010000444.1	133588	134323	zf-C2H2	5	+
JAFMOC010000458.1	155514	156084	zf-C2H2	5	-
JAFMOC010000458.1	210876	211446	zf-C2H2	5	+
JAFMOC010000459.1	77953	79411	zf-C2H2	16	+
JAFMOC010000459.1	89942	91403	zf-C2H2	16	+
JAFMOC010000459.1	113974	114694	zf-C2H2	8	-
JAFMOC010000465.1	1840	3334	zf-C2H2	16	+
JAFMOC010000465.1	83962	85192	zf-C2H2	8	+
JAFMOC010000465.1	98790	99963	zf-C2H2	13	-
JAFMOC010000465.1	120833	122331	zf-C2H2	15	+
JAFMOC010000465.1	143687	145418	zf-C2H2	20	-
JAFMOC010000465.1	190082	190643	zf-C2H2	7	+
JAFMOC010000465.1	226132	226720	zf-C2H2	6	-
JAFMOC010000465.1	245572	247633	zf-C2H2	22	+
JAFMOC010000465.1	305186	306809	zf-C2H2	19	+
JAFMOC010000465.1	336244	337333	zf-C2H2	12	-
JAFMOC010000465.1	368374	370177	zf-C2H2	19	+
JAFMOC010000474.1	30751	31576	zf-C2H2	9	-
JAFMOC010000474.1	85082	86447	zf-C2H2	15	-
JAFMOC010000474.1	95563	97057	zf-C2H2	17	+
JAFMOC010000474.1	539229	540099	zf-C2H2	8	-
JAFMOC010000476.1	127735	129469	zf-C2H2	5	+
JAFMOC010000491.1	1548	2631	zf-C2H2	12	-
JAFMOC010000491.1	20303	21953	zf-C2H2	18	+
JAFMOC010000491.1	31150	31774	zf-C2H2	6	-
JAFMOC010000491.1	41526	42618	zf-C2H2	11	+
JAFMOC010000491.1	50653	51886	zf-C2H2	13	+
JAFMOC010000491.1	125252	127922	zf-C2H2	30	-
JAFMOC010000491.1	146698	147136	zf-C2H2	6	-
JAFMOC010000491.1	154889	156323	zf-C2H2	15	+
JAFMOC010000491.1	184829	185519	zf-C2H2	8	-
JAFMOC010000491.1	196773	199344	zf-C2H2	29	+
JAFMOC010000491.1	220228	221023	zf-C2H2	7	-
JAFMOC010000491.1	422794	425206	zf-C2H2	27	+
JAFMOC010000491.1	452459	453470	zf-C2H2	11	-
JAFMOC010000491.1	463535	464138	zf-C2H2	5	-
JAFMOC010000491.1	481034	482093	zf-C2H2	11	+
JAFMOC010000498.1	134924	136340	zf-C2H2	14	-
JAFMOC010000498.1	145589	147545	zf-C2H2	22	-
JAFMOC010000498.1	158354	159920	zf-C2H2	16	+
JAFMOC010000519.1	178954	179890	zf-C2H2	5	+
JAFMOC010000523.1	27784	31357	zf-C2H2	21	+
JAFMOC010000523.1	36796	37306	zf-C2H2	5	-
JAFMOC010000523.1	47292	48651	zf-C2H2	15	-
JAFMOC010000523.1	51966	53271	zf-C2H2	14	+
JAFMOC010000523.1	55547	56759	zf-C2H2	14	-
JAFMOC010000523.1	58872	60015	zf-C2H2	11	-
JAFMOC010000523.1	61868	62876	zf-C2H2	11	-
JAFMOC010000523.1	64528	65959	zf-C2H2	15	-
JAFMOC010000523.1	75028	76417	zf-C2H2	6	-
JAFMOC010000527.1	70699	72301	zf-C2H2	7	-
JAFMOC010000535.1	282825	286569	zf-C2H2	8	-
JAFMOC010000543.1	21601	22429	zf-C2H2	7	-
JAFMOC010000543.1	31467	32748	zf-C2H2	13	+
JAFMOC010000543.1	51871	53314	zf-C2H2	16	+
JAFMOC010000543.1	74578	75349	zf-C2H2	9	+
JAFMOC010000543.1	185388	186342	zf-C2H2	10	+
JAFMOC010000543.1	242294	243530	zf-C2H2	14	-
JAFMOC010000544.1	85447	88621	zf-C2H2	6	+
JAFMOC010000544.1	165907	171423	zf-C2H2	10	+
JAFMOC010000554.1	93253	94855	zf-C2H2	15	-
JAFMOC010000555.1	109584	110667	zf-C2H2	11	-
JAFMOC010000555.1	118980	119805	zf-C2H2	6	-
JAFMOC010000555.1	132993	133602	zf-C2H2	6	-
JAFMOC010000555.1	141465	142458	zf-C2H2	9	-
JAFMOC010000559.1	162527	163181	zf-C2H2	8	-
JAFMOC010000559.1	261869	263067	zf-C2H2	12	+
JAFMOC010000559.1	297970	299362	zf-C2H2	14	-
JAFMOC010000559.1	307307	308201	zf-C2H2	8	+
JAFMOC010000559.1	369372	370872	zf-C2H2	15	-
JAFMOC010000568.1	36007	36979	zf-C2H2	11	-
JAFMOC010000568.1	198189	199428	zf-C2H2	15	+
JAFMOC010000585.1	66670	67771	zf-C2H2	11	+
JAFMOC010000608.1	472193	474518	zf-C2H2	8	-
JAFMOC010000608.1	486553	487690	zf-C2H2	6	+
JAFMOC010000615.1	43333	44332	zf-C2H2	10	+
JAFMOC010000619.1	77307	77739	zf-C2H2	5	-
JAFMOC010000619.1	93621	94422	zf-C2H2	9	+
JAFMOC010000619.1	126367	127183	zf-C2H2	9	-
JAFMOC010000625.1	25153	26926	zf-C2H2	19	-
JAFMOC010000629.1	61501	62860	zf-C2H2	15	+
JAFMOC010000629.1	72002	73331	zf-C2H2	14	+
JAFMOC010000629.1	108504	110283	zf-C2H2	11	-
JAFMOC010000635.1	53690	54848	zf-C2H2	8	-
JAFMOC010000635.1	119462	120860	zf-C2H2	15	+
JAFMOC010000635.1	124578	125733	zf-C2H2	12	+
JAFMOC010000635.1	129457	130797	zf-C2H2	15	+
JAFMOC010000635.1	133293	134469	zf-C2H2	13	+
JAFMOC010000635.1	136930	138253	zf-C2H2	15	+
JAFMOC010000641.1	74256	75414	zf-C2H2	13	+
JAFMOC010000641.1	126388	127435	zf-C2H2	11	+
JAFMOC010000658.1	5823	6684	zf-C2H2	7	+
JAFMOC010000658.1	35185	36097	zf-C2H2	10	+
JAFMOC010000658.1	48404	48947	zf-C2H2	6	-
JAFMOC010000658.1	49080	49836	zf-C2H2	5	-
JAFMOC010000658.1	78092	79379	zf-C2H2	13	-
JAFMOC010000658.1	115838	117080	zf-C2H2	12	-
JAFMOC010000658.1	245952	247200	zf-C2H2	13	-
JAFMOC010000658.1	253648	254956	zf-C2H2	12	+
JAFMOC010000689.1	32344	33517	zf-C2H2	13	-
JAFMOC010000689.1	48493	49636	zf-C2H2	11	+
JAFMOC010000711.1	123005	124054	zf-C2H2	13	+
JAFMOC010000734.1	48748	49549	zf-C2H2	8	-
JAFMOC010000749.1	9431	10726	zf-C2H2	16	+
JAFMOC010000749.1	65813	66362	zf-C2H2	6	-
JAFMOC010000749.1	85013	85424	zf-C2H2	5	-
JAFMOC010000752.1	38588	39871	zf-C2H2	13	-
JAFMOC010000752.1	47528	48737	zf-C2H2	14	+
JAFMOC010000752.1	82633	83609	zf-C2H2	11	+
JAFMOC010000752.1	107700	108642	zf-C2H2	8	-
JAFMOC010000757.1	78528	79423	zf-C2H2	10	+
JAFMOC010000757.1	115392	117207	zf-C2H2	20	-
JAFMOC010000757.1	136367	137090	zf-C2H2	8	-
JAFMOC010000757.1	138688	139969	zf-C2H2	13	-
JAFMOC010000758.1	46406	47390	zf-C2H2	12	-
JAFMOC010000764.1	11493	14778	zf-C2H2	37	+
JAFMOC010000764.1	27709	28369	zf-C2H2	7	-
JAFMOC010000764.1	36779	38717	zf-C2H2	22	-
JAFMOC010000764.1	44710	46018	zf-C2H2	15	-
JAFMOC010000764.1	98111	98930	zf-C2H2	9	-
JAFMOC010000764.1	116441	117794	zf-C2H2	13	+
JAFMOC010000764.1	174235	175549	zf-C2H2	14	+
JAFMOC010000764.1	237853	238993	zf-C2H2	13	-
JAFMOC010000764.1	268012	268906	zf-C2H2	10	+
JAFMOC010000764.1	418380	419112	zf-C2H2	7	-
JAFMOC010000764.1	429301	430255	zf-C2H2	11	+
JAFMOC010000764.1	438679	440020	zf-C2H2	14	+
JAFMOC010000775.1	52013	53411	zf-C2H2	16	+
JAFMOC010000775.1	66741	67872	zf-C2H2	12	-
JAFMOC010000781.1	4916	5786	zf-C2H2	9	+
JAFMOC010000781.1	71427	72663	zf-C2H2	12	-
JAFMOC010000810.1	28494	29451	zf-C2H2	10	-
JAFMOC010000810.1	39865	41191	zf-C2H2	14	+
JAFMOC010000810.1	54843	55909	zf-C2H2	12	-
JAFMOC010000810.1	63954	65393	zf-C2H2	20	+
JAFMOC010000825.1	34711	35488	zf-C2H2	9	+
JAFMOC010000827.1	32477	33695	zf-C2H2	14	-
JAFMOC010000827.1	53947	54979	zf-C2H2	5	+
JAFMOC010000827.1	55487	56240	zf-C2H2	7	+
JAFMOC010000839.1	21796	23020	zf-C2H2	14	+
JAFMOC010000854.1	40109	40979	zf-C2H2	9	-
JAFMOC010000854.1	49129	49867	zf-C2H2	7	+
JAFMOC010000857.1	24281	25151	zf-C2H2	8	-
JAFMOC010000857.1	57722	58451	zf-C2H2	7	-
JAFMOC010000857.1	90103	91144	zf-C2H2	10	+
JAFMOC010000857.1	127003	127540	zf-C2H2	6	-
JAFMOC010000857.1	149646	150711	zf-C2H2	10	-
JAFMOC010000860.1	20392	22288	zf-C2H2	20	+
JAFMOC010000860.1	51936	52656	zf-C2H2	8	+
JAFMOC010000860.1	67641	68611	zf-C2H2	13	-
JAFMOC010000863.1	10026	10938	zf-C2H2	7	+
JAFMOC010000863.1	14400	15920	zf-C2H2	16	-
JAFMOC010000863.1	20699	21980	zf-C2H2	13	-
JAFMOC010000863.1	26497	27799	zf-C2H2	14	-
JAFMOC010000863.1	32110	33058	zf-C2H2	10	-
JAFMOC010000890.1	17626	18882	zf-C2H2	14	-
JAFMOC010000890.1	101097	101706	zf-C2H2	8	-
JAFMOC010000894.1	79984	80770	zf-C2H2	9	+
JAFMOC010000899.1	11108	12920	zf-C2H2	10	+
JAFMOC010000899.1	34019	35342	zf-C2H2	12	-
JAFMOC010000906.1	1705	2587	zf-C2H2	9	-
JAFMOC010000906.1	15898	17797	zf-C2H2	22	+
JAFMOC010000906.1	29793	30855	zf-C2H2	12	+
JAFMOC010000906.1	40402	41122	zf-C2H2	8	+
JAFMOC010000906.1	70951	71854	zf-C2H2	8	+
JAFMOC010000906.1	85752	86838	zf-C2H2	12	-
JAFMOC010000906.1	95318	96651	zf-C2H2	15	+
JAFMOC010000906.1	102474	103701	zf-C2H2	11	-
JAFMOC010000906.1	110833	112534	zf-C2H2	17	+
JAFMOC010000906.1	129564	130551	zf-C2H2	9	-
JAFMOC010000919.1	5802	6543	zf-C2H2	9	+
JAFMOC010000919.1	20441	21434	zf-C2H2	13	-
JAFMOC010000919.1	21576	22185	zf-C2H2	6	-
JAFMOC010000921.1	1990	2500	zf-C2H2	6	+
JAFMOC010000921.1	10701	11943	zf-C2H2	13	-
JAFMOC010000921.1	23404	24514	zf-C2H2	11	-
JAFMOC010000921.1	48952	50122	zf-C2H2	11	-
JAFMOC010000929.1	122207	126206	zf-C2H2	27	+
JAFMOC010000941.1	29295	30285	zf-C2H2	9	-
JAFMOC010000965.1	137	1218	zf-C2H2	10	+
JAFMOC010000965.1	6183	7335	zf-C2H2	11	-
JAFMOC010000965.1	24262	24985	zf-C2H2	8	-
JAFMOC010000965.1	45805	46945	zf-C2H2	11	-
JAFMOC010000965.1	53875	55990	zf-C2H2	23	+
JAFMOC010000965.1	69038	70259	zf-C2H2	12	+
JAFMOC010000965.1	79429	80500	zf-C2H2	11	-
JAFMOC010000965.1	115485	116376	zf-C2H2	9	+
JAFMOC010000965.1	134191	135565	zf-C2H2	15	+
JAFMOC010000965.1	144287	145478	zf-C2H2	13	-
JAFMOC010001012.1	399	1323	zf-C2H2	11	+
JAFMOC010001012.1	25262	26186	zf-C2H2	10	-
JAFMOC010001023.1	8893	9775	zf-C2H2	10	+
JAFMOC010001023.1	21751	22643	zf-C2H2	9	-
JAFMOC010001023.1	31684	32566	zf-C2H2	10	+
JAFMOC010001037.1	17970	19403	zf-C2H2	17	-
JAFMOC010001037.1	34676	35585	zf-C2H2	10	+
JAFMOC010001039.1	15314	16577	zf-C2H2	14	-
JAFMOC010001042.1	1320	2883	zf-C2H2	17	-
JAFMOC010001042.1	22240	23461	zf-C2H2	12	+
JAFMOC010001042.1	32379	33660	zf-C2H2	13	-
JAFMOC010001042.1	56095	57826	zf-C2H2	19	+
JAFMOC010001042.1	90444	91330	zf-C2H2	9	-
JAFMOC010001042.1	95262	96093	zf-C2H2	9	+
JAFMOC010001042.1	109578	110517	zf-C2H2	13	-
JAFMOC010001042.1	141051	141612	zf-C2H2	7	-
JAFMOC010001056.1	28675	29395	zf-C2H2	8	-
JAFMOC010001060.1	26000	26720	zf-C2H2	8	+
JAFMOC010001064.1	37955	39245	zf-C2H2	14	-
JAFMOC010001068.1	23603	24296	zf-C2H2	9	-
JAFMOC010001069.1	29508	30564	zf-C2H2	12	-
JAFMOC010001096.1	9942	10695	zf-C2H2	8	-
JAFMOC010001105.1	18311	19865	zf-C2H2	7	-
JAFMOC010001108.1	16933	18055	zf-C2H2	12	-
JAFMOC010001125.1	39172	40109	zf-C2H2	10	+
JAFMOC010001128.1	24849	27128	zf-C2H2	27	-
JAFMOC010001139.1	22919	24276	zf-C2H2	16	-
JAFMOC010001145.1	38044	39544	zf-C2H2	15	+
JAFMOC010001152.1	28588	29878	zf-C2H2	14	-
JAFMOC010001156.1	23033	24227	zf-C2H2	13	-
JAFMOC010001156.1	32857	34165	zf-C2H2	14	+
JAFMOC010001184.1	1607	3470	zf-C2H2	21	+
JAFMOC010001184.1	41924	43199	zf-C2H2	14	+
JAFMOC010001187.1	34966	35875	zf-C2H2	10	-
JAFMOC010001190.1	6826	8170	zf-C2H2	15	+
JAFMOC010001193.1	23278	24100	zf-C2H2	10	+
JAFMOC010001196.1	10856	11993	zf-C2H2	13	-
JAFMOC010001205.1	17799	18399	zf-C2H2	7	+
JAFMOC010001222.1	218	1877	zf-C2H2	18	-
JAFMOC010001222.1	9568	11114	zf-C2H2	16	-
JAFMOC010001222.1	24966	25602	zf-C2H2	7	+
JAFMOC010001236.1	13075	13795	zf-C2H2	8	+
JAFMOC010001241.1	3115	3763	zf-C2H2	5	-
JAFMOC010001244.1	7657	9283	zf-C2H2	18	-
JAFMOC010001249.1	140	1007	zf-C2H2	9	+
JAFMOC010001249.1	10770	11490	zf-C2H2	8	-
JAFMOC010001250.1	20850	21654	zf-C2H2	9	+
JAFMOC010001262.1	14898	15630	zf-C2H2	8	-
JAFMOC010001296.1	19477	20443	zf-C2H2	11	-
JAFMOC010001296.1	30677	32264	zf-C2H2	19	+
JAFMOC010001305.1	971	1859	zf-C2H2	10	-
JAFMOC010001305.1	19791	20538	zf-C2H2	8	-
JAFMOC010001306.1	15285	16406	zf-C2H2	13	+
JAFMOC010001313.1	21986	23444	zf-C2H2	16	-
JAFMOC010001317.1	19589	20602	zf-C2H2	12	-
JAFMOC010001327.1	23787	24762	zf-C2H2	11	-
JAFMOC010001334.1	11360	12327	zf-C2H2	13	-
JAFMOC010001353.1	11487	12657	zf-C2H2	13	-
JAFMOC010001361.1	7070	7688	zf-C2H2	6	-
JAFMOC010001361.1	60175	60601	zf-C2H2	5	-
JAFMOC010001361.1	70566	71469	zf-C2H2	7	+
JAFMOC010001363.1	9874	10744	zf-C2H2	9	-
JAFMOC010001364.1	6253	7537	zf-C2H2	15	-
JAFMOC010001366.1	21817	22621	zf-C2H2	9	-
JAFMOC010001373.1	2831	3563	zf-C2H2	9	-
JAFMOC010001436.1	10148	11120	zf-C2H2	11	-
JAFMOC010001437.1	1128	1575	zf-C2H2	5	+
JAFMOC010001472.1	15065	15980	zf-C2H2	10	+
JAFMOC010001474.1	19149	19560	zf-C2H2	5	+
JAFMOC010001484.1	7910	9011	zf-C2H2	12	-
JAFMOC010001484.1	19104	19992	zf-C2H2	10	+
JAFMOC010001487.1	13625	14603	zf-C2H2	11	-
JAFMOC010001528.1	10411	12088	zf-C2H2	15	+
JAFMOC010001537.1	9658	10399	zf-C2H2	7	+
JAFMOC010001554.1	19999	21121	zf-C2H2	12	-
JAFMOC010001567.1	7139	8066	zf-C2H2	10	-
JAFMOC010001576.1	10432	11311	zf-C2H2	9	-
JAFMOC010001583.1	7270	7699	zf-C2H2	5	-
JAFMOC010001594.1	5825	7718	zf-C2H2	22	+
JAFMOC010001606.1	6631	7855	zf-C2H2	14	-
JAFMOC010001704.1	2296	2998	zf-C2H2	7	+
JAFMOC010001724.1	1	529	zf-C2H2	6	+
JAFMOC010001727.1	8135	9392	zf-C2H2	8	+
JAFMOC010001741.1	2784	3921	zf-C2H2	13	+
JAFMOC010001768.1	4832	5615	zf-C2H2	8	+
JAFMOC010001810.1	9777	10581	zf-C2H2	9	+
JAFMOC010001848.1	1953	3039	zf-C2H2	11	-
JAFMOC010001890.1	8898	9915	zf-C2H2	11	-
JAFMOC010002071.1	3051	4871	zf-C2H2	21	+
```
