## Supplementary Data 2 for "Transposable elements drive the evolution of metazoan zinc finger genes": Coryphaenoides_rupestris_znfs.bed

```
PIJE02000009.1	640532	641111	zf-C2H2	5	+
PIJE02000011.1	1258927	1260187	zf-C2H2	12	+
PIJE02000018.1	103540	106678	zf-C2H2	10	+
PIJE02000023.1	380466	386283	zf-C2H2	10	-
PIJE02000037.1	18919	20410	zf-C2H2	7	-
PIJE02000046.1	428061	429042	zf-C2H2	5	-
PIJE02000050.1	180405	182361	zf-C2H2	5	-
PIJE02000053.1	578110	579151	zf-C2H2	5	+
PIJE02000061.1	782874	784752	zf-C2H2	6	+
PIJE02000065.1	260932	261790	zf-C2H2	7	-
PIJE02000065.1	540881	545597	zf-C2H2	8	-
PIJE02000080.1	313006	314590	zf-C2H2	5	+
PIJE02000085.1	389385	389988	zf-C2H2	5	+
PIJE02000090.1	58875	59262	zf-C2H2	5	-
PIJE02000092.1	360220	360853	zf-C2H2	6	+
PIJE02000092.1	364582	365161	zf-C2H2	5	-
PIJE02000092.1	369687	370245	zf-C2H2	6	-
PIJE02000092.1	385227	386100	zf-C2H2	8	+
PIJE02000092.1	394312	395143	zf-C2H2	8	+
PIJE02000092.1	408677	409412	zf-C2H2	7	+
PIJE02000092.1	424230	424977	zf-C2H2	7	+
PIJE02000108.1	615490	619168	zf-C2H2	9	-
PIJE02000112.1	482317	485491	zf-C2H2	6	+
PIJE02000122.1	481726	482905	zf-C2H2	6	-
PIJE02000125.1	46828	48873	zf-C2H2	7	+
PIJE02000127.1	647897	648566	zf-C2H2	5	+
PIJE02000137.1	157799	158921	zf-C2H2	5	+
PIJE02000145.1	422365	422956	zf-C2H2	6	+
PIJE02000145.1	429077	429785	zf-C2H2	8	+
PIJE02000145.1	586829	587837	zf-C2H2	7	+
PIJE02000146.1	222440	223775	zf-C2H2	5	-
PIJE02000154.1	2	2219	zf-C2H2	7	+
PIJE02000157.1	428174	428567	zf-C2H2	5	-
PIJE02000161.1	457862	459353	zf-C2H2	8	-
PIJE02000161.1	463343	464504	zf-C2H2	11	-
PIJE02000161.1	467602	468685	zf-C2H2	6	-
PIJE02000161.1	480660	481281	zf-C2H2	6	-
PIJE02000161.1	485820	490359	zf-C2H2	28	-
PIJE02000161.1	493483	496606	zf-C2H2	17	-
PIJE02000161.1	505851	509229	zf-C2H2	13	-
PIJE02000161.1	514752	517896	zf-C2H2	13	-
PIJE02000161.1	520522	525751	zf-C2H2	42	-
PIJE02000161.1	551170	552748	zf-C2H2	10	-
PIJE02000163.1	88730	89855	zf-C2H2	11	+
PIJE02000170.1	88212	90087	zf-C2H2	17	+
PIJE02000171.1	54638	55340	zf-C2H2	6	-
PIJE02000171.1	56181	57261	zf-C2H2	9	-
PIJE02000173.1	147284	148031	zf-C2H2	7	+
PIJE02000189.1	318074	320126	zf-C2H2	5	+
PIJE02000192.1	403363	404176	zf-C2H2	8	+
PIJE02000195.1	138437	139847	zf-C2H2	15	+
PIJE02000200.1	528881	529478	zf-C2H2	5	-
PIJE02000210.1	442144	443410	zf-C2H2	6	-
PIJE02000256.1	447387	448269	zf-C2H2	9	-
PIJE02000256.1	455543	456569	zf-C2H2	9	-
PIJE02000259.1	408879	410099	zf-C2H2	11	-
PIJE02000267.1	396459	397890	zf-C2H2	12	-
PIJE02000273.1	144274	145252	zf-C2H2	6	-
PIJE02000289.1	219895	220938	zf-C2H2	12	+
PIJE02000289.1	222960	224415	zf-C2H2	15	+
PIJE02000289.1	226567	227503	zf-C2H2	8	+
PIJE02000289.1	229711	230888	zf-C2H2	10	+
PIJE02000289.1	246797	247421	zf-C2H2	5	+
PIJE02000289.1	251280	252406	zf-C2H2	10	+
PIJE02000289.1	260473	261832	zf-C2H2	12	+
PIJE02000289.1	265609	267242	zf-C2H2	17	+
PIJE02000289.1	275555	277268	zf-C2H2	18	+
PIJE02000289.1	279712	280387	zf-C2H2	6	+
PIJE02000292.1	250749	251493	zf-C2H2	6	-
PIJE02000294.1	357258	358362	zf-C2H2	5	+
PIJE02000309.1	98986	100915	zf-C2H2	18	+
PIJE02000331.1	39129	40614	zf-C2H2	5	-
PIJE02000331.1	386952	387606	zf-C2H2	5	+
PIJE02000335.1	73991	74438	zf-C2H2	5	-
PIJE02000343.1	336866	339359	zf-C2H2	15	-
PIJE02000343.1	339602	342407	zf-C2H2	15	-
PIJE02000343.1	346597	348670	zf-C2H2	18	+
PIJE02000349.1	30627	31632	zf-C2H2	8	-
PIJE02000349.1	32759	33989	zf-C2H2	9	-
PIJE02000349.1	34175	36824	zf-C2H2	15	-
PIJE02000352.1	337456	339688	zf-C2H2	9	-
PIJE02000353.1	316236	317556	zf-C2H2	7	+
PIJE02000376.1	239823	242136	zf-C2H2	5	-
PIJE02000390.1	31455	32508	zf-C2H2	5	+
PIJE02000390.1	100972	104908	zf-C2H2	7	+
PIJE02000424.1	5472	6030	zf-C2H2	5	-
PIJE02000435.1	147765	149805	zf-C2H2	13	-
PIJE02000435.1	155268	159249	zf-C2H2	31	-
PIJE02000435.1	177530	179534	zf-C2H2	15	-
PIJE02000437.1	17480	18227	zf-C2H2	7	+
PIJE02000437.1	32494	33271	zf-C2H2	7	-
PIJE02000468.1	186894	188727	zf-C2H2	7	-
PIJE02000474.1	196029	197781	zf-C2H2	11	-
PIJE02000474.1	228214	229957	zf-C2H2	6	+
PIJE02000500.1	115978	120868	zf-C2H2	13	-
PIJE02000519.1	163831	164825	zf-C2H2	7	-
PIJE02000521.1	68297	70703	zf-C2H2	7	+
PIJE02000526.1	108227	109928	zf-C2H2	8	-
PIJE02000531.1	89810	90314	zf-C2H2	6	-
PIJE02000531.1	90530	91259	zf-C2H2	5	-
PIJE02000541.1	265126	266137	zf-C2H2	9	+
PIJE02000543.1	151561	152212	zf-C2H2	5	+
PIJE02000552.1	114350	115376	zf-C2H2	5	+
PIJE02000568.1	81872	82463	zf-C2H2	6	-
PIJE02000568.1	83331	84069	zf-C2H2	5	-
PIJE02000579.1	45773	46772	zf-C2H2	5	-
PIJE02000579.1	53798	55706	zf-C2H2	7	-
PIJE02000621.1	80493	81566	zf-C2H2	5	-
PIJE02000643.1	10621	12103	zf-C2H2	7	+
PIJE02000643.1	40504	43039	zf-C2H2	6	+
PIJE02000656.1	60362	62264	zf-C2H2	17	+
PIJE02000697.1	60316	61459	zf-C2H2	9	+
PIJE02000697.1	69778	70921	zf-C2H2	9	+
PIJE02000715.1	101995	102886	zf-C2H2	5	+
PIJE02000722.1	145385	147125	zf-C2H2	16	+
PIJE02000730.1	106376	109462	zf-C2H2	22	-
PIJE02000745.1	9127	13531	zf-C2H2	7	+
PIJE02000822.1	129930	132060	zf-C2H2	6	-
PIJE02000828.1	180906	183528	zf-C2H2	6	-
PIJE02000829.1	57592	60154	zf-C2H2	6	+
PIJE02000844.1	117539	118925	zf-C2H2	5	-
PIJE02000870.1	150185	155231	zf-C2H2	8	+
PIJE02000896.1	45626	49238	zf-C2H2	6	-
PIJE02000931.1	10171	11282	zf-C2H2	9	+
PIJE02000931.1	11186	12380	zf-C2H2	11	-
PIJE02000931.1	11948	12626	zf-C2H2	5	+
PIJE02000931.1	21075	21806	zf-C2H2	7	+
PIJE02000931.1	21983	22493	zf-C2H2	6	+
PIJE02000931.1	27191	29837	zf-C2H2	20	+
PIJE02000932.1	50423	52595	zf-C2H2	15	-
PIJE02000974.1	30355	31954	zf-C2H2	6	+
PIJE02001002.1	86236	91000	zf-C2H2	7	+
PIJE02001047.1	77913	79311	zf-C2H2	7	+
PIJE02001047.1	87159	87741	zf-C2H2	5	+
PIJE02001069.1	142274	143804	zf-C2H2	5	-
PIJE02001083.1	38454	39298	zf-C2H2	8	+
PIJE02001083.1	39753	42030	zf-C2H2	16	+
PIJE02001083.1	43653	45039	zf-C2H2	9	+
PIJE02001083.1	45312	45965	zf-C2H2	5	+
PIJE02001111.1	105807	109041	zf-C2H2	6	-
PIJE02001158.1	29776	30757	zf-C2H2	9	+
PIJE02001158.1	33163	34231	zf-C2H2	10	+
PIJE02001158.1	37445	38048	zf-C2H2	7	+
PIJE02001162.1	122730	123894	zf-C2H2	5	+
PIJE02001162.1	127549	128710	zf-C2H2	5	-
PIJE02001213.1	22599	24198	zf-C2H2	5	+
PIJE02001238.1	134019	134785	zf-C2H2	7	-
PIJE02001254.1	127865	133595	zf-C2H2	10	-
PIJE02001269.1	112607	113489	zf-C2H2	6	-
PIJE02001274.1	12240	14502	zf-C2H2	13	-
PIJE02001329.1	117512	119777	zf-C2H2	6	-
PIJE02001361.1	19832	20945	zf-C2H2	5	-
PIJE02001361.1	38586	39759	zf-C2H2	6	+
PIJE02001361.1	108542	109463	zf-C2H2	5	-
PIJE02001361.1	121713	122532	zf-C2H2	5	-
PIJE02001382.1	100710	101265	zf-C2H2	5	+
PIJE02001466.1	89154	92238	zf-C2H2	5	+
PIJE02001518.1	86636	87482	zf-C2H2	5	+
PIJE02001640.1	3945	5283	zf-C2H2	15	-
PIJE02001657.1	11671	14158	zf-C2H2	6	-
PIJE02001660.1	34773	35859	zf-C2H2	6	+
PIJE02001764.1	72936	73905	zf-C2H2	5	+
PIJE02001767.1	1802	3563	zf-C2H2	18	+
PIJE02001888.1	80982	83276	zf-C2H2	8	+
PIJE02001888.1	92345	93689	zf-C2H2	5	+
PIJE02001908.1	70380	71034	zf-C2H2	6	+
PIJE02001908.1	82125	83122	zf-C2H2	10	+
PIJE02001918.1	27123	27624	zf-C2H2	5	-
PIJE02001985.1	3973	5812	zf-C2H2	5	+
PIJE02002092.1	55998	59514	zf-C2H2	10	-
PIJE02002112.1	22979	26313	zf-C2H2	10	-
PIJE02002135.1	32028	33345	zf-C2H2	9	-
PIJE02002141.1	47132	47861	zf-C2H2	5	+
PIJE02002230.1	2049	3426	zf-C2H2	6	+
PIJE02002241.1	76791	77234	zf-C2H2	5	-
PIJE02002269.1	28091	29651	zf-C2H2	9	+
PIJE02002350.1	38573	42953	zf-C2H2	12	-
PIJE02002383.1	28963	32164	zf-C2H2	13	+
PIJE02002498.1	12184	13453	zf-C2H2	6	+
PIJE02002503.1	64765	65686	zf-C2H2	5	-
PIJE02002504.1	59252	61844	zf-C2H2	6	-
PIJE02002546.1	50891	51722	zf-C2H2	8	-
PIJE02002608.1	52615	53401	zf-C2H2	9	-
PIJE02002625.1	824	1754	zf-C2H2	7	+
PIJE02002625.1	17662	18256	zf-C2H2	6	+
PIJE02002781.1	8854	10756	zf-C2H2	11	+
PIJE02002876.1	40812	43764	zf-C2H2	7	+
PIJE02003069.1	887	1529	zf-C2H2	5	+
PIJE02003069.1	29875	30406	zf-C2H2	6	+
PIJE02003073.1	43998	45096	zf-C2H2	5	-
PIJE02003076.1	41352	41943	zf-C2H2	5	+
PIJE02003076.1	46853	47432	zf-C2H2	5	+
PIJE02003204.1	30737	31403	zf-C2H2	7	+
PIJE02003204.1	42612	43283	zf-C2H2	6	+
PIJE02003210.1	10193	12575	zf-C2H2	7	-
PIJE02003256.1	21837	22797	zf-C2H2	6	-
PIJE02003274.1	41543	42092	zf-C2H2	5	-
PIJE02003329.1	23738	24245	zf-C2H2	5	+
PIJE02003341.1	81	3888	zf-C2H2	5	+
PIJE02003401.1	18392	20466	zf-C2H2	7	-
PIJE02003715.1	6470	8438	zf-C2H2	11	+
PIJE02004001.1	22523	24119	zf-C2H2	7	+
PIJE02004001.1	26368	28588	zf-C2H2	9	+
PIJE02004283.1	23058	24252	zf-C2H2	8	-
PIJE02004309.1	9109	10987	zf-C2H2	12	-
PIJE02004622.1	13383	14616	zf-C2H2	8	+
PIJE02005192.1	16203	18000	zf-C2H2	10	-
PIJE02005410.1	2086	2833	zf-C2H2	7	-
PIJE02005707.1	3626	4964	zf-C2H2	15	-
PIJE02005707.1	16310	17648	zf-C2H2	15	-
PIJE02006051.1	219	1254	zf-C2H2	10	+
PIJE02006051.1	13303	13765	zf-C2H2	6	+
PIJE02006464.1	4371	5569	zf-C2H2	9	-
PIJE02007313.1	0	771	zf-C2H2	7	+
PIJE02007418.1	49	1609	zf-C2H2	9	+
PIJE02007519.1	8258	8981	zf-C2H2	5	-
PIJE02007746.1	2049	4680	zf-C2H2	9	+
PIJE02008017.1	1327	2326	zf-C2H2	10	+
PIJE02008270.1	2079	3567	zf-C2H2	8	-
PIJE02009009.1	2449	2863	zf-C2H2	5	-
PIJE02009486.1	7901	8609	zf-C2H2	5	+
PIJE02009835.1	6053	7487	zf-C2H2	5	-
PIJE02009841.1	6464	7748	zf-C2H2	5	+
PIJE02009920.1	1601	2684	zf-C2H2	11	-
PIJE02010988.1	2396	3884	zf-C2H2	8	-
PIJE02011829.1	1736	4879	zf-C2H2	23	+
PIJE02011884.1	5522	6239	zf-C2H2	8	-
PIJE02013115.1	2041	3115	zf-C2H2	12	-
PIJE02014820.1	420	2665	zf-C2H2	11	+
PIJE02014929.1	81	3882	zf-C2H2	5	+
PIJE02014941.1	3930	4701	zf-C2H2	7	-
PIJE02015286.1	1472	2816	zf-C2H2	5	+
PIJE02015342.1	1472	2816	zf-C2H2	5	+
PIJE02015486.1	2254	3175	zf-C2H2	5	+
PIJE02015648.1	2666	3596	zf-C2H2	7	-
PIJE02017054.1	872	1625	zf-C2H2	5	+
PIJE02018018.1	854	1607	zf-C2H2	5	+
PIJE02018240.1	1386	2580	zf-C2H2	7	-
PIJE02019591.1	2757	3216	zf-C2H2	6	-
PIJE02021466.1	134	2379	zf-C2H2	11	-
PIJE02022068.1	112	997	zf-C2H2	5	+
PIJE02025050.1	33	1254	zf-C2H2	10	+
PIJE02025496.1	1121	2006	zf-C2H2	5	-
PIJE02026574.1	129	1020	zf-C2H2	9	-
PIJE02026946.1	1	1939	zf-C2H2	15	+
PIJE02028895.1	33	1254	zf-C2H2	10	+
PIJE02033791.1	615	1029	zf-C2H2	5	+
PIJE02036798.1	382	1255	zf-C2H2	9	-
PIJE02040717.1	91	727	zf-C2H2	6	+
```
