## Supplementary Data 2 for "Transposable elements drive the evolution of metazoan zinc finger genes": Corythaeola_cristata_znfs.bed

```
WBMX01000096.1	429162	430635	zf-C2H2	5	-
WBMX01000140.1	171458	173186	zf-C2H2	5	+
WBMX01000156.1	144698	146840	zf-C2H2	10	-
WBMX01000308.1	297203	297893	zf-C2H2	5	-
WBMX01000308.1	313553	314603	zf-C2H2	8	+
WBMX01000346.1	182288	185099	zf-C2H2	16	-
WBMX01000427.1	81564	82677	zf-C2H2	8	-
WBMX01000473.1	57355	58738	zf-C2H2	7	+
WBMX01000478.1	9696	11856	zf-C2H2	5	-
WBMX01000492.1	39450	41811	zf-C2H2	9	+
WBMX01000495.1	75171	77154	zf-C2H2	13	-
WBMX01000511.1	56681	57533	zf-C2H2	5	+
WBMX01000512.1	172043	175565	zf-C2H2	26	-
WBMX01000563.1	217421	219404	zf-C2H2	5	-
WBMX01000574.1	155454	158286	zf-C2H2	8	-
WBMX01000614.1	21360	22701	zf-C2H2	5	-
WBMX01000654.1	200058	202056	zf-C2H2	8	-
WBMX01000672.1	113068	116344	zf-C2H2	9	-
WBMX01000733.1	111654	112974	zf-C2H2	6	+
WBMX01000766.1	55023	56208	zf-C2H2	8	+
WBMX01000966.1	61177	64444	zf-C2H2	26	-
WBMX01001026.1	181018	183559	zf-C2H2	6	-
WBMX01001052.1	43636	48085	zf-C2H2	8	+
WBMX01001066.1	179068	181555	zf-C2H2	6	+
WBMX01001182.1	103135	105355	zf-C2H2	7	+
WBMX01001298.1	30961	34198	zf-C2H2	5	-
WBMX01001308.1	100812	105573	zf-C2H2	15	-
WBMX01001329.1	51392	52826	zf-C2H2	10	-
WBMX01001352.1	8663	14213	zf-C2H2	10	-
WBMX01001352.1	105303	108168	zf-C2H2	6	-
WBMX01001356.1	82495	83509	zf-C2H2	12	-
WBMX01001401.1	10069	13675	zf-C2H2	10	-
WBMX01001406.1	1	1057	zf-C2H2	8	+
WBMX01001463.1	80878	82483	zf-C2H2	5	+
WBMX01001531.1	19869	22236	zf-C2H2	5	+
WBMX01001813.1	128537	130019	zf-C2H2	5	+
WBMX01001815.1	110371	111655	zf-C2H2	6	+
WBMX01001836.1	21054	22317	zf-C2H2	6	-
WBMX01002218.1	46077	47385	zf-C2H2	12	-
WBMX01002272.1	45419	48995	zf-C2H2	10	-
WBMX01002451.1	76656	78093	zf-C2H2	7	-
WBMX01002451.1	85696	86812	zf-C2H2	5	-
WBMX01002451.1	87802	89257	zf-C2H2	5	-
WBMX01002924.1	26113	28735	zf-C2H2	6	+
WBMX01003145.1	89497	91531	zf-C2H2	7	+
WBMX01004110.1	51056	54302	zf-C2H2	5	+
WBMX01004481.1	35984	38609	zf-C2H2	7	+
WBMX01004658.1	1114	3214	zf-C2H2	6	+
WBMX01005601.1	47050	48250	zf-C2H2	12	-
WBMX01005926.1	25306	28843	zf-C2H2	10	-
WBMX01006757.1	36589	40204	zf-C2H2	21	-
WBMX01006829.1	5987	7103	zf-C2H2	9	+
WBMX01007575.1	5538	12738	zf-C2H2	16	+
WBMX01009184.1	29257	30643	zf-C2H2	6	+
WBMX01009260.1	18435	19932	zf-C2H2	8	-
WBMX01010267.1	3779	8990	zf-C2H2	16	+
WBMX01010267.1	8883	10500	zf-C2H2	12	-
WBMX01011012.1	5286	7476	zf-C2H2	6	+
WBMX01011326.1	4396	9811	zf-C2H2	9	+
WBMX01011799.1	18116	19502	zf-C2H2	6	-
WBMX01014522.1	1980	2715	zf-C2H2	6	-
WBMX01014993.1	2	980	zf-C2H2	9	-
WBMX01014993.1	1106	3068	zf-C2H2	6	-
WBMX01015374.1	4561	7273	zf-C2H2	6	+
WBMX01015402.1	8033	9625	zf-C2H2	13	-
WBMX01016167.1	6492	9219	zf-C2H2	12	+
WBMX01016453.1	5954	7328	zf-C2H2	5	-
WBMX01016467.1	10093	12295	zf-C2H2	13	+
WBMX01016677.1	3980	4940	zf-C2H2	6	-
WBMX01019732.1	5788	6481	zf-C2H2	8	-
WBMX01020223.1	4187	4913	zf-C2H2	5	+
WBMX01020851.1	1840	3616	zf-C2H2	7	-
WBMX01021721.1	179	1577	zf-C2H2	11	+
WBMX01021721.1	3254	5033	zf-C2H2	17	-
WBMX01022985.1	934	2248	zf-C2H2	9	+
WBMX01023679.1	2	3848	zf-C2H2	16	+
WBMX01023936.1	3996	4932	zf-C2H2	7	-
WBMX01025398.1	1183	2854	zf-C2H2	13	-
WBMX01025818.1	611	2339	zf-C2H2	15	-
WBMX01027613.1	675	1926	zf-C2H2	5	+
WBMX01027824.1	2	788	zf-C2H2	8	+
WBMX01028597.1	330	1641	zf-C2H2	8	+
WBMX01028864.1	2	1553	zf-C2H2	19	+
WBMX01030258.1	261	1413	zf-C2H2	6	+
WBMX01031018.1	566	1337	zf-C2H2	7	-
WBMX01032204.1	2	1175	zf-C2H2	6	+
WBMX01032965.1	184	1159	zf-C2H2	8	+
WBMX01034544.1	2	1100	zf-C2H2	11	+
WBMX01035579.1	0	1044	zf-C2H2	8	-
WBMX01036211.1	1	709	zf-C2H2	5	-
```
