## Supplementary Data 2 for "Transposable elements drive the evolution of metazoan zinc finger genes": Corythaixoides_concolor_znfs.bed

```
VXAM01000016.1	5463008	5466581	zf-C2H2	10	+
VXAM01000018.1	140104	141472	zf-C2H2	5	+
VXAM01000021.1	991937	995564	zf-C2H2	21	-
VXAM01000021.1	996417	997452	zf-C2H2	9	-
VXAM01000021.1	998173	999148	zf-C2H2	5	-
VXAM01000030.1	43605	44523	zf-C2H2	9	+
VXAM01000037.1	1306173	1309440	zf-C2H2	26	-
VXAM01000037.1	2299042	2302654	zf-C2H2	10	-
VXAM01000038.1	4037839	4038226	zf-C2H2	5	-
VXAM01000047.1	1234333	1237456	zf-C2H2	6	+
VXAM01000059.1	3156695	3158840	zf-C2H2	6	-
VXAM01000060.1	730149	731147	zf-C2H2	5	+
VXAM01000062.1	2853668	2855396	zf-C2H2	5	+
VXAM01000063.1	2207412	2208138	zf-C2H2	5	+
VXAM01000063.1	2463179	2464427	zf-C2H2	6	-
VXAM01000108.1	949670	950846	zf-C2H2	8	+
VXAM01000122.1	249323	250796	zf-C2H2	5	+
VXAM01000122.1	786502	787822	zf-C2H2	6	+
VXAM01000122.1	913826	916367	zf-C2H2	6	+
VXAM01000126.1	1633684	1635874	zf-C2H2	6	-
VXAM01000126.1	2212410	2215647	zf-C2H2	5	+
VXAM01000126.1	2688336	2690556	zf-C2H2	7	-
VXAM01000137.1	587528	588728	zf-C2H2	12	+
VXAM01000156.1	85551	87666	zf-C2H2	7	+
VXAM01000177.1	51110	54356	zf-C2H2	5	+
VXAM01000177.1	590394	592383	zf-C2H2	8	-
VXAM01000187.1	1269511	1273948	zf-C2H2	8	+
VXAM01000228.1	597974	599213	zf-C2H2	13	-
VXAM01000245.1	788366	790361	zf-C2H2	13	-
VXAM01000255.1	85148	86561	zf-C2H2	5	+
VXAM01000267.1	1880754	1883898	zf-C2H2	12	-
VXAM01000269.1	541546	543970	zf-C2H2	6	-
VXAM01000276.1	1720222	1721074	zf-C2H2	5	-
VXAM01000338.1	92380	95902	zf-C2H2	26	+
VXAM01000342.1	125226	128502	zf-C2H2	9	+
VXAM01000347.1	98270	101138	zf-C2H2	8	+
VXAM01000383.1	1343747	1344461	zf-C2H2	5	-
VXAM01000383.1	1358966	1359998	zf-C2H2	10	+
VXAM01000432.1	548691	549903	zf-C2H2	10	-
VXAM01000461.1	522957	524142	zf-C2H2	7	-
VXAM01000464.1	773269	776967	zf-C2H2	13	+
VXAM01000473.1	515268	522480	zf-C2H2	16	+
VXAM01000497.1	667727	668990	zf-C2H2	6	+
VXAM01000519.1	960396	962172	zf-C2H2	7	+
VXAM01000522.1	888008	889613	zf-C2H2	5	-
VXAM01000524.1	401246	403205	zf-C2H2	11	+
VXAM01000538.1	1035339	1036545	zf-C2H2	13	+
VXAM01000541.1	136819	138316	zf-C2H2	8	-
VXAM01000544.1	191581	193285	zf-C2H2	17	+
VXAM01000594.1	39330	41952	zf-C2H2	6	-
VXAM01000616.1	60377	62609	zf-C2H2	6	+
VXAM01000634.1	181369	184975	zf-C2H2	10	-
VXAM01000664.1	462084	464067	zf-C2H2	5	+
VXAM01000684.1	655836	658461	zf-C2H2	7	+
VXAM01000684.1	770922	776340	zf-C2H2	9	+
VXAM01000706.1	413311	414652	zf-C2H2	5	-
VXAM01000752.1	148245	150447	zf-C2H2	13	-
VXAM01000784.1	123726	126441	zf-C2H2	17	+
VXAM01000851.1	5744	6813	zf-C2H2	5	+
VXAM01000853.1	54315	57315	zf-C2H2	6	+
VXAM01000853.1	147294	152979	zf-C2H2	10	+
VXAM01000869.1	332003	334145	zf-C2H2	10	-
VXAM01000971.1	276091	277612	zf-C2H2	5	+
VXAM01000971.1	278454	279612	zf-C2H2	5	+
VXAM01000971.1	287243	288626	zf-C2H2	6	+
VXAM01001126.1	274773	276921	zf-C2H2	10	+
VXAM01001130.1	313373	314489	zf-C2H2	9	-
VXAM01001274.1	218405	220337	zf-C2H2	14	-
VXAM01001295.1	17631	19223	zf-C2H2	13	-
VXAM01001348.1	157968	158938	zf-C2H2	7	+
VXAM01001425.1	80987	85751	zf-C2H2	15	+
VXAM01001559.1	2082	2926	zf-C2H2	5	-
VXAM01001559.1	3249	3810	zf-C2H2	5	-
VXAM01001584.1	96396	98004	zf-C2H2	12	+
VXAM01001584.1	99262	101362	zf-C2H2	16	-
VXAM01001659.1	1606	4510	zf-C2H2	10	+
VXAM01001659.1	33767	35069	zf-C2H2	5	-
VXAM01001659.1	39274	40441	zf-C2H2	5	-
VXAM01001659.1	48255	49419	zf-C2H2	5	+
VXAM01001659.1	59505	60549	zf-C2H2	5	+
VXAM01001659.1	77237	78119	zf-C2H2	5	+
VXAM01001659.1	97994	98963	zf-C2H2	7	+
VXAM01001707.1	44338	46450	zf-C2H2	11	-
VXAM01001778.1	69223	70465	zf-C2H2	8	+
VXAM01001918.1	42817	43729	zf-C2H2	7	-
VXAM01001918.1	48200	48917	zf-C2H2	5	-
VXAM01001925.1	819	2889	zf-C2H2	11	-
VXAM01001925.1	7890	9573	zf-C2H2	9	-
VXAM01002012.1	1719	3063	zf-C2H2	13	+
VXAM01002012.1	4895	6748	zf-C2H2	11	+
VXAM01002012.1	8955	10362	zf-C2H2	12	+
VXAM01002012.1	11924	15092	zf-C2H2	16	-
VXAM01002098.1	241	3487	zf-C2H2	20	+
VXAM01002098.1	20574	21810	zf-C2H2	10	-
VXAM01002098.1	26361	28104	zf-C2H2	15	-
VXAM01002098.1	32704	33496	zf-C2H2	6	+
VXAM01002715.1	12508	13282	zf-C2H2	5	-
VXAM01002818.1	2529	4950	zf-C2H2	17	-
VXAM01002818.1	11292	12921	zf-C2H2	13	-
VXAM01002865.1	9858	10683	zf-C2H2	6	-
VXAM01002914.1	5352	9327	zf-C2H2	11	-
VXAM01002958.1	282	1233	zf-C2H2	8	+
VXAM01002958.1	1652	3548	zf-C2H2	9	+
VXAM01002958.1	6176	8372	zf-C2H2	8	-
VXAM01002958.1	9227	10340	zf-C2H2	8	-
VXAM01003671.1	806	2456	zf-C2H2	11	-
VXAM01003831.1	75	1590	zf-C2H2	12	+
VXAM01003934.1	2	4169	zf-C2H2	10	+
VXAM01004023.1	2	4244	zf-C2H2	18	+
VXAM01004305.1	2	2816	zf-C2H2	20	+
VXAM01004310.1	999	1761	zf-C2H2	6	-
VXAM01004310.1	2105	2762	zf-C2H2	5	-
VXAM01005233.1	497	1397	zf-C2H2	9	-
VXAM01006336.1	2	1067	zf-C2H2	5	+
```
