## Supplementary Data 2 for "Transposable elements drive the evolution of metazoan zinc finger genes": Cosmia_trapezina_znfs.bed

```
LR991019.1	8774043	8774871	zf-C2H2	7	+
LR991019.1	9549110	9552302	zf-C2H2	7	+
LR991019.1	27188812	27189763	zf-C2H2	5	+
LR991019.1	27297915	27299100	zf-C2H2	5	+
LR991019.1	29726574	29727408	zf-C2H2	7	-
LR991020.1	17267578	17269957	zf-C2H2	5	-
LR991020.1	35702487	35704251	zf-C2H2	6	-
LR991021.1	5117142	5118207	zf-C2H2	5	-
LR991021.1	9832732	9833113	zf-C2H2	6	+
LR991021.1	15760884	15761694	zf-C2H2	5	+
LR991021.1	15988595	15990497	zf-C2H2	14	-
LR991021.1	28145256	28145802	zf-C2H2	6	+
LR991022.1	6004029	6006184	zf-C2H2	12	+
LR991022.1	6010437	6013140	zf-C2H2	23	+
LR991022.1	9177763	9179530	zf-C2H2	6	+
LR991022.1	12877289	12878162	zf-C2H2	5	-
LR991022.1	20814203	20815409	zf-C2H2	7	-
LR991022.1	21338436	21340044	zf-C2H2	10	-
LR991022.1	22966528	22967599	zf-C2H2	8	-
LR991022.1	27774024	27775698	zf-C2H2	11	-
LR991023.1	223630	225144	zf-C2H2	30	-
LR991023.1	4096889	4098863	zf-C2H2	7	-
LR991023.1	10434549	10437102	zf-C2H2	14	-
LR991023.1	15166434	15167436	zf-C2H2	5	+
LR991023.1	16869162	16870467	zf-C2H2	11	-
LR991023.1	17425191	17428122	zf-C2H2	6	+
LR991023.1	21108617	21109745	zf-C2H2	8	+
LR991024.1	9546326	9546845	zf-C2H2	5	+
LR991024.1	17355722	17356601	zf-C2H2	6	-
LR991025.1	4058703	4065189	zf-C2H2	6	+
LR991025.1	10679400	10680576	zf-C2H2	6	+
LR991025.1	18178953	18179664	zf-C2H2	6	+
LR991025.1	26711940	26712966	zf-C2H2	9	+
LR991025.1	29698659	29700807	zf-C2H2	6	+
LR991026.1	25848675	25849770	zf-C2H2	8	-
LR991028.1	9209670	9214056	zf-C2H2	23	-
LR991028.1	27703776	27706809	zf-C2H2	5	-
LR991028.1	28219429	28219942	zf-C2H2	5	+
LR991029.1	25078512	25079040	zf-C2H2	6	+
LR991029.1	25591860	25592373	zf-C2H2	5	+
LR991030.1	4386328	4387810	zf-C2H2	13	+
LR991031.1	8959871	8960474	zf-C2H2	5	+
LR991031.1	18903695	18905777	zf-C2H2	6	+
LR991031.1	20599008	20600874	zf-C2H2	10	+
LR991031.1	20756154	20757222	zf-C2H2	9	+
LR991031.1	21901405	21902227	zf-C2H2	7	-
LR991031.1	25217595	25218357	zf-C2H2	7	-
LR991031.1	25219658	25220444	zf-C2H2	5	-
LR991031.1	27418332	27419808	zf-C2H2	12	-
LR991031.1	27421746	27423243	zf-C2H2	11	+
LR991031.1	27563028	27563586	zf-C2H2	5	-
LR991032.1	24608295	24608676	zf-C2H2	6	+
LR991033.1	13011615	13012611	zf-C2H2	6	-
LR991034.1	4567612	4569802	zf-C2H2	9	+
LR991034.1	16548137	16550933	zf-C2H2	8	+
LR991034.1	16554096	16556988	zf-C2H2	12	+
LR991034.1	20593360	20595241	zf-C2H2	11	-
LR991035.1	26363358	26364729	zf-C2H2	7	-
LR991035.1	26368145	26370935	zf-C2H2	24	-
LR991037.1	2449596	2450628	zf-C2H2	9	+
LR991037.1	3252998	3253844	zf-C2H2	12	+
LR991038.1	6697363	6698353	zf-C2H2	9	-
LR991038.1	15642842	15644594	zf-C2H2	5	-
LR991038.1	18836377	18837148	zf-C2H2	6	-
LR991039.1	15939542	15940766	zf-C2H2	8	+
LR991039.1	18232291	18232678	zf-C2H2	5	+
LR991040.1	7816146	7818204	zf-C2H2	13	-
LR991040.1	10393078	10394653	zf-C2H2	7	-
LR991040.1	10756344	10759958	zf-C2H2	10	-
LR991041.1	4190589	4191600	zf-C2H2	8	+
LR991041.1	4215735	4217007	zf-C2H2	10	+
LR991041.1	4760660	4761365	zf-C2H2	6	+
LR991041.1	4801875	4803375	zf-C2H2	14	+
LR991041.1	6219021	6219564	zf-C2H2	5	-
LR991041.1	7397196	7398831	zf-C2H2	9	+
LR991041.1	7401447	7402530	zf-C2H2	7	+
LR991041.1	7403251	7404370	zf-C2H2	7	-
LR991041.1	7412558	7413698	zf-C2H2	8	+
LR991041.1	7988516	7989716	zf-C2H2	7	-
LR991043.1	2881332	2882592	zf-C2H2	6	+
LR991044.1	5154736	5155753	zf-C2H2	6	-
LR991044.1	9896182	9896944	zf-C2H2	7	+
LR991044.1	18744469	18745612	zf-C2H2	6	+
LR991045.1	7443692	7445597	zf-C2H2	12	-
LR991045.1	10960990	10962523	zf-C2H2	10	-
LR991045.1	15097164	15099252	zf-C2H2	19	-
LR991045.1	15123593	15124400	zf-C2H2	7	-
LR991045.1	15935518	15936547	zf-C2H2	9	-
LR991045.1	15966759	15967773	zf-C2H2	9	-
LR991045.1	16673729	16675088	zf-C2H2	10	+
LR991045.1	16697761	16700044	zf-C2H2	19	-
LR991045.1	16765988	16768514	zf-C2H2	21	-
LR991045.1	16772455	16773490	zf-C2H2	9	+
LR991045.1	17696922	17698272	zf-C2H2	10	+
LR991045.1	17704349	17705555	zf-C2H2	10	-
LR991045.1	17706971	17708222	zf-C2H2	10	+
LR991045.1	17731664	17732921	zf-C2H2	10	+
LR991046.1	260440	261355	zf-C2H2	8	-
LR991046.1	304439	305729	zf-C2H2	12	-
LR991046.1	352662	353679	zf-C2H2	8	-
LR991046.1	384981	385989	zf-C2H2	9	+
LR991046.1	416579	417263	zf-C2H2	5	-
LR991046.1	461940	463164	zf-C2H2	12	-
LR991046.1	472558	473749	zf-C2H2	11	-
LR991046.1	514734	515430	zf-C2H2	5	-
LR991046.1	536132	537131	zf-C2H2	7	-
LR991046.1	563540	564377	zf-C2H2	8	-
LR991046.1	608110	609055	zf-C2H2	8	+
LR991046.1	614510	615452	zf-C2H2	8	+
LR991046.1	629729	630674	zf-C2H2	8	+
LR991046.1	678512	679778	zf-C2H2	11	+
LR991046.1	691798	692857	zf-C2H2	8	-
LR991046.1	700871	701816	zf-C2H2	8	-
LR991046.1	730749	731859	zf-C2H2	9	-
LR991046.1	769626	770679	zf-C2H2	9	-
LR991046.1	870364	871420	zf-C2H2	7	+
LR991046.1	905478	906672	zf-C2H2	11	-
LR991046.1	952474	953851	zf-C2H2	12	+
LR991046.1	972157	973453	zf-C2H2	12	-
LR991046.1	1002612	1003638	zf-C2H2	8	-
LR991046.1	1006472	1007666	zf-C2H2	10	-
LR991046.1	1051609	1052635	zf-C2H2	9	-
LR991046.1	1076989	1078099	zf-C2H2	9	-
LR991046.1	1116567	1117608	zf-C2H2	8	+
LR991046.1	1141386	1142160	zf-C2H2	6	+
LR991046.1	1153080	1153479	zf-C2H2	5	+
LR991046.1	1199754	1201206	zf-C2H2	14	+
LR991046.1	1268794	1271269	zf-C2H2	23	+
LR991046.1	1284100	1285156	zf-C2H2	9	-
LR991046.1	1320904	1323916	zf-C2H2	29	-
LR991046.1	1366725	1369044	zf-C2H2	19	-
LR991046.1	1405664	1407110	zf-C2H2	13	+
LR991046.1	1435363	1436419	zf-C2H2	9	+
LR991046.1	1454079	1456923	zf-C2H2	28	-
LR991046.1	1511100	1513014	zf-C2H2	16	+
LR991046.1	1542637	1544719	zf-C2H2	17	+
LR991046.1	1687454	1688942	zf-C2H2	14	-
LR991046.1	1729707	1730829	zf-C2H2	9	+
LR991046.1	1758484	1759753	zf-C2H2	11	+
LR991046.1	1789319	1791065	zf-C2H2	17	+
LR991046.1	1850704	1851820	zf-C2H2	10	-
LR991046.1	1920944	1922675	zf-C2H2	16	+
LR991046.1	1954061	1955240	zf-C2H2	10	-
LR991046.1	1995075	1996035	zf-C2H2	7	-
LR991046.1	2026406	2027609	zf-C2H2	10	-
LR991046.1	2059628	2060312	zf-C2H2	6	-
LR991046.1	2096259	2097354	zf-C2H2	9	-
LR991046.1	2133109	2134354	zf-C2H2	10	-
LR991046.1	2166783	2167971	zf-C2H2	8	+
LR991046.1	2184723	2185929	zf-C2H2	12	+
LR991046.1	2423172	2424159	zf-C2H2	7	-
LR991046.1	2492376	2493183	zf-C2H2	5	-
LR991046.1	2512623	2513613	zf-C2H2	8	-
LR991046.1	2546704	2547520	zf-C2H2	6	-
LR991046.1	2625249	2627079	zf-C2H2	18	-
LR991046.1	2646981	2647881	zf-C2H2	7	-
LR991046.1	2682156	2682810	zf-C2H2	8	-
LR991046.1	2685857	2687891	zf-C2H2	21	-
LR991046.1	2718420	2719543	zf-C2H2	11	-
LR991046.1	2754422	2755373	zf-C2H2	9	-
LR991046.1	2783564	2784635	zf-C2H2	9	-
LR991046.1	2794906	2796643	zf-C2H2	16	-
LR991046.1	3157694	3158945	zf-C2H2	10	+
LR991046.1	3221006	3221435	zf-C2H2	5	+
LR991046.1	3745380	3747387	zf-C2H2	19	+
LR991046.1	3769124	3770624	zf-C2H2	13	+
LR991046.1	3839337	3841776	zf-C2H2	24	+
LR991046.1	3917492	3918737	zf-C2H2	10	+
LR991046.1	3972806	3973958	zf-C2H2	10	+
LR991046.1	4004466	4005279	zf-C2H2	5	+
LR991046.1	4018188	4019865	zf-C2H2	16	+
LR991046.1	4020667	4021747	zf-C2H2	9	+
LR991046.1	4072392	4073457	zf-C2H2	8	+
LR991046.1	4088266	4089337	zf-C2H2	8	+
LR991046.1	4094154	4095945	zf-C2H2	16	+
LR991046.1	4096396	4097194	zf-C2H2	9	+
LR991046.1	4130341	4131916	zf-C2H2	16	+
LR991046.1	4144048	4144936	zf-C2H2	6	+
LR991046.1	4148902	4149706	zf-C2H2	10	+
LR991046.1	4175238	4176948	zf-C2H2	17	+
LR991046.1	4213810	4216253	zf-C2H2	23	+
LR991046.1	4254035	4255529	zf-C2H2	13	+
LR991046.1	4275891	4276692	zf-C2H2	9	-
LR991046.1	4277147	4278251	zf-C2H2	7	-
LR991046.1	4302851	4305011	zf-C2H2	21	-
LR991046.1	4345541	4348460	zf-C2H2	30	-
LR991046.1	4398788	4400372	zf-C2H2	15	-
LR991046.1	4425899	4427093	zf-C2H2	10	-
LR991046.1	4593685	4594759	zf-C2H2	10	-
LR991046.1	4612354	4613566	zf-C2H2	11	-
LR991046.1	4645135	4646889	zf-C2H2	16	-
LR991046.1	5222822	5223665	zf-C2H2	6	-
LR991046.1	5256742	5258116	zf-C2H2	13	-
LR991046.1	5299099	5300473	zf-C2H2	13	-
LR991046.1	5395948	5396842	zf-C2H2	7	-
LR991046.1	5400436	5401318	zf-C2H2	7	-
LR991046.1	5457837	5458971	zf-C2H2	10	-
LR991046.1	5496885	5497635	zf-C2H2	6	-
LR991046.1	5505052	5505973	zf-C2H2	8	-
LR991046.1	5543314	5543950	zf-C2H2	6	+
LR991046.1	5571330	5572644	zf-C2H2	13	+
LR991046.1	5578300	5579113	zf-C2H2	6	-
LR991046.1	5813288	5814638	zf-C2H2	13	+
LR991046.1	5859672	5861163	zf-C2H2	14	+
LR991046.1	5913162	5914821	zf-C2H2	16	+
LR991046.1	5945876	5947073	zf-C2H2	11	+
LR991046.1	6006221	6007412	zf-C2H2	10	+
LR991046.1	6032945	6034010	zf-C2H2	8	+
LR991046.1	6034835	6035486	zf-C2H2	5	+
LR991046.1	6065656	6066889	zf-C2H2	11	+
LR991046.1	6092781	6094074	zf-C2H2	12	+
LR991046.1	6185971	6187087	zf-C2H2	11	+
LR991046.1	6201868	6202342	zf-C2H2	6	+
LR991046.1	6234152	6235445	zf-C2H2	12	+
LR991046.1	6288882	6289716	zf-C2H2	10	+
LR991046.1	6297100	6298012	zf-C2H2	6	+
LR991046.1	6302354	6303785	zf-C2H2	13	+
LR991046.1	6327022	6329362	zf-C2H2	22	-
LR991046.1	6428637	6429336	zf-C2H2	6	-
LR991046.1	6436987	6437881	zf-C2H2	7	-
LR991046.1	6439731	6440382	zf-C2H2	6	-
LR991046.1	6465048	6466338	zf-C2H2	13	-
LR991046.1	6520539	6521457	zf-C2H2	8	+
LR991046.1	6564178	6565102	zf-C2H2	8	+
LR991046.1	6583706	6584429	zf-C2H2	6	-
LR991046.1	6631953	6633048	zf-C2H2	9	-
LR991046.1	6693718	6694693	zf-C2H2	11	+
LR991046.1	6732056	6733748	zf-C2H2	17	-
LR991046.1	6789296	6790583	zf-C2H2	11	+
LR991046.1	6809738	6810593	zf-C2H2	6	-
LR991046.1	6813996	6815337	zf-C2H2	12	-
LR991046.1	6878937	6881451	zf-C2H2	27	+
LR991046.1	6972599	6973880	zf-C2H2	5	+
LR991046.1	7038499	7039630	zf-C2H2	11	-
LR991046.1	7056479	7057736	zf-C2H2	12	-
LR991046.1	7084668	7085784	zf-C2H2	11	-
LR991046.1	7131806	7132415	zf-C2H2	5	-
LR991046.1	7148647	7149871	zf-C2H2	9	-
LR991046.1	7164200	7165346	zf-C2H2	10	+
LR991046.1	7310607	7311429	zf-C2H2	9	-
LR991046.1	7368971	7370603	zf-C2H2	14	+
LR991046.1	7426701	7427853	zf-C2H2	8	+
LR991046.1	7733795	7735304	zf-C2H2	8	+
LR991046.1	9665360	9667094	zf-C2H2	16	+
LR991046.1	9989251	9990067	zf-C2H2	6	-
LR991046.1	10030286	10031150	zf-C2H2	6	+
LR991046.1	10508786	10510040	zf-C2H2	11	-
LR991046.1	10581175	10581736	zf-C2H2	5	+
LR991046.1	10600086	10600833	zf-C2H2	6	-
LR991046.1	13342766	13345442	zf-C2H2	13	+
LR991046.1	16621446	16622442	zf-C2H2	8	+
LR991046.1	16652453	16653314	zf-C2H2	6	+
LR991046.1	16676683	16677709	zf-C2H2	7	-
LR991046.1	16727992	16728958	zf-C2H2	6	-
LR991046.1	16768509	16769334	zf-C2H2	6	-
LR991046.1	16795171	16795942	zf-C2H2	6	-
LR991046.1	16814564	16815524	zf-C2H2	6	-
LR991046.1	16866417	16867344	zf-C2H2	8	-
LR991046.1	16891194	16892778	zf-C2H2	17	-
LR991046.1	16949792	16950965	zf-C2H2	12	+
LR991046.1	16961922	16962678	zf-C2H2	5	-
LR991047.1	743217	744009	zf-C2H2	5	-
LR991047.1	776157	777216	zf-C2H2	11	-
LR991047.1	4832059	4833208	zf-C2H2	11	+
LR991047.1	4878018	4879374	zf-C2H2	14	-
LR991047.1	4896752	4897985	zf-C2H2	12	-
LR991047.1	5214964	5215744	zf-C2H2	5	+
LR991047.1	5250440	5251328	zf-C2H2	7	-
LR991047.1	5255490	5256267	zf-C2H2	5	-
LR991047.1	7757119	7758352	zf-C2H2	9	+
LR991047.1	7789649	7790837	zf-C2H2	10	-
LR991047.1	7800056	7801283	zf-C2H2	9	-
LR991047.1	7854974	7856093	zf-C2H2	10	-
LR991047.1	7877946	7879011	zf-C2H2	8	+
LR991047.1	7882751	7883897	zf-C2H2	11	+
LR991047.1	7889689	7890835	zf-C2H2	11	+
LR991047.1	7893037	7894246	zf-C2H2	10	+
LR991047.1	7894798	7895941	zf-C2H2	10	+
LR991047.1	7896337	7897477	zf-C2H2	10	+
LR991047.1	7900498	7901611	zf-C2H2	10	+
LR991047.1	7903629	7904769	zf-C2H2	10	+
LR991047.1	7905146	7906667	zf-C2H2	12	+
LR991047.1	7906871	7908392	zf-C2H2	12	+
LR991047.1	7910241	7911477	zf-C2H2	9	+
LR991047.1	7911990	7913810	zf-C2H2	14	+
LR991047.1	7914649	7915900	zf-C2H2	10	+
LR991047.1	7916378	7917545	zf-C2H2	10	+
LR991047.1	7918094	7919321	zf-C2H2	10	+
LR991047.1	7919700	7920978	zf-C2H2	9	+
LR991047.1	7923349	7924711	zf-C2H2	10	+
LR991047.1	7925139	7926321	zf-C2H2	10	+
LR991047.1	7927912	7929094	zf-C2H2	10	+
LR991047.1	7929451	7930567	zf-C2H2	10	+
LR991047.1	7966714	7967827	zf-C2H2	10	+
LR991047.1	7976126	7977395	zf-C2H2	10	-
LR991047.1	8032261	8033398	zf-C2H2	10	-
LR991047.1	8047823	8049125	zf-C2H2	10	+
LR991047.1	8049800	8051072	zf-C2H2	10	+
LR991047.1	8053388	8054807	zf-C2H2	10	+
LR991047.1	8058988	8060254	zf-C2H2	10	+
LR991047.1	8061430	8062435	zf-C2H2	9	+
LR991047.1	8071778	8072834	zf-C2H2	9	-
LR991047.1	8082646	8083810	zf-C2H2	10	-
LR991047.1	8096811	8097801	zf-C2H2	9	+
LR991047.1	8256486	8257593	zf-C2H2	11	-
LR991047.1	8324771	8325878	zf-C2H2	11	+
LR991047.1	8699575	8700775	zf-C2H2	10	+
LR991047.1	8725594	8726224	zf-C2H2	6	+
LR991047.1	8729259	8730012	zf-C2H2	6	+
LR991047.1	8731032	8731740	zf-C2H2	6	+
LR991047.1	8733308	8734055	zf-C2H2	6	+
LR991047.1	8740030	8740804	zf-C2H2	6	+
LR991047.1	8748332	8748968	zf-C2H2	6	+
LR991047.1	8749848	8750625	zf-C2H2	6	+
LR991047.1	8757584	8758337	zf-C2H2	6	+
LR991047.1	8760751	8761483	zf-C2H2	7	+
LR991047.1	8763236	8764130	zf-C2H2	7	+
LR991047.1	8764793	8765681	zf-C2H2	7	+
LR991047.1	8766148	8766925	zf-C2H2	7	+
LR991047.1	8796617	8797409	zf-C2H2	6	+
LR991047.1	8803487	8804102	zf-C2H2	6	+
LR991047.1	8808256	8808862	zf-C2H2	6	+
LR991047.1	8810164	8810737	zf-C2H2	6	+
LR991047.1	8825175	8825805	zf-C2H2	5	+
LR991047.1	8826915	8827926	zf-C2H2	8	-
LR991047.1	8835451	8836348	zf-C2H2	7	-
LR991047.1	8839797	8840529	zf-C2H2	5	-
LR991047.1	8843678	8844821	zf-C2H2	10	-
LR991047.1	8845184	8846375	zf-C2H2	10	-
LR991047.1	8846825	8848079	zf-C2H2	10	-
LR991047.1	8867975	8869193	zf-C2H2	10	-
LR991047.1	8876809	8878102	zf-C2H2	10	-
LR991047.1	8879824	8881108	zf-C2H2	10	-
LR991047.1	8889894	8891220	zf-C2H2	10	-
LR991047.1	8894216	8895416	zf-C2H2	10	-
LR991047.1	8896494	8897256	zf-C2H2	8	-
LR991047.1	8905865	8907137	zf-C2H2	10	-
LR991047.1	8907975	8909271	zf-C2H2	10	-
LR991047.1	8910973	8912143	zf-C2H2	11	-
LR991047.1	8914638	8915955	zf-C2H2	10	-
LR991047.1	8921255	8922554	zf-C2H2	10	-
LR991047.1	8923586	8924822	zf-C2H2	10	-
LR991047.1	8926676	8927933	zf-C2H2	11	-
LR991047.1	8929996	8931247	zf-C2H2	11	-
LR991047.1	8933139	8934573	zf-C2H2	10	-
LR991047.1	8936535	8937792	zf-C2H2	11	-
LR991047.1	8938950	8940072	zf-C2H2	9	-
LR991047.1	8942958	8944293	zf-C2H2	10	-
LR991047.1	8978252	8979368	zf-C2H2	12	+
LR991047.1	9000883	9002107	zf-C2H2	10	-
LR991047.1	9044261	9045446	zf-C2H2	10	+
LR991047.1	9048512	9050381	zf-C2H2	16	+
LR991047.1	9050648	9052559	zf-C2H2	17	+
LR991047.1	9052858	9054724	zf-C2H2	16	+
LR991047.1	9058794	9060021	zf-C2H2	10	+
LR991047.1	9064481	9065567	zf-C2H2	10	+
LR991047.1	9069419	9070589	zf-C2H2	9	+
LR991047.1	9071797	9072946	zf-C2H2	9	+
LR991047.1	9076253	9077645	zf-C2H2	11	+
LR991047.1	9079264	9079882	zf-C2H2	7	+
LR991047.1	9083428	9084544	zf-C2H2	10	+
LR991047.1	9085636	9086758	zf-C2H2	10	+
LR991047.1	10750681	10751281	zf-C2H2	5	+
LR991047.1	12287876	12288428	zf-C2H2	6	-
LR991047.1	12783611	12784367	zf-C2H2	6	+
LR991047.1	13786078	13787320	zf-C2H2	12	+
LR991047.1	13812382	13813420	zf-C2H2	8	-
LR991047.1	13838789	13840247	zf-C2H2	14	-
LR991047.1	13893681	13894773	zf-C2H2	10	+
LR991047.1	13930040	13932422	zf-C2H2	23	+
LR991047.1	13973191	13974952	zf-C2H2	17	+
LR991047.1	13996645	13998248	zf-C2H2	15	+
LR991047.1	15111818	15113207	zf-C2H2	11	+
LR991047.1	15114146	15115229	zf-C2H2	8	+
LR991047.1	15116689	15117949	zf-C2H2	11	+
LR991047.1	15119675	15120980	zf-C2H2	10	+
LR991048.1	762125	762701	zf-C2H2	5	-
LR991048.1	763957	765412	zf-C2H2	10	-
LR991048.1	1894868	1896476	zf-C2H2	10	-
LR991048.1	2833412	2834315	zf-C2H2	8	+
LR991048.1	2840825	2842355	zf-C2H2	10	+
LR991048.1	2846849	2848658	zf-C2H2	10	+
LR991048.1	2853260	2855312	zf-C2H2	10	-
LR991048.1	2874402	2876484	zf-C2H2	10	-
LR991048.1	2887643	2889671	zf-C2H2	11	+
LR991048.1	2902105	2902663	zf-C2H2	5	+
LR991048.1	2926593	2928231	zf-C2H2	11	-
LR991049.1	1815803	1816982	zf-C2H2	13	-
LR991049.1	1885612	1886860	zf-C2H2	14	+
LR991049.1	1926658	1927654	zf-C2H2	10	+
LR991049.1	8145033	8146098	zf-C2H2	8	+
LR991049.1	10569739	10571707	zf-C2H2	21	+
LR991049.1	10572736	10573891	zf-C2H2	10	+
LR991049.1	10595249	10597514	zf-C2H2	23	+
LR991049.1	10598376	10599276	zf-C2H2	6	+
LR991049.1	10601736	10602186	zf-C2H2	5	+
LR991049.1	10648409	10649522	zf-C2H2	10	-
LR991049.1	10654876	10657078	zf-C2H2	22	-
LR991049.1	10696861	10698034	zf-C2H2	11	-
LR991049.1	11414163	11415393	zf-C2H2	7	+
LR991049.1	13050107	13051664	zf-C2H2	14	+
LR991050.1	1265612	1266137	zf-C2H2	6	-
LR991050.1	3907373	3908441	zf-C2H2	8	-
LR991050.1	6292016	6292841	zf-C2H2	7	-
```
