## Supplementary Data 2 for "Transposable elements drive the evolution of metazoan zinc finger genes": Cotesia_chilonis_znfs.bed

```
RJVT01000001.1	2360462	2362139	zf-C2H2	14	+
RJVT01000001.1	3109417	3110476	zf-C2H2	5	-
RJVT01000001.1	3299396	3300962	zf-C2H2	9	-
RJVT01000001.1	3369884	3373271	zf-C2H2	11	-
RJVT01000001.1	3923751	3925839	zf-C2H2	10	+
RJVT01000001.1	4539628	4541517	zf-C2H2	15	+
RJVT01000001.1	8495651	8497007	zf-C2H2	7	-
RJVT01000001.1	8773956	8775240	zf-C2H2	8	+
RJVT01000001.1	9398386	9402247	zf-C2H2	5	-
RJVT01000002.1	393130	396271	zf-C2H2	7	-
RJVT01000002.1	6595671	6596343	zf-C2H2	5	+
RJVT01000002.1	7556814	7557288	zf-C2H2	5	+
RJVT01000003.1	1583601	1584761	zf-C2H2	8	+
RJVT01000003.1	2956319	2958035	zf-C2H2	13	-
RJVT01000003.1	3652618	3658523	zf-C2H2	14	-
RJVT01000003.1	3663166	3666433	zf-C2H2	10	-
RJVT01000004.1	363323	364181	zf-C2H2	7	+
RJVT01000004.1	3280093	3285203	zf-C2H2	5	+
RJVT01000005.1	2230145	2231807	zf-C2H2	10	+
RJVT01000005.1	2244810	2245755	zf-C2H2	9	-
RJVT01000006.1	2019436	2021782	zf-C2H2	13	+
RJVT01000006.1	2271121	2271691	zf-C2H2	5	-
RJVT01000006.1	2272958	2273636	zf-C2H2	5	-
RJVT01000006.1	2406973	2410618	zf-C2H2	5	+
RJVT01000006.1	3616871	3618839	zf-C2H2	5	-
RJVT01000006.1	4608202	4609312	zf-C2H2	6	+
RJVT01000007.1	684485	686222	zf-C2H2	8	-
RJVT01000007.1	687271	689107	zf-C2H2	13	-
RJVT01000007.1	3573636	3576219	zf-C2H2	11	-
RJVT01000007.1	3576802	3577495	zf-C2H2	5	-
RJVT01000009.1	744452	746051	zf-C2H2	8	+
RJVT01000009.1	963355	966097	zf-C2H2	10	+
RJVT01000009.1	1823292	1825272	zf-C2H2	7	+
RJVT01000009.1	1846125	1848738	zf-C2H2	14	+
RJVT01000009.1	2181060	2183133	zf-C2H2	6	+
RJVT01000009.1	2195631	2196528	zf-C2H2	10	+
RJVT01000009.1	3803370	3805878	zf-C2H2	16	-
RJVT01000010.1	1604200	1607452	zf-C2H2	21	-
RJVT01000010.1	3267204	3268002	zf-C2H2	6	+
RJVT01000010.1	3965296	3966163	zf-C2H2	5	+
RJVT01000011.1	1099968	1102548	zf-C2H2	11	+
RJVT01000012.1	6083	6692	zf-C2H2	7	+
RJVT01000012.1	9566	10049	zf-C2H2	6	+
RJVT01000012.1	13273	14059	zf-C2H2	6	+
RJVT01000012.1	16259	16688	zf-C2H2	5	+
RJVT01000012.1	19493	20060	zf-C2H2	6	+
RJVT01000012.1	23704	24220	zf-C2H2	5	+
RJVT01000012.1	25216	26146	zf-C2H2	7	+
RJVT01000012.1	32115	33195	zf-C2H2	8	+
RJVT01000012.1	36110	36800	zf-C2H2	7	+
RJVT01000012.1	43088	43994	zf-C2H2	9	+
RJVT01000012.1	49821	50601	zf-C2H2	9	+
RJVT01000012.1	52293	53748	zf-C2H2	16	+
RJVT01000012.1	297702	299616	zf-C2H2	18	+
RJVT01000012.1	935233	936070	zf-C2H2	6	-
RJVT01000012.1	937872	939042	zf-C2H2	13	-
RJVT01000012.1	939241	940417	zf-C2H2	9	-
RJVT01000012.1	956353	957454	zf-C2H2	11	-
RJVT01000012.1	1495472	1496165	zf-C2H2	7	+
RJVT01000012.1	1628439	1629858	zf-C2H2	12	-
RJVT01000012.1	1634563	1635352	zf-C2H2	8	-
RJVT01000012.1	1636784	1637681	zf-C2H2	8	-
RJVT01000012.1	1638615	1639587	zf-C2H2	9	-
RJVT01000012.1	1772390	1773179	zf-C2H2	6	+
RJVT01000012.1	2387644	2388208	zf-C2H2	6	+
RJVT01000012.1	2504090	2505275	zf-C2H2	12	+
RJVT01000012.1	2838892	2839537	zf-C2H2	6	-
RJVT01000012.1	2841941	2842574	zf-C2H2	7	-
RJVT01000012.1	2847499	2848582	zf-C2H2	10	-
RJVT01000013.1	519395	524348	zf-C2H2	13	+
RJVT01000013.1	1285072	1285654	zf-C2H2	5	-
RJVT01000013.1	1285971	1286367	zf-C2H2	5	-
RJVT01000013.1	1305400	1306441	zf-C2H2	5	+
RJVT01000013.1	1308564	1309581	zf-C2H2	5	+
RJVT01000013.1	1311684	1313808	zf-C2H2	12	+
RJVT01000013.1	2041654	2047060	zf-C2H2	32	-
RJVT01000014.1	799122	800079	zf-C2H2	10	-
RJVT01000014.1	1029700	1031347	zf-C2H2	12	+
RJVT01000014.1	2255455	2256214	zf-C2H2	8	-
RJVT01000015.1	458658	459897	zf-C2H2	7	-
RJVT01000015.1	1229503	1231129	zf-C2H2	5	+
RJVT01000015.1	1444601	1446536	zf-C2H2	6	-
RJVT01000016.1	999447	1000959	zf-C2H2	6	+
RJVT01000016.1	1347210	1347795	zf-C2H2	5	+
RJVT01000016.1	1359068	1359617	zf-C2H2	5	+
RJVT01000016.1	1359934	1360438	zf-C2H2	5	+
RJVT01000016.1	1363898	1364897	zf-C2H2	9	+
RJVT01000016.1	1376288	1376786	zf-C2H2	5	+
RJVT01000016.1	1377608	1378166	zf-C2H2	5	+
RJVT01000016.1	1924817	1926065	zf-C2H2	6	+
RJVT01000016.1	1953734	1955426	zf-C2H2	10	-
RJVT01000016.1	2566587	2568345	zf-C2H2	11	+
RJVT01000019.1	678710	681290	zf-C2H2	14	-
RJVT01000019.1	755811	757878	zf-C2H2	10	-
RJVT01000023.1	1874208	1875225	zf-C2H2	5	-
RJVT01000024.1	1009290	1010127	zf-C2H2	8	-
RJVT01000024.1	1011112	1012117	zf-C2H2	5	-
RJVT01000028.1	1138095	1138671	zf-C2H2	5	-
RJVT01000028.1	1139160	1139910	zf-C2H2	5	-
RJVT01000028.1	1198912	1200151	zf-C2H2	6	-
RJVT01000031.1	48554	50462	zf-C2H2	19	-
RJVT01000031.1	284224	285406	zf-C2H2	8	+
RJVT01000031.1	317036	319531	zf-C2H2	11	-
RJVT01000031.1	353402	355379	zf-C2H2	10	+
RJVT01000031.1	674218	675607	zf-C2H2	8	+
RJVT01000034.1	316932	318135	zf-C2H2	6	-
RJVT01000034.1	564328	565636	zf-C2H2	5	+
RJVT01000034.1	1073415	1074084	zf-C2H2	6	-
RJVT01000037.1	719635	720856	zf-C2H2	5	-
RJVT01000037.1	746852	747347	zf-C2H2	5	+
RJVT01000038.1	640599	641139	zf-C2H2	5	+
RJVT01000038.1	644661	645171	zf-C2H2	5	+
RJVT01000042.1	70230	72339	zf-C2H2	8	-
RJVT01000043.1	909786	911601	zf-C2H2	12	+
RJVT01000045.1	614421	615777	zf-C2H2	5	-
RJVT01000055.1	714106	715396	zf-C2H2	8	+
RJVT01000055.1	717520	719008	zf-C2H2	10	+
RJVT01000055.1	721226	722120	zf-C2H2	9	+
RJVT01000055.1	722670	724032	zf-C2H2	10	+
RJVT01000055.1	724716	725682	zf-C2H2	10	+
RJVT01000055.1	726217	727531	zf-C2H2	12	+
RJVT01000090.1	53155	54226	zf-C2H2	6	+
RJVT01000135.1	138210	139929	zf-C2H2	9	+
RJVT01000231.1	20395	24664	zf-C2H2	17	-
RJVT01000248.1	63653	66623	zf-C2H2	16	-
```
