## Supplementary Data 2 for "Transposable elements drive the evolution of metazoan zinc finger genes": Cotesia_congregata_znfs.bed

```
CAJNRD030001114.1	143672	145304	zf-C2H2	9	+
CAJNRD030001114.1	1936477	1938145	zf-C2H2	19	-
CAJNRD030001114.1	1941043	1942948	zf-C2H2	21	-
CAJNRD030001114.1	3153063	3155175	zf-C2H2	7	+
CAJNRD030001114.1	11589026	11590241	zf-C2H2	6	-
CAJNRD030001114.1	12079238	12080543	zf-C2H2	5	+
CAJNRD030001114.1	12869104	12869902	zf-C2H2	6	-
CAJNRD030001114.1	12871430	12872120	zf-C2H2	6	-
CAJNRD030001114.1	12873125	12873749	zf-C2H2	6	-
CAJNRD030001117.1	4538617	4539514	zf-C2H2	7	-
CAJNRD030001118.1	1333131	1335003	zf-C2H2	6	+
CAJNRD030001118.1	1577956	1579669	zf-C2H2	5	-
CAJNRD030001118.1	2459404	2460745	zf-C2H2	9	+
CAJNRD030001118.1	3702530	3707945	zf-C2H2	32	-
CAJNRD030001118.1	6569950	6575038	zf-C2H2	13	-
CAJNRD030001118.1	7264352	7266464	zf-C2H2	12	-
CAJNRD030001118.1	7268592	7269615	zf-C2H2	5	-
CAJNRD030001118.1	7272761	7273856	zf-C2H2	5	-
CAJNRD030001118.1	7292160	7293374	zf-C2H2	7	+
CAJNRD030001118.1	7293738	7294320	zf-C2H2	5	+
CAJNRD030001118.1	11917764	11919168	zf-C2H2	5	-
CAJNRD030001118.1	14770296	14771526	zf-C2H2	5	+
CAJNRD030001118.1	15131375	15131870	zf-C2H2	5	+
CAJNRD030001118.1	17269477	17271523	zf-C2H2	10	-
CAJNRD030001118.1	17732168	17733179	zf-C2H2	6	-
CAJNRD030001119.1	505106	505988	zf-C2H2	5	-
CAJNRD030001119.1	776210	777806	zf-C2H2	8	-
CAJNRD030001119.1	798730	800710	zf-C2H2	10	+
CAJNRD030001119.1	1056808	1058791	zf-C2H2	8	+
CAJNRD030001119.1	2930531	2933843	zf-C2H2	21	-
CAJNRD030001119.1	4016101	4017313	zf-C2H2	9	-
CAJNRD030001119.1	4239472	4240441	zf-C2H2	11	+
CAJNRD030001119.1	7444802	7445624	zf-C2H2	6	+
CAJNRD030001119.1	8216674	8217862	zf-C2H2	7	-
CAJNRD030001119.1	8460198	8461521	zf-C2H2	12	-
CAJNRD030001119.1	8467894	8468659	zf-C2H2	8	-
CAJNRD030001119.1	8471778	8472549	zf-C2H2	8	-
CAJNRD030001119.1	8473661	8474543	zf-C2H2	8	-
CAJNRD030001119.1	8475838	8476636	zf-C2H2	8	-
CAJNRD030001119.1	8478319	8479246	zf-C2H2	8	-
CAJNRD030001119.1	8480735	8481692	zf-C2H2	9	-
CAJNRD030001119.1	8685625	8686648	zf-C2H2	9	+
CAJNRD030001119.1	9800626	9801913	zf-C2H2	13	+
CAJNRD030001119.1	9924871	9925468	zf-C2H2	5	-
CAJNRD030001119.1	10326426	10327374	zf-C2H2	7	-
CAJNRD030001119.1	10331119	10331857	zf-C2H2	8	-
CAJNRD030001119.1	10338118	10339240	zf-C2H2	10	-
CAJNRD030001119.1	10342658	10343774	zf-C2H2	10	-
CAJNRD030001119.1	11433033	11434152	zf-C2H2	11	+
CAJNRD030001119.1	12339604	12340447	zf-C2H2	6	-
CAJNRD030001119.1	12341668	12343798	zf-C2H2	20	-
CAJNRD030001119.1	12420821	12422750	zf-C2H2	19	-
CAJNRD030001119.1	12710456	12711929	zf-C2H2	16	-
CAJNRD030001119.1	12713652	12714426	zf-C2H2	8	-
CAJNRD030001119.1	12717935	12718922	zf-C2H2	9	-
CAJNRD030001119.1	12724132	12724822	zf-C2H2	7	-
CAJNRD030001119.1	12734961	12736056	zf-C2H2	8	-
CAJNRD030001119.1	12739152	12739914	zf-C2H2	5	-
CAJNRD030001119.1	12741149	12742100	zf-C2H2	8	-
CAJNRD030001119.1	12742912	12743449	zf-C2H2	6	-
CAJNRD030001119.1	12746071	12746641	zf-C2H2	6	-
CAJNRD030001119.1	12764058	12764853	zf-C2H2	6	-
CAJNRD030001119.1	12766736	12767261	zf-C2H2	6	-
CAJNRD030001119.1	12770887	12771553	zf-C2H2	8	-
CAJNRD030001119.1	17744839	17747884	zf-C2H2	16	-
CAJNRD030001119.1	17902899	17904813	zf-C2H2	19	-
CAJNRD030001119.1	18370216	18370921	zf-C2H2	7	+
CAJNRD030001120.1	445192	445987	zf-C2H2	5	+
CAJNRD030001120.1	1516191	1516704	zf-C2H2	5	-
CAJNRD030001120.1	1517840	1518560	zf-C2H2	5	-
CAJNRD030001120.1	4066944	4068180	zf-C2H2	6	+
CAJNRD030001120.1	11684703	11688519	zf-C2H2	13	-
CAJNRD030001120.1	13773376	13775035	zf-C2H2	13	+
CAJNRD030001120.1	16841933	16845230	zf-C2H2	10	+
CAJNRD030001120.1	16850126	16853093	zf-C2H2	10	+
CAJNRD030001121.1	723883	724627	zf-C2H2	8	-
CAJNRD030001121.1	2763898	2765263	zf-C2H2	7	-
CAJNRD030001121.1	2978542	2978935	zf-C2H2	5	-
CAJNRD030001121.1	3083178	3083682	zf-C2H2	6	-
CAJNRD030001121.1	3089267	3090524	zf-C2H2	8	+
CAJNRD030001121.1	3848684	3852962	zf-C2H2	5	-
CAJNRD030001121.1	4960440	4962504	zf-C2H2	6	+
CAJNRD030001121.1	4976418	4977366	zf-C2H2	10	+
CAJNRD030001121.1	6759678	6762168	zf-C2H2	16	-
CAJNRD030001121.1	14215935	14217555	zf-C2H2	8	+
CAJNRD030001121.1	14532134	14535020	zf-C2H2	10	+
CAJNRD030001121.1	15686185	15688210	zf-C2H2	7	+
CAJNRD030001121.1	15710777	15713333	zf-C2H2	14	+
CAJNRD030001121.1	17506045	17507296	zf-C2H2	10	-
CAJNRD030001121.1	18317112	18318813	zf-C2H2	10	+
CAJNRD030001121.1	18350552	18351797	zf-C2H2	6	-
CAJNRD030001121.1	19041980	19042586	zf-C2H2	5	-
CAJNRD030001121.1	19048906	19049389	zf-C2H2	5	-
CAJNRD030001121.1	19072969	19073476	zf-C2H2	5	-
CAJNRD030001121.1	19086950	19088035	zf-C2H2	10	-
CAJNRD030001121.1	19093105	19093597	zf-C2H2	5	-
CAJNRD030001121.1	19111533	19112112	zf-C2H2	5	-
CAJNRD030001121.1	19564939	19567093	zf-C2H2	7	-
CAJNRD030001122.1	12330552	12334749	zf-C2H2	17	+
CAJNRD030001122.1	22714997	22716659	zf-C2H2	10	+
CAJNRD030001122.1	22731979	22732939	zf-C2H2	9	-
CAJNRD030001123.1	409876	410771	zf-C2H2	7	+
CAJNRD030001123.1	2397829	2402966	zf-C2H2	5	-
CAJNRD030001123.1	7083688	7086280	zf-C2H2	14	+
CAJNRD030001123.1	7670839	7672816	zf-C2H2	10	-
CAJNRD030001123.1	8764884	8765355	zf-C2H2	6	+
CAJNRD030001123.1	13954507	13957642	zf-C2H2	7	-
CAJNRD030001123.1	16879113	16879590	zf-C2H2	5	-
CAJNRD030001123.1	18085445	18086117	zf-C2H2	5	-
CAJNRD030001124.1	835231	836650	zf-C2H2	8	+
CAJNRD030001124.1	839740	841210	zf-C2H2	10	+
CAJNRD030001124.1	843519	844419	zf-C2H2	9	+
CAJNRD030001124.1	845011	846370	zf-C2H2	10	+
CAJNRD030001124.1	847493	848441	zf-C2H2	10	+
CAJNRD030001124.1	849256	850558	zf-C2H2	12	+
CAJNRD030001124.1	851984	853031	zf-C2H2	9	+
CAJNRD030001124.1	854474	855941	zf-C2H2	11	+
CAJNRD030001124.1	857523	859653	zf-C2H2	9	+
CAJNRD030001124.1	861481	862525	zf-C2H2	8	+
CAJNRD030001124.1	864110	865073	zf-C2H2	10	+
CAJNRD030001124.1	2106741	2108424	zf-C2H2	12	+
CAJNRD030001124.1	4678682	4680571	zf-C2H2	15	-
CAJNRD030001124.1	5306840	5308928	zf-C2H2	10	-
CAJNRD030001124.1	5983199	5984765	zf-C2H2	9	-
CAJNRD030001124.1	6151129	6152185	zf-C2H2	5	+
CAJNRD030001124.1	6806367	6807273	zf-C2H2	8	-
CAJNRD030001124.1	6808408	6809386	zf-C2H2	5	-
CAJNRD030001124.1	10262533	10264261	zf-C2H2	14	-
CAJNRD030001124.1	15484274	15486647	zf-C2H2	13	-
CAJNRD030001124.1	15714061	15714640	zf-C2H2	5	-
CAJNRD030001124.1	15715462	15716131	zf-C2H2	5	-
CAJNRD030001124.1	15846535	15850186	zf-C2H2	5	+
CAJNRD030001124.1	17012558	17014505	zf-C2H2	5	-
CAJNRD030001124.1	18042592	18043702	zf-C2H2	6	+
CAJNRD030001124.1	19814745	19816566	zf-C2H2	13	-
CAJNRD030001124.1	23405957	23408495	zf-C2H2	11	-
CAJNRD030001124.1	23412631	23413387	zf-C2H2	5	-
```
