## Supplementary Data 2 for "Transposable elements drive the evolution of metazoan zinc finger genes": Cotesia_glomerata_znfs.bed

```
CM034660.1	51835	55924	zf-C2H2	11	+
CM034660.1	993050	994451	zf-C2H2	8	+
CM034660.1	997909	999349	zf-C2H2	10	+
CM034660.1	1004016	1004919	zf-C2H2	10	+
CM034660.1	1006231	1007593	zf-C2H2	10	+
CM034660.1	1009260	1010217	zf-C2H2	10	+
CM034660.1	1011293	1012595	zf-C2H2	12	+
CM034660.1	1014731	1015763	zf-C2H2	9	+
CM034660.1	1018596	1020084	zf-C2H2	11	+
CM034660.1	1022437	1024567	zf-C2H2	9	+
CM034660.1	1029634	1030642	zf-C2H2	8	+
CM034660.1	1032316	1033279	zf-C2H2	10	+
CM034660.1	3536916	3538026	zf-C2H2	6	+
CM034660.1	5473187	5474828	zf-C2H2	8	-
CM034660.1	5476065	5477886	zf-C2H2	13	-
CM034660.1	9435476	9438047	zf-C2H2	11	-
CM034660.1	9439551	9440325	zf-C2H2	6	-
CM034660.1	11282824	11285098	zf-C2H2	13	-
CM034660.1	11610050	11610596	zf-C2H2	5	-
CM034660.1	11612975	11613653	zf-C2H2	5	-
CM034660.1	11764006	11767651	zf-C2H2	5	+
CM034660.1	27417479	27419156	zf-C2H2	14	-
CM034660.1	30862280	30863180	zf-C2H2	8	-
CM034660.1	30864147	30865119	zf-C2H2	5	-
CM034660.1	31761357	31762416	zf-C2H2	5	-
CM034660.1	31961461	31963027	zf-C2H2	9	-
CM034660.1	35750690	35752448	zf-C2H2	12	-
CM034660.1	36272112	36274068	zf-C2H2	5	+
CM034661.1	17330610	17334783	zf-C2H2	17	+
CM034661.1	31113904	31115560	zf-C2H2	10	+
CM034661.1	31140384	31140789	zf-C2H2	5	-
CM034662.1	428049	428896	zf-C2H2	7	+
CM034662.1	8836965	8839545	zf-C2H2	14	+
CM034662.1	9514341	9516336	zf-C2H2	10	-
CM034662.1	10908220	10908703	zf-C2H2	6	-
CM034662.1	20774270	20777405	zf-C2H2	7	-
CM034662.1	24242564	24243107	zf-C2H2	5	-
CM034662.1	25430205	25430898	zf-C2H2	5	-
CM034663.1	1454505	1456653	zf-C2H2	7	+
CM034663.1	2138050	2138635	zf-C2H2	5	+
CM034663.1	2159447	2159939	zf-C2H2	5	+
CM034663.1	2167316	2168321	zf-C2H2	9	+
CM034663.1	2192010	2192523	zf-C2H2	5	+
CM034663.1	2208207	2208807	zf-C2H2	5	+
CM034663.1	3280719	3281964	zf-C2H2	6	+
CM034663.1	3327236	3328937	zf-C2H2	10	-
CM034663.1	4517302	4518583	zf-C2H2	10	+
CM034663.1	6999626	7000571	zf-C2H2	10	-
CM034663.1	7013736	7015779	zf-C2H2	6	-
CM034664.1	511205	512069	zf-C2H2	5	-
CM034664.1	1468869	1469625	zf-C2H2	6	-
CM034664.1	5126059	5127025	zf-C2H2	11	-
CM034664.1	5432385	5433945	zf-C2H2	12	+
CM034664.1	6838168	6841375	zf-C2H2	21	+
CM034664.1	10322978	10324958	zf-C2H2	8	-
CM034664.1	10806259	10808236	zf-C2H2	10	-
CM034664.1	10870427	10873121	zf-C2H2	10	+
CM034664.1	10877515	10878700	zf-C2H2	7	-
CM034664.1	11434268	11436182	zf-C2H2	19	+
CM034664.1	12001331	12004307	zf-C2H2	16	-
CM034664.1	20727366	20727891	zf-C2H2	5	+
CM034664.1	20730018	20730810	zf-C2H2	6	+
CM034664.1	20734729	20735200	zf-C2H2	5	+
CM034664.1	20742839	20743409	zf-C2H2	6	+
CM034664.1	20745570	20746107	zf-C2H2	6	+
CM034664.1	20746950	20747898	zf-C2H2	7	+
CM034664.1	20749104	20749866	zf-C2H2	5	+
CM034664.1	20753096	20754164	zf-C2H2	8	+
CM034664.1	20758225	20758915	zf-C2H2	7	+
CM034664.1	20764071	20764980	zf-C2H2	9	+
CM034664.1	20769335	20770142	zf-C2H2	8	+
CM034664.1	20771841	20773314	zf-C2H2	16	+
CM034664.1	21054780	21056691	zf-C2H2	19	+
CM034664.1	21075227	21077297	zf-C2H2	20	+
CM034664.1	21078481	21079354	zf-C2H2	6	+
CM034664.1	22142178	22143294	zf-C2H2	11	-
CM034664.1	23525514	23526636	zf-C2H2	10	+
CM034664.1	23531335	23532073	zf-C2H2	8	+
CM034664.1	23537239	23538241	zf-C2H2	7	+
CM034664.1	24242134	24242824	zf-C2H2	6	+
CM034664.1	24569107	24569929	zf-C2H2	10	-
CM034664.1	24860772	24861348	zf-C2H2	6	-
CM034664.1	25626880	25627822	zf-C2H2	9	-
CM034664.1	25978937	25979969	zf-C2H2	9	+
CM034664.1	26670809	26671751	zf-C2H2	8	+
CM034664.1	26676593	26677382	zf-C2H2	8	+
CM034664.1	26689628	26690399	zf-C2H2	8	+
CM034664.1	26704486	26705818	zf-C2H2	12	+
CM034664.1	26950420	26951116	zf-C2H2	7	-
CM034665.1	1486833	1488822	zf-C2H2	12	-
CM034665.1	2112962	2113993	zf-C2H2	6	-
CM034665.1	6238646	6240035	zf-C2H2	5	-
CM034665.1	11121302	11121797	zf-C2H2	5	-
CM034665.1	11237129	11238359	zf-C2H2	5	+
CM034665.1	18500584	18501166	zf-C2H2	5	-
CM034665.1	18501520	18502715	zf-C2H2	7	-
CM034665.1	18527081	18528176	zf-C2H2	5	+
CM034665.1	18537461	18538472	zf-C2H2	5	+
CM034665.1	18541185	18543309	zf-C2H2	13	+
CM034665.1	19533469	19538443	zf-C2H2	13	+
CM034665.1	22847628	22853016	zf-C2H2	32	+
CM034665.1	24711694	24712948	zf-C2H2	7	-
CM034665.1	25845315	25847019	zf-C2H2	5	+
CM034665.1	26188512	26190357	zf-C2H2	6	-
CM034666.1	4247623	4250566	zf-C2H2	10	-
CM034666.1	4259216	4262489	zf-C2H2	11	-
CM034666.1	9511667	9515477	zf-C2H2	14	+
CM034666.1	20577092	20578328	zf-C2H2	6	-
CM034666.1	24611530	24612259	zf-C2H2	5	+
CM034666.1	24614819	24615347	zf-C2H2	5	+
CM034666.1	26391907	26392657	zf-C2H2	5	-
CM034667.1	686183	686816	zf-C2H2	6	+
CM034667.1	689487	690123	zf-C2H2	6	+
CM034667.1	1799437	1800739	zf-C2H2	5	-
CM034667.1	2478371	2479586	zf-C2H2	6	+
CM034667.1	15269612	15271724	zf-C2H2	8	-
CM034667.1	16678548	16680453	zf-C2H2	21	+
CM034667.1	18128143	18129781	zf-C2H2	10	+
CM034669.1	8331825	8333448	zf-C2H2	8	+
CM034669.1	8668602	8671419	zf-C2H2	10	+
CM034669.1	10330404	10332378	zf-C2H2	7	+
CM034669.1	10370838	10373385	zf-C2H2	14	+
CM034669.1	11659566	11663847	zf-C2H2	5	+
CM034669.1	12707718	12708972	zf-C2H2	8	-
CM034669.1	12840997	12841399	zf-C2H2	5	+
CM034669.1	13018464	13019205	zf-C2H2	6	+
CM034669.1	15904114	15904873	zf-C2H2	8	-
JAHXZJ010000384.1	3011	4751	zf-C2H2	13	+
JAHXZJ010001867.1	41996	44090	zf-C2H2	10	+
JAHXZJ010001868.1	39057	41475	zf-C2H2	16	+
JAHXZJ010002246.1	14920	16812	zf-C2H2	15	+
```
