## Supplementary Data 2 for "Transposable elements drive the evolution of metazoan zinc finger genes": Cotesia_typhae_znfs.bed

```
JAAOIC020000001.1	153191	153926	zf-C2H2	8	-
JAAOIC020000001.1	162523	163648	zf-C2H2	10	-
JAAOIC020000002.1	2228523	2231028	zf-C2H2	16	+
JAAOIC020000002.1	3856054	3856954	zf-C2H2	10	-
JAAOIC020000002.1	3871598	3873641	zf-C2H2	6	-
JAAOIC020000002.1	4211345	4213931	zf-C2H2	14	-
JAAOIC020000002.1	4231465	4233448	zf-C2H2	7	-
JAAOIC020000002.1	5087004	5089818	zf-C2H2	10	-
JAAOIC020000002.1	5310030	5311656	zf-C2H2	8	-
JAAOIC020000003.1	726320	727982	zf-C2H2	10	+
JAAOIC020000003.1	740754	741700	zf-C2H2	9	-
JAAOIC020000016.1	3160678	3162034	zf-C2H2	5	+
JAAOIC020000016.1	5541984	5543214	zf-C2H2	5	-
JAAOIC020000016.1	5574507	5575002	zf-C2H2	5	+
JAAOIC020000019.1	1730188	1733158	zf-C2H2	16	-
JAAOIC020000019.1	1842325	1844239	zf-C2H2	19	-
JAAOIC020000019.1	2104229	2105870	zf-C2H2	8	-
JAAOIC020000019.1	2136016	2137993	zf-C2H2	10	+
JAAOIC020000019.1	2508316	2510296	zf-C2H2	8	+
JAAOIC020000019.1	3222045	3223002	zf-C2H2	10	-
JAAOIC020000019.1	3471518	3473165	zf-C2H2	12	+
JAAOIC020000019.1	6257981	6261233	zf-C2H2	21	-
JAAOIC020000019.1	7920543	7921332	zf-C2H2	6	+
JAAOIC020000019.1	8611765	8612632	zf-C2H2	5	+
JAAOIC020000032.1	548701	549175	zf-C2H2	5	-
JAAOIC020000032.1	1504445	1505117	zf-C2H2	5	-
JAAOIC020000039.1	4075560	4079358	zf-C2H2	14	+
JAAOIC020000039.1	7978611	7980327	zf-C2H2	13	-
JAAOIC020000039.1	8677292	8683201	zf-C2H2	13	-
JAAOIC020000039.1	8687432	8690717	zf-C2H2	10	-
JAAOIC020000041.1	67819	69269	zf-C2H2	6	+
JAAOIC020000041.1	472849	474652	zf-C2H2	11	+
JAAOIC020000044.1	1523680	1529110	zf-C2H2	32	+
JAAOIC020000044.1	2396817	2398080	zf-C2H2	7	-
JAAOIC020000044.1	3159013	3160633	zf-C2H2	5	+
JAAOIC020000044.1	3370249	3372025	zf-C2H2	6	-
JAAOIC020000044.1	5316978	5321976	zf-C2H2	13	+
JAAOIC020000044.1	6101697	6102279	zf-C2H2	5	-
JAAOIC020000044.1	6102564	6103777	zf-C2H2	8	-
JAAOIC020000044.1	6126741	6127782	zf-C2H2	5	+
JAAOIC020000044.1	6130313	6131330	zf-C2H2	5	+
JAAOIC020000044.1	6133563	6135693	zf-C2H2	13	+
JAAOIC020000047.1	5118527	5120870	zf-C2H2	13	+
JAAOIC020000047.1	5364085	5364652	zf-C2H2	5	-
JAAOIC020000047.1	5365912	5366590	zf-C2H2	5	-
JAAOIC020000047.1	5498030	5501675	zf-C2H2	5	+
JAAOIC020000047.1	6750177	6752145	zf-C2H2	5	-
JAAOIC020000047.1	7736562	7737672	zf-C2H2	6	+
JAAOIC020000047.1	9444860	9446687	zf-C2H2	8	-
JAAOIC020000047.1	9447652	9449491	zf-C2H2	13	-
JAAOIC020000047.1	12384063	12386646	zf-C2H2	11	-
JAAOIC020000047.1	12387231	12387927	zf-C2H2	5	-
JAAOIC020000048.1	3944557	3945394	zf-C2H2	8	-
JAAOIC020000048.1	3946379	3947384	zf-C2H2	5	-
JAAOIC020000048.1	6834379	6836056	zf-C2H2	14	+
JAAOIC020000048.1	7609242	7610301	zf-C2H2	5	-
JAAOIC020000048.1	7807026	7808592	zf-C2H2	9	-
JAAOIC020000048.1	7877860	7881253	zf-C2H2	11	-
JAAOIC020000048.1	8413383	8415468	zf-C2H2	10	+
JAAOIC020000048.1	9034756	9036645	zf-C2H2	15	+
JAAOIC020000048.1	11303278	11304997	zf-C2H2	12	-
JAAOIC020000048.1	12277665	12278628	zf-C2H2	10	-
JAAOIC020000048.1	12279335	12279935	zf-C2H2	6	-
JAAOIC020000048.1	12281827	12283981	zf-C2H2	9	-
JAAOIC020000048.1	12285516	12287013	zf-C2H2	11	-
JAAOIC020000048.1	12288427	12289492	zf-C2H2	9	-
JAAOIC020000048.1	12290547	12291858	zf-C2H2	12	-
JAAOIC020000048.1	12292389	12293340	zf-C2H2	10	-
JAAOIC020000048.1	12294061	12295435	zf-C2H2	10	-
JAAOIC020000048.1	12295928	12296822	zf-C2H2	9	-
JAAOIC020000048.1	12299067	12300555	zf-C2H2	10	-
JAAOIC020000048.1	12302708	12304004	zf-C2H2	8	-
JAAOIC020000049.1	227002	228187	zf-C2H2	12	-
JAAOIC020000049.1	350847	351408	zf-C2H2	6	-
JAAOIC020000049.1	975709	976732	zf-C2H2	9	-
JAAOIC020000049.1	1109368	1110340	zf-C2H2	9	+
JAAOIC020000049.1	1111346	1112249	zf-C2H2	8	+
JAAOIC020000049.1	1113609	1114398	zf-C2H2	8	+
JAAOIC020000049.1	1119073	1120483	zf-C2H2	12	+
JAAOIC020000049.1	1253159	1253852	zf-C2H2	7	-
JAAOIC020000049.1	1823809	1824916	zf-C2H2	11	+
JAAOIC020000049.1	1844846	1846922	zf-C2H2	20	+
JAAOIC020000049.1	1849073	1849913	zf-C2H2	6	+
JAAOIC020000049.1	2514113	2515994	zf-C2H2	18	-
JAAOIC020000049.1	2792726	2794180	zf-C2H2	17	-
JAAOIC020000049.1	2795871	2796651	zf-C2H2	8	-
JAAOIC020000049.1	2802269	2803144	zf-C2H2	9	-
JAAOIC020000049.1	2812816	2813896	zf-C2H2	8	-
JAAOIC020000049.1	2819860	2820790	zf-C2H2	7	-
JAAOIC020000049.1	2884689	2885205	zf-C2H2	5	-
JAAOIC020000049.1	2892202	2892673	zf-C2H2	5	-
JAAOIC020000049.1	2894905	2895685	zf-C2H2	6	-
JAAOIC020000049.1	2898883	2899396	zf-C2H2	6	-
JAAOIC020000049.1	2902252	2902861	zf-C2H2	7	-
JAAOIC020000054.1	722686	723922	zf-C2H2	6	+
JAAOIC020000054.1	781614	782340	zf-C2H2	5	+
JAAOIC020000054.1	782882	783455	zf-C2H2	5	+
JAAOIC020000054.1	1526177	1526960	zf-C2H2	5	+
JAAOIC020000060.1	2734943	2735800	zf-C2H2	6	-
JAAOIC020000061.1	693907	696895	zf-C2H2	17	+
JAAOIC020000064.1	426145	426814	zf-C2H2	6	+
JAAOIC020000064.1	944714	946022	zf-C2H2	5	-
JAAOIC020000064.1	1184596	1185784	zf-C2H2	6	+
JAAOIC020000065.1	391037	391895	zf-C2H2	7	+
JAAOIC020000065.1	3331530	3336628	zf-C2H2	5	+
JAAOIC020000065.1	5646144	5648724	zf-C2H2	14	-
JAAOIC020000065.1	5726523	5728581	zf-C2H2	10	-
JAAOIC020000065.1	16111986	16115154	zf-C2H2	7	-
JAAOIC020000067.1	4307250	4308009	zf-C2H2	8	-
JAAOIC020000067.1	6386555	6387911	zf-C2H2	7	-
JAAOIC020000067.1	6671945	6673229	zf-C2H2	8	+
JAAOIC020000067.1	7273099	7277410	zf-C2H2	5	-
JAAOIC020000067.1	9230085	9231843	zf-C2H2	11	-
JAAOIC020000067.1	9857494	9859186	zf-C2H2	10	+
JAAOIC020000067.1	9886989	9888237	zf-C2H2	6	-
JAAOIC020000067.1	10456237	10456795	zf-C2H2	5	-
JAAOIC020000067.1	10457620	10458124	zf-C2H2	5	-
JAAOIC020000067.1	10469387	10470386	zf-C2H2	9	-
JAAOIC020000067.1	10473838	10474345	zf-C2H2	5	-
JAAOIC020000067.1	10474458	10475019	zf-C2H2	5	-
JAAOIC020000067.1	10486329	10486914	zf-C2H2	5	-
JAAOIC020000067.1	10833447	10835628	zf-C2H2	7	-
JAAOIC020000068.1	3613542	3615222	zf-C2H2	9	-
JAAOIC020000071.1	1651027	1652365	zf-C2H2	7	-
```
