## Supplementary Data 2 for "Transposable elements drive the evolution of metazoan zinc finger genes": Cotesia_vestalis_znfs.bed

```
JZSA01000012.1	31	502	zf-C2H2	5	-
JZSA01000024.1	140435	141107	zf-C2H2	5	-
JZSA01000152.1	14022	17406	zf-C2H2	11	+
JZSA01000152.1	87976	89542	zf-C2H2	9	+
JZSA01000156.1	27231	28287	zf-C2H2	5	+
JZSA01000160.1	5658	6564	zf-C2H2	8	-
JZSA01000160.1	7526	8531	zf-C2H2	5	-
JZSA01000179.1	151179	152856	zf-C2H2	14	+
JZSA01000219.1	33937	35896	zf-C2H2	5	-
JZSA01000237.1	118399	119509	zf-C2H2	6	+
JZSA01000253.1	226888	228688	zf-C2H2	14	-
JZSA01000406.1	2175	5988	zf-C2H2	14	+
JZSA01000410.1	222711	225972	zf-C2H2	10	+
JZSA01000410.1	231076	236982	zf-C2H2	14	+
JZSA01000512.1	9035	10142	zf-C2H2	11	-
JZSA01000522.1	3351	3984	zf-C2H2	6	-
JZSA01000666.1	143896	146281	zf-C2H2	16	-
JZSA01000688.1	1763	3512	zf-C2H2	10	-
JZSA01000744.1	32504	34484	zf-C2H2	8	-
JZSA01000746.1	123781	125758	zf-C2H2	10	-
JZSA01000746.1	149797	151393	zf-C2H2	8	+
JZSA01000746.1	177106	178294	zf-C2H2	7	-
JZSA01000748.1	59629	61543	zf-C2H2	20	+
JZSA01000803.1	101819	103562	zf-C2H2	12	+
JZSA01000828.1	77805	79062	zf-C2H2	8	-
JZSA01001348.1	12932	18383	zf-C2H2	32	-
JZSA01001598.1	24826	26629	zf-C2H2	13	+
JZSA01001669.1	5047	7126	zf-C2H2	20	+
JZSA01001669.1	9669	10539	zf-C2H2	6	+
JZSA01001997.1	1295	2504	zf-C2H2	6	-
JZSA01002020.1	22136	23438	zf-C2H2	5	+
JZSA01002020.1	24897	26199	zf-C2H2	5	+
JZSA01002049.1	13455	14142	zf-C2H2	6	-
JZSA01002053.1	79529	84434	zf-C2H2	13	+
JZSA01002152.1	27940	29170	zf-C2H2	5	-
JZSA01002153.1	5293	5797	zf-C2H2	5	+
JZSA01002231.1	12787	14563	zf-C2H2	6	-
JZSA01002247.1	124576	127801	zf-C2H2	21	-
JZSA01002428.1	96937	98173	zf-C2H2	6	+
JZSA01002482.1	8885	10994	zf-C2H2	8	+
JZSA01002630.1	1328	3908	zf-C2H2	14	+
JZSA01002710.1	12538	14608	zf-C2H2	10	+
JZSA01002715.1	137160	138021	zf-C2H2	5	+
JZSA01002715.1	138263	139046	zf-C2H2	7	+
JZSA01002726.1	151129	155404	zf-C2H2	5	+
JZSA01002788.1	253688	255350	zf-C2H2	10	+
JZSA01002788.1	269221	270184	zf-C2H2	9	-
JZSA01002861.1	69857	70550	zf-C2H2	7	-
JZSA01003060.1	219412	220279	zf-C2H2	5	-
JZSA01003115.1	52516	55516	zf-C2H2	16	-
JZSA01003132.1	8149	9253	zf-C2H2	11	+
JZSA01003141.1	15478	16726	zf-C2H2	6	+
JZSA01003142.1	8848	10540	zf-C2H2	10	-
JZSA01003213.1	137247	138603	zf-C2H2	5	+
JZSA01003280.1	401	1487	zf-C2H2	8	-
JZSA01003280.1	3016	5167	zf-C2H2	9	-
JZSA01003280.1	6857	8351	zf-C2H2	11	-
JZSA01003280.1	9630	10695	zf-C2H2	9	-
JZSA01003280.1	11739	13050	zf-C2H2	12	-
JZSA01003280.1	13591	14554	zf-C2H2	10	-
JZSA01003280.1	15257	16607	zf-C2H2	10	-
JZSA01003280.1	17149	18043	zf-C2H2	9	-
JZSA01003280.1	20908	22363	zf-C2H2	10	-
JZSA01003280.1	24693	25977	zf-C2H2	8	-
JZSA01003393.1	117199	117958	zf-C2H2	8	-
JZSA01003572.1	24766	27577	zf-C2H2	10	+
JZSA01003845.1	4400	5147	zf-C2H2	5	+
JZSA01003845.1	5781	8364	zf-C2H2	11	+
JZSA01003856.1	20207	20828	zf-C2H2	7	-
JZSA01004048.1	14167	16276	zf-C2H2	8	+
JZSA01004085.1	6461	7751	zf-C2H2	5	-
JZSA01004098.1	18044	19124	zf-C2H2	10	+
JZSA01004114.1	20137	21241	zf-C2H2	11	+
JZSA01004176.1	58859	59441	zf-C2H2	5	-
JZSA01004176.1	81978	83034	zf-C2H2	5	+
JZSA01004176.1	85678	86695	zf-C2H2	5	+
JZSA01004176.1	89006	91124	zf-C2H2	12	+
JZSA01004267.1	7264	8707	zf-C2H2	12	-
JZSA01004267.1	13382	14165	zf-C2H2	8	-
JZSA01004273.1	22901	23924	zf-C2H2	9	+
JZSA01004320.1	8587	13889	zf-C2H2	6	+
JZSA01004369.1	22653	25854	zf-C2H2	7	-
JZSA01004591.1	7557	9210	zf-C2H2	12	+
JZSA01004642.1	2438	4091	zf-C2H2	12	-
JZSA01004665.1	43129	44803	zf-C2H2	9	-
JZSA01004675.1	58286	59645	zf-C2H2	7	+
JZSA01004774.1	77519	79277	zf-C2H2	11	-
JZSA01004835.1	3150	5130	zf-C2H2	7	+
JZSA01004838.1	2826	5436	zf-C2H2	14	+
JZSA01005203.1	30304	31564	zf-C2H2	7	+
JZSA01005236.1	27479	31748	zf-C2H2	17	-
JZSA01005279.1	10802	11777	zf-C2H2	10	-
JZSA01005280.1	10300	12828	zf-C2H2	8	-
JZSA01005449.1	13572	14313	zf-C2H2	9	+
JZSA01005449.1	19869	20394	zf-C2H2	6	+
JZSA01005449.1	23243	24029	zf-C2H2	6	+
JZSA01005449.1	26226	26697	zf-C2H2	5	+
JZSA01005449.1	29537	30104	zf-C2H2	6	+
JZSA01005449.1	33635	34184	zf-C2H2	6	+
JZSA01005449.1	35174	36173	zf-C2H2	7	+
JZSA01005449.1	42830	43862	zf-C2H2	8	+
JZSA01005449.1	47420	48110	zf-C2H2	7	+
JZSA01005449.1	54288	55194	zf-C2H2	9	+
JZSA01005449.1	60959	61739	zf-C2H2	8	+
JZSA01005449.1	63455	64910	zf-C2H2	16	+
JZSA01005452.1	125348	126680	zf-C2H2	12	+
JZSA01005452.1	126839	127700	zf-C2H2	10	+
JZSA01005491.1	70760	71336	zf-C2H2	5	-
JZSA01005493.1	5072	5576	zf-C2H2	5	-
JZSA01005494.1	10557	11557	zf-C2H2	9	-
JZSA01005494.1	15272	15779	zf-C2H2	5	-
JZSA01005494.1	15883	16444	zf-C2H2	5	-
JZSA01005495.1	5375	5960	zf-C2H2	5	-
JZSA01005505.1	1	1870	zf-C2H2	10	-
JZSA01005739.1	5219	5960	zf-C2H2	6	-
JZSA01006064.1	20294	21632	zf-C2H2	11	+
JZSA01006076.1	14881	15451	zf-C2H2	5	-
JZSA01006076.1	16613	17291	zf-C2H2	5	-
JZSA01006226.1	5255	6875	zf-C2H2	8	+
JZSA01006378.1	15016	17155	zf-C2H2	7	+
JZSA01006720.1	33778	34906	zf-C2H2	10	+
JZSA01006720.1	40048	40783	zf-C2H2	8	+
JZSA01007106.1	19478	20339	zf-C2H2	5	-
JZSA01007196.1	20426	21179	zf-C2H2	6	-
JZSA01007467.1	6669	7776	zf-C2H2	11	+
JZSA01007531.1	20425	22456	zf-C2H2	10	+
JZSA01007537.1	10463	11570	zf-C2H2	6	+
JZSA01007575.1	0	1710	zf-C2H2	9	+
JZSA01007636.1	34944	36192	zf-C2H2	6	+
JZSA01007682.1	398	1169	zf-C2H2	5	+
JZSA01007682.1	2434	2980	zf-C2H2	5	+
JZSA01007796.1	42097	44011	zf-C2H2	20	+
JZSA01008247.1	3901	4579	zf-C2H2	5	+
JZSA01008247.1	5741	6311	zf-C2H2	5	+
JZSA01008251.1	8860	9823	zf-C2H2	10	-
```
