## Supplementary Data 2 for "Transposable elements drive the evolution of metazoan zinc finger genes": Cottoperca_gobio_znfs.bed

```
CAAAFJ010000032.1	139169	141293	zf-C2H2	10	-
CAAAFJ010000035.1	357466	358468	zf-C2H2	9	+
CAAAFJ010000035.1	471881	473927	zf-C2H2	20	-
CAAAFJ010000035.1	480731	482198	zf-C2H2	13	-
CAAAFJ010000035.1	540265	541873	zf-C2H2	12	-
CAAAFJ010000071.1	7854	8904	zf-C2H2	5	+
CAAAFJ010000087.1	1	490	zf-C2H2	5	-
CAAAFJ010000103.1	800	1712	zf-C2H2	9	+
CAAAFJ010000103.1	2080	2875	zf-C2H2	8	+
CAAAFJ010000135.1	64345	64813	zf-C2H2	6	+
CAAAFJ010000139.1	163779	165372	zf-C2H2	12	+
CAAAFJ010000140.1	883700	884807	zf-C2H2	9	-
CAAAFJ010000140.1	919583	920690	zf-C2H2	9	-
CAAAFJ010000150.1	2950	4471	zf-C2H2	11	-
CAAAFJ010000150.1	14845	16120	zf-C2H2	9	-
CAAAFJ010000153.1	44961	46344	zf-C2H2	12	+
CAAAFJ010000155.1	103584	104547	zf-C2H2	6	-
CAAAFJ010000177.1	17354	18755	zf-C2H2	12	-
CAAAFJ010000177.1	32856	34215	zf-C2H2	14	-
CAAAFJ010000207.1	48502	49465	zf-C2H2	6	-
CAAAFJ010000218.1	56511	57162	zf-C2H2	7	-
CAAAFJ010000276.1	46193	47408	zf-C2H2	8	-
CAAAFJ010000282.1	149753	151703	zf-C2H2	17	+
CAAAFJ010000282.1	180800	182078	zf-C2H2	9	+
CAAAFJ010000282.1	198292	199402	zf-C2H2	7	+
CAAAFJ010000282.1	218154	219279	zf-C2H2	11	+
CAAAFJ010000287.1	63953	65870	zf-C2H2	10	-
CAAAFJ010000287.1	69204	71655	zf-C2H2	17	-
CAAAFJ010000292.1	4506	7941	zf-C2H2	20	-
CAAAFJ010000292.1	19680	21468	zf-C2H2	8	+
CAAAFJ010000292.1	35675	37979	zf-C2H2	15	+
CAAAFJ010000292.1	42766	43945	zf-C2H2	7	+
CAAAFJ010000292.1	53742	54966	zf-C2H2	6	+
LR131916.1	1026679	1027807	zf-C2H2	11	+
LR131916.1	1036975	1037935	zf-C2H2	5	+
LR131916.1	1066563	1068120	zf-C2H2	12	-
LR131916.1	1080961	1081939	zf-C2H2	11	+
LR131916.1	1089986	1091519	zf-C2H2	12	+
LR131916.1	1345555	1346584	zf-C2H2	6	-
LR131916.1	1373437	1374466	zf-C2H2	6	-
LR131916.1	1696033	1696780	zf-C2H2	6	-
LR131916.1	1698650	1699820	zf-C2H2	9	-
LR131916.1	1703261	1704411	zf-C2H2	9	-
LR131916.1	1706774	1707548	zf-C2H2	6	-
LR131916.1	1711123	1711937	zf-C2H2	7	-
LR131916.1	1742158	1743349	zf-C2H2	8	-
LR131916.1	1771237	1773193	zf-C2H2	16	-
LR131916.1	1863642	1864833	zf-C2H2	6	+
LR131916.1	1994775	1995714	zf-C2H2	5	+
LR131916.1	2014602	2015814	zf-C2H2	8	+
LR131916.1	2036190	2037738	zf-C2H2	12	+
LR131916.1	2051307	2052582	zf-C2H2	9	+
LR131916.1	2070593	2071958	zf-C2H2	10	+
LR131916.1	2082464	2083919	zf-C2H2	11	+
LR131916.1	2089581	2090601	zf-C2H2	5	+
LR131916.1	2091808	2093218	zf-C2H2	10	+
LR131916.1	2104811	2106566	zf-C2H2	14	+
LR131916.1	2117905	2118925	zf-C2H2	5	+
LR131916.1	2120234	2121548	zf-C2H2	9	+
LR131916.1	2143598	2144795	zf-C2H2	8	+
LR131916.1	2516138	2517395	zf-C2H2	7	+
LR131916.1	2528879	2530283	zf-C2H2	10	+
LR131916.1	2541688	2543140	zf-C2H2	10	+
LR131916.1	2582921	2584355	zf-C2H2	10	+
LR131916.1	2596424	2596913	zf-C2H2	5	-
LR131916.1	2607042	2608215	zf-C2H2	7	-
LR131916.1	2616027	2617140	zf-C2H2	7	-
LR131916.1	2627974	2629018	zf-C2H2	6	+
LR131916.1	2629424	2630822	zf-C2H2	10	+
LR131916.1	4623354	4624767	zf-C2H2	5	-
LR131916.1	7242308	7245473	zf-C2H2	22	+
LR131916.1	7746416	7747788	zf-C2H2	5	+
LR131916.1	12570278	12571205	zf-C2H2	5	+
LR131916.1	13061642	13062776	zf-C2H2	11	-
LR131916.1	18423358	18425383	zf-C2H2	6	+
LR131916.1	21040875	21042060	zf-C2H2	6	-
LR131916.1	21051796	21053776	zf-C2H2	8	+
LR131916.1	21552220	21554122	zf-C2H2	16	-
LR131916.1	21623931	21624957	zf-C2H2	6	-
LR131916.1	21629103	21630258	zf-C2H2	7	-
LR131916.1	21640087	21641140	zf-C2H2	6	-
LR131916.1	21656122	21657514	zf-C2H2	10	-
LR131916.1	22344193	22345139	zf-C2H2	6	-
LR131916.1	24537902	24538919	zf-C2H2	5	+
LR131916.1	24546358	24547615	zf-C2H2	5	+
LR131916.1	24595799	24596516	zf-C2H2	5	+
LR131916.1	26824243	26825428	zf-C2H2	12	+
LR131917.1	12138334	12139480	zf-C2H2	6	-
LR131917.1	12151010	12152450	zf-C2H2	8	+
LR131917.1	12155500	12156568	zf-C2H2	5	+
LR131917.1	14742363	14743770	zf-C2H2	5	+
LR131917.1	15656151	15657354	zf-C2H2	12	+
LR131918.1	5892365	5893385	zf-C2H2	5	-
LR131918.1	8297409	8298924	zf-C2H2	5	+
LR131918.1	8354334	8357691	zf-C2H2	5	-
LR131918.1	9474825	9475686	zf-C2H2	5	-
LR131918.1	9746263	9747412	zf-C2H2	5	+
LR131918.1	11393127	11393805	zf-C2H2	6	+
LR131918.1	14278418	14282586	zf-C2H2	12	-
LR131918.1	16719085	16722363	zf-C2H2	7	-
LR131918.1	19378159	19379152	zf-C2H2	7	-
LR131919.1	4427000	4428335	zf-C2H2	13	-
LR131919.1	14339893	14341543	zf-C2H2	11	-
LR131920.1	2612497	2616130	zf-C2H2	8	-
LR131920.1	6208323	6209757	zf-C2H2	10	-
LR131920.1	6219979	6221254	zf-C2H2	9	-
LR131920.1	12193460	12194903	zf-C2H2	6	-
LR131920.1	14362311	14364546	zf-C2H2	5	+
LR131920.1	20252088	20253717	zf-C2H2	17	+
LR131920.1	20257184	20258784	zf-C2H2	15	+
LR131920.1	20266730	20267540	zf-C2H2	9	+
LR131921.1	4563648	4566732	zf-C2H2	9	+
LR131921.1	7927601	7928594	zf-C2H2	5	-
LR131921.1	8601233	8602517	zf-C2H2	11	-
LR131922.1	3813854	3816122	zf-C2H2	7	-
LR131922.1	14054614	14056438	zf-C2H2	12	-
LR131922.1	17917325	17917874	zf-C2H2	7	+
LR131922.1	17934348	17935335	zf-C2H2	6	+
LR131922.1	17946951	17948349	zf-C2H2	11	+
LR131922.1	17959767	17960745	zf-C2H2	6	+
LR131922.1	17971997	17973563	zf-C2H2	13	+
LR131922.1	18689084	18690092	zf-C2H2	6	-
LR131922.1	18729410	18731195	zf-C2H2	5	-
LR131922.1	20934926	20936045	zf-C2H2	7	-
LR131922.1	20938328	20939513	zf-C2H2	9	-
LR131923.1	186985	187774	zf-C2H2	7	+
LR131923.1	195195	195852	zf-C2H2	7	+
LR131923.1	3529346	3530945	zf-C2H2	11	-
LR131923.1	3565019	3566276	zf-C2H2	5	+
LR131923.1	3813644	3815078	zf-C2H2	15	+
LR131923.1	9177604	9178603	zf-C2H2	6	+
LR131923.1	9506031	9510789	zf-C2H2	13	-
LR131923.1	11602222	11602990	zf-C2H2	5	+
LR131923.1	13507878	13509795	zf-C2H2	10	+
LR131923.1	13637971	13639873	zf-C2H2	11	+
LR131923.1	13658274	13665975	zf-C2H2	46	+
LR131923.1	13672651	13675708	zf-C2H2	14	+
LR131923.1	13684320	13687764	zf-C2H2	13	+
LR131923.1	13700697	13704297	zf-C2H2	17	+
LR131923.1	13708709	13713030	zf-C2H2	27	+
LR131923.1	13714993	13716391	zf-C2H2	8	+
LR131923.1	13721130	13721949	zf-C2H2	5	+
LR131923.1	13733101	13733995	zf-C2H2	6	+
LR131923.1	13737360	13738488	zf-C2H2	11	+
LR131923.1	13742341	13743925	zf-C2H2	9	+
LR131923.1	14783660	14784908	zf-C2H2	5	+
LR131923.1	18812950	18815284	zf-C2H2	10	+
LR131923.1	19197321	19199205	zf-C2H2	7	-
LR131923.1	19637186	19640447	zf-C2H2	6	+
LR131923.1	21696276	21698844	zf-C2H2	6	+
LR131924.1	5452641	5453940	zf-C2H2	5	-
LR131924.1	10234337	10237226	zf-C2H2	9	+
LR131924.1	10789629	10793505	zf-C2H2	26	+
LR131924.1	11681917	11683309	zf-C2H2	7	+
LR131924.1	11716904	11718233	zf-C2H2	7	+
LR131924.1	11721920	11723258	zf-C2H2	7	+
LR131924.1	18564114	18567702	zf-C2H2	5	-
LR131924.1	18620637	18621606	zf-C2H2	5	-
LR131924.1	18873806	18875231	zf-C2H2	12	+
LR131924.1	18879246	18881148	zf-C2H2	18	+
LR131924.1	21705352	21707917	zf-C2H2	6	-
LR131925.1	4274270	4275239	zf-C2H2	8	-
LR131925.1	7193038	7193761	zf-C2H2	6	+
LR131925.1	9677619	9683127	zf-C2H2	8	+
LR131925.1	11274720	11278113	zf-C2H2	6	+
LR131925.1	12485352	12487866	zf-C2H2	6	+
LR131926.1	1933059	1934418	zf-C2H2	8	-
LR131926.1	3206539	3208594	zf-C2H2	14	+
LR131926.1	3217902	3219945	zf-C2H2	15	+
LR131926.1	4274161	4275505	zf-C2H2	10	+
LR131926.1	4296850	4298050	zf-C2H2	8	+
LR131926.1	4304417	4305722	zf-C2H2	9	+
LR131926.1	4325382	4326684	zf-C2H2	9	-
LR131926.1	7101878	7103504	zf-C2H2	13	+
LR131926.1	7973063	7975160	zf-C2H2	17	-
LR131926.1	15949214	15950123	zf-C2H2	7	-
LR131926.1	15950959	15954935	zf-C2H2	24	-
LR131926.1	15957444	15959547	zf-C2H2	18	+
LR131928.1	1647246	1648461	zf-C2H2	6	-
LR131928.1	3092357	3093533	zf-C2H2	5	+
LR131928.1	10832462	10837904	zf-C2H2	8	-
LR131928.1	16065951	16066824	zf-C2H2	10	-
LR131929.1	5157938	5161061	zf-C2H2	20	-
LR131929.1	5161772	5162738	zf-C2H2	9	-
LR131929.1	5163450	5164065	zf-C2H2	5	-
LR131929.1	13118922	13119939	zf-C2H2	8	-
LR131929.1	18149253	18150351	zf-C2H2	5	-
LR131930.1	6590498	6593732	zf-C2H2	15	-
LR131930.1	8596562	8602361	zf-C2H2	15	-
LR131930.1	14305510	14307043	zf-C2H2	5	-
LR131930.1	17260785	17262999	zf-C2H2	5	+
LR131930.1	21779493	21781542	zf-C2H2	6	-
LR131931.1	1360094	1362602	zf-C2H2	21	+
LR131931.1	3556362	3557955	zf-C2H2	15	-
LR131931.1	5606276	5606885	zf-C2H2	7	+
LR131931.1	8848661	8849834	zf-C2H2	5	+
LR131931.1	8850885	8852196	zf-C2H2	14	+
LR131931.1	8866350	8867865	zf-C2H2	15	-
LR131931.1	14527255	14528947	zf-C2H2	11	+
LR131932.1	1030439	1031843	zf-C2H2	5	+
LR131932.1	10138673	10140523	zf-C2H2	12	-
LR131932.1	14988521	14990606	zf-C2H2	6	-
LR131932.1	19247475	19254075	zf-C2H2	16	-
LR131933.1	3715638	3718098	zf-C2H2	6	-
LR131933.1	4040341	4044028	zf-C2H2	6	+
LR131933.1	4339022	4341509	zf-C2H2	7	-
LR131933.1	7340738	7342505	zf-C2H2	17	-
LR131933.1	20079286	20084959	zf-C2H2	10	-
LR131933.1	21327196	21327583	zf-C2H2	5	+
LR131933.1	21351672	21353379	zf-C2H2	14	+
LR131933.1	23596958	23597921	zf-C2H2	6	+
LR131933.1	25966066	25967344	zf-C2H2	8	-
LR131933.1	28524577	28528045	zf-C2H2	10	+
LR131934.1	3913130	3914663	zf-C2H2	10	+
LR131934.1	13882602	13883919	zf-C2H2	9	+
LR131935.1	13831	14659	zf-C2H2	5	-
LR131935.1	2221094	2222189	zf-C2H2	6	-
LR131935.1	9160003	9160939	zf-C2H2	6	-
LR131935.1	9203512	9204313	zf-C2H2	5	-
LR131935.1	9206272	9207115	zf-C2H2	5	-
LR131935.1	14072677	14073316	zf-C2H2	7	+
LR131935.1	14247992	14252645	zf-C2H2	8	+
LR131936.1	1051501	1054144	zf-C2H2	7	-
LR131936.1	2410131	2411226	zf-C2H2	8	-
LR131936.1	2420054	2420930	zf-C2H2	6	-
LR131936.1	4423539	4424091	zf-C2H2	5	+
LR131936.1	4662369	4664274	zf-C2H2	17	-
LR131936.1	6728385	6728985	zf-C2H2	5	-
LR131936.1	9330272	9331964	zf-C2H2	6	+
LR131936.1	9372636	9376017	zf-C2H2	5	-
LR131936.1	12461632	12469003	zf-C2H2	7	+
LR131936.1	13132306	13133584	zf-C2H2	7	+
LR131936.1	14591228	14596028	zf-C2H2	6	-
LR131936.1	14600201	14601953	zf-C2H2	5	-
LR131936.1	16009179	16010781	zf-C2H2	9	+
LR131936.1	26389727	26390735	zf-C2H2	6	-
LR131936.1	26421063	26421984	zf-C2H2	5	-
LR131936.1	26496311	26497436	zf-C2H2	8	+
LR131936.1	26505840	26506956	zf-C2H2	6	+
LR131937.1	546652	547714	zf-C2H2	5	-
LR131937.1	1942940	1943939	zf-C2H2	7	-
LR131937.1	2467572	2469594	zf-C2H2	6	-
LR131937.1	2494965	2496408	zf-C2H2	6	-
LR131937.1	2629238	2630774	zf-C2H2	5	-
LR131937.1	13730271	13734483	zf-C2H2	7	+
LR131937.1	21563249	21564791	zf-C2H2	6	-
LR131937.1	21751901	21753587	zf-C2H2	9	+
LR131938.1	225121	226612	zf-C2H2	11	-
LR131938.1	10937007	10938249	zf-C2H2	8	+
LR131938.1	10940218	10941256	zf-C2H2	7	+
LR131938.1	13041520	13042753	zf-C2H2	8	+
LR131938.1	20475027	20475648	zf-C2H2	5	+
LR131939.1	1749012	1750317	zf-C2H2	5	-
LR131939.1	17571867	17573676	zf-C2H2	5	-
LR131939.1	17983583	17984837	zf-C2H2	6	+
LR131939.1	18508124	18509369	zf-C2H2	8	-
LR131939.1	18513218	18515675	zf-C2H2	8	-
LR131939.1	18522575	18523616	zf-C2H2	7	-
LR131939.1	18532960	18534130	zf-C2H2	5	-
LR131939.1	18535660	18536734	zf-C2H2	5	-
LR131939.1	18542188	18543721	zf-C2H2	10	-
LR131939.1	18545521	18546811	zf-C2H2	10	-
```
