## Supplementary Data 2 for "Transposable elements drive the evolution of metazoan zinc finger genes": Coturnix_japonica_znfs.bed

```
CM003781.1	18667119	18668931	zf-C2H2	7	+
CM003781.1	19510781	19511710	zf-C2H2	5	-
CM003781.1	52663414	52664953	zf-C2H2	12	-
CM003781.1	79691676	79694118	zf-C2H2	6	+
CM003781.1	82423117	82424044	zf-C2H2	8	-
CM003781.1	98348773	98351983	zf-C2H2	9	-
CM003781.1	107527580	107528804	zf-C2H2	13	+
CM003782.1	350163	351201	zf-C2H2	8	+
CM003782.1	354318	355215	zf-C2H2	6	+
CM003782.1	369366	370110	zf-C2H2	6	-
CM003782.1	374407	377161	zf-C2H2	18	-
CM003782.1	388538	389987	zf-C2H2	13	-
CM003782.1	483358	484528	zf-C2H2	5	-
CM003782.1	495572	496454	zf-C2H2	5	+
CM003782.1	517680	518595	zf-C2H2	5	+
CM003782.1	535880	536837	zf-C2H2	6	+
CM003782.1	545492	546968	zf-C2H2	9	+
CM003782.1	1766010	1766883	zf-C2H2	5	+
CM003782.1	64643867	64646681	zf-C2H2	8	+
CM003782.1	71684725	71688325	zf-C2H2	10	+
CM003782.1	81772132	81774085	zf-C2H2	8	+
CM003782.1	82284520	82287763	zf-C2H2	5	-
CM003782.1	90415556	90417038	zf-C2H2	5	+
CM003782.1	93621348	93624870	zf-C2H2	26	-
CM003782.1	100585340	100586603	zf-C2H2	6	-
CM003782.1	108205847	108208574	zf-C2H2	6	+
CM003782.1	108315721	108321139	zf-C2H2	9	+
CM003782.1	118252101	118254732	zf-C2H2	6	+
CM003782.1	128632179	128633769	zf-C2H2	8	-
CM003783.1	3972062	3973559	zf-C2H2	5	+
CM003783.1	4466813	4468217	zf-C2H2	5	+
CM003783.1	4469822	4470878	zf-C2H2	5	+
CM003783.1	4475881	4477312	zf-C2H2	5	+
CM003783.1	5665561	5667595	zf-C2H2	6	+
CM003783.1	31393335	31395045	zf-C2H2	5	-
CM003783.1	47249878	47251180	zf-C2H2	6	+
CM003783.1	69694764	69701952	zf-C2H2	16	-
CM003783.1	95331497	95333093	zf-C2H2	12	+
CM003783.1	99270855	99273438	zf-C2H2	16	+
CM003784.1	8395087	8396287	zf-C2H2	12	-
CM003784.1	27430578	27431463	zf-C2H2	5	-
CM003784.1	71029558	71032837	zf-C2H2	6	-
CM003785.1	29028469	29030659	zf-C2H2	14	+
CM003785.1	32827436	32828804	zf-C2H2	5	+
CM003785.1	43445305	43447366	zf-C2H2	7	-
CM003785.1	48107296	48109441	zf-C2H2	10	-
CM003787.1	24262126	24265522	zf-C2H2	21	-
CM003787.1	24266360	24267368	zf-C2H2	9	-
CM003788.1	6009001	6010174	zf-C2H2	7	+
CM003788.1	12703243	12705442	zf-C2H2	5	+
CM003789.1	8623009	8626588	zf-C2H2	10	+
CM003789.1	15432102	15433344	zf-C2H2	9	-
CM003790.1	17852	19838	zf-C2H2	22	-
CM003790.1	18167035	18169573	zf-C2H2	12	+
CM003791.1	2004309	2006031	zf-C2H2	17	-
CM003791.1	4899990	4903542	zf-C2H2	10	+
CM003791.1	5712755	5716022	zf-C2H2	26	+
CM003791.1	7505692	7507909	zf-C2H2	7	+
CM003791.1	7923426	7926648	zf-C2H2	5	-
CM003791.1	8429610	8431773	zf-C2H2	6	+
CM003791.1	17414263	17417095	zf-C2H2	6	+
CM003791.1	17491639	17497342	zf-C2H2	10	+
CM003794.1	11173723	11174704	zf-C2H2	5	+
CM003795.1	176672	178400	zf-C2H2	5	-
CM003796.1	338167	339487	zf-C2H2	9	+
CM003797.1	4557706	4558129	zf-C2H2	5	+
CM003797.1	7277922	7279314	zf-C2H2	5	-
CM003799.1	4314912	4316967	zf-C2H2	6	+
CM003800.1	8915110	8916358	zf-C2H2	6	+
CM003800.1	9117922	9118699	zf-C2H2	5	-
CM003800.1	9412406	9413003	zf-C2H2	5	-
CM003800.1	11272403	11273852	zf-C2H2	6	+
CM003800.1	11367023	11370098	zf-C2H2	6	-
CM003800.1	11706812	11708135	zf-C2H2	6	+
CM003800.1	11792605	11795137	zf-C2H2	6	+
CM003801.1	3720708	3721143	zf-C2H2	5	-
CM003801.1	4468617	4473039	zf-C2H2	8	-
CM003803.1	1566439	1571143	zf-C2H2	15	-
CM003808.1	3438306	3439776	zf-C2H2	5	-
CM003809.1	1674519	1676658	zf-C2H2	10	+
CM003810.1	40205	40979	zf-C2H2	6	-
CM003810.1	297620	299363	zf-C2H2	11	+
CM003810.1	406801	411448	zf-C2H2	18	-
CM003812.1	22985125	22986499	zf-C2H2	8	+
CM003812.1	29137036	29139019	zf-C2H2	5	-
KQ966684.1	521742	522396	zf-C2H2	5	+
KQ966684.1	525988	526894	zf-C2H2	7	+
KQ966703.1	46572	48288	zf-C2H2	14	-
KQ966703.1	60704	64703	zf-C2H2	13	-
KQ966703.1	68428	71089	zf-C2H2	16	+
KQ966720.1	63406	70297	zf-C2H2	5	-
KQ966722.1	38493	44193	zf-C2H2	5	+
KQ966761.1	7988	8879	zf-C2H2	7	+
KQ966761.1	12295	12907	zf-C2H2	5	+
KQ966830.1	1227	5625	zf-C2H2	11	+
KQ966999.1	1024	2860	zf-C2H2	8	+
KQ967069.1	6188	8906	zf-C2H2	7	-
KQ967157.1	4303	4747	zf-C2H2	5	-
KQ967157.1	6729	7548	zf-C2H2	6	-
```
