## Supplementary Data 2 for "Transposable elements drive the evolution of metazoan zinc finger genes": Craniophora_ligustri_znfs.bed

```
LR990954.1	4746307	4748365	zf-C2H2	5	-
LR990954.1	6149015	6152216	zf-C2H2	7	-
LR990954.1	6586769	6587594	zf-C2H2	7	-
LR990954.1	14858496	14859417	zf-C2H2	5	+
LR990954.1	14915056	14916208	zf-C2H2	5	+
LR990954.1	16452985	16453726	zf-C2H2	6	-
LR990955.1	2671532	2672639	zf-C2H2	5	-
LR990955.1	5078021	5079008	zf-C2H2	13	+
LR990955.1	6610183	6611347	zf-C2H2	5	+
LR990955.1	8299884	8300637	zf-C2H2	6	+
LR990955.1	8418466	8420347	zf-C2H2	14	-
LR990955.1	15137763	15138240	zf-C2H2	6	+
LR990956.1	5616618	5618016	zf-C2H2	8	-
LR990956.1	7805236	7808128	zf-C2H2	6	-
LR990956.1	8218078	8219338	zf-C2H2	12	+
LR990956.1	9186886	9187900	zf-C2H2	5	-
LR990956.1	11849397	11851995	zf-C2H2	14	+
LR990956.1	15339420	15341355	zf-C2H2	7	+
LR990957.1	3279479	3284306	zf-C2H2	35	+
LR990957.1	4734854	4736621	zf-C2H2	6	+
LR990957.1	6535773	6536652	zf-C2H2	5	-
LR990957.1	10894363	10895602	zf-C2H2	7	-
LR990957.1	11182253	11183930	zf-C2H2	10	-
LR990957.1	12017256	12018417	zf-C2H2	8	-
LR990957.1	14831522	14833103	zf-C2H2	12	-
LR990958.1	696236	696743	zf-C2H2	5	-
LR990958.1	1086259	1089322	zf-C2H2	5	+
LR990958.1	11600235	11604726	zf-C2H2	23	+
LR990959.1	8274843	8277111	zf-C2H2	5	-
LR990960.1	6703599	6704478	zf-C2H2	6	+
LR990960.1	11242553	11243087	zf-C2H2	5	-
LR990961.1	2154212	2160680	zf-C2H2	6	+
LR990961.1	5612794	5613961	zf-C2H2	6	+
LR990961.1	15809328	15811407	zf-C2H2	6	+
LR990962.1	13415256	13416459	zf-C2H2	8	-
LR990963.1	7372900	7373899	zf-C2H2	6	-
LR990964.1	13276189	13277794	zf-C2H2	13	-
LR990965.1	1881838	1882669	zf-C2H2	6	-
LR990965.1	1883729	1884251	zf-C2H2	5	-
LR990965.1	2123164	2123758	zf-C2H2	6	-
LR990966.1	2477403	2479615	zf-C2H2	9	+
LR990966.1	8957678	8960435	zf-C2H2	8	+
LR990966.1	8963617	8966539	zf-C2H2	11	+
LR990966.1	11081164	11082994	zf-C2H2	11	-
LR990967.1	3038517	3039861	zf-C2H2	10	-
LR990968.1	562762	564259	zf-C2H2	11	-
LR990968.1	564920	566375	zf-C2H2	12	+
LR990968.1	1655063	1655828	zf-C2H2	5	+
LR990968.1	1657839	1658571	zf-C2H2	7	+
LR990968.1	3091769	3092627	zf-C2H2	8	+
LR990968.1	3779265	3780348	zf-C2H2	8	-
LR990968.1	4783135	4785178	zf-C2H2	6	-
LR990969.1	3995220	3996003	zf-C2H2	5	+
LR990969.1	5652114	5653845	zf-C2H2	5	+
LR990970.1	10318238	10322720	zf-C2H2	6	+
LR990972.1	13447807	13449151	zf-C2H2	8	-
LR990972.1	13451327	13454148	zf-C2H2	23	-
LR990975.1	7585560	7586838	zf-C2H2	8	+
LR990975.1	9030673	9031066	zf-C2H2	5	+
LR990975.1	9059204	9059597	zf-C2H2	5	+
LR990975.1	9087744	9088137	zf-C2H2	5	+
LR990977.1	5481466	5484949	zf-C2H2	5	+
LR990977.1	6343759	6347317	zf-C2H2	10	+
LR990977.1	6583462	6585040	zf-C2H2	7	+
LR990977.1	7941695	7943747	zf-C2H2	12	+
LR990978.1	6871778	6872918	zf-C2H2	8	+
LR990978.1	7217825	7218905	zf-C2H2	9	-
LR990978.1	7219695	7220754	zf-C2H2	7	-
LR990978.1	7223564	7224689	zf-C2H2	7	-
LR990978.1	7229346	7231011	zf-C2H2	11	-
LR990979.1	1222984	1224334	zf-C2H2	7	+
LR990980.1	274866	276006	zf-C2H2	6	-
LR990980.1	7784574	7785627	zf-C2H2	6	+
LR990981.1	600095	601418	zf-C2H2	10	-
LR990981.1	603490	604672	zf-C2H2	10	+
LR990981.1	605418	606747	zf-C2H2	10	-
LR990981.1	880611	881940	zf-C2H2	10	+
LR990981.1	884373	886515	zf-C2H2	19	-
LR990981.1	889430	892010	zf-C2H2	21	-
LR990981.1	894909	895872	zf-C2H2	8	+
LR990981.1	1888918	1889716	zf-C2H2	8	+
LR990981.1	1896862	1898926	zf-C2H2	19	+
LR990981.1	3645319	3646852	zf-C2H2	10	+
LR990981.1	6437190	6439026	zf-C2H2	12	-
LR990982.1	346569	347472	zf-C2H2	8	+
LR990982.1	349698	351510	zf-C2H2	9	+
LR990982.1	364040	365894	zf-C2H2	9	+
LR990982.1	367243	369041	zf-C2H2	11	-
LR990982.1	371271	372661	zf-C2H2	7	+
LR990982.1	375035	376814	zf-C2H2	9	+
LR990982.1	384438	385944	zf-C2H2	10	-
LR990982.1	1015661	1017275	zf-C2H2	10	+
LR990982.1	1539881	1541309	zf-C2H2	10	+
LR990982.1	1541706	1542174	zf-C2H2	5	+
LR990983.1	314299	315211	zf-C2H2	6	-
LR990983.1	327923	328991	zf-C2H2	11	-
LR990983.1	865141	865657	zf-C2H2	5	-
LR990983.1	1980057	1981101	zf-C2H2	9	+
LR990983.1	2216968	2217967	zf-C2H2	9	-
LR990983.1	2231943	2233158	zf-C2H2	10	+
LR990983.1	2249866	2251003	zf-C2H2	10	+
LR990983.1	2253273	2254353	zf-C2H2	10	-
LR990983.1	2255839	2256976	zf-C2H2	10	-
LR990983.1	2259017	2260478	zf-C2H2	10	-
LR990983.1	2263391	2264660	zf-C2H2	10	-
LR990983.1	2279785	2281018	zf-C2H2	11	+
LR990983.1	2291585	2292803	zf-C2H2	10	+
LR990983.1	2294633	2295752	zf-C2H2	10	-
LR990983.1	2325031	2326168	zf-C2H2	10	-
LR990983.1	2327292	2328477	zf-C2H2	10	-
LR990983.1	2328988	2330431	zf-C2H2	10	-
LR990983.1	2331198	2332485	zf-C2H2	10	-
LR990983.1	2332785	2333970	zf-C2H2	10	-
LR990983.1	2337370	2338555	zf-C2H2	10	-
LR990983.1	2339299	2340478	zf-C2H2	10	-
LR990983.1	2340768	2342653	zf-C2H2	15	-
LR990983.1	2343491	2344736	zf-C2H2	9	-
LR990983.1	2351927	2353445	zf-C2H2	12	-
LR990983.1	2353706	2355227	zf-C2H2	13	-
LR990983.1	2355954	2357049	zf-C2H2	11	-
LR990983.1	2361120	2362251	zf-C2H2	10	-
LR990983.1	2363942	2365061	zf-C2H2	10	-
LR990983.1	2365517	2366621	zf-C2H2	10	-
LR990983.1	2374319	2375477	zf-C2H2	10	-
LR990983.1	2377907	2379014	zf-C2H2	10	-
LR990983.1	2380786	2381686	zf-C2H2	8	-
LR990983.1	2400718	2401873	zf-C2H2	10	+
LR990983.1	2419050	2420067	zf-C2H2	9	+
LR990983.1	2431228	2432407	zf-C2H2	10	+
LR990983.1	2489270	2490485	zf-C2H2	10	+
LR990983.1	2500712	2501321	zf-C2H2	6	+
LR990983.1	2507596	2508229	zf-C2H2	6	+
LR990983.1	2509565	2510192	zf-C2H2	5	+
LR990983.1	2512839	2513457	zf-C2H2	6	+
LR990983.1	2515800	2516805	zf-C2H2	7	-
LR990983.1	2519471	2520416	zf-C2H2	7	-
LR990983.1	2522141	2522870	zf-C2H2	5	-
LR990983.1	2524208	2525348	zf-C2H2	10	-
LR990983.1	2526218	2527409	zf-C2H2	10	-
LR990983.1	2530336	2531623	zf-C2H2	10	-
LR990983.1	2532680	2533838	zf-C2H2	11	-
LR990983.1	2534803	2536054	zf-C2H2	12	-
LR990983.1	2538069	2539257	zf-C2H2	10	-
LR990983.1	2540806	2541994	zf-C2H2	11	-
LR990983.1	2542327	2543611	zf-C2H2	11	-
LR990983.1	2547341	2548664	zf-C2H2	10	-
LR990983.1	2550658	2551924	zf-C2H2	10	-
LR990983.1	2554040	2555153	zf-C2H2	9	-
LR990983.1	2558885	2560154	zf-C2H2	10	-
LR990983.1	2579029	2580091	zf-C2H2	11	+
LR990983.1	2582003	2583221	zf-C2H2	10	-
LR990983.1	2585619	2586669	zf-C2H2	9	-
LR990983.1	2588950	2589997	zf-C2H2	9	-
LR990983.1	2593644	2594811	zf-C2H2	9	-
LR990983.1	2595723	2596806	zf-C2H2	10	-
LR990983.1	2598554	2599784	zf-C2H2	10	-
LR990983.1	2602255	2604127	zf-C2H2	16	-
LR990983.1	2604571	2606548	zf-C2H2	16	-
LR990983.1	2606787	2608650	zf-C2H2	16	-
LR990983.1	2610963	2612085	zf-C2H2	10	-
LR990983.1	2625202	2626435	zf-C2H2	11	+
LR990983.1	5087087	5087621	zf-C2H2	5	+
LR990983.1	6034528	6035962	zf-C2H2	11	+
LR990983.1	6038007	6039081	zf-C2H2	8	+
LR990983.1	6044761	6046027	zf-C2H2	11	+
LR990983.1	6047792	6049187	zf-C2H2	10	+
LR990984.1	935467	937066	zf-C2H2	13	+
LR990984.1	1646067	1647285	zf-C2H2	8	-
LR990984.1	3326978	3328004	zf-C2H2	8	-
LR990984.1	6589368	6590586	zf-C2H2	12	-
LR990984.1	6622057	6623299	zf-C2H2	14	+
LR990984.1	6654582	6655656	zf-C2H2	10	+
LR990985.1	340238	341642	zf-C2H2	10	-
LR990985.1	1855391	1856930	zf-C2H2	9	-
LR990985.1	2121302	2122421	zf-C2H2	10	+
LR990985.1	2137158	2139510	zf-C2H2	22	-
LR990985.1	2670005	2671289	zf-C2H2	5	+
LR990985.1	2790656	2791379	zf-C2H2	6	+
LR990985.1	2804370	2804931	zf-C2H2	5	-
LR990985.1	2841557	2842697	zf-C2H2	11	+
LR990985.1	2852679	2853396	zf-C2H2	5	-
LR990985.1	3039054	3039912	zf-C2H2	6	+
LR990985.1	4454001	4456689	zf-C2H2	13	+
LR990985.1	4881824	4882625	zf-C2H2	7	+
LR990985.1	5412653	5414711	zf-C2H2	12	-
LR990985.1	5685842	5686487	zf-C2H2	5	-
```
