## Supplementary Data 2 for "Transposable elements drive the evolution of metazoan zinc finger genes": Craseonycteris_thonglongyai_znfs.bed

```
PVKE010000017.1	234861	235671	zf-C2H2	5	+
PVKE010000040.1	42842	45095	zf-C2H2	6	-
PVKE010000120.1	142134	143403	zf-C2H2	11	+
PVKE010000236.1	55043	56447	zf-C2H2	11	-
PVKE010000378.1	14681	15389	zf-C2H2	5	-
PVKE010000580.1	63689	65126	zf-C2H2	11	-
PVKE010000701.1	75358	79066	zf-C2H2	26	+
PVKE010000731.1	24507	27816	zf-C2H2	5	+
PVKE010000776.1	46749	50343	zf-C2H2	6	-
PVKE010000776.1	56057	58388	zf-C2H2	6	-
PVKE010000903.1	1458	1953	zf-C2H2	5	-
PVKE010000903.1	79584	80451	zf-C2H2	5	-
PVKE010000903.1	111875	113165	zf-C2H2	9	-
PVKE010000937.1	105951	109569	zf-C2H2	10	-
PVKE010001038.1	752	1646	zf-C2H2	9	-
PVKE010001069.1	92153	94202	zf-C2H2	6	+
PVKE010001123.1	50031	51378	zf-C2H2	13	-
PVKE010001123.1	93322	94810	zf-C2H2	13	-
PVKE010001268.1	18172	19642	zf-C2H2	13	+
PVKE010001268.1	42291	44577	zf-C2H2	14	+
PVKE010001346.1	82035	82980	zf-C2H2	5	+
PVKE010001388.1	17544	20271	zf-C2H2	20	+
PVKE010001390.1	14787	17463	zf-C2H2	19	+
PVKE010001737.1	38842	41594	zf-C2H2	19	+
PVKE010001817.1	25988	27854	zf-C2H2	5	+
PVKE010001954.1	11014	12286	zf-C2H2	11	-
PVKE010001954.1	27397	29731	zf-C2H2	23	-
PVKE010001954.1	57788	58823	zf-C2H2	10	-
PVKE010001954.1	69382	70984	zf-C2H2	13	-
PVKE010002017.1	73065	74400	zf-C2H2	11	-
PVKE010002044.1	25127	26792	zf-C2H2	12	+
PVKE010002053.1	84863	87023	zf-C2H2	10	-
PVKE010002108.1	7272	10335	zf-C2H2	29	-
PVKE010002108.1	61686	63705	zf-C2H2	15	-
PVKE010002125.1	15108	16704	zf-C2H2	15	-
PVKE010002125.1	35370	37944	zf-C2H2	25	-
PVKE010002125.1	51849	53460	zf-C2H2	12	-
PVKE010002325.1	13887	14910	zf-C2H2	7	-
PVKE010002325.1	75955	77629	zf-C2H2	13	+
PVKE010002468.1	47501	49082	zf-C2H2	10	-
PVKE010002536.1	33411	34659	zf-C2H2	6	-
PVKE010002579.1	53388	55302	zf-C2H2	5	+
PVKE010002671.1	12834	14226	zf-C2H2	14	+
PVKE010002671.1	39333	40809	zf-C2H2	13	+
PVKE010002671.1	65089	66556	zf-C2H2	14	-
PVKE010002751.1	7248	8973	zf-C2H2	9	+
PVKE010002751.1	69939	73056	zf-C2H2	17	-
PVKE010002847.1	23285	24860	zf-C2H2	17	+
PVKE010002847.1	35895	37446	zf-C2H2	12	-
PVKE010002847.1	58684	60055	zf-C2H2	9	+
PVKE010002888.1	28879	29740	zf-C2H2	7	+
PVKE010002888.1	50648	51755	zf-C2H2	9	-
PVKE010002978.1	54382	55741	zf-C2H2	11	+
PVKE010003069.1	2859	4446	zf-C2H2	16	-
PVKE010003108.1	43607	46694	zf-C2H2	20	-
PVKE010003108.1	49289	50177	zf-C2H2	9	-
PVKE010003108.1	52112	52883	zf-C2H2	6	-
PVKE010003111.1	45905	49439	zf-C2H2	8	+
PVKE010003166.1	37484	39719	zf-C2H2	5	+
PVKE010003210.1	21405	22110	zf-C2H2	5	-
PVKE010003337.1	10503	12972	zf-C2H2	6	-
PVKE010003539.1	112	1012	zf-C2H2	6	-
PVKE010003539.1	9031	14467	zf-C2H2	32	+
PVKE010003746.1	65186	66995	zf-C2H2	9	+
PVKE010003920.1	44079	45021	zf-C2H2	11	+
PVKE010003929.1	19170	20643	zf-C2H2	9	+
PVKE010004023.1	28791	30351	zf-C2H2	16	-
PVKE010004112.1	62562	63433	zf-C2H2	7	-
PVKE010004282.1	30615	31920	zf-C2H2	13	-
PVKE010004282.1	57164	58727	zf-C2H2	11	+
PVKE010004413.1	8791	9493	zf-C2H2	6	-
PVKE010004413.1	31188	32385	zf-C2H2	9	-
PVKE010004616.1	17383	19237	zf-C2H2	17	-
PVKE010004629.1	42179	43466	zf-C2H2	10	+
PVKE010004796.1	47612	48545	zf-C2H2	6	+
PVKE010004796.1	52000	55363	zf-C2H2	20	-
PVKE010004934.1	28169	29570	zf-C2H2	5	-
PVKE010005016.1	7193	14351	zf-C2H2	17	+
PVKE010005043.1	34326	36020	zf-C2H2	15	-
PVKE010005108.1	42601	43585	zf-C2H2	6	-
PVKE010005934.1	52997	54794	zf-C2H2	13	+
PVKE010005986.1	2	2057	zf-C2H2	5	-
PVKE010006447.1	30676	33715	zf-C2H2	9	-
PVKE010006536.1	50265	51978	zf-C2H2	7	-
PVKE010006691.1	18047	19721	zf-C2H2	7	-
PVKE010006693.1	45781	48040	zf-C2H2	6	-
PVKE010006713.1	1	910	zf-C2H2	6	-
PVKE010006794.1	21039	22650	zf-C2H2	13	-
PVKE010006794.1	46914	47955	zf-C2H2	10	-
PVKE010006952.1	9668	11288	zf-C2H2	13	-
PVKE010007020.1	20568	23337	zf-C2H2	6	+
PVKE010007032.1	11392	13148	zf-C2H2	20	+
PVKE010007211.1	29202	30903	zf-C2H2	5	+
PVKE010007272.1	4996	6691	zf-C2H2	14	+
PVKE010007286.1	25837	27319	zf-C2H2	6	+
PVKE010007549.1	13160	14453	zf-C2H2	7	-
PVKE010007632.1	22075	24217	zf-C2H2	9	-
PVKE010007642.1	33341	34403	zf-C2H2	12	+
PVKE010007653.1	39330	40923	zf-C2H2	5	+
PVKE010007656.1	20425	21727	zf-C2H2	12	-
PVKE010007766.1	8340	10134	zf-C2H2	5	-
PVKE010007810.1	11969	12860	zf-C2H2	10	+
PVKE010007843.1	13182	14295	zf-C2H2	8	+
PVKE010007843.1	19919	21344	zf-C2H2	12	-
PVKE010007843.1	37219	38494	zf-C2H2	10	+
PVKE010007971.1	43614	45216	zf-C2H2	15	+
PVKE010008186.1	17245	18589	zf-C2H2	15	+
PVKE010008226.1	13655	15389	zf-C2H2	14	+
PVKE010008226.1	36426	38169	zf-C2H2	17	+
PVKE010008253.1	29947	31150	zf-C2H2	11	-
PVKE010008363.1	28799	31196	zf-C2H2	8	+
PVKE010008396.1	25297	26407	zf-C2H2	8	+
PVKE010008704.1	28121	29549	zf-C2H2	7	-
PVKE010008760.1	28385	29231	zf-C2H2	5	-
PVKE010008867.1	25120	26389	zf-C2H2	7	-
PVKE010009035.1	29991	32526	zf-C2H2	20	+
PVKE010009289.1	7209	8454	zf-C2H2	14	+
PVKE010009355.1	21930	23190	zf-C2H2	10	+
PVKE010009361.1	2457	2988	zf-C2H2	6	+
PVKE010009361.1	17884	18895	zf-C2H2	9	+
PVKE010009361.1	34113	35022	zf-C2H2	7	+
PVKE010009416.1	20851	22561	zf-C2H2	16	+
PVKE010009420.1	26396	28514	zf-C2H2	13	+
PVKE010009445.1	22991	24335	zf-C2H2	5	+
PVKE010009496.1	13266	14775	zf-C2H2	13	-
PVKE010009531.1	26086	27610	zf-C2H2	6	-
PVKE010009806.1	3835	5587	zf-C2H2	16	+
PVKE010009835.1	16828	18862	zf-C2H2	19	+
PVKE010009835.1	24188	25286	zf-C2H2	10	-
PVKE010009922.1	12778	14551	zf-C2H2	19	+
PVKE010009941.1	25407	26373	zf-C2H2	7	-
PVKE010010147.1	20635	21376	zf-C2H2	6	+
PVKE010010294.1	11935	17404	zf-C2H2	10	+
PVKE010010792.1	33768	34395	zf-C2H2	5	-
PVKE010010925.1	12000	13491	zf-C2H2	13	-
PVKE010010925.1	26369	27287	zf-C2H2	10	+
PVKE010010925.1	33488	34709	zf-C2H2	10	-
PVKE010010992.1	10912	12959	zf-C2H2	21	+
PVKE010010992.1	32810	34658	zf-C2H2	17	+
PVKE010011085.1	30011	30758	zf-C2H2	8	+
PVKE010011085.1	37490	39548	zf-C2H2	22	+
PVKE010011197.1	11625	13491	zf-C2H2	14	+
PVKE010011228.1	12114	13704	zf-C2H2	17	-
PVKE010011228.1	25732	26128	zf-C2H2	5	+
PVKE010011814.1	13508	14438	zf-C2H2	5	-
PVKE010011828.1	18069	19602	zf-C2H2	14	+
PVKE010011983.1	18450	19821	zf-C2H2	12	+
PVKE010011988.1	1980	4404	zf-C2H2	15	-
PVKE010011988.1	18608	20693	zf-C2H2	5	-
PVKE010012096.1	19426	21253	zf-C2H2	8	-
PVKE010012173.1	5526	6720	zf-C2H2	7	-
PVKE010012299.1	1821	2574	zf-C2H2	5	-
PVKE010012299.1	14522	15722	zf-C2H2	8	-
PVKE010012345.1	27670	28924	zf-C2H2	12	+
PVKE010012400.1	6236	7019	zf-C2H2	9	-
PVKE010012466.1	32630	33788	zf-C2H2	9	-
PVKE010012502.1	31146	33018	zf-C2H2	18	-
PVKE010012612.1	17439	19893	zf-C2H2	20	+
PVKE010012612.1	33750	34740	zf-C2H2	11	-
PVKE010012732.1	18135	19395	zf-C2H2	10	-
PVKE010012770.1	14233	16210	zf-C2H2	19	+
PVKE010012955.1	1178	2825	zf-C2H2	9	+
PVKE010013019.1	33722	35780	zf-C2H2	21	-
PVKE010013085.1	21215	23156	zf-C2H2	17	+
PVKE010013151.1	5757	6825	zf-C2H2	12	+
PVKE010013282.1	4089	6012	zf-C2H2	18	+
PVKE010013282.1	25059	27165	zf-C2H2	20	+
PVKE010013471.1	10061	10869	zf-C2H2	5	-
PVKE010013489.1	6251	7664	zf-C2H2	14	+
PVKE010013882.1	7561	9136	zf-C2H2	11	+
PVKE010013988.1	15432	16470	zf-C2H2	8	-
PVKE010014396.1	24658	25951	zf-C2H2	11	-
PVKE010014401.1	31499	32507	zf-C2H2	7	-
PVKE010014426.1	16524	17160	zf-C2H2	6	+
PVKE010014485.1	26025	27696	zf-C2H2	14	+
PVKE010014636.1	27338	28031	zf-C2H2	9	-
PVKE010015209.1	15413	16244	zf-C2H2	7	+
PVKE010015388.1	14834	15971	zf-C2H2	9	+
PVKE010015516.1	13786	14656	zf-C2H2	9	-
PVKE010015574.1	17009	18044	zf-C2H2	5	-
PVKE010015574.1	25729	27232	zf-C2H2	13	+
PVKE010015595.1	28738	30400	zf-C2H2	13	-
PVKE010015630.1	7650	8283	zf-C2H2	6	+
PVKE010015747.1	12855	14409	zf-C2H2	14	-
PVKE010015776.1	5055	5628	zf-C2H2	5	-
PVKE010015851.1	22150	24481	zf-C2H2	20	-
PVKE010015912.1	18805	20929	zf-C2H2	18	-
PVKE010015968.1	24505	25723	zf-C2H2	9	-
PVKE010015971.1	11952	13671	zf-C2H2	19	-
PVKE010016327.1	10046	10778	zf-C2H2	5	+
PVKE010016327.1	27745	28507	zf-C2H2	5	+
PVKE010016756.1	27140	27635	zf-C2H2	5	+
PVKE010017067.1	6652	7438	zf-C2H2	5	+
PVKE010017157.1	7463	9113	zf-C2H2	13	+
PVKE010017214.1	13363	15736	zf-C2H2	26	+
PVKE010017304.1	10335	12060	zf-C2H2	16	-
PVKE010017736.1	5442	6513	zf-C2H2	10	-
PVKE010018369.1	13664	18338	zf-C2H2	14	-
PVKE010018604.1	9828	11451	zf-C2H2	9	+
PVKE010018816.1	19421	20204	zf-C2H2	5	+
PVKE010018916.1	26695	28312	zf-C2H2	12	-
PVKE010019123.1	18718	21175	zf-C2H2	23	+
PVKE010019188.1	5660	8357	zf-C2H2	7	-
PVKE010019266.1	26500	27854	zf-C2H2	15	-
PVKE010019338.1	26217	27540	zf-C2H2	13	-
PVKE010019413.1	25217	26504	zf-C2H2	13	+
PVKE010019671.1	2388	3645	zf-C2H2	6	+
PVKE010019800.1	12104	13541	zf-C2H2	5	+
PVKE010020439.1	2362	3550	zf-C2H2	12	-
PVKE010020599.1	13488	15057	zf-C2H2	17	+
PVKE010020608.1	18462	19536	zf-C2H2	5	-
PVKE010021974.1	12946	14716	zf-C2H2	19	-
PVKE010022101.1	22889	25109	zf-C2H2	7	-
PVKE010022236.1	15690	16803	zf-C2H2	10	-
PVKE010022991.1	5262	7354	zf-C2H2	19	-
PVKE010023101.1	22580	23798	zf-C2H2	9	+
PVKE010023171.1	1344	4176	zf-C2H2	27	-
PVKE010023426.1	13951	17794	zf-C2H2	10	-
PVKE010023428.1	4929	9375	zf-C2H2	8	+
PVKE010023447.1	6492	8535	zf-C2H2	17	-
PVKE010023447.1	19926	21261	zf-C2H2	13	-
PVKE010023600.1	10099	14608	zf-C2H2	15	+
PVKE010023729.1	2136	3633	zf-C2H2	17	+
PVKE010023800.1	3491	4811	zf-C2H2	8	+
PVKE010023931.1	9398	10931	zf-C2H2	16	-
PVKE010023981.1	8991	10389	zf-C2H2	6	-
PVKE010024068.1	14856	15324	zf-C2H2	6	-
PVKE010024068.1	20912	22538	zf-C2H2	13	-
PVKE010024414.1	12729	14325	zf-C2H2	12	+
PVKE010024548.1	17892	19158	zf-C2H2	12	-
PVKE010024820.1	19333	20914	zf-C2H2	18	+
PVKE010024867.1	208	1669	zf-C2H2	5	-
PVKE010024991.1	5187	6744	zf-C2H2	16	-
PVKE010025428.1	17129	19289	zf-C2H2	21	-
PVKE010025430.1	3284	6473	zf-C2H2	8	-
PVKE010025623.1	18782	19886	zf-C2H2	10	+
PVKE010025712.1	16112	19172	zf-C2H2	24	-
PVKE010025876.1	2115	2871	zf-C2H2	6	-
PVKE010026067.1	12548	13676	zf-C2H2	5	-
PVKE010026205.1	12164	14195	zf-C2H2	20	+
PVKE010026340.1	11894	12821	zf-C2H2	9	-
PVKE010026404.1	11757	13227	zf-C2H2	15	+
PVKE010026473.1	13868	15026	zf-C2H2	12	+
PVKE010026493.1	12674	13967	zf-C2H2	13	-
PVKE010026506.1	18093	21585	zf-C2H2	10	+
PVKE010026622.1	4302	5805	zf-C2H2	16	+
PVKE010026723.1	20860	22114	zf-C2H2	15	-
PVKE010026793.1	4995	5895	zf-C2H2	5	-
PVKE010027326.1	5931	7413	zf-C2H2	15	-
PVKE010028065.1	1304	2702	zf-C2H2	13	+
PVKE010028124.1	13294	14212	zf-C2H2	8	+
PVKE010028235.1	15965	17072	zf-C2H2	7	+
PVKE010028691.1	12539	14600	zf-C2H2	18	-
PVKE010028739.1	8754	10362	zf-C2H2	13	-
PVKE010028847.1	5088	5499	zf-C2H2	5	-
PVKE010028847.1	5718	6570	zf-C2H2	9	-
PVKE010028866.1	711	1596	zf-C2H2	6	-
PVKE010028916.1	3373	4972	zf-C2H2	12	+
PVKE010029140.1	14972	15992	zf-C2H2	14	-
PVKE010029140.1	16247	17147	zf-C2H2	7	-
PVKE010029299.1	10797	12285	zf-C2H2	13	-
PVKE010029382.1	7660	8899	zf-C2H2	13	-
PVKE010029653.1	15253	16522	zf-C2H2	12	-
PVKE010029796.1	13258	14704	zf-C2H2	14	+
PVKE010029934.1	1697	3818	zf-C2H2	14	-
PVKE010030375.1	9676	11137	zf-C2H2	13	+
PVKE010030445.1	15147	16455	zf-C2H2	15	-
PVKE010031707.1	13446	16299	zf-C2H2	30	+
PVKE010031789.1	11030	13157	zf-C2H2	16	-
PVKE010032302.1	5004	6645	zf-C2H2	13	-
PVKE010032910.1	13463	14877	zf-C2H2	11	-
PVKE010033031.1	2820	4336	zf-C2H2	14	+
PVKE010033094.1	4820	6698	zf-C2H2	17	-
PVKE010033240.1	13644	17277	zf-C2H2	26	+
PVKE010034116.1	4333	5974	zf-C2H2	17	+
PVKE010034325.1	9753	11568	zf-C2H2	18	+
PVKE010034492.1	12661	14362	zf-C2H2	16	+
PVKE010034589.1	4203	5118	zf-C2H2	7	+
PVKE010034950.1	4665	6072	zf-C2H2	15	+
PVKE010035016.1	1923	3147	zf-C2H2	10	+
PVKE010035372.1	4761	7932	zf-C2H2	9	+
PVKE010035468.1	1	1239	zf-C2H2	11	+
PVKE010035665.1	15356	16766	zf-C2H2	7	-
PVKE010035720.1	13527	15273	zf-C2H2	17	+
PVKE010036124.1	14986	16543	zf-C2H2	12	+
PVKE010036236.1	2256	2658	zf-C2H2	5	+
PVKE010036382.1	6821	8528	zf-C2H2	19	+
PVKE010036431.1	3327	5431	zf-C2H2	26	+
PVKE010036454.1	11090	12398	zf-C2H2	10	-
PVKE010036574.1	10086	11520	zf-C2H2	13	-
PVKE010037131.1	8742	10947	zf-C2H2	17	-
PVKE010038072.1	11715	14907	zf-C2H2	33	-
PVKE010038087.1	8663	9068	zf-C2H2	5	-
PVKE010038375.1	8869	10591	zf-C2H2	15	-
PVKE010038555.1	9857	11303	zf-C2H2	11	-
PVKE010038583.1	13460	14741	zf-C2H2	14	+
PVKE010038804.1	5972	7604	zf-C2H2	17	-
PVKE010039303.1	1926	3015	zf-C2H2	9	-
PVKE010039427.1	1105	2326	zf-C2H2	8	+
PVKE010039461.1	8162	9635	zf-C2H2	12	+
PVKE010039662.1	8694	10983	zf-C2H2	23	-
PVKE010039821.1	4911	8151	zf-C2H2	5	-
PVKE010040100.1	2409	4428	zf-C2H2	8	-
PVKE010040631.1	9541	11158	zf-C2H2	15	+
PVKE010040934.1	8265	9534	zf-C2H2	11	+
PVKE010041566.1	8410	9786	zf-C2H2	8	+
PVKE010042120.1	9101	9560	zf-C2H2	5	+
PVKE010042771.1	9005	10853	zf-C2H2	12	+
PVKE010043543.1	11923	13342	zf-C2H2	13	+
PVKE010043727.1	5924	6884	zf-C2H2	9	+
PVKE010044426.1	4867	6898	zf-C2H2	23	-
PVKE010044802.1	1149	3327	zf-C2H2	20	+
PVKE010044915.1	3475	5083	zf-C2H2	10	-
PVKE010045078.1	7452	9441	zf-C2H2	19	-
PVKE010045577.1	5947	6946	zf-C2H2	6	-
PVKE010045935.1	1634	2258	zf-C2H2	5	+
PVKE010046057.1	161	770	zf-C2H2	6	-
PVKE010046241.1	4998	5700	zf-C2H2	7	+
PVKE010046320.1	10066	11020	zf-C2H2	11	+
PVKE010046384.1	3831	5370	zf-C2H2	14	-
PVKE010046428.1	2025	3753	zf-C2H2	12	-
PVKE010046686.1	1974	3225	zf-C2H2	9	+
PVKE010047099.1	3630	5092	zf-C2H2	15	+
PVKE010047677.1	9470	10700	zf-C2H2	12	+
PVKE010047869.1	6672	7368	zf-C2H2	6	-
PVKE010047975.1	1942	3584	zf-C2H2	20	-
PVKE010048024.1	1310	3041	zf-C2H2	16	-
PVKE010048076.1	4715	5534	zf-C2H2	6	-
PVKE010048157.1	4667	6590	zf-C2H2	17	+
PVKE010048339.1	2530	4111	zf-C2H2	15	-
PVKE010048478.1	625	2422	zf-C2H2	20	+
PVKE010048729.1	1686	2907	zf-C2H2	9	-
PVKE010049218.1	8933	10637	zf-C2H2	15	+
PVKE010049295.1	5292	6435	zf-C2H2	10	-
PVKE010049781.1	5347	6145	zf-C2H2	7	+
PVKE010050034.1	3218	4628	zf-C2H2	15	-
PVKE010050052.1	5930	7355	zf-C2H2	11	+
PVKE010050059.1	9116	9605	zf-C2H2	6	+
PVKE010050154.1	7537	8545	zf-C2H2	6	-
PVKE010050378.1	7596	8895	zf-C2H2	13	-
PVKE010050838.1	2131	4369	zf-C2H2	19	-
PVKE010051068.1	5686	7234	zf-C2H2	12	-
PVKE010051201.1	8475	9930	zf-C2H2	12	+
PVKE010051276.1	5469	6801	zf-C2H2	13	+
PVKE010052527.1	5654	7025	zf-C2H2	12	-
PVKE010052931.1	9461	10178	zf-C2H2	9	-
PVKE010053064.1	4607	6050	zf-C2H2	10	+
PVKE010053323.1	3930	6369	zf-C2H2	25	-
PVKE010054000.1	3296	4817	zf-C2H2	12	-
PVKE010056108.1	2183	3995	zf-C2H2	15	-
PVKE010056305.1	5329	7342	zf-C2H2	20	+
PVKE010056726.1	2267	3149	zf-C2H2	8	-
PVKE010056863.1	3676	5641	zf-C2H2	19	+
PVKE010058805.1	799	2218	zf-C2H2	12	-
PVKE010058853.1	130	1636	zf-C2H2	10	-
PVKE010059153.1	5191	6232	zf-C2H2	9	+
PVKE010059215.1	5158	6991	zf-C2H2	19	+
PVKE010059223.1	2965	5188	zf-C2H2	20	+
PVKE010059573.1	523	1672	zf-C2H2	6	-
PVKE010059588.1	1122	2241	zf-C2H2	9	-
PVKE010059922.1	5014	6463	zf-C2H2	15	+
PVKE010061860.1	2	1328	zf-C2H2	13	-
PVKE010064553.1	6413	7175	zf-C2H2	5	-
PVKE010066660.1	1213	2584	zf-C2H2	8	-
PVKE010067386.1	4571	6140	zf-C2H2	16	+
PVKE010067478.1	4815	5826	zf-C2H2	10	-
PVKE010067601.1	2703	3990	zf-C2H2	8	+
PVKE010068428.1	518	1799	zf-C2H2	10	+
PVKE010068663.1	1606	3142	zf-C2H2	14	-
PVKE010068754.1	3377	4226	zf-C2H2	10	-
PVKE010070965.1	219	2400	zf-C2H2	21	-
PVKE010071336.1	289	3172	zf-C2H2	10	-
PVKE010072275.1	1	379	zf-C2H2	5	+
PVKE010072308.1	222	2412	zf-C2H2	22	-
PVKE010073100.1	4347	5559	zf-C2H2	13	-
PVKE010073276.1	1127	2915	zf-C2H2	19	-
PVKE010073711.1	406	1554	zf-C2H2	12	-
PVKE010081408.1	2892	4410	zf-C2H2	17	-
PVKE010087825.1	1947	3585	zf-C2H2	15	+
PVKE010092168.1	1	1528	zf-C2H2	13	+
PVKE010092410.1	782	2546	zf-C2H2	14	+
PVKE010092717.1	634	1582	zf-C2H2	7	-
PVKE010104848.1	111	1323	zf-C2H2	13	-
PVKE010114192.1	2	1415	zf-C2H2	10	+
PVKE010120187.1	16	636	zf-C2H2	5	+
PVKE010130641.1	19	1238	zf-C2H2	15	+
PVKE010145308.1	19	931	zf-C2H2	11	-
PVKE010175403.1	1	619	zf-C2H2	8	-
PVKE010201561.1	2	500	zf-C2H2	6	+
PVKE010204272.1	2	491	zf-C2H2	5	-
PVKE010218006.1	1	433	zf-C2H2	5	+
PVKE010218474.1	0	450	zf-C2H2	6	+
PVKE010220182.1	1	412	zf-C2H2	5	-
PVKE010255694.1	0	399	zf-C2H2	5	+
```
