## Supplementary Data 2 for "Transposable elements drive the evolution of metazoan zinc finger genes": Crassostrea_ariakensis_znfs.bed

```
CM035811.1	9086433	9089454	zf-C2H2	5	-
CM035811.1	42834378	42836406	zf-C2H2	9	+
CM035811.1	45737703	45739356	zf-C2H2	6	-
CM035811.1	45748223	45750404	zf-C2H2	11	-
CM035811.1	48118336	48119566	zf-C2H2	6	-
CM035811.1	48122211	48124452	zf-C2H2	9	-
CM035811.1	65446435	65448454	zf-C2H2	7	+
CM035811.1	69010212	69013209	zf-C2H2	9	-
CM035811.1	83820154	83822311	zf-C2H2	16	+
CM035812.1	7816886	7818038	zf-C2H2	12	+
CM035812.1	8123680	8126317	zf-C2H2	14	+
CM035812.1	8130230	8132696	zf-C2H2	15	-
CM035812.1	14372526	14373012	zf-C2H2	6	-
CM035812.1	16681758	16682463	zf-C2H2	6	-
CM035812.1	16709324	16710764	zf-C2H2	12	-
CM035812.1	16726861	16728292	zf-C2H2	12	-
CM035812.1	17311631	17312336	zf-C2H2	6	-
CM035812.1	17331121	17332561	zf-C2H2	12	-
CM035812.1	17348357	17349788	zf-C2H2	12	-
CM035812.1	18818598	18820911	zf-C2H2	9	+
CM035812.1	18830348	18832532	zf-C2H2	14	+
CM035812.1	42517253	42519134	zf-C2H2	5	+
CM035812.1	66440587	66442726	zf-C2H2	7	-
CM035812.1	66898858	66900331	zf-C2H2	5	+
CM035813.1	19724743	19725169	zf-C2H2	5	-
CM035813.1	25568775	25571580	zf-C2H2	10	+
CM035813.1	31541444	31541972	zf-C2H2	6	+
CM035813.1	33094688	33097499	zf-C2H2	15	-
CM035813.1	40681300	40690372	zf-C2H2	5	+
CM035813.1	44353524	44362596	zf-C2H2	5	+
CM035813.1	49361688	49365405	zf-C2H2	22	-
CM035813.1	56809615	56810227	zf-C2H2	6	+
CM035813.1	74057830	74059321	zf-C2H2	6	+
CM035814.1	8621026	8622982	zf-C2H2	9	-
CM035814.1	8628395	8630207	zf-C2H2	9	+
CM035814.1	9196888	9198847	zf-C2H2	8	-
CM035814.1	9405069	9406071	zf-C2H2	6	+
CM035814.1	9868151	9870017	zf-C2H2	7	+
CM035814.1	11560726	11562538	zf-C2H2	9	-
CM035814.1	11567946	11569902	zf-C2H2	9	+
CM035814.1	12483807	12484797	zf-C2H2	5	-
CM035814.1	18098038	18100885	zf-C2H2	11	+
CM035814.1	18396264	18397485	zf-C2H2	5	+
CM035814.1	19393584	19394364	zf-C2H2	5	-
CM035814.1	21830682	21834756	zf-C2H2	19	+
CM035814.1	22064113	22069585	zf-C2H2	14	-
CM035814.1	22085097	22088124	zf-C2H2	11	-
CM035814.1	30592241	30596282	zf-C2H2	11	+
CM035814.1	31351983	31353324	zf-C2H2	12	+
CM035814.1	31355390	31357430	zf-C2H2	17	+
CM035814.1	33482823	33484208	zf-C2H2	8	+
CM035814.1	33486161	33487055	zf-C2H2	6	+
CM035814.1	34277395	34278643	zf-C2H2	5	-
CM035814.1	37834957	37836874	zf-C2H2	9	-
CM035814.1	38061662	38062670	zf-C2H2	6	-
CM035814.1	39361981	39363274	zf-C2H2	10	-
CM035814.1	41129570	41137055	zf-C2H2	33	+
CM035814.1	42962113	42962818	zf-C2H2	7	+
CM035814.1	49491880	49495396	zf-C2H2	11	+
CM035814.1	49949421	49950240	zf-C2H2	8	-
CM035814.1	53356471	53358771	zf-C2H2	9	+
CM035814.1	53445602	53448512	zf-C2H2	9	+
CM035814.1	53861009	53864936	zf-C2H2	19	-
CM035814.1	54020289	54022326	zf-C2H2	8	+
CM035814.1	56406521	56407601	zf-C2H2	5	-
CM035814.1	63280989	63285723	zf-C2H2	8	+
CM035814.1	63526373	63532964	zf-C2H2	33	-
CM035814.1	65334149	65337371	zf-C2H2	8	+
CM035814.1	65556290	65559686	zf-C2H2	10	+
CM035814.1	65695671	65697687	zf-C2H2	9	+
CM035815.1	861358	863788	zf-C2H2	9	+
CM035815.1	1890578	1891346	zf-C2H2	8	-
CM035815.1	2597014	2598238	zf-C2H2	5	+
CM035815.1	10622919	10624389	zf-C2H2	5	+
CM035815.1	16330562	16331591	zf-C2H2	7	+
CM035815.1	16356210	16359678	zf-C2H2	19	+
CM035815.1	16384708	16387204	zf-C2H2	13	+
CM035815.1	18015504	18017547	zf-C2H2	12	+
CM035815.1	33968712	33971628	zf-C2H2	8	-
CM035815.1	34834568	34835183	zf-C2H2	7	-
CM035815.1	35964270	35966385	zf-C2H2	14	-
CM035815.1	43635766	43639411	zf-C2H2	16	-
CM035815.1	44966327	44968583	zf-C2H2	9	-
CM035815.1	45094894	45095353	zf-C2H2	5	+
CM035815.1	46265677	46266475	zf-C2H2	7	+
CM035815.1	50350819	50352118	zf-C2H2	8	-
CM035815.1	60094912	60097600	zf-C2H2	15	-
CM035815.1	64522534	64525129	zf-C2H2	14	+
CM035816.1	2371793	2372507	zf-C2H2	9	+
CM035816.1	11305324	11307778	zf-C2H2	5	+
CM035816.1	12469494	12471489	zf-C2H2	6	+
CM035816.1	15178117	15183334	zf-C2H2	28	+
CM035816.1	16515569	16520318	zf-C2H2	20	-
CM035816.1	17125703	17126411	zf-C2H2	5	+
CM035816.1	18184451	18189203	zf-C2H2	20	-
CM035816.1	18800155	18800863	zf-C2H2	5	+
CM035816.1	20562229	20564056	zf-C2H2	9	-
CM035816.1	21808139	21810644	zf-C2H2	18	+
CM035816.1	40555073	40557260	zf-C2H2	6	-
CM035816.1	43584558	43588053	zf-C2H2	9	-
CM035816.1	44989645	44990662	zf-C2H2	7	+
CM035816.1	51181128	51183198	zf-C2H2	7	+
CM035816.1	51183301	51183724	zf-C2H2	5	+
CM035817.1	2687624	2688845	zf-C2H2	9	-
CM035817.1	2702556	2703855	zf-C2H2	9	-
CM035817.1	14389768	14390773	zf-C2H2	8	+
CM035817.1	15439023	15442827	zf-C2H2	12	+
CM035817.1	15731051	15733271	zf-C2H2	12	+
CM035817.1	17402097	17405415	zf-C2H2	20	+
CM035817.1	32635900	32638318	zf-C2H2	8	+
CM035817.1	36434468	36437084	zf-C2H2	15	-
CM035817.1	42225660	42227835	zf-C2H2	8	-
CM035818.1	1135519	1136317	zf-C2H2	5	+
CM035818.1	1229001	1229747	zf-C2H2	7	-
CM035818.1	4463702	4464683	zf-C2H2	6	+
CM035818.1	8013507	8014394	zf-C2H2	8	-
CM035818.1	8052663	8053828	zf-C2H2	10	+
CM035818.1	8057417	8057891	zf-C2H2	5	+
CM035818.1	8905627	8907229	zf-C2H2	13	+
CM035818.1	16661801	16662203	zf-C2H2	5	+
CM035818.1	18645431	18648875	zf-C2H2	20	+
CM035818.1	26322438	26327289	zf-C2H2	7	-
CM035818.1	28864261	28866004	zf-C2H2	7	-
CM035818.1	32581393	32582728	zf-C2H2	7	-
CM035818.1	33890008	33892309	zf-C2H2	6	+
CM035818.1	35551997	35552930	zf-C2H2	6	+
CM035818.1	37548403	37550593	zf-C2H2	6	+
CM035818.1	39467189	39469106	zf-C2H2	9	+
CM035818.1	41829992	41830754	zf-C2H2	7	-
CM035818.1	48506891	48511727	zf-C2H2	5	-
CM035818.1	50977089	50979231	zf-C2H2	7	+
CM035818.1	51677496	51678249	zf-C2H2	8	-
CM035818.1	53752474	53755420	zf-C2H2	10	-
CM035818.1	59085038	59085932	zf-C2H2	5	-
CM035818.1	59087215	59089207	zf-C2H2	8	-
CM035819.1	3019879	3020719	zf-C2H2	7	-
CM035819.1	4098591	4100994	zf-C2H2	11	+
CM035819.1	5426782	5429185	zf-C2H2	11	+
CM035819.1	8152913	8153525	zf-C2H2	6	+
CM035819.1	8188649	8189444	zf-C2H2	5	+
CM035819.1	8190227	8190950	zf-C2H2	6	+
CM035819.1	8719347	8720142	zf-C2H2	5	+
CM035819.1	8720924	8721647	zf-C2H2	6	+
CM035819.1	15320222	15322571	zf-C2H2	6	+
CM035819.1	30014491	30015034	zf-C2H2	5	+
CM035819.1	30141289	30142225	zf-C2H2	5	-
CM035819.1	31081640	31082234	zf-C2H2	5	+
CM035819.1	32105506	32108362	zf-C2H2	19	-
CM035819.1	32567499	32574717	zf-C2H2	10	+
CM035819.1	33599197	33600298	zf-C2H2	5	+
CM035819.1	35726452	35729473	zf-C2H2	5	+
CM035819.1	45147841	45149191	zf-C2H2	5	-
CM035819.1	49617852	49619577	zf-C2H2	9	-
CM035819.1	50547220	50547877	zf-C2H2	5	-
CM035819.1	53069210	53072603	zf-C2H2	16	+
CM035819.1	53394610	53395972	zf-C2H2	7	-
CM035819.1	53484125	53485148	zf-C2H2	5	+
CM035819.1	54493435	54494428	zf-C2H2	5	-
CM035819.1	54748783	54750832	zf-C2H2	14	+
CM035820.1	16041344	16042049	zf-C2H2	7	+
CM035820.1	16757104	16757833	zf-C2H2	7	+
CM035820.1	22319659	22320268	zf-C2H2	5	+
CM035820.1	34019549	34023194	zf-C2H2	8	+
CM035820.1	37488938	37490330	zf-C2H2	14	+
CM035820.1	37688273	37689758	zf-C2H2	11	+
CM035820.1	37736121	37737702	zf-C2H2	11	+
CM035820.1	37751671	37753255	zf-C2H2	11	+
CM035820.1	37770310	37771879	zf-C2H2	11	+
```
