## Supplementary Data 2 for "Transposable elements drive the evolution of metazoan zinc finger genes": Crassostrea_gigas_znfs.bed

```
CADCXH010000012.1	777112	780508	zf-C2H2	5	+
CADCXH010000027.1	158991	159525	zf-C2H2	6	+
CADCXH010000027.1	638406	642783	zf-C2H2	5	-
CADCXH010000093.1	992868	993252	zf-C2H2	5	-
CADCXH010000109.1	39362	42383	zf-C2H2	5	+
CADCXH010000130.1	164341	168337	zf-C2H2	19	-
CADCXH010000144.1	48145	49060	zf-C2H2	5	-
CADCXH010000155.1	107247	110778	zf-C2H2	20	-
CADCXH010000165.1	174908	178538	zf-C2H2	8	-
CADCXH010000180.1	123486	124824	zf-C2H2	12	+
CADCXH010000180.1	127012	129105	zf-C2H2	17	+
CADCXH010000184.1	8285	12305	zf-C2H2	11	+
CADCXH010000191.1	52051	54037	zf-C2H2	6	+
CADCXH010000221.1	190775	192167	zf-C2H2	5	+
LR761634.1	2821629	2824116	zf-C2H2	8	-
LR761634.1	3097030	3099517	zf-C2H2	8	-
LR761634.1	8862086	8862973	zf-C2H2	8	-
LR761634.1	8889946	8891111	zf-C2H2	10	+
LR761634.1	8893185	8893695	zf-C2H2	5	+
LR761634.1	8894744	8895218	zf-C2H2	5	+
LR761634.1	9685281	9686835	zf-C2H2	13	+
LR761634.1	26654360	26656103	zf-C2H2	7	+
LR761634.1	28020664	28022002	zf-C2H2	7	-
LR761634.1	30816078	30817062	zf-C2H2	7	+
LR761634.1	35581710	35583639	zf-C2H2	9	-
LR761634.1	37270110	37270896	zf-C2H2	5	+
LR761634.1	37554059	37555886	zf-C2H2	6	-
LR761634.1	43866250	43871143	zf-C2H2	5	-
LR761634.1	46724012	46726154	zf-C2H2	7	+
LR761634.1	47314969	47315743	zf-C2H2	8	-
LR761634.1	49529856	49532796	zf-C2H2	10	-
LR761634.1	54590007	54590928	zf-C2H2	5	-
LR761634.1	54592339	54594031	zf-C2H2	7	-
LR761635.1	7970329	7972510	zf-C2H2	16	-
LR761635.1	8041782	8044062	zf-C2H2	16	-
LR761635.1	8351330	8353526	zf-C2H2	16	-
LR761635.1	9632538	9635559	zf-C2H2	5	+
LR761635.1	16689362	16694926	zf-C2H2	7	-
LR761635.1	18283585	18286576	zf-C2H2	9	+
LR761635.1	31337414	31340810	zf-C2H2	5	-
LR761635.1	50367772	50369800	zf-C2H2	9	-
LR761635.1	51916418	51918080	zf-C2H2	7	+
LR761635.1	53263066	53264728	zf-C2H2	7	-
LR761635.1	53277084	53278626	zf-C2H2	7	+
LR761635.1	53324774	53326640	zf-C2H2	8	-
LR761635.1	53352799	53354587	zf-C2H2	10	-
LR761635.1	55697205	55698441	zf-C2H2	6	-
LR761635.1	55700994	55703337	zf-C2H2	9	-
LR761636.1	11237098	11239183	zf-C2H2	7	-
LR761636.1	16818117	16819143	zf-C2H2	7	-
LR761636.1	18180063	18183537	zf-C2H2	9	+
LR761636.1	21883215	21885402	zf-C2H2	6	+
LR761636.1	38815112	38817515	zf-C2H2	17	-
LR761636.1	40169943	40171740	zf-C2H2	9	+
LR761636.1	42143364	42144072	zf-C2H2	5	-
LR761636.1	42705691	42710389	zf-C2H2	20	+
LR761636.1	44340483	44345715	zf-C2H2	27	-
LR761636.1	46830923	46832912	zf-C2H2	6	-
LR761636.1	48009265	48011710	zf-C2H2	5	-
LR761637.1	4541439	4543836	zf-C2H2	11	+
LR761637.1	6506676	6507462	zf-C2H2	5	+
LR761637.1	6508128	6508872	zf-C2H2	6	+
LR761637.1	29341891	29342836	zf-C2H2	5	-
LR761637.1	30247682	30248309	zf-C2H2	5	+
LR761637.1	31173827	31176674	zf-C2H2	19	-
LR761637.1	31579792	31587058	zf-C2H2	11	+
LR761637.1	32815482	32816586	zf-C2H2	5	+
LR761637.1	41361236	41362532	zf-C2H2	5	-
LR761637.1	46079961	46081695	zf-C2H2	8	-
LR761637.1	49667646	49671039	zf-C2H2	16	+
LR761637.1	50059913	50061284	zf-C2H2	7	-
LR761637.1	50181295	50182321	zf-C2H2	5	+
LR761637.1	51249886	51250840	zf-C2H2	5	+
LR761637.1	51570791	51572840	zf-C2H2	14	+
LR761637.1	52327812	52328766	zf-C2H2	5	-
LR761638.1	12223413	12224835	zf-C2H2	5	-
LR761638.1	13168466	13170614	zf-C2H2	7	+
LR761638.1	37012590	37014471	zf-C2H2	5	-
LR761638.1	54130547	54132737	zf-C2H2	14	-
LR761638.1	54139258	54141535	zf-C2H2	9	-
LR761638.1	54478329	54480606	zf-C2H2	9	+
LR761638.1	54487291	54489475	zf-C2H2	14	+
LR761638.1	57364134	57365424	zf-C2H2	11	+
LR761638.1	57383972	57385294	zf-C2H2	11	+
LR761638.1	57402294	57403089	zf-C2H2	6	+
LR761638.1	62765891	62768069	zf-C2H2	16	+
LR761638.1	62776825	62779432	zf-C2H2	14	-
LR761638.1	63033952	63035596	zf-C2H2	18	-
LR761639.1	4191880	4192480	zf-C2H2	7	-
LR761639.1	8135767	8137732	zf-C2H2	9	-
LR761639.1	8141049	8142858	zf-C2H2	9	+
LR761639.1	8582324	8584287	zf-C2H2	8	-
LR761639.1	8743746	8744748	zf-C2H2	6	+
LR761639.1	8966725	8968591	zf-C2H2	7	+
LR761639.1	10980589	10981573	zf-C2H2	5	-
LR761639.1	17918577	17919795	zf-C2H2	5	+
LR761639.1	18477374	18478166	zf-C2H2	5	-
LR761639.1	20482582	20488048	zf-C2H2	14	-
LR761639.1	20503479	20506566	zf-C2H2	11	-
LR761639.1	30688158	30689169	zf-C2H2	5	+
LR761639.1	32806001	32808038	zf-C2H2	8	-
LR761639.1	32913112	32917033	zf-C2H2	19	+
LR761639.1	33313461	33316380	zf-C2H2	9	-
LR761639.1	33405519	33407328	zf-C2H2	5	-
LR761639.1	36468254	36469070	zf-C2H2	7	+
LR761639.1	36860235	36863760	zf-C2H2	12	-
LR761639.1	43183343	43190834	zf-C2H2	33	-
LR761639.1	44736504	44737800	zf-C2H2	10	+
LR761639.1	46107839	46108670	zf-C2H2	6	+
LR761639.1	48131323	48134341	zf-C2H2	9	-
LR761639.1	49484066	49484960	zf-C2H2	6	-
LR761639.1	52406076	52408083	zf-C2H2	9	-
LR761639.1	52527212	52529732	zf-C2H2	10	-
LR761639.1	52765133	52768310	zf-C2H2	8	-
LR761639.1	54213358	54220000	zf-C2H2	33	+
LR761639.1	54418044	54422754	zf-C2H2	8	-
LR761640.1	391083	393516	zf-C2H2	9	+
LR761640.1	1110604	1111336	zf-C2H2	8	-
LR761640.1	1832179	1833403	zf-C2H2	5	+
LR761640.1	14808497	14809565	zf-C2H2	7	+
LR761640.1	14836969	14840377	zf-C2H2	19	+
LR761640.1	14867760	14870477	zf-C2H2	18	+
LR761640.1	14896536	14899029	zf-C2H2	13	+
LR761640.1	16374051	16376088	zf-C2H2	12	+
LR761640.1	30463286	30466178	zf-C2H2	8	-
LR761640.1	32290362	32292480	zf-C2H2	14	-
LR761640.1	34390910	34391444	zf-C2H2	6	-
LR761640.1	39974507	39978134	zf-C2H2	15	-
LR761640.1	41087875	41090128	zf-C2H2	9	-
LR761640.1	46352637	46354002	zf-C2H2	8	-
LR761640.1	55841496	55844199	zf-C2H2	14	-
LR761640.1	60147291	60149829	zf-C2H2	14	+
LR761641.1	2279549	2281040	zf-C2H2	6	-
LR761641.1	21369231	21372888	zf-C2H2	22	+
LR761641.1	24461057	24470138	zf-C2H2	5	-
LR761641.1	30602035	30604816	zf-C2H2	15	+
LR761641.1	37089581	37092353	zf-C2H2	10	-
LR761641.1	49453614	49456011	zf-C2H2	5	-
LR761642.1	97759	99355	zf-C2H2	11	-
LR761642.1	105221	106736	zf-C2H2	11	-
LR761642.1	6123566	6125162	zf-C2H2	11	-
LR761642.1	6147442	6148915	zf-C2H2	12	-
LR761642.1	6342246	6343698	zf-C2H2	14	-
LR761642.1	22245456	22246200	zf-C2H2	7	-
LR761643.1	2257031	2258153	zf-C2H2	9	-
LR761643.1	13278051	13278582	zf-C2H2	6	-
LR761643.1	13286220	13286751	zf-C2H2	6	-
LR761643.1	13294387	13294918	zf-C2H2	6	-
LR761643.1	13664798	13665680	zf-C2H2	8	+
LR761643.1	14934195	14937999	zf-C2H2	12	+
LR761643.1	15183989	15186173	zf-C2H2	12	+
LR761643.1	15467426	15469610	zf-C2H2	12	+
LR761643.1	17103289	17106619	zf-C2H2	20	+
LR761643.1	32517830	32520254	zf-C2H2	8	+
LR761643.1	36174997	36178158	zf-C2H2	19	-
LR761643.1	41384697	41386878	zf-C2H2	8	-
```
