## Supplementary Data 2 for "Transposable elements drive the evolution of metazoan zinc finger genes": Crassostrea_hongkongensis_znfs.bed

```
CM027466.1	7672144	7674109	zf-C2H2	9	-
CM027466.1	7677390	7679199	zf-C2H2	9	+
CM027466.1	7787466	7788134	zf-C2H2	6	-
CM027466.1	8144474	8146436	zf-C2H2	8	-
CM027466.1	8338536	8339538	zf-C2H2	6	+
CM027466.1	8787069	8788935	zf-C2H2	8	+
CM027466.1	10700973	10701666	zf-C2H2	5	-
CM027466.1	18814395	18815577	zf-C2H2	5	+
CM027466.1	19619448	19620240	zf-C2H2	5	-
CM027466.1	20336008	20341405	zf-C2H2	14	-
CM027466.1	20357425	20358328	zf-C2H2	7	-
CM027466.1	25933249	25935043	zf-C2H2	5	+
CM027466.1	26024504	26027471	zf-C2H2	9	+
CM027466.1	26462060	26465980	zf-C2H2	19	-
CM027466.1	26558284	26560486	zf-C2H2	8	+
CM027466.1	28878234	28879245	zf-C2H2	5	-
CM027466.1	32644388	32645459	zf-C2H2	10	+
CM027466.1	33822568	33823399	zf-C2H2	6	+
CM027466.1	35922620	35925665	zf-C2H2	9	-
CM027466.1	36497019	36498267	zf-C2H2	5	+
CM027466.1	40076882	40078532	zf-C2H2	15	-
CM027466.1	40080910	40082248	zf-C2H2	12	-
CM027466.1	40581814	40585834	zf-C2H2	11	-
CM027466.1	41516332	41517985	zf-C2H2	10	-
CM027466.1	41879038	41880082	zf-C2H2	8	-
CM027466.1	43469828	43471871	zf-C2H2	11	+
CM027466.1	43472131	43476457	zf-C2H2	21	+
CM027466.1	43682608	43687056	zf-C2H2	6	-
CM027466.1	48116836	48119009	zf-C2H2	14	-
CM027466.1	48125685	48126816	zf-C2H2	8	-
CM027466.1	49361191	49362589	zf-C2H2	12	+
CM027466.1	49381262	49382552	zf-C2H2	11	+
CM027466.1	49391977	49392577	zf-C2H2	6	+
CM027466.1	49411243	49412104	zf-C2H2	6	+
CM027466.1	50365896	50366649	zf-C2H2	8	+
CM027466.1	51044972	51047108	zf-C2H2	7	-
CM027466.1	52242983	52244435	zf-C2H2	14	+
CM027466.1	52435674	52437147	zf-C2H2	11	+
CM027466.1	52441897	52443487	zf-C2H2	11	+
CM027466.1	59338378	59339197	zf-C2H2	8	+
CM027466.1	59686125	59688086	zf-C2H2	12	-
CM027467.1	2214599	2215809	zf-C2H2	9	-
CM027467.1	4951758	4952232	zf-C2H2	5	-
CM027467.1	4953292	4953802	zf-C2H2	5	-
CM027467.1	4955874	4957039	zf-C2H2	10	-
CM027467.1	8004310	8005108	zf-C2H2	5	-
CM027467.1	17611896	17614605	zf-C2H2	20	+
CM027467.1	21288023	21288827	zf-C2H2	5	-
CM027467.1	26392614	26393604	zf-C2H2	6	-
CM027467.1	28565999	28567913	zf-C2H2	10	+
CM027467.1	32256223	32258998	zf-C2H2	10	-
CM027467.1	34107520	34109449	zf-C2H2	9	-
CM027467.1	35900195	35902385	zf-C2H2	6	-
CM027467.1	40882992	40886967	zf-C2H2	19	-
CM027467.1	55085683	55088464	zf-C2H2	8	-
CM027467.1	60457552	60457999	zf-C2H2	5	-
CM027467.1	60459284	60460640	zf-C2H2	8	-
CM027468.1	680741	682790	zf-C2H2	14	-
CM027468.1	1004251	1005205	zf-C2H2	5	-
CM027468.1	2460396	2461422	zf-C2H2	5	-
CM027468.1	2564737	2566099	zf-C2H2	7	+
CM027468.1	2822211	2825589	zf-C2H2	16	-
CM027468.1	5366791	5368090	zf-C2H2	6	+
CM027468.1	5368206	5370149	zf-C2H2	15	+
CM027468.1	7084091	7085825	zf-C2H2	8	+
CM027468.1	9375492	9376059	zf-C2H2	6	+
CM027468.1	13005014	13006184	zf-C2H2	5	-
CM027468.1	14158048	14164222	zf-C2H2	11	-
CM027468.1	14585841	14588689	zf-C2H2	19	+
CM027468.1	28848509	28849136	zf-C2H2	5	-
CM027468.1	40039992	40040736	zf-C2H2	6	-
CM027468.1	40041420	40042206	zf-C2H2	5	-
CM027468.1	42450297	42452696	zf-C2H2	11	-
CM027469.1	8211985	8213548	zf-C2H2	6	+
CM027469.1	11623861	11626103	zf-C2H2	8	+
CM027469.1	11628503	11629739	zf-C2H2	6	+
CM027469.1	14501480	14503508	zf-C2H2	9	+
CM027469.1	29258019	29260216	zf-C2H2	16	+
CM027469.1	31167289	31168315	zf-C2H2	7	-
CM027469.1	32483606	32485046	zf-C2H2	8	+
CM027470.1	27253419	27256198	zf-C2H2	16	+
CM027470.1	43516724	43519121	zf-C2H2	5	-
CM027471.1	22118853	22120749	zf-C2H2	5	-
CM027471.1	33837741	33839163	zf-C2H2	5	+
CM027472.1	579989	582074	zf-C2H2	7	+
CM027472.1	4548484	4549228	zf-C2H2	7	+
CM027472.1	14431085	14432018	zf-C2H2	5	-
CM027472.1	18029394	18031581	zf-C2H2	6	+
CM027472.1	24289567	24295144	zf-C2H2	7	+
CM027472.1	28290338	28292786	zf-C2H2	5	+
CM027472.1	32087076	32092112	zf-C2H2	28	+
CM027472.1	33544623	33548439	zf-C2H2	20	-
CM027472.1	34084565	34085273	zf-C2H2	5	+
CM027472.1	35963107	35964904	zf-C2H2	9	-
CM027472.1	37244554	37245307	zf-C2H2	5	+
CM027472.1	37245542	37246958	zf-C2H2	10	+
CM027472.1	46724623	46725740	zf-C2H2	5	-
CM027472.1	54517626	54518976	zf-C2H2	7	-
CM027472.1	55657126	55659067	zf-C2H2	6	+
CM027473.1	4454469	4455591	zf-C2H2	9	+
CM027473.1	12438820	12440984	zf-C2H2	8	+
CM027473.1	12661450	12663430	zf-C2H2	12	+
CM027473.1	13532019	13532901	zf-C2H2	8	-
CM027473.1	16160700	16162620	zf-C2H2	19	+
CM027473.1	19528174	19528918	zf-C2H2	7	-
CM027473.1	31056513	31057224	zf-C2H2	7	+
CM027473.1	35157545	35158031	zf-C2H2	5	-
CM027473.1	42729395	42732559	zf-C2H2	19	+
CM027473.1	47041226	47042453	zf-C2H2	8	-
CM027473.1	48015196	48015790	zf-C2H2	6	+
CM027474.1	53047	55585	zf-C2H2	14	-
CM027474.1	3296487	3302070	zf-C2H2	7	+
CM027474.1	4608264	4609648	zf-C2H2	15	+
CM027474.1	13385149	13386439	zf-C2H2	8	+
CM027474.1	18543503	18545747	zf-C2H2	9	+
CM027474.1	18848352	18853880	zf-C2H2	7	-
CM027474.1	19529265	19532895	zf-C2H2	15	+
CM027474.1	20465054	20465462	zf-C2H2	5	+
CM027474.1	27455338	27456016	zf-C2H2	5	+
CM027474.1	27456286	27457069	zf-C2H2	8	+
CM027474.1	29180854	29183749	zf-C2H2	8	+
CM027474.1	43261241	43262318	zf-C2H2	9	-
CM027474.1	44118640	44121134	zf-C2H2	14	-
CM027474.1	44144783	44148181	zf-C2H2	19	-
CM027474.1	44169899	44170967	zf-C2H2	7	-
CM027474.1	55463282	55464506	zf-C2H2	5	-
CM027474.1	56317160	56317892	zf-C2H2	8	+
CM027474.1	57111722	57113045	zf-C2H2	9	-
CM027475.1	6419446	6420190	zf-C2H2	7	-
CM027475.1	23860976	23864486	zf-C2H2	8	-
VIAA01000013.1	1331344	1333147	zf-C2H2	9	+
VIAA01000013.1	1349831	1350782	zf-C2H2	8	+
VIAA01000013.1	1401039	1402356	zf-C2H2	6	-
VIAA01000020.1	781757	783149	zf-C2H2	15	+
VIAA01000020.1	1044964	1046671	zf-C2H2	11	+
VIAA01000020.1	1062602	1064771	zf-C2H2	16	-
VIAA01000029.1	740855	742883	zf-C2H2	6	+
VIAA01000029.1	743676	744306	zf-C2H2	5	+
VIAA01000033.1	258960	262356	zf-C2H2	5	+
VIAA01000045.1	529405	531776	zf-C2H2	9	-
VIAA01000049.1	416177	416741	zf-C2H2	6	+
VIAA01000060.1	511224	512013	zf-C2H2	6	+
VIAA01000060.1	533250	534066	zf-C2H2	6	+
VIAA01000060.1	556531	557020	zf-C2H2	6	+
VIAA01000062.1	40142	40826	zf-C2H2	7	-
```
