## Supplementary Data 2 for "Transposable elements drive the evolution of metazoan zinc finger genes": Crassostrea_virginica_znfs.bed

```
CM008241.1	290208	291678	zf-C2H2	13	+
CM008241.1	3198556	3199456	zf-C2H2	8	-
CM008241.1	3221517	3222078	zf-C2H2	6	+
CM008241.1	3989882	3991364	zf-C2H2	13	+
CM008241.1	4005048	4006530	zf-C2H2	13	+
CM008241.1	4113897	4115379	zf-C2H2	13	-
CM008241.1	4128184	4129666	zf-C2H2	13	-
CM008241.1	6439907	6441260	zf-C2H2	7	-
CM008241.1	7296891	7301727	zf-C2H2	5	+
CM008241.1	24257542	24259384	zf-C2H2	8	-
CM008241.1	26389242	26391828	zf-C2H2	6	+
CM008241.1	26635509	26638416	zf-C2H2	10	+
CM008241.1	42231392	42233048	zf-C2H2	9	-
CM008241.1	42333499	42335155	zf-C2H2	9	-
CM008241.1	47086783	47089054	zf-C2H2	6	-
CM008241.1	48101882	48106910	zf-C2H2	7	+
CM008241.1	48446529	48448293	zf-C2H2	7	-
CM008241.1	49856809	49861798	zf-C2H2	7	+
CM008241.1	50179534	50181298	zf-C2H2	7	-
CM008241.1	53794506	53796072	zf-C2H2	5	-
CM008241.1	55940435	55941164	zf-C2H2	6	-
CM008241.1	55963368	55964091	zf-C2H2	6	-
CM008241.1	55995617	55996385	zf-C2H2	6	-
CM008241.1	56015237	56015921	zf-C2H2	6	-
CM008241.1	56036354	56037038	zf-C2H2	6	-
CM008241.1	57676335	57677133	zf-C2H2	7	-
CM008241.1	57819372	57819954	zf-C2H2	5	-
CM008241.1	58198949	58202366	zf-C2H2	21	-
CM008241.1	62569424	62572061	zf-C2H2	8	-
CM008241.1	63741468	63742374	zf-C2H2	5	+
CM008242.1	3094887	3095966	zf-C2H2	8	-
CM008242.1	3096625	3097369	zf-C2H2	6	-
CM008242.1	4251820	4255630	zf-C2H2	12	+
CM008242.1	4476256	4478323	zf-C2H2	12	+
CM008242.1	4568315	4570382	zf-C2H2	12	+
CM008242.1	5550340	5551258	zf-C2H2	8	+
CM008242.1	9367713	9371671	zf-C2H2	21	+
CM008242.1	14951327	14953679	zf-C2H2	9	+
CM008242.1	15963358	15964516	zf-C2H2	10	-
CM008242.1	15970780	15971881	zf-C2H2	9	-
CM008242.1	44980845	44981601	zf-C2H2	7	-
CM008242.1	48170727	48172905	zf-C2H2	8	+
CM008242.1	49723039	49725205	zf-C2H2	8	-
CM008242.1	61463780	61464905	zf-C2H2	9	+
CM008243.1	1499258	1500014	zf-C2H2	7	+
CM008243.1	3347943	3348681	zf-C2H2	8	+
CM008243.1	3994984	3995722	zf-C2H2	8	-
CM008243.1	13784760	13786809	zf-C2H2	9	+
CM008243.1	16537429	16539634	zf-C2H2	13	+
CM008243.1	17091313	17092573	zf-C2H2	11	+
CM008243.1	19365690	19367439	zf-C2H2	9	+
CM008243.1	22763016	22764516	zf-C2H2	10	-
CM008243.1	22778180	22780022	zf-C2H2	12	-
CM008243.1	22806054	22807527	zf-C2H2	7	-
CM008243.1	22816009	22817095	zf-C2H2	5	-
CM008243.1	23836659	23839557	zf-C2H2	8	-
CM008243.1	32323864	32325964	zf-C2H2	12	-
CM008243.1	37922324	37923137	zf-C2H2	7	+
CM008243.1	37948605	37952016	zf-C2H2	19	+
CM008243.1	37991773	37993177	zf-C2H2	11	+
CM008243.1	42928737	42930960	zf-C2H2	9	-
CM008243.1	43940638	43942861	zf-C2H2	9	-
CM008243.1	62853321	62854134	zf-C2H2	7	-
CM008243.1	63115677	63116657	zf-C2H2	7	-
CM008243.1	67042371	67043966	zf-C2H2	11	-
CM008243.1	69929313	69931793	zf-C2H2	15	+
CM008244.1	7645897	7647895	zf-C2H2	7	+
CM008244.1	7947681	7949679	zf-C2H2	7	+
CM008244.1	10476296	10476722	zf-C2H2	6	+
CM008244.1	19398625	19399111	zf-C2H2	5	-
CM008244.1	24719017	24720961	zf-C2H2	5	+
CM008244.1	28205097	28205760	zf-C2H2	7	-
CM008244.1	35856732	35859147	zf-C2H2	6	+
CM008244.1	39587945	39588986	zf-C2H2	7	-
CM008244.1	42165576	42166617	zf-C2H2	7	+
CM008244.1	48066027	48070743	zf-C2H2	20	-
CM008244.1	48223764	48229068	zf-C2H2	28	-
CM008244.1	50821352	50822471	zf-C2H2	10	+
CM008244.1	51455523	51459021	zf-C2H2	9	+
CM008245.1	319035	323733	zf-C2H2	8	+
CM008245.1	494496	500964	zf-C2H2	33	-
CM008245.1	1488049	1492747	zf-C2H2	8	+
CM008245.1	1651709	1658177	zf-C2H2	33	-
CM008245.1	5423758	5425144	zf-C2H2	12	+
CM008245.1	5426395	5427991	zf-C2H2	15	+
CM008245.1	6268733	6270119	zf-C2H2	12	+
CM008245.1	6271375	6272971	zf-C2H2	15	+
CM008245.1	7973406	7974638	zf-C2H2	9	+
CM008245.1	7975767	7976682	zf-C2H2	6	+
CM008245.1	8645875	8647147	zf-C2H2	5	-
CM008245.1	9055172	9058385	zf-C2H2	9	+
CM008245.1	14122739	14123540	zf-C2H2	5	-
CM008245.1	15741771	15742887	zf-C2H2	5	+
CM008245.1	16057165	16058275	zf-C2H2	5	+
CM008245.1	16162788	16165941	zf-C2H2	11	+
CM008245.1	16769345	16770566	zf-C2H2	9	+
CM008245.1	17787828	17789336	zf-C2H2	7	+
CM008245.1	19663673	19664489	zf-C2H2	8	-
CM008245.1	21954853	21955849	zf-C2H2	5	-
CM008245.1	25001281	25005214	zf-C2H2	19	+
CM008245.1	25376579	25378114	zf-C2H2	5	-
CM008245.1	25474769	25476632	zf-C2H2	5	-
CM008245.1	26275189	26277259	zf-C2H2	8	+
CM008245.1	28960753	28964926	zf-C2H2	11	-
CM008245.1	30205183	30207397	zf-C2H2	9	-
CM008245.1	32464058	32466617	zf-C2H2	9	+
CM008245.1	32848161	32849967	zf-C2H2	5	-
CM008245.1	34326285	34327278	zf-C2H2	6	-
CM008245.1	36691177	36694363	zf-C2H2	8	+
CM008245.1	36842224	36844237	zf-C2H2	9	-
CM008245.1	45631517	45632297	zf-C2H2	7	+
CM008245.1	46430461	46431601	zf-C2H2	5	+
CM008245.1	47138351	47141216	zf-C2H2	10	-
CM008245.1	48971421	48973302	zf-C2H2	8	+
CM008245.1	50143503	50147661	zf-C2H2	21	+
CM008245.1	57417013	57418015	zf-C2H2	6	-
CM008245.1	57586767	57588714	zf-C2H2	7	+
CM008245.1	58126611	58128390	zf-C2H2	9	-
CM008245.1	58132364	58134275	zf-C2H2	9	+
CM008245.1	59721777	59729298	zf-C2H2	32	-
CM008245.1	61760486	61762277	zf-C2H2	8	-
CM008245.1	64765997	64766633	zf-C2H2	6	-
CM008245.1	65007945	65008512	zf-C2H2	6	+
CM008245.1	65714910	65718495	zf-C2H2	17	+
CM008245.1	65970836	65972204	zf-C2H2	8	-
CM008245.1	66964275	66965232	zf-C2H2	5	+
CM008245.1	67170997	67173010	zf-C2H2	14	+
CM008245.1	69008470	69009670	zf-C2H2	5	-
CM008245.1	73588406	73590806	zf-C2H2	11	+
CM008245.1	75596742	75597663	zf-C2H2	5	+
CM008245.1	77541793	77544652	zf-C2H2	18	+
CM008245.1	79534498	79535257	zf-C2H2	5	+
CM008245.1	79536127	79536844	zf-C2H2	6	+
CM008245.1	80239777	80241052	zf-C2H2	6	-
CM008245.1	87093839	87094475	zf-C2H2	7	-
CM008246.1	11366673	11367309	zf-C2H2	7	+
CM008246.1	11500092	11502489	zf-C2H2	16	+
CM008246.1	11507480	11508950	zf-C2H2	9	-
CM008246.1	12643072	12645781	zf-C2H2	14	+
CM008246.1	12650657	12653054	zf-C2H2	16	-
CM008246.1	24881119	24883252	zf-C2H2	9	-
CM008246.1	24896099	24898283	zf-C2H2	9	-
CM008246.1	26527891	26528521	zf-C2H2	7	+
CM008246.1	34886086	34888165	zf-C2H2	9	+
CM008246.1	35297598	35298273	zf-C2H2	6	+
CM008246.1	40319043	40320204	zf-C2H2	10	+
CM008246.1	40323079	40324345	zf-C2H2	10	-
CM008246.1	42151556	42152726	zf-C2H2	11	-
CM008246.1	49374716	49376846	zf-C2H2	9	-
CM008246.1	49390989	49393134	zf-C2H2	9	-
CM008246.1	50802931	50804098	zf-C2H2	10	+
CM008246.1	50807135	50808296	zf-C2H2	10	-
CM008247.1	16164621	16166517	zf-C2H2	5	+
CM008247.1	18131220	18133116	zf-C2H2	5	+
CM008247.1	34165418	34166912	zf-C2H2	5	-
CM008247.1	46223359	46225516	zf-C2H2	7	+
CM008247.1	57708377	57709100	zf-C2H2	6	+
CM008247.1	57733793	57734522	zf-C2H2	6	+
CM008248.1	691223	694970	zf-C2H2	23	-
CM008248.1	4080590	4084334	zf-C2H2	23	-
CM008248.1	9023879	9025382	zf-C2H2	6	+
CM008248.1	11996144	11997647	zf-C2H2	6	-
CM008248.1	28910530	28913242	zf-C2H2	10	+
CM008248.1	32569650	32572380	zf-C2H2	15	+
CM008248.1	33337105	33339835	zf-C2H2	15	-
CM008248.1	61874008	61883116	zf-C2H2	6	-
CM008249.1	1419046	1421065	zf-C2H2	19	-
CM008249.1	1810408	1811839	zf-C2H2	12	+
CM008249.1	15221614	15223708	zf-C2H2	9	+
CM008249.1	20565953	20567993	zf-C2H2	17	+
CM008249.1	22340611	22341289	zf-C2H2	6	-
CM008249.1	40340873	40342124	zf-C2H2	6	-
CM008249.1	40346104	40348270	zf-C2H2	8	-
CM008249.1	42942562	42944728	zf-C2H2	8	+
CM008249.1	42948446	42949697	zf-C2H2	6	+
CM008249.1	43074809	43076060	zf-C2H2	6	+
CM008249.1	46163967	46166391	zf-C2H2	6	+
CM008249.1	52037954	52040065	zf-C2H2	11	+
CM008249.1	60496985	60497879	zf-C2H2	7	-
CM008249.1	61493726	61494644	zf-C2H2	8	+
CM008249.1	67775107	67778719	zf-C2H2	8	-
CM008249.1	70368784	70370092	zf-C2H2	12	-
CM008249.1	81950859	81952314	zf-C2H2	14	+
CM008249.1	82281607	82283257	zf-C2H2	12	+
CM008249.1	82291372	82293028	zf-C2H2	12	+
CM008249.1	83654194	83655649	zf-C2H2	14	+
CM008249.1	83963124	83964777	zf-C2H2	12	+
CM008249.1	83987901	83989557	zf-C2H2	12	+
CM008249.1	92759288	92761325	zf-C2H2	17	+
CM008249.1	93989634	93990312	zf-C2H2	6	+
CM008249.1	94524442	94528486	zf-C2H2	5	-
CM008249.1	103071196	103074049	zf-C2H2	8	+
CM008249.1	103986129	103986537	zf-C2H2	5	-
CM008250.1	3791761	3794452	zf-C2H2	9	+
CM008250.1	5445397	5446096	zf-C2H2	5	-
CM008250.1	5446259	5448413	zf-C2H2	6	-
CM008250.1	12440708	12443015	zf-C2H2	6	-
CM008250.1	15933007	15933643	zf-C2H2	7	+
CM008250.1	30133969	30134605	zf-C2H2	7	+
```
