## Supplementary Data 2 for "Transposable elements drive the evolution of metazoan zinc finger genes": Crematogaster_levior_znfs.bed

```
CABEGB010000002.1	553060	554734	zf-C2H2	11	-
CABEGB010000036.1	219787	220378	zf-C2H2	6	-
CABEGB010000047.1	506673	510212	zf-C2H2	23	+
CABEGB010000047.1	511523	512573	zf-C2H2	7	+
CABEGB010000047.1	516025	516910	zf-C2H2	7	+
CABEGB010000069.1	317468	319022	zf-C2H2	5	-
CABEGB010000083.1	32012	33227	zf-C2H2	8	+
CABEGB010000083.1	37260	38409	zf-C2H2	10	+
CABEGB010000083.1	42297	43437	zf-C2H2	10	+
CABEGB010000083.1	45383	46511	zf-C2H2	10	+
CABEGB010000083.1	49004	50150	zf-C2H2	10	+
CABEGB010000083.1	51814	53146	zf-C2H2	12	+
CABEGB010000083.1	54039	55056	zf-C2H2	8	+
CABEGB010000083.1	55341	56550	zf-C2H2	10	+
CABEGB010000083.1	57458	58715	zf-C2H2	9	+
CABEGB010000102.1	509342	511418	zf-C2H2	10	-
CABEGB010000113.1	883499	884633	zf-C2H2	6	-
CABEGB010000136.1	540062	540512	zf-C2H2	5	+
CABEGB010000213.1	169718	171308	zf-C2H2	8	-
CABEGB010000225.1	89542	90127	zf-C2H2	6	+
CABEGB010000236.1	192309	195711	zf-C2H2	5	+
CABEGB010000280.1	344735	346274	zf-C2H2	15	+
CABEGB010000302.1	108823	110500	zf-C2H2	15	-
CABEGB010000358.1	688458	688923	zf-C2H2	5	-
CABEGB010000358.1	764980	765682	zf-C2H2	5	+
CABEGB010000557.1	17284	20104	zf-C2H2	8	+
CABEGB010000569.1	194849	195530	zf-C2H2	5	+
CABEGB010000569.1	315826	318223	zf-C2H2	13	+
CABEGB010000587.1	6009	9054	zf-C2H2	10	+
CABEGB010000587.1	281222	281672	zf-C2H2	6	+
CABEGB010000593.1	542147	543176	zf-C2H2	5	+
CABEGB010000603.1	651591	653781	zf-C2H2	6	+
CABEGB010000608.1	166038	166872	zf-C2H2	5	-
CABEGB010000613.1	75344	78905	zf-C2H2	12	+
CABEGB010000618.1	299009	302420	zf-C2H2	21	-
CABEGB010000618.1	303542	304982	zf-C2H2	6	-
CABEGB010000618.1	316782	318858	zf-C2H2	5	+
CABEGB010000635.1	343006	346702	zf-C2H2	19	+
CABEGB010000636.1	724964	726751	zf-C2H2	12	-
CABEGB010000641.1	259179	260283	zf-C2H2	7	-
CABEGB010000641.1	260465	262325	zf-C2H2	13	-
CABEGB010000646.1	147241	152923	zf-C2H2	20	+
CABEGB010000659.1	136184	137813	zf-C2H2	10	-
CABEGB010000677.1	276039	277335	zf-C2H2	5	+
CABEGB010000685.1	100004	101909	zf-C2H2	6	-
CABEGB010000718.1	157199	158999	zf-C2H2	8	+
CABEGB010000748.1	729474	729975	zf-C2H2	5	+
CABEGB010000748.1	735421	735922	zf-C2H2	5	-
CABEGB010000759.1	320969	321503	zf-C2H2	5	-
CABEGB010000763.1	778372	781558	zf-C2H2	10	+
CABEGB010000763.1	784254	787338	zf-C2H2	10	+
CABEGB010000797.1	126513	129858	zf-C2H2	10	-
CABEGB010000814.1	200295	203751	zf-C2H2	21	+
CABEGB010000858.1	421304	423203	zf-C2H2	7	+
CABEGB010000870.1	155042	156782	zf-C2H2	15	+
CABEGB010000892.1	258303	259836	zf-C2H2	7	+
CABEGB010000906.1	128999	129737	zf-C2H2	8	-
CABEGB010000926.1	476319	477564	zf-C2H2	6	+
CABEGB010000936.1	592975	594145	zf-C2H2	6	-
CABEGB010000946.1	125885	127415	zf-C2H2	11	+
CABEGB010000947.1	308508	310518	zf-C2H2	7	-
CABEGB010000962.1	119841	120303	zf-C2H2	5	+
CABEGB010000970.1	600573	604320	zf-C2H2	6	-
CABEGB010000970.1	761659	762199	zf-C2H2	5	+
CABEGB010000981.1	151587	153882	zf-C2H2	10	+
CABEGB010000992.1	682782	683883	zf-C2H2	6	+
CABEGB010001034.1	57547	58129	zf-C2H2	5	+
CABEGB010001069.1	510797	511685	zf-C2H2	5	+
CABEGB010001075.1	2384	3434	zf-C2H2	9	+
CABEGB010001075.1	4868	6407	zf-C2H2	9	+
CABEGB010001075.1	14118	15170	zf-C2H2	9	+
CABEGB010001075.1	15929	16994	zf-C2H2	9	+
CABEGB010001075.1	18041	19103	zf-C2H2	10	+
CABEGB010001075.1	21806	22844	zf-C2H2	10	+
CABEGB010001075.1	24909	25557	zf-C2H2	5	+
CABEGB010001075.1	26437	27061	zf-C2H2	6	+
CABEGB010001080.1	781143	784264	zf-C2H2	7	+
CABEGB010001081.1	517368	519270	zf-C2H2	16	+
CABEGB010001134.1	27412	28879	zf-C2H2	8	+
CABEGB010001153.1	63665	65600	zf-C2H2	10	+
CABEGB010001169.1	199056	199968	zf-C2H2	5	+
CABEGB010001191.1	478691	480311	zf-C2H2	6	-
CABEGB010001214.1	315151	317998	zf-C2H2	14	+
CABEGB010001263.1	129879	131490	zf-C2H2	6	+
CABEGB010001280.1	117697	118939	zf-C2H2	6	-
CABEGB010001284.1	109780	111796	zf-C2H2	12	+
CABEGB010001302.1	1010725	1016458	zf-C2H2	13	-
CABEGB010001313.1	239209	239596	zf-C2H2	5	+
CABEGB010001371.1	30853	31396	zf-C2H2	6	-
CABEGB010001371.1	32652	33609	zf-C2H2	5	-
CABEGB010001375.1	186196	186574	zf-C2H2	5	-
CABEGB010001380.1	233978	239223	zf-C2H2	16	+
CABEGB010001391.1	26958	29442	zf-C2H2	12	+
CABEGB010001402.1	480911	483410	zf-C2H2	18	-
CABEGB010001413.1	1109468	1110794	zf-C2H2	9	+
CABEGB010001430.1	22339	22771	zf-C2H2	5	-
```
