## Supplementary Data 2 for "Transposable elements drive the evolution of metazoan zinc finger genes": Cricetomys_gambianus_olfactory_receptor.bed

```
PVKD010006727.1	84162	85122	7tm_4	1	+
PVKD010007570.1	46233	47202	7tm_4	1	+
PVKD010009735.1	30783	31761	7tm_4	1	+
PVKD010007570.1	38612	39587	7tm_4	1	+
PVKD010012450.1	7760	8798	7tm_4	1	-
PVKD010009735.1	17530	18499	7tm_4	1	-
PVKD010006727.1	75720	76722	7tm_4	1	+
PVKD010011242.1	29641	30613	7tm_4	1	+
PVKD010043944.1	224	1223	7tm_4	1	-
PVKD010005506.1	31749	32847	7tm_4	1	-
PVKD010011242.1	39441	40452	7tm_4	1	+
PVKD010058095.1	144	1110	7tm_4	1	-
PVKD010011242.1	17935	18895	7tm_4	1	-
PVKD010011396.1	7416	8436	7tm_4	1	-
PVKD010009735.1	47472	48483	7tm_4	1	-
PVKD010011396.1	25614	26559	7tm_4	1	+
PVKD010011242.1	9730	10777	7tm_4	1	+
PVKD010018690.1	9780	10767	7tm_4	1	-
PVKD010030595.1	356	1463	7tm_4	2	+
PVKD010009735.1	39419	40382	7tm_4	1	-
PVKD010012356.1	36748	37792	7tm_4	1	+
PVKD010023538.1	6668	7679	7tm_4	1	+
PVKD010025613.1	153	1236	7tm_4	2	+
PVKD010039813.1	874	2047	7tm_4	1	+
PVKD010043734.1	102	1080	7tm_4	1	-
PVKD010052512.1	321	1284	7tm_4	1	+
PVKD010048622.1	748	1594	7tm_4	1	-
PVKD010011242.1	44268	45324	7tm_4	1	-
PVKD010072275.1	13	976	7tm_4	1	-
PVKD010006741.1	45896	46886	7tm_4	1	+
PVKD010029033.1	4413	5226	7tm_4	1	-
PVKD010005506.1	78651	79617	7tm_4	1	-
PVKD010013060.1	9830	10796	7tm_4	1	-
PVKD010020232.1	5403	6366	7tm_4	1	+
PVKD010017828.1	12757	13840	7tm_4	1	-
PVKD010019569.1	8585	9743	7tm_4	1	+
PVKD010011100.1	10112	11075	7tm_4	1	-
PVKD010003422.1	24577	25597	7tm_4	1	+
PVKD010011100.1	18696	19740	7tm_4	1	-
PVKD010028249.1	2719	3778	7tm_4	1	-
PVKD010009748.1	24649	25633	7tm_4	1	-
PVKD010011100.1	27560	28523	7tm_4	1	-
PVKD010007570.1	62804	63758	7tm_4	1	+
PVKD010007570.1	52359	53349	7tm_4	1	-
PVKD010012356.1	12871	13825	7tm_4	1	+
PVKD010014660.1	6054	7056	7tm_4	1	-
PVKD010005506.1	97505	98549	7tm_4	1	+
PVKD010032517.1	2945	3779	7tm_4	1	-
PVKD010003422.1	71120	72086	7tm_4	1	-
PVKD010032013.1	2944	3940	7tm_4	1	-
PVKD010003422.1	78511	79555	7tm_4	1	-
PVKD010011396.1	34800	35916	7tm_4	1	+
PVKD010013060.1	24044	25016	7tm_4	1	-
PVKD010057414.1	1	910	7tm_4	1	-
PVKD010018266.1	17199	18213	7tm_4	1	+
PVKD010006741.1	53105	54332	7tm_4	1	+
PVKD010006727.1	59750	60755	7tm_4	1	+
PVKD010011100.1	39211	40210	7tm_4	1	-
PVKD010003422.1	91278	92295	7tm_4	1	+
PVKD010011100.1	4414	5380	7tm_4	1	+
PVKD010007570.1	7287	8328	7tm_4	1	+
PVKD010006727.1	45139	46108	7tm_4	1	+
PVKD010018690.1	2833	3799	7tm_4	1	+
PVKD010014660.1	18326	19283	7tm_4	1	+
PVKD010015597.1	41	1142	7tm_4	1	-
PVKD010005506.1	42508	43498	7tm_4	1	-
PVKD010012450.1	36910	37900	7tm_4	1	+
PVKD010023774.1	9525	10503	7tm_4	1	-
PVKD010025093.1	7811	8777	7tm_4	1	-
PVKD010007570.1	78574	79468	7tm_4	1	+
PVKD010010544.1	52087	53080	7tm_4	1	-
PVKD010027910.1	5192	6023	7tm_4	1	-
PVKD010006727.1	34716	35715	7tm_4	1	-
PVKD010015597.1	23981	24977	7tm_4	1	-
PVKD010009735.1	12920	13904	7tm_4	1	+
PVKD010017700.1	5777	6767	7tm_4	1	+
PVKD010005506.1	74994	75948	7tm_4	1	+
PVKD010010544.1	14002	14980	7tm_4	1	+
PVKD010019864.1	16682	17582	7tm_4	1	-
PVKD010006727.1	24672	25647	7tm_4	1	-
PVKD010006727.1	67624	68713	7tm_4	1	+
PVKD010026035.1	2663	3665	7tm_4	1	+
PVKD010005506.1	11229	12186	7tm_4	1	-
PVKD010013060.1	30667	31630	7tm_4	1	-
PVKD010013624.1	8666	9689	7tm_4	1	+
PVKD010019043.1	12285	13284	7tm_4	1	+
PVKD010019864.1	9357	10347	7tm_4	1	-
PVKD010010544.1	27558	28533	7tm_4	1	-
PVKD010009748.1	41896	42883	7tm_4	1	-
PVKD010013624.1	33386	34394	7tm_4	1	-
PVKD010005506.1	21830	22796	7tm_4	1	+
PVKD010020429.1	8915	9872	7tm_4	1	+
PVKD010017700.1	15877	16852	7tm_4	1	+
PVKD010083374.1	2	854	7tm_4	1	-
PVKD010017828.1	2734	3691	7tm_4	1	-
PVKD010017700.1	21603	22461	7tm_4	2	+
PVKD010007570.1	68159	69245	7tm_4	1	-
PVKD010054654.1	497	1358	7tm_4	1	+
PVKD010005506.1	63289	64282	7tm_4	1	+
PVKD010012450.1	28242	29307	7tm_4	1	+
PVKD010021904.1	12811	13573	7tm_4	1	-
PVKD010009748.1	10077	11022	7tm_4	1	+
PVKD010006741.1	27254	28307	7tm_4	1	-
PVKD010014660.1	32626	33436	7tm_4	1	+
PVKD010017848.1	11944	12901	7tm_4	1	-
PVKD010006741.1	79342	80419	7tm_4	1	+
PVKD010017848.1	6908	7958	7tm_4	1	+
PVKD010003422.1	61993	63133	7tm_4	1	-
PVKD010009748.1	35202	36159	7tm_4	1	-
PVKD010012356.1	18050	19040	7tm_4	1	-
PVKD010043630.1	2	671	7tm_4	1	+
PVKD010079720.1	228	897	7tm_4	1	-
PVKD010011396.1	2	794	7tm_4	1	-
PVKD010024335.1	9046	9727	7tm_4	1	+
PVKD010009748.1	16237	17245	7tm_4	1	-
PVKD010101189.1	2	659	7tm_4	1	+
PVKD010087001.1	2	818	7tm_4	1	-
PVKD010042937.1	1	766	7tm_4	1	-
PVKD010015822.1	20156	20825	7tm_4	1	+
PVKD010037180.1	1887	2652	7tm_4	1	+
PVKD010025708.1	7348	8056	7tm_4	1	+
PVKD010011396.1	48077	48941	7tm_4	2	+
PVKD010028247.1	4916	5762	7tm_4	1	-
PVKD010054232.1	811	1372	7tm_4	1	-
PVKD010078378.1	313	913	7tm_4	1	-
PVKD010111619.1	50	650	7tm_4	1	-
PVKD010038635.1	719	1679	7tm_4	1	-
PVKD010013624.1	21378	22347	7tm_4	1	-
PVKD010032713.1	2965	3712	7tm_4	1	-
PVKD010105029.1	2	686	7tm_4	1	+
PVKD010006092.1	7199	8258	7tm_4	1	+
PVKD010006741.1	66250	67441	7tm_4	1	-
PVKD010015597.1	11449	12487	7tm_4	1	-
PVKD010010994.1	25832	26771	7tm_4	1	+
PVKD010013290.1	0	960	7tm_4	1	-
PVKD010013290.1	38539	39499	7tm_4	1	+
PVKD010024454.1	8653	9571	7tm_4	1	+
PVKD010013060.1	39940	40438	7tm_4	1	-
PVKD010013624.1	27618	28512	7tm_4	1	-
PVKD010048925.1	1	643	7tm_4	1	-
PVKD010011242.1	0	435	7tm_4	1	+
PVKD010049319.1	0	447	7tm_4	1	+
PVKD010006550.1	41356	42370	7tm_4	1	+
PVKD010017737.1	6195	7200	7tm_4	1	-
PVKD010005079.1	12352	13333	7tm_4	1	-
PVKD010010994.1	9468	10521	7tm_4	1	+
PVKD010145596.1	2	527	7tm_4	1	+
PVKD010005079.1	107627	108689	7tm_4	1	-
PVKD010005079.1	82764	83805	7tm_4	1	-
PVKD010007357.1	9315	10266	7tm_4	1	-
PVKD010011810.1	1711	2668	7tm_4	1	+
PVKD010178063.1	1	454	7tm_4	1	-
PVKD010003796.1	110833	111823	7tm_4	1	-
PVKD010010745.1	8334	9300	7tm_4	1	+
PVKD010153267.1	2	509	7tm_4	1	-
PVKD010012848.1	3707	4733	7tm_4	2	-
PVKD010005079.1	64611	65562	7tm_4	1	-
PVKD010014649.1	4141	5110	7tm_4	1	-
PVKD010008270.1	67193	68348	7tm_4	1	+
PVKD010003796.1	130468	131419	7tm_4	1	-
PVKD010011810.1	8692	9673	7tm_4	1	-
PVKD010164320.1	1	481	7tm_4	1	+
PVKD010022633.1	294	1239	7tm_4	1	-
PVKD010010994.1	46758	47787	7tm_4	2	-
PVKD010192199.1	2	431	7tm_4	1	-
PVKD010002658.1	128810	129779	7tm_4	1	-
PVKD010132344.1	0	534	7tm_4	1	+
PVKD010027644.1	885	1845	7tm_4	1	-
PVKD010190389.1	1	433	7tm_4	1	+
PVKD010015448.1	6098	7103	7tm_4	1	-
PVKD010002658.1	158342	159431	7tm_4	1	-
PVKD010005079.1	93682	94678	7tm_4	1	-
PVKD010005580.1	29146	30199	7tm_4	1	-
PVKD010026954.1	1357	2302	7tm_4	1	-
PVKD010002651.1	166707	167700	7tm_4	1	+
PVKD010006300.1	1575	2619	7tm_4	1	-
PVKD010028072.1	592	1546	7tm_4	1	+
PVKD010005061.1	114765	115632	7tm_4	1	-
PVKD010011810.1	33578	34568	7tm_4	1	-
PVKD010005079.1	40630	41584	7tm_4	1	-
PVKD010027907.1	5152	6019	7tm_4	1	-
PVKD010014122.1	19440	20394	7tm_4	1	+
PVKD010008991.1	35017	36025	7tm_4	1	-
PVKD010020799.1	9229	9934	7tm_4	1	+
PVKD010002651.1	148364	149360	7tm_4	1	+
PVKD010014678.1	19187	20132	7tm_4	1	-
PVKD010003796.1	102222	103272	7tm_4	1	-
PVKD010023764.1	1375	2329	7tm_4	1	+
PVKD010008343.1	65020	65971	7tm_4	1	+
PVKD010026653.1	1947	2961	7tm_4	1	+
PVKD010014649.1	21042	22008	7tm_4	1	-
PVKD010053853.1	2	1067	7tm_4	1	+
PVKD010024881.1	6533	7487	7tm_4	1	+
PVKD010027551.1	3477	4431	7tm_4	1	+
PVKD010052501.1	264	1227	7tm_4	1	+
PVKD010014649.1	31586	32534	7tm_4	1	-
PVKD010015099.1	21856	22813	7tm_4	1	-
PVKD010014678.1	1702	2722	7tm_4	1	-
PVKD010019045.1	7534	8479	7tm_4	1	+
PVKD010012848.1	21688	22720	7tm_4	1	+
PVKD010002651.1	156785	157781	7tm_4	1	+
PVKD010028403.1	2520	3474	7tm_4	1	-
PVKD010011120.1	40294	41248	7tm_4	1	+
PVKD010011810.1	24423	25395	7tm_4	1	-
PVKD010020150.1	1054	2008	7tm_4	1	-
PVKD010005079.1	48147	49155	7tm_4	1	-
PVKD010177078.1	2	458	7tm_4	1	+
PVKD010003565.1	101484	102579	7tm_4	1	+
PVKD010024657.1	8437	9286	7tm_4	1	-
PVKD010014708.1	9266	10226	7tm_4	1	+
PVKD010014678.1	31003	31957	7tm_4	1	-
PVKD010016490.1	24974	25940	7tm_4	1	-
PVKD010018126.1	7542	8568	7tm_4	1	-
PVKD010125022.1	2	593	7tm_4	1	+
PVKD010023961.1	9183	10146	7tm_4	1	+
PVKD010000695.1	10457	11462	7tm_4	1	+
PVKD010031469.1	592	1546	7tm_4	1	+
PVKD010005061.1	106653	107637	7tm_4	1	-
PVKD010010994.1	40211	41168	7tm_4	1	+
PVKD010019043.1	1	670	7tm_4	1	-
PVKD010093381.1	1	763	7tm_4	1	+
PVKD010011017.1	26315	27263	7tm_4	1	+
PVKD010007357.1	51054	51999	7tm_4	1	-
PVKD010025865.1	3525	4491	7tm_4	1	+
PVKD010027416.1	2694	3648	7tm_4	1	+
PVKD010013884.1	13925	14870	7tm_4	1	+
PVKD010015344.1	21063	22080	7tm_4	1	+
PVKD010029978.1	2661	3615	7tm_4	1	+
PVKD010012617.1	15713	16685	7tm_4	1	-
PVKD010004962.1	32032	32980	7tm_4	1	-
PVKD010018326.1	9985	11053	7tm_4	1	-
PVKD010019586.1	3331	4270	7tm_4	1	-
PVKD010003937.1	130922	131930	7tm_4	1	+
PVKD010025152.1	8292	9246	7tm_4	1	+
PVKD010028446.1	1529	2483	7tm_4	1	-
PVKD010033800.1	1084	2038	7tm_4	1	-
PVKD010005580.1	12138	13107	7tm_4	1	-
PVKD010004962.1	42811	43759	7tm_4	1	-
PVKD010006294.1	19273	20275	7tm_4	2	-
PVKD010012465.1	33959	34913	7tm_4	1	-
PVKD010027805.1	4017	5070	7tm_4	1	+
PVKD010006294.1	13448	14402	7tm_4	1	+
PVKD010015448.1	27727	28681	7tm_4	1	+
PVKD010003313.1	45039	46014	7tm_4	1	-
PVKD010005182.1	96665	97604	7tm_4	1	-
PVKD010010233.1	28308	29295	7tm_4	1	-
PVKD010025186.1	25	991	7tm_4	1	+
PVKD010017794.1	9101	10055	7tm_4	1	-
PVKD010003313.1	86935	87904	7tm_4	1	+
PVKD010012848.1	34460	35447	7tm_4	1	-
PVKD010016490.1	769	1774	7tm_4	1	+
PVKD010007809.1	58774	59767	7tm_4	1	-
PVKD010021038.1	7238	8192	7tm_4	1	+
PVKD010013798.1	30654	31644	7tm_4	1	+
PVKD010018266.1	2	599	7tm_4	1	+
PVKD010003313.1	143702	144908	7tm_4	2	-
PVKD010006899.1	23042	24047	7tm_4	1	+
PVKD010013798.1	4860	5796	7tm_4	1	+
PVKD010012617.1	8219	9254	7tm_4	1	+
PVKD010002703.1	12906	13932	7tm_4	1	-
PVKD010018471.1	16891	17848	7tm_4	1	+
PVKD010011723.1	35109	36090	7tm_4	1	-
PVKD010002934.1	91629	92574	7tm_4	1	+
PVKD010023793.1	1	379	7tm_4	1	+
PVKD010013884.1	22810	23773	7tm_4	1	+
PVKD010008991.1	21425	22418	7tm_4	1	-
PVKD010022633.1	7789	8797	7tm_4	1	-
PVKD010018379.1	13918	14863	7tm_4	1	-
PVKD010005182.1	70204	71161	7tm_4	1	-
PVKD010027120.1	1789	2755	7tm_4	1	+
PVKD010020150.1	11899	12853	7tm_4	1	-
PVKD010009122.1	10000	10984	7tm_4	1	+
PVKD010013857.1	26424	27447	7tm_4	1	+
PVKD010005061.1	54739	55681	7tm_4	1	+
PVKD010006882.1	62222	63260	7tm_4	1	-
PVKD010006294.1	86082	87123	7tm_4	1	+
PVKD010037439.1	0	867	7tm_4	1	+
PVKD010005792.1	96512	97544	7tm_4	1	+
PVKD010010257.1	50725	51724	7tm_4	1	-
PVKD010011120.1	16566	17556	7tm_4	1	-
PVKD010003937.1	126464	127415	7tm_4	1	+
PVKD010003937.1	69289	70348	7tm_4	1	+
PVKD010021809.1	8686	9640	7tm_4	1	-
PVKD010012465.1	15963	16929	7tm_4	1	-
PVKD010000577.1	62095	63133	7tm_4	1	+
PVKD010020461.1	10429	11497	7tm_4	1	+
PVKD010003565.1	36827	37829	7tm_4	1	+
PVKD010012465.1	8919	9873	7tm_4	1	-
PVKD010017615.1	3906	4890	7tm_4	1	-
PVKD010005061.1	28771	29731	7tm_4	1	-
PVKD010000602.1	33934	34843	7tm_4	1	-
PVKD010004240.1	20110	21124	7tm_4	1	+
PVKD010005600.1	51703	52624	7tm_4	1	+
PVKD010005182.1	48558	49506	7tm_4	1	-
PVKD010021739.1	7670	8636	7tm_4	1	-
PVKD010003937.1	13194	14193	7tm_4	1	-
PVKD010021655.1	991	2089	7tm_4	1	-
PVKD010008270.1	42644	43646	7tm_4	1	+
PVKD010008270.1	54751	55804	7tm_4	1	+
PVKD010003565.1	4820	5777	7tm_4	1	+
PVKD010003937.1	111460	112420	7tm_4	1	+
PVKD010011120.1	27290	28298	7tm_4	1	-
PVKD010005182.1	29939	30890	7tm_4	1	-
PVKD010010619.1	32039	33050	7tm_4	1	+
PVKD010010587.1	13086	14073	7tm_4	1	+
PVKD010000665.1	338031	339096	7tm_4	1	-
PVKD010012848.1	28690	29686	7tm_4	1	-
PVKD010000577.1	16021	17071	7tm_4	1	+
PVKD010012673.1	32049	33168	7tm_4	1	+
PVKD010020294.1	4004	4991	7tm_4	1	-
PVKD010007287.1	73931	74894	7tm_4	1	-
PVKD010016255.1	1	973	7tm_4	1	+
PVKD010043728.1	84	1071	7tm_4	1	-
PVKD010019147.1	4652	5600	7tm_4	1	-
PVKD010025142.1	4593	5553	7tm_4	1	-
PVKD010021778.1	865	1858	7tm_4	1	+
PVKD010209603.1	0	405	7tm_4	1	+
PVKD010014708.1	18486	19446	7tm_4	1	+
PVKD010005100.1	28228	29314	7tm_4	1	-
PVKD010002703.1	33607	34702	7tm_4	1	+
PVKD010025887.1	6062	7016	7tm_4	1	-
PVKD010024388.1	6995	7943	7tm_4	1	+
PVKD010002934.1	63496	64447	7tm_4	1	+
PVKD010009122.1	28296	29280	7tm_4	1	+
PVKD010014240.1	30654	31644	7tm_4	1	+
PVKD010019312.1	15983	17003	7tm_4	1	+
PVKD010026176.1	6300	7263	7tm_4	1	-
PVKD010011034.1	34391	35378	7tm_4	1	-
PVKD010014713.1	7138	8122	7tm_4	1	+
PVKD010007205.1	20496	21468	7tm_4	1	+
PVKD010002934.1	137016	137973	7tm_4	1	+
PVKD010069764.1	497	1025	7tm_4	1	+
PVKD010004255.1	33454	34405	7tm_4	1	+
PVKD010013071.1	12577	13867	7tm_4	1	+
PVKD010232897.1	1	397	7tm_4	1	+
PVKD010027934.1	4417	5374	7tm_4	1	-
PVKD010030136.1	2	845	7tm_4	1	+
PVKD010003030.1	155565	156507	7tm_4	1	+
PVKD010017168.1	10628	11639	7tm_4	1	-
PVKD010010587.1	5155	6121	7tm_4	1	+
PVKD010006550.1	28017	29031	7tm_4	1	-
PVKD010025099.1	4772	5900	7tm_4	1	+
PVKD010005600.1	100660	101716	7tm_4	1	+
PVKD010009122.1	399	1383	7tm_4	1	+
PVKD010006294.1	43757	44744	7tm_4	1	-
PVKD010007357.1	35762	36707	7tm_4	1	-
PVKD010005100.1	102671	103718	7tm_4	1	-
PVKD010000695.1	14343	15291	7tm_4	1	-
PVKD010023171.1	10696	11518	7tm_4	1	-
PVKD010006882.1	42881	43862	7tm_4	1	+
PVKD010019752.1	16967	17861	7tm_4	1	-
PVKD010009253.1	8083	9049	7tm_4	1	+
PVKD010024154.1	2420	3368	7tm_4	1	-
PVKD010011898.1	22383	23328	7tm_4	1	+
PVKD010028110.1	517	1474	7tm_4	1	+
PVKD010040342.1	1315	2209	7tm_4	1	-
PVKD010000285.1	443905	444850	7tm_4	1	+
PVKD010009883.1	26956	27997	7tm_4	1	+
PVKD010024092.1	7321	8287	7tm_4	1	-
PVKD010006294.1	58146	59148	7tm_4	1	+
PVKD010014240.1	4720	5737	7tm_4	1	-
PVKD010006294.1	73338	74364	7tm_4	2	+
PVKD010003990.1	15130	16114	7tm_4	1	+
PVKD010019608.1	7408	8563	7tm_4	1	+
PVKD010006882.1	78018	78960	7tm_4	1	+
PVKD010007518.1	22055	23015	7tm_4	1	+
PVKD010042783.1	783	1716	7tm_4	1	+
PVKD010034255.1	1151	2141	7tm_4	1	-
PVKD010005580.1	18436	19423	7tm_4	1	-
PVKD010007205.1	10398	11448	7tm_4	1	+
PVKD010001657.1	199846	200824	7tm_4	1	+
PVKD010025353.1	6604	7528	7tm_4	1	+
PVKD010035524.1	997	1945	7tm_4	1	+
PVKD010007205.1	37680	38757	7tm_4	1	-
PVKD010003440.1	61259	62234	7tm_4	1	+
PVKD010087526.1	2	815	7tm_4	1	+
PVKD010128038.1	0	561	7tm_4	1	-
PVKD010036384.1	1915	2809	7tm_4	1	-
PVKD010283706.1	2	386	7tm_4	1	-
PVKD010017928.1	4838	5819	7tm_4	1	-
PVKD010021486.1	12237	13218	7tm_4	1	-
PVKD010017299.1	17551	18607	7tm_4	1	+
PVKD010021766.1	117	1044	7tm_4	1	+
PVKD010014678.1	12141	13095	7tm_4	1	-
PVKD010003796.1	21203	22313	7tm_4	1	+
PVKD010005792.1	91623	92598	7tm_4	1	+
PVKD010002934.1	81690	82674	7tm_4	1	+
PVKD010001511.1	19413	20388	7tm_4	1	+
PVKD010005100.1	82543	83500	7tm_4	1	-
PVKD010019245.1	7313	8375	7tm_4	1	+
PVKD010001214.1	44164	45157	7tm_4	1	-
PVKD010003937.1	4779	5754	7tm_4	1	-
PVKD010048701.1	811	1591	7tm_4	1	-
PVKD010020913.1	10936	11908	7tm_4	1	-
PVKD010025153.1	0	807	7tm_4	1	+
PVKD010015550.1	15259	16279	7tm_4	1	-
PVKD010005182.1	22518	23529	7tm_4	1	-
PVKD010035423.1	430	1438	7tm_4	1	-
PVKD010007940.1	9474	10578	7tm_4	1	+
PVKD010003440.1	135468	136464	7tm_4	1	+
PVKD010001214.1	90722	91739	7tm_4	1	-
PVKD010026141.1	5476	6646	7tm_4	1	+
PVKD010010804.1	28204	29158	7tm_4	1	+
PVKD010003565.1	81211	82210	7tm_4	1	+
PVKD010001657.1	128392	129421	7tm_4	1	+
PVKD010021324.1	4108	5107	7tm_4	1	+
PVKD010016209.1	156	1098	7tm_4	1	+
PVKD010005580.1	57723	58707	7tm_4	1	+
PVKD010036658.1	378	1368	7tm_4	1	-
PVKD010009253.1	17647	18646	7tm_4	1	-
PVKD010000577.1	82060	83032	7tm_4	1	-
PVKD010015550.1	24562	25561	7tm_4	1	-
PVKD010003083.1	79023	80064	7tm_4	1	-
PVKD010014939.1	31576	32470	7tm_4	1	-
PVKD010040980.1	985	1984	7tm_4	1	-
PVKD010032282.1	411	1383	7tm_4	1	-
PVKD010003440.1	3123	4089	7tm_4	1	+
PVKD010019752.1	10122	11148	7tm_4	1	-
PVKD010005100.1	16349	17351	7tm_4	1	-
PVKD010009253.1	56243	57269	7tm_4	1	-
PVKD010030567.1	3170	4136	7tm_4	1	+
PVKD010008037.1	66353	67445	7tm_4	2	+
PVKD010019312.1	4108	5107	7tm_4	1	+
PVKD010001657.1	145069	146026	7tm_4	1	+
PVKD010019683.1	16007	16976	7tm_4	1	+
PVKD010000382.1	7059	7998	7tm_4	1	+
PVKD010018988.1	8906	9878	7tm_4	1	-
PVKD010004205.1	78623	79652	7tm_4	1	-
PVKD010016384.1	16190	17126	7tm_4	1	+
PVKD010014184.1	10322	11384	7tm_4	1	-
PVKD010004962.1	78440	79403	7tm_4	1	-
PVKD010003917.1	121384	122377	7tm_4	1	-
PVKD010056907.1	75	1083	7tm_4	1	+
PVKD010002934.1	163926	164871	7tm_4	1	+
PVKD010006510.1	90434	91439	7tm_4	1	+
PVKD010032234.1	2240	3155	7tm_4	1	-
PVKD010022003.1	0	825	7tm_4	1	+
PVKD010014042.1	13698	14652	7tm_4	1	+
PVKD010019165.1	6643	7615	7tm_4	1	-
PVKD010002934.1	69916	70897	7tm_4	1	+
PVKD010006510.1	20223	21174	7tm_4	1	-
PVKD010008117.1	13437	14544	7tm_4	1	-
PVKD010032440.1	0	888	7tm_4	1	+
PVKD010001657.1	161986	162952	7tm_4	1	+
PVKD010001511.1	30094	31096	7tm_4	1	+
PVKD010020404.1	9858	10776	7tm_4	1	+
PVKD010008991.1	44893	45994	7tm_4	1	-
PVKD010021778.1	11277	12258	7tm_4	1	+
PVKD010004464.1	7440	8376	7tm_4	1	-
PVKD010017307.1	22783	23722	7tm_4	1	+
PVKD010004240.1	1001	2024	7tm_4	1	+
PVKD010004962.1	67942	68920	7tm_4	1	-
PVKD010001214.1	58273	59350	7tm_4	1	-
PVKD010004962.1	2	857	7tm_4	1	+
PVKD010037329.1	1365	2373	7tm_4	1	-
PVKD010017298.1	12340	13318	7tm_4	1	+
PVKD010029627.1	211	1069	7tm_4	1	-
PVKD010003486.1	113217	114186	7tm_4	1	-
PVKD010010587.1	25046	25979	7tm_4	1	+
PVKD010016255.1	15425	16409	7tm_4	1	+
PVKD010012562.1	17350	18313	7tm_4	1	-
PVKD010039694.1	1132	2131	7tm_4	1	-
PVKD010003819.1	73026	74058	7tm_4	1	-
PVKD010008991.1	12165	13101	7tm_4	1	-
PVKD010013884.1	4933	5944	7tm_4	1	-
PVKD010009253.1	42243	43371	7tm_4	1	-
PVKD010001214.1	76275	77292	7tm_4	1	-
PVKD010002007.1	38053	39004	7tm_4	1	+
PVKD010001214.1	125473	126526	7tm_4	1	-
PVKD010014569.1	19639	20632	7tm_4	1	+
PVKD010047327.1	45	1020	7tm_4	1	+
PVKD010010745.1	31049	32045	7tm_4	1	+
PVKD010000285.1	457220	458240	7tm_4	1	+
PVKD010009727.1	24091	25189	7tm_4	2	-
PVKD010005061.1	13426	14446	7tm_4	1	-
PVKD010032092.1	810	1773	7tm_4	1	+
PVKD010017399.1	17977	18970	7tm_4	1	-
PVKD010004743.1	24739	25711	7tm_4	1	-
PVKD010004962.1	85711	86698	7tm_4	1	-
PVKD010011898.1	13853	14861	7tm_4	1	+
PVKD010031258.1	2314	3259	7tm_4	1	+
PVKD010027175.1	2742	3678	7tm_4	1	-
PVKD010027768.1	4542	5550	7tm_4	1	-
PVKD010003440.1	73132	74062	7tm_4	1	+
PVKD010021281.1	2466	3465	7tm_4	1	+
PVKD010003440.1	39996	41028	7tm_4	1	+
PVKD010005663.1	13154	14210	7tm_4	1	+
PVKD010008051.1	44130	45105	7tm_4	1	-
PVKD010003937.1	90751	91777	7tm_4	1	-
PVKD010040718.1	772	1711	7tm_4	1	-
PVKD010028827.1	4374	5343	7tm_4	1	+
PVKD010019952.1	12174	13167	7tm_4	1	-
PVKD010001214.1	149647	150664	7tm_4	1	-
PVKD010001657.1	171327	172302	7tm_4	1	+
PVKD010082553.1	32	863	7tm_4	1	-
PVKD010009253.1	35905	36973	7tm_4	1	-
PVKD010003819.1	137966	138986	7tm_4	1	-
PVKD010016209.1	19085	20033	7tm_4	1	+
PVKD010030489.1	911	1910	7tm_4	1	-
PVKD010015653.1	8591	9530	7tm_4	1	+
PVKD010002934.1	101120	102083	7tm_4	1	-
PVKD010016490.1	10694	11690	7tm_4	1	-
PVKD010036326.1	1949	2822	7tm_4	1	-
PVKD010027957.1	1487	2459	7tm_4	1	+
PVKD010014042.1	22467	23403	7tm_4	1	+
PVKD010003440.1	105936	106983	7tm_4	1	+
PVKD010018502.1	45	1020	7tm_4	1	+
PVKD010020826.1	10558	11476	7tm_4	1	+
PVKD010016620.1	10638	11622	7tm_4	1	+
PVKD010002934.1	107414	108443	7tm_4	1	-
PVKD010006550.1	8653	9604	7tm_4	1	-
PVKD010029893.1	3897	4785	7tm_4	1	-
PVKD010011898.1	38737	39682	7tm_4	1	+
PVKD010039801.1	652	1567	7tm_4	1	-
PVKD010007940.1	17	1016	7tm_4	1	+
PVKD010031545.1	2863	3841	7tm_4	1	+
PVKD010007357.1	71244	72183	7tm_4	1	-
PVKD010003286.1	22458	23430	7tm_4	1	+
PVKD010010587.1	45410	46412	7tm_4	1	+
PVKD010005600.1	19775	20864	7tm_4	1	-
PVKD010001214.1	193924	194893	7tm_4	1	-
PVKD010025294.1	1746	2658	7tm_4	1	-
PVKD010021814.1	12758	13718	7tm_4	1	+
PVKD010019245.1	14693	15665	7tm_4	1	-
PVKD010012562.1	28771	29797	7tm_4	1	-
PVKD010009122.1	62752	63742	7tm_4	1	-
PVKD010005580.1	81151	82120	7tm_4	1	-
PVKD010018440.1	5543	6479	7tm_4	1	-
PVKD010010745.1	21421	22390	7tm_4	1	-
PVKD010022676.1	4065	4896	7tm_4	1	+
PVKD010003819.1	116127	117303	7tm_4	1	-
PVKD010010947.1	7184	8204	7tm_4	1	+
PVKD010003423.1	21057	22032	7tm_4	1	+
PVKD010016871.1	656	1571	7tm_4	1	-
PVKD010020429.1	2	455	7tm_4	1	+
PVKD010019165.1	16000	16945	7tm_4	1	-
PVKD010016018.1	13911	14877	7tm_4	1	-
PVKD010014123.1	16281	17382	7tm_4	1	+
PVKD010003313.1	122743	123739	7tm_4	1	+
PVKD010003440.1	27823	28780	7tm_4	1	+
PVKD010011717.1	37426	38410	7tm_4	1	-
PVKD010021795.1	45	981	7tm_4	1	+
PVKD010017364.1	17948	18935	7tm_4	1	+
PVKD010023618.1	7619	8636	7tm_4	1	-
PVKD010017364.1	881	1886	7tm_4	1	+
PVKD010003423.1	152735	153701	7tm_4	1	+
PVKD010003440.1	83118	84150	7tm_4	1	+
PVKD010005580.1	39425	40403	7tm_4	1	-
PVKD010005100.1	42123	43287	7tm_4	1	-
PVKD010033733.1	2415	3417	7tm_4	1	+
PVKD010018278.1	4409	5318	7tm_4	1	+
PVKD010003565.1	10651	11638	7tm_4	1	+
PVKD010019299.1	10160	11126	7tm_4	1	+
PVKD010031688.1	2140	3142	7tm_4	1	-
PVKD010014535.1	2644	3586	7tm_4	1	-
PVKD010002007.1	63567	64557	7tm_4	1	-
PVKD010034466.1	1953	2877	7tm_4	1	-
PVKD010003937.1	56186	57122	7tm_4	1	+
PVKD010016534.1	14290	15232	7tm_4	1	+
PVKD010012562.1	38453	39488	7tm_4	1	-
PVKD010001214.1	105120	106137	7tm_4	1	-
PVKD010017299.1	6821	7754	7tm_4	1	+
PVKD010010804.1	49501	50443	7tm_4	1	+
PVKD010017737.1	22171	22939	7tm_4	1	-
PVKD010039553.1	430	1411	7tm_4	1	-
PVKD010020867.1	1374	2319	7tm_4	1	-
PVKD010015898.1	9372	10401	7tm_4	1	-
PVKD010021795.1	12706	13678	7tm_4	1	+
PVKD010003451.1	68689	69631	7tm_4	1	+
PVKD010014528.1	24022	24991	7tm_4	1	-
PVKD010003083.1	130634	131576	7tm_4	1	+
PVKD010008051.1	19617	20562	7tm_4	1	-
PVKD010236051.1	2	398	7tm_4	1	+
PVKD010003083.1	57186	58122	7tm_4	1	-
PVKD010005600.1	32823	33795	7tm_4	1	-
PVKD010003423.1	102154	103129	7tm_4	1	+
PVKD010009122.1	41221	42229	7tm_4	1	+
PVKD010003917.1	112720	113764	7tm_4	1	-
PVKD010010762.1	45367	46324	7tm_4	1	+
PVKD010033226.1	2194	3166	7tm_4	1	+
PVKD010005182.1	39443	40754	7tm_4	1	-
PVKD010026916.1	4146	5079	7tm_4	1	+
PVKD010029815.1	3866	4823	7tm_4	1	-
PVKD010026293.1	6606	7425	7tm_4	1	-
PVKD010008270.1	11763	12738	7tm_4	1	-
PVKD010031541.1	2359	3406	7tm_4	1	+
PVKD010021814.1	72	1008	7tm_4	1	+
PVKD010032985.1	2370	3576	7tm_4	1	-
PVKD010029826.1	208	1150	7tm_4	1	-
PVKD010031414.1	2771	3713	7tm_4	1	-
PVKD010022107.1	6562	7495	7tm_4	1	+
PVKD010014584.1	24043	25021	7tm_4	1	-
PVKD010010947.1	41329	42385	7tm_4	1	+
PVKD010003423.1	76267	77260	7tm_4	1	+
PVKD010025794.1	3521	4493	7tm_4	1	-
PVKD010033497.1	2695	3484	7tm_4	1	-
PVKD010015898.1	16692	17640	7tm_4	1	-
PVKD010038302.1	1585	2476	7tm_4	1	-
PVKD010002007.1	1989	2967	7tm_4	1	+
PVKD010008273.1	26450	27374	7tm_4	1	-
PVKD010015872.1	26665	27607	7tm_4	1	+
PVKD010080019.1	1	895	7tm_4	1	+
PVKD010021164.1	10814	11771	7tm_4	1	+
PVKD010008117.1	27567	28656	7tm_4	1	-
PVKD010003083.1	7621	8671	7tm_4	1	+
PVKD010037312.1	1162	2143	7tm_4	1	-
PVKD010027508.1	4640	5588	7tm_4	1	+
PVKD010030341.1	2674	3637	7tm_4	1	+
PVKD010020525.1	4237	5200	7tm_4	1	+
PVKD010011717.1	11340	12285	7tm_4	1	-
PVKD010011991.1	9419	10352	7tm_4	1	+
PVKD010036137.1	0	867	7tm_4	1	-
PVKD010019918.1	4288	5278	7tm_4	1	-
PVKD010003565.1	93653	94763	7tm_4	1	+
PVKD010003083.1	31504	32503	7tm_4	1	+
PVKD010008117.1	1145	2147	7tm_4	1	-
PVKD010005580.1	0	813	7tm_4	1	+
PVKD010007809.1	4270	5248	7tm_4	1	-
PVKD010026620.1	5525	6485	7tm_4	1	-
PVKD010008292.1	17587	18682	7tm_4	1	-
PVKD010028352.1	1	889	7tm_4	1	+
PVKD010010745.1	41112	42057	7tm_4	1	+
PVKD010014184.1	30681	31755	7tm_4	1	-
PVKD010000285.1	464627	465608	7tm_4	1	+
PVKD010002007.1	98512	99502	7tm_4	1	+
PVKD010016384.1	7862	8831	7tm_4	1	+
PVKD010012154.1	39922	40897	7tm_4	1	-
PVKD010057963.1	57	969	7tm_4	1	+
PVKD010026727.1	1064	2096	7tm_4	1	+
PVKD010002839.1	32761	33697	7tm_4	1	-
PVKD010003937.1	78867	79797	7tm_4	1	+
PVKD010006294.1	32632	33622	7tm_4	1	-
PVKD010007518.1	58735	59731	7tm_4	1	+
PVKD010016340.1	18772	19741	7tm_4	1	-
PVKD010008051.1	70651	71626	7tm_4	1	-
PVKD010003819.1	103348	104326	7tm_4	1	-
PVKD010011017.1	11618	12641	7tm_4	1	+
PVKD010003083.1	17341	18283	7tm_4	1	+
PVKD010005182.1	7398	8364	7tm_4	1	-
PVKD010000879.1	125207	126182	7tm_4	1	-
PVKD010015005.1	0	879	7tm_4	1	+
PVKD010010164.1	7190	8126	7tm_4	1	-
PVKD010017848.1	22275	22728	7tm_4	1	-
PVKD010016209.1	5387	6374	7tm_4	1	+
PVKD010042931.1	378	1287	7tm_4	1	-
PVKD010031446.1	397	1336	7tm_4	1	-
PVKD010006510.1	32256	33240	7tm_4	1	-
PVKD010021195.1	1	751	7tm_4	1	+
PVKD010010947.1	18306	19386	7tm_4	1	+
PVKD010021189.1	8061	9072	7tm_4	1	-
PVKD010002007.1	46019	47012	7tm_4	1	+
PVKD010005760.1	48782	49859	7tm_4	1	-
PVKD010025653.1	746	1694	7tm_4	1	+
PVKD010001214.1	17710	18727	7tm_4	1	-
PVKD010027457.1	3478	4429	7tm_4	1	-
PVKD010030993.1	3110	4061	7tm_4	1	-
PVKD010022093.1	8473	9484	7tm_4	1	-
PVKD010028482.1	4582	5557	7tm_4	1	-
PVKD010022870.1	11023	11974	7tm_4	1	-
PVKD010011717.1	20681	21626	7tm_4	1	-
PVKD010018466.1	0	1062	7tm_4	1	-
PVKD010041022.1	1008	2085	7tm_4	1	-
PVKD010003440.1	127395	128463	7tm_4	1	-
PVKD010023872.1	3381	4332	7tm_4	1	-
PVKD010010804.1	14918	15989	7tm_4	1	+
PVKD010014042.1	2879	3815	7tm_4	1	+
PVKD010011225.1	18391	19384	7tm_4	1	+
PVKD010019918.1	13659	14622	7tm_4	1	-
PVKD010014094.1	27352	28330	7tm_4	1	+
PVKD010010440.1	7128	8112	7tm_4	1	-
PVKD010003819.1	95517	96456	7tm_4	1	-
PVKD010014737.1	22546	23515	7tm_4	1	+
PVKD010200507.1	0	417	7tm_4	1	-
PVKD010024627.1	7344	8349	7tm_4	1	+
PVKD010014569.1	29357	30350	7tm_4	1	+
PVKD010016018.1	18343	19315	7tm_4	1	-
PVKD010025445.1	874	1825	7tm_4	1	+
PVKD010026545.1	279	1305	7tm_4	1	+
PVKD010024909.1	5242	6238	7tm_4	1	+
PVKD010010524.1	29759	30716	7tm_4	1	+
PVKD010023962.1	4556	5501	7tm_4	1	-
PVKD010006882.1	52288	53239	7tm_4	1	-
PVKD010004205.1	115545	116538	7tm_4	1	+
PVKD010039984.1	1285	2215	7tm_4	1	+
PVKD010000879.1	109264	110248	7tm_4	1	-
PVKD010011898.1	2	857	7tm_4	1	+
PVKD010006510.1	53219	54209	7tm_4	1	-
PVKD010000879.1	194161	195154	7tm_4	1	-
PVKD010025859.1	1450	2464	7tm_4	1	-
PVKD010011096.1	45007	45973	7tm_4	1	-
PVKD010000879.1	33768	34707	7tm_4	1	-
PVKD010007951.1	65271	66246	7tm_4	1	-
PVKD010022870.1	2861	3857	7tm_4	1	-
PVKD010013071.1	38766	39744	7tm_4	1	-
PVKD010003917.1	134651	135599	7tm_4	1	-
PVKD010025461.1	1037	2003	7tm_4	1	-
PVKD010039878.1	29	995	7tm_4	1	+
PVKD010003451.1	51737	52682	7tm_4	1	+
PVKD010013711.1	9518	10475	7tm_4	1	+
PVKD010010587.1	52480	53470	7tm_4	1	+
PVKD010024501.1	2369	3332	7tm_4	1	+
PVKD010000879.1	230467	231451	7tm_4	1	-
PVKD010000879.1	149178	150336	7tm_4	1	-
PVKD010084596.1	1	841	7tm_4	1	-
PVKD010024338.1	6236	7265	7tm_4	1	-
PVKD010038923.1	1607	2390	7tm_4	1	-
PVKD010003083.1	66943	67894	7tm_4	1	-
PVKD010024469.1	2	923	7tm_4	1	+
PVKD010136458.1	2	554	7tm_4	1	+
PVKD010050031.1	576	1491	7tm_4	1	+
PVKD010028951.1	29	995	7tm_4	1	+
PVKD010021534.1	12706	13531	7tm_4	1	-
PVKD010010524.1	41936	42896	7tm_4	1	+
PVKD010025561.1	6325	7222	7tm_4	1	+
PVKD010032436.1	638	1610	7tm_4	1	-
PVKD010021678.1	10363	11314	7tm_4	1	-
PVKD010043214.1	696	1686	7tm_4	1	+
PVKD010012146.1	10583	11516	7tm_4	1	-
PVKD010021279.1	4859	5942	7tm_4	1	-
PVKD010002839.1	115786	116725	7tm_4	1	-
PVKD010001214.1	30664	31738	7tm_4	1	-
PVKD010037054.1	1629	2580	7tm_4	1	-
PVKD010003962.1	63736	64675	7tm_4	1	-
PVKD010015964.1	21754	22690	7tm_4	1	+
PVKD010020180.1	6272	7217	7tm_4	1	+
PVKD010015105.1	12906	13905	7tm_4	1	+
PVKD010018502.1	8007	8964	7tm_4	1	+
PVKD010015099.1	11154	12231	7tm_4	1	+
PVKD010078073.1	1	898	7tm_4	1	-
PVKD010020944.1	2160	3123	7tm_4	1	+
PVKD010021225.1	6801	7815	7tm_4	1	+
PVKD010007951.1	21240	22212	7tm_4	1	-
PVKD010022445.1	5942	6932	7tm_4	1	+
PVKD010032253.1	1	910	7tm_4	1	-
PVKD010003423.1	129484	130468	7tm_4	1	+
PVKD010026177.1	5035	6016	7tm_4	1	+
PVKD010026269.1	3854	4838	7tm_4	1	+
PVKD010048821.1	208	1150	7tm_4	1	-
PVKD010003423.1	38170	39184	7tm_4	1	+
PVKD010016018.1	7575	8541	7tm_4	1	-
PVKD010021127.1	5371	6517	7tm_4	2	-
PVKD010015763.1	17489	18431	7tm_4	1	+
PVKD010049494.1	703	1555	7tm_4	1	-
PVKD010123911.1	218	596	7tm_4	1	-
PVKD010145737.1	149	527	7tm_4	1	-
PVKD010029483.1	4599	4986	7tm_4	1	-
PVKD010003083.1	50110	51106	7tm_4	1	-
PVKD010014766.1	24472	25480	7tm_4	1	+
PVKD010021277.1	23	1013	7tm_4	1	-
PVKD010005620.1	4765	5740	7tm_4	1	+
PVKD010005620.1	113695	114670	7tm_4	1	-
PVKD010285932.1	2	386	7tm_4	1	+
PVKD010040066.1	444	1374	7tm_4	1	-
PVKD010034242.1	1412	2489	7tm_4	1	-
PVKD010019402.1	8753	9707	7tm_4	1	-
PVKD010027116.1	1217	2150	7tm_4	1	+
PVKD010010947.1	31862	32882	7tm_4	1	+
PVKD010018632.1	15705	16653	7tm_4	1	+
PVKD010001214.1	177126	178218	7tm_4	1	-
PVKD010018534.1	10232	11156	7tm_4	1	-
PVKD010005620.1	95008	96016	7tm_4	1	-
PVKD010005620.1	23419	24427	7tm_4	1	+
PVKD010005620.1	67306	68290	7tm_4	1	-
PVKD010003286.1	103243	104305	7tm_4	1	+
PVKD010017268.1	20045	21065	7tm_4	1	-
PVKD010004464.1	71112	72096	7tm_4	1	-
PVKD010008273.1	15253	16198	7tm_4	1	+
PVKD010022864.1	0	891	7tm_4	1	+
PVKD010063039.1	748	1147	7tm_4	1	-
PVKD010007518.1	39314	40313	7tm_4	1	+
PVKD010003083.1	86555	87548	7tm_4	1	-
PVKD010016487.1	22233	23274	7tm_4	1	+
PVKD010023208.1	2720	3680	7tm_4	1	+
PVKD010058560.1	0	873	7tm_4	1	+
PVKD010024756.1	3428	4388	7tm_4	1	+
PVKD010024121.1	3633	4728	7tm_4	2	+
PVKD010010524.1	18999	20043	7tm_4	1	+
PVKD010003083.1	117072	118044	7tm_4	1	+
PVKD010003423.1	91080	92064	7tm_4	1	+
PVKD010034093.1	1227	2190	7tm_4	1	-
PVKD010025429.1	5134	6106	7tm_4	1	-
PVKD010010587.1	36576	37539	7tm_4	1	+
PVKD010032379.1	2	1058	7tm_4	1	+
PVKD010003440.1	95201	96227	7tm_4	1	+
PVKD010028023.1	1656	2628	7tm_4	1	+
PVKD010022917.1	4517	5447	7tm_4	1	+
PVKD010003962.1	19384	20347	7tm_4	1	-
PVKD010004464.1	98702	99662	7tm_4	1	-
PVKD010022479.1	5605	6571	7tm_4	1	-
PVKD010023621.1	2847	3795	7tm_4	1	-
PVKD010046070.1	896	1742	7tm_4	1	-
PVKD010000879.1	15739	16753	7tm_4	1	-
PVKD010005182.1	15996	16977	7tm_4	1	-
PVKD010022348.1	2	890	7tm_4	1	+
PVKD010025932.1	4866	5877	7tm_4	1	+
PVKD010007809.1	36443	37532	7tm_4	1	+
PVKD010025602.1	922	1897	7tm_4	1	-
PVKD010047053.1	741	1683	7tm_4	1	-
PVKD010005620.1	51142	52135	7tm_4	1	+
PVKD010026964.1	5380	6331	7tm_4	1	-
PVKD010086064.1	1	829	7tm_4	1	-
PVKD010025163.1	4944	5898	7tm_4	1	+
PVKD010003937.1	50210	51146	7tm_4	1	-
PVKD010052481.1	507	1431	7tm_4	1	+
PVKD010012154.1	21662	22670	7tm_4	1	-
PVKD010020429.1	15793	16333	7tm_4	1	+
PVKD010027655.1	4484	5420	7tm_4	1	+
PVKD010003451.1	18372	19347	7tm_4	1	-
PVKD010032755.1	1168	2119	7tm_4	1	+
PVKD010026677.1	2476	3442	7tm_4	1	+
PVKD010046452.1	796	1717	7tm_4	1	-
PVKD010019771.1	14795	15722	7tm_4	1	+
PVKD010019005.1	16913	17966	7tm_4	1	+
PVKD010032027.1	3025	3934	7tm_4	1	+
PVKD010011100.1	50011	50617	7tm_4	1	+
PVKD010003565.1	134835	135801	7tm_4	1	-
PVKD010003962.1	2758	3718	7tm_4	1	-
PVKD010000879.1	278228	279197	7tm_4	1	-
PVKD010033118.1	638	1586	7tm_4	1	-
PVKD010008051.1	57681	58668	7tm_4	1	-
PVKD010284564.1	1	388	7tm_4	1	-
PVKD010030417.1	1629	2574	7tm_4	1	+
PVKD010003565.1	111158	112121	7tm_4	1	-
PVKD010004464.1	56403	57393	7tm_4	1	-
PVKD010016252.1	25242	26238	7tm_4	1	+
PVKD010003423.1	56516	57491	7tm_4	1	+
PVKD010003451.1	89702	90683	7tm_4	1	+
PVKD010019660.1	4848	5793	7tm_4	1	+
PVKD010018440.1	13001	14066	7tm_4	1	-
PVKD010012673.1	21544	22537	7tm_4	1	+
PVKD010054899.1	19	988	7tm_4	1	+
PVKD010003962.1	83258	84197	7tm_4	1	-
PVKD010003451.1	35023	36016	7tm_4	1	-
PVKD010015822.1	9690	10110	7tm_4	1	-
PVKD010003423.1	122144	123119	7tm_4	1	+
PVKD010003451.1	133282	134257	7tm_4	1	-
PVKD010004464.1	41340	42333	7tm_4	1	-
PVKD010008273.1	59827	60784	7tm_4	1	+
PVKD010013842.1	13653	14661	7tm_4	1	+
PVKD010013205.1	18282	19296	7tm_4	1	+
PVKD010044091.1	674	1604	7tm_4	1	-
PVKD010023515.1	1553	2600	7tm_4	1	+
PVKD010014528.1	14574	15525	7tm_4	1	-
PVKD010030479.1	2654	3638	7tm_4	1	-
PVKD010014569.1	9073	10015	7tm_4	1	-
PVKD010006510.1	80600	81542	7tm_4	1	-
PVKD010030879.1	3357	4317	7tm_4	1	+
PVKD010049946.1	2	839	7tm_4	1	-
PVKD010000879.1	208708	209662	7tm_4	1	-
PVKD010029316.1	3076	4021	7tm_4	1	-
PVKD010020408.1	4506	5472	7tm_4	1	+
PVKD010007518.1	47393	48359	7tm_4	1	+
PVKD010027903.1	3470	4430	7tm_4	1	-
PVKD010030354.1	3655	4588	7tm_4	1	-
PVKD010014708.1	26395	27358	7tm_4	1	+
PVKD010000879.1	83511	84486	7tm_4	1	-
PVKD010016383.1	26118	27108	7tm_4	1	+
PVKD010038632.1	1	889	7tm_4	1	+
PVKD010002312.1	190268	191213	7tm_4	1	-
PVKD010024942.1	4525	5620	7tm_4	1	-
PVKD010004962.1	23356	24325	7tm_4	1	-
PVKD010024630.1	7958	9023	7tm_4	1	+
PVKD010244043.1	2	398	7tm_4	1	+
PVKD010002007.1	26432	27401	7tm_4	1	+
PVKD010023572.1	7790	8777	7tm_4	1	+
PVKD010012617.1	32062	33028	7tm_4	1	+
PVKD010011991.1	25663	26614	7tm_4	1	-
PVKD010029462.1	3816	4941	7tm_4	1	-
PVKD010033458.1	1216	2191	7tm_4	1	+
PVKD010003819.1	125539	126568	7tm_4	1	-
PVKD010010762.1	25262	26234	7tm_4	1	+
PVKD010022942.1	7269	8220	7tm_4	1	-
PVKD010024585.1	4314	5271	7tm_4	1	+
PVKD010004669.1	99492	100434	7tm_4	1	+
PVKD010020796.1	10602	11529	7tm_4	1	-
PVKD010038296.1	1168	2119	7tm_4	1	+
PVKD010027151.1	343	1300	7tm_4	1	+
PVKD010022733.1	3617	4637	7tm_4	1	+
PVKD010011717.1	2870	3809	7tm_4	1	-
PVKD010022824.1	7529	8597	7tm_4	1	-
PVKD010026324.1	2162	3110	7tm_4	1	-
PVKD010025053.1	2	890	7tm_4	1	+
PVKD010027726.1	5163	6123	7tm_4	1	+
PVKD010000879.1	293409	294387	7tm_4	1	-
PVKD010017359.1	13178	14213	7tm_4	1	+
PVKD010022194.1	2	818	7tm_4	1	+
PVKD010003083.1	25587	26529	7tm_4	1	+
PVKD010019501.1	14575	15568	7tm_4	1	-
PVKD010012308.1	31789	32824	7tm_4	1	+
PVKD010028829.1	1700	2648	7tm_4	1	+
PVKD010003313.1	132909	133860	7tm_4	1	-
PVKD010010524.1	4689	5736	7tm_4	1	+
PVKD010036994.1	0	705	7tm_4	1	+
PVKD010002312.1	174294	175395	7tm_4	1	-
PVKD010084234.1	2	845	7tm_4	1	-
PVKD010062126.1	350	1166	7tm_4	1	-
PVKD010003083.1	106632	107604	7tm_4	1	+
PVKD010029605.1	226	1186	7tm_4	1	+
PVKD010023208.1	9824	10793	7tm_4	1	+
PVKD010020379.1	6417	7623	7tm_4	1	-
PVKD010007570.1	30839	31337	7tm_4	1	+
PVKD010027977.1	2861	3815	7tm_4	1	-
PVKD010029185.1	580	1564	7tm_4	1	-
PVKD010013798.1	35524	36439	7tm_4	1	+
PVKD010023662.1	2940	3945	7tm_4	1	+
PVKD010021042.1	4482	5454	7tm_4	1	+
PVKD010016871.1	8859	10023	7tm_4	1	-
PVKD010004669.1	55485	56490	7tm_4	1	-
PVKD010027954.1	5016	5979	7tm_4	1	-
PVKD010016116.1	9924	10947	7tm_4	1	-
PVKD010017960.1	634	1624	7tm_4	1	+
PVKD010042411.1	711	1665	7tm_4	1	+
PVKD010031666.1	2	818	7tm_4	1	+
PVKD010087178.1	2	761	7tm_4	1	+
PVKD010035324.1	1699	2662	7tm_4	1	+
PVKD010027542.1	4481	5417	7tm_4	1	+
PVKD010007951.1	54179	55154	7tm_4	1	-
PVKD010021221.1	10358	11300	7tm_4	1	-
PVKD010062934.1	68	1076	7tm_4	1	+
PVKD010017364.1	23246	24080	7tm_4	1	-
PVKD010014042.1	29930	31004	7tm_4	1	+
PVKD010000382.1	27363	28398	7tm_4	1	+
PVKD010026672.1	4689	5625	7tm_4	1	+
PVKD010029624.1	3899	4862	7tm_4	1	-
PVKD010029101.1	1953	2877	7tm_4	1	-
PVKD010038208.1	1004	2036	7tm_4	1	-
PVKD010004457.1	23798	24845	7tm_4	1	+
PVKD010033623.1	64	997	7tm_4	1	-
PVKD010020590.1	11717	12683	7tm_4	1	+
PVKD010003962.1	138067	139036	7tm_4	1	-
PVKD010032319.1	2	926	7tm_4	1	-
PVKD010028960.1	2616	3549	7tm_4	1	+
PVKD010030541.1	1905	2847	7tm_4	1	-
PVKD010072402.1	161	986	7tm_4	1	+
PVKD010024366.1	52	994	7tm_4	1	+
PVKD010024948.1	2339	3290	7tm_4	1	+
PVKD010033854.1	1479	2571	7tm_4	1	-
PVKD010010762.1	492	1539	7tm_4	1	+
PVKD010007357.1	22801	23731	7tm_4	1	-
PVKD010025526.1	6790	7696	7tm_4	1	+
PVKD010042231.1	1212	2043	7tm_4	1	-
PVKD010038030.1	64	1072	7tm_4	1	-
PVKD010003451.1	3232	4174	7tm_4	1	-
PVKD010030624.1	231	1530	7tm_4	2	-
PVKD010256567.1	2	398	7tm_4	1	+
PVKD010065044.1	1	418	7tm_4	1	+
PVKD010000879.1	175558	176542	7tm_4	1	-
PVKD010029723.1	2282	3254	7tm_4	1	+
PVKD010027330.1	360	1416	7tm_4	1	+
PVKD010014412.1	23161	24127	7tm_4	1	-
PVKD010031873.1	1034	1994	7tm_4	1	-
PVKD010026680.1	3320	4286	7tm_4	1	-
PVKD010044233.1	815	1862	7tm_4	1	-
PVKD010025832.1	6886	7852	7tm_4	1	-
PVKD010007887.1	1	925	7tm_4	1	-
PVKD010018926.1	1949	2939	7tm_4	1	-
PVKD010020450.1	11123	12074	7tm_4	1	-
PVKD010013884.1	35890	36730	7tm_4	1	+
PVKD010016620.1	20810	21743	7tm_4	1	+
PVKD010038068.1	1591	2506	7tm_4	1	-
PVKD010013711.1	19726	20683	7tm_4	1	+
PVKD010003565.1	49273	50293	7tm_4	1	+
PVKD010012673.1	13323	14346	7tm_4	1	+
PVKD010029348.1	2312	3296	7tm_4	1	+
PVKD010022758.1	6800	7826	7tm_4	1	+
PVKD010035753.1	1266	2349	7tm_4	1	+
PVKD010003067.1	99767	100763	7tm_4	1	-
PVKD010017122.1	4976	6062	7tm_4	1	-
PVKD010028140.1	3964	4921	7tm_4	1	-
PVKD010003083.1	44365	45427	7tm_4	1	+
PVKD010006180.1	30693	31719	7tm_4	1	-
PVKD010008292.1	7356	8307	7tm_4	1	-
PVKD010028298.1	5	971	7tm_4	1	+
PVKD010067701.1	0	801	7tm_4	1	+
PVKD010031431.1	1	910	7tm_4	1	+
PVKD010026947.1	1670	2615	7tm_4	1	+
PVKD010011096.1	34297	35263	7tm_4	1	-
PVKD010016873.1	9237	10203	7tm_4	1	+
PVKD010020826.1	3892	4819	7tm_4	1	+
PVKD010018729.1	19252	20311	7tm_4	1	+
PVKD010003962.1	53230	54169	7tm_4	1	-
PVKD010018379.1	2893	3961	7tm_4	1	+
PVKD010017268.1	3727	4684	7tm_4	1	-
PVKD010039091.1	1	778	7tm_4	1	+
PVKD010002695.1	13847	14723	7tm_4	1	-
PVKD010025647.1	3286	4252	7tm_4	1	+
PVKD010056199.1	2	848	7tm_4	1	+
PVKD010003451.1	106553	107492	7tm_4	1	-
PVKD010004205.1	60392	61409	7tm_4	1	-
PVKD010025622.1	1515	2595	7tm_4	1	+
PVKD010003962.1	73368	74379	7tm_4	1	-
PVKD010039417.1	551	1514	7tm_4	1	-
PVKD010020809.1	4059	4986	7tm_4	1	+
PVKD010050189.1	511	1444	7tm_4	1	-
PVKD010004457.1	49293	50220	7tm_4	1	+
PVKD010003962.1	123269	124328	7tm_4	1	-
PVKD010050111.1	720	1527	7tm_4	1	-
PVKD010021260.1	7570	8512	7tm_4	1	-
PVKD010010767.1	30859	31873	7tm_4	1	-
PVKD010020404.1	3306	4233	7tm_4	1	+
PVKD010011096.1	3707	4673	7tm_4	1	-
PVKD010003451.1	119618	120578	7tm_4	1	-
PVKD010034638.1	1179	2142	7tm_4	1	-
PVKD010017399.1	2848	3760	7tm_4	1	-
PVKD010023601.1	8283	9225	7tm_4	1	+
PVKD010023278.1	5914	6856	7tm_4	1	+
PVKD010023622.1	7417	8377	7tm_4	1	-
PVKD010012146.1	31691	32669	7tm_4	1	-
PVKD010059559.1	410	1226	7tm_4	1	-
PVKD010082537.1	48	864	7tm_4	1	-
PVKD010037666.1	889	1855	7tm_4	1	+
PVKD010027887.1	4684	5635	7tm_4	1	-
PVKD010028618.1	2224	3175	7tm_4	1	-
PVKD010003286.1	84308	85256	7tm_4	1	+
PVKD010047905.1	0	849	7tm_4	1	+
PVKD010003565.1	69416	70385	7tm_4	1	+
PVKD010202972.1	16	415	7tm_4	1	-
PVKD010002703.1	172871	174017	7tm_4	2	-
PVKD010022194.1	9279	10230	7tm_4	1	+
PVKD010041683.1	1132	2077	7tm_4	1	-
PVKD010025098.1	4815	5760	7tm_4	1	+
PVKD010018466.1	10694	11702	7tm_4	1	-
PVKD010009162.1	26003	26966	7tm_4	1	+
PVKD010007518.1	28853	29918	7tm_4	1	-
PVKD010044402.1	620	1625	7tm_4	1	+
PVKD010027531.1	783	1692	7tm_4	1	+
PVKD010003565.1	124960	126016	7tm_4	1	-
PVKD010046290.1	874	1726	7tm_4	1	-
PVKD010049270.1	448	1564	7tm_4	1	-
PVKD010024333.1	6241	7282	7tm_4	1	-
PVKD010009883.1	52960	54058	7tm_4	1	-
PVKD010033769.1	2	812	7tm_4	1	+
PVKD010029527.1	1953	2877	7tm_4	1	-
PVKD010029846.1	4029	4806	7tm_4	1	-
PVKD010031017.1	3400	4306	7tm_4	1	+
PVKD010004962.1	112165	113245	7tm_4	1	-
PVKD010031078.1	2	803	7tm_4	1	+
PVKD010023527.1	1638	2571	7tm_4	1	-
PVKD010022329.1	11387	12380	7tm_4	1	+
PVKD010003937.1	27436	28432	7tm_4	1	+
PVKD010022699.1	1933	2866	7tm_4	1	-
PVKD010039281.1	0	924	7tm_4	1	+
PVKD010003565.1	142766	143747	7tm_4	1	-
PVKD010023981.1	1313	2279	7tm_4	1	-
PVKD010007951.1	10308	11271	7tm_4	1	-
PVKD010013842.1	24916	25894	7tm_4	1	+
PVKD010009253.1	63220	63964	7tm_4	1	-
PVKD010016116.1	0	810	7tm_4	1	+
PVKD010052269.1	470	1424	7tm_4	1	-
PVKD010028473.1	3767	4736	7tm_4	1	+
PVKD010073355.1	1	973	7tm_4	1	+
PVKD010052446.1	521	1433	7tm_4	1	-
PVKD010027829.1	1724	2660	7tm_4	1	+
PVKD010027063.1	2955	3891	7tm_4	1	-
PVKD010019148.1	18536	19268	7tm_4	1	-
PVKD010028598.1	1722	2658	7tm_4	1	+
PVKD010019157.1	10831	11815	7tm_4	1	-
PVKD010032047.1	1	844	7tm_4	1	+
PVKD010023182.1	10532	11501	7tm_4	1	-
PVKD010003286.1	47736	48696	7tm_4	1	+
PVKD010084112.1	1	847	7tm_4	1	-
PVKD010015550.1	1	862	7tm_4	1	-
PVKD010029315.1	4385	5063	7tm_4	1	-
PVKD010107174.1	0	672	7tm_4	1	-
PVKD010103123.1	0	696	7tm_4	1	+
PVKD010024112.1	1599	2655	7tm_4	1	+
PVKD010037544.1	1531	2521	7tm_4	1	-
PVKD010004962.1	54607	55567	7tm_4	1	-
PVKD010025661.1	0	966	7tm_4	1	-
PVKD010003451.1	97492	98428	7tm_4	1	-
PVKD010029966.1	0	966	7tm_4	1	-
PVKD010003937.1	39596	40601	7tm_4	1	+
PVKD010029626.1	2	1043	7tm_4	1	+
PVKD010047026.1	176	1265	7tm_4	1	+
PVKD010023618.1	321	1263	7tm_4	1	-
PVKD010098526.1	0	726	7tm_4	1	+
PVKD010077091.1	161	926	7tm_4	1	+
PVKD010047119.1	53	1097	7tm_4	1	-
PVKD010001657.1	183654	184698	7tm_4	1	+
PVKD010016116.1	22523	23507	7tm_4	1	-
PVKD010010767.1	50637	51588	7tm_4	1	-
PVKD010003286.1	70721	71723	7tm_4	1	+
PVKD010008117.1	34155	35121	7tm_4	1	-
PVKD010004457.1	65245	66244	7tm_4	1	+
PVKD010024877.1	3285	4227	7tm_4	1	+
PVKD010024565.1	8465	9368	7tm_4	1	-
PVKD010030240.1	3807	4635	7tm_4	1	+
PVKD010019464.1	2717	3635	7tm_4	1	-
PVKD010021088.1	690	1683	7tm_4	1	-
PVKD010007072.1	8297	9311	7tm_4	1	-
PVKD010001214.1	5133	6084	7tm_4	1	-
PVKD010018632.1	0	765	7tm_4	1	+
PVKD010010233.1	8292	9267	7tm_4	1	-
PVKD010101282.1	1	706	7tm_4	1	-
PVKD010025423.1	7293	8367	7tm_4	1	+
PVKD010021519.1	3519	4470	7tm_4	1	-
PVKD010022915.1	9655	10606	7tm_4	1	-
PVKD010016873.1	18317	19268	7tm_4	1	+
PVKD010027753.1	57	972	7tm_4	1	+
PVKD010037854.1	2	803	7tm_4	1	+
PVKD010025663.1	2573	3518	7tm_4	1	+
PVKD010003962.1	105326	106265	7tm_4	1	-
PVKD010022026.1	9849	10794	7tm_4	1	+
PVKD010008037.1	74058	74901	7tm_4	1	+
PVKD010003565.1	117641	118700	7tm_4	2	-
PVKD010007951.1	39348	40341	7tm_4	1	-
PVKD010005506.1	51407	52073	7tm_4	1	-
PVKD010018216.1	3011	3953	7tm_4	1	-
PVKD010015822.1	10081	10492	7tm_4	1	-
PVKD010085693.1	68	833	7tm_4	1	-
PVKD010022679.1	11441	12290	7tm_4	1	+
PVKD010005061.1	41128	42190	7tm_4	1	+
PVKD010027385.1	2225	3176	7tm_4	1	-
PVKD010031112.1	1733	2660	7tm_4	1	+
PVKD010054096.1	2	758	7tm_4	1	+
PVKD010023121.1	5769	6720	7tm_4	1	+
PVKD010032247.1	608	1553	7tm_4	1	+
PVKD010015484.1	7471	8503	7tm_4	1	-
PVKD010107647.1	0	669	7tm_4	1	+
PVKD010031079.1	1064	2009	7tm_4	1	+
PVKD010030871.1	2	761	7tm_4	1	+
PVKD010036246.1	1	952	7tm_4	1	-
PVKD010033729.1	1901	2930	7tm_4	1	+
PVKD010023733.1	4717	5761	7tm_4	2	+
PVKD010007951.1	72998	73949	7tm_4	1	-
PVKD010010930.1	48798	49863	7tm_4	1	+
PVKD010041173.1	930	1791	7tm_4	1	+
PVKD010033930.1	2	866	7tm_4	1	-
PVKD010016871.1	20484	21420	7tm_4	1	-
PVKD010089421.1	2	797	7tm_4	1	+
PVKD010120301.1	2	611	7tm_4	1	+
PVKD010014815.1	8203	9181	7tm_4	1	-
PVKD010030587.1	3797	4478	7tm_4	1	-
PVKD010033833.1	442	1393	7tm_4	1	+
PVKD010036751.1	1834	2734	7tm_4	1	+
PVKD010005620.1	59371	60364	7tm_4	1	-
PVKD010037394.1	0	771	7tm_4	1	+
PVKD010010930.1	9409	10393	7tm_4	1	+
PVKD010033472.1	1712	2639	7tm_4	1	+
PVKD010017705.1	16046	16973	7tm_4	1	-
PVKD010034026.1	0	954	7tm_4	1	-
PVKD010014123.1	22748	23639	7tm_4	1	-
PVKD010005061.1	94495	95182	7tm_4	1	-
PVKD010058388.1	470	1256	7tm_4	1	-
PVKD010007072.1	66305	67292	7tm_4	1	+
PVKD010030241.1	1962	2892	7tm_4	1	+
PVKD010040071.1	0	906	7tm_4	1	+
PVKD010021088.1	12798	13803	7tm_4	1	-
PVKD010116520.1	1	625	7tm_4	1	-
PVKD010013205.1	5064	6018	7tm_4	1	+
PVKD010018729.1	8620	9628	7tm_4	1	+
PVKD010023627.1	1553	2441	7tm_4	1	+
PVKD010003313.1	109634	110594	7tm_4	1	+
PVKD010018278.1	14387	15383	7tm_4	1	-
PVKD010013798.1	10564	11467	7tm_4	1	+
PVKD010018534.1	18665	19592	7tm_4	1	-
PVKD010070255.1	107	1019	7tm_4	1	+
PVKD010031022.1	1872	2871	7tm_4	1	+
PVKD010015867.1	15818	16760	7tm_4	1	-
PVKD010014939.1	21384	22380	7tm_4	1	-
PVKD010047269.1	1	769	7tm_4	1	-
PVKD010036309.1	1847	2825	7tm_4	1	+
PVKD010020557.1	9670	10645	7tm_4	1	-
PVKD010100345.1	2	713	7tm_4	1	-
PVKD010097476.1	1	733	7tm_4	1	+
PVKD010033624.1	2280	3081	7tm_4	1	+
PVKD010004669.1	10661	11645	7tm_4	1	-
PVKD010021195.1	14198	14864	7tm_4	1	-
PVKD010066349.1	361	1081	7tm_4	1	-
PVKD010014535.1	30090	31059	7tm_4	1	+
PVKD010010930.1	16789	17773	7tm_4	1	+
PVKD010016309.1	21765	22755	7tm_4	1	+
PVKD010060432.1	444	1206	7tm_4	1	-
PVKD010120188.1	2	611	7tm_4	1	+
PVKD010079427.1	2	839	7tm_4	1	-
PVKD010088690.1	2	728	7tm_4	1	-
PVKD010007072.1	54949	55933	7tm_4	1	+
PVKD010025611.1	7404	8160	7tm_4	1	+
PVKD010044184.1	1141	1864	7tm_4	1	-
PVKD010038608.1	1527	2403	7tm_4	1	+
PVKD010072453.1	1	985	7tm_4	1	-
PVKD010070998.1	77	941	7tm_4	1	+
PVKD010023096.1	10936	11626	7tm_4	1	-
PVKD010037364.1	1897	2620	7tm_4	1	-
PVKD010056910.1	1	790	7tm_4	1	-
PVKD010066579.1	2	977	7tm_4	1	-
PVKD010038877.1	1611	2397	7tm_4	1	-
PVKD010007518.1	70021	70912	7tm_4	1	+
PVKD010103429.1	54	501	7tm_4	1	+
PVKD010035348.1	1	715	7tm_4	1	+
PVKD010010233.1	18044	19010	7tm_4	1	-
PVKD010013763.1	34472	35450	7tm_4	1	-
PVKD010025309.1	1905	2835	7tm_4	1	+
PVKD010010930.1	30187	31132	7tm_4	1	+
PVKD010007951.1	1002	1722	7tm_4	1	-
PVKD010044805.1	1127	1820	7tm_4	1	-
PVKD010291957.1	1	379	7tm_4	1	+
PVKD010009352.1	62597	63200	7tm_4	1	-
PVKD010004464.1	87073	87967	7tm_4	1	-
PVKD010007072.1	22446	23427	7tm_4	1	-
PVKD010023601.1	0	861	7tm_4	1	+
PVKD010028359.1	0	978	7tm_4	1	-
PVKD010023136.1	8689	9454	7tm_4	1	+
PVKD010044803.1	966	1821	7tm_4	1	+
PVKD010003962.1	40005	40926	7tm_4	1	-
PVKD010008269.1	19503	20451	7tm_4	1	-
PVKD010007072.1	41367	42366	7tm_4	1	-
PVKD010088747.1	2	782	7tm_4	1	+
PVKD010016018.1	3423	4362	7tm_4	1	+
PVKD010044044.1	1182	1875	7tm_4	1	-
PVKD010025654.1	7412	8117	7tm_4	1	-
PVKD010033592.1	2671	3457	7tm_4	1	+
PVKD010033002.1	2	974	7tm_4	1	-
PVKD010025136.1	3633	4614	7tm_4	1	+
PVKD010062439.1	431	1160	7tm_4	1	-
PVKD010032928.1	2	980	7tm_4	1	-
PVKD010122982.1	1	601	7tm_4	1	-
PVKD010025931.1	2715	3699	7tm_4	1	+
PVKD010080274.1	44	890	7tm_4	1	+
PVKD010064387.1	1	721	7tm_4	1	+
PVKD010034494.1	1955	2789	7tm_4	1	+
PVKD010012190.1	2539	3550	7tm_4	1	-
PVKD010105017.1	2	686	7tm_4	1	+
PVKD010084717.1	15	840	7tm_4	1	+
PVKD010075660.1	2	848	7tm_4	1	-
PVKD010024074.1	6496	7303	7tm_4	1	-
PVKD010009253.1	13421	14336	7tm_4	1	+
PVKD010015763.1	28392	29229	7tm_4	1	+
PVKD010056294.1	0	711	7tm_4	1	+
PVKD010075520.1	1	946	7tm_4	1	+
PVKD010022138.1	12407	13172	7tm_4	1	+
PVKD010022138.1	0	765	7tm_4	1	-
PVKD010019997.1	10300	11182	7tm_4	1	+
PVKD010035388.1	1	718	7tm_4	1	+
PVKD010037941.1	0	795	7tm_4	1	+
PVKD010014123.1	12060	12855	7tm_4	1	+
PVKD010082959.1	109	859	7tm_4	1	+
PVKD010095706.1	36	747	7tm_4	1	-
PVKD010044473.1	1182	1845	7tm_4	1	-
PVKD010025184.1	7909	8665	7tm_4	1	-
PVKD010019997.1	1	805	7tm_4	1	+
PVKD010294827.1	1	376	7tm_4	1	+
PVKD010071283.1	378	1002	7tm_4	1	-
PVKD010039673.1	2	731	7tm_4	1	-
PVKD010019586.1	14163	14787	7tm_4	1	-
PVKD010070141.1	2	707	7tm_4	1	+
PVKD010036195.1	2025	2847	7tm_4	1	-
PVKD010092751.1	0	657	7tm_4	1	+
PVKD010085471.1	1	835	7tm_4	1	-
PVKD010029067.1	1	826	7tm_4	1	-
PVKD010008269.1	12680	13739	7tm_4	1	+
PVKD010069531.1	2	779	7tm_4	1	+
PVKD010032616.1	2974	3742	7tm_4	1	-
PVKD010030923.1	0	753	7tm_4	1	-
PVKD010019299.1	18212	18950	7tm_4	1	-
PVKD010039307.1	1613	2339	7tm_4	1	+
PVKD010016777.1	16574	17534	7tm_4	1	+
PVKD010036701.1	1991	2744	7tm_4	1	-
PVKD010206459.1	2	410	7tm_4	1	-
PVKD010128076.1	0	582	7tm_4	1	+
PVKD010007072.1	80390	81389	7tm_4	1	+
PVKD010071286.1	23	1004	7tm_4	1	+
PVKD010091116.1	2	671	7tm_4	1	+
PVKD010100370.1	2	632	7tm_4	1	+
PVKD010098945.1	2	722	7tm_4	1	+
PVKD010022286.1	5838	6474	7tm_4	1	-
PVKD010158887.1	2	494	7tm_4	1	+
PVKD010035032.1	2438	3092	7tm_4	1	-
PVKD010094196.1	2	758	7tm_4	1	-
PVKD010034688.1	0	750	7tm_4	1	+
PVKD010076901.1	312	930	7tm_4	1	-
PVKD010071936.1	1	412	7tm_4	1	-
PVKD010034956.1	948	1758	7tm_4	1	-
PVKD010102066.1	2	704	7tm_4	1	-
PVKD010019882.1	2	599	7tm_4	1	+
PVKD010128363.1	1	580	7tm_4	1	+
PVKD010060550.1	1	853	7tm_4	2	-
PVKD010014708.1	2	644	7tm_4	1	+
PVKD010026983.1	3642	4338	7tm_4	1	-
PVKD010001214.1	272182	272830	7tm_4	1	-
PVKD010046811.1	1	940	7tm_4	1	-
PVKD010034027.1	0	732	7tm_4	1	+
PVKD010032860.1	1	694	7tm_4	1	+
PVKD010039911.1	1671	2265	7tm_4	1	-
PVKD010037123.1	1908	2664	7tm_4	1	-
PVKD010042946.1	295	1153	7tm_4	1	-
PVKD010015344.1	7696	8419	7tm_4	1	-
PVKD010133587.1	0	564	7tm_4	1	-
PVKD010005079.1	76931	77981	7tm_4	1	-
PVKD010040642.1	0	594	7tm_4	1	+
PVKD010034013.1	2610	3342	7tm_4	1	-
PVKD010026136.1	7191	7590	7tm_4	1	+
PVKD010128209.1	1	580	7tm_4	1	+
PVKD010044636.1	1071	1833	7tm_4	1	+
PVKD010029428.1	1	640	7tm_4	1	+
PVKD010090244.1	1	790	7tm_4	1	-
PVKD010031550.1	0	717	7tm_4	1	+
PVKD010109917.1	1	658	7tm_4	1	+
PVKD010112304.1	1	646	7tm_4	1	+
PVKD010079473.1	247	901	7tm_4	1	-
PVKD010006482.1	26651	27065	7tm_4	1	-
PVKD010013842.1	36060	36981	7tm_4	1	+
PVKD010109272.1	2	662	7tm_4	1	-
PVKD010053963.1	605	1373	7tm_4	1	-
PVKD010012450.1	16448	16829	7tm_4	1	-
PVKD010059028.1	626	1238	7tm_4	1	-
PVKD010033176.1	1	784	7tm_4	1	-
PVKD010029478.1	4344	4983	7tm_4	1	-
PVKD010025063.1	8227	8806	7tm_4	1	-
PVKD010103100.1	2	695	7tm_4	1	-
PVKD010039219.1	0	585	7tm_4	1	+
PVKD010005506.1	5166	5568	7tm_4	1	-
PVKD010011034.1	50479	51079	7tm_4	1	-
PVKD010026462.1	6644	7247	7tm_4	1	-
PVKD010077886.1	0	759	7tm_4	1	-
PVKD010010233.1	55820	56552	7tm_4	1	-
PVKD010019610.1	6747	7578	7tm_4	1	-
PVKD010105916.1	1	679	7tm_4	1	-
PVKD010029251.1	3745	4417	7tm_4	1	+
PVKD010159257.1	2	494	7tm_4	1	+
PVKD010047390.1	323	1199	7tm_4	1	+
PVKD010003286.1	146020	146845	7tm_4	1	+
PVKD010028288.1	0	594	7tm_4	1	+
PVKD010128178.1	1	580	7tm_4	1	-
PVKD010050590.1	2	734	7tm_4	1	-
PVKD010105524.1	0	681	7tm_4	1	+
PVKD010047947.1	994	1630	7tm_4	1	-
PVKD010111921.1	2	647	7tm_4	1	-
PVKD010115455.1	52	631	7tm_4	1	+
PVKD010030471.1	0	603	7tm_4	1	+
PVKD010139834.1	2	545	7tm_4	1	-
PVKD010127492.1	0	585	7tm_4	1	+
PVKD010040986.1	2	794	7tm_4	1	-
PVKD010120932.1	1	607	7tm_4	1	-
PVKD010036811.1	2128	2719	7tm_4	1	-
PVKD010074234.1	363	963	7tm_4	1	-
PVKD010039295.1	2	638	7tm_4	1	+
PVKD010024760.1	8536	9160	7tm_4	1	-
PVKD010116735.1	2	626	7tm_4	1	+
PVKD010034355.1	2220	2859	7tm_4	1	-
PVKD010015898.1	28200	28797	7tm_4	1	-
PVKD010107664.1	2	650	7tm_4	1	+
PVKD010027268.1	1969	2845	7tm_4	1	+
PVKD010136312.1	2	554	7tm_4	1	-
PVKD010016383.1	4831	5494	7tm_4	1	+
PVKD010038642.1	926	1499	7tm_4	1	+
PVKD010018134.1	1	589	7tm_4	1	+
PVKD010097084.1	96	735	7tm_4	1	+
PVKD010059772.1	561	1221	7tm_4	1	-
PVKD010129090.1	2	578	7tm_4	1	+
PVKD010110319.1	1	655	7tm_4	1	+
PVKD010202967.1	0	414	7tm_4	1	+
PVKD010115814.1	2	629	7tm_4	1	+
PVKD010083161.1	74	857	7tm_4	1	+
PVKD010037603.1	1879	2587	7tm_4	1	+
PVKD010112978.1	48	642	7tm_4	1	-
PVKD010030882.1	2	713	7tm_4	1	-
PVKD010029780.1	4238	4856	7tm_4	1	-
PVKD010019723.1	2	656	7tm_4	1	-
PVKD010085212.1	242	836	7tm_4	1	-
PVKD010033765.1	0	759	7tm_4	1	-
PVKD010121155.1	1	607	7tm_4	1	+
PVKD010021534.1	2559	3228	7tm_4	1	-
PVKD010029039.1	1100	1697	7tm_4	1	+
PVKD010035376.1	2	677	7tm_4	1	+
PVKD010106425.1	2	677	7tm_4	1	+
PVKD010019157.1	7903	8578	7tm_4	1	-
PVKD010058359.1	619	1255	7tm_4	1	-
PVKD010021222.1	10728	11193	7tm_4	1	+
PVKD010032993.1	2975	3626	7tm_4	1	-
PVKD010028514.1	0	681	7tm_4	1	-
PVKD010140852.1	1	541	7tm_4	1	-
PVKD010120633.1	109	610	7tm_4	1	-
PVKD010107020.1	1	673	7tm_4	1	-
PVKD010058831.1	555	1242	7tm_4	1	+
PVKD010025674.1	7482	8091	7tm_4	1	+
PVKD010183221.1	2	446	7tm_4	1	-
PVKD010146842.1	2	524	7tm_4	1	+
PVKD010049294.1	1	679	7tm_4	1	-
PVKD010182878.1	1	445	7tm_4	1	-
PVKD010131724.1	1	568	7tm_4	1	+
PVKD010036012.1	2036	2879	7tm_4	1	+
PVKD010093003.1	2	767	7tm_4	1	-
PVKD010118584.1	2	617	7tm_4	1	+
PVKD010026329.1	4978	5665	7tm_4	1	-
PVKD010047487.1	61	937	7tm_4	1	+
PVKD010104063.1	2	692	7tm_4	1	-
PVKD010145808.1	2	527	7tm_4	1	-
PVKD010068957.1	389	1037	7tm_4	1	+
PVKD010049167.1	855	1569	7tm_4	1	+
PVKD010164236.1	1	481	7tm_4	1	+
PVKD010162946.1	2	485	7tm_4	1	+
PVKD010016116.1	27473	28010	7tm_4	1	-
PVKD010122983.1	0	492	7tm_4	1	+
PVKD010003937.1	64552	65401	7tm_4	1	+
PVKD010045578.1	2	635	7tm_4	1	-
PVKD010213887.1	0	399	7tm_4	1	+
PVKD010046151.1	1	574	7tm_4	1	+
PVKD010025935.1	7293	7791	7tm_4	1	-
PVKD010053752.1	2	812	7tm_4	1	-
PVKD010144096.1	2	533	7tm_4	1	+
PVKD010010164.1	25006	25567	7tm_4	1	+
PVKD010048964.1	1	694	7tm_4	1	-
PVKD010187286.1	1	439	7tm_4	1	+
PVKD010027583.1	1677	2244	7tm_4	1	-
PVKD010020719.1	8629	9313	7tm_4	1	-
PVKD010026000.1	0	678	7tm_4	1	-
PVKD010155476.1	1	502	7tm_4	1	-
PVKD010027612.1	2913	3555	7tm_4	1	+
PVKD010162835.1	2	485	7tm_4	1	+
PVKD010032188.1	2	635	7tm_4	1	-
PVKD010133260.1	0	564	7tm_4	1	+
PVKD010023239.1	7200	7698	7tm_4	1	-
PVKD010028746.1	4816	5422	7tm_4	1	+
PVKD010004669.1	0	609	7tm_4	1	-
PVKD010143767.1	1	532	7tm_4	1	-
PVKD010102845.1	1	697	7tm_4	1	-
PVKD010005061.1	5626	6196	7tm_4	1	-
PVKD010021324.1	8944	9412	7tm_4	1	+
PVKD010003440.1	113491	114106	7tm_4	1	-
PVKD010136080.1	1	556	7tm_4	1	+
PVKD010007072.1	0	675	7tm_4	1	-
PVKD010096259.1	139	742	7tm_4	1	+
PVKD010080063.1	295	895	7tm_4	1	+
PVKD010037124.1	0	735	7tm_4	1	-
PVKD010146823.1	2	524	7tm_4	1	-
PVKD010049793.1	1	628	7tm_4	1	-
PVKD010052762.1	546	1356	7tm_4	1	-
PVKD010023897.1	1907	2519	7tm_4	1	+
PVKD010171011.1	1	460	7tm_4	1	+
PVKD010000879.1	264343	265012	7tm_4	1	-
PVKD010116765.1	1	625	7tm_4	1	+
PVKD010186290.1	2	440	7tm_4	1	+
PVKD010015653.1	29021	29603	7tm_4	1	+
PVKD010060491.1	596	1205	7tm_4	1	+
PVKD010000879.1	244249	245020	7tm_4	1	-
PVKD010117710.1	22	622	7tm_4	1	+
PVKD010007518.1	79190	79925	7tm_4	1	+
PVKD010139382.1	0	546	7tm_4	1	+
PVKD010025499.1	2234	2849	7tm_4	1	+
PVKD010069949.1	1	739	7tm_4	1	-
PVKD010127796.1	2	584	7tm_4	1	+
PVKD010048304.1	67	640	7tm_4	1	-
PVKD010032045.1	3364	3928	7tm_4	1	-
PVKD010048001.1	2	719	7tm_4	1	-
PVKD010013884.1	1	493	7tm_4	1	+
PVKD010040629.1	1621	2182	7tm_4	1	+
PVKD010049260.1	851	1565	7tm_4	1	+
PVKD010020796.1	2	593	7tm_4	1	-
PVKD010044009.1	1191	1884	7tm_4	1	+
PVKD010027768.1	2520	2964	7tm_4	1	-
PVKD010015099.1	30811	31348	7tm_4	1	-
PVKD010023655.1	6136	6742	7tm_4	1	+
PVKD010036407.1	1	568	7tm_4	1	-
PVKD010192797.1	2	428	7tm_4	1	+
PVKD010005182.1	1	664	7tm_4	1	-
PVKD010026142.1	7156	7582	7tm_4	1	-
PVKD010037319.1	1	583	7tm_4	1	-
PVKD010026847.1	0	579	7tm_4	1	+
PVKD010125677.1	2	590	7tm_4	1	-
PVKD010028952.1	3843	4446	7tm_4	1	-
PVKD010018857.1	0	507	7tm_4	1	+
PVKD010063244.1	588	1143	7tm_4	1	-
PVKD010174464.1	2	461	7tm_4	1	-
PVKD010046330.1	1218	1725	7tm_4	1	-
PVKD010244191.1	2	398	7tm_4	1	+
PVKD010021980.1	1455	2316	7tm_4	2	-
PVKD010017410.1	2	434	7tm_4	1	+
PVKD010025849.1	2	548	7tm_4	1	+
PVKD010024355.1	4835	5441	7tm_4	1	+
PVKD010129382.1	1	577	7tm_4	1	+
PVKD010042212.1	1520	2030	7tm_4	1	-
PVKD010180876.1	2	449	7tm_4	1	+
PVKD010029248.1	3839	4406	7tm_4	1	-
PVKD010027346.1	5898	6447	7tm_4	1	-
PVKD010047414.1	2	551	7tm_4	1	+
PVKD010151054.1	0	513	7tm_4	1	+
PVKD010046592.1	67	640	7tm_4	1	-
PVKD010006696.1	89247	89877	7tm_4	1	+
PVKD010028978.1	2	632	7tm_4	1	-
PVKD010038905.1	1632	2262	7tm_4	1	-
PVKD010003067.1	81492	82101	7tm_4	1	+
PVKD010161317.1	1	490	7tm_4	1	+
PVKD010002026.1	208917	209508	7tm_4	1	+
PVKD010095375.1	68	749	7tm_4	1	+
PVKD010120339.1	0	609	7tm_4	1	-
PVKD010030423.1	2	602	7tm_4	1	+
PVKD010046844.1	472	1231	7tm_4	1	+
PVKD010107098.1	2	542	7tm_4	1	-
PVKD010003440.1	152244	152745	7tm_4	1	+
PVKD010051756.1	596	1262	7tm_4	1	+
PVKD010020935.1	2	584	7tm_4	1	+
PVKD010029541.1	3290	3854	7tm_4	1	-
PVKD010020689.1	15120	15795	7tm_4	1	+
PVKD010019402.1	0	558	7tm_4	1	+
PVKD010033521.1	1	421	7tm_4	1	-
PVKD010143112.1	2	536	7tm_4	1	+
PVKD010270499.1	1	397	7tm_4	1	-
PVKD010175649.1	0	459	7tm_4	1	+
PVKD010050815.1	195	714	7tm_4	1	-
PVKD010027809.1	2446	3052	7tm_4	1	+
PVKD010144002.1	0	534	7tm_4	1	-
PVKD010016323.1	26734	27301	7tm_4	1	-
PVKD010101401.1	170	707	7tm_4	1	+
PVKD010171100.1	2	467	7tm_4	1	+
PVKD010018848.1	8176	8665	7tm_4	1	-
PVKD010037124.1	2018	2678	7tm_4	1	-
PVKD010109085.1	1	460	7tm_4	1	-
PVKD010058532.1	834	1251	7tm_4	1	+
PVKD010040619.1	2	515	7tm_4	1	+
PVKD010143836.1	0	534	7tm_4	1	-
PVKD010033553.1	2	545	7tm_4	1	+
PVKD010174556.1	2	461	7tm_4	1	+
PVKD010019312.1	8917	9352	7tm_4	1	+
PVKD010031790.1	2	521	7tm_4	1	-
PVKD010023096.1	2	524	7tm_4	1	+
PVKD010009680.1	17957	18488	7tm_4	1	+
PVKD010084313.1	1	565	7tm_4	1	-
PVKD010192303.1	1	430	7tm_4	1	-
PVKD010160775.1	0	489	7tm_4	1	-
PVKD010030957.1	3786	4329	7tm_4	1	-
PVKD010159413.1	1	493	7tm_4	1	+
PVKD010015964.1	1	622	7tm_4	1	-
PVKD010089792.1	2	641	7tm_4	1	-
PVKD010020294.1	8415	8985	7tm_4	1	-
PVKD010040796.1	1	430	7tm_4	1	+
PVKD010198021.1	2	380	7tm_4	1	-
PVKD010017615.1	21220	21790	7tm_4	1	-
PVKD010128199.1	2	581	7tm_4	1	-
PVKD010010544.1	2	401	7tm_4	1	-
PVKD010037485.1	2016	2604	7tm_4	1	+
PVKD010023716.1	5752	6568	7tm_4	1	-
PVKD010065521.1	442	1096	7tm_4	1	+
PVKD010047659.1	1129	1642	7tm_4	1	+
PVKD010188010.1	0	438	7tm_4	1	-
PVKD010038299.1	805	1645	7tm_4	1	-
PVKD010015898.1	2	551	7tm_4	1	-
PVKD010150091.1	2	515	7tm_4	1	-
PVKD010034183.1	2870	3293	7tm_4	1	+
PVKD010141427.1	2	539	7tm_4	1	-
PVKD010257258.1	0	399	7tm_4	1	+
PVKD010025803.1	7412	7961	7tm_4	1	-
PVKD010020896.1	14963	15428	7tm_4	1	+
PVKD010169071.1	41	473	7tm_4	1	-
PVKD010059234.1	2	623	7tm_4	1	-
PVKD010133934.1	1	454	7tm_4	1	+
PVKD010018848.1	8668	9283	7tm_4	1	-
PVKD010168844.1	50	473	7tm_4	1	+
PVKD010033798.1	2943	3399	7tm_4	1	-
PVKD010033617.1	0	462	7tm_4	1	-
PVKD010178315.1	2	455	7tm_4	1	-
PVKD010002658.1	148588	149197	7tm_4	1	-
PVKD010195482.1	1	424	7tm_4	1	-
PVKD010081813.1	2	461	7tm_4	1	+
PVKD010103129.1	268	697	7tm_4	1	+
PVKD010031535.1	3683	4109	7tm_4	1	-
PVKD010026701.1	1	457	7tm_4	1	+
PVKD010033039.1	2559	3363	7tm_4	1	-
PVKD010182328.1	4	448	7tm_4	1	-
PVKD010118302.1	166	619	7tm_4	1	-
PVKD010014412.1	10655	11207	7tm_4	1	-
PVKD010026122.1	0	723	7tm_4	1	-
PVKD010027856.1	5470	6049	7tm_4	1	+
PVKD010031558.1	3562	4096	7tm_4	1	-
PVKD010030508.1	225	861	7tm_4	1	+
PVKD010003440.1	151770	152241	7tm_4	1	+
PVKD010258695.1	1	397	7tm_4	1	-
PVKD010016252.1	2	428	7tm_4	1	+
PVKD010072769.1	83	665	7tm_4	1	+
PVKD010037470.1	0	537	7tm_4	1	+
PVKD010017784.1	22349	22829	7tm_4	1	-
PVKD010076536.1	2	476	7tm_4	1	+
PVKD010016487.1	14565	15153	7tm_4	1	+
PVKD010003796.1	122507	122903	7tm_4	1	-
PVKD010068122.1	2	449	7tm_4	1	+
PVKD010128183.1	109	580	7tm_4	1	+
PVKD010033596.1	2	464	7tm_4	1	-
PVKD010022679.1	7451	8021	7tm_4	1	+
PVKD010026930.1	5372	6059	7tm_4	1	+
PVKD010153863.1	2	506	7tm_4	1	+
PVKD010166193.1	47	479	7tm_4	1	-
PVKD010164238.1	0	483	7tm_4	1	+
PVKD010029174.1	4229	4826	7tm_4	1	+
PVKD010171784.1	0	420	7tm_4	1	+
PVKD010033117.1	340	844	7tm_4	1	+
PVKD010028248.1	2795	3413	7tm_4	1	-
PVKD010234647.1	1	397	7tm_4	1	+
PVKD010031661.1	0	711	7tm_4	1	-
PVKD010019979.1	16766	17309	7tm_4	1	+
PVKD010023166.1	0	609	7tm_4	1	-
PVKD010010745.1	52459	53065	7tm_4	1	-
PVKD010141976.1	2	539	7tm_4	1	+
PVKD010131103.1	1	571	7tm_4	1	-
PVKD010041928.1	1442	2051	7tm_4	1	-
PVKD010000879.1	65133	65679	7tm_4	1	-
PVKD010026253.1	1	448	7tm_4	1	+
PVKD010212114.1	1	403	7tm_4	1	-
PVKD010052624.1	964	1426	7tm_4	1	-
PVKD010049098.1	1	493	7tm_4	1	-
PVKD010194837.1	0	426	7tm_4	1	+
PVKD010236554.1	2	398	7tm_4	1	+
PVKD010032979.1	2638	3127	7tm_4	1	+
PVKD010278796.1	0	390	7tm_4	1	-
PVKD010057181.1	1	655	7tm_4	1	-
PVKD010003440.1	113094	113562	7tm_4	1	-
PVKD010031159.1	3814	4240	7tm_4	1	-
PVKD010099637.1	211	718	7tm_4	1	-
PVKD010243418.1	1	397	7tm_4	1	-
PVKD010023628.1	10344	10791	7tm_4	1	-
PVKD010025368.1	8151	8682	7tm_4	1	-
PVKD010036711.1	2265	2742	7tm_4	1	-
PVKD010028708.1	0	516	7tm_4	1	+
PVKD010095982.1	272	743	7tm_4	1	+
PVKD010116992.1	2	623	7tm_4	1	+
PVKD010157717.1	67	496	7tm_4	1	-
PVKD010048928.1	1017	1575	7tm_4	1	+
PVKD010040253.1	1	577	7tm_4	1	+
PVKD010158424.1	2	494	7tm_4	1	-
PVKD010035117.1	2456	3074	7tm_4	1	+
PVKD010138468.1	0	549	7tm_4	1	+
PVKD010086023.1	290	830	7tm_4	1	-
PVKD010032177.1	647	1328	7tm_4	1	+
PVKD010015105.1	31165	31795	7tm_4	1	+
PVKD010041027.1	1711	2137	7tm_4	1	-
PVKD010017615.1	21693	22200	7tm_4	1	-
PVKD010025913.1	4124	4607	7tm_4	1	+
PVKD010027583.1	1294	1717	7tm_4	1	-
PVKD010193638.1	0	429	7tm_4	1	-
PVKD010029666.1	4052	4517	7tm_4	1	-
PVKD010274858.1	2	395	7tm_4	1	-
PVKD010028251.1	0	561	7tm_4	1	+
PVKD010034358.1	1	643	7tm_4	1	-
PVKD010152467.1	0	510	7tm_4	1	+
PVKD010235031.1	2	398	7tm_4	1	+
PVKD010158419.1	0	495	7tm_4	1	+
PVKD010184313.1	0	444	7tm_4	1	+
PVKD010054917.1	312	1071	7tm_4	1	+
PVKD010037803.1	0	537	7tm_4	1	+
PVKD010155472.1	1	502	7tm_4	1	+
PVKD010060907.1	1	436	7tm_4	1	+
PVKD010136791.1	2	554	7tm_4	1	-
PVKD010006294.1	2	539	7tm_4	1	+
PVKD010079509.1	0	537	7tm_4	1	+
PVKD010186795.1	1	439	7tm_4	1	+
PVKD010018857.1	8455	9085	7tm_4	1	-
PVKD010032909.1	3148	3649	7tm_4	1	-
PVKD010026326.1	2	416	7tm_4	1	-
PVKD010009680.1	17476	18361	7tm_4	1	+
PVKD010037835.1	2017	2551	7tm_4	1	+
PVKD010034169.1	2812	3295	7tm_4	1	+
PVKD010028498.1	349	931	7tm_4	1	-
PVKD010217544.1	2	398	7tm_4	1	+
PVKD010035977.1	2296	2884	7tm_4	1	+
PVKD010030186.1	2	596	7tm_4	1	+
PVKD010142739.1	30	537	7tm_4	1	-
PVKD010053901.1	850	1381	7tm_4	1	-
PVKD010038668.1	1980	2427	7tm_4	1	+
PVKD010005620.1	88279	88891	7tm_4	1	-
PVKD010005620.1	30544	31156	7tm_4	1	+
PVKD010004962.1	94002	94644	7tm_4	1	-
PVKD010180836.1	2	449	7tm_4	1	-
PVKD010278795.1	0	390	7tm_4	1	-
PVKD010285044.1	2	386	7tm_4	1	-
PVKD010074346.1	2	407	7tm_4	1	+
PVKD010147434.1	0	522	7tm_4	1	+
PVKD010161490.1	2	488	7tm_4	1	+
PVKD010056667.1	2	443	7tm_4	1	+
PVKD010060875.1	1	436	7tm_4	1	+
PVKD010285341.1	1	385	7tm_4	1	-
PVKD010026951.1	6392	6803	7tm_4	1	-
PVKD010039178.1	1747	2353	7tm_4	1	-
PVKD010163072.1	2	485	7tm_4	1	+
PVKD010019045.1	10687	11164	7tm_4	1	+
PVKD010098307.1	1	433	7tm_4	1	-
PVKD010020809.1	15179	15587	7tm_4	1	+
PVKD010222967.1	0	399	7tm_4	1	-
PVKD010151573.1	2	512	7tm_4	1	+
PVKD010118762.1	2	485	7tm_4	1	-
PVKD010234779.1	1	397	7tm_4	1	-
PVKD010120937.1	2	473	7tm_4	1	+
PVKD010035730.1	2528	2933	7tm_4	1	-
PVKD010022039.1	12943	13330	7tm_4	1	+
PVKD010022039.1	2	389	7tm_4	1	-
PVKD010029174.1	4767	5145	7tm_4	1	+
PVKD010065532.1	451	1096	7tm_4	1	+
PVKD010082776.1	331	862	7tm_4	1	-
PVKD010033350.1	2831	3521	7tm_4	1	-
PVKD010265820.1	2	398	7tm_4	1	+
PVKD010081793.1	300	873	7tm_4	1	+
PVKD010127567.1	1	541	7tm_4	1	+
PVKD010151439.1	0	513	7tm_4	1	-
PVKD010284711.1	1	385	7tm_4	1	+
PVKD010204784.1	1	412	7tm_4	1	-
PVKD010176830.1	1	457	7tm_4	1	+
PVKD010038642.1	1502	1886	7tm_4	1	+
PVKD010111096.1	198	651	7tm_4	1	-
PVKD010207246.1	2	407	7tm_4	1	+
PVKD010045407.1	1260	1782	7tm_4	1	-
PVKD010017410.1	10312	11158	7tm_4	1	+
PVKD010085851.1	186	831	7tm_4	1	+
PVKD010030402.1	1153	1789	7tm_4	1	+
PVKD010193652.1	1	427	7tm_4	1	-
PVKD010291212.1	1	382	7tm_4	1	+
PVKD010141083.1	1	496	7tm_4	1	+
PVKD010000879.1	305290	305704	7tm_4	1	-
PVKD010029070.1	248	671	7tm_4	1	+
PVKD010163311.1	3	483	7tm_4	1	-
PVKD010109838.1	22	658	7tm_4	1	+
PVKD010186828.1	1	439	7tm_4	1	+
PVKD010174432.1	2	461	7tm_4	1	+
PVKD010084169.1	273	846	7tm_4	1	+
PVKD010001214.1	224201	224609	7tm_4	1	-
PVKD010254944.1	0	399	7tm_4	1	-
PVKD010030958.1	634	1123	7tm_4	1	-
PVKD010167031.1	2	476	7tm_4	1	+
PVKD010151829.1	1	511	7tm_4	1	-
PVKD010005904.1	0	501	7tm_4	1	-
PVKD010233552.1	0	399	7tm_4	1	+
PVKD010026419.1	6389	6881	7tm_4	1	+
PVKD010090593.1	2	410	7tm_4	1	+
PVKD010053032.1	331	757	7tm_4	1	+
PVKD010185609.1	1	442	7tm_4	1	-
PVKD010038007.1	1	748	7tm_4	1	-
PVKD010029836.1	1182	1584	7tm_4	1	-
PVKD010243792.1	2	398	7tm_4	1	+
PVKD010176339.1	22	457	7tm_4	1	-
PVKD010047325.1	1156	1666	7tm_4	1	-
PVKD010166571.1	2	479	7tm_4	1	+
PVKD010036694.1	2314	2746	7tm_4	1	-
PVKD010157093.1	2	497	7tm_4	1	-
PVKD010003067.1	81016	81565	7tm_4	1	+
PVKD010033512.1	28	535	7tm_4	1	+
PVKD010086022.1	1	538	7tm_4	1	+
PVKD010133612.1	1	523	7tm_4	1	+
PVKD010071640.1	517	997	7tm_4	1	+
PVKD010070055.1	0	429	7tm_4	1	+
PVKD010057866.1	660	1266	7tm_4	1	+
PVKD010060692.1	0	519	7tm_4	1	+
PVKD010028993.1	1989	2538	7tm_4	1	-
PVKD010235086.1	0	399	7tm_4	1	-
PVKD010027738.1	0	555	7tm_4	1	-
PVKD010140188.1	2	413	7tm_4	1	+
PVKD010026657.1	4800	5226	7tm_4	1	+
PVKD010003365.1	2	404	7tm_4	1	+
PVKD010033597.1	1	460	7tm_4	1	+
PVKD010081025.1	0	519	7tm_4	1	+
PVKD010231951.1	1	397	7tm_4	1	+
PVKD010025926.1	7356	7803	7tm_4	1	+
PVKD010040757.1	1	478	7tm_4	1	-
PVKD010066073.1	707	1085	7tm_4	1	+
PVKD010063760.1	608	1130	7tm_4	1	+
PVKD010188006.1	2	437	7tm_4	1	-
PVKD010088154.1	0	411	7tm_4	1	+
PVKD010027856.1	0	405	7tm_4	1	+
PVKD010030749.1	0	606	7tm_4	1	+
PVKD010157689.1	1	466	7tm_4	1	+
PVKD010062547.1	1	670	7tm_4	1	-
PVKD010027390.1	5961	6426	7tm_4	1	+
PVKD010011717.1	30696	31122	7tm_4	1	-
PVKD010036591.1	2229	2766	7tm_4	1	-
PVKD010120171.1	134	611	7tm_4	1	-
PVKD010020719.1	462	1068	7tm_4	1	-
PVKD010146148.1	2	413	7tm_4	1	+
PVKD010015099.1	31351	31753	7tm_4	1	-
PVKD010024008.1	9592	10204	7tm_4	1	+
PVKD010033677.1	2925	3432	7tm_4	1	-
PVKD010123233.1	1	532	7tm_4	1	-
PVKD010013763.1	31501	32011	7tm_4	1	-
PVKD010235696.1	1	397	7tm_4	1	-
PVKD010109978.1	146	659	7tm_4	1	-
PVKD010035210.1	0	417	7tm_4	1	+
PVKD010023508.1	1	496	7tm_4	1	-
PVKD010234860.1	0	399	7tm_4	1	-
PVKD010001214.1	224527	225136	7tm_4	1	-
PVKD010028443.1	2813	3380	7tm_4	1	-
PVKD010079468.1	2	434	7tm_4	1	+
PVKD010070440.1	2	434	7tm_4	1	+
PVKD010192002.1	2	431	7tm_4	1	-
PVKD010178766.1	2	452	7tm_4	1	+
PVKD010033117.1	2	389	7tm_4	1	+
PVKD010025063.1	2	515	7tm_4	1	-
PVKD010216511.1	1	397	7tm_4	1	+
PVKD010170287.1	1	469	7tm_4	1	-
PVKD010028993.1	2453	2924	7tm_4	1	-
PVKD010206293.1	0	411	7tm_4	1	+
PVKD010024184.1	9444	9972	7tm_4	1	+
PVKD010030194.1	4128	4656	7tm_4	1	+
PVKD010026683.1	4932	5358	7tm_4	1	+
PVKD010049639.1	431	929	7tm_4	1	-
PVKD010233636.1	2	398	7tm_4	1	+
PVKD010190507.1	0	432	7tm_4	1	-
PVKD010228241.1	0	399	7tm_4	1	-
PVKD010020719.1	63	459	7tm_4	1	-
PVKD010102155.1	1	418	7tm_4	1	-
PVKD010259493.1	24	399	7tm_4	1	+
PVKD010136456.1	77	554	7tm_4	1	+
PVKD010134968.1	28	559	7tm_4	1	-
PVKD010083634.1	2	431	7tm_4	1	+
PVKD010192136.1	2	431	7tm_4	1	-
PVKD010175339.1	0	459	7tm_4	1	+
PVKD010077475.1	322	778	7tm_4	1	-
PVKD010040208.1	2	506	7tm_4	1	+
PVKD010032739.1	3192	3705	7tm_4	1	-
PVKD010014412.1	10278	10752	7tm_4	1	-
PVKD010043523.1	1521	1914	7tm_4	1	+
PVKD010242294.1	1	397	7tm_4	1	-
PVKD010117634.1	0	549	7tm_4	1	-
PVKD010112994.1	1	538	7tm_4	1	-
PVKD010028443.1	3295	3766	7tm_4	1	-
PVKD010045694.1	2	431	7tm_4	1	+
PVKD010020778.1	5960	6365	7tm_4	1	-
PVKD010030257.1	812	1379	7tm_4	1	+
PVKD010126209.1	1	538	7tm_4	1	-
PVKD010177191.1	2	455	7tm_4	1	+
PVKD010024463.1	9129	9561	7tm_4	1	+
PVKD010025913.1	3661	4186	7tm_4	1	+
PVKD010037807.1	2138	2555	7tm_4	1	-
PVKD010213026.1	1	391	7tm_4	1	+
PVKD010072769.1	475	982	7tm_4	1	+
PVKD010013763.1	32014	32443	7tm_4	1	-
PVKD010032873.1	3179	3656	7tm_4	1	-
PVKD010133202.1	1	433	7tm_4	1	-
PVKD010029698.1	1249	1642	7tm_4	1	-
PVKD010027465.1	2	527	7tm_4	1	+
PVKD010197674.1	0	423	7tm_4	1	+
PVKD010038299.1	663	1050	7tm_4	1	-
PVKD010020904.1	1	526	7tm_4	1	+
PVKD010030925.1	178	631	7tm_4	1	+
PVKD010029290.1	2	425	7tm_4	1	-
PVKD010296243.1	0	375	7tm_4	1	-
PVKD010000879.1	64686	65130	7tm_4	1	-
PVKD010195348.1	2	425	7tm_4	1	+
PVKD010243444.1	2	398	7tm_4	1	+
PVKD010084030.1	0	669	7tm_4	1	-
PVKD010212679.1	1	403	7tm_4	1	+
PVKD010127124.1	0	447	7tm_4	1	+
PVKD010099295.1	0	489	7tm_4	1	+
PVKD010057670.1	603	1272	7tm_4	1	+
PVKD010003796.1	122040	122424	7tm_4	1	-
PVKD010047188.1	1229	1673	7tm_4	1	-
PVKD010235474.1	2	398	7tm_4	1	+
PVKD010034565.1	2619	3201	7tm_4	1	+
PVKD010031197.1	1	448	7tm_4	1	+
PVKD010234648.1	0	399	7tm_4	1	-
PVKD010026127.1	4485	5070	7tm_4	1	+
PVKD010141634.1	1	538	7tm_4	1	-
PVKD010242315.1	2	398	7tm_4	1	+
PVKD010046291.1	1338	1728	7tm_4	1	-
PVKD010238601.1	2	398	7tm_4	1	+
PVKD010068363.1	602	1046	7tm_4	1	-
PVKD010075775.1	2	455	7tm_4	1	-
PVKD010027396.1	4691	5111	7tm_4	1	-
PVKD010277662.1	2	392	7tm_4	1	+
PVKD010021034.1	10347	10779	7tm_4	1	-
PVKD010027838.1	5616	6072	7tm_4	1	-
PVKD010054551.1	915	1362	7tm_4	1	+
PVKD010158883.1	0	495	7tm_4	1	-
PVKD010022679.1	7035	7524	7tm_4	1	+
PVKD010202224.1	1	415	7tm_4	1	+
PVKD010019723.1	17455	17980	7tm_4	1	-
PVKD010004962.1	11825	12224	7tm_4	1	-
PVKD010007809.1	76693	77119	7tm_4	1	-
PVKD010033097.1	1459	2074	7tm_4	1	+
PVKD010287333.1	2	383	7tm_4	1	+
PVKD010041253.1	1622	2117	7tm_4	1	+
PVKD010031736.1	1180	1837	7tm_4	1	+
PVKD010287332.1	2	383	7tm_4	1	-
PVKD010004962.1	106011	106470	7tm_4	1	+
PVKD010277354.1	0	393	7tm_4	1	-
PVKD010036116.1	2446	2857	7tm_4	1	-
PVKD010214384.1	0	399	7tm_4	1	+
PVKD010023622.1	670	1261	7tm_4	1	-
PVKD010224134.1	0	399	7tm_4	1	+
PVKD010152689.1	2	509	7tm_4	1	+
PVKD010027573.1	5889	6285	7tm_4	1	-
PVKD010033394.1	2761	3508	7tm_4	2	+
PVKD010043181.1	0	414	7tm_4	1	+
PVKD010036399.1	2256	2808	7tm_4	1	+
PVKD010052762.1	364	742	7tm_4	1	-
PVKD010026374.1	6944	7334	7tm_4	1	+
PVKD010256590.1	0	399	7tm_4	1	-
PVKD010036845.1	933	1338	7tm_4	1	-
PVKD010065931.1	171	720	7tm_4	1	+
PVKD010026775.1	1522	1936	7tm_4	1	-
PVKD010047113.1	1114	1678	7tm_4	1	+
PVKD010127930.1	0	489	7tm_4	1	+
PVKD010050054.1	2	515	7tm_4	1	-
PVKD010044499.1	2	416	7tm_4	1	-
PVKD010229162.1	1	397	7tm_4	1	-
PVKD010036849.1	2256	2712	7tm_4	1	+
PVKD010026429.1	216	735	7tm_4	1	+
PVKD010017299.1	23918	24299	7tm_4	1	-
PVKD010183250.1	2	446	7tm_4	1	+
PVKD010212086.1	1	403	7tm_4	1	+
PVKD010018988.1	19231	19657	7tm_4	1	-
PVKD010211433.1	0	402	7tm_4	1	-
PVKD010023136.1	2	401	7tm_4	1	-
PVKD010012465.1	26638	27178	7tm_4	1	-
PVKD010056742.1	856	1297	7tm_4	1	-
PVKD010023914.1	9861	10335	7tm_4	1	-
PVKD010126022.1	0	444	7tm_4	1	-
PVKD010210467.1	0	405	7tm_4	1	+
PVKD010020551.1	1	439	7tm_4	1	-
PVKD010238920.1	2	395	7tm_4	1	+
PVKD010201442.1	2	416	7tm_4	1	+
PVKD010252754.1	2	398	7tm_4	1	-
PVKD010189917.1	0	435	7tm_4	1	+
PVKD010049639.1	2	428	7tm_4	1	-
PVKD010029626.1	4452	4905	7tm_4	1	+
PVKD010032205.1	508	1312	7tm_4	1	+
PVKD010051638.1	1069	1462	7tm_4	1	-
PVKD010033169.1	2791	3295	7tm_4	1	+
PVKD010163687.1	2	485	7tm_4	1	-
PVKD010023166.1	1435	1819	7tm_4	1	+
PVKD010228077.1	1	397	7tm_4	1	-
PVKD010291687.1	2	380	7tm_4	1	-
PVKD010003083.1	2	416	7tm_4	1	+
PVKD010032132.1	3393	3897	7tm_4	1	+
PVKD010024897.1	2	407	7tm_4	1	+
PVKD010147921.1	2	461	7tm_4	1	+
PVKD010015822.1	19676	20153	7tm_4	1	+
PVKD010209607.1	2	404	7tm_4	1	+
PVKD010044139.1	1302	1833	7tm_4	1	+
PVKD010268400.1	0	399	7tm_4	1	+
PVKD010244158.1	2	398	7tm_4	1	-
PVKD010271618.1	1	397	7tm_4	1	+
PVKD010199355.1	2	419	7tm_4	1	-
PVKD010020294.1	8912	9401	7tm_4	1	-
PVKD010032675.1	3197	3728	7tm_4	1	-
PVKD010173836.1	68	464	7tm_4	1	+
PVKD010002703.1	154179	154698	7tm_4	1	-
PVKD010031586.1	1716	2181	7tm_4	1	-
PVKD010021534.1	2248	2623	7tm_4	1	-
PVKD010076479.1	2	410	7tm_4	1	-
PVKD010025528.1	7722	8256	7tm_4	1	+
PVKD010058280.1	1	541	7tm_4	1	+
PVKD010036945.1	2168	2699	7tm_4	1	-
PVKD010198826.1	2	419	7tm_4	1	-
PVKD010005506.1	5477	5867	7tm_4	1	-
PVKD010002934.1	126848	127358	7tm_4	1	-
PVKD010202939.1	2	413	7tm_4	1	+
PVKD010048541.1	443	947	7tm_4	1	-
PVKD010265430.1	6	399	7tm_4	1	+
PVKD010035126.1	1571	2108	7tm_4	1	+
PVKD010046762.1	443	947	7tm_4	1	-
PVKD010033341.1	113	566	7tm_4	1	+
PVKD010102546.1	2	509	7tm_4	1	-
PVKD010208392.1	1	406	7tm_4	1	-
PVKD010004962.1	12335	12827	7tm_4	1	-
PVKD010274465.1	0	396	7tm_4	1	+
PVKD010207110.1	2	407	7tm_4	1	+
PVKD010130712.1	2	539	7tm_4	1	-
PVKD010029248.1	3480	4041	7tm_4	1	-
PVKD010040680.1	1717	2176	7tm_4	1	+
PVKD010293699.1	2	377	7tm_4	1	+
PVKD010205672.1	2	410	7tm_4	1	+
PVKD010242707.1	2	398	7tm_4	1	-
PVKD010219117.1	0	399	7tm_4	1	-
PVKD010284333.1	1	388	7tm_4	1	+
PVKD010189713.1	2	434	7tm_4	1	+
PVKD010035676.1	2547	2946	7tm_4	1	+
PVKD010052572.1	1015	1435	7tm_4	1	+
PVKD010048948.1	2	386	7tm_4	1	-
PVKD010288152.1	1	382	7tm_4	1	+
PVKD010002934.1	167531	168104	7tm_4	1	-
PVKD010206398.1	2	410	7tm_4	1	-
PVKD010033341.1	569	1013	7tm_4	1	+
PVKD010024823.1	6948	7377	7tm_4	1	-
PVKD010140486.1	1	544	7tm_4	2	+
PVKD010100487.1	319	712	7tm_4	1	+
PVKD010054357.1	799	1360	7tm_4	1	+
PVKD010033483.1	2	386	7tm_4	1	+
PVKD010205078.1	2	410	7tm_4	1	+
PVKD010122158.1	60	603	7tm_4	1	-
PVKD010112341.1	1	586	7tm_4	1	-
PVKD010038929.1	2002	2386	7tm_4	1	-
PVKD010000879.1	244833	245403	7tm_4	1	-
PVKD010121635.1	0	534	7tm_4	1	-
PVKD010143448.1	130	535	7tm_4	1	+
PVKD010004464.1	110779	111388	7tm_4	1	+
PVKD010021206.1	14394	14853	7tm_4	1	-
PVKD010010930.1	2	584	7tm_4	1	+
PVKD010000879.1	304783	305287	7tm_4	1	-
PVKD010045453.1	1343	1781	7tm_4	1	-
PVKD010233671.1	0	399	7tm_4	1	+
PVKD010003937.1	65157	65556	7tm_4	1	+
PVKD010213955.1	1	400	7tm_4	1	+
PVKD010231081.1	1	397	7tm_4	1	+
PVKD010288862.1	2	383	7tm_4	1	+
PVKD010037571.1	2026	2590	7tm_4	1	-
PVKD010191937.1	1	430	7tm_4	1	-
PVKD010188560.1	2	437	7tm_4	1	+
PVKD010159417.1	1	493	7tm_4	1	+
PVKD010211881.1	2	404	7tm_4	1	+
PVKD010033169.1	3192	3606	7tm_4	1	+
PVKD010012617.1	2	383	7tm_4	1	-
PVKD010183596.1	2	446	7tm_4	1	+
PVKD010294871.1	1	376	7tm_4	1	-
PVKD010095516.1	171	747	7tm_4	1	+
PVKD010043271.1	1466	1937	7tm_4	1	+
PVKD010236293.1	1	397	7tm_4	1	+
PVKD010010619.1	53476	53857	7tm_4	1	+
PVKD010283437.1	0	387	7tm_4	1	+
PVKD010001657.1	113910	114390	7tm_4	1	+
PVKD010019771.1	5540	6161	7tm_4	1	-
PVKD010035468.1	2	440	7tm_4	1	-
PVKD010294094.1	2	377	7tm_4	1	+
PVKD010226168.1	0	399	7tm_4	1	+
PVKD010004464.1	28457	28952	7tm_4	1	-
PVKD010022107.1	478	859	7tm_4	1	+
PVKD010258052.1	2	398	7tm_4	1	+
PVKD010031586.1	1308	1713	7tm_4	1	-
PVKD010024788.1	1344	1773	7tm_4	1	+
PVKD010102444.1	0	525	7tm_4	1	-
PVKD010189827.1	2	434	7tm_4	1	-
PVKD010236720.1	2	398	7tm_4	1	+
PVKD010111956.1	1	406	7tm_4	1	+
PVKD010136337.1	131	554	7tm_4	1	+
PVKD010287805.1	1	385	7tm_4	1	-
PVKD010276443.1	15	393	7tm_4	1	+
PVKD010034784.1	2	446	7tm_4	1	+
PVKD010031491.1	2575	3058	7tm_4	1	+
PVKD010020658.1	15464	15911	7tm_4	1	+
PVKD010042394.1	1622	2021	7tm_4	1	+
PVKD010024485.1	1976	2423	7tm_4	1	+
PVKD010227038.1	2	392	7tm_4	1	+
PVKD010097267.1	171	735	7tm_4	1	+
PVKD010024613.1	2102	2651	7tm_4	1	+
PVKD010294870.1	0	378	7tm_4	1	-
PVKD010015653.1	28677	29076	7tm_4	1	+
PVKD010102526.1	0	525	7tm_4	2	-
PVKD010012308.1	19331	19844	7tm_4	1	+
PVKD010295873.1	0	375	7tm_4	1	-
PVKD010063938.1	1	391	7tm_4	1	+
PVKD010294869.1	0	378	7tm_4	1	-
PVKD010232207.1	2	398	7tm_4	1	+
PVKD010006180.1	48834	49470	7tm_4	1	-
PVKD010005061.1	6212	6635	7tm_4	1	-
PVKD010195978.1	2	425	7tm_4	1	-
PVKD010158128.1	2	401	7tm_4	1	-
PVKD010235690.1	2	398	7tm_4	1	-
PVKD010018134.1	21379	21784	7tm_4	1	+
PVKD010236480.1	1	397	7tm_4	1	+
PVKD010110432.1	280	655	7tm_4	1	+
PVKD010111460.1	2	404	7tm_4	1	+
PVKD010153737.1	104	506	7tm_4	1	-
PVKD010010164.1	24616	25003	7tm_4	1	+
PVKD010023655.1	5769	6228	7tm_4	1	+
PVKD010031119.1	3838	4261	7tm_4	1	+
PVKD010063790.1	1	391	7tm_4	1	+
PVKD010021678.1	1	382	7tm_4	1	-
PVKD010136179.1	1	439	7tm_4	1	-
PVKD010078979.1	509	905	7tm_4	2	+
PVKD010175811.1	41	458	7tm_4	1	+
PVKD010160544.1	73	490	7tm_4	1	+
PVKD010149506.1	96	519	7tm_4	1	+
PVKD010080903.1	434	884	7tm_4	1	+
PVKD010021766.1	6984	7380	7tm_4	1	-
PVKD010242804.1	1	379	7tm_4	1	-
PVKD010222690.1	1	388	7tm_4	1	+
PVKD010137812.1	147	549	7tm_4	1	+
PVKD010106010.1	297	678	7tm_4	1	-
PVKD010039554.1	2	464	7tm_4	1	+
PVKD010004457.1	0	408	7tm_4	1	+
PVKD010293645.1	0	378	7tm_4	1	+
PVKD010015521.1	8180	9185	7tm_4	2	-
PVKD010015344.1	8282	8741	7tm_4	1	-
PVKD010076479.1	345	741	7tm_4	1	-
PVKD010029675.1	3783	4161	7tm_4	1	+
PVKD010047076.1	199	601	7tm_4	1	-
PVKD010045113.1	1	385	7tm_4	1	-
PVKD010074264.1	0	462	7tm_4	1	+
PVKD010024637.1	676	1063	7tm_4	1	-
PVKD010004962.1	30695	31208	7tm_4	1	-
PVKD010085459.1	160	565	7tm_4	1	-
PVKD010115643.1	2	383	7tm_4	1	+
PVKD010106531.1	180	564	7tm_4	1	-
PVKD010006900.1	53486	54551	7tm_4	1	+
PVKD010027228.1	6157	6571	7tm_4	1	+
PVKD010113790.1	0	387	7tm_4	1	-
PVKD010080015.1	517	895	7tm_4	1	+
PVKD010213704.1	4	400	7tm_4	1	+
PVKD010008270.1	22660	23221	7tm_4	1	+
PVKD010020590.1	3327	3939	7tm_4	1	+
PVKD010015867.1	28458	28902	7tm_4	1	+
PVKD010268023.1	1	397	7tm_4	1	+
PVKD010019625.1	7868	8840	7tm_4	1	+
PVKD010009239.1	8505	9600	7tm_4	1	+
PVKD010285914.1	0	384	7tm_4	1	+
PVKD010236722.1	24	399	7tm_4	1	+
PVKD010188375.1	3	438	7tm_4	1	+
PVKD010114937.1	1	376	7tm_4	1	-
PVKD010017410.1	10742	11177	7tm_4	1	+
PVKD010024485.1	2067	2601	7tm_4	1	+
PVKD010015420.1	15675	17046	7tm_4	2	+
PVKD010033627.1	251	743	7tm_4	1	-
PVKD010037305.1	2255	2630	7tm_4	1	+
PVKD010011096.1	23488	23941	7tm_4	1	+
PVKD010213920.1	2	398	7tm_4	2	-
PVKD010035370.1	210	594	7tm_4	1	-
PVKD010000966.1	221176	222721	7tm_4	2	+
PVKD010179476.1	76	451	7tm_4	1	+
PVKD010073867.1	2	422	7tm_4	1	-
PVKD010122666.1	180	600	7tm_4	1	+
PVKD010002007.1	16288	16801	7tm_4	2	+
PVKD010001813.1	186891	188049	7tm_4	2	-
PVKD010000076.1	220869	221343	7tm_4	1	-
PVKD010039745.1	1	436	7tm_4	2	-
PVKD010034355.1	2862	3252	7tm_4	2	-
PVKD010027185.1	2786	3962	7tm_4	1	-
PVKD010006351.1	15368	16412	7tm_4	1	-
PVKD010003907.1	71469	72618	7tm_4	1	-
PVKD010018183.1	8945	10109	7tm_4	2	-
PVKD010019979.1	3097	3496	7tm_4	1	-
PVKD010124222.1	1	394	7tm_4	2	+
PVKD010022981.1	9296	9677	7tm_4	1	+
PVKD010009557.1	14935	16069	7tm_4	2	+
PVKD010002839.1	31454	31853	7tm_4	1	-
PVKD010003951.1	46227	47754	7tm_4	1	-
PVKD010001316.1	138176	139268	7tm_4	2	+
PVKD010008067.1	63433	64981	7tm_4	2	+
PVKD010035077.1	1084	1465	7tm_4	1	-
PVKD010017180.1	5074	6487	7tm_4	3	-
PVKD010000740.1	291132	292170	7tm_4	1	+
PVKD010017333.1	5731	7588	7tm_4	2	+
PVKD010026051.1	5630	6614	7tm_4	2	-
PVKD010019619.1	2832	3954	7tm_4	2	-
PVKD010026588.1	2547	3783	7tm_4	2	+
PVKD010002634.1	174984	175926	7tm_4	1	-
PVKD010011823.1	8011	9145	7tm_4	1	+
PVKD010032006.1	2889	3942	7tm_4	1	-
PVKD010003852.1	44571	45849	7tm_4	2	-
PVKD010004424.1	95224	96397	7tm_4	2	-
PVKD010005114.1	75636	76944	7tm_4	2	+
PVKD010046179.1	1344	1734	7tm_4	1	+
PVKD010003745.1	95430	97242	7tm_4	2	+
PVKD010218707.1	2	398	7tm_4	1	+
PVKD010000382.1	202012	203083	7tm_4	1	+
PVKD010002476.1	6965	8051	7tm_4	2	-
PVKD010001904.1	16126	17086	7tm_4	1	-
PVKD010003801.1	15187	16399	7tm_4	1	+
PVKD010019740.1	10439	11603	7tm_4	1	-
PVKD010000470.1	2519	3944	7tm_4	1	-
PVKD010001102.1	45528	46659	7tm_4	1	+
PVKD010017793.1	4663	5674	7tm_4	1	+
PVKD010018183.1	19042	20185	7tm_4	2	-
PVKD010010198.1	39498	40617	7tm_4	1	-
PVKD010019619.1	15881	16955	7tm_4	1	+
PVKD010005706.1	12354	12729	7tm_4	2	+
PVKD010000795.1	280474	281374	7tm_4	1	+
PVKD010010982.1	16581	17979	7tm_4	1	+
PVKD010007970.1	67532	68621	7tm_4	1	+
PVKD010030008.1	4352	4733	7tm_4	1	+
PVKD010008141.1	27859	29053	7tm_4	1	+
PVKD010000813.1	193818	194412	7tm_4	1	+
PVKD010001943.1	44295	46095	7tm_4	1	-
PVKD010017110.1	6028	7159	7tm_4	1	-
PVKD010007699.1	39409	40441	7tm_4	2	+
PVKD010010415.1	12323	13649	7tm_4	2	+
PVKD010012916.1	27348	28854	7tm_4	2	+
```
