## Supplementary Data 2 for "Transposable elements drive the evolution of metazoan zinc finger genes": Cricetomys_gambianus_znfs.bed

```
PVKD010000072.1	586397	587183	zf-C2H2	9	-
PVKD010000139.1	242268	244461	zf-C2H2	6	+
PVKD010000169.1	545536	547321	zf-C2H2	5	-
PVKD010000217.1	489124	490342	zf-C2H2	12	-
PVKD010000285.1	224708	226229	zf-C2H2	15	-
PVKD010000285.1	302696	304124	zf-C2H2	14	+
PVKD010000285.1	329608	330985	zf-C2H2	12	+
PVKD010000285.1	374176	376531	zf-C2H2	24	+
PVKD010000285.1	405818	407327	zf-C2H2	14	+
PVKD010000285.1	426487	428368	zf-C2H2	16	+
PVKD010000343.1	343734	344814	zf-C2H2	9	+
PVKD010000343.1	350119	351070	zf-C2H2	7	-
PVKD010000343.1	374187	375960	zf-C2H2	18	+
PVKD010000489.1	129579	132234	zf-C2H2	6	-
PVKD010000514.1	365235	367071	zf-C2H2	18	-
PVKD010000637.1	116575	117550	zf-C2H2	7	+
PVKD010000639.1	70912	72079	zf-C2H2	10	-
PVKD010000670.1	12237	13404	zf-C2H2	13	+
PVKD010000670.1	285738	287577	zf-C2H2	13	+
PVKD010000670.1	322733	324710	zf-C2H2	18	-
PVKD010000704.1	7479	8577	zf-C2H2	13	-
PVKD010000793.1	4007	6617	zf-C2H2	7	+
PVKD010000793.1	139244	144788	zf-C2H2	9	+
PVKD010000869.1	283032	284706	zf-C2H2	13	-
PVKD010000880.1	140068	142204	zf-C2H2	11	-
PVKD010000944.1	291482	293603	zf-C2H2	18	+
PVKD010000994.1	103161	104709	zf-C2H2	5	-
PVKD010001045.1	272244	273966	zf-C2H2	7	+
PVKD010001054.1	118399	119967	zf-C2H2	11	+
PVKD010001088.1	39838	40600	zf-C2H2	9	+
PVKD010001088.1	64291	65434	zf-C2H2	13	+
PVKD010001088.1	83788	84286	zf-C2H2	6	+
PVKD010001088.1	93279	94266	zf-C2H2	11	+
PVKD010001088.1	121471	122965	zf-C2H2	17	+
PVKD010001088.1	154565	156287	zf-C2H2	17	+
PVKD010001088.1	182153	184676	zf-C2H2	29	+
PVKD010001088.1	204978	206454	zf-C2H2	17	+
PVKD010001088.1	236565	237735	zf-C2H2	13	+
PVKD010001088.1	265784	267371	zf-C2H2	17	+
PVKD010001259.1	24393	25215	zf-C2H2	5	-
PVKD010001312.1	242236	243412	zf-C2H2	8	+
PVKD010001364.1	97260	98535	zf-C2H2	6	-
PVKD010001458.1	183755	185498	zf-C2H2	16	-
PVKD010001530.1	211528	213082	zf-C2H2	18	-
PVKD010001561.1	139180	140134	zf-C2H2	10	+
PVKD010001561.1	153808	155551	zf-C2H2	19	+
PVKD010001561.1	174638	176351	zf-C2H2	16	+
PVKD010001561.1	196936	198271	zf-C2H2	14	-
PVKD010001673.1	27796	29458	zf-C2H2	8	+
PVKD010001719.1	33006	33849	zf-C2H2	7	-
PVKD010001719.1	60416	61847	zf-C2H2	8	-
PVKD010001719.1	81386	82493	zf-C2H2	9	-
PVKD010001719.1	102790	103864	zf-C2H2	7	+
PVKD010001762.1	213110	214370	zf-C2H2	13	+
PVKD010001800.1	143508	147174	zf-C2H2	10	-
PVKD010002007.1	117341	119033	zf-C2H2	13	+
PVKD010002007.1	137464	138895	zf-C2H2	11	+
PVKD010002007.1	150987	152778	zf-C2H2	15	-
PVKD010002014.1	176198	178055	zf-C2H2	15	-
PVKD010002026.1	57317	58787	zf-C2H2	11	-
PVKD010002026.1	73311	74817	zf-C2H2	14	-
PVKD010002026.1	106656	107991	zf-C2H2	12	-
PVKD010002026.1	131105	132611	zf-C2H2	13	-
PVKD010002026.1	157050	158637	zf-C2H2	13	-
PVKD010002259.1	61609	63655	zf-C2H2	22	+
PVKD010002604.1	147543	150684	zf-C2H2	5	-
PVKD010002754.1	141114	144291	zf-C2H2	9	-
PVKD010002962.1	94860	96519	zf-C2H2	6	+
PVKD010002996.1	61590	64776	zf-C2H2	8	+
PVKD010003030.1	6930	7560	zf-C2H2	7	+
PVKD010003097.1	149208	151488	zf-C2H2	25	+
PVKD010003139.1	149107	149641	zf-C2H2	6	+
PVKD010003237.1	96416	96941	zf-C2H2	5	+
PVKD010003246.1	786	2394	zf-C2H2	13	+
PVKD010003313.1	25164	26178	zf-C2H2	8	-
PVKD010003433.1	117338	119111	zf-C2H2	6	-
PVKD010003446.1	74251	78638	zf-C2H2	8	-
PVKD010003508.1	41580	42837	zf-C2H2	6	-
PVKD010003650.1	86449	87457	zf-C2H2	6	-
PVKD010003663.1	10367	12113	zf-C2H2	19	+
PVKD010003663.1	19119	21483	zf-C2H2	23	-
PVKD010003663.1	36268	37465	zf-C2H2	11	+
PVKD010003663.1	43696	45610	zf-C2H2	20	-
PVKD010003663.1	69668	71063	zf-C2H2	11	+
PVKD010003663.1	95438	97082	zf-C2H2	15	+
PVKD010003663.1	121606	123070	zf-C2H2	12	+
PVKD010003773.1	53039	55223	zf-C2H2	18	-
PVKD010003867.1	97459	98662	zf-C2H2	10	+
PVKD010003871.1	12775	13666	zf-C2H2	5	+
PVKD010003871.1	56061	56847	zf-C2H2	6	+
PVKD010003871.1	68939	70178	zf-C2H2	6	+
PVKD010003871.1	116758	117970	zf-C2H2	9	-
PVKD010003903.1	116694	117378	zf-C2H2	5	+
PVKD010003903.1	120681	121554	zf-C2H2	9	+
PVKD010003903.1	124326	127272	zf-C2H2	20	+
PVKD010003917.1	54479	57284	zf-C2H2	26	-
PVKD010003990.1	107618	108386	zf-C2H2	6	+
PVKD010003990.1	131315	132575	zf-C2H2	13	+
PVKD010004190.1	59607	60807	zf-C2H2	12	+
PVKD010004190.1	90201	91143	zf-C2H2	7	+
PVKD010004190.1	110270	111902	zf-C2H2	10	+
PVKD010004196.1	30371	33311	zf-C2H2	7	-
PVKD010004245.1	10632	12177	zf-C2H2	11	-
PVKD010004245.1	26906	28073	zf-C2H2	9	-
PVKD010004255.1	71616	72777	zf-C2H2	7	-
PVKD010004334.1	114056	117545	zf-C2H2	27	+
PVKD010004373.1	7485	9420	zf-C2H2	5	-
PVKD010004467.1	73581	75726	zf-C2H2	9	-
PVKD010004514.1	101632	103660	zf-C2H2	19	-
PVKD010004519.1	89919	92349	zf-C2H2	7	+
PVKD010004566.1	8913	10434	zf-C2H2	10	-
PVKD010004566.1	25639	26722	zf-C2H2	12	-
PVKD010004579.1	26349	27300	zf-C2H2	7	-
PVKD010004777.1	15259	17191	zf-C2H2	15	+
PVKD010004777.1	40727	42578	zf-C2H2	8	+
PVKD010004778.1	20855	21398	zf-C2H2	5	+
PVKD010004827.1	37941	39609	zf-C2H2	16	+
PVKD010004827.1	63826	65176	zf-C2H2	13	+
PVKD010004827.1	87021	88935	zf-C2H2	17	-
PVKD010004946.1	49774	51331	zf-C2H2	12	+
PVKD010005143.1	48417	49611	zf-C2H2	11	+
PVKD010005143.1	101882	103133	zf-C2H2	10	+
PVKD010005300.1	57882	63330	zf-C2H2	32	-
PVKD010005300.1	73162	73909	zf-C2H2	6	+
PVKD010005300.1	74279	75512	zf-C2H2	10	+
PVKD010005372.1	64052	67058	zf-C2H2	9	-
PVKD010005376.1	65748	67890	zf-C2H2	6	-
PVKD010005480.1	8219	9482	zf-C2H2	12	+
PVKD010005480.1	35778	36387	zf-C2H2	7	+
PVKD010005480.1	68599	70213	zf-C2H2	14	+
PVKD010005579.1	94537	98170	zf-C2H2	26	-
PVKD010005600.1	63758	65192	zf-C2H2	14	-
PVKD010005789.1	88018	89476	zf-C2H2	11	+
PVKD010005823.1	92097	93066	zf-C2H2	6	-
PVKD010005848.1	98364	99645	zf-C2H2	12	-
PVKD010005895.1	6582	8784	zf-C2H2	20	+
PVKD010005897.1	71665	73189	zf-C2H2	12	+
PVKD010005897.1	82390	83338	zf-C2H2	8	+
PVKD010005944.1	61182	63204	zf-C2H2	19	+
PVKD010006122.1	90156	91401	zf-C2H2	5	-
PVKD010006130.1	3961	5578	zf-C2H2	7	+
PVKD010006130.1	9471	10365	zf-C2H2	5	+
PVKD010006257.1	59808	62007	zf-C2H2	17	-
PVKD010006277.1	13868	14774	zf-C2H2	7	+
PVKD010006300.1	56277	56958	zf-C2H2	5	-
PVKD010006300.1	77939	79184	zf-C2H2	8	-
PVKD010006344.1	71384	72817	zf-C2H2	12	+
PVKD010006353.1	14385	21546	zf-C2H2	17	+
PVKD010006389.1	24827	25925	zf-C2H2	9	+
PVKD010006389.1	35429	36278	zf-C2H2	7	-
PVKD010006389.1	59502	60402	zf-C2H2	6	-
PVKD010006451.1	69673	71365	zf-C2H2	14	+
PVKD010006499.1	2183	3515	zf-C2H2	9	-
PVKD010006499.1	19649	22997	zf-C2H2	20	+
PVKD010006499.1	26347	27301	zf-C2H2	6	-
PVKD010006533.1	38998	41029	zf-C2H2	20	+
PVKD010006696.1	23987	25147	zf-C2H2	6	+
PVKD010006696.1	41591	42800	zf-C2H2	11	+
PVKD010006696.1	75195	77262	zf-C2H2	20	+
PVKD010006806.1	14135	14696	zf-C2H2	5	+
PVKD010006806.1	39909	41709	zf-C2H2	16	+
PVKD010006806.1	85667	86297	zf-C2H2	6	+
PVKD010006827.1	82528	83383	zf-C2H2	7	-
PVKD010006972.1	24413	25901	zf-C2H2	12	-
PVKD010007401.1	1	2014	zf-C2H2	6	+
PVKD010007428.1	38774	39488	zf-C2H2	8	-
PVKD010007428.1	59136	60051	zf-C2H2	10	-
PVKD010007499.1	15239	16430	zf-C2H2	10	+
PVKD010007515.1	25846	27322	zf-C2H2	6	-
PVKD010007863.1	2824	4429	zf-C2H2	13	+
PVKD010007863.1	15552	16911	zf-C2H2	11	-
PVKD010007863.1	28229	29633	zf-C2H2	14	-
PVKD010007887.1	35597	36422	zf-C2H2	5	-
PVKD010008003.1	4587	6453	zf-C2H2	13	+
PVKD010008037.1	1115	1673	zf-C2H2	7	-
PVKD010008037.1	19955	21614	zf-C2H2	14	+
PVKD010008037.1	34793	36350	zf-C2H2	11	+
PVKD010008037.1	47680	48961	zf-C2H2	10	-
PVKD010008076.1	854	2393	zf-C2H2	8	+
PVKD010008076.1	8983	10921	zf-C2H2	15	-
PVKD010008076.1	21620	24065	zf-C2H2	16	-
PVKD010008076.1	40739	42623	zf-C2H2	13	-
PVKD010008165.1	8747	9560	zf-C2H2	9	+
PVKD010008190.1	11737	13810	zf-C2H2	18	+
PVKD010008222.1	5475	6252	zf-C2H2	8	-
PVKD010008292.1	35614	37006	zf-C2H2	12	+
PVKD010008297.1	13137	14544	zf-C2H2	14	-
PVKD010008426.1	45411	46878	zf-C2H2	13	+
PVKD010008426.1	60893	62825	zf-C2H2	13	+
PVKD010008426.1	68656	69772	zf-C2H2	10	-
PVKD010008450.1	12963	13941	zf-C2H2	9	-
PVKD010008450.1	26970	28422	zf-C2H2	14	-
PVKD010008566.1	15573	17100	zf-C2H2	6	-
PVKD010008566.1	52211	54011	zf-C2H2	13	+
PVKD010008593.1	45145	45601	zf-C2H2	5	-
PVKD010008666.1	11724	12969	zf-C2H2	13	-
PVKD010008666.1	37406	38921	zf-C2H2	10	+
PVKD010008666.1	55762	57502	zf-C2H2	15	+
PVKD010008666.1	64375	65317	zf-C2H2	10	-
PVKD010008674.1	6974	7754	zf-C2H2	9	-
PVKD010008836.1	10342	11230	zf-C2H2	9	-
PVKD010008908.1	28979	30233	zf-C2H2	8	+
PVKD010008967.1	16762	18742	zf-C2H2	14	-
PVKD010009034.1	9251	10706	zf-C2H2	13	-
PVKD010009250.1	18774	19863	zf-C2H2	10	+
PVKD010009254.1	44779	46327	zf-C2H2	10	+
PVKD010009312.1	34696	36814	zf-C2H2	17	-
PVKD010009314.1	40233	43116	zf-C2H2	19	+
PVKD010009352.1	24060	25251	zf-C2H2	10	-
PVKD010009357.1	8613	9252	zf-C2H2	7	+
PVKD010009393.1	27629	28553	zf-C2H2	8	+
PVKD010009458.1	32948	34574	zf-C2H2	13	+
PVKD010009585.1	13889	15128	zf-C2H2	5	-
PVKD010009639.1	20045	21443	zf-C2H2	13	-
PVKD010009639.1	35854	37261	zf-C2H2	14	-
PVKD010009639.1	55232	56252	zf-C2H2	9	-
PVKD010009669.1	31873	32761	zf-C2H2	6	-
PVKD010009771.1	52214	55376	zf-C2H2	17	+
PVKD010009773.1	12713	14864	zf-C2H2	6	+
PVKD010009874.1	46071	48261	zf-C2H2	5	-
PVKD010010092.1	13941	15684	zf-C2H2	16	-
PVKD010010238.1	17299	19519	zf-C2H2	14	+
PVKD010010299.1	650	2903	zf-C2H2	15	-
PVKD010010299.1	15091	16621	zf-C2H2	14	-
PVKD010010299.1	31425	32877	zf-C2H2	12	-
PVKD010010599.1	15081	16932	zf-C2H2	17	-
PVKD010010671.1	31326	33375	zf-C2H2	6	+
PVKD010010679.1	23738	25577	zf-C2H2	13	+
PVKD010010679.1	37336	38557	zf-C2H2	10	+
PVKD010010763.1	23701	26155	zf-C2H2	22	+
PVKD010010763.1	37443	39495	zf-C2H2	16	+
PVKD010010774.1	37422	38061	zf-C2H2	5	-
PVKD010010774.1	49426	51499	zf-C2H2	18	-
PVKD010011034.1	9375	10908	zf-C2H2	13	-
PVKD010011035.1	32189	34811	zf-C2H2	20	+
PVKD010011122.1	532	1996	zf-C2H2	17	+
PVKD010011122.1	23033	24941	zf-C2H2	22	+
PVKD010011167.1	38112	39660	zf-C2H2	5	-
PVKD010011328.1	24360	25827	zf-C2H2	7	-
PVKD010011337.1	19078	21706	zf-C2H2	26	-
PVKD010011505.1	28596	29523	zf-C2H2	5	+
PVKD010011522.1	37725	40131	zf-C2H2	18	-
PVKD010011619.1	29717	31709	zf-C2H2	18	+
PVKD010011678.1	42556	46153	zf-C2H2	10	+
PVKD010011774.1	38301	41148	zf-C2H2	6	+
PVKD010011788.1	16464	18675	zf-C2H2	18	+
PVKD010011847.1	5266	6835	zf-C2H2	8	+
PVKD010011847.1	37261	38770	zf-C2H2	9	+
PVKD010012014.1	35913	37122	zf-C2H2	11	-
PVKD010012024.1	35397	36066	zf-C2H2	5	-
PVKD010012024.1	42998	44516	zf-C2H2	16	-
PVKD010012102.1	32855	34691	zf-C2H2	17	+
PVKD010012190.1	28545	30540	zf-C2H2	18	-
PVKD010012208.1	21761	25247	zf-C2H2	10	+
PVKD010012261.1	25331	27707	zf-C2H2	6	-
PVKD010012305.1	616	1240	zf-C2H2	5	+
PVKD010012463.1	14093	15911	zf-C2H2	16	+
PVKD010012560.1	2057	3401	zf-C2H2	11	-
PVKD010012560.1	27915	32238	zf-C2H2	12	-
PVKD010012819.1	20986	21514	zf-C2H2	7	+
PVKD010012943.1	12242	13931	zf-C2H2	17	+
PVKD010012943.1	35491	36213	zf-C2H2	7	+
PVKD010013145.1	20161	21331	zf-C2H2	9	-
PVKD010013165.1	29077	30061	zf-C2H2	11	-
PVKD010013203.1	17140	18895	zf-C2H2	14	-
PVKD010013317.1	20081	21569	zf-C2H2	10	-
PVKD010013379.1	14194	16201	zf-C2H2	8	-
PVKD010013381.1	4144	4771	zf-C2H2	5	-
PVKD010013381.1	14699	16337	zf-C2H2	11	-
PVKD010013381.1	35360	37100	zf-C2H2	15	-
PVKD010013399.1	36121	36751	zf-C2H2	7	-
PVKD010013509.1	8153	9395	zf-C2H2	11	-
PVKD010013509.1	27156	28032	zf-C2H2	8	+
PVKD010013661.1	7471	7993	zf-C2H2	6	+
PVKD010013662.1	33634	35557	zf-C2H2	5	+
PVKD010013668.1	17998	18871	zf-C2H2	10	+
PVKD010013736.1	25994	28049	zf-C2H2	14	-
PVKD010013832.1	26444	29192	zf-C2H2	16	+
PVKD010013836.1	17064	17511	zf-C2H2	6	-
PVKD010014233.1	20217	21627	zf-C2H2	13	-
PVKD010014260.1	13715	15860	zf-C2H2	10	+
PVKD010014432.1	214	3286	zf-C2H2	10	-
PVKD010014458.1	864	2487	zf-C2H2	16	+
PVKD010014458.1	12554	14501	zf-C2H2	18	+
PVKD010014458.1	22173	23770	zf-C2H2	18	+
PVKD010014458.1	31186	33064	zf-C2H2	18	+
PVKD010014518.1	13812	15816	zf-C2H2	21	-
PVKD010014574.1	609	1095	zf-C2H2	5	+
PVKD010014574.1	13974	15576	zf-C2H2	13	+
PVKD010014606.1	23718	24720	zf-C2H2	9	+
PVKD010014707.1	24600	25857	zf-C2H2	15	-
PVKD010014851.1	26924	28370	zf-C2H2	13	+
PVKD010014862.1	1	673	zf-C2H2	8	+
PVKD010014869.1	18750	19785	zf-C2H2	9	+
PVKD010014884.1	15900	21522	zf-C2H2	10	-
PVKD010014905.1	10935	12501	zf-C2H2	14	-
PVKD010014905.1	31815	32598	zf-C2H2	9	-
PVKD010014938.1	24940	26566	zf-C2H2	10	+
PVKD010014983.1	6621	8118	zf-C2H2	15	-
PVKD010015111.1	700	2248	zf-C2H2	5	+
PVKD010015148.1	22269	23820	zf-C2H2	15	-
PVKD010015312.1	14928	16386	zf-C2H2	17	+
PVKD010015429.1	1368	2409	zf-C2H2	13	+
PVKD010015546.1	18372	19734	zf-C2H2	5	-
PVKD010015571.1	14274	15452	zf-C2H2	12	-
PVKD010015752.1	5785	7369	zf-C2H2	14	+
PVKD010015752.1	24169	25867	zf-C2H2	16	+
PVKD010015793.1	5517	7368	zf-C2H2	17	+
PVKD010015793.1	18353	20216	zf-C2H2	17	+
PVKD010015884.1	11798	13424	zf-C2H2	13	+
PVKD010015995.1	19207	20893	zf-C2H2	11	+
PVKD010015996.1	5132	6506	zf-C2H2	14	-
PVKD010016026.1	27184	28102	zf-C2H2	5	-
PVKD010016370.1	10960	13372	zf-C2H2	23	+
PVKD010016397.1	26412	27072	zf-C2H2	6	+
PVKD010016464.1	5112	6678	zf-C2H2	5	-
PVKD010016526.1	25202	26645	zf-C2H2	14	-
PVKD010016739.1	14147	16172	zf-C2H2	19	+
PVKD010016744.1	13969	15778	zf-C2H2	19	+
PVKD010016744.1	19496	21035	zf-C2H2	13	-
PVKD010016785.1	14185	16228	zf-C2H2	19	+
PVKD010016785.1	24432	25842	zf-C2H2	9	-
PVKD010016938.1	1019	1781	zf-C2H2	9	+
PVKD010016938.1	8960	9758	zf-C2H2	9	-
PVKD010017016.1	13770	15039	zf-C2H2	15	+
PVKD010017372.1	9823	10297	zf-C2H2	5	-
PVKD010017372.1	10545	11282	zf-C2H2	7	-
PVKD010017372.1	11541	12516	zf-C2H2	12	-
PVKD010017380.1	8655	13350	zf-C2H2	14	+
PVKD010017420.1	11414	12065	zf-C2H2	5	-
PVKD010017474.1	515	2192	zf-C2H2	15	+
PVKD010017474.1	17414	18722	zf-C2H2	11	+
PVKD010017476.1	21015	22722	zf-C2H2	15	-
PVKD010017566.1	10879	11749	zf-C2H2	5	-
PVKD010017593.1	11464	13090	zf-C2H2	12	-
PVKD010017766.1	10535	11999	zf-C2H2	11	+
PVKD010017778.1	10754	11777	zf-C2H2	6	+
PVKD010017878.1	15254	15653	zf-C2H2	5	-
PVKD010017878.1	15869	16823	zf-C2H2	8	-
PVKD010018005.1	771	2436	zf-C2H2	14	+
PVKD010018005.1	14019	15357	zf-C2H2	11	-
PVKD010018157.1	14491	16504	zf-C2H2	16	-
PVKD010018352.1	6265	7933	zf-C2H2	16	+
PVKD010018371.1	13868	17093	zf-C2H2	5	-
PVKD010018382.1	18522	20439	zf-C2H2	9	+
PVKD010018386.1	15493	16471	zf-C2H2	5	+
PVKD010018406.1	3800	5108	zf-C2H2	11	-
PVKD010018499.1	3744	5559	zf-C2H2	13	-
PVKD010018523.1	8821	10342	zf-C2H2	14	+
PVKD010018645.1	8166	9024	zf-C2H2	7	-
PVKD010018648.1	11616	12378	zf-C2H2	7	+
PVKD010018665.1	11611	12847	zf-C2H2	14	-
PVKD010018792.1	5682	7095	zf-C2H2	10	-
PVKD010018898.1	14072	15704	zf-C2H2	13	+
PVKD010019329.1	1177	2368	zf-C2H2	9	-
PVKD010019463.1	10486	11857	zf-C2H2	13	+
PVKD010019525.1	2717	3896	zf-C2H2	13	-
PVKD010019527.1	14014	14989	zf-C2H2	11	+
PVKD010019631.1	9559	12856	zf-C2H2	5	+
PVKD010019641.1	5046	6591	zf-C2H2	14	+
PVKD010019651.1	14781	16077	zf-C2H2	15	-
PVKD010019811.1	4466	6053	zf-C2H2	12	+
PVKD010019896.1	11672	13256	zf-C2H2	15	-
PVKD010019924.1	1522	3280	zf-C2H2	16	+
PVKD010019924.1	12200	14159	zf-C2H2	17	+
PVKD010019968.1	14453	15593	zf-C2H2	11	+
PVKD010020167.1	5130	7551	zf-C2H2	24	-
PVKD010020237.1	9377	10238	zf-C2H2	10	+
PVKD010020733.1	13992	15723	zf-C2H2	18	-
PVKD010020856.1	6041	6932	zf-C2H2	7	+
PVKD010020863.1	3423	4947	zf-C2H2	15	+
PVKD010020910.1	10531	11971	zf-C2H2	15	-
PVKD010021021.1	6055	8029	zf-C2H2	18	-
PVKD010021090.1	2155	4000	zf-C2H2	15	+
PVKD010021237.1	10850	12026	zf-C2H2	8	+
PVKD010021400.1	6387	8064	zf-C2H2	14	-
PVKD010021508.1	6498	7539	zf-C2H2	9	+
PVKD010021633.1	7370	8567	zf-C2H2	11	-
PVKD010021752.1	5000	7067	zf-C2H2	19	+
PVKD010021803.1	4354	5830	zf-C2H2	13	-
PVKD010021805.1	4789	6475	zf-C2H2	15	+
PVKD010021806.1	160	2302	zf-C2H2	5	-
PVKD010021893.1	4198	6424	zf-C2H2	7	-
PVKD010022140.1	6803	7784	zf-C2H2	7	+
PVKD010022209.1	10714	11719	zf-C2H2	12	-
PVKD010022224.1	5766	7626	zf-C2H2	19	+
PVKD010022435.1	11800	12694	zf-C2H2	10	+
PVKD010022441.1	3681	5673	zf-C2H2	18	+
PVKD010022645.1	880	1465	zf-C2H2	8	+
PVKD010022649.1	10057	11818	zf-C2H2	9	-
PVKD010022684.1	2	440	zf-C2H2	5	+
PVKD010022829.1	9016	10348	zf-C2H2	12	-
PVKD010022898.1	2546	4589	zf-C2H2	20	+
PVKD010022898.1	9609	10092	zf-C2H2	5	+
PVKD010022937.1	8581	9586	zf-C2H2	7	+
PVKD010022970.1	295	2626	zf-C2H2	23	-
PVKD010023047.1	5562	6324	zf-C2H2	5	-
PVKD010023048.1	6870	7284	zf-C2H2	5	+
PVKD010023235.1	2	1064	zf-C2H2	11	+
PVKD010023368.1	1	1993	zf-C2H2	23	+
PVKD010023437.1	6795	8061	zf-C2H2	11	+
PVKD010023450.1	9751	10909	zf-C2H2	12	+
PVKD010023460.1	7920	9624	zf-C2H2	15	-
PVKD010023557.1	2910	3870	zf-C2H2	10	-
PVKD010023608.1	5877	7380	zf-C2H2	14	+
PVKD010023624.1	2469	3402	zf-C2H2	7	+
PVKD010023868.1	863	1337	zf-C2H2	6	-
PVKD010023887.1	1537	3034	zf-C2H2	14	-
PVKD010023919.1	7773	8871	zf-C2H2	13	-
PVKD010023927.1	2864	3722	zf-C2H2	8	-
PVKD010024170.1	7916	9974	zf-C2H2	20	-
PVKD010024217.1	5633	8780	zf-C2H2	32	-
PVKD010024261.1	6136	7249	zf-C2H2	13	+
PVKD010024270.1	7455	8583	zf-C2H2	12	+
PVKD010024644.1	1848	3519	zf-C2H2	18	-
PVKD010024759.1	34	1522	zf-C2H2	13	+
PVKD010024860.1	3308	5495	zf-C2H2	18	+
PVKD010024861.1	7974	9039	zf-C2H2	13	+
PVKD010024929.1	0	1317	zf-C2H2	13	+
PVKD010025055.1	95	1559	zf-C2H2	15	+
PVKD010025112.1	7259	8747	zf-C2H2	17	-
PVKD010025215.1	5499	7584	zf-C2H2	18	-
PVKD010025258.1	1599	3300	zf-C2H2	14	-
PVKD010025277.1	2518	4627	zf-C2H2	25	+
PVKD010025502.1	3502	5383	zf-C2H2	22	+
PVKD010025589.1	2	2036	zf-C2H2	24	+
PVKD010025629.1	4869	6630	zf-C2H2	17	+
PVKD010025651.1	3297	5403	zf-C2H2	26	+
PVKD010025775.1	5910	7548	zf-C2H2	16	-
PVKD010025891.1	4772	5765	zf-C2H2	8	-
PVKD010025945.1	6258	7785	zf-C2H2	15	-
PVKD010026112.1	2395	4201	zf-C2H2	17	+
PVKD010026178.1	4866	7536	zf-C2H2	20	-
PVKD010026212.1	2526	3879	zf-C2H2	17	+
PVKD010026515.1	4525	5608	zf-C2H2	11	+
PVKD010026818.1	3937	4978	zf-C2H2	11	+
PVKD010026872.1	6258	6873	zf-C2H2	7	-
PVKD010026971.1	658	2551	zf-C2H2	14	-
PVKD010027109.1	1	1321	zf-C2H2	14	-
PVKD010027125.1	5515	5983	zf-C2H2	5	+
PVKD010027338.1	5605	6476	zf-C2H2	9	-
PVKD010027360.1	2032	3556	zf-C2H2	12	+
PVKD010027840.1	3431	5180	zf-C2H2	20	+
PVKD010028002.1	2231	3281	zf-C2H2	12	+
PVKD010028082.1	1	1981	zf-C2H2	23	+
PVKD010028231.1	1823	3173	zf-C2H2	14	-
PVKD010028282.1	2200	3571	zf-C2H2	15	-
PVKD010028374.1	0	1149	zf-C2H2	11	+
PVKD010028424.1	2	626	zf-C2H2	8	+
PVKD010028758.1	1121	2120	zf-C2H2	9	+
PVKD010029103.1	89	1250	zf-C2H2	13	+
PVKD010029340.1	298	1801	zf-C2H2	15	+
PVKD010030068.1	1	1126	zf-C2H2	13	+
PVKD010030263.1	2	890	zf-C2H2	10	+
PVKD010030346.1	0	453	zf-C2H2	5	+
PVKD010030599.1	175	1132	zf-C2H2	11	-
PVKD010030599.1	1276	2749	zf-C2H2	17	-
PVKD010030880.1	1068	2529	zf-C2H2	13	+
PVKD010031088.1	622	1351	zf-C2H2	6	-
PVKD010031241.1	2139	3744	zf-C2H2	16	-
PVKD010031313.1	106	1621	zf-C2H2	12	-
PVKD010031354.1	2	569	zf-C2H2	7	-
PVKD010031485.1	1174	2836	zf-C2H2	16	+
PVKD010031911.1	2	776	zf-C2H2	9	+
PVKD010032486.1	798	2094	zf-C2H2	9	-
PVKD010032765.1	2310	3696	zf-C2H2	15	-
PVKD010033594.1	1	1258	zf-C2H2	8	-
PVKD010033649.1	0	1182	zf-C2H2	10	-
PVKD010033663.1	679	1192	zf-C2H2	6	-
PVKD010033674.1	1887	2460	zf-C2H2	7	-
PVKD010033723.1	107	2124	zf-C2H2	23	-
PVKD010033861.1	1243	3002	zf-C2H2	17	+
PVKD010033897.1	748	1669	zf-C2H2	11	-
PVKD010033970.1	868	1570	zf-C2H2	7	-
PVKD010033971.1	2219	2825	zf-C2H2	6	+
PVKD010034041.1	2099	3041	zf-C2H2	10	+
PVKD010034280.1	1301	3044	zf-C2H2	18	+
PVKD010034605.1	832	1726	zf-C2H2	9	+
PVKD010034605.1	2128	2641	zf-C2H2	6	+
PVKD010034792.1	526	2281	zf-C2H2	21	-
PVKD010034970.1	0	564	zf-C2H2	6	+
PVKD010034974.1	1958	3101	zf-C2H2	14	-
PVKD010035233.1	2211	3051	zf-C2H2	10	+
PVKD010035248.1	1897	2443	zf-C2H2	7	+
PVKD010035523.1	1585	2983	zf-C2H2	16	+
PVKD010035792.1	1	961	zf-C2H2	11	-
PVKD010036104.1	992	2771	zf-C2H2	20	+
PVKD010036530.1	2	815	zf-C2H2	10	+
PVKD010036578.1	532	1921	zf-C2H2	16	-
PVKD010037182.1	864	2064	zf-C2H2	10	-
PVKD010037389.1	1475	2618	zf-C2H2	13	-
PVKD010038131.1	299	1979	zf-C2H2	20	-
PVKD010038511.1	737	2445	zf-C2H2	18	-
PVKD010039153.1	2	1061	zf-C2H2	12	+
PVKD010039153.1	1268	1808	zf-C2H2	6	+
PVKD010039334.1	1086	2316	zf-C2H2	14	+
PVKD010039510.1	157	2107	zf-C2H2	20	-
PVKD010039776.1	412	1765	zf-C2H2	15	-
PVKD010040408.1	301	1945	zf-C2H2	15	-
PVKD010040473.1	0	1281	zf-C2H2	6	-
PVKD010040690.1	2	1112	zf-C2H2	10	-
PVKD010040691.1	328	1765	zf-C2H2	16	-
PVKD010040987.1	620	2144	zf-C2H2	16	-
PVKD010041138.1	782	2129	zf-C2H2	7	-
PVKD010041390.1	1711	2104	zf-C2H2	5	-
PVKD010041461.1	205	1345	zf-C2H2	13	-
PVKD010042956.1	0	393	zf-C2H2	5	+
PVKD010043958.1	442	1882	zf-C2H2	15	-
PVKD010045514.1	0	825	zf-C2H2	6	-
PVKD010047030.1	441	1683	zf-C2H2	13	+
PVKD010047083.1	847	1681	zf-C2H2	8	+
PVKD010050118.1	1	382	zf-C2H2	5	+
PVKD010050291.1	0	1326	zf-C2H2	14	-
PVKD010051865.1	395	1454	zf-C2H2	13	-
PVKD010053820.1	1	1384	zf-C2H2	16	-
PVKD010055935.1	0	804	zf-C2H2	9	-
PVKD010056674.1	279	1299	zf-C2H2	12	-
PVKD010058852.1	0	1282	zf-C2H2	14	+
PVKD010059344.1	746	1232	zf-C2H2	5	+
PVKD010059424.1	1	1231	zf-C2H2	15	+
PVKD010061608.1	0	1179	zf-C2H2	8	-
PVKD010063399.1	2	1139	zf-C2H2	14	-
PVKD010063500.1	2	476	zf-C2H2	5	-
PVKD010065144.1	0	504	zf-C2H2	6	+
PVKD010065793.1	1	430	zf-C2H2	5	-
PVKD010066403.1	2	395	zf-C2H2	5	+
PVKD010067712.1	2	1058	zf-C2H2	12	+
PVKD010067830.1	9	1056	zf-C2H2	8	+
PVKD010068026.1	1	1051	zf-C2H2	9	-
PVKD010068330.1	0	1047	zf-C2H2	12	-
PVKD010069006.1	2	1037	zf-C2H2	12	+
PVKD010069652.1	448	1027	zf-C2H2	7	-
PVKD010070495.1	2	1016	zf-C2H2	8	-
PVKD010077428.1	0	924	zf-C2H2	7	-
PVKD010079924.1	2	896	zf-C2H2	11	+
PVKD010080083.1	3	894	zf-C2H2	6	+
PVKD010080295.1	2	890	zf-C2H2	11	-
PVKD010080351.1	1	736	zf-C2H2	7	+
PVKD010080992.1	0	870	zf-C2H2	6	-
PVKD010081252.1	0	543	zf-C2H2	6	-
PVKD010082775.1	2	863	zf-C2H2	10	-
PVKD010083285.1	0	855	zf-C2H2	6	-
PVKD010086543.1	2	824	zf-C2H2	10	-
PVKD010088339.1	278	806	zf-C2H2	7	-
PVKD010090808.1	2	785	zf-C2H2	10	-
PVKD010091405.1	1	781	zf-C2H2	6	-
PVKD010091469.1	45	603	zf-C2H2	6	+
PVKD010092750.1	1	655	zf-C2H2	5	-
PVKD010093012.1	2	767	zf-C2H2	9	-
PVKD010093854.1	100	694	zf-C2H2	7	-
PVKD010094123.1	1	757	zf-C2H2	9	-
PVKD010095976.1	1	745	zf-C2H2	6	-
PVKD010096578.1	1	739	zf-C2H2	9	+
PVKD010097758.1	2	731	zf-C2H2	10	+
PVKD010098281.1	0	726	zf-C2H2	7	+
PVKD010099683.1	1	433	zf-C2H2	5	-
PVKD010099735.1	1	718	zf-C2H2	9	-
PVKD010100799.1	176	710	zf-C2H2	7	-
PVKD010101574.1	115	706	zf-C2H2	5	+
PVKD010101588.1	1	553	zf-C2H2	7	+
PVKD010101899.1	1	520	zf-C2H2	6	+
PVKD010103796.1	124	691	zf-C2H2	7	-
PVKD010107411.1	30	483	zf-C2H2	5	+
PVKD010114122.1	1	637	zf-C2H2	7	+
PVKD010121062.1	35	497	zf-C2H2	5	-
PVKD010122520.1	52	601	zf-C2H2	7	-
PVKD010124463.1	0	594	zf-C2H2	8	-
PVKD010131238.1	120	570	zf-C2H2	5	+
PVKD010131445.1	0	570	zf-C2H2	5	-
PVKD010132964.1	0	564	zf-C2H2	6	-
PVKD010137735.1	1	550	zf-C2H2	6	-
PVKD010139684.1	0	546	zf-C2H2	7	-
PVKD010147253.1	0	522	zf-C2H2	6	+
PVKD010147751.1	1	523	zf-C2H2	6	-
PVKD010153695.1	1	508	zf-C2H2	6	-
PVKD010154323.1	1	454	zf-C2H2	6	+
PVKD010158221.1	1	496	zf-C2H2	7	-
PVKD010163119.1	25	484	zf-C2H2	5	+
PVKD010165652.1	0	480	zf-C2H2	6	-
PVKD010166203.1	1	478	zf-C2H2	6	-
PVKD010167659.1	1	475	zf-C2H2	5	-
PVKD010168822.1	0	474	zf-C2H2	6	-
PVKD010170015.1	0	471	zf-C2H2	5	+
PVKD010170090.1	2	470	zf-C2H2	5	-
PVKD010170271.1	0	471	zf-C2H2	6	+
PVKD010170900.1	1	469	zf-C2H2	6	+
PVKD010173039.1	0	465	zf-C2H2	5	+
PVKD010174136.1	1	463	zf-C2H2	5	+
PVKD010175426.1	1	460	zf-C2H2	6	-
PVKD010175450.1	0	459	zf-C2H2	6	-
PVKD010178230.1	0	453	zf-C2H2	6	-
PVKD010179809.1	1	451	zf-C2H2	5	+
PVKD010181865.1	0	447	zf-C2H2	5	-
PVKD010184800.1	26	443	zf-C2H2	5	+
PVKD010192041.1	2	431	zf-C2H2	6	-
PVKD010194253.1	1	427	zf-C2H2	6	-
PVKD010195976.1	50	425	zf-C2H2	5	-
PVKD010196146.1	0	423	zf-C2H2	6	+
PVKD010199329.1	1	418	zf-C2H2	5	+
PVKD010199377.1	1	418	zf-C2H2	5	-
PVKD010200458.1	0	417	zf-C2H2	5	+
PVKD010205265.1	1	412	zf-C2H2	5	-
PVKD010207063.1	1	409	zf-C2H2	6	+
PVKD010207225.1	1	409	zf-C2H2	5	+
PVKD010208388.1	0	408	zf-C2H2	5	-
PVKD010210119.1	0	405	zf-C2H2	5	+
PVKD010213306.1	0	402	zf-C2H2	5	-
PVKD010221597.1	0	399	zf-C2H2	5	+
PVKD010226925.1	1	397	zf-C2H2	5	-
PVKD010227430.1	2	398	zf-C2H2	5	-
PVKD010228827.1	0	399	zf-C2H2	5	+
PVKD010232157.1	2	398	zf-C2H2	5	+
PVKD010236271.1	1	397	zf-C2H2	5	-
PVKD010236452.1	2	398	zf-C2H2	5	-
PVKD010236753.1	2	398	zf-C2H2	5	-
PVKD010239298.1	0	399	zf-C2H2	5	-
PVKD010241824.1	0	399	zf-C2H2	5	-
PVKD010242717.1	2	398	zf-C2H2	5	+
PVKD010242818.1	0	399	zf-C2H2	5	-
PVKD010242996.1	0	399	zf-C2H2	5	-
PVKD010253856.1	0	399	zf-C2H2	5	+
PVKD010259137.1	2	398	zf-C2H2	6	+
PVKD010259234.1	0	399	zf-C2H2	5	+
PVKD010259304.1	0	399	zf-C2H2	5	-
PVKD010265103.1	1	397	zf-C2H2	5	+
PVKD010265333.1	1	397	zf-C2H2	5	-
PVKD010272323.1	2	395	zf-C2H2	5	-
PVKD010279173.1	0	390	zf-C2H2	5	-
PVKD010279488.1	0	390	zf-C2H2	5	-
PVKD010280611.1	0	390	zf-C2H2	5	+
PVKD010281391.1	2	389	zf-C2H2	5	-
PVKD010283662.1	0	387	zf-C2H2	5	+
PVKD010290250.1	0	381	zf-C2H2	5	+
PVKD010292041.1	0	381	zf-C2H2	5	+
```
