## Supplementary Data 2 for "Transposable elements drive the evolution of metazoan zinc finger genes": Cricetulus_griseus_znfs.bed

```
JH000015.1	2097059	2100686	zf-C2H2	10	+
JH000018.1	2328115	2329723	zf-C2H2	13	-
JH000030.1	3771382	3773574	zf-C2H2	20	-
JH000039.1	586934	588815	zf-C2H2	7	+
JH000039.1	615995	618236	zf-C2H2	6	+
JH000039.1	625888	627805	zf-C2H2	18	-
JH000039.1	690901	692824	zf-C2H2	18	+
JH000040.1	2327362	2328994	zf-C2H2	15	-
JH000040.1	2358584	2360524	zf-C2H2	20	-
JH000040.1	2402095	2403367	zf-C2H2	12	-
JH000044.1	3183556	3185320	zf-C2H2	15	-
JH000057.1	3576831	3577749	zf-C2H2	11	+
JH000057.1	3614794	3615501	zf-C2H2	8	+
JH000061.1	2380587	2382159	zf-C2H2	10	-
JH000064.1	2786442	2788023	zf-C2H2	13	+
JH000066.1	270207	272646	zf-C2H2	7	+
JH000067.1	2053296	2054841	zf-C2H2	10	+
JH000072.1	2017204	2018005	zf-C2H2	5	-
JH000073.1	432016	433822	zf-C2H2	7	-
JH000086.1	1770604	1771663	zf-C2H2	9	+
JH000086.1	1784607	1786002	zf-C2H2	13	+
JH000086.1	1795171	1796183	zf-C2H2	8	+
JH000098.1	1158467	1159367	zf-C2H2	7	+
JH000114.1	2376604	2378182	zf-C2H2	13	-
JH000114.1	2487290	2488877	zf-C2H2	13	+
JH000114.1	2517884	2519399	zf-C2H2	13	+
JH000114.1	2540181	2541543	zf-C2H2	12	+
JH000114.1	2576143	2577649	zf-C2H2	13	+
JH000114.1	2595279	2596722	zf-C2H2	12	+
JH000137.1	42641	44123	zf-C2H2	13	-
JH000137.1	62209	63211	zf-C2H2	9	-
JH000137.1	83513	84947	zf-C2H2	15	-
JH000137.1	1522606	1523056	zf-C2H2	5	+
JH000137.1	2504490	2505624	zf-C2H2	11	-
JH000138.1	2154357	2156406	zf-C2H2	6	-
JH000149.1	2186211	2188353	zf-C2H2	9	+
JH000159.1	1619608	1620049	zf-C2H2	5	-
JH000162.1	256696	260338	zf-C2H2	10	+
JH000162.1	1487940	1491240	zf-C2H2	26	+
JH000164.1	2070922	2073055	zf-C2H2	11	+
JH000173.1	19080	20055	zf-C2H2	10	-
JH000173.1	1589887	1591681	zf-C2H2	17	-
JH000173.1	1620741	1622085	zf-C2H2	14	-
JH000173.1	1721429	1722857	zf-C2H2	13	+
JH000173.1	1751377	1752736	zf-C2H2	12	+
JH000173.1	1796126	1798382	zf-C2H2	22	+
JH000173.1	1821068	1822535	zf-C2H2	13	+
JH000173.1	1891020	1892934	zf-C2H2	16	+
JH000173.1	2286027	2287395	zf-C2H2	14	-
JH000176.1	760389	761280	zf-C2H2	5	+
JH000176.1	2021399	2022440	zf-C2H2	7	-
JH000176.1	2111224	2111953	zf-C2H2	5	-
JH000181.1	1660565	1661642	zf-C2H2	11	-
JH000181.1	1705844	1706798	zf-C2H2	11	-
JH000181.1	1755923	1757006	zf-C2H2	12	-
JH000181.1	1809776	1811324	zf-C2H2	17	-
JH000181.1	1852068	1852692	zf-C2H2	7	-
JH000181.1	2004523	2005732	zf-C2H2	13	+
JH000181.1	2094989	2096134	zf-C2H2	13	+
JH000181.1	2182833	2184093	zf-C2H2	13	+
JH000181.1	2229542	2230619	zf-C2H2	11	-
JH000182.1	1098737	1100261	zf-C2H2	6	-
JH000195.1	103345	104287	zf-C2H2	10	+
JH000196.1	15185	16235	zf-C2H2	11	+
JH000196.1	60707	62126	zf-C2H2	16	+
JH000196.1	85248	87156	zf-C2H2	22	+
JH000219.1	1501740	1503576	zf-C2H2	14	+
JH000219.1	1529416	1531291	zf-C2H2	10	+
JH000222.1	798887	800171	zf-C2H2	10	-
JH000224.1	3659	4925	zf-C2H2	11	-
JH000224.1	30035	31076	zf-C2H2	10	-
JH000224.1	50028	51540	zf-C2H2	13	-
JH000224.1	109015	111196	zf-C2H2	14	+
JH000229.1	1336127	1337126	zf-C2H2	5	-
JH000234.1	977147	978203	zf-C2H2	9	+
JH000234.1	983352	984318	zf-C2H2	7	-
JH000234.1	1005310	1007083	zf-C2H2	18	+
JH000251.1	914461	916285	zf-C2H2	16	-
JH000263.1	1608140	1608854	zf-C2H2	5	-
JH000263.1	1618606	1620319	zf-C2H2	11	-
JH000263.1	1640971	1642492	zf-C2H2	14	-
JH000263.1	1800622	1802152	zf-C2H2	11	+
JH000280.1	1729124	1730876	zf-C2H2	18	-
JH000280.1	1800168	1801638	zf-C2H2	14	+
JH000280.1	1819363	1821352	zf-C2H2	23	+
JH000282.1	4884	5979	zf-C2H2	12	+
JH000282.1	36197	37292	zf-C2H2	12	-
JH000282.1	93035	94385	zf-C2H2	14	-
JH000282.1	119676	121428	zf-C2H2	15	-
JH000282.1	135060	135705	zf-C2H2	7	-
JH000283.1	92147	96797	zf-C2H2	14	+
JH000283.1	282061	283249	zf-C2H2	10	+
JH000284.1	1190107	1191844	zf-C2H2	7	-
JH000286.1	47384	48407	zf-C2H2	8	+
JH000292.1	526819	529786	zf-C2H2	7	+
JH000296.1	1673233	1676104	zf-C2H2	5	+
JH000302.1	39958	41158	zf-C2H2	11	+
JH000311.1	826518	827805	zf-C2H2	6	+
JH000313.1	1668461	1669808	zf-C2H2	16	-
JH000325.1	67846	69442	zf-C2H2	15	-
JH000325.1	139059	140283	zf-C2H2	12	-
JH000326.1	51754	53245	zf-C2H2	16	-
JH000326.1	65658	67125	zf-C2H2	15	-
JH000326.1	107450	110678	zf-C2H2	9	+
JH000327.1	1597663	1598635	zf-C2H2	7	-
JH000340.1	1173265	1175287	zf-C2H2	5	+
JH000348.1	99281	100157	zf-C2H2	5	-
JH000363.1	982803	983403	zf-C2H2	6	-
JH000381.1	97689	99471	zf-C2H2	13	+
JH000381.1	122223	123618	zf-C2H2	8	+
JH000381.1	133310	135104	zf-C2H2	15	-
JH000381.1	703116	704379	zf-C2H2	13	-
JH000381.1	725471	726245	zf-C2H2	5	-
JH000406.1	1465577	1466876	zf-C2H2	12	-
JH000410.1	913587	915021	zf-C2H2	7	-
JH000414.1	221998	224191	zf-C2H2	7	-
JH000414.1	1290198	1291173	zf-C2H2	14	-
JH000421.1	975351	982485	zf-C2H2	16	+
JH000442.1	473046	474795	zf-C2H2	16	-
JH000448.1	1154956	1157758	zf-C2H2	26	+
JH000469.1	101632	102217	zf-C2H2	6	-
JH000469.1	120908	121991	zf-C2H2	12	+
JH000469.1	140709	142272	zf-C2H2	12	+
JH000469.1	745595	746588	zf-C2H2	9	-
JH000469.1	758553	759378	zf-C2H2	7	-
JH000470.1	871905	875401	zf-C2H2	25	-
JH000471.1	572743	574414	zf-C2H2	13	-
JH000504.1	658166	660512	zf-C2H2	5	-
JH000504.1	986140	987829	zf-C2H2	15	-
JH000504.1	1007289	1008810	zf-C2H2	15	-
JH000504.1	1029170	1030991	zf-C2H2	17	-
JH000504.1	1053505	1054558	zf-C2H2	10	+
JH000504.1	1059828	1060635	zf-C2H2	6	+
JH000504.1	1075617	1077156	zf-C2H2	14	-
JH000504.1	1168270	1169689	zf-C2H2	14	+
JH000504.1	1193979	1195380	zf-C2H2	10	+
JH000504.1	1213919	1215596	zf-C2H2	13	-
JH000544.1	599384	600261	zf-C2H2	7	-
JH000550.1	201891	204021	zf-C2H2	21	-
JH000550.1	240100	242743	zf-C2H2	28	-
JH000550.1	266458	268301	zf-C2H2	17	-
JH000550.1	298613	300257	zf-C2H2	16	-
JH000550.1	327555	329643	zf-C2H2	19	-
JH000553.1	475661	476480	zf-C2H2	5	-
JH000559.1	836447	837004	zf-C2H2	7	-
JH000567.1	87322	88330	zf-C2H2	5	-
JH000571.1	379159	380215	zf-C2H2	5	-
JH000578.1	1006485	1008132	zf-C2H2	12	-
JH000588.1	9191	9608	zf-C2H2	5	-
JH000588.1	165136	165942	zf-C2H2	11	-
JH000588.1	178046	180808	zf-C2H2	12	-
JH000588.1	210702	211746	zf-C2H2	9	-
JH000588.1	230754	232038	zf-C2H2	13	-
JH000588.1	298588	300337	zf-C2H2	15	+
JH000588.1	304597	305668	zf-C2H2	11	-
JH000592.1	322455	323457	zf-C2H2	9	+
JH000592.1	337284	338298	zf-C2H2	9	+
JH000592.1	354305	355193	zf-C2H2	7	-
JH000592.1	384036	384999	zf-C2H2	8	+
JH000592.1	427582	428515	zf-C2H2	7	+
JH000592.1	445154	446204	zf-C2H2	6	-
JH000594.1	983003	983558	zf-C2H2	6	-
JH000598.1	17807	19277	zf-C2H2	9	-
JH000598.1	636653	637928	zf-C2H2	13	+
JH000608.1	12752	13680	zf-C2H2	12	+
JH000608.1	24073	25294	zf-C2H2	14	+
JH000608.1	37893	39426	zf-C2H2	16	+
JH000608.1	48543	49853	zf-C2H2	14	-
JH000608.1	71553	73038	zf-C2H2	16	-
JH000608.1	85415	86489	zf-C2H2	11	-
JH000608.1	123378	124638	zf-C2H2	14	+
JH000618.1	11340	13254	zf-C2H2	14	-
JH000618.1	46704	48303	zf-C2H2	13	+
JH000618.1	419844	421239	zf-C2H2	12	-
JH000622.1	946354	951820	zf-C2H2	8	-
JH000646.1	325380	326232	zf-C2H2	9	+
JH000665.1	30950	32555	zf-C2H2	14	+
JH000665.1	81262	83263	zf-C2H2	19	+
JH000665.1	188725	191479	zf-C2H2	23	+
JH000669.1	889991	890402	zf-C2H2	5	+
JH000676.1	799012	800224	zf-C2H2	9	-
JH000676.1	862205	863416	zf-C2H2	11	-
JH000683.1	313675	314288	zf-C2H2	6	+
JH000686.1	639333	640704	zf-C2H2	5	+
JH000729.1	131208	132450	zf-C2H2	12	-
JH000737.1	54161	54623	zf-C2H2	6	+
JH000737.1	100977	102666	zf-C2H2	14	+
JH000737.1	129482	131021	zf-C2H2	11	-
JH000737.1	159639	160542	zf-C2H2	7	-
JH000737.1	182398	184057	zf-C2H2	15	-
JH000737.1	203705	205541	zf-C2H2	13	-
JH000737.1	224906	226949	zf-C2H2	20	-
JH000737.1	265252	267136	zf-C2H2	14	+
JH000737.1	376842	377763	zf-C2H2	7	+
JH000737.1	391648	392647	zf-C2H2	8	-
JH000737.1	417949	418783	zf-C2H2	6	-
JH000737.1	447784	449419	zf-C2H2	19	-
JH000737.1	484714	486163	zf-C2H2	11	+
JH000737.1	519033	520299	zf-C2H2	10	-
JH000737.1	604756	606823	zf-C2H2	19	-
JH000737.1	683958	685161	zf-C2H2	11	-
JH000759.1	849617	850961	zf-C2H2	14	-
JH000768.1	791964	794220	zf-C2H2	6	-
JH000791.1	49426	49939	zf-C2H2	6	-
JH000791.1	164225	165494	zf-C2H2	10	+
JH000802.1	246823	247663	zf-C2H2	5	-
JH000814.1	35669	37820	zf-C2H2	10	-
JH000831.1	586050	586734	zf-C2H2	6	+
JH000831.1	590989	591904	zf-C2H2	9	+
JH000831.1	594931	597916	zf-C2H2	20	+
JH000837.1	349275	352077	zf-C2H2	8	+
JH000837.1	701448	703065	zf-C2H2	6	+
JH000838.1	775739	777758	zf-C2H2	21	-
JH000841.1	395040	396876	zf-C2H2	9	+
JH000843.1	186134	186611	zf-C2H2	6	+
JH000857.1	288965	289754	zf-C2H2	9	+
JH000867.1	666048	667656	zf-C2H2	9	+
JH000878.1	152686	154351	zf-C2H2	15	-
JH000878.1	230921	232697	zf-C2H2	15	-
JH000878.1	281314	281863	zf-C2H2	6	-
JH000895.1	681986	683010	zf-C2H2	9	+
JH000923.1	235098	235692	zf-C2H2	6	+
JH000950.1	42283	44113	zf-C2H2	12	+
JH000950.1	61647	63999	zf-C2H2	12	+
JH000950.1	78280	80845	zf-C2H2	16	+
JH000950.1	92028	93858	zf-C2H2	13	+
JH000950.1	123195	124674	zf-C2H2	9	-
JH000950.1	134636	135977	zf-C2H2	11	-
JH000960.1	7685	8270	zf-C2H2	5	+
JH000963.1	633241	633982	zf-C2H2	7	-
JH000971.1	353248	354868	zf-C2H2	16	+
JH000971.1	391631	395300	zf-C2H2	37	+
JH000971.1	415134	417372	zf-C2H2	24	+
JH000995.1	218677	219838	zf-C2H2	7	+
JH000995.1	314088	315279	zf-C2H2	10	-
JH000995.1	505967	506738	zf-C2H2	5	-
JH000995.1	523712	524690	zf-C2H2	7	-
JH000995.1	556663	558268	zf-C2H2	14	+
JH001022.1	424167	426912	zf-C2H2	16	-
JH001028.1	587438	588566	zf-C2H2	13	+
JH001033.1	455518	456472	zf-C2H2	11	-
JH001037.1	255619	258739	zf-C2H2	7	-
JH001066.1	306887	308072	zf-C2H2	9	+
JH001080.1	410050	410698	zf-C2H2	7	+
JH001119.1	273447	276432	zf-C2H2	6	+
JH001119.1	423681	429219	zf-C2H2	10	+
JH001121.1	100172	101585	zf-C2H2	9	-
JH001126.1	261367	262432	zf-C2H2	7	-
JH001126.1	284213	285881	zf-C2H2	17	-
JH001126.1	324388	325825	zf-C2H2	13	-
JH001126.1	368172	368859	zf-C2H2	6	+
JH001126.1	378138	379311	zf-C2H2	10	+
JH001126.1	481006	482995	zf-C2H2	18	-
JH001128.1	453535	454792	zf-C2H2	6	-
JH001139.1	198228	199452	zf-C2H2	12	+
JH001139.1	219918	221985	zf-C2H2	21	+
JH001142.1	143269	144775	zf-C2H2	9	-
JH001142.1	196276	197320	zf-C2H2	8	-
JH001142.1	212859	214185	zf-C2H2	9	-
JH001142.1	237415	239005	zf-C2H2	6	-
JH001142.1	279748	281302	zf-C2H2	5	+
JH001142.1	293503	295060	zf-C2H2	5	-
JH001142.1	324430	326101	zf-C2H2	13	+
JH001142.1	438769	440689	zf-C2H2	16	+
JH001164.1	240756	241698	zf-C2H2	8	+
JH001164.1	250280	251558	zf-C2H2	11	+
JH001164.1	273535	275242	zf-C2H2	16	+
JH001164.1	290150	291332	zf-C2H2	10	+
JH001164.1	314139	316314	zf-C2H2	22	+
JH001164.1	333003	335283	zf-C2H2	24	+
JH001164.1	353905	355726	zf-C2H2	17	+
JH001164.1	373178	374669	zf-C2H2	13	+
JH001164.1	384266	386210	zf-C2H2	20	+
JH001164.1	403199	404882	zf-C2H2	15	-
JH001164.1	423161	424856	zf-C2H2	15	+
JH001164.1	444416	446180	zf-C2H2	17	+
JH001164.1	476517	478290	zf-C2H2	17	+
JH001164.1	510100	511417	zf-C2H2	11	+
JH001164.1	519423	520755	zf-C2H2	12	-
JH001173.1	280198	281650	zf-C2H2	9	-
JH001173.1	303082	304201	zf-C2H2	8	-
JH001173.1	327545	328706	zf-C2H2	7	+
JH001191.1	36158	38048	zf-C2H2	17	+
JH001206.1	392223	393222	zf-C2H2	8	-
JH001210.1	191978	193463	zf-C2H2	5	-
JH001261.1	417897	419052	zf-C2H2	8	-
JH001293.1	365126	367088	zf-C2H2	8	+
JH001296.1	127600	128605	zf-C2H2	6	+
JH001296.1	148025	148943	zf-C2H2	8	+
JH001296.1	160836	161985	zf-C2H2	9	-
JH001301.1	276729	277866	zf-C2H2	9	-
JH001327.1	153305	154856	zf-C2H2	15	-
JH001348.1	276283	280963	zf-C2H2	15	-
JH001405.1	180895	183535	zf-C2H2	19	+
JH001421.1	121361	122597	zf-C2H2	10	-
JH001421.1	123114	123807	zf-C2H2	6	-
JH001421.1	133789	139063	zf-C2H2	30	+
JH001424.1	288396	290094	zf-C2H2	12	-
JH001432.1	34320	36507	zf-C2H2	19	-
JH001434.1	366650	367757	zf-C2H2	12	-
JH001447.1	13334	14120	zf-C2H2	9	-
JH001535.1	295144	296332	zf-C2H2	12	+
JH001572.1	228553	230857	zf-C2H2	22	-
JH001582.1	307899	308733	zf-C2H2	10	-
JH001582.1	324114	324744	zf-C2H2	5	-
JH001596.1	29609	32897	zf-C2H2	5	+
JH001624.1	305045	306287	zf-C2H2	13	+
JH001646.1	109971	112689	zf-C2H2	19	+
JH001646.1	272094	273294	zf-C2H2	12	+
JH001646.1	315918	317172	zf-C2H2	9	+
JH001679.1	3419	3896	zf-C2H2	6	-
JH001679.1	25610	26573	zf-C2H2	11	+
JH001679.1	51111	52059	zf-C2H2	10	+
JH001679.1	67741	68599	zf-C2H2	9	+
JH001679.1	78856	80074	zf-C2H2	13	+
JH001679.1	101436	102603	zf-C2H2	13	+
JH001679.1	115214	116960	zf-C2H2	19	+
JH001679.1	132173	132704	zf-C2H2	5	+
JH001679.1	150004	152985	zf-C2H2	34	+
JH001679.1	175224	176661	zf-C2H2	17	+
JH001679.1	199050	200301	zf-C2H2	13	+
JH001679.1	234366	236022	zf-C2H2	17	+
JH001679.1	261458	262973	zf-C2H2	14	+
JH001679.1	298804	299362	zf-C2H2	6	-
JH001712.1	132327	133221	zf-C2H2	6	-
JH001770.1	11217	13045	zf-C2H2	13	-
JH001780.1	180735	181929	zf-C2H2	9	+
JH001780.1	222771	223896	zf-C2H2	7	-
JH001780.1	235194	235986	zf-C2H2	5	-
JH001780.1	271489	272233	zf-C2H2	5	-
JH001783.1	80465	81694	zf-C2H2	16	-
JH001783.1	143724	145209	zf-C2H2	15	+
JH001783.1	196247	197549	zf-C2H2	14	+
JH001783.1	269860	271327	zf-C2H2	13	+
JH001804.1	128136	130179	zf-C2H2	19	+
JH001817.1	32337	33942	zf-C2H2	15	-
JH001824.1	29586	38532	zf-C2H2	103	+
JH001824.1	68642	70010	zf-C2H2	14	+
JH001824.1	94792	96490	zf-C2H2	16	+
JH001824.1	109339	110680	zf-C2H2	12	-
JH001824.1	131214	132726	zf-C2H2	13	+
JH001825.1	153674	154895	zf-C2H2	13	+
JH001838.1	96548	97889	zf-C2H2	9	-
JH001838.1	105616	106888	zf-C2H2	11	-
JH001894.1	37753	39973	zf-C2H2	24	-
JH001909.1	18676	19729	zf-C2H2	7	-
JH001909.1	39636	42468	zf-C2H2	24	-
JH001909.1	68474	69782	zf-C2H2	11	+
JH001909.1	98817	100572	zf-C2H2	16	+
JH001909.1	124486	126286	zf-C2H2	15	+
JH001909.1	156658	158608	zf-C2H2	18	+
JH001909.1	175580	177962	zf-C2H2	22	-
JH001909.1	201020	203165	zf-C2H2	21	+
JH001909.1	228238	229912	zf-C2H2	11	+
JH001909.1	251887	253378	zf-C2H2	14	+
JH001964.1	88810	90343	zf-C2H2	5	+
JH002006.1	20688	22194	zf-C2H2	12	+
JH002006.1	36291	37953	zf-C2H2	14	-
JH002006.1	49984	51151	zf-C2H2	10	-
JH002006.1	84728	86642	zf-C2H2	15	+
JH002006.1	97257	99309	zf-C2H2	20	-
JH002006.1	118118	120038	zf-C2H2	18	-
JH002006.1	181979	184004	zf-C2H2	20	-
JH002006.1	195164	196436	zf-C2H2	12	-
JH002006.1	213643	215995	zf-C2H2	20	-
JH002052.1	109107	110760	zf-C2H2	14	+
JH002052.1	120355	121873	zf-C2H2	12	-
JH002052.1	142767	144057	zf-C2H2	9	+
JH002052.1	189119	189623	zf-C2H2	6	+
JH002103.1	139416	141474	zf-C2H2	16	-
JH002103.1	193262	194480	zf-C2H2	9	+
JH002124.1	9196	9982	zf-C2H2	7	-
JH002124.1	103741	107567	zf-C2H2	9	+
JH002124.1	208678	209557	zf-C2H2	6	-
JH002143.1	154174	155038	zf-C2H2	8	-
JH002160.1	163927	164659	zf-C2H2	5	+
JH002167.1	186690	188232	zf-C2H2	9	+
JH002199.1	42306	43458	zf-C2H2	12	-
JH002199.1	99880	101176	zf-C2H2	13	-
JH002199.1	180582	182265	zf-C2H2	16	+
JH002304.1	39542	41015	zf-C2H2	12	+
JH002304.1	59836	61009	zf-C2H2	6	+
JH002304.1	89881	91630	zf-C2H2	15	+
JH002304.1	115349	117098	zf-C2H2	20	+
JH002304.1	145355	147770	zf-C2H2	22	-
JH002304.1	169797	171042	zf-C2H2	11	+
JH002336.1	67825	70435	zf-C2H2	7	-
JH002356.1	80031	84519	zf-C2H2	8	+
JH002357.1	132722	133967	zf-C2H2	12	-
JH002409.1	35594	37316	zf-C2H2	19	-
JH002409.1	75879	76947	zf-C2H2	10	-
JH002452.1	67143	67521	zf-C2H2	5	+
JH002452.1	67776	68160	zf-C2H2	5	+
JH002452.1	68369	68912	zf-C2H2	6	+
JH002452.1	123696	124299	zf-C2H2	8	-
JH002471.1	102615	103875	zf-C2H2	15	-
JH002596.1	120825	122340	zf-C2H2	18	-
JH002600.1	116313	117825	zf-C2H2	15	-
JH002680.1	20683	21703	zf-C2H2	10	+
JH002680.1	125439	127827	zf-C2H2	18	-
JH002712.1	7849	9901	zf-C2H2	16	+
JH002712.1	41917	43489	zf-C2H2	11	+
JH002712.1	56435	57319	zf-C2H2	8	+
JH002739.1	37569	39435	zf-C2H2	14	+
JH002739.1	52874	53973	zf-C2H2	11	+
JH002739.1	64850	65864	zf-C2H2	9	-
JH002739.1	94180	95224	zf-C2H2	7	+
JH002739.1	109171	110137	zf-C2H2	9	+
JH002739.1	119531	120734	zf-C2H2	10	+
JH002739.1	130908	132582	zf-C2H2	13	-
JH002747.1	94186	95776	zf-C2H2	7	-
JH002782.1	39625	41218	zf-C2H2	16	+
JH002782.1	67859	69383	zf-C2H2	13	+
JH002782.1	86894	88324	zf-C2H2	13	-
JH002809.1	89520	91146	zf-C2H2	14	+
JH002858.1	43442	44390	zf-C2H2	7	-
JH002858.1	80313	81792	zf-C2H2	11	-
JH002860.1	65578	66355	zf-C2H2	7	-
JH002870.1	30368	31064	zf-C2H2	6	-
JH002870.1	61193	62645	zf-C2H2	6	-
JH002884.1	4510	5848	zf-C2H2	16	-
JH002886.1	32582	33179	zf-C2H2	5	-
JH002895.1	46452	47781	zf-C2H2	13	-
JH003024.1	68913	70557	zf-C2H2	12	-
JH003051.1	33666	34584	zf-C2H2	10	+
JH003051.1	89533	94048	zf-C2H2	16	+
JH003129.1	42039	42786	zf-C2H2	5	+
JH003129.1	47122	48592	zf-C2H2	15	-
JH003129.1	65375	66716	zf-C2H2	12	+
JH003129.1	85279	87042	zf-C2H2	14	-
JH003217.1	55298	56249	zf-C2H2	9	-
JH003217.1	93286	94246	zf-C2H2	10	-
JH003241.1	10636	11521	zf-C2H2	10	+
JH003241.1	78318	79482	zf-C2H2	13	+
JH003282.1	14876	16652	zf-C2H2	14	-
JH003282.1	58733	60224	zf-C2H2	14	-
JH003326.1	56993	58013	zf-C2H2	11	+
JH003353.1	2721	3498	zf-C2H2	5	-
JH003391.1	87258	88296	zf-C2H2	9	+
JH003405.1	69547	70318	zf-C2H2	7	-
JH003421.1	52560	56031	zf-C2H2	8	-
JH003461.1	77293	80350	zf-C2H2	9	+
JH003537.1	50855	53099	zf-C2H2	19	+
JH003578.1	65028	66213	zf-C2H2	5	+
JH003666.1	50642	52712	zf-C2H2	17	+
JH003722.1	3612	4546	zf-C2H2	5	+
JH003728.1	16928	19613	zf-C2H2	6	-
JH003794.1	20425	21949	zf-C2H2	14	+
JH003794.1	34231	35125	zf-C2H2	9	+
JH003877.1	14356	17494	zf-C2H2	5	+
JH003916.1	23505	25488	zf-C2H2	18	-
JH003955.1	5554	7033	zf-C2H2	11	-
JH003955.1	30113	31604	zf-C2H2	13	+
JH003955.1	38966	39866	zf-C2H2	5	+
JH003955.1	40121	40715	zf-C2H2	7	+
JH003955.1	56514	57879	zf-C2H2	11	-
JH003958.1	35449	36268	zf-C2H2	8	-
JH004051.1	23599	24751	zf-C2H2	10	-
JH004051.1	47401	48700	zf-C2H2	12	+
JH004071.1	34154	35348	zf-C2H2	14	-
JH004122.1	5146	7051	zf-C2H2	20	-
JH004122.1	40365	41766	zf-C2H2	11	+
JH004308.1	10485	11802	zf-C2H2	12	-
JH004375.1	46214	47246	zf-C2H2	11	+
JH004386.1	5285	5930	zf-C2H2	6	-
JH004478.1	36092	38711	zf-C2H2	10	-
JH004486.1	40511	41756	zf-C2H2	13	-
JH004512.1	26237	26762	zf-C2H2	5	-
JH004522.1	33521	36068	zf-C2H2	22	+
JH004573.1	38051	42035	zf-C2H2	9	+
JH004575.1	24676	25852	zf-C2H2	14	-
JH004659.1	34906	36247	zf-C2H2	10	-
JH004690.1	21279	22797	zf-C2H2	13	-
JH004762.1	14158	16051	zf-C2H2	10	-
JH005021.1	18444	20532	zf-C2H2	8	+
JH005150.1	9188	10799	zf-C2H2	10	+
JH005241.1	11827	12592	zf-C2H2	7	+
JH005261.1	17740	18430	zf-C2H2	6	-
JH005324.1	4993	6829	zf-C2H2	16	+
JH005324.1	24119	25469	zf-C2H2	13	-
JH005326.1	6531	7644	zf-C2H2	9	+
JH005326.1	14313	16128	zf-C2H2	17	+
JH005414.1	22451	23546	zf-C2H2	6	+
JH005568.1	18387	21841	zf-C2H2	11	-
JH005647.1	84	1314	zf-C2H2	7	-
JH005653.1	11911	13084	zf-C2H2	11	+
JH005674.1	7423	8632	zf-C2H2	13	-
JH005707.1	9649	10078	zf-C2H2	5	-
JH005767.1	19174	19996	zf-C2H2	10	-
JH005799.1	17177	17576	zf-C2H2	5	-
JH005935.1	17049	18135	zf-C2H2	12	-
JH005963.1	9528	12327	zf-C2H2	5	-
JH005967.1	1789	2689	zf-C2H2	10	-
JH005999.1	5480	14531	zf-C2H2	5	+
JH006105.1	576	5403	zf-C2H2	11	-
JH006160.1	17177	17795	zf-C2H2	8	-
JH006236.1	0	522	zf-C2H2	6	+
JH006434.1	246	687	zf-C2H2	5	+
JH006641.1	8496	9033	zf-C2H2	6	-
JH006654.1	164	2246	zf-C2H2	10	+
JH006660.1	15206	15629	zf-C2H2	5	-
JH006749.1	11716	12415	zf-C2H2	7	+
JH006797.1	386	3837	zf-C2H2	9	-
JH006821.1	10575	11304	zf-C2H2	7	+
JH006921.1	6717	8094	zf-C2H2	12	+
JH006922.1	5872	7084	zf-C2H2	13	-
JH006948.1	0	975	zf-C2H2	6	+
JH007007.1	9149	9974	zf-C2H2	9	-
JH007154.1	1941	2694	zf-C2H2	9	+
JH007207.1	1172	3019	zf-C2H2	18	-
JH007212.1	5978	8480	zf-C2H2	19	-
JH007301.1	1933	3148	zf-C2H2	12	+
JH007391.1	2322	5733	zf-C2H2	9	+
JH007456.1	7438	8488	zf-C2H2	9	-
JH007524.1	9	1335	zf-C2H2	14	+
JH007792.1	500	1433	zf-C2H2	8	-
JH007877.1	1871	3322	zf-C2H2	17	+
JH008050.1	1	721	zf-C2H2	9	+
JH008073.1	5229	6252	zf-C2H2	9	+
JH008463.1	4086	5121	zf-C2H2	8	-
JH008469.1	394	2392	zf-C2H2	8	+
JH008590.1	15	600	zf-C2H2	7	+
JH008594.1	2484	3459	zf-C2H2	6	+
JH008866.1	384	5226	zf-C2H2	5	-
JH009114.1	3457	4721	zf-C2H2	14	+
JH009183.1	2151	4407	zf-C2H2	22	-
JH009518.1	1	574	zf-C2H2	7	+
JH009609.1	3662	4049	zf-C2H2	5	-
JH009860.1	2047	3040	zf-C2H2	11	-
JH010399.1	622	1450	zf-C2H2	9	-
JH010716.1	2317	2833	zf-C2H2	6	-
JH011037.1	1724	2456	zf-C2H2	5	+
JH011248.1	324	1215	zf-C2H2	7	-
JH011662.1	1076	2192	zf-C2H2	12	+
JH011812.1	2	2009	zf-C2H2	8	+
JH011913.1	73	806	zf-C2H2	6	+
JH012334.1	1669	2452	zf-C2H2	8	+
JH012934.1	857	2159	zf-C2H2	6	-
JH013248.1	920	2195	zf-C2H2	15	-
JH013462.1	502	1375	zf-C2H2	6	-
JH014222.1	1206	1980	zf-C2H2	7	+
JH014379.1	1	997	zf-C2H2	10	-
JH014445.1	1056	1551	zf-C2H2	6	-
JH014692.1	1	598	zf-C2H2	5	-
JH015949.1	830	1718	zf-C2H2	8	-
JH016190.1	5	1685	zf-C2H2	6	+
JH016568.1	2	494	zf-C2H2	6	+
JH016660.1	1	808	zf-C2H2	9	-
JH017530.1	214	1540	zf-C2H2	10	-
JH017577.1	2	689	zf-C2H2	6	+
JH017937.1	743	1502	zf-C2H2	7	+
JH017998.1	1047	1497	zf-C2H2	5	+
JH018423.1	960	1464	zf-C2H2	5	+
JH018510.1	2	743	zf-C2H2	8	-
JH018816.1	704	1109	zf-C2H2	5	-
JH020701.1	1	1298	zf-C2H2	19	-
JH020861.1	743	1286	zf-C2H2	7	-
JH021117.1	427	1273	zf-C2H2	5	-
JH021118.1	25	1139	zf-C2H2	10	+
JH021316.1	0	687	zf-C2H2	7	-
JH022745.1	14	596	zf-C2H2	5	-
JH022888.1	1	550	zf-C2H2	7	+
JH023122.1	2	824	zf-C2H2	8	-
JH024168.1	554	1118	zf-C2H2	7	+
JH024204.1	0	447	zf-C2H2	5	+
JH025195.1	2	644	zf-C2H2	6	+
JH026313.1	0	480	zf-C2H2	6	+
JH026455.1	89	764	zf-C2H2	7	+
JH027124.1	1	625	zf-C2H2	6	+
JH027209.1	87	996	zf-C2H2	10	+
JH027267.1	54	708	zf-C2H2	5	-
JH027682.1	136	916	zf-C2H2	8	-
JH027881.1	63	972	zf-C2H2	10	-
JH028215.1	1	871	zf-C2H2	10	+
JH028323.1	165	960	zf-C2H2	9	-
JH028987.1	204	939	zf-C2H2	8	+
JH030167.1	91	907	zf-C2H2	10	-
JH030837.1	1	424	zf-C2H2	5	+
JH031475.1	1	517	zf-C2H2	6	+
JH032144.1	136	859	zf-C2H2	8	-
JH032369.1	150	856	zf-C2H2	8	+
JH032474.1	2	794	zf-C2H2	6	+
JH032995.1	122	845	zf-C2H2	9	-
JH033151.1	2	401	zf-C2H2	5	+
JH033524.1	2	836	zf-C2H2	8	-
JH033784.1	1	817	zf-C2H2	8	-
JH034000.1	344	827	zf-C2H2	7	-
JH034506.1	122	818	zf-C2H2	8	-
JH035149.1	2	458	zf-C2H2	6	-
JH035557.1	2	767	zf-C2H2	6	+
JH036701.1	0	622	zf-C2H2	5	+
JH036758.1	2	749	zf-C2H2	9	+
JH042658.1	0	663	zf-C2H2	9	+
JH043285.1	33	651	zf-C2H2	8	-
JH044119.1	0	634	zf-C2H2	8	-
JH044197.1	174	633	zf-C2H2	6	-
JH045140.1	1	616	zf-C2H2	7	-
JH045632.1	1	607	zf-C2H2	5	+
JH045908.1	61	601	zf-C2H2	7	-
JH045968.1	162	600	zf-C2H2	5	-
JH046401.1	75	594	zf-C2H2	5	+
JH046738.1	1	589	zf-C2H2	6	+
JH047760.1	0	525	zf-C2H2	6	+
JH048530.1	94	565	zf-C2H2	6	-
JH048706.1	2	434	zf-C2H2	6	-
JH049091.1	1	556	zf-C2H2	7	+
JH049466.1	2	503	zf-C2H2	5	-
JH049810.1	41	548	zf-C2H2	6	-
JH050203.1	0	543	zf-C2H2	7	-
JH050314.1	114	543	zf-C2H2	5	+
JH050701.1	1	538	zf-C2H2	7	-
JH055984.1	2	422	zf-C2H2	5	-
JH058044.1	2	473	zf-C2H2	6	-
JH058133.1	1	412	zf-C2H2	5	-
JH058821.1	2	452	zf-C2H2	5	+
JH059044.1	2	464	zf-C2H2	5	-
JH059861.1	1	436	zf-C2H2	5	-
JH060509.1	1	451	zf-C2H2	6	-
JH065377.1	1	403	zf-C2H2	5	-
JH065452.1	2	404	zf-C2H2	5	+
JH065461.1	2	404	zf-C2H2	5	+
JH065777.1	1	400	zf-C2H2	5	-
JH067174.1	0	387	zf-C2H2	5	-
```
