## Supplementary Data 2 for "Transposable elements drive the evolution of metazoan zinc finger genes": Cristatella_mucedo_znfs.bed

```
WPIO01000001.1	11034749	11038592	zf-C2H2	10	-
WPIO01000001.1	14349008	14351666	zf-C2H2	7	+
WPIO01000001.1	22423260	22425984	zf-C2H2	5	-
WPIO01000002.1	3459291	3460128	zf-C2H2	5	+
WPIO01000002.1	13952329	13954087	zf-C2H2	5	+
WPIO01000003.1	901507	902053	zf-C2H2	5	+
WPIO01000003.1	929923	930637	zf-C2H2	8	-
WPIO01000003.1	1099871	1100585	zf-C2H2	8	+
WPIO01000003.1	7659350	7661750	zf-C2H2	8	-
WPIO01000003.1	8880018	8881953	zf-C2H2	5	+
WPIO01000006.1	2367351	2368275	zf-C2H2	11	+
WPIO01000006.1	5484193	5485231	zf-C2H2	5	+
WPIO01000006.1	5564544	5565849	zf-C2H2	8	-
WPIO01000006.1	9138620	9139331	zf-C2H2	6	-
WPIO01000007.1	393382	394558	zf-C2H2	11	-
WPIO01000007.1	1485954	1487130	zf-C2H2	11	+
WPIO01000007.1	7087693	7088905	zf-C2H2	9	+
WPIO01000007.1	10651546	10652560	zf-C2H2	5	+
WPIO01000007.1	10980188	10982006	zf-C2H2	6	-
WPIO01000008.1	3232109	3232841	zf-C2H2	7	+
WPIO01000008.1	3707578	3709402	zf-C2H2	5	-
WPIO01000009.1	4371805	4372972	zf-C2H2	9	+
WPIO01000009.1	4389598	4390765	zf-C2H2	9	+
WPIO01000010.1	3471168	3473178	zf-C2H2	10	+
WPIO01000014.1	2495133	2498426	zf-C2H2	16	+
WPIO01000015.1	3193880	3195854	zf-C2H2	7	+
WPIO01000016.1	6199000	6200864	zf-C2H2	8	-
WPIO01000020.1	4116437	4117064	zf-C2H2	5	+
WPIO01000023.1	2868147	2871195	zf-C2H2	17	-
WPIO01000026.1	1742254	1746577	zf-C2H2	14	+
WPIO01000029.1	1779703	1781407	zf-C2H2	10	+
WPIO01000029.1	1782266	1783442	zf-C2H2	5	+
WPIO01000029.1	3381101	3382790	zf-C2H2	8	-
WPIO01000029.1	3409633	3410746	zf-C2H2	6	-
WPIO01000036.1	1098080	1101227	zf-C2H2	13	+
WPIO01000037.1	44858	47069	zf-C2H2	5	-
WPIO01000050.1	192915	197202	zf-C2H2	14	-
WPIO01000053.1	1597455	1599150	zf-C2H2	14	+
WPIO01000054.1	1800413	1802258	zf-C2H2	8	-
WPIO01000054.1	1807714	1809631	zf-C2H2	11	-
WPIO01000054.1	2005090	2006062	zf-C2H2	8	-
WPIO01000060.1	2347622	2348186	zf-C2H2	6	-
WPIO01000079.1	1773397	1774474	zf-C2H2	6	-
WPIO01000098.1	153247	155485	zf-C2H2	11	+
WPIO01000099.1	1083759	1085367	zf-C2H2	16	+
WPIO01000099.1	1098544	1099587	zf-C2H2	12	+
WPIO01000099.1	1108661	1109498	zf-C2H2	9	+
WPIO01000099.1	1126522	1127329	zf-C2H2	8	+
WPIO01000099.1	1138128	1139040	zf-C2H2	11	+
WPIO01000099.1	1151790	1152534	zf-C2H2	8	+
WPIO01000099.1	1182279	1183281	zf-C2H2	11	+
WPIO01000099.1	1195292	1196210	zf-C2H2	9	+
WPIO01000099.1	1299707	1300535	zf-C2H2	9	+
WPIO01000099.1	1310018	1311536	zf-C2H2	14	-
WPIO01000099.1	1320227	1320698	zf-C2H2	6	+
WPIO01000099.1	1356250	1357252	zf-C2H2	10	-
WPIO01000099.1	1402921	1404091	zf-C2H2	12	-
WPIO01000108.1	1130673	1131951	zf-C2H2	10	-
WPIO01000108.1	1141735	1143223	zf-C2H2	12	-
WPIO01000109.1	111104	112412	zf-C2H2	9	+
WPIO01000110.1	124044	125292	zf-C2H2	14	+
WPIO01000111.1	76572	77049	zf-C2H2	5	+
WPIO01000111.1	158217	159402	zf-C2H2	11	+
WPIO01000111.1	169281	170466	zf-C2H2	10	+
WPIO01000111.1	183731	185201	zf-C2H2	13	+
WPIO01000111.1	202746	203598	zf-C2H2	8	-
WPIO01000113.1	427747	428695	zf-C2H2	10	+
WPIO01000113.1	434464	435595	zf-C2H2	12	+
WPIO01000113.1	450622	451552	zf-C2H2	9	+
WPIO01000113.1	472663	473356	zf-C2H2	7	+
WPIO01000113.1	494147	495077	zf-C2H2	9	+
WPIO01000113.1	507369	508551	zf-C2H2	12	+
WPIO01000113.1	527983	528676	zf-C2H2	7	+
WPIO01000113.1	546949	547885	zf-C2H2	10	+
WPIO01000116.1	1040483	1041191	zf-C2H2	5	-
WPIO01000116.1	1049453	1050245	zf-C2H2	5	-
WPIO01000116.1	1134645	1135023	zf-C2H2	5	-
WPIO01000116.1	1191515	1192307	zf-C2H2	5	+
WPIO01000116.1	1210976	1211600	zf-C2H2	5	+
WPIO01000123.1	843880	844543	zf-C2H2	7	-
WPIO01000123.1	1180561	1181119	zf-C2H2	5	+
WPIO01000137.1	496640	497654	zf-C2H2	5	-
WPIO01000147.1	902303	903335	zf-C2H2	7	-
WPIO01000172.1	67067	67577	zf-C2H2	5	+
WPIO01000178.1	252636	254148	zf-C2H2	5	+
WPIO01000183.1	192119	193074	zf-C2H2	10	-
WPIO01000184.1	33891	34854	zf-C2H2	5	-
WPIO01000184.1	143812	144523	zf-C2H2	8	+
WPIO01000184.1	156508	157372	zf-C2H2	10	+
WPIO01000184.1	168413	169646	zf-C2H2	13	+
WPIO01000184.1	172183	173404	zf-C2H2	13	-
WPIO01000184.1	203038	203608	zf-C2H2	5	+
WPIO01000184.1	220730	221876	zf-C2H2	10	+
WPIO01000184.1	270102	271113	zf-C2H2	8	+
WPIO01000184.1	274343	275045	zf-C2H2	6	+
WPIO01000184.1	293490	295005	zf-C2H2	11	+
WPIO01000184.1	339191	340439	zf-C2H2	11	-
WPIO01000184.1	464555	465434	zf-C2H2	6	+
WPIO01000184.1	496884	497826	zf-C2H2	9	-
WPIO01000205.1	5026	5689	zf-C2H2	7	-
WPIO01000226.1	57440	58418	zf-C2H2	10	+
WPIO01000265.1	24632	25994	zf-C2H2	15	-
WPIO01000265.1	44048	45158	zf-C2H2	9	-
WPIO01000268.1	52013	52523	zf-C2H2	5	-
WPIO01000283.1	125048	125546	zf-C2H2	5	+
WPIO01000398.1	4900	6460	zf-C2H2	12	-
WPIO01000408.1	49789	50356	zf-C2H2	5	+
WPIO01000458.1	14129	14885	zf-C2H2	6	+
WPIO01000458.1	23095	23887	zf-C2H2	5	+
WPIO01000603.1	12559	13111	zf-C2H2	5	+
WPIO01000617.1	13637	14180	zf-C2H2	5	+
```
