## Supplementary Data 2 for "Transposable elements drive the evolution of metazoan zinc finger genes": Crocallis_elinguaria_znfs.bed

```
OU026065.1	555003	559002	zf-C2H2	29	+
OU026065.1	17163327	17164947	zf-C2H2	11	+
OU026065.1	17166049	17167204	zf-C2H2	8	-
OU026065.1	17186399	17188250	zf-C2H2	11	+
OU026065.1	17208171	17209284	zf-C2H2	8	+
OU026065.1	17556490	17557738	zf-C2H2	8	-
OU026065.1	31437013	31438009	zf-C2H2	6	+
OU026066.1	2121517	2123245	zf-C2H2	12	+
OU026066.1	6852186	6853323	zf-C2H2	9	-
OU026066.1	7837149	7839162	zf-C2H2	6	-
OU026066.1	12286328	12287237	zf-C2H2	7	-
OU026066.1	13722264	13722837	zf-C2H2	6	-
OU026066.1	13725384	13726218	zf-C2H2	5	-
OU026066.1	14598059	14599484	zf-C2H2	12	-
OU026066.1	14599988	14601761	zf-C2H2	13	+
OU026066.1	17414996	17415809	zf-C2H2	8	+
OU026066.1	23366655	23368071	zf-C2H2	7	-
OU026066.1	23369753	23371100	zf-C2H2	7	+
OU026067.1	5110682	5111189	zf-C2H2	5	-
OU026067.1	5111789	5113094	zf-C2H2	10	-
OU026067.1	6157703	6159290	zf-C2H2	10	-
OU026067.1	6681141	6682800	zf-C2H2	10	-
OU026067.1	6690132	6691041	zf-C2H2	8	-
OU026067.1	6700290	6701160	zf-C2H2	9	+
OU026067.1	8922096	8929155	zf-C2H2	6	+
OU026067.1	14396441	14397611	zf-C2H2	6	-
OU026067.1	23058684	23060799	zf-C2H2	5	+
OU026067.1	31725855	31727643	zf-C2H2	6	-
OU026067.1	33621355	33622090	zf-C2H2	5	-
OU026068.1	5548070	5550386	zf-C2H2	26	+
OU026068.1	5900220	5904531	zf-C2H2	24	+
OU026068.1	16647810	16650855	zf-C2H2	5	-
OU026068.1	17062335	17062848	zf-C2H2	5	+
OU026068.1	19468839	19469988	zf-C2H2	6	-
OU026068.1	19713414	19713996	zf-C2H2	6	-
OU026069.1	2240209	2242180	zf-C2H2	7	+
OU026069.1	5758441	5761009	zf-C2H2	14	-
OU026069.1	8481554	8482565	zf-C2H2	5	+
OU026069.1	9549123	9550401	zf-C2H2	11	-
OU026069.1	10065723	10068603	zf-C2H2	6	+
OU026069.1	12434481	12435597	zf-C2H2	8	+
OU026069.1	15578145	15579705	zf-C2H2	12	+
OU026069.1	20272574	20274623	zf-C2H2	21	+
OU026070.1	18613133	18614292	zf-C2H2	10	-
OU026070.1	21706737	21707685	zf-C2H2	9	-
OU026071.1	447772	448816	zf-C2H2	10	+
OU026071.1	478730	479474	zf-C2H2	5	+
OU026071.1	495961	497185	zf-C2H2	14	+
OU026071.1	1674743	1675595	zf-C2H2	7	+
OU026071.1	2852275	2853556	zf-C2H2	8	+
OU026071.1	3663587	3665219	zf-C2H2	13	+
OU026071.1	5517633	5518599	zf-C2H2	8	+
OU026071.1	7140887	7142972	zf-C2H2	19	+
OU026071.1	8300354	8301404	zf-C2H2	6	-
OU026071.1	8331953	8333003	zf-C2H2	6	-
OU026071.1	12547720	12548824	zf-C2H2	8	-
OU026071.1	15494070	15495219	zf-C2H2	6	+
OU026071.1	21162977	21164144	zf-C2H2	8	-
OU026072.1	1483517	1486244	zf-C2H2	26	-
OU026072.1	1488920	1490297	zf-C2H2	14	+
OU026072.1	2714702	2716799	zf-C2H2	16	-
OU026072.1	2720410	2721391	zf-C2H2	10	+
OU026072.1	5089211	5092992	zf-C2H2	10	+
OU026072.1	5357260	5358961	zf-C2H2	7	+
OU026072.1	7068381	7070523	zf-C2H2	13	-
OU026072.1	14797749	14800533	zf-C2H2	8	+
OU026072.1	14804384	14807153	zf-C2H2	11	+
OU026072.1	16986640	16988611	zf-C2H2	12	-
OU026072.1	22885535	22887736	zf-C2H2	9	-
OU026073.1	14219773	14221240	zf-C2H2	7	-
OU026073.1	14477980	14479168	zf-C2H2	10	+
OU026073.1	14480128	14481667	zf-C2H2	10	-
OU026073.1	14483914	14485099	zf-C2H2	11	+
OU026073.1	14711772	14712573	zf-C2H2	5	+
OU026073.1	14715492	14716779	zf-C2H2	10	+
OU026073.1	14719860	14722110	zf-C2H2	20	-
OU026073.1	14735575	14738143	zf-C2H2	21	-
OU026073.1	14740518	14741553	zf-C2H2	7	+
OU026073.1	15570687	15572727	zf-C2H2	19	+
OU026073.1	17159473	17160850	zf-C2H2	15	-
OU026073.1	17176437	17177775	zf-C2H2	11	-
OU026073.1	17242270	17243686	zf-C2H2	10	+
OU026073.1	19840287	19842177	zf-C2H2	12	-
OU026074.1	182794	183628	zf-C2H2	9	+
OU026074.1	246815	248561	zf-C2H2	15	-
OU026074.1	254996	256196	zf-C2H2	10	-
OU026074.1	282445	284002	zf-C2H2	18	-
OU026074.1	303273	305706	zf-C2H2	27	-
OU026074.1	325685	327887	zf-C2H2	27	-
OU026074.1	778986	779799	zf-C2H2	8	-
OU026074.1	783907	784450	zf-C2H2	5	-
OU026074.1	798132	799188	zf-C2H2	12	+
OU026074.1	819444	820986	zf-C2H2	15	-
OU026074.1	908150	909542	zf-C2H2	17	-
OU026074.1	966343	968752	zf-C2H2	21	-
OU026074.1	1041043	1041910	zf-C2H2	10	-
OU026074.1	1125037	1127677	zf-C2H2	30	-
OU026074.1	1136414	1139663	zf-C2H2	37	-
OU026074.1	1225803	1227132	zf-C2H2	13	+
OU026074.1	1261798	1263484	zf-C2H2	20	+
OU026074.1	1335504	1336545	zf-C2H2	13	-
OU026074.1	1588700	1589930	zf-C2H2	12	+
OU026074.1	1590061	1591010	zf-C2H2	12	+
OU026074.1	1819510	1821142	zf-C2H2	19	-
OU026074.1	1825518	1828521	zf-C2H2	35	-
OU026074.1	1843888	1844944	zf-C2H2	12	-
OU026074.1	1849070	1850786	zf-C2H2	20	-
OU026074.1	2026755	2028117	zf-C2H2	14	-
OU026074.1	2051632	2052775	zf-C2H2	13	+
OU026074.1	2076151	2077498	zf-C2H2	16	+
OU026074.1	2101432	2102644	zf-C2H2	15	+
OU026074.1	2167753	2169622	zf-C2H2	22	+
OU026074.1	2200373	2202358	zf-C2H2	23	-
OU026074.1	2202642	2204904	zf-C2H2	26	-
OU026074.1	2283998	2285723	zf-C2H2	21	-
OU026074.1	2291181	2292492	zf-C2H2	15	-
OU026074.1	2319950	2321447	zf-C2H2	18	-
OU026074.1	2346038	2347352	zf-C2H2	16	-
OU026074.1	2352095	2354540	zf-C2H2	29	-
OU026074.1	2393777	2395331	zf-C2H2	8	+
OU026074.1	2775512	2776187	zf-C2H2	6	-
OU026074.1	3536315	3538478	zf-C2H2	16	+
OU026074.1	3674220	3674775	zf-C2H2	5	-
OU026074.1	3996776	3999590	zf-C2H2	12	-
OU026074.1	4334189	4335071	zf-C2H2	6	+
OU026074.1	5533503	5534253	zf-C2H2	8	+
OU026074.1	6501717	6503172	zf-C2H2	15	-
OU026074.1	14640063	14640849	zf-C2H2	6	-
OU026075.1	2774384	2774906	zf-C2H2	5	-
OU026075.1	9956629	9957367	zf-C2H2	6	-
OU026075.1	13060133	13061285	zf-C2H2	10	+
OU026075.1	16132842	16133907	zf-C2H2	5	+
OU026075.1	16590260	16591826	zf-C2H2	18	-
OU026076.1	12735223	12736708	zf-C2H2	10	-
OU026076.1	12739200	12740421	zf-C2H2	11	-
OU026076.1	12740630	12741734	zf-C2H2	9	-
OU026076.1	12742115	12743447	zf-C2H2	11	-
OU026076.1	15719687	15721010	zf-C2H2	9	+
OU026076.1	15731169	15732207	zf-C2H2	9	-
OU026076.1	16588041	16589244	zf-C2H2	10	+
OU026076.1	16595347	16596361	zf-C2H2	9	-
OU026076.1	16597642	16598800	zf-C2H2	10	-
OU026076.1	16600214	16601396	zf-C2H2	11	-
OU026076.1	16603723	16604887	zf-C2H2	10	-
OU026076.1	16605444	16606806	zf-C2H2	10	-
OU026076.1	16608469	16609729	zf-C2H2	9	-
OU026076.1	16611833	16613027	zf-C2H2	10	-
OU026076.1	16614889	16616173	zf-C2H2	10	-
OU026076.1	16618157	16619621	zf-C2H2	12	-
OU026076.1	16619956	16622198	zf-C2H2	19	-
OU026076.1	16622479	16623724	zf-C2H2	11	-
OU026076.1	16624539	16625619	zf-C2H2	10	-
OU026076.1	16629374	16630490	zf-C2H2	10	-
OU026076.1	16637439	16638555	zf-C2H2	10	-
OU026076.1	16647059	16648178	zf-C2H2	10	-
OU026076.1	16652388	16653708	zf-C2H2	11	-
OU026076.1	16656436	16657555	zf-C2H2	11	-
OU026076.1	16661923	16663012	zf-C2H2	9	-
OU026076.1	16663610	16664732	zf-C2H2	11	-
OU026076.1	16668070	16669186	zf-C2H2	11	-
OU026076.1	16669888	16671010	zf-C2H2	11	-
OU026076.1	16671865	16672984	zf-C2H2	11	-
OU026076.1	16674056	16675148	zf-C2H2	9	-
OU026076.1	16675630	16676791	zf-C2H2	10	-
OU026076.1	16677117	16678152	zf-C2H2	9	-
OU026076.1	16679133	16680246	zf-C2H2	9	-
OU026076.1	16680992	16682108	zf-C2H2	10	-
OU026076.1	16685490	16686570	zf-C2H2	10	-
OU026076.1	16688483	16690124	zf-C2H2	13	-
OU026076.1	16690252	16692313	zf-C2H2	15	-
OU026076.1	16692608	16693802	zf-C2H2	10	-
OU026076.1	16696624	16698139	zf-C2H2	12	-
OU026076.1	16698248	16699769	zf-C2H2	12	-
OU026076.1	16699871	16700978	zf-C2H2	11	-
OU026076.1	16705016	16706123	zf-C2H2	10	-
OU026076.1	16706352	16707429	zf-C2H2	10	-
OU026076.1	16707725	16708814	zf-C2H2	10	-
OU026076.1	16709121	16710201	zf-C2H2	10	-
OU026076.1	16710751	16711861	zf-C2H2	10	-
OU026076.1	16712057	16713167	zf-C2H2	10	-
OU026076.1	16714246	16715323	zf-C2H2	10	-
OU026076.1	16716521	16717604	zf-C2H2	10	-
OU026076.1	16718183	16719260	zf-C2H2	10	-
OU026076.1	16720400	16721477	zf-C2H2	10	-
OU026076.1	16721578	16722694	zf-C2H2	10	-
OU026076.1	16726073	16727030	zf-C2H2	8	-
OU026076.1	16773197	16774346	zf-C2H2	10	-
OU026076.1	16782606	16783713	zf-C2H2	10	-
OU026076.1	16791946	16793062	zf-C2H2	10	+
OU026076.1	16804384	16805551	zf-C2H2	10	+
OU026076.1	16807889	16808960	zf-C2H2	8	-
OU026076.1	16819307	16820576	zf-C2H2	10	-
OU026076.1	16836162	16837326	zf-C2H2	10	+
OU026076.1	16868031	16869318	zf-C2H2	10	-
OU026076.1	16878426	16879725	zf-C2H2	12	-
OU026076.1	16898486	16899602	zf-C2H2	9	+
OU026076.1	16902266	16903529	zf-C2H2	10	+
OU026076.1	16914655	16915795	zf-C2H2	9	+
OU026076.1	16917287	16918859	zf-C2H2	11	+
OU026076.1	16931523	16933068	zf-C2H2	9	+
OU026076.1	16934933	16937072	zf-C2H2	16	+
OU026076.1	16944945	16945626	zf-C2H2	6	+
OU026076.1	16947524	16948052	zf-C2H2	6	-
OU026076.1	16949740	16950370	zf-C2H2	6	-
OU026076.1	16963719	16964340	zf-C2H2	6	-
OU026076.1	16969466	16970087	zf-C2H2	6	-
OU026076.1	16974711	16975410	zf-C2H2	6	-
OU026076.1	16980534	16981422	zf-C2H2	6	-
OU026076.1	17008358	17009012	zf-C2H2	6	-
OU026076.1	17015709	17016330	zf-C2H2	6	-
OU026076.1	17035269	17036070	zf-C2H2	6	-
OU026076.1	17044669	17045281	zf-C2H2	6	-
OU026076.1	17052894	17053569	zf-C2H2	6	-
OU026076.1	17055848	17056469	zf-C2H2	6	-
OU026076.1	17059991	17060744	zf-C2H2	6	-
OU026076.1	17063803	17064556	zf-C2H2	6	-
OU026076.1	17065962	17066574	zf-C2H2	6	-
OU026076.1	17124059	17125253	zf-C2H2	10	+
OU026076.1	17126945	17127926	zf-C2H2	9	-
OU026076.1	17168312	17169560	zf-C2H2	11	-
OU026076.1	17178496	17179654	zf-C2H2	9	+
OU026076.1	17181609	17183496	zf-C2H2	16	+
OU026076.1	17186018	17187200	zf-C2H2	9	+
OU026076.1	17187631	17189554	zf-C2H2	16	+
OU026076.1	17191618	17193466	zf-C2H2	17	+
OU026076.1	17194875	17196156	zf-C2H2	10	+
OU026076.1	17197900	17198998	zf-C2H2	10	+
OU026076.1	17199691	17200861	zf-C2H2	9	+
OU026076.1	17203776	17204832	zf-C2H2	9	+
OU026076.1	17206242	17207232	zf-C2H2	9	+
OU026076.1	17209332	17210439	zf-C2H2	10	+
OU026076.1	17497114	17498203	zf-C2H2	11	+
OU026076.1	17500742	17501960	zf-C2H2	10	-
OU026076.1	17516788	17518339	zf-C2H2	17	-
OU026077.1	1938940	1940401	zf-C2H2	15	-
OU026077.1	1943471	1944989	zf-C2H2	15	+
OU026077.1	1947272	1949114	zf-C2H2	21	-
OU026077.1	2793199	2794033	zf-C2H2	5	+
OU026077.1	2858710	2860084	zf-C2H2	5	+
OU026077.1	13942375	13943281	zf-C2H2	7	+
OU026077.1	14349351	14352561	zf-C2H2	7	+
OU026078.1	2982316	2983501	zf-C2H2	5	+
OU026078.1	2984282	2984876	zf-C2H2	5	+
OU026078.1	2986189	2988973	zf-C2H2	23	+
OU026078.1	4262315	4264100	zf-C2H2	6	+
OU026078.1	6338150	6339026	zf-C2H2	5	-
OU026078.1	11537959	11539210	zf-C2H2	7	-
OU026078.1	11896009	11897584	zf-C2H2	10	-
OU026078.1	12878314	12879346	zf-C2H2	9	+
OU026078.1	15607970	15609434	zf-C2H2	10	-
OU026079.1	8809573	8811859	zf-C2H2	5	-
OU026080.1	1179803	1183442	zf-C2H2	28	+
OU026080.1	7299219	7299735	zf-C2H2	5	-
OU026080.1	10826731	10827649	zf-C2H2	6	-
```
