## Supplementary Data 2 for "Transposable elements drive the evolution of metazoan zinc finger genes": Crocodylus_porosus_znfs.bed

```
MDVP01000001.1	327846	328515	zf-C2H2	5	-
MDVP01000001.1	345078	347718	zf-C2H2	20	-
MDVP01000001.1	376450	377941	zf-C2H2	12	-
MDVP01000001.1	462730	464521	zf-C2H2	15	+
MDVP01000001.1	478019	479444	zf-C2H2	12	-
MDVP01000001.1	528331	529411	zf-C2H2	8	+
MDVP01000001.1	7669297	7671268	zf-C2H2	13	+
MDVP01000001.1	7694180	7696934	zf-C2H2	25	+
MDVP01000001.1	150197373	150200223	zf-C2H2	8	+
MDVP01000001.1	164183363	164186969	zf-C2H2	10	-
MDVP01000001.1	166530352	166532329	zf-C2H2	8	+
MDVP01000001.1	167308097	167311301	zf-C2H2	5	-
MDVP01000001.1	183507369	183508713	zf-C2H2	5	+
MDVP01000001.1	189626369	189629882	zf-C2H2	26	-
MDVP01000001.1	203445871	203447134	zf-C2H2	6	-
MDVP01000001.1	217403873	217406510	zf-C2H2	7	+
MDVP01000001.1	217538895	217544331	zf-C2H2	9	+
MDVP01000001.1	238741938	238744536	zf-C2H2	6	+
MDVP01000001.1	259680997	259682536	zf-C2H2	8	-
MDVP01000004.1	14779	15781	zf-C2H2	7	-
MDVP01000007.1	611445	612584	zf-C2H2	13	-
MDVP01000008.1	807681	809751	zf-C2H2	20	-
MDVP01000008.1	864054	865638	zf-C2H2	14	-
MDVP01000008.1	920286	921624	zf-C2H2	12	+
MDVP01000008.1	932226	933702	zf-C2H2	16	-
MDVP01000008.1	952638	954024	zf-C2H2	12	+
MDVP01000013.1	676448	677291	zf-C2H2	5	+
MDVP01000013.1	684295	685441	zf-C2H2	7	+
MDVP01000017.1	26112	28278	zf-C2H2	9	-
MDVP01000028.1	1467734	1470227	zf-C2H2	6	-
MDVP01000028.1	12296348	12297347	zf-C2H2	8	-
MDVP01000028.1	42291055	42294253	zf-C2H2	9	-
MDVP01000028.1	58623618	58624866	zf-C2H2	13	-
MDVP01000028.1	201449634	201451041	zf-C2H2	7	-
MDVP01000029.1	3914081	3916988	zf-C2H2	5	+
MDVP01000029.1	21307899	21309063	zf-C2H2	7	+
MDVP01000029.1	21318057	21319227	zf-C2H2	7	+
MDVP01000029.1	21334261	21336007	zf-C2H2	11	-
MDVP01000029.1	21345974	21347690	zf-C2H2	7	-
MDVP01000029.1	34927234	34930306	zf-C2H2	6	+
MDVP01000030.1	51190017	51191364	zf-C2H2	7	+
MDVP01000031.1	19197663	19198833	zf-C2H2	9	+
MDVP01000031.1	33586384	33589972	zf-C2H2	10	-
MDVP01000032.1	15693961	15695017	zf-C2H2	8	-
MDVP01000032.1	15698545	15699805	zf-C2H2	8	-
MDVP01000032.1	15709510	15710446	zf-C2H2	6	-
MDVP01000032.1	15713800	15714985	zf-C2H2	7	-
MDVP01000032.1	15720546	15721554	zf-C2H2	7	-
MDVP01000032.1	15725199	15726108	zf-C2H2	6	-
MDVP01000034.1	6390383	6391292	zf-C2H2	5	-
MDVP01000036.1	1052494	1054312	zf-C2H2	17	+
MDVP01000036.1	14950752	14954268	zf-C2H2	10	+
MDVP01000036.1	16703679	16706988	zf-C2H2	26	+
MDVP01000036.1	21636091	21638308	zf-C2H2	7	+
MDVP01000036.1	22323647	22326872	zf-C2H2	5	-
MDVP01000036.1	23179886	23182085	zf-C2H2	6	+
MDVP01000036.1	40698360	40701123	zf-C2H2	6	+
MDVP01000036.1	40819655	40825235	zf-C2H2	10	+
MDVP01000037.1	22247302	22248520	zf-C2H2	12	-
MDVP01000039.1	3521624	3524270	zf-C2H2	16	-
MDVP01000039.1	9900673	9901474	zf-C2H2	11	-
MDVP01000039.1	9968925	9969843	zf-C2H2	7	+
MDVP01000039.1	9997008	9997974	zf-C2H2	8	+
MDVP01000039.1	11447272	11448980	zf-C2H2	10	-
MDVP01000039.1	68966588	68973755	zf-C2H2	17	+
MDVP01000041.1	15283416	15285144	zf-C2H2	5	+
MDVP01000042.1	196134	197097	zf-C2H2	5	+
MDVP01000042.1	553674	554922	zf-C2H2	6	-
MDVP01000043.1	5468845	5470336	zf-C2H2	5	-
MDVP01000043.1	6479306	6480530	zf-C2H2	10	+
MDVP01000043.1	6497128	6498346	zf-C2H2	11	+
MDVP01000045.1	3607037	3608654	zf-C2H2	14	+
MDVP01000046.1	3498327	3500841	zf-C2H2	20	-
MDVP01000046.1	3541985	3543974	zf-C2H2	17	+
MDVP01000046.1	13811561	13816094	zf-C2H2	8	-
MDVP01000050.1	3082934	3084420	zf-C2H2	5	+
MDVP01000050.1	5475085	5476489	zf-C2H2	5	+
MDVP01000050.1	5485320	5486637	zf-C2H2	5	+
MDVP01000050.1	5504901	5506281	zf-C2H2	5	+
MDVP01000050.1	12992480	12993503	zf-C2H2	10	-
MDVP01000050.1	13008910	13009816	zf-C2H2	5	+
MDVP01000050.1	36613945	36615739	zf-C2H2	18	+
MDVP01000050.1	107935928	107937896	zf-C2H2	7	-
MDVP01000051.1	17605187	17607614	zf-C2H2	5	-
MDVP01000053.1	7475720	7477169	zf-C2H2	13	+
MDVP01000053.1	7481149	7482325	zf-C2H2	10	-
MDVP01000053.1	7486048	7487143	zf-C2H2	9	-
MDVP01000053.1	7494380	7495622	zf-C2H2	10	+
MDVP01000053.1	7505794	7506991	zf-C2H2	10	+
MDVP01000053.1	7520396	7521692	zf-C2H2	11	-
MDVP01000053.1	7527399	7528785	zf-C2H2	12	-
MDVP01000053.1	7559405	7560689	zf-C2H2	12	-
MDVP01000053.1	7616267	7617347	zf-C2H2	9	-
MDVP01000053.1	7627651	7628179	zf-C2H2	6	-
MDVP01000056.1	6285224	6287465	zf-C2H2	11	+
MDVP01000058.1	4534466	4539395	zf-C2H2	16	-
MDVP01000060.1	1605582	1608177	zf-C2H2	6	-
MDVP01000060.1	1761999	1763313	zf-C2H2	6	-
MDVP01000060.1	2468373	2469978	zf-C2H2	5	-
MDVP01000061.1	7444764	7446342	zf-C2H2	13	-
MDVP01000061.1	7477805	7479545	zf-C2H2	16	-
MDVP01000061.1	41128997	41131031	zf-C2H2	6	+
MDVP01000061.1	90529097	90530690	zf-C2H2	5	-
MDVP01000061.1	125141716	125143003	zf-C2H2	5	+
MDVP01000063.1	3172992	3173772	zf-C2H2	7	-
MDVP01000063.1	3268661	3269870	zf-C2H2	11	+
MDVP01000063.1	3281534	3283334	zf-C2H2	18	+
MDVP01000065.1	43216434	43218414	zf-C2H2	10	+
MDVP01000065.1	62831462	62833205	zf-C2H2	12	+
MDVP01000065.1	95318812	95320957	zf-C2H2	6	-
MDVP01000065.1	104789904	104792046	zf-C2H2	9	-
MDVP01000066.1	24542975	24546260	zf-C2H2	5	+
MDVP01000067.1	244625	245588	zf-C2H2	8	+
MDVP01000067.1	2231769	2233416	zf-C2H2	6	+
MDVP01000067.1	20000791	20002387	zf-C2H2	11	+
MDVP01000067.1	43604648	43605725	zf-C2H2	5	-
MDVP01000067.1	52144992	52146249	zf-C2H2	9	+
MDVP01000067.1	52147190	52150552	zf-C2H2	21	+
MDVP01000067.1	57175720	57176680	zf-C2H2	10	+
MDVP01000068.1	50354929	50356897	zf-C2H2	5	+
```
