## Supplementary Data 2 for "Transposable elements drive the evolution of metazoan zinc finger genes": Crocuta_crocuta_olfactory_receptor.bed

```
VOAJ01004411.1	60702	61716	7tm_4	1	-
VOAJ01006381.1	91836	92847	7tm_4	1	-
VOAJ01006381.1	246857	247877	7tm_4	1	-
VOAJ01006381.1	278373	279324	7tm_4	1	+
VOAJ01002528.1	46150	47161	7tm_4	1	+
VOAJ01004411.1	73430	74615	7tm_4	1	-
VOAJ01006381.1	101228	102203	7tm_4	1	-
VOAJ01001978.1	1201	2287	7tm_4	2	+
VOAJ01006381.1	259795	260749	7tm_4	1	+
VOAJ01000917.1	350269	351229	7tm_4	1	-
VOAJ01002747.1	26943	27960	7tm_4	1	-
VOAJ01004411.1	6123	7137	7tm_4	1	+
VOAJ01006381.1	36639	37512	7tm_4	1	-
VOAJ01006381.1	180379	181342	7tm_4	1	+
VOAJ01001978.1	154189	155125	7tm_4	1	+
VOAJ01004411.1	891	1905	7tm_4	1	+
VOAJ01001706.1	208449	209406	7tm_4	1	+
VOAJ01002528.1	18484	19561	7tm_4	1	-
VOAJ01001978.1	17992	19039	7tm_4	1	-
VOAJ01002528.1	6404	7364	7tm_4	1	-
VOAJ01006381.1	165473	166454	7tm_4	1	+
VOAJ01002729.1	176303	177314	7tm_4	1	-
VOAJ01002747.1	64666	65743	7tm_4	1	+
VOAJ01001475.1	26645	27638	7tm_4	1	-
VOAJ01024295.1	1234	2233	7tm_4	1	-
VOAJ01002528.1	33819	34827	7tm_4	1	+
VOAJ01002528.1	62074	63028	7tm_4	1	+
VOAJ01002528.1	424664	425660	7tm_4	1	-
VOAJ01004411.1	35831	36812	7tm_4	1	-
VOAJ01004411.1	23250	24246	7tm_4	1	-
VOAJ01004411.1	29622	30612	7tm_4	1	-
VOAJ01002747.1	43503	44451	7tm_4	1	+
VOAJ01002729.1	161073	162063	7tm_4	1	-
VOAJ01024243.1	367	1366	7tm_4	1	+
VOAJ01000917.1	20109	21111	7tm_4	1	-
VOAJ01006381.1	890	1874	7tm_4	1	+
VOAJ01004411.1	246543	247578	7tm_4	1	+
VOAJ01001475.1	7902	8979	7tm_4	1	+
VOAJ01023203.1	0	894	7tm_4	1	+
VOAJ01006381.1	111297	112356	7tm_4	2	-
VOAJ01002747.1	73483	74557	7tm_4	1	+
VOAJ01004411.1	90248	91235	7tm_4	1	-
VOAJ01000917.1	245622	246597	7tm_4	1	+
VOAJ01000917.1	296443	297430	7tm_4	1	-
VOAJ01006381.1	70776	71715	7tm_4	1	-
VOAJ01001475.1	17200	18316	7tm_4	2	+
VOAJ01001978.1	187545	188517	7tm_4	1	+
VOAJ01004411.1	120662	121664	7tm_4	1	-
VOAJ01001978.1	158519	159593	7tm_4	1	-
VOAJ01024342.1	191	1256	7tm_4	1	-
VOAJ01006381.1	147186	148197	7tm_4	2	-
VOAJ01000917.1	162267	163290	7tm_4	1	-
VOAJ01006381.1	217001	218087	7tm_4	1	+
VOAJ01023790.1	2	947	7tm_4	1	-
VOAJ01002729.1	94300	95254	7tm_4	1	-
VOAJ01024351.1	225	1293	7tm_4	1	+
VOAJ01002528.1	27929	28871	7tm_4	1	-
VOAJ01021642.1	2	863	7tm_4	1	+
VOAJ01006381.1	230170	231175	7tm_4	1	+
VOAJ01006381.1	266696	267710	7tm_4	1	-
VOAJ01002747.1	47854	48934	7tm_4	1	+
VOAJ01004411.1	156255	157278	7tm_4	1	+
VOAJ01000917.1	195789	197340	7tm_4	1	+
VOAJ01000917.1	33670	34801	7tm_4	1	-
VOAJ01002729.1	147077	148031	7tm_4	1	+
VOAJ01004411.1	42782	43772	7tm_4	1	-
VOAJ01001706.1	28371	29367	7tm_4	1	+
VOAJ01006381.1	287494	288457	7tm_4	1	+
VOAJ01000363.1	612	1578	7tm_4	1	+
VOAJ01002528.1	313083	314094	7tm_4	1	-
VOAJ01000917.1	174146	175229	7tm_4	1	+
VOAJ01001706.1	166796	167780	7tm_4	1	+
VOAJ01002729.1	246620	247589	7tm_4	1	-
VOAJ01004411.1	146215	147196	7tm_4	1	+
VOAJ01001706.1	35674	36697	7tm_4	1	+
VOAJ01000917.1	9201	10260	7tm_4	1	-
VOAJ01000917.1	318945	319908	7tm_4	1	+
VOAJ01001706.1	55977	56946	7tm_4	1	+
VOAJ01004411.1	80334	81300	7tm_4	1	-
VOAJ01002729.1	274771	275746	7tm_4	1	+
VOAJ01001706.1	130339	131323	7tm_4	1	-
VOAJ01002729.1	199132	200110	7tm_4	1	+
VOAJ01005934.1	26374	27328	7tm_4	1	+
VOAJ01001978.1	97253	98237	7tm_4	1	-
VOAJ01001706.1	67590	68712	7tm_4	1	+
VOAJ01001978.1	193102	194125	7tm_4	1	-
VOAJ01002747.1	29880	30891	7tm_4	1	-
VOAJ01001706.1	143001	143991	7tm_4	1	-
VOAJ01001978.1	27292	28270	7tm_4	1	-
VOAJ01000917.1	41041	42166	7tm_4	1	-
VOAJ01005934.1	11884	12871	7tm_4	1	+
VOAJ01002729.1	282329	283319	7tm_4	1	-
VOAJ01001978.1	34334	35510	7tm_4	1	-
VOAJ01002729.1	177511	178522	7tm_4	1	-
VOAJ01023560.1	739	1495	7tm_4	1	-
VOAJ01003625.1	10521	11496	7tm_4	1	+
VOAJ01002528.1	360491	361472	7tm_4	1	-
VOAJ01003625.1	17989	18964	7tm_4	1	+
VOAJ01002729.1	212430	213408	7tm_4	1	-
VOAJ01001978.1	89383	90355	7tm_4	1	-
VOAJ01004411.1	116149	117109	7tm_4	1	-
VOAJ01001706.1	6893	7847	7tm_4	1	-
VOAJ01002528.1	453451	454426	7tm_4	1	+
VOAJ01001978.1	78488	79475	7tm_4	1	+
VOAJ01000917.1	306971	307676	7tm_4	1	-
VOAJ01000917.1	256643	257738	7tm_4	1	+
VOAJ01001978.1	62314	63352	7tm_4	1	+
VOAJ01001978.1	134655	135624	7tm_4	1	+
VOAJ01000917.1	329871	330951	7tm_4	1	+
VOAJ01002747.1	8110	9043	7tm_4	1	+
VOAJ01006381.1	6559	7477	7tm_4	1	-
VOAJ01020349.1	0	615	7tm_4	1	+
VOAJ01019360.1	0	573	7tm_4	1	+
VOAJ01001706.1	97418	98381	7tm_4	1	+
VOAJ01001706.1	116787	117747	7tm_4	1	+
VOAJ01001706.1	107865	108810	7tm_4	1	+
VOAJ01019349.1	2	572	7tm_4	1	-
VOAJ01002528.1	266786	267821	7tm_4	1	-
VOAJ01002528.1	178416	179379	7tm_4	1	+
VOAJ01002528.1	91593	92568	7tm_4	1	+
VOAJ01003457.1	211206	212619	7tm_4	1	-
VOAJ01002528.1	134196	135276	7tm_4	1	+
VOAJ01004411.1	162100	162853	7tm_4	1	+
VOAJ01002528.1	284045	285053	7tm_4	1	-
VOAJ01002528.1	235250	236234	7tm_4	1	+
VOAJ01019247.1	0	561	7tm_4	1	+
VOAJ01002528.1	393174	394221	7tm_4	1	+
VOAJ01002528.1	146593	147544	7tm_4	1	+
VOAJ01004676.1	0	651	7tm_4	1	+
VOAJ01006381.1	306666	307317	7tm_4	1	+
VOAJ01002528.1	329406	330399	7tm_4	1	+
VOAJ01001706.1	46702	47686	7tm_4	1	+
VOAJ01002528.1	122138	123089	7tm_4	1	-
VOAJ01002528.1	212496	213477	7tm_4	1	+
VOAJ01000917.1	123711	124467	7tm_4	1	-
VOAJ01002528.1	371848	372826	7tm_4	1	+
VOAJ01002528.1	188164	189115	7tm_4	1	+
VOAJ01002528.1	201698	202661	7tm_4	1	+
VOAJ01021375.1	0	654	7tm_4	1	-
VOAJ01002528.1	161353	162304	7tm_4	1	+
VOAJ01007582.1	2	689	7tm_4	1	-
VOAJ01002528.1	257708	258662	7tm_4	1	-
VOAJ01000917.1	180818	181415	7tm_4	1	-
VOAJ01020198.1	0	561	7tm_4	1	+
VOAJ01002537.1	5919862	5920837	7tm_4	1	+
VOAJ01006381.1	30110	30851	7tm_4	1	+
VOAJ01006381.1	55123	55855	7tm_4	1	+
VOAJ01000917.1	232220	232799	7tm_4	1	+
VOAJ01005981.1	1348149	1349124	7tm_4	1	-
VOAJ01000917.1	217529	218105	7tm_4	1	+
VOAJ01006381.1	203485	204247	7tm_4	1	+
VOAJ01002729.1	44335	45286	7tm_4	1	-
VOAJ01005331.1	727772	728795	7tm_4	1	+
VOAJ01002537.1	5908277	5909312	7tm_4	1	+
VOAJ01002537.1	5957867	5958881	7tm_4	1	+
VOAJ01002528.1	411930	412947	7tm_4	1	+
VOAJ01003724.1	336641	337601	7tm_4	1	+
VOAJ01002537.1	5929031	5930126	7tm_4	1	-
VOAJ01005331.1	850598	851648	7tm_4	1	+
VOAJ01005331.1	754622	755594	7tm_4	1	+
VOAJ01002528.1	246855	247557	7tm_4	1	-
VOAJ01002537.1	5969619	5970624	7tm_4	1	+
VOAJ01017615.1	2	434	7tm_4	1	+
VOAJ01005331.1	832408	833392	7tm_4	1	+
VOAJ01024660.1	479526	480483	7tm_4	1	+
VOAJ01000917.1	340490	341195	7tm_4	1	+
VOAJ01004070.1	9851	10910	7tm_4	1	-
VOAJ01005331.1	819401	820367	7tm_4	1	+
VOAJ01005981.1	1410526	1411504	7tm_4	1	-
VOAJ01005331.1	713896	714892	7tm_4	1	+
VOAJ01023614.1	161	1136	7tm_4	1	-
VOAJ01001958.1	4996644	4997601	7tm_4	1	-
VOAJ01021651.1	156	864	7tm_4	1	+
VOAJ01002537.1	5489906	5490974	7tm_4	1	-
VOAJ01003724.1	108402	109437	7tm_4	1	+
VOAJ01005271.1	85899	86850	7tm_4	1	+
VOAJ01005981.1	1377702	1378665	7tm_4	1	+
VOAJ01003674.1	8735871	8736864	7tm_4	1	+
VOAJ01003724.1	88178	89126	7tm_4	1	-
VOAJ01002537.1	5481573	5482548	7tm_4	1	-
VOAJ01000923.1	1603380	1604448	7tm_4	1	+
VOAJ01004667.1	4189	5143	7tm_4	1	-
VOAJ01024660.1	691583	692546	7tm_4	1	+
VOAJ01001444.1	9074543	9075479	7tm_4	1	+
VOAJ01001958.1	5005793	5006762	7tm_4	1	+
VOAJ01005773.1	705	1635	7tm_4	1	+
VOAJ01002537.1	5982230	5983196	7tm_4	1	+
VOAJ01001958.1	5012334	5013303	7tm_4	1	+
VOAJ01005331.1	767317	768280	7tm_4	1	+
VOAJ01005513.1	201496	202453	7tm_4	1	-
VOAJ01003724.1	414296	415283	7tm_4	1	+
VOAJ01024660.1	563280	564255	7tm_4	1	+
VOAJ01002537.1	5585090	5586155	7tm_4	1	+
VOAJ01024660.1	652462	653554	7tm_4	1	+
VOAJ01004972.1	226686	227712	7tm_4	1	+
VOAJ01004972.1	212505	213483	7tm_4	1	+
VOAJ01024660.1	464899	465850	7tm_4	1	+
VOAJ01004404.1	337156	338107	7tm_4	1	+
VOAJ01004972.1	194323	195331	7tm_4	1	+
VOAJ01005108.1	469837	470878	7tm_4	1	-
VOAJ01001958.1	5025006	5026008	7tm_4	1	+
VOAJ01002746.1	1965659	1966658	7tm_4	1	-
VOAJ01024660.1	576641	577646	7tm_4	1	+
VOAJ01002747.1	99458	100187	7tm_4	1	-
VOAJ01003724.1	73233	74253	7tm_4	1	+
VOAJ01024660.1	583485	584466	7tm_4	1	+
VOAJ01001444.1	14892625	14893708	7tm_4	1	+
VOAJ01004605.1	389315	390263	7tm_4	1	+
VOAJ01024660.1	613054	614071	7tm_4	1	-
VOAJ01005513.1	100314	101316	7tm_4	1	+
VOAJ01009564.1	891336	892395	7tm_4	1	-
VOAJ01022678.1	157	1099	7tm_4	1	-
VOAJ01004411.1	174906	175416	7tm_4	1	+
VOAJ01003724.1	131685	132657	7tm_4	1	+
VOAJ01004605.1	379070	380021	7tm_4	1	+
VOAJ01004972.1	136883	137909	7tm_4	1	-
VOAJ01009564.1	1125773	1126904	7tm_4	1	-
VOAJ01005513.1	89979	90981	7tm_4	1	+
VOAJ01009564.1	1535135	1536155	7tm_4	1	-
VOAJ01001030.1	965504	966524	7tm_4	1	+
VOAJ01001444.1	9137529	9138474	7tm_4	1	+
VOAJ01003769.1	2282900	2283896	7tm_4	1	-
VOAJ01009564.1	1095792	1096749	7tm_4	1	-
VOAJ01001978.1	202567	203314	7tm_4	1	+
VOAJ01004972.1	102388	103387	7tm_4	1	-
VOAJ01003674.1	8573329	8574430	7tm_4	1	+
VOAJ01001035.1	3084658	3085729	7tm_4	1	+
VOAJ01003457.1	340314	341412	7tm_4	1	+
VOAJ01005981.1	1398851	1399847	7tm_4	1	+
VOAJ01009565.1	182681	183776	7tm_4	1	+
VOAJ01003620.1	149256	150192	7tm_4	1	-
VOAJ01003769.1	2224931	2225912	7tm_4	1	+
VOAJ01003457.1	365498	366503	7tm_4	1	+
VOAJ01001444.1	8951250	8952231	7tm_4	1	-
VOAJ01005517.1	65059	66091	7tm_4	1	-
VOAJ01001706.1	83719	84295	7tm_4	1	+
VOAJ01005513.1	129749	130706	7tm_4	1	-
VOAJ01004605.1	420926	422018	7tm_4	1	-
VOAJ01002746.1	1953011	1953998	7tm_4	1	-
VOAJ01001038.1	3051946	3052915	7tm_4	1	-
VOAJ01004404.1	353688	354687	7tm_4	1	+
VOAJ01005538.1	215019	216057	7tm_4	1	+
VOAJ01005538.1	78223	79186	7tm_4	1	+
VOAJ01003724.1	115532	116498	7tm_4	1	-
VOAJ01000921.1	1130031	1131174	7tm_4	2	-
VOAJ01009564.1	968802	969759	7tm_4	1	-
VOAJ01001038.1	2981721	2982732	7tm_4	1	+
VOAJ01004070.1	88078	89029	7tm_4	1	+
VOAJ01003620.1	205433	206369	7tm_4	1	-
VOAJ01024660.1	673458	674433	7tm_4	1	+
VOAJ01001030.1	985631	986594	7tm_4	1	+
VOAJ01005771.1	10863	14112	7tm_4	1	+
VOAJ01004605.1	288870	289848	7tm_4	1	+
VOAJ01005271.1	60574	61624	7tm_4	1	+
VOAJ01000921.1	970695	971655	7tm_4	1	-
VOAJ01004087.1	1960260	1961289	7tm_4	1	+
VOAJ01009564.1	1921490	1922693	7tm_4	1	+
VOAJ01001038.1	3040867	3041836	7tm_4	1	-
VOAJ01005737.1	49127	50102	7tm_4	1	-
VOAJ01005517.1	95404	96424	7tm_4	1	-
VOAJ01003674.1	8347355	8348363	7tm_4	1	+
VOAJ01001444.1	9186835	9187828	7tm_4	1	+
VOAJ01001038.1	3024987	3025932	7tm_4	1	+
VOAJ01000921.1	952301	953243	7tm_4	1	-
VOAJ01005331.1	577684	578635	7tm_4	1	+
VOAJ01001444.1	8981119	8982070	7tm_4	1	-
VOAJ01003457.1	192806	193781	7tm_4	1	-
VOAJ01004087.1	1950690	1951785	7tm_4	1	+
VOAJ01005331.1	560351	561422	7tm_4	1	+
VOAJ01024660.1	521195	522257	7tm_4	1	-
VOAJ01004605.1	298172	299105	7tm_4	1	-
VOAJ01005331.1	791616	792627	7tm_4	1	+
VOAJ01000921.1	799994	801053	7tm_4	1	-
VOAJ01024660.1	546856	547978	7tm_4	1	-
VOAJ01002771.1	8706930	8707992	7tm_4	1	-
VOAJ01000560.1	172478	173465	7tm_4	1	+
VOAJ01009564.1	1903343	1904360	7tm_4	1	-
VOAJ01001444.1	9129168	9130182	7tm_4	1	+
VOAJ01001038.1	3091060	3092029	7tm_4	1	-
VOAJ01000539.1	214773	215841	7tm_4	1	-
VOAJ01003769.1	2234023	2235010	7tm_4	1	+
VOAJ01009564.1	1023504	1024533	7tm_4	1	+
VOAJ01009564.1	1054239	1055268	7tm_4	1	+
VOAJ01022442.1	96	1038	7tm_4	1	-
VOAJ01003674.1	8608649	8609696	7tm_4	1	-
VOAJ01004404.1	88130	89123	7tm_4	1	+
VOAJ01003769.1	2245336	2246332	7tm_4	1	+
VOAJ01005331.1	540157	541123	7tm_4	1	+
VOAJ01004605.1	406514	407474	7tm_4	1	-
VOAJ01005513.1	187142	188102	7tm_4	1	-
VOAJ01000539.1	246848	247784	7tm_4	1	-
VOAJ01001038.1	3067708	3068653	7tm_4	1	+
VOAJ01004404.1	191347	192343	7tm_4	1	-
VOAJ01009564.1	1678009	1679146	7tm_4	1	+
VOAJ01004404.1	162847	163813	7tm_4	1	+
VOAJ01003620.1	225608	226589	7tm_4	1	-
VOAJ01003747.1	37231	38182	7tm_4	1	-
VOAJ01006269.1	7792480	7793503	7tm_4	1	-
VOAJ01005258.1	3591	4515	7tm_4	1	+
VOAJ01009564.1	1510634	1511597	7tm_4	1	-
VOAJ01004605.1	204301	205276	7tm_4	1	+
VOAJ01003674.1	8592144	8593086	7tm_4	1	-
VOAJ01003674.1	8581041	8582055	7tm_4	1	+
VOAJ01002771.1	8754254	8755499	7tm_4	1	-
VOAJ01004972.1	1037013	1037949	7tm_4	1	+
VOAJ01003620.1	196060	197068	7tm_4	1	-
VOAJ01001444.1	8834852	8835719	7tm_4	1	-
VOAJ01000539.1	124840	125890	7tm_4	1	-
VOAJ01009564.1	761607	762573	7tm_4	1	+
VOAJ01004404.1	13765	14800	7tm_4	1	+
VOAJ01000501.1	127015	128002	7tm_4	1	+
VOAJ01009564.1	1938962	1939964	7tm_4	1	+
VOAJ01004404.1	235626	236634	7tm_4	1	-
VOAJ01001444.1	14738454	14739453	7tm_4	1	+
VOAJ01005258.1	927	1815	7tm_4	1	+
VOAJ01004411.1	110422	110944	7tm_4	1	+
VOAJ01003674.1	8682973	8683930	7tm_4	1	-
VOAJ01004386.1	7443	8457	7tm_4	1	-
VOAJ01002537.1	5424549	5425479	7tm_4	1	+
VOAJ01001038.1	3074066	3075038	7tm_4	1	-
VOAJ01004972.1	45953	46874	7tm_4	1	+
VOAJ01004605.1	357969	359007	7tm_4	1	+
VOAJ01000539.1	228777	229719	7tm_4	1	+
VOAJ01004605.1	344704	345676	7tm_4	1	+
VOAJ01006381.1	63716	64430	7tm_4	1	+
VOAJ01009564.1	1600771	1601755	7tm_4	1	-
VOAJ01005513.1	50905	51844	7tm_4	1	-
VOAJ01001035.1	3068620	3069604	7tm_4	1	-
VOAJ01001038.1	2917822	2918812	7tm_4	1	+
VOAJ01001444.1	14759814	14760801	7tm_4	1	+
VOAJ01004070.1	74031	75009	7tm_4	1	+
VOAJ01000528.1	1315283	1316381	7tm_4	1	+
VOAJ01001030.1	995788	996775	7tm_4	1	-
VOAJ01003674.1	8724231	8725299	7tm_4	2	+
VOAJ01004404.1	890822	891767	7tm_4	1	+
VOAJ01002537.1	5536940	5537912	7tm_4	1	-
VOAJ01004404.1	152360	153398	7tm_4	1	-
VOAJ01002537.1	5563030	5563993	7tm_4	1	-
VOAJ01000921.1	864706	865657	7tm_4	1	-
VOAJ01009564.1	1628489	1629560	7tm_4	1	-
VOAJ01005737.1	87598	88585	7tm_4	1	+
VOAJ01005331.1	606553	607528	7tm_4	1	+
VOAJ01001444.1	14883717	14884875	7tm_4	1	-
VOAJ01009564.1	1644966	1645956	7tm_4	1	-
VOAJ01001958.1	5036748	5037720	7tm_4	1	+
VOAJ01005517.1	724916	725852	7tm_4	1	+
VOAJ01001444.1	14904765	14905719	7tm_4	1	+
VOAJ01001444.1	8936163	8937030	7tm_4	1	-
VOAJ01004404.1	956064	957126	7tm_4	1	+
VOAJ01003457.1	227202	228141	7tm_4	1	-
VOAJ01003724.1	293766	294762	7tm_4	1	+
VOAJ01004404.1	928833	929913	7tm_4	1	-
VOAJ01001035.1	3113654	3114638	7tm_4	1	-
VOAJ01003457.1	312182	313127	7tm_4	1	-
VOAJ01002729.1	365195	366197	7tm_4	1	+
VOAJ01003747.1	26973	27957	7tm_4	1	+
VOAJ01009565.1	227088	228042	7tm_4	1	+
VOAJ01005517.1	122563	123616	7tm_4	1	+
VOAJ01001444.1	9149887	9150820	7tm_4	1	+
VOAJ01000921.1	447701	448700	7tm_4	1	+
VOAJ01009564.1	1067923	1068916	7tm_4	1	-
VOAJ01000528.1	1307863	1308979	7tm_4	1	+
VOAJ01004386.1	165412	166366	7tm_4	1	-
VOAJ01002292.1	19990	20947	7tm_4	1	-
VOAJ01001444.1	14797175	14798213	7tm_4	1	+
VOAJ01000921.1	755027	756011	7tm_4	1	+
VOAJ01003321.1	4483893	4484898	7tm_4	1	+
VOAJ01003724.1	146763	147744	7tm_4	1	+
VOAJ01004404.1	44545	45568	7tm_4	1	+
VOAJ01001991.1	2332864	2333800	7tm_4	1	+
VOAJ01001030.1	1009077	1010199	7tm_4	1	-
VOAJ01004404.1	171451	172429	7tm_4	1	+
VOAJ01003724.1	343022	343961	7tm_4	1	+
VOAJ01004404.1	939977	941174	7tm_4	2	-
VOAJ01005517.1	5042	6032	7tm_4	1	-
VOAJ01003457.1	218152	219151	7tm_4	1	-
VOAJ01009564.1	997209	998214	7tm_4	1	-
VOAJ01001958.1	5061822	5062794	7tm_4	1	+
VOAJ01001305.1	1975	2920	7tm_4	1	+
VOAJ01001035.1	3041833	3042781	7tm_4	1	-
VOAJ01004113.1	85297	86293	7tm_4	1	-
VOAJ01001042.1	780267	781269	7tm_4	1	-
VOAJ01000501.1	106639	107617	7tm_4	1	+
VOAJ01023263.1	237	1203	7tm_4	1	+
VOAJ01003457.1	97735	98785	7tm_4	1	-
VOAJ01003724.1	389436	390432	7tm_4	1	+
VOAJ01021345.1	0	813	7tm_4	1	-
VOAJ01009564.1	1664984	1666052	7tm_4	1	-
VOAJ01009564.1	6514	7465	7tm_4	1	+
VOAJ01004404.1	78379	79438	7tm_4	1	+
VOAJ01005513.1	150828	151782	7tm_4	1	+
VOAJ01004386.1	21319	22273	7tm_4	1	-
VOAJ01005981.1	1385034	1385997	7tm_4	1	+
VOAJ01004605.1	332908	333901	7tm_4	1	+
VOAJ01004605.1	312020	313004	7tm_4	1	+
VOAJ01005331.1	17331	18369	7tm_4	1	+
VOAJ01001444.1	9069524	9070457	7tm_4	1	+
VOAJ01003724.1	273520	274528	7tm_4	1	+
VOAJ01001444.1	8859091	8860006	7tm_4	1	-
VOAJ01001958.1	5130436	5131513	7tm_4	1	+
VOAJ01000921.1	166437	167544	7tm_4	1	-
VOAJ01002537.1	6064769	6065771	7tm_4	1	-
VOAJ01005940.1	17104	18082	7tm_4	1	-
VOAJ01001038.1	3032059	3033013	7tm_4	1	-
VOAJ01003457.1	154397	155354	7tm_4	1	-
VOAJ01000915.1	19270	20212	7tm_4	1	-
VOAJ01001958.1	5120627	5121665	7tm_4	1	+
VOAJ01005538.1	142270	143233	7tm_4	1	+
VOAJ01004404.1	459956	461180	7tm_4	1	+
VOAJ01001042.1	414910	415915	7tm_4	1	+
VOAJ01000921.1	321343	322309	7tm_4	1	-
VOAJ01001444.1	9157818	9158787	7tm_4	1	+
VOAJ01000940.1	31313	32342	7tm_4	1	+
VOAJ01003617.1	383528	384494	7tm_4	1	-
VOAJ01000539.1	300838	301870	7tm_4	1	-
VOAJ01000239.1	82117	83056	7tm_4	1	+
VOAJ01001444.1	9113834	9114824	7tm_4	1	+
VOAJ01003724.1	258172	259180	7tm_4	1	+
VOAJ01003462.1	146787	147753	7tm_4	1	-
VOAJ01005538.1	179545	180598	7tm_4	1	+
VOAJ01009564.1	953047	954052	7tm_4	1	-
VOAJ01002537.1	5887548	5888538	7tm_4	1	+
VOAJ01005513.1	159456	160485	7tm_4	1	-
VOAJ01005331.1	344442	345450	7tm_4	1	-
VOAJ01024660.1	594021	595014	7tm_4	1	-
VOAJ01009564.1	935505	936498	7tm_4	1	-
VOAJ01003724.1	354861	355965	7tm_4	1	+
VOAJ01005331.1	671266	672253	7tm_4	1	+
VOAJ01002771.1	8811246	8812212	7tm_4	1	-
VOAJ01009564.1	1493103	1494234	7tm_4	1	-
VOAJ01024660.1	742236	743298	7tm_4	1	+
VOAJ01005271.1	3436	4477	7tm_4	1	-
VOAJ01004605.1	319126	320083	7tm_4	1	+
VOAJ01002292.1	35062	36007	7tm_4	1	-
VOAJ01003674.1	8618519	8619548	7tm_4	1	-
VOAJ01004113.1	121852	122803	7tm_4	1	-
VOAJ01005271.1	18306	19341	7tm_4	1	+
VOAJ01003724.1	318404	319400	7tm_4	1	+
VOAJ01004087.1	1102959	1103973	7tm_4	1	+
VOAJ01003457.1	146796	147819	7tm_4	1	-
VOAJ01005517.1	686344	687250	7tm_4	1	+
VOAJ01004404.1	114495	115512	7tm_4	1	+
VOAJ01005016.1	4560351	4561362	7tm_4	1	-
VOAJ01004404.1	34655	35705	7tm_4	1	+
VOAJ01001035.1	3054872	3055868	7tm_4	1	-
VOAJ01004386.1	74180	75152	7tm_4	1	+
VOAJ01001444.1	14708839	14709829	7tm_4	1	+
VOAJ01005517.1	80693	81719	7tm_4	1	-
VOAJ01003724.1	20728	21733	7tm_4	1	+
VOAJ01000915.1	90545	91496	7tm_4	1	-
VOAJ01005538.1	157189	158263	7tm_4	1	+
VOAJ01003674.1	8644190	8645216	7tm_4	1	+
VOAJ01005513.1	18359	19304	7tm_4	1	+
VOAJ01001038.1	2961472	2962486	7tm_4	1	-
VOAJ01009565.1	73213	74224	7tm_4	1	-
VOAJ01004053.1	133332	134343	7tm_4	1	-
VOAJ01000921.1	147044	148019	7tm_4	1	-
VOAJ01000011.1	19240	20209	7tm_4	1	+
VOAJ01001444.1	9101280	9102213	7tm_4	1	+
VOAJ01005517.1	44847	45921	7tm_4	1	-
VOAJ01004087.1	351209	352313	7tm_4	1	-
VOAJ01005296.1	7574	8621	7tm_4	1	-
VOAJ01004404.1	55760	56810	7tm_4	1	+
VOAJ01005940.1	37082	38063	7tm_4	1	-
VOAJ01002323.1	93652	94717	7tm_4	1	-
VOAJ01009564.1	905143	906247	7tm_4	1	-
VOAJ01000539.1	490538	491474	7tm_4	1	-
VOAJ01005538.1	15225	16257	7tm_4	1	+
VOAJ01003457.1	124749	125697	7tm_4	1	-
VOAJ01004053.1	2843	3788	7tm_4	1	-
VOAJ01004972.1	147402	148407	7tm_4	1	-
VOAJ01001444.1	8653432	8654455	7tm_4	1	-
VOAJ01000539.1	421385	422357	7tm_4	1	+
VOAJ01001444.1	8676936	8677938	7tm_4	1	-
VOAJ01006269.1	7946663	7947623	7tm_4	1	+
VOAJ01024660.1	718409	719360	7tm_4	1	+
VOAJ01000236.1	19302	20244	7tm_4	1	-
VOAJ01009564.1	983370	984411	7tm_4	1	-
VOAJ01000530.1	29176	30118	7tm_4	1	+
VOAJ01005016.1	4592703	4593675	7tm_4	1	-
VOAJ01001042.1	821448	822390	7tm_4	1	+
VOAJ01009564.1	1029183	1030185	7tm_4	1	+
VOAJ01004053.1	114788	115787	7tm_4	1	-
VOAJ01004404.1	182631	183657	7tm_4	1	+
VOAJ01000011.1	6416	7382	7tm_4	1	-
VOAJ01000915.1	68562	69504	7tm_4	1	-
VOAJ01000496.1	6270	7245	7tm_4	1	+
VOAJ01004404.1	261739	262789	7tm_4	1	+
VOAJ01004386.1	52027	53005	7tm_4	1	+
VOAJ01004053.1	143575	144523	7tm_4	1	-
VOAJ01001991.1	2317004	2318084	7tm_4	1	+
VOAJ01002537.1	5622362	5623307	7tm_4	1	+
VOAJ01005538.1	174561	175602	7tm_4	1	+
VOAJ01001991.1	2355707	2356850	7tm_4	1	-
VOAJ01005517.1	373866	374898	7tm_4	2	-
VOAJ01004404.1	312070	313087	7tm_4	1	+
VOAJ01004605.1	247188	248181	7tm_4	1	+
VOAJ01004113.1	7767	8700	7tm_4	1	-
VOAJ01003457.1	164503	165475	7tm_4	1	-
VOAJ01002746.1	1796065	1797016	7tm_4	1	-
VOAJ01006381.1	192930	193401	7tm_4	1	+
VOAJ01002292.1	75539	76511	7tm_4	1	+
VOAJ01005108.1	266795	267806	7tm_4	1	+
VOAJ01001024.1	41620	42586	7tm_4	1	+
VOAJ01005108.1	243387	244422	7tm_4	1	-
VOAJ01003674.1	8564407	8565346	7tm_4	1	+
VOAJ01004386.1	132366	133356	7tm_4	1	+
VOAJ01002528.1	103982	104642	7tm_4	1	+
VOAJ01005108.1	322837	323860	7tm_4	1	-
VOAJ01003457.1	111224	112160	7tm_4	1	-
VOAJ01000011.1	3120	4359	7tm_4	1	-
VOAJ01003674.1	8555753	8556743	7tm_4	1	+
VOAJ01003724.1	232287	233295	7tm_4	1	+
VOAJ01003457.1	185897	186854	7tm_4	1	-
VOAJ01003457.1	198849	199869	7tm_4	1	-
VOAJ01009564.1	880610	881639	7tm_4	1	+
VOAJ01005517.1	589805	590822	7tm_4	1	+
VOAJ01005108.1	151611	152580	7tm_4	1	+
VOAJ01001971.1	8721418	8722456	7tm_4	1	+
VOAJ01001038.1	2947310	2948267	7tm_4	1	-
VOAJ01004386.1	181230	182190	7tm_4	1	-
VOAJ01003620.1	185106	186036	7tm_4	1	-
VOAJ01005517.1	197301	198354	7tm_4	1	+
VOAJ01000539.1	545937	546867	7tm_4	1	-
VOAJ01003457.1	294407	295352	7tm_4	1	-
VOAJ01004386.1	38060	39059	7tm_4	1	+
VOAJ01002899.1	54633	55584	7tm_4	1	+
VOAJ01001444.1	9229253	9230219	7tm_4	1	+
VOAJ01004053.1	15328	16303	7tm_4	1	-
VOAJ01000539.1	464989	465958	7tm_4	1	+
VOAJ01001444.1	14872218	14873271	7tm_4	1	+
VOAJ01004113.1	152467	153466	7tm_4	1	-
VOAJ01005513.1	60515	61454	7tm_4	1	+
VOAJ01005513.1	30873	31866	7tm_4	1	+
VOAJ01003724.1	363281	364385	7tm_4	1	+
VOAJ01005538.1	65307	66255	7tm_4	1	+
VOAJ01009565.1	240204	241170	7tm_4	1	-
VOAJ01009564.1	662179	663172	7tm_4	1	-
VOAJ01004386.1	149003	149963	7tm_4	1	-
VOAJ01005940.1	23725	24706	7tm_4	1	-
VOAJ01003457.1	304118	305063	7tm_4	1	-
VOAJ01009565.1	106393	107353	7tm_4	1	-
VOAJ01004404.1	276296	277370	7tm_4	1	+
VOAJ01004053.1	55860	56889	7tm_4	1	-
VOAJ01003457.1	89352	90366	7tm_4	1	-
VOAJ01022903.1	140	1163	7tm_4	1	+
VOAJ01000539.1	205213	206305	7tm_4	1	-
VOAJ01001444.1	14836441	14837389	7tm_4	1	-
VOAJ01002292.1	64751	65708	7tm_4	1	+
VOAJ01001978.1	172692	173181	7tm_4	1	-
VOAJ01001978.1	170258	170747	7tm_4	1	-
VOAJ01005538.1	203249	204197	7tm_4	1	-
VOAJ01000644.1	2981	4016	7tm_4	1	-
VOAJ01018943.1	0	534	7tm_4	1	+
VOAJ01005331.1	635089	636097	7tm_4	1	+
VOAJ01001971.1	8703229	8704201	7tm_4	1	+
VOAJ01003724.1	213538	214663	7tm_4	1	-
VOAJ01001971.1	8794339	8795377	7tm_4	1	+
VOAJ01003724.1	174925	175936	7tm_4	1	+
VOAJ01004404.1	321451	322456	7tm_4	1	-
VOAJ01002537.1	5361605	5362610	7tm_4	1	-
VOAJ01002268.1	78791	79784	7tm_4	1	+
VOAJ01006355.1	10850294	10851290	7tm_4	1	+
VOAJ01004404.1	210237	211224	7tm_4	1	-
VOAJ01001030.1	900583	901828	7tm_4	1	-
VOAJ01000539.1	518462	519554	7tm_4	1	-
VOAJ01005513.1	42618	43578	7tm_4	1	+
VOAJ01004404.1	221430	222459	7tm_4	1	-
VOAJ01004070.1	5541178	5542192	7tm_4	1	-
VOAJ01003620.1	57338	58256	7tm_4	1	-
VOAJ01004386.1	241642	242782	7tm_4	1	-
VOAJ01021990.1	2	932	7tm_4	1	-
VOAJ01005414.1	6089	7031	7tm_4	1	-
VOAJ01000539.1	430890	431976	7tm_4	1	+
VOAJ01005108.1	515434	516421	7tm_4	1	+
VOAJ01005016.1	4663648	4664641	7tm_4	1	-
VOAJ01004605.1	235040	236030	7tm_4	1	+
VOAJ01004605.1	239687	240677	7tm_4	1	+
VOAJ01005513.1	65301	66294	7tm_4	1	+
VOAJ01003724.1	165248	166184	7tm_4	1	+
VOAJ01005915.1	69004	69973	7tm_4	1	-
VOAJ01003620.1	241925	243041	7tm_4	1	+
VOAJ01024660.1	705069	706296	7tm_4	1	+
VOAJ01001030.1	938344	939289	7tm_4	1	-
VOAJ01001042.1	13594	14530	7tm_4	1	+
VOAJ01005538.1	37344	38325	7tm_4	1	-
VOAJ01002292.1	70029	71013	7tm_4	1	+
VOAJ01004404.1	97954	98923	7tm_4	1	-
VOAJ01005016.1	4736635	4737586	7tm_4	1	-
VOAJ01005016.1	4715272	4716241	7tm_4	1	-
VOAJ01005517.1	513112	514075	7tm_4	1	+
VOAJ01001971.1	8822112	8823048	7tm_4	1	+
VOAJ01005271.1	27424	28501	7tm_4	1	-
VOAJ01024660.1	485555	486521	7tm_4	1	-
VOAJ01002268.1	100900	101833	7tm_4	1	+
VOAJ01002268.1	60381	61458	7tm_4	1	+
VOAJ01005331.1	649770	650751	7tm_4	1	+
VOAJ01001724.1	4185	5409	7tm_4	1	+
VOAJ01001042.1	804188	805130	7tm_4	1	+
VOAJ01005108.1	122821	123760	7tm_4	1	+
VOAJ01002268.1	33690	34830	7tm_4	1	+
VOAJ01004386.1	320705	321659	7tm_4	1	-
VOAJ01003724.1	407046	408021	7tm_4	1	+
VOAJ01000921.1	1188712	1189690	7tm_4	1	+
VOAJ01003724.1	189583	190549	7tm_4	1	+
VOAJ01001971.1	8773612	8774548	7tm_4	1	+
VOAJ01004376.1	63592	64528	7tm_4	1	-
VOAJ01004087.1	1105792	1106764	7tm_4	1	-
VOAJ01005737.1	34355	35297	7tm_4	1	-
VOAJ01005737.1	61926	62919	7tm_4	1	-
VOAJ01004386.1	169837	170833	7tm_4	1	-
VOAJ01000236.1	95343	96342	7tm_4	1	+
VOAJ01005538.1	53524	54469	7tm_4	1	+
VOAJ01002771.1	8728428	8729421	7tm_4	1	+
VOAJ01006269.1	7938865	7939861	7tm_4	1	+
VOAJ01009564.1	870103	871114	7tm_4	1	+
VOAJ01004053.1	74509	75454	7tm_4	1	-
VOAJ01000921.1	438712	439723	7tm_4	1	+
VOAJ01000921.1	1347499	1348432	7tm_4	1	+
VOAJ01001444.1	14949776	14950754	7tm_4	1	+
VOAJ01002537.1	5895448	5896507	7tm_4	1	+
VOAJ01000560.1	10384	11350	7tm_4	1	-
VOAJ01000782.1	108975	109914	7tm_4	1	-
VOAJ01002747.1	99195	99777	7tm_4	1	-
VOAJ01000921.1	279915	280863	7tm_4	1	-
VOAJ01005108.1	228679	229687	7tm_4	1	+
VOAJ01001991.1	2336574	2337720	7tm_4	1	+
VOAJ01002323.1	152391	153339	7tm_4	1	+
VOAJ01004404.1	123376	124393	7tm_4	1	-
VOAJ01000539.1	190327	191263	7tm_4	1	+
VOAJ01000539.1	367184	368177	7tm_4	1	+
VOAJ01003457.1	37065	38007	7tm_4	1	-
VOAJ01004053.1	125304	126267	7tm_4	1	+
VOAJ01020906.1	2	755	7tm_4	1	-
VOAJ01003542.1	46009	46951	7tm_4	1	+
VOAJ01004404.1	970915	972112	7tm_4	1	-
VOAJ01004053.1	64220	65192	7tm_4	1	-
VOAJ01001971.1	8670603	8671542	7tm_4	1	+
VOAJ01001035.1	3102488	3103463	7tm_4	1	+
VOAJ01005513.1	123125	124085	7tm_4	1	+
VOAJ01001971.1	8555930	8556953	7tm_4	1	-
VOAJ01006239.1	11015	11966	7tm_4	1	-
VOAJ01001971.1	8761725	8762742	7tm_4	1	+
VOAJ01004404.1	142616	143645	7tm_4	1	+
VOAJ01002292.1	45777	46854	7tm_4	1	-
VOAJ01003620.1	166368	167541	7tm_4	1	-
VOAJ01000921.1	260367	261321	7tm_4	1	+
VOAJ01003457.1	70452	71403	7tm_4	1	+
VOAJ01005513.1	168330	169284	7tm_4	1	-
VOAJ01000236.1	125997	126933	7tm_4	1	-
VOAJ01000236.1	33199	34144	7tm_4	1	-
VOAJ01000539.1	481016	481946	7tm_4	1	-
VOAJ01006355.1	10877191	10878199	7tm_4	1	+
VOAJ01002323.1	130457	131405	7tm_4	1	-
VOAJ01004404.1	907067	908123	7tm_4	1	+
VOAJ01000236.1	115665	116601	7tm_4	1	-
VOAJ01001024.1	108604	109570	7tm_4	1	+
VOAJ01000236.1	68476	69412	7tm_4	1	-
VOAJ01000236.1	59506	60457	7tm_4	1	-
VOAJ01000528.1	1240470	1241412	7tm_4	1	-
VOAJ01004386.1	219522	220560	7tm_4	1	-
VOAJ01004107.1	37400	38345	7tm_4	1	-
VOAJ01002685.1	30196	31204	7tm_4	1	-
VOAJ01001971.1	8847444	8848380	7tm_4	1	+
VOAJ01004407.1	43931	44945	7tm_4	1	+
VOAJ01000683.1	3571	4513	7tm_4	1	+
VOAJ01002730.1	52112	53048	7tm_4	1	-
VOAJ01001038.1	3003837	3004674	7tm_4	1	+
VOAJ01004404.1	918994	920143	7tm_4	1	-
VOAJ01005016.1	4603279	4604266	7tm_4	1	-
VOAJ01005108.1	399457	400417	7tm_4	1	-
VOAJ01000025.1	908	1841	7tm_4	1	+
VOAJ01002292.1	10818	11880	7tm_4	1	-
VOAJ01001024.1	90087	91149	7tm_4	1	+
VOAJ01001971.1	8839549	8840548	7tm_4	1	+
VOAJ01005517.1	346662	347718	7tm_4	1	+
VOAJ01009565.1	148881	149829	7tm_4	1	+
VOAJ01004053.1	37052	37997	7tm_4	1	-
VOAJ01000539.1	174995	176021	7tm_4	1	-
VOAJ01000236.1	104755	105721	7tm_4	1	+
VOAJ01004053.1	24269	25214	7tm_4	1	-
VOAJ01001971.1	8638743	8639679	7tm_4	1	+
VOAJ01004386.1	109141	110128	7tm_4	1	+
VOAJ01000539.1	105678	106635	7tm_4	1	-
VOAJ01000539.1	445541	446516	7tm_4	1	+
VOAJ01004053.1	82308	83235	7tm_4	1	-
VOAJ01000530.1	10828	11770	7tm_4	1	-
VOAJ01003724.1	202897	203893	7tm_4	1	-
VOAJ01000482.1	88187	89096	7tm_4	1	-
VOAJ01005517.1	713247	714180	7tm_4	1	+
VOAJ01001021.1	12821	13802	7tm_4	1	+
VOAJ01002730.1	30624	31566	7tm_4	1	-
VOAJ01003457.1	324456	325401	7tm_4	1	+
VOAJ01000539.1	99665	100622	7tm_4	1	-
VOAJ01002268.1	156358	157573	7tm_4	1	-
VOAJ01005517.1	392153	393122	7tm_4	1	+
VOAJ01004087.1	1034340	1035297	7tm_4	1	-
VOAJ01002524.1	933715	934762	7tm_4	1	+
VOAJ01005108.1	553925	554885	7tm_4	1	+
VOAJ01000554.1	45479	46481	7tm_4	1	+
VOAJ01004113.1	21190	22180	7tm_4	1	-
VOAJ01005737.1	8900	9887	7tm_4	1	-
VOAJ01001971.1	8611828	8612926	7tm_4	1	+
VOAJ01001021.1	27256	28267	7tm_4	1	+
VOAJ01003620.1	102993	104073	7tm_4	1	+
VOAJ01006355.1	10866382	10867390	7tm_4	1	+
VOAJ01000539.1	112471	113479	7tm_4	1	-
VOAJ01000921.1	236966	238052	7tm_4	1	+
VOAJ01002268.1	141573	142551	7tm_4	1	+
VOAJ01022751.1	1	919	7tm_4	1	+
VOAJ01000482.1	282169	283123	7tm_4	1	+
VOAJ01004386.1	228138	229110	7tm_4	1	-
VOAJ01004404.1	287462	288503	7tm_4	1	+
VOAJ01003620.1	48738	49665	7tm_4	1	-
VOAJ01003462.1	90931	91915	7tm_4	1	+
VOAJ01002323.1	74189	75200	7tm_4	1	-
VOAJ01003620.1	80319	81330	7tm_4	1	+
VOAJ01001030.1	1023151	1024141	7tm_4	1	-
VOAJ01004404.1	249260	250208	7tm_4	1	+
VOAJ01004105.1	66631	67576	7tm_4	1	+
VOAJ01000952.1	10487628	10488642	7tm_4	1	+
VOAJ01000482.1	128482	129511	7tm_4	1	+
VOAJ01000539.1	82556	83513	7tm_4	1	-
VOAJ01004113.1	48617	49601	7tm_4	1	-
VOAJ01021779.1	1	799	7tm_4	1	-
VOAJ01002685.1	129135	130068	7tm_4	1	-
VOAJ01004386.1	209421	210501	7tm_4	1	-
VOAJ01004386.1	279035	280019	7tm_4	1	+
VOAJ01001971.1	8575264	8576338	7tm_4	1	+
VOAJ01000952.1	10516923	10517958	7tm_4	1	+
VOAJ01003620.1	13665	14616	7tm_4	1	-
VOAJ01000539.1	262491	263460	7tm_4	1	+
VOAJ01004605.1	253998	254949	7tm_4	1	-
VOAJ01000921.1	628963	629947	7tm_4	1	-
VOAJ01001024.1	215049	216009	7tm_4	1	+
VOAJ01005981.1	1402058	1402937	7tm_4	1	+
VOAJ01002765.1	7727	8672	7tm_4	1	+
VOAJ01009564.1	787475	788516	7tm_4	1	-
VOAJ01000683.1	36782	37772	7tm_4	1	+
VOAJ01005517.1	210511	211456	7tm_4	1	-
VOAJ01000952.1	10500782	10501790	7tm_4	1	+
VOAJ01000328.1	447	963	7tm_4	1	+
VOAJ01009564.1	1730535	1731516	7tm_4	1	+
VOAJ01002685.1	63373	64300	7tm_4	1	-
VOAJ01005517.1	738576	739572	7tm_4	1	+
VOAJ01004386.1	296354	297293	7tm_4	1	-
VOAJ01000482.1	265709	266711	7tm_4	1	+
VOAJ01000482.1	311654	312620	7tm_4	1	+
VOAJ01005517.1	227336	228338	7tm_4	1	+
VOAJ01003462.1	42729	43686	7tm_4	1	+
VOAJ01000236.1	84610	85576	7tm_4	1	+
VOAJ01002747.1	96723	97455	7tm_4	1	-
VOAJ01005108.1	72414	73416	7tm_4	1	-
VOAJ01005517.1	108870	109878	7tm_4	1	+
VOAJ01003620.1	4137	5085	7tm_4	1	-
VOAJ01003674.1	8728663	8729725	7tm_4	1	+
VOAJ01004376.1	15896	16844	7tm_4	1	-
VOAJ01001024.1	240143	241109	7tm_4	1	-
VOAJ01001991.1	2341143	2342115	7tm_4	1	-
VOAJ01002685.1	79327	80260	7tm_4	1	-
VOAJ01000554.1	22172	23201	7tm_4	1	+
VOAJ01004605.1	183908	184796	7tm_4	1	+
VOAJ01000921.1	477667	478687	7tm_4	1	+
VOAJ01006269.1	9609681	9610632	7tm_4	1	+
VOAJ01003620.1	87390	88317	7tm_4	1	-
VOAJ01005016.1	4833557	4834484	7tm_4	1	-
VOAJ01005771.1	30910	31894	7tm_4	1	-
VOAJ01009564.1	1739849	1740950	7tm_4	1	+
VOAJ01000554.1	6427	7393	7tm_4	1	+
VOAJ01009564.1	1719535	1720507	7tm_4	1	+
VOAJ01009564.1	715273	716230	7tm_4	1	-
VOAJ01000683.1	59719	60667	7tm_4	1	+
VOAJ01004972.1	71611	72469	7tm_4	1	-
VOAJ01001024.1	131209	132226	7tm_4	1	+
VOAJ01004407.1	122996	124013	7tm_4	1	-
VOAJ01003620.1	128690	129650	7tm_4	1	-
VOAJ01000560.1	83428	84436	7tm_4	1	+
VOAJ01005108.1	422358	423366	7tm_4	1	+
VOAJ01001720.1	10732	11707	7tm_4	1	-
VOAJ01021020.1	2	770	7tm_4	1	+
VOAJ01005517.1	299846	300794	7tm_4	1	+
VOAJ01000539.1	451446	452400	7tm_4	1	+
VOAJ01005517.1	283401	284403	7tm_4	1	+
VOAJ01002685.1	51810	52755	7tm_4	1	-
VOAJ01000539.1	61291	62344	7tm_4	1	-
VOAJ01004972.1	56795	57797	7tm_4	1	+
VOAJ01004386.1	137291	138296	7tm_4	1	-
VOAJ01005517.1	256764	257742	7tm_4	1	+
VOAJ01001042.1	46580	47546	7tm_4	1	+
VOAJ01001971.1	8745182	8746157	7tm_4	1	-
VOAJ01000560.1	42055	43021	7tm_4	1	+
VOAJ01000482.1	219183	220104	7tm_4	1	-
VOAJ01002729.1	296249	296804	7tm_4	1	-
VOAJ01004407.1	332479	333472	7tm_4	1	-
VOAJ01004407.1	90497	91562	7tm_4	1	+
VOAJ01005513.1	81336	82404	7tm_4	1	+
VOAJ01005016.1	4819274	4820201	7tm_4	1	-
VOAJ01004113.1	102036	103008	7tm_4	1	-
VOAJ01005517.1	637096	638035	7tm_4	1	+
VOAJ01002759.1	6770	7775	7tm_4	1	-
VOAJ01004972.1	88325	89279	7tm_4	1	-
VOAJ01021075.1	2	776	7tm_4	1	-
VOAJ01021882.1	109	907	7tm_4	1	+
VOAJ01002685.1	41447	42419	7tm_4	1	-
VOAJ01000539.1	526633	527521	7tm_4	1	-
VOAJ01002757.1	1570	2602	7tm_4	1	+
VOAJ01005517.1	533956	534955	7tm_4	1	-
VOAJ01004386.1	293115	294105	7tm_4	1	+
VOAJ01000917.1	307557	308166	7tm_4	1	-
VOAJ01002685.1	10896	11823	7tm_4	1	-
VOAJ01009564.1	1705684	1706665	7tm_4	1	+
VOAJ01002685.1	22250	23174	7tm_4	1	-
VOAJ01004407.1	15724	16735	7tm_4	1	+
VOAJ01009565.1	18533	19580	7tm_4	2	+
VOAJ01009564.1	1751930	1752887	7tm_4	1	+
VOAJ01005108.1	297208	298189	7tm_4	1	-
VOAJ01004113.1	64669	65629	7tm_4	1	-
VOAJ01009564.1	827584	828547	7tm_4	1	+
VOAJ01001024.1	144094	145081	7tm_4	1	+
VOAJ01009564.1	921724	922714	7tm_4	1	-
VOAJ01009564.1	803006	804185	7tm_4	1	-
VOAJ01004179.1	7517	8456	7tm_4	1	-
VOAJ01004972.1	1086225	1087248	7tm_4	1	+
VOAJ01005517.1	316031	317036	7tm_4	1	+
VOAJ01005517.1	464717	465698	7tm_4	1	+
VOAJ01005016.1	4811327	4812407	7tm_4	1	-
VOAJ01004386.1	308055	309156	7tm_4	1	-
VOAJ01004386.1	81480	82446	7tm_4	1	+
VOAJ01005517.1	153601	154534	7tm_4	1	+
VOAJ01006381.1	131410	131794	7tm_4	1	-
VOAJ01004179.1	14501	15443	7tm_4	1	-
VOAJ01001030.1	957865	958828	7tm_4	1	+
VOAJ01005016.1	4759430	4760420	7tm_4	1	-
VOAJ01021529.1	1	784	7tm_4	1	-
VOAJ01004407.1	156412	157432	7tm_4	1	-
VOAJ01005016.1	4679856	4680825	7tm_4	1	-
VOAJ01005517.1	137558	138566	7tm_4	1	+
VOAJ01005919.1	423046	424018	7tm_4	1	-
VOAJ01004662.1	22226	23234	7tm_4	1	+
VOAJ01005517.1	480732	481671	7tm_4	1	+
VOAJ01000539.1	311571	312588	7tm_4	1	-
VOAJ01020795.1	2	740	7tm_4	1	+
VOAJ01000683.1	23967	24918	7tm_4	1	+
VOAJ01000554.1	36695	37679	7tm_4	1	+
VOAJ01004605.1	267083	268001	7tm_4	1	-
VOAJ01005517.1	604954	605899	7tm_4	1	+
VOAJ01004972.1	1064789	1065758	7tm_4	1	-
VOAJ01006376.1	310303	311245	7tm_4	1	-
VOAJ01004407.1	37124	38159	7tm_4	1	+
VOAJ01003620.1	113285	114278	7tm_4	1	+
VOAJ01021471.1	0	831	7tm_4	1	+
VOAJ01005517.1	167092	168046	7tm_4	1	+
VOAJ01005108.1	5087	6182	7tm_4	1	-
VOAJ01001804.1	1525	2458	7tm_4	1	-
VOAJ01022115.1	298	958	7tm_4	1	-
VOAJ01005517.1	627028	628009	7tm_4	1	+
VOAJ01000539.1	171236	172253	7tm_4	1	+
VOAJ01000921.1	936252	937275	7tm_4	1	+
VOAJ01005955.1	4789586	4790537	7tm_4	1	-
VOAJ01005517.1	564534	565485	7tm_4	1	-
VOAJ01001030.1	923528	924536	7tm_4	1	-
VOAJ01004407.1	194914	195907	7tm_4	1	-
VOAJ01001444.1	14968712	14969639	7tm_4	1	+
VOAJ01021085.1	2	752	7tm_4	1	-
VOAJ01004407.1	313466	314411	7tm_4	1	-
VOAJ01004407.1	263465	264452	7tm_4	1	-
VOAJ01006376.1	297569	298511	7tm_4	1	-
VOAJ01009564.1	1698092	1699058	7tm_4	1	+
VOAJ01022125.1	2	962	7tm_4	1	-
VOAJ01006381.1	81139	81640	7tm_4	1	+
VOAJ01001978.1	121309	121930	7tm_4	1	-
VOAJ01002729.1	381722	382481	7tm_4	1	+
VOAJ01005517.1	489220	490150	7tm_4	1	+
VOAJ01005771.1	25414	26110	7tm_4	1	+
VOAJ01005517.1	648344	649280	7tm_4	1	+
VOAJ01004407.1	376959	377973	7tm_4	1	-
VOAJ01005108.1	622687	623608	7tm_4	1	+
VOAJ01005517.1	692907	693930	7tm_4	1	-
VOAJ01005919.1	435021	435963	7tm_4	1	-
VOAJ01003079.1	1326	2316	7tm_4	1	-
VOAJ01004407.1	347473	348454	7tm_4	1	-
VOAJ01021465.1	2	833	7tm_4	1	-
VOAJ01024138.1	1551	2154	7tm_4	1	-
VOAJ01001978.1	44963	45368	7tm_4	1	+
VOAJ01004053.1	100317	103854	7tm_4	1	+
VOAJ01000782.1	110609	111551	7tm_4	1	-
VOAJ01000923.1	1608116	1608926	7tm_4	1	+
VOAJ01020326.1	0	684	7tm_4	1	-
VOAJ01000560.1	105512	106223	7tm_4	1	+
VOAJ01003457.1	9671	10499	7tm_4	1	-
VOAJ01021969.1	2	857	7tm_4	1	-
VOAJ01005919.1	452694	453636	7tm_4	1	-
VOAJ01024660.1	724070	724817	7tm_4	1	-
VOAJ01002524.1	3352973	3354257	7tm_4	1	+
VOAJ01000464.1	3011	4946	7tm_4	1	+
VOAJ01001706.1	158233	158812	7tm_4	1	+
VOAJ01005331.1	369100	370075	7tm_4	1	-
VOAJ01004053.1	36031	36751	7tm_4	1	-
VOAJ01006381.1	64433	64895	7tm_4	1	+
VOAJ01000917.1	217083	217572	7tm_4	1	+
VOAJ01024660.1	659453	660371	7tm_4	1	+
VOAJ01005331.1	28064	28775	7tm_4	1	-
VOAJ01004404.1	144502	145231	7tm_4	1	+
VOAJ01000921.1	1269084	1270119	7tm_4	1	-
VOAJ01000923.1	1581964	1582672	7tm_4	1	+
VOAJ01002730.1	6512	7163	7tm_4	1	+
VOAJ01003620.1	121126	121939	7tm_4	1	-
VOAJ01009565.1	6135	6924	7tm_4	1	+
VOAJ01019363.1	2	575	7tm_4	1	+
VOAJ01001074.1	21957	22776	7tm_4	1	+
VOAJ01001971.1	8802433	8803306	7tm_4	1	+
VOAJ01003724.1	42082	42811	7tm_4	1	+
VOAJ01005538.1	84465	85164	7tm_4	1	+
VOAJ01001444.1	9199122	9200055	7tm_4	1	+
VOAJ01002268.1	17558	18230	7tm_4	1	-
VOAJ01005517.1	638396	639248	7tm_4	1	+
VOAJ01005981.1	3773	4403	7tm_4	1	-
VOAJ01019917.1	2	632	7tm_4	1	-
VOAJ01000251.1	3794	4535	7tm_4	1	-
VOAJ01020876.1	53	752	7tm_4	1	+
VOAJ01002747.1	97294	97747	7tm_4	1	-
VOAJ01022719.1	1	718	7tm_4	1	-
VOAJ01006381.1	131876	132359	7tm_4	2	-
VOAJ01020200.1	0	657	7tm_4	1	+
VOAJ01004087.1	631541	632219	7tm_4	1	-
VOAJ01000782.1	32121	33003	7tm_4	1	-
VOAJ01006239.1	23079	23694	7tm_4	1	+
VOAJ01000921.1	1090157	1090820	7tm_4	1	+
VOAJ01000917.1	181359	181830	7tm_4	1	-
VOAJ01009564.1	1040576	1041380	7tm_4	1	+
VOAJ01001444.1	8882860	8883592	7tm_4	1	-
VOAJ01003457.1	56392	57034	7tm_4	1	-
VOAJ01000921.1	914964	915732	7tm_4	1	+
VOAJ01005331.1	739591	740230	7tm_4	1	+
VOAJ01006381.1	121330	121747	7tm_4	1	-
VOAJ01004386.1	190314	190995	7tm_4	1	-
VOAJ01000917.1	330565	330955	7tm_4	1	+
VOAJ01004386.1	250428	251109	7tm_4	2	-
VOAJ01005513.1	110906	111833	7tm_4	1	+
VOAJ01001444.1	14883107	14883659	7tm_4	1	-
VOAJ01000482.1	6530	7340	7tm_4	1	+
VOAJ01002528.1	299462	300020	7tm_4	1	-
VOAJ01006381.1	121780	122251	7tm_4	1	-
VOAJ01023127.1	192	762	7tm_4	1	+
VOAJ01003288.1	147499	148333	7tm_4	1	-
VOAJ01002528.1	299148	299559	7tm_4	1	-
VOAJ01020361.1	132	687	7tm_4	1	+
VOAJ01002771.1	8794823	8795510	7tm_4	1	-
VOAJ01002685.1	142661	143534	7tm_4	1	-
VOAJ01002900.1	11670	12360	7tm_4	1	+
VOAJ01000921.1	191267	191783	7tm_4	1	-
VOAJ01003457.1	242699	243194	7tm_4	1	-
VOAJ01005517.1	270732	271365	7tm_4	1	+
VOAJ01019803.1	1	619	7tm_4	1	+
VOAJ01005108.1	387212	387839	7tm_4	1	-
VOAJ01006353.1	2131	2737	7tm_4	1	+
VOAJ01005517.1	13746	14280	7tm_4	1	-
VOAJ01004070.1	15088122	15088773	7tm_4	1	-
VOAJ01000782.1	89848	90454	7tm_4	1	-
VOAJ01018102.1	1	466	7tm_4	1	-
VOAJ01018820.1	2	524	7tm_4	1	-
VOAJ01004411.1	16459	16843	7tm_4	1	+
VOAJ01018705.1	2	512	7tm_4	1	-
VOAJ01017170.1	2	404	7tm_4	1	-
VOAJ01003724.1	2917	3637	7tm_4	1	-
VOAJ01005915.1	154304	155189	7tm_4	1	+
VOAJ01001444.1	14966846	14967620	7tm_4	1	+
VOAJ01000940.1	27322	28063	7tm_4	1	+
VOAJ01002899.1	137891	138539	7tm_4	1	+
VOAJ01020226.1	39	672	7tm_4	1	+
VOAJ01018552.1	2	500	7tm_4	1	+
VOAJ01001444.1	14937556	14937994	7tm_4	1	-
VOAJ01019759.1	19	616	7tm_4	1	+
VOAJ01005258.1	22995	23586	7tm_4	1	+
VOAJ01000645.1	0	483	7tm_4	1	+
VOAJ01006381.1	192448	192838	7tm_4	1	+
VOAJ01002537.1	5962345	5963050	7tm_4	1	+
VOAJ01002899.1	24178	24652	7tm_4	1	-
VOAJ01005258.1	23381	23945	7tm_4	1	+
VOAJ01004386.1	200715	201177	7tm_4	1	-
VOAJ01004026.1	707	1388	7tm_4	1	-
VOAJ01020149.1	1	643	7tm_4	1	-
VOAJ01024660.1	502540	503059	7tm_4	1	+
VOAJ01000236.1	38279	38783	7tm_4	1	-
VOAJ01003617.1	343095	343641	7tm_4	1	-
VOAJ01017856.1	2	449	7tm_4	1	-
VOAJ01001311.1	11072	11699	7tm_4	1	-
VOAJ01017093.1	0	396	7tm_4	1	+
VOAJ01006056.1	1094	1595	7tm_4	1	+
VOAJ01002537.1	6088099	6088696	7tm_4	1	+
VOAJ01004087.1	1050013	1050826	7tm_4	1	-
VOAJ01003457.1	349591	350242	7tm_4	1	+
VOAJ01017841.1	2	446	7tm_4	1	+
VOAJ01001535.1	0	468	7tm_4	1	+
VOAJ01004087.1	1068024	1068855	7tm_4	1	-
VOAJ01004386.1	97868	98561	7tm_4	1	+
VOAJ01005538.1	199745	200282	7tm_4	1	-
VOAJ01017160.1	0	402	7tm_4	1	-
VOAJ01004605.1	370401	370905	7tm_4	1	-
VOAJ01019020.1	1	541	7tm_4	1	-
VOAJ01019112.1	1	550	7tm_4	1	+
VOAJ01001515.1	2	551	7tm_4	1	+
VOAJ01006056.1	1477	2047	7tm_4	1	+
VOAJ01004436.1	10855	11380	7tm_4	1	+
VOAJ01000921.1	898175	898760	7tm_4	1	-
VOAJ01001971.1	8621064	8621994	7tm_4	1	-
VOAJ01002268.1	123133	123643	7tm_4	1	+
VOAJ01003457.1	243197	243638	7tm_4	1	-
VOAJ01004386.1	176767	177226	7tm_4	1	-
VOAJ01005331.1	337215	337833	7tm_4	1	-
VOAJ01003542.1	25502	26003	7tm_4	1	+
VOAJ01004087.1	1067777	1068158	7tm_4	1	-
VOAJ01004087.1	1049766	1050147	7tm_4	1	-
VOAJ01002765.1	17457	17931	7tm_4	1	-
VOAJ01001971.1	8596317	8596911	7tm_4	1	-
VOAJ01004404.1	2	428	7tm_4	1	+
VOAJ01003620.1	32132	32648	7tm_4	1	-
VOAJ01005513.1	103155	103737	7tm_4	1	+
VOAJ01016962.1	0	387	7tm_4	1	-
VOAJ01004972.1	276026	276524	7tm_4	1	+
VOAJ01003724.1	152088	152538	7tm_4	1	-
VOAJ01004376.1	37180	37759	7tm_4	1	-
VOAJ01003620.1	32651	33059	7tm_4	1	-
VOAJ01009564.1	1552983	1553499	7tm_4	1	-
VOAJ01009564.1	1005888	1006389	7tm_4	1	-
VOAJ01003617.1	339788	340211	7tm_4	1	+
VOAJ01005380.1	2254	2677	7tm_4	1	-
VOAJ01006193.1	8746	9292	7tm_4	1	+
VOAJ01009565.1	194585	195044	7tm_4	1	+
VOAJ01002685.1	112320	112860	7tm_4	1	-
VOAJ01000660.1	813	1290	7tm_4	1	-
VOAJ01009564.1	1006392	1007067	7tm_4	2	-
VOAJ01002899.1	116132	116717	7tm_4	1	+
VOAJ01004972.1	1027688	1028348	7tm_4	1	+
VOAJ01005331.1	554807	555206	7tm_4	1	+
VOAJ01006381.1	141202	141580	7tm_4	1	-
VOAJ01019568.1	153	594	7tm_4	1	+
VOAJ01005108.1	49801	50230	7tm_4	1	+
VOAJ01000539.1	389492	390065	7tm_4	1	+
VOAJ01004404.1	959288	960722	7tm_4	1	+
VOAJ01001849.1	1	379	7tm_4	1	+
VOAJ01001991.1	2402121	2403048	7tm_4	1	+
VOAJ01009564.1	1057929	1058340	7tm_4	1	+
VOAJ01004386.1	250075	250450	7tm_4	1	-
VOAJ01002268.1	122653	123130	7tm_4	1	+
VOAJ01001444.1	9084621	9085110	7tm_4	1	-
VOAJ01004404.1	303090	303612	7tm_4	1	+
VOAJ01000539.1	273773	274169	7tm_4	1	+
VOAJ01002537.1	5962994	5963444	7tm_4	1	+
VOAJ01000370.1	1	379	7tm_4	1	+
VOAJ01005513.1	102773	103238	7tm_4	1	+
VOAJ01005538.1	26905	27298	7tm_4	1	-
VOAJ01004605.1	351236	351641	7tm_4	1	-
VOAJ01000236.1	2405	2822	7tm_4	1	+
VOAJ01000921.1	1179066	1179600	7tm_4	1	+
VOAJ01018027.1	0	459	7tm_4	1	+
VOAJ01002771.1	8795275	8795887	7tm_4	1	-
VOAJ01024660.1	753487	754111	7tm_4	2	+
VOAJ01002537.1	6082858	6083311	7tm_4	2	+
VOAJ01005972.1	1	520	7tm_4	1	-
VOAJ01000539.1	1	520	7tm_4	1	-
VOAJ01001444.1	8883423	8883801	7tm_4	1	-
VOAJ01000482.1	14449	15016	7tm_4	1	+
VOAJ01000539.1	274102	274498	7tm_4	1	+
VOAJ01016993.1	1	391	7tm_4	1	+
VOAJ01000539.1	390068	390485	7tm_4	1	+
VOAJ01000480.1	232792	233197	7tm_4	1	-
VOAJ01003724.1	41633	42242	7tm_4	1	+
VOAJ01001535.1	368	848	7tm_4	1	+
VOAJ01000952.1	10478103	10478517	7tm_4	1	+
VOAJ01004404.1	948060	948462	7tm_4	1	+
VOAJ01005380.1	2654	3131	7tm_4	1	-
VOAJ01000539.1	383427	383991	7tm_4	1	+
VOAJ01002899.1	117064	117463	7tm_4	1	+
VOAJ01003457.1	74206	74653	7tm_4	1	-
VOAJ01006239.1	7624	8089	7tm_4	1	+
VOAJ01005517.1	271368	271785	7tm_4	1	+
VOAJ01009564.1	1552483	1552936	7tm_4	1	-
VOAJ01009564.1	1874050	1874428	7tm_4	1	-
VOAJ01020898.1	378	753	7tm_4	1	-
VOAJ01001958.1	5044561	5045107	7tm_4	2	+
VOAJ01000539.1	472155	472542	7tm_4	1	+
VOAJ01004972.1	1027396	1027771	7tm_4	1	+
VOAJ01005349.1	2255372	2256614	7tm_4	2	-
VOAJ01005348.1	67033	68068	7tm_4	1	-
VOAJ01002537.1	5509288	5510041	7tm_4	2	+
VOAJ01004648.1	15127	15529	7tm_4	1	+
VOAJ01005302.1	6572629	6573685	7tm_4	1	+
VOAJ01005538.1	27640	28027	7tm_4	1	-
VOAJ01000917.1	124289	124667	7tm_4	1	-
VOAJ01005271.1	21	678	7tm_4	2	-
VOAJ01001468.1	11480260	11481340	7tm_4	2	+
VOAJ01005258.1	36735	37206	7tm_4	1	+
VOAJ01004972.1	1092925	1093342	7tm_4	1	-
VOAJ01006193.1	9159	9540	7tm_4	1	+
VOAJ01004053.1	99887	100325	7tm_4	1	+
VOAJ01004995.1	2923234	2924620	7tm_4	2	-
VOAJ01005517.1	405557	405962	7tm_4	1	-
VOAJ01005331.1	726430	726898	7tm_4	1	+
VOAJ01003617.1	343644	344097	7tm_4	1	-
VOAJ01005107.1	5337877	5339050	7tm_4	2	+
VOAJ01009565.1	5783	6518	7tm_4	1	+
VOAJ01006357.1	2838481	2838967	7tm_4	1	+
VOAJ01004605.1	398185	398575	7tm_4	1	-
VOAJ01002729.1	365740	366181	7tm_4	1	+
VOAJ01000660.1	445	823	7tm_4	1	-
VOAJ01003462.1	157138	157660	7tm_4	1	+
VOAJ01002685.1	112910	113330	7tm_4	1	-
VOAJ01024666.1	2980512	2981943	7tm_4	2	+
VOAJ01000482.1	63160	63580	7tm_4	1	+
VOAJ01005702.1	402860	403277	7tm_4	1	-
VOAJ01000528.1	7931197	7932193	7tm_4	1	+
VOAJ01004113.1	31293	31767	7tm_4	1	-
VOAJ01005107.1	5889283	5890489	7tm_4	2	+
VOAJ01002135.1	357	801	7tm_4	1	+
VOAJ01003033.1	17121684	17122776	7tm_4	2	-
VOAJ01024675.1	2291441	2292986	7tm_4	3	+
VOAJ01009564.1	1572610	1573024	7tm_4	1	-
VOAJ01024660.1	753974	754352	7tm_4	1	+
VOAJ01006493.1	36115	37270	7tm_4	2	+
VOAJ01001979.1	431859	433008	7tm_4	1	+
VOAJ01002807.1	1	466	7tm_4	2	-
VOAJ01003724.1	625869	626937	7tm_4	1	+
VOAJ01003724.1	629791	630859	7tm_4	1	+
VOAJ01009564.1	1048524	1048899	7tm_4	1	-
VOAJ01002268.1	18151	18553	7tm_4	1	-
VOAJ01005517.1	528141	528582	7tm_4	1	-
VOAJ01005684.1	3342163	3343303	7tm_4	1	+
VOAJ01002537.1	5509446	5509920	7tm_4	1	+
VOAJ01004053.1	100087	103063	7tm_4	1	+
VOAJ01004386.1	159125	159620	7tm_4	1	-
VOAJ01000912.1	355060	356374	7tm_4	3	-
VOAJ01004662.1	10157	10571	7tm_4	1	-
VOAJ01005954.1	1434976	1436818	7tm_4	1	-
VOAJ01004407.1	301277	301736	7tm_4	1	-
VOAJ01001032.1	762858	764760	7tm_4	2	+
VOAJ01006359.1	4921599	4922796	7tm_4	1	+
VOAJ01024657.1	2048845	2050099	7tm_4	2	-
VOAJ01000912.1	353102	354605	7tm_4	3	-
VOAJ01001968.1	5095895	5097413	7tm_4	1	+
VOAJ01024675.1	87492	88491	7tm_4	1	-
VOAJ01003954.1	1346217	1347528	7tm_4	1	+
VOAJ01003782.1	1175870	1177067	7tm_4	1	-
VOAJ01009564.1	161460	162840	7tm_4	1	-
VOAJ01005778.1	4907970	4909134	7tm_4	1	+
VOAJ01005693.1	5914349	5915492	7tm_4	1	+
VOAJ01003741.1	4461391	4462753	7tm_4	2	-
VOAJ01005107.1	2568567	2569665	7tm_4	1	-
VOAJ01005846.1	13357813	13358932	7tm_4	1	-
VOAJ01005271.1	2755787	2756555	7tm_4	1	-
VOAJ01004974.1	509182	510085	7tm_4	1	+
VOAJ01005114.1	18194534	18195545	7tm_4	2	+
VOAJ01000668.1	954513	955845	7tm_4	2	+
VOAJ01006372.1	4462124	4463129	7tm_4	1	-
VOAJ01002531.1	511974	513378	7tm_4	2	-
```
