## Supplementary Data 2 for "Transposable elements drive the evolution of metazoan zinc finger genes": Crocuta_crocuta_znfs.bed

```
VOAJ01000242.1	50998	52639	zf-C2H2	7	+
VOAJ01000434.1	75	2715	zf-C2H2	26	-
VOAJ01000485.1	3015632	3017390	zf-C2H2	18	+
VOAJ01000485.1	3052211	3053273	zf-C2H2	10	+
VOAJ01000485.1	3077664	3079509	zf-C2H2	18	+
VOAJ01000485.1	3097170	3097965	zf-C2H2	6	+
VOAJ01000485.1	3112011	3114252	zf-C2H2	20	+
VOAJ01000485.1	3140174	3141413	zf-C2H2	12	+
VOAJ01000485.1	3224809	3225979	zf-C2H2	11	-
VOAJ01000555.1	276567	278628	zf-C2H2	18	+
VOAJ01000555.1	298410	299643	zf-C2H2	13	-
VOAJ01000560.1	411624	413076	zf-C2H2	14	+
VOAJ01000617.1	53159	54020	zf-C2H2	9	+
VOAJ01000624.1	3591658	3593269	zf-C2H2	12	-
VOAJ01000644.1	156365	157625	zf-C2H2	10	-
VOAJ01000647.1	1514250	1515156	zf-C2H2	8	-
VOAJ01000647.1	1570463	1571003	zf-C2H2	5	+
VOAJ01000648.1	5855662	5856289	zf-C2H2	7	-
VOAJ01000710.1	4404167	4406353	zf-C2H2	25	+
VOAJ01000710.1	4411413	4412199	zf-C2H2	8	+
VOAJ01000710.1	4444647	4445811	zf-C2H2	13	+
VOAJ01000710.1	4470255	4471560	zf-C2H2	12	+
VOAJ01000710.1	4523216	4525151	zf-C2H2	22	-
VOAJ01000952.1	8699220	8699859	zf-C2H2	5	+
VOAJ01000952.1	9373413	9374703	zf-C2H2	11	-
VOAJ01000952.1	9408132	9409245	zf-C2H2	11	+
VOAJ01000952.1	9417683	9418535	zf-C2H2	7	-
VOAJ01000952.1	10442573	10443269	zf-C2H2	5	+
VOAJ01000977.1	1215094	1215739	zf-C2H2	7	-
VOAJ01001032.1	811151	812633	zf-C2H2	14	-
VOAJ01001032.1	843668	845942	zf-C2H2	21	-
VOAJ01001032.1	888250	890362	zf-C2H2	18	-
VOAJ01001032.1	915308	917576	zf-C2H2	18	-
VOAJ01001032.1	963129	964200	zf-C2H2	11	+
VOAJ01001032.1	984489	986676	zf-C2H2	18	-
VOAJ01001032.1	1041023	1042565	zf-C2H2	12	+
VOAJ01001035.1	611257	615943	zf-C2H2	14	+
VOAJ01001035.1	805657	806857	zf-C2H2	10	+
VOAJ01001035.1	830887	832045	zf-C2H2	10	+
VOAJ01001035.1	867481	868426	zf-C2H2	9	+
VOAJ01001035.1	2828379	2829297	zf-C2H2	7	+
VOAJ01001038.1	626956	628702	zf-C2H2	16	+
VOAJ01001040.1	79705	82654	zf-C2H2	26	-
VOAJ01001040.1	193331	195233	zf-C2H2	18	+
VOAJ01001040.1	251342	253868	zf-C2H2	26	+
VOAJ01001042.1	61777	63934	zf-C2H2	5	+
VOAJ01001042.1	433092	433824	zf-C2H2	5	+
VOAJ01001042.1	456111	457437	zf-C2H2	12	+
VOAJ01001042.1	484300	485305	zf-C2H2	7	+
VOAJ01001042.1	552616	553579	zf-C2H2	8	-
VOAJ01001042.1	575585	576689	zf-C2H2	7	+
VOAJ01001042.1	619719	621354	zf-C2H2	15	-
VOAJ01001042.1	653709	654549	zf-C2H2	8	-
VOAJ01001042.1	668494	669481	zf-C2H2	9	-
VOAJ01001042.1	716301	717267	zf-C2H2	9	-
VOAJ01001042.1	742312	743347	zf-C2H2	7	-
VOAJ01001050.1	200517	205878	zf-C2H2	9	-
VOAJ01001050.1	346529	349145	zf-C2H2	7	-
VOAJ01001055.1	5484255	5487501	zf-C2H2	5	+
VOAJ01001055.1	6692913	6693435	zf-C2H2	5	+
VOAJ01001055.1	8182501	8184872	zf-C2H2	8	+
VOAJ01001063.1	677806	678928	zf-C2H2	8	+
VOAJ01001307.1	36309	38025	zf-C2H2	14	-
VOAJ01001307.1	76357	77166	zf-C2H2	9	-
VOAJ01001307.1	128995	130570	zf-C2H2	13	-
VOAJ01001444.1	8804808	8805597	zf-C2H2	5	-
VOAJ01001447.1	1054940	1055978	zf-C2H2	8	-
VOAJ01001455.1	44695	46285	zf-C2H2	13	-
VOAJ01001456.1	4231163	4233263	zf-C2H2	21	-
VOAJ01001456.1	4263879	4264833	zf-C2H2	7	+
VOAJ01001456.1	4270593	4271727	zf-C2H2	9	-
VOAJ01001516.1	5629526	5631818	zf-C2H2	17	-
VOAJ01001516.1	5690429	5691905	zf-C2H2	13	-
VOAJ01001516.1	5714848	5716015	zf-C2H2	9	+
VOAJ01001516.1	5729369	5730380	zf-C2H2	10	+
VOAJ01001516.1	5758181	5760509	zf-C2H2	23	+
VOAJ01001516.1	5774705	5775992	zf-C2H2	11	+
VOAJ01001516.1	5835430	5836528	zf-C2H2	9	+
VOAJ01001516.1	5855858	5856938	zf-C2H2	7	+
VOAJ01001707.1	1296327	1298589	zf-C2H2	7	+
VOAJ01001707.1	2088370	2091670	zf-C2H2	5	-
VOAJ01001707.1	2976418	2978584	zf-C2H2	6	+
VOAJ01001707.1	4773419	4774886	zf-C2H2	11	+
VOAJ01001707.1	4789810	4790269	zf-C2H2	5	-
VOAJ01001707.1	4806679	4807798	zf-C2H2	12	+
VOAJ01001707.1	4822227	4823623	zf-C2H2	17	-
VOAJ01001895.1	3785361	3788803	zf-C2H2	9	+
VOAJ01001897.1	5330537	5332277	zf-C2H2	15	+
VOAJ01001917.1	777718	778531	zf-C2H2	5	+
VOAJ01001966.1	1039908	1041786	zf-C2H2	17	-
VOAJ01001966.1	1067521	1068682	zf-C2H2	10	-
VOAJ01001966.1	2305479	2310867	zf-C2H2	10	-
VOAJ01001966.1	2456117	2458601	zf-C2H2	5	-
VOAJ01001972.1	3880813	3884539	zf-C2H2	10	+
VOAJ01001987.1	18464	20266	zf-C2H2	20	-
VOAJ01001991.1	62402	64382	zf-C2H2	17	-
VOAJ01001991.1	253480	254830	zf-C2H2	13	+
VOAJ01001991.1	1424698	1426610	zf-C2H2	13	+
VOAJ01001991.1	1514082	1515946	zf-C2H2	13	+
VOAJ01001991.1	1520174	1521107	zf-C2H2	6	-
VOAJ01001991.1	1971570	1972365	zf-C2H2	5	+
VOAJ01001991.1	2059357	2060944	zf-C2H2	15	+
VOAJ01001991.1	2074446	2076075	zf-C2H2	12	-
VOAJ01001991.1	2115261	2116671	zf-C2H2	12	+
VOAJ01001991.1	2165751	2167773	zf-C2H2	19	+
VOAJ01001991.1	2191425	2193135	zf-C2H2	15	+
VOAJ01001991.1	2217204	2217732	zf-C2H2	6	+
VOAJ01001991.1	2244179	2245805	zf-C2H2	13	+
VOAJ01001991.1	2292951	2294171	zf-C2H2	8	-
VOAJ01001991.1	2425663	2426680	zf-C2H2	7	-
VOAJ01001991.1	2471670	2475855	zf-C2H2	15	-
VOAJ01001991.1	2747923	2749681	zf-C2H2	13	+
VOAJ01001991.1	2783607	2785458	zf-C2H2	13	+
VOAJ01001991.1	2820752	2822597	zf-C2H2	17	+
VOAJ01001991.1	2860240	2862676	zf-C2H2	16	+
VOAJ01001991.1	2880470	2881874	zf-C2H2	10	+
VOAJ01001991.1	2907732	2909349	zf-C2H2	15	+
VOAJ01001991.1	2912125	2913742	zf-C2H2	15	+
VOAJ01001991.1	2930692	2932132	zf-C2H2	11	+
VOAJ01001991.1	2949474	2950683	zf-C2H2	10	-
VOAJ01001991.1	2969321	2970479	zf-C2H2	11	+
VOAJ01001991.1	2982326	2983574	zf-C2H2	9	-
VOAJ01001991.1	3006123	3007824	zf-C2H2	14	+
VOAJ01001991.1	3040144	3041080	zf-C2H2	6	-
VOAJ01001991.1	3056153	3056615	zf-C2H2	6	-
VOAJ01001991.1	3129239	3130316	zf-C2H2	10	+
VOAJ01001991.1	3139269	3140628	zf-C2H2	10	+
VOAJ01001991.1	3166349	3167603	zf-C2H2	12	+
VOAJ01001991.1	3205354	3206881	zf-C2H2	14	+
VOAJ01002146.1	575	1409	zf-C2H2	6	+
VOAJ01002268.1	1248290	1250453	zf-C2H2	10	-
VOAJ01002275.1	58440	60681	zf-C2H2	20	+
VOAJ01002275.1	99309	101223	zf-C2H2	18	+
VOAJ01002275.1	131284	132634	zf-C2H2	13	+
VOAJ01002275.1	149712	151089	zf-C2H2	12	-
VOAJ01002275.1	178737	179526	zf-C2H2	5	+
VOAJ01002275.1	196207	198121	zf-C2H2	16	+
VOAJ01002275.1	568435	569323	zf-C2H2	5	+
VOAJ01002275.1	1035658	1037218	zf-C2H2	13	-
VOAJ01002275.1	1299225	1300005	zf-C2H2	7	-
VOAJ01002282.1	150761	152066	zf-C2H2	6	+
VOAJ01002368.1	3751	4321	zf-C2H2	6	+
VOAJ01002413.1	2	1100	zf-C2H2	13	-
VOAJ01002524.1	747264	748443	zf-C2H2	9	-
VOAJ01002524.1	766422	767331	zf-C2H2	7	-
VOAJ01002524.1	797695	798643	zf-C2H2	7	-
VOAJ01002524.1	1127221	1128190	zf-C2H2	7	-
VOAJ01002524.1	1189886	1191326	zf-C2H2	11	-
VOAJ01002524.1	1219742	1220903	zf-C2H2	9	-
VOAJ01002524.1	1258681	1259830	zf-C2H2	8	+
VOAJ01002524.1	1265834	1266929	zf-C2H2	10	-
VOAJ01002524.1	1290606	1291839	zf-C2H2	11	-
VOAJ01002524.1	3198653	3200921	zf-C2H2	5	+
VOAJ01002524.1	3232344	3234181	zf-C2H2	7	+
VOAJ01002524.1	3263664	3266424	zf-C2H2	25	+
VOAJ01002524.1	3279328	3281191	zf-C2H2	18	-
VOAJ01002524.1	3326609	3328538	zf-C2H2	18	+
VOAJ01002524.1	3366242	3366917	zf-C2H2	5	-
VOAJ01002527.1	17092891	17093584	zf-C2H2	6	-
VOAJ01002542.1	302214	307605	zf-C2H2	32	-
VOAJ01002542.1	316189	316999	zf-C2H2	6	+
VOAJ01002542.1	320346	321597	zf-C2H2	10	+
VOAJ01002542.1	539550	542292	zf-C2H2	20	+
VOAJ01002542.1	692224	693502	zf-C2H2	12	+
VOAJ01002542.1	703580	704888	zf-C2H2	12	+
VOAJ01002542.1	732373	733396	zf-C2H2	7	+
VOAJ01002542.1	740972	742604	zf-C2H2	10	+
VOAJ01002542.1	743698	745330	zf-C2H2	10	+
VOAJ01002542.1	832590	833595	zf-C2H2	10	-
VOAJ01002542.1	846729	848507	zf-C2H2	12	-
VOAJ01002542.1	4073114	4074170	zf-C2H2	6	+
VOAJ01002545.1	1810897	1812097	zf-C2H2	9	+
VOAJ01002545.1	1831850	1833452	zf-C2H2	16	+
VOAJ01002545.1	1870095	1871358	zf-C2H2	11	+
VOAJ01002623.1	578673	579663	zf-C2H2	5	-
VOAJ01002672.1	1283629	1284994	zf-C2H2	5	+
VOAJ01002695.1	6263421	6264600	zf-C2H2	5	+
VOAJ01002731.1	18636	20685	zf-C2H2	19	+
VOAJ01002731.1	45480	48780	zf-C2H2	34	+
VOAJ01002731.1	87397	89818	zf-C2H2	23	+
VOAJ01002731.1	121506	124365	zf-C2H2	30	+
VOAJ01002731.1	203178	204483	zf-C2H2	10	+
VOAJ01002731.1	233099	234464	zf-C2H2	11	-
VOAJ01002731.1	234645	235083	zf-C2H2	5	-
VOAJ01002746.1	660079	660877	zf-C2H2	5	+
VOAJ01002746.1	1750620	1751847	zf-C2H2	9	+
VOAJ01002746.1	1788768	1789584	zf-C2H2	5	+
VOAJ01002746.1	1848523	1848949	zf-C2H2	5	+
VOAJ01002746.1	1866533	1867289	zf-C2H2	5	-
VOAJ01002746.1	1885583	1886780	zf-C2H2	10	-
VOAJ01002746.1	1946002	1946815	zf-C2H2	6	+
VOAJ01002746.1	2026437	2027382	zf-C2H2	5	-
VOAJ01002746.1	2040254	2041469	zf-C2H2	7	-
VOAJ01002746.1	2066351	2067668	zf-C2H2	12	+
VOAJ01002768.1	133780	134545	zf-C2H2	5	+
VOAJ01002771.1	8894530	8896375	zf-C2H2	14	+
VOAJ01002781.1	9282	10344	zf-C2H2	8	+
VOAJ01002795.1	29174	29969	zf-C2H2	6	+
VOAJ01002795.1	106968	107877	zf-C2H2	7	+
VOAJ01003033.1	7661128	7662835	zf-C2H2	10	-
VOAJ01003097.1	2843	4980	zf-C2H2	18	+
VOAJ01003097.1	79706	80894	zf-C2H2	11	+
VOAJ01003097.1	146053	147358	zf-C2H2	8	-
VOAJ01003097.1	173907	175143	zf-C2H2	8	-
VOAJ01003099.1	903189	904266	zf-C2H2	10	-
VOAJ01003099.1	920947	922819	zf-C2H2	18	-
VOAJ01003099.1	958434	959817	zf-C2H2	14	+
VOAJ01003099.1	998179	1000231	zf-C2H2	19	+
VOAJ01003099.1	1039986	1041213	zf-C2H2	12	+
VOAJ01003099.1	1082992	1084483	zf-C2H2	13	+
VOAJ01003099.1	1133333	1135793	zf-C2H2	24	+
VOAJ01003118.1	10258085	10258958	zf-C2H2	7	+
VOAJ01003288.1	193479	194283	zf-C2H2	5	-
VOAJ01003294.1	56672	58247	zf-C2H2	13	+
VOAJ01003294.1	158714	160694	zf-C2H2	19	+
VOAJ01003294.1	173788	174847	zf-C2H2	8	-
VOAJ01003451.1	263551	264760	zf-C2H2	10	+
VOAJ01003467.1	13264610	13266659	zf-C2H2	6	+
VOAJ01003485.1	8187	8625	zf-C2H2	5	+
VOAJ01003597.1	11607	14391	zf-C2H2	24	+
VOAJ01003597.1	77500	78798	zf-C2H2	17	+
VOAJ01003597.1	109651	111043	zf-C2H2	11	+
VOAJ01003597.1	130909	131888	zf-C2H2	12	+
VOAJ01003597.1	167903	169193	zf-C2H2	9	+
VOAJ01003597.1	207283	209719	zf-C2H2	22	+
VOAJ01003597.1	306583	308143	zf-C2H2	11	+
VOAJ01003597.1	390546	392481	zf-C2H2	13	-
VOAJ01003597.1	424917	425876	zf-C2H2	9	+
VOAJ01003597.1	460202	462215	zf-C2H2	13	-
VOAJ01003597.1	507210	508782	zf-C2H2	11	-
VOAJ01003597.1	586912	588997	zf-C2H2	13	+
VOAJ01003597.1	626173	627931	zf-C2H2	12	+
VOAJ01003611.1	5071596	5073741	zf-C2H2	9	-
VOAJ01003617.1	515705	518543	zf-C2H2	26	-
VOAJ01003620.1	1473847	1475392	zf-C2H2	10	-
VOAJ01003674.1	6681812	6683489	zf-C2H2	18	-
VOAJ01003674.1	6721916	6723557	zf-C2H2	16	+
VOAJ01003674.1	6783055	6784819	zf-C2H2	20	+
VOAJ01003674.1	6865428	6867084	zf-C2H2	16	+
VOAJ01003674.1	8273794	8274424	zf-C2H2	7	+
VOAJ01003674.1	8366065	8367367	zf-C2H2	13	+
VOAJ01003674.1	8390569	8391787	zf-C2H2	11	+
VOAJ01003674.1	8429057	8430260	zf-C2H2	13	-
VOAJ01003674.1	8466384	8467905	zf-C2H2	16	+
VOAJ01003674.1	8511332	8512745	zf-C2H2	16	+
VOAJ01003674.1	8660634	8661999	zf-C2H2	14	-
VOAJ01003674.1	8708861	8710313	zf-C2H2	15	+
VOAJ01003723.1	249575	251671	zf-C2H2	16	-
VOAJ01003723.1	372578	375207	zf-C2H2	20	-
VOAJ01003724.1	4428214	4429519	zf-C2H2	12	+
VOAJ01003741.1	2691098	2692040	zf-C2H2	9	-
VOAJ01003741.1	2723781	2725260	zf-C2H2	13	+
VOAJ01003741.1	2730240	2731719	zf-C2H2	13	+
VOAJ01003741.1	2757542	2759162	zf-C2H2	14	+
VOAJ01003782.1	3564587	3566327	zf-C2H2	5	-
VOAJ01003946.1	3144264	3145719	zf-C2H2	6	+
VOAJ01003952.1	709963	711244	zf-C2H2	10	+
VOAJ01003975.1	29104	30310	zf-C2H2	11	+
VOAJ01003975.1	91611	93033	zf-C2H2	8	+
VOAJ01004070.1	5688567	5690160	zf-C2H2	17	+
VOAJ01004070.1	6889991	6890462	zf-C2H2	5	-
VOAJ01004070.1	6903859	6905197	zf-C2H2	11	-
VOAJ01004070.1	6930866	6932516	zf-C2H2	13	-
VOAJ01004073.1	5966975	5970068	zf-C2H2	7	+
VOAJ01004087.1	594863	597545	zf-C2H2	7	-
VOAJ01004087.1	985802	988949	zf-C2H2	9	-
VOAJ01004087.1	2614637	2618195	zf-C2H2	6	-
VOAJ01004087.1	2624086	2626207	zf-C2H2	6	-
VOAJ01004098.1	1550814	1552035	zf-C2H2	9	-
VOAJ01004104.1	8005938	8007654	zf-C2H2	7	+
VOAJ01004108.1	44319	45747	zf-C2H2	9	+
VOAJ01004108.1	71530	73168	zf-C2H2	11	+
VOAJ01004108.1	103916	105572	zf-C2H2	12	+
VOAJ01004108.1	135651	137151	zf-C2H2	10	-
VOAJ01004108.1	167813	169559	zf-C2H2	13	-
VOAJ01004108.1	202685	205505	zf-C2H2	25	-
VOAJ01004108.1	237944	239960	zf-C2H2	16	-
VOAJ01004373.1	13812	14718	zf-C2H2	9	-
VOAJ01004404.1	730293	732534	zf-C2H2	5	-
VOAJ01004407.1	2425792	2427904	zf-C2H2	13	-
VOAJ01004483.1	134069	135575	zf-C2H2	9	+
VOAJ01004601.1	28067	30083	zf-C2H2	20	-
VOAJ01004601.1	86629	87937	zf-C2H2	11	-
VOAJ01004601.1	148380	149374	zf-C2H2	12	-
VOAJ01004972.1	320358	321387	zf-C2H2	5	+
VOAJ01004972.1	334862	336620	zf-C2H2	12	-
VOAJ01004995.1	2610229	2611240	zf-C2H2	8	-
VOAJ01004995.1	2640082	2641144	zf-C2H2	10	+
VOAJ01004995.1	2654564	2655755	zf-C2H2	9	+
VOAJ01004995.1	2671060	2672425	zf-C2H2	12	+
VOAJ01004998.1	907204	907717	zf-C2H2	5	+
VOAJ01004998.1	908245	909909	zf-C2H2	18	+
VOAJ01004998.1	2436654	2438009	zf-C2H2	15	-
VOAJ01004998.1	2458253	2460098	zf-C2H2	19	-
VOAJ01004998.1	2501989	2504479	zf-C2H2	24	-
VOAJ01004998.1	2528590	2529392	zf-C2H2	5	-
VOAJ01004998.1	2566236	2567445	zf-C2H2	11	+
VOAJ01004998.1	2630461	2632354	zf-C2H2	15	+
VOAJ01004998.1	2670535	2672116	zf-C2H2	13	+
VOAJ01004998.1	2726687	2728574	zf-C2H2	19	-
VOAJ01004998.1	2804180	2805623	zf-C2H2	11	+
VOAJ01004998.1	2835053	2837015	zf-C2H2	20	-
VOAJ01004998.1	2905903	2907619	zf-C2H2	17	-
VOAJ01004998.1	2942237	2943044	zf-C2H2	9	-
VOAJ01004998.1	2964313	2965756	zf-C2H2	16	-
VOAJ01004998.1	3030061	3031729	zf-C2H2	14	+
VOAJ01004998.1	3053216	3054953	zf-C2H2	17	-
VOAJ01004998.1	3082137	3083523	zf-C2H2	13	-
VOAJ01004998.1	3168546	3169518	zf-C2H2	8	+
VOAJ01004998.1	3183333	3184359	zf-C2H2	10	-
VOAJ01004998.1	3221912	3223511	zf-C2H2	15	+
VOAJ01004998.1	3265592	3267104	zf-C2H2	12	+
VOAJ01004998.1	3286033	3287602	zf-C2H2	13	-
VOAJ01004998.1	3337047	3338493	zf-C2H2	13	-
VOAJ01004998.1	3378805	3379846	zf-C2H2	9	-
VOAJ01004998.1	3434109	3435372	zf-C2H2	14	-
VOAJ01004998.1	3475293	3476937	zf-C2H2	14	-
VOAJ01004998.1	3544106	3545558	zf-C2H2	11	+
VOAJ01004998.1	3574456	3575896	zf-C2H2	14	-
VOAJ01004998.1	3647997	3649797	zf-C2H2	15	+
VOAJ01004998.1	3699624	3700566	zf-C2H2	11	-
VOAJ01004998.1	3758719	3760033	zf-C2H2	13	+
VOAJ01004998.1	4808622	4809639	zf-C2H2	10	+
VOAJ01004999.1	147045	147612	zf-C2H2	7	-
VOAJ01004999.1	181831	184255	zf-C2H2	19	-
VOAJ01005001.1	3514656	3516263	zf-C2H2	11	+
VOAJ01005003.1	6659528	6661838	zf-C2H2	8	+
VOAJ01005003.1	7398039	7399344	zf-C2H2	13	-
VOAJ01005003.1	7451808	7453041	zf-C2H2	14	+
VOAJ01005003.1	7475889	7476621	zf-C2H2	5	+
VOAJ01005016.1	10085819	10088381	zf-C2H2	8	-
VOAJ01005022.1	3232	4720	zf-C2H2	14	+
VOAJ01005107.1	5747227	5748511	zf-C2H2	12	+
VOAJ01005107.1	11427495	11431133	zf-C2H2	12	+
VOAJ01005107.1	13218562	13223073	zf-C2H2	8	-
VOAJ01005114.1	1904764	1906309	zf-C2H2	5	+
VOAJ01005114.1	8271973	8272720	zf-C2H2	6	+
VOAJ01005142.1	10195	11101	zf-C2H2	9	+
VOAJ01005270.1	32133	33888	zf-C2H2	14	-
VOAJ01005271.1	2817584	2819168	zf-C2H2	14	+
VOAJ01005271.1	2829937	2830795	zf-C2H2	10	+
VOAJ01005277.1	22656	23874	zf-C2H2	12	-
VOAJ01005307.1	8378096	8379188	zf-C2H2	10	+
VOAJ01005331.1	4815185	4817303	zf-C2H2	18	-
VOAJ01005331.1	4845764	4847819	zf-C2H2	19	-
VOAJ01005331.1	4895154	4896651	zf-C2H2	9	+
VOAJ01005331.1	5032199	5033234	zf-C2H2	7	-
VOAJ01005331.1	5205971	5207153	zf-C2H2	8	-
VOAJ01005331.1	5356409	5358119	zf-C2H2	14	+
VOAJ01005331.1	5380458	5381319	zf-C2H2	5	+
VOAJ01005331.1	5391674	5392517	zf-C2H2	5	+
VOAJ01005348.1	7560101	7561445	zf-C2H2	5	+
VOAJ01005348.1	16080331	16083817	zf-C2H2	27	-
VOAJ01005349.1	4430069	4431641	zf-C2H2	5	+
VOAJ01005349.1	5668855	5669398	zf-C2H2	6	+
VOAJ01005349.1	5675122	5676472	zf-C2H2	6	+
VOAJ01005349.1	5740475	5741381	zf-C2H2	6	+
VOAJ01005349.1	5991626	5994320	zf-C2H2	6	+
VOAJ01005506.1	2118415	2118829	zf-C2H2	5	-
VOAJ01005519.1	10767	11673	zf-C2H2	9	-
VOAJ01005519.1	49996	50677	zf-C2H2	7	-
VOAJ01005560.1	2564	3785	zf-C2H2	10	+
VOAJ01005737.1	350860	352927	zf-C2H2	19	+
VOAJ01005737.1	392161	392614	zf-C2H2	6	-
VOAJ01005737.1	420070	421423	zf-C2H2	15	+
VOAJ01005740.1	20051	22244	zf-C2H2	10	+
VOAJ01005846.1	483959	484463	zf-C2H2	5	-
VOAJ01005925.1	75	2463	zf-C2H2	23	-
VOAJ01005925.1	31927	33208	zf-C2H2	15	-
VOAJ01005925.1	64609	66628	zf-C2H2	16	-
VOAJ01005925.1	93448	94122	zf-C2H2	6	-
VOAJ01005925.1	137611	140164	zf-C2H2	16	+
VOAJ01005925.1	181168	182842	zf-C2H2	12	-
VOAJ01005925.1	251794	252745	zf-C2H2	6	+
VOAJ01005925.1	279523	281635	zf-C2H2	16	+
VOAJ01005925.1	305545	307051	zf-C2H2	9	+
VOAJ01005925.1	320216	321194	zf-C2H2	8	+
VOAJ01005925.1	340443	341589	zf-C2H2	8	+
VOAJ01005954.1	1099622	1101041	zf-C2H2	5	-
VOAJ01005981.1	1163905	1164847	zf-C2H2	9	-
VOAJ01006180.1	150510	151905	zf-C2H2	12	+
VOAJ01006180.1	693256	695161	zf-C2H2	5	+
VOAJ01006180.1	1260401	1262123	zf-C2H2	12	-
VOAJ01006180.1	1284966	1285938	zf-C2H2	11	-
VOAJ01006188.1	11392773	11395851	zf-C2H2	8	+
VOAJ01006269.1	7757554	7759312	zf-C2H2	13	-
VOAJ01006269.1	7972049	7974065	zf-C2H2	20	+
VOAJ01006269.1	8001230	8002745	zf-C2H2	13	+
VOAJ01006269.1	8025141	8026464	zf-C2H2	12	+
VOAJ01006269.1	8074010	8075474	zf-C2H2	13	+
VOAJ01006269.1	8100119	8101613	zf-C2H2	12	+
VOAJ01006299.1	1	1192	zf-C2H2	6	-
VOAJ01006357.1	3305122	3306781	zf-C2H2	14	-
VOAJ01006357.1	3354244	3356482	zf-C2H2	21	-
VOAJ01006357.1	3401168	3402464	zf-C2H2	11	-
VOAJ01006357.1	3444520	3444991	zf-C2H2	6	+
VOAJ01006357.1	6550445	6551279	zf-C2H2	5	+
VOAJ01006357.1	10736465	10737983	zf-C2H2	13	+
VOAJ01006359.1	52357	52774	zf-C2H2	5	-
VOAJ01006359.1	53661	54072	zf-C2H2	5	-
VOAJ01006359.1	100301	101843	zf-C2H2	12	-
VOAJ01006359.1	134979	137106	zf-C2H2	18	+
VOAJ01006359.1	406511	407801	zf-C2H2	10	-
VOAJ01006359.1	427829	429812	zf-C2H2	19	-
VOAJ01006359.1	447644	449186	zf-C2H2	14	-
VOAJ01006359.1	470472	472281	zf-C2H2	17	-
VOAJ01006359.1	502634	504386	zf-C2H2	13	-
VOAJ01006359.1	536973	538839	zf-C2H2	16	+
VOAJ01006359.1	550992	552621	zf-C2H2	12	+
VOAJ01006359.1	576272	577676	zf-C2H2	9	+
VOAJ01006359.1	592011	593739	zf-C2H2	19	+
VOAJ01006359.1	631210	633016	zf-C2H2	19	+
VOAJ01006359.1	649102	649534	zf-C2H2	5	+
VOAJ01006359.1	820147	822082	zf-C2H2	14	-
VOAJ01006359.1	1791369	1792833	zf-C2H2	14	+
VOAJ01006359.1	1803610	1806325	zf-C2H2	21	-
VOAJ01006359.1	5315437	5316238	zf-C2H2	6	+
VOAJ01006359.1	5717269	5719090	zf-C2H2	14	+
VOAJ01006359.1	5776761	5779116	zf-C2H2	17	+
VOAJ01006359.1	5788555	5789771	zf-C2H2	10	+
VOAJ01006359.1	5849547	5852064	zf-C2H2	18	+
VOAJ01006359.1	5917344	5919276	zf-C2H2	16	+
VOAJ01006359.1	5996764	5998915	zf-C2H2	17	-
VOAJ01006359.1	6021459	6023688	zf-C2H2	19	-
VOAJ01006359.1	6047480	6049433	zf-C2H2	20	-
VOAJ01006359.1	6075921	6076692	zf-C2H2	6	-
VOAJ01006359.1	6103585	6105694	zf-C2H2	19	-
VOAJ01006359.1	6160274	6161819	zf-C2H2	16	+
VOAJ01006359.1	6182198	6183995	zf-C2H2	18	-
VOAJ01006359.1	6458992	6459757	zf-C2H2	6	-
VOAJ01006379.1	2165287	2166136	zf-C2H2	9	-
VOAJ01006433.1	1471878	1474461	zf-C2H2	6	-
VOAJ01007146.1	2	809	zf-C2H2	9	+
VOAJ01009563.1	4291626	4294295	zf-C2H2	14	-
VOAJ01009563.1	4296699	4297827	zf-C2H2	9	-
VOAJ01009563.1	4299166	4299970	zf-C2H2	5	-
VOAJ01009565.1	339072	340926	zf-C2H2	7	-
VOAJ01020114.1	0	657	zf-C2H2	5	+
VOAJ01020306.1	3	681	zf-C2H2	8	-
VOAJ01021432.1	1	445	zf-C2H2	5	+
VOAJ01022555.1	2	962	zf-C2H2	9	-
VOAJ01024021.1	1108	1957	zf-C2H2	9	-
VOAJ01024557.1	3113	4628	zf-C2H2	10	-
VOAJ01024659.1	7658145	7661698	zf-C2H2	30	+
VOAJ01024659.1	7688526	7690320	zf-C2H2	11	-
VOAJ01024659.1	7750261	7752190	zf-C2H2	17	-
VOAJ01024659.1	8146447	8149336	zf-C2H2	23	-
VOAJ01024660.1	1634738	1636094	zf-C2H2	5	-
VOAJ01024661.1	4238754	4240353	zf-C2H2	8	-
VOAJ01024665.1	2221742	2223167	zf-C2H2	5	-
VOAJ01024665.1	4014929	4016708	zf-C2H2	16	-
VOAJ01024666.1	3729960	3737136	zf-C2H2	16	-
VOAJ01024667.1	6838459	6841756	zf-C2H2	5	-
VOAJ01024670.1	9149533	9150061	zf-C2H2	6	+
VOAJ01024672.1	1666038	1667925	zf-C2H2	17	+
VOAJ01024672.1	7445137	7448101	zf-C2H2	9	+
VOAJ01024672.1	8793678	8796951	zf-C2H2	26	+
```
