## Supplementary Data 2 for "Transposable elements drive the evolution of metazoan zinc finger genes": Cromileptes_altivelis_znfs.bed

```
CM023131.1	516565	517072	zf-C2H2	6	+
CM023131.1	517427	517928	zf-C2H2	6	+
CM023131.1	2579903	2580551	zf-C2H2	6	+
CM023131.1	4852905	4854384	zf-C2H2	10	-
CM023131.1	4856837	4858253	zf-C2H2	10	-
CM023131.1	5334999	5336457	zf-C2H2	9	+
CM023131.1	5338746	5339847	zf-C2H2	7	-
CM023132.1	5615607	5617638	zf-C2H2	6	-
CM023132.1	11442417	11444601	zf-C2H2	5	-
CM023132.1	15582120	15583676	zf-C2H2	6	+
CM023132.1	17897529	17899359	zf-C2H2	5	+
CM023132.1	19699257	19700487	zf-C2H2	9	-
CM023132.1	23536989	23543175	zf-C2H2	15	+
CM023132.1	23798240	23802893	zf-C2H2	14	+
CM023132.1	26714311	26717674	zf-C2H2	15	+
CM023133.1	7796054	7798532	zf-C2H2	7	+
CM023133.1	8157249	8160990	zf-C2H2	6	-
CM023133.1	8663142	8665656	zf-C2H2	6	+
CM023133.1	14820392	14823857	zf-C2H2	10	-
CM023133.1	18563745	18565443	zf-C2H2	8	+
CM023133.1	24837982	24838927	zf-C2H2	6	+
CM023133.1	26956353	26962017	zf-C2H2	10	+
CM023133.1	49222228	49223998	zf-C2H2	17	+
CM023134.1	3745155	3746010	zf-C2H2	6	+
CM023134.1	14968371	14969295	zf-C2H2	5	+
CM023134.1	14975349	14976471	zf-C2H2	5	+
CM023134.1	14980322	14981129	zf-C2H2	5	+
CM023134.1	27842873	27847472	zf-C2H2	8	-
CM023134.1	41323142	41324330	zf-C2H2	6	+
CM023134.1	41327314	41328550	zf-C2H2	8	+
CM023134.1	41338030	41339182	zf-C2H2	7	+
CM023134.1	41342126	41343554	zf-C2H2	10	+
CM023134.1	41354651	41356934	zf-C2H2	16	+
CM023134.1	41363631	41364909	zf-C2H2	7	-
CM023134.1	41374927	41376364	zf-C2H2	9	-
CM023134.1	41378467	41379577	zf-C2H2	5	-
CM023134.1	41385303	41386488	zf-C2H2	6	-
CM023134.1	41392387	41393752	zf-C2H2	8	-
CM023134.1	41402455	41404399	zf-C2H2	15	-
CM023134.1	41417595	41418948	zf-C2H2	8	+
CM023134.1	41423475	41425092	zf-C2H2	11	+
CM023134.1	41432402	41433833	zf-C2H2	10	+
CM023134.1	41450365	41451298	zf-C2H2	11	+
CM023134.1	41453928	41455263	zf-C2H2	9	+
CM023134.1	41459772	41460840	zf-C2H2	8	+
CM023134.1	41464245	41465595	zf-C2H2	10	+
CM023134.1	41469290	41470307	zf-C2H2	6	+
CM023134.1	41472084	41473530	zf-C2H2	12	+
CM023134.1	41481290	41482571	zf-C2H2	9	+
CM023134.1	41525380	41526445	zf-C2H2	6	+
CM023134.1	41530718	41531903	zf-C2H2	7	+
CM023134.1	45192679	45193873	zf-C2H2	7	-
CM023134.1	45196793	45197843	zf-C2H2	7	-
CM023134.1	45199638	45200619	zf-C2H2	6	-
CM023134.1	45206608	45207814	zf-C2H2	7	-
CM023134.1	45214351	45215302	zf-C2H2	5	-
CM023134.1	45411530	45413186	zf-C2H2	11	+
CM023134.1	45419971	45421138	zf-C2H2	7	-
CM023134.1	45425080	45426262	zf-C2H2	7	-
CM023134.1	45433334	45434342	zf-C2H2	5	-
CM023134.1	45440603	45441695	zf-C2H2	6	-
CM023134.1	46110833	46112573	zf-C2H2	14	-
CM023134.1	46128313	46129573	zf-C2H2	8	-
CM023134.1	46135277	46136705	zf-C2H2	10	-
CM023134.1	46139025	46140723	zf-C2H2	12	-
CM023134.1	50286401	50287895	zf-C2H2	9	-
CM023135.1	2600087	2601287	zf-C2H2	7	-
CM023135.1	2614301	2616503	zf-C2H2	8	+
CM023135.1	5799887	5801003	zf-C2H2	5	+
CM023135.1	5817808	5819086	zf-C2H2	5	+
CM023135.1	11492938	11494459	zf-C2H2	10	+
CM023135.1	11506570	11508007	zf-C2H2	9	+
CM023135.1	11950210	11951371	zf-C2H2	11	-
CM023135.1	15582381	15583731	zf-C2H2	9	-
CM023135.1	19572431	19573337	zf-C2H2	6	-
CM023135.1	19575325	19576408	zf-C2H2	9	-
CM023135.1	19580174	19580822	zf-C2H2	6	-
CM023135.1	19587807	19588446	zf-C2H2	6	-
CM023135.1	19595941	19596685	zf-C2H2	6	-
CM023135.1	19610817	19611624	zf-C2H2	7	-
CM023135.1	19901408	19903106	zf-C2H2	12	-
CM023135.1	19924731	19925991	zf-C2H2	7	-
CM023135.1	19930815	19932153	zf-C2H2	9	-
CM023135.1	21398564	21401753	zf-C2H2	22	-
CM023135.1	25661202	25662381	zf-C2H2	5	+
CM023135.1	28143740	28145111	zf-C2H2	5	-
CM023135.1	33664716	33665259	zf-C2H2	5	+
CM023135.1	33827849	33828992	zf-C2H2	12	-
CM023135.1	34403887	34404805	zf-C2H2	10	-
CM023135.1	38601045	38603094	zf-C2H2	6	-
CM023135.1	42179143	42180370	zf-C2H2	9	-
CM023136.1	8749946	8753294	zf-C2H2	11	-
CM023136.1	22040748	22042308	zf-C2H2	8	-
CM023136.1	23942066	23943764	zf-C2H2	5	+
CM023136.1	23947784	23953448	zf-C2H2	7	+
CM023136.1	30895550	30898928	zf-C2H2	5	+
CM023136.1	30950951	30952637	zf-C2H2	6	-
CM023136.1	35458689	35460615	zf-C2H2	17	+
CM023136.1	36426838	36428110	zf-C2H2	7	-
CM023136.1	36447077	36448502	zf-C2H2	11	-
CM023136.1	38756549	38757194	zf-C2H2	5	+
CM023136.1	40431892	40434553	zf-C2H2	7	+
CM023136.1	43947877	43949035	zf-C2H2	7	+
CM023136.1	43965566	43966901	zf-C2H2	8	-
CM023136.1	43967167	43968454	zf-C2H2	8	-
CM023136.1	43973426	43974404	zf-C2H2	5	-
CM023137.1	157451	158267	zf-C2H2	8	+
CM023137.1	159676	160555	zf-C2H2	8	+
CM023137.1	2989012	2989642	zf-C2H2	7	-
CM023137.1	15769587	15773235	zf-C2H2	8	+
CM023137.1	23788335	23790177	zf-C2H2	6	-
CM023137.1	28144292	28146551	zf-C2H2	5	+
CM023137.1	35603108	35604725	zf-C2H2	17	+
CM023137.1	35609199	35610702	zf-C2H2	15	+
CM023137.1	35618309	35619104	zf-C2H2	9	+
CM023138.1	6411559	6412567	zf-C2H2	6	-
CM023138.1	7455788	7458344	zf-C2H2	5	-
CM023138.1	7499950	7501453	zf-C2H2	6	-
CM023138.1	7705829	7707323	zf-C2H2	5	-
CM023138.1	10839263	10840133	zf-C2H2	6	-
CM023138.1	28130505	28134819	zf-C2H2	7	+
CM023138.1	33178398	33178881	zf-C2H2	5	+
CM023138.1	39866329	39867850	zf-C2H2	6	-
CM023138.1	40173299	40174916	zf-C2H2	10	+
CM023139.1	3165739	3166474	zf-C2H2	7	+
CM023139.1	3169048	3169687	zf-C2H2	6	+
CM023139.1	6291270	6292572	zf-C2H2	9	+
CM023139.1	11280737	11281589	zf-C2H2	5	-
CM023139.1	14544981	14549775	zf-C2H2	13	+
CM023139.1	15059696	15062118	zf-C2H2	5	-
CM023139.1	15065387	15066386	zf-C2H2	6	-
CM023139.1	15836278	15837022	zf-C2H2	5	-
CM023139.1	16650931	16652608	zf-C2H2	11	-
CM023139.1	16697899	16699582	zf-C2H2	5	+
CM023139.1	17148631	17150053	zf-C2H2	15	+
CM023139.1	24264774	24266802	zf-C2H2	11	+
CM023139.1	24459621	24461547	zf-C2H2	11	+
CM023139.1	24484366	24492979	zf-C2H2	48	+
CM023139.1	24509876	24512930	zf-C2H2	12	+
CM023139.1	24527573	24531020	zf-C2H2	13	+
CM023139.1	24551250	24554790	zf-C2H2	16	+
CM023139.1	24560586	24564978	zf-C2H2	28	+
CM023139.1	24567391	24568708	zf-C2H2	9	+
CM023139.1	24574985	24575594	zf-C2H2	6	+
CM023139.1	24588499	24589381	zf-C2H2	6	+
CM023139.1	24595749	24596781	zf-C2H2	11	+
CM023139.1	24602432	24603983	zf-C2H2	10	+
CM023139.1	31573513	31576826	zf-C2H2	12	+
CM023139.1	31826174	31829780	zf-C2H2	5	+
CM023139.1	32013847	32015689	zf-C2H2	7	-
CM023139.1	32132628	32133057	zf-C2H2	5	+
CM023139.1	32532296	32535521	zf-C2H2	6	+
CM023139.1	35042772	35045370	zf-C2H2	6	+
CM023140.1	22830105	22831155	zf-C2H2	6	-
CM023140.1	22844794	22846168	zf-C2H2	9	+
CM023140.1	22849243	22850299	zf-C2H2	5	+
CM023140.1	27609294	27610506	zf-C2H2	12	+
CM023141.1	35026015	35027521	zf-C2H2	10	-
CM023142.1	722420	724541	zf-C2H2	9	-
CM023142.1	6851126	6853205	zf-C2H2	6	-
CM023142.1	14236434	14237274	zf-C2H2	6	+
CM023142.1	14238939	14239974	zf-C2H2	6	+
CM023142.1	30876646	30877099	zf-C2H2	5	+
CM023142.1	31444434	31445838	zf-C2H2	5	-
CM023142.1	37276439	37283183	zf-C2H2	15	-
CM023143.1	10316287	10317586	zf-C2H2	5	-
CM023143.1	18271138	18274222	zf-C2H2	9	-
CM023143.1	23747916	23748936	zf-C2H2	5	-
CM023143.1	24678411	24679851	zf-C2H2	12	-
CM023144.1	10092512	10096472	zf-C2H2	6	-
CM023144.1	10161518	10162493	zf-C2H2	5	-
CM023144.1	21269344	21270805	zf-C2H2	12	-
CM023144.1	21277607	21278933	zf-C2H2	12	+
CM023144.1	21287045	21288941	zf-C2H2	18	+
CM023144.1	26029114	26031745	zf-C2H2	7	-
CM023144.1	32794919	32796368	zf-C2H2	7	-
CM023144.1	32812589	32814446	zf-C2H2	11	-
CM023144.1	32829327	32830779	zf-C2H2	7	+
CM023144.1	32834734	32835931	zf-C2H2	7	-
CM023144.1	32841682	32842963	zf-C2H2	7	-
CM023144.1	34214484	34218141	zf-C2H2	26	-
CM023144.1	35087021	35089382	zf-C2H2	15	-
CM023144.1	39382759	39383707	zf-C2H2	5	+
CM023144.1	41866834	41868187	zf-C2H2	15	-
CM023145.1	16097	16988	zf-C2H2	7	-
CM023145.1	1670484	1672002	zf-C2H2	5	+
CM023145.1	5532764	5533979	zf-C2H2	9	+
CM023145.1	6012412	6013807	zf-C2H2	9	+
CM023145.1	6017758	6018805	zf-C2H2	5	+
CM023145.1	6035572	6037144	zf-C2H2	9	+
CM023145.1	6059524	6060472	zf-C2H2	6	+
CM023145.1	6623557	6624859	zf-C2H2	9	-
CM023145.1	6669327	6670575	zf-C2H2	9	-
CM023145.1	6686126	6687236	zf-C2H2	7	-
CM023145.1	6697089	6698085	zf-C2H2	5	-
CM023145.1	6702637	6703603	zf-C2H2	5	-
CM023145.1	8955488	8956625	zf-C2H2	8	-
CM023145.1	10860616	10864780	zf-C2H2	12	-
CM023145.1	14390680	14394217	zf-C2H2	8	-
CM023145.1	17564738	17565977	zf-C2H2	5	+
CM023145.1	20060202	20060895	zf-C2H2	6	+
CM023145.1	20633829	20634627	zf-C2H2	5	+
CM023145.1	22310553	22313928	zf-C2H2	5	+
CM023145.1	22406015	22407494	zf-C2H2	5	-
CM023145.1	25929309	25930182	zf-C2H2	5	+
CM023145.1	40777623	40778943	zf-C2H2	8	-
CM023145.1	40902747	40903785	zf-C2H2	5	+
CM023145.1	40917862	40919674	zf-C2H2	10	+
CM023145.1	40945040	40946561	zf-C2H2	12	+
CM023145.1	40953123	40954416	zf-C2H2	7	+
CM023145.1	40967447	40968917	zf-C2H2	10	+
CM023145.1	41025069	41026662	zf-C2H2	11	+
CM023145.1	41031683	41032898	zf-C2H2	6	-
CM023145.1	41038398	41039739	zf-C2H2	7	+
CM023145.1	41049579	41050566	zf-C2H2	6	+
CM023145.1	41063840	41065835	zf-C2H2	15	-
CM023145.1	41084034	41085222	zf-C2H2	8	-
CM023145.1	41105448	41107077	zf-C2H2	12	-
CM023145.1	41156210	41158685	zf-C2H2	20	-
CM023145.1	41178135	41180556	zf-C2H2	17	-
CM023145.1	41185892	41189342	zf-C2H2	19	-
CM023145.1	41217026	41218931	zf-C2H2	13	+
CM023145.1	41280669	41281728	zf-C2H2	8	+
CM023145.1	41293205	41295596	zf-C2H2	14	-
CM023145.1	41329907	41331857	zf-C2H2	14	-
CM023145.1	41355787	41356504	zf-C2H2	7	+
CM023145.1	41382151	41383225	zf-C2H2	7	+
CM023145.1	41386954	41388028	zf-C2H2	6	-
CM023145.1	41410023	41412252	zf-C2H2	15	+
CM023145.1	41450490	41452116	zf-C2H2	13	+
CM023145.1	41457880	41459992	zf-C2H2	20	+
CM023145.1	41469459	41470656	zf-C2H2	6	+
CM023145.1	41737038	41739798	zf-C2H2	20	-
CM023145.1	41752635	41753847	zf-C2H2	7	-
CM023145.1	41787707	41789192	zf-C2H2	11	-
CM023145.1	41862346	41864146	zf-C2H2	13	-
CM023145.1	41915276	41917859	zf-C2H2	18	+
CM023145.1	41934594	41935512	zf-C2H2	6	+
CM023145.1	41955351	41957430	zf-C2H2	13	-
CM023145.1	41969903	41972119	zf-C2H2	17	-
CM023145.1	41984318	41986601	zf-C2H2	16	-
CM023145.1	42049163	42051035	zf-C2H2	12	-
CM023145.1	42058165	42058570	zf-C2H2	6	-
CM023145.1	42069211	42070507	zf-C2H2	8	-
CM023145.1	42080859	42082533	zf-C2H2	16	-
CM023146.1	8255809	8258113	zf-C2H2	7	-
CM023146.1	21628125	21629862	zf-C2H2	12	-
CM023146.1	26069335	26070580	zf-C2H2	5	+
CM023146.1	31161282	31162434	zf-C2H2	8	+
CM023146.1	31164365	31165466	zf-C2H2	5	+
CM023146.1	33855188	33857024	zf-C2H2	9	+
CM023146.1	35045024	35046050	zf-C2H2	6	+
CM023146.1	40688136	40689099	zf-C2H2	5	-
CM023146.1	41210614	41212312	zf-C2H2	18	-
CM023146.1	41288590	41289781	zf-C2H2	11	-
CM023147.1	8997401	8998574	zf-C2H2	5	+
CM023147.1	9823856	9825395	zf-C2H2	11	-
CM023147.1	20812862	20813816	zf-C2H2	5	+
CM023147.1	25869929	25871075	zf-C2H2	7	+
CM023147.1	25873047	25874256	zf-C2H2	8	+
CM023147.1	40131880	40133044	zf-C2H2	8	-
CM023147.1	40378058	40379099	zf-C2H2	8	-
CM023147.1	40380060	40381257	zf-C2H2	9	-
CM023147.1	40382764	40385395	zf-C2H2	15	-
CM023148.1	19352236	19353334	zf-C2H2	5	-
CM023148.1	22250951	22252055	zf-C2H2	8	+
CM023148.1	31959637	31960186	zf-C2H2	6	+
CM023148.1	31962381	31963296	zf-C2H2	9	+
CM023148.1	31964203	31967188	zf-C2H2	20	+
CM023149.1	889284	890493	zf-C2H2	6	-
CM023149.1	2300228	2302748	zf-C2H2	6	+
CM023149.1	5766415	5768281	zf-C2H2	5	+
CM023149.1	19190583	19191756	zf-C2H2	5	-
CM023149.1	25560019	25565467	zf-C2H2	9	-
CM023149.1	38739852	38741310	zf-C2H2	12	+
CM023150.1	5290562	5291846	zf-C2H2	6	-
CM023150.1	7331292	7333413	zf-C2H2	13	+
CM023150.1	7341092	7343198	zf-C2H2	14	+
CM023150.1	12978493	12980650	zf-C2H2	16	-
CM023150.1	12982595	12983480	zf-C2H2	9	-
CM023150.1	16078966	16081000	zf-C2H2	18	-
CM023150.1	16084105	16088054	zf-C2H2	24	+
CM023150.1	16089449	16090355	zf-C2H2	7	+
CM023150.1	30162855	30164955	zf-C2H2	16	+
CM023150.1	31432638	31434249	zf-C2H2	12	-
CM023150.1	33465870	33467001	zf-C2H2	11	-
CM023150.1	33473944	33475012	zf-C2H2	11	-
CM023150.1	36315209	36316490	zf-C2H2	5	-
CM023150.1	36332273	36333590	zf-C2H2	6	-
CM023150.1	36343898	36345636	zf-C2H2	12	-
CM023151.1	15622042	15623755	zf-C2H2	10	-
CM023151.1	19087126	19088200	zf-C2H2	5	+
CM023151.1	20961014	20962256	zf-C2H2	8	-
CM023151.1	20964058	20965201	zf-C2H2	8	-
CM023151.1	20968354	20969566	zf-C2H2	9	-
CM023151.1	20970670	20971954	zf-C2H2	10	-
CM023151.1	20974864	20976532	zf-C2H2	15	-
CM023151.1	20985497	20986592	zf-C2H2	8	-
CM023151.1	20996745	20998038	zf-C2H2	11	-
CM023151.1	21000668	21001652	zf-C2H2	7	-
CM023151.1	21005367	21006567	zf-C2H2	9	-
CM023151.1	21008609	21009557	zf-C2H2	6	-
CM023151.1	21014144	21015170	zf-C2H2	7	+
CM023151.1	21020580	21021213	zf-C2H2	6	+
CM023151.1	21023402	21024518	zf-C2H2	8	+
CM023151.1	21029496	21030618	zf-C2H2	9	+
CM023151.1	21035089	21036352	zf-C2H2	10	-
CM023151.1	24456562	24458104	zf-C2H2	8	-
CM023151.1	24460016	24461402	zf-C2H2	9	-
CM023151.1	24464506	24465703	zf-C2H2	7	-
CM023151.1	24468889	24470269	zf-C2H2	10	-
CM023151.1	24474329	24475511	zf-C2H2	7	-
CM023151.1	24482265	24483474	zf-C2H2	7	-
CM023151.1	24485237	24486530	zf-C2H2	8	-
CM023151.1	24497051	24498248	zf-C2H2	8	-
CM023151.1	25513413	25514724	zf-C2H2	13	-
CM023152.1	9475962	9477459	zf-C2H2	15	+
CM023152.1	9500258	9501566	zf-C2H2	14	-
CM023152.1	16582184	16583069	zf-C2H2	10	-
CM023152.1	16596353	16598054	zf-C2H2	11	-
CM023152.1	19461026	19461989	zf-C2H2	9	-
CM023152.1	20980424	20981519	zf-C2H2	9	-
CM023152.1	25617391	25618954	zf-C2H2	15	-
CM023152.1	29365066	29367754	zf-C2H2	21	+
CM023153.1	1317791	1319069	zf-C2H2	13	-
CM023153.1	1836397	1837777	zf-C2H2	12	-
CM023153.1	2050829	2051390	zf-C2H2	5	+
CM023153.1	2060042	2061365	zf-C2H2	12	+
CM023153.1	2068873	2069521	zf-C2H2	6	+
CM023153.1	2075859	2077182	zf-C2H2	12	+
CM023153.1	2445113	2446559	zf-C2H2	17	+
CM023153.1	2673653	2674529	zf-C2H2	10	-
CM023153.1	2701686	2702637	zf-C2H2	11	-
CM023153.1	2728927	2730190	zf-C2H2	14	+
CM023153.1	2747726	2748596	zf-C2H2	9	+
CM023153.1	2769144	2770098	zf-C2H2	11	+
CM023153.1	2789487	2791029	zf-C2H2	18	+
CM023153.1	2826983	2828189	zf-C2H2	14	+
CM023153.1	2850735	2852445	zf-C2H2	20	+
CM023153.1	2859210	2860212	zf-C2H2	11	+
CM023153.1	2875459	2876599	zf-C2H2	14	+
CM023153.1	2971500	2972331	zf-C2H2	10	-
CM023153.1	2989351	2990386	zf-C2H2	11	-
CM023153.1	3008386	3009256	zf-C2H2	10	-
CM023153.1	3020800	3021280	zf-C2H2	6	-
CM023153.1	3039082	3041464	zf-C2H2	27	-
CM023153.1	3054180	3054996	zf-C2H2	10	-
CM023153.1	3069968	3071006	zf-C2H2	12	-
CM023153.1	3092390	3094016	zf-C2H2	19	-
CM023153.1	3111328	3112042	zf-C2H2	8	-
CM023153.1	3215284	3215908	zf-C2H2	7	+
CM023153.1	3230208	3231096	zf-C2H2	10	+
CM023153.1	3242021	3242546	zf-C2H2	5	+
CM023153.1	3244166	3245095	zf-C2H2	11	+
CM023153.1	3247075	3248005	zf-C2H2	10	+
CM023153.1	3267378	3268446	zf-C2H2	12	+
CM023153.1	3449503	3450535	zf-C2H2	12	+
CM023153.1	3462421	3463030	zf-C2H2	7	+
CM023153.1	4407068	4407626	zf-C2H2	6	+
CM023153.1	4413643	4415896	zf-C2H2	13	+
CM023153.1	4428297	4429755	zf-C2H2	8	+
CM023153.1	4441462	4443093	zf-C2H2	11	+
CM023153.1	4448311	4449277	zf-C2H2	5	+
CM023153.1	4702665	4704177	zf-C2H2	11	+
CM023153.1	4706876	4708853	zf-C2H2	11	+
CM023153.1	4711492	4712716	zf-C2H2	8	+
CM023153.1	4723689	4725237	zf-C2H2	9	+
CM023153.1	4730871	4732041	zf-C2H2	6	+
CM023153.1	4743305	4745861	zf-C2H2	24	+
CM023153.1	4766619	4768038	zf-C2H2	11	+
CM023153.1	4777402	4778773	zf-C2H2	7	+
CM023153.1	4781970	4783299	zf-C2H2	6	+
CM023153.1	4789335	4791159	zf-C2H2	12	+
CM023153.1	4798596	4800210	zf-C2H2	12	+
CM023153.1	4802868	4804215	zf-C2H2	7	+
CM023153.1	4811233	4813216	zf-C2H2	13	+
CM023153.1	4816847	4818326	zf-C2H2	9	+
CM023153.1	4821609	4822773	zf-C2H2	5	+
CM023153.1	4829513	4831640	zf-C2H2	14	+
CM023153.1	4834989	4836300	zf-C2H2	7	+
CM023153.1	4849277	4851254	zf-C2H2	13	+
CM023153.1	4861866	4863285	zf-C2H2	7	+
CM023153.1	4873236	4874874	zf-C2H2	11	+
CM023153.1	4890252	4891620	zf-C2H2	9	+
CM023153.1	4904948	4906652	zf-C2H2	11	+
CM023153.1	4927762	4929844	zf-C2H2	16	+
CM023153.1	4939072	4940431	zf-C2H2	6	+
CM023153.1	4954106	4955408	zf-C2H2	8	+
CM023153.1	4964620	4965571	zf-C2H2	5	+
CM023153.1	5998254	6000477	zf-C2H2	13	-
CM023153.1	6009164	6010634	zf-C2H2	11	-
CM023153.1	6014357	6015632	zf-C2H2	9	-
CM023153.1	6030730	6032113	zf-C2H2	10	-
CM023153.1	6039358	6040351	zf-C2H2	5	-
CM023153.1	6060656	6061457	zf-C2H2	5	-
CM023153.1	6067853	6069068	zf-C2H2	8	-
CM023153.1	6077921	6079364	zf-C2H2	12	-
CM023153.1	6084127	6086317	zf-C2H2	19	-
CM023153.1	6109217	6110387	zf-C2H2	11	-
CM023153.1	6125464	6127006	zf-C2H2	13	-
CM023153.1	6143649	6145155	zf-C2H2	13	-
CM023153.1	6155505	6157140	zf-C2H2	12	-
CM023153.1	6171503	6171956	zf-C2H2	6	-
CM023153.1	6172585	6174268	zf-C2H2	13	-
CM023153.1	6189710	6190991	zf-C2H2	11	-
CM023153.1	6193068	6194214	zf-C2H2	8	-
CM023153.1	6203613	6205371	zf-C2H2	14	-
CM023153.1	6213893	6215417	zf-C2H2	10	-
CM023153.1	6227270	6229058	zf-C2H2	15	-
CM023153.1	6237328	6238504	zf-C2H2	7	-
CM023153.1	6245700	6247584	zf-C2H2	12	-
CM023153.1	6274855	6275893	zf-C2H2	7	-
CM023153.1	6282300	6284177	zf-C2H2	13	-
CM023153.1	6289824	6291174	zf-C2H2	9	-
CM023153.1	6297138	6298881	zf-C2H2	10	-
CM023153.1	6312284	6314378	zf-C2H2	13	-
CM023153.1	6325802	6327140	zf-C2H2	9	+
CM023153.1	6336767	6338555	zf-C2H2	11	-
CM023153.1	6350640	6352260	zf-C2H2	13	-
CM023153.1	6362740	6364015	zf-C2H2	10	-
CM023153.1	6370704	6372030	zf-C2H2	9	-
CM023153.1	6384834	6386301	zf-C2H2	12	-
CM023153.1	6401626	6402625	zf-C2H2	7	-
CM023153.1	6419600	6420983	zf-C2H2	9	-
CM023153.1	6427906	6428950	zf-C2H2	6	-
CM023153.1	6447677	6448709	zf-C2H2	7	-
CM023153.1	12006113	12009713	zf-C2H2	6	+
CM023153.1	15084239	15086690	zf-C2H2	7	+
CM023153.1	18424316	18429875	zf-C2H2	8	-
CM023153.1	28716370	28717189	zf-C2H2	8	-
CM023153.1	28738493	28739615	zf-C2H2	12	-
CM023153.1	28753319	28754609	zf-C2H2	15	-
CM023153.1	28764834	28766460	zf-C2H2	20	-
CM023153.1	28791902	28792751	zf-C2H2	8	-
CM023153.1	28806083	28807121	zf-C2H2	12	-
CM023153.1	28824019	28825060	zf-C2H2	11	-
CM023153.1	30574942	30575662	zf-C2H2	6	-
CM023153.1	30639985	30641113	zf-C2H2	7	+
CM023154.1	796246	797194	zf-C2H2	5	+
CM023154.1	22820325	22821804	zf-C2H2	5	+
```
