## Supplementary Data 2 for "Transposable elements drive the evolution of metazoan zinc finger genes": Crossoptilon_mantchuricum_znfs.bed

```
JACSYN010000001.1	4816995	4818612	zf-C2H2	5	+
JACSYN010000002.1	3734869	3736132	zf-C2H2	6	+
JACSYN010000002.1	11239341	11242968	zf-C2H2	26	+
JACSYN010000003.1	1673273	1675631	zf-C2H2	6	+
JACSYN010000003.1	8614703	8615558	zf-C2H2	7	+
JACSYN010000003.1	8616294	8617634	zf-C2H2	12	+
JACSYN010000003.1	8617939	8621674	zf-C2H2	22	+
JACSYN010000005.1	5838122	5839616	zf-C2H2	12	-
JACSYN010000007.1	8080438	8081296	zf-C2H2	5	+
JACSYN010000009.1	5910603	5911782	zf-C2H2	7	-
JACSYN010000011.1	4908077	4909034	zf-C2H2	5	+
JACSYN010000011.1	5125655	5126903	zf-C2H2	6	-
JACSYN010000011.1	7564412	7565894	zf-C2H2	6	+
JACSYN010000011.1	7666134	7669215	zf-C2H2	6	-
JACSYN010000011.1	8046426	8047749	zf-C2H2	6	+
JACSYN010000011.1	8146296	8148828	zf-C2H2	6	+
JACSYN010000012.1	4656487	4659043	zf-C2H2	6	-
JACSYN010000015.1	4279365	4282179	zf-C2H2	8	+
JACSYN010000016.1	2538856	2539699	zf-C2H2	5	-
JACSYN010000021.1	5257721	5261003	zf-C2H2	6	-
JACSYN010000022.1	5108645	5110862	zf-C2H2	7	+
JACSYN010000022.1	5541008	5544230	zf-C2H2	5	-
JACSYN010000022.1	6067933	6070153	zf-C2H2	6	+
JACSYN010000028.1	1443551	1446854	zf-C2H2	26	-
JACSYN010000028.1	2300079	2303649	zf-C2H2	10	-
JACSYN010000028.1	5431860	5433582	zf-C2H2	17	+
JACSYN010000030.1	5143228	5147674	zf-C2H2	8	-
JACSYN010000034.1	2978598	2982177	zf-C2H2	10	-
JACSYN010000039.1	1894458	1896057	zf-C2H2	8	+
JACSYN010000040.1	1303975	1306099	zf-C2H2	6	+
JACSYN010000041.1	3955316	3957134	zf-C2H2	7	-
JACSYN010000042.1	1869842	1871455	zf-C2H2	5	-
JACSYN010000042.1	2137748	2139029	zf-C2H2	12	+
JACSYN010000044.1	2318644	2320546	zf-C2H2	13	+
JACSYN010000050.1	3091181	3093374	zf-C2H2	5	+
JACSYN010000053.1	4688783	4690157	zf-C2H2	8	+
JACSYN010000056.1	116109	121542	zf-C2H2	8	-
JACSYN010000056.1	229983	232713	zf-C2H2	6	-
JACSYN010000057.1	758896	760288	zf-C2H2	5	-
JACSYN010000068.1	2712167	2713469	zf-C2H2	6	-
JACSYN010000072.1	724637	729284	zf-C2H2	6	+
JACSYN010000074.1	2998761	3000822	zf-C2H2	7	-
JACSYN010000077.1	2274666	2276058	zf-C2H2	5	-
JACSYN010000078.1	2251157	2258342	zf-C2H2	16	-
JACSYN010000079.1	1348198	1351453	zf-C2H2	5	+
JACSYN010000079.1	1866021	1867983	zf-C2H2	8	-
JACSYN010000080.1	1908041	1910024	zf-C2H2	5	-
JACSYN010000083.1	363922	369547	zf-C2H2	11	-
JACSYN010000083.1	449336	452171	zf-C2H2	6	-
JACSYN010000090.1	2398395	2400540	zf-C2H2	10	+
JACSYN010000095.1	583751	585474	zf-C2H2	12	-
JACSYN010000098.1	207428	208628	zf-C2H2	12	-
JACSYN010000101.1	1354056	1356735	zf-C2H2	16	+
JACSYN010000108.1	1760388	1765086	zf-C2H2	15	-
JACSYN010000110.1	2191496	2192426	zf-C2H2	8	+
JACSYN010000122.1	2410210	2412615	zf-C2H2	12	+
JACSYN010000146.1	536845	538159	zf-C2H2	5	+
JACSYN010000146.1	1072311	1073718	zf-C2H2	5	+
JACSYN010000146.1	1075028	1076252	zf-C2H2	5	+
JACSYN010000146.1	1083277	1084660	zf-C2H2	5	+
JACSYN010000169.1	589854	591063	zf-C2H2	13	-
JACSYN010000178.1	843966	845142	zf-C2H2	10	-
JACSYN010000179.1	1422097	1424659	zf-C2H2	6	+
JACSYN010000214.1	942146	945749	zf-C2H2	10	+
JACSYN010000227.1	1125799	1127983	zf-C2H2	13	+
JACSYN010000258.1	266641	268021	zf-C2H2	5	+
JACSYN010000275.1	381132	382347	zf-C2H2	9	+
JACSYN010000275.1	385129	386560	zf-C2H2	11	+
JACSYN010000275.1	409070	409814	zf-C2H2	6	-
JACSYN010000275.1	414219	416973	zf-C2H2	18	-
JACSYN010000275.1	431020	432451	zf-C2H2	13	-
JACSYN010000275.1	511887	512805	zf-C2H2	5	+
JACSYN010000275.1	516814	517993	zf-C2H2	5	-
JACSYN010000275.1	521744	522644	zf-C2H2	5	-
JACSYN010000275.1	530924	531806	zf-C2H2	5	+
JACSYN010000275.1	550357	551221	zf-C2H2	5	+
JACSYN010000275.1	568851	569808	zf-C2H2	6	+
JACSYN010000275.1	579462	581088	zf-C2H2	10	+
JACSYN010000315.1	197943	199977	zf-C2H2	6	-
JACSYN010000317.1	101767	105186	zf-C2H2	10	+
JACSYN010000360.1	471539	472196	zf-C2H2	5	+
JACSYN010000360.1	477202	478099	zf-C2H2	7	+
JACSYN010000380.1	131623	133828	zf-C2H2	10	+
JACSYN010000411.1	14654	16232	zf-C2H2	12	+
JACSYN010000411.1	34872	37752	zf-C2H2	18	+
JACSYN010000411.1	136222	137935	zf-C2H2	11	-
JACSYN010000420.1	285106	286834	zf-C2H2	5	-
JACSYN010000435.1	138011	140630	zf-C2H2	5	+
JACSYN010000436.1	181425	183096	zf-C2H2	12	+
JACSYN010000436.1	184160	186464	zf-C2H2	13	-
JACSYN010000481.1	63678	64323	zf-C2H2	5	-
JACSYN010000481.1	66519	67557	zf-C2H2	7	-
JACSYN010000481.1	100940	101768	zf-C2H2	7	-
JACSYN010000482.1	38194	39376	zf-C2H2	10	+
JACSYN010000482.1	50686	52102	zf-C2H2	13	+
JACSYN010000482.1	84208	85657	zf-C2H2	13	+
JACSYN010000482.1	110711	112625	zf-C2H2	14	-
JACSYN010000500.1	8422	9799	zf-C2H2	13	+
JACSYN010000500.1	39373	40261	zf-C2H2	7	-
JACSYN010000509.1	19250	20417	zf-C2H2	8	-
JACSYN010000509.1	28342	29536	zf-C2H2	6	+
JACSYN010000509.1	70328	71405	zf-C2H2	8	+
JACSYN010000514.1	72416	73160	zf-C2H2	10	-
JACSYN010000553.1	991	8956	zf-C2H2	7	-
JACSYN010000555.1	26552	28325	zf-C2H2	11	+
JACSYN010000602.1	16488	19972	zf-C2H2	11	-
JACSYN010000602.1	29499	31821	zf-C2H2	6	+
JACSYN010000630.1	23611	25018	zf-C2H2	12	-
JACSYN010000661.1	21407	24876	zf-C2H2	12	-
JACSYN010000661.1	25389	26703	zf-C2H2	8	-
JACSYN010000751.1	11131	12862	zf-C2H2	17	+
JACSYN010000798.1	6638	12377	zf-C2H2	13	-
JACSYN010000806.1	82	2140	zf-C2H2	18	+
JACSYN010000809.1	1147	9664	zf-C2H2	14	+
JACSYN010000895.1	5317	7018	zf-C2H2	14	-
JACSYN010001081.1	4375	5536	zf-C2H2	9	-
JACSYN010001189.1	1086	2142	zf-C2H2	9	-
JACSYN010001254.1	2129	3497	zf-C2H2	13	-
JACSYN010001845.1	1	562	zf-C2H2	7	+
```
