## Supplementary Data 2 for "Transposable elements drive the evolution of metazoan zinc finger genes": Crotalus_adamanteus_znfs.bed

```
JADPQB010000008.1	85341	86694	zf-C2H2	6	+
JADPQB010000013.1	25158	26304	zf-C2H2	6	+
JADPQB010000013.1	124436	127484	zf-C2H2	20	+
JADPQB010000013.1	158302	159139	zf-C2H2	5	-
JADPQB010000126.1	914	2339	zf-C2H2	7	+
JADPQB010000140.1	38456	39806	zf-C2H2	11	+
JADPQB010000232.1	50276	51161	zf-C2H2	6	+
JADPQB010000983.1	368159	370166	zf-C2H2	8	+
JADPQB010000983.1	378122	381203	zf-C2H2	20	-
JADPQB010000983.1	404139	405285	zf-C2H2	6	-
JADPQB010001020.1	195560	196988	zf-C2H2	9	+
JADPQB010001054.1	106606	107311	zf-C2H2	7	+
JADPQB010001054.1	121615	122596	zf-C2H2	6	+
JADPQB010001069.1	146413	149767	zf-C2H2	17	-
JADPQB010001124.1	18340	21985	zf-C2H2	18	-
JADPQB010001124.1	85185	86057	zf-C2H2	8	+
JADPQB010001135.1	44266	45349	zf-C2H2	6	-
JADPQB010001172.1	92974	94162	zf-C2H2	5	-
JADPQB010001244.1	14029	15379	zf-C2H2	11	-
JADPQB010001244.1	58071	58785	zf-C2H2	5	-
JADPQB010001337.1	33024	34425	zf-C2H2	6	-
JADPQB010001894.1	2334	3786	zf-C2H2	13	+
JADPQB010002031.1	1274	2549	zf-C2H2	13	+
JADPQB010002031.1	12132	13407	zf-C2H2	13	+
JADPQB010002469.1	448031	449219	zf-C2H2	12	+
JADPQB010002469.1	462467	463730	zf-C2H2	12	+
JADPQB010002477.1	266319	269898	zf-C2H2	22	-
JADPQB010002477.1	272231	273155	zf-C2H2	9	-
JADPQB010002484.1	883243	883927	zf-C2H2	7	-
JADPQB010002484.1	884328	885021	zf-C2H2	5	-
JADPQB010002575.1	295452	302628	zf-C2H2	16	+
JADPQB010002581.1	243194	244622	zf-C2H2	5	-
JADPQB010002581.1	257775	258768	zf-C2H2	5	-
JADPQB010002581.1	262130	263408	zf-C2H2	5	-
JADPQB010002582.1	252965	254021	zf-C2H2	10	+
JADPQB010002582.1	266277	268302	zf-C2H2	12	+
JADPQB010002626.1	193378	195208	zf-C2H2	17	-
JADPQB010002626.1	213753	218601	zf-C2H2	33	+
JADPQB010002626.1	470722	471970	zf-C2H2	9	-
JADPQB010002646.1	325437	327120	zf-C2H2	9	+
JADPQB010002784.1	3574	5626	zf-C2H2	21	+
JADPQB010002805.1	128521	130678	zf-C2H2	6	-
JADPQB010003014.1	58273	59683	zf-C2H2	5	+
JADPQB010003072.1	118162	119977	zf-C2H2	14	-
JADPQB010003466.1	890	1703	zf-C2H2	6	+
JADPQB010003466.1	16274	16949	zf-C2H2	5	-
JADPQB010003466.1	32417	33290	zf-C2H2	6	-
JADPQB010003466.1	44568	45627	zf-C2H2	9	+
JADPQB010003466.1	54330	55560	zf-C2H2	12	+
JADPQB010003623.1	12283	13771	zf-C2H2	13	+
JADPQB010003623.1	22676	23633	zf-C2H2	9	-
JADPQB010003680.1	2160	3561	zf-C2H2	15	-
JADPQB010003680.1	26152	27403	zf-C2H2	13	-
JADPQB010003718.1	6389	8096	zf-C2H2	15	+
JADPQB010003718.1	17291	19235	zf-C2H2	18	-
JADPQB010004084.1	294102	295416	zf-C2H2	7	+
JADPQB010004094.1	607546	610129	zf-C2H2	5	-
JADPQB010004097.1	13903	15103	zf-C2H2	10	+
JADPQB010004097.1	33560	34583	zf-C2H2	9	-
JADPQB010004097.1	51573	52374	zf-C2H2	6	-
JADPQB010004097.1	68944	70831	zf-C2H2	18	+
JADPQB010004097.1	111347	112694	zf-C2H2	11	-
JADPQB010004097.1	155139	157509	zf-C2H2	24	-
JADPQB010004097.1	169797	171555	zf-C2H2	21	-
JADPQB010004097.1	186557	188432	zf-C2H2	23	+
JADPQB010004097.1	207433	209693	zf-C2H2	27	+
JADPQB010004097.1	210009	210507	zf-C2H2	6	+
JADPQB010004097.1	216947	217700	zf-C2H2	9	-
JADPQB010004097.1	224666	226331	zf-C2H2	20	-
JADPQB010004097.1	233320	234814	zf-C2H2	18	+
JADPQB010004097.1	241476	243387	zf-C2H2	23	-
JADPQB010004097.1	249394	251323	zf-C2H2	23	+
JADPQB010004097.1	258975	260718	zf-C2H2	21	-
JADPQB010004097.1	267090	269613	zf-C2H2	30	+
JADPQB010004097.1	267651	268320	zf-C2H2	5	-
JADPQB010004097.1	287427	288312	zf-C2H2	10	-
JADPQB010004097.1	306680	308021	zf-C2H2	16	+
JADPQB010004097.1	317985	319896	zf-C2H2	23	-
JADPQB010004097.1	328450	330291	zf-C2H2	22	+
JADPQB010004097.1	334620	336345	zf-C2H2	20	+
JADPQB010004097.1	357867	359964	zf-C2H2	25	+
JADPQB010004097.1	370243	371671	zf-C2H2	15	+
JADPQB010004097.1	379466	380894	zf-C2H2	17	-
JADPQB010004097.1	397668	399117	zf-C2H2	17	-
JADPQB010004097.1	406231	408211	zf-C2H2	23	-
JADPQB010004097.1	415205	416714	zf-C2H2	18	-
JADPQB010004097.1	425659	427192	zf-C2H2	18	-
JADPQB010004097.1	434236	436386	zf-C2H2	24	-
JADPQB010004097.1	445275	446976	zf-C2H2	20	-
JADPQB010004097.1	454019	456335	zf-C2H2	27	-
JADPQB010004097.1	464041	465496	zf-C2H2	17	-
JADPQB010004097.1	497252	500852	zf-C2H2	43	-
JADPQB010004097.1	512149	513655	zf-C2H2	17	-
JADPQB010004097.1	523141	525352	zf-C2H2	23	-
JADPQB010004097.1	556248	557733	zf-C2H2	17	-
JADPQB010004097.1	566371	568879	zf-C2H2	28	-
JADPQB010004097.1	584568	585513	zf-C2H2	11	-
JADPQB010004097.1	605835	607002	zf-C2H2	12	+
JADPQB010004097.1	620224	621898	zf-C2H2	20	+
JADPQB010004097.1	629303	631268	zf-C2H2	23	+
JADPQB010004097.1	640157	641974	zf-C2H2	21	+
JADPQB010004097.1	653532	655521	zf-C2H2	23	-
JADPQB010004097.1	669698	671357	zf-C2H2	19	+
JADPQB010004097.1	681104	683066	zf-C2H2	23	-
JADPQB010004097.1	693600	695472	zf-C2H2	21	+
JADPQB010004097.1	718164	719265	zf-C2H2	13	+
JADPQB010004097.1	732436	735820	zf-C2H2	40	-
JADPQB010004097.1	749337	750960	zf-C2H2	19	-
JADPQB010004097.1	767798	769409	zf-C2H2	19	-
JADPQB010004097.1	780366	782076	zf-C2H2	20	-
JADPQB010004097.1	793066	794847	zf-C2H2	15	+
JADPQB010004097.1	806042	807038	zf-C2H2	11	-
JADPQB010004097.1	833989	836407	zf-C2H2	29	-
JADPQB010004097.1	853109	853919	zf-C2H2	9	-
JADPQB010004097.1	872880	873954	zf-C2H2	14	-
JADPQB010004097.1	880013	881003	zf-C2H2	12	-
JADPQB010004097.1	898015	899605	zf-C2H2	19	-
JADPQB010004097.1	921906	923732	zf-C2H2	23	-
JADPQB010004097.1	935686	937420	zf-C2H2	20	-
JADPQB010004097.1	944287	945109	zf-C2H2	10	-
JADPQB010004097.1	952493	954323	zf-C2H2	21	-
JADPQB010004097.1	966529	968419	zf-C2H2	22	-
JADPQB010004097.1	980431	982648	zf-C2H2	24	-
JADPQB010004097.1	1004321	1005746	zf-C2H2	7	-
JADPQB010004149.1	26435	27488	zf-C2H2	8	-
JADPQB010004149.1	42275	43316	zf-C2H2	8	-
JADPQB010004171.1	2089	2914	zf-C2H2	6	-
JADPQB010004171.1	26576	27848	zf-C2H2	14	+
JADPQB010004171.1	37538	39002	zf-C2H2	14	+
JADPQB010004171.1	45594	47124	zf-C2H2	15	-
JADPQB010004171.1	53404	54949	zf-C2H2	15	-
JADPQB010004171.1	63457	64816	zf-C2H2	14	+
JADPQB010004171.1	82739	84188	zf-C2H2	15	+
JADPQB010004171.1	93682	95104	zf-C2H2	15	+
JADPQB010004171.1	102311	103769	zf-C2H2	16	+
JADPQB010004171.1	116889	118233	zf-C2H2	14	+
JADPQB010004171.1	130964	132314	zf-C2H2	14	+
JADPQB010004171.1	143659	145108	zf-C2H2	15	+
JADPQB010004171.1	161507	163043	zf-C2H2	16	-
JADPQB010004171.1	171985	173773	zf-C2H2	19	+
JADPQB010004171.1	179332	180583	zf-C2H2	15	-
JADPQB010004171.1	187381	188830	zf-C2H2	15	+
JADPQB010004171.1	199037	200924	zf-C2H2	21	-
JADPQB010004171.1	209540	210917	zf-C2H2	15	+
JADPQB010004171.1	220754	222074	zf-C2H2	14	+
JADPQB010004171.1	232634	234845	zf-C2H2	24	-
JADPQB010004171.1	254576	255830	zf-C2H2	14	+
JADPQB010004171.1	268006	270028	zf-C2H2	22	-
JADPQB010004171.1	279523	280891	zf-C2H2	15	+
JADPQB010004171.1	301874	302477	zf-C2H2	7	-
JADPQB010004171.1	313274	314738	zf-C2H2	16	-
JADPQB010004171.1	328215	329850	zf-C2H2	18	+
JADPQB010004171.1	336231	337470	zf-C2H2	13	+
JADPQB010004171.1	355897	357514	zf-C2H2	17	+
JADPQB010004171.1	364735	366076	zf-C2H2	14	+
JADPQB010004171.1	402400	404470	zf-C2H2	8	-
JADPQB010004171.1	440348	442307	zf-C2H2	21	-
JADPQB010004171.1	457163	458726	zf-C2H2	15	-
JADPQB010004171.1	470425	471973	zf-C2H2	15	-
JADPQB010004171.1	494567	497159	zf-C2H2	23	-
JADPQB010004171.1	558044	560354	zf-C2H2	24	+
JADPQB010004171.1	597506	598655	zf-C2H2	8	-
JADPQB010004172.1	107733	109065	zf-C2H2	8	+
JADPQB010004172.1	125528	126806	zf-C2H2	8	+
JADPQB010004172.1	137477	139169	zf-C2H2	12	+
JADPQB010004172.1	284325	285912	zf-C2H2	15	-
JADPQB010004172.1	315360	316614	zf-C2H2	9	+
JADPQB010004172.1	390340	391477	zf-C2H2	8	-
JADPQB010004172.1	404107	405103	zf-C2H2	8	-
JADPQB010004172.1	411521	412412	zf-C2H2	9	-
JADPQB010004172.1	421724	422909	zf-C2H2	12	+
JADPQB010004172.1	430581	431529	zf-C2H2	7	-
JADPQB010004172.1	433938	434625	zf-C2H2	5	-
JADPQB010004172.1	481737	483222	zf-C2H2	12	+
JADPQB010004172.1	493333	494404	zf-C2H2	10	-
JADPQB010004172.1	535615	537268	zf-C2H2	14	+
JADPQB010004172.1	554295	556245	zf-C2H2	14	+
JADPQB010004176.1	104196	106305	zf-C2H2	9	+
JADPQB010004188.1	287701	290029	zf-C2H2	20	-
JADPQB010004206.1	75917	77753	zf-C2H2	15	-
JADPQB010004206.1	92778	95454	zf-C2H2	29	-
JADPQB010004206.1	104920	107344	zf-C2H2	27	-
JADPQB010004206.1	121501	123214	zf-C2H2	16	+
JADPQB010004206.1	138424	142750	zf-C2H2	47	+
JADPQB010004206.1	151370	153770	zf-C2H2	25	+
JADPQB010004206.1	162543	164982	zf-C2H2	26	+
JADPQB010004206.1	172975	173647	zf-C2H2	8	-
JADPQB010004206.1	173768	174218	zf-C2H2	5	-
JADPQB010004206.1	185222	186770	zf-C2H2	14	-
JADPQB010004206.1	230714	232898	zf-C2H2	20	+
JADPQB010004206.1	242512	244369	zf-C2H2	19	+
JADPQB010004206.1	254686	256291	zf-C2H2	15	+
JADPQB010004206.1	267568	269506	zf-C2H2	19	+
JADPQB010004206.1	293862	294690	zf-C2H2	7	+
JADPQB010004206.1	308824	309886	zf-C2H2	10	+
JADPQB010004206.1	339828	342120	zf-C2H2	21	+
JADPQB010004206.1	365790	367602	zf-C2H2	17	+
JADPQB010004206.1	376344	378747	zf-C2H2	24	+
JADPQB010004206.1	389702	390407	zf-C2H2	8	+
JADPQB010004206.1	393478	394297	zf-C2H2	9	+
JADPQB010004206.1	406707	408432	zf-C2H2	15	-
JADPQB010004206.1	426890	428366	zf-C2H2	12	+
JADPQB010004206.1	470321	471650	zf-C2H2	11	+
JADPQB010004206.1	499586	500885	zf-C2H2	9	+
JADPQB010004219.1	207376	208612	zf-C2H2	13	-
JADPQB010004219.1	221644	222847	zf-C2H2	14	+
JADPQB010004219.1	240446	241793	zf-C2H2	16	-
JADPQB010004219.1	254462	255725	zf-C2H2	14	-
JADPQB010004219.1	269091	270360	zf-C2H2	14	-
JADPQB010004219.1	286865	288026	zf-C2H2	14	-
JADPQB010004219.1	295592	297734	zf-C2H2	26	-
JADPQB010004219.1	335039	337544	zf-C2H2	30	-
JADPQB010004219.1	362161	364216	zf-C2H2	24	-
JADPQB010004219.1	399843	402157	zf-C2H2	26	-
JADPQB010004219.1	425421	427254	zf-C2H2	20	-
JADPQB010004219.1	448142	449624	zf-C2H2	17	-
JADPQB010004219.1	474930	477108	zf-C2H2	26	-
JADPQB010004226.1	231846	233007	zf-C2H2	10	-
JADPQB010004230.1	153384	155112	zf-C2H2	15	-
JADPQB010004230.1	163512	164967	zf-C2H2	15	-
JADPQB010004230.1	181818	183564	zf-C2H2	16	-
JADPQB010004230.1	192684	194910	zf-C2H2	24	-
JADPQB010004230.1	201737	203903	zf-C2H2	22	-
JADPQB010004230.1	218418	219974	zf-C2H2	15	-
JADPQB010004230.1	231862	233194	zf-C2H2	15	-
JADPQB010004230.1	243288	245259	zf-C2H2	18	-
JADPQB010004230.1	257042	258767	zf-C2H2	14	-
JADPQB010004230.1	270172	272053	zf-C2H2	18	-
JADPQB010004230.1	282923	284786	zf-C2H2	17	-
JADPQB010004230.1	294166	296258	zf-C2H2	20	-
JADPQB010004230.1	316345	318556	zf-C2H2	19	-
JADPQB010004230.1	333852	335559	zf-C2H2	13	-
JADPQB010004230.1	362238	363828	zf-C2H2	12	-
JADPQB010004230.1	380451	382492	zf-C2H2	20	+
JADPQB010004247.1	92516	93365	zf-C2H2	7	-
JADPQB010004265.1	88989	90324	zf-C2H2	14	-
JADPQB010004265.1	99522	100941	zf-C2H2	15	-
JADPQB010004265.1	111109	112528	zf-C2H2	15	-
JADPQB010004265.1	123597	124554	zf-C2H2	6	-
JADPQB010004265.1	132799	134695	zf-C2H2	17	-
JADPQB010004265.1	147545	149333	zf-C2H2	15	-
JADPQB010004265.1	159804	161076	zf-C2H2	7	-
JADPQB010004265.1	173062	173998	zf-C2H2	9	+
JADPQB010004265.1	179119	180943	zf-C2H2	19	+
JADPQB010004265.1	190780	192181	zf-C2H2	15	+
JADPQB010004265.1	198819	200418	zf-C2H2	17	+
JADPQB010004265.1	209342	210740	zf-C2H2	16	+
JADPQB010004265.1	215458	217014	zf-C2H2	19	+
JADPQB010004265.1	230237	231548	zf-C2H2	16	+
JADPQB010004265.1	240560	241550	zf-C2H2	12	+
JADPQB010004265.1	260130	261768	zf-C2H2	19	+
JADPQB010004265.1	271179	272661	zf-C2H2	18	+
JADPQB010004265.1	285182	287042	zf-C2H2	22	+
JADPQB010004265.1	300944	302396	zf-C2H2	17	+
JADPQB010004265.1	319463	321683	zf-C2H2	27	+
JADPQB010004265.1	336023	337223	zf-C2H2	14	+
JADPQB010004265.1	345892	347209	zf-C2H2	16	+
JADPQB010004265.1	367136	368534	zf-C2H2	17	+
JADPQB010004265.1	374367	375930	zf-C2H2	19	+
JADPQB010004265.1	394574	395894	zf-C2H2	16	+
JADPQB010004265.1	405297	407424	zf-C2H2	26	+
JADPQB010004265.1	412223	413234	zf-C2H2	5	+
JADPQB010004287.1	203704	204706	zf-C2H2	9	-
JADPQB010004287.1	376866	377694	zf-C2H2	5	+
JADPQB010004303.1	14797	15610	zf-C2H2	6	-
JADPQB010004303.1	135406	136930	zf-C2H2	15	-
JADPQB010004303.1	150208	151523	zf-C2H2	13	-
JADPQB010004303.1	166122	168480	zf-C2H2	23	-
JADPQB010004309.1	5267	6866	zf-C2H2	14	-
JADPQB010004309.1	35204	37313	zf-C2H2	20	-
JADPQB010004309.1	46092	47439	zf-C2H2	11	-
JADPQB010004309.1	68379	70414	zf-C2H2	19	-
JADPQB010004309.1	97031	98423	zf-C2H2	8	-
JADPQB010004309.1	106718	109088	zf-C2H2	24	-
JADPQB010004309.1	116800	118176	zf-C2H2	12	-
JADPQB010004309.1	125764	127609	zf-C2H2	18	-
JADPQB010004309.1	145821	147942	zf-C2H2	20	+
JADPQB010004309.1	160612	162481	zf-C2H2	18	+
JADPQB010004309.1	188104	189667	zf-C2H2	13	+
JADPQB010004309.1	200835	203418	zf-C2H2	25	+
JADPQB010004309.1	210273	212400	zf-C2H2	21	+
JADPQB010004309.1	234787	236905	zf-C2H2	21	+
JADPQB010004309.1	249928	251831	zf-C2H2	19	+
JADPQB010004309.1	267668	269702	zf-C2H2	19	+
JADPQB010004309.1	281848	283546	zf-C2H2	16	+
JADPQB010004309.1	296028	297894	zf-C2H2	18	+
JADPQB010004309.1	312598	315376	zf-C2H2	29	+
JADPQB010004309.1	330215	332048	zf-C2H2	18	+
JADPQB010004309.1	345664	349162	zf-C2H2	36	-
JADPQB010004319.1	318006	319722	zf-C2H2	7	+
JADPQB010004319.1	333382	336910	zf-C2H2	20	-
JADPQB010004319.1	355914	359088	zf-C2H2	21	-
JADPQB010004321.1	280174	281676	zf-C2H2	11	-
JADPQB010004328.1	46563	48063	zf-C2H2	16	+
JADPQB010004328.1	57250	59253	zf-C2H2	23	-
JADPQB010004328.1	81526	83545	zf-C2H2	13	+
JADPQB010004328.1	89795	91434	zf-C2H2	16	+
JADPQB010004328.1	97292	98396	zf-C2H2	12	+
JADPQB010004328.1	108747	110856	zf-C2H2	20	+
JADPQB010004328.1	116586	118305	zf-C2H2	16	+
JADPQB010004328.1	126969	129141	zf-C2H2	21	+
JADPQB010004328.1	144030	145635	zf-C2H2	15	+
JADPQB010004328.1	159719	161408	zf-C2H2	16	+
JADPQB010004328.1	171738	173706	zf-C2H2	19	+
JADPQB010004328.1	191051	192941	zf-C2H2	22	+
JADPQB010004328.1	199118	200192	zf-C2H2	10	+
JADPQB010004328.1	208737	209964	zf-C2H2	13	+
JADPQB010004328.1	216925	218116	zf-C2H2	11	+
JADPQB010004328.1	222515	223565	zf-C2H2	11	+
JADPQB010004328.1	232739	234236	zf-C2H2	16	+
JADPQB010004328.1	241682	242771	zf-C2H2	12	+
JADPQB010004328.1	256628	257453	zf-C2H2	9	+
JADPQB010004328.1	263078	264647	zf-C2H2	18	+
JADPQB010004328.1	272153	273536	zf-C2H2	16	+
JADPQB010004328.1	288193	289012	zf-C2H2	8	+
JADPQB010004328.1	304248	305595	zf-C2H2	10	-
JADPQB010004328.1	323797	324805	zf-C2H2	8	+
JADPQB010004381.1	28671	29748	zf-C2H2	13	+
JADPQB010004381.1	38084	39596	zf-C2H2	18	+
JADPQB010004381.1	47559	49557	zf-C2H2	23	-
JADPQB010004381.1	75195	76206	zf-C2H2	12	-
JADPQB010004381.1	94658	96578	zf-C2H2	23	-
JADPQB010004381.1	109901	111653	zf-C2H2	21	-
JADPQB010004381.1	131996	133418	zf-C2H2	17	-
JADPQB010004381.1	169570	170704	zf-C2H2	14	-
JADPQB010004381.1	179223	180333	zf-C2H2	11	-
JADPQB010004381.1	192491	193469	zf-C2H2	11	-
JADPQB010004381.1	210368	211463	zf-C2H2	14	-
JADPQB010004381.1	230110	231502	zf-C2H2	17	-
JADPQB010004381.1	251816	254591	zf-C2H2	32	-
JADPQB010004381.1	283915	284905	zf-C2H2	10	-
JADPQB010004381.1	294352	296062	zf-C2H2	16	-
JADPQB010004405.1	81533	83603	zf-C2H2	19	-
JADPQB010004405.1	93422	94421	zf-C2H2	7	-
JADPQB010004405.1	111130	112459	zf-C2H2	10	-
JADPQB010004405.1	126459	127842	zf-C2H2	10	-
JADPQB010004405.1	136154	137984	zf-C2H2	16	-
JADPQB010004405.1	154694	156644	zf-C2H2	19	-
JADPQB010004405.1	163844	165119	zf-C2H2	10	-
JADPQB010004405.1	174551	175739	zf-C2H2	11	-
JADPQB010004405.1	184709	185561	zf-C2H2	6	-
JADPQB010004405.1	195469	197212	zf-C2H2	14	-
JADPQB010004405.1	210222	210918	zf-C2H2	6	-
JADPQB010004405.1	224091	225066	zf-C2H2	9	-
JADPQB010004405.1	241099	241985	zf-C2H2	8	-
JADPQB010004405.1	253652	255380	zf-C2H2	17	-
JADPQB010004405.1	267338	268499	zf-C2H2	10	-
JADPQB010004425.1	6163	7438	zf-C2H2	9	+
JADPQB010004425.1	24490	25834	zf-C2H2	11	+
JADPQB010004425.1	59129	60080	zf-C2H2	6	+
JADPQB010004425.1	80101	81820	zf-C2H2	15	+
JADPQB010004448.1	220108	222094	zf-C2H2	5	-
JADPQB010004480.1	15539	17522	zf-C2H2	16	-
JADPQB010004480.1	26259	27630	zf-C2H2	16	-
JADPQB010004480.1	49931	52085	zf-C2H2	19	+
JADPQB010004480.1	74631	76383	zf-C2H2	13	+
JADPQB010004480.1	99710	101822	zf-C2H2	17	+
JADPQB010004480.1	111480	112971	zf-C2H2	13	+
JADPQB010004480.1	121945	123352	zf-C2H2	12	+
JADPQB010004480.1	131379	132870	zf-C2H2	13	+
JADPQB010004480.1	143688	145020	zf-C2H2	11	+
JADPQB010004480.1	160534	162187	zf-C2H2	13	+
JADPQB010004480.1	176393	178193	zf-C2H2	17	+
JADPQB010004480.1	187625	189284	zf-C2H2	16	+
JADPQB010004480.1	197845	199504	zf-C2H2	15	+
JADPQB010004480.1	207544	209206	zf-C2H2	14	+
JADPQB010004480.1	223645	224878	zf-C2H2	13	+
JADPQB010004481.1	12699	13740	zf-C2H2	9	-
JADPQB010004481.1	30091	32146	zf-C2H2	21	-
JADPQB010004481.1	52050	53331	zf-C2H2	10	-
JADPQB010004481.1	73262	74867	zf-C2H2	15	-
JADPQB010004481.1	93320	94421	zf-C2H2	11	-
JADPQB010004481.1	109527	111174	zf-C2H2	16	+
JADPQB010004481.1	124858	126559	zf-C2H2	15	-
JADPQB010004481.1	156772	158326	zf-C2H2	12	-
JADPQB010004481.1	169594	170896	zf-C2H2	10	-
JADPQB010004481.1	181819	183163	zf-C2H2	9	-
JADPQB010004481.1	202602	204774	zf-C2H2	16	-
JADPQB010004481.1	227256	229989	zf-C2H2	21	-
JADPQB010004498.1	27810	29991	zf-C2H2	25	-
JADPQB010004498.1	44497	45439	zf-C2H2	5	-
JADPQB010004498.1	58982	60359	zf-C2H2	13	-
JADPQB010004498.1	84008	85877	zf-C2H2	18	+
JADPQB010004498.1	100752	102096	zf-C2H2	9	+
JADPQB010004498.1	111817	113780	zf-C2H2	18	+
JADPQB010004498.1	127982	129830	zf-C2H2	17	+
JADPQB010004498.1	149629	151609	zf-C2H2	20	+
JADPQB010004498.1	166309	167761	zf-C2H2	13	+
JADPQB010004498.1	180975	182730	zf-C2H2	16	+
JADPQB010004498.1	191478	193572	zf-C2H2	18	+
JADPQB010004519.1	8743	10441	zf-C2H2	16	+
JADPQB010004519.1	30507	32157	zf-C2H2	15	+
JADPQB010004519.1	45574	46858	zf-C2H2	10	+
JADPQB010004519.1	70256	72218	zf-C2H2	17	+
JADPQB010004519.1	82233	84453	zf-C2H2	20	+
JADPQB010004519.1	87351	87837	zf-C2H2	6	+
JADPQB010004519.1	96806	99245	zf-C2H2	23	-
JADPQB010004519.1	115084	116842	zf-C2H2	15	+
JADPQB010004519.1	130333	133179	zf-C2H2	27	+
JADPQB010004519.1	144720	146067	zf-C2H2	10	+
JADPQB010004519.1	165558	167430	zf-C2H2	18	+
JADPQB010004519.1	183319	184828	zf-C2H2	12	+
JADPQB010004528.1	25688	27263	zf-C2H2	13	-
JADPQB010004567.1	20104	22273	zf-C2H2	20	+
JADPQB010004567.1	34144	35215	zf-C2H2	10	-
JADPQB010004567.1	53375	54272	zf-C2H2	5	-
JADPQB010004567.1	88557	89745	zf-C2H2	12	+
JADPQB010004567.1	133128	134529	zf-C2H2	10	+
JADPQB010004567.1	146401	147820	zf-C2H2	9	+
JADPQB010004567.1	154769	157349	zf-C2H2	25	-
JADPQB010004574.1	0	1493	zf-C2H2	16	-
JADPQB010004574.1	15546	17090	zf-C2H2	18	-
JADPQB010004574.1	35520	37254	zf-C2H2	20	-
JADPQB010004574.1	45382	47032	zf-C2H2	19	+
JADPQB010004574.1	64194	65382	zf-C2H2	13	+
JADPQB010004574.1	65964	66543	zf-C2H2	5	+
JADPQB010004574.1	75436	76927	zf-C2H2	14	+
JADPQB010004574.1	84414	85245	zf-C2H2	10	+
JADPQB010004574.1	102657	104088	zf-C2H2	17	+
JADPQB010004574.1	117948	120306	zf-C2H2	27	+
JADPQB010004574.1	129575	131705	zf-C2H2	24	+
JADPQB010004574.1	137038	137830	zf-C2H2	8	+
JADPQB010004574.1	145834	146485	zf-C2H2	7	+
JADPQB010004574.1	156228	157938	zf-C2H2	16	+
JADPQB010004586.1	21527	23141	zf-C2H2	15	-
JADPQB010004621.1	96119	97946	zf-C2H2	18	-
JADPQB010004621.1	121593	122940	zf-C2H2	6	-
JADPQB010004706.1	8322	9504	zf-C2H2	8	+
JADPQB010004706.1	20857	22585	zf-C2H2	16	+
JADPQB010004709.1	18160	20143	zf-C2H2	20	+
JADPQB010004709.1	37341	39360	zf-C2H2	19	+
JADPQB010004709.1	45766	47797	zf-C2H2	19	+
JADPQB010004709.1	58332	60360	zf-C2H2	19	+
JADPQB010004709.1	75540	77370	zf-C2H2	18	+
JADPQB010004709.1	88094	90674	zf-C2H2	24	+
JADPQB010004709.1	117577	119758	zf-C2H2	21	+
JADPQB010004733.1	31774	32557	zf-C2H2	5	+
JADPQB010004733.1	38044	41242	zf-C2H2	23	-
JADPQB010004733.1	62426	63641	zf-C2H2	8	+
JADPQB010004848.1	15691	18226	zf-C2H2	7	-
JADPQB010004860.1	39165	41553	zf-C2H2	24	-
JADPQB010004860.1	62073	63849	zf-C2H2	10	+
JADPQB010004873.1	34578	35787	zf-C2H2	10	+
JADPQB010004873.1	57280	59956	zf-C2H2	25	+
JADPQB010004907.1	7777	10288	zf-C2H2	25	-
JADPQB010004907.1	28415	30488	zf-C2H2	19	-
JADPQB010004907.1	51028	52346	zf-C2H2	12	-
JADPQB010004951.1	8808	10161	zf-C2H2	14	+
JADPQB010004951.1	24646	26444	zf-C2H2	16	+
JADPQB010004951.1	38066	39647	zf-C2H2	14	+
JADPQB010004951.1	51481	53752	zf-C2H2	23	+
JADPQB010004969.1	896	2936	zf-C2H2	19	-
JADPQB010004969.1	11208	11808	zf-C2H2	7	-
JADPQB010004969.1	42809	44165	zf-C2H2	15	-
JADPQB010004969.1	50808	52848	zf-C2H2	19	-
JADPQB010004994.1	28062	30243	zf-C2H2	21	+
JADPQB010004994.1	43399	45445	zf-C2H2	21	-
JADPQB010005251.1	13468	15214	zf-C2H2	21	+
JADPQB010005335.1	2005	3430	zf-C2H2	7	-
JADPQB010005443.1	621139	622603	zf-C2H2	5	+
JADPQB010005445.1	589334	590000	zf-C2H2	5	+
JADPQB010005445.1	606492	609783	zf-C2H2	24	+
JADPQB010005447.1	781433	783482	zf-C2H2	6	-
JADPQB010005454.1	745240	747112	zf-C2H2	8	+
JADPQB010005456.1	997857	1001472	zf-C2H2	10	-
JADPQB010005485.1	69151	70489	zf-C2H2	6	+
JADPQB010005485.1	231562	234127	zf-C2H2	6	+
JADPQB010005487.1	386639	388118	zf-C2H2	5	+
JADPQB010005487.1	565893	569019	zf-C2H2	6	-
JADPQB010005497.1	376697	380396	zf-C2H2	26	+
JADPQB010005527.1	319887	322155	zf-C2H2	6	+
JADPQB010005532.1	285504	288165	zf-C2H2	6	+
JADPQB010005553.1	11560	12811	zf-C2H2	7	-
JADPQB010005638.1	50388	53016	zf-C2H2	7	+
JADPQB010005638.1	202356	207753	zf-C2H2	9	+
JADPQB010005652.1	159718	160981	zf-C2H2	6	+
JADPQB010005788.1	157349	160589	zf-C2H2	5	+
JADPQB010005852.1	86272	87613	zf-C2H2	5	+
JADPQB010006083.1	40546	41998	zf-C2H2	12	+
JADPQB010006102.1	54196	56959	zf-C2H2	7	-
JADPQB010006178.1	21810	22830	zf-C2H2	9	+
JADPQB010006178.1	40639	41452	zf-C2H2	6	+
JADPQB010006301.1	5918	6938	zf-C2H2	9	-
JADPQB010006431.1	7318	8827	zf-C2H2	11	+
JADPQB010006510.1	457761	461055	zf-C2H2	9	+
JADPQB010006539.1	4689	5976	zf-C2H2	12	-
JADPQB010006539.1	20027	21692	zf-C2H2	14	-
JADPQB010006725.1	18429	18897	zf-C2H2	5	+
JADPQB010007462.1	252133	255775	zf-C2H2	10	+
JADPQB010007520.1	128030	129320	zf-C2H2	5	-
JADPQB010007555.1	196042	197110	zf-C2H2	5	-
JADPQB010007569.1	171060	172062	zf-C2H2	7	+
JADPQB010007569.1	188206	189634	zf-C2H2	11	+
JADPQB010007569.1	202620	204315	zf-C2H2	15	+
JADPQB010007884.1	12611	13793	zf-C2H2	9	+
JADPQB010007979.1	285833	287213	zf-C2H2	13	+
JADPQB010008012.1	298009	299530	zf-C2H2	8	+
JADPQB010008025.1	307979	308543	zf-C2H2	7	-
JADPQB010008165.1	77120	78917	zf-C2H2	6	-
JADPQB010008206.1	90928	92605	zf-C2H2	16	+
JADPQB010008274.1	53570	54410	zf-C2H2	5	+
JADPQB010009067.1	19891	21052	zf-C2H2	10	+
JADPQB010009332.1	327237	330000	zf-C2H2	23	-
JADPQB010009332.1	490459	493213	zf-C2H2	20	+
JADPQB010009339.1	237424	238165	zf-C2H2	6	-
JADPQB010009342.1	145019	149666	zf-C2H2	16	-
JADPQB010009353.1	132704	133292	zf-C2H2	5	-
JADPQB010009357.1	172829	175058	zf-C2H2	6	-
JADPQB010009394.1	370	2599	zf-C2H2	6	-
JADPQB010009426.1	691799	693404	zf-C2H2	7	+
JADPQB010009431.1	357672	358911	zf-C2H2	11	+
JADPQB010009506.1	265796	267017	zf-C2H2	13	+
JADPQB010009507.1	91419	92526	zf-C2H2	10	-
JADPQB010009507.1	151479	153009	zf-C2H2	18	+
JADPQB010009507.1	166282	168349	zf-C2H2	23	+
JADPQB010009507.1	191105	192485	zf-C2H2	11	+
JADPQB010009507.1	202189	203356	zf-C2H2	11	-
JADPQB010009507.1	220207	221671	zf-C2H2	13	+
JADPQB010009507.1	241366	242530	zf-C2H2	5	+
JADPQB010009526.1	15796	17833	zf-C2H2	24	-
JADPQB010009526.1	28126	29617	zf-C2H2	17	-
JADPQB010009526.1	45313	46777	zf-C2H2	17	-
JADPQB010009526.1	59359	60853	zf-C2H2	18	-
JADPQB010009526.1	69213	70776	zf-C2H2	18	-
JADPQB010009526.1	91053	92553	zf-C2H2	18	-
JADPQB010009526.1	97697	99074	zf-C2H2	16	-
JADPQB010009526.1	106341	107460	zf-C2H2	13	-
JADPQB010009526.1	112135	113614	zf-C2H2	16	-
JADPQB010009526.1	125853	127743	zf-C2H2	22	-
JADPQB010009532.1	37104	38544	zf-C2H2	17	-
JADPQB010009532.1	48619	50419	zf-C2H2	20	-
JADPQB010009532.1	55948	56974	zf-C2H2	12	-
JADPQB010009532.1	66316	68462	zf-C2H2	25	-
JADPQB010009532.1	73542	74772	zf-C2H2	14	-
JADPQB010009532.1	78645	80208	zf-C2H2	17	-
JADPQB010009532.1	85407	86970	zf-C2H2	17	-
JADPQB010009532.1	92186	93518	zf-C2H2	15	-
JADPQB010009627.1	865807	868048	zf-C2H2	7	+
JADPQB010009636.1	279097	281269	zf-C2H2	6	-
JADPQB010009637.1	346218	349803	zf-C2H2	10	+
JADPQB010009647.1	158307	161577	zf-C2H2	5	+
JADPQB010009661.1	5522	8810	zf-C2H2	26	-
JADPQB010009683.1	1088321	1089566	zf-C2H2	5	+
JADPQB010009687.1	39968	44381	zf-C2H2	8	+
JADPQB010009714.1	6538	9631	zf-C2H2	5	+
JADPQB010009726.1	142673	144353	zf-C2H2	12	+
JADPQB010009728.1	1233454	1235245	zf-C2H2	17	-
JADPQB010009736.1	160273	165871	zf-C2H2	9	-
JADPQB010009736.1	197722	200500	zf-C2H2	6	-
JADPQB010009740.1	3462	4434	zf-C2H2	11	-
JADPQB010009740.1	14561	15845	zf-C2H2	15	-
JADPQB010009740.1	24237	25536	zf-C2H2	14	-
JADPQB010009740.1	32720	34520	zf-C2H2	19	-
JADPQB010009740.1	45706	46666	zf-C2H2	5	+
JADPQB010009740.1	55180	56230	zf-C2H2	7	-
JADPQB010009740.1	81578	82280	zf-C2H2	7	+
JADPQB010009740.1	82487	83021	zf-C2H2	6	+
JADPQB010009740.1	89355	90702	zf-C2H2	14	+
JADPQB010009756.1	48832	50575	zf-C2H2	5	+
JADPQB010009904.1	35423	36893	zf-C2H2	14	+
JADPQB010009904.1	47522	48830	zf-C2H2	12	+
JADPQB010009904.1	51613	53791	zf-C2H2	19	+
JADPQB010009904.1	58617	59844	zf-C2H2	12	+
JADPQB010009904.1	63871	65098	zf-C2H2	11	+
JADPQB010009904.1	71740	73732	zf-C2H2	18	-
JADPQB010009904.1	80521	82168	zf-C2H2	16	-
JADPQB010009904.1	91119	93000	zf-C2H2	16	-
JADPQB010009904.1	102310	103795	zf-C2H2	14	-
JADPQB010009904.1	114391	115870	zf-C2H2	14	-
JADPQB010009973.1	54315	56425	zf-C2H2	22	+
JADPQB010009973.1	67823	68720	zf-C2H2	6	+
JADPQB010009973.1	76823	78818	zf-C2H2	18	+
JADPQB010009973.1	95217	96978	zf-C2H2	18	+
JADPQB010009973.1	112916	115619	zf-C2H2	29	+
JADPQB010009973.1	130312	132163	zf-C2H2	18	+
JADPQB010009973.1	144594	145785	zf-C2H2	11	-
JADPQB010009973.1	155409	157464	zf-C2H2	18	-
JADPQB010009973.1	168527	169871	zf-C2H2	14	-
JADPQB010010002.1	20654	22652	zf-C2H2	18	+
JADPQB010010002.1	74279	76583	zf-C2H2	24	+
JADPQB010010002.1	87872	90188	zf-C2H2	24	+
JADPQB010010002.1	97129	99025	zf-C2H2	19	+
JADPQB010010002.1	106436	108470	zf-C2H2	20	+
JADPQB010010002.1	113416	115147	zf-C2H2	17	+
JADPQB010010002.1	142698	144651	zf-C2H2	19	+
JADPQB010010002.1	149350	150808	zf-C2H2	15	+
JADPQB010010002.1	156720	158220	zf-C2H2	15	+
JADPQB010010002.1	163328	165026	zf-C2H2	13	+
JADPQB010010002.1	169112	170600	zf-C2H2	14	+
JADPQB010010002.1	176693	178316	zf-C2H2	17	+
JADPQB010010002.1	183022	184246	zf-C2H2	11	+
JADPQB010010002.1	189415	191098	zf-C2H2	17	+
JADPQB010010002.1	195869	197555	zf-C2H2	14	+
JADPQB010010002.1	200274	201327	zf-C2H2	9	+
JADPQB010010002.1	206430	207921	zf-C2H2	13	+
JADPQB010010002.1	214518	216057	zf-C2H2	15	+
JADPQB010010002.1	223242	225048	zf-C2H2	16	+
JADPQB010010002.1	233041	234874	zf-C2H2	18	+
JADPQB010010002.1	242494	244696	zf-C2H2	20	+
JADPQB010010002.1	252278	254480	zf-C2H2	24	+
JADPQB010010002.1	263187	264993	zf-C2H2	18	+
JADPQB010010002.1	271226	272459	zf-C2H2	8	+
JADPQB010010002.1	277627	280084	zf-C2H2	23	+
JADPQB010010002.1	286828	288766	zf-C2H2	19	+
JADPQB010010002.1	369043	369958	zf-C2H2	5	+
JADPQB010010002.1	373604	376451	zf-C2H2	30	-
JADPQB010010002.1	382593	383508	zf-C2H2	5	+
JADPQB010010002.1	387398	389912	zf-C2H2	26	-
JADPQB010010002.1	395681	397799	zf-C2H2	17	-
JADPQB010010002.1	402904	404518	zf-C2H2	13	-
JADPQB010010002.1	432130	433603	zf-C2H2	12	-
JADPQB010010002.1	438009	439656	zf-C2H2	16	-
JADPQB010010004.1	0	1998	zf-C2H2	24	+
JADPQB010010004.1	5888	6803	zf-C2H2	5	-
JADPQB010010004.1	13017	15456	zf-C2H2	26	+
JADPQB010010004.1	19346	20261	zf-C2H2	5	-
JADPQB010010090.1	18170	19433	zf-C2H2	8	+
JADPQB010010090.1	61329	62754	zf-C2H2	9	+
JADPQB010010090.1	81492	82842	zf-C2H2	8	+
JADPQB010010090.1	98961	99993	zf-C2H2	5	+
JADPQB010010105.1	103709	105371	zf-C2H2	6	-
JADPQB010010156.1	196995	197729	zf-C2H2	5	-
JADPQB010010156.1	198748	199872	zf-C2H2	9	-
JADPQB010010224.1	171425	173000	zf-C2H2	13	+
JADPQB010010224.1	182610	184482	zf-C2H2	15	-
JADPQB010010224.1	190226	192221	zf-C2H2	20	-
JADPQB010010224.1	197571	199785	zf-C2H2	21	-
JADPQB010010229.1	6371	8084	zf-C2H2	18	-
JADPQB010010229.1	14364	15657	zf-C2H2	12	-
JADPQB010010229.1	23210	24560	zf-C2H2	13	-
JADPQB010010229.1	45601	47632	zf-C2H2	19	-
JADPQB010010229.1	66051	66900	zf-C2H2	5	-
JADPQB010010229.1	101065	102220	zf-C2H2	8	+
JADPQB010010229.1	123052	124579	zf-C2H2	10	+
JADPQB010010230.1	10958	12233	zf-C2H2	13	-
JADPQB010010230.1	31714	32999	zf-C2H2	15	-
JADPQB010010230.1	45830	47189	zf-C2H2	14	-
JADPQB010010230.1	51655	52093	zf-C2H2	5	-
JADPQB010010230.1	59168	60617	zf-C2H2	15	-
JADPQB010010230.1	76670	77927	zf-C2H2	13	-
JADPQB010010230.1	90022	91297	zf-C2H2	13	-
JADPQB010010230.1	99410	100457	zf-C2H2	11	-
JADPQB010010230.1	111753	113229	zf-C2H2	16	-
JADPQB010010230.1	121011	122295	zf-C2H2	14	-
JADPQB010010230.1	127017	128301	zf-C2H2	14	-
JADPQB010010230.1	137507	138782	zf-C2H2	13	-
JADPQB010010230.1	148017	149646	zf-C2H2	19	-
JADPQB010010230.1	159249	160551	zf-C2H2	14	-
JADPQB010010230.1	172975	174157	zf-C2H2	14	-
JADPQB010010230.1	184499	185690	zf-C2H2	13	-
JADPQB010010230.1	192487	193844	zf-C2H2	18	-
JADPQB010010230.1	198249	199629	zf-C2H2	15	-
JADPQB010010230.1	210510	212142	zf-C2H2	18	-
JADPQB010010230.1	226785	228171	zf-C2H2	15	-
JADPQB010010230.1	240933	242010	zf-C2H2	12	-
JADPQB010010231.1	6106	7390	zf-C2H2	15	+
JADPQB010010231.1	18672	19749	zf-C2H2	12	+
JADPQB010010251.1	48173	49601	zf-C2H2	9	+
JADPQB010010251.1	81334	82315	zf-C2H2	8	-
JADPQB010010251.1	96133	97183	zf-C2H2	6	-
JADPQB010010251.1	99547	100474	zf-C2H2	7	-
JADPQB010010251.1	132636	133842	zf-C2H2	9	-
JADPQB010010251.1	151434	152346	zf-C2H2	6	-
JADPQB010010281.1	13185	14070	zf-C2H2	5	-
JADPQB010010300.1	45289	47581	zf-C2H2	5	+
JADPQB010010311.1	50238	52668	zf-C2H2	5	+
JADPQB010010311.1	67420	70924	zf-C2H2	6	+
JADPQB010010320.1	5638	6718	zf-C2H2	6	+
JADPQB010010320.1	29055	30069	zf-C2H2	6	+
JADPQB010010337.1	11978	13673	zf-C2H2	17	-
JADPQB010010337.1	42620	43637	zf-C2H2	9	-
JADPQB010010409.1	12264	13194	zf-C2H2	5	-
JADPQB010010557.1	11923	13930	zf-C2H2	12	-
JADPQB010010574.1	23222	26978	zf-C2H2	7	+
JADPQB010010597.1	11295	12873	zf-C2H2	16	-
JADPQB010010597.1	30535	31642	zf-C2H2	9	+
JADPQB010010597.1	41174	42926	zf-C2H2	17	-
JADPQB010010659.1	4940	6431	zf-C2H2	8	-
JADPQB010010659.1	21455	23174	zf-C2H2	7	-
JADPQB010010797.1	16626	17709	zf-C2H2	5	-
JADPQB010010890.1	737532	738945	zf-C2H2	5	-
JADPQB010010895.1	203435	204197	zf-C2H2	8	-
JADPQB010010935.1	19556	20540	zf-C2H2	5	+
JADPQB010010935.1	98124	99630	zf-C2H2	14	+
JADPQB010010935.1	114693	116565	zf-C2H2	8	-
JADPQB010010935.1	149255	150224	zf-C2H2	6	-
JADPQB010010935.1	166467	167921	zf-C2H2	16	-
JADPQB010010944.1	58767	60906	zf-C2H2	9	+
JADPQB010010993.1	4067	5327	zf-C2H2	13	+
JADPQB010010993.1	6405	6819	zf-C2H2	5	+
JADPQB010010993.1	30557	32081	zf-C2H2	16	+
JADPQB010010993.1	38551	39901	zf-C2H2	14	+
JADPQB010010993.1	47279	48959	zf-C2H2	15	+
JADPQB010010993.1	52301	52709	zf-C2H2	5	+
JADPQB010010993.1	62812	64429	zf-C2H2	17	+
JADPQB010010993.1	81202	82642	zf-C2H2	15	+
JADPQB010010993.1	102669	104130	zf-C2H2	13	+
JADPQB010011031.1	121181	122495	zf-C2H2	10	+
```
