## Supplementary Data 2 for "Transposable elements drive the evolution of metazoan zinc finger genes": Crotalus_horridus_znfs.bed

```
LVCR01000128.1	31324	32776	zf-C2H2	6	+
LVCR01000152.1	87239	89396	zf-C2H2	6	+
LVCR01000288.1	56840	58181	zf-C2H2	5	+
LVCR01000589.1	53872	56011	zf-C2H2	9	+
LVCR01000692.1	16190	21581	zf-C2H2	9	-
LVCR01000783.1	31410	34536	zf-C2H2	6	-
LVCR01001025.1	12061	13474	zf-C2H2	5	+
LVCR01001073.1	43039	46279	zf-C2H2	5	+
LVCR01001086.1	44405	48089	zf-C2H2	26	+
LVCR01001178.1	106314	109893	zf-C2H2	22	-
LVCR01001178.1	112061	112955	zf-C2H2	9	-
LVCR01001362.1	24070	26179	zf-C2H2	9	-
LVCR01001376.1	26473	29890	zf-C2H2	5	+
LVCR01001660.1	32945	35573	zf-C2H2	7	+
LVCR01001818.1	38735	39203	zf-C2H2	5	-
LVCR01002138.1	15167	16148	zf-C2H2	6	-
LVCR01002138.1	30776	31481	zf-C2H2	7	-
LVCR01002160.1	28325	31595	zf-C2H2	5	-
LVCR01002775.1	34960	37009	zf-C2H2	6	-
LVCR01002790.1	11746	14374	zf-C2H2	6	-
LVCR01002860.1	46930	48193	zf-C2H2	13	-
LVCR01002903.1	4347	6204	zf-C2H2	17	-
LVCR01002903.1	15590	17718	zf-C2H2	21	-
LVCR01002906.1	19082	20906	zf-C2H2	9	+
LVCR01002946.1	10564	12370	zf-C2H2	6	-
LVCR01002957.1	17353	18181	zf-C2H2	5	-
LVCR01002968.1	11265	12528	zf-C2H2	6	+
LVCR01003016.1	39759	42423	zf-C2H2	5	-
LVCR01003160.1	7263	9138	zf-C2H2	18	-
LVCR01003160.1	21414	23535	zf-C2H2	20	-
LVCR01003398.1	4645	6616	zf-C2H2	18	+
LVCR01003398.1	14792	16849	zf-C2H2	21	+
LVCR01003398.1	25029	26235	zf-C2H2	13	+
LVCR01003398.1	26470	27388	zf-C2H2	11	+
LVCR01003442.1	19396	21406	zf-C2H2	12	-
LVCR01003442.1	33774	34830	zf-C2H2	10	-
LVCR01003449.1	7265	14417	zf-C2H2	16	-
LVCR01004020.1	20051	20900	zf-C2H2	7	+
LVCR01004532.1	120725	121418	zf-C2H2	5	+
LVCR01004532.1	121819	122503	zf-C2H2	7	+
LVCR01004910.1	12208	15808	zf-C2H2	10	+
LVCR01004963.1	21122	22709	zf-C2H2	15	-
LVCR01005224.1	16627	19288	zf-C2H2	6	+
LVCR01005319.1	6507	11157	zf-C2H2	16	+
LVCR01005783.1	172	1351	zf-C2H2	13	-
LVCR01005814.1	26818	28006	zf-C2H2	5	-
LVCR01006158.1	7007	8267	zf-C2H2	13	-
LVCR01006268.1	5880	7678	zf-C2H2	16	+
LVCR01006278.1	5531	6581	zf-C2H2	6	-
LVCR01006278.1	8970	9897	zf-C2H2	7	-
LVCR01006382.1	62680	64666	zf-C2H2	5	-
LVCR01006383.1	6318	7692	zf-C2H2	5	+
LVCR01007495.1	18875	20582	zf-C2H2	13	+
LVCR01007495.1	34389	36507	zf-C2H2	20	+
LVCR01007804.1	29675	30242	zf-C2H2	8	-
LVCR01008020.1	35220	36055	zf-C2H2	9	-
LVCR01008020.1	41771	42606	zf-C2H2	9	-
LVCR01008228.1	11716	13918	zf-C2H2	7	-
LVCR01008623.1	26627	29924	zf-C2H2	9	-
LVCR01008713.1	4541	5819	zf-C2H2	5	+
LVCR01008713.1	9163	10156	zf-C2H2	5	+
LVCR01008713.1	22334	23762	zf-C2H2	5	+
LVCR01008888.1	3367	7009	zf-C2H2	10	-
LVCR01009549.1	10987	12817	zf-C2H2	16	+
LVCR01009605.1	16349	17597	zf-C2H2	9	+
LVCR01009693.1	11710	12931	zf-C2H2	12	-
LVCR01011308.1	6704	9092	zf-C2H2	24	-
LVCR01011536.1	10763	13270	zf-C2H2	28	+
LVCR01012054.1	26718	28068	zf-C2H2	11	+
LVCR01012069.1	2858	5618	zf-C2H2	7	+
LVCR01012460.1	31358	32420	zf-C2H2	10	+
LVCR01012979.1	14280	15660	zf-C2H2	13	-
LVCR01012982.1	23110	23851	zf-C2H2	6	-
LVCR01013024.1	12390	13365	zf-C2H2	9	-
LVCR01013218.1	16534	20089	zf-C2H2	10	-
LVCR01013233.1	8520	11199	zf-C2H2	25	+
LVCR01013248.1	4850	6038	zf-C2H2	11	-
LVCR01013248.1	14441	15344	zf-C2H2	5	-
LVCR01013248.1	24897	26640	zf-C2H2	14	-
LVCR01013440.1	2511	4002	zf-C2H2	14	+
LVCR01013440.1	11162	11993	zf-C2H2	10	+
LVCR01013517.1	22784	28367	zf-C2H2	9	-
LVCR01013527.1	10217	11945	zf-C2H2	15	+
LVCR01013527.1	23405	25753	zf-C2H2	21	-
LVCR01013535.1	8077	10303	zf-C2H2	24	+
LVCR01013535.1	19435	21088	zf-C2H2	17	+
LVCR01013775.1	50	1208	zf-C2H2	8	+
LVCR01013775.1	6415	8107	zf-C2H2	19	+
LVCR01013775.1	18284	19673	zf-C2H2	16	+
LVCR01013775.1	24442	26041	zf-C2H2	14	+
LVCR01014141.1	11570	14345	zf-C2H2	6	+
LVCR01014250.1	5887	9532	zf-C2H2	18	-
LVCR01014564.1	361	1274	zf-C2H2	9	+
LVCR01014586.1	2993	5534	zf-C2H2	7	+
LVCR01014770.1	5911	6496	zf-C2H2	5	+
LVCR01014957.1	5329	6478	zf-C2H2	8	+
LVCR01015016.1	1887	3369	zf-C2H2	18	+
LVCR01015016.1	16200	18090	zf-C2H2	22	+
LVCR01015357.1	9822	11385	zf-C2H2	15	-
LVCR01015357.1	21846	23442	zf-C2H2	15	-
LVCR01015408.1	8234	9516	zf-C2H2	8	-
LVCR01015408.1	17172	18201	zf-C2H2	11	-
LVCR01015504.1	9822	11073	zf-C2H2	7	-
LVCR01015505.1	1	721	zf-C2H2	9	+
LVCR01015505.1	8697	9786	zf-C2H2	13	+
LVCR01015505.1	18221	19043	zf-C2H2	9	+
LVCR01015625.1	7007	8981	zf-C2H2	24	+
LVCR01015764.1	30698	33986	zf-C2H2	26	-
LVCR01015793.1	10244	12128	zf-C2H2	16	-
LVCR01015827.1	3469	5431	zf-C2H2	17	+
LVCR01015912.1	15950	17987	zf-C2H2	23	-
LVCR01015912.1	20746	26197	zf-C2H2	11	-
LVCR01016075.1	6	2277	zf-C2H2	18	+
LVCR01016075.1	12193	13595	zf-C2H2	17	+
LVCR01016104.1	1882	4150	zf-C2H2	6	+
LVCR01016365.1	5294	6056	zf-C2H2	8	+
LVCR01016396.1	3670	5797	zf-C2H2	26	+
LVCR01016590.1	4486	5863	zf-C2H2	16	+
LVCR01016590.1	10920	12420	zf-C2H2	18	+
LVCR01016590.1	26587	28150	zf-C2H2	18	+
LVCR01016696.1	10819	12220	zf-C2H2	6	+
LVCR01017219.1	11504	12200	zf-C2H2	6	-
LVCR01017335.1	10490	11996	zf-C2H2	10	-
LVCR01017355.1	5645	7517	zf-C2H2	8	+
LVCR01017361.1	6402	7098	zf-C2H2	5	+
LVCR01017361.1	9457	10405	zf-C2H2	7	+
LVCR01017361.1	18604	19789	zf-C2H2	12	-
LVCR01017361.1	29400	30282	zf-C2H2	9	+
LVCR01017361.1	36787	37783	zf-C2H2	8	+
LVCR01017470.1	2470	4192	zf-C2H2	21	-
LVCR01017701.1	9979	12148	zf-C2H2	20	+
LVCR01017701.1	21969	23661	zf-C2H2	17	+
LVCR01017762.1	41486	42266	zf-C2H2	6	-
LVCR01017884.1	8840	10328	zf-C2H2	12	-
LVCR01018052.1	10258	12307	zf-C2H2	14	-
LVCR01018195.1	8253	9582	zf-C2H2	11	-
LVCR01018518.1	8912	10337	zf-C2H2	9	+
LVCR01018658.1	11043	12150	zf-C2H2	10	+
LVCR01018767.1	5968	6997	zf-C2H2	11	-
LVCR01018767.1	11166	12216	zf-C2H2	11	-
LVCR01018928.1	3303	4113	zf-C2H2	9	-
LVCR01019704.1	10070	11633	zf-C2H2	13	-
LVCR01019769.1	6131	8003	zf-C2H2	18	-
LVCR01019807.1	11328	12642	zf-C2H2	7	-
LVCR01020213.1	0	1524	zf-C2H2	18	+
LVCR01020213.1	16743	18183	zf-C2H2	17	+
LVCR01020289.1	1365	2733	zf-C2H2	10	-
LVCR01020470.1	9186	10467	zf-C2H2	10	+
LVCR01020584.1	1669	2773	zf-C2H2	12	-
LVCR01020584.1	8050	9112	zf-C2H2	10	-
LVCR01020584.1	14896	16915	zf-C2H2	13	-
LVCR01020847.1	6662	7958	zf-C2H2	9	-
LVCR01020964.1	4514	5402	zf-C2H2	5	-
LVCR01020964.1	20867	22613	zf-C2H2	18	-
LVCR01020966.1	9873	11373	zf-C2H2	16	+
LVCR01020966.1	20620	22672	zf-C2H2	22	-
LVCR01021203.1	4173	6246	zf-C2H2	19	-
LVCR01021203.1	29963	31281	zf-C2H2	12	-
LVCR01021810.1	2587	4570	zf-C2H2	19	+
LVCR01021814.1	10175	11603	zf-C2H2	17	-
LVCR01022298.1	3869	5429	zf-C2H2	12	+
LVCR01022304.1	16142	18029	zf-C2H2	18	-
LVCR01022365.1	1003	2668	zf-C2H2	12	+
LVCR01022501.1	4538	5642	zf-C2H2	10	+
LVCR01022555.1	3866	6305	zf-C2H2	23	+
LVCR01022591.1	8032	9733	zf-C2H2	12	-
LVCR01022591.1	19436	22435	zf-C2H2	15	-
LVCR01022595.1	8577	10239	zf-C2H2	15	+
LVCR01022755.1	10024	11287	zf-C2H2	12	+
LVCR01023298.1	24818	26045	zf-C2H2	9	-
LVCR01023545.1	701	2348	zf-C2H2	15	-
LVCR01023583.1	21099	22437	zf-C2H2	5	+
LVCR01023721.1	6909	8163	zf-C2H2	7	+
LVCR01023889.1	16442	18011	zf-C2H2	17	-
LVCR01023953.1	4650	6639	zf-C2H2	23	-
LVCR01023953.1	22212	23871	zf-C2H2	19	+
LVCR01023961.1	6517	8140	zf-C2H2	19	-
LVCR01024242.1	8109	9795	zf-C2H2	19	-
LVCR01024326.1	3767	4835	zf-C2H2	7	-
LVCR01024326.1	22901	24236	zf-C2H2	14	-
LVCR01024579.1	8392	10153	zf-C2H2	18	-
LVCR01024609.1	6889	9217	zf-C2H2	20	-
LVCR01024633.1	6427	6853	zf-C2H2	5	-
LVCR01024633.1	7444	8482	zf-C2H2	12	-
LVCR01024795.1	4900	7087	zf-C2H2	25	+
LVCR01024806.1	6725	8963	zf-C2H2	20	-
LVCR01024944.1	11767	12928	zf-C2H2	10	+
LVCR01024986.1	7957	9841	zf-C2H2	18	-
LVCR01025305.1	2084	4046	zf-C2H2	23	-
LVCR01025305.1	15379	17263	zf-C2H2	21	+
LVCR01025486.1	1	1078	zf-C2H2	12	+
LVCR01025519.1	2803	5310	zf-C2H2	28	+
LVCR01025635.1	8633	10397	zf-C2H2	20	-
LVCR01025862.1	1809	3138	zf-C2H2	10	+
LVCR01025862.1	20155	21154	zf-C2H2	7	+
LVCR01025946.1	7280	8237	zf-C2H2	9	+
LVCR01025946.1	17022	18510	zf-C2H2	13	-
LVCR01026034.1	8222	9605	zf-C2H2	16	-
LVCR01026165.1	7445	8825	zf-C2H2	11	-
LVCR01026249.1	10591	12055	zf-C2H2	13	+
LVCR01026527.1	2803	5310	zf-C2H2	28	+
LVCR01026815.1	4352	5942	zf-C2H2	19	+
LVCR01026957.1	6075	7289	zf-C2H2	9	+
LVCR01027217.1	13216	15118	zf-C2H2	17	-
LVCR01027406.1	2074	2724	zf-C2H2	8	-
LVCR01027406.1	12248	13214	zf-C2H2	10	-
LVCR01027406.1	19041	21171	zf-C2H2	24	-
LVCR01027425.1	5067	8260	zf-C2H2	38	+
LVCR01027495.1	11059	12340	zf-C2H2	9	+
LVCR01027517.1	4291	6178	zf-C2H2	18	+
LVCR01027563.1	4678	6616	zf-C2H2	19	-
LVCR01027563.1	20740	22297	zf-C2H2	15	-
LVCR01027577.1	946	4990	zf-C2H2	20	-
LVCR01027589.1	3056	5012	zf-C2H2	22	+
LVCR01027729.1	1649	2450	zf-C2H2	6	+
LVCR01027733.1	2080	4483	zf-C2H2	24	+
LVCR01028088.1	4747	6067	zf-C2H2	10	+
LVCR01028422.1	6665	7847	zf-C2H2	9	-
LVCR01029212.1	2652	3885	zf-C2H2	12	-
LVCR01029292.1	13668	15657	zf-C2H2	21	-
LVCR01029391.1	0	4575	zf-C2H2	9	+
LVCR01029599.1	3606	4488	zf-C2H2	10	-
LVCR01029610.1	1025	2375	zf-C2H2	8	+
LVCR01029668.1	11596	12988	zf-C2H2	10	+
LVCR01029668.1	25769	27188	zf-C2H2	9	+
LVCR01029928.1	5279	7130	zf-C2H2	17	+
LVCR01030305.1	2897	5105	zf-C2H2	20	+
LVCR01030479.1	5247	6927	zf-C2H2	10	+
LVCR01030554.1	5589	6798	zf-C2H2	10	-
LVCR01030569.1	1111	2617	zf-C2H2	17	+
LVCR01030784.1	7325	9953	zf-C2H2	13	-
LVCR01030824.1	7110	9360	zf-C2H2	28	+
LVCR01030872.1	5547	7029	zf-C2H2	17	+
LVCR01031022.1	9015	11080	zf-C2H2	20	+
LVCR01031497.1	606	2316	zf-C2H2	20	-
LVCR01031641.1	877	2140	zf-C2H2	14	-
LVCR01031712.1	1737	2763	zf-C2H2	12	-
LVCR01031769.1	15390	17832	zf-C2H2	5	+
LVCR01031905.1	8255	10072	zf-C2H2	21	-
LVCR01031961.1	2938	4381	zf-C2H2	12	-
LVCR01031961.1	13460	15566	zf-C2H2	21	-
LVCR01031988.1	5235	7821	zf-C2H2	25	-
LVCR01032165.1	15198	17553	zf-C2H2	24	-
LVCR01032261.1	4056	4968	zf-C2H2	8	-
LVCR01032304.1	5679	7155	zf-C2H2	12	-
LVCR01032617.1	1213	2245	zf-C2H2	5	-
LVCR01032846.1	947	1913	zf-C2H2	5	+
LVCR01032860.1	5014	7438	zf-C2H2	26	-
LVCR01032871.1	2063	3128	zf-C2H2	12	+
LVCR01033124.1	4138	5368	zf-C2H2	12	-
LVCR01033401.1	5234	6017	zf-C2H2	5	+
LVCR01033411.1	24448	25291	zf-C2H2	5	+
LVCR01033454.1	10635	12681	zf-C2H2	21	-
LVCR01033571.1	12742	14202	zf-C2H2	17	+
LVCR01033581.1	2922	4824	zf-C2H2	22	-
LVCR01033581.1	14788	16813	zf-C2H2	19	-
LVCR01033639.1	1111	4138	zf-C2H2	27	-
LVCR01033778.1	377	1649	zf-C2H2	13	+
LVCR01033778.1	10478	11753	zf-C2H2	13	+
LVCR01033838.1	1485	2685	zf-C2H2	14	+
LVCR01033838.1	6213	7689	zf-C2H2	14	+
LVCR01033955.1	2456	3575	zf-C2H2	13	-
LVCR01033955.1	8550	10029	zf-C2H2	16	-
LVCR01033955.1	22271	24230	zf-C2H2	22	-
LVCR01034049.1	3197	4610	zf-C2H2	14	-
LVCR01034143.1	6184	7912	zf-C2H2	16	-
LVCR01034415.1	80	1973	zf-C2H2	21	+
LVCR01034763.1	4588	6031	zf-C2H2	16	-
LVCR01034914.1	608	2675	zf-C2H2	23	-
LVCR01034995.1	8066	9323	zf-C2H2	14	+
LVCR01035058.1	1595	3703	zf-C2H2	20	-
LVCR01035065.1	2778	4491	zf-C2H2	14	+
LVCR01035098.1	5235	7053	zf-C2H2	15	+
LVCR01035133.1	14585	15686	zf-C2H2	13	-
LVCR01035152.1	13023	14226	zf-C2H2	14	-
LVCR01035467.1	3660	7230	zf-C2H2	20	-
LVCR01035467.1	26901	30630	zf-C2H2	20	-
LVCR01035475.1	6546	7530	zf-C2H2	12	-
LVCR01035519.1	1817	3945	zf-C2H2	14	-
LVCR01035571.1	186	1827	zf-C2H2	13	-
LVCR01035686.1	0	2244	zf-C2H2	24	-
LVCR01035686.1	7456	8602	zf-C2H2	14	-
LVCR01035686.1	12432	14824	zf-C2H2	27	-
LVCR01035871.1	10756	12568	zf-C2H2	18	+
LVCR01035871.1	17492	23018	zf-C2H2	11	+
LVCR01035927.1	4171	5848	zf-C2H2	8	-
LVCR01036207.1	23239	24190	zf-C2H2	6	-
LVCR01036252.1	3254	6455	zf-C2H2	23	-
LVCR01036455.1	11993	13442	zf-C2H2	17	-
LVCR01036455.1	19088	25154	zf-C2H2	19	+
LVCR01036455.1	26335	28432	zf-C2H2	25	+
LVCR01036484.1	1809	3504	zf-C2H2	17	+
LVCR01037156.1	9917	11432	zf-C2H2	14	-
LVCR01037170.1	5791	6499	zf-C2H2	7	-
LVCR01037234.1	22930	23662	zf-C2H2	5	+
LVCR01037234.1	44751	48042	zf-C2H2	24	+
LVCR01037261.1	14359	16453	zf-C2H2	19	-
LVCR01037314.1	9294	10557	zf-C2H2	8	+
LVCR01037351.1	2409	4131	zf-C2H2	20	+
LVCR01037390.1	3535	4654	zf-C2H2	8	-
LVCR01037607.1	2305	4897	zf-C2H2	23	-
LVCR01037723.1	4412	6773	zf-C2H2	23	-
LVCR01037975.1	29285	30473	zf-C2H2	13	-
LVCR01038000.1	42	1494	zf-C2H2	12	+
LVCR01038048.1	2779	3916	zf-C2H2	8	-
LVCR01038153.1	496	1894	zf-C2H2	13	+
LVCR01038174.1	1745	4778	zf-C2H2	34	+
LVCR01038189.1	985	2710	zf-C2H2	20	+
LVCR01038266.1	3963	5124	zf-C2H2	14	-
LVCR01038496.1	2599	3604	zf-C2H2	8	+
LVCR01038884.1	2060	3251	zf-C2H2	8	+
LVCR01039224.1	5123	6401	zf-C2H2	10	-
LVCR01039381.1	380	1986	zf-C2H2	16	+
LVCR01039385.1	9111	10980	zf-C2H2	18	-
LVCR01039437.1	1102	1984	zf-C2H2	6	+
LVCR01040018.1	3103	4984	zf-C2H2	22	-
LVCR01040172.1	2357	4085	zf-C2H2	14	+
LVCR01040172.1	14652	19746	zf-C2H2	21	+
LVCR01040172.1	23738	24500	zf-C2H2	5	-
LVCR01040254.1	3269	5450	zf-C2H2	25	-
LVCR01040342.1	2	1364	zf-C2H2	5	-
LVCR01040390.1	3164	4307	zf-C2H2	8	-
LVCR01040396.1	148	1711	zf-C2H2	10	+
LVCR01040494.1	2176	3016	zf-C2H2	5	+
LVCR01040607.1	215	1235	zf-C2H2	9	+
LVCR01040607.1	16396	17209	zf-C2H2	6	+
LVCR01040673.1	8155	9634	zf-C2H2	16	+
LVCR01040679.1	2492	3566	zf-C2H2	10	-
LVCR01040864.1	21597	22914	zf-C2H2	16	-
LVCR01040864.1	35342	36542	zf-C2H2	14	-
LVCR01040954.1	3303	4314	zf-C2H2	12	-
LVCR01041235.1	4916	5534	zf-C2H2	6	-
LVCR01041258.1	3557	5066	zf-C2H2	12	+
LVCR01041326.1	822	2385	zf-C2H2	6	-
LVCR01041358.1	2107	3409	zf-C2H2	15	+
LVCR01041380.1	12577	15232	zf-C2H2	21	+
LVCR01041424.1	4280	5885	zf-C2H2	15	-
LVCR01041679.1	6984	8166	zf-C2H2	12	-
LVCR01041891.1	3966	5451	zf-C2H2	17	-
LVCR01041920.1	12856	13945	zf-C2H2	6	-
LVCR01041922.1	2696	4316	zf-C2H2	10	-
LVCR01041928.1	4041	8895	zf-C2H2	32	+
LVCR01042094.1	3516	5001	zf-C2H2	17	+
LVCR01042182.1	2114	3629	zf-C2H2	18	-
LVCR01042440.1	608	1769	zf-C2H2	5	+
LVCR01042460.1	1027	1492	zf-C2H2	5	-
LVCR01042460.1	9015	10629	zf-C2H2	15	-
LVCR01042701.1	232	1930	zf-C2H2	16	-
LVCR01042988.1	6554	8159	zf-C2H2	17	+
LVCR01043041.1	1390	2077	zf-C2H2	8	+
LVCR01043048.1	2214	4974	zf-C2H2	20	-
LVCR01043181.1	13715	15896	zf-C2H2	11	+
LVCR01043404.1	8099	9137	zf-C2H2	9	+
LVCR01043905.1	4107	5808	zf-C2H2	19	+
LVCR01043946.1	3065	4610	zf-C2H2	15	+
LVCR01043946.1	7678	9208	zf-C2H2	15	+
LVCR01043997.1	2988	5679	zf-C2H2	22	-
LVCR01044412.1	3025	5536	zf-C2H2	25	-
LVCR01044601.1	2361	2901	zf-C2H2	5	+
LVCR01044679.1	1165	3175	zf-C2H2	22	+
LVCR01044717.1	2984	4505	zf-C2H2	18	-
LVCR01044769.1	2164	2878	zf-C2H2	5	+
LVCR01045047.1	3035	4823	zf-C2H2	15	-
LVCR01045133.1	3253	4609	zf-C2H2	12	-
LVCR01045233.1	6177	8040	zf-C2H2	17	-
LVCR01045247.1	365	3041	zf-C2H2	29	-
LVCR01045318.1	14598	16023	zf-C2H2	9	-
LVCR01045403.1	6003	7380	zf-C2H2	13	-
LVCR01045418.1	2846	4916	zf-C2H2	19	+
LVCR01045435.1	5977	7498	zf-C2H2	8	-
LVCR01045708.1	2248	3523	zf-C2H2	9	+
LVCR01045836.1	6627	7887	zf-C2H2	13	+
LVCR01045836.1	15157	15598	zf-C2H2	5	+
LVCR01045869.1	14244	14919	zf-C2H2	5	-
LVCR01045913.1	1608	3753	zf-C2H2	22	-
LVCR01045932.1	1949	2813	zf-C2H2	7	-
LVCR01046009.1	7105	8770	zf-C2H2	14	-
LVCR01046247.1	7439	9686	zf-C2H2	23	-
LVCR01046259.1	2162	4232	zf-C2H2	24	+
LVCR01046350.1	10440	11187	zf-C2H2	5	+
LVCR01046383.1	2784	5352	zf-C2H2	25	-
LVCR01046441.1	844	2032	zf-C2H2	12	-
LVCR01046532.1	3546	5226	zf-C2H2	15	+
LVCR01046573.1	1685	3137	zf-C2H2	13	+
LVCR01046792.1	243	2424	zf-C2H2	6	+
LVCR01046887.1	2134	3892	zf-C2H2	21	+
LVCR01046917.1	24	3432	zf-C2H2	7	+
LVCR01046917.1	4452	4887	zf-C2H2	5	+
LVCR01046942.1	1178	4160	zf-C2H2	31	-
LVCR01046967.1	373	6118	zf-C2H2	14	+
LVCR01047667.1	7687	9373	zf-C2H2	7	-
LVCR01048049.1	3625	5260	zf-C2H2	16	-
LVCR01048212.1	7707	9054	zf-C2H2	10	+
LVCR01048215.1	414	2262	zf-C2H2	18	+
LVCR01048218.1	414	2262	zf-C2H2	18	+
LVCR01048283.1	12464	14300	zf-C2H2	15	-
LVCR01048563.1	2971	4821	zf-C2H2	16	-
LVCR01048592.1	1170	3387	zf-C2H2	21	-
LVCR01048661.1	918	2265	zf-C2H2	14	+
LVCR01048661.1	13002	13716	zf-C2H2	5	+
LVCR01048738.1	2139	4014	zf-C2H2	18	-
LVCR01048813.1	99	1695	zf-C2H2	13	+
LVCR01049056.1	3697	5128	zf-C2H2	9	-
LVCR01049154.1	1608	3753	zf-C2H2	22	-
LVCR01049163.1	777	2778	zf-C2H2	18	+
LVCR01049194.1	3446	9536	zf-C2H2	18	-
LVCR01049211.1	2023	3547	zf-C2H2	11	+
LVCR01049775.1	4249	10813	zf-C2H2	5	+
LVCR01049954.1	3372	5007	zf-C2H2	16	-
LVCR01050157.1	4798	5683	zf-C2H2	6	-
LVCR01050399.1	2335	6625	zf-C2H2	14	+
LVCR01050427.1	1499	4841	zf-C2H2	34	+
LVCR01050495.1	3606	4899	zf-C2H2	12	-
LVCR01051145.1	1	958	zf-C2H2	5	+
LVCR01051295.1	7500	8787	zf-C2H2	12	+
LVCR01051440.1	3845	4817	zf-C2H2	8	+
LVCR01051490.1	954	2382	zf-C2H2	12	-
LVCR01051583.1	5201	7067	zf-C2H2	6	-
LVCR01051639.1	8204	9245	zf-C2H2	8	-
LVCR01051738.1	3288	4740	zf-C2H2	12	-
LVCR01051801.1	6788	8237	zf-C2H2	15	+
LVCR01051834.1	3687	4770	zf-C2H2	13	-
LVCR01051859.1	5461	7963	zf-C2H2	24	+
LVCR01051964.1	867	2148	zf-C2H2	10	+
LVCR01052303.1	0	867	zf-C2H2	10	+
LVCR01052326.1	3061	4249	zf-C2H2	13	-
LVCR01052512.1	14267	14958	zf-C2H2	8	+
LVCR01052599.1	226	2035	zf-C2H2	16	+
LVCR01052851.1	3409	4651	zf-C2H2	14	-
LVCR01052938.1	1121	2855	zf-C2H2	20	-
LVCR01052940.1	7281	9024	zf-C2H2	5	+
LVCR01053086.1	1823	3458	zf-C2H2	11	+
LVCR01053125.1	288	2016	zf-C2H2	16	+
LVCR01053125.1	4750	7009	zf-C2H2	16	+
LVCR01053137.1	840	2211	zf-C2H2	17	-
LVCR01053161.1	370	2220	zf-C2H2	16	+
LVCR01053201.1	2781	3777	zf-C2H2	8	+
LVCR01053207.1	3004	4423	zf-C2H2	11	+
LVCR01053417.1	5914	8125	zf-C2H2	23	-
LVCR01053581.1	2405	3488	zf-C2H2	6	+
LVCR01053737.1	2781	3777	zf-C2H2	8	+
LVCR01053979.1	0	1812	zf-C2H2	19	+
LVCR01054008.1	1	1486	zf-C2H2	11	+
LVCR01054418.1	1	2317	zf-C2H2	25	-
LVCR01054601.1	0	1077	zf-C2H2	8	+
LVCR01054620.1	1	1579	zf-C2H2	13	-
LVCR01054650.1	179	1511	zf-C2H2	12	+
LVCR01054743.1	1364	2696	zf-C2H2	15	+
LVCR01054799.1	278	1760	zf-C2H2	15	-
LVCR01054825.1	1139	2591	zf-C2H2	15	+
LVCR01055026.1	493	1651	zf-C2H2	10	+
LVCR01055121.1	7001	7979	zf-C2H2	6	-
LVCR01055121.1	16044	17913	zf-C2H2	16	-
LVCR01055318.1	7812	14184	zf-C2H2	16	+
LVCR01056048.1	4972	6073	zf-C2H2	11	+
LVCR01056429.1	6421	7945	zf-C2H2	16	+
LVCR01056604.1	1035	2736	zf-C2H2	14	+
LVCR01056678.1	1779	3219	zf-C2H2	15	-
LVCR01056686.1	2449	4240	zf-C2H2	17	-
LVCR01057034.1	2300	3539	zf-C2H2	13	+
LVCR01057192.1	219	3885	zf-C2H2	39	-
LVCR01057215.1	14084	15134	zf-C2H2	7	+
LVCR01057215.1	23145	24285	zf-C2H2	7	-
LVCR01057444.1	6309	7755	zf-C2H2	15	+
LVCR01057901.1	1713	3738	zf-C2H2	19	-
LVCR01057966.1	188	1103	zf-C2H2	7	+
LVCR01058252.1	1366	2668	zf-C2H2	15	+
LVCR01058320.1	618	2046	zf-C2H2	16	+
LVCR01058656.1	741	1854	zf-C2H2	9	+
LVCR01058656.1	9849	11601	zf-C2H2	17	-
LVCR01058803.1	1428	2700	zf-C2H2	14	-
LVCR01058959.1	10	1825	zf-C2H2	18	-
LVCR01058976.1	2506	4018	zf-C2H2	16	-
LVCR01059308.1	527	2531	zf-C2H2	19	-
LVCR01059312.1	2036	3506	zf-C2H2	17	+
LVCR01059453.1	926	2717	zf-C2H2	17	-
LVCR01059530.1	2091	3894	zf-C2H2	16	-
LVCR01059621.1	8375	9215	zf-C2H2	5	-
LVCR01059650.1	6848	8528	zf-C2H2	15	+
LVCR01059949.1	2138	3929	zf-C2H2	22	+
LVCR01060263.1	507	1095	zf-C2H2	5	-
LVCR01060601.1	8629	10378	zf-C2H2	18	-
LVCR01060695.1	1244	7958	zf-C2H2	5	+
LVCR01060774.1	1512	7725	zf-C2H2	12	+
LVCR01060776.1	2615	3500	zf-C2H2	6	+
LVCR01061187.1	13413	14763	zf-C2H2	13	-
LVCR01061947.1	3103	7702	zf-C2H2	5	-
LVCR01062200.1	383	2154	zf-C2H2	17	+
LVCR01062337.1	1994	3725	zf-C2H2	21	+
LVCR01062365.1	7464	8211	zf-C2H2	9	+
LVCR01062403.1	2105	3722	zf-C2H2	20	+
LVCR01062651.1	1760	3341	zf-C2H2	14	-
LVCR01062943.1	1415	3536	zf-C2H2	19	+
LVCR01063152.1	315	2115	zf-C2H2	19	+
LVCR01063344.1	364	2023	zf-C2H2	17	-
LVCR01063687.1	7096	9028	zf-C2H2	18	-
LVCR01063736.1	2295	3522	zf-C2H2	12	+
LVCR01063847.1	2238	6915	zf-C2H2	14	-
LVCR01063847.1	8069	9650	zf-C2H2	19	-
LVCR01063848.1	2	1175	zf-C2H2	9	-
LVCR01063953.1	497	1577	zf-C2H2	10	+
LVCR01064231.1	1967	3152	zf-C2H2	11	-
LVCR01064282.1	1	988	zf-C2H2	12	+
LVCR01064282.1	6479	7907	zf-C2H2	17	-
LVCR01064373.1	1309	2290	zf-C2H2	7	+
LVCR01064542.1	90	1317	zf-C2H2	12	-
LVCR01064549.1	1382	3395	zf-C2H2	16	+
LVCR01064682.1	6333	7761	zf-C2H2	9	+
LVCR01064733.1	2	1430	zf-C2H2	15	+
LVCR01065054.1	60	1479	zf-C2H2	9	+
LVCR01065269.1	1	1765	zf-C2H2	18	+
LVCR01065269.1	8683	14047	zf-C2H2	19	-
LVCR01065269.1	15458	20843	zf-C2H2	8	+
LVCR01065363.1	2807	3488	zf-C2H2	8	-
LVCR01065441.1	8145	8604	zf-C2H2	5	-
LVCR01065842.1	2	953	zf-C2H2	6	-
LVCR01065854.1	2	1118	zf-C2H2	12	+
LVCR01065971.1	747	1890	zf-C2H2	12	+
LVCR01066714.1	352	2867	zf-C2H2	26	+
LVCR01066844.1	1901	3377	zf-C2H2	16	+
LVCR01067108.1	1931	3167	zf-C2H2	13	-
LVCR01067109.1	2	629	zf-C2H2	5	-
LVCR01067113.1	597	2292	zf-C2H2	17	+
LVCR01067154.1	379	1540	zf-C2H2	10	+
LVCR01067154.1	13562	15911	zf-C2H2	8	+
LVCR01067205.1	1975	2788	zf-C2H2	6	-
LVCR01067338.1	6666	8808	zf-C2H2	20	-
LVCR01067459.1	2136	3336	zf-C2H2	12	-
LVCR01067723.1	522	2970	zf-C2H2	26	-
LVCR01067753.1	6791	7931	zf-C2H2	14	-
LVCR01067825.1	2794	7972	zf-C2H2	6	-
LVCR01067921.1	1068	2118	zf-C2H2	8	-
LVCR01067948.1	175	1918	zf-C2H2	8	-
LVCR01068334.1	1118	2465	zf-C2H2	16	+
LVCR01068744.1	86	632	zf-C2H2	6	+
LVCR01068797.1	1407	6422	zf-C2H2	9	+
LVCR01069341.1	134	1493	zf-C2H2	14	+
LVCR01069457.1	303	1653	zf-C2H2	14	+
LVCR01070862.1	1249	2692	zf-C2H2	14	+
LVCR01071581.1	84	1065	zf-C2H2	6	+
LVCR01072318.1	538	3028	zf-C2H2	30	-
LVCR01072618.1	1193	2843	zf-C2H2	15	-
LVCR01072885.1	6088	6916	zf-C2H2	6	+
LVCR01072993.1	1869	2649	zf-C2H2	6	-
LVCR01073451.1	60	1479	zf-C2H2	9	+
LVCR01074331.1	1981	2908	zf-C2H2	9	+
LVCR01074724.1	0	1884	zf-C2H2	23	+
LVCR01074751.1	1894	2888	zf-C2H2	11	+
LVCR01074839.1	476	1628	zf-C2H2	12	-
LVCR01075523.1	6168	7887	zf-C2H2	15	-
LVCR01075723.1	1779	2835	zf-C2H2	12	-
LVCR01075912.1	31	2824	zf-C2H2	33	+
LVCR01076127.1	295	6952	zf-C2H2	16	+
LVCR01076157.1	1685	2810	zf-C2H2	12	+
LVCR01076161.1	1	1357	zf-C2H2	15	+
LVCR01076436.1	119	968	zf-C2H2	5	-
LVCR01077005.1	482	2188	zf-C2H2	17	-
LVCR01077143.1	0	1203	zf-C2H2	14	+
LVCR01077518.1	1016	2304	zf-C2H2	13	-
LVCR01077757.1	8961	14901	zf-C2H2	13	+
LVCR01078079.1	200	1742	zf-C2H2	16	+
LVCR01078289.1	277	1954	zf-C2H2	15	-
LVCR01078901.1	127	1201	zf-C2H2	11	-
LVCR01079044.1	479	1799	zf-C2H2	16	-
LVCR01079612.1	242	1154	zf-C2H2	6	+
LVCR01079709.1	501	966	zf-C2H2	6	-
LVCR01079868.1	798	2283	zf-C2H2	16	-
LVCR01079944.1	1	1494	zf-C2H2	16	+
LVCR01080201.1	193	2050	zf-C2H2	9	-
LVCR01080259.1	6748	8605	zf-C2H2	18	+
LVCR01080370.1	1236	1968	zf-C2H2	8	+
LVCR01080668.1	798	2283	zf-C2H2	16	-
LVCR01080735.1	1	2576	zf-C2H2	21	-
LVCR01081295.1	7424	8243	zf-C2H2	8	+
LVCR01081638.1	6037	7381	zf-C2H2	14	+
LVCR01081999.1	478	2275	zf-C2H2	18	-
LVCR01082402.1	944	2495	zf-C2H2	18	-
LVCR01082570.1	1	1615	zf-C2H2	7	+
LVCR01082896.1	1077	2154	zf-C2H2	6	-
LVCR01083158.1	1	2119	zf-C2H2	23	+
LVCR01083230.1	648	2061	zf-C2H2	17	+
LVCR01083361.1	2	2074	zf-C2H2	24	+
LVCR01083671.1	7502	14204	zf-C2H2	5	+
LVCR01083922.1	0	1440	zf-C2H2	17	+
LVCR01083983.1	202	1180	zf-C2H2	10	+
LVCR01084031.1	20030	21839	zf-C2H2	21	-
LVCR01084127.1	239	2171	zf-C2H2	17	+
LVCR01084184.1	8012	9350	zf-C2H2	15	-
LVCR01084307.1	75	1314	zf-C2H2	13	+
LVCR01084543.1	384	5364	zf-C2H2	9	-
LVCR01084611.1	1656	2400	zf-C2H2	8	-
LVCR01085308.1	44	1862	zf-C2H2	18	-
LVCR01085706.1	849	2310	zf-C2H2	13	-
LVCR01086523.1	1016	2276	zf-C2H2	9	+
LVCR01087498.1	8154	14631	zf-C2H2	7	+
LVCR01087498.1	15144	15930	zf-C2H2	8	+
LVCR01088809.1	6491	8069	zf-C2H2	16	-
LVCR01088919.1	877	2104	zf-C2H2	12	-
LVCR01088981.1	609	2226	zf-C2H2	20	+
LVCR01088996.1	667	1906	zf-C2H2	13	-
LVCR01089182.1	1	1054	zf-C2H2	11	-
LVCR01089399.1	561	2211	zf-C2H2	19	-
LVCR01089489.1	2	1256	zf-C2H2	8	-
LVCR01089731.1	944	2111	zf-C2H2	11	-
LVCR01089784.1	6304	7618	zf-C2H2	10	-
LVCR01089982.1	0	1099	zf-C2H2	11	+
LVCR01090739.1	902	2162	zf-C2H2	15	-
LVCR01091295.1	5495	14175	zf-C2H2	31	-
LVCR01091419.1	586	2137	zf-C2H2	18	-
LVCR01091965.1	574	2119	zf-C2H2	15	-
LVCR01092299.1	13719	14742	zf-C2H2	9	-
LVCR01092773.1	1026	1938	zf-C2H2	6	-
LVCR01093359.1	907	2068	zf-C2H2	8	+
LVCR01093398.1	747	1596	zf-C2H2	5	+
LVCR01093533.1	859	2062	zf-C2H2	14	-
LVCR01093616.1	234	1281	zf-C2H2	11	+
LVCR01093639.1	1	1162	zf-C2H2	8	-
LVCR01093769.1	1215	5742	zf-C2H2	9	-
LVCR01094569.1	404	1565	zf-C2H2	10	+
LVCR01094752.1	336	1625	zf-C2H2	12	+
LVCR01095062.1	514	2008	zf-C2H2	15	-
LVCR01095108.1	6994	7987	zf-C2H2	12	+
LVCR01095204.1	100	1927	zf-C2H2	6	-
LVCR01095607.1	1	1147	zf-C2H2	14	+
LVCR01095779.1	350	1694	zf-C2H2	9	-
LVCR01096037.1	2	5870	zf-C2H2	18	+
LVCR01096101.1	60	1833	zf-C2H2	20	+
LVCR01096452.1	0	1857	zf-C2H2	20	+
LVCR01097013.1	338	1118	zf-C2H2	6	+
LVCR01097988.1	1248	1911	zf-C2H2	5	+
LVCR01098620.1	6728	7730	zf-C2H2	9	-
LVCR01099404.1	300	1869	zf-C2H2	18	+
LVCR01100476.1	1	874	zf-C2H2	9	-
LVCR01101201.1	1338	1815	zf-C2H2	5	-
LVCR01101400.1	1519	7615	zf-C2H2	7	+
LVCR01101521.1	0	594	zf-C2H2	5	+
LVCR01101757.1	294	1404	zf-C2H2	11	-
LVCR01101997.1	2	1382	zf-C2H2	16	-
LVCR01103380.1	429	1431	zf-C2H2	9	+
LVCR01103415.1	413	1751	zf-C2H2	15	-
LVCR01104322.1	1	796	zf-C2H2	5	-
LVCR01104547.1	1012	1717	zf-C2H2	8	-
LVCR01104850.1	744	1710	zf-C2H2	9	-
LVCR01106584.1	0	1140	zf-C2H2	10	-
LVCR01106752.1	325	1657	zf-C2H2	15	-
LVCR01106842.1	86	632	zf-C2H2	6	+
LVCR01107391.1	675	1557	zf-C2H2	11	-
LVCR01107971.1	907	1426	zf-C2H2	5	-
LVCR01108017.1	166	748	zf-C2H2	6	+
LVCR01108267.1	6770	7712	zf-C2H2	5	+
LVCR01110039.1	433	1573	zf-C2H2	10	+
LVCR01110558.1	1501	7165	zf-C2H2	12	+
LVCR01110885.1	2	1148	zf-C2H2	13	+
LVCR01112127.1	243	1509	zf-C2H2	5	+
LVCR01113742.1	0	582	zf-C2H2	7	+
LVCR01115618.1	101	488	zf-C2H2	5	+
LVCR01115692.1	1	1288	zf-C2H2	15	+
LVCR01119052.1	848	1367	zf-C2H2	6	-
LVCR01120572.1	569	7217	zf-C2H2	15	-
LVCR01122498.1	153	1299	zf-C2H2	13	-
LVCR01123198.1	190	1171	zf-C2H2	10	+
LVCR01125311.1	24	1245	zf-C2H2	9	+
LVCR01125794.1	1	556	zf-C2H2	7	+
LVCR01125816.1	1	556	zf-C2H2	7	+
LVCR01126535.1	315	1221	zf-C2H2	5	-
LVCR01126542.1	2	1223	zf-C2H2	14	-
LVCR01126699.1	234	1218	zf-C2H2	8	-
LVCR01128161.1	2	1193	zf-C2H2	15	-
LVCR01129909.1	2	854	zf-C2H2	10	+
LVCR01131477.1	65	1088	zf-C2H2	9	+
LVCR01131865.1	702	1125	zf-C2H2	5	+
LVCR01132115.1	656	1121	zf-C2H2	6	-
LVCR01132181.1	0	1121	zf-C2H2	13	-
LVCR01133196.1	251	1103	zf-C2H2	10	-
LVCR01133424.1	1	508	zf-C2H2	5	+
LVCR01133623.1	0	915	zf-C2H2	11	+
LVCR01134197.1	0	1086	zf-C2H2	7	+
LVCR01134615.1	0	1080	zf-C2H2	13	-
LVCR01137727.1	0	743	zf-C2H2	8	+
LVCR01138256.1	1	1021	zf-C2H2	7	+
LVCR01138619.1	307	1015	zf-C2H2	9	-
LVCR01138745.1	0	6804	zf-C2H2	8	-
LVCR01139449.1	149	1001	zf-C2H2	5	+
LVCR01143305.1	2	908	zf-C2H2	10	+
LVCR01143737.1	1	937	zf-C2H2	5	+
LVCR01145393.1	0	912	zf-C2H2	11	+
LVCR01146386.1	70	898	zf-C2H2	10	-
LVCR01149678.1	0	852	zf-C2H2	10	-
LVCR01151717.1	1	823	zf-C2H2	10	-
LVCR01152584.1	1	811	zf-C2H2	10	+
LVCR01152663.1	1	547	zf-C2H2	5	+
LVCR01152862.1	2	605	zf-C2H2	5	-
LVCR01154544.1	2	785	zf-C2H2	10	+
LVCR01158502.1	2	734	zf-C2H2	9	-
LVCR01167099.1	1	6556	zf-C2H2	8	+
LVCR01168130.1	1	628	zf-C2H2	8	-
```
