## Supplementary Data 2 for "Transposable elements drive the evolution of metazoan zinc finger genes": Crotalus_tigris_znfs.bed

```
VORL01000007.1	786317	788456	zf-C2H2	9	-
VORL01000017.1	2980859	2983622	zf-C2H2	7	+
VORL01000023.1	1313835	1315518	zf-C2H2	9	-
VORL01000031.1	898803	900066	zf-C2H2	13	+
VORL01000034.1	232426	233905	zf-C2H2	9	+
VORL01000034.1	264101	264977	zf-C2H2	8	-
VORL01000034.1	278406	279456	zf-C2H2	6	-
VORL01000034.1	281803	282730	zf-C2H2	7	-
VORL01000050.1	4758446	4759667	zf-C2H2	12	-
VORL01000055.1	891898	895135	zf-C2H2	5	+
VORL01000055.1	1583319	1585191	zf-C2H2	8	-
VORL01000063.1	87475	88828	zf-C2H2	6	-
VORL01000063.1	189373	190825	zf-C2H2	13	-
VORL01000063.1	308758	309904	zf-C2H2	6	+
VORL01000063.1	332630	335696	zf-C2H2	20	+
VORL01000063.1	343689	345696	zf-C2H2	7	-
VORL01000117.1	1905339	1906167	zf-C2H2	5	-
VORL01000121.1	293467	294808	zf-C2H2	5	-
VORL01000123.1	1428452	1429652	zf-C2H2	10	+
VORL01000125.1	1378391	1380440	zf-C2H2	6	+
VORL01000175.1	817979	825131	zf-C2H2	16	+
VORL01000193.1	723838	726112	zf-C2H2	5	+
VORL01000245.1	8394	9942	zf-C2H2	15	+
VORL01000245.1	20674	22237	zf-C2H2	15	+
VORL01000245.1	33387	35271	zf-C2H2	21	+
VORL01000245.1	67098	69069	zf-C2H2	8	+
VORL01000245.1	103025	104366	zf-C2H2	14	-
VORL01000245.1	111419	113036	zf-C2H2	18	-
VORL01000245.1	131878	133117	zf-C2H2	13	-
VORL01000245.1	139505	141206	zf-C2H2	18	-
VORL01000245.1	157209	158265	zf-C2H2	12	+
VORL01000245.1	169399	170638	zf-C2H2	13	+
VORL01000245.1	185005	186961	zf-C2H2	22	-
VORL01000245.1	197975	199613	zf-C2H2	16	+
VORL01000245.1	216741	217995	zf-C2H2	14	-
VORL01000245.1	226038	227415	zf-C2H2	15	-
VORL01000245.1	236625	238578	zf-C2H2	21	+
VORL01000245.1	246558	247941	zf-C2H2	15	-
VORL01000245.1	254958	256209	zf-C2H2	15	+
VORL01000245.1	261562	263515	zf-C2H2	21	-
VORL01000245.1	269981	271448	zf-C2H2	16	+
VORL01000245.1	284912	286361	zf-C2H2	15	-
VORL01000245.1	295647	296685	zf-C2H2	10	-
VORL01000245.1	308531	309875	zf-C2H2	14	-
VORL01000245.1	323696	324863	zf-C2H2	12	-
VORL01000245.1	332463	333906	zf-C2H2	15	-
VORL01000245.1	345563	347012	zf-C2H2	15	-
VORL01000245.1	359972	361331	zf-C2H2	14	-
VORL01000245.1	369833	371378	zf-C2H2	15	+
VORL01000245.1	377681	378923	zf-C2H2	11	+
VORL01000245.1	385343	386804	zf-C2H2	14	-
VORL01000245.1	396309	397581	zf-C2H2	14	-
VORL01000245.1	426337	427162	zf-C2H2	6	+
VORL01000245.1	442178	443180	zf-C2H2	9	+
VORL01000245.1	455224	456454	zf-C2H2	12	-
VORL01000245.1	465377	466435	zf-C2H2	9	-
VORL01000245.1	477910	478783	zf-C2H2	6	+
VORL01000245.1	496429	497104	zf-C2H2	5	+
VORL01000245.1	515971	516784	zf-C2H2	6	-
VORL01000245.1	541380	542358	zf-C2H2	10	-
VORL01000245.1	565549	566506	zf-C2H2	9	+
VORL01000245.1	576766	578254	zf-C2H2	13	-
VORL01000245.1	596478	597363	zf-C2H2	6	-
VORL01000245.1	708167	709280	zf-C2H2	7	+
VORL01000245.1	734145	735150	zf-C2H2	5	+
VORL01000245.1	790372	791356	zf-C2H2	5	+
VORL01000245.1	878135	879650	zf-C2H2	14	+
VORL01000245.1	897417	899337	zf-C2H2	8	-
VORL01000256.1	289294	290644	zf-C2H2	11	-
VORL01000256.1	340960	341647	zf-C2H2	5	-
VORL01000281.1	5165401	5166811	zf-C2H2	5	-
VORL01000296.1	248297	251942	zf-C2H2	18	-
VORL01000296.1	310430	311456	zf-C2H2	8	+
VORL01000296.1	625231	626707	zf-C2H2	7	+
VORL01000296.1	667828	671074	zf-C2H2	15	+
VORL01000310.1	84589	86746	zf-C2H2	6	-
VORL01000331.1	13539	17037	zf-C2H2	36	-
VORL01000331.1	37729	39625	zf-C2H2	16	-
VORL01000331.1	55714	57613	zf-C2H2	17	-
VORL01000331.1	78403	80557	zf-C2H2	19	+
VORL01000331.1	108076	109552	zf-C2H2	11	+
VORL01000331.1	127672	130288	zf-C2H2	23	+
VORL01000331.1	139956	141782	zf-C2H2	18	+
VORL01000331.1	150744	152151	zf-C2H2	12	+
VORL01000331.1	160489	161980	zf-C2H2	13	+
VORL01000331.1	173404	174811	zf-C2H2	12	+
VORL01000331.1	190521	192174	zf-C2H2	13	+
VORL01000331.1	206787	208329	zf-C2H2	14	+
VORL01000331.1	218483	220142	zf-C2H2	15	+
VORL01000331.1	227795	229454	zf-C2H2	15	+
VORL01000331.1	237488	239150	zf-C2H2	14	+
VORL01000331.1	257995	259228	zf-C2H2	12	+
VORL01000331.1	278545	279829	zf-C2H2	13	+
VORL01000331.1	295423	297135	zf-C2H2	14	+
VORL01000331.1	306403	307984	zf-C2H2	14	+
VORL01000331.1	319639	321910	zf-C2H2	23	+
VORL01000331.1	369551	370064	zf-C2H2	5	+
VORL01000331.1	379783	380698	zf-C2H2	7	+
VORL01000331.1	398470	399889	zf-C2H2	11	+
VORL01000331.1	413175	414861	zf-C2H2	15	+
VORL01000331.1	423776	425651	zf-C2H2	18	-
VORL01000331.1	443346	444633	zf-C2H2	12	-
VORL01000331.1	458597	460262	zf-C2H2	14	-
VORL01000331.1	1136427	1138146	zf-C2H2	15	-
VORL01000331.1	1157713	1158664	zf-C2H2	6	-
VORL01000331.1	1194926	1196327	zf-C2H2	11	-
VORL01000331.1	1213249	1214524	zf-C2H2	10	-
VORL01000354.1	59378	62957	zf-C2H2	22	-
VORL01000354.1	65319	66243	zf-C2H2	9	-
VORL01000422.1	196817	198503	zf-C2H2	7	+
VORL01000422.1	212782	216328	zf-C2H2	20	-
VORL01000422.1	235508	238571	zf-C2H2	20	-
VORL01000422.1	270929	271982	zf-C2H2	8	-
VORL01000422.1	286874	287915	zf-C2H2	8	-
VORL01000469.1	105653	106241	zf-C2H2	5	-
VORL01000469.1	667313	669977	zf-C2H2	22	-
VORL01000469.1	831449	834200	zf-C2H2	20	+
VORL01000469.1	1228045	1229809	zf-C2H2	13	-
VORL01000609.1	1353221	1354403	zf-C2H2	9	+
VORL01000687.1	44394	45483	zf-C2H2	11	+
VORL01000687.1	61579	62548	zf-C2H2	6	+
VORL01000728.1	1543192	1546834	zf-C2H2	10	-
VORL01000806.1	666856	669520	zf-C2H2	5	-
VORL01000807.1	200041	201316	zf-C2H2	6	+
VORL01000807.1	236872	238699	zf-C2H2	18	+
VORL01000855.1	155960	157910	zf-C2H2	14	-
VORL01000855.1	174987	176631	zf-C2H2	14	-
VORL01000855.1	224728	225811	zf-C2H2	10	+
VORL01000855.1	236560	238048	zf-C2H2	12	-
VORL01000855.1	291875	292568	zf-C2H2	5	+
VORL01000855.1	294976	295924	zf-C2H2	7	+
VORL01000855.1	303585	304770	zf-C2H2	12	-
VORL01000855.1	318784	319666	zf-C2H2	9	+
VORL01000855.1	326092	327076	zf-C2H2	8	+
VORL01000855.1	338609	339746	zf-C2H2	8	+
VORL01000855.1	410607	411858	zf-C2H2	9	-
VORL01000855.1	441716	443303	zf-C2H2	15	+
VORL01000855.1	577957	579610	zf-C2H2	12	-
VORL01000855.1	591109	592465	zf-C2H2	8	-
VORL01000855.1	608823	610098	zf-C2H2	8	-
VORL01000855.1	1009683	1010844	zf-C2H2	10	-
VORL01000863.1	155560	157888	zf-C2H2	20	-
VORL01000872.1	425494	426919	zf-C2H2	9	+
VORL01000937.1	16473	18279	zf-C2H2	6	+
VORL01001044.1	482949	488346	zf-C2H2	9	-
VORL01001044.1	639092	641720	zf-C2H2	7	-
VORL01001074.1	126238	128023	zf-C2H2	16	+
VORL01001074.1	154966	156793	zf-C2H2	18	+
VORL01001074.1	161477	162767	zf-C2H2	13	+
VORL01001074.1	168697	170218	zf-C2H2	16	+
VORL01001074.1	175612	177010	zf-C2H2	13	+
VORL01001074.1	181191	182667	zf-C2H2	14	+
VORL01001074.1	188851	190414	zf-C2H2	16	+
VORL01001074.1	194694	196260	zf-C2H2	15	+
VORL01001074.1	200948	202619	zf-C2H2	17	+
VORL01001074.1	207611	209090	zf-C2H2	14	+
VORL01001074.1	211731	213045	zf-C2H2	9	+
VORL01001074.1	217947	219555	zf-C2H2	13	+
VORL01001074.1	227530	229306	zf-C2H2	15	+
VORL01001074.1	236309	238115	zf-C2H2	16	+
VORL01001074.1	246040	247843	zf-C2H2	18	+
VORL01001074.1	254908	257023	zf-C2H2	19	+
VORL01001074.1	262522	264724	zf-C2H2	24	+
VORL01001074.1	273042	274278	zf-C2H2	8	+
VORL01001074.1	279305	281762	zf-C2H2	23	+
VORL01001074.1	287723	289673	zf-C2H2	19	+
VORL01001074.1	371709	374343	zf-C2H2	25	-
VORL01001074.1	380256	381174	zf-C2H2	5	+
VORL01001074.1	385061	387475	zf-C2H2	25	-
VORL01001074.1	393086	395060	zf-C2H2	17	-
VORL01001074.1	400664	402293	zf-C2H2	13	-
VORL01001074.1	430094	432062	zf-C2H2	17	-
VORL01001074.1	437517	439641	zf-C2H2	20	-
VORL01001074.1	442474	443953	zf-C2H2	12	-
VORL01001074.1	450892	453208	zf-C2H2	24	-
VORL01001074.1	465020	467792	zf-C2H2	25	-
VORL01001074.1	518213	520034	zf-C2H2	18	-
VORL01001074.1	545778	547854	zf-C2H2	21	+
VORL01001074.1	552929	554900	zf-C2H2	20	+
VORL01001074.1	561037	563863	zf-C2H2	31	+
VORL01001074.1	569666	571811	zf-C2H2	18	+
VORL01001074.1	581305	582793	zf-C2H2	13	-
VORL01001074.1	1047620	1049327	zf-C2H2	15	+
VORL01001074.1	1056919	1058398	zf-C2H2	14	+
VORL01001074.1	1063483	1064762	zf-C2H2	15	+
VORL01001074.1	1071340	1073188	zf-C2H2	18	-
VORL01001074.1	1080086	1081271	zf-C2H2	8	-
VORL01001074.1	1088817	1090209	zf-C2H2	9	-
VORL01001074.1	1095055	1096609	zf-C2H2	12	-
VORL01001074.1	1107885	1109349	zf-C2H2	14	-
VORL01001074.1	1116438	1118262	zf-C2H2	15	-
VORL01001110.1	187477	188560	zf-C2H2	6	+
VORL01001256.1	610704	611988	zf-C2H2	5	+
VORL01001278.1	9929	11639	zf-C2H2	20	+
VORL01001278.1	21357	23055	zf-C2H2	20	+
VORL01001278.1	33767	35387	zf-C2H2	19	+
VORL01001278.1	45552	48984	zf-C2H2	40	+
VORL01001278.1	66703	68450	zf-C2H2	18	-
VORL01001278.1	85783	87724	zf-C2H2	21	-
VORL01001278.1	97430	99392	zf-C2H2	23	+
VORL01001278.1	109333	110992	zf-C2H2	19	-
VORL01001278.1	125176	127165	zf-C2H2	23	+
VORL01001278.1	138712	140529	zf-C2H2	21	-
VORL01001278.1	149515	151555	zf-C2H2	24	-
VORL01001278.1	158985	161079	zf-C2H2	25	-
VORL01001278.1	174285	175506	zf-C2H2	12	-
VORL01001278.1	194763	195708	zf-C2H2	11	+
VORL01001278.1	210669	212978	zf-C2H2	27	+
VORL01001278.1	221576	223145	zf-C2H2	17	+
VORL01001278.1	246076	248287	zf-C2H2	23	+
VORL01001278.1	260416	261892	zf-C2H2	16	+
VORL01001278.1	273178	276796	zf-C2H2	43	+
VORL01001278.1	305315	306770	zf-C2H2	17	+
VORL01001278.1	314850	316731	zf-C2H2	22	+
VORL01001278.1	324216	325917	zf-C2H2	20	+
VORL01001278.1	332355	333948	zf-C2H2	19	+
VORL01001278.1	351923	353435	zf-C2H2	18	+
VORL01001278.1	367944	370041	zf-C2H2	25	-
VORL01001278.1	391386	393111	zf-C2H2	20	-
VORL01001278.1	407192	409529	zf-C2H2	28	-
VORL01001278.1	416956	418173	zf-C2H2	15	+
VORL01001278.1	434130	435014	zf-C2H2	11	+
VORL01001278.1	450619	451588	zf-C2H2	11	-
VORL01001278.1	456300	458895	zf-C2H2	31	-
VORL01001278.1	464834	466576	zf-C2H2	22	+
VORL01001278.1	473671	475684	zf-C2H2	24	-
VORL01001278.1	486797	488222	zf-C2H2	17	-
VORL01001278.1	494622	496035	zf-C2H2	17	+
VORL01001278.1	510513	512007	zf-C2H2	18	-
VORL01001278.1	519034	520699	zf-C2H2	20	+
VORL01001278.1	525968	526637	zf-C2H2	8	+
VORL01001278.1	541736	543746	zf-C2H2	24	-
VORL01001278.1	551096	552854	zf-C2H2	21	+
VORL01001278.1	561600	563781	zf-C2H2	24	+
VORL01001278.1	609423	610707	zf-C2H2	11	+
VORL01001278.1	647296	649183	zf-C2H2	18	-
VORL01001278.1	665688	666489	zf-C2H2	6	+
VORL01001278.1	679241	680264	zf-C2H2	9	+
VORL01001278.1	698299	698821	zf-C2H2	6	-
VORL01001278.1	724266	725286	zf-C2H2	9	+
VORL01001278.1	739504	740317	zf-C2H2	6	+
VORL01001278.1	756123	758484	zf-C2H2	23	+
VORL01001278.1	773055	774370	zf-C2H2	13	+
VORL01001278.1	787020	788544	zf-C2H2	16	+
VORL01001278.1	986097	988324	zf-C2H2	24	+
VORL01001278.1	1000186	1000954	zf-C2H2	6	+
VORL01001278.1	1009931	1011188	zf-C2H2	13	+
VORL01001278.1	1020793	1022470	zf-C2H2	17	+
VORL01001278.1	1041683	1044044	zf-C2H2	25	+
VORL01001278.1	1059433	1061194	zf-C2H2	18	+
VORL01001278.1	1073689	1074862	zf-C2H2	11	-
VORL01001278.1	1084581	1086345	zf-C2H2	18	-
VORL01001278.1	1106439	1107795	zf-C2H2	14	-
VORL01001278.1	1119759	1121466	zf-C2H2	18	-
VORL01001335.1	1	1888	zf-C2H2	16	-
VORL01001335.1	7757	8675	zf-C2H2	5	+
VORL01001335.1	12557	15665	zf-C2H2	34	-
VORL01001335.1	25936	28570	zf-C2H2	25	-
VORL01001363.1	36121	37873	zf-C2H2	17	+
VORL01001363.1	46759	47872	zf-C2H2	9	-
VORL01001363.1	65571	67149	zf-C2H2	16	+
VORL01001363.1	85896	86916	zf-C2H2	9	+
VORL01001363.1	118860	120555	zf-C2H2	17	+
VORL01001363.1	133889	134264	zf-C2H2	5	-
VORL01001363.1	146627	147974	zf-C2H2	14	-
VORL01001363.1	154607	156054	zf-C2H2	16	-
VORL01001363.1	178873	179923	zf-C2H2	7	+
VORL01001363.1	185482	186505	zf-C2H2	5	-
VORL01001367.1	11017	13000	zf-C2H2	19	+
VORL01001367.1	24413	25865	zf-C2H2	13	+
VORL01001367.1	38676	40539	zf-C2H2	16	+
VORL01001367.1	52117	54211	zf-C2H2	18	+
VORL01001367.1	168784	170611	zf-C2H2	18	-
VORL01001367.1	197679	198738	zf-C2H2	6	-
VORL01001541.1	188515	190792	zf-C2H2	5	-
VORL01001678.1	3735	5283	zf-C2H2	15	-
VORL01001678.1	30234	32784	zf-C2H2	23	-
VORL01001678.1	105269	107579	zf-C2H2	24	+
VORL01001678.1	143917	145066	zf-C2H2	8	-
VORL01001678.1	175864	178006	zf-C2H2	20	+
VORL01001678.1	190369	191440	zf-C2H2	10	-
VORL01001678.1	203540	204437	zf-C2H2	5	-
VORL01001678.1	238914	240084	zf-C2H2	12	+
VORL01001678.1	287180	288581	zf-C2H2	10	+
VORL01001678.1	302488	303853	zf-C2H2	9	+
VORL01001678.1	310605	313179	zf-C2H2	25	-
VORL01001678.1	373204	373987	zf-C2H2	5	+
VORL01001678.1	379441	382639	zf-C2H2	23	-
VORL01001678.1	404163	405378	zf-C2H2	8	+
VORL01001678.1	444750	445590	zf-C2H2	8	-
VORL01001678.1	449904	451124	zf-C2H2	8	+
VORL01001678.1	473707	474562	zf-C2H2	8	+
VORL01001685.1	31863	34437	zf-C2H2	25	+
VORL01001685.1	41187	42552	zf-C2H2	9	-
VORL01001749.1	5226	6102	zf-C2H2	8	-
VORL01001749.1	19505	20555	zf-C2H2	6	-
VORL01001749.1	22902	23829	zf-C2H2	7	-
VORL01001749.1	57302	58541	zf-C2H2	9	-
VORL01001749.1	78141	79053	zf-C2H2	6	-
VORL01001749.1	94886	95816	zf-C2H2	5	-
VORL01001751.1	3727	5797	zf-C2H2	19	+
VORL01001789.1	20249	21320	zf-C2H2	10	+
VORL01001801.1	38655	40161	zf-C2H2	11	-
VORL01001833.1	14730	16770	zf-C2H2	19	-
VORL01001833.1	35500	37522	zf-C2H2	19	-
VORL01001833.1	43351	45388	zf-C2H2	19	-
VORL01002015.1	11701	12556	zf-C2H2	8	-
VORL01002015.1	32273	33128	zf-C2H2	8	-
VORL01002045.1	30136	31168	zf-C2H2	5	-
VORL01002045.1	47063	48413	zf-C2H2	8	-
VORL01002045.1	74795	76220	zf-C2H2	9	-
VORL01002045.1	117553	118816	zf-C2H2	8	-
VORL01002524.1	17540	19559	zf-C2H2	19	+
VORL01003395.1	1810097	1812083	zf-C2H2	5	+
VORL01003428.1	336798	340353	zf-C2H2	10	-
VORL01003445.1	1410728	1412534	zf-C2H2	6	-
VORL01003450.1	880544	881858	zf-C2H2	7	+
VORL01003466.1	48473	50567	zf-C2H2	19	-
VORL01003466.1	64408	66181	zf-C2H2	16	-
VORL01003466.1	78514	79966	zf-C2H2	13	-
VORL01003466.1	91519	93502	zf-C2H2	19	-
VORL01003466.1	106993	108856	zf-C2H2	17	-
VORL01003466.1	123231	125133	zf-C2H2	17	-
VORL01003466.1	136742	138086	zf-C2H2	9	-
VORL01003466.1	152726	154613	zf-C2H2	18	-
VORL01003466.1	171463	172753	zf-C2H2	12	+
VORL01003466.1	189038	189887	zf-C2H2	5	+
VORL01003466.1	204312	206493	zf-C2H2	25	+
VORL01003480.1	326056	326968	zf-C2H2	5	+
VORL01003539.1	18196	19432	zf-C2H2	13	-
VORL01003540.1	16183	17419	zf-C2H2	13	-
VORL01003540.1	31660	32863	zf-C2H2	14	+
VORL01003540.1	47446	48793	zf-C2H2	16	-
VORL01003540.1	59003	60266	zf-C2H2	14	-
VORL01003540.1	93423	94692	zf-C2H2	14	-
VORL01003540.1	115110	116271	zf-C2H2	13	-
VORL01003540.1	130202	132512	zf-C2H2	27	-
VORL01003540.1	172792	175129	zf-C2H2	28	-
VORL01003540.1	206236	208039	zf-C2H2	21	-
VORL01003540.1	240445	242843	zf-C2H2	27	-
VORL01003540.1	268063	269386	zf-C2H2	13	-
VORL01003556.1	20946	21801	zf-C2H2	8	+
VORL01003556.1	39157	40185	zf-C2H2	8	+
VORL01003557.1	11006	11861	zf-C2H2	8	+
VORL01003557.1	29224	30252	zf-C2H2	8	+
VORL01003557.1	50827	51855	zf-C2H2	9	+
VORL01003557.1	74152	75007	zf-C2H2	8	+
VORL01003581.1	19059	21096	zf-C2H2	19	+
VORL01003581.1	26776	28796	zf-C2H2	19	+
VORL01003589.1	18618	19473	zf-C2H2	8	+
VORL01003589.1	39167	40022	zf-C2H2	8	+
VORL01003589.1	57379	58407	zf-C2H2	8	+
VORL01003590.1	10383	11411	zf-C2H2	8	+
VORL01003590.1	115027	116482	zf-C2H2	13	-
VORL01003590.1	136766	138206	zf-C2H2	15	-
VORL01003590.1	160555	162172	zf-C2H2	17	-
VORL01003590.1	174319	176000	zf-C2H2	17	-
VORL01003590.1	184534	185884	zf-C2H2	14	-
VORL01003590.1	194825	196175	zf-C2H2	14	-
VORL01003590.1	205118	206468	zf-C2H2	14	-
VORL01003590.1	231908	233168	zf-C2H2	13	-
VORL01003590.1	248603	249878	zf-C2H2	13	-
VORL01003590.1	272265	273336	zf-C2H2	13	-
VORL01003590.1	278060	279506	zf-C2H2	15	-
VORL01003590.1	293550	294999	zf-C2H2	15	-
VORL01003590.1	310825	312082	zf-C2H2	13	-
VORL01003590.1	325612	326887	zf-C2H2	13	-
VORL01003590.1	343518	344994	zf-C2H2	16	-
VORL01003590.1	352477	353677	zf-C2H2	14	-
VORL01003590.1	360114	361170	zf-C2H2	12	-
VORL01003590.1	371601	372876	zf-C2H2	13	-
VORL01003590.1	383330	384605	zf-C2H2	13	-
VORL01003590.1	397573	399016	zf-C2H2	17	-
VORL01003590.1	409806	411108	zf-C2H2	14	-
VORL01003590.1	426814	428116	zf-C2H2	14	-
VORL01003590.1	438964	440155	zf-C2H2	13	-
VORL01003590.1	451606	452890	zf-C2H2	15	-
VORL01003590.1	475795	477175	zf-C2H2	16	-
VORL01003590.1	489587	490889	zf-C2H2	14	-
VORL01003590.1	501784	503074	zf-C2H2	15	-
VORL01003590.1	513136	514438	zf-C2H2	15	-
VORL01003590.1	523098	524400	zf-C2H2	14	-
VORL01003590.1	531480	533280	zf-C2H2	19	-
VORL01003590.1	544981	546004	zf-C2H2	5	+
VORL01003590.1	550885	551896	zf-C2H2	7	-
VORL01003724.1	219444	221625	zf-C2H2	6	+
VORL01003803.1	234678	236199	zf-C2H2	8	-
VORL01003817.1	55439	56741	zf-C2H2	10	+
VORL01003817.1	263088	265095	zf-C2H2	12	+
VORL01003817.1	304705	306523	zf-C2H2	8	+
VORL01003817.1	322287	323778	zf-C2H2	8	+
VORL01003817.1	346099	347071	zf-C2H2	5	+
VORL01003833.1	1238273	1242923	zf-C2H2	16	-
VORL01003834.1	1992869	1994333	zf-C2H2	5	-
VORL01003837.1	4333850	4335464	zf-C2H2	15	+
VORL01003837.1	4343238	4343703	zf-C2H2	5	+
VORL01003837.1	4348482	4350180	zf-C2H2	16	+
VORL01003837.1	4369222	4370866	zf-C2H2	15	+
VORL01003837.1	4384323	4385607	zf-C2H2	10	+
VORL01003837.1	4410103	4412065	zf-C2H2	17	+
VORL01003837.1	4428857	4431077	zf-C2H2	20	+
VORL01003837.1	4441778	4444217	zf-C2H2	23	-
VORL01003837.1	4462637	4464395	zf-C2H2	15	+
VORL01003837.1	4477453	4478800	zf-C2H2	10	+
VORL01003837.1	4495983	4497852	zf-C2H2	18	+
VORL01003837.1	4513766	4515275	zf-C2H2	12	+
VORL01003839.1	1446171	1447173	zf-C2H2	9	+
VORL01003853.1	2762357	2762825	zf-C2H2	5	-
VORL01003857.1	986919	989658	zf-C2H2	7	-
VORL01003871.1	1605157	1608862	zf-C2H2	26	-
VORL01003874.1	660299	663797	zf-C2H2	36	+
VORL01003874.1	677472	679305	zf-C2H2	17	-
VORL01003874.1	698356	701134	zf-C2H2	29	-
VORL01003874.1	718913	720779	zf-C2H2	18	-
VORL01003874.1	733153	734851	zf-C2H2	16	-
VORL01003874.1	745641	747591	zf-C2H2	19	-
VORL01003874.1	760691	762797	zf-C2H2	21	-
VORL01003874.1	784827	786954	zf-C2H2	21	-
VORL01003874.1	794984	797567	zf-C2H2	25	-
VORL01003874.1	808665	810228	zf-C2H2	13	-
VORL01003874.1	840414	842289	zf-C2H2	18	-
VORL01003874.1	854733	856854	zf-C2H2	20	-
VORL01003874.1	875245	877090	zf-C2H2	18	+
VORL01003874.1	881492	882868	zf-C2H2	12	+
VORL01003874.1	890584	892699	zf-C2H2	21	+
VORL01003874.1	900607	902050	zf-C2H2	12	+
VORL01003874.1	925233	927860	zf-C2H2	26	+
VORL01003874.1	949769	951116	zf-C2H2	11	+
VORL01003874.1	960449	961796	zf-C2H2	11	+
VORL01003874.1	971134	972481	zf-C2H2	11	+
VORL01003874.1	981226	983083	zf-C2H2	17	+
VORL01003874.1	1006822	1008409	zf-C2H2	14	+
VORL01003874.1	1026492	1027605	zf-C2H2	11	+
VORL01003874.1	1048634	1050707	zf-C2H2	19	+
VORL01003874.1	1068775	1071286	zf-C2H2	25	+
VORL01003874.1	1087250	1088456	zf-C2H2	8	-
VORL01003874.1	1110065	1111394	zf-C2H2	11	-
VORL01003874.1	1149367	1150843	zf-C2H2	12	-
VORL01003874.1	1175347	1177072	zf-C2H2	15	+
VORL01003874.1	1188775	1190788	zf-C2H2	19	-
VORL01003874.1	1197144	1199547	zf-C2H2	24	-
VORL01003874.1	1206726	1208538	zf-C2H2	17	-
VORL01003874.1	1236974	1239209	zf-C2H2	20	-
VORL01003874.1	1266410	1267514	zf-C2H2	10	-
VORL01003874.1	1281752	1282460	zf-C2H2	7	-
VORL01003874.1	1306979	1307654	zf-C2H2	7	-
VORL01003874.1	1315505	1317395	zf-C2H2	19	-
VORL01003874.1	1329799	1331380	zf-C2H2	15	-
VORL01003874.1	1340955	1342705	zf-C2H2	19	-
VORL01003874.1	1351879	1354066	zf-C2H2	20	-
VORL01003874.1	1380954	1383598	zf-C2H2	26	-
VORL01003874.1	1406593	1408141	zf-C2H2	14	+
VORL01003874.1	1415569	1416019	zf-C2H2	5	+
VORL01003874.1	1424679	1427118	zf-C2H2	26	-
VORL01003883.1	213803	215231	zf-C2H2	5	-
VORL01003883.1	227832	228852	zf-C2H2	5	-
VORL01003883.1	232203	233481	zf-C2H2	5	-
VORL01003904.1	17694	19908	zf-C2H2	23	-
VORL01003904.1	34464	35505	zf-C2H2	9	-
VORL01003904.1	53783	55928	zf-C2H2	22	-
VORL01003904.1	82957	84238	zf-C2H2	10	-
VORL01003904.1	103999	105754	zf-C2H2	15	-
VORL01003904.1	125730	126831	zf-C2H2	11	-
VORL01003904.1	142004	143651	zf-C2H2	16	+
VORL01003904.1	157692	159336	zf-C2H2	15	-
VORL01003904.1	191982	193806	zf-C2H2	12	-
VORL01003904.1	206581	207883	zf-C2H2	10	-
VORL01003904.1	218330	219440	zf-C2H2	8	-
VORL01003904.1	239566	242206	zf-C2H2	22	-
VORL01003904.1	263631	265035	zf-C2H2	10	-
VORL01003904.1	285848	288236	zf-C2H2	24	+
VORL01003912.1	12812486	12813794	zf-C2H2	8	+
VORL01003914.1	1666253	1668362	zf-C2H2	9	-
VORL01003929.1	152783	154121	zf-C2H2	6	+
VORL01003929.1	324099	326727	zf-C2H2	6	+
VORL01003931.1	31408	33028	zf-C2H2	13	-
VORL01003931.1	838026	839439	zf-C2H2	13	-
VORL01003931.1	878281	879490	zf-C2H2	10	+
VORL01003931.1	896024	898700	zf-C2H2	25	+
VORL01003931.1	910281	912258	zf-C2H2	20	+
VORL01003931.1	937628	939647	zf-C2H2	19	+
VORL01003931.1	948438	950476	zf-C2H2	19	+
VORL01003931.1	969717	971757	zf-C2H2	19	+
VORL01003931.1	990216	992253	zf-C2H2	19	+
VORL01003931.1	998073	1000095	zf-C2H2	19	+
VORL01003931.1	1011338	1013351	zf-C2H2	19	+
VORL01003931.1	1030199	1032032	zf-C2H2	18	+
VORL01003931.1	1044499	1047079	zf-C2H2	24	+
VORL01003931.1	1075341	1077540	zf-C2H2	21	+
VORL01003932.1	628397	629246	zf-C2H2	7	+
VORL01003941.1	1837952	1839140	zf-C2H2	5	-
VORL01003958.1	96417	97944	zf-C2H2	10	-
VORL01003958.1	114331	115468	zf-C2H2	8	-
VORL01003958.1	152297	153146	zf-C2H2	5	+
VORL01003958.1	173745	175656	zf-C2H2	20	+
VORL01003958.1	190596	192186	zf-C2H2	13	+
VORL01003958.1	199445	200720	zf-C2H2	12	+
VORL01003958.1	207043	208750	zf-C2H2	18	+
VORL01003958.1	220714	222070	zf-C2H2	14	+
VORL01003979.1	338291	340004	zf-C2H2	6	-
VORL01003990.1	1445225	1445987	zf-C2H2	8	-
VORL01003998.1	4222133	4223384	zf-C2H2	7	-
VORL01004003.1	2138260	2141554	zf-C2H2	9	+
VORL01004006.1	1005675	1007988	zf-C2H2	7	+
VORL01004006.1	1480798	1484065	zf-C2H2	5	-
VORL01004006.1	1971376	1973548	zf-C2H2	6	+
VORL01004013.1	500105	500546	zf-C2H2	5	+
VORL01004017.1	1283658	1286065	zf-C2H2	11	+
VORL01004025.1	264404	265232	zf-C2H2	6	+
VORL01004026.1	616360	617221	zf-C2H2	6	-
VORL01004026.1	617818	618917	zf-C2H2	9	-
VORL01004026.1	6143234	6147656	zf-C2H2	8	-
VORL01004027.1	383674	384415	zf-C2H2	6	+
VORL01004030.1	3579839	3582500	zf-C2H2	6	+
VORL01004033.1	2337119	2339144	zf-C2H2	12	-
VORL01004033.1	2351374	2352454	zf-C2H2	10	-
VORL01004033.1	2975240	2976488	zf-C2H2	9	+
VORL01004033.1	3220589	3225443	zf-C2H2	32	-
VORL01004033.1	3243917	3245750	zf-C2H2	17	+
VORL01004033.1	3795695	3796463	zf-C2H2	5	+
VORL01004033.1	3812925	3816216	zf-C2H2	24	+
VORL01004034.1	3544313	3545420	zf-C2H2	10	-
VORL01004034.1	3603950	3605480	zf-C2H2	18	+
VORL01004034.1	3616367	3618434	zf-C2H2	23	+
VORL01004034.1	3648727	3650107	zf-C2H2	11	+
VORL01004034.1	3659886	3661053	zf-C2H2	11	-
VORL01004034.1	3682745	3684209	zf-C2H2	14	+
VORL01004034.1	3703827	3704988	zf-C2H2	5	+
VORL01004034.1	3832181	3833621	zf-C2H2	17	-
VORL01004034.1	3842731	3844531	zf-C2H2	20	-
VORL01004034.1	3850065	3851196	zf-C2H2	12	-
VORL01004034.1	3867386	3869369	zf-C2H2	24	-
VORL01004034.1	3874578	3875808	zf-C2H2	14	-
VORL01004034.1	3880540	3882103	zf-C2H2	17	-
VORL01004034.1	3887250	3888582	zf-C2H2	15	-
VORL01004034.1	3903266	3905303	zf-C2H2	24	-
VORL01004034.1	3916283	3917747	zf-C2H2	17	-
VORL01004034.1	3933573	3934956	zf-C2H2	16	-
VORL01004034.1	3947817	3949266	zf-C2H2	17	-
VORL01004034.1	3957376	3958939	zf-C2H2	18	-
VORL01004034.1	3977164	3978379	zf-C2H2	14	-
VORL01004034.1	3983591	3984968	zf-C2H2	16	-
VORL01004034.1	3992683	3993802	zf-C2H2	13	-
VORL01004034.1	3998947	4000426	zf-C2H2	16	-
VORL01004034.1	4016146	4018036	zf-C2H2	22	-
VORL01004034.1	4025967	4026951	zf-C2H2	5	-
VORL01004034.1	4032465	4034592	zf-C2H2	26	-
VORL01004034.1	4044017	4045337	zf-C2H2	16	-
VORL01004034.1	4063208	4065269	zf-C2H2	25	-
VORL01004034.1	4074003	4075398	zf-C2H2	17	-
VORL01004034.1	4085498	4086818	zf-C2H2	16	-
VORL01004034.1	4107294	4108860	zf-C2H2	19	-
VORL01004034.1	4117592	4118876	zf-C2H2	15	-
VORL01004034.1	4132842	4134312	zf-C2H2	18	-
VORL01004034.1	4155844	4157314	zf-C2H2	16	-
VORL01004034.1	4167951	4169841	zf-C2H2	22	-
VORL01004034.1	4177586	4179068	zf-C2H2	18	-
VORL01004034.1	4193742	4195464	zf-C2H2	20	-
VORL01004034.1	4203598	4204588	zf-C2H2	12	-
VORL01004034.1	4212602	4213913	zf-C2H2	16	-
VORL01004034.1	4227846	4229571	zf-C2H2	20	-
VORL01004034.1	4234242	4235640	zf-C2H2	16	-
VORL01004034.1	4241744	4243388	zf-C2H2	17	-
VORL01004034.1	4249993	4251442	zf-C2H2	15	-
VORL01004034.1	4261529	4263221	zf-C2H2	19	-
VORL01004034.1	4268381	4269410	zf-C2H2	9	-
VORL01004034.1	4280112	4281315	zf-C2H2	7	+
VORL01004034.1	4292198	4293986	zf-C2H2	16	+
VORL01004034.1	4306992	4308288	zf-C2H2	10	+
VORL01004034.1	4316102	4318004	zf-C2H2	17	+
VORL01004034.1	4326213	4327191	zf-C2H2	6	+
VORL01004034.1	4338809	4340228	zf-C2H2	15	+
VORL01004034.1	4362722	4364141	zf-C2H2	14	+
VORL01004034.1	4385313	4386444	zf-C2H2	11	+
VORL01004034.1	4396201	4397611	zf-C2H2	13	+
VORL01004034.1	4425490	4426462	zf-C2H2	9	+
VORL01004034.1	4436817	4438481	zf-C2H2	18	+
VORL01004034.1	4451866	4453609	zf-C2H2	14	+
VORL01004034.1	4463583	4464435	zf-C2H2	6	+
VORL01004034.1	4473409	4474597	zf-C2H2	11	+
VORL01004034.1	4484073	4485746	zf-C2H2	13	+
VORL01004034.1	4493183	4495133	zf-C2H2	19	+
VORL01004034.1	4509044	4510850	zf-C2H2	16	+
VORL01004034.1	4519133	4520582	zf-C2H2	10	+
VORL01004034.1	4534436	4535765	zf-C2H2	10	+
VORL01004034.1	4553643	4554642	zf-C2H2	7	+
VORL01004034.1	4564462	4566532	zf-C2H2	19	+
VORL01004034.1	5096952	5098491	zf-C2H2	16	+
VORL01004034.1	5107355	5109329	zf-C2H2	21	-
VORL01004034.1	5125402	5127421	zf-C2H2	13	+
VORL01004034.1	5133233	5134799	zf-C2H2	15	+
VORL01004034.1	5140401	5141505	zf-C2H2	12	+
VORL01004034.1	5151960	5154069	zf-C2H2	20	+
VORL01004034.1	5159835	5161608	zf-C2H2	17	+
VORL01004034.1	5171448	5173533	zf-C2H2	20	+
VORL01004034.1	5185302	5187273	zf-C2H2	19	+
VORL01004034.1	5199617	5201507	zf-C2H2	22	+
VORL01004034.1	5207706	5208780	zf-C2H2	10	+
VORL01004034.1	5216179	5217406	zf-C2H2	13	+
VORL01004034.1	5222959	5224021	zf-C2H2	11	+
VORL01004034.1	5228628	5229684	zf-C2H2	11	+
VORL01004034.1	5239547	5241044	zf-C2H2	16	+
VORL01004034.1	5251870	5252959	zf-C2H2	12	+
VORL01004034.1	5261490	5262315	zf-C2H2	9	+
VORL01004034.1	5268484	5270053	zf-C2H2	18	+
VORL01004034.1	5277465	5278848	zf-C2H2	15	+
VORL01004034.1	5294359	5295178	zf-C2H2	8	+
VORL01004034.1	5306210	5307578	zf-C2H2	9	-
VORL01004034.1	5330417	5331425	zf-C2H2	8	+
VORL01004034.1	5816169	5817432	zf-C2H2	12	-
VORL01004034.1	5833301	5834489	zf-C2H2	12	-
VORL01004038.1	1085649	1089405	zf-C2H2	7	-
VORL01004038.1	3422948	3425384	zf-C2H2	5	+
VORL01004038.1	3441671	3445190	zf-C2H2	6	+
VORL01004046.1	6304185	6305414	zf-C2H2	5	+
VORL01004047.1	2171585	2173376	zf-C2H2	17	+
VORL01004051.1	2386942	2390524	zf-C2H2	10	+
VORL01004051.1	3153241	3156529	zf-C2H2	26	+
VORL01004059.1	444496	445063	zf-C2H2	8	+
VORL01004059.1	2675061	2676441	zf-C2H2	13	-
VORL01004059.1	5491274	5491958	zf-C2H2	7	-
VORL01004059.1	5492359	5493052	zf-C2H2	5	-
VORL01004064.1	72935	74840	zf-C2H2	16	-
VORL01004064.1	85677	86859	zf-C2H2	8	-
VORL01004064.1	186432	188106	zf-C2H2	16	-
VORL01004064.1	205165	205552	zf-C2H2	5	-
VORL01004064.1	205717	207841	zf-C2H2	23	-
VORL01004064.1	218752	221188	zf-C2H2	26	-
VORL01004064.1	235575	237288	zf-C2H2	16	+
VORL01004064.1	247025	250652	zf-C2H2	36	+
VORL01004064.1	259052	262679	zf-C2H2	36	+
VORL01004064.1	271092	273129	zf-C2H2	22	+
VORL01004064.1	273592	274240	zf-C2H2	7	+
VORL01004064.1	282584	285023	zf-C2H2	26	+
VORL01004064.1	293683	294133	zf-C2H2	5	-
VORL01004064.1	301561	303109	zf-C2H2	14	-
VORL01004069.1	12119379	12120642	zf-C2H2	6	-
VORL01004069.1	23897502	23898915	zf-C2H2	5	-
VORL01004076.1	2124885	2126367	zf-C2H2	5	+
VORL01004076.1	2298547	2301673	zf-C2H2	6	-
VORL01004078.1	631322	633103	zf-C2H2	15	+
VORL01004078.1	643723	644803	zf-C2H2	12	-
VORL01004078.1	666282	668700	zf-C2H2	29	-
VORL01004078.1	689016	689826	zf-C2H2	9	-
VORL01004078.1	719536	720946	zf-C2H2	17	-
VORL01004078.1	743226	745197	zf-C2H2	23	-
VORL01004078.1	756791	758537	zf-C2H2	21	-
VORL01004078.1	769855	771751	zf-C2H2	23	-
VORL01004078.1	772035	773445	zf-C2H2	16	-
VORL01004078.1	780388	781378	zf-C2H2	12	-
VORL01004078.1	792724	794530	zf-C2H2	21	-
VORL01004078.1	812927	814981	zf-C2H2	22	-
VORL01004078.1	829021	830488	zf-C2H2	16	-
VORL01004078.1	847810	849544	zf-C2H2	20	-
VORL01004078.1	857744	859430	zf-C2H2	19	+
VORL01004078.1	875364	876552	zf-C2H2	13	+
VORL01004078.1	883771	885262	zf-C2H2	14	+
VORL01004078.1	893320	894319	zf-C2H2	12	+
VORL01004078.1	914353	915784	zf-C2H2	17	+
VORL01004078.1	938674	940948	zf-C2H2	26	+
VORL01004078.1	949422	951723	zf-C2H2	26	+
VORL01004078.1	957318	957939	zf-C2H2	7	+
VORL01004078.1	963687	964338	zf-C2H2	7	+
VORL01004078.1	973655	975476	zf-C2H2	17	+
VORL01004078.1	981422	982394	zf-C2H2	10	+
VORL01004078.1	983245	983752	zf-C2H2	5	+
VORL01004078.1	1011454	1013434	zf-C2H2	23	+
VORL01004078.1	1032036	1033647	zf-C2H2	18	+
VORL01004078.1	1052115	1053294	zf-C2H2	15	+
VORL01004078.1	1088183	1089581	zf-C2H2	16	+
VORL01004078.1	1101699	1102809	zf-C2H2	11	+
VORL01004078.1	1111260	1112394	zf-C2H2	14	+
VORL01004078.1	1149647	1151069	zf-C2H2	17	+
VORL01004078.1	1171548	1173216	zf-C2H2	20	+
VORL01004078.1	1192385	1194290	zf-C2H2	22	+
VORL01004078.1	1211884	1212895	zf-C2H2	12	+
VORL01004078.1	1238321	1240235	zf-C2H2	22	+
VORL01004078.1	1248200	1249712	zf-C2H2	18	-
VORL01004078.1	1264160	1265504	zf-C2H2	16	-
VORL01004078.1	1279960	1281304	zf-C2H2	16	-
VORL01004078.1	1295802	1297113	zf-C2H2	15	-
VORL01004078.1	1323925	1325347	zf-C2H2	17	+
VORL01004078.1	1360791	1362273	zf-C2H2	17	+
VORL01004125.1	189396	191073	zf-C2H2	16	-
VORL01004126.1	752922	753903	zf-C2H2	6	-
VORL01004126.1	768551	769256	zf-C2H2	7	-
VORL01004150.1	113365	115099	zf-C2H2	15	-
VORL01004150.1	123874	125359	zf-C2H2	16	-
VORL01004150.1	141551	143213	zf-C2H2	17	-
VORL01004150.1	152370	154596	zf-C2H2	24	-
VORL01004150.1	163513	165678	zf-C2H2	22	-
VORL01004150.1	175693	177635	zf-C2H2	22	-
VORL01004150.1	193528	194335	zf-C2H2	10	-
VORL01004150.1	194778	195582	zf-C2H2	7	-
VORL01004150.1	203751	205719	zf-C2H2	18	-
VORL01004150.1	218295	220020	zf-C2H2	14	-
VORL01004150.1	231363	233244	zf-C2H2	18	-
VORL01004150.1	244638	246601	zf-C2H2	17	-
VORL01004150.1	255806	257982	zf-C2H2	22	-
VORL01004150.1	273398	275609	zf-C2H2	19	-
VORL01004150.1	290976	292683	zf-C2H2	13	-
VORL01004150.1	320756	322346	zf-C2H2	12	-
VORL01004150.1	339360	341319	zf-C2H2	19	+
VORL01004150.1	444676	447679	zf-C2H2	27	+
VORL01004150.1	456729	458803	zf-C2H2	22	+
VORL01004166.1	402810	403650	zf-C2H2	5	+
VORL01004166.1	435093	437451	zf-C2H2	5	+
VORL01004212.1	97282	100060	zf-C2H2	6	+
VORL01004212.1	136151	141755	zf-C2H2	9	+
VORL01004219.1	2536073	2537816	zf-C2H2	5	-
VORL01004220.1	2762279	2763995	zf-C2H2	12	+
```
