## Supplementary Data 2 for "Transposable elements drive the evolution of metazoan zinc finger genes": Crotalus_viridis_znfs.bed

```
CM012306.1	20407487	20409626	zf-C2H2	9	+
CM012306.1	24530428	24532000	zf-C2H2	9	-
CM012306.1	27101623	27103672	zf-C2H2	6	+
CM012306.1	33037010	33038573	zf-C2H2	18	-
CM012306.1	43561362	43562775	zf-C2H2	5	-
CM012306.1	62090526	62092209	zf-C2H2	10	-
CM012306.1	73312069	73314124	zf-C2H2	18	+
CM012306.1	73335481	73336975	zf-C2H2	16	+
CM012306.1	73347619	73348981	zf-C2H2	14	+
CM012306.1	100068345	100070334	zf-C2H2	23	+
CM012306.1	100084619	100086278	zf-C2H2	19	+
CM012306.1	100096867	100098829	zf-C2H2	23	-
CM012306.1	100106780	100108823	zf-C2H2	23	+
CM012306.1	100124775	100126592	zf-C2H2	21	-
CM012306.1	103328005	103331539	zf-C2H2	22	-
CM012306.1	103334405	103335329	zf-C2H2	9	-
CM012306.1	105356911	105358432	zf-C2H2	8	-
CM012306.1	107432378	107433275	zf-C2H2	5	+
CM012306.1	107447141	107448212	zf-C2H2	10	-
CM012306.1	123277645	123278530	zf-C2H2	8	-
CM012306.1	133704252	133706328	zf-C2H2	20	+
CM012306.1	136237939	136239739	zf-C2H2	19	+
CM012306.1	136242666	136243668	zf-C2H2	9	+
CM012306.1	136260734	136261607	zf-C2H2	6	+
CM012306.1	136272984	136274214	zf-C2H2	12	+
CM012306.1	177972562	177974443	zf-C2H2	5	+
CM012306.1	178122175	178123708	zf-C2H2	5	-
CM012306.1	178137307	178138336	zf-C2H2	5	-
CM012306.1	178141696	178142974	zf-C2H2	5	-
CM012306.1	180518251	180519628	zf-C2H2	13	+
CM012306.1	210283260	210290370	zf-C2H2	16	+
CM012306.1	240356498	240357881	zf-C2H2	5	-
CM012306.1	273362737	273364408	zf-C2H2	12	-
CM012306.1	280708325	280709777	zf-C2H2	15	+
CM012306.1	290167748	290169578	zf-C2H2	16	-
CM012306.1	290182777	290184727	zf-C2H2	19	-
CM012306.1	290192004	290193483	zf-C2H2	10	+
CM012306.1	290194748	290196077	zf-C2H2	10	+
CM012306.1	290284674	290285877	zf-C2H2	10	+
CM012306.1	291148415	291150572	zf-C2H2	6	-
CM012306.1	294563013	294564393	zf-C2H2	13	-
CM012306.1	297278950	297279634	zf-C2H2	7	-
CM012306.1	297280035	297280728	zf-C2H2	5	-
CM012306.1	301950725	301952600	zf-C2H2	18	+
CM012307.1	87943	89050	zf-C2H2	10	-
CM012307.1	103039	104308	zf-C2H2	7	+
CM012307.1	126659	127604	zf-C2H2	11	+
CM012307.1	134954	136136	zf-C2H2	12	+
CM012307.1	153093	155663	zf-C2H2	31	+
CM012307.1	164948	166433	zf-C2H2	17	+
CM012307.1	180113	182324	zf-C2H2	23	+
CM012307.1	195516	197022	zf-C2H2	17	+
CM012307.1	209867	213962	zf-C2H2	46	+
CM012307.1	242935	244462	zf-C2H2	18	+
CM012307.1	255769	258752	zf-C2H2	35	-
CM012307.1	264329	265163	zf-C2H2	10	-
CM012307.1	269502	272007	zf-C2H2	5	-
CM012307.1	280582	284119	zf-C2H2	8	+
CM012307.1	285333	286717	zf-C2H2	15	-
CM012307.1	288401	291426	zf-C2H2	25	+
CM012307.1	308477	312473	zf-C2H2	16	-
CM012307.1	331746	332952	zf-C2H2	14	-
CM012307.1	342795	343839	zf-C2H2	13	+
CM012307.1	361849	365062	zf-C2H2	38	-
CM012307.1	376263	377886	zf-C2H2	19	-
CM012307.1	384733	386320	zf-C2H2	19	-
CM012307.1	394581	396362	zf-C2H2	15	+
CM012307.1	406344	407256	zf-C2H2	10	-
CM012307.1	424810	426544	zf-C2H2	20	-
CM012307.1	436251	437970	zf-C2H2	19	+
CM012307.1	438804	440100	zf-C2H2	13	+
CM012307.1	457077	458115	zf-C2H2	12	+
CM012307.1	458703	459327	zf-C2H2	6	+
CM012307.1	477544	478375	zf-C2H2	10	+
CM012307.1	493812	496191	zf-C2H2	12	+
CM012307.1	512541	514815	zf-C2H2	26	+
CM012307.1	521694	523656	zf-C2H2	22	+
CM012307.1	529008	529905	zf-C2H2	8	+
CM012307.1	535930	536581	zf-C2H2	7	+
CM012307.1	546254	547964	zf-C2H2	17	+
CM012307.1	554774	555764	zf-C2H2	10	+
CM012307.1	571395	572382	zf-C2H2	11	-
CM012307.1	599240	600050	zf-C2H2	9	+
CM012307.1	612930	615348	zf-C2H2	29	+
CM012307.1	624729	626907	zf-C2H2	25	+
CM012307.1	645267	646710	zf-C2H2	16	+
CM012307.1	663381	665984	zf-C2H2	21	+
CM012307.1	689121	691818	zf-C2H2	11	-
CM012307.1	699284	700502	zf-C2H2	13	+
CM012307.1	710462	712170	zf-C2H2	12	+
CM012307.1	729341	731839	zf-C2H2	17	+
CM012307.1	753180	755477	zf-C2H2	27	+
CM012307.1	763046	764207	zf-C2H2	14	+
CM012307.1	775939	776746	zf-C2H2	7	+
CM012307.1	792640	793876	zf-C2H2	13	-
CM012307.1	798364	799627	zf-C2H2	15	+
CM012307.1	816089	817292	zf-C2H2	14	+
CM012307.1	826166	828056	zf-C2H2	22	-
CM012307.1	846562	847882	zf-C2H2	16	-
CM012307.1	869858	872156	zf-C2H2	8	-
CM012307.1	887617	889569	zf-C2H2	23	-
CM012307.1	890646	892485	zf-C2H2	20	-
CM012307.1	896339	897539	zf-C2H2	14	+
CM012307.1	901439	903986	zf-C2H2	12	+
CM012307.1	915218	916883	zf-C2H2	19	+
CM012307.1	1465115	1465649	zf-C2H2	5	+
CM012307.1	1481319	1482545	zf-C2H2	10	+
CM012307.1	1490881	1491577	zf-C2H2	6	-
CM012307.1	1505124	1506099	zf-C2H2	10	-
CM012307.1	1529839	1531567	zf-C2H2	17	+
CM012307.1	1551688	1552744	zf-C2H2	10	-
CM012307.1	1557567	1558533	zf-C2H2	6	-
CM012307.1	1560217	1562023	zf-C2H2	16	-
CM012307.1	1562443	1563907	zf-C2H2	12	+
CM012307.1	1673500	1674958	zf-C2H2	16	+
CM012307.1	1685837	1687873	zf-C2H2	23	-
CM012307.1	1700970	1702989	zf-C2H2	13	+
CM012307.1	1709769	1711959	zf-C2H2	14	+
CM012307.1	1715849	1716953	zf-C2H2	12	+
CM012307.1	1730917	1732108	zf-C2H2	7	-
CM012307.1	1745776	1746853	zf-C2H2	9	+
CM012307.1	1751487	1753179	zf-C2H2	19	+
CM012307.1	1763122	1764571	zf-C2H2	15	+
CM012307.1	1769188	1770787	zf-C2H2	17	+
CM012307.1	1776864	1778456	zf-C2H2	16	+
CM012307.1	1783187	1784996	zf-C2H2	21	+
CM012307.1	1799170	1800481	zf-C2H2	16	+
CM012307.1	1809702	1810692	zf-C2H2	12	+
CM012307.1	1818300	1820022	zf-C2H2	20	+
CM012307.1	1831466	1832540	zf-C2H2	10	-
CM012307.1	1834458	1836348	zf-C2H2	22	-
CM012307.1	1845900	1849533	zf-C2H2	12	+
CM012307.1	1855694	1857887	zf-C2H2	22	+
CM012307.1	1867005	1868502	zf-C2H2	16	+
CM012307.1	1872435	1873719	zf-C2H2	13	+
CM012307.1	1876975	1878064	zf-C2H2	12	+
CM012307.1	1888783	1889605	zf-C2H2	9	+
CM012307.1	1896402	1897980	zf-C2H2	18	+
CM012307.1	1903202	1904681	zf-C2H2	16	+
CM012307.1	1910127	1911246	zf-C2H2	13	+
CM012307.1	1922810	1924124	zf-C2H2	15	+
CM012307.1	1937721	1938540	zf-C2H2	8	+
CM012307.1	1955631	1957002	zf-C2H2	9	-
CM012307.1	1965706	1966642	zf-C2H2	8	+
CM012307.1	2385121	2385956	zf-C2H2	9	+
CM012307.1	2393238	2394744	zf-C2H2	14	+
CM012307.1	4134616	4136944	zf-C2H2	20	-
CM012307.1	4431537	4432698	zf-C2H2	10	+
CM012307.1	4706304	4707954	zf-C2H2	12	+
CM012307.1	4808907	4810494	zf-C2H2	15	-
CM012307.1	4835707	4836958	zf-C2H2	9	+
CM012307.1	4909653	4910790	zf-C2H2	8	-
CM012307.1	4921217	4922201	zf-C2H2	8	-
CM012307.1	4928172	4929054	zf-C2H2	9	-
CM012307.1	4938020	4939205	zf-C2H2	12	+
CM012307.1	4946840	4947788	zf-C2H2	7	-
CM012307.1	4950823	4951519	zf-C2H2	5	-
CM012307.1	4999232	5000720	zf-C2H2	12	+
CM012307.1	5011324	5012392	zf-C2H2	10	-
CM012307.1	5055604	5057248	zf-C2H2	14	+
CM012307.1	5074118	5076068	zf-C2H2	14	+
CM012307.1	5399287	5400976	zf-C2H2	7	+
CM012307.1	5415143	5418683	zf-C2H2	20	-
CM012307.1	5436487	5439505	zf-C2H2	20	-
CM012307.1	5466204	5467257	zf-C2H2	8	-
CM012307.1	5483610	5484651	zf-C2H2	8	-
CM012307.1	7954410	7956090	zf-C2H2	12	-
CM012307.1	7978143	7980012	zf-C2H2	18	-
CM012307.1	8000113	8001460	zf-C2H2	10	-
CM012307.1	8010322	8011741	zf-C2H2	15	-
CM012307.1	8023172	8026932	zf-C2H2	29	+
CM012307.1	8041326	8043147	zf-C2H2	16	-
CM012307.1	8050002	8052585	zf-C2H2	25	-
CM012307.1	8063826	8065389	zf-C2H2	13	-
CM012307.1	8069130	8071569	zf-C2H2	23	-
CM012307.1	8072551	8073721	zf-C2H2	12	+
CM012307.1	8076768	8077254	zf-C2H2	6	+
CM012307.1	8123892	8125725	zf-C2H2	18	-
CM012307.1	8138904	8141025	zf-C2H2	20	-
CM012307.1	8158011	8159370	zf-C2H2	14	+
CM012307.1	8161211	8163056	zf-C2H2	18	+
CM012307.1	8168047	8169177	zf-C2H2	9	+
CM012307.1	8179705	8182075	zf-C2H2	24	+
CM012307.1	8190499	8191942	zf-C2H2	12	+
CM012307.1	8209179	8210712	zf-C2H2	17	-
CM012307.1	8210865	8214449	zf-C2H2	29	-
CM012307.1	8237362	8239375	zf-C2H2	16	-
CM012307.1	8250222	8252104	zf-C2H2	17	-
CM012307.1	8257198	8259157	zf-C2H2	19	-
CM012307.1	8261834	8263651	zf-C2H2	18	-
CM012307.1	8276737	8278949	zf-C2H2	18	-
CM012307.1	8303022	8304615	zf-C2H2	11	+
CM012307.1	8316276	8318500	zf-C2H2	16	-
CM012307.1	8332431	8334036	zf-C2H2	13	-
CM012307.1	8344209	8345094	zf-C2H2	10	+
CM012307.1	8355081	8356524	zf-C2H2	14	+
CM012307.1	8371312	8372545	zf-C2H2	12	+
CM012307.1	8380325	8381681	zf-C2H2	14	+
CM012307.1	8395784	8397155	zf-C2H2	11	+
CM012307.1	8399031	8400553	zf-C2H2	12	+
CM012307.1	8403788	8405586	zf-C2H2	16	+
CM012307.1	8425024	8425983	zf-C2H2	7	+
CM012307.1	8433589	8434822	zf-C2H2	9	+
CM012307.1	8460161	8461475	zf-C2H2	11	+
CM012307.1	8469759	8470311	zf-C2H2	6	+
CM012307.1	8471464	8474251	zf-C2H2	11	+
CM012307.1	8479961	8482715	zf-C2H2	17	-
CM012307.1	8498895	8500262	zf-C2H2	9	-
CM012307.1	8526096	8529294	zf-C2H2	23	+
CM012307.1	8534713	8535496	zf-C2H2	5	-
CM012307.1	8559711	8562291	zf-C2H2	25	+
CM012307.1	8565582	8567001	zf-C2H2	9	-
CM012307.1	8583748	8585056	zf-C2H2	10	+
CM012307.1	8594547	8596689	zf-C2H2	20	-
CM012307.1	8620952	8624141	zf-C2H2	8	+
CM012307.1	8651477	8653787	zf-C2H2	24	-
CM012307.1	8693445	8695878	zf-C2H2	23	+
CM012307.1	8770584	8772327	zf-C2H2	17	-
CM012307.1	8778841	8780023	zf-C2H2	8	+
CM012307.1	8802248	8803696	zf-C2H2	13	+
CM012307.1	8832996	8835321	zf-C2H2	22	+
CM012307.1	8853462	8855973	zf-C2H2	25	+
CM012307.1	8869328	8870534	zf-C2H2	8	-
CM012307.1	8882181	8883510	zf-C2H2	11	-
CM012307.1	8909218	8910661	zf-C2H2	12	-
CM012307.1	8926144	8927869	zf-C2H2	15	+
CM012307.1	8939233	8940551	zf-C2H2	16	-
CM012307.1	8951796	8952759	zf-C2H2	10	-
CM012307.1	8968252	8970139	zf-C2H2	18	-
CM012307.1	8997493	8999725	zf-C2H2	20	-
CM012307.1	9021484	9022588	zf-C2H2	10	-
CM012307.1	9035751	9036579	zf-C2H2	7	-
CM012307.1	9052754	9053675	zf-C2H2	10	-
CM012307.1	9064666	9065581	zf-C2H2	8	-
CM012307.1	9067517	9069455	zf-C2H2	19	-
CM012307.1	9073783	9075143	zf-C2H2	12	+
CM012307.1	9094351	9094816	zf-C2H2	5	+
CM012307.1	9101197	9102895	zf-C2H2	16	+
CM012307.1	9108938	9111458	zf-C2H2	15	+
CM012307.1	9124714	9125998	zf-C2H2	10	+
CM012307.1	9146176	9147790	zf-C2H2	15	-
CM012307.1	34158388	34160569	zf-C2H2	25	-
CM012307.1	34174649	34175588	zf-C2H2	5	-
CM012307.1	35034551	35036270	zf-C2H2	15	-
CM012307.1	35590791	35592264	zf-C2H2	15	-
CM012307.1	35895118	35897176	zf-C2H2	18	-
CM012307.1	35905345	35907124	zf-C2H2	16	-
CM012307.1	35920942	35922394	zf-C2H2	13	-
CM012307.1	35932096	35934076	zf-C2H2	20	-
CM012307.1	36004977	36006552	zf-C2H2	13	+
CM012307.1	36124798	36126787	zf-C2H2	21	-
CM012307.1	36132724	36135751	zf-C2H2	27	-
CM012307.1	36213659	36215693	zf-C2H2	19	-
CM012307.1	36220468	36222076	zf-C2H2	12	+
CM012307.1	36243381	36245088	zf-C2H2	13	+
CM012307.1	36261599	36263810	zf-C2H2	20	+
CM012307.1	36277514	36279606	zf-C2H2	20	+
CM012307.1	36286992	36288798	zf-C2H2	17	+
CM012307.1	36300764	36302645	zf-C2H2	18	+
CM012307.1	36314274	36315999	zf-C2H2	14	+
CM012307.1	36329994	36331965	zf-C2H2	18	+
CM012307.1	36342571	36344155	zf-C2H2	18	+
CM012307.1	36358267	36359823	zf-C2H2	15	+
CM012307.1	36368994	36370710	zf-C2H2	17	+
CM012307.1	36378440	36380666	zf-C2H2	24	+
CM012307.1	36389856	36391509	zf-C2H2	17	+
CM012307.1	36400051	36401506	zf-C2H2	15	+
CM012307.1	36402384	36404112	zf-C2H2	15	-
CM012307.1	36417051	36418815	zf-C2H2	17	+
CM012307.1	36425965	36428212	zf-C2H2	23	+
CM012307.1	36431426	36433274	zf-C2H2	17	+
CM012307.1	36434960	36437636	zf-C2H2	25	+
CM012307.1	36447071	36449054	zf-C2H2	20	+
CM012307.1	36468103	36469312	zf-C2H2	10	-
CM012307.1	36489088	36491110	zf-C2H2	19	-
CM012307.1	36501606	36502896	zf-C2H2	10	-
CM012307.1	36519294	36521508	zf-C2H2	23	-
CM012307.1	36528140	36529223	zf-C2H2	9	-
CM012307.1	36532523	36534668	zf-C2H2	22	-
CM012307.1	36544546	36545827	zf-C2H2	10	-
CM012307.1	36556762	36558517	zf-C2H2	15	-
CM012307.1	36574324	36575425	zf-C2H2	11	-
CM012307.1	36588048	36589695	zf-C2H2	16	+
CM012307.1	36601138	36602842	zf-C2H2	15	-
CM012307.1	36634155	36635709	zf-C2H2	12	-
CM012307.1	36653442	36654540	zf-C2H2	8	+
CM012307.1	36676531	36678982	zf-C2H2	21	+
CM012307.1	36750335	36751169	zf-C2H2	8	-
CM012307.1	36751287	36752970	zf-C2H2	10	-
CM012307.1	36771174	36773562	zf-C2H2	24	+
CM012307.1	79073899	79075849	zf-C2H2	21	+
CM012307.1	79085867	79087709	zf-C2H2	17	+
CM012307.1	79095889	79098313	zf-C2H2	27	+
CM012307.1	79107375	79110360	zf-C2H2	32	+
CM012307.1	79121583	79123419	zf-C2H2	15	-
CM012307.1	79136275	79138714	zf-C2H2	26	-
CM012307.1	79142475	79143842	zf-C2H2	12	-
CM012307.1	79171300	79173754	zf-C2H2	24	+
CM012307.1	79185928	79187782	zf-C2H2	19	+
CM012307.1	79198027	79199599	zf-C2H2	15	+
CM012307.1	79201142	79203563	zf-C2H2	20	+
CM012307.1	83234796	83236164	zf-C2H2	13	-
CM012307.1	84861201	84863904	zf-C2H2	5	-
CM012307.1	108794705	108795893	zf-C2H2	12	+
CM012307.1	108798210	108799212	zf-C2H2	9	+
CM012307.1	113352576	113353719	zf-C2H2	9	+
CM012307.1	123297922	123298771	zf-C2H2	7	+
CM012307.1	126909810	126911919	zf-C2H2	9	+
CM012307.1	146500378	146500933	zf-C2H2	5	-
CM012307.1	169739929	169741915	zf-C2H2	5	+
CM012307.1	185505571	185507674	zf-C2H2	21	-
CM012307.1	208463362	208464676	zf-C2H2	7	-
CM012308.1	9195847	9197287	zf-C2H2	15	-
CM012308.1	15159480	15162141	zf-C2H2	6	-
CM012308.1	24457788	24463185	zf-C2H2	9	-
CM012308.1	24610201	24612829	zf-C2H2	7	-
CM012308.1	30930917	30932180	zf-C2H2	6	+
CM012308.1	37232246	37236056	zf-C2H2	26	+
CM012308.1	40179827	40181168	zf-C2H2	5	-
CM012308.1	48121119	48124359	zf-C2H2	5	+
CM012308.1	48809773	48811645	zf-C2H2	8	-
CM012308.1	50133169	50136784	zf-C2H2	10	+
CM012308.1	57681066	57683826	zf-C2H2	7	-
CM012308.1	63729160	63730423	zf-C2H2	12	-
CM012308.1	73690764	73693578	zf-C2H2	19	+
CM012308.1	77982428	77983886	zf-C2H2	5	-
CM012308.1	86508597	86509848	zf-C2H2	7	+
CM012308.1	87166898	87168380	zf-C2H2	18	+
CM012308.1	93974995	93976003	zf-C2H2	7	-
CM012308.1	95393447	95394929	zf-C2H2	17	+
CM012308.1	110540894	110543162	zf-C2H2	6	+
CM012308.1	125307821	125308841	zf-C2H2	9	+
CM012308.1	125318877	125319942	zf-C2H2	9	+
CM012308.1	125333411	125335769	zf-C2H2	23	+
CM012308.1	125349095	125350004	zf-C2H2	9	-
CM012308.1	145391004	145395501	zf-C2H2	19	+
CM012308.1	168129214	168131842	zf-C2H2	6	-
CM012308.1	168296715	168298053	zf-C2H2	6	-
CM012308.1	168998311	169001434	zf-C2H2	6	+
CM012308.1	169180533	169182012	zf-C2H2	5	-
CM012308.1	179580954	179582367	zf-C2H2	14	+
CM012309.1	6938299	6939226	zf-C2H2	5	-
CM012309.1	49147589	49148852	zf-C2H2	13	+
CM012309.1	49442015	49443293	zf-C2H2	10	-
CM012309.1	57402230	57403607	zf-C2H2	16	+
CM012309.1	57410298	57411807	zf-C2H2	18	+
CM012309.1	58955798	58959092	zf-C2H2	9	+
CM012309.1	81842574	81843042	zf-C2H2	5	-
CM012310.1	2551352	2552114	zf-C2H2	8	+
CM012310.1	27098796	27100467	zf-C2H2	15	+
CM012310.1	63620897	63624539	zf-C2H2	10	+
CM012310.1	65061601	65062840	zf-C2H2	13	+
CM012310.1	65622412	65624200	zf-C2H2	15	-
CM012310.1	66008160	66009444	zf-C2H2	5	-
CM012310.1	70117282	70117957	zf-C2H2	5	+
CM012310.1	81513395	81514577	zf-C2H2	9	+
CM012310.1	81529650	81530931	zf-C2H2	11	-
CM012311.1	3053046	3057231	zf-C2H2	16	+
CM012311.1	8582543	8583110	zf-C2H2	8	+
CM012311.1	13404528	13406334	zf-C2H2	6	+
CM012311.1	38169307	38170738	zf-C2H2	16	-
CM012312.1	124661	126771	zf-C2H2	20	-
CM012312.1	4688199	4690068	zf-C2H2	18	-
CM012312.1	21738039	21738867	zf-C2H2	5	+
CM012312.1	24602271	24604185	zf-C2H2	22	-
CM012312.1	24626427	24627438	zf-C2H2	12	-
CM012312.1	24647095	24649093	zf-C2H2	14	-
CM012312.1	27110077	27112585	zf-C2H2	11	-
CM012312.1	27124518	27126040	zf-C2H2	18	-
CM012312.1	52091070	52092048	zf-C2H2	10	+
CM012313.1	17279563	17281819	zf-C2H2	23	+
CM012313.1	17294902	17298574	zf-C2H2	19	-
CM012313.1	17996409	17997870	zf-C2H2	17	-
CM012313.1	18932102	18933458	zf-C2H2	13	-
CM012314.1	3498726	3499617	zf-C2H2	6	-
CM012314.1	4272192	4273653	zf-C2H2	14	-
CM012314.1	4281181	4282531	zf-C2H2	14	-
CM012314.1	4286902	4288132	zf-C2H2	10	-
CM012314.1	4290485	4292936	zf-C2H2	15	-
CM012314.1	4295334	4296879	zf-C2H2	15	-
CM012314.1	6095395	6098269	zf-C2H2	20	-
CM012314.1	6207588	6210348	zf-C2H2	23	+
CM012314.1	6432091	6432832	zf-C2H2	6	-
CM012314.1	6709057	6709645	zf-C2H2	5	-
CM012314.1	7029404	7031585	zf-C2H2	6	+
CM012314.1	10444067	10448717	zf-C2H2	16	+
CM012315.1	16503242	16504847	zf-C2H2	7	-
CM012316.1	6683835	6686271	zf-C2H2	5	-
CM012316.1	7646506	7647727	zf-C2H2	12	+
CM012316.1	13721673	13723137	zf-C2H2	13	+
CM012316.1	13757652	13758813	zf-C2H2	5	+
CM012316.1	13794346	13795513	zf-C2H2	11	+
CM012316.1	13806458	13807838	zf-C2H2	11	-
CM012316.1	13829999	13832066	zf-C2H2	23	-
CM012316.1	13847295	13848825	zf-C2H2	18	-
CM012316.1	13923587	13925027	zf-C2H2	17	-
CM012316.1	13935182	13937111	zf-C2H2	20	-
CM012316.1	13939487	13940522	zf-C2H2	12	-
CM012316.1	13948510	13949077	zf-C2H2	5	+
CM012316.1	13949682	13950282	zf-C2H2	6	-
CM012316.1	13951430	13952657	zf-C2H2	14	-
CM012316.1	13957646	13959754	zf-C2H2	20	-
CM012316.1	13964936	13966268	zf-C2H2	15	-
CM012316.1	13982308	13984345	zf-C2H2	24	-
CM012316.1	13996305	13997700	zf-C2H2	12	-
CM012316.1	14010671	14012771	zf-C2H2	5	-
CM012318.1	1280149	1281592	zf-C2H2	13	+
CM012318.1	2541031	2544589	zf-C2H2	10	-
CM012318.1	5149210	5152498	zf-C2H2	26	+
CM012318.1	7468140	7470381	zf-C2H2	7	+
CM012318.1	7977703	7980976	zf-C2H2	5	-
CM012318.1	8478902	8481131	zf-C2H2	5	+
CM012318.1	12382047	12384294	zf-C2H2	5	-
CM012319.1	4731955	4733038	zf-C2H2	12	+
CM012319.1	6697608	6699057	zf-C2H2	15	-
CM012319.1	10470751	10472143	zf-C2H2	8	+
CM012319.1	12122841	12124171	zf-C2H2	5	-
CM012320.1	1128587	1130378	zf-C2H2	17	+
CM012320.1	3665092	3666928	zf-C2H2	9	+
CM012320.1	5440809	5446410	zf-C2H2	9	-
CM012320.1	5478098	5480876	zf-C2H2	6	-
CM012320.1	8232460	8234221	zf-C2H2	12	+
CM012320.1	8697804	8698944	zf-C2H2	8	-
CM012320.1	10199414	10200857	zf-C2H2	15	+
CM012320.1	10208006	10209353	zf-C2H2	14	+
CM012321.1	507735	509568	zf-C2H2	16	-
CM012321.1	4088870	4090613	zf-C2H2	5	+
CM012321.1	5439507	5441010	zf-C2H2	12	-
CM012323.1	52389	53229	zf-C2H2	5	+
CM012323.1	2525296	2526379	zf-C2H2	6	+
CM012323.1	10390598	10393038	zf-C2H2	21	+
CM012323.1	10399794	10401679	zf-C2H2	20	+
CM012323.1	31440513	31443056	zf-C2H2	19	-
CM012323.1	37533992	37536810	zf-C2H2	24	+
CM012323.1	48716001	48717303	zf-C2H2	14	-
CM012323.1	61925061	61925961	zf-C2H2	9	-
CM012323.1	80596288	80597398	zf-C2H2	11	-
CM012323.1	80608621	80609767	zf-C2H2	13	-
CM012323.1	85350596	85352018	zf-C2H2	9	-
CM012323.1	88291534	88292722	zf-C2H2	5	-
CM012323.1	95001315	95002296	zf-C2H2	6	-
CM012323.1	95016678	95017383	zf-C2H2	7	-
CM012323.1	98154215	98157851	zf-C2H2	18	-
CM012323.1	98202781	98203806	zf-C2H2	9	+
CM012323.1	98502784	98504263	zf-C2H2	7	+
CM012323.1	98539730	98543771	zf-C2H2	12	+
CM012323.1	100510670	100511357	zf-C2H2	5	+
CM012323.1	100551653	100553003	zf-C2H2	11	+
CM012323.1	105175750	105177757	zf-C2H2	7	+
CM012323.1	105185813	105188894	zf-C2H2	20	-
CM012323.1	105206565	105207711	zf-C2H2	6	-
CM012323.1	105344230	105345682	zf-C2H2	13	-
CM012323.1	105420609	105422010	zf-C2H2	6	+
CM012323.1	106582601	106584623	zf-C2H2	12	-
CM012323.1	106597045	106598101	zf-C2H2	10	-
CM012323.1	107141546	107142794	zf-C2H2	9	+
CM012323.1	107342956	107347810	zf-C2H2	32	-
CM012323.1	107364279	107366109	zf-C2H2	17	+
CM012323.1	107778311	107778980	zf-C2H2	5	+
CM012323.1	107796522	107799708	zf-C2H2	24	+
CM012323.1	111984777	111987309	zf-C2H2	7	+
CM012323.1	113921971	113923723	zf-C2H2	17	-
PDHV02000019.1	29228	30563	zf-C2H2	16	+
PDHV02000019.1	34316	36002	zf-C2H2	18	+
PDHV02000032.1	6309	8070	zf-C2H2	18	+
PDHV02000032.1	23214	24387	zf-C2H2	11	-
PDHV02000032.1	31576	34002	zf-C2H2	23	-
PDHV02000032.1	51162	52068	zf-C2H2	7	-
PDHV02000032.1	63216	64011	zf-C2H2	6	-
PDHV02000032.1	72477	74587	zf-C2H2	22	-
PDHV02000039.1	29225	30504	zf-C2H2	15	+
PDHV02000039.1	41520	43422	zf-C2H2	20	-
PDHV02000039.1	50058	51844	zf-C2H2	17	-
PDHV02000039.1	57047	58364	zf-C2H2	14	-
PDHV02000039.1	58852	60295	zf-C2H2	12	-
PDHV02000039.1	83193	84765	zf-C2H2	17	-
PDHV02000039.1	85572	88110	zf-C2H2	5	-
PDHV02000039.1	96958	100375	zf-C2H2	19	+
PDHV02000039.1	105107	106514	zf-C2H2	14	+
PDHV02000039.1	107201	109580	zf-C2H2	25	+
PDHV02000039.1	113310	117780	zf-C2H2	26	+
PDHV02000039.1	124772	126491	zf-C2H2	18	-
PDHV02000039.1	140557	141973	zf-C2H2	16	-
PDHV02000039.1	144384	145656	zf-C2H2	12	-
PDHV02000039.1	146753	147398	zf-C2H2	5	+
PDHV02000039.1	156690	158373	zf-C2H2	17	-
PDHV02000039.1	165630	167223	zf-C2H2	14	-
PDHV02000039.1	168850	170521	zf-C2H2	13	-
PDHV02000039.1	179342	180680	zf-C2H2	9	-
PDHV02000039.1	191108	193652	zf-C2H2	12	-
PDHV02000039.1	205714	207081	zf-C2H2	10	+
PDHV02000064.1	1488	3669	zf-C2H2	24	+
PDHV02000064.1	25318	28269	zf-C2H2	21	+
PDHV02000064.1	60343	62230	zf-C2H2	18	-
PDHV02000064.1	81237	82248	zf-C2H2	8	-
PDHV02000064.1	94765	95566	zf-C2H2	6	-
PDHV02000069.1	2517	3780	zf-C2H2	8	-
PDHV02000069.1	38648	40073	zf-C2H2	9	+
PDHV02000069.1	59073	60423	zf-C2H2	8	+
PDHV02000069.1	72343	73375	zf-C2H2	5	+
PDHV02000098.1	22506	23490	zf-C2H2	5	-
PDHV02000104.1	68269	69520	zf-C2H2	9	+
PDHV02000113.1	2593	3937	zf-C2H2	14	+
PDHV02000113.1	9046	9439	zf-C2H2	5	-
PDHV02000113.1	9927	11607	zf-C2H2	15	-
PDHV02000113.1	16115	18221	zf-C2H2	23	-
PDHV02000113.1	30600	31203	zf-C2H2	6	-
PDHV02000113.1	38873	40148	zf-C2H2	13	-
PDHV02000113.1	45730	48997	zf-C2H2	11	+
PDHV02000113.1	56110	58692	zf-C2H2	26	-
PDHV02000161.1	10706	12952	zf-C2H2	10	-
PDHV02000161.1	34394	35243	zf-C2H2	5	-
PDHV02000162.1	12548	13913	zf-C2H2	15	-
PDHV02000162.1	39952	41395	zf-C2H2	17	+
PDHV02000178.1	5878	6856	zf-C2H2	8	-
PDHV02000178.1	23232	24282	zf-C2H2	6	-
PDHV02000178.1	26624	27554	zf-C2H2	7	-
PDHV02000184.1	2193	2958	zf-C2H2	5	-
PDHV02000188.1	1172	2567	zf-C2H2	12	+
PDHV02000188.1	7503	9168	zf-C2H2	14	-
PDHV02000204.1	22179	23868	zf-C2H2	8	+
PDHV02000233.1	11067	12528	zf-C2H2	13	+
PDHV02000234.1	20060	24983	zf-C2H2	6	-
PDHV02000246.1	6992	8030	zf-C2H2	6	+
PDHV02000246.1	22818	23835	zf-C2H2	5	+
PDHV02000275.1	14221	15916	zf-C2H2	17	+
PDHV02000286.1	14161	15307	zf-C2H2	6	+
PDHV02000318.1	1970	3608	zf-C2H2	16	+
PDHV02000334.1	10443	12513	zf-C2H2	19	-
PDHV02000375.1	4477	5647	zf-C2H2	6	-
PDHV02000420.1	1660	3634	zf-C2H2	12	-
PDHV02000464.1	7319	8009	zf-C2H2	5	+
PDHV02000476.1	5582	6965	zf-C2H2	15	-
PDHV02000481.1	4713	8394	zf-C2H2	7	+
PDHV02000486.1	989	2672	zf-C2H2	6	+
PDHV02000497.1	87	1845	zf-C2H2	20	+
PDHV02000533.1	2530	5434	zf-C2H2	11	-
PDHV02000555.1	5168	6302	zf-C2H2	14	+
PDHV02000568.1	896	2198	zf-C2H2	10	-
PDHV02000574.1	513	1620	zf-C2H2	9	+
PDHV02000594.1	53	1544	zf-C2H2	6	-
PDHV02000665.1	5013	6108	zf-C2H2	14	+
PDHV02000683.1	4645	6016	zf-C2H2	15	-
PDHV02000701.1	110	1079	zf-C2H2	6	-
PDHV02000831.1	932	3173	zf-C2H2	5	-
PDHV02000876.1	1472	3194	zf-C2H2	19	-
PDHV02000992.1	1952	3473	zf-C2H2	16	-
PDHV02001082.1	80	1130	zf-C2H2	7	-
PDHV02001095.1	545	1889	zf-C2H2	14	-
PDHV02001155.1	134	2105	zf-C2H2	17	+
PDHV02001333.1	1714	2404	zf-C2H2	6	+
PDHV02001352.1	2	770	zf-C2H2	8	+
PDHV02001392.1	735	2010	zf-C2H2	9	+
PDHV02001425.1	1230	2043	zf-C2H2	6	-
PDHV02001496.1	266	1610	zf-C2H2	9	-
PDHV02001600.1	1	1339	zf-C2H2	10	+
PDHV02001693.1	812	1973	zf-C2H2	14	-
PDHV02001955.1	261	1797	zf-C2H2	14	+
PDHV02002023.1	266	1466	zf-C2H2	14	+
PDHV02002032.1	222	1498	zf-C2H2	14	+
PDHV02002325.1	1	1633	zf-C2H2	16	+
PDHV02002425.1	68	1445	zf-C2H2	15	-
PDHV02002512.1	205	1581	zf-C2H2	16	-
PDHV02002650.1	424	1540	zf-C2H2	13	+
PDHV02002799.1	2	1499	zf-C2H2	18	+
PDHV02002851.1	2	1487	zf-C2H2	18	+
PDHV02003004.1	188	1448	zf-C2H2	15	-
PDHV02003025.1	0	459	zf-C2H2	6	+
PDHV02003217.1	99	1158	zf-C2H2	12	+
PDHV02003362.1	1	1282	zf-C2H2	15	+
PDHV02003556.1	293	1178	zf-C2H2	6	-
PDHV02003685.1	1	1324	zf-C2H2	11	+
PDHV02004152.1	327	1254	zf-C2H2	10	+
PDHV02004544.1	57	1014	zf-C2H2	9	+
PDHV02004925.1	215	1166	zf-C2H2	11	-
PDHV02005785.1	2	1079	zf-C2H2	8	+
PDHV02006347.1	526	1039	zf-C2H2	6	-
PDHV02006412.1	2	395	zf-C2H2	5	+
PDHV02006700.1	191	1013	zf-C2H2	10	+
PDHV02006711.1	2	1013	zf-C2H2	11	+
PDHV02006842.1	0	1005	zf-C2H2	12	+
PDHV02006974.1	2	956	zf-C2H2	11	+
```
