## Supplementary Data 2 for "Transposable elements drive the evolution of metazoan zinc finger genes": Crotophaga_sulcirostris_znfs.bed

```
VYZB01000004.1	5502388	5505973	zf-C2H2	10	-
VYZB01000018.1	4207447	4210735	zf-C2H2	9	-
VYZB01000027.1	389883	391083	zf-C2H2	12	+
VYZB01000032.1	636596	637520	zf-C2H2	8	+
VYZB01000032.1	3753351	3755721	zf-C2H2	6	-
VYZB01000034.1	3337542	3338394	zf-C2H2	5	-
VYZB01000036.1	1809710	1811498	zf-C2H2	7	-
VYZB01000041.1	722207	723926	zf-C2H2	17	-
VYZB01000043.1	2505214	2506438	zf-C2H2	13	-
VYZB01000045.1	969016	972616	zf-C2H2	10	+
VYZB01000047.1	2123204	2125346	zf-C2H2	12	-
VYZB01000057.1	617698	620323	zf-C2H2	7	+
VYZB01000057.1	730182	735600	zf-C2H2	9	+
VYZB01000072.1	141121	143149	zf-C2H2	6	+
VYZB01000075.1	105406	106141	zf-C2H2	5	+
VYZB01000075.1	106998	108027	zf-C2H2	10	+
VYZB01000075.1	109120	112486	zf-C2H2	21	+
VYZB01000078.1	511780	513172	zf-C2H2	7	+
VYZB01000091.1	127116	130383	zf-C2H2	26	-
VYZB01000091.1	1071042	1074615	zf-C2H2	10	-
VYZB01000092.1	344654	345908	zf-C2H2	9	-
VYZB01000097.1	1234973	1236011	zf-C2H2	10	-
VYZB01000127.1	85408	87136	zf-C2H2	5	-
VYZB01000142.1	64709	66653	zf-C2H2	14	-
VYZB01000146.1	1167731	1169336	zf-C2H2	5	-
VYZB01000149.1	582747	586062	zf-C2H2	5	+
VYZB01000149.1	1108635	1110651	zf-C2H2	8	-
VYZB01000151.1	1246323	1247697	zf-C2H2	6	+
VYZB01000158.1	756240	757731	zf-C2H2	8	+
VYZB01000162.1	157719	159858	zf-C2H2	10	-
VYZB01000166.1	67251	68658	zf-C2H2	5	-
VYZB01000182.1	47803	49066	zf-C2H2	6	+
VYZB01000195.1	804353	805601	zf-C2H2	6	+
VYZB01000195.1	1039924	1040650	zf-C2H2	5	-
VYZB01000195.1	1473645	1474365	zf-C2H2	5	-
VYZB01000207.1	52258	53824	zf-C2H2	9	+
VYZB01000210.1	903068	905816	zf-C2H2	16	-
VYZB01000226.1	814479	815937	zf-C2H2	5	+
VYZB01000226.1	1333031	1334351	zf-C2H2	6	+
VYZB01000257.1	1188393	1191951	zf-C2H2	27	-
VYZB01000259.1	1171751	1172126	zf-C2H2	5	-
VYZB01000280.1	275819	276939	zf-C2H2	6	+
VYZB01000280.1	356473	359140	zf-C2H2	5	-
VYZB01000287.1	84623	86684	zf-C2H2	7	+
VYZB01000306.1	648398	649811	zf-C2H2	5	-
VYZB01000350.1	417731	421256	zf-C2H2	5	-
VYZB01000368.1	912085	914626	zf-C2H2	6	-
VYZB01000372.1	610293	612885	zf-C2H2	6	+
VYZB01000376.1	548403	550386	zf-C2H2	5	+
VYZB01000408.1	782621	789836	zf-C2H2	16	+
VYZB01000442.1	618168	619758	zf-C2H2	12	+
VYZB01000461.1	306142	310588	zf-C2H2	8	-
VYZB01000470.1	77404	80743	zf-C2H2	6	-
VYZB01000479.1	57205	60442	zf-C2H2	5	+
VYZB01000479.1	509256	511464	zf-C2H2	7	-
VYZB01000559.1	411166	412414	zf-C2H2	13	+
VYZB01000579.1	437110	439435	zf-C2H2	6	+
VYZB01000591.1	56262	59298	zf-C2H2	6	+
VYZB01000591.1	157358	162986	zf-C2H2	10	+
VYZB01000612.1	375783	376950	zf-C2H2	7	+
VYZB01000622.1	334093	336871	zf-C2H2	8	-
VYZB01000632.1	41469	42717	zf-C2H2	5	+
VYZB01000661.1	347564	352505	zf-C2H2	15	-
VYZB01000675.1	209990	210452	zf-C2H2	5	+
VYZB01000844.1	115305	116769	zf-C2H2	5	+
VYZB01000844.1	117669	118827	zf-C2H2	5	+
VYZB01000844.1	126743	128126	zf-C2H2	5	+
VYZB01000894.1	166208	167591	zf-C2H2	5	-
VYZB01000894.1	174958	175918	zf-C2H2	6	-
VYZB01000899.1	151556	152177	zf-C2H2	5	+
VYZB01000899.1	152503	153478	zf-C2H2	7	+
VYZB01000956.1	136475	138494	zf-C2H2	6	-
VYZB01001086.1	82135	83743	zf-C2H2	12	+
VYZB01001086.1	84929	86930	zf-C2H2	16	-
VYZB01001187.1	35712	38433	zf-C2H2	5	-
VYZB01001201.1	15255	16206	zf-C2H2	7	-
VYZB01001201.1	40279	41227	zf-C2H2	5	-
VYZB01001247.1	45440	46586	zf-C2H2	9	-
VYZB01001268.1	48201	49578	zf-C2H2	13	-
VYZB01001304.1	36477	38613	zf-C2H2	11	-
VYZB01001426.1	1427	5573	zf-C2H2	14	-
VYZB01001426.1	11123	13334	zf-C2H2	13	-
VYZB01001426.1	17002	19471	zf-C2H2	20	+
VYZB01001445.1	3134	4208	zf-C2H2	7	+
VYZB01001445.1	8605	10015	zf-C2H2	11	-
VYZB01001445.1	19361	20582	zf-C2H2	9	-
VYZB01001464.1	23199	25365	zf-C2H2	10	-
VYZB01001509.1	615	4803	zf-C2H2	34	+
VYZB01001509.1	6400	6811	zf-C2H2	5	-
VYZB01001509.1	12971	13718	zf-C2H2	6	-
VYZB01001509.1	21481	22684	zf-C2H2	12	-
VYZB01001525.1	3091	4093	zf-C2H2	5	-
VYZB01001528.1	12725	14156	zf-C2H2	11	-
VYZB01001638.1	8113	10822	zf-C2H2	19	+
VYZB01001638.1	15334	16114	zf-C2H2	6	-
VYZB01001647.1	11244	12900	zf-C2H2	9	+
VYZB01001870.1	8807	11183	zf-C2H2	6	-
VYZB01001882.1	1	6304	zf-C2H2	7	+
VYZB01002037.1	3595	4477	zf-C2H2	8	+
VYZB01002057.1	5640	7305	zf-C2H2	19	-
VYZB01002090.1	0	3846	zf-C2H2	6	+
VYZB01002094.1	5026	6436	zf-C2H2	12	-
VYZB01002119.1	4931	6182	zf-C2H2	12	-
VYZB01002210.1	0	1056	zf-C2H2	9	-
VYZB01002210.1	4377	5448	zf-C2H2	8	-
VYZB01002257.1	2775	4077	zf-C2H2	13	-
VYZB01002377.1	2394	3174	zf-C2H2	6	-
VYZB01002438.1	3268	3946	zf-C2H2	5	-
VYZB01002621.1	2	2498	zf-C2H2	16	+
VYZB01002673.1	138	2838	zf-C2H2	20	-
VYZB01002761.1	413	2237	zf-C2H2	11	-
VYZB01003428.1	1	1186	zf-C2H2	8	+
```
