## Supplementary Data 2 for "Transposable elements drive the evolution of metazoan zinc finger genes": Cruorifilaria_tuberocauda_znfs.bed

```
JABVXU010000029.1	215241	215994	zf-C2H2	7	-
JABVXU010000029.1	217598	218321	zf-C2H2	7	-
JABVXU010000056.1	205768	206635	zf-C2H2	7	-
JABVXU010000081.1	2	899	zf-C2H2	11	+
JABVXU010000083.1	30918	31416	zf-C2H2	5	+
JABVXU010000101.1	0	969	zf-C2H2	11	+
JABVXU010000176.1	1772	2540	zf-C2H2	8	-
JABVXU010000176.1	6137	6698	zf-C2H2	6	+
JABVXU010000201.1	82430	83036	zf-C2H2	6	+
JABVXU010000244.1	70628	71609	zf-C2H2	9	+
JABVXU010000244.1	74351	75242	zf-C2H2	8	-
JABVXU010000285.1	0	771	zf-C2H2	8	+
JABVXU010000288.1	46471	47137	zf-C2H2	6	+
JABVXU010000400.1	44364	45150	zf-C2H2	6	-
JABVXU010000400.1	47791	48694	zf-C2H2	9	+
JABVXU010000407.1	35821	36649	zf-C2H2	9	-
JABVXU010000407.1	37538	38744	zf-C2H2	10	+
JABVXU010000407.1	42729	43371	zf-C2H2	5	+
JABVXU010000414.1	21431	22115	zf-C2H2	6	+
JABVXU010000445.1	22283	23102	zf-C2H2	7	+
JABVXU010000498.1	39117	39552	zf-C2H2	5	-
JABVXU010000529.1	1738	2209	zf-C2H2	5	+
JABVXU010000620.1	335	1544	zf-C2H2	11	+
JABVXU010000665.1	19310	20354	zf-C2H2	8	+
JABVXU010000665.1	21393	22194	zf-C2H2	6	-
JABVXU010000665.1	24207	25134	zf-C2H2	8	+
JABVXU010000816.1	18502	19405	zf-C2H2	8	+
JABVXU010000891.1	4403	5279	zf-C2H2	6	+
JABVXU010000915.1	11469	12195	zf-C2H2	6	+
JABVXU010000924.1	11649	12258	zf-C2H2	5	+
JABVXU010000952.1	2	407	zf-C2H2	5	+
JABVXU010001079.1	911	1973	zf-C2H2	10	-
JABVXU010001079.1	4865	6233	zf-C2H2	13	-
JABVXU010001079.1	8026	9057	zf-C2H2	9	-
JABVXU010001097.1	2	701	zf-C2H2	9	+
JABVXU010001124.1	56	932	zf-C2H2	7	+
JABVXU010001160.1	1762	2830	zf-C2H2	9	+
JABVXU010001188.1	1387	1939	zf-C2H2	5	-
JABVXU010001295.1	0	1014	zf-C2H2	9	-
JABVXU010001321.1	215	1367	zf-C2H2	7	+
JABVXU010001321.1	2506	3418	zf-C2H2	7	-
JABVXU010001424.1	1110	1812	zf-C2H2	6	+
JABVXU010001510.1	3758	4406	zf-C2H2	6	-
JABVXU010001547.1	2706	3429	zf-C2H2	7	-
JABVXU010001552.1	2175	2706	zf-C2H2	5	+
JABVXU010001693.1	1	760	zf-C2H2	8	+
JABVXU010001693.1	2432	2969	zf-C2H2	6	-
JABVXU010001702.1	1839	2490	zf-C2H2	5	-
JABVXU010001715.1	1404	2016	zf-C2H2	5	+
JABVXU010001751.1	107	1313	zf-C2H2	11	-
JABVXU010001805.1	1643	2261	zf-C2H2	8	-
JABVXU010001810.1	1475	2207	zf-C2H2	9	-
```
