## Supplementary Data 2 for "Transposable elements drive the evolution of metazoan zinc finger genes": Cryptolaemus_montrouzieri_znfs.bed

```
JABFTP010000003.1	2679604	2682301	zf-C2H2	12	-
JABFTP010000012.1	127043	129392	zf-C2H2	24	-
JABFTP010000012.1	431678	432467	zf-C2H2	8	-
JABFTP010000022.1	1616946	1618755	zf-C2H2	9	+
JABFTP010000025.1	131494	132238	zf-C2H2	8	+
JABFTP010000028.1	4818261	4819092	zf-C2H2	6	-
JABFTP010000028.1	5231387	5231993	zf-C2H2	5	+
JABFTP010000042.1	97842	99042	zf-C2H2	10	+
JABFTP010000042.1	1655940	1656651	zf-C2H2	5	-
JABFTP010000043.1	1359266	1360820	zf-C2H2	13	+
JABFTP010000043.1	5049245	5049695	zf-C2H2	5	+
JABFTP010000043.1	5063706	5064375	zf-C2H2	7	+
JABFTP010000046.1	7108165	7109116	zf-C2H2	8	+
JABFTP010000046.1	9389010	9389895	zf-C2H2	9	-
JABFTP010000046.1	10840804	10841611	zf-C2H2	7	-
JABFTP010000046.1	11728676	11729204	zf-C2H2	5	-
JABFTP010000046.1	17287928	17288801	zf-C2H2	8	+
JABFTP010000046.1	19175826	19177233	zf-C2H2	14	+
JABFTP010000049.1	956386	957982	zf-C2H2	17	+
JABFTP010000049.1	982531	983797	zf-C2H2	13	+
JABFTP010000049.1	1001533	1002346	zf-C2H2	8	+
JABFTP010000049.1	1031173	1031974	zf-C2H2	8	+
JABFTP010000049.1	1073184	1074018	zf-C2H2	8	+
JABFTP010000049.1	1091851	1093376	zf-C2H2	14	+
JABFTP010000049.1	1125267	1126230	zf-C2H2	11	-
JABFTP010000049.1	1147070	1148069	zf-C2H2	10	-
JABFTP010000049.1	1169023	1169854	zf-C2H2	8	-
JABFTP010000049.1	1182178	1183240	zf-C2H2	10	-
JABFTP010000049.1	1200517	1201663	zf-C2H2	12	-
JABFTP010000049.1	1224700	1225798	zf-C2H2	11	-
JABFTP010000049.1	1235595	1236813	zf-C2H2	12	-
JABFTP010000049.1	1260189	1262022	zf-C2H2	19	-
JABFTP010000049.1	1264996	1266335	zf-C2H2	11	-
JABFTP010000049.1	1299500	1301693	zf-C2H2	24	-
JABFTP010000049.1	1302811	1304134	zf-C2H2	11	-
JABFTP010000049.1	1334334	1335900	zf-C2H2	16	-
JABFTP010000049.1	1338309	1341359	zf-C2H2	34	-
JABFTP010000049.1	1348106	1348586	zf-C2H2	6	-
JABFTP010000049.1	1348709	1349696	zf-C2H2	9	-
JABFTP010000058.1	1925820	1926819	zf-C2H2	10	-
JABFTP010000058.1	1928347	1929377	zf-C2H2	9	-
JABFTP010000060.1	763600	764659	zf-C2H2	12	-
JABFTP010000060.1	767454	768450	zf-C2H2	9	-
JABFTP010000060.1	771091	772180	zf-C2H2	10	-
JABFTP010000060.1	774638	775361	zf-C2H2	6	-
JABFTP010000060.1	776053	777457	zf-C2H2	14	-
JABFTP010000060.1	778331	779597	zf-C2H2	10	-
JABFTP010000060.1	918594	919122	zf-C2H2	5	-
JABFTP010000060.1	1326905	1328111	zf-C2H2	10	+
JABFTP010000060.1	1424099	1424906	zf-C2H2	7	-
JABFTP010000060.1	1952811	1953681	zf-C2H2	9	+
JABFTP010000060.1	1954732	1955974	zf-C2H2	11	+
JABFTP010000060.1	1959946	1960978	zf-C2H2	10	+
JABFTP010000060.1	1961507	1962476	zf-C2H2	7	+
JABFTP010000060.1	1963185	1964288	zf-C2H2	10	+
JABFTP010000060.1	1965965	1966847	zf-C2H2	7	+
JABFTP010000060.1	1968200	1969469	zf-C2H2	12	+
JABFTP010000062.1	2325483	2326914	zf-C2H2	10	-
JABFTP010000070.1	468562	469303	zf-C2H2	6	+
JABFTP010000070.1	673147	674155	zf-C2H2	10	-
JABFTP010000070.1	690216	690957	zf-C2H2	8	-
JABFTP010000070.1	2770184	2772755	zf-C2H2	6	-
JABFTP010000070.1	7282022	7282736	zf-C2H2	5	-
JABFTP010000070.1	8048938	8049451	zf-C2H2	5	+
JABFTP010000070.1	16661783	16662344	zf-C2H2	5	+
JABFTP010000071.1	1656482	1657493	zf-C2H2	5	+
JABFTP010000071.1	1996241	1996706	zf-C2H2	5	-
JABFTP010000071.1	21792094	21792478	zf-C2H2	5	-
JABFTP010000071.1	25420357	25421116	zf-C2H2	7	+
JABFTP010000071.1	27461294	27463040	zf-C2H2	14	-
JABFTP010000096.1	2534	3035	zf-C2H2	5	+
JABFTP010000096.1	8120	9170	zf-C2H2	12	+
JABFTP010000096.1	38254	39118	zf-C2H2	8	+
JABFTP010000096.1	64737	65823	zf-C2H2	10	+
JABFTP010000096.1	76649	78341	zf-C2H2	17	+
JABFTP010000096.1	90432	91146	zf-C2H2	7	+
JABFTP010000096.1	105551	106526	zf-C2H2	10	+
JABFTP010000096.1	121326	121746	zf-C2H2	5	+
JABFTP010000096.1	146813	147536	zf-C2H2	5	+
JABFTP010000096.1	160887	161892	zf-C2H2	11	+
JABFTP010000096.1	164411	165149	zf-C2H2	8	+
JABFTP010000096.1	167250	168368	zf-C2H2	13	+
JABFTP010000096.1	170493	171707	zf-C2H2	13	+
JABFTP010000096.1	172647	173421	zf-C2H2	9	+
JABFTP010000136.1	150756	151524	zf-C2H2	6	-
JABFTP010000136.1	23139506	23142242	zf-C2H2	20	+
JABFTP010000136.1	25554697	25555594	zf-C2H2	5	+
JABFTP010000136.1	28523647	28524052	zf-C2H2	5	-
JABFTP010000136.1	28525360	28525777	zf-C2H2	5	-
JABFTP010000137.1	20001	20391	zf-C2H2	5	-
JABFTP010000137.1	26414	27218	zf-C2H2	5	-
JABFTP010000235.1	20051651	20052293	zf-C2H2	6	-
JABFTP010000235.1	20173939	20174518	zf-C2H2	7	+
JABFTP010000235.1	20181416	20182664	zf-C2H2	12	+
JABFTP010000235.1	20191179	20192529	zf-C2H2	14	+
JABFTP010000235.1	20195684	20197085	zf-C2H2	13	+
JABFTP010000235.1	20203932	20206164	zf-C2H2	23	+
JABFTP010000235.1	20220652	20222053	zf-C2H2	12	+
JABFTP010000235.1	20231339	20232743	zf-C2H2	14	+
JABFTP010000235.1	20239306	20240353	zf-C2H2	10	+
JABFTP010000235.1	20273626	20274615	zf-C2H2	10	+
JABFTP010000235.1	20284777	20285206	zf-C2H2	5	+
JABFTP010000235.1	20292593	20293247	zf-C2H2	6	+
JABFTP010000235.1	20310711	20311761	zf-C2H2	8	+
JABFTP010000235.1	20318029	20319115	zf-C2H2	9	+
JABFTP010000235.1	20336861	20337683	zf-C2H2	5	+
JABFTP010000235.1	20347791	20348415	zf-C2H2	7	+
JABFTP010000235.1	20352644	20353589	zf-C2H2	8	+
JABFTP010000235.1	20361082	20361739	zf-C2H2	7	+
JABFTP010000235.1	20366122	20366857	zf-C2H2	6	+
JABFTP010000235.1	20375002	20375695	zf-C2H2	9	+
JABFTP010000235.1	20383007	20384051	zf-C2H2	11	+
JABFTP010000235.1	20391303	20392020	zf-C2H2	8	+
JABFTP010000235.1	20400110	20400890	zf-C2H2	8	+
JABFTP010000235.1	20409067	20410057	zf-C2H2	11	+
JABFTP010000235.1	20414088	20415051	zf-C2H2	9	+
JABFTP010000235.1	20418343	20419021	zf-C2H2	7	-
JABFTP010000235.1	20427819	20429686	zf-C2H2	18	+
JABFTP010000235.1	20438487	20439519	zf-C2H2	10	+
JABFTP010000235.1	20442058	20442856	zf-C2H2	8	+
JABFTP010000235.1	20541715	20542971	zf-C2H2	11	-
JABFTP010000235.1	20552414	20553878	zf-C2H2	12	-
JABFTP010000235.1	26208681	26209509	zf-C2H2	9	-
JABFTP010000235.1	26215418	26216387	zf-C2H2	8	+
JABFTP010000235.1	27748555	27751228	zf-C2H2	15	+
JABFTP010000235.1	28672360	28673380	zf-C2H2	8	-
JABFTP010000235.1	28677886	28679026	zf-C2H2	11	+
JABFTP010000236.1	3862086	3862968	zf-C2H2	7	-
JABFTP010000236.1	9387886	9388867	zf-C2H2	5	-
JABFTP010000236.1	9997848	9998829	zf-C2H2	11	+
JABFTP010000236.1	10465501	10466308	zf-C2H2	7	-
JABFTP010000236.1	14182558	14183350	zf-C2H2	7	-
JABFTP010000236.1	14323618	14325127	zf-C2H2	16	-
JABFTP010000236.1	19229150	19231505	zf-C2H2	8	+
JABFTP010000236.1	19239528	19242525	zf-C2H2	11	+
JABFTP010000236.1	20216323	20217110	zf-C2H2	8	-
JABFTP010000236.1	21475170	21475890	zf-C2H2	7	+
JABFTP010000236.1	23287568	23288420	zf-C2H2	7	+
JABFTP010000236.1	24009472	24010345	zf-C2H2	7	-
JABFTP010000240.1	8603533	8603986	zf-C2H2	5	-
JABFTP010000240.1	17012508	17013009	zf-C2H2	5	-
JABFTP010000240.1	17448417	17451717	zf-C2H2	5	+
JABFTP010000240.1	18613850	18614468	zf-C2H2	5	-
JABFTP010000240.1	18617763	18618285	zf-C2H2	5	-
JABFTP010000242.1	543777	545364	zf-C2H2	12	-
JABFTP010000242.1	3275680	3276100	zf-C2H2	5	+
JABFTP010000242.1	7766287	7767382	zf-C2H2	12	-
JABFTP010000244.1	7659160	7660510	zf-C2H2	9	-
JABFTP010000245.1	2121030	2122080	zf-C2H2	8	-
JABFTP010000245.1	8007101	8007488	zf-C2H2	5	-
JABFTP010000247.1	4323800	4325366	zf-C2H2	6	-
JABFTP010000248.1	4647437	4648448	zf-C2H2	11	-
JABFTP010000259.1	3495987	3500813	zf-C2H2	16	-
JABFTP010000260.1	22266392	22266863	zf-C2H2	6	-
JABFTP010000261.1	8385654	8388810	zf-C2H2	11	-
JABFTP010000261.1	14790336	14791200	zf-C2H2	5	+
JABFTP010000261.1	14791651	14792860	zf-C2H2	9	+
JABFTP010000261.1	14801467	14802148	zf-C2H2	5	+
JABFTP010000261.1	15022791	15023931	zf-C2H2	6	-
JABFTP010000262.1	129417	130524	zf-C2H2	11	+
JABFTP010000267.1	3143728	3144151	zf-C2H2	5	-
JABFTP010000267.1	3145265	3145736	zf-C2H2	5	-
JABFTP010000271.1	20307	20952	zf-C2H2	7	+
JABFTP010000271.1	63968	64973	zf-C2H2	9	+
JABFTP010000271.1	75951	77448	zf-C2H2	17	+
JABFTP010000271.1	79654	80715	zf-C2H2	12	+
JABFTP010000271.1	81147	82200	zf-C2H2	11	+
JABFTP010000271.1	119407	120766	zf-C2H2	14	+
JABFTP010000271.1	126808	128098	zf-C2H2	13	+
JABFTP010000271.1	132193	133486	zf-C2H2	13	+
JABFTP010000271.1	137286	138474	zf-C2H2	12	+
JABFTP010000271.1	183071	185129	zf-C2H2	23	+
JABFTP010000271.1	192350	194831	zf-C2H2	27	+
JABFTP010000271.1	198098	199706	zf-C2H2	17	+
JABFTP010000271.1	217056	217773	zf-C2H2	8	+
JABFTP010000271.1	227771	228803	zf-C2H2	10	+
JABFTP010000271.1	272252	273290	zf-C2H2	10	+
JABFTP010000271.1	274433	276185	zf-C2H2	19	+
JABFTP010000271.1	320136	320751	zf-C2H2	6	+
JABFTP010000271.1	320927	321977	zf-C2H2	12	+
JABFTP010000271.1	325922	327098	zf-C2H2	13	+
JABFTP010000271.1	334010	335360	zf-C2H2	15	+
JABFTP010000271.1	337775	338879	zf-C2H2	11	+
JABFTP010000281.1	3140437	3141058	zf-C2H2	6	-
JABFTP010000281.1	3226340	3227027	zf-C2H2	7	+
JABFTP010000281.1	3245816	3246443	zf-C2H2	5	+
JABFTP010000281.1	3251049	3251754	zf-C2H2	7	+
JABFTP010000282.1	10855834	10856527	zf-C2H2	5	+
JABFTP010000282.1	14880902	14881637	zf-C2H2	5	-
JABFTP010000283.1	564873	565725	zf-C2H2	5	-
JABFTP010000283.1	888006	888645	zf-C2H2	6	-
JABFTP010000283.1	3497535	3498468	zf-C2H2	6	-
JABFTP010000283.1	5119673	5120531	zf-C2H2	6	-
JABFTP010000285.1	110902	112291	zf-C2H2	7	+
JABFTP010000286.1	1398258	1399950	zf-C2H2	5	+
JABFTP010000286.1	6048734	6049418	zf-C2H2	6	-
JABFTP010000286.1	6413127	6415734	zf-C2H2	25	+
JABFTP010000286.1	6488514	6489651	zf-C2H2	9	-
JABFTP010000287.1	4631845	4632544	zf-C2H2	8	+
JABFTP010000289.1	398211	398781	zf-C2H2	5	+
JABFTP010000289.1	418699	419599	zf-C2H2	9	+
JABFTP010000290.1	5819762	5820680	zf-C2H2	10	-
JABFTP010000290.1	5829677	5830636	zf-C2H2	9	-
JABFTP010000301.1	873834	874773	zf-C2H2	10	+
JABFTP010000301.1	16320434	16321814	zf-C2H2	11	+
JABFTP010000301.1	16324460	16325801	zf-C2H2	10	+
JABFTP010000301.1	16860526	16861369	zf-C2H2	8	-
JABFTP010000301.1	16866371	16866962	zf-C2H2	5	-
JABFTP010000303.1	1479584	1480382	zf-C2H2	5	+
JABFTP010000304.1	5966892	5967561	zf-C2H2	6	-
JABFTP010000305.1	3479883	3480873	zf-C2H2	9	+
JABFTP010000319.1	1590048	1591761	zf-C2H2	16	-
JABFTP010000321.1	9829325	9831674	zf-C2H2	7	+
JABFTP010000321.1	13252290	13254570	zf-C2H2	12	-
JABFTP010000324.1	1236316	1236886	zf-C2H2	6	-
JABFTP010000325.1	17274590	17276348	zf-C2H2	12	-
JABFTP010000328.1	2209513	2211409	zf-C2H2	7	-
JABFTP010000328.1	8846858	8847761	zf-C2H2	5	-
JABFTP010000328.1	9850408	9851260	zf-C2H2	8	-
JABFTP010000328.1	13994293	13995346	zf-C2H2	8	-
JABFTP010000328.1	13999346	14000222	zf-C2H2	5	-
JABFTP010000345.1	2312400	2313863	zf-C2H2	13	-
JABFTP010000345.1	2317707	2318463	zf-C2H2	7	-
JABFTP010000345.1	2344149	2346009	zf-C2H2	19	+
JABFTP010000345.1	2371348	2372542	zf-C2H2	12	+
JABFTP010000347.1	917877	919547	zf-C2H2	18	-
JABFTP010000347.1	929484	930951	zf-C2H2	15	+
JABFTP010000347.1	937114	938125	zf-C2H2	11	-
JABFTP010000347.1	949427	951353	zf-C2H2	20	-
JABFTP010000347.1	965063	966620	zf-C2H2	16	-
JABFTP010000347.1	981654	982971	zf-C2H2	12	-
JABFTP010000347.1	986706	987180	zf-C2H2	5	-
JABFTP010000347.1	992397	993309	zf-C2H2	10	-
JABFTP010000347.1	1063265	1063817	zf-C2H2	5	+
JABFTP010000347.1	1065517	1067026	zf-C2H2	16	+
JABFTP010000347.1	1068758	1069769	zf-C2H2	9	-
JABFTP010000347.1	1071094	1071781	zf-C2H2	6	+
JABFTP010000347.1	1488663	1490226	zf-C2H2	16	+
JABFTP010000347.1	1492279	1493464	zf-C2H2	12	+
JABFTP010000347.1	1494507	1495725	zf-C2H2	12	+
JABFTP010000347.1	1500257	1501742	zf-C2H2	13	+
JABFTP010000347.1	1510478	1511186	zf-C2H2	7	-
JABFTP010000347.1	1511878	1512952	zf-C2H2	10	-
JABFTP010000347.1	1523674	1524961	zf-C2H2	12	-
JABFTP010000347.1	1534614	1535637	zf-C2H2	9	-
JABFTP010000347.1	1544834	1545992	zf-C2H2	11	-
JABFTP010000347.1	1548514	1549504	zf-C2H2	9	-
JABFTP010000347.1	1552357	1553590	zf-C2H2	13	-
JABFTP010000347.1	1555490	1556630	zf-C2H2	11	-
JABFTP010000347.1	1557233	1558355	zf-C2H2	11	-
JABFTP010000347.1	1561139	1561787	zf-C2H2	6	-
JABFTP010000347.1	1564325	1565258	zf-C2H2	9	-
JABFTP010000347.1	1566271	1567267	zf-C2H2	9	-
JABFTP010000347.1	1568169	1569135	zf-C2H2	9	-
JABFTP010000347.1	1575586	1576636	zf-C2H2	11	-
JABFTP010000347.1	1584238	1585486	zf-C2H2	13	-
JABFTP010000347.1	1589623	1590295	zf-C2H2	7	-
JABFTP010000347.1	1593126	1594521	zf-C2H2	8	-
JABFTP010000347.1	1596353	1597151	zf-C2H2	8	-
JABFTP010000347.1	1601524	1602469	zf-C2H2	9	-
JABFTP010000347.1	1605640	1606516	zf-C2H2	7	-
JABFTP010000347.1	1620603	1621782	zf-C2H2	11	-
JABFTP010000347.1	1627450	1628266	zf-C2H2	8	-
JABFTP010000347.1	1638186	1639455	zf-C2H2	13	-
JABFTP010000347.1	1645644	1646767	zf-C2H2	11	-
JABFTP010000347.1	1650707	1652267	zf-C2H2	15	-
JABFTP010000347.1	1661707	1662862	zf-C2H2	12	-
JABFTP010000347.1	1665339	1666656	zf-C2H2	14	-
JABFTP010000347.1	1669856	1670942	zf-C2H2	10	-
JABFTP010000347.1	1674797	1675874	zf-C2H2	11	-
JABFTP010000347.1	1679275	1680934	zf-C2H2	18	-
JABFTP010000347.1	1690349	1691732	zf-C2H2	14	-
JABFTP010000347.1	1694019	1695342	zf-C2H2	12	-
JABFTP010000347.1	1695576	1696341	zf-C2H2	7	-
JABFTP010000347.1	1700559	1701411	zf-C2H2	9	-
JABFTP010000347.1	1706356	1707534	zf-C2H2	12	-
JABFTP010000347.1	1712883	1713696	zf-C2H2	7	-
JABFTP010000347.1	1716003	1717263	zf-C2H2	12	-
JABFTP010000347.1	1719918	1721367	zf-C2H2	15	-
JABFTP010000347.1	1726165	1727176	zf-C2H2	10	-
JABFTP010000347.1	1730923	1732189	zf-C2H2	14	-
JABFTP010000347.1	1736653	1737970	zf-C2H2	14	+
JABFTP010000347.1	1748818	1750933	zf-C2H2	22	+
JABFTP010000347.1	1755295	1756483	zf-C2H2	12	+
JABFTP010000347.1	1763494	1764868	zf-C2H2	14	+
JABFTP010000347.1	1768773	1770084	zf-C2H2	12	+
JABFTP010000347.1	1771907	1772966	zf-C2H2	11	+
JABFTP010000347.1	1774837	1775665	zf-C2H2	9	+
JABFTP010000347.1	1777379	1778557	zf-C2H2	13	+
JABFTP010000347.1	1781765	1782863	zf-C2H2	10	+
JABFTP010000347.1	1792208	1794113	zf-C2H2	20	+
JABFTP010000347.1	1805278	1806658	zf-C2H2	14	+
JABFTP010000347.1	1808939	1810319	zf-C2H2	14	+
JABFTP010000347.1	1815583	1816567	zf-C2H2	10	+
JABFTP010000347.1	1819007	1819745	zf-C2H2	7	+
JABFTP010000347.1	1821860	1822574	zf-C2H2	7	+
JABFTP010000347.1	1823159	1823951	zf-C2H2	9	+
JABFTP010000347.1	2062093	2062711	zf-C2H2	5	+
JABFTP010000347.1	2165113	2165926	zf-C2H2	6	-
JABFTP010000347.1	2228542	2229961	zf-C2H2	10	+
JABFTP010000347.1	2235436	2236168	zf-C2H2	8	+
JABFTP010000347.1	2237625	2238168	zf-C2H2	7	+
JABFTP010000347.1	2241614	2242178	zf-C2H2	7	+
JABFTP010000347.1	2243451	2243916	zf-C2H2	6	+
JABFTP010000347.1	3347762	3348584	zf-C2H2	7	+
JABFTP010000348.1	500420	501140	zf-C2H2	6	-
JABFTP010000348.1	2887722	2888355	zf-C2H2	6	+
JABFTP010000348.1	2888610	2889141	zf-C2H2	5	+
JABFTP010000348.1	2904564	2905119	zf-C2H2	5	+
JABFTP010000348.1	2905382	2905907	zf-C2H2	6	+
JABFTP010000348.1	2914204	2915359	zf-C2H2	11	+
JABFTP010000348.1	2922491	2923313	zf-C2H2	9	+
JABFTP010000348.1	2930418	2932098	zf-C2H2	17	+
JABFTP010000348.1	2934799	2935940	zf-C2H2	11	+
JABFTP010000348.1	2937637	2938060	zf-C2H2	5	+
JABFTP010000348.1	2955229	2956110	zf-C2H2	8	+
JABFTP010000348.1	2956967	2957543	zf-C2H2	5	+
JABFTP010000348.1	2957729	2958203	zf-C2H2	5	+
JABFTP010000348.1	2962338	2962875	zf-C2H2	5	+
JABFTP010000348.1	2966953	2967340	zf-C2H2	5	+
JABFTP010000348.1	2969689	2970484	zf-C2H2	6	+
JABFTP010000348.1	2976413	2977370	zf-C2H2	10	+
JABFTP010000364.1	773648	774551	zf-C2H2	7	-
JABFTP010000364.1	843411	844775	zf-C2H2	14	+
JABFTP010000364.1	867503	868871	zf-C2H2	11	+
JABFTP010000364.1	907294	908542	zf-C2H2	13	+
JABFTP010000364.1	1041443	1043003	zf-C2H2	15	+
JABFTP010000364.1	1952465	1953980	zf-C2H2	12	-
JABFTP010000364.1	1977206	1978718	zf-C2H2	11	+
JABFTP010000364.1	3985819	3986701	zf-C2H2	8	+
JABFTP010000364.1	3987730	3988942	zf-C2H2	14	+
JABFTP010000364.1	3995844	3997140	zf-C2H2	13	+
JABFTP010000364.1	4005576	4006257	zf-C2H2	6	+
JABFTP010000364.1	4034400	4035159	zf-C2H2	7	+
JABFTP010000364.1	4043110	4044669	zf-C2H2	15	+
JABFTP010000372.1	377211	377814	zf-C2H2	5	-
JABFTP010000372.1	571735	573031	zf-C2H2	6	+
JABFTP010000373.1	8011841	8012909	zf-C2H2	11	+
JABFTP010000375.1	2621896	2623882	zf-C2H2	7	+
JABFTP010000377.1	310080	313104	zf-C2H2	6	-
JABFTP010000381.1	9890299	9892042	zf-C2H2	5	+
JABFTP010000382.1	3247398	3248517	zf-C2H2	9	-
JABFTP010000384.1	2250659	2251913	zf-C2H2	13	+
JABFTP010000384.1	3324542	3325349	zf-C2H2	5	+
JABFTP010000391.1	917775	918792	zf-C2H2	10	+
JABFTP010000391.1	923407	924535	zf-C2H2	9	+
JABFTP010000391.1	933341	934235	zf-C2H2	7	+
JABFTP010000391.1	934945	936379	zf-C2H2	7	+
JABFTP010000391.1	938976	941232	zf-C2H2	9	+
JABFTP010000391.1	943089	944294	zf-C2H2	10	+
JABFTP010000391.1	945522	946344	zf-C2H2	10	+
JABFTP010000391.1	947241	948345	zf-C2H2	9	+
JABFTP010000391.1	949237	950509	zf-C2H2	11	+
JABFTP010000391.1	952102	952762	zf-C2H2	8	+
JABFTP010000391.1	957863	959051	zf-C2H2	11	+
JABFTP010000392.1	1824742	1826095	zf-C2H2	14	-
JABFTP010000392.1	2553390	2554569	zf-C2H2	10	+
JABFTP010000394.1	2346764	2347403	zf-C2H2	7	-
JABFTP010000397.1	773512	774289	zf-C2H2	5	+
JABFTP010000397.1	782477	783113	zf-C2H2	6	+
JABFTP010000397.1	1716028	1717180	zf-C2H2	5	-
```
