## Supplementary Data 2 for "Transposable elements drive the evolution of metazoan zinc finger genes": Cryptoprocta_ferox_olfactory_receptor.bed

```
PJEU01003557.1	176159	177119	7tm_4	1	+
PJEU01025778.1	2667	3678	7tm_4	1	+
PJEU01012003.1	21648	22668	7tm_4	1	-
PJEU01009389.1	67506	68577	7tm_4	1	-
PJEU01033821.1	539	1487	7tm_4	1	-
PJEU01003557.1	167059	168181	7tm_4	1	+
PJEU01009389.1	35117	36314	7tm_4	1	-
PJEU01012003.1	34598	35552	7tm_4	1	+
PJEU01016192.1	17994	19005	7tm_4	1	+
PJEU01007330.1	9814	10879	7tm_4	1	-
PJEU01010326.1	40725	41697	7tm_4	1	-
PJEU01010326.1	50924	51938	7tm_4	1	-
PJEU01007330.1	21692	22658	7tm_4	1	-
PJEU01007298.1	31748	32747	7tm_4	1	-
PJEU01011422.1	17566	18529	7tm_4	1	-
PJEU01011422.1	24181	25162	7tm_4	1	-
PJEU01003557.1	126780	127773	7tm_4	1	-
PJEU01007298.1	2527	3508	7tm_4	1	+
PJEU01012514.1	39966	40929	7tm_4	1	-
PJEU01007298.1	92802	93819	7tm_4	1	-
PJEU01008220.1	19243	20329	7tm_4	1	-
PJEU01012514.1	26262	27222	7tm_4	1	-
PJEU01007298.1	50612	51560	7tm_4	1	+
PJEU01008220.1	12309	13308	7tm_4	1	+
PJEU01023217.1	4696	5884	7tm_4	1	+
PJEU01013966.1	12985	13972	7tm_4	1	+
PJEU01009389.1	22436	23483	7tm_4	1	+
PJEU01010326.1	30398	31430	7tm_4	1	+
PJEU01016241.1	9696	10692	7tm_4	1	-
PJEU01019130.1	10560	11535	7tm_4	1	-
PJEU01016316.1	13766	14774	7tm_4	1	+
PJEU01011976.1	14821	15784	7tm_4	1	+
PJEU01012253.1	21005	22028	7tm_4	1	+
PJEU01032726.1	212	1148	7tm_4	1	+
PJEU01010456.1	22985	23975	7tm_4	1	+
PJEU01017031.1	14769	15771	7tm_4	1	+
PJEU01008220.1	59608	60607	7tm_4	1	-
PJEU01010326.1	9632	10658	7tm_4	1	+
PJEU01010456.1	8422	9433	7tm_4	1	+
PJEU01007330.1	39174	40185	7tm_4	1	+
PJEU01007330.1	51675	52650	7tm_4	1	+
PJEU01003557.1	150630	151617	7tm_4	1	+
PJEU01011487.1	12915	13977	7tm_4	1	-
PJEU01010326.1	17086	18067	7tm_4	1	+
PJEU01026048.1	1529	2603	7tm_4	1	-
PJEU01016192.1	11353	12331	7tm_4	1	+
PJEU01011715.1	34093	35056	7tm_4	1	-
PJEU01007298.1	80555	81515	7tm_4	1	+
PJEU01003557.1	113100	114123	7tm_4	1	+
PJEU01021466.1	9183	10185	7tm_4	1	-
PJEU01013966.1	28086	29133	7tm_4	1	+
PJEU01009389.1	58677	59640	7tm_4	1	-
PJEU01010702.1	35916	36870	7tm_4	1	-
PJEU01011422.1	43251	44271	7tm_4	2	+
PJEU01011422.1	49472	50516	7tm_4	1	+
PJEU01022062.1	2211	3213	7tm_4	1	+
PJEU01003919.1	8909	9995	7tm_4	1	-
PJEU01014358.1	3841	4837	7tm_4	1	+
PJEU01007298.1	58914	59994	7tm_4	1	+
PJEU01007298.1	21245	22238	7tm_4	1	-
PJEU01017031.1	1941	2964	7tm_4	1	+
PJEU01003557.1	78686	79700	7tm_4	1	-
PJEU01003919.1	42639	43662	7tm_4	1	+
PJEU01003557.1	66218	67211	7tm_4	1	-
PJEU01014358.1	15533	16508	7tm_4	1	-
PJEU01003919.1	26016	27024	7tm_4	1	+
PJEU01006493.1	65116	66085	7tm_4	1	+
PJEU01011976.1	8870	9833	7tm_4	1	-
PJEU01010456.1	37573	38518	7tm_4	1	-
PJEU01008220.1	50068	51022	7tm_4	1	-
PJEU01006493.1	32946	33942	7tm_4	1	+
PJEU01018538.1	14679	15684	7tm_4	1	-
PJEU01003919.1	31922	32999	7tm_4	1	-
PJEU01003557.1	51836	52796	7tm_4	1	-
PJEU01003919.1	81834	82818	7tm_4	1	+
PJEU01009074.1	69976	70987	7tm_4	1	-
PJEU01018491.1	6644	7646	7tm_4	1	-
PJEU01028804.1	422	1394	7tm_4	1	+
PJEU01009389.1	13030	14008	7tm_4	1	+
PJEU01019701.1	7437	8415	7tm_4	1	+
PJEU01012253.1	36671	37664	7tm_4	1	-
PJEU01019291.1	3019	4042	7tm_4	1	-
PJEU01019291.1	12232	13189	7tm_4	1	+
PJEU01014358.1	31686	32652	7tm_4	1	+
PJEU01018468.1	2602	3577	7tm_4	1	-
PJEU01020805.1	5768	6737	7tm_4	1	+
PJEU01003557.1	88254	89352	7tm_4	1	-
PJEU01006493.1	76236	77235	7tm_4	1	+
PJEU01025150.1	879	1851	7tm_4	1	+
PJEU01009389.1	6459	7419	7tm_4	1	+
PJEU01018468.1	14911	15901	7tm_4	1	-
PJEU01003557.1	160374	161340	7tm_4	1	+
PJEU01003919.1	162287	163277	7tm_4	1	+
PJEU01009074.1	21505	22489	7tm_4	1	+
PJEU01025899.1	2579	3488	7tm_4	1	+
PJEU01006493.1	97059	98079	7tm_4	1	+
PJEU01012003.1	41462	42476	7tm_4	1	-
PJEU01006493.1	41007	41919	7tm_4	1	+
PJEU01044280.1	5	920	7tm_4	1	-
PJEU01009074.1	10125	11178	7tm_4	1	+
PJEU01015149.1	25376	26354	7tm_4	1	+
PJEU01007330.1	2	683	7tm_4	1	+
PJEU01016192.1	26209	27184	7tm_4	1	+
PJEU01022047.1	9406	10087	7tm_4	1	-
PJEU01010387.1	6697	7678	7tm_4	1	-
PJEU01031677.1	738	1713	7tm_4	1	-
PJEU01011976.1	33239	34235	7tm_4	1	-
PJEU01036028.1	38	1076	7tm_4	1	+
PJEU01026441.1	2612	3659	7tm_4	1	+
PJEU01012253.1	29680	30634	7tm_4	1	-
PJEU01030042.1	503	1388	7tm_4	1	+
PJEU01009074.1	29417	30380	7tm_4	1	+
PJEU01010326.1	23975	24857	7tm_4	1	+
PJEU01021510.1	2	770	7tm_4	1	+
PJEU01033766.1	119	1226	7tm_4	1	-
PJEU01022426.1	2	770	7tm_4	1	+
PJEU01041442.1	278	1010	7tm_4	1	-
PJEU01009074.1	41302	42289	7tm_4	1	-
PJEU01023959.1	5757	6555	7tm_4	1	-
PJEU01000429.1	20343	21318	7tm_4	1	+
PJEU01026446.1	2869	3808	7tm_4	1	+
PJEU01025475.1	1	898	7tm_4	1	-
PJEU01012253.1	47774	48578	7tm_4	1	-
PJEU01029967.1	1138	2107	7tm_4	1	-
PJEU01010326.1	36137	36965	7tm_4	1	+
PJEU01058495.1	2	638	7tm_4	1	-
PJEU01009074.1	51318	52341	7tm_4	1	-
PJEU01003557.1	97285	98071	7tm_4	1	-
PJEU01020374.1	0	828	7tm_4	1	-
PJEU01011976.1	0	858	7tm_4	1	-
PJEU01008220.1	43621	44647	7tm_4	1	+
PJEU01025899.1	2	908	7tm_4	1	-
PJEU01036344.1	2	713	7tm_4	1	+
PJEU01026667.1	1974	2892	7tm_4	1	+
PJEU01013966.1	1	628	7tm_4	1	+
PJEU01037338.1	346	1207	7tm_4	1	+
PJEU01007298.1	11015	11804	7tm_4	1	+
PJEU01021330.1	10964	11591	7tm_4	1	-
PJEU01024858.1	2565	3468	7tm_4	1	+
PJEU01022737.1	5332	6076	7tm_4	1	+
PJEU01026657.1	0	708	7tm_4	1	+
PJEU01011487.1	42053	43112	7tm_4	1	-
PJEU01028894.1	1265	2177	7tm_4	1	+
PJEU01023973.1	1	766	7tm_4	1	+
PJEU01040383.1	2	692	7tm_4	1	-
PJEU01012514.1	17660	18350	7tm_4	1	+
PJEU01012601.1	10736	11780	7tm_4	1	+
PJEU01011715.1	45449	46457	7tm_4	1	-
PJEU01012601.1	2345	3380	7tm_4	1	+
PJEU01023778.1	5078	6029	7tm_4	1	+
PJEU01024166.1	5617	6247	7tm_4	1	-
PJEU01011715.1	5886	6903	7tm_4	1	-
PJEU01020118.1	14053	14680	7tm_4	1	-
PJEU01006493.1	56196	57183	7tm_4	1	+
PJEU01021849.1	9720	10497	7tm_4	1	+
PJEU01010387.1	36904	37897	7tm_4	1	+
PJEU01010614.1	31745	32708	7tm_4	1	+
PJEU01019445.1	7370	8351	7tm_4	1	-
PJEU01007330.1	31751	32396	7tm_4	1	-
PJEU01012601.1	34292	35276	7tm_4	1	-
PJEU01029902.1	1174	1849	7tm_4	1	-
PJEU01028570.1	1891	2587	7tm_4	1	-
PJEU01010614.1	56692	57655	7tm_4	1	+
PJEU01003203.1	50682	51957	7tm_4	1	+
PJEU01013081.1	18425	19418	7tm_4	1	+
PJEU01010614.1	12195	13146	7tm_4	1	+
PJEU01011715.1	18995	19946	7tm_4	1	+
PJEU01010387.1	19692	20880	7tm_4	1	+
PJEU01022786.1	5422	6058	7tm_4	1	+
PJEU01003203.1	61755	62817	7tm_4	1	+
PJEU01015419.1	7779	8388	7tm_4	1	+
PJEU01010614.1	41858	42812	7tm_4	1	+
PJEU01015316.1	30974	31586	7tm_4	1	-
PJEU01071302.1	1	523	7tm_4	1	+
PJEU01009467.1	57892	58867	7tm_4	1	+
PJEU01023801.1	414	1398	7tm_4	1	+
PJEU01049321.1	1	787	7tm_4	1	-
PJEU01032179.1	204	798	7tm_4	1	+
PJEU01003037.1	146196	147171	7tm_4	1	-
PJEU01009467.1	34869	35886	7tm_4	1	+
PJEU01003037.1	154531	155593	7tm_4	1	-
PJEU01020399.1	3954	4686	7tm_4	1	+
PJEU01049735.1	65	779	7tm_4	1	+
PJEU01051804.1	0	465	7tm_4	1	+
PJEU01039740.1	559	1057	7tm_4	1	-
PJEU01030668.1	1	532	7tm_4	1	+
PJEU01003037.1	110489	111485	7tm_4	1	-
PJEU01012253.1	15101	15803	7tm_4	1	-
PJEU01003037.1	137753	138803	7tm_4	1	+
PJEU01008486.1	80716	81727	7tm_4	1	+
PJEU01001860.1	29494	30448	7tm_4	1	-
PJEU01008486.1	56948	57899	7tm_4	1	+
PJEU01015103.1	11875	12850	7tm_4	1	+
PJEU01041079.1	1	514	7tm_4	1	+
PJEU01019061.1	7815	8781	7tm_4	1	+
PJEU01049480.1	0	570	7tm_4	1	+
PJEU01012601.1	23482	24184	7tm_4	1	+
PJEU01049560.1	230	782	7tm_4	1	+
PJEU01054255.1	82	700	7tm_4	1	+
PJEU01015848.1	6538	7594	7tm_4	1	+
PJEU01040072.1	449	1067	7tm_4	1	+
PJEU01009695.1	2806	3841	7tm_4	1	-
PJEU01002090.1	9092	10064	7tm_4	1	-
PJEU01009695.1	9020	10001	7tm_4	1	-
PJEU01012973.1	38290	39256	7tm_4	1	+
PJEU01054555.1	139	694	7tm_4	1	-
PJEU01010034.1	44932	45883	7tm_4	1	+
PJEU01001860.1	15016	15982	7tm_4	1	-
PJEU01006824.1	7322	8330	7tm_4	1	+
PJEU01009695.1	23299	24247	7tm_4	1	+
PJEU01005351.1	11591	12698	7tm_4	1	-
PJEU01010962.1	51120	52092	7tm_4	1	-
PJEU01015848.1	23431	24412	7tm_4	1	+
PJEU01014156.1	28945	29995	7tm_4	1	+
PJEU01002935.1	129630	130698	7tm_4	1	+
PJEU01006009.1	22964	23990	7tm_4	1	+
PJEU01009467.1	14582	15545	7tm_4	1	-
PJEU01002090.1	50583	51540	7tm_4	1	+
PJEU01003037.1	97531	98521	7tm_4	1	-
PJEU01012923.1	22611	23574	7tm_4	1	+
PJEU01002090.1	32702	33671	7tm_4	1	-
PJEU01008486.1	69440	70439	7tm_4	1	+
PJEU01003037.1	105267	106347	7tm_4	1	-
PJEU01009072.1	12543	13518	7tm_4	1	-
PJEU01002090.1	19014	20013	7tm_4	1	-
PJEU01023299.1	4423	4909	7tm_4	1	-
PJEU01070271.1	93	531	7tm_4	1	-
PJEU01002935.1	42364	43381	7tm_4	1	-
PJEU01003037.1	125774	126755	7tm_4	1	-
PJEU01008912.1	76165	77044	7tm_4	1	-
PJEU01005953.1	7568	8495	7tm_4	1	-
PJEU01068573.1	1	544	7tm_4	1	-
PJEU01024693.1	1700	2186	7tm_4	1	-
PJEU01003037.1	85698	86631	7tm_4	1	-
PJEU01015103.1	26882	27806	7tm_4	1	+
PJEU01024823.1	686	1544	7tm_4	1	-
PJEU01002090.1	38708	39677	7tm_4	1	-
PJEU01013962.1	25488	26538	7tm_4	1	+
PJEU01004304.1	8639	9620	7tm_4	1	-
PJEU01013384.1	22022	22979	7tm_4	1	-
PJEU01016037.1	8748	9714	7tm_4	1	-
PJEU01020422.1	9427	10408	7tm_4	1	-
PJEU01011170.1	3690	4653	7tm_4	1	+
PJEU01053359.1	164	713	7tm_4	1	+
PJEU01003905.1	852	1848	7tm_4	1	+
PJEU01010183.1	60861	61848	7tm_4	1	-
PJEU01003905.1	38403	39366	7tm_4	1	-
PJEU01001080.1	320741	321812	7tm_4	1	-
PJEU01009695.1	30888	31908	7tm_4	1	-
PJEU01003905.1	10631	11651	7tm_4	1	+
PJEU01003905.1	19080	20058	7tm_4	1	-
PJEU01006352.1	23014	24016	7tm_4	1	+
PJEU01017832.1	11610	12603	7tm_4	1	+
PJEU01004370.1	140924	142055	7tm_4	1	+
PJEU01010183.1	26137	27109	7tm_4	1	+
PJEU01000867.1	366476	367409	7tm_4	1	+
PJEU01001834.1	230053	231115	7tm_4	1	-
PJEU01003905.1	29898	30891	7tm_4	1	-
PJEU01005953.1	70745	71762	7tm_4	1	-
PJEU01019157.1	4201	5182	7tm_4	1	+
PJEU01000867.1	314357	315293	7tm_4	1	+
PJEU01017572.1	5391	6381	7tm_4	1	+
PJEU01006352.1	66647	67604	7tm_4	1	-
PJEU01005392.1	12315	13380	7tm_4	1	+
PJEU01004726.1	42978	43956	7tm_4	1	-
PJEU01066689.1	0	558	7tm_4	1	-
PJEU01015366.1	12800	13841	7tm_4	1	+
PJEU01026985.1	2941	3415	7tm_4	1	-
PJEU01025715.1	1453	1951	7tm_4	1	+
PJEU01005833.1	88521	89502	7tm_4	1	-
PJEU01027409.1	0	879	7tm_4	1	+
PJEU01005953.1	46058	47093	7tm_4	1	-
PJEU01023241.1	3429	4416	7tm_4	1	-
PJEU01010913.1	20832	21933	7tm_4	1	-
PJEU01006009.1	9263	10271	7tm_4	1	+
PJEU01014443.1	15289	16231	7tm_4	1	-
PJEU01004414.1	39471	40398	7tm_4	1	+
PJEU01012973.1	12369	13371	7tm_4	1	+
PJEU01011315.1	50915	51929	7tm_4	1	+
PJEU01012937.1	7745	8687	7tm_4	1	+
PJEU01013384.1	8810	9812	7tm_4	1	-
PJEU01019333.1	14307	15351	7tm_4	1	+
PJEU01021740.1	7055	8024	7tm_4	1	-
PJEU01004196.1	155203	156208	7tm_4	1	+
PJEU01027949.1	1148	2099	7tm_4	1	-
PJEU01011213.1	47807	48773	7tm_4	1	-
PJEU01012268.1	28221	29232	7tm_4	1	+
PJEU01006476.1	95852	96917	7tm_4	1	-
PJEU01006574.1	45627	46614	7tm_4	1	+
PJEU01029183.1	1150	2101	7tm_4	1	-
PJEU01009695.1	51395	52415	7tm_4	1	-
PJEU01017120.1	9111	10218	7tm_4	1	+
PJEU01015469.1	11226	12258	7tm_4	1	+
PJEU01006497.1	99674	100679	7tm_4	1	+
PJEU01014866.1	31028	32258	7tm_4	1	+
PJEU01087703.1	1	427	7tm_4	1	+
PJEU01010709.1	25621	26659	7tm_4	1	-
PJEU01011478.1	25691	26636	7tm_4	1	-
PJEU01007831.1	18464	19469	7tm_4	1	+
PJEU01040216.1	1	853	7tm_4	1	-
PJEU01001038.1	199558	200689	7tm_4	1	+
PJEU01015531.1	6462	7464	7tm_4	1	+
PJEU01021938.1	4725	5703	7tm_4	1	+
PJEU01001834.1	157103	158165	7tm_4	1	-
PJEU01004726.1	33391	34324	7tm_4	1	+
PJEU01013038.1	33088	34039	7tm_4	1	-
PJEU01011213.1	30443	31388	7tm_4	1	+
PJEU01096797.1	2	398	7tm_4	1	+
PJEU01010403.1	59223	60192	7tm_4	1	-
PJEU01017523.1	10480	11512	7tm_4	1	-
PJEU01020946.1	4205	5183	7tm_4	1	-
PJEU01001834.1	197363	198482	7tm_4	1	-
PJEU01022620.1	1841	2786	7tm_4	1	-
PJEU01005833.1	60834	61815	7tm_4	1	-
PJEU01028104.1	958	2017	7tm_4	1	-
PJEU01020137.1	2717	3671	7tm_4	1	-
PJEU01012059.1	48464	49493	7tm_4	1	+
PJEU01002141.1	53638	54676	7tm_4	1	+
PJEU01024269.1	4827	5799	7tm_4	1	+
PJEU01006352.1	33731	34733	7tm_4	1	+
PJEU01017542.1	5303	6272	7tm_4	1	-
PJEU01009762.1	49408	50515	7tm_4	1	-
PJEU01001038.1	216298	217405	7tm_4	1	+
PJEU01011819.1	38898	39891	7tm_4	1	+
PJEU01022989.1	0	621	7tm_4	1	-
PJEU01012392.1	40035	41049	7tm_4	1	-
PJEU01004381.1	4869	5922	7tm_4	1	+
PJEU01014653.1	11608	12610	7tm_4	1	-
PJEU01009072.1	52678	53668	7tm_4	1	+
PJEU01004726.1	129250	130195	7tm_4	1	-
PJEU01011478.1	35010	36024	7tm_4	1	-
PJEU01013963.1	23477	24464	7tm_4	1	-
PJEU01010709.1	14017	14980	7tm_4	1	+
PJEU01006879.1	60454	61486	7tm_4	1	+
PJEU01008607.1	8151	9126	7tm_4	1	-
PJEU01021438.1	0	879	7tm_4	1	+
PJEU01002799.1	87908	88913	7tm_4	1	-
PJEU01010962.1	37565	38624	7tm_4	1	-
PJEU01000221.1	603188	604223	7tm_4	1	-
PJEU01019367.1	7805	8783	7tm_4	1	-
PJEU01014156.1	11895	12879	7tm_4	1	+
PJEU01001336.1	10282	11236	7tm_4	1	-
PJEU01000867.1	297602	298583	7tm_4	1	+
PJEU01004687.1	56422	57418	7tm_4	1	-
PJEU01007933.1	26027	27002	7tm_4	1	-
PJEU01001038.1	180943	181957	7tm_4	1	-
PJEU01012421.1	11149	12148	7tm_4	1	-
PJEU01011213.1	6466	7411	7tm_4	1	+
PJEU01003905.1	50015	51083	7tm_4	1	-
PJEU01003905.1	54153	55176	7tm_4	1	-
PJEU01011946.1	3050	4031	7tm_4	1	-
PJEU01004687.1	124422	125364	7tm_4	1	+
PJEU01011295.1	38835	39828	7tm_4	1	-
PJEU01001080.1	306288	307272	7tm_4	1	+
PJEU01002141.1	143621	144644	7tm_4	1	-
PJEU01011752.1	35369	36302	7tm_4	1	+
PJEU01021000.1	3143	4103	7tm_4	1	+
PJEU01006352.1	85563	86517	7tm_4	1	+
PJEU01004002.1	132982	134035	7tm_4	1	-
PJEU01002141.1	38131	39097	7tm_4	1	-
PJEU01011457.1	16412	17363	7tm_4	1	+
PJEU01013038.1	17888	18839	7tm_4	1	-
PJEU01018054.1	195	1212	7tm_4	1	-
PJEU01009072.1	28577	29669	7tm_4	1	+
PJEU01014443.1	30478	31480	7tm_4	1	-
PJEU01006627.1	9204	10158	7tm_4	1	+
PJEU01020475.1	2451	3489	7tm_4	1	-
PJEU01009899.1	29503	30445	7tm_4	1	+
PJEU01007933.1	17472	18408	7tm_4	1	-
PJEU01024694.1	3035	3494	7tm_4	1	+
PJEU01009903.1	61282	62227	7tm_4	1	-
PJEU01003037.1	167479	168469	7tm_4	1	-
PJEU01025554.1	1080	2367	7tm_4	2	+
PJEU01016718.1	6665	7685	7tm_4	1	-
PJEU01001080.1	336707	337703	7tm_4	1	+
PJEU01002935.1	63461	64424	7tm_4	1	+
PJEU01005351.1	33126	34116	7tm_4	1	-
PJEU01009467.1	9500	10676	7tm_4	1	-
PJEU01010034.1	20068	21142	7tm_4	1	+
PJEU01011916.1	24565	25516	7tm_4	1	+
PJEU01015009.1	9643	10579	7tm_4	1	+
PJEU01011478.1	6272	7241	7tm_4	1	-
PJEU01004687.1	135887	136952	7tm_4	1	-
PJEU01004687.1	46619	47609	7tm_4	1	-
PJEU01014961.1	5379	6351	7tm_4	1	-
PJEU01002935.1	88631	89591	7tm_4	1	+
PJEU01007261.1	56212	57205	7tm_4	1	+
PJEU01005824.1	114124	115135	7tm_4	1	-
PJEU01006476.1	17311	18361	7tm_4	1	-
PJEU01020919.1	6852	7833	7tm_4	1	+
PJEU01020422.1	2	914	7tm_4	1	+
PJEU01006352.1	94159	95104	7tm_4	1	-
PJEU01042653.1	112	742	7tm_4	1	+
PJEU01018857.1	8976	9966	7tm_4	1	+
PJEU01019291.1	2	407	7tm_4	1	+
PJEU01006879.1	9384	10368	7tm_4	1	-
PJEU01015384.1	12731	13727	7tm_4	1	+
PJEU01004726.1	114645	115620	7tm_4	1	-
PJEU01000704.1	351684	352695	7tm_4	1	-
PJEU01006879.1	28233	29226	7tm_4	1	-
PJEU01014443.1	7525	8527	7tm_4	1	+
PJEU01004726.1	12669	13626	7tm_4	1	-
PJEU01010403.1	1339	2302	7tm_4	1	-
PJEU01012392.1	24927	25890	7tm_4	1	-
PJEU01015362.1	10426	11530	7tm_4	1	-
PJEU01019427.1	9240	10254	7tm_4	1	+
PJEU01002141.1	112125	113142	7tm_4	1	-
PJEU01008999.1	18345	19338	7tm_4	1	-
PJEU01024772.1	1132	1594	7tm_4	1	+
PJEU01015362.1	26548	27610	7tm_4	1	+
PJEU01008607.1	39713	40670	7tm_4	1	-
PJEU01009370.1	63968	64916	7tm_4	1	+
PJEU01002141.1	208139	209201	7tm_4	1	-
PJEU01022922.1	4978	5980	7tm_4	1	+
PJEU01024758.1	1	583	7tm_4	1	-
PJEU01011082.1	30140	31157	7tm_4	1	-
PJEU01002141.1	29466	30444	7tm_4	1	-
PJEU01012268.1	8670	9696	7tm_4	1	-
PJEU01010387.1	54648	55335	7tm_4	1	+
PJEU01005249.1	65866	66943	7tm_4	1	+
PJEU01003905.1	95579	96536	7tm_4	1	+
PJEU01008229.1	78024	79014	7tm_4	1	+
PJEU01018106.1	6823	7801	7tm_4	1	+
PJEU01002409.1	173035	173986	7tm_4	1	+
PJEU01012046.1	34389	35394	7tm_4	1	+
PJEU01010403.1	26940	27981	7tm_4	1	-
PJEU01024292.1	4743	5760	7tm_4	1	+
PJEU01016517.1	17106	18108	7tm_4	1	+
PJEU01014866.1	14633	15578	7tm_4	1	-
PJEU01004726.1	19633	20617	7tm_4	1	-
PJEU01006879.1	48431	49445	7tm_4	1	-
PJEU01002141.1	86209	87235	7tm_4	1	+
PJEU01010791.1	19332	20328	7tm_4	1	+
PJEU01002141.1	182347	183379	7tm_4	1	-
PJEU01048910.1	131	761	7tm_4	1	+
PJEU01022707.1	2212	3247	7tm_4	1	-
PJEU01013318.1	9571	10522	7tm_4	1	+
PJEU01006471.1	77809	78937	7tm_4	1	+
PJEU01018491.1	19044	19503	7tm_4	1	-
PJEU01014529.1	18135	19089	7tm_4	1	-
PJEU01000867.1	323528	324707	7tm_4	1	+
PJEU01016660.1	10872	11808	7tm_4	1	+
PJEU01001834.1	244904	245861	7tm_4	1	-
PJEU01008607.1	53865	54849	7tm_4	1	-
PJEU01015362.1	0	1065	7tm_4	1	-
PJEU01022259.1	7093	8014	7tm_4	1	-
PJEU01002409.1	133795	134875	7tm_4	1	+
PJEU01001336.1	64312	65299	7tm_4	1	-
PJEU01019057.1	14562	15561	7tm_4	1	-
PJEU01009762.1	26958	27933	7tm_4	1	-
PJEU01006009.1	26339	27299	7tm_4	1	-
PJEU01006627.1	99254	100226	7tm_4	1	-
PJEU01005249.1	56021	57059	7tm_4	1	+
PJEU01011213.1	37171	38143	7tm_4	1	-
PJEU01003037.1	5121	6123	7tm_4	1	+
PJEU01007931.1	33912	34911	7tm_4	1	-
PJEU01010791.1	37152	38148	7tm_4	1	+
PJEU01011478.1	14288	15224	7tm_4	1	-
PJEU01019390.1	10147	11140	7tm_4	1	-
PJEU01004002.1	160647	161595	7tm_4	1	-
PJEU01005158.1	15176	16298	7tm_4	1	+
PJEU01007702.1	31936	32947	7tm_4	1	-
PJEU01018011.1	11087	12116	7tm_4	1	+
PJEU01011916.1	11457	12396	7tm_4	1	+
PJEU01004911.1	137185	138124	7tm_4	1	-
PJEU01029609.1	1662	2214	7tm_4	1	+
PJEU01010707.1	14834	15899	7tm_4	1	-
PJEU01013384.1	41009	41852	7tm_4	1	-
PJEU01005158.1	0	813	7tm_4	1	+
PJEU01017936.1	14349	15279	7tm_4	1	+
PJEU01006672.1	33096	34119	7tm_4	1	-
PJEU01024972.1	4204	5146	7tm_4	1	-
PJEU01002141.1	15357	16410	7tm_4	1	-
PJEU01002935.1	6585	7530	7tm_4	1	-
PJEU01019157.1	11215	12166	7tm_4	1	-
PJEU01003905.1	134129	135146	7tm_4	1	-
PJEU01014866.1	8128	9100	7tm_4	1	+
PJEU01012926.1	8210	9185	7tm_4	1	-
PJEU01010709.1	38186	39317	7tm_4	1	-
PJEU01059295.1	0	438	7tm_4	1	-
PJEU01011951.1	28759	29752	7tm_4	1	+
PJEU01004436.1	154051	155113	7tm_4	1	-
PJEU01003905.1	159970	160990	7tm_4	1	+
PJEU01015526.1	7550	8483	7tm_4	1	-
PJEU01004002.1	12442	13399	7tm_4	1	-
PJEU01002141.1	134289	135321	7tm_4	1	-
PJEU01002141.1	163780	164800	7tm_4	1	-
PJEU01005351.1	4502	5606	7tm_4	1	-
PJEU01004911.1	21463	22573	7tm_4	1	-
PJEU01001336.1	270896	271838	7tm_4	1	+
PJEU01002409.1	225460	226396	7tm_4	1	-
PJEU01001336.1	277372	278317	7tm_4	1	-
PJEU01020990.1	11341	12340	7tm_4	1	-
PJEU01004002.1	147497	148433	7tm_4	1	-
PJEU01014529.1	34495	35437	7tm_4	1	-
PJEU01001848.1	20536	21586	7tm_4	1	-
PJEU01005953.1	19974	20901	7tm_4	1	-
PJEU01004687.1	82709	83759	7tm_4	1	+
PJEU01011478.1	46899	47823	7tm_4	1	-
PJEU01009370.1	49542	50412	7tm_4	1	-
PJEU01004196.1	93361	94495	7tm_4	1	-
PJEU01004640.1	148860	149673	7tm_4	1	-
PJEU01014529.1	10413	11415	7tm_4	1	+
PJEU01023344.1	5271	6273	7tm_4	1	+
PJEU01003977.1	16397	17411	7tm_4	1	-
PJEU01030992.1	279	753	7tm_4	1	-
PJEU01008167.1	76365	77379	7tm_4	1	-
PJEU01032886.1	2	464	7tm_4	1	+
PJEU01011170.1	16721	17972	7tm_4	1	+
PJEU01022393.1	774	1806	7tm_4	1	-
PJEU01002409.1	217419	218643	7tm_4	1	-
PJEU01019487.1	3943	4966	7tm_4	1	+
PJEU01014569.1	6714	7686	7tm_4	1	+
PJEU01011752.1	39999	40914	7tm_4	1	+
PJEU01011839.1	11948	12908	7tm_4	1	-
PJEU01006672.1	57985	58987	7tm_4	1	-
PJEU01098893.1	2	398	7tm_4	1	-
PJEU01024714.1	4453	5410	7tm_4	1	-
PJEU01008486.1	16650	17634	7tm_4	1	+
PJEU01001834.1	177516	178479	7tm_4	1	+
PJEU01011315.1	38711	39662	7tm_4	1	-
PJEU01016123.1	5386	6295	7tm_4	1	-
PJEU01004687.1	96374	97448	7tm_4	1	+
PJEU01002068.1	31721	32741	7tm_4	1	-
PJEU01014529.1	29540	30485	7tm_4	1	-
PJEU01018766.1	15450	16566	7tm_4	1	+
PJEU01002409.1	193170	194097	7tm_4	1	-
PJEU01010717.1	56177	57113	7tm_4	1	-
PJEU01007488.1	39892	40831	7tm_4	1	+
PJEU01010717.1	37248	38265	7tm_4	1	-
PJEU01005351.1	25168	26125	7tm_4	1	-
PJEU01008167.1	58557	59499	7tm_4	1	+
PJEU01023111.1	2244	3270	7tm_4	1	-
PJEU01022591.1	473	1484	7tm_4	1	+
PJEU01015384.1	24260	25220	7tm_4	1	+
PJEU01012965.1	0	870	7tm_4	1	+
PJEU01009370.1	2891	3866	7tm_4	1	+
PJEU01012647.1	22901	23873	7tm_4	1	-
PJEU01034652.1	2	920	7tm_4	1	+
PJEU01011042.1	50117	51107	7tm_4	1	+
PJEU01003462.1	9220	10183	7tm_4	1	+
PJEU01003462.1	111652	112591	7tm_4	1	+
PJEU01005392.1	22291	23245	7tm_4	1	-
PJEU01011315.1	29768	30779	7tm_4	1	-
PJEU01015009.1	28073	29213	7tm_4	1	+
PJEU01005297.1	4133	5237	7tm_4	1	-
PJEU01003799.1	116498	117602	7tm_4	1	+
PJEU01004436.1	146436	147483	7tm_4	1	-
PJEU01023439.1	1758	2700	7tm_4	1	+
PJEU01009370.1	12753	13698	7tm_4	1	+
PJEU01022335.1	4119	5139	7tm_4	1	+
PJEU01012392.1	8551	9532	7tm_4	1	-
PJEU01003597.1	4487	5477	7tm_4	1	-
PJEU01022353.1	2114	3065	7tm_4	1	+
PJEU01006627.1	42488	43478	7tm_4	1	-
PJEU01002409.1	116671	117643	7tm_4	1	+
PJEU01009370.1	39518	40463	7tm_4	1	+
PJEU01001080.1	348962	349910	7tm_4	1	+
PJEU01002371.1	5563	6496	7tm_4	1	+
PJEU01003462.1	166735	167764	7tm_4	1	+
PJEU01003462.1	132569	133547	7tm_4	1	+
PJEU01021850.1	7108	8221	7tm_4	1	-
PJEU01005158.1	136713	137523	7tm_4	1	-
PJEU01000704.1	23187	24156	7tm_4	1	-
PJEU01002141.1	73972	74935	7tm_4	1	-
PJEU01015139.1	26265	27255	7tm_4	1	+
PJEU01008800.1	7085	8129	7tm_4	1	-
PJEU01017872.1	20699	21482	7tm_4	1	-
PJEU01004687.1	69985	70957	7tm_4	1	+
PJEU01017818.1	17451	18306	7tm_4	1	-
PJEU01011170.1	28981	29932	7tm_4	1	+
PJEU01018054.1	11542	12490	7tm_4	1	-
PJEU01007403.1	77169	78099	7tm_4	1	-
PJEU01012965.1	28361	29246	7tm_4	1	-
PJEU01007403.1	37208	38264	7tm_4	1	-
PJEU01008607.1	17897	18851	7tm_4	1	-
PJEU01001336.1	317309	318347	7tm_4	1	-
PJEU01000867.1	333187	334117	7tm_4	1	+
PJEU01098977.1	0	399	7tm_4	1	-
PJEU01017496.1	5786	6806	7tm_4	1	+
PJEU01001336.1	55335	56349	7tm_4	1	-
PJEU01005953.1	80923	81928	7tm_4	1	-
PJEU01016622.1	1193	2189	7tm_4	1	-
PJEU01003597.1	55187	56153	7tm_4	1	-
PJEU01007892.1	58435	59428	7tm_4	1	-
PJEU01009903.1	35077	36037	7tm_4	1	+
PJEU01004196.1	129496	130441	7tm_4	1	-
PJEU01006476.1	74791	75727	7tm_4	1	+
PJEU01004687.1	25597	26614	7tm_4	1	+
PJEU01009903.1	53203	54148	7tm_4	1	-
PJEU01012647.1	20101	21073	7tm_4	1	+
PJEU01001848.1	1276	2245	7tm_4	1	-
PJEU01024477.1	2216	3212	7tm_4	1	-
PJEU01012965.1	11982	12999	7tm_4	1	-
PJEU01009370.1	26695	27640	7tm_4	1	+
PJEU01004911.1	35974	36907	7tm_4	1	-
PJEU01002409.1	85836	86832	7tm_4	1	+
PJEU01020037.1	509	1544	7tm_4	1	+
PJEU01004726.1	80511	81495	7tm_4	1	-
PJEU01002141.1	1776	2868	7tm_4	1	+
PJEU01012926.1	18109	19054	7tm_4	1	-
PJEU01017674.1	11915	12905	7tm_4	1	-
PJEU01046378.1	1	388	7tm_4	1	+
PJEU01012621.1	37398	38397	7tm_4	1	+
PJEU01009033.1	34649	35657	7tm_4	1	-
PJEU01011839.1	26568	27645	7tm_4	1	-
PJEU01075423.1	0	492	7tm_4	1	+
PJEU01023903.1	1667	2747	7tm_4	1	+
PJEU01006476.1	60321	61287	7tm_4	1	-
PJEU01012718.1	10190	11219	7tm_4	1	+
PJEU01013666.1	6967	7903	7tm_4	1	-
PJEU01013666.1	17866	18802	7tm_4	1	-
PJEU01015990.1	20931	21879	7tm_4	1	-
PJEU01000704.1	12618	13716	7tm_4	1	+
PJEU01006627.1	26136	27102	7tm_4	1	+
PJEU01019611.1	5967	6903	7tm_4	1	-
PJEU01005297.1	57817	58786	7tm_4	1	-
PJEU01004079.1	152307	153387	7tm_4	1	-
PJEU01015384.1	1817	2849	7tm_4	1	+
PJEU01014653.1	23302	24493	7tm_4	1	-
PJEU01004079.1	132937	134014	7tm_4	1	-
PJEU01001865.1	19814	20762	7tm_4	1	-
PJEU01008607.1	64731	65793	7tm_4	1	-
PJEU01040115.1	2	833	7tm_4	1	+
PJEU01082392.1	1	454	7tm_4	1	-
PJEU01018927.1	5275	6289	7tm_4	1	+
PJEU01015100.1	17101	18178	7tm_4	1	+
PJEU01014717.1	13050	14016	7tm_4	1	+
PJEU01010717.1	16161	17097	7tm_4	1	-
PJEU01021315.1	10241	11231	7tm_4	1	-
PJEU01015709.1	35513	36377	7tm_4	1	-
PJEU01007892.1	20430	21369	7tm_4	1	-
PJEU01052923.1	1	721	7tm_4	1	-
PJEU01048695.1	416	803	7tm_4	1	-
PJEU01013762.1	16701	17679	7tm_4	1	+
PJEU01000867.1	351466	352522	7tm_4	1	+
PJEU01101186.1	1	397	7tm_4	1	-
PJEU01008685.1	59526	60474	7tm_4	1	+
PJEU01001336.1	1330	2281	7tm_4	1	-
PJEU01020334.1	9805	10867	7tm_4	1	+
PJEU01001860.1	8230	9241	7tm_4	1	+
PJEU01031296.1	1339	1834	7tm_4	1	+
PJEU01002409.1	148949	149951	7tm_4	1	+
PJEU01017577.1	17159	18146	7tm_4	1	+
PJEU01021793.1	6170	7220	7tm_4	1	+
PJEU01023377.1	6759	7572	7tm_4	1	-
PJEU01001336.1	257378	258347	7tm_4	1	+
PJEU01020844.1	7482	8433	7tm_4	1	-
PJEU01010913.1	44050	45010	7tm_4	1	+
PJEU01007403.1	47840	48836	7tm_4	1	-
PJEU01011315.1	3745	4741	7tm_4	1	+
PJEU01010298.1	39336	40329	7tm_4	1	-
PJEU01005297.1	85824	86763	7tm_4	1	-
PJEU01002409.1	185028	185958	7tm_4	1	-
PJEU01003597.1	158526	159495	7tm_4	1	-
PJEU01006352.1	100988	101951	7tm_4	1	-
PJEU01026343.1	0	1017	7tm_4	1	-
PJEU01002409.1	62157	63150	7tm_4	1	+
PJEU01004726.1	86944	87934	7tm_4	1	-
PJEU01004381.1	46534	47521	7tm_4	1	-
PJEU01006627.1	4718	5684	7tm_4	1	+
PJEU01002371.1	54101	55517	7tm_4	1	-
PJEU01005392.1	33577	34579	7tm_4	1	-
PJEU01015189.1	10881	11829	7tm_4	1	-
PJEU01004911.1	51875	52808	7tm_4	1	-
PJEU01001336.1	142009	143062	7tm_4	1	-
PJEU01004605.1	4694	5642	7tm_4	1	-
PJEU01001336.1	248140	249076	7tm_4	1	+
PJEU01010958.1	20148	21111	7tm_4	1	-
PJEU01012923.1	15364	16339	7tm_4	1	+
PJEU01011315.1	14484	15450	7tm_4	1	-
PJEU01019849.1	4655	5678	7tm_4	1	-
PJEU01001848.1	55166	56099	7tm_4	1	-
PJEU01022266.1	5297	6242	7tm_4	1	-
PJEU01012621.1	18937	19948	7tm_4	1	+
PJEU01011951.1	2826	3771	7tm_4	1	+
PJEU01026980.1	1239	2235	7tm_4	1	+
PJEU01004605.1	31568	32516	7tm_4	1	+
PJEU01001336.1	290400	291372	7tm_4	1	-
PJEU01011186.1	44439	45294	7tm_4	1	+
PJEU01004687.1	106578	107595	7tm_4	1	+
PJEU01040542.1	224	1046	7tm_4	1	-
PJEU01023191.1	3031	3988	7tm_4	1	-
PJEU01004002.1	81850	82792	7tm_4	1	-
PJEU01011082.1	2435	3443	7tm_4	1	-
PJEU01004911.1	88320	89301	7tm_4	1	-
PJEU01006352.1	39501	40545	7tm_4	1	+
PJEU01022117.1	511	1546	7tm_4	1	+
PJEU01011976.1	48406	49006	7tm_4	1	+
PJEU01005297.1	42835	43888	7tm_4	1	-
PJEU01006476.1	89126	90122	7tm_4	1	-
PJEU01016198.1	6737	7754	7tm_4	1	-
PJEU01011431.1	5532	6735	7tm_4	1	-
PJEU01004002.1	106008	106959	7tm_4	1	+
PJEU01001336.1	32271	33297	7tm_4	1	-
PJEU01006471.1	14002	15025	7tm_4	1	-
PJEU01020749.1	2	839	7tm_4	1	+
PJEU01006352.1	59417	60377	7tm_4	1	+
PJEU01049796.1	1	778	7tm_4	1	-
PJEU01001336.1	214008	214974	7tm_4	1	-
PJEU01012926.1	27336	28263	7tm_4	1	-
PJEU01009869.1	54840	55863	7tm_4	1	+
PJEU01015709.1	16282	17269	7tm_4	1	+
PJEU01001336.1	77448	78438	7tm_4	1	-
PJEU01007488.1	81734	82691	7tm_4	1	+
PJEU01008685.1	38310	39303	7tm_4	1	-
PJEU01012059.1	18052	19324	7tm_4	1	-
PJEU01015189.1	29253	30372	7tm_4	1	-
PJEU01021064.1	11469	12174	7tm_4	1	-
PJEU01008685.1	69246	70173	7tm_4	1	+
PJEU01036612.1	873	1251	7tm_4	1	-
PJEU01013553.1	27343	28303	7tm_4	1	+
PJEU01005297.1	116208	117177	7tm_4	1	-
PJEU01001336.1	204570	205506	7tm_4	1	+
PJEU01004079.1	118285	119242	7tm_4	1	-
PJEU01011188.1	4995	6012	7tm_4	1	+
PJEU01000867.1	281722	282841	7tm_4	1	-
PJEU01009370.1	69381	70374	7tm_4	1	+
PJEU01012061.1	14097	15162	7tm_4	1	+
PJEU01009869.1	19830	20787	7tm_4	1	+
PJEU01017801.1	9920	10886	7tm_4	1	-
PJEU01010717.1	29661	30663	7tm_4	1	-
PJEU01006627.1	36827	37832	7tm_4	1	+
PJEU01011188.1	41184	42123	7tm_4	1	-
PJEU01018350.1	19095	19875	7tm_4	1	-
PJEU01011858.1	42004	42946	7tm_4	1	-
PJEU01011431.1	39317	40403	7tm_4	1	+
PJEU01030245.1	591	1071	7tm_4	1	-
PJEU01018627.1	4642	5779	7tm_4	2	+
PJEU01012621.1	7876	8986	7tm_4	1	+
PJEU01002409.1	5441	6458	7tm_4	1	-
PJEU01004726.1	76274	77210	7tm_4	1	+
PJEU01001336.1	166634	167702	7tm_4	2	-
PJEU01010463.1	4270	5197	7tm_4	1	-
PJEU01016210.1	12402	13392	7tm_4	1	+
PJEU01008167.1	62402	63374	7tm_4	1	-
PJEU01010463.1	22428	23490	7tm_4	1	-
PJEU01016019.1	17590	18601	7tm_4	1	+
PJEU01024839.1	3545	4571	7tm_4	1	-
PJEU01018329.1	4221	5247	7tm_4	1	-
PJEU01016914.1	20058	20997	7tm_4	1	+
PJEU01010709.1	52097	53117	7tm_4	1	-
PJEU01001336.1	112330	113338	7tm_4	1	+
PJEU01006476.1	5338	6358	7tm_4	1	-
PJEU01097524.1	1	397	7tm_4	1	+
PJEU01008167.1	42704	43709	7tm_4	1	+
PJEU01001038.1	8294	9278	7tm_4	1	+
PJEU01010463.1	33031	34003	7tm_4	1	-
PJEU01002371.1	25474	26464	7tm_4	1	+
PJEU01127921.1	1	385	7tm_4	1	-
PJEU01024087.1	5650	6358	7tm_4	1	-
PJEU01004002.1	25644	26592	7tm_4	1	-
PJEU01023494.1	4506	5433	7tm_4	1	+
PJEU01012422.1	24551	25499	7tm_4	1	+
PJEU01004002.1	126436	127426	7tm_4	1	-
PJEU01002371.1	42415	43360	7tm_4	1	+
PJEU01004381.1	111882	112884	7tm_4	1	-
PJEU01021898.1	1790	2738	7tm_4	1	-
PJEU01008685.1	31355	32282	7tm_4	1	+
PJEU01003597.1	22317	23361	7tm_4	1	-
PJEU01024163.1	4493	5501	7tm_4	1	-
PJEU01001336.1	96577	97555	7tm_4	1	+
PJEU01019154.1	10046	11117	7tm_4	1	+
PJEU01019705.1	3171	4185	7tm_4	1	-
PJEU01048959.1	0	795	7tm_4	1	+
PJEU01008607.1	31633	32653	7tm_4	1	-
PJEU01006879.1	101957	102965	7tm_4	1	+
PJEU01019375.1	2652	3579	7tm_4	1	-
PJEU01003462.1	56690	57770	7tm_4	1	-
PJEU01008999.1	67096	68053	7tm_4	1	-
PJEU01018185.1	8299	8965	7tm_4	1	+
PJEU01016353.1	10571	11513	7tm_4	1	-
PJEU01004002.1	92943	93918	7tm_4	1	-
PJEU01022197.1	2754	3246	7tm_4	1	+
PJEU01004381.1	126658	127711	7tm_4	1	-
PJEU01009351.1	22376	23327	7tm_4	1	-
PJEU01005297.1	17714	18689	7tm_4	1	+
PJEU01006627.1	66432	67416	7tm_4	1	-
PJEU01001336.1	41000	41972	7tm_4	1	-
PJEU01004002.1	48373	49363	7tm_4	1	-
PJEU01001848.1	98396	99323	7tm_4	1	-
PJEU01018965.1	6375	7320	7tm_4	1	-
PJEU01022491.1	4304	5261	7tm_4	1	-
PJEU01003597.1	88908	89868	7tm_4	1	-
PJEU01002141.1	63932	64943	7tm_4	1	+
PJEU01006879.1	90401	91382	7tm_4	1	+
PJEU01010463.1	42553	43492	7tm_4	1	-
PJEU01017413.1	10226	11195	7tm_4	1	-
PJEU01001848.1	112482	113409	7tm_4	1	-
PJEU01001336.1	117871	118810	7tm_4	1	-
PJEU01015469.1	2	740	7tm_4	1	+
PJEU01014380.1	9072	10071	7tm_4	1	+
PJEU01014457.1	24134	25127	7tm_4	1	+
PJEU01014380.1	34048	35005	7tm_4	1	+
PJEU01009869.1	34380	35400	7tm_4	1	+
PJEU01013752.1	32446	33466	7tm_4	1	-
PJEU01006352.1	13675	14692	7tm_4	1	+
PJEU01018973.1	2622	3621	7tm_4	1	-
PJEU01001336.1	130464	131442	7tm_4	1	-
PJEU01010578.1	34974	35964	7tm_4	1	-
PJEU01004726.1	64096	65014	7tm_4	1	+
PJEU01009899.1	9133	10156	7tm_4	1	+
PJEU01007403.1	15195	16191	7tm_4	1	-
PJEU01004381.1	96790	97738	7tm_4	1	-
PJEU01013956.1	33110	34223	7tm_4	1	+
PJEU01001336.1	181999	182965	7tm_4	1	-
PJEU01125836.1	1	391	7tm_4	1	-
PJEU01012840.1	18206	19199	7tm_4	1	-
PJEU01015814.1	7363	8347	7tm_4	1	-
PJEU01001038.1	17814	18798	7tm_4	1	+
PJEU01001038.1	28938	29892	7tm_4	1	+
PJEU01001336.1	233673	234639	7tm_4	1	-
PJEU01015316.1	23598	24168	7tm_4	1	+
PJEU01005392.1	117012	118065	7tm_4	1	+
PJEU01017008.1	16110	17082	7tm_4	1	+
PJEU01019478.1	9491	10430	7tm_4	1	-
PJEU01004381.1	82896	83892	7tm_4	1	-
PJEU01124313.1	2	392	7tm_4	1	-
PJEU01012875.1	6654	7692	7tm_4	1	-
PJEU01008685.1	16064	17072	7tm_4	1	-
PJEU01012875.1	33379	34408	7tm_4	1	-
PJEU01019990.1	8805	9792	7tm_4	1	-
PJEU01024388.1	5429	5903	7tm_4	1	+
PJEU01022034.1	9330	10110	7tm_4	1	-
PJEU01010463.1	15679	16603	7tm_4	1	-
PJEU01006627.1	91955	92921	7tm_4	1	-
PJEU01011042.1	9680	10685	7tm_4	1	+
PJEU01010958.1	49171	50158	7tm_4	1	-
PJEU01010828.1	4144	5086	7tm_4	1	+
PJEU01001336.1	22678	23701	7tm_4	1	-
PJEU01004196.1	147547	148510	7tm_4	1	+
PJEU01014477.1	31754	32693	7tm_4	1	-
PJEU01019872.1	14302	15235	7tm_4	1	-
PJEU01001848.1	43463	44459	7tm_4	1	-
PJEU01015316.1	24017	24551	7tm_4	1	+
PJEU01068626.1	2	542	7tm_4	1	-
PJEU01009899.1	42277	43282	7tm_4	1	+
PJEU01016389.1	12377	13322	7tm_4	1	-
PJEU01099046.1	2	398	7tm_4	1	-
PJEU01001336.1	153235	154255	7tm_4	1	-
PJEU01045584.1	1	784	7tm_4	1	-
PJEU01005953.1	34932	35889	7tm_4	1	-
PJEU01018101.1	1504	2485	7tm_4	1	+
PJEU01012046.1	7674	8703	7tm_4	1	+
PJEU01030229.1	2	698	7tm_4	1	+
PJEU01012422.1	14182	14956	7tm_4	1	+
PJEU01001848.1	89698	90772	7tm_4	1	-
PJEU01016622.1	20072	21023	7tm_4	1	+
PJEU01019841.1	14515	15418	7tm_4	1	-
PJEU01004002.1	71017	71968	7tm_4	1	-
PJEU01005392.1	101418	102627	7tm_4	2	+
PJEU01047577.1	1	781	7tm_4	1	+
PJEU01049910.1	2	743	7tm_4	1	+
PJEU01056481.1	1	667	7tm_4	1	-
PJEU01029106.1	1862	2384	7tm_4	1	+
PJEU01005392.1	79323	80313	7tm_4	1	-
PJEU01105206.1	1	397	7tm_4	1	-
PJEU01009869.1	48228	49272	7tm_4	1	+
PJEU01011835.1	17083	18034	7tm_4	1	-
PJEU01036030.1	455	1295	7tm_4	1	-
PJEU01020094.1	5876	6863	7tm_4	1	+
PJEU01013318.1	27947	28850	7tm_4	1	+
PJEU01011170.1	34061	34820	7tm_4	1	-
PJEU01014337.1	5253	6267	7tm_4	1	+
PJEU01007330.1	91499	92117	7tm_4	1	-
PJEU01002824.1	8179	9130	7tm_4	1	-
PJEU01004911.1	110932	111892	7tm_4	1	-
PJEU01006476.1	54750	55815	7tm_4	1	+
PJEU01001336.1	222555	223455	7tm_4	1	-
PJEU01008685.1	6272	7241	7tm_4	1	-
PJEU01004196.1	115131	116148	7tm_4	1	-
PJEU01014928.1	16992	17952	7tm_4	1	+
PJEU01014624.1	17344	18277	7tm_4	1	+
PJEU01022500.1	8795	9236	7tm_4	1	+
PJEU01014477.1	16616	17555	7tm_4	1	-
PJEU01021330.1	1	439	7tm_4	1	-
PJEU01010828.1	19810	20752	7tm_4	1	+
PJEU01028683.1	0	447	7tm_4	1	-
PJEU01013608.1	18061	18958	7tm_4	1	+
PJEU01016567.1	5101	6109	7tm_4	1	-
PJEU01010983.1	1566	2538	7tm_4	1	+
PJEU01011976.1	47954	48494	7tm_4	1	+
PJEU01018104.1	7549	8374	7tm_4	1	-
PJEU01021111.1	11230	12064	7tm_4	1	+
PJEU01014337.1	32949	33930	7tm_4	1	+
PJEU01014657.1	13779	14778	7tm_4	1	+
PJEU01017008.1	0	762	7tm_4	1	+
PJEU01020543.1	9758	10361	7tm_4	1	-
PJEU01037417.1	2	716	7tm_4	1	+
PJEU01013821.1	26756	27635	7tm_4	1	-
PJEU01019709.1	12672	13614	7tm_4	1	+
PJEU01023299.1	4912	5296	7tm_4	1	-
PJEU01009389.1	44333	44765	7tm_4	1	-
PJEU01025991.1	1016	1844	7tm_4	1	-
PJEU01026786.1	2	767	7tm_4	1	+
PJEU01035512.1	0	567	7tm_4	1	+
PJEU01007403.1	3619	4486	7tm_4	1	+
PJEU01052513.1	2	587	7tm_4	1	+
PJEU01010117.1	36789	38052	7tm_4	1	+
PJEU01020700.1	0	762	7tm_4	1	+
PJEU01011773.1	37130	38153	7tm_4	1	+
PJEU01006879.1	82032	83025	7tm_4	1	+
PJEU01040553.1	399	939	7tm_4	1	+
PJEU01021721.1	10049	10790	7tm_4	1	-
PJEU01016979.1	24097	24760	7tm_4	1	-
PJEU01016019.1	8005	9055	7tm_4	1	+
PJEU01004911.1	28485	29235	7tm_4	1	+
PJEU01024693.1	2189	2573	7tm_4	1	-
PJEU01021521.1	10550	11195	7tm_4	1	-
PJEU01010707.1	53968	54889	7tm_4	1	-
PJEU01023600.1	6505	7168	7tm_4	1	-
PJEU01002726.1	213783	214725	7tm_4	1	+
PJEU01003557.1	120504	120963	7tm_4	1	+
PJEU01011976.1	21097	21553	7tm_4	1	-
PJEU01022754.1	1	703	7tm_4	1	+
PJEU01022080.1	9300	10035	7tm_4	1	-
PJEU01047808.1	1	823	7tm_4	1	+
PJEU01023518.1	6569	7301	7tm_4	1	+
PJEU01015469.1	22948	23650	7tm_4	1	+
PJEU01023448.1	0	705	7tm_4	1	+
PJEU01006352.1	47755	48541	7tm_4	1	+
PJEU01098070.1	0	399	7tm_4	1	-
PJEU01024601.1	0	618	7tm_4	1	+
PJEU01086176.1	1	436	7tm_4	1	-
PJEU01033902.1	2	458	7tm_4	1	-
PJEU01023696.1	1192	1909	7tm_4	1	-
PJEU01062484.1	0	597	7tm_4	1	+
PJEU01053586.1	0	708	7tm_4	1	+
PJEU01044109.1	132	924	7tm_4	1	-
PJEU01053049.1	2	719	7tm_4	1	+
PJEU01044420.1	224	917	7tm_4	1	-
PJEU01052104.1	1	739	7tm_4	1	-
PJEU01051593.1	1	724	7tm_4	1	-
PJEU01020163.1	1	637	7tm_4	1	+
PJEU01020163.1	13936	14557	7tm_4	1	-
PJEU01023909.1	0	609	7tm_4	1	+
PJEU01026498.1	2	617	7tm_4	1	+
PJEU01016921.1	8774	9392	7tm_4	1	-
PJEU01062608.1	1	595	7tm_4	1	+
PJEU01019333.1	1	643	7tm_4	1	+
PJEU01000704.1	377319	378522	7tm_4	1	-
PJEU01016910.1	8658	9744	7tm_4	1	+
PJEU01099047.1	0	399	7tm_4	1	+
PJEU01024792.1	4752	5385	7tm_4	1	-
PJEU01023536.1	6414	7263	7tm_4	1	+
PJEU01015469.1	30354	30963	7tm_4	1	-
PJEU01021481.1	1	580	7tm_4	1	+
PJEU01119616.1	0	399	7tm_4	1	-
PJEU01023834.1	6014	6764	7tm_4	1	+
PJEU01028811.1	2	701	7tm_4	1	+
PJEU01024151.1	1	583	7tm_4	1	+
PJEU01060359.1	1	619	7tm_4	1	+
PJEU01027726.1	1	616	7tm_4	1	+
PJEU01030936.1	1098	1638	7tm_4	1	+
PJEU01027060.1	1	694	7tm_4	1	+
PJEU01020543.1	1849	2272	7tm_4	1	-
PJEU01021030.1	11427	12246	7tm_4	1	+
PJEU01097981.1	2	398	7tm_4	1	-
PJEU01015419.1	16345	16753	7tm_4	1	+
PJEU01097980.1	1	397	7tm_4	1	-
PJEU01021132.1	11398	12019	7tm_4	1	-
PJEU01007892.1	933	1542	7tm_4	1	-
PJEU01099247.1	0	390	7tm_4	1	-
PJEU01011295.1	19783	20791	7tm_4	1	-
PJEU01005953.1	0	690	7tm_4	1	+
PJEU01034334.1	647	1100	7tm_4	1	+
PJEU01015848.1	1	598	7tm_4	1	+
PJEU01023790.1	412	1156	7tm_4	1	+
PJEU01028571.1	2161	2584	7tm_4	1	+
PJEU01010298.1	54634	55408	7tm_4	1	-
PJEU01005833.1	45242	45890	7tm_4	1	-
PJEU01018350.1	7491	8322	7tm_4	1	+
PJEU01047263.1	2	644	7tm_4	1	-
PJEU01057702.1	0	651	7tm_4	1	+
PJEU01011976.1	20657	21047	7tm_4	1	-
PJEU01021066.1	9962	10733	7tm_4	1	-
PJEU01021536.1	10470	11160	7tm_4	1	-
PJEU01002141.1	98273	98987	7tm_4	1	-
PJEU01067459.1	2	551	7tm_4	1	-
PJEU01060443.1	1	616	7tm_4	1	+
PJEU01022453.1	8642	9326	7tm_4	1	+
PJEU01128830.1	0	384	7tm_4	1	-
PJEU01131346.1	0	378	7tm_4	1	-
PJEU01069366.1	2	536	7tm_4	1	-
PJEU01057681.1	2	650	7tm_4	1	+
PJEU01002409.1	123703	124426	7tm_4	1	+
PJEU01025995.1	2	593	7tm_4	1	+
PJEU01030652.1	1	625	7tm_4	1	+
PJEU01018528.1	11706	12564	7tm_4	1	-
PJEU01053991.1	0	672	7tm_4	1	-
PJEU01019540.1	1	613	7tm_4	1	-
PJEU01060594.1	0	594	7tm_4	1	+
PJEU01019754.1	0	687	7tm_4	2	-
PJEU01020277.1	13523	14228	7tm_4	1	+
PJEU01013821.1	14756	15368	7tm_4	1	+
PJEU01011431.1	22671	23337	7tm_4	1	+
PJEU01024061.1	5852	6437	7tm_4	1	-
PJEU01010791.1	58434	58998	7tm_4	1	+
PJEU01023801.1	347	833	7tm_4	1	+
PJEU01017264.1	1	733	7tm_4	1	-
PJEU01064891.1	1	433	7tm_4	1	+
PJEU01002935.1	138392	138911	7tm_4	1	+
PJEU01037973.1	154	793	7tm_4	1	-
PJEU01076696.1	0	486	7tm_4	1	-
PJEU01029687.1	960	1470	7tm_4	1	-
PJEU01014457.1	11119	11734	7tm_4	1	+
PJEU01020543.1	1325	1850	7tm_4	1	-
PJEU01021172.1	11258	11951	7tm_4	1	+
PJEU01086420.1	1	433	7tm_4	1	+
PJEU01019540.1	15916	16348	7tm_4	1	-
PJEU01016660.1	25470	26016	7tm_4	1	+
PJEU01011819.1	13525	14104	7tm_4	1	+
PJEU01023824.1	2	488	7tm_4	1	-
PJEU01020399.1	12157	12571	7tm_4	1	+
PJEU01004381.1	148681	149335	7tm_4	1	-
PJEU01081507.1	2	449	7tm_4	1	+
PJEU01105528.1	2	398	7tm_4	1	+
PJEU01021172.1	0	648	7tm_4	1	-
PJEU01007878.1	80990	81527	7tm_4	1	-
PJEU01026749.1	3014	3578	7tm_4	1	+
PJEU01022405.1	8764	9418	7tm_4	1	+
PJEU01094627.1	0	402	7tm_4	1	-
PJEU01068884.1	2	542	7tm_4	1	+
PJEU01019721.1	2	557	7tm_4	1	+
PJEU01001865.1	3358	3934	7tm_4	1	+
PJEU01002935.1	137935	138517	7tm_4	1	+
PJEU01024396.1	2	575	7tm_4	1	+
PJEU01012046.1	21610	22219	7tm_4	1	+
PJEU01045818.1	1	463	7tm_4	1	+
PJEU01027218.1	2	575	7tm_4	1	+
PJEU01056874.1	45	660	7tm_4	1	+
PJEU01026001.1	3660	4173	7tm_4	1	+
PJEU01003913.1	170300	170843	7tm_4	1	-
PJEU01017953.1	18745	19360	7tm_4	2	+
PJEU01033479.1	922	1339	7tm_4	1	+
PJEU01024478.1	5321	5795	7tm_4	1	-
PJEU01023150.1	7300	7987	7tm_4	1	+
PJEU01027270.1	396	834	7tm_4	1	+
PJEU01019713.1	15194	15794	7tm_4	1	+
PJEU01012046.1	49255	49831	7tm_4	1	+
PJEU01022352.1	1	607	7tm_4	1	-
PJEU01074062.1	0	447	7tm_4	1	-
PJEU01077868.1	1	478	7tm_4	1	-
PJEU01014624.1	1	733	7tm_4	1	-
PJEU01014961.1	32810	33365	7tm_4	1	-
PJEU01085614.1	1	418	7tm_4	1	-
PJEU01009072.1	0	516	7tm_4	1	-
PJEU01021481.1	10702	11305	7tm_4	1	+
PJEU01002935.1	194469	195129	7tm_4	1	-
PJEU01070331.1	37	511	7tm_4	1	-
PJEU01022791.1	7817	8516	7tm_4	1	+
PJEU01013608.1	0	522	7tm_4	1	+
PJEU01023416.1	7050	7488	7tm_4	1	+
PJEU01021079.1	11587	12142	7tm_4	1	-
PJEU01022604.1	6125	6752	7tm_4	1	-
PJEU01013762.1	30330	30816	7tm_4	1	-
PJEU01027857.1	2387	2927	7tm_4	1	-
PJEU01011186.1	15199	15676	7tm_4	1	+
PJEU01024161.1	1228	1777	7tm_4	1	-
PJEU01050558.1	0	528	7tm_4	1	+
PJEU01013470.1	1	475	7tm_4	1	-
PJEU01089569.1	1	418	7tm_4	1	+
PJEU01005833.1	1553	1976	7tm_4	1	-
PJEU01002141.1	195488	196088	7tm_4	1	-
PJEU01024583.1	3266	3755	7tm_4	1	-
PJEU01005833.1	1979	2510	7tm_4	1	-
PJEU01023417.1	6948	7470	7tm_4	1	+
PJEU01037429.1	792	1203	7tm_4	1	-
PJEU01007330.1	91290	91701	7tm_4	1	-
PJEU01014928.1	7477	8104	7tm_4	1	+
PJEU01029698.1	1685	2189	7tm_4	1	-
PJEU01089835.1	1	418	7tm_4	1	-
PJEU01011431.1	27264	27975	7tm_4	2	+
PJEU01011186.1	15629	16115	7tm_4	1	+
PJEU01004911.1	66477	67080	7tm_4	1	-
PJEU01107606.1	2	398	7tm_4	1	+
PJEU01002409.1	157168	157894	7tm_4	1	+
PJEU01018185.1	8795	9278	7tm_4	1	+
PJEU01068084.1	1	472	7tm_4	1	-
PJEU01012926.1	43885	44392	7tm_4	1	+
PJEU01022107.1	2	602	7tm_4	1	-
PJEU01096620.1	2	398	7tm_4	1	-
PJEU01073224.1	1	508	7tm_4	1	-
PJEU01020844.1	2	527	7tm_4	1	-
PJEU01088608.1	0	423	7tm_4	1	+
PJEU01037188.1	2	413	7tm_4	1	-
PJEU01022264.1	9234	9681	7tm_4	1	-
PJEU01018687.1	11116	11722	7tm_4	1	-
PJEU01023416.1	2	566	7tm_4	1	+
PJEU01016123.1	27759	28209	7tm_4	1	+
PJEU01077126.1	2	482	7tm_4	1	+
PJEU01025869.1	0	528	7tm_4	1	+
PJEU01002141.1	195014	195485	7tm_4	1	-
PJEU01072143.1	2	518	7tm_4	1	+
PJEU01024772.1	619	1000	7tm_4	1	+
PJEU01000704.1	345080	345701	7tm_4	1	-
PJEU01026405.1	710	1463	7tm_4	1	-
PJEU01029687.1	1473	2007	7tm_4	1	-
PJEU01022737.1	5103	5484	7tm_4	1	+
PJEU01011082.1	56470	56857	7tm_4	1	-
PJEU01010183.1	7614	8205	7tm_4	1	-
PJEU01046441.1	355	859	7tm_4	1	+
PJEU01025997.1	3676	4174	7tm_4	1	-
PJEU01029091.1	1894	2392	7tm_4	1	-
PJEU01027854.1	1	388	7tm_4	1	+
PJEU01011819.1	13147	13522	7tm_4	1	+
PJEU01006627.1	76495	77053	7tm_4	1	-
PJEU01015814.1	2	431	7tm_4	1	+
PJEU01100141.1	2	398	7tm_4	1	-
PJEU01018746.1	1	583	7tm_4	1	-
PJEU01006009.1	58815	59316	7tm_4	1	+
PJEU01019387.1	12625	13003	7tm_4	1	+
PJEU01025840.1	0	702	7tm_4	1	-
PJEU01067714.1	64	550	7tm_4	1	+
PJEU01027841.1	2278	2935	7tm_4	1	+
PJEU01012422.1	33997	34453	7tm_4	1	+
PJEU01127455.1	0	387	7tm_4	1	-
PJEU01009903.1	20464	21061	7tm_4	1	-
PJEU01015362.1	19392	19821	7tm_4	1	+
PJEU01019387.1	11999	12599	7tm_4	1	+
PJEU01016210.1	0	381	7tm_4	1	+
PJEU01004002.1	60672	61149	7tm_4	1	-
PJEU01061451.1	210	606	7tm_4	1	+
PJEU01005392.1	0	381	7tm_4	1	+
PJEU01098398.1	2	398	7tm_4	1	-
PJEU01017060.1	9162	9741	7tm_4	1	+
PJEU01007892.1	80106	80772	7tm_4	1	+
PJEU01013762.1	29875	30433	7tm_4	1	-
PJEU01012926.1	2	509	7tm_4	1	-
PJEU01001865.1	37129	37519	7tm_4	1	+
PJEU01003557.1	120809	121217	7tm_4	1	+
PJEU01020991.1	0	381	7tm_4	1	+
PJEU01012422.1	47158	47569	7tm_4	1	+
PJEU01007330.1	32262	32718	7tm_4	1	-
PJEU01075161.1	89	494	7tm_4	1	+
PJEU01011188.1	32927	33431	7tm_4	1	-
PJEU01010088.1	3089	3563	7tm_4	1	-
PJEU01024014.1	887	1610	7tm_4	1	-
PJEU01011188.1	32367	33009	7tm_4	1	-
PJEU01032434.1	1152	1662	7tm_4	1	+
PJEU01100140.1	2	398	7tm_4	1	+
PJEU01039115.1	634	1111	7tm_4	1	+
PJEU01021948.1	3716	4274	7tm_4	1	-
PJEU01016233.1	18151	18685	7tm_4	1	-
PJEU01002935.1	110595	111087	7tm_4	1	-
PJEU01019236.1	16763	17165	7tm_4	1	-
PJEU01016921.1	9273	9660	7tm_4	1	-
PJEU01016037.1	23767	24199	7tm_4	1	+
PJEU01103465.1	1	379	7tm_4	1	-
PJEU01128842.1	0	384	7tm_4	1	-
PJEU01005833.1	45816	46326	7tm_4	2	-
PJEU01031189.1	1456	1858	7tm_4	1	-
PJEU01126880.1	0	387	7tm_4	1	+
PJEU01033634.1	861	1311	7tm_4	1	-
PJEU01001865.1	2885	3398	7tm_4	1	+
PJEU01127426.1	1	388	7tm_4	1	-
PJEU01001038.1	150383	150800	7tm_4	1	-
PJEU01021948.1	4128	4533	7tm_4	1	-
PJEU01080348.1	2	464	7tm_4	1	+
PJEU01011256.1	40572	41157	7tm_4	1	-
PJEU01067715.1	12	549	7tm_4	1	-
PJEU01010791.1	0	408	7tm_4	1	+
PJEU01026405.1	164	707	7tm_4	1	-
PJEU01044206.1	528	924	7tm_4	1	+
PJEU01030344.1	2	392	7tm_4	1	-
PJEU01010088.1	3523	3907	7tm_4	1	-
PJEU01012923.1	2	380	7tm_4	1	+
PJEU01086972.1	0	432	7tm_4	1	-
PJEU01011858.1	1	376	7tm_4	1	-
PJEU01101478.1	1	397	7tm_4	1	-
PJEU01018029.1	2	440	7tm_4	1	-
PJEU01020017.1	14536	14944	7tm_4	1	-
PJEU01017882.1	21050	21458	7tm_4	1	+
PJEU01052088.1	213	660	7tm_4	1	-
PJEU01020990.1	1	445	7tm_4	1	-
PJEU01010183.1	7967	8405	7tm_4	1	-
PJEU01026423.1	0	390	7tm_4	1	-
PJEU01071175.1	0	447	7tm_4	1	-
PJEU01109374.1	2	398	7tm_4	1	+
PJEU01002409.1	156863	157358	7tm_4	2	+
PJEU01080889.1	2	461	7tm_4	1	+
PJEU01006627.1	16204	16855	7tm_4	1	+
PJEU01007878.1	81396	81954	7tm_4	1	-
PJEU01016660.1	0	387	7tm_4	1	+
PJEU01010913.1	37288	37744	7tm_4	1	+
PJEU01026576.1	1	466	7tm_4	1	-
PJEU01013821.1	2	431	7tm_4	1	-
PJEU01009869.1	2	428	7tm_4	1	+
PJEU01010717.1	1	430	7tm_4	1	-
PJEU01098173.1	0	399	7tm_4	1	+
PJEU01018350.1	7253	7649	7tm_4	1	+
PJEU01009655.1	16641	17031	7tm_4	1	+
PJEU01099275.1	2	398	7tm_4	1	+
PJEU01021521.1	0	489	7tm_4	1	-
PJEU01011170.1	34603	35038	7tm_4	1	-
PJEU01130379.1	2	380	7tm_4	1	+
PJEU01019367.1	16222	16597	7tm_4	1	+
PJEU01030845.1	1318	1693	7tm_4	1	+
PJEU01004911.1	129453	129873	7tm_4	1	+
PJEU01002409.1	79902	80481	7tm_4	1	+
PJEU01000867.1	387577	387991	7tm_4	1	+
PJEU01015419.1	15984	16401	7tm_4	1	+
PJEU01013038.1	2755	3142	7tm_4	1	-
PJEU01133044.1	1	376	7tm_4	1	+
PJEU01008624.1	14354	14894	7tm_4	1	-
PJEU01060436.1	2	428	7tm_4	2	-
PJEU01098088.1	0	399	7tm_4	1	-
PJEU01032680.1	1032	1629	7tm_4	1	+
PJEU01030500.1	2	392	7tm_4	1	-
PJEU01025289.1	4443	4833	7tm_4	1	+
PJEU01023696.1	1635	2199	7tm_4	1	-
PJEU01022856.1	8179	8581	7tm_4	1	+
PJEU01009072.1	72182	72596	7tm_4	1	-
PJEU01012059.1	0	405	7tm_4	1	-
PJEU01011648.1	28970	30131	7tm_4	2	-
PJEU01005351.1	46181	46628	7tm_4	2	-
PJEU01005621.1	116759	117803	7tm_4	1	-
PJEU01001213.1	117824	118880	7tm_4	1	-
PJEU01011431.1	48678	49131	7tm_4	1	-
PJEU01022009.1	0	402	7tm_4	1	-
PJEU01051091.1	359	755	7tm_4	1	+
PJEU01016979.1	6424	6838	7tm_4	1	-
PJEU01017800.1	2574	3618	7tm_4	2	-
PJEU01036577.1	0	528	7tm_4	1	-
PJEU01018702.1	5656	6235	7tm_4	1	-
PJEU01078935.1	0	396	7tm_4	1	-
PJEU01018687.1	11571	12072	7tm_4	1	-
PJEU01001761.1	256482	257868	7tm_4	2	+
PJEU01036885.1	0	417	7tm_4	1	-
PJEU01015709.1	2	461	7tm_4	1	-
PJEU01004336.1	81495	82983	7tm_4	2	+
PJEU01032683.1	1108	1627	7tm_4	1	+
PJEU01022754.1	1441	2068	7tm_4	1	-
PJEU01035512.1	533	956	7tm_4	1	+
PJEU01000932.1	16682	17060	7tm_4	1	+
PJEU01014457.1	10697	11204	7tm_4	1	+
PJEU01010717.1	336	903	7tm_4	1	-
PJEU01003516.1	130679	131858	7tm_4	2	-
PJEU01037429.1	403	826	7tm_4	1	-
PJEU01029361.1	1	625	7tm_4	1	-
PJEU01002718.1	37009	37486	7tm_4	1	-
PJEU01004694.1	100520	101951	7tm_4	2	+
PJEU01017032.1	15743	16835	7tm_4	2	-
PJEU01000150.1	80158	81718	7tm_4	2	+
PJEU01116382.1	0	399	7tm_4	1	-
PJEU01038118.1	0	435	7tm_4	1	-
PJEU01026182.1	749	1214	7tm_4	1	+
PJEU01004015.1	90515	91703	7tm_4	1	-
PJEU01023972.1	5154	6309	7tm_4	2	-
PJEU01011431.1	27880	28339	7tm_4	1	+
PJEU01020399.1	3736	4162	7tm_4	1	+
PJEU01023718.1	6089	6572	7tm_4	1	+
PJEU01007822.1	4326	6285	7tm_4	1	+
PJEU01000392.1	488689	489829	7tm_4	1	-
PJEU01027197.1	2011	2443	7tm_4	1	+
PJEU01026437.1	780	1209	7tm_4	1	+
PJEU01012326.1	38148	40077	7tm_4	2	+
PJEU01001981.1	28998	30372	7tm_4	3	-
PJEU01003164.1	155132	156185	7tm_4	1	-
PJEU01001709.1	72885	74754	7tm_4	2	-
PJEU01003314.1	123679	124867	7tm_4	1	-
PJEU01052072.1	221	737	7tm_4	1	-
PJEU01000441.1	76950	77988	7tm_4	1	-
PJEU01002231.1	207168	208374	7tm_4	2	-
PJEU01052072.1	72	621	7tm_4	1	-
PJEU01010913.1	37155	37677	7tm_4	1	+
PJEU01006927.1	91678	93091	7tm_4	1	-
PJEU01003045.1	44150	44525	7tm_4	1	+
PJEU01006475.1	82118	83168	7tm_4	1	-
PJEU01003670.1	62415	63612	7tm_4	1	-
PJEU01000087.1	488422	489499	7tm_4	1	-
PJEU01001708.1	114863	115898	7tm_4	2	+
PJEU01002186.1	112279	113647	7tm_4	1	-
PJEU01000631.1	332558	333632	7tm_4	2	+
PJEU01003557.1	43596	44052	7tm_4	1	-
PJEU01008019.1	64667	65183	7tm_4	1	+
PJEU01000430.1	430493	431855	7tm_4	2	+
PJEU01012487.1	29447	30809	7tm_4	1	-
PJEU01009903.1	21104	21485	7tm_4	1	-
PJEU01020623.1	5782	6925	7tm_4	1	-
PJEU01000321.1	325329	326592	7tm_4	2	+
PJEU01000085.1	109529	110942	7tm_4	2	-
PJEU01005621.1	50453	51359	7tm_4	1	+
PJEU01004087.1	144008	144911	7tm_4	1	-
PJEU01001834.1	261808	262477	7tm_4	1	-
PJEU01004755.1	12476	13574	7tm_4	1	+
PJEU01000724.1	119576	120122	7tm_4	1	-
PJEU01006037.1	88501	88966	7tm_4	1	-
PJEU01016709.1	14982	16089	7tm_4	1	+
PJEU01007122.1	60769	62101	7tm_4	2	-
```
