## Supplementary Data 2 for "Transposable elements drive the evolution of metazoan zinc finger genes": Cryptoprocta_ferox_znfs.bed

```
PJEU01000016.1	1007723	1009424	zf-C2H2	15	+
PJEU01000020.1	107275	107833	zf-C2H2	5	-
PJEU01000022.1	194867	197012	zf-C2H2	9	+
PJEU01000030.1	724	1810	zf-C2H2	7	+
PJEU01000073.1	615342	618987	zf-C2H2	10	+
PJEU01000119.1	419119	422419	zf-C2H2	5	+
PJEU01000125.1	157985	160151	zf-C2H2	6	+
PJEU01000172.1	491436	492999	zf-C2H2	5	-
PJEU01000173.1	62995	63724	zf-C2H2	6	+
PJEU01000174.1	305768	307229	zf-C2H2	11	-
PJEU01000221.1	581357	582545	zf-C2H2	8	-
PJEU01000238.1	295523	297130	zf-C2H2	11	-
PJEU01000247.1	542580	543675	zf-C2H2	10	+
PJEU01000291.1	91914	95172	zf-C2H2	5	-
PJEU01000312.1	73509	76581	zf-C2H2	20	-
PJEU01000312.1	78837	79941	zf-C2H2	9	-
PJEU01000312.1	82072	83062	zf-C2H2	5	-
PJEU01000342.1	87033	88184	zf-C2H2	10	-
PJEU01000342.1	103358	104885	zf-C2H2	15	-
PJEU01000342.1	158780	160085	zf-C2H2	13	+
PJEU01000346.1	28978	34507	zf-C2H2	10	-
PJEU01000346.1	178131	180921	zf-C2H2	6	-
PJEU01000348.1	521864	525518	zf-C2H2	10	-
PJEU01000369.1	15576	17739	zf-C2H2	10	-
PJEU01000374.1	289535	293021	zf-C2H2	26	+
PJEU01000390.1	2355	3306	zf-C2H2	8	-
PJEU01000390.1	34480	36271	zf-C2H2	18	+
PJEU01000400.1	263635	265540	zf-C2H2	5	-
PJEU01000408.1	134953	136273	zf-C2H2	12	-
PJEU01000413.1	291649	293698	zf-C2H2	6	-
PJEU01000535.1	456119	458588	zf-C2H2	7	-
PJEU01000550.1	286327	287935	zf-C2H2	12	+
PJEU01000581.1	427679	428555	zf-C2H2	5	-
PJEU01000638.1	158096	159710	zf-C2H2	10	-
PJEU01000643.1	357082	361816	zf-C2H2	15	+
PJEU01000705.1	194543	195542	zf-C2H2	5	-
PJEU01000768.1	164157	165381	zf-C2H2	9	+
PJEU01000779.1	170059	171340	zf-C2H2	10	-
PJEU01000818.1	55805	56846	zf-C2H2	9	-
PJEU01000818.1	238088	239599	zf-C2H2	6	-
PJEU01000846.1	57095	60170	zf-C2H2	8	-
PJEU01000851.1	119296	122719	zf-C2H2	7	-
PJEU01000852.1	226044	227400	zf-C2H2	6	+
PJEU01000906.1	335458	338041	zf-C2H2	6	+
PJEU01000913.1	337862	338873	zf-C2H2	8	-
PJEU01000913.1	367445	368555	zf-C2H2	10	+
PJEU01000942.1	135679	136441	zf-C2H2	5	-
PJEU01000955.1	292718	294284	zf-C2H2	8	+
PJEU01000971.1	368159	369599	zf-C2H2	5	-
PJEU01001015.1	50398	51904	zf-C2H2	7	+
PJEU01001113.1	106852	107701	zf-C2H2	9	+
PJEU01001120.1	113947	114820	zf-C2H2	6	-
PJEU01001198.1	31388	31997	zf-C2H2	6	-
PJEU01001351.1	255817	259534	zf-C2H2	26	-
PJEU01001416.1	227296	231751	zf-C2H2	8	+
PJEU01001451.1	296124	298623	zf-C2H2	6	-
PJEU01001549.1	83967	84918	zf-C2H2	6	-
PJEU01001573.1	19741	21700	zf-C2H2	16	+
PJEU01001573.1	87627	89769	zf-C2H2	17	-
PJEU01001573.1	116457	118701	zf-C2H2	19	-
PJEU01001573.1	141867	143778	zf-C2H2	19	-
PJEU01001573.1	170365	171841	zf-C2H2	13	-
PJEU01001573.1	207574	209491	zf-C2H2	18	-
PJEU01001573.1	257841	259455	zf-C2H2	16	+
PJEU01001573.1	278761	280486	zf-C2H2	18	-
PJEU01001575.1	156617	158204	zf-C2H2	14	+
PJEU01001575.1	182835	184530	zf-C2H2	12	+
PJEU01001709.1	26630	28121	zf-C2H2	14	+
PJEU01001720.1	50762	51674	zf-C2H2	5	-
PJEU01001720.1	86103	87351	zf-C2H2	9	-
PJEU01001720.1	139919	141926	zf-C2H2	18	+
PJEU01001720.1	164357	166421	zf-C2H2	16	+
PJEU01001851.1	99211	100129	zf-C2H2	7	+
PJEU01001910.1	6515	8165	zf-C2H2	14	-
PJEU01001910.1	47073	48369	zf-C2H2	11	+
PJEU01001910.1	92146	94399	zf-C2H2	21	+
PJEU01001910.1	142007	143669	zf-C2H2	15	+
PJEU01001912.1	203321	204182	zf-C2H2	5	+
PJEU01002084.1	74199	76086	zf-C2H2	17	+
PJEU01002187.1	18084	19899	zf-C2H2	8	-
PJEU01002249.1	222752	224117	zf-C2H2	12	-
PJEU01002249.1	237766	238924	zf-C2H2	9	-
PJEU01002251.1	144251	145835	zf-C2H2	14	+
PJEU01002251.1	156351	157227	zf-C2H2	9	+
PJEU01002332.1	148693	151510	zf-C2H2	5	-
PJEU01002464.1	56888	57515	zf-C2H2	5	-
PJEU01002464.1	67656	69216	zf-C2H2	11	-
PJEU01002464.1	91276	93025	zf-C2H2	15	-
PJEU01002530.1	18931	19438	zf-C2H2	7	-
PJEU01002542.1	39382	41854	zf-C2H2	8	-
PJEU01002604.1	8703	10098	zf-C2H2	6	-
PJEU01002661.1	189898	190805	zf-C2H2	8	-
PJEU01002722.1	101176	104516	zf-C2H2	14	-
PJEU01002746.1	126606	128586	zf-C2H2	17	+
PJEU01002797.1	206919	207615	zf-C2H2	5	+
PJEU01002969.1	62028	63759	zf-C2H2	7	+
PJEU01003052.1	72366	74451	zf-C2H2	13	-
PJEU01003075.1	8052	10641	zf-C2H2	26	+
PJEU01003123.1	189433	191002	zf-C2H2	13	-
PJEU01003170.1	138373	141655	zf-C2H2	5	+
PJEU01003196.1	193253	193883	zf-C2H2	7	-
PJEU01003286.1	15087	16410	zf-C2H2	11	-
PJEU01003286.1	50103	51192	zf-C2H2	11	+
PJEU01003286.1	58974	59826	zf-C2H2	7	-
PJEU01003324.1	96639	98058	zf-C2H2	5	+
PJEU01003372.1	44203	45484	zf-C2H2	10	-
PJEU01003372.1	77918	79634	zf-C2H2	16	-
PJEU01003372.1	96236	97427	zf-C2H2	8	-
PJEU01003588.1	45761	52934	zf-C2H2	16	-
PJEU01003894.1	22497	24651	zf-C2H2	5	-
PJEU01003905.1	69610	71062	zf-C2H2	14	-
PJEU01003905.1	117615	118950	zf-C2H2	14	+
PJEU01003977.1	157663	159259	zf-C2H2	17	+
PJEU01004021.1	13277	15146	zf-C2H2	16	+
PJEU01004079.1	68596	71683	zf-C2H2	9	-
PJEU01004098.1	20521	23134	zf-C2H2	7	+
PJEU01004098.1	162851	165008	zf-C2H2	5	+
PJEU01004106.1	60317	61280	zf-C2H2	5	+
PJEU01004154.1	107947	109033	zf-C2H2	10	-
PJEU01004154.1	129750	131622	zf-C2H2	18	-
PJEU01004171.1	16114	17689	zf-C2H2	13	-
PJEU01004235.1	5242	6883	zf-C2H2	12	+
PJEU01004235.1	32002	33502	zf-C2H2	10	+
PJEU01004235.1	49193	50927	zf-C2H2	18	+
PJEU01004235.1	83509	85450	zf-C2H2	18	+
PJEU01004285.1	33333	35535	zf-C2H2	17	+
PJEU01004285.1	54215	55448	zf-C2H2	13	-
PJEU01004324.1	138722	141266	zf-C2H2	6	+
PJEU01004505.1	46646	47990	zf-C2H2	12	-
PJEU01004529.1	122229	123573	zf-C2H2	13	-
PJEU01004561.1	73623	75075	zf-C2H2	14	-
PJEU01004572.1	20060	21956	zf-C2H2	17	+
PJEU01004572.1	59876	61835	zf-C2H2	15	+
PJEU01004572.1	79596	81036	zf-C2H2	10	+
PJEU01004572.1	104870	106592	zf-C2H2	14	+
PJEU01004572.1	128117	129551	zf-C2H2	10	+
PJEU01004572.1	143119	144334	zf-C2H2	11	-
PJEU01004666.1	101152	102544	zf-C2H2	6	+
PJEU01004707.1	3587	5051	zf-C2H2	14	+
PJEU01004707.1	41554	43039	zf-C2H2	13	+
PJEU01004707.1	61919	63437	zf-C2H2	13	-
PJEU01004707.1	106011	107616	zf-C2H2	16	-
PJEU01004717.1	57936	59745	zf-C2H2	16	-
PJEU01004774.1	104377	106144	zf-C2H2	13	+
PJEU01004779.1	14853	16392	zf-C2H2	13	-
PJEU01004832.1	49267	50497	zf-C2H2	7	-
PJEU01004912.1	52428	53763	zf-C2H2	11	+
PJEU01004912.1	62506	63781	zf-C2H2	12	+
PJEU01004912.1	99107	100097	zf-C2H2	7	+
PJEU01004912.1	106429	108019	zf-C2H2	10	+
PJEU01004928.1	12077	13592	zf-C2H2	11	-
PJEU01004928.1	80380	82264	zf-C2H2	18	+
PJEU01005067.1	7321	9325	zf-C2H2	19	-
PJEU01005067.1	28151	29699	zf-C2H2	12	-
PJEU01005067.1	53408	55184	zf-C2H2	17	-
PJEU01005067.1	81691	83488	zf-C2H2	13	-
PJEU01005067.1	116226	118023	zf-C2H2	17	+
PJEU01005216.1	10045	11431	zf-C2H2	13	-
PJEU01005216.1	112753	113737	zf-C2H2	8	+
PJEU01005216.1	131041	132067	zf-C2H2	10	-
PJEU01005246.1	12645	14451	zf-C2H2	18	+
PJEU01005246.1	63347	65027	zf-C2H2	16	+
PJEU01005315.1	10816	13087	zf-C2H2	20	-
PJEU01005315.1	59010	60081	zf-C2H2	13	+
PJEU01005315.1	81374	83564	zf-C2H2	19	-
PJEU01005343.1	105448	108664	zf-C2H2	9	-
PJEU01005351.1	67445	68993	zf-C2H2	17	-
PJEU01005351.1	120268	121510	zf-C2H2	12	+
PJEU01005412.1	7432	9013	zf-C2H2	12	-
PJEU01005412.1	50405	52178	zf-C2H2	15	-
PJEU01005412.1	98255	99491	zf-C2H2	12	-
PJEU01005475.1	86264	88949	zf-C2H2	19	+
PJEU01005505.1	3936	5166	zf-C2H2	11	-
PJEU01005571.1	65829	67926	zf-C2H2	9	+
PJEU01005672.1	3060	3793	zf-C2H2	6	+
PJEU01005672.1	15428	15845	zf-C2H2	5	+
PJEU01005704.1	49155	50111	zf-C2H2	12	+
PJEU01005792.1	32994	35832	zf-C2H2	26	+
PJEU01005801.1	8937	10086	zf-C2H2	8	-
PJEU01005801.1	29388	31137	zf-C2H2	16	-
PJEU01005801.1	42539	44027	zf-C2H2	9	-
PJEU01005801.1	68895	70956	zf-C2H2	16	-
PJEU01005801.1	97632	98586	zf-C2H2	6	-
PJEU01005812.1	115363	115894	zf-C2H2	6	-
PJEU01005822.1	39811	41539	zf-C2H2	5	-
PJEU01005905.1	16675	18217	zf-C2H2	12	-
PJEU01005905.1	54732	56775	zf-C2H2	17	+
PJEU01005957.1	21431	22223	zf-C2H2	6	-
PJEU01005969.1	55701	56976	zf-C2H2	13	-
PJEU01005985.1	19507	21034	zf-C2H2	13	-
PJEU01005985.1	57114	58407	zf-C2H2	11	-
PJEU01005985.1	82295	83651	zf-C2H2	12	-
PJEU01006009.1	94799	95786	zf-C2H2	5	+
PJEU01006009.1	109489	111247	zf-C2H2	12	-
PJEU01006010.1	116797	117841	zf-C2H2	12	+
PJEU01006029.1	96828	98133	zf-C2H2	6	+
PJEU01006064.1	40660	43003	zf-C2H2	6	+
PJEU01006064.1	48440	52145	zf-C2H2	6	+
PJEU01006091.1	15554	17183	zf-C2H2	15	-
PJEU01006091.1	41789	43121	zf-C2H2	8	+
PJEU01006091.1	55394	56246	zf-C2H2	5	+
PJEU01006110.1	51435	52383	zf-C2H2	7	+
PJEU01006110.1	80143	81112	zf-C2H2	8	+
PJEU01006110.1	95156	96335	zf-C2H2	9	+
PJEU01006128.1	48489	50238	zf-C2H2	13	+
PJEU01006277.1	1907	3371	zf-C2H2	13	-
PJEU01006277.1	51672	52995	zf-C2H2	12	-
PJEU01006277.1	77383	79258	zf-C2H2	13	-
PJEU01006277.1	105470	107033	zf-C2H2	14	-
PJEU01006293.1	71434	72643	zf-C2H2	11	-
PJEU01006322.1	12515	16637	zf-C2H2	15	-
PJEU01006383.1	59123	60056	zf-C2H2	6	+
PJEU01006383.1	63677	67019	zf-C2H2	20	-
PJEU01006383.1	80191	81586	zf-C2H2	9	+
PJEU01006383.1	91071	92973	zf-C2H2	9	+
PJEU01006425.1	30431	31571	zf-C2H2	7	+
PJEU01006425.1	38849	39947	zf-C2H2	10	-
PJEU01006425.1	63967	65395	zf-C2H2	11	-
PJEU01006497.1	40717	41606	zf-C2H2	10	+
PJEU01006499.1	107424	108942	zf-C2H2	6	-
PJEU01006563.1	1345	2842	zf-C2H2	14	-
PJEU01006563.1	40913	42380	zf-C2H2	16	-
PJEU01006563.1	90216	91902	zf-C2H2	15	+
PJEU01006611.1	79602	81039	zf-C2H2	12	+
PJEU01006618.1	7124	7988	zf-C2H2	6	+
PJEU01006628.1	25135	26782	zf-C2H2	14	-
PJEU01006628.1	77692	78820	zf-C2H2	8	+
PJEU01006628.1	90449	91607	zf-C2H2	11	-
PJEU01006698.1	11812	12781	zf-C2H2	7	-
PJEU01006698.1	70904	72344	zf-C2H2	11	-
PJEU01006698.1	98447	99611	zf-C2H2	9	-
PJEU01006760.1	7373	8783	zf-C2H2	14	+
PJEU01006760.1	43576	45577	zf-C2H2	19	+
PJEU01006760.1	87736	88963	zf-C2H2	12	+
PJEU01006760.1	102477	103371	zf-C2H2	8	-
PJEU01006981.1	14892	17454	zf-C2H2	15	+
PJEU01006981.1	48577	51328	zf-C2H2	26	+
PJEU01006981.1	63843	65703	zf-C2H2	19	-
PJEU01006982.1	40817	42536	zf-C2H2	9	-
PJEU01007055.1	11377	12724	zf-C2H2	13	-
PJEU01007055.1	42090	44016	zf-C2H2	18	-
PJEU01007055.1	78323	80633	zf-C2H2	21	-
PJEU01007080.1	32599	33850	zf-C2H2	10	-
PJEU01007080.1	34343	35069	zf-C2H2	6	-
PJEU01007080.1	43519	48904	zf-C2H2	32	+
PJEU01007213.1	16853	18815	zf-C2H2	21	-
PJEU01007350.1	38598	40689	zf-C2H2	16	-
PJEU01007381.1	1632	2907	zf-C2H2	13	-
PJEU01007381.1	59220	60517	zf-C2H2	12	+
PJEU01007588.1	67395	68412	zf-C2H2	6	-
PJEU01007674.1	54899	56579	zf-C2H2	13	-
PJEU01007724.1	87058	88804	zf-C2H2	16	+
PJEU01007831.1	41455	42379	zf-C2H2	7	+
PJEU01007831.1	66776	67733	zf-C2H2	9	+
PJEU01007878.1	41255	42581	zf-C2H2	12	-
PJEU01007878.1	64160	64886	zf-C2H2	5	-
PJEU01007882.1	31607	33345	zf-C2H2	13	+
PJEU01007882.1	43610	46109	zf-C2H2	21	-
PJEU01007956.1	16253	17648	zf-C2H2	9	+
PJEU01007956.1	26101	27580	zf-C2H2	13	-
PJEU01007956.1	56076	57966	zf-C2H2	18	-
PJEU01007956.1	80647	82357	zf-C2H2	15	-
PJEU01008056.1	36988	38380	zf-C2H2	11	+
PJEU01008089.1	9538	11176	zf-C2H2	16	+
PJEU01008090.1	27133	28888	zf-C2H2	18	+
PJEU01008092.1	64100	65924	zf-C2H2	16	-
PJEU01008092.1	80151	81324	zf-C2H2	8	-
PJEU01008167.1	20239	21943	zf-C2H2	14	-
PJEU01008172.1	29741	30185	zf-C2H2	5	-
PJEU01008172.1	46375	47746	zf-C2H2	12	-
PJEU01008172.1	71793	73371	zf-C2H2	14	-
PJEU01008307.1	59896	60889	zf-C2H2	6	+
PJEU01008322.1	60108	62967	zf-C2H2	30	-
PJEU01008370.1	21050	22166	zf-C2H2	5	+
PJEU01008370.1	62371	63844	zf-C2H2	9	+
PJEU01008463.1	19068	20163	zf-C2H2	10	-
PJEU01008563.1	11116	12523	zf-C2H2	11	-
PJEU01008563.1	47936	49559	zf-C2H2	12	+
PJEU01008563.1	60601	62188	zf-C2H2	16	-
PJEU01008631.1	56950	57724	zf-C2H2	7	+
PJEU01008643.1	7190	9947	zf-C2H2	20	-
PJEU01008654.1	32005	33268	zf-C2H2	13	+
PJEU01008665.1	37136	39650	zf-C2H2	18	+
PJEU01008868.1	56821	58621	zf-C2H2	15	+
PJEU01008892.1	49324	50266	zf-C2H2	10	-
PJEU01008892.1	62869	64708	zf-C2H2	12	-
PJEU01008912.1	10604	11801	zf-C2H2	10	-
PJEU01008912.1	69206	69974	zf-C2H2	6	+
PJEU01009033.1	12748	13765	zf-C2H2	5	+
PJEU01009073.1	45753	47178	zf-C2H2	5	+
PJEU01009111.1	61556	63299	zf-C2H2	13	+
PJEU01009139.1	24216	26358	zf-C2H2	14	-
PJEU01009279.1	6493	7003	zf-C2H2	6	+
PJEU01009279.1	33899	36389	zf-C2H2	23	+
PJEU01009419.1	14383	15670	zf-C2H2	11	-
PJEU01009419.1	28492	30820	zf-C2H2	23	-
PJEU01009419.1	53959	54970	zf-C2H2	10	-
PJEU01009419.1	68205	69651	zf-C2H2	13	-
PJEU01009463.1	29380	30541	zf-C2H2	10	-
PJEU01009463.1	52903	54166	zf-C2H2	10	-
PJEU01009486.1	51522	52563	zf-C2H2	9	+
PJEU01009673.1	6568	7093	zf-C2H2	5	-
PJEU01009673.1	7252	8184	zf-C2H2	9	-
PJEU01009673.1	29500	30340	zf-C2H2	9	-
PJEU01009673.1	43263	44256	zf-C2H2	9	-
PJEU01009693.1	16386	17481	zf-C2H2	9	-
PJEU01009840.1	66084	67143	zf-C2H2	6	+
PJEU01009859.1	7720	9094	zf-C2H2	12	+
PJEU01009925.1	11444	13163	zf-C2H2	10	+
PJEU01010117.1	11535	13464	zf-C2H2	18	+
PJEU01010137.1	20281	20875	zf-C2H2	5	-
PJEU01010137.1	46891	47686	zf-C2H2	5	-
PJEU01010203.1	4081	4789	zf-C2H2	5	+
PJEU01010203.1	25798	26554	zf-C2H2	5	-
PJEU01010309.1	38822	40034	zf-C2H2	13	+
PJEU01010347.1	21787	23503	zf-C2H2	17	+
PJEU01010593.1	11047	12383	zf-C2H2	15	-
PJEU01010593.1	29727	30303	zf-C2H2	6	-
PJEU01010671.1	12227	13172	zf-C2H2	5	-
PJEU01010727.1	40460	42293	zf-C2H2	17	-
PJEU01010752.1	29418	30930	zf-C2H2	11	-
PJEU01010866.1	16277	17897	zf-C2H2	14	+
PJEU01010872.1	22028	23163	zf-C2H2	12	-
PJEU01010872.1	46909	49174	zf-C2H2	18	-
PJEU01010976.1	39161	40361	zf-C2H2	9	-
PJEU01011198.1	6480	8376	zf-C2H2	17	+
PJEU01011218.1	13620	15294	zf-C2H2	12	-
PJEU01011288.1	40564	41800	zf-C2H2	12	+
PJEU01011475.1	27506	28415	zf-C2H2	7	+
PJEU01011509.1	32791	34051	zf-C2H2	8	-
PJEU01011510.1	8147	9030	zf-C2H2	11	-
PJEU01011510.1	45914	48715	zf-C2H2	22	-
PJEU01011542.1	25054	26881	zf-C2H2	16	-
PJEU01011555.1	39266	40067	zf-C2H2	5	+
PJEU01011684.1	31934	32723	zf-C2H2	5	-
PJEU01011767.1	8879	10336	zf-C2H2	12	+
PJEU01011767.1	35965	37276	zf-C2H2	11	-
PJEU01011769.1	19520	21002	zf-C2H2	11	+
PJEU01011796.1	20799	21891	zf-C2H2	8	-
PJEU01011796.1	44004	44988	zf-C2H2	8	+
PJEU01012076.1	37079	38582	zf-C2H2	10	-
PJEU01012082.1	34297	35605	zf-C2H2	11	+
PJEU01012087.1	4136	5195	zf-C2H2	9	+
PJEU01012087.1	16874	18992	zf-C2H2	20	-
PJEU01012087.1	33522	35259	zf-C2H2	12	-
PJEU01012114.1	12700	15160	zf-C2H2	24	+
PJEU01012163.1	7130	7856	zf-C2H2	8	-
PJEU01012176.1	19913	21344	zf-C2H2	13	+
PJEU01012378.1	21155	23537	zf-C2H2	15	-
PJEU01012384.1	24886	25678	zf-C2H2	6	+
PJEU01012384.1	40163	41351	zf-C2H2	8	+
PJEU01012583.1	18564	20049	zf-C2H2	17	-
PJEU01012715.1	21713	23753	zf-C2H2	8	+
PJEU01012740.1	20356	21847	zf-C2H2	12	-
PJEU01012768.1	8829	9669	zf-C2H2	9	+
PJEU01012818.1	35785	36760	zf-C2H2	9	+
PJEU01012818.1	36868	37327	zf-C2H2	6	+
PJEU01013723.1	28421	30002	zf-C2H2	12	+
PJEU01013733.1	1515	2988	zf-C2H2	13	+
PJEU01013760.1	5832	7432	zf-C2H2	9	-
PJEU01013830.1	13753	15334	zf-C2H2	14	-
PJEU01014053.1	21138	22641	zf-C2H2	10	+
PJEU01014154.1	10285	13869	zf-C2H2	33	-
PJEU01014258.1	15670	17161	zf-C2H2	5	-
PJEU01014630.1	32000	35051	zf-C2H2	33	-
PJEU01014650.1	14132	15806	zf-C2H2	18	+
PJEU01014787.1	26679	28251	zf-C2H2	13	+
PJEU01014995.1	10255	11321	zf-C2H2	10	-
PJEU01015050.1	25282	26551	zf-C2H2	14	+
PJEU01015207.1	16504	18520	zf-C2H2	16	+
PJEU01015263.1	15285	15801	zf-C2H2	6	+
PJEU01015318.1	20317	22381	zf-C2H2	19	-
PJEU01015424.1	16801	18595	zf-C2H2	18	-
PJEU01015576.1	12881	15269	zf-C2H2	5	-
PJEU01015645.1	9013	10075	zf-C2H2	10	+
PJEU01015701.1	4612	6343	zf-C2H2	14	+
PJEU01015939.1	0	987	zf-C2H2	6	-
PJEU01015958.1	27432	28476	zf-C2H2	12	+
PJEU01016048.1	4361	6053	zf-C2H2	12	-
PJEU01016144.1	6200	7577	zf-C2H2	12	-
PJEU01016157.1	22480	24844	zf-C2H2	20	+
PJEU01016224.1	14902	16741	zf-C2H2	11	-
PJEU01016338.1	5390	7808	zf-C2H2	24	-
PJEU01016348.1	21776	22757	zf-C2H2	12	-
PJEU01016383.1	13717	14155	zf-C2H2	5	+
PJEU01016604.1	6238	9163	zf-C2H2	25	-
PJEU01016626.1	20474	21596	zf-C2H2	8	+
PJEU01016845.1	3482	5075	zf-C2H2	11	-
PJEU01016863.1	21386	24911	zf-C2H2	10	+
PJEU01016879.1	13613	14927	zf-C2H2	8	-
PJEU01016941.1	14513	16100	zf-C2H2	16	-
PJEU01017039.1	3000	4743	zf-C2H2	15	+
PJEU01017041.1	4790	7229	zf-C2H2	21	-
PJEU01017113.1	16267	18112	zf-C2H2	14	-
PJEU01017212.1	21429	23892	zf-C2H2	25	+
PJEU01017216.1	2950	4294	zf-C2H2	5	-
PJEU01017357.1	10641	11949	zf-C2H2	9	-
PJEU01017418.1	4738	7576	zf-C2H2	26	+
PJEU01017650.1	9758	10973	zf-C2H2	11	+
PJEU01017680.1	5038	6580	zf-C2H2	12	+
PJEU01017691.1	8903	10736	zf-C2H2	19	-
PJEU01017712.1	12090	13392	zf-C2H2	12	+
PJEU01017740.1	6817	10252	zf-C2H2	17	-
PJEU01017786.1	2255	4160	zf-C2H2	18	+
PJEU01017896.1	6583	7744	zf-C2H2	10	+
PJEU01017915.1	4499	6572	zf-C2H2	14	+
PJEU01018126.1	9131	10490	zf-C2H2	14	+
PJEU01018242.1	7513	9796	zf-C2H2	24	-
PJEU01018296.1	11532	12750	zf-C2H2	11	+
PJEU01018339.1	1950	4050	zf-C2H2	19	-
PJEU01018424.1	2031	3915	zf-C2H2	17	+
PJEU01018432.1	6795	8181	zf-C2H2	10	-
PJEU01018622.1	8180	8723	zf-C2H2	5	-
PJEU01018804.1	6345	7782	zf-C2H2	15	-
PJEU01018926.1	6009	8052	zf-C2H2	19	-
PJEU01018932.1	16988	18119	zf-C2H2	9	+
PJEU01019095.1	876	1335	zf-C2H2	5	-
PJEU01019149.1	12777	14238	zf-C2H2	9	+
PJEU01019158.1	2685	4392	zf-C2H2	15	-
PJEU01019366.1	11464	12409	zf-C2H2	9	-
PJEU01019373.1	4529	5972	zf-C2H2	13	-
PJEU01019490.1	6992	8795	zf-C2H2	13	+
PJEU01019919.1	3598	4801	zf-C2H2	11	-
PJEU01020092.1	3512	5048	zf-C2H2	14	+
PJEU01020270.1	4232	5786	zf-C2H2	11	+
PJEU01020505.1	4224	6702	zf-C2H2	20	-
PJEU01020611.1	4017	5964	zf-C2H2	20	-
PJEU01020940.1	5446	5944	zf-C2H2	5	+
PJEU01020940.1	6292	7027	zf-C2H2	8	+
PJEU01020947.1	2625	4470	zf-C2H2	19	-
PJEU01021815.1	6764	7841	zf-C2H2	9	+
PJEU01022328.1	4804	6550	zf-C2H2	13	-
PJEU01022684.1	3253	5329	zf-C2H2	22	-
PJEU01022770.1	0	987	zf-C2H2	6	-
PJEU01023239.1	1961	4058	zf-C2H2	14	-
PJEU01023288.1	1643	4115	zf-C2H2	23	-
PJEU01023517.1	1937	4070	zf-C2H2	23	-
PJEU01023760.1	4231	5698	zf-C2H2	9	+
PJEU01023893.1	16	2623	zf-C2H2	22	-
PJEU01024037.1	1416	3291	zf-C2H2	20	+
PJEU01024308.1	1257	3192	zf-C2H2	22	-
PJEU01024508.1	182	2033	zf-C2H2	12	-
PJEU01025139.1	3183	4626	zf-C2H2	12	+
PJEU01025478.1	785	2858	zf-C2H2	5	+
PJEU01025908.1	1767	2304	zf-C2H2	5	-
PJEU01026143.1	1358	3869	zf-C2H2	18	+
PJEU01026282.1	23	2315	zf-C2H2	22	+
PJEU01026356.1	3159	3885	zf-C2H2	9	-
PJEU01027725.1	335	1499	zf-C2H2	13	+
PJEU01028478.1	416	2159	zf-C2H2	18	-
PJEU01028788.1	0	1980	zf-C2H2	24	-
PJEU01029391.1	473	1526	zf-C2H2	12	-
PJEU01030868.1	339	1911	zf-C2H2	18	-
PJEU01031830.1	1	1753	zf-C2H2	10	+
PJEU01035076.1	161	1370	zf-C2H2	14	-
PJEU01043691.1	2	548	zf-C2H2	6	-
PJEU01074419.1	1	499	zf-C2H2	7	-
PJEU01077867.1	1	478	zf-C2H2	5	+
PJEU01105564.1	2	398	zf-C2H2	5	+
```
