## Supplementary Data 2 for "Transposable elements drive the evolution of metazoan zinc finger genes": Cryptotermes_secundus_znfs.bed

```
NEVH01000004.1	222176	224162	zf-C2H2	21	+
NEVH01000141.1	1068	2118	zf-C2H2	9	+
NEVH01000263.1	56415	56976	zf-C2H2	6	+
NEVH01000264.1	3271	4510	zf-C2H2	12	+
NEVH01000295.1	62861	63773	zf-C2H2	9	+
NEVH01000611.1	201863	203021	zf-C2H2	9	+
NEVH01000613.1	1005193	1006522	zf-C2H2	11	-
NEVH01000618.1	1389700	1390369	zf-C2H2	5	-
NEVH01000618.1	1400920	1402027	zf-C2H2	10	-
NEVH01001206.1	2	725	zf-C2H2	6	-
NEVH01001345.1	306358	307186	zf-C2H2	8	-
NEVH01001351.1	25489	26584	zf-C2H2	12	+
NEVH01001362.1	376748	377627	zf-C2H2	8	+
NEVH01001362.1	523390	524953	zf-C2H2	16	-
NEVH01001405.1	23885	25037	zf-C2H2	11	-
NEVH01001439.1	1	1174	zf-C2H2	12	+
NEVH01001465.1	1684	2365	zf-C2H2	8	-
NEVH01001501.1	951	1995	zf-C2H2	10	+
NEVH01001560.1	481	1294	zf-C2H2	8	+
NEVH01002145.1	1950	2922	zf-C2H2	9	-
NEVH01002147.1	612946	614830	zf-C2H2	7	+
NEVH01002147.1	641173	642514	zf-C2H2	15	-
NEVH01002147.1	659632	660070	zf-C2H2	5	-
NEVH01002283.1	2	1220	zf-C2H2	13	-
NEVH01002541.1	1331123	1332452	zf-C2H2	6	-
NEVH01002541.1	1646826	1647300	zf-C2H2	6	-
NEVH01002543.1	58892	62091	zf-C2H2	30	-
NEVH01002562.1	313544	317867	zf-C2H2	14	+
NEVH01002572.1	109712	111830	zf-C2H2	21	+
NEVH01002586.1	457	1390	zf-C2H2	10	+
NEVH01002587.1	206631	207666	zf-C2H2	11	-
NEVH01002587.1	223687	224653	zf-C2H2	9	-
NEVH01002645.1	2	1013	zf-C2H2	12	-
NEVH01002690.1	1839354	1842882	zf-C2H2	6	-
NEVH01002692.1	87918	88758	zf-C2H2	9	+
NEVH01002717.1	79774	82165	zf-C2H2	6	-
NEVH01002717.1	85036	85675	zf-C2H2	7	-
NEVH01002717.1	365717	366221	zf-C2H2	5	+
NEVH01002731.1	41629	42398	zf-C2H2	8	+
NEVH01002731.1	60245	61355	zf-C2H2	11	+
NEVH01002735.1	4572	5640	zf-C2H2	10	-
NEVH01002735.1	38666	39629	zf-C2H2	10	-
NEVH01002745.1	306	2034	zf-C2H2	11	-
NEVH01002791.1	19759	20686	zf-C2H2	9	+
NEVH01002844.1	2	1199	zf-C2H2	12	-
NEVH01002866.1	3346	4765	zf-C2H2	13	+
NEVH01002983.1	6921	9114	zf-C2H2	5	+
NEVH01002985.1	495549	496677	zf-C2H2	12	-
NEVH01002985.1	508954	510646	zf-C2H2	14	+
NEVH01002992.1	1263258	1263975	zf-C2H2	7	+
NEVH01002992.1	1286260	1287781	zf-C2H2	15	+
NEVH01002994.1	653078	654218	zf-C2H2	11	+
NEVH01003011.1	0	1395	zf-C2H2	16	-
NEVH01003011.1	29461	30313	zf-C2H2	9	-
NEVH01003017.1	6301	8332	zf-C2H2	23	-
NEVH01003017.1	29381	29954	zf-C2H2	6	+
NEVH01003037.1	32201	32657	zf-C2H2	6	+
NEVH01003181.1	137	1049	zf-C2H2	11	-
NEVH01003510.1	45179	46535	zf-C2H2	15	-
NEVH01003643.1	2	689	zf-C2H2	8	+
NEVH01003759.1	14779	16324	zf-C2H2	16	+
NEVH01003759.1	62702	63770	zf-C2H2	13	+
NEVH01003759.1	155675	156527	zf-C2H2	9	+
NEVH01003763.1	445490	446627	zf-C2H2	13	-
NEVH01003763.1	468106	468667	zf-C2H2	5	-
NEVH01003771.1	7677	8436	zf-C2H2	9	-
NEVH01003784.1	288464	290237	zf-C2H2	12	+
NEVH01003784.1	290897	292811	zf-C2H2	10	+
NEVH01003803.1	26440	27520	zf-C2H2	10	-
NEVH01004115.1	0	381	zf-C2H2	5	+
NEVH01004408.1	142265	143528	zf-C2H2	11	+
NEVH01004413.1	347376	348624	zf-C2H2	13	-
NEVH01004413.1	415722	416736	zf-C2H2	8	+
NEVH01004413.1	420526	421255	zf-C2H2	8	-
NEVH01004413.1	1380614	1381637	zf-C2H2	11	-
NEVH01004420.1	23683	25063	zf-C2H2	15	+
NEVH01004420.1	45534	46722	zf-C2H2	14	+
NEVH01004429.1	86962	87817	zf-C2H2	8	+
NEVH01004656.1	251	1025	zf-C2H2	9	-
NEVH01004693.1	0	444	zf-C2H2	6	+
NEVH01004796.1	616	1816	zf-C2H2	12	+
NEVH01004961.1	88461	89115	zf-C2H2	6	+
NEVH01004961.1	97283	98156	zf-C2H2	6	+
NEVH01005006.1	4751	5411	zf-C2H2	6	-
NEVH01005277.1	722563	723745	zf-C2H2	11	+
NEVH01005278.1	357459	358227	zf-C2H2	8	+
NEVH01005279.1	664658	665876	zf-C2H2	13	+
NEVH01005279.1	723593	725126	zf-C2H2	16	+
NEVH01005280.1	141507	144855	zf-C2H2	24	+
NEVH01005281.1	45047	45926	zf-C2H2	10	+
NEVH01005287.1	697097	698126	zf-C2H2	10	-
NEVH01005303.1	410270	411173	zf-C2H2	10	-
NEVH01005308.1	5207	6341	zf-C2H2	12	+
NEVH01005308.1	49519	50593	zf-C2H2	9	+
NEVH01005327.1	41826	43764	zf-C2H2	23	-
NEVH01005339.1	3502	4018	zf-C2H2	5	-
NEVH01005365.1	22491	23418	zf-C2H2	9	+
NEVH01005369.1	5838	7629	zf-C2H2	18	-
NEVH01005478.1	1260	1653	zf-C2H2	5	+
NEVH01005580.1	2	755	zf-C2H2	8	-
NEVH01005885.1	280700	283064	zf-C2H2	6	-
NEVH01005887.1	77213	78404	zf-C2H2	12	+
NEVH01005888.1	426187	427129	zf-C2H2	10	+
NEVH01005913.1	10123	11272	zf-C2H2	11	-
NEVH01005923.1	60796	61918	zf-C2H2	14	-
NEVH01005923.1	62019	63170	zf-C2H2	15	-
NEVH01005923.1	63445	64042	zf-C2H2	7	-
NEVH01005923.1	66061	67000	zf-C2H2	11	-
NEVH01005923.1	68526	69312	zf-C2H2	9	-
NEVH01005923.1	74542	75337	zf-C2H2	8	-
NEVH01005923.1	205888	207196	zf-C2H2	15	-
NEVH01006194.1	175	982	zf-C2H2	7	+
NEVH01006571.1	243911	245249	zf-C2H2	14	+
NEVH01006574.1	882083	882899	zf-C2H2	5	-
NEVH01006581.1	9267	9834	zf-C2H2	5	-
NEVH01006584.1	9229	10024	zf-C2H2	8	-
NEVH01006584.1	11753	12377	zf-C2H2	6	-
NEVH01006584.1	36115	37147	zf-C2H2	9	-
NEVH01006584.1	51619	52261	zf-C2H2	5	-
NEVH01006584.1	68776	69655	zf-C2H2	9	-
NEVH01006584.1	89054	90068	zf-C2H2	11	-
NEVH01006584.1	230768	231509	zf-C2H2	8	+
NEVH01006609.1	92267	93503	zf-C2H2	14	-
NEVH01006652.1	37172	37988	zf-C2H2	10	-
NEVH01006721.1	47548	48886	zf-C2H2	13	+
NEVH01006721.1	63686	64550	zf-C2H2	6	+
NEVH01006721.1	1018883	1020233	zf-C2H2	14	+
NEVH01006721.1	5460273	5461302	zf-C2H2	11	+
NEVH01006721.1	5489562	5490450	zf-C2H2	9	+
NEVH01006721.1	5512780	5514028	zf-C2H2	14	-
NEVH01006723.1	1074526	1075615	zf-C2H2	12	-
NEVH01006723.1	1097484	1098477	zf-C2H2	11	-
NEVH01006728.1	18298	19441	zf-C2H2	10	+
NEVH01006731.1	540692	541601	zf-C2H2	9	-
NEVH01006738.1	24780	25923	zf-C2H2	13	+
NEVH01006738.1	40688	41753	zf-C2H2	11	+
NEVH01006738.1	58482	59466	zf-C2H2	10	+
NEVH01006738.1	78735	79971	zf-C2H2	13	+
NEVH01006738.1	100193	101210	zf-C2H2	10	+
NEVH01006739.1	26380	27661	zf-C2H2	13	-
NEVH01006739.1	75825	76872	zf-C2H2	11	-
NEVH01006739.1	145792	146797	zf-C2H2	10	-
NEVH01006739.1	278769	279345	zf-C2H2	5	-
NEVH01006746.1	7141	9010	zf-C2H2	8	-
NEVH01006824.1	1259	3254	zf-C2H2	22	+
NEVH01006992.1	3528	4167	zf-C2H2	8	-
NEVH01006992.1	4856	6023	zf-C2H2	12	-
NEVH01007121.1	1	550	zf-C2H2	7	+
NEVH01007397.1	409218	411006	zf-C2H2	10	-
NEVH01007412.1	3720	5622	zf-C2H2	20	+
NEVH01007412.1	28094	29144	zf-C2H2	10	-
NEVH01007412.1	35339	36275	zf-C2H2	10	-
NEVH01007425.1	43500	45444	zf-C2H2	14	-
NEVH01007426.1	50089	51109	zf-C2H2	10	-
NEVH01007549.1	2076	6300	zf-C2H2	6	-
NEVH01007816.1	783048	783924	zf-C2H2	9	-
NEVH01007820.1	44668	45568	zf-C2H2	9	+
NEVH01007820.1	51752	53018	zf-C2H2	14	+
NEVH01007828.1	5253	6123	zf-C2H2	9	+
NEVH01007828.1	853137	854268	zf-C2H2	10	-
NEVH01007828.1	1133770	1134664	zf-C2H2	8	-
NEVH01007828.1	1145147	1146527	zf-C2H2	12	-
NEVH01007831.1	199633	200992	zf-C2H2	7	+
NEVH01007833.1	31964	33131	zf-C2H2	13	-
NEVH01008202.1	514495	515737	zf-C2H2	11	-
NEVH01008202.1	1127003	1128581	zf-C2H2	10	+
NEVH01008206.1	155748	156915	zf-C2H2	7	-
NEVH01008206.1	238432	240355	zf-C2H2	9	-
NEVH01008206.1	254640	255132	zf-C2H2	5	-
NEVH01008206.1	345241	346231	zf-C2H2	8	-
NEVH01008206.1	440319	441036	zf-C2H2	7	-
NEVH01008206.1	445778	447497	zf-C2H2	15	-
NEVH01008206.1	602251	602836	zf-C2H2	5	-
NEVH01008206.1	612715	613297	zf-C2H2	5	+
NEVH01008206.1	616130	616841	zf-C2H2	7	+
NEVH01008207.1	327215	328685	zf-C2H2	5	+
NEVH01008209.1	6675	7311	zf-C2H2	6	-
NEVH01008209.1	24249	24639	zf-C2H2	5	-
NEVH01008209.1	44383	44818	zf-C2H2	5	-
NEVH01008209.1	55997	56732	zf-C2H2	9	-
NEVH01008209.1	67581	67965	zf-C2H2	6	-
NEVH01008209.1	105428	106628	zf-C2H2	10	-
NEVH01008209.1	113696	114317	zf-C2H2	6	-
NEVH01008211.1	4907	5624	zf-C2H2	7	+
NEVH01008217.1	1375964	1376711	zf-C2H2	8	-
NEVH01008227.1	117271	118054	zf-C2H2	8	-
NEVH01008297.1	10855	11869	zf-C2H2	10	-
NEVH01008354.1	18959	21101	zf-C2H2	23	-
NEVH01008435.1	31	1015	zf-C2H2	9	-
NEVH01008455.1	616	1384	zf-C2H2	7	+
NEVH01008632.1	3905	4781	zf-C2H2	10	+
NEVH01008810.1	0	732	zf-C2H2	9	-
NEVH01009078.1	27450	28728	zf-C2H2	10	+
NEVH01009078.1	66569	68802	zf-C2H2	22	+
NEVH01009079.1	36043	37108	zf-C2H2	10	+
NEVH01009079.1	161423	162718	zf-C2H2	12	-
NEVH01009079.1	172224	172848	zf-C2H2	6	+
NEVH01009079.1	174674	175262	zf-C2H2	6	+
NEVH01009082.1	1165832	1168940	zf-C2H2	12	+
NEVH01009118.1	6679	9232	zf-C2H2	29	+
NEVH01009118.1	57345	59454	zf-C2H2	8	-
NEVH01009130.1	1350	1860	zf-C2H2	6	+
NEVH01009213.1	151	754	zf-C2H2	6	+
NEVH01009371.1	14025	14946	zf-C2H2	10	-
NEVH01009372.1	2065304	2065880	zf-C2H2	6	-
NEVH01009372.1	2091667	2092537	zf-C2H2	8	+
NEVH01009382.1	566333	567614	zf-C2H2	14	+
NEVH01009384.1	847412	848480	zf-C2H2	6	-
NEVH01009384.1	872785	873736	zf-C2H2	6	-
NEVH01009393.1	8757	9735	zf-C2H2	7	+
NEVH01009393.1	26824	27337	zf-C2H2	5	+
NEVH01009393.1	29949	30948	zf-C2H2	11	+
NEVH01009393.1	42613	43384	zf-C2H2	7	+
NEVH01009395.1	171436	172225	zf-C2H2	8	-
NEVH01009400.1	76773	77217	zf-C2H2	6	+
NEVH01009400.1	116918	117545	zf-C2H2	6	+
NEVH01009404.1	116665	118759	zf-C2H2	23	+
NEVH01009418.1	113498	114221	zf-C2H2	7	-
NEVH01009418.1	115735	117187	zf-C2H2	15	-
NEVH01009418.1	118693	119716	zf-C2H2	10	-
NEVH01009419.1	2635	3601	zf-C2H2	10	-
NEVH01009419.1	15689	16418	zf-C2H2	7	-
NEVH01009419.1	16992	17376	zf-C2H2	5	-
NEVH01009419.1	52291	53632	zf-C2H2	13	-
NEVH01009419.1	79384	80002	zf-C2H2	6	-
NEVH01009419.1	106213	107086	zf-C2H2	9	-
NEVH01009420.1	8234	8657	zf-C2H2	5	+
NEVH01009776.1	24058	24547	zf-C2H2	5	+
NEVH01009776.1	157393	158272	zf-C2H2	8	-
NEVH01009788.1	1823	2711	zf-C2H2	9	-
NEVH01009815.1	0	1227	zf-C2H2	14	-
NEVH01009828.1	115341	116556	zf-C2H2	10	+
NEVH01009907.1	19498	20509	zf-C2H2	6	-
NEVH01010475.1	578577	581910	zf-C2H2	7	-
NEVH01010478.1	506947	508747	zf-C2H2	15	-
NEVH01010482.1	9156	11433	zf-C2H2	21	+
NEVH01010486.1	311509	313339	zf-C2H2	10	-
NEVH01010489.1	21757	22588	zf-C2H2	7	-
NEVH01010489.1	87114	88603	zf-C2H2	16	-
NEVH01010555.1	13739	14882	zf-C2H2	12	-
NEVH01010592.1	0	1177	zf-C2H2	13	+
NEVH01011005.1	2	386	zf-C2H2	5	-
NEVH01011187.1	1268099	1269266	zf-C2H2	9	-
NEVH01011192.1	1471576	1472821	zf-C2H2	5	-
NEVH01011203.1	11591	12893	zf-C2H2	13	+
NEVH01011266.1	9956	11096	zf-C2H2	10	-
NEVH01011332.1	63	759	zf-C2H2	6	+
NEVH01011678.1	129	711	zf-C2H2	7	-
NEVH01011878.1	1325497	1326322	zf-C2H2	8	-
NEVH01011922.1	18889	19816	zf-C2H2	10	-
NEVH01011929.1	27707	29012	zf-C2H2	13	+
NEVH01011960.1	7752	9672	zf-C2H2	20	+
NEVH01011982.1	13347	14835	zf-C2H2	13	+
NEVH01011982.1	28004	29402	zf-C2H2	12	-
NEVH01011982.1	33844	35263	zf-C2H2	9	-
NEVH01011997.1	8688	9447	zf-C2H2	7	+
NEVH01011997.1	30345	32193	zf-C2H2	22	+
NEVH01012052.1	111	1464	zf-C2H2	15	-
NEVH01012082.1	771654	772830	zf-C2H2	10	+
NEVH01012082.1	1282055	1282910	zf-C2H2	8	-
NEVH01012083.1	24483	25275	zf-C2H2	6	-
NEVH01012083.1	909376	909829	zf-C2H2	5	-
NEVH01012087.1	391215	391920	zf-C2H2	5	-
NEVH01012087.1	757415	758165	zf-C2H2	6	+
NEVH01012087.1	773089	774037	zf-C2H2	8	+
NEVH01012087.1	789799	790741	zf-C2H2	10	+
NEVH01012087.1	802888	803701	zf-C2H2	7	+
NEVH01012087.1	830706	831339	zf-C2H2	6	+
NEVH01012087.1	840326	841118	zf-C2H2	6	-
NEVH01012087.1	853223	854087	zf-C2H2	8	+
NEVH01012087.1	1117983	1119267	zf-C2H2	12	+
NEVH01012087.1	1125945	1126917	zf-C2H2	9	+
NEVH01012087.1	1132255	1133050	zf-C2H2	7	+
NEVH01012087.1	1137170	1137971	zf-C2H2	7	+
NEVH01012087.1	2645957	2649050	zf-C2H2	19	+
NEVH01012087.1	3271735	3274501	zf-C2H2	21	-
NEVH01012087.1	3697214	3698408	zf-C2H2	12	+
NEVH01012087.1	4482856	4483780	zf-C2H2	7	+
NEVH01012088.1	852178	853207	zf-C2H2	5	-
NEVH01012144.1	2	494	zf-C2H2	6	-
NEVH01012566.1	649615	651940	zf-C2H2	18	+
NEVH01013194.1	546893	548459	zf-C2H2	10	-
NEVH01013195.1	453268	454156	zf-C2H2	6	+
NEVH01013200.1	2376187	2377675	zf-C2H2	8	+
NEVH01013211.1	28822	31888	zf-C2H2	9	+
NEVH01013213.1	29400	30423	zf-C2H2	11	+
NEVH01013220.1	252489	253740	zf-C2H2	13	+
NEVH01013239.1	14322	15240	zf-C2H2	10	-
NEVH01013239.1	77057	78134	zf-C2H2	12	-
NEVH01013241.1	2160996	2163999	zf-C2H2	8	-
NEVH01013247.1	378644	379193	zf-C2H2	5	-
NEVH01013247.1	383259	384282	zf-C2H2	11	-
NEVH01013250.1	435686	436739	zf-C2H2	5	-
NEVH01013252.1	7279	8509	zf-C2H2	12	-
NEVH01013262.1	831907	833320	zf-C2H2	14	-
NEVH01013265.1	97510	99013	zf-C2H2	9	+
NEVH01013274.1	176128	177715	zf-C2H2	6	-
NEVH01013274.1	668872	669568	zf-C2H2	8	-
NEVH01013275.1	13643	14822	zf-C2H2	13	+
NEVH01013275.1	19939	20839	zf-C2H2	8	+
NEVH01013275.1	27581	29102	zf-C2H2	16	+
NEVH01013278.1	124427	125585	zf-C2H2	11	+
NEVH01013309.1	9878	10391	zf-C2H2	5	+
NEVH01013549.1	149771	151226	zf-C2H2	14	+
NEVH01013550.1	218613	219504	zf-C2H2	10	-
NEVH01013550.1	664297	664948	zf-C2H2	7	+
NEVH01013558.1	84730	85234	zf-C2H2	5	+
NEVH01013558.1	174211	175756	zf-C2H2	15	-
NEVH01013558.1	269218	270424	zf-C2H2	13	+
NEVH01013560.1	1715674	1716820	zf-C2H2	9	-
NEVH01013572.1	55324	56446	zf-C2H2	11	+
NEVH01013583.1	28830	30003	zf-C2H2	5	+
NEVH01013607.1	11111	11672	zf-C2H2	7	-
NEVH01013717.1	13908	16198	zf-C2H2	11	-
NEVH01013954.1	114921	115917	zf-C2H2	8	+
NEVH01013958.1	687995	688970	zf-C2H2	6	-
NEVH01013958.1	696903	697860	zf-C2H2	9	-
NEVH01013962.1	528950	530054	zf-C2H2	12	-
NEVH01013973.1	103535	104876	zf-C2H2	11	-
NEVH01013973.1	226324	227421	zf-C2H2	7	+
NEVH01013976.1	288495	289284	zf-C2H2	7	+
NEVH01013976.1	468793	470548	zf-C2H2	14	+
NEVH01013976.1	541222	541858	zf-C2H2	5	-
NEVH01014114.1	5251	5935	zf-C2H2	6	+
NEVH01014357.1	105907	106453	zf-C2H2	6	-
NEVH01014357.1	106605	107154	zf-C2H2	5	-
NEVH01014359.1	2256601	2257777	zf-C2H2	6	-
NEVH01014361.1	733907	734912	zf-C2H2	10	+
NEVH01014369.1	17599	18820	zf-C2H2	12	+
NEVH01014840.1	26160	27330	zf-C2H2	14	-
NEVH01014841.1	758177	759524	zf-C2H2	15	+
NEVH01014851.1	64208	65693	zf-C2H2	15	-
NEVH01014852.1	66685	67570	zf-C2H2	6	+
NEVH01014852.1	72046	73507	zf-C2H2	12	-
NEVH01014914.1	1	526	zf-C2H2	6	+
NEVH01015296.1	72658	74485	zf-C2H2	9	-
NEVH01015296.1	101303	102614	zf-C2H2	10	-
NEVH01015301.1	408578	409319	zf-C2H2	5	+
NEVH01015301.1	420679	421060	zf-C2H2	5	+
NEVH01015305.1	273247	274411	zf-C2H2	13	+
NEVH01015305.1	563393	564443	zf-C2H2	8	+
NEVH01015481.1	1211	2207	zf-C2H2	9	-
NEVH01015794.1	401	1277	zf-C2H2	10	-
NEVH01015817.1	767639	768296	zf-C2H2	5	-
NEVH01015817.1	1362895	1366753	zf-C2H2	5	+
NEVH01015818.1	983615	984359	zf-C2H2	7	-
NEVH01015818.1	987060	987804	zf-C2H2	7	-
NEVH01015825.1	615069	617040	zf-C2H2	6	-
NEVH01015828.1	68447	69275	zf-C2H2	7	-
NEVH01015828.1	79163	80312	zf-C2H2	6	-
NEVH01016288.1	87436	89038	zf-C2H2	18	+
NEVH01016288.1	788950	789808	zf-C2H2	9	-
NEVH01016290.1	170943	171594	zf-C2H2	5	-
NEVH01016291.1	21110	22154	zf-C2H2	9	+
NEVH01016293.1	425288	426527	zf-C2H2	5	+
NEVH01016296.1	2100738	2102655	zf-C2H2	8	+
NEVH01016298.1	411043	411616	zf-C2H2	5	+
NEVH01016298.1	500893	501688	zf-C2H2	10	+
NEVH01016298.1	546096	547008	zf-C2H2	8	-
NEVH01016298.1	560280	561192	zf-C2H2	8	-
NEVH01016298.1	616337	617156	zf-C2H2	7	+
NEVH01016298.1	619025	620282	zf-C2H2	14	+
NEVH01016298.1	622809	623982	zf-C2H2	13	+
NEVH01016298.1	626348	627506	zf-C2H2	11	+
NEVH01016298.1	631010	632195	zf-C2H2	11	+
NEVH01016302.1	8228	9587	zf-C2H2	14	-
NEVH01016302.1	46714	47710	zf-C2H2	11	-
NEVH01016302.1	65804	67241	zf-C2H2	16	-
NEVH01016305.1	41120	42155	zf-C2H2	13	-
NEVH01016305.1	44937	46221	zf-C2H2	14	-
NEVH01016305.1	79571	80588	zf-C2H2	10	-
NEVH01016307.1	37532	40904	zf-C2H2	14	-
NEVH01016307.1	61938	63081	zf-C2H2	11	-
NEVH01016341.1	292885	294073	zf-C2H2	7	-
NEVH01016341.1	297775	298666	zf-C2H2	8	-
NEVH01016344.1	360400	361333	zf-C2H2	6	-
NEVH01016385.1	5744	6434	zf-C2H2	8	-
NEVH01016619.1	204	783	zf-C2H2	7	+
NEVH01016743.1	27	648	zf-C2H2	6	+
NEVH01016872.1	74	485	zf-C2H2	5	-
NEVH01016943.1	488300	489428	zf-C2H2	6	+
NEVH01016943.1	1097736	1098711	zf-C2H2	7	+
NEVH01016943.1	1100674	1101220	zf-C2H2	6	+
NEVH01016947.1	11487	12708	zf-C2H2	12	+
NEVH01016947.1	30554	31526	zf-C2H2	10	+
NEVH01016947.1	44529	45630	zf-C2H2	12	+
NEVH01016947.1	90494	92579	zf-C2H2	24	+
NEVH01016947.1	107872	109666	zf-C2H2	19	+
NEVH01016952.1	10028	10856	zf-C2H2	7	-
NEVH01016952.1	24653	26015	zf-C2H2	13	-
NEVH01016972.1	41090	42782	zf-C2H2	18	+
NEVH01016978.1	45177	46035	zf-C2H2	8	-
NEVH01017006.1	6894	8043	zf-C2H2	13	-
NEVH01017175.1	2	428	zf-C2H2	5	+
NEVH01017446.1	198597	199518	zf-C2H2	10	+
NEVH01017453.1	5353	7225	zf-C2H2	17	+
NEVH01017468.1	10038	11322	zf-C2H2	14	+
NEVH01017480.1	4459	5632	zf-C2H2	11	+
NEVH01017495.1	6673	8045	zf-C2H2	14	+
NEVH01017495.1	24649	25480	zf-C2H2	9	-
NEVH01017495.1	37798	38563	zf-C2H2	8	-
NEVH01017542.1	21318	22560	zf-C2H2	9	+
NEVH01017542.1	29390	30104	zf-C2H2	5	-
NEVH01017543.1	518526	519513	zf-C2H2	10	-
NEVH01017543.1	1234411	1235416	zf-C2H2	11	-
NEVH01017543.1	1269415	1270408	zf-C2H2	11	-
NEVH01017544.1	486572	488144	zf-C2H2	9	+
NEVH01017557.1	971831	972548	zf-C2H2	5	-
NEVH01017562.1	26206	27379	zf-C2H2	11	+
NEVH01017566.1	6872	7964	zf-C2H2	10	+
NEVH01017566.1	17706	18462	zf-C2H2	7	+
NEVH01018372.1	721491	722205	zf-C2H2	5	-
NEVH01018380.1	127466	128414	zf-C2H2	10	-
NEVH01018385.1	699048	699876	zf-C2H2	9	-
NEVH01018398.1	307029	307842	zf-C2H2	8	-
NEVH01018418.1	1120	2003	zf-C2H2	8	+
NEVH01018421.1	5438	6920	zf-C2H2	11	-
NEVH01018421.1	15502	16909	zf-C2H2	11	-
NEVH01018421.1	18901	20290	zf-C2H2	11	-
NEVH01018421.1	22573	23998	zf-C2H2	11	-
NEVH01018421.1	26258	27335	zf-C2H2	12	-
NEVH01018421.1	39880	40957	zf-C2H2	11	-
NEVH01018421.1	44452	45535	zf-C2H2	11	-
NEVH01018421.1	61889	62966	zf-C2H2	11	-
NEVH01018421.1	68835	69978	zf-C2H2	11	-
NEVH01018421.1	74527	75805	zf-C2H2	10	-
NEVH01018421.1	85292	86432	zf-C2H2	12	-
NEVH01018421.1	91278	93453	zf-C2H2	12	-
NEVH01018421.1	103541	105578	zf-C2H2	12	-
NEVH01018421.1	124426	125830	zf-C2H2	12	-
NEVH01018421.1	128388	129717	zf-C2H2	12	-
NEVH01018421.1	133356	134541	zf-C2H2	11	-
NEVH01018421.1	140547	141837	zf-C2H2	12	-
NEVH01018421.1	148259	149459	zf-C2H2	10	-
NEVH01018421.1	153261	154449	zf-C2H2	10	-
NEVH01018421.1	158347	159628	zf-C2H2	10	-
NEVH01018421.1	166626	168138	zf-C2H2	11	-
NEVH01018421.1	182112	183432	zf-C2H2	11	-
NEVH01018421.1	189186	190137	zf-C2H2	8	-
NEVH01018421.1	191834	193049	zf-C2H2	11	-
NEVH01018421.1	202683	203781	zf-C2H2	11	-
NEVH01018421.1	211884	212973	zf-C2H2	10	-
NEVH01018421.1	220745	221861	zf-C2H2	10	-
NEVH01018421.1	224625	225714	zf-C2H2	11	-
NEVH01018421.1	234902	235934	zf-C2H2	11	-
NEVH01018421.1	236350	237418	zf-C2H2	11	-
NEVH01018421.1	249082	250150	zf-C2H2	11	-
NEVH01018421.1	263634	264858	zf-C2H2	11	-
NEVH01018421.1	274284	275262	zf-C2H2	10	-
NEVH01018421.1	345121	347215	zf-C2H2	16	+
NEVH01018513.1	5376	5850	zf-C2H2	6	-
NEVH01018984.1	443	995	zf-C2H2	5	+
NEVH01019066.1	523244	524294	zf-C2H2	10	+
NEVH01019067.1	1309160	1311785	zf-C2H2	22	+
NEVH01019067.1	1326986	1328201	zf-C2H2	10	+
NEVH01019068.1	1249059	1249776	zf-C2H2	6	+
NEVH01019068.1	1263722	1264427	zf-C2H2	6	+
NEVH01019068.1	1292664	1293534	zf-C2H2	8	+
NEVH01019068.1	1337706	1338762	zf-C2H2	9	+
NEVH01019068.1	1364301	1365183	zf-C2H2	8	-
NEVH01019068.1	1383428	1384961	zf-C2H2	16	+
NEVH01019068.1	1404673	1406491	zf-C2H2	18	+
NEVH01019068.1	1428797	1429460	zf-C2H2	6	-
NEVH01019068.1	1442101	1443007	zf-C2H2	9	-
NEVH01019068.1	1463818	1464874	zf-C2H2	9	+
NEVH01019068.1	1481580	1482864	zf-C2H2	9	+
NEVH01019069.1	14360	15521	zf-C2H2	11	-
NEVH01019069.1	20225	21809	zf-C2H2	8	-
NEVH01019069.1	35596	36688	zf-C2H2	10	-
NEVH01019069.1	38911	40393	zf-C2H2	8	-
NEVH01019072.1	369565	370558	zf-C2H2	10	-
NEVH01019232.1	0	606	zf-C2H2	7	+
NEVH01019300.1	0	408	zf-C2H2	5	+
NEVH01019369.1	556249	557416	zf-C2H2	10	+
NEVH01019370.1	1026897	1028391	zf-C2H2	11	+
NEVH01019370.1	1041640	1043572	zf-C2H2	16	+
NEVH01019370.1	1051718	1053680	zf-C2H2	14	+
NEVH01019370.1	1076646	1078227	zf-C2H2	12	+
NEVH01019373.1	195699	196080	zf-C2H2	5	-
NEVH01019373.1	218022	219006	zf-C2H2	5	-
NEVH01019378.1	123598	127681	zf-C2H2	18	-
NEVH01019383.1	70972	72295	zf-C2H2	13	+
NEVH01019400.1	14504	15680	zf-C2H2	12	+
NEVH01019407.1	1203	2340	zf-C2H2	11	+
NEVH01019421.1	11462	12269	zf-C2H2	9	+
NEVH01019785.1	73	463	zf-C2H2	5	-
NEVH01019955.1	390	1038	zf-C2H2	6	-
NEVH01019964.1	17832	18882	zf-C2H2	6	-
NEVH01019966.1	7438	8191	zf-C2H2	8	-
NEVH01019966.1	30767	31640	zf-C2H2	8	-
NEVH01019966.1	43655	44444	zf-C2H2	8	-
NEVH01019966.1	80047	80911	zf-C2H2	8	-
NEVH01019996.1	12783	13176	zf-C2H2	5	+
NEVH01019997.1	11384	12722	zf-C2H2	15	+
NEVH01020048.1	2	1259	zf-C2H2	12	-
NEVH01020330.1	112968	114234	zf-C2H2	9	+
NEVH01020330.1	344347	345151	zf-C2H2	10	+
NEVH01020350.1	1365667	1366459	zf-C2H2	8	+
NEVH01020350.1	1396005	1397013	zf-C2H2	11	+
NEVH01020350.1	1402460	1403018	zf-C2H2	6	+
NEVH01020391.1	11953	12340	zf-C2H2	5	-
NEVH01020441.1	677	1229	zf-C2H2	5	+
NEVH01020497.1	1	1271	zf-C2H2	10	+
NEVH01020619.1	536	1565	zf-C2H2	12	-
NEVH01020850.1	2951024	2951606	zf-C2H2	6	-
NEVH01020851.1	496320	497124	zf-C2H2	8	-
NEVH01020851.1	511657	512047	zf-C2H2	5	-
NEVH01020852.1	2766795	2767602	zf-C2H2	7	-
NEVH01020852.1	2788146	2789697	zf-C2H2	17	-
NEVH01020858.1	198917	200210	zf-C2H2	11	-
NEVH01020859.1	487855	489121	zf-C2H2	6	-
NEVH01020867.1	767424	768282	zf-C2H2	9	-
NEVH01020869.1	110775	111648	zf-C2H2	9	-
NEVH01020869.1	116329	117706	zf-C2H2	15	-
NEVH01020939.1	13250	14063	zf-C2H2	8	-
NEVH01020944.1	51456	52455	zf-C2H2	11	+
NEVH01020957.1	19880	23546	zf-C2H2	12	+
NEVH01020959.1	61317	62019	zf-C2H2	8	-
NEVH01020968.1	8997	9462	zf-C2H2	5	-
NEVH01020988.1	21903	23514	zf-C2H2	18	+
NEVH01020988.1	57246	59394	zf-C2H2	22	+
NEVH01020994.1	3277	4558	zf-C2H2	13	+
NEVH01021130.1	2	1003	zf-C2H2	11	+
NEVH01021142.1	6890	8075	zf-C2H2	13	-
NEVH01021191.1	375188	376922	zf-C2H2	14	-
NEVH01021191.1	487744	488749	zf-C2H2	10	+
NEVH01021198.1	577512	577911	zf-C2H2	5	-
NEVH01021199.1	187571	188510	zf-C2H2	8	+
NEVH01021199.1	215865	216918	zf-C2H2	11	+
NEVH01021199.1	243894	244840	zf-C2H2	9	+
NEVH01021202.1	506164	507925	zf-C2H2	20	-
NEVH01021205.1	17796	21064	zf-C2H2	11	+
NEVH01021205.1	25381	25756	zf-C2H2	5	+
NEVH01021205.1	51027	51669	zf-C2H2	5	-
NEVH01021206.1	34247	35396	zf-C2H2	14	-
NEVH01021212.1	125633	126377	zf-C2H2	7	-
NEVH01021219.1	197414	199292	zf-C2H2	8	+
NEVH01021222.1	9893	10599	zf-C2H2	5	-
NEVH01021284.1	5089	5977	zf-C2H2	9	+
NEVH01021389.1	75	570	zf-C2H2	6	-
NEVH01021438.1	0	450	zf-C2H2	5	-
NEVH01021604.1	14090	14744	zf-C2H2	7	-
NEVH01021610.1	95460	96225	zf-C2H2	8	+
NEVH01021921.1	917830	918760	zf-C2H2	5	+
NEVH01021922.1	1232937	1233831	zf-C2H2	9	-
NEVH01021922.1	1269060	1270215	zf-C2H2	12	+
NEVH01021922.1	1311212	1318367	zf-C2H2	38	-
NEVH01021922.1	1351698	1352820	zf-C2H2	6	+
NEVH01021922.1	1528920	1530663	zf-C2H2	10	+
NEVH01021922.1	1583795	1584710	zf-C2H2	9	+
NEVH01021922.1	1803515	1805345	zf-C2H2	9	+
NEVH01021922.1	1887558	1888008	zf-C2H2	5	+
NEVH01021928.1	789874	794497	zf-C2H2	10	-
NEVH01021928.1	1574772	1576431	zf-C2H2	18	+
NEVH01021934.1	6005	7307	zf-C2H2	13	+
NEVH01021937.1	227398	228334	zf-C2H2	10	-
NEVH01021939.1	221622	222576	zf-C2H2	10	+
NEVH01021948.1	3651	4458	zf-C2H2	9	-
NEVH01021955.1	668981	670148	zf-C2H2	12	-
NEVH01021955.1	689244	690426	zf-C2H2	12	-
NEVH01021955.1	696249	697011	zf-C2H2	7	-
NEVH01021955.1	702643	703777	zf-C2H2	11	-
NEVH01021955.1	717106	718378	zf-C2H2	13	-
NEVH01021955.1	740819	741917	zf-C2H2	11	-
NEVH01021955.1	746863	747916	zf-C2H2	12	-
NEVH01021970.1	6585	8445	zf-C2H2	23	-
NEVH01021999.1	267	2054	zf-C2H2	12	+
NEVH01022014.1	917	2627	zf-C2H2	19	+
NEVH01022063.1	696	1194	zf-C2H2	6	-
NEVH01022633.1	1083	3102	zf-C2H2	16	-
NEVH01022633.1	145950	147915	zf-C2H2	16	+
NEVH01022633.1	170576	172430	zf-C2H2	14	-
NEVH01022633.1	205666	207184	zf-C2H2	12	-
NEVH01022633.1	212288	213764	zf-C2H2	13	-
NEVH01022633.1	218080	219493	zf-C2H2	12	-
NEVH01022633.1	226267	228277	zf-C2H2	15	-
NEVH01022633.1	233301	234834	zf-C2H2	12	-
NEVH01022633.1	238863	240351	zf-C2H2	12	-
NEVH01022633.1	247699	249181	zf-C2H2	12	-
NEVH01022633.1	253370	254960	zf-C2H2	11	-
NEVH01022633.1	259725	261387	zf-C2H2	12	-
NEVH01022633.1	264801	266103	zf-C2H2	10	-
NEVH01022633.1	270403	271936	zf-C2H2	11	-
NEVH01022633.1	278487	280449	zf-C2H2	15	-
NEVH01022633.1	281838	284049	zf-C2H2	13	-
NEVH01022633.1	288178	289408	zf-C2H2	9	-
NEVH01022633.1	289846	291748	zf-C2H2	13	-
NEVH01022633.1	294928	295945	zf-C2H2	8	-
NEVH01022633.1	297878	298796	zf-C2H2	7	-
NEVH01022633.1	304119	305232	zf-C2H2	8	-
NEVH01022633.1	309717	311067	zf-C2H2	10	-
NEVH01022633.1	312986	314645	zf-C2H2	16	-
NEVH01022633.1	320882	322571	zf-C2H2	12	-
NEVH01022635.1	306491	307475	zf-C2H2	9	+
NEVH01022635.1	309981	310557	zf-C2H2	7	-
NEVH01022635.1	320377	321223	zf-C2H2	9	+
NEVH01022635.1	321673	322696	zf-C2H2	10	-
NEVH01022643.1	70206	71502	zf-C2H2	12	-
NEVH01022647.1	176406	177360	zf-C2H2	10	+
NEVH01022647.1	187594	188491	zf-C2H2	10	+
NEVH01022647.1	205464	206337	zf-C2H2	6	+
NEVH01022715.1	6288	7761	zf-C2H2	10	-
NEVH01023281.1	10078	10810	zf-C2H2	7	-
NEVH01023281.1	14757	15489	zf-C2H2	7	-
NEVH01023281.1	41687	42791	zf-C2H2	9	-
NEVH01023306.1	35819	37052	zf-C2H2	11	+
NEVH01023329.1	2396	3080	zf-C2H2	7	-
NEVH01023329.1	12114	13698	zf-C2H2	7	-
NEVH01023470.1	2	545	zf-C2H2	7	+
NEVH01023773.1	718	1825	zf-C2H2	11	-
NEVH01023957.1	646427	647738	zf-C2H2	13	+
NEVH01023957.1	669514	670657	zf-C2H2	11	+
NEVH01023957.1	674033	675968	zf-C2H2	20	+
NEVH01023973.1	166324	168388	zf-C2H2	22	+
NEVH01023987.1	39983	40967	zf-C2H2	9	-
NEVH01023988.1	47964	48960	zf-C2H2	10	+
NEVH01024026.1	29	1139	zf-C2H2	11	-
NEVH01024185.1	2	1100	zf-C2H2	13	+
NEVH01024213.1	1082	2658	zf-C2H2	18	+
NEVH01024378.1	108	813	zf-C2H2	8	-
NEVH01024421.1	1006875	1007832	zf-C2H2	6	+
NEVH01024423.1	14801	16067	zf-C2H2	13	-
NEVH01024423.1	19771	20290	zf-C2H2	7	-
NEVH01024423.1	403579	404848	zf-C2H2	5	-
NEVH01024423.1	409460	410972	zf-C2H2	5	-
NEVH01024466.1	8367	9309	zf-C2H2	10	+
NEVH01024529.1	474626	476474	zf-C2H2	20	-
NEVH01024536.1	513739	514750	zf-C2H2	6	+
NEVH01024536.1	524062	524683	zf-C2H2	7	-
NEVH01024540.1	435093	435912	zf-C2H2	6	-
NEVH01024558.1	51151	52453	zf-C2H2	13	-
NEVH01024577.1	1121	2093	zf-C2H2	8	-
NEVH01024590.1	795	1389	zf-C2H2	6	+
NEVH01024888.1	1	532	zf-C2H2	6	+
NEVH01024942.1	506632	508951	zf-C2H2	7	+
NEVH01024946.1	472894	474283	zf-C2H2	15	+
NEVH01024946.1	1426721	1428155	zf-C2H2	8	-
NEVH01024949.1	428315	429110	zf-C2H2	8	+
NEVH01024955.1	112909	114127	zf-C2H2	10	-
NEVH01024973.1	21644	22409	zf-C2H2	8	+
NEVH01024999.1	2	500	zf-C2H2	6	-
NEVH01025027.1	734	1880	zf-C2H2	12	+
NEVH01025126.1	852842	853337	zf-C2H2	6	-
NEVH01025126.1	856817	858473	zf-C2H2	7	-
NEVH01025129.1	186809	188177	zf-C2H2	16	+
NEVH01025129.1	1529642	1530554	zf-C2H2	5	-
NEVH01025161.1	166264	167470	zf-C2H2	11	+
NEVH01025161.1	176876	177677	zf-C2H2	8	+
NEVH01025161.1	386184	386979	zf-C2H2	6	-
NEVH01025161.1	395758	396586	zf-C2H2	8	-
NEVH01025170.1	29757	30207	zf-C2H2	5	-
NEVH01025170.1	77112	78558	zf-C2H2	16	-
NEVH01025175.1	68779	69598	zf-C2H2	8	-
NEVH01025178.1	1	700	zf-C2H2	8	+
NEVH01025649.1	117160	118165	zf-C2H2	11	+
NEVH01025654.1	14321	14822	zf-C2H2	6	-
NEVH01025654.1	43072	44113	zf-C2H2	10	-
NEVH01025661.1	12799	13657	zf-C2H2	8	+
NEVH01025675.1	0	804	zf-C2H2	5	+
NEVH01025915.1	1	442	zf-C2H2	6	-
NEVH01026092.1	58637	59885	zf-C2H2	12	+
NEVH01026106.1	9967	10654	zf-C2H2	7	-
NEVH01026119.1	60782	62048	zf-C2H2	13	+
NEVH01026120.1	31616	32336	zf-C2H2	8	+
NEVH01026120.1	46367	47162	zf-C2H2	8	+
NEVH01026120.1	63940	64966	zf-C2H2	9	-
NEVH01026120.1	92182	93175	zf-C2H2	10	-
NEVH01026122.1	453598	454345	zf-C2H2	5	+
NEVH01026391.1	1373684	1377155	zf-C2H2	8	+
NEVH01026391.1	1388666	1392551	zf-C2H2	12	+
NEVH01026391.1	2299541	2300366	zf-C2H2	5	+
NEVH01026391.1	2321953	2322943	zf-C2H2	9	+
NEVH01026391.1	2326409	2327330	zf-C2H2	10	+
NEVH01026391.1	2341192	2342224	zf-C2H2	6	+
NEVH01026403.1	508610	509618	zf-C2H2	9	+
NEVH01026404.1	810	1542	zf-C2H2	8	-
NEVH01026422.1	4205	4826	zf-C2H2	6	-
NEVH01026698.1	2	710	zf-C2H2	8	-
NEVH01026728.1	1001	1577	zf-C2H2	5	+
NEVH01026858.1	589	1720	zf-C2H2	11	-
NEVH01027058.1	720504	722805	zf-C2H2	5	-
NEVH01027071.1	6460	7477	zf-C2H2	10	+
NEVH01027086.1	5000	6284	zf-C2H2	14	+
NEVH01027091.1	1497	4308	zf-C2H2	5	-
NEVH01027094.1	13912	14818	zf-C2H2	8	-
NEVH01027246.1	1708	3340	zf-C2H2	18	+
NEVH01044981.1	0	417	zf-C2H2	6	-
NEVH01047696.1	36	477	zf-C2H2	5	-
NEVH01050829.1	52	730	zf-C2H2	8	-
NEVH01051180.1	0	765	zf-C2H2	8	+
NEVH01052386.1	143	926	zf-C2H2	9	+
NEVH01053390.1	389	1217	zf-C2H2	10	-
NEVH01053792.1	597	1536	zf-C2H2	5	-
NEVH01054014.1	653	1403	zf-C2H2	6	+
NEVH01054039.1	276	1275	zf-C2H2	10	-
NEVH01054062.1	769	2347	zf-C2H2	10	-
NEVH01055318.1	1	490	zf-C2H2	5	+
```
