## Supplementary Data 2 for "Transposable elements drive the evolution of metazoan zinc finger genes": Crypturellus_cinnamomeus_znfs.bed

```
PTEZ01000001.1	2284045	2285308	zf-C2H2	6	+
PTEZ01000001.1	7892753	7895324	zf-C2H2	6	-
PTEZ01000002.1	5598591	5601762	zf-C2H2	6	+
PTEZ01000004.1	7171795	7172857	zf-C2H2	5	+
PTEZ01000007.1	6123410	6124676	zf-C2H2	9	+
PTEZ01000013.1	1627914	1631391	zf-C2H2	10	+
PTEZ01000013.1	2423502	2426769	zf-C2H2	26	+
PTEZ01000019.1	3050410	3051808	zf-C2H2	6	-
PTEZ01000021.1	3838736	3840311	zf-C2H2	7	+
PTEZ01000022.1	290365	291871	zf-C2H2	5	+
PTEZ01000022.1	392877	395958	zf-C2H2	5	-
PTEZ01000022.1	781703	783026	zf-C2H2	6	+
PTEZ01000022.1	890515	893074	zf-C2H2	6	+
PTEZ01000024.1	444359	446471	zf-C2H2	13	-
PTEZ01000027.1	840574	842017	zf-C2H2	5	+
PTEZ01000034.1	4613945	4615460	zf-C2H2	8	-
PTEZ01000041.1	4352269	4355800	zf-C2H2	10	-
PTEZ01000043.1	1745137	1746838	zf-C2H2	5	+
PTEZ01000052.1	3313810	3316222	zf-C2H2	5	-
PTEZ01000055.1	591487	596065	zf-C2H2	5	-
PTEZ01000058.1	1691763	1692645	zf-C2H2	5	+
PTEZ01000059.1	3054814	3058387	zf-C2H2	10	-
PTEZ01000060.1	2610324	2612466	zf-C2H2	10	+
PTEZ01000061.1	412645	414454	zf-C2H2	7	+
PTEZ01000066.1	1357691	1360484	zf-C2H2	8	-
PTEZ01000067.1	1402212	1403232	zf-C2H2	8	-
PTEZ01000074.1	3005628	3007356	zf-C2H2	5	+
PTEZ01000082.1	109439	116624	zf-C2H2	16	-
PTEZ01000098.1	2443975	2446036	zf-C2H2	7	-
PTEZ01000104.1	725638	729262	zf-C2H2	21	-
PTEZ01000104.1	729741	731168	zf-C2H2	11	-
PTEZ01000104.1	732017	732971	zf-C2H2	5	-
PTEZ01000114.1	1411545	1414230	zf-C2H2	16	+
PTEZ01000121.1	454613	456596	zf-C2H2	5	+
PTEZ01000129.1	1364786	1367000	zf-C2H2	7	+
PTEZ01000129.1	1793289	1796514	zf-C2H2	5	-
PTEZ01000129.1	2291839	2294284	zf-C2H2	6	+
PTEZ01000131.1	2102908	2104398	zf-C2H2	7	-
PTEZ01000135.1	182309	183530	zf-C2H2	13	-
PTEZ01000150.1	1407038	1407743	zf-C2H2	6	-
PTEZ01000150.1	1416596	1418372	zf-C2H2	10	+
PTEZ01000152.1	797314	800581	zf-C2H2	5	+
PTEZ01000152.1	1316194	1318345	zf-C2H2	8	-
PTEZ01000153.1	1060575	1061575	zf-C2H2	7	+
PTEZ01000153.1	1829262	1833687	zf-C2H2	8	-
PTEZ01000155.1	448337	450770	zf-C2H2	6	+
PTEZ01000156.1	1574978	1577012	zf-C2H2	6	-
PTEZ01000160.1	594117	595317	zf-C2H2	12	-
PTEZ01000161.1	552911	554516	zf-C2H2	5	+
PTEZ01000182.1	1344338	1344983	zf-C2H2	5	+
PTEZ01000189.1	0	1679	zf-C2H2	6	+
PTEZ01000214.1	651601	653402	zf-C2H2	13	+
PTEZ01000228.1	1213635	1215165	zf-C2H2	6	-
PTEZ01000247.1	23914	25441	zf-C2H2	12	-
PTEZ01000253.1	106381	111946	zf-C2H2	10	-
PTEZ01000253.1	172287	175644	zf-C2H2	6	-
PTEZ01000285.1	163406	165113	zf-C2H2	17	-
PTEZ01000298.1	364227	366462	zf-C2H2	6	-
PTEZ01000304.1	772426	775648	zf-C2H2	9	-
PTEZ01000350.1	2408	3803	zf-C2H2	11	+
PTEZ01000357.1	567869	573287	zf-C2H2	9	-
PTEZ01000357.1	679273	681958	zf-C2H2	7	-
PTEZ01000365.1	190261	191446	zf-C2H2	7	-
PTEZ01000366.1	346363	347452	zf-C2H2	8	+
PTEZ01000366.1	351406	352624	zf-C2H2	11	+
PTEZ01000366.1	355411	356752	zf-C2H2	9	-
PTEZ01000366.1	396003	398157	zf-C2H2	11	+
PTEZ01000366.1	408649	411379	zf-C2H2	18	+
PTEZ01000366.1	414099	414909	zf-C2H2	6	+
PTEZ01000366.1	477183	478404	zf-C2H2	6	-
PTEZ01000366.1	505718	506459	zf-C2H2	5	+
PTEZ01000366.1	521810	522779	zf-C2H2	5	+
PTEZ01000366.1	531428	532550	zf-C2H2	9	+
PTEZ01000446.1	43454	48176	zf-C2H2	15	+
PTEZ01000450.1	236049	236721	zf-C2H2	5	-
PTEZ01000457.1	87337	90850	zf-C2H2	26	+
PTEZ01000460.1	341564	342872	zf-C2H2	5	-
PTEZ01000501.1	322657	326475	zf-C2H2	14	-
PTEZ01000593.1	94107	95349	zf-C2H2	6	+
PTEZ01000656.1	97149	97776	zf-C2H2	5	+
PTEZ01000656.1	100205	101189	zf-C2H2	5	+
PTEZ01000696.1	187806	188679	zf-C2H2	7	-
PTEZ01000705.1	13104	14916	zf-C2H2	10	-
PTEZ01000735.1	144965	147305	zf-C2H2	10	-
PTEZ01000780.1	115132	116056	zf-C2H2	5	+
PTEZ01000867.1	47234	50489	zf-C2H2	6	+
PTEZ01000932.1	78287	79910	zf-C2H2	11	+
PTEZ01001180.1	1443	4749	zf-C2H2	8	+
PTEZ01001502.1	14733	16284	zf-C2H2	6	-
PTEZ01001791.1	15104	15722	zf-C2H2	6	-
PTEZ01002028.1	28297	29911	zf-C2H2	13	-
PTEZ01002103.1	13193	15026	zf-C2H2	13	-
PTEZ01002352.1	6055	9208	zf-C2H2	5	-
```
