## Supplementary Data 2 for "Transposable elements drive the evolution of metazoan zinc finger genes": Crypturellus_soui_znfs.bed

```
VWPX01000047.1	119878	122671	zf-C2H2	7	+
VWPX01000281.1	10499	11309	zf-C2H2	6	+
VWPX01000883.1	2	389	zf-C2H2	5	+
VWPX01001076.1	476297	477560	zf-C2H2	6	-
VWPX01001221.1	2523662	2525723	zf-C2H2	6	-
VWPX01001616.1	738941	743726	zf-C2H2	7	-
VWPX01001643.1	1165	1933	zf-C2H2	5	-
VWPX01001643.1	27599	34100	zf-C2H2	6	+
VWPX01002446.1	12963	14469	zf-C2H2	5	+
VWPX01002446.1	117157	120238	zf-C2H2	5	-
VWPX01002446.1	513747	515070	zf-C2H2	6	+
VWPX01002446.1	628161	630720	zf-C2H2	6	+
VWPX01002917.1	400076	401432	zf-C2H2	5	+
VWPX01002918.1	593340	595491	zf-C2H2	13	+
VWPX01002932.1	10149	12912	zf-C2H2	16	+
VWPX01002978.1	3897	4506	zf-C2H2	6	+
VWPX01003284.1	686956	690607	zf-C2H2	10	-
VWPX01003682.1	1086260	1087280	zf-C2H2	8	+
VWPX01003773.1	47096	47768	zf-C2H2	5	+
VWPX01004100.1	1487	2549	zf-C2H2	5	-
VWPX01004143.1	149081	150596	zf-C2H2	8	+
VWPX01004345.1	15876	17343	zf-C2H2	5	-
VWPX01004854.1	657617	659765	zf-C2H2	8	+
VWPX01004854.1	1176610	1179886	zf-C2H2	5	-
VWPX01004863.1	182461	184663	zf-C2H2	5	-
VWPX01005125.1	960688	962086	zf-C2H2	6	-
VWPX01005465.1	69537	70258	zf-C2H2	6	+
VWPX01005491.1	141	4998	zf-C2H2	11	-
VWPX01005965.1	329634	331362	zf-C2H2	5	-
VWPX01005982.1	563951	565556	zf-C2H2	5	+
VWPX01006297.1	74146	75331	zf-C2H2	7	-
VWPX01006646.1	7224	8670	zf-C2H2	9	+
VWPX01006646.1	11758	12265	zf-C2H2	7	-
VWPX01006695.1	182063	183590	zf-C2H2	12	+
VWPX01006737.1	632	1226	zf-C2H2	5	+
VWPX01007123.1	1244419	1245868	zf-C2H2	6	-
VWPX01007129.1	1780075	1781954	zf-C2H2	13	-
VWPX01007226.1	148003	149557	zf-C2H2	9	-
VWPX01007533.1	142595	144182	zf-C2H2	7	+
VWPX01007962.1	175902	178359	zf-C2H2	6	-
VWPX01008431.1	331316	332516	zf-C2H2	12	+
VWPX01008533.1	498795	499677	zf-C2H2	5	-
VWPX01008613.1	28525	31297	zf-C2H2	5	+
VWPX01008786.1	1940590	1942399	zf-C2H2	7	+
VWPX01008842.1	30745	32875	zf-C2H2	10	+
VWPX01009180.1	855937	856810	zf-C2H2	7	-
VWPX01009183.1	106068	109023	zf-C2H2	5	+
VWPX01009240.1	1349703	1350408	zf-C2H2	6	-
VWPX01009240.1	1358721	1359951	zf-C2H2	10	+
VWPX01009691.1	60394	64810	zf-C2H2	8	+
VWPX01010345.1	0	2659	zf-C2H2	16	+
VWPX01010907.1	5094253	5096242	zf-C2H2	5	+
VWPX01011322.1	1716211	1718713	zf-C2H2	5	+
VWPX01011666.1	179340	181258	zf-C2H2	5	+
VWPX01011749.1	15800	16535	zf-C2H2	5	+
VWPX01011749.1	32875	33844	zf-C2H2	5	+
VWPX01011749.1	42468	43797	zf-C2H2	9	+
VWPX01012599.1	402648	406179	zf-C2H2	10	-
VWPX01013460.1	18177	21126	zf-C2H2	5	-
VWPX01013486.1	116059	120787	zf-C2H2	15	-
VWPX01013864.1	9368	11156	zf-C2H2	10	+
VWPX01014057.1	108540	111837	zf-C2H2	9	+
VWPX01014479.1	241489	242710	zf-C2H2	13	+
VWPX01015347.1	184876	192079	zf-C2H2	16	+
VWPX01015992.1	0	498	zf-C2H2	5	+
VWPX01016079.1	15769	18598	zf-C2H2	18	-
VWPX01016079.1	39926	43436	zf-C2H2	8	-
VWPX01016804.1	1258982	1261016	zf-C2H2	6	-
VWPX01016805.1	1179959	1183226	zf-C2H2	26	-
VWPX01017333.1	5422705	5424130	zf-C2H2	5	-
VWPX01017720.1	617573	618038	zf-C2H2	5	+
VWPX01017854.1	46254	50169	zf-C2H2	5	-
VWPX01017871.1	914534	918110	zf-C2H2	11	-
VWPX01018265.1	809778	811992	zf-C2H2	7	+
VWPX01018265.1	1237981	1241206	zf-C2H2	5	-
VWPX01018265.1	1730991	1733313	zf-C2H2	6	+
VWPX01019206.1	2130714	2131776	zf-C2H2	5	-
VWPX01019208.1	15006	16446	zf-C2H2	6	-
VWPX01019577.1	1316045	1319351	zf-C2H2	5	+
VWPX01019593.1	855573	856800	zf-C2H2	9	-
VWPX01019609.1	234103	236245	zf-C2H2	10	+
VWPX01019694.1	72866	74573	zf-C2H2	17	-
VWPX01019948.1	1121379	1124073	zf-C2H2	6	+
VWPX01020396.1	0	567	zf-C2H2	6	+
VWPX01020611.1	1894730	1898243	zf-C2H2	26	+
VWPX01054291.1	0	480	zf-C2H2	6	-
VWPX01065188.1	2	788	zf-C2H2	7	-
VWPX01069617.1	22	1048	zf-C2H2	5	+
VWPX01075788.1	2	3182	zf-C2H2	20	-
VWPX01075788.1	4207	5152	zf-C2H2	9	-
VWPX01075802.1	2774420	2777159	zf-C2H2	6	+
VWPX01075802.1	2881782	2887197	zf-C2H2	9	+
```
