## Supplementary Data 2 for "Transposable elements drive the evolution of metazoan zinc finger genes": Crypturellus_undulatus_znfs.bed

```
VWPW01000028.1	119723	121046	zf-C2H2	6	+
VWPW01000040.1	348166	351643	zf-C2H2	10	+
VWPW01000682.1	436276	438103	zf-C2H2	13	-
VWPW01000861.1	9982	12322	zf-C2H2	10	-
VWPW01001132.1	381237	384366	zf-C2H2	6	-
VWPW01001173.1	534330	535623	zf-C2H2	10	-
VWPW01001173.1	544893	545598	zf-C2H2	6	+
VWPW01002397.1	2	584	zf-C2H2	7	-
VWPW01002670.1	39927	44655	zf-C2H2	15	+
VWPW01003925.1	32031	36414	zf-C2H2	8	-
VWPW01004026.1	66334	69022	zf-C2H2	16	-
VWPW01004521.1	109679	111941	zf-C2H2	6	-
VWPW01004521.1	603714	606939	zf-C2H2	5	+
VWPW01004527.1	106013	113207	zf-C2H2	16	-
VWPW01004661.1	7131	8373	zf-C2H2	6	+
VWPW01005278.1	162712	164419	zf-C2H2	17	-
VWPW01005918.1	0	585	zf-C2H2	5	+
VWPW01006190.1	692060	694043	zf-C2H2	5	-
VWPW01006733.1	89513	90386	zf-C2H2	8	+
VWPW01006806.1	491	1109	zf-C2H2	6	-
VWPW01007739.1	6462	7977	zf-C2H2	13	+
VWPW01008089.1	8756	9812	zf-C2H2	6	+
VWPW01008666.1	69128	70541	zf-C2H2	6	+
VWPW01009177.1	47395	48793	zf-C2H2	6	-
VWPW01009238.1	1	3601	zf-C2H2	6	+
VWPW01010718.1	967678	970111	zf-C2H2	6	-
VWPW01011575.1	156585	157770	zf-C2H2	7	+
VWPW01011687.1	0	801	zf-C2H2	8	+
VWPW01011959.1	178889	181649	zf-C2H2	7	+
VWPW01011959.1	287263	292681	zf-C2H2	9	+
VWPW01012504.1	39633	40725	zf-C2H2	8	+
VWPW01012713.1	1341707	1342589	zf-C2H2	5	-
VWPW01013383.1	5653	6106	zf-C2H2	5	-
VWPW01014135.1	139484	140684	zf-C2H2	12	-
VWPW01014657.1	342039	343347	zf-C2H2	5	-
VWPW01014762.1	465420	468993	zf-C2H2	10	-
VWPW01014931.1	46779	48960	zf-C2H2	6	+
VWPW01016040.1	243311	245372	zf-C2H2	7	+
VWPW01017552.1	1952858	1953878	zf-C2H2	8	-
VWPW01017922.1	353598	358365	zf-C2H2	7	-
VWPW01018620.1	30355	31750	zf-C2H2	11	-
VWPW01019012.1	1335167	1337960	zf-C2H2	8	-
VWPW01019493.1	38279	39695	zf-C2H2	10	+
VWPW01019493.1	42860	44048	zf-C2H2	11	-
VWPW01020258.1	522985	524500	zf-C2H2	8	-
VWPW01020490.1	2	458	zf-C2H2	5	+
VWPW01020775.1	107756	110978	zf-C2H2	9	+
VWPW01020795.1	372578	375314	zf-C2H2	5	+
VWPW01021452.1	14055	15545	zf-C2H2	9	-
VWPW01021686.1	2013845	2015957	zf-C2H2	13	+
VWPW01021821.1	241812	243078	zf-C2H2	9	-
VWPW01021869.1	11821	15196	zf-C2H2	21	-
VWPW01021869.1	16219	17110	zf-C2H2	9	-
VWPW01021869.1	17966	18920	zf-C2H2	5	-
VWPW01021882.1	12127	13654	zf-C2H2	12	-
VWPW01022122.1	103172	105386	zf-C2H2	7	-
VWPW01022596.1	17339	21170	zf-C2H2	5	-
VWPW01022618.1	106414	107635	zf-C2H2	13	-
VWPW01022716.1	1497890	1500461	zf-C2H2	6	-
VWPW01022744.1	7968	11124	zf-C2H2	6	+
VWPW01023244.1	16800	22368	zf-C2H2	10	-
VWPW01023438.1	86153	87758	zf-C2H2	5	-
VWPW01023649.1	8558	11639	zf-C2H2	6	-
VWPW01024793.1	146358	147420	zf-C2H2	5	+
VWPW01025356.1	8373	9945	zf-C2H2	7	-
VWPW01026107.1	234940	237082	zf-C2H2	10	-
VWPW01026785.1	266962	270043	zf-C2H2	5	+
VWPW01026785.1	372474	373980	zf-C2H2	5	-
VWPW01026944.1	0	1083	zf-C2H2	5	+
VWPW01027991.1	1	1039	zf-C2H2	8	-
VWPW01028816.1	488864	490898	zf-C2H2	6	-
VWPW01029472.1	99106	100903	zf-C2H2	7	-
VWPW01029574.1	37420	38005	zf-C2H2	5	+
VWPW01030058.1	486707	490220	zf-C2H2	26	-
VWPW01030089.1	123119	124382	zf-C2H2	6	+
VWPW01030109.1	130736	133997	zf-C2H2	5	+
VWPW01030109.1	654018	656169	zf-C2H2	8	-
VWPW01030834.1	1721	3461	zf-C2H2	5	+
VWPW01030838.1	159738	161466	zf-C2H2	5	+
VWPW01030880.1	434275	435706	zf-C2H2	5	+
VWPW01030988.1	38453	41720	zf-C2H2	26	-
VWPW01031572.1	2745	3867	zf-C2H2	9	-
VWPW01031572.1	12626	13595	zf-C2H2	5	-
VWPW01031572.1	28982	29720	zf-C2H2	5	-
VWPW01031572.1	56962	58261	zf-C2H2	6	+
VWPW01031942.1	431124	434655	zf-C2H2	10	-
VWPW01032085.1	1371	1923	zf-C2H2	5	-
VWPW01032559.1	20409	22968	zf-C2H2	6	-
VWPW01032993.1	1597	4327	zf-C2H2	18	-
VWPW01032993.1	15191	17351	zf-C2H2	11	-
VWPW01063099.1	2	443	zf-C2H2	5	+
VWPW01064534.1	1	475	zf-C2H2	6	-
VWPW01073595.1	0	819	zf-C2H2	7	-
VWPW01084501.1	0	1108	zf-C2H2	7	+
```
