## Supplementary Data 2 for "Transposable elements drive the evolution of metazoan zinc finger genes": Ctenocephalides_felis_znfs.bed

```
QVAO01000059.1	9130	10507	zf-C2H2	5	+
QVAO01000092.1	20749	21762	zf-C2H2	7	+
QVAO01000411.1	16098	17721	zf-C2H2	11	-
QVAO01000451.1	79779	80745	zf-C2H2	6	+
QVAO01000527.1	7250	8435	zf-C2H2	11	+
QVAO01000527.1	12309	13692	zf-C2H2	13	-
QVAO01000527.1	16316	17522	zf-C2H2	10	-
QVAO01000531.1	19522	20731	zf-C2H2	12	-
QVAO01000531.1	24737	25802	zf-C2H2	9	+
QVAO01000531.1	27775	28872	zf-C2H2	10	+
QVAO01000531.1	31290	32365	zf-C2H2	11	-
QVAO01000548.1	6150	8007	zf-C2H2	19	-
QVAO01000606.1	18904	20300	zf-C2H2	6	+
QVAO01000671.1	21140	22529	zf-C2H2	5	+
QVAO01000681.1	20950	21361	zf-C2H2	5	-
QVAO01000682.1	26497	26926	zf-C2H2	5	+
QVAO01000717.1	6752	7163	zf-C2H2	5	+
QVAO01000727.1	25896	26493	zf-C2H2	5	+
QVAO01000738.1	99248	100224	zf-C2H2	12	-
QVAO01000738.1	108807	109777	zf-C2H2	11	-
QVAO01000740.1	26030	26919	zf-C2H2	7	-
QVAO01000814.1	9487	10810	zf-C2H2	13	-
QVAO01000814.1	11201	12326	zf-C2H2	10	+
QVAO01000814.1	15221	16421	zf-C2H2	11	-
QVAO01000845.1	760187	761432	zf-C2H2	11	-
QVAO01000845.1	5457845	5458712	zf-C2H2	6	-
QVAO01000845.1	5460057	5460840	zf-C2H2	9	+
QVAO01000845.1	5472223	5472919	zf-C2H2	5	-
QVAO01000845.1	5473864	5474932	zf-C2H2	8	+
QVAO01000845.1	6166301	6167681	zf-C2H2	12	-
QVAO01000845.1	6174125	6175262	zf-C2H2	9	-
QVAO01000845.1	6178242	6179472	zf-C2H2	10	-
QVAO01000845.1	6183046	6184180	zf-C2H2	10	-
QVAO01000845.1	6186414	6187323	zf-C2H2	6	-
QVAO01000845.1	6197785	6198700	zf-C2H2	7	-
QVAO01000845.1	6200374	6201628	zf-C2H2	12	-
QVAO01000845.1	6223857	6225237	zf-C2H2	12	-
QVAO01000845.1	6228407	6229592	zf-C2H2	9	-
QVAO01000845.1	6231365	6232696	zf-C2H2	11	-
QVAO01000845.1	6241460	6242365	zf-C2H2	7	-
QVAO01000845.1	6246105	6247410	zf-C2H2	11	-
QVAO01000845.1	6249547	6250786	zf-C2H2	9	-
QVAO01000845.1	6257702	6258950	zf-C2H2	13	-
QVAO01000845.1	6264286	6265458	zf-C2H2	10	-
QVAO01000845.1	6272794	6274297	zf-C2H2	13	-
QVAO01000845.1	6276972	6278301	zf-C2H2	11	-
QVAO01000845.1	6280597	6282061	zf-C2H2	12	-
QVAO01000845.1	6284541	6285705	zf-C2H2	9	-
QVAO01000845.1	6288600	6289446	zf-C2H2	5	-
QVAO01000845.1	6291497	6292673	zf-C2H2	10	-
QVAO01000845.1	6295463	6297035	zf-C2H2	14	-
QVAO01000845.1	6298147	6299452	zf-C2H2	12	-
QVAO01000845.1	6302910	6303930	zf-C2H2	7	-
QVAO01000845.1	6305781	6306876	zf-C2H2	9	-
QVAO01000845.1	6538030	6539194	zf-C2H2	10	-
QVAO01000845.1	6544523	6545672	zf-C2H2	10	+
QVAO01000845.1	6549501	6550470	zf-C2H2	8	+
QVAO01000845.1	6551176	6552187	zf-C2H2	7	+
QVAO01000845.1	6555567	6556626	zf-C2H2	8	+
QVAO01000845.1	6557194	6558343	zf-C2H2	9	+
QVAO01000845.1	6563122	6564190	zf-C2H2	9	+
QVAO01000845.1	6565398	6566759	zf-C2H2	14	+
QVAO01000845.1	6568515	6569742	zf-C2H2	10	+
QVAO01000845.1	6570308	6571493	zf-C2H2	10	+
QVAO01000845.1	6572001	6572916	zf-C2H2	6	+
QVAO01000845.1	6578355	6580125	zf-C2H2	17	+
QVAO01000845.1	6583334	6584495	zf-C2H2	12	+
QVAO01000845.1	6585951	6586998	zf-C2H2	11	+
QVAO01000845.1	6603496	6604828	zf-C2H2	12	+
QVAO01000845.1	6606091	6607330	zf-C2H2	11	+
QVAO01000845.1	7540930	7541851	zf-C2H2	6	-
QVAO01000845.1	7601113	7602202	zf-C2H2	11	+
QVAO01000845.1	7611429	7612656	zf-C2H2	9	+
QVAO01000845.1	7628207	7629491	zf-C2H2	11	+
QVAO01000845.1	7641881	7643075	zf-C2H2	10	+
QVAO01000845.1	7735213	7736089	zf-C2H2	7	+
QVAO01000845.1	7828522	7829398	zf-C2H2	7	-
QVAO01000845.1	7882236	7883307	zf-C2H2	9	-
QVAO01000845.1	9183439	9184630	zf-C2H2	8	+
QVAO01000845.1	9187198	9187717	zf-C2H2	5	+
QVAO01000845.1	9717658	9718861	zf-C2H2	8	+
QVAO01000845.1	10224512	10225331	zf-C2H2	9	-
QVAO01000845.1	10239294	10239759	zf-C2H2	5	-
QVAO01000845.1	10246557	10247541	zf-C2H2	11	-
QVAO01000845.1	10254305	10254797	zf-C2H2	6	-
QVAO01000845.1	14237151	14238707	zf-C2H2	8	-
QVAO01000845.1	14472323	14473874	zf-C2H2	11	-
QVAO01000845.1	14562181	14562859	zf-C2H2	8	-
QVAO01000845.1	14563967	14565116	zf-C2H2	8	+
QVAO01000845.1	14585475	14586444	zf-C2H2	8	-
QVAO01000845.1	14587253	14588369	zf-C2H2	8	+
QVAO01000845.1	14618822	14619737	zf-C2H2	7	-
QVAO01000845.1	19287714	19289115	zf-C2H2	9	-
QVAO01000845.1	19289765	19291340	zf-C2H2	7	-
QVAO01000845.1	19374190	19376284	zf-C2H2	8	+
QVAO01000845.1	19962050	19963562	zf-C2H2	8	+
QVAO01000845.1	19964212	19965613	zf-C2H2	9	+
QVAO01000845.1	20481874	20483076	zf-C2H2	8	-
QVAO01000845.1	20495818	20497726	zf-C2H2	11	-
QVAO01000845.1	20970233	20973793	zf-C2H2	25	-
QVAO01000845.1	21017680	21021241	zf-C2H2	25	-
QVAO01000845.1	23514549	23516172	zf-C2H2	11	+
QVAO01000845.1	24254246	24256067	zf-C2H2	9	-
QVAO01000845.1	24329355	24331179	zf-C2H2	9	-
QVAO01000845.1	24518901	24519867	zf-C2H2	7	+
QVAO01000845.1	24521016	24521865	zf-C2H2	7	+
QVAO01000845.1	24527000	24528371	zf-C2H2	8	+
QVAO01000845.1	24528579	24529977	zf-C2H2	10	+
QVAO01000845.1	25517295	25518162	zf-C2H2	5	-
QVAO01000845.1	26243606	26244101	zf-C2H2	6	-
QVAO01000845.1	26929634	26930129	zf-C2H2	6	-
QVAO01000845.1	39979136	39979706	zf-C2H2	5	+
QVAO01000845.1	42809076	42809994	zf-C2H2	6	+
QVAO01000845.1	42846830	42847658	zf-C2H2	6	+
QVAO01000845.1	51410810	51413237	zf-C2H2	19	+
QVAO01000845.1	51716213	51718529	zf-C2H2	19	+
QVAO01000845.1	55320160	55321039	zf-C2H2	10	-
QVAO01000845.1	55321219	55322211	zf-C2H2	5	-
QVAO01000845.1	55360187	55361177	zf-C2H2	10	-
QVAO01000845.1	55362015	55363011	zf-C2H2	5	-
QVAO01000845.1	55399463	55400342	zf-C2H2	10	-
QVAO01000845.1	55400769	55401765	zf-C2H2	5	-
QVAO01000845.1	73324789	73325533	zf-C2H2	6	-
QVAO01000845.1	73579117	73580203	zf-C2H2	8	+
QVAO01000845.1	73708164	73709250	zf-C2H2	8	-
QVAO01000845.1	73801448	73802231	zf-C2H2	9	-
QVAO01000845.1	73831675	73832533	zf-C2H2	7	-
QVAO01000845.1	73861799	73862654	zf-C2H2	7	-
QVAO01000845.1	73868379	73869333	zf-C2H2	8	+
QVAO01000845.1	74227935	74229273	zf-C2H2	8	-
QVAO01000845.1	74232135	74236389	zf-C2H2	9	-
QVAO01000845.1	74242305	74243931	zf-C2H2	11	-
QVAO01000845.1	74263037	74264195	zf-C2H2	10	+
QVAO01000845.1	74284985	74286620	zf-C2H2	11	+
QVAO01000845.1	74290114	74294416	zf-C2H2	9	+
QVAO01000845.1	74297316	74298654	zf-C2H2	8	+
QVAO01000845.1	74308694	74309656	zf-C2H2	11	-
QVAO01000845.1	74881673	74882630	zf-C2H2	10	-
QVAO01000845.1	74974918	74975977	zf-C2H2	12	-
QVAO01000845.1	76246143	76247180	zf-C2H2	12	+
QVAO01000845.1	78057379	78057799	zf-C2H2	6	+
QVAO01000845.1	80163769	80164348	zf-C2H2	6	+
QVAO01000845.1	81659237	81660660	zf-C2H2	13	+
QVAO01000845.1	81792073	81792754	zf-C2H2	5	-
QVAO01000845.1	81798267	81798990	zf-C2H2	6	+
QVAO01000845.1	81831360	81832584	zf-C2H2	10	-
QVAO01000845.1	81887083	81887848	zf-C2H2	6	-
QVAO01000845.1	81890851	81891532	zf-C2H2	5	+
QVAO01000845.1	82067522	82068740	zf-C2H2	10	-
QVAO01000845.1	82100923	82102147	zf-C2H2	10	-
QVAO01000845.1	82122667	82123708	zf-C2H2	9	-
QVAO01000845.1	82130364	82131639	zf-C2H2	12	-
QVAO01000845.1	82145010	82146051	zf-C2H2	9	-
QVAO01000845.1	82160710	82161985	zf-C2H2	12	-
QVAO01000845.1	82178689	82179883	zf-C2H2	10	-
QVAO01000845.1	82186949	82188119	zf-C2H2	10	-
QVAO01000845.1	82192374	82193415	zf-C2H2	9	+
QVAO01000845.1	82209353	82210541	zf-C2H2	10	-
QVAO01000845.1	82221758	82222925	zf-C2H2	10	-
QVAO01000845.1	82227197	82228238	zf-C2H2	9	+
QVAO01000845.1	82233454	82234192	zf-C2H2	8	+
QVAO01000845.1	82273700	82274771	zf-C2H2	13	-
QVAO01000845.1	82299093	82300197	zf-C2H2	10	-
QVAO01000845.1	82305074	82305914	zf-C2H2	7	+
QVAO01000845.1	82358581	82360456	zf-C2H2	9	-
QVAO01000845.1	82954300	82955224	zf-C2H2	9	+
QVAO01000845.1	82998621	82999461	zf-C2H2	7	-
QVAO01000845.1	83004285	83005389	zf-C2H2	10	+
QVAO01000845.1	83013110	83014235	zf-C2H2	10	+
QVAO01000845.1	83021062	83021851	zf-C2H2	7	+
QVAO01000845.1	83039440	83040757	zf-C2H2	11	+
QVAO01000845.1	83054308	83055580	zf-C2H2	12	+
QVAO01000845.1	83060409	83060964	zf-C2H2	6	-
QVAO01000845.1	83072316	83073297	zf-C2H2	10	+
QVAO01000845.1	83082103	83083006	zf-C2H2	8	-
QVAO01000845.1	83097149	83098349	zf-C2H2	11	+
QVAO01000845.1	83110288	83111608	zf-C2H2	10	+
QVAO01000845.1	83116840	83118130	zf-C2H2	9	-
QVAO01000845.1	83118709	83120128	zf-C2H2	13	+
QVAO01000845.1	83147255	83147699	zf-C2H2	5	+
QVAO01000845.1	83168495	83169437	zf-C2H2	5	+
QVAO01000845.1	83188224	83188710	zf-C2H2	6	+
QVAO01000845.1	83208546	83209293	zf-C2H2	6	+
QVAO01000845.1	83224739	83225690	zf-C2H2	6	+
QVAO01000845.1	83233441	83234431	zf-C2H2	7	+
QVAO01000845.1	83243434	83244646	zf-C2H2	11	-
QVAO01000845.1	83252618	83253878	zf-C2H2	11	-
QVAO01000845.1	83260376	83261336	zf-C2H2	8	+
QVAO01000845.1	83305698	83306820	zf-C2H2	12	+
QVAO01000845.1	83309909	83311004	zf-C2H2	8	-
QVAO01000845.1	83323470	83324601	zf-C2H2	6	-
QVAO01000845.1	83325869	83326817	zf-C2H2	11	-
QVAO01000845.1	83328756	83329314	zf-C2H2	6	+
QVAO01000845.1	83332202	83333157	zf-C2H2	8	-
QVAO01000845.1	83346442	83347057	zf-C2H2	7	-
QVAO01000845.1	83350905	83351280	zf-C2H2	5	-
QVAO01000845.1	83358297	83359572	zf-C2H2	12	-
QVAO01000845.1	83422415	83424137	zf-C2H2	14	+
QVAO01000845.1	83465375	83467070	zf-C2H2	14	+
QVAO01000845.1	83531006	83531843	zf-C2H2	7	-
QVAO01000845.1	83536482	83537592	zf-C2H2	10	+
QVAO01000845.1	83550972	83552103	zf-C2H2	7	-
QVAO01000845.1	83553632	83554067	zf-C2H2	5	+
QVAO01000845.1	83569345	83570907	zf-C2H2	14	+
QVAO01000845.1	83655115	83656123	zf-C2H2	9	-
QVAO01000845.1	83680852	83682415	zf-C2H2	13	-
QVAO01000845.1	83683084	83684194	zf-C2H2	7	+
QVAO01000845.1	83697806	83699174	zf-C2H2	10	+
QVAO01000845.1	83708362	83709484	zf-C2H2	12	+
QVAO01000845.1	83763832	83765215	zf-C2H2	10	+
QVAO01000845.1	83784104	83785358	zf-C2H2	9	+
QVAO01000845.1	83795951	83797157	zf-C2H2	8	+
QVAO01000845.1	83799694	83801038	zf-C2H2	10	+
QVAO01000845.1	83804178	83805795	zf-C2H2	15	-
QVAO01000845.1	83817295	83819028	zf-C2H2	8	-
QVAO01000845.1	83832501	83834028	zf-C2H2	14	-
QVAO01000845.1	83840616	83841288	zf-C2H2	6	-
QVAO01000845.1	83847644	83849243	zf-C2H2	12	-
QVAO01000845.1	83912392	83913576	zf-C2H2	10	-
QVAO01000845.1	83923457	83925056	zf-C2H2	12	-
QVAO01000845.1	84025912	84026995	zf-C2H2	10	-
QVAO01000845.1	84028188	84029154	zf-C2H2	8	-
QVAO01000845.1	84055366	84056449	zf-C2H2	10	-
QVAO01000845.1	84060192	84061477	zf-C2H2	9	-
QVAO01000845.1	84070916	84071741	zf-C2H2	7	-
QVAO01000845.1	84081441	84082263	zf-C2H2	7	-
QVAO01000845.1	84090552	84091662	zf-C2H2	7	-
QVAO01000845.1	84094555	84095272	zf-C2H2	7	-
QVAO01000845.1	84096282	84097701	zf-C2H2	13	+
QVAO01000845.1	84103547	84104984	zf-C2H2	13	+
QVAO01000845.1	84109820	84110825	zf-C2H2	9	+
QVAO01000845.1	84131483	84132302	zf-C2H2	7	-
QVAO01000845.1	84136566	84137766	zf-C2H2	7	-
QVAO01000845.1	84140882	84142049	zf-C2H2	7	-
QVAO01000845.1	84142594	84144013	zf-C2H2	13	+
QVAO01000845.1	84147804	84148869	zf-C2H2	13	+
QVAO01000845.1	84153251	84154349	zf-C2H2	9	+
QVAO01000845.1	84176164	84177307	zf-C2H2	9	-
QVAO01000845.1	84199449	84200727	zf-C2H2	12	+
QVAO01000845.1	84207910	84209568	zf-C2H2	16	+
QVAO01000845.1	84212187	84212826	zf-C2H2	7	+
QVAO01000845.1	84216517	84217817	zf-C2H2	14	+
QVAO01000845.1	84220949	84221967	zf-C2H2	9	-
QVAO01000845.1	84224803	84225817	zf-C2H2	9	+
QVAO01000845.1	84230547	84231846	zf-C2H2	15	+
QVAO01000845.1	84235589	84236237	zf-C2H2	5	+
QVAO01000845.1	84244258	84245611	zf-C2H2	13	+
QVAO01000845.1	84248716	84250066	zf-C2H2	11	-
QVAO01000845.1	84260649	84261426	zf-C2H2	6	-
QVAO01000845.1	84268147	84269398	zf-C2H2	12	+
QVAO01000845.1	84272029	84273211	zf-C2H2	11	-
QVAO01000845.1	84327112	84327859	zf-C2H2	6	+
QVAO01000845.1	84330659	84331952	zf-C2H2	12	-
QVAO01000845.1	84356112	84357111	zf-C2H2	8	-
QVAO01000845.1	84389575	84391199	zf-C2H2	15	-
QVAO01000845.1	84533414	84534776	zf-C2H2	13	+
QVAO01000845.1	84592606	84593971	zf-C2H2	13	+
QVAO01000845.1	84615467	84617030	zf-C2H2	16	+
QVAO01000845.1	84623318	84624881	zf-C2H2	16	+
QVAO01000845.1	84633207	84634308	zf-C2H2	10	+
QVAO01000845.1	84637560	84638505	zf-C2H2	7	+
QVAO01000845.1	84643934	84644990	zf-C2H2	10	+
QVAO01000845.1	84651359	84651989	zf-C2H2	7	-
QVAO01000845.1	84664869	84665808	zf-C2H2	9	+
QVAO01000845.1	84749072	84750467	zf-C2H2	12	-
QVAO01000845.1	84759207	84759678	zf-C2H2	6	-
QVAO01000845.1	84764921	84766316	zf-C2H2	12	-
QVAO01000845.1	84773761	84774697	zf-C2H2	7	-
QVAO01000845.1	84787222	84788497	zf-C2H2	11	-
QVAO01000845.1	84792902	84794513	zf-C2H2	15	-
QVAO01000845.1	84806988	84808263	zf-C2H2	11	-
QVAO01000845.1	84832602	84833463	zf-C2H2	8	-
QVAO01000845.1	84837348	84839040	zf-C2H2	16	+
QVAO01000845.1	84848313	84850014	zf-C2H2	16	+
QVAO01000845.1	84861488	84862679	zf-C2H2	9	-
QVAO01000845.1	84887785	84888907	zf-C2H2	10	-
QVAO01000845.1	84914304	84915426	zf-C2H2	10	-
QVAO01000845.1	85022681	85025240	zf-C2H2	19	-
QVAO01000845.1	85037163	85038402	zf-C2H2	11	-
QVAO01000845.1	85049541	85050126	zf-C2H2	5	-
QVAO01000845.1	85050339	85052106	zf-C2H2	9	-
QVAO01000845.1	85108032	85109136	zf-C2H2	8	+
QVAO01000845.1	85119232	85120393	zf-C2H2	10	-
QVAO01000845.1	85128860	85130342	zf-C2H2	11	-
QVAO01000845.1	85139645	85141730	zf-C2H2	19	-
QVAO01000845.1	85156562	85157798	zf-C2H2	11	-
QVAO01000845.1	85161985	85162831	zf-C2H2	8	-
QVAO01000845.1	85314546	85315581	zf-C2H2	9	-
QVAO01000845.1	85340790	85341393	zf-C2H2	7	-
QVAO01000845.1	85342775	85343657	zf-C2H2	7	+
QVAO01000845.1	85407486	85408420	zf-C2H2	11	+
QVAO01000845.1	85509769	85510639	zf-C2H2	7	-
QVAO01000845.1	85511757	85512450	zf-C2H2	5	+
QVAO01000845.1	85529124	85530435	zf-C2H2	12	+
QVAO01000845.1	85581698	85583285	zf-C2H2	14	+
QVAO01000845.1	85647873	85648974	zf-C2H2	10	+
QVAO01000845.1	85666555	85667743	zf-C2H2	12	-
QVAO01000845.1	85669669	85670362	zf-C2H2	5	-
QVAO01000845.1	85689409	85690651	zf-C2H2	11	-
QVAO01000845.1	85694132	85695695	zf-C2H2	14	+
QVAO01000845.1	85711048	85712949	zf-C2H2	17	+
QVAO01000845.1	85727671	85728502	zf-C2H2	10	+
QVAO01000845.1	85735176	85736076	zf-C2H2	10	+
QVAO01000845.1	85738187	85738778	zf-C2H2	8	+
QVAO01000845.1	85744297	85745785	zf-C2H2	10	+
QVAO01000845.1	85753272	85754199	zf-C2H2	8	+
QVAO01000845.1	85758083	85759214	zf-C2H2	10	-
QVAO01000845.1	85759775	85760879	zf-C2H2	10	+
QVAO01000845.1	85764674	85765807	zf-C2H2	10	+
QVAO01000845.1	85774799	85775726	zf-C2H2	8	+
QVAO01000845.1	85777898	85778996	zf-C2H2	10	-
QVAO01000845.1	85782919	85784278	zf-C2H2	13	+
QVAO01000845.1	85811615	85812854	zf-C2H2	11	-
QVAO01000845.1	85850222	85851464	zf-C2H2	11	-
QVAO01000845.1	85853558	85854941	zf-C2H2	13	-
QVAO01000845.1	86165150	86165936	zf-C2H2	6	+
QVAO01000845.1	86182057	86182621	zf-C2H2	6	+
QVAO01000845.1	86233957	86234908	zf-C2H2	7	+
QVAO01000845.1	86248437	86249529	zf-C2H2	10	+
QVAO01000845.1	86262713	86263913	zf-C2H2	11	+
QVAO01000845.1	86276169	86277369	zf-C2H2	11	+
QVAO01000845.1	86283916	86285125	zf-C2H2	11	-
QVAO01000845.1	86285516	86286839	zf-C2H2	13	+
QVAO01000845.1	86293656	86294626	zf-C2H2	9	-
QVAO01000845.1	86295420	86296250	zf-C2H2	11	+
QVAO01000845.1	86302748	86303861	zf-C2H2	10	-
QVAO01000845.1	86306716	86308030	zf-C2H2	11	-
QVAO01000845.1	86313076	86314027	zf-C2H2	7	-
QVAO01000845.1	86329267	86331334	zf-C2H2	18	+
QVAO01000845.1	86365441	86366764	zf-C2H2	13	+
QVAO01000845.1	86370000	86371194	zf-C2H2	11	-
QVAO01000845.1	86373201	86374473	zf-C2H2	12	+
QVAO01000845.1	86381024	86383091	zf-C2H2	18	+
QVAO01000845.1	86415737	86417480	zf-C2H2	14	-
QVAO01000845.1	86417772	86419101	zf-C2H2	11	+
QVAO01000845.1	86445550	86446060	zf-C2H2	6	-
QVAO01000845.1	86446446	86447415	zf-C2H2	7	-
QVAO01000845.1	86451627	86452560	zf-C2H2	6	+
QVAO01000845.1	86493287	86494742	zf-C2H2	10	-
QVAO01000845.1	86496696	86497623	zf-C2H2	6	+
QVAO01000845.1	86521965	86523582	zf-C2H2	15	+
QVAO01000845.1	86550756	86552382	zf-C2H2	15	+
QVAO01000845.1	86565187	86566117	zf-C2H2	8	-
QVAO01000845.1	86589204	86590488	zf-C2H2	12	-
QVAO01000845.1	86593677	86594886	zf-C2H2	11	-
QVAO01000845.1	86625384	86626218	zf-C2H2	9	-
QVAO01000845.1	86704902	86706582	zf-C2H2	11	-
QVAO01000845.1	86713363	86714449	zf-C2H2	10	+
QVAO01000845.1	86722366	86724034	zf-C2H2	11	+
QVAO01000845.1	86738588	86739539	zf-C2H2	8	-
QVAO01000845.1	86743913	86744594	zf-C2H2	6	-
QVAO01000845.1	86751477	86752566	zf-C2H2	10	+
QVAO01000845.1	86763059	86764127	zf-C2H2	11	-
QVAO01000845.1	86771708	86772089	zf-C2H2	5	+
QVAO01000845.1	86775189	86776257	zf-C2H2	11	+
QVAO01000845.1	86789652	86790741	zf-C2H2	10	-
QVAO01000845.1	86795482	86796322	zf-C2H2	7	+
QVAO01000845.1	86800962	86801937	zf-C2H2	8	+
QVAO01000845.1	86851118	86852069	zf-C2H2	8	-
QVAO01000845.1	86856705	86857545	zf-C2H2	7	-
QVAO01000845.1	86862850	86863234	zf-C2H2	5	+
QVAO01000845.1	86920481	86921267	zf-C2H2	10	+
QVAO01000845.1	86941727	86943592	zf-C2H2	23	+
QVAO01000845.1	86990479	86991925	zf-C2H2	14	-
QVAO01000845.1	87021006	87021684	zf-C2H2	8	-
QVAO01000845.1	87026961	87027879	zf-C2H2	8	+
QVAO01000845.1	87032454	87033837	zf-C2H2	13	+
QVAO01000845.1	87044519	87045980	zf-C2H2	15	+
QVAO01000845.1	87087911	87089291	zf-C2H2	11	-
QVAO01000845.1	87092530	87093448	zf-C2H2	8	-
QVAO01000845.1	87096389	87097307	zf-C2H2	8	+
QVAO01000845.1	87159935	87164317	zf-C2H2	47	-
QVAO01000845.1	87167059	87168108	zf-C2H2	13	-
QVAO01000845.1	87176995	87178192	zf-C2H2	14	+
QVAO01000845.1	87245642	87250169	zf-C2H2	43	-
QVAO01000845.1	87253279	87254629	zf-C2H2	12	-
QVAO01000845.1	87284143	87285472	zf-C2H2	11	-
QVAO01000845.1	87301730	87302531	zf-C2H2	8	-
QVAO01000845.1	87312280	87313468	zf-C2H2	11	+
QVAO01000845.1	87317653	87318577	zf-C2H2	7	-
QVAO01000845.1	87320864	87322001	zf-C2H2	8	-
QVAO01000845.1	87340264	87341446	zf-C2H2	10	-
QVAO01000845.1	87346818	87347562	zf-C2H2	6	+
QVAO01000845.1	87371118	87372102	zf-C2H2	8	-
QVAO01000845.1	87377259	87378303	zf-C2H2	9	+
QVAO01000845.1	87406943	87408071	zf-C2H2	10	+
QVAO01000845.1	87416234	87417419	zf-C2H2	9	+
QVAO01000845.1	87420613	87421525	zf-C2H2	8	-
QVAO01000845.1	87423354	87424341	zf-C2H2	9	+
QVAO01000845.1	87428053	87428983	zf-C2H2	8	-
QVAO01000845.1	87434647	87435952	zf-C2H2	12	-
QVAO01000845.1	87438950	87439760	zf-C2H2	5	+
QVAO01000845.1	87442658	87443666	zf-C2H2	9	+
QVAO01000845.1	87448169	87449216	zf-C2H2	8	-
QVAO01000845.1	87453801	87455112	zf-C2H2	11	-
QVAO01000845.1	87468604	87470287	zf-C2H2	15	+
QVAO01000845.1	87630458	87631217	zf-C2H2	6	+
QVAO01000845.1	87681292	87682135	zf-C2H2	7	+
QVAO01000845.1	87798715	87799594	zf-C2H2	8	-
QVAO01000845.1	87809392	87810262	zf-C2H2	8	-
QVAO01000845.1	87812121	87813003	zf-C2H2	8	-
QVAO01000845.1	87832423	87833215	zf-C2H2	5	+
QVAO01000845.1	87900028	87901885	zf-C2H2	19	-
QVAO01000845.1	87913608	87914625	zf-C2H2	10	-
QVAO01000845.1	87920920	87922000	zf-C2H2	9	-
QVAO01000845.1	87924489	87926076	zf-C2H2	10	-
QVAO01000845.1	87931706	87933197	zf-C2H2	11	+
QVAO01000845.1	87937535	87938453	zf-C2H2	8	-
QVAO01000845.1	87946118	87947369	zf-C2H2	10	+
QVAO01000845.1	87949994	87951377	zf-C2H2	13	+
QVAO01000845.1	87955080	87956265	zf-C2H2	11	-
QVAO01000845.1	87993505	87994366	zf-C2H2	7	-
QVAO01000845.1	88002334	88003561	zf-C2H2	10	+
QVAO01000845.1	88008126	88009509	zf-C2H2	13	+
QVAO01000845.1	88013511	88014696	zf-C2H2	11	-
QVAO01000845.1	88044707	88045481	zf-C2H2	7	-
QVAO01000845.1	88059593	88060826	zf-C2H2	11	-
QVAO01000845.1	88062492	88063638	zf-C2H2	10	+
QVAO01000845.1	88072691	88073465	zf-C2H2	7	-
QVAO01000845.1	88091197	88092412	zf-C2H2	11	-
QVAO01000845.1	88094103	88095234	zf-C2H2	8	+
QVAO01000845.1	88097418	88098606	zf-C2H2	11	-
QVAO01000845.1	88099494	88100418	zf-C2H2	7	+
QVAO01000845.1	88114677	88115772	zf-C2H2	10	-
QVAO01000845.1	88119713	88120958	zf-C2H2	12	-
QVAO01000845.1	88125205	88126348	zf-C2H2	10	-
QVAO01000845.1	88130946	88131846	zf-C2H2	8	+
QVAO01000845.1	88133821	88134961	zf-C2H2	10	+
QVAO01000845.1	88137717	88138920	zf-C2H2	11	+
QVAO01000845.1	88142450	88143521	zf-C2H2	10	-
QVAO01000845.1	88146882	88147347	zf-C2H2	6	-
QVAO01000845.1	88150996	88152100	zf-C2H2	10	+
QVAO01000845.1	88153699	88154530	zf-C2H2	6	+
QVAO01000845.1	88165841	88167026	zf-C2H2	10	-
QVAO01000845.1	88170713	88171553	zf-C2H2	6	-
QVAO01000845.1	88174160	88175381	zf-C2H2	11	+
QVAO01000845.1	88177662	88178760	zf-C2H2	10	-
QVAO01000845.1	88180734	88181799	zf-C2H2	9	-
QVAO01000845.1	88185799	88187008	zf-C2H2	12	+
QVAO01000845.1	88234027	88235029	zf-C2H2	9	+
QVAO01000845.1	88238301	88239105	zf-C2H2	7	+
QVAO01000845.1	88257456	88258488	zf-C2H2	8	-
QVAO01000845.1	88260401	88261358	zf-C2H2	8	+
QVAO01000845.1	88282485	88283418	zf-C2H2	7	-
QVAO01000845.1	88286014	88287199	zf-C2H2	11	-
QVAO01000845.1	88289008	88291126	zf-C2H2	20	-
QVAO01000845.1	88305172	88307289	zf-C2H2	21	+
QVAO01000845.1	88313234	88314299	zf-C2H2	9	-
QVAO01000845.1	88319138	88320077	zf-C2H2	8	+
QVAO01000845.1	88325861	88326641	zf-C2H2	9	-
QVAO01000845.1	88331741	88332680	zf-C2H2	8	+
QVAO01000845.1	88336780	88337770	zf-C2H2	8	+
QVAO01000845.1	88340166	88340973	zf-C2H2	8	+
QVAO01000845.1	88347040	88350670	zf-C2H2	21	-
QVAO01000845.1	88535373	88536150	zf-C2H2	7	+
QVAO01000845.1	88572975	88573992	zf-C2H2	8	-
QVAO01000845.1	88649118	88650738	zf-C2H2	12	-
QVAO01000845.1	88658757	88660362	zf-C2H2	13	-
QVAO01000845.1	88664745	88666125	zf-C2H2	9	-
QVAO01000845.1	88697449	88698829	zf-C2H2	9	-
QVAO01000845.1	88700775	88701549	zf-C2H2	7	+
QVAO01000845.1	88710295	88710889	zf-C2H2	5	+
QVAO01000845.1	88713433	88714737	zf-C2H2	10	-
QVAO01000845.1	88715277	88717155	zf-C2H2	12	+
QVAO01000845.1	88724690	88725620	zf-C2H2	6	-
QVAO01000845.1	88729000	88730377	zf-C2H2	9	-
QVAO01000845.1	88731652	88732888	zf-C2H2	12	+
QVAO01000845.1	88737369	88737948	zf-C2H2	6	-
QVAO01000845.1	88738476	88740135	zf-C2H2	10	+
QVAO01000845.1	88744697	88745651	zf-C2H2	8	-
QVAO01000845.1	88752163	88753111	zf-C2H2	8	+
QVAO01000845.1	88756300	88757842	zf-C2H2	12	+
QVAO01000845.1	88761408	88762659	zf-C2H2	12	+
QVAO01000845.1	88765010	88765904	zf-C2H2	6	+
QVAO01000845.1	88774649	88776527	zf-C2H2	12	-
QVAO01000845.1	88777003	88778359	zf-C2H2	9	+
QVAO01000845.1	88779597	88780605	zf-C2H2	9	-
QVAO01000845.1	88784248	88785433	zf-C2H2	11	-
QVAO01000845.1	88787819	88788806	zf-C2H2	9	-
QVAO01000845.1	88790840	88791803	zf-C2H2	9	-
QVAO01000845.1	88793550	88794429	zf-C2H2	8	-
QVAO01000845.1	88798008	88799682	zf-C2H2	13	+
QVAO01000845.1	88802583	88803876	zf-C2H2	9	+
QVAO01000845.1	88816314	88817319	zf-C2H2	5	+
QVAO01000845.1	88819234	88820050	zf-C2H2	7	-
QVAO01000845.1	88822582	88823791	zf-C2H2	11	-
QVAO01000845.1	88832421	88833342	zf-C2H2	9	-
QVAO01000845.1	88838371	88838887	zf-C2H2	5	-
QVAO01000845.1	88861647	88862082	zf-C2H2	5	-
QVAO01000845.1	88863044	88864213	zf-C2H2	7	+
QVAO01000845.1	89070048	89071068	zf-C2H2	9	+
QVAO01000845.1	89168023	89169043	zf-C2H2	9	+
QVAO01000845.1	89230422	89231586	zf-C2H2	10	-
QVAO01000845.1	89339755	89340163	zf-C2H2	5	-
QVAO01000845.1	89376619	89377759	zf-C2H2	11	+
QVAO01000845.1	89381223	89382261	zf-C2H2	11	-
QVAO01000845.1	89387999	89388926	zf-C2H2	7	-
QVAO01000845.1	89399913	89400951	zf-C2H2	11	-
QVAO01000845.1	89405937	89407152	zf-C2H2	11	-
QVAO01000845.1	89416202	89417417	zf-C2H2	11	-
QVAO01000845.1	89809001	89810144	zf-C2H2	7	+
QVAO01000845.1	89900184	89902005	zf-C2H2	15	-
QVAO01000845.1	89947770	89949591	zf-C2H2	15	-
QVAO01000845.1	89984069	89985539	zf-C2H2	15	-
QVAO01000845.1	90004494	90005963	zf-C2H2	16	-
QVAO01000845.1	90032064	90032757	zf-C2H2	5	+
QVAO01000845.1	90069953	90070946	zf-C2H2	8	+
QVAO01000845.1	90071346	90072201	zf-C2H2	8	+
QVAO01000845.1	90075396	90076497	zf-C2H2	11	-
QVAO01000845.1	90077717	90079703	zf-C2H2	6	+
QVAO01000845.1	90534627	90535737	zf-C2H2	10	-
QVAO01000845.1	90537972	90538365	zf-C2H2	5	-
QVAO01000845.1	90576518	90577578	zf-C2H2	11	-
QVAO01000845.1	90604025	90605285	zf-C2H2	10	-
QVAO01000845.1	90608769	90609504	zf-C2H2	8	-
QVAO01000845.1	90617504	90618563	zf-C2H2	10	-
QVAO01000845.1	90644401	90646259	zf-C2H2	18	-
QVAO01000845.1	90649120	90651523	zf-C2H2	22	-
QVAO01000845.1	90691162	90691861	zf-C2H2	6	+
QVAO01000845.1	90779222	90780428	zf-C2H2	10	+
QVAO01000845.1	90783397	90784060	zf-C2H2	6	+
QVAO01000845.1	90870815	90871685	zf-C2H2	7	-
QVAO01000845.1	90875745	90876951	zf-C2H2	10	-
QVAO01000845.1	91029785	91030667	zf-C2H2	7	-
QVAO01000845.1	91118883	91119765	zf-C2H2	7	-
QVAO01000845.1	93641472	93642081	zf-C2H2	7	+
QVAO01000845.1	93660805	93661414	zf-C2H2	7	-
QVAO01000845.1	93680873	93681479	zf-C2H2	7	-
QVAO01000845.1	93810983	93811832	zf-C2H2	6	-
QVAO01000845.1	93882901	93883816	zf-C2H2	8	-
QVAO01000845.1	93884852	93886121	zf-C2H2	12	+
QVAO01000845.1	93889246	93890272	zf-C2H2	9	-
QVAO01000845.1	93891275	93892607	zf-C2H2	12	+
QVAO01000845.1	93895779	93896883	zf-C2H2	10	+
QVAO01000845.1	93932703	93933714	zf-C2H2	9	-
QVAO01000845.1	93936471	93937740	zf-C2H2	12	-
QVAO01000845.1	93938820	93939834	zf-C2H2	9	+
QVAO01000845.1	93942986	93944313	zf-C2H2	13	-
QVAO01000845.1	95169658	95170903	zf-C2H2	12	-
QVAO01000845.1	95301758	95303540	zf-C2H2	16	+
QVAO01000845.1	95306126	95307752	zf-C2H2	14	+
QVAO01000845.1	95334026	95334638	zf-C2H2	6	-
QVAO01000845.1	95337481	95339224	zf-C2H2	15	-
QVAO01000845.1	95371253	95373623	zf-C2H2	23	+
QVAO01000845.1	95376242	95377460	zf-C2H2	11	+
QVAO01000931.1	19441	20294	zf-C2H2	7	+
QVAO01000956.1	15505	16357	zf-C2H2	7	+
QVAO01000956.1	24477	25665	zf-C2H2	11	+
QVAO01000980.1	47851	48877	zf-C2H2	8	+
QVAO01000980.1	75969	77091	zf-C2H2	9	-
QVAO01000980.1	86226	88062	zf-C2H2	9	+
QVAO01000980.1	106870	107650	zf-C2H2	7	-
QVAO01000980.1	149196	149975	zf-C2H2	7	-
QVAO01000984.1	12519	13408	zf-C2H2	7	+
QVAO01000999.1	2338	3634	zf-C2H2	12	+
QVAO01000999.1	4317	5055	zf-C2H2	6	+
QVAO01000999.1	15598	16858	zf-C2H2	12	+
QVAO01000999.1	17874	18423	zf-C2H2	5	+
QVAO01001020.1	17173	18493	zf-C2H2	13	+
QVAO01001067.1	540	1568	zf-C2H2	12	+
QVAO01001087.1	8933	9822	zf-C2H2	7	-
QVAO01001089.1	9576	10602	zf-C2H2	9	+
QVAO01001089.1	17402	18725	zf-C2H2	13	-
QVAO01001089.1	19076	19907	zf-C2H2	7	+
QVAO01001170.1	12784581	12785010	zf-C2H2	5	+
QVAO01001170.1	15314971	15316165	zf-C2H2	9	+
QVAO01001170.1	15357370	15358402	zf-C2H2	8	+
QVAO01001170.1	18539689	18540319	zf-C2H2	5	-
QVAO01001170.1	27895081	27896155	zf-C2H2	11	-
QVAO01001170.1	27941482	27942271	zf-C2H2	9	-
QVAO01001170.1	28876566	28878309	zf-C2H2	13	+
QVAO01001170.1	28902324	28904067	zf-C2H2	13	+
QVAO01001170.1	38583487	38585320	zf-C2H2	6	-
QVAO01001170.1	38591778	38593038	zf-C2H2	11	+
QVAO01001170.1	47955567	47956125	zf-C2H2	7	+
QVAO01001170.1	48117061	48117619	zf-C2H2	7	-
QVAO01001170.1	55961336	55962335	zf-C2H2	8	+
QVAO01001170.1	55988013	55989012	zf-C2H2	8	+
QVAO01001170.1	56162114	56164847	zf-C2H2	6	-
QVAO01001170.1	60730772	60732086	zf-C2H2	12	-
QVAO01001170.1	61021256	61022036	zf-C2H2	5	-
QVAO01001170.1	61444094	61445471	zf-C2H2	5	+
QVAO01001170.1	65962631	65964074	zf-C2H2	12	+
QVAO01001170.1	65964450	65965350	zf-C2H2	9	-
QVAO01001170.1	66085579	66089068	zf-C2H2	5	-
QVAO01001170.1	66173859	66176426	zf-C2H2	8	+
QVAO01001170.1	68333014	68333515	zf-C2H2	6	+
QVAO01001170.1	68367055	68367760	zf-C2H2	7	+
QVAO01001170.1	72708966	72713118	zf-C2H2	18	+
QVAO01001170.1	78538587	78539019	zf-C2H2	6	-
QVAO01001170.1	78586957	78587389	zf-C2H2	5	+
QVAO01001170.1	79194565	79195858	zf-C2H2	13	+
QVAO01001170.1	79205053	79206337	zf-C2H2	13	-
QVAO01001170.1	79798209	79799517	zf-C2H2	13	-
QVAO01001170.1	79808063	79809338	zf-C2H2	12	-
QVAO01001170.1	81351093	81353313	zf-C2H2	5	+
QVAO01001170.1	81376283	81380258	zf-C2H2	5	+
QVAO01001170.1	81591676	81592657	zf-C2H2	8	-
QVAO01001170.1	82102803	82104006	zf-C2H2	10	-
QVAO01001170.1	82107293	82108328	zf-C2H2	8	-
QVAO01001170.1	82175863	82176868	zf-C2H2	8	+
QVAO01001170.1	82193483	82194659	zf-C2H2	10	+
QVAO01001170.1	82257417	82258428	zf-C2H2	8	+
QVAO01001170.1	82292672	82293659	zf-C2H2	8	-
QVAO01001170.1	82384226	82385176	zf-C2H2	8	-
QVAO01001170.1	82424328	82425378	zf-C2H2	6	-
QVAO01001170.1	82443983	82444934	zf-C2H2	7	+
QVAO01001170.1	82501939	82502857	zf-C2H2	7	+
QVAO01001170.1	82533739	82535002	zf-C2H2	7	+
QVAO01001170.1	82535870	82536809	zf-C2H2	8	+
QVAO01001170.1	82542039	82542642	zf-C2H2	6	-
QVAO01001170.1	82582149	82582992	zf-C2H2	7	+
QVAO01001170.1	82638131	82639136	zf-C2H2	8	+
QVAO01001170.1	82717700	82718567	zf-C2H2	7	+
QVAO01001170.1	82783890	82785006	zf-C2H2	10	+
QVAO01001170.1	82851796	82852519	zf-C2H2	8	+
QVAO01001170.1	82891482	82892613	zf-C2H2	6	+
QVAO01001170.1	82912177	82912696	zf-C2H2	6	+
QVAO01001170.1	82947317	82948448	zf-C2H2	6	+
QVAO01001170.1	83154850	83155687	zf-C2H2	6	+
QVAO01001170.1	83678304	83679402	zf-C2H2	9	-
QVAO01001170.1	83708386	83709484	zf-C2H2	9	-
QVAO01001170.1	83767084	83768167	zf-C2H2	8	+
QVAO01001170.1	83822450	83823256	zf-C2H2	8	-
QVAO01001170.1	83834380	83835369	zf-C2H2	12	+
QVAO01001170.1	83854845	83856102	zf-C2H2	11	+
QVAO01001170.1	83886385	83887642	zf-C2H2	11	+
QVAO01001170.1	83942160	83943294	zf-C2H2	7	-
QVAO01001170.1	85473117	85474665	zf-C2H2	13	+
QVAO01001170.1	85475800	85477405	zf-C2H2	17	+
QVAO01001204.1	26486	27896	zf-C2H2	12	+
QVAO01001224.1	36082	36967	zf-C2H2	7	+
QVAO01001224.1	42908	44672	zf-C2H2	19	+
QVAO01001224.1	48539	49956	zf-C2H2	12	+
QVAO01001224.1	54002	54902	zf-C2H2	11	+
QVAO01001224.1	65409	66342	zf-C2H2	8	-
QVAO01001224.1	70861	71761	zf-C2H2	11	-
QVAO01001224.1	77921	79154	zf-C2H2	10	-
QVAO01001224.1	84377	85937	zf-C2H2	18	-
QVAO01001291.1	2830	3867	zf-C2H2	12	-
QVAO01001348.1	7760	8888	zf-C2H2	10	-
QVAO01001372.1	6264	7146	zf-C2H2	7	-
QVAO01001372.1	8261	9131	zf-C2H2	8	+
QVAO01001372.1	17013	18105	zf-C2H2	9	-
QVAO01001372.1	19727	20960	zf-C2H2	10	-
QVAO01001380.1	829	1567	zf-C2H2	6	+
QVAO01001380.1	12230	13223	zf-C2H2	11	+
QVAO01001380.1	29069	29834	zf-C2H2	8	+
QVAO01001384.1	16536	18096	zf-C2H2	12	-
QVAO01001390.1	4519	5401	zf-C2H2	7	-
QVAO01001390.1	6520	7390	zf-C2H2	7	+
QVAO01001390.1	10112	11114	zf-C2H2	8	-
QVAO01001390.1	12764	13661	zf-C2H2	6	-
QVAO01001445.1	2692	3868	zf-C2H2	10	+
QVAO01001446.1	11416	12223	zf-C2H2	10	+
QVAO01001492.1	520707	522495	zf-C2H2	6	+
QVAO01001492.1	537795	539358	zf-C2H2	6	+
QVAO01001492.1	609991	611779	zf-C2H2	6	-
QVAO01001492.1	9804585	9805419	zf-C2H2	5	+
QVAO01001492.1	9818556	9819390	zf-C2H2	5	+
QVAO01001492.1	9831290	9832124	zf-C2H2	5	+
QVAO01001492.1	11639344	11639863	zf-C2H2	5	+
QVAO01001492.1	13296687	13297368	zf-C2H2	5	-
QVAO01001492.1	14475965	14477630	zf-C2H2	13	+
QVAO01001492.1	14515709	14516446	zf-C2H2	8	+
QVAO01001492.1	21095100	21096298	zf-C2H2	13	+
QVAO01001492.1	21119882	21120981	zf-C2H2	11	-
QVAO01001492.1	53283166	53288233	zf-C2H2	13	-
QVAO01001519.1	1895	2696	zf-C2H2	8	+
QVAO01001519.1	24178	25483	zf-C2H2	12	+
QVAO01001580.1	2210	3650	zf-C2H2	10	+
QVAO01001604.1	807510	808998	zf-C2H2	13	-
QVAO01001604.1	1181059	1182565	zf-C2H2	12	+
QVAO01001604.1	1289192	1289651	zf-C2H2	5	-
QVAO01001604.1	1293405	1294186	zf-C2H2	7	+
QVAO01001604.1	4221352	4222279	zf-C2H2	9	+
QVAO01001604.1	5200750	5202463	zf-C2H2	14	-
QVAO01001604.1	6634945	6636457	zf-C2H2	11	+
QVAO01001604.1	6854067	6855768	zf-C2H2	14	+
QVAO01001604.1	37835355	37836324	zf-C2H2	5	+
QVAO01001604.1	39239804	39241571	zf-C2H2	7	+
QVAO01001604.1	40032469	40033159	zf-C2H2	7	+
QVAO01001604.1	48714984	48716208	zf-C2H2	6	-
QVAO01001604.1	59582094	59582739	zf-C2H2	5	+
QVAO01001683.1	10773	11553	zf-C2H2	6	+
QVAO01001702.1	0	708	zf-C2H2	8	-
QVAO01001716.1	2263	3073	zf-C2H2	6	+
QVAO01001729.1	22825	23628	zf-C2H2	9	+
QVAO01001797.1	9767	11015	zf-C2H2	5	+
QVAO01001857.1	4529	5486	zf-C2H2	8	-
QVAO01001863.1	19370	19967	zf-C2H2	7	-
QVAO01001886.1	37424673	37425195	zf-C2H2	5	+
QVAO01001886.1	37479562	37480642	zf-C2H2	5	+
QVAO01001886.1	42550583	42552104	zf-C2H2	7	-
QVAO01001886.1	66573711	66575913	zf-C2H2	6	-
QVAO01001886.1	71578902	71581131	zf-C2H2	5	+
QVAO01001886.1	80457443	80457902	zf-C2H2	5	-
QVAO01001886.1	81223724	81224570	zf-C2H2	5	-
QVAO01001886.1	84422496	84423363	zf-C2H2	5	+
QVAO01001886.1	91156735	91157701	zf-C2H2	9	-
QVAO01001886.1	99870628	99873004	zf-C2H2	19	-
QVAO01001886.1	126242369	126244070	zf-C2H2	17	+
QVAO01001886.1	126294904	126296593	zf-C2H2	17	-
QVAO01001886.1	133189591	133192288	zf-C2H2	7	+
QVAO01001886.1	143116418	143117819	zf-C2H2	11	-
QVAO01001886.1	144399797	144400985	zf-C2H2	8	-
QVAO01001886.1	144436834	144438022	zf-C2H2	8	-
QVAO01001886.1	167701430	167701835	zf-C2H2	5	-
QVAO01001938.1	11987	12635	zf-C2H2	7	-
QVAO01001952.1	4727	6199	zf-C2H2	11	+
QVAO01001984.1	50438	51080	zf-C2H2	7	-
QVAO01002125.1	786	1266	zf-C2H2	5	+
QVAO01002125.1	1753	3111	zf-C2H2	16	+
QVAO01002125.1	6649	7543	zf-C2H2	10	+
QVAO01002155.1	24124	24820	zf-C2H2	9	+
QVAO01002159.1	114320	114881	zf-C2H2	6	-
QVAO01002236.1	25755	26711	zf-C2H2	12	+
QVAO01002253.1	107732	108293	zf-C2H2	7	-
QVAO01002253.1	110264	110969	zf-C2H2	8	-
QVAO01002253.1	112946	113657	zf-C2H2	8	-
QVAO01002253.1	115628	116339	zf-C2H2	8	-
QVAO01002253.1	118310	119021	zf-C2H2	8	-
QVAO01002253.1	120992	121703	zf-C2H2	8	-
QVAO01002253.1	123674	124385	zf-C2H2	8	-
QVAO01002253.1	126357	127068	zf-C2H2	8	-
QVAO01002253.1	129039	129750	zf-C2H2	8	-
QVAO01002253.1	131719	132430	zf-C2H2	8	-
QVAO01002321.1	55211	55622	zf-C2H2	5	+
QVAO01002386.1	538	1448	zf-C2H2	8	+
QVAO01002387.1	55573	56585	zf-C2H2	8	+
QVAO01002421.1	34725	35556	zf-C2H2	7	-
QVAO01002456.1	3346	4195	zf-C2H2	9	-
QVAO01002456.1	104828	105707	zf-C2H2	10	-
QVAO01002482.1	13002	13614	zf-C2H2	5	+
QVAO01002583.1	15319	16492	zf-C2H2	9	+
QVAO01002608.1	23555	24641	zf-C2H2	8	+
QVAO01002609.1	2865	3492	zf-C2H2	7	+
QVAO01002635.1	42315	42711	zf-C2H2	5	-
QVAO01002636.1	1216	1633	zf-C2H2	5	-
QVAO01002643.1	13506	14538	zf-C2H2	8	-
QVAO01002808.1	192617	193460	zf-C2H2	5	+
QVAO01002808.1	196425	197589	zf-C2H2	9	+
QVAO01002809.1	4338	5502	zf-C2H2	9	+
QVAO01002832.1	46325	47214	zf-C2H2	7	-
QVAO01002844.1	23383	24340	zf-C2H2	11	+
QVAO01002857.1	2049	3234	zf-C2H2	11	-
QVAO01002873.1	7601	8375	zf-C2H2	7	+
QVAO01002928.1	1581	2753	zf-C2H2	12	+
QVAO01002966.1	152312	153023	zf-C2H2	8	+
QVAO01003006.1	39160	40417	zf-C2H2	5	-
QVAO01003013.1	39342	40062	zf-C2H2	6	+
QVAO01003014.1	9402	10233	zf-C2H2	7	+
QVAO01003041.1	28312	29095	zf-C2H2	9	-
QVAO01003126.1	42510	43509	zf-C2H2	9	+
QVAO01003127.1	2294	3293	zf-C2H2	9	+
QVAO01003198.1	17796	18384	zf-C2H2	7	+
QVAO01003199.1	169529	170372	zf-C2H2	5	-
QVAO01003199.1	178550	179439	zf-C2H2	7	+
QVAO01003263.1	9031	9457	zf-C2H2	5	+
QVAO01003357.1	9142	9838	zf-C2H2	9	+
QVAO01003452.1	3314	4110	zf-C2H2	8	-
QVAO01003503.1	6429	7340	zf-C2H2	9	-
QVAO01003529.1	21044	21569	zf-C2H2	6	+
QVAO01003557.1	1061	1775	zf-C2H2	9	+
QVAO01003570.1	4200117	4204784	zf-C2H2	15	+
QVAO01003570.1	4373292	4374572	zf-C2H2	11	-
QVAO01003570.1	5961034	5961865	zf-C2H2	5	-
QVAO01003570.1	17724924	17726169	zf-C2H2	12	+
QVAO01003570.1	17728021	17729008	zf-C2H2	9	-
QVAO01003570.1	17754530	17755769	zf-C2H2	12	+
QVAO01003570.1	17757431	17758676	zf-C2H2	12	-
QVAO01003570.1	17796011	17797211	zf-C2H2	12	+
QVAO01003570.1	17798869	17800114	zf-C2H2	12	-
QVAO01003570.1	18449233	18450091	zf-C2H2	11	+
QVAO01003570.1	18489358	18489874	zf-C2H2	6	-
QVAO01003570.1	19051425	19051947	zf-C2H2	6	+
QVAO01003570.1	19083054	19083938	zf-C2H2	7	+
QVAO01003570.1	19181739	19182624	zf-C2H2	7	-
QVAO01003570.1	19190198	19194359	zf-C2H2	8	-
QVAO01003570.1	19201015	19205500	zf-C2H2	8	-
QVAO01003570.1	24960461	24961349	zf-C2H2	7	+
QVAO01003570.1	25098004	25099345	zf-C2H2	13	-
QVAO01003570.1	25281775	25282957	zf-C2H2	13	-
QVAO01003571.1	5890222	5892055	zf-C2H2	19	-
QVAO01003571.1	7087008	7088415	zf-C2H2	5	-
QVAO01003571.1	10994700	10995543	zf-C2H2	6	+
QVAO01003571.1	11007535	11008096	zf-C2H2	5	+
QVAO01003571.1	15667909	15669853	zf-C2H2	5	-
QVAO01003571.1	15866115	15868059	zf-C2H2	5	+
QVAO01003571.1	15878291	15880235	zf-C2H2	5	+
QVAO01003571.1	19482336	19484118	zf-C2H2	14	-
QVAO01003571.1	21029549	21030635	zf-C2H2	7	-
QVAO01003571.1	32447735	32448377	zf-C2H2	5	-
QVAO01003571.1	32477028	32477670	zf-C2H2	5	+
QVAO01003571.1	37446140	37446785	zf-C2H2	6	-
QVAO01003571.1	37554044	37554689	zf-C2H2	6	+
QVAO01003571.1	44548648	44551309	zf-C2H2	5	+
QVAO01003571.1	44577972	44580942	zf-C2H2	5	+
QVAO01003571.1	45018361	45019675	zf-C2H2	7	+
QVAO01003571.1	48019518	48020679	zf-C2H2	8	+
QVAO01003571.1	48036377	48037469	zf-C2H2	8	-
QVAO01003571.1	57017520	57019497	zf-C2H2	12	-
QVAO01003571.1	57038212	57039115	zf-C2H2	5	-
QVAO01003571.1	62237489	62238674	zf-C2H2	11	-
QVAO01003571.1	62281738	62282920	zf-C2H2	10	-
QVAO01003571.1	62284487	62285396	zf-C2H2	7	+
QVAO01003571.1	62312483	62313794	zf-C2H2	12	+
QVAO01003571.1	65658569	65659946	zf-C2H2	11	+
QVAO01003571.1	65678086	65679463	zf-C2H2	11	+
QVAO01003571.1	65741367	65742744	zf-C2H2	11	-
QVAO01003571.1	66302066	66302909	zf-C2H2	10	-
QVAO01003571.1	66307307	66308270	zf-C2H2	11	-
QVAO01003572.1	10116673	10117648	zf-C2H2	6	-
QVAO01003572.1	11208905	11214257	zf-C2H2	14	-
QVAO01003572.1	11226912	11230080	zf-C2H2	9	-
QVAO01003572.1	14304686	14305895	zf-C2H2	5	+
QVAO01003572.1	14329166	14330381	zf-C2H2	5	+
QVAO01003572.1	24847042	24847516	zf-C2H2	6	-
QVAO01003572.1	35964448	35965999	zf-C2H2	14	-
QVAO01003572.1	35973397	35975422	zf-C2H2	13	+
QVAO01003572.1	36012481	36014593	zf-C2H2	14	+
QVAO01003572.1	40764689	40766409	zf-C2H2	17	-
QVAO01003572.1	40776887	40777592	zf-C2H2	7	-
QVAO01003572.1	40830608	40831583	zf-C2H2	9	+
QVAO01003572.1	41752840	41753914	zf-C2H2	10	-
QVAO01003572.1	41754986	41755622	zf-C2H2	7	+
QVAO01003573.1	52165	53182	zf-C2H2	8	-
QVAO01003573.1	1362072	1363559	zf-C2H2	14	+
QVAO01003573.1	1389086	1390574	zf-C2H2	14	+
QVAO01003573.1	1510515	1511451	zf-C2H2	8	-
QVAO01003573.1	1546999	1547935	zf-C2H2	8	+
QVAO01003573.1	1616212	1617643	zf-C2H2	14	-
QVAO01003573.1	1675851	1676427	zf-C2H2	6	+
QVAO01003573.1	1706469	1707987	zf-C2H2	15	+
QVAO01003573.1	1739559	1741077	zf-C2H2	15	+
QVAO01003573.1	2359541	2360453	zf-C2H2	8	-
QVAO01003573.1	2366260	2367604	zf-C2H2	13	-
QVAO01003573.1	2408910	2409822	zf-C2H2	8	+
QVAO01003573.1	2415950	2417132	zf-C2H2	11	+
QVAO01003573.1	3054790	3055948	zf-C2H2	11	+
QVAO01003573.1	3266400	3267033	zf-C2H2	6	+
QVAO01003573.1	3280404	3281247	zf-C2H2	7	+
QVAO01003573.1	3287424	3288612	zf-C2H2	11	+
QVAO01003573.1	3297863	3298706	zf-C2H2	7	+
QVAO01003573.1	3591766	3593023	zf-C2H2	13	-
QVAO01003573.1	3616444	3617542	zf-C2H2	11	-
QVAO01003573.1	3751481	3752429	zf-C2H2	9	+
QVAO01003573.1	3771781	3772624	zf-C2H2	7	-
QVAO01003573.1	3779647	3780370	zf-C2H2	9	-
QVAO01003573.1	3787134	3787977	zf-C2H2	7	-
QVAO01003573.1	4473241	4474342	zf-C2H2	10	-
QVAO01003573.1	4667890	4669402	zf-C2H2	16	+
QVAO01003573.1	4814924	4815857	zf-C2H2	9	-
QVAO01003573.1	4849010	4850036	zf-C2H2	9	-
QVAO01003573.1	5017831	5018857	zf-C2H2	9	+
QVAO01003573.1	5116650	5117835	zf-C2H2	11	+
QVAO01003573.1	5123863	5125195	zf-C2H2	13	+
QVAO01003573.1	5146513	5147386	zf-C2H2	9	+
QVAO01003573.1	5149361	5150714	zf-C2H2	13	-
QVAO01003573.1	5187941	5189285	zf-C2H2	13	+
QVAO01003573.1	6842744	6843767	zf-C2H2	9	+
QVAO01003573.1	6847837	6848794	zf-C2H2	8	+
QVAO01003573.1	6849643	6850570	zf-C2H2	8	+
QVAO01003573.1	6851417	6852344	zf-C2H2	8	+
QVAO01003573.1	6853193	6854620	zf-C2H2	15	+
QVAO01003573.1	6913007	6914432	zf-C2H2	13	-
QVAO01003573.1	6915283	6916582	zf-C2H2	10	-
QVAO01003573.1	6917684	6918719	zf-C2H2	9	-
QVAO01003573.1	8765763	8766654	zf-C2H2	8	-
QVAO01003573.1	8969774	8971034	zf-C2H2	12	-
QVAO01003573.1	9031166	9031943	zf-C2H2	6	-
QVAO01003573.1	9133723	9134902	zf-C2H2	11	-
QVAO01003573.1	9136910	9138017	zf-C2H2	10	-
QVAO01003573.1	9139475	9140756	zf-C2H2	12	-
QVAO01003573.1	9149580	9151098	zf-C2H2	15	-
QVAO01003573.1	9164978	9166262	zf-C2H2	12	+
QVAO01003573.1	9667502	9668786	zf-C2H2	12	-
QVAO01003573.1	9683790	9684945	zf-C2H2	14	+
QVAO01003573.1	9693697	9694978	zf-C2H2	12	+
QVAO01003573.1	9696577	9697700	zf-C2H2	11	+
QVAO01003573.1	9698356	9699541	zf-C2H2	11	+
QVAO01003573.1	9713380	9714097	zf-C2H2	6	+
QVAO01003573.1	9790219	9790993	zf-C2H2	6	+
QVAO01003573.1	10812285	10813413	zf-C2H2	10	-
QVAO01003573.1	10819422	10820355	zf-C2H2	8	+
QVAO01003573.1	10845478	10846573	zf-C2H2	10	+
QVAO01003573.1	10984857	10985748	zf-C2H2	8	+
QVAO01003573.1	11640842	11641970	zf-C2H2	10	-
QVAO01003573.1	11644988	11645921	zf-C2H2	8	+
QVAO01003573.1	11673282	11674290	zf-C2H2	9	+
QVAO01003573.1	11815676	11816591	zf-C2H2	9	+
QVAO01003573.1	11967462	11969190	zf-C2H2	19	+
QVAO01003573.1	12015219	12015831	zf-C2H2	7	+
QVAO01003573.1	12032604	12034533	zf-C2H2	19	-
QVAO01003573.1	12037143	12039006	zf-C2H2	8	-
QVAO01003573.1	12057849	12059142	zf-C2H2	13	+
QVAO01003573.1	12060846	12061350	zf-C2H2	6	+
QVAO01003573.1	12062810	12063904	zf-C2H2	11	-
QVAO01003573.1	12077887	12078550	zf-C2H2	8	-
QVAO01003573.1	12079308	12080101	zf-C2H2	6	+
QVAO01003573.1	12089760	12090717	zf-C2H2	9	-
QVAO01003573.1	12091076	12092222	zf-C2H2	11	+
QVAO01003573.1	12093412	12094456	zf-C2H2	9	+
QVAO01003573.1	12096672	12097830	zf-C2H2	11	-
QVAO01003573.1	12112137	12113241	zf-C2H2	10	-
QVAO01003573.1	12113616	12114531	zf-C2H2	8	+
QVAO01003573.1	12129411	12130428	zf-C2H2	11	+
QVAO01003573.1	12145724	12146870	zf-C2H2	11	+
QVAO01003573.1	12149504	12150548	zf-C2H2	9	-
QVAO01003573.1	12151655	12152969	zf-C2H2	13	-
QVAO01003573.1	12153328	12154285	zf-C2H2	9	+
QVAO01003573.1	13471615	13473466	zf-C2H2	10	+
QVAO01003573.1	13590115	13591966	zf-C2H2	10	+
QVAO01003573.1	14170317	14172381	zf-C2H2	21	-
QVAO01003573.1	14174231	14175527	zf-C2H2	13	-
QVAO01003573.1	14180440	14181751	zf-C2H2	13	-
QVAO01003573.1	14188270	14189605	zf-C2H2	13	-
QVAO01003573.1	14192553	14193624	zf-C2H2	10	-
QVAO01003573.1	14194426	14195293	zf-C2H2	7	-
QVAO01003573.1	14196151	14197324	zf-C2H2	11	+
QVAO01003573.1	14234810	14235566	zf-C2H2	9	-
QVAO01003573.1	14235855	14236872	zf-C2H2	9	-
QVAO01003573.1	14243557	14244705	zf-C2H2	15	-
QVAO01003573.1	14251295	14252631	zf-C2H2	14	-
QVAO01003573.1	14254560	14255337	zf-C2H2	9	-
QVAO01003573.1	14256545	14257199	zf-C2H2	7	-
QVAO01003573.1	14258388	14259459	zf-C2H2	10	-
QVAO01003573.1	14260238	14261096	zf-C2H2	7	-
QVAO01003573.1	14261964	14263137	zf-C2H2	11	+
QVAO01003573.1	15280338	15281427	zf-C2H2	10	-
QVAO01003573.1	15281789	15283133	zf-C2H2	13	+
QVAO01003573.1	15289621	15291325	zf-C2H2	6	-
QVAO01003573.1	15291659	15292661	zf-C2H2	9	+
QVAO01003573.1	15380435	15381530	zf-C2H2	12	-
QVAO01003573.1	15382227	15383655	zf-C2H2	14	+
QVAO01003573.1	15384430	15386285	zf-C2H2	17	+
QVAO01003573.1	15411487	15412885	zf-C2H2	14	-
QVAO01003573.1	15413237	15414665	zf-C2H2	14	+
QVAO01003573.1	15415444	15417301	zf-C2H2	19	+
QVAO01003573.1	15422358	15423951	zf-C2H2	16	+
QVAO01003573.1	15583686	15584859	zf-C2H2	9	+
QVAO01003573.1	15595312	15596878	zf-C2H2	15	+
QVAO01003573.1	15598545	15599946	zf-C2H2	13	-
QVAO01003573.1	15602047	15602986	zf-C2H2	9	-
QVAO01003573.1	15607686	15608643	zf-C2H2	7	+
QVAO01003573.1	15611604	15612498	zf-C2H2	7	-
QVAO01003573.1	15622069	15623233	zf-C2H2	7	-
QVAO01003573.1	15624031	15626991	zf-C2H2	30	+
QVAO01003573.1	15694641	15696928	zf-C2H2	26	-
QVAO01003573.1	15698957	15699668	zf-C2H2	8	+
QVAO01003573.1	15842446	15843742	zf-C2H2	12	+
QVAO01003573.1	15844425	15845163	zf-C2H2	6	+
QVAO01003573.1	15857584	15858844	zf-C2H2	12	+
QVAO01003573.1	15859805	15860543	zf-C2H2	6	+
QVAO01003573.1	16128921	16130115	zf-C2H2	11	-
QVAO01003573.1	16130642	16132049	zf-C2H2	14	+
QVAO01003573.1	16135922	16137407	zf-C2H2	14	+
QVAO01003573.1	16139968	16141171	zf-C2H2	12	+
QVAO01003573.1	16144114	16145467	zf-C2H2	12	+
QVAO01003573.1	16148119	16149361	zf-C2H2	12	+
QVAO01003573.1	16150411	16151650	zf-C2H2	13	+
QVAO01003573.1	16158359	16159490	zf-C2H2	10	+
QVAO01003573.1	16641976	16643146	zf-C2H2	11	-
QVAO01003573.1	16647393	16648392	zf-C2H2	9	-
QVAO01003573.1	16663909	16665586	zf-C2H2	17	-
QVAO01003573.1	16668477	16669485	zf-C2H2	9	-
QVAO01003573.1	17759674	17760946	zf-C2H2	12	-
QVAO01003573.1	17761586	17763038	zf-C2H2	13	+
QVAO01003573.1	17764805	17766596	zf-C2H2	18	+
QVAO01003573.1	17767461	17768871	zf-C2H2	10	+
QVAO01003573.1	17807033	17808305	zf-C2H2	12	-
QVAO01003573.1	17810834	17812286	zf-C2H2	13	+
QVAO01003573.1	17814054	17815846	zf-C2H2	19	+
QVAO01003573.1	17816710	17817514	zf-C2H2	6	+
QVAO01003573.1	17820112	17821384	zf-C2H2	12	+
QVAO01003573.1	17913025	17914178	zf-C2H2	12	-
QVAO01003573.1	17914793	17915396	zf-C2H2	5	+
QVAO01003573.1	17915604	17916075	zf-C2H2	6	+
QVAO01003573.1	17919981	17921421	zf-C2H2	14	+
QVAO01003573.1	17925684	17927100	zf-C2H2	15	-
QVAO01003573.1	17928159	17929360	zf-C2H2	12	-
QVAO01003573.1	17931775	17933215	zf-C2H2	14	-
QVAO01003573.1	17940142	17941309	zf-C2H2	14	-
QVAO01003573.1	17944359	17945241	zf-C2H2	10	+
QVAO01003573.1	18090427	18091591	zf-C2H2	11	+
QVAO01003573.1	18109339	18110503	zf-C2H2	11	+
QVAO01003573.1	18134157	18135480	zf-C2H2	12	-
QVAO01003573.1	18137047	18137584	zf-C2H2	7	+
QVAO01003573.1	18346087	18347344	zf-C2H2	12	-
QVAO01003573.1	18348311	18350537	zf-C2H2	11	+
QVAO01003573.1	19055448	19056669	zf-C2H2	12	+
QVAO01003573.1	20991515	20992502	zf-C2H2	5	+
QVAO01003573.1	21019173	21020121	zf-C2H2	5	+
QVAO01003573.1	21020705	21021923	zf-C2H2	9	+
QVAO01003573.1	21088236	21089435	zf-C2H2	15	+
QVAO01003573.1	21093675	21095330	zf-C2H2	17	+
QVAO01003573.1	21584832	21585825	zf-C2H2	6	-
QVAO01003573.1	21586257	21588225	zf-C2H2	16	+
QVAO01003573.1	21606847	21608377	zf-C2H2	15	-
QVAO01003573.1	21611377	21612652	zf-C2H2	10	-
QVAO01003573.1	21613693	21614794	zf-C2H2	7	-
QVAO01003573.1	21630189	21631506	zf-C2H2	13	-
QVAO01003573.1	21632150	21633320	zf-C2H2	9	+
QVAO01003573.1	21636637	21637843	zf-C2H2	9	-
QVAO01003573.1	21638883	21640362	zf-C2H2	5	-
QVAO01003573.1	21641729	21642545	zf-C2H2	7	-
QVAO01003573.1	21645855	21647904	zf-C2H2	17	-
QVAO01003573.1	21648444	21649644	zf-C2H2	8	+
QVAO01003573.1	21654780	21656541	zf-C2H2	15	-
QVAO01003573.1	21658971	21660210	zf-C2H2	9	-
QVAO01003573.1	21668813	21669998	zf-C2H2	9	-
QVAO01003573.1	21671105	21672242	zf-C2H2	7	-
QVAO01003573.1	21674982	21677031	zf-C2H2	17	-
QVAO01003573.1	21677571	21678786	zf-C2H2	8	+
QVAO01003573.1	21683917	21685855	zf-C2H2	16	-
QVAO01003573.1	21688025	21689264	zf-C2H2	9	-
QVAO01003573.1	21822570	21823617	zf-C2H2	6	-
QVAO01003573.1	21826889	21827921	zf-C2H2	6	-
QVAO01003573.1	21851171	21851564	zf-C2H2	5	-
QVAO01003573.1	22508145	22510764	zf-C2H2	27	+
QVAO01003573.1	22521450	22522608	zf-C2H2	11	-
QVAO01003573.1	22559294	22561823	zf-C2H2	26	+
QVAO01003573.1	22570942	22572127	zf-C2H2	11	-
QVAO01003573.1	22671092	22672328	zf-C2H2	11	+
QVAO01003573.1	22682979	22686576	zf-C2H2	36	-
QVAO01003573.1	23645535	23646849	zf-C2H2	13	-
QVAO01003573.1	25160393	25161152	zf-C2H2	9	-
QVAO01003584.1	10261	11302	zf-C2H2	9	-
QVAO01003584.1	24139	25017	zf-C2H2	10	-
QVAO01003612.1	45253	46288	zf-C2H2	8	-
QVAO01003681.1	368	1927	zf-C2H2	19	+
QVAO01003681.1	6378	7923	zf-C2H2	13	+
QVAO01003722.1	60446	61325	zf-C2H2	10	-
QVAO01003725.1	110514	111258	zf-C2H2	6	+
QVAO01003727.1	161546	162071	zf-C2H2	6	+
```
