## Supplementary Data 2 for "Transposable elements drive the evolution of metazoan zinc finger genes": Ctenochromis_horei_znfs.bed

```
VUZV01000082.1	1336	3049	zf-C2H2	11	+
VUZV01000942.1	50255	51626	zf-C2H2	5	-
VUZV01001496.1	40758	44220	zf-C2H2	10	-
VUZV01001518.1	4722	8436	zf-C2H2	26	+
VUZV01001627.1	480	1848	zf-C2H2	10	-
VUZV01001673.1	39452	40931	zf-C2H2	5	-
VUZV01001727.1	3817	5848	zf-C2H2	9	-
VUZV01001995.1	5960	7151	zf-C2H2	6	+
VUZV01002873.1	1094	3140	zf-C2H2	20	-
VUZV01003075.1	23257	24355	zf-C2H2	9	+
VUZV01003102.1	5271	7083	zf-C2H2	7	+
VUZV01003361.1	2	1241	zf-C2H2	10	+
VUZV01003881.1	13016	13793	zf-C2H2	5	-
VUZV01003894.1	945	1932	zf-C2H2	8	+
VUZV01004022.1	19195	20065	zf-C2H2	7	+
VUZV01004367.1	647	1478	zf-C2H2	5	+
VUZV01004440.1	51235	53227	zf-C2H2	16	+
VUZV01004806.1	13453	13957	zf-C2H2	5	+
VUZV01005073.1	88937	91997	zf-C2H2	5	+
VUZV01005689.1	24508	28478	zf-C2H2	6	+
VUZV01005693.1	858	1926	zf-C2H2	11	+
VUZV01005854.1	873	1887	zf-C2H2	10	+
VUZV01005854.1	2288	2906	zf-C2H2	7	+
VUZV01006020.1	9149	10688	zf-C2H2	16	+
VUZV01006121.1	12892	13546	zf-C2H2	5	-
VUZV01006805.1	12317	13289	zf-C2H2	5	+
VUZV01006814.1	723	1458	zf-C2H2	6	+
VUZV01007131.1	23002	24514	zf-C2H2	9	-
VUZV01007239.1	2497	4579	zf-C2H2	14	-
VUZV01007554.1	31492	33154	zf-C2H2	16	+
VUZV01007554.1	37689	38454	zf-C2H2	5	-
VUZV01007942.1	2029	4366	zf-C2H2	21	+
VUZV01008087.1	11104	12496	zf-C2H2	5	-
VUZV01008193.1	4868	6450	zf-C2H2	8	-
VUZV01008234.1	2468	3758	zf-C2H2	10	+
VUZV01008265.1	14285	15317	zf-C2H2	6	-
VUZV01008582.1	56579	58028	zf-C2H2	6	-
VUZV01008709.1	15293	16737	zf-C2H2	16	+
VUZV01008750.1	1420	2572	zf-C2H2	10	+
VUZV01008896.1	2	617	zf-C2H2	5	+
VUZV01008903.1	2541	6987	zf-C2H2	26	-
VUZV01008903.1	12416	15812	zf-C2H2	17	-
VUZV01008903.1	29359	32863	zf-C2H2	14	-
VUZV01008903.1	41166	44217	zf-C2H2	13	-
VUZV01009195.1	4875	6693	zf-C2H2	5	-
VUZV01009223.1	28325	29015	zf-C2H2	5	-
VUZV01009232.1	12790	14924	zf-C2H2	6	+
VUZV01009269.1	1556	2630	zf-C2H2	9	+
VUZV01009380.1	49572	50559	zf-C2H2	5	+
VUZV01009409.1	10232	12362	zf-C2H2	20	+
VUZV01009598.1	14139	16138	zf-C2H2	11	+
VUZV01009691.1	4302	5337	zf-C2H2	11	+
VUZV01009691.1	12567	14136	zf-C2H2	9	+
VUZV01009840.1	7417	8481	zf-C2H2	8	+
VUZV01009840.1	8876	9944	zf-C2H2	7	+
VUZV01009872.1	1560	2499	zf-C2H2	6	-
VUZV01010036.1	1919	2543	zf-C2H2	5	-
VUZV01010148.1	3334	4210	zf-C2H2	5	-
VUZV01010242.1	12684	13416	zf-C2H2	8	-
VUZV01010242.1	15874	16819	zf-C2H2	9	-
VUZV01010242.1	18597	19191	zf-C2H2	5	-
VUZV01010259.1	5072	8720	zf-C2H2	5	+
VUZV01010585.1	1	919	zf-C2H2	10	+
VUZV01010643.1	1454	2621	zf-C2H2	9	-
VUZV01010643.1	3095	5682	zf-C2H2	15	-
VUZV01010990.1	5246	6098	zf-C2H2	6	-
VUZV01010990.1	7230	8271	zf-C2H2	9	-
VUZV01011255.1	6770	7850	zf-C2H2	9	-
VUZV01011433.1	2616	3996	zf-C2H2	12	-
VUZV01011457.1	21234	24485	zf-C2H2	10	+
VUZV01011552.1	690	1908	zf-C2H2	8	+
VUZV01011605.1	28516	30628	zf-C2H2	5	+
VUZV01011740.1	7151	8363	zf-C2H2	6	+
VUZV01012253.1	28899	30255	zf-C2H2	14	-
VUZV01012439.1	7012	8887	zf-C2H2	17	-
VUZV01012671.1	11542	13808	zf-C2H2	8	-
VUZV01013255.1	25708	31207	zf-C2H2	10	+
VUZV01013565.1	2299	3244	zf-C2H2	5	+
VUZV01013962.1	2721	4647	zf-C2H2	18	-
VUZV01013975.1	1214	2084	zf-C2H2	9	+
VUZV01014704.1	21759	23921	zf-C2H2	18	-
VUZV01014996.1	1946	3638	zf-C2H2	5	+
VUZV01014996.1	5457	6965	zf-C2H2	5	+
VUZV01015218.1	1512	2460	zf-C2H2	11	-
VUZV01015322.1	802	1381	zf-C2H2	6	-
VUZV01015329.1	2877	4578	zf-C2H2	6	-
VUZV01015524.1	15105	18483	zf-C2H2	5	+
VUZV01016014.1	850	3358	zf-C2H2	6	-
VUZV01016393.1	24002	25631	zf-C2H2	10	+
VUZV01016713.1	9518	10127	zf-C2H2	6	+
VUZV01016717.1	2800	4162	zf-C2H2	9	-
VUZV01016717.1	10426	13259	zf-C2H2	15	-
VUZV01017029.1	10978	12559	zf-C2H2	9	-
VUZV01017124.1	69742	72544	zf-C2H2	5	-
VUZV01017455.1	1703	2390	zf-C2H2	6	+
VUZV01017888.1	2321	3380	zf-C2H2	7	+
VUZV01017941.1	20014	24220	zf-C2H2	7	+
VUZV01018220.1	3208	4831	zf-C2H2	8	+
VUZV01018314.1	2009	2912	zf-C2H2	6	-
VUZV01018477.1	1514	5770	zf-C2H2	12	-
VUZV01018938.1	5409	6561	zf-C2H2	10	+
VUZV01018938.1	14142	15288	zf-C2H2	7	+
VUZV01019081.1	17314	18334	zf-C2H2	5	-
VUZV01019135.1	772	2216	zf-C2H2	13	-
VUZV01019241.1	20932	21979	zf-C2H2	8	+
VUZV01020066.1	8506	10101	zf-C2H2	13	-
VUZV01020144.1	27401	28343	zf-C2H2	8	-
VUZV01020144.1	30040	33967	zf-C2H2	24	-
VUZV01020144.1	36020	37937	zf-C2H2	18	+
VUZV01020170.1	6532	7102	zf-C2H2	6	-
VUZV01020224.1	2063	3146	zf-C2H2	6	-
VUZV01020224.1	14820	16665	zf-C2H2	16	-
VUZV01020443.1	2	611	zf-C2H2	5	+
VUZV01020791.1	3280	4474	zf-C2H2	7	-
VUZV01020964.1	48324	49779	zf-C2H2	5	-
VUZV01021040.1	6181	10795	zf-C2H2	14	+
VUZV01021160.1	2410	3352	zf-C2H2	10	+
VUZV01021174.1	20482	21532	zf-C2H2	9	-
VUZV01021559.1	3980	4689	zf-C2H2	7	+
VUZV01021559.1	4974	5442	zf-C2H2	5	+
VUZV01021605.1	1	844	zf-C2H2	8	-
VUZV01021709.1	2106	3222	zf-C2H2	7	-
VUZV01021740.1	2	767	zf-C2H2	6	-
VUZV01021939.1	1000	1654	zf-C2H2	6	-
VUZV01021963.1	5514	6951	zf-C2H2	12	+
VUZV01022070.1	3754	5200	zf-C2H2	16	-
VUZV01022384.1	3060	4302	zf-C2H2	10	+
VUZV01022569.1	0	678	zf-C2H2	7	+
VUZV01022569.1	1084	1582	zf-C2H2	5	+
VUZV01022687.1	27367	33517	zf-C2H2	16	-
VUZV01022807.1	7381	8692	zf-C2H2	14	-
VUZV01023319.1	2956	3805	zf-C2H2	5	+
VUZV01023504.1	28808	30572	zf-C2H2	12	+
VUZV01023844.1	247	1522	zf-C2H2	9	-
VUZV01023910.1	48193	52222	zf-C2H2	8	-
VUZV01023984.1	4676	6188	zf-C2H2	10	+
VUZV01024096.1	1860	2325	zf-C2H2	5	+
VUZV01024347.1	834	1641	zf-C2H2	7	+
VUZV01024464.1	14827	16219	zf-C2H2	12	-
VUZV01024965.1	35310	36864	zf-C2H2	8	+
VUZV01025162.1	2105	3764	zf-C2H2	11	+
VUZV01025222.1	36262	38350	zf-C2H2	6	-
VUZV01025337.1	20270	21974	zf-C2H2	8	-
VUZV01025365.1	5170	5593	zf-C2H2	5	+
VUZV01025746.1	8311	13846	zf-C2H2	8	-
VUZV01026785.1	2599	5248	zf-C2H2	7	+
VUZV01027039.1	5934	6978	zf-C2H2	11	+
VUZV01027078.1	68213	69314	zf-C2H2	6	-
VUZV01027096.1	18553	20986	zf-C2H2	6	+
VUZV01027259.1	3486	4689	zf-C2H2	5	+
VUZV01027263.1	7774	9232	zf-C2H2	5	+
VUZV01027345.1	218	4973	zf-C2H2	8	-
VUZV01027484.1	1392	3018	zf-C2H2	13	+
VUZV01027484.1	12134	13424	zf-C2H2	9	+
VUZV01027524.1	0	6186	zf-C2H2	15	+
VUZV01027632.1	19098	21111	zf-C2H2	6	+
VUZV01027811.1	11281	13303	zf-C2H2	6	-
VUZV01028153.1	15916	17716	zf-C2H2	6	-
VUZV01028541.1	1069	1750	zf-C2H2	6	+
VUZV01028541.1	2006	3113	zf-C2H2	7	+
VUZV01029002.1	18112	19600	zf-C2H2	15	+
VUZV01029129.1	5442	6738	zf-C2H2	12	-
VUZV01029360.1	6036	6840	zf-C2H2	8	+
VUZV01029360.1	10116	10935	zf-C2H2	6	+
VUZV01029431.1	1579	2240	zf-C2H2	6	-
VUZV01029431.1	5013	5829	zf-C2H2	8	-
VUZV01029494.1	17525	19046	zf-C2H2	6	-
VUZV01029764.1	13501	15338	zf-C2H2	11	+
VUZV01030083.1	30566	35345	zf-C2H2	12	+
VUZV01030595.1	1144	2131	zf-C2H2	6	-
VUZV01030684.1	15703	17401	zf-C2H2	5	+
VUZV01030717.1	2951	4181	zf-C2H2	12	+
VUZV01030852.1	90990	92253	zf-C2H2	7	-
VUZV01030852.1	106660	107752	zf-C2H2	6	+
VUZV01031621.1	3261	5325	zf-C2H2	8	-
VUZV01031926.1	1213	2389	zf-C2H2	12	+
VUZV01031926.1	3582	4140	zf-C2H2	7	+
VUZV01032077.1	162	1101	zf-C2H2	5	-
VUZV01032314.1	2814	4242	zf-C2H2	10	-
VUZV01032525.1	12262	14197	zf-C2H2	11	-
VUZV01032762.1	16750	20404	zf-C2H2	9	+
VUZV01032803.1	1471	2386	zf-C2H2	6	+
VUZV01033580.1	27565	29218	zf-C2H2	11	-
VUZV01034090.1	719	1748	zf-C2H2	10	+
VUZV01034313.1	3572	4502	zf-C2H2	10	-
VUZV01034313.1	4641	6446	zf-C2H2	21	-
VUZV01034367.1	1658	2459	zf-C2H2	5	+
VUZV01034381.1	21617	23527	zf-C2H2	12	+
VUZV01034623.1	4266	5313	zf-C2H2	8	+
VUZV01034757.1	6350	7334	zf-C2H2	7	+
VUZV01034866.1	1010	1769	zf-C2H2	7	+
VUZV01035128.1	803	1811	zf-C2H2	8	+
VUZV01035231.1	1239	2337	zf-C2H2	13	-
VUZV01035438.1	6221	8270	zf-C2H2	13	-
VUZV01035555.1	5376	6663	zf-C2H2	8	+
VUZV01035868.1	3245	4067	zf-C2H2	7	+
VUZV01036547.1	1009	2152	zf-C2H2	7	+
VUZV01037229.1	1511	2651	zf-C2H2	11	+
VUZV01037430.1	3657	4575	zf-C2H2	6	+
VUZV01037561.1	19876	21502	zf-C2H2	6	-
VUZV01037660.1	68144	69176	zf-C2H2	5	+
VUZV01037744.1	5298	6799	zf-C2H2	15	+
VUZV01037843.1	2971	12598	zf-C2H2	48	+
VUZV01038047.1	469	1408	zf-C2H2	9	+
VUZV01039421.1	5975	8393	zf-C2H2	10	+
VUZV01039585.1	9868	11269	zf-C2H2	9	-
VUZV01039747.1	375	1260	zf-C2H2	6	-
VUZV01040494.1	1	682	zf-C2H2	8	+
VUZV01040767.1	715	1399	zf-C2H2	7	-
VUZV01040771.1	3118	5656	zf-C2H2	6	-
VUZV01041100.1	642	1455	zf-C2H2	5	+
VUZV01041109.1	2	437	zf-C2H2	5	+
VUZV01041184.1	3794	5468	zf-C2H2	12	+
VUZV01041222.1	2578	3364	zf-C2H2	5	-
VUZV01041565.1	3313	4663	zf-C2H2	11	+
VUZV01041673.1	3333	4692	zf-C2H2	12	+
VUZV01041712.1	3917	4862	zf-C2H2	8	-
VUZV01041717.1	3209	4331	zf-C2H2	8	+
VUZV01042120.1	62	859	zf-C2H2	8	-
VUZV01042539.1	7779	8544	zf-C2H2	6	-
VUZV01042909.1	611	1412	zf-C2H2	7	-
VUZV01043230.1	1408	2890	zf-C2H2	12	+
VUZV01043959.1	6209	7541	zf-C2H2	9	+
VUZV01044287.1	2511	3462	zf-C2H2	6	+
VUZV01044475.1	22893	24918	zf-C2H2	5	-
VUZV01044506.1	229	4579	zf-C2H2	7	-
VUZV01044506.1	9675	10974	zf-C2H2	7	-
VUZV01044544.1	3977	5015	zf-C2H2	5	-
VUZV01044544.1	8236	9763	zf-C2H2	9	-
VUZV01045114.1	2771	3719	zf-C2H2	6	-
VUZV01045436.1	384	1197	zf-C2H2	6	-
VUZV01045472.1	1997	3020	zf-C2H2	7	-
VUZV01045573.1	2395	3421	zf-C2H2	7	-
VUZV01045636.1	11804	12419	zf-C2H2	6	-
VUZV01045869.1	1912	2800	zf-C2H2	9	+
VUZV01046110.1	995	2213	zf-C2H2	11	-
VUZV01046346.1	7086	7503	zf-C2H2	5	-
VUZV01046592.1	1256	1922	zf-C2H2	6	-
VUZV01046743.1	24709	26215	zf-C2H2	9	+
VUZV01046743.1	38011	39577	zf-C2H2	10	+
VUZV01046777.1	2026	2896	zf-C2H2	6	+
VUZV01046777.1	7872	9237	zf-C2H2	9	-
VUZV01047813.1	17143	20914	zf-C2H2	5	-
VUZV01048456.1	1599	2655	zf-C2H2	7	+
VUZV01048941.1	1001	2210	zf-C2H2	9	-
VUZV01049023.1	1642	2821	zf-C2H2	7	+
VUZV01049023.1	8084	9623	zf-C2H2	10	+
VUZV01049193.1	5053	6154	zf-C2H2	7	-
VUZV01049258.1	2007	3567	zf-C2H2	10	-
VUZV01049426.1	5208	6942	zf-C2H2	14	-
VUZV01049808.1	2915	4311	zf-C2H2	15	+
VUZV01049861.1	1136	2030	zf-C2H2	9	-
VUZV01049912.1	299	932	zf-C2H2	5	-
VUZV01049975.1	0	1162	zf-C2H2	14	+
VUZV01050041.1	6841	7867	zf-C2H2	8	-
VUZV01050056.1	3663	5298	zf-C2H2	6	+
VUZV01050537.1	3411	4209	zf-C2H2	7	+
VUZV01050965.1	347	3224	zf-C2H2	9	+
VUZV01051079.1	3906	4938	zf-C2H2	8	-
VUZV01051400.1	20581	21628	zf-C2H2	8	-
VUZV01051567.1	9482	10298	zf-C2H2	7	+
VUZV01051741.1	3169	4540	zf-C2H2	8	+
VUZV01051963.1	2135	2693	zf-C2H2	6	+
VUZV01052331.1	2250	3129	zf-C2H2	5	-
VUZV01052354.1	1791	3036	zf-C2H2	10	+
VUZV01052410.1	383	1076	zf-C2H2	6	+
VUZV01052909.1	15	585	zf-C2H2	5	+
VUZV01053113.1	4649	5384	zf-C2H2	9	-
VUZV01053332.1	714	2079	zf-C2H2	8	-
VUZV01053415.1	5581	6307	zf-C2H2	6	+
VUZV01053492.1	1440	2592	zf-C2H2	7	-
VUZV01053633.1	1832	2408	zf-C2H2	7	-
VUZV01054803.1	1456	2788	zf-C2H2	10	-
VUZV01054956.1	3059	3659	zf-C2H2	7	-
VUZV01055250.1	5012	6365	zf-C2H2	12	+
VUZV01055341.1	14373	15954	zf-C2H2	11	-
VUZV01055389.1	2692	3448	zf-C2H2	8	-
VUZV01055616.1	3320	4127	zf-C2H2	6	+
VUZV01055621.1	8325	9363	zf-C2H2	7	+
VUZV01055848.1	2376	3432	zf-C2H2	7	-
VUZV01055861.1	2957	3641	zf-C2H2	6	-
VUZV01055861.1	3918	5270	zf-C2H2	16	-
VUZV01056111.1	11478	13992	zf-C2H2	8	-
VUZV01056111.1	19649	20618	zf-C2H2	6	-
VUZV01056171.1	16885	17563	zf-C2H2	6	+
VUZV01056171.1	18563	19202	zf-C2H2	6	+
VUZV01056182.1	1347	1839	zf-C2H2	5	+
VUZV01056607.1	964	1513	zf-C2H2	5	-
VUZV01056645.1	3157	4114	zf-C2H2	11	-
VUZV01056658.1	3103	4144	zf-C2H2	8	-
VUZV01056667.1	3088	4486	zf-C2H2	8	-
VUZV01056667.1	4891	6181	zf-C2H2	8	-
VUZV01056818.1	1077	1779	zf-C2H2	7	+
VUZV01056818.1	2597	3284	zf-C2H2	6	+
VUZV01056855.1	156	957	zf-C2H2	7	+
VUZV01056855.1	1539	2097	zf-C2H2	7	+
VUZV01056866.1	2787	3549	zf-C2H2	8	+
VUZV01056912.1	4619	5555	zf-C2H2	9	-
VUZV01056951.1	1148	2075	zf-C2H2	9	+
VUZV01057208.1	2994	3894	zf-C2H2	10	-
VUZV01057256.1	922	2122	zf-C2H2	7	-
VUZV01057309.1	6884	8243	zf-C2H2	12	-
VUZV01057319.1	1928	2480	zf-C2H2	6	-
VUZV01057319.1	4164	5127	zf-C2H2	9	-
VUZV01057356.1	1343	2169	zf-C2H2	5	+
VUZV01057410.1	88276	89119	zf-C2H2	5	+
VUZV01057615.1	707	1634	zf-C2H2	5	+
VUZV01057615.1	3806	4208	zf-C2H2	5	+
VUZV01057756.1	61801	62731	zf-C2H2	6	-
VUZV01058158.1	3363	4842	zf-C2H2	10	-
VUZV01058558.1	4500	5640	zf-C2H2	7	+
VUZV01058558.1	12931	14209	zf-C2H2	9	+
VUZV01058616.1	11556	15163	zf-C2H2	9	+
VUZV01058625.1	53054	55313	zf-C2H2	5	-
VUZV01058704.1	30852	33906	zf-C2H2	22	+
VUZV01058824.1	1654	3346	zf-C2H2	17	-
VUZV01058952.1	32094	33693	zf-C2H2	17	+
VUZV01058952.1	39534	41055	zf-C2H2	15	+
VUZV01058952.1	44867	45758	zf-C2H2	9	+
VUZV01058959.1	9080	10445	zf-C2H2	11	+
VUZV01059110.1	4502	6326	zf-C2H2	6	+
VUZV01059110.1	45540	48924	zf-C2H2	5	-
VUZV01059158.1	14116	15184	zf-C2H2	5	-
VUZV01059200.1	4188	5478	zf-C2H2	14	+
VUZV01059299.1	31775	34745	zf-C2H2	5	+
VUZV01059653.1	6841	7471	zf-C2H2	5	-
VUZV01059653.1	8205	8943	zf-C2H2	8	-
VUZV01059654.1	1430	2192	zf-C2H2	7	-
VUZV01059733.1	34308	35547	zf-C2H2	5	-
```
