## Supplementary Data 2 for "Transposable elements drive the evolution of metazoan zinc finger genes": Ctenodactylus_gundi_olfactory_receptor.bed

```
PVKB01003720.1	19532	20492	7tm_4	1	+
PVKB01002763.1	159946	160918	7tm_4	1	-
PVKB01002763.1	211284	212256	7tm_4	1	-
PVKB01002763.1	224337	225300	7tm_4	1	+
PVKB01002763.1	205829	206849	7tm_4	1	+
PVKB01003720.1	33610	34732	7tm_4	1	-
PVKB01003720.1	41607	42636	7tm_4	1	-
PVKB01005029.1	7279	8266	7tm_4	1	-
PVKB01003720.1	25509	26481	7tm_4	1	-
PVKB01002763.1	74522	75509	7tm_4	1	+
PVKB01002763.1	29241	30312	7tm_4	1	+
PVKB01005421.1	68889	69852	7tm_4	1	+
PVKB01002763.1	58467	59439	7tm_4	1	-
PVKB01002763.1	124511	125522	7tm_4	1	+
PVKB01002763.1	100907	101876	7tm_4	1	-
PVKB01004911.1	8713	9709	7tm_4	1	-
PVKB01002763.1	195953	196910	7tm_4	1	+
PVKB01005421.1	60646	61618	7tm_4	1	+
PVKB01002763.1	35707	36718	7tm_4	1	-
PVKB01005029.1	62022	62964	7tm_4	1	-
PVKB01005029.1	22855	23866	7tm_4	1	-
PVKB01002763.1	150790	151810	7tm_4	1	+
PVKB01002763.1	231554	232553	7tm_4	1	+
PVKB01003720.1	61871	62927	7tm_4	1	+
PVKB01003720.1	49787	50753	7tm_4	1	-
PVKB01003720.1	140235	141189	7tm_4	1	+
PVKB01002763.1	13304	14321	7tm_4	1	+
PVKB01002763.1	48222	49218	7tm_4	1	-
PVKB01003720.1	87976	89122	7tm_4	1	-
PVKB01005421.1	77026	77992	7tm_4	1	-
PVKB01008661.1	2401	3376	7tm_4	1	-
PVKB01008208.1	3368	4358	7tm_4	1	-
PVKB01005421.1	14157	15186	7tm_4	1	+
PVKB01005029.1	16387	17344	7tm_4	1	-
PVKB01005029.1	47416	48403	7tm_4	1	+
PVKB01003720.1	132272	133277	7tm_4	1	+
PVKB01005029.1	52579	53557	7tm_4	1	-
PVKB01005421.1	88682	89588	7tm_4	1	+
PVKB01003720.1	147730	148768	7tm_4	1	+
PVKB01005421.1	44407	45433	7tm_4	1	+
PVKB01002763.1	240512	241514	7tm_4	1	-
PVKB01003720.1	122722	123712	7tm_4	1	+
PVKB01005421.1	50607	51747	7tm_4	1	-
PVKB01002763.1	138647	139724	7tm_4	1	+
PVKB01033977.1	0	801	7tm_4	1	+
PVKB01005029.1	37719	38721	7tm_4	1	+
PVKB01004911.1	26608	27652	7tm_4	1	+
PVKB01002763.1	115430	116285	7tm_4	1	+
PVKB01003720.1	155955	156924	7tm_4	1	+
PVKB01005729.1	52670	53819	7tm_4	1	-
PVKB01002763.1	0	711	7tm_4	1	+
PVKB01002678.1	150267	151206	7tm_4	1	-
PVKB01002763.1	93898	94696	7tm_4	1	-
PVKB01002229.1	52045	53077	7tm_4	1	-
PVKB01009085.1	9972	10632	7tm_4	1	-
PVKB01002678.1	159921	160911	7tm_4	1	-
PVKB01002678.1	132298	133360	7tm_4	1	-
PVKB01000407.1	265481	266450	7tm_4	1	-
PVKB01000092.1	1198637	1199603	7tm_4	1	-
PVKB01002263.1	255867	256908	7tm_4	1	+
PVKB01005803.1	63244	64285	7tm_4	1	-
PVKB01009237.1	9084	9540	7tm_4	1	-
PVKB01006188.1	59889	61173	7tm_4	1	-
PVKB01000092.1	1207019	1208069	7tm_4	1	-
PVKB01005365.1	32478	33579	7tm_4	1	-
PVKB01006528.1	8515	9517	7tm_4	1	-
PVKB01002678.1	123343	124306	7tm_4	1	-
PVKB01009654.1	6402	7209	7tm_4	1	-
PVKB01006715.1	23178	24138	7tm_4	1	-
PVKB01002678.1	136636	137626	7tm_4	1	-
PVKB01000407.1	277762	278836	7tm_4	1	-
PVKB01006928.1	23007	24168	7tm_4	1	+
PVKB01003714.1	161028	161991	7tm_4	1	-
PVKB01003594.1	179185	180208	7tm_4	1	+
PVKB01008821.1	2	629	7tm_4	1	+
PVKB01005049.1	109430	110462	7tm_4	1	+
PVKB01003554.1	94011	95004	7tm_4	1	+
PVKB01000514.1	128287	129319	7tm_4	1	+
PVKB01003594.1	111438	112449	7tm_4	1	-
PVKB01006849.1	31958	32912	7tm_4	1	-
PVKB01002263.1	229265	230228	7tm_4	1	+
PVKB01008227.1	18914	19721	7tm_4	1	-
PVKB01006849.1	25219	26206	7tm_4	1	+
PVKB01003554.1	79134	80103	7tm_4	1	-
PVKB01005378.1	22682	23627	7tm_4	1	-
PVKB01004569.1	28491	29430	7tm_4	1	+
PVKB01006802.1	33021	34002	7tm_4	1	-
PVKB01006715.1	34142	35126	7tm_4	1	-
PVKB01006715.1	44149	45100	7tm_4	1	-
PVKB01002532.1	124386	125385	7tm_4	1	+
PVKB01004845.1	48466	49768	7tm_4	1	-
PVKB01008520.1	8281	9229	7tm_4	1	+
PVKB01002229.1	115288	116335	7tm_4	1	-
PVKB01000514.1	118304	119339	7tm_4	1	+
PVKB01027926.1	85	931	7tm_4	1	-
PVKB01005767.1	7885	8836	7tm_4	1	-
PVKB01005365.1	73420	74377	7tm_4	1	+
PVKB01003554.1	61081	62053	7tm_4	1	-
PVKB01004845.1	59433	60465	7tm_4	1	-
PVKB01000514.1	160326	161325	7tm_4	1	-
PVKB01005378.1	59198	60176	7tm_4	1	-
PVKB01002263.1	238259	239216	7tm_4	1	-
PVKB01000514.1	171123	172098	7tm_4	1	+
PVKB01005378.1	80963	81998	7tm_4	1	-
PVKB01005378.1	46933	47893	7tm_4	1	-
PVKB01008184.1	12713	13736	7tm_4	1	+
PVKB01003065.1	10795	11896	7tm_4	1	-
PVKB01000830.1	529769	530705	7tm_4	1	+
PVKB01003594.1	101105	102116	7tm_4	1	-
PVKB01003554.1	49042	50026	7tm_4	1	-
PVKB01003532.1	79539	80481	7tm_4	1	+
PVKB01001767.1	265249	266350	7tm_4	1	-
PVKB01003594.1	143809	144850	7tm_4	1	+
PVKB01002763.1	85563	86298	7tm_4	1	-
PVKB01002229.1	105736	106843	7tm_4	1	-
PVKB01004845.1	17842	18802	7tm_4	1	+
PVKB01001045.1	65595	66675	7tm_4	1	+
PVKB01004569.1	10226	11270	7tm_4	1	+
PVKB01001045.1	49319	50309	7tm_4	1	+
PVKB01003594.1	70120	71092	7tm_4	1	-
PVKB01006080.1	47880	48930	7tm_4	1	-
PVKB01004491.1	95841	96783	7tm_4	1	-
PVKB01005365.1	22789	23734	7tm_4	1	+
PVKB01006080.1	56453	57458	7tm_4	1	-
PVKB01005378.1	38628	39588	7tm_4	1	+
PVKB01003594.1	130086	131043	7tm_4	1	+
PVKB01001852.1	261864	262908	7tm_4	1	-
PVKB01007306.1	8738	9752	7tm_4	1	-
PVKB01005639.1	43892	44963	7tm_4	1	-
PVKB01004573.1	26104	27148	7tm_4	1	-
PVKB01001045.1	57800	58802	7tm_4	1	+
PVKB01000514.1	178506	179439	7tm_4	1	-
PVKB01009237.1	2	494	7tm_4	1	+
PVKB01003069.1	199289	200270	7tm_4	1	+
PVKB01004845.1	30001	30931	7tm_4	1	+
PVKB01003594.1	168500	169514	7tm_4	1	+
PVKB01000899.1	327453	328464	7tm_4	1	-
PVKB01003532.1	63925	64984	7tm_4	1	+
PVKB01007298.1	19530	20550	7tm_4	1	+
PVKB01004491.1	115120	116164	7tm_4	1	+
PVKB01006611.1	35494	36502	7tm_4	1	+
PVKB01001852.1	274145	275243	7tm_4	1	-
PVKB01005365.1	14780	15764	7tm_4	1	+
PVKB01006528.1	33228	34203	7tm_4	1	-
PVKB01004845.1	84464	85424	7tm_4	1	-
PVKB01002678.1	18160	19192	7tm_4	1	-
PVKB01001767.1	246879	247944	7tm_4	1	-
PVKB01004573.1	13903	14887	7tm_4	1	+
PVKB01006928.1	4374	5337	7tm_4	1	-
PVKB01005576.1	14144	15119	7tm_4	1	-
PVKB01005049.1	64333	65458	7tm_4	1	+
PVKB01004538.1	37321	38392	7tm_4	1	+
PVKB01004569.1	19136	20063	7tm_4	1	+
PVKB01001852.1	249119	250094	7tm_4	1	-
PVKB01001852.1	256596	257646	7tm_4	1	-
PVKB01005729.1	40314	41232	7tm_4	1	-
PVKB01000800.1	192545	193505	7tm_4	1	+
PVKB01020895.1	53	1031	7tm_4	1	-
PVKB01005563.1	25806	26841	7tm_4	1	+
PVKB01000514.1	314025	315063	7tm_4	1	-
PVKB01006188.1	42470	43436	7tm_4	1	-
PVKB01005365.1	61190	62180	7tm_4	1	-
PVKB01001852.1	284547	285495	7tm_4	1	-
PVKB01002229.1	46930	47941	7tm_4	1	+
PVKB01005563.1	35883	36834	7tm_4	1	+
PVKB01002229.1	15486	16566	7tm_4	1	-
PVKB01002678.1	44332	45334	7tm_4	1	+
PVKB01004569.1	75097	76024	7tm_4	1	-
PVKB01005767.1	72341	73286	7tm_4	1	-
PVKB01002293.1	246451	247381	7tm_4	1	+
PVKB01001045.1	369469	370474	7tm_4	1	-
PVKB01000514.1	298240	299530	7tm_4	1	-
PVKB01000899.1	299871	300882	7tm_4	1	+
PVKB01003532.1	23342	24320	7tm_4	1	+
PVKB01001045.1	140638	141715	7tm_4	1	-
PVKB01002678.1	28377	29424	7tm_4	1	-
PVKB01004229.1	106870	107851	7tm_4	1	+
PVKB01005767.1	50437	51442	7tm_4	1	-
PVKB01008479.1	8481	9486	7tm_4	1	+
PVKB01006080.1	5520	6510	7tm_4	1	-
PVKB01000899.1	379274	380279	7tm_4	1	-
PVKB01009397.1	7561	8566	7tm_4	1	-
PVKB01001852.1	335606	336593	7tm_4	1	-
PVKB01002293.1	217991	218999	7tm_4	1	+
PVKB01005767.1	23716	24673	7tm_4	1	-
PVKB01005340.1	94463	95429	7tm_4	1	+
PVKB01002229.1	99118	100072	7tm_4	1	-
PVKB01007438.1	9341	10397	7tm_4	1	+
PVKB01001045.1	317375	318311	7tm_4	1	-
PVKB01006291.1	56091	57075	7tm_4	1	-
PVKB01001045.1	363403	364648	7tm_4	1	-
PVKB01003572.1	122991	123948	7tm_4	1	-
PVKB01003069.1	52616	53585	7tm_4	1	+
PVKB01006611.1	14765	15761	7tm_4	1	-
PVKB01001045.1	31554	32520	7tm_4	1	+
PVKB01002678.1	175676	176738	7tm_4	1	-
PVKB01004573.1	48196	49129	7tm_4	1	+
PVKB01003714.1	143322	144294	7tm_4	1	-
PVKB01003572.1	111259	112258	7tm_4	1	-
PVKB01001852.1	321525	322494	7tm_4	1	+
PVKB01007355.1	36433	37345	7tm_4	1	-
PVKB01001045.1	168877	169864	7tm_4	1	-
PVKB01001785.1	289342	290362	7tm_4	1	-
PVKB01000514.1	214455	215427	7tm_4	1	+
PVKB01006080.1	43333	44335	7tm_4	1	-
PVKB01006188.1	54922	55861	7tm_4	1	-
PVKB01000963.1	225171	226191	7tm_4	2	+
PVKB01015017.1	473	1559	7tm_4	1	+
PVKB01007244.1	25488	26454	7tm_4	1	+
PVKB01006080.1	29280	30252	7tm_4	1	+
PVKB01003065.1	38583	39534	7tm_4	1	+
PVKB01003065.1	220793	221753	7tm_4	1	+
PVKB01001045.1	8487	9507	7tm_4	1	+
PVKB01009032.1	798	1881	7tm_4	1	-
PVKB01007983.1	5880	6816	7tm_4	1	-
PVKB01005340.1	56230	57253	7tm_4	1	-
PVKB01006080.1	11476	12445	7tm_4	1	-
PVKB01005340.1	78230	79316	7tm_4	1	+
PVKB01006611.1	20159	21287	7tm_4	1	-
PVKB01007722.1	13426	14458	7tm_4	1	-
PVKB01008937.1	6124	7174	7tm_4	1	+
PVKB01005563.1	3359	4301	7tm_4	1	+
PVKB01003359.1	107012	108002	7tm_4	1	-
PVKB01000963.1	145764	146817	7tm_4	1	-
PVKB01006928.1	28929	29976	7tm_4	1	-
PVKB01005767.1	60593	61544	7tm_4	1	-
PVKB01004573.1	66720	67821	7tm_4	2	+
PVKB01007822.1	22109	23093	7tm_4	1	+
PVKB01005049.1	92400	93411	7tm_4	1	+
PVKB01008018.1	2	851	7tm_4	1	+
PVKB01000963.1	134546	135554	7tm_4	1	-
PVKB01001045.1	127963	128983	7tm_4	1	-
PVKB01000514.1	271397	272342	7tm_4	1	-
PVKB01006080.1	19733	20705	7tm_4	1	-
PVKB01001852.1	302517	303588	7tm_4	1	-
PVKB01003532.1	8146	9277	7tm_4	1	+
PVKB01002293.1	265792	266806	7tm_4	1	+
PVKB01000514.1	330917	332123	7tm_4	1	-
PVKB01000514.1	290663	291710	7tm_4	1	-
PVKB01001045.1	226986	227958	7tm_4	1	-
PVKB01007835.1	7904	8873	7tm_4	1	+
PVKB01005862.1	6868	7897	7tm_4	1	+
PVKB01005639.1	71587	72625	7tm_4	1	-
PVKB01005326.1	28317	29262	7tm_4	1	-
PVKB01000830.1	523453	524389	7tm_4	1	-
PVKB01005326.1	10550	11591	7tm_4	1	-
PVKB01001045.1	382390	383407	7tm_4	1	-
PVKB01001785.1	316966	317980	7tm_4	1	-
PVKB01001045.1	163373	164387	7tm_4	1	-
PVKB01009809.1	4168	5164	7tm_4	1	+
PVKB01004229.1	38229	39207	7tm_4	1	+
PVKB01004845.1	121861	122935	7tm_4	1	-
PVKB01007319.1	15620	16595	7tm_4	1	-
PVKB01006611.1	39758	40748	7tm_4	1	-
PVKB01006080.1	34699	35689	7tm_4	1	-
PVKB01006985.1	41823	42807	7tm_4	1	+
PVKB01007146.1	24098	25049	7tm_4	1	-
PVKB01001045.1	353962	354919	7tm_4	1	-
PVKB01001045.1	154873	155971	7tm_4	1	-
PVKB01001045.1	148761	149727	7tm_4	1	-
PVKB01003572.1	150247	151234	7tm_4	1	-
PVKB01000514.1	145827	146877	7tm_4	1	+
PVKB01001426.1	406410	407385	7tm_4	1	+
PVKB01005803.1	83176	84037	7tm_4	1	-
PVKB01002293.1	289993	290986	7tm_4	1	-
PVKB01004186.1	107883	109053	7tm_4	1	-
PVKB01001767.1	307471	308407	7tm_4	1	+
PVKB01007146.1	10717	11860	7tm_4	2	-
PVKB01001045.1	249937	251011	7tm_4	1	-
PVKB01005365.1	87613	88624	7tm_4	1	+
PVKB01000677.1	374899	375952	7tm_4	1	-
PVKB01000514.1	283118	284084	7tm_4	1	-
PVKB01000514.1	278739	279741	7tm_4	1	-
PVKB01008018.1	21609	22560	7tm_4	1	-
PVKB01004573.1	101122	102217	7tm_4	2	+
PVKB01001045.1	23152	24178	7tm_4	1	+
PVKB01002229.1	91031	92117	7tm_4	1	+
PVKB01004229.1	14389	15328	7tm_4	1	+
PVKB01008018.1	13733	14711	7tm_4	1	+
PVKB01007822.1	12915	13899	7tm_4	1	+
PVKB01005803.1	39723	40755	7tm_4	1	+
PVKB01006928.1	36054	37284	7tm_4	1	-
PVKB01007696.1	11213	12158	7tm_4	1	+
PVKB01006711.1	47546	48497	7tm_4	1	+
PVKB01009183.1	1434	2652	7tm_4	1	-
PVKB01005326.1	87928	88885	7tm_4	1	-
PVKB01025103.1	157	1012	7tm_4	1	-
PVKB01003572.1	91117	92056	7tm_4	1	-
PVKB01005639.1	3311	4310	7tm_4	1	-
PVKB01001978.1	162692	163754	7tm_4	1	+
PVKB01001045.1	217338	218304	7tm_4	1	-
PVKB01001852.1	299636	300659	7tm_4	1	-
PVKB01000514.1	391648	392626	7tm_4	1	+
PVKB01001045.1	91579	92530	7tm_4	1	-
PVKB01002537.1	60	1035	7tm_4	1	-
PVKB01001045.1	117484	118486	7tm_4	1	-
PVKB01002990.1	84756	85803	7tm_4	1	-
PVKB01001045.1	301543	302461	7tm_4	1	-
PVKB01001045.1	192402	193401	7tm_4	1	-
PVKB01002293.1	271254	272292	7tm_4	1	-
PVKB01009440.1	7290	8289	7tm_4	1	+
PVKB01001950.1	49443	50451	7tm_4	1	+
PVKB01005340.1	6073	7069	7tm_4	1	+
PVKB01004573.1	58640	59582	7tm_4	1	+
PVKB01001978.1	172696	174097	7tm_4	1	+
PVKB01005103.1	64988	66011	7tm_4	1	+
PVKB01005326.1	68331	69438	7tm_4	1	-
PVKB01003572.1	133656	134784	7tm_4	2	-
PVKB01000514.1	205285	206290	7tm_4	1	+
PVKB01001045.1	15756	16842	7tm_4	2	+
PVKB01005767.1	42201	43197	7tm_4	1	+
PVKB01002293.1	183878	184763	7tm_4	1	-
PVKB01001492.1	46811	47816	7tm_4	1	-
PVKB01006802.1	24809	25745	7tm_4	1	+
PVKB01002293.1	208529	209720	7tm_4	1	+
PVKB01001492.1	33913	34885	7tm_4	1	-
PVKB01001045.1	277269	278244	7tm_4	1	-
PVKB01000899.1	351516	352545	7tm_4	1	+
PVKB01006188.1	28792	29962	7tm_4	1	-
PVKB01023783.1	2	899	7tm_4	1	+
PVKB01002990.1	110778	111795	7tm_4	1	-
PVKB01006611.1	56018	56831	7tm_4	1	-
PVKB01005340.1	18963	20049	7tm_4	1	+
PVKB01002263.1	260736	261837	7tm_4	1	-
PVKB01001950.1	64259	65249	7tm_4	1	-
PVKB01000514.1	258614	259604	7tm_4	1	+
PVKB01000514.1	383117	384173	7tm_4	1	-
PVKB01001045.1	99142	100141	7tm_4	1	-
PVKB01008034.1	12275	13268	7tm_4	1	-
PVKB01010029.1	5001	5859	7tm_4	1	-
PVKB01006802.1	7565	8606	7tm_4	1	-
PVKB01001045.1	78613	79696	7tm_4	2	-
PVKB01005326.1	42333	43296	7tm_4	1	-
PVKB01001785.1	302767	303787	7tm_4	1	-
PVKB01000514.1	153852	154836	7tm_4	1	-
PVKB01004573.1	110902	111862	7tm_4	1	+
PVKB01002293.1	256120	257098	7tm_4	1	+
PVKB01002293.1	238253	239285	7tm_4	1	+
PVKB01001492.1	110900	111989	7tm_4	1	-
PVKB01006553.1	46954	47899	7tm_4	1	+
PVKB01006553.1	57667	58630	7tm_4	1	+
PVKB01006080.1	64301	65270	7tm_4	1	-
PVKB01006528.1	42920	43907	7tm_4	1	-
PVKB01010075.1	4870	5743	7tm_4	1	-
PVKB01002229.1	63898	64918	7tm_4	1	+
PVKB01005326.1	53511	54465	7tm_4	1	-
PVKB01000514.1	265374	266307	7tm_4	1	-
PVKB01004573.1	82592	83621	7tm_4	1	-
PVKB01000963.1	334185	335175	7tm_4	1	+
PVKB01005049.1	96212	97148	7tm_4	1	-
PVKB01001045.1	208362	209364	7tm_4	1	-
PVKB01001045.1	309401	310364	7tm_4	1	-
PVKB01002293.1	123298	124348	7tm_4	1	-
PVKB01000830.1	514246	515278	7tm_4	1	+
PVKB01007244.1	9266	10247	7tm_4	1	-
PVKB01007983.1	22738	23608	7tm_4	1	-
PVKB01001045.1	234323	235319	7tm_4	1	-
PVKB01004504.1	20300	21302	7tm_4	1	+
PVKB01007225.1	15169	16153	7tm_4	1	-
PVKB01001045.1	83857	84892	7tm_4	1	-
PVKB01001045.1	109841	110831	7tm_4	1	-
PVKB01005639.1	11630	12761	7tm_4	1	-
PVKB01004569.1	72673	73675	7tm_4	1	+
PVKB01001045.1	343972	345091	7tm_4	1	-
PVKB01001045.1	290602	291535	7tm_4	1	-
PVKB01004504.1	10029	11010	7tm_4	1	+
PVKB01008184.1	4228	5416	7tm_4	1	-
PVKB01008531.1	6647	7754	7tm_4	1	-
PVKB01004573.1	76128	77121	7tm_4	1	+
PVKB01001045.1	260217	261324	7tm_4	1	-
PVKB01004569.1	40412	41366	7tm_4	1	-
PVKB01004569.1	53209	54199	7tm_4	1	+
PVKB01004569.1	1	676	7tm_4	1	+
PVKB01001950.1	20789	21713	7tm_4	1	+
PVKB01005340.1	50416	51562	7tm_4	1	+
PVKB01009197.1	1	814	7tm_4	1	+
PVKB01019726.1	164	1166	7tm_4	1	-
PVKB01007355.1	25905	26946	7tm_4	1	+
PVKB01001045.1	103034	104234	7tm_4	1	-
PVKB01001950.1	1	784	7tm_4	1	+
PVKB01008870.1	3494	4445	7tm_4	1	-
PVKB01000514.1	137656	138715	7tm_4	1	+
PVKB01001045.1	325888	326887	7tm_4	1	-
PVKB01002293.1	141653	142592	7tm_4	1	+
PVKB01002532.1	237547	238453	7tm_4	1	+
PVKB01000830.1	501310	502285	7tm_4	1	+
PVKB01001852.1	314387	315317	7tm_4	1	+
PVKB01008034.1	2	866	7tm_4	1	-
PVKB01140656.1	1	397	7tm_4	1	+
PVKB01007317.1	26707	27667	7tm_4	1	+
PVKB01009570.1	6607	7492	7tm_4	1	-
PVKB01005803.1	79203	80385	7tm_4	1	+
PVKB01008691.1	1	766	7tm_4	1	+
PVKB01004229.1	25792	26713	7tm_4	1	+
PVKB01008969.1	10923	11598	7tm_4	1	-
PVKB01007059.1	17667	18615	7tm_4	1	+
PVKB01006668.1	40967	42026	7tm_4	1	-
PVKB01008806.1	8267	9314	7tm_4	1	-
PVKB01001045.1	243563	244517	7tm_4	1	-
PVKB01032746.1	2	824	7tm_4	1	+
PVKB01006509.1	19201	19942	7tm_4	1	+
PVKB01004229.1	74774	75680	7tm_4	1	+
PVKB01007225.1	0	777	7tm_4	1	+
PVKB01003069.1	214572	215544	7tm_4	1	+
PVKB01090218.1	0	462	7tm_4	1	+
PVKB01002763.1	183569	184004	7tm_4	1	-
PVKB01110868.1	2	410	7tm_4	1	-
PVKB01007900.1	9579	10353	7tm_4	1	+
PVKB01001045.1	339411	340389	7tm_4	1	+
PVKB01000092.1	1218667	1219354	7tm_4	1	-
PVKB01005340.1	26518	27535	7tm_4	1	+
PVKB01001852.1	351506	352307	7tm_4	1	-
PVKB01005639.1	61923	62916	7tm_4	1	-
PVKB01086955.1	2	470	7tm_4	1	+
PVKB01140655.1	1	397	7tm_4	1	+
PVKB01016511.1	354	1290	7tm_4	1	+
PVKB01006105.1	56793	57759	7tm_4	1	+
PVKB01001045.1	270187	271027	7tm_4	1	-
PVKB01001038.1	350976	352068	7tm_4	1	+
PVKB01001045.1	179257	180034	7tm_4	1	-
PVKB01004491.1	139339	139951	7tm_4	1	-
PVKB01002263.1	290641	291544	7tm_4	1	-
PVKB01046458.1	2	653	7tm_4	1	-
PVKB01005365.1	54594	55266	7tm_4	1	+
PVKB01005767.1	84749	85373	7tm_4	1	-
PVKB01008227.1	0	699	7tm_4	1	-
PVKB01017840.1	731	1439	7tm_4	1	-
PVKB01002293.1	91305	92082	7tm_4	1	+
PVKB01001492.1	76624	77641	7tm_4	1	-
PVKB01009445.1	0	732	7tm_4	1	-
PVKB01002678.1	11946	12621	7tm_4	1	+
PVKB01001263.1	24169	25189	7tm_4	1	+
PVKB01000830.1	541095	541881	7tm_4	1	-
PVKB01005049.1	53336	54185	7tm_4	1	+
PVKB01008937.1	8339	9266	7tm_4	1	-
PVKB01010700.1	1	784	7tm_4	1	-
PVKB01004573.1	123476	124226	7tm_4	1	+
PVKB01009234.1	0	579	7tm_4	1	+
PVKB01010204.1	4534	5341	7tm_4	1	-
PVKB01043541.1	0	678	7tm_4	1	-
PVKB01004569.1	55532	56243	7tm_4	1	-
PVKB01009570.1	120	816	7tm_4	1	+
PVKB01003532.1	47756	48431	7tm_4	1	+
PVKB01006611.1	5622	6501	7tm_4	1	-
PVKB01051497.1	0	618	7tm_4	1	-
PVKB01004911.1	1785	2295	7tm_4	1	-
PVKB01005862.1	2	773	7tm_4	1	+
PVKB01009810.1	0	768	7tm_4	1	-
PVKB01008648.1	1	718	7tm_4	1	-
PVKB01000963.1	101961	102819	7tm_4	1	-
PVKB01001045.1	199018	199753	7tm_4	1	-
PVKB01008208.1	14812	15382	7tm_4	1	-
PVKB01002678.1	2	770	7tm_4	1	+
PVKB01089364.1	1	463	7tm_4	1	+
PVKB01006985.1	1	727	7tm_4	1	-
PVKB01006985.1	20960	21875	7tm_4	1	-
PVKB01006715.1	10685	11477	7tm_4	1	-
PVKB01000514.1	188344	189061	7tm_4	1	+
PVKB01005326.1	2	632	7tm_4	1	+
PVKB01006928.1	47455	47941	7tm_4	1	-
PVKB01064078.1	1	553	7tm_4	1	+
PVKB01009597.1	1	559	7tm_4	1	+
PVKB01003572.1	101992	102850	7tm_4	1	-
PVKB01008531.1	15113	15575	7tm_4	1	-
PVKB01019089.1	731	1328	7tm_4	1	-
PVKB01054721.1	0	597	7tm_4	1	+
PVKB01067654.1	0	537	7tm_4	1	-
PVKB01006928.1	1	559	7tm_4	1	+
PVKB01004050.1	77547	78261	7tm_4	1	-
PVKB01008691.1	13351	13993	7tm_4	1	+
PVKB01006611.1	51308	52046	7tm_4	1	-
PVKB01009366.1	1	487	7tm_4	1	+
PVKB01072708.1	1	520	7tm_4	1	-
PVKB01004845.1	71217	72333	7tm_4	1	-
PVKB01003069.1	178571	179135	7tm_4	1	-
PVKB01049141.1	85	634	7tm_4	1	-
PVKB01009584.1	6943	7552	7tm_4	1	+
PVKB01005340.1	37389	38250	7tm_4	1	+
PVKB01008257.1	1	532	7tm_4	1	+
PVKB01006611.1	28147	28828	7tm_4	1	-
PVKB01100890.1	1	433	7tm_4	1	-
PVKB01004389.1	140932	141640	7tm_4	1	-
PVKB01094529.1	0	450	7tm_4	1	-
PVKB01009558.1	7200	7677	7tm_4	1	-
PVKB01042688.1	157	688	7tm_4	1	-
PVKB01009458.1	1	535	7tm_4	1	+
PVKB01009579.1	7055	7571	7tm_4	1	+
PVKB01035883.1	281	770	7tm_4	1	-
PVKB01002293.1	194933	195410	7tm_4	1	-
PVKB01002293.1	282179	283193	7tm_4	2	-
PVKB01089021.1	1	466	7tm_4	1	+
PVKB01009084.1	10114	10663	7tm_4	1	-
PVKB01001785.1	279049	279688	7tm_4	1	+
PVKB01071436.1	2	524	7tm_4	1	+
PVKB01006105.1	73414	74077	7tm_4	1	+
PVKB01007822.1	1	550	7tm_4	1	+
PVKB01006528.1	58625	59174	7tm_4	1	-
PVKB01107098.1	0	420	7tm_4	1	+
PVKB01068619.1	2	536	7tm_4	1	-
PVKB01005365.1	2	485	7tm_4	1	+
PVKB01008520.1	15117	15681	7tm_4	1	+
PVKB01066263.1	0	543	7tm_4	1	+
PVKB01081334.1	56	488	7tm_4	1	-
PVKB01145501.1	1	397	7tm_4	1	-
PVKB01009524.1	2	422	7tm_4	1	+
PVKB01009579.1	2	521	7tm_4	1	+
PVKB01006291.1	65670	66204	7tm_4	1	+
PVKB01001263.1	371405	372176	7tm_4	1	-
PVKB01002678.1	167710	168229	7tm_4	1	-
PVKB01009148.1	9681	10185	7tm_4	1	-
PVKB01009136.1	2	608	7tm_4	1	+
PVKB01001263.1	48776	49328	7tm_4	1	+
PVKB01002990.1	128014	128554	7tm_4	1	+
PVKB01001045.1	2	422	7tm_4	1	+
PVKB01006928.1	44503	45433	7tm_4	1	-
PVKB01005767.1	0	549	7tm_4	1	-
PVKB01083405.1	1	481	7tm_4	1	-
PVKB01018864.1	777	1347	7tm_4	1	+
PVKB01001045.1	134678	135557	7tm_4	1	-
PVKB01031279.1	0	501	7tm_4	1	-
PVKB01004514.1	117897	118521	7tm_4	1	+
PVKB01182816.1	2	392	7tm_4	1	-
PVKB01001785.1	359866	360400	7tm_4	1	+
PVKB01032017.1	0	609	7tm_4	1	-
PVKB01099589.1	1	436	7tm_4	1	+
PVKB01001045.1	39174	39741	7tm_4	1	+
PVKB01002678.1	168232	168718	7tm_4	1	-
PVKB01009597.1	6906	7464	7tm_4	1	+
PVKB01006528.1	52313	52775	7tm_4	1	-
PVKB01007146.1	2776	3424	7tm_4	1	+
PVKB01003069.1	190827	191400	7tm_4	1	-
PVKB01001785.1	279506	280037	7tm_4	1	+
PVKB01002990.1	128429	129032	7tm_4	1	+
PVKB01029747.1	2	782	7tm_4	1	-
PVKB01007576.1	31624	32143	7tm_4	1	+
PVKB01002293.1	195413	195941	7tm_4	1	-
PVKB01005563.1	40098	40728	7tm_4	1	-
PVKB01001045.1	71665	72268	7tm_4	1	-
PVKB01008495.1	2	500	7tm_4	1	+
PVKB01004845.1	75163	75733	7tm_4	1	-
PVKB01007355.1	115	1117	7tm_4	1	-
PVKB01024063.1	473	1052	7tm_4	1	+
PVKB01006291.1	66022	66595	7tm_4	1	+
PVKB01007146.1	42089	42782	7tm_4	1	+
PVKB01006715.1	1	607	7tm_4	1	-
PVKB01004573.1	39033	39468	7tm_4	1	-
PVKB01006849.1	49483	49930	7tm_4	1	+
PVKB01004573.1	39471	40032	7tm_4	1	-
PVKB01001785.1	327062	327737	7tm_4	1	-
PVKB01005049.1	83820	84342	7tm_4	1	+
PVKB01140762.1	1	397	7tm_4	1	+
PVKB01094293.1	71	449	7tm_4	1	-
PVKB01007900.1	24533	25097	7tm_4	1	+
PVKB01005326.1	101046	101517	7tm_4	1	-
PVKB01004573.1	134477	135029	7tm_4	1	+
PVKB01005365.1	95356	95764	7tm_4	1	-
PVKB01108305.1	2	416	7tm_4	1	+
PVKB01001852.1	301714	302296	7tm_4	1	+
PVKB01077121.1	2	503	7tm_4	1	-
PVKB01110330.1	2	413	7tm_4	1	-
PVKB01007355.1	11836	12328	7tm_4	1	-
PVKB01005639.1	56460	57009	7tm_4	1	+
PVKB01195961.1	1	376	7tm_4	1	+
PVKB01004845.1	6874	7663	7tm_4	1	-
PVKB01002678.1	5362	5944	7tm_4	1	+
PVKB01009717.1	2	380	7tm_4	1	+
PVKB01001785.1	327549	328185	7tm_4	1	-
PVKB01040504.1	1	547	7tm_4	1	+
PVKB01006611.1	27875	28274	7tm_4	1	-
PVKB01003069.1	179138	179558	7tm_4	1	-
PVKB01109402.1	1	415	7tm_4	1	-
PVKB01004389.1	41121	41646	7tm_4	1	-
PVKB01004538.1	46838	47249	7tm_4	1	+
PVKB01003359.1	1	460	7tm_4	1	-
PVKB01023710.1	1	478	7tm_4	1	+
PVKB01140108.1	1	397	7tm_4	1	-
PVKB01004389.1	140627	141032	7tm_4	1	-
PVKB01005049.1	84121	84739	7tm_4	1	+
PVKB01139589.1	1	397	7tm_4	1	+
PVKB01062750.1	171	558	7tm_4	1	+
PVKB01010796.1	2	461	7tm_4	1	-
PVKB01194016.1	2	380	7tm_4	1	-
PVKB01140902.1	1	397	7tm_4	1	-
PVKB01195175.1	2	377	7tm_4	1	-
PVKB01002065.1	56285	57005	7tm_4	2	+
PVKB01002293.1	164844	165312	7tm_4	1	+
PVKB01140794.1	0	399	7tm_4	1	+
PVKB01140904.1	2	398	7tm_4	1	+
PVKB01006715.1	5419	5899	7tm_4	1	-
PVKB01009136.1	9868	10252	7tm_4	1	+
PVKB01000963.1	192930	193362	7tm_4	1	+
PVKB01004389.1	40774	41545	7tm_4	1	-
PVKB01005340.1	86739	87147	7tm_4	1	+
PVKB01006080.1	74584	74989	7tm_4	1	+
PVKB01003532.1	47452	48028	7tm_4	1	+
PVKB01000963.1	192463	192937	7tm_4	1	+
PVKB01139345.1	0	399	7tm_4	1	-
PVKB01009717.1	3749	4247	7tm_4	1	+
PVKB01006528.1	51939	52410	7tm_4	1	-
PVKB01004514.1	118507	118918	7tm_4	1	+
PVKB01001852.1	328980	329457	7tm_4	1	-
PVKB01103111.1	2	428	7tm_4	1	-
PVKB01007355.1	12294	12708	7tm_4	1	-
PVKB01007835.1	18519	18912	7tm_4	1	+
PVKB01006715.1	11262	11652	7tm_4	1	-
PVKB01140702.1	2	398	7tm_4	1	-
PVKB01008495.1	15687	16071	7tm_4	1	+
PVKB01004261.1	86530	87544	7tm_4	1	+
PVKB01000899.1	288196	288661	7tm_4	1	+
PVKB01001263.1	371266	371650	7tm_4	1	-
PVKB01004314.1	44919	45987	7tm_4	1	-
PVKB01004911.1	1604	2033	7tm_4	1	-
PVKB01007513.1	32976	33387	7tm_4	1	+
PVKB01140030.1	2	398	7tm_4	1	+
PVKB01002650.1	136806	137592	7tm_4	1	-
PVKB01000092.1	1219253	1219703	7tm_4	1	-
PVKB01003057.1	169237	170260	7tm_4	1	-
PVKB01001263.1	48303	48750	7tm_4	1	+
PVKB01003069.1	191189	191612	7tm_4	1	-
PVKB01002229.1	96382	97009	7tm_4	1	-
PVKB01140903.1	1	382	7tm_4	1	-
PVKB01001503.1	198064	199054	7tm_4	2	-
PVKB01008208.1	15385	15916	7tm_4	1	-
PVKB01001053.1	432333	433740	7tm_4	2	-
PVKB01004678.1	58287	59739	7tm_4	3	-
PVKB01039781.1	2	566	7tm_4	1	+
PVKB01001045.1	72315	72846	7tm_4	1	-
PVKB01002263.1	291249	291750	7tm_4	1	-
PVKB01003069.1	38924	39935	7tm_4	3	-
PVKB01003854.1	70999	72091	7tm_4	2	-
PVKB01000697.1	254437	255607	7tm_4	1	-
PVKB01001288.1	170378	171494	7tm_4	1	-
PVKB01006820.1	40373	40790	7tm_4	1	+
PVKB01006802.1	50917	51388	7tm_4	1	+
PVKB01000978.1	120422	121580	7tm_4	2	-
PVKB01003275.1	87822	88956	7tm_4	2	+
PVKB01001195.1	45266	46805	7tm_4	1	-
PVKB01000800.1	579355	579955	7tm_4	1	-
PVKB01003069.1	227474	227858	7tm_4	1	+
PVKB01001917.1	14620	16048	7tm_4	3	-
PVKB01002293.1	91019	91502	7tm_4	1	+
PVKB01006112.1	52905	54114	7tm_4	2	-
PVKB01000407.1	292449	292980	7tm_4	1	-
PVKB01007914.1	10469	11471	7tm_4	1	-
PVKB01006520.1	25428	26775	7tm_4	1	+
PVKB01002596.1	29658	31296	7tm_4	2	-
PVKB01001003.1	312361	313420	7tm_4	1	-
PVKB01004597.1	128375	129503	7tm_4	1	+
PVKB01000226.1	598151	599036	7tm_4	1	-
PVKB01001280.1	62075	63317	7tm_4	1	+
PVKB01002229.1	95846	96260	7tm_4	1	-
PVKB01002030.1	238150	239638	7tm_4	1	+
PVKB01003507.1	91084	92161	7tm_4	1	+
PVKB01008686.1	1612	2599	7tm_4	1	-
PVKB01002709.1	230981	232343	7tm_4	2	-
PVKB01009570.1	1	463	7tm_4	1	+
PVKB01009570.1	7149	7611	7tm_4	1	-
PVKB01000164.1	853414	854647	7tm_4	2	+
PVKB01000162.1	614131	615841	7tm_4	2	-
PVKB01005729.1	40171	40633	7tm_4	1	-
PVKB01004144.1	112808	114149	7tm_4	1	-
PVKB01003324.1	150996	152301	7tm_4	2	+
PVKB01003985.1	134642	135998	7tm_4	1	-
PVKB01005955.1	2670	4596	7tm_4	2	-
PVKB01000514.1	187994	188375	7tm_4	2	+
PVKB01002241.1	87593	89159	7tm_4	2	+
PVKB01001343.1	124938	126246	7tm_4	2	-
PVKB01007007.1	33215	33788	7tm_4	1	-
PVKB01003458.1	19658	20576	7tm_4	1	-
PVKB01001288.1	191562	192687	7tm_4	1	-
PVKB01001485.1	153617	155006	7tm_4	1	+
```
