## Supplementary Data 2 for "Transposable elements drive the evolution of metazoan zinc finger genes": Ctenodactylus_gundi_znfs.bed

```
PVKB01000005.1	14102	15599	zf-C2H2	6	-
PVKB01000005.1	1170318	1171788	zf-C2H2	5	-
PVKB01000027.1	447434	449507	zf-C2H2	6	+
PVKB01000037.1	1337474	1338707	zf-C2H2	9	-
PVKB01000037.1	1385492	1386680	zf-C2H2	5	-
PVKB01000037.1	1509942	1511667	zf-C2H2	12	-
PVKB01000072.1	119892	121794	zf-C2H2	12	+
PVKB01000072.1	143979	144909	zf-C2H2	10	+
PVKB01000072.1	262266	263919	zf-C2H2	10	-
PVKB01000072.1	277934	278978	zf-C2H2	8	-
PVKB01000072.1	302956	304159	zf-C2H2	12	-
PVKB01000072.1	476153	478769	zf-C2H2	19	-
PVKB01000083.1	1094953	1096525	zf-C2H2	13	+
PVKB01000083.1	1133091	1134558	zf-C2H2	13	+
PVKB01000083.1	1169484	1170804	zf-C2H2	12	+
PVKB01000096.1	932797	936286	zf-C2H2	11	-
PVKB01000104.1	986908	992281	zf-C2H2	31	-
PVKB01000104.1	1001158	1001839	zf-C2H2	6	+
PVKB01000104.1	1002245	1003514	zf-C2H2	10	+
PVKB01000144.1	1041466	1043230	zf-C2H2	14	-
PVKB01000159.1	33740	35534	zf-C2H2	10	-
PVKB01000196.1	842595	845676	zf-C2H2	8	-
PVKB01000216.1	867376	868348	zf-C2H2	9	-
PVKB01000216.1	897630	898860	zf-C2H2	10	-
PVKB01000236.1	14124	15285	zf-C2H2	12	+
PVKB01000236.1	36655	38203	zf-C2H2	16	+
PVKB01000259.1	907583	908945	zf-C2H2	7	+
PVKB01000272.1	247626	248898	zf-C2H2	6	-
PVKB01000279.1	64928	66326	zf-C2H2	7	+
PVKB01000290.1	110713	113191	zf-C2H2	7	+
PVKB01000311.1	404640	406092	zf-C2H2	12	-
PVKB01000336.1	535161	535860	zf-C2H2	5	+
PVKB01000336.1	537962	538931	zf-C2H2	9	+
PVKB01000336.1	542791	545767	zf-C2H2	20	+
PVKB01000340.1	362376	363591	zf-C2H2	12	+
PVKB01000401.1	18605	21161	zf-C2H2	20	-
PVKB01000401.1	59484	61233	zf-C2H2	12	-
PVKB01000401.1	436096	437149	zf-C2H2	6	-
PVKB01000433.1	621972	625269	zf-C2H2	5	+
PVKB01000446.1	261541	264817	zf-C2H2	5	+
PVKB01000457.1	2961	3417	zf-C2H2	5	+
PVKB01000485.1	350945	352487	zf-C2H2	16	+
PVKB01000497.1	679478	683030	zf-C2H2	26	-
PVKB01000514.1	82812	83871	zf-C2H2	8	-
PVKB01000534.1	680011	680860	zf-C2H2	9	+
PVKB01000539.1	609114	610278	zf-C2H2	10	+
PVKB01000578.1	125159	127184	zf-C2H2	15	-
PVKB01000578.1	172546	173773	zf-C2H2	9	+
PVKB01000578.1	194813	195737	zf-C2H2	5	+
PVKB01000579.1	668669	669356	zf-C2H2	6	-
PVKB01000611.1	324331	325576	zf-C2H2	7	-
PVKB01000611.1	341485	342370	zf-C2H2	8	-
PVKB01000629.1	4235	5669	zf-C2H2	11	-
PVKB01000629.1	67864	69787	zf-C2H2	17	+
PVKB01000629.1	97652	98993	zf-C2H2	13	+
PVKB01000629.1	121369	123148	zf-C2H2	17	+
PVKB01000629.1	430534	431734	zf-C2H2	5	+
PVKB01000677.1	529851	531513	zf-C2H2	15	+
PVKB01000681.1	274169	275726	zf-C2H2	10	-
PVKB01000685.1	356821	360043	zf-C2H2	9	+
PVKB01000692.1	443027	445517	zf-C2H2	5	-
PVKB01000711.1	303224	304631	zf-C2H2	10	+
PVKB01000724.1	2812	3859	zf-C2H2	8	+
PVKB01000735.1	6426	7578	zf-C2H2	11	-
PVKB01000741.1	358182	359712	zf-C2H2	14	-
PVKB01000773.1	183307	186994	zf-C2H2	11	-
PVKB01000791.1	406350	409827	zf-C2H2	26	+
PVKB01000799.1	518770	520930	zf-C2H2	10	-
PVKB01000811.1	22921	25846	zf-C2H2	31	+
PVKB01000811.1	90296	92321	zf-C2H2	20	+
PVKB01000811.1	148274	150062	zf-C2H2	18	-
PVKB01000842.1	516521	518267	zf-C2H2	16	-
PVKB01000843.1	174156	176553	zf-C2H2	7	-
PVKB01000848.1	27810	29313	zf-C2H2	13	+
PVKB01000848.1	547770	548658	zf-C2H2	7	-
PVKB01000850.1	251857	253999	zf-C2H2	9	+
PVKB01000877.1	257802	259533	zf-C2H2	8	-
PVKB01000885.1	520462	522331	zf-C2H2	20	+
PVKB01000885.1	534107	535577	zf-C2H2	12	-
PVKB01000895.1	17702	19865	zf-C2H2	17	+
PVKB01000960.1	352916	353765	zf-C2H2	5	+
PVKB01000963.1	255605	256544	zf-C2H2	5	+
PVKB01000967.1	96821	98501	zf-C2H2	14	-
PVKB01001038.1	231580	233722	zf-C2H2	5	+
PVKB01001038.1	254689	257374	zf-C2H2	15	+
PVKB01001038.1	272011	273847	zf-C2H2	19	-
PVKB01001038.1	318059	320012	zf-C2H2	18	+
PVKB01001049.1	499544	500819	zf-C2H2	6	+
PVKB01001053.1	203812	204892	zf-C2H2	10	+
PVKB01001053.1	222688	223993	zf-C2H2	12	+
PVKB01001089.1	242184	246603	zf-C2H2	8	-
PVKB01001151.1	100141	101677	zf-C2H2	13	+
PVKB01001151.1	115012	115807	zf-C2H2	5	-
PVKB01001154.1	106172	107531	zf-C2H2	12	+
PVKB01001154.1	212530	213912	zf-C2H2	17	-
PVKB01001208.1	110447	111704	zf-C2H2	6	-
PVKB01001218.1	451967	455045	zf-C2H2	7	+
PVKB01001243.1	101815	106516	zf-C2H2	14	-
PVKB01001255.1	238586	240860	zf-C2H2	7	+
PVKB01001301.1	171171	173475	zf-C2H2	6	-
PVKB01001323.1	409786	410902	zf-C2H2	8	-
PVKB01001334.1	86492	86981	zf-C2H2	5	+
PVKB01001340.1	375678	378138	zf-C2H2	22	+
PVKB01001349.1	312362	317810	zf-C2H2	9	-
PVKB01001435.1	350798	353324	zf-C2H2	6	+
PVKB01001468.1	374293	374734	zf-C2H2	5	+
PVKB01001489.1	104226	106023	zf-C2H2	16	+
PVKB01001489.1	200108	201746	zf-C2H2	14	+
PVKB01001489.1	367868	369596	zf-C2H2	14	-
PVKB01001510.1	90042	91482	zf-C2H2	5	+
PVKB01001530.1	18821	20051	zf-C2H2	12	+
PVKB01001530.1	37447	39025	zf-C2H2	11	+
PVKB01001530.1	54653	56501	zf-C2H2	19	-
PVKB01001530.1	94111	95470	zf-C2H2	11	+
PVKB01001530.1	130563	132207	zf-C2H2	15	+
PVKB01001530.1	144576	145998	zf-C2H2	13	-
PVKB01001530.1	170372	171788	zf-C2H2	13	-
PVKB01001530.1	197341	198727	zf-C2H2	9	-
PVKB01001530.1	219704	221006	zf-C2H2	13	-
PVKB01001530.1	254354	255917	zf-C2H2	11	+
PVKB01001530.1	285775	287509	zf-C2H2	15	+
PVKB01001530.1	304191	305130	zf-C2H2	10	-
PVKB01001530.1	342217	343408	zf-C2H2	11	+
PVKB01001541.1	225157	226864	zf-C2H2	9	+
PVKB01001545.1	22756	24301	zf-C2H2	16	+
PVKB01001545.1	102645	104241	zf-C2H2	13	-
PVKB01001545.1	163070	165149	zf-C2H2	16	-
PVKB01001545.1	231038	232889	zf-C2H2	16	+
PVKB01001545.1	258918	260631	zf-C2H2	14	-
PVKB01001545.1	313629	315111	zf-C2H2	9	+
PVKB01001545.1	351531	353064	zf-C2H2	7	+
PVKB01001547.1	303754	306580	zf-C2H2	27	+
PVKB01001553.1	11397	13539	zf-C2H2	11	-
PVKB01001564.1	330744	332265	zf-C2H2	14	+
PVKB01001564.1	352423	353356	zf-C2H2	8	+
PVKB01001719.1	54885	55743	zf-C2H2	6	+
PVKB01001719.1	299073	300495	zf-C2H2	13	+
PVKB01001719.1	325430	327356	zf-C2H2	17	+
PVKB01001719.1	349278	351483	zf-C2H2	20	+
PVKB01001719.1	365390	366625	zf-C2H2	14	+
PVKB01001765.1	21352	23911	zf-C2H2	21	-
PVKB01001771.1	279176	281390	zf-C2H2	21	-
PVKB01001771.1	350492	351614	zf-C2H2	9	-
PVKB01001826.1	336788	337394	zf-C2H2	5	+
PVKB01001839.1	103605	105372	zf-C2H2	5	+
PVKB01001848.1	131885	132749	zf-C2H2	5	+
PVKB01001872.1	127293	128786	zf-C2H2	11	+
PVKB01001978.1	205579	208612	zf-C2H2	9	+
PVKB01002006.1	239132	239972	zf-C2H2	5	+
PVKB01002067.1	245978	248222	zf-C2H2	5	-
PVKB01002080.1	81689	82487	zf-C2H2	5	-
PVKB01002161.1	69972	72054	zf-C2H2	14	+
PVKB01002184.1	19699	20704	zf-C2H2	6	+
PVKB01002218.1	226567	229720	zf-C2H2	17	+
PVKB01002218.1	291303	293505	zf-C2H2	9	-
PVKB01002220.1	112063	112975	zf-C2H2	8	-
PVKB01002229.1	0	1302	zf-C2H2	12	-
PVKB01002229.1	29356	30835	zf-C2H2	13	-
PVKB01002229.1	71362	73441	zf-C2H2	22	-
PVKB01002229.1	125586	127173	zf-C2H2	18	-
PVKB01002229.1	141654	143307	zf-C2H2	15	-
PVKB01002229.1	156961	158749	zf-C2H2	19	-
PVKB01002229.1	168996	170517	zf-C2H2	15	-
PVKB01002229.1	193969	195967	zf-C2H2	14	+
PVKB01002229.1	208226	209780	zf-C2H2	13	-
PVKB01002229.1	240568	242254	zf-C2H2	15	+
PVKB01002229.1	260267	262399	zf-C2H2	20	-
PVKB01002292.1	35066	36401	zf-C2H2	12	-
PVKB01002309.1	147157	148288	zf-C2H2	8	-
PVKB01002309.1	161115	163032	zf-C2H2	19	-
PVKB01002309.1	176557	177640	zf-C2H2	11	-
PVKB01002309.1	199605	201109	zf-C2H2	13	+
PVKB01002309.1	222486	223950	zf-C2H2	9	+
PVKB01002318.1	76	1348	zf-C2H2	9	+
PVKB01002345.1	166409	167621	zf-C2H2	11	-
PVKB01002351.1	72676	76204	zf-C2H2	6	-
PVKB01002351.1	82209	84393	zf-C2H2	6	-
PVKB01002386.1	83339	88901	zf-C2H2	10	-
PVKB01002386.1	234125	236933	zf-C2H2	6	-
PVKB01002420.1	138665	145976	zf-C2H2	17	-
PVKB01002442.1	26388	27930	zf-C2H2	9	-
PVKB01002442.1	130965	134631	zf-C2H2	33	-
PVKB01002460.1	93355	94324	zf-C2H2	7	+
PVKB01002460.1	115268	116141	zf-C2H2	7	+
PVKB01002460.1	136883	137969	zf-C2H2	9	-
PVKB01002483.1	138366	139506	zf-C2H2	7	-
PVKB01002488.1	167996	169412	zf-C2H2	15	+
PVKB01002488.1	190109	192344	zf-C2H2	19	+
PVKB01002488.1	210228	211428	zf-C2H2	10	+
PVKB01002488.1	221627	222368	zf-C2H2	8	-
PVKB01002488.1	252443	253950	zf-C2H2	12	+
PVKB01002497.1	134371	136114	zf-C2H2	5	-
PVKB01002532.1	56639	58319	zf-C2H2	14	-
PVKB01002532.1	84107	85238	zf-C2H2	8	+
PVKB01002532.1	93522	94215	zf-C2H2	5	+
PVKB01002532.1	139943	140786	zf-C2H2	5	-
PVKB01002532.1	190221	191415	zf-C2H2	9	+
PVKB01002532.1	215128	215830	zf-C2H2	5	+
PVKB01002537.1	57697	59476	zf-C2H2	16	-
PVKB01002537.1	78466	79807	zf-C2H2	11	-
PVKB01002537.1	112840	114322	zf-C2H2	12	+
PVKB01002537.1	123782	125426	zf-C2H2	16	-
PVKB01002537.1	161879	162641	zf-C2H2	5	-
PVKB01002537.1	239946	241152	zf-C2H2	8	+
PVKB01002616.1	221725	225481	zf-C2H2	10	-
PVKB01002634.1	124579	126448	zf-C2H2	15	+
PVKB01002634.1	140020	141655	zf-C2H2	11	+
PVKB01002634.1	148289	148910	zf-C2H2	5	+
PVKB01002650.1	114940	115744	zf-C2H2	5	+
PVKB01002813.1	45066	46866	zf-C2H2	15	-
PVKB01002846.1	48309	49854	zf-C2H2	11	-
PVKB01002846.1	73552	74698	zf-C2H2	12	-
PVKB01002846.1	116771	118868	zf-C2H2	17	+
PVKB01002846.1	157934	159410	zf-C2H2	12	+
PVKB01002857.1	40865	42071	zf-C2H2	12	-
PVKB01002923.1	46973	47372	zf-C2H2	5	+
PVKB01002962.1	186627	187707	zf-C2H2	7	-
PVKB01002973.1	126225	128130	zf-C2H2	17	-
PVKB01003016.1	12038	12935	zf-C2H2	5	+
PVKB01003048.1	72433	74068	zf-C2H2	15	+
PVKB01003058.1	23907	25188	zf-C2H2	10	-
PVKB01003320.1	122599	124855	zf-C2H2	17	-
PVKB01003320.1	173691	175161	zf-C2H2	13	+
PVKB01003320.1	190642	191764	zf-C2H2	10	+
PVKB01003349.1	180489	181554	zf-C2H2	6	+
PVKB01003349.1	185220	188568	zf-C2H2	20	-
PVKB01003349.1	205007	206324	zf-C2H2	8	+
PVKB01003350.1	8116	9757	zf-C2H2	5	+
PVKB01003359.1	14999	16772	zf-C2H2	15	-
PVKB01003359.1	36489	37926	zf-C2H2	14	-
PVKB01003359.1	46865	48302	zf-C2H2	14	-
PVKB01003359.1	65246	66830	zf-C2H2	15	-
PVKB01003359.1	83526	84457	zf-C2H2	7	-
PVKB01003359.1	92986	94300	zf-C2H2	12	-
PVKB01003366.1	200134	201618	zf-C2H2	15	+
PVKB01003402.1	127414	129274	zf-C2H2	8	-
PVKB01003425.1	42890	45161	zf-C2H2	18	+
PVKB01003485.1	154210	156130	zf-C2H2	5	-
PVKB01003490.1	145139	146351	zf-C2H2	13	+
PVKB01003532.1	123871	124864	zf-C2H2	9	+
PVKB01003532.1	162340	163468	zf-C2H2	8	-
PVKB01003585.1	135655	137647	zf-C2H2	19	+
PVKB01003665.1	64451	65891	zf-C2H2	11	+
PVKB01003688.1	73888	74860	zf-C2H2	7	-
PVKB01003707.1	86769	88458	zf-C2H2	9	+
PVKB01003779.1	47786	49373	zf-C2H2	14	-
PVKB01003815.1	173524	174865	zf-C2H2	8	-
PVKB01003830.1	11697	13236	zf-C2H2	12	-
PVKB01003852.1	129346	131086	zf-C2H2	15	-
PVKB01003888.1	81034	83095	zf-C2H2	15	+
PVKB01003968.1	13780	15478	zf-C2H2	15	+
PVKB01003968.1	29856	30894	zf-C2H2	8	-
PVKB01003968.1	72115	73642	zf-C2H2	14	-
PVKB01003968.1	90533	92171	zf-C2H2	13	-
PVKB01003968.1	122555	124196	zf-C2H2	13	-
PVKB01003980.1	144321	145351	zf-C2H2	5	-
PVKB01004009.1	162707	163997	zf-C2H2	5	-
PVKB01004050.1	2442	3300	zf-C2H2	9	+
PVKB01004050.1	44753	45650	zf-C2H2	7	+
PVKB01004050.1	60405	60813	zf-C2H2	5	-
PVKB01004196.1	120318	121860	zf-C2H2	6	-
PVKB01004238.1	117386	118421	zf-C2H2	9	+
PVKB01004238.1	132363	134157	zf-C2H2	19	+
PVKB01004238.1	145627	146545	zf-C2H2	10	+
PVKB01004249.1	60538	63313	zf-C2H2	20	-
PVKB01004375.1	108733	110572	zf-C2H2	12	-
PVKB01004411.1	2376	3834	zf-C2H2	5	-
PVKB01004534.1	105427	107740	zf-C2H2	6	+
PVKB01004590.1	131011	132025	zf-C2H2	7	-
PVKB01004635.1	110552	114812	zf-C2H2	13	+
PVKB01004662.1	52840	54451	zf-C2H2	7	-
PVKB01004682.1	122263	123136	zf-C2H2	10	-
PVKB01004682.1	123293	124511	zf-C2H2	9	-
PVKB01004730.1	32679	35037	zf-C2H2	22	+
PVKB01004730.1	62332	64219	zf-C2H2	21	-
PVKB01004730.1	104318	106136	zf-C2H2	16	+
PVKB01004730.1	116031	117429	zf-C2H2	13	-
PVKB01004766.1	8722	9643	zf-C2H2	7	-
PVKB01004766.1	53137	54571	zf-C2H2	8	-
PVKB01004766.1	87088	88345	zf-C2H2	8	-
PVKB01004766.1	122401	123505	zf-C2H2	7	+
PVKB01004773.1	49345	50986	zf-C2H2	10	+
PVKB01004773.1	53801	55220	zf-C2H2	14	-
PVKB01004773.1	69050	70649	zf-C2H2	15	-
PVKB01004773.1	84431	85754	zf-C2H2	12	-
PVKB01004773.1	124381	125233	zf-C2H2	7	+
PVKB01005123.1	3124	5455	zf-C2H2	22	+
PVKB01005123.1	14654	16007	zf-C2H2	11	+
PVKB01005177.1	75462	76890	zf-C2H2	11	+
PVKB01005202.1	10714	11644	zf-C2H2	10	-
PVKB01005280.1	5374	7240	zf-C2H2	5	-
PVKB01005292.1	49516	50722	zf-C2H2	11	+
PVKB01005347.1	1514	4298	zf-C2H2	10	+
PVKB01005347.1	96456	99240	zf-C2H2	10	-
PVKB01005403.1	60864	62454	zf-C2H2	17	-
PVKB01005403.1	82557	83397	zf-C2H2	5	+
PVKB01005613.1	44100	45840	zf-C2H2	7	+
PVKB01005632.1	16820	18854	zf-C2H2	20	-
PVKB01005632.1	43715	44675	zf-C2H2	7	+
PVKB01005632.1	50338	51457	zf-C2H2	9	-
PVKB01005720.1	2718	3585	zf-C2H2	9	+
PVKB01005790.1	36893	39014	zf-C2H2	14	+
PVKB01005823.1	11715	12663	zf-C2H2	5	+
PVKB01005823.1	35453	36221	zf-C2H2	5	-
PVKB01005918.1	20817	22431	zf-C2H2	13	+
PVKB01005918.1	58973	59816	zf-C2H2	10	+
PVKB01005953.1	16798	19078	zf-C2H2	20	+
PVKB01005953.1	51586	53686	zf-C2H2	19	-
PVKB01005981.1	37120	38029	zf-C2H2	7	-
PVKB01005981.1	72745	73654	zf-C2H2	7	-
PVKB01006013.1	27911	29501	zf-C2H2	14	-
PVKB01006073.1	14143	15640	zf-C2H2	11	-
PVKB01006073.1	40536	41928	zf-C2H2	12	-
PVKB01006073.1	51071	52691	zf-C2H2	14	-
PVKB01006104.1	18532	20881	zf-C2H2	18	-
PVKB01006116.1	31526	32745	zf-C2H2	12	-
PVKB01006135.1	38692	39958	zf-C2H2	9	+
PVKB01006182.1	5670	7998	zf-C2H2	17	+
PVKB01006195.1	45004	46189	zf-C2H2	9	+
PVKB01006250.1	42589	44515	zf-C2H2	20	-
PVKB01006260.1	33630	35661	zf-C2H2	17	+
PVKB01006260.1	47932	50404	zf-C2H2	23	-
PVKB01006392.1	7153	9571	zf-C2H2	24	-
PVKB01006478.1	13589	14849	zf-C2H2	11	-
PVKB01006671.1	31239	32661	zf-C2H2	12	+
PVKB01006718.1	1	921	zf-C2H2	6	+
PVKB01006744.1	28304	30146	zf-C2H2	17	+
PVKB01006768.1	37289	39827	zf-C2H2	21	+
PVKB01006820.1	14003	15854	zf-C2H2	17	+
PVKB01006820.1	30559	32047	zf-C2H2	17	+
PVKB01006891.1	6840	8001	zf-C2H2	7	-
PVKB01006981.1	27968	29546	zf-C2H2	12	-
PVKB01007133.1	19775	22403	zf-C2H2	7	-
PVKB01007217.1	21699	23463	zf-C2H2	16	-
PVKB01007221.1	8157	10086	zf-C2H2	20	+
PVKB01007221.1	30752	32099	zf-C2H2	13	+
PVKB01007306.1	31009	31909	zf-C2H2	9	-
PVKB01007513.1	14569	15994	zf-C2H2	15	+
PVKB01007529.1	31305	32649	zf-C2H2	8	-
PVKB01007585.1	5043	6264	zf-C2H2	8	-
PVKB01007585.1	22189	23278	zf-C2H2	8	-
PVKB01007612.1	20424	21966	zf-C2H2	14	-
PVKB01007771.1	5637	7017	zf-C2H2	12	-
PVKB01007934.1	282	2280	zf-C2H2	16	+
PVKB01007934.1	12830	15062	zf-C2H2	15	-
PVKB01007942.1	14125	15793	zf-C2H2	16	+
PVKB01007962.1	7365	9894	zf-C2H2	27	+
PVKB01008049.1	15111	15879	zf-C2H2	8	-
PVKB01008198.1	15875	17462	zf-C2H2	17	-
PVKB01008381.1	2237	4445	zf-C2H2	22	+
PVKB01008417.1	15248	16091	zf-C2H2	6	-
PVKB01008456.1	15451	16474	zf-C2H2	11	+
PVKB01008599.1	14274	14862	zf-C2H2	6	-
PVKB01008715.1	1431	2481	zf-C2H2	8	+
PVKB01008753.1	10741	12325	zf-C2H2	14	+
PVKB01008876.1	7955	9233	zf-C2H2	11	-
PVKB01009229.1	7005	7434	zf-C2H2	5	+
PVKB01009245.1	8734	9418	zf-C2H2	8	-
PVKB01009292.1	2	818	zf-C2H2	10	+
PVKB01009516.1	5311	6919	zf-C2H2	16	-
PVKB01011207.1	2304	3651	zf-C2H2	14	-
PVKB01011322.1	2550	3531	zf-C2H2	7	+
PVKB01023837.1	0	1059	zf-C2H2	10	-
PVKB01054541.1	134	599	zf-C2H2	5	+
PVKB01055306.1	1	394	zf-C2H2	5	-
PVKB01059332.1	1	574	zf-C2H2	6	-
PVKB01060091.1	1	571	zf-C2H2	5	+
PVKB01062078.1	0	561	zf-C2H2	7	+
PVKB01070374.1	2	527	zf-C2H2	6	-
PVKB01071985.1	2	521	zf-C2H2	5	-
PVKB01075469.1	1	508	zf-C2H2	6	+
PVKB01075470.1	1	508	zf-C2H2	6	+
```
