## Supplementary Data 2 for "Transposable elements drive the evolution of metazoan zinc finger genes": Ctenomys_sociabilis_znfs.bed

```
PVKA01000117.1	202731	204824	zf-C2H2	11	-
PVKA01000216.1	44732	45392	zf-C2H2	5	+
PVKA01000327.1	45779	48194	zf-C2H2	7	+
PVKA01000430.1	42159	43448	zf-C2H2	10	-
PVKA01000430.1	73489	75343	zf-C2H2	13	+
PVKA01000477.1	196543	197809	zf-C2H2	13	+
PVKA01000491.1	89624	94115	zf-C2H2	8	-
PVKA01000543.1	129647	136811	zf-C2H2	18	-
PVKA01000690.1	13604	14045	zf-C2H2	5	-
PVKA01001059.1	114724	116020	zf-C2H2	6	+
PVKA01001178.1	64152	66702	zf-C2H2	9	+
PVKA01001192.1	62976	66522	zf-C2H2	10	+
PVKA01001229.1	47369	48479	zf-C2H2	11	+
PVKA01001261.1	76829	77528	zf-C2H2	5	+
PVKA01001276.1	66106	69739	zf-C2H2	10	-
PVKA01001291.1	6961	8671	zf-C2H2	14	-
PVKA01001369.1	102607	104656	zf-C2H2	7	+
PVKA01001436.1	103466	105587	zf-C2H2	11	-
PVKA01001552.1	136365	138345	zf-C2H2	5	+
PVKA01001803.1	94191	96000	zf-C2H2	8	-
PVKA01002000.1	98222	100565	zf-C2H2	22	+
PVKA01002013.1	50782	52594	zf-C2H2	9	+
PVKA01002042.1	40210	41095	zf-C2H2	5	-
PVKA01002066.1	35081	36203	zf-C2H2	8	-
PVKA01002111.1	88373	90566	zf-C2H2	6	-
PVKA01002147.1	128199	129543	zf-C2H2	5	+
PVKA01002269.1	49725	51990	zf-C2H2	6	+
PVKA01002419.1	116940	119175	zf-C2H2	19	+
PVKA01002817.1	48508	49237	zf-C2H2	6	-
PVKA01002817.1	101854	103234	zf-C2H2	6	-
PVKA01002908.1	94251	94911	zf-C2H2	7	+
PVKA01002947.1	21020	24113	zf-C2H2	8	+
PVKA01002976.1	6114	7428	zf-C2H2	6	+
PVKA01003150.1	51564	52830	zf-C2H2	10	+
PVKA01003503.1	100750	102289	zf-C2H2	14	-
PVKA01003643.1	25658	27674	zf-C2H2	17	-
PVKA01003680.1	45101	46033	zf-C2H2	8	-
PVKA01003716.1	62358	63990	zf-C2H2	17	+
PVKA01004028.1	7989	11175	zf-C2H2	8	-
PVKA01004132.1	57853	59032	zf-C2H2	13	+
PVKA01004132.1	82962	83829	zf-C2H2	10	+
PVKA01004179.1	8221	8737	zf-C2H2	5	-
PVKA01004209.1	10061	11402	zf-C2H2	10	+
PVKA01004209.1	39508	41251	zf-C2H2	15	+
PVKA01004209.1	64484	66020	zf-C2H2	8	+
PVKA01004456.1	48111	49887	zf-C2H2	15	+
PVKA01004456.1	67507	69211	zf-C2H2	11	+
PVKA01004456.1	78014	78653	zf-C2H2	5	+
PVKA01004631.1	85309	86203	zf-C2H2	7	-
PVKA01004825.1	37114	40345	zf-C2H2	5	-
PVKA01005033.1	22431	24255	zf-C2H2	20	+
PVKA01005217.1	42154	42559	zf-C2H2	5	-
PVKA01005217.1	46043	47552	zf-C2H2	7	-
PVKA01005266.1	35135	37076	zf-C2H2	9	-
PVKA01005266.1	47250	48528	zf-C2H2	8	-
PVKA01005266.1	60220	63475	zf-C2H2	20	+
PVKA01005266.1	66407	67388	zf-C2H2	6	-
PVKA01005305.1	69545	69926	zf-C2H2	5	-
PVKA01005436.1	56819	57941	zf-C2H2	9	-
PVKA01005456.1	49883	51515	zf-C2H2	15	+
PVKA01005456.1	72985	74268	zf-C2H2	11	-
PVKA01005632.1	4550	6710	zf-C2H2	21	+
PVKA01005642.1	50935	52651	zf-C2H2	7	+
PVKA01005786.1	62647	64543	zf-C2H2	17	+
PVKA01005950.1	37606	39253	zf-C2H2	12	-
PVKA01006015.1	30019	30941	zf-C2H2	11	-
PVKA01006015.1	74631	75184	zf-C2H2	5	-
PVKA01006179.1	36847	38045	zf-C2H2	14	-
PVKA01006262.1	25501	26722	zf-C2H2	6	+
PVKA01006358.1	61754	65279	zf-C2H2	10	+
PVKA01006458.1	76860	77775	zf-C2H2	7	-
PVKA01006652.1	72984	74433	zf-C2H2	11	-
PVKA01006670.1	57858	60609	zf-C2H2	20	-
PVKA01006817.1	33863	35648	zf-C2H2	16	+
PVKA01006859.1	18428	20354	zf-C2H2	20	+
PVKA01006859.1	59330	61076	zf-C2H2	16	+
PVKA01006894.1	10773	12066	zf-C2H2	12	-
PVKA01006894.1	23997	26322	zf-C2H2	22	-
PVKA01006894.1	52534	53548	zf-C2H2	10	-
PVKA01007020.1	6876	8433	zf-C2H2	11	-
PVKA01007020.1	53564	54797	zf-C2H2	11	-
PVKA01007044.1	58867	59305	zf-C2H2	5	-
PVKA01007044.1	59410	60629	zf-C2H2	10	-
PVKA01007084.1	68714	69314	zf-C2H2	6	+
PVKA01007166.1	74951	76649	zf-C2H2	15	+
PVKA01007283.1	15822	17871	zf-C2H2	19	-
PVKA01007350.1	65814	66924	zf-C2H2	9	-
PVKA01007472.1	18774	19977	zf-C2H2	13	+
PVKA01007472.1	60556	62599	zf-C2H2	20	+
PVKA01007472.1	74201	76598	zf-C2H2	23	-
PVKA01007527.1	53795	55823	zf-C2H2	18	+
PVKA01007786.1	43414	45427	zf-C2H2	18	-
PVKA01007829.1	29183	30332	zf-C2H2	8	+
PVKA01007839.1	49947	50898	zf-C2H2	5	-
PVKA01007991.1	18003	20976	zf-C2H2	7	-
PVKA01008142.1	34444	35359	zf-C2H2	11	-
PVKA01008146.1	8595	10752	zf-C2H2	10	-
PVKA01008247.1	41098	42805	zf-C2H2	15	+
PVKA01008315.1	20760	23409	zf-C2H2	6	+
PVKA01008526.1	17759	18608	zf-C2H2	7	-
PVKA01008533.1	51334	52248	zf-C2H2	9	-
PVKA01008646.1	15764	17762	zf-C2H2	16	-
PVKA01008646.1	42479	45077	zf-C2H2	19	-
PVKA01008766.1	15080	17144	zf-C2H2	19	-
PVKA01008766.1	50623	52027	zf-C2H2	16	+
PVKA01008802.1	63906	64572	zf-C2H2	8	+
PVKA01008937.1	31729	33373	zf-C2H2	14	+
PVKA01008965.1	9201	10281	zf-C2H2	12	-
PVKA01008965.1	40980	43029	zf-C2H2	18	+
PVKA01009081.1	11473	13285	zf-C2H2	17	+
PVKA01009081.1	31811	33998	zf-C2H2	21	+
PVKA01009081.1	61904	64034	zf-C2H2	18	+
PVKA01009103.1	33582	34767	zf-C2H2	9	+
PVKA01009166.1	11861	12884	zf-C2H2	7	+
PVKA01009166.1	57096	58689	zf-C2H2	16	+
PVKA01009459.1	13932	15494	zf-C2H2	11	+
PVKA01009531.1	29313	30930	zf-C2H2	12	-
PVKA01009531.1	41043	42441	zf-C2H2	9	+
PVKA01009531.1	60455	61859	zf-C2H2	9	+
PVKA01009642.1	35324	38444	zf-C2H2	7	+
PVKA01009747.1	23134	24784	zf-C2H2	17	+
PVKA01009791.1	20745	21465	zf-C2H2	5	-
PVKA01009791.1	40182	41355	zf-C2H2	8	-
PVKA01009860.1	33343	35170	zf-C2H2	5	+
PVKA01009893.1	62992	64399	zf-C2H2	11	+
PVKA01009971.1	58244	58967	zf-C2H2	7	-
PVKA01009983.1	41618	42896	zf-C2H2	10	+
PVKA01009983.1	64164	64866	zf-C2H2	5	+
PVKA01010047.1	45195	46137	zf-C2H2	6	+
PVKA01010097.1	51129	51630	zf-C2H2	6	+
PVKA01010217.1	37562	41261	zf-C2H2	27	-
PVKA01010264.1	3726	4308	zf-C2H2	6	-
PVKA01010302.1	12457	13918	zf-C2H2	11	-
PVKA01010333.1	7676	8081	zf-C2H2	5	+
PVKA01010871.1	26441	26900	zf-C2H2	5	-
PVKA01010987.1	46667	47891	zf-C2H2	9	+
PVKA01011043.1	57250	59026	zf-C2H2	12	-
PVKA01011178.1	12608	14219	zf-C2H2	15	+
PVKA01011178.1	37945	39454	zf-C2H2	12	-
PVKA01011180.1	29416	32095	zf-C2H2	26	-
PVKA01011270.1	38854	40216	zf-C2H2	11	+
PVKA01011304.1	45554	46127	zf-C2H2	5	-
PVKA01011306.1	32994	34461	zf-C2H2	13	+
PVKA01011306.1	56747	58091	zf-C2H2	13	+
PVKA01011323.1	46558	48514	zf-C2H2	8	+
PVKA01011364.1	28938	30480	zf-C2H2	5	+
PVKA01011373.1	51053	52262	zf-C2H2	10	+
PVKA01011427.1	11152	11878	zf-C2H2	8	-
PVKA01011567.1	15453	17115	zf-C2H2	12	+
PVKA01011567.1	44068	45561	zf-C2H2	16	-
PVKA01011688.1	28925	31010	zf-C2H2	14	+
PVKA01011698.1	24553	27157	zf-C2H2	23	-
PVKA01011744.1	21603	23094	zf-C2H2	13	+
PVKA01011744.1	37322	38756	zf-C2H2	12	+
PVKA01011821.1	23307	23907	zf-C2H2	7	-
PVKA01011905.1	155	908	zf-C2H2	5	-
PVKA01011905.1	1115	1730	zf-C2H2	7	-
PVKA01011905.1	37683	39342	zf-C2H2	12	+
PVKA01012206.1	19627	22141	zf-C2H2	6	+
PVKA01012251.1	9973	10918	zf-C2H2	8	+
PVKA01012438.1	33151	34903	zf-C2H2	13	-
PVKA01012521.1	17299	19654	zf-C2H2	15	+
PVKA01012521.1	46591	48457	zf-C2H2	18	-
PVKA01012543.1	27997	29566	zf-C2H2	13	-
PVKA01012587.1	47355	48789	zf-C2H2	16	+
PVKA01012899.1	29761	31189	zf-C2H2	14	-
PVKA01012995.1	33931	35557	zf-C2H2	18	+
PVKA01013044.1	2685	3990	zf-C2H2	9	+
PVKA01013044.1	40800	42285	zf-C2H2	16	-
PVKA01013189.1	36267	37431	zf-C2H2	9	-
PVKA01013222.1	5260	8812	zf-C2H2	26	-
PVKA01013224.1	48492	49800	zf-C2H2	5	-
PVKA01013364.1	5946	6948	zf-C2H2	9	+
PVKA01013364.1	27419	29267	zf-C2H2	19	+
PVKA01013364.1	44718	46518	zf-C2H2	18	+
PVKA01013426.1	4781	6287	zf-C2H2	12	+
PVKA01013594.1	6776	8489	zf-C2H2	6	-
PVKA01013953.1	24570	25971	zf-C2H2	12	-
PVKA01014386.1	8596	10609	zf-C2H2	20	-
PVKA01014386.1	37563	38982	zf-C2H2	15	-
PVKA01014470.1	29783	31373	zf-C2H2	8	+
PVKA01014472.1	30289	30814	zf-C2H2	6	-
PVKA01014474.1	38896	40387	zf-C2H2	15	+
PVKA01014491.1	465	996	zf-C2H2	6	-
PVKA01014717.1	3525	5325	zf-C2H2	14	-
PVKA01014717.1	41161	42790	zf-C2H2	12	-
PVKA01014904.1	36215	36617	zf-C2H2	5	-
PVKA01015137.1	35880	37005	zf-C2H2	9	-
PVKA01015198.1	2770	3400	zf-C2H2	6	-
PVKA01015534.1	11652	12315	zf-C2H2	5	+
PVKA01015534.1	21517	22444	zf-C2H2	7	-
PVKA01015534.1	45110	45971	zf-C2H2	8	+
PVKA01015748.1	10017	12222	zf-C2H2	21	+
PVKA01015815.1	30655	32437	zf-C2H2	18	-
PVKA01015942.1	36624	38007	zf-C2H2	12	-
PVKA01016215.1	13845	14649	zf-C2H2	5	+
PVKA01016329.1	24136	25525	zf-C2H2	11	-
PVKA01016612.1	2419	3064	zf-C2H2	6	+
PVKA01016682.1	6497	9164	zf-C2H2	19	+
PVKA01016873.1	21625	22678	zf-C2H2	9	+
PVKA01016873.1	42860	44264	zf-C2H2	13	+
PVKA01017149.1	16793	17326	zf-C2H2	6	+
PVKA01017149.1	17564	18254	zf-C2H2	8	+
PVKA01017200.1	28250	30887	zf-C2H2	21	-
PVKA01017274.1	15877	17239	zf-C2H2	10	+
PVKA01017482.1	39707	41225	zf-C2H2	6	-
PVKA01017510.1	24804	25608	zf-C2H2	5	+
PVKA01017535.1	33303	34524	zf-C2H2	11	+
PVKA01017535.1	39820	40441	zf-C2H2	7	-
PVKA01017558.1	13036	14827	zf-C2H2	19	+
PVKA01017559.1	41142	42375	zf-C2H2	9	-
PVKA01017737.1	13915	15121	zf-C2H2	12	-
PVKA01017761.1	3666	5025	zf-C2H2	6	-
PVKA01018086.1	21598	23044	zf-C2H2	13	-
PVKA01018160.1	7255	8758	zf-C2H2	11	+
PVKA01018253.1	26047	27619	zf-C2H2	5	-
PVKA01018298.1	33783	34956	zf-C2H2	9	+
PVKA01018523.1	19927	20545	zf-C2H2	7	+
PVKA01018563.1	12097	14275	zf-C2H2	22	+
PVKA01018734.1	2281	3970	zf-C2H2	18	+
PVKA01018745.1	15073	15880	zf-C2H2	8	+
PVKA01018789.1	1566	2247	zf-C2H2	6	+
PVKA01018999.1	22324	24127	zf-C2H2	17	+
PVKA01019012.1	21103	22402	zf-C2H2	14	+
PVKA01019238.1	14700	16464	zf-C2H2	17	+
PVKA01019293.1	10223	12041	zf-C2H2	17	+
PVKA01019346.1	16607	18356	zf-C2H2	15	+
PVKA01019485.1	15647	17105	zf-C2H2	13	+
PVKA01019495.1	29912	32216	zf-C2H2	17	-
PVKA01019565.1	11968	13516	zf-C2H2	17	-
PVKA01019574.1	6613	7843	zf-C2H2	13	+
PVKA01019608.1	36089	37334	zf-C2H2	9	+
PVKA01019839.1	24985	27442	zf-C2H2	6	+
PVKA01019866.1	1718	2531	zf-C2H2	9	-
PVKA01019866.1	40570	41308	zf-C2H2	7	+
PVKA01019873.1	12682	13858	zf-C2H2	10	+
PVKA01019873.1	28290	29819	zf-C2H2	12	-
PVKA01020630.1	11314	12334	zf-C2H2	6	+
PVKA01020673.1	18248	19391	zf-C2H2	9	-
PVKA01020683.1	17691	18912	zf-C2H2	12	-
PVKA01020709.1	1	1117	zf-C2H2	6	-
PVKA01020727.1	3707	4373	zf-C2H2	5	-
PVKA01020769.1	5643	7836	zf-C2H2	16	-
PVKA01020769.1	18497	23912	zf-C2H2	32	+
PVKA01020802.1	16459	17536	zf-C2H2	12	+
PVKA01020971.1	11945	12734	zf-C2H2	5	+
PVKA01020971.1	26342	27884	zf-C2H2	15	-
PVKA01021009.1	18415	20350	zf-C2H2	18	-
PVKA01021099.1	14049	16059	zf-C2H2	18	-
PVKA01021111.1	10150	11599	zf-C2H2	13	+
PVKA01021281.1	31702	32563	zf-C2H2	8	+
PVKA01021458.1	849	1805	zf-C2H2	12	-
PVKA01021458.1	28530	30027	zf-C2H2	14	-
PVKA01021518.1	20402	21323	zf-C2H2	10	-
PVKA01021518.1	36424	38239	zf-C2H2	12	-
PVKA01021643.1	8758	10252	zf-C2H2	13	+
PVKA01021863.1	8888	10334	zf-C2H2	13	+
PVKA01021979.1	8464	9730	zf-C2H2	14	-
PVKA01022016.1	15908	16643	zf-C2H2	7	-
PVKA01022016.1	16783	17920	zf-C2H2	12	-
PVKA01022059.1	22234	23446	zf-C2H2	8	+
PVKA01022066.1	2330	5318	zf-C2H2	9	+
PVKA01022276.1	24818	27371	zf-C2H2	26	+
PVKA01022356.1	1187	2174	zf-C2H2	9	+
PVKA01022514.1	25638	26478	zf-C2H2	10	-
PVKA01023054.1	23367	23877	zf-C2H2	6	-
PVKA01023055.1	11131	13273	zf-C2H2	6	+
PVKA01023055.1	19164	22746	zf-C2H2	6	+
PVKA01023070.1	33875	34808	zf-C2H2	5	-
PVKA01023116.1	5528	6926	zf-C2H2	12	+
PVKA01023227.1	7853	10115	zf-C2H2	22	-
PVKA01023304.1	22269	22689	zf-C2H2	5	+
PVKA01023530.1	14589	16164	zf-C2H2	14	-
PVKA01023546.1	16870	19678	zf-C2H2	26	-
PVKA01023710.1	23596	25084	zf-C2H2	16	+
PVKA01023888.1	2	1265	zf-C2H2	13	+
PVKA01024010.1	1	1249	zf-C2H2	12	-
PVKA01024031.1	27219	30489	zf-C2H2	5	-
PVKA01024112.1	28915	33562	zf-C2H2	14	-
PVKA01024267.1	23041	24271	zf-C2H2	13	+
PVKA01024410.1	32448	33750	zf-C2H2	11	-
PVKA01024651.1	17864	19355	zf-C2H2	13	+
PVKA01024852.1	2586	3885	zf-C2H2	7	+
PVKA01024890.1	24346	25480	zf-C2H2	5	+
PVKA01025367.1	21232	23428	zf-C2H2	24	+
PVKA01025373.1	10869	12615	zf-C2H2	16	+
PVKA01025388.1	17050	19537	zf-C2H2	26	+
PVKA01025388.1	32226	32601	zf-C2H2	5	+
PVKA01025399.1	30751	32977	zf-C2H2	5	+
PVKA01025714.1	9002	11186	zf-C2H2	22	-
PVKA01025922.1	17563	19342	zf-C2H2	16	-
PVKA01026056.1	15424	17065	zf-C2H2	15	+
PVKA01026142.1	10003	11623	zf-C2H2	15	-
PVKA01026211.1	16601	18158	zf-C2H2	11	+
PVKA01026297.1	24760	25522	zf-C2H2	6	+
PVKA01026367.1	16926	19182	zf-C2H2	20	-
PVKA01026423.1	21300	22290	zf-C2H2	9	+
PVKA01026425.1	28763	29441	zf-C2H2	8	-
PVKA01026535.1	30761	31706	zf-C2H2	8	+
PVKA01026552.1	11851	13231	zf-C2H2	14	+
PVKA01026664.1	3085	4904	zf-C2H2	15	-
PVKA01026664.1	23023	25087	zf-C2H2	18	-
PVKA01026752.1	10920	11901	zf-C2H2	8	+
PVKA01026775.1	22863	24324	zf-C2H2	8	+
PVKA01026801.1	2403	4149	zf-C2H2	13	+
PVKA01026866.1	6239	6854	zf-C2H2	8	-
PVKA01027093.1	20009	21734	zf-C2H2	7	-
PVKA01027396.1	20026	21568	zf-C2H2	11	+
PVKA01027543.1	18676	20122	zf-C2H2	12	+
PVKA01027560.1	23324	23843	zf-C2H2	7	-
PVKA01027787.1	22694	23682	zf-C2H2	9	-
PVKA01027796.1	16182	17877	zf-C2H2	13	+
PVKA01027835.1	14112	14700	zf-C2H2	6	-
PVKA01027980.1	10921	12724	zf-C2H2	16	-
PVKA01027997.1	18754	20212	zf-C2H2	15	+
PVKA01028031.1	8904	10128	zf-C2H2	14	-
PVKA01028083.1	28184	29345	zf-C2H2	12	+
PVKA01028232.1	14018	15167	zf-C2H2	11	+
PVKA01028468.1	15225	16086	zf-C2H2	5	+
PVKA01028669.1	14012	15554	zf-C2H2	16	-
PVKA01028698.1	22939	23869	zf-C2H2	7	+
PVKA01028714.1	26286	27441	zf-C2H2	9	-
PVKA01028816.1	14196	15198	zf-C2H2	7	+
PVKA01028919.1	10399	12667	zf-C2H2	5	+
PVKA01028927.1	7237	8710	zf-C2H2	17	-
PVKA01029355.1	20480	22139	zf-C2H2	13	+
PVKA01029596.1	23192	25430	zf-C2H2	19	-
PVKA01029674.1	15466	16702	zf-C2H2	12	+
PVKA01029801.1	20593	22441	zf-C2H2	8	+
PVKA01029938.1	2902	3676	zf-C2H2	9	+
PVKA01029965.1	11977	14191	zf-C2H2	21	-
PVKA01030150.1	12086	14579	zf-C2H2	23	+
PVKA01030180.1	1948	3346	zf-C2H2	13	+
PVKA01030221.1	17217	17823	zf-C2H2	6	+
PVKA01030325.1	21663	22983	zf-C2H2	15	-
PVKA01030326.1	17551	19141	zf-C2H2	10	+
PVKA01030855.1	7828	8771	zf-C2H2	8	+
PVKA01031097.1	13640	15293	zf-C2H2	14	-
PVKA01031126.1	13043	14903	zf-C2H2	19	+
PVKA01031616.1	13663	15160	zf-C2H2	10	-
PVKA01031685.1	14443	15016	zf-C2H2	5	+
PVKA01031850.1	8042	8854	zf-C2H2	10	+
PVKA01031891.1	23222	24208	zf-C2H2	10	+
PVKA01032020.1	24237	25720	zf-C2H2	9	+
PVKA01032120.1	24141	25644	zf-C2H2	11	+
PVKA01032184.1	8047	9862	zf-C2H2	12	-
PVKA01032238.1	20207	21266	zf-C2H2	13	-
PVKA01032286.1	16212	18318	zf-C2H2	19	-
PVKA01032294.1	4256	5498	zf-C2H2	7	-
PVKA01032335.1	1113	2145	zf-C2H2	12	+
PVKA01032397.1	23041	25348	zf-C2H2	6	+
PVKA01032492.1	9691	12022	zf-C2H2	17	+
PVKA01032859.1	19925	21134	zf-C2H2	10	+
PVKA01033313.1	8937	9752	zf-C2H2	11	+
PVKA01033923.1	1878	2611	zf-C2H2	8	-
PVKA01034142.1	13238	15161	zf-C2H2	17	+
PVKA01034639.1	5519	6008	zf-C2H2	5	+
PVKA01034907.1	12262	12646	zf-C2H2	5	+
PVKA01035968.1	9286	10135	zf-C2H2	10	-
PVKA01036049.1	10693	11415	zf-C2H2	8	-
PVKA01036141.1	15743	16637	zf-C2H2	7	-
PVKA01036333.1	7213	10423	zf-C2H2	17	+
PVKA01036424.1	7053	7947	zf-C2H2	7	-
PVKA01036748.1	4941	6408	zf-C2H2	12	-
PVKA01036931.1	10315	12463	zf-C2H2	18	+
PVKA01036952.1	12809	14951	zf-C2H2	18	+
PVKA01037243.1	20785	21253	zf-C2H2	5	-
PVKA01037249.1	18967	19789	zf-C2H2	5	+
PVKA01037277.1	13522	15505	zf-C2H2	22	+
PVKA01037299.1	5534	6536	zf-C2H2	7	-
PVKA01037499.1	19003	19843	zf-C2H2	8	-
PVKA01037546.1	17609	19298	zf-C2H2	13	+
PVKA01037583.1	16419	17418	zf-C2H2	11	+
PVKA01037644.1	10986	12156	zf-C2H2	11	-
PVKA01037779.1	9445	11074	zf-C2H2	17	+
PVKA01037889.1	4814	6821	zf-C2H2	20	-
PVKA01038384.1	4639	6793	zf-C2H2	17	+
PVKA01038418.1	15136	16267	zf-C2H2	5	-
PVKA01038869.1	19181	19907	zf-C2H2	9	-
PVKA01038989.1	5493	7083	zf-C2H2	15	-
PVKA01039066.1	917	1964	zf-C2H2	5	-
PVKA01039066.1	2238	2886	zf-C2H2	5	-
PVKA01039093.1	16368	18627	zf-C2H2	23	-
PVKA01039247.1	6759	9795	zf-C2H2	20	-
PVKA01039247.1	13717	14647	zf-C2H2	9	-
PVKA01039247.1	17585	18275	zf-C2H2	5	-
PVKA01039496.1	6236	7849	zf-C2H2	18	+
PVKA01039619.1	8627	10553	zf-C2H2	20	-
PVKA01039859.1	16595	18294	zf-C2H2	14	+
PVKA01039895.1	17886	19245	zf-C2H2	12	+
PVKA01039906.1	5347	7279	zf-C2H2	20	+
PVKA01040038.1	16956	17433	zf-C2H2	6	-
PVKA01040371.1	18323	18812	zf-C2H2	6	+
PVKA01040781.1	8731	10174	zf-C2H2	7	-
PVKA01041052.1	1682	3433	zf-C2H2	18	+
PVKA01041738.1	8330	10706	zf-C2H2	6	+
PVKA01042087.1	14191	15055	zf-C2H2	7	+
PVKA01042183.1	10886	12656	zf-C2H2	5	+
PVKA01042512.1	2379	4209	zf-C2H2	19	-
PVKA01042598.1	7298	9155	zf-C2H2	20	+
PVKA01042616.1	12438	13779	zf-C2H2	14	-
PVKA01042817.1	10621	12400	zf-C2H2	19	-
PVKA01043035.1	10421	12128	zf-C2H2	16	+
PVKA01043117.1	16173	16962	zf-C2H2	8	+
PVKA01043468.1	5520	6570	zf-C2H2	9	-
PVKA01043654.1	11829	12873	zf-C2H2	7	-
PVKA01044252.1	5353	7327	zf-C2H2	18	-
PVKA01044797.1	9078	10125	zf-C2H2	9	-
PVKA01044832.1	11661	12522	zf-C2H2	7	-
PVKA01045278.1	475	1705	zf-C2H2	14	+
PVKA01045778.1	9145	10711	zf-C2H2	12	-
PVKA01046249.1	4236	6006	zf-C2H2	15	-
PVKA01046535.1	3346	4792	zf-C2H2	10	+
PVKA01046711.1	5884	7402	zf-C2H2	12	-
PVKA01046766.1	8332	9166	zf-C2H2	5	-
PVKA01046782.1	7705	8824	zf-C2H2	9	+
PVKA01046822.1	2446	3484	zf-C2H2	6	-
PVKA01047500.1	12557	14294	zf-C2H2	9	-
PVKA01047526.1	8225	9458	zf-C2H2	12	+
PVKA01047670.1	5162	6140	zf-C2H2	10	-
PVKA01048213.1	13248	13914	zf-C2H2	6	-
PVKA01048776.1	1880	3143	zf-C2H2	6	-
PVKA01048960.1	5692	6163	zf-C2H2	6	-
PVKA01049490.1	8844	9948	zf-C2H2	8	-
PVKA01049503.1	8235	10090	zf-C2H2	18	+
PVKA01049876.1	8164	9121	zf-C2H2	7	+
PVKA01050066.1	362	1520	zf-C2H2	12	-
PVKA01050192.1	4456	7270	zf-C2H2	20	+
PVKA01050198.1	1661	3221	zf-C2H2	15	+
PVKA01051283.1	11606	12272	zf-C2H2	6	-
PVKA01051296.1	11230	12082	zf-C2H2	5	+
PVKA01051564.1	11651	12134	zf-C2H2	6	-
PVKA01051910.1	2615	4754	zf-C2H2	9	+
PVKA01052218.1	6401	8288	zf-C2H2	21	-
PVKA01052384.1	3025	4897	zf-C2H2	21	-
PVKA01052384.1	8544	11079	zf-C2H2	21	-
PVKA01052650.1	724	2797	zf-C2H2	5	+
PVKA01053253.1	9239	10847	zf-C2H2	14	+
PVKA01053318.1	1883	3335	zf-C2H2	7	-
PVKA01053763.1	8846	11099	zf-C2H2	10	+
PVKA01054353.1	4111	5419	zf-C2H2	11	+
PVKA01054415.1	5839	7777	zf-C2H2	16	+
PVKA01054870.1	9225	10578	zf-C2H2	14	-
PVKA01054953.1	5123	6206	zf-C2H2	8	-
PVKA01055119.1	2	1529	zf-C2H2	12	-
PVKA01056480.1	6364	8887	zf-C2H2	23	-
PVKA01056491.1	0	1611	zf-C2H2	15	+
PVKA01057345.1	6349	7504	zf-C2H2	10	+
PVKA01057433.1	7627	8455	zf-C2H2	9	-
PVKA01057873.1	6294	8796	zf-C2H2	24	+
PVKA01058179.1	3485	4460	zf-C2H2	7	-
PVKA01058610.1	0	642	zf-C2H2	8	+
PVKA01058715.1	8581	8977	zf-C2H2	5	-
PVKA01059104.1	8347	8818	zf-C2H2	6	-
PVKA01059454.1	2425	4054	zf-C2H2	14	+
PVKA01060091.1	752	2660	zf-C2H2	17	-
PVKA01060673.1	4965	6774	zf-C2H2	15	+
PVKA01061470.1	3790	4636	zf-C2H2	5	-
PVKA01061524.1	547	2158	zf-C2H2	10	+
PVKA01062441.1	2090	3455	zf-C2H2	13	-
PVKA01062575.1	4499	6317	zf-C2H2	14	+
PVKA01062926.1	939	2919	zf-C2H2	19	-
PVKA01064303.1	2273	2798	zf-C2H2	5	+
PVKA01064636.1	3781	4747	zf-C2H2	8	-
PVKA01065654.1	1058	3205	zf-C2H2	18	-
PVKA01067155.1	302	1796	zf-C2H2	17	+
PVKA01067607.1	4590	5976	zf-C2H2	14	+
PVKA01067658.1	74	1070	zf-C2H2	7	-
PVKA01069313.1	4757	5505	zf-C2H2	9	-
PVKA01069820.1	156	2055	zf-C2H2	17	+
PVKA01070188.1	2381	5168	zf-C2H2	25	-
PVKA01070572.1	2188	3028	zf-C2H2	10	-
PVKA01071307.1	489	2049	zf-C2H2	16	-
PVKA01072110.1	2465	4013	zf-C2H2	11	-
PVKA01073339.1	3049	4660	zf-C2H2	15	-
PVKA01073749.1	2	1697	zf-C2H2	20	+
PVKA01076287.1	1353	2723	zf-C2H2	6	-
PVKA01076709.1	648	3252	zf-C2H2	19	-
PVKA01077900.1	1952	3476	zf-C2H2	15	-
PVKA01079813.1	1444	2827	zf-C2H2	13	+
PVKA01079819.1	731	2313	zf-C2H2	19	-
PVKA01080329.1	674	1643	zf-C2H2	11	-
PVKA01082504.1	1183	3139	zf-C2H2	17	-
PVKA01082567.1	408	1356	zf-C2H2	10	+
PVKA01082762.1	667	3244	zf-C2H2	22	-
PVKA01082896.1	481	1267	zf-C2H2	6	+
PVKA01084449.1	196	2257	zf-C2H2	15	+
PVKA01084624.1	2046	2952	zf-C2H2	8	+
PVKA01085066.1	990	2964	zf-C2H2	18	-
PVKA01085367.1	2	2192	zf-C2H2	24	+
PVKA01085438.1	643	1585	zf-C2H2	11	+
PVKA01086285.1	1779	2829	zf-C2H2	9	-
PVKA01086411.1	2077	2623	zf-C2H2	6	-
PVKA01086886.1	814	2758	zf-C2H2	15	+
PVKA01087288.1	885	1692	zf-C2H2	10	-
PVKA01088595.1	1707	2586	zf-C2H2	9	-
PVKA01089586.1	1028	2377	zf-C2H2	6	-
PVKA01089792.1	1703	2480	zf-C2H2	8	+
PVKA01089871.1	1665	2475	zf-C2H2	7	+
PVKA01089891.1	926	2471	zf-C2H2	12	+
PVKA01090920.1	1	889	zf-C2H2	11	-
PVKA01091889.1	1561	2297	zf-C2H2	8	+
PVKA01092388.1	1	2257	zf-C2H2	22	-
PVKA01093733.1	2	680	zf-C2H2	8	-
PVKA01093755.1	1592	2072	zf-C2H2	5	-
PVKA01094421.1	552	1125	zf-C2H2	7	+
PVKA01094442.1	2	1406	zf-C2H2	13	+
PVKA01095393.1	1565	2036	zf-C2H2	6	-
PVKA01095453.1	1012	2032	zf-C2H2	12	-
PVKA01095642.1	220	1243	zf-C2H2	11	+
PVKA01095952.1	1077	2001	zf-C2H2	8	+
PVKA01096424.1	0	1491	zf-C2H2	17	+
PVKA01096445.1	1349	1967	zf-C2H2	7	-
PVKA01099211.1	0	1230	zf-C2H2	14	+
PVKA01099381.1	2	1337	zf-C2H2	15	+
PVKA01099404.1	1195	1792	zf-C2H2	5	-
PVKA01100035.1	2	998	zf-C2H2	7	-
PVKA01100319.1	354	1746	zf-C2H2	9	-
PVKA01101820.1	478	1627	zf-C2H2	11	-
PVKA01102408.1	1	715	zf-C2H2	9	+
PVKA01102700.1	1	466	zf-C2H2	5	+
PVKA01104295.1	945	1563	zf-C2H2	7	-
PVKA01106563.1	2	1157	zf-C2H2	12	-
PVKA01107614.1	1	1436	zf-C2H2	17	+
PVKA01108684.1	2	770	zf-C2H2	9	-
PVKA01108687.1	203	1190	zf-C2H2	6	+
PVKA01110104.1	1	1348	zf-C2H2	14	-
PVKA01110863.1	0	969	zf-C2H2	11	+
PVKA01112021.1	2	1292	zf-C2H2	11	+
PVKA01115389.1	1	1207	zf-C2H2	14	+
PVKA01115478.1	2	1205	zf-C2H2	12	-
PVKA01115894.1	1	1195	zf-C2H2	13	-
PVKA01116237.1	1	876	zf-C2H2	8	-
PVKA01118309.1	323	1136	zf-C2H2	9	+
PVKA01119589.1	1	1057	zf-C2H2	10	+
PVKA01121072.1	0	1071	zf-C2H2	6	-
PVKA01123158.1	2	620	zf-C2H2	6	-
PVKA01124121.1	156	1008	zf-C2H2	5	+
PVKA01124531.1	1	634	zf-C2H2	7	-
PVKA01125448.1	1	984	zf-C2H2	13	-
PVKA01127571.1	2	827	zf-C2H2	10	-
PVKA01127804.1	2	947	zf-C2H2	11	-
PVKA01127823.1	135	945	zf-C2H2	9	+
PVKA01129607.1	2	917	zf-C2H2	6	-
PVKA01130959.1	1	899	zf-C2H2	11	+
PVKA01134101.1	2	848	zf-C2H2	10	-
PVKA01134635.1	2	839	zf-C2H2	6	+
PVKA01135360.1	1	622	zf-C2H2	5	+
PVKA01136363.1	1	813	zf-C2H2	10	-
PVKA01136728.1	1	520	zf-C2H2	6	+
PVKA01137212.1	0	801	zf-C2H2	9	+
PVKA01138008.1	1	790	zf-C2H2	8	-
PVKA01138818.1	2	779	zf-C2H2	5	+
PVKA01138824.1	1	781	zf-C2H2	9	-
PVKA01142331.1	2	737	zf-C2H2	9	-
PVKA01143947.1	2	719	zf-C2H2	7	+
PVKA01146959.1	0	393	zf-C2H2	5	+
PVKA01154017.1	2	629	zf-C2H2	8	-
PVKA01155634.1	1	610	zf-C2H2	7	+
PVKA01162934.1	1	385	zf-C2H2	5	-
PVKA01174933.1	0	513	zf-C2H2	7	+
PVKA01175201.1	0	513	zf-C2H2	7	+
PVKA01183176.1	62	482	zf-C2H2	5	-
PVKA01183596.1	2	479	zf-C2H2	5	-
PVKA01183891.1	2	479	zf-C2H2	6	-
PVKA01186999.1	1	466	zf-C2H2	6	-
PVKA01187970.1	1	463	zf-C2H2	5	+
PVKA01191949.1	2	449	zf-C2H2	5	+
PVKA01194641.1	0	441	zf-C2H2	6	+
PVKA01194875.1	0	441	zf-C2H2	5	+
PVKA01214866.1	2	398	zf-C2H2	5	+
PVKA01223054.1	1	397	zf-C2H2	5	+
PVKA01246245.1	0	399	zf-C2H2	5	-
PVKA01257075.1	1	385	zf-C2H2	5	-
PVKA01263259.1	0	375	zf-C2H2	5	+
```
