## Supplementary Data 2 for "Transposable elements drive the evolution of metazoan zinc finger genes": Ctenopharyngodon_idella_znfs.bed

```
CM034325.1	2972558	2973602	zf-C2H2	11	+
CM034325.1	2977771	2978899	zf-C2H2	12	+
CM034325.1	2982242	2983388	zf-C2H2	12	+
CM034325.1	2985960	2986971	zf-C2H2	11	+
CM034325.1	3050627	3051653	zf-C2H2	11	-
CM034325.1	3054654	3055729	zf-C2H2	13	+
CM034325.1	3059091	3060132	zf-C2H2	11	+
CM034325.1	3067968	3069063	zf-C2H2	12	+
CM034325.1	3074171	3075345	zf-C2H2	12	+
CM034325.1	3079888	3081014	zf-C2H2	12	+
CM034325.1	3086645	3087461	zf-C2H2	9	+
CM034325.1	3123746	3124946	zf-C2H2	13	+
CM034325.1	3128260	3129427	zf-C2H2	11	+
CM034325.1	3136803	3138072	zf-C2H2	14	+
CM034325.1	3153052	3154204	zf-C2H2	11	+
CM034325.1	3163345	3164623	zf-C2H2	13	+
CM034325.1	3399076	3400141	zf-C2H2	11	-
CM034325.1	3438329	3439334	zf-C2H2	10	-
CM034325.1	4037583	4038609	zf-C2H2	11	+
CM034325.1	30184074	30185091	zf-C2H2	5	-
CM034325.1	34057907	34060289	zf-C2H2	7	-
CM034325.1	34069315	34070461	zf-C2H2	5	+
CM034325.1	34084246	34085599	zf-C2H2	5	+
CM034325.1	35526550	35527867	zf-C2H2	5	-
CM034325.1	35553677	35554553	zf-C2H2	5	-
CM034325.1	42258953	42260648	zf-C2H2	19	+
CM034325.1	42264392	42265376	zf-C2H2	11	+
CM034325.1	42276053	42277442	zf-C2H2	16	+
CM034325.1	42281629	42283060	zf-C2H2	15	+
CM034325.1	42291581	42293285	zf-C2H2	18	+
CM034325.1	42306924	42308175	zf-C2H2	14	+
CM034325.1	42317471	42320063	zf-C2H2	27	+
CM034325.1	42326110	42327337	zf-C2H2	14	+
CM034326.1	513927	514674	zf-C2H2	6	-
CM034326.1	544089	544953	zf-C2H2	6	+
CM034326.1	575435	576311	zf-C2H2	6	+
CM034326.1	586985	588158	zf-C2H2	12	+
CM034326.1	2857401	2858520	zf-C2H2	10	+
CM034326.1	2916039	2916874	zf-C2H2	7	+
CM034326.1	3199254	3200095	zf-C2H2	7	+
CM034326.1	3276628	3277429	zf-C2H2	6	+
CM034326.1	3749678	3750704	zf-C2H2	9	+
CM034326.1	3951560	3951992	zf-C2H2	6	+
CM034326.1	3955622	3956741	zf-C2H2	10	+
CM034326.1	4918990	4920760	zf-C2H2	19	+
CM034326.1	5522908	5526502	zf-C2H2	6	-
CM034326.1	5593044	5593953	zf-C2H2	5	-
CM034326.1	5698344	5700039	zf-C2H2	18	-
CM034326.1	14917945	14920573	zf-C2H2	7	+
CM034326.1	20417416	20417884	zf-C2H2	5	-
CM034326.1	30415317	30416637	zf-C2H2	14	-
CM034326.1	30638333	30639275	zf-C2H2	8	-
CM034326.1	30643125	30644322	zf-C2H2	12	+
CM034326.1	30648594	30649995	zf-C2H2	13	+
CM034326.1	30658081	30659113	zf-C2H2	10	+
CM034326.1	30673443	30674778	zf-C2H2	13	+
CM034326.1	30709931	30711161	zf-C2H2	12	+
CM034326.1	30721421	30722720	zf-C2H2	13	-
CM034326.1	30769287	30769980	zf-C2H2	5	-
CM034326.1	30774145	30774898	zf-C2H2	7	-
CM034326.1	30787844	30788588	zf-C2H2	8	-
CM034326.1	30809823	30810798	zf-C2H2	9	-
CM034326.1	30826094	30827141	zf-C2H2	9	-
CM034326.1	30887847	30889647	zf-C2H2	19	+
CM034326.1	30907202	30908240	zf-C2H2	11	+
CM034326.1	30914775	30916157	zf-C2H2	16	+
CM034326.1	30940395	30941880	zf-C2H2	15	-
CM034326.1	30952028	30952721	zf-C2H2	6	+
CM034326.1	30963166	30964618	zf-C2H2	13	+
CM034326.1	30970031	30970718	zf-C2H2	8	+
CM034326.1	31585591	31587238	zf-C2H2	17	-
CM034326.1	31600824	31602006	zf-C2H2	12	-
CM034326.1	31994195	31997705	zf-C2H2	26	-
CM034326.1	42244283	42245354	zf-C2H2	6	-
CM034327.1	56185	57298	zf-C2H2	12	-
CM034327.1	64398	65502	zf-C2H2	11	+
CM034327.1	234323	235598	zf-C2H2	13	-
CM034327.1	246572	247712	zf-C2H2	10	-
CM034327.1	257484	258531	zf-C2H2	10	-
CM034327.1	261032	262262	zf-C2H2	11	-
CM034327.1	271882	272764	zf-C2H2	7	-
CM034327.1	282789	283842	zf-C2H2	9	-
CM034327.1	289668	290577	zf-C2H2	7	-
CM034327.1	301422	302730	zf-C2H2	12	-
CM034327.1	324167	326540	zf-C2H2	25	-
CM034327.1	961321	962680	zf-C2H2	14	-
CM034327.1	972165	973305	zf-C2H2	10	-
CM034327.1	981542	982589	zf-C2H2	10	-
CM034327.1	985091	986321	zf-C2H2	11	-
CM034327.1	995955	996837	zf-C2H2	7	-
CM034327.1	1006847	1007900	zf-C2H2	9	-
CM034327.1	1014228	1015140	zf-C2H2	7	-
CM034327.1	1026142	1027486	zf-C2H2	12	-
CM034327.1	1046025	1048380	zf-C2H2	25	-
CM034327.1	1137653	1138124	zf-C2H2	5	-
CM034327.1	2967203	2968325	zf-C2H2	10	+
CM034327.1	3577020	3578739	zf-C2H2	16	-
CM034327.1	6168770	6169583	zf-C2H2	9	+
CM034327.1	9175539	9176367	zf-C2H2	8	-
CM034327.1	9181403	9182291	zf-C2H2	8	-
CM034327.1	10042871	10043873	zf-C2H2	10	-
CM034327.1	10063089	10064190	zf-C2H2	11	-
CM034327.1	10075978	10078204	zf-C2H2	23	-
CM034327.1	10090470	10091709	zf-C2H2	12	-
CM034327.1	10099953	10101432	zf-C2H2	15	-
CM034327.1	10561485	10562313	zf-C2H2	8	-
CM034327.1	10567289	10568177	zf-C2H2	8	-
CM034327.1	10816484	10817570	zf-C2H2	11	-
CM034327.1	10840282	10841383	zf-C2H2	11	-
CM034327.1	10853179	10855405	zf-C2H2	23	-
CM034327.1	10868735	10869974	zf-C2H2	12	-
CM034327.1	10878560	10880000	zf-C2H2	14	-
CM034327.1	11222894	11225141	zf-C2H2	25	-
CM034327.1	11391394	11393641	zf-C2H2	25	-
CM034327.1	11422293	11423511	zf-C2H2	11	-
CM034327.1	11433008	11434694	zf-C2H2	18	-
CM034327.1	11454157	11455885	zf-C2H2	17	-
CM034327.1	11464356	11466099	zf-C2H2	17	-
CM034327.1	11484641	11486111	zf-C2H2	15	-
CM034327.1	11569430	11570366	zf-C2H2	9	-
CM034327.1	11575165	11576251	zf-C2H2	10	+
CM034327.1	11588858	11590349	zf-C2H2	14	+
CM034327.1	11630553	11631741	zf-C2H2	12	+
CM034327.1	11636870	11638058	zf-C2H2	12	+
CM034327.1	11642579	11643761	zf-C2H2	12	+
CM034327.1	11865259	11866681	zf-C2H2	14	-
CM034327.1	11873573	11874962	zf-C2H2	14	-
CM034327.1	11887517	11888735	zf-C2H2	12	-
CM034327.1	11900600	11901905	zf-C2H2	13	+
CM034327.1	11911216	11912578	zf-C2H2	13	-
CM034327.1	11919627	11921160	zf-C2H2	16	-
CM034327.1	11929958	11931443	zf-C2H2	15	+
CM034327.1	11939334	11940189	zf-C2H2	8	-
CM034327.1	11945234	11946173	zf-C2H2	9	-
CM034327.1	11948450	11949323	zf-C2H2	8	-
CM034327.1	11952789	11954157	zf-C2H2	14	-
CM034327.1	11964857	11965619	zf-C2H2	8	-
CM034327.1	11968063	11969086	zf-C2H2	9	-
CM034327.1	11986342	11987044	zf-C2H2	7	-
CM034327.1	11991892	11993362	zf-C2H2	16	+
CM034327.1	12099553	12100714	zf-C2H2	12	+
CM034327.1	12101053	12101512	zf-C2H2	5	+
CM034327.1	12106083	12107622	zf-C2H2	16	-
CM034327.1	12359443	12360298	zf-C2H2	8	-
CM034327.1	12365379	12366321	zf-C2H2	9	-
CM034327.1	12368623	12369580	zf-C2H2	9	-
CM034327.1	12374686	12376039	zf-C2H2	14	-
CM034327.1	12385059	12386576	zf-C2H2	17	-
CM034327.1	12392606	12393554	zf-C2H2	9	-
CM034327.1	12406142	12406844	zf-C2H2	7	-
CM034327.1	12411805	12413351	zf-C2H2	17	+
CM034327.1	12578546	12579707	zf-C2H2	12	+
CM034327.1	12579988	12580474	zf-C2H2	5	+
CM034327.1	12585995	12587534	zf-C2H2	16	-
CM034327.1	13289654	13290941	zf-C2H2	14	+
CM034327.1	13532731	13533553	zf-C2H2	8	-
CM034327.1	13815943	13816885	zf-C2H2	7	+
CM034327.1	15387490	15388618	zf-C2H2	13	+
CM034327.1	15676102	15676834	zf-C2H2	7	-
CM034327.1	16423539	16424193	zf-C2H2	6	-
CM034327.1	16531485	16532292	zf-C2H2	9	+
CM034327.1	16656288	16657407	zf-C2H2	11	-
CM034327.1	16664709	16665822	zf-C2H2	12	+
CM034327.1	16874754	16875537	zf-C2H2	7	-
CM034327.1	16898356	16899805	zf-C2H2	15	+
CM034327.1	16907973	16908654	zf-C2H2	8	+
CM034327.1	16932531	16933476	zf-C2H2	9	+
CM034327.1	17053801	17055424	zf-C2H2	17	-
CM034327.1	17069068	17070651	zf-C2H2	18	+
CM034327.1	17499052	17499688	zf-C2H2	6	-
CM034327.1	17537907	17538958	zf-C2H2	9	-
CM034327.1	17550076	17550490	zf-C2H2	5	-
CM034327.1	17565068	17566265	zf-C2H2	12	-
CM034327.1	17982722	17984191	zf-C2H2	15	+
CM034327.1	18711635	18713121	zf-C2H2	18	-
CM034327.1	28857213	28858494	zf-C2H2	12	+
CM034327.1	28862185	28863871	zf-C2H2	16	+
CM034327.1	35390298	35390874	zf-C2H2	5	-
CM034327.1	40466104	40466995	zf-C2H2	5	-
CM034327.1	45101073	45101937	zf-C2H2	8	-
CM034327.1	45649810	45650464	zf-C2H2	6	-
CM034327.1	48900997	48902515	zf-C2H2	15	-
CM034327.1	48937740	48938772	zf-C2H2	10	+
CM034327.1	49027718	49028720	zf-C2H2	9	-
CM034327.1	49065982	49066762	zf-C2H2	7	-
CM034327.1	49115792	49116332	zf-C2H2	6	+
CM034327.1	49911498	49912728	zf-C2H2	12	-
CM034327.1	49913174	49913900	zf-C2H2	6	-
CM034327.1	49942335	49943508	zf-C2H2	13	-
CM034327.1	50032824	50033964	zf-C2H2	10	-
CM034327.1	50058396	50059569	zf-C2H2	12	+
CM034327.1	50079015	50079987	zf-C2H2	9	+
CM034327.1	50362960	50364523	zf-C2H2	17	-
CM034327.1	50561043	50561688	zf-C2H2	8	-
CM034327.1	50571626	50573078	zf-C2H2	16	-
CM034327.1	50900938	50901958	zf-C2H2	11	-
CM034327.1	50941135	50942158	zf-C2H2	11	+
CM034327.1	51295237	51296725	zf-C2H2	15	+
CM034327.1	51416440	51417784	zf-C2H2	14	-
CM034327.1	51467781	51468533	zf-C2H2	8	+
CM034327.1	52026370	52027264	zf-C2H2	9	-
CM034327.1	52118321	52119848	zf-C2H2	16	+
CM034327.1	52145472	52147155	zf-C2H2	19	+
CM034327.1	52246336	52247380	zf-C2H2	10	+
CM034327.1	52272281	52273148	zf-C2H2	9	-
CM034327.1	52542853	52543555	zf-C2H2	7	-
CM034327.1	52557738	52558692	zf-C2H2	10	-
CM034327.1	52565151	52566144	zf-C2H2	10	-
CM034327.1	53143195	53143783	zf-C2H2	6	-
CM034327.1	53150581	53151283	zf-C2H2	7	+
CM034327.1	53393875	53394853	zf-C2H2	10	+
CM034327.1	53576903	53577893	zf-C2H2	10	-
CM034327.1	53766225	53767146	zf-C2H2	10	+
CM034327.1	53773423	53774377	zf-C2H2	10	+
CM034327.1	53788616	53789318	zf-C2H2	7	+
CM034327.1	53955356	53956265	zf-C2H2	10	-
CM034327.1	53970488	53971439	zf-C2H2	10	-
CM034327.1	53979232	53980684	zf-C2H2	16	-
CM034327.1	54327300	54328278	zf-C2H2	10	+
CM034327.1	55000688	55001525	zf-C2H2	9	-
CM034327.1	55039217	55040705	zf-C2H2	17	+
CM034327.1	55145436	55146888	zf-C2H2	16	+
CM034327.1	55154620	55155571	zf-C2H2	10	+
CM034327.1	55169285	55170347	zf-C2H2	10	+
CM034327.1	55776421	55777909	zf-C2H2	17	-
CM034327.1	55814298	55815135	zf-C2H2	9	+
CM034327.1	55867567	55868173	zf-C2H2	6	+
CM034327.1	55955606	55956209	zf-C2H2	7	-
CM034327.1	55962902	55963907	zf-C2H2	10	-
CM034327.1	56096743	56097763	zf-C2H2	11	-
CM034327.1	56576818	56577679	zf-C2H2	9	-
CM034327.1	56751219	56752197	zf-C2H2	10	-
CM034327.1	57248038	57248920	zf-C2H2	8	-
CM034327.1	57267611	57268565	zf-C2H2	10	-
CM034327.1	57275023	57276028	zf-C2H2	10	-
CM034327.1	58052815	58053853	zf-C2H2	11	-
CM034327.1	58072474	58073425	zf-C2H2	10	-
CM034327.1	58079889	58080894	zf-C2H2	10	-
CM034328.1	5544972	5545833	zf-C2H2	8	-
CM034328.1	14181945	14183673	zf-C2H2	11	+
CM034328.1	17523854	17525270	zf-C2H2	14	+
CM034328.1	17625976	17627440	zf-C2H2	16	-
CM034328.1	17632871	17633729	zf-C2H2	9	-
CM034328.1	17640330	17641200	zf-C2H2	8	+
CM034328.1	17649411	17650317	zf-C2H2	8	+
CM034328.1	17657341	17659000	zf-C2H2	16	+
CM034328.1	17697328	17698297	zf-C2H2	9	+
CM034328.1	17775417	17777076	zf-C2H2	17	+
CM034328.1	17789847	17790837	zf-C2H2	8	+
CM034328.1	17805719	17806475	zf-C2H2	6	+
CM034328.1	17818316	17819348	zf-C2H2	10	+
CM034328.1	17848107	17849643	zf-C2H2	16	-
CM034328.1	17863606	17864575	zf-C2H2	9	-
CM034328.1	17871491	17872564	zf-C2H2	11	+
CM034328.1	17931245	17932367	zf-C2H2	10	+
CM034328.1	17954544	17955951	zf-C2H2	14	+
CM034328.1	17965856	17967719	zf-C2H2	17	+
CM034328.1	17976110	17977040	zf-C2H2	9	-
CM034328.1	17996991	17997978	zf-C2H2	9	-
CM034328.1	18009496	18010237	zf-C2H2	7	-
CM034328.1	18041706	18042669	zf-C2H2	9	-
CM034328.1	18052671	18054351	zf-C2H2	18	-
CM034328.1	18072102	18073590	zf-C2H2	15	-
CM034328.1	18090123	18091107	zf-C2H2	9	-
CM034328.1	18153202	18154135	zf-C2H2	8	-
CM034328.1	18167801	18169505	zf-C2H2	18	-
CM034328.1	18278769	18279399	zf-C2H2	5	-
CM034328.1	18296491	18298051	zf-C2H2	16	-
CM034328.1	18317532	18318819	zf-C2H2	14	+
CM034328.1	18331405	18332644	zf-C2H2	11	-
CM034328.1	18426898	18428647	zf-C2H2	18	+
CM034328.1	18435202	18436087	zf-C2H2	8	-
CM034328.1	18515448	18516237	zf-C2H2	7	-
CM034328.1	18583058	18584594	zf-C2H2	16	+
CM034328.1	18837834	18838866	zf-C2H2	10	-
CM034328.1	18850741	18851497	zf-C2H2	6	-
CM034328.1	18865706	18866681	zf-C2H2	8	-
CM034328.1	18879859	18881518	zf-C2H2	17	-
CM034328.1	18953164	18954133	zf-C2H2	9	-
CM034328.1	18996511	18998170	zf-C2H2	16	-
CM034328.1	19004889	19005795	zf-C2H2	8	-
CM034328.1	19013926	19014796	zf-C2H2	8	-
CM034328.1	19021398	19022256	zf-C2H2	9	+
CM034328.1	19027696	19029160	zf-C2H2	16	+
CM034328.1	19062016	19062964	zf-C2H2	9	-
CM034328.1	19071682	19072627	zf-C2H2	9	-
CM034328.1	19192581	19194120	zf-C2H2	16	+
CM034328.1	19208638	19209694	zf-C2H2	10	-
CM034328.1	19223501	19224473	zf-C2H2	9	-
CM034328.1	19264008	19265472	zf-C2H2	14	+
CM034328.1	19281846	19282911	zf-C2H2	10	+
CM034328.1	19318283	19319543	zf-C2H2	13	-
CM034328.1	19330697	19331183	zf-C2H2	5	-
CM034328.1	19381560	19382667	zf-C2H2	10	+
CM034328.1	19390793	19392359	zf-C2H2	17	+
CM034328.1	19403748	19404762	zf-C2H2	10	+
CM034328.1	19437104	19438691	zf-C2H2	14	+
CM034328.1	19453159	19454077	zf-C2H2	10	-
CM034328.1	19473360	19474404	zf-C2H2	10	+
CM034328.1	19480091	19481105	zf-C2H2	11	-
CM034328.1	19498808	19499627	zf-C2H2	8	+
CM034328.1	19515177	19516299	zf-C2H2	11	+
CM034328.1	19530582	19531434	zf-C2H2	8	+
CM034328.1	19537703	19539365	zf-C2H2	17	-
CM034328.1	19558213	19559740	zf-C2H2	16	+
CM034328.1	19568903	19570094	zf-C2H2	13	-
CM034328.1	19597710	19599120	zf-C2H2	15	+
CM034328.1	19633277	19636364	zf-C2H2	33	+
CM034328.1	19664665	19665637	zf-C2H2	8	-
CM034328.1	19674241	19675150	zf-C2H2	8	-
CM034328.1	19683645	19684674	zf-C2H2	9	-
CM034328.1	19701610	19702558	zf-C2H2	9	+
CM034328.1	19712863	19713817	zf-C2H2	9	+
CM034328.1	19722902	19723850	zf-C2H2	9	+
CM034328.1	19786714	19787758	zf-C2H2	10	-
CM034328.1	19801168	19802461	zf-C2H2	13	-
CM034328.1	19831083	19832325	zf-C2H2	13	-
CM034328.1	19848795	19849635	zf-C2H2	9	-
CM034328.1	19856098	19857049	zf-C2H2	8	-
CM034328.1	19996631	19997786	zf-C2H2	11	+
CM034328.1	20008340	20009261	zf-C2H2	9	+
CM034328.1	20019142	20020204	zf-C2H2	10	+
CM034328.1	20036980	20038627	zf-C2H2	16	+
CM034328.1	20055685	20056654	zf-C2H2	10	+
CM034328.1	20069407	20071078	zf-C2H2	17	+
CM034328.1	20090857	20092151	zf-C2H2	14	-
CM034328.1	20248502	20249690	zf-C2H2	12	+
CM034328.1	20263322	20264603	zf-C2H2	13	-
CM034328.1	20278869	20279775	zf-C2H2	9	-
CM034328.1	20288724	20289810	zf-C2H2	11	-
CM034328.1	20516995	20517904	zf-C2H2	8	-
CM034328.1	20524253	20525582	zf-C2H2	13	-
CM034328.1	20540534	20542217	zf-C2H2	18	+
CM034328.1	20639104	20640034	zf-C2H2	8	-
CM034328.1	20793780	20795322	zf-C2H2	15	-
CM034328.1	20804768	20806238	zf-C2H2	15	-
CM034328.1	20819123	20820068	zf-C2H2	9	+
CM034328.1	20859228	20860155	zf-C2H2	9	+
CM034328.1	20867254	20867908	zf-C2H2	5	+
CM034328.1	20910003	20910918	zf-C2H2	9	+
CM034328.1	20920477	20921548	zf-C2H2	11	+
CM034328.1	20929115	20930483	zf-C2H2	14	+
CM034328.1	21144026	21144974	zf-C2H2	9	-
CM034328.1	21159407	21160313	zf-C2H2	8	+
CM034328.1	21582855	21583530	zf-C2H2	5	+
CM034328.1	21585078	21585747	zf-C2H2	6	+
CM034328.1	21596359	21597901	zf-C2H2	15	+
CM034328.1	21601498	21602248	zf-C2H2	9	+
CM034328.1	22069385	22071077	zf-C2H2	18	+
CM034328.1	22292153	22293191	zf-C2H2	10	+
CM034328.1	22319225	22320008	zf-C2H2	7	+
CM034328.1	22330647	22331520	zf-C2H2	8	+
CM034328.1	22340704	22341820	zf-C2H2	11	+
CM034328.1	22351373	22352582	zf-C2H2	12	+
CM034328.1	22388017	22389136	zf-C2H2	11	+
CM034328.1	22473245	22474937	zf-C2H2	18	-
CM034328.1	22500456	22502166	zf-C2H2	18	+
CM034328.1	22508341	22509160	zf-C2H2	5	+
CM034328.1	22530796	22531669	zf-C2H2	6	+
CM034328.1	22551920	22552595	zf-C2H2	5	+
CM034328.1	22572926	22573886	zf-C2H2	12	-
CM034328.1	22735217	22736282	zf-C2H2	10	+
CM034328.1	22743069	22743933	zf-C2H2	8	+
CM034328.1	22751342	22752122	zf-C2H2	7	+
CM034328.1	22757038	22757635	zf-C2H2	5	+
CM034328.1	22798750	22799929	zf-C2H2	12	+
CM034328.1	22808855	22810139	zf-C2H2	13	+
CM034328.1	22814924	22816205	zf-C2H2	12	-
CM034328.1	22827805	22828960	zf-C2H2	11	+
CM034328.1	22834189	22835383	zf-C2H2	12	-
CM034328.1	22840713	22842285	zf-C2H2	16	-
CM034328.1	22850283	22851324	zf-C2H2	11	-
CM034328.1	22859948	22860854	zf-C2H2	8	+
CM034328.1	22873869	22875315	zf-C2H2	15	+
CM034328.1	22901183	22902059	zf-C2H2	8	+
CM034328.1	23242614	23243697	zf-C2H2	11	+
CM034328.1	23250903	23251881	zf-C2H2	10	+
CM034328.1	23260003	23260936	zf-C2H2	8	+
CM034328.1	23270893	23272666	zf-C2H2	18	+
CM034328.1	23284023	23285286	zf-C2H2	13	+
CM034328.1	24047180	24048296	zf-C2H2	11	-
CM034328.1	24098454	24099729	zf-C2H2	14	-
CM034328.1	24106518	24107391	zf-C2H2	10	-
CM034328.1	24108213	24109476	zf-C2H2	14	-
CM034328.1	24110426	24111584	zf-C2H2	11	-
CM034328.1	24122497	24123409	zf-C2H2	10	-
CM034328.1	24131038	24131848	zf-C2H2	7	-
CM034328.1	24267168	24268188	zf-C2H2	10	+
CM034328.1	24708203	24709565	zf-C2H2	14	+
CM034328.1	24851559	24852810	zf-C2H2	13	-
CM034328.1	24867756	24868941	zf-C2H2	11	-
CM034328.1	24904778	24905666	zf-C2H2	8	-
CM034328.1	24911098	24912490	zf-C2H2	14	-
CM034328.1	24919933	24920665	zf-C2H2	6	+
CM034328.1	24936344	24937325	zf-C2H2	7	+
CM034328.1	25018882	25019680	zf-C2H2	7	+
CM034328.1	25358286	25359213	zf-C2H2	8	+
CM034328.1	25414065	25415634	zf-C2H2	16	-
CM034328.1	25417496	25418180	zf-C2H2	6	-
CM034328.1	25430366	25431137	zf-C2H2	7	-
CM034328.1	25449585	25451433	zf-C2H2	18	-
CM034328.1	25454463	25455360	zf-C2H2	9	-
CM034328.1	25458753	25459467	zf-C2H2	6	-
CM034328.1	25474390	25475960	zf-C2H2	16	-
CM034328.1	25476476	25477091	zf-C2H2	5	-
CM034328.1	25488897	25489851	zf-C2H2	9	-
CM034328.1	25497494	25498136	zf-C2H2	5	+
CM034328.1	25616455	25617343	zf-C2H2	8	+
CM034328.1	25626029	25626998	zf-C2H2	9	+
CM034328.1	25746443	25747475	zf-C2H2	10	-
CM034328.1	25752867	25753977	zf-C2H2	10	-
CM034328.1	25762122	25764045	zf-C2H2	20	-
CM034328.1	25781416	25782280	zf-C2H2	8	+
CM034328.1	26035211	26037098	zf-C2H2	18	-
CM034328.1	26050669	26051551	zf-C2H2	8	+
CM034328.1	26063934	26065359	zf-C2H2	15	-
CM034328.1	26088824	26090072	zf-C2H2	10	-
CM034328.1	26107219	26108384	zf-C2H2	9	-
CM034328.1	26116667	26118167	zf-C2H2	14	-
CM034328.1	26124833	26125682	zf-C2H2	8	-
CM034328.1	26175970	26177296	zf-C2H2	14	-
CM034328.1	26330506	26331097	zf-C2H2	6	-
CM034328.1	26334790	26336035	zf-C2H2	13	-
CM034328.1	26363659	26364607	zf-C2H2	10	+
CM034328.1	26402658	26403690	zf-C2H2	9	-
CM034328.1	27176117	27177484	zf-C2H2	14	-
CM034328.1	27184760	27185924	zf-C2H2	13	-
CM034328.1	27189541	27190672	zf-C2H2	11	-
CM034328.1	27195677	27197357	zf-C2H2	17	-
CM034328.1	27206577	27208197	zf-C2H2	16	-
CM034328.1	27237759	27238635	zf-C2H2	9	-
CM034328.1	27252531	27253425	zf-C2H2	8	-
CM034328.1	27263240	27264236	zf-C2H2	10	-
CM034328.1	27272965	27273973	zf-C2H2	9	-
CM034328.1	27284950	27285949	zf-C2H2	9	-
CM034328.1	27293542	27294541	zf-C2H2	9	-
CM034328.1	27302023	27303025	zf-C2H2	9	-
CM034328.1	27310858	27312208	zf-C2H2	14	-
CM034328.1	27327832	27329101	zf-C2H2	13	-
CM034328.1	27639886	27641599	zf-C2H2	16	+
CM034328.1	27652897	27654136	zf-C2H2	12	-
CM034328.1	27673582	27675535	zf-C2H2	20	+
CM034328.1	27787906	27789763	zf-C2H2	21	+
CM034328.1	27883194	27884865	zf-C2H2	17	+
CM034328.1	28335347	28336481	zf-C2H2	11	-
CM034328.1	28846705	28847963	zf-C2H2	14	-
CM034329.1	2727350	2728823	zf-C2H2	10	+
CM034329.1	6024721	6026563	zf-C2H2	20	+
CM034329.1	12603453	12603900	zf-C2H2	5	-
CM034329.1	23331723	23332759	zf-C2H2	6	+
CM034329.1	44480356	44481712	zf-C2H2	12	+
CM034330.1	1419807	1421769	zf-C2H2	5	-
CM034330.1	2358220	2359099	zf-C2H2	9	+
CM034330.1	4693734	4695756	zf-C2H2	6	-
CM034330.1	15573368	15574844	zf-C2H2	10	+
CM034330.1	16015710	16018620	zf-C2H2	6	+
CM034330.1	18521324	18522388	zf-C2H2	6	-
CM034331.1	6292243	6293851	zf-C2H2	7	-
CM034331.1	11276757	11280258	zf-C2H2	10	+
CM034331.1	12211071	12212907	zf-C2H2	10	+
CM034331.1	13803884	13805186	zf-C2H2	14	-
CM034331.1	17099423	17101886	zf-C2H2	7	+
CM034331.1	17331642	17335170	zf-C2H2	5	-
CM034331.1	17631399	17633634	zf-C2H2	6	+
CM034331.1	25272616	25275934	zf-C2H2	6	-
CM034331.1	25932007	25932727	zf-C2H2	6	+
CM034331.1	29249886	29251032	zf-C2H2	11	-
CM034331.1	38425571	38427719	zf-C2H2	6	-
CM034331.1	43141534	43144645	zf-C2H2	6	+
CM034331.1	43232677	43238257	zf-C2H2	10	+
CM034331.1	46614546	46616331	zf-C2H2	17	-
CM034331.1	46638942	46639845	zf-C2H2	9	-
CM034331.1	48160856	48162044	zf-C2H2	6	+
CM034332.1	14914808	14915513	zf-C2H2	7	+
CM034332.1	15247761	15249540	zf-C2H2	18	-
CM034332.1	15260224	15261115	zf-C2H2	9	-
CM034332.1	15265819	15266629	zf-C2H2	9	-
CM034332.1	15298340	15299594	zf-C2H2	12	-
CM034332.1	15310620	15311802	zf-C2H2	11	-
CM034332.1	18036854	18041381	zf-C2H2	8	+
CM034332.1	18968627	18969437	zf-C2H2	5	+
CM034332.1	33140619	33141207	zf-C2H2	7	+
CM034332.1	33146363	33148616	zf-C2H2	25	+
CM034332.1	33175518	33177099	zf-C2H2	17	+
CM034332.1	33184017	33184551	zf-C2H2	6	+
CM034332.1	33205053	33209238	zf-C2H2	48	+
CM034332.1	33389158	33389944	zf-C2H2	7	+
CM034332.1	34681693	34683242	zf-C2H2	18	-
CM034332.1	34710957	34711923	zf-C2H2	11	-
CM034332.1	34712337	34713291	zf-C2H2	10	-
CM034332.1	34808721	34811421	zf-C2H2	29	-
CM034332.1	34835855	34836368	zf-C2H2	6	-
CM034332.1	34841529	34845210	zf-C2H2	42	-
CM034332.1	34865133	34865667	zf-C2H2	6	-
CM034332.1	34872180	34873413	zf-C2H2	14	-
CM034332.1	34873561	34874032	zf-C2H2	5	-
CM034333.1	10190388	10191015	zf-C2H2	6	+
CM034333.1	10192502	10195454	zf-C2H2	19	+
CM034333.1	35099764	35100262	zf-C2H2	5	+
CM034333.1	35151232	35152225	zf-C2H2	9	+
CM034333.1	35983621	35985211	zf-C2H2	16	-
CM034333.1	36007740	36009114	zf-C2H2	14	-
CM034333.1	36080389	36081313	zf-C2H2	8	+
CM034333.1	36132142	36133210	zf-C2H2	10	+
CM034333.1	36394456	36395197	zf-C2H2	6	-
CM034333.1	36398460	36399117	zf-C2H2	5	-
CM034333.1	36428639	36429827	zf-C2H2	12	-
CM034333.1	36483841	36484903	zf-C2H2	10	+
CM034333.1	36493673	36495059	zf-C2H2	15	+
CM034333.1	36512121	36513099	zf-C2H2	9	-
CM034333.1	36531883	36532891	zf-C2H2	10	+
CM034334.1	1100773	1101853	zf-C2H2	11	+
CM034334.1	1107701	1108760	zf-C2H2	11	+
CM034334.1	1114860	1115832	zf-C2H2	10	+
CM034334.1	1124266	1127596	zf-C2H2	38	+
CM034334.1	1128146	1129084	zf-C2H2	10	+
CM034334.1	1137487	1140901	zf-C2H2	39	+
CM034334.1	1141451	1142389	zf-C2H2	10	+
CM034334.1	1150830	1154412	zf-C2H2	41	+
CM034334.1	1154962	1155900	zf-C2H2	10	+
CM034334.1	1164329	1166897	zf-C2H2	29	+
CM034334.1	1176381	1177723	zf-C2H2	15	+
CM034334.1	1178228	1179707	zf-C2H2	17	+
CM034334.1	1185693	1186476	zf-C2H2	7	+
CM034334.1	1217546	1220162	zf-C2H2	30	+
CM034334.1	1231124	1234493	zf-C2H2	39	+
CM034334.1	1236844	1237270	zf-C2H2	5	+
CM034334.1	1249323	1250718	zf-C2H2	15	+
CM034334.1	1261468	1262689	zf-C2H2	13	+
CM034334.1	1274246	1275203	zf-C2H2	8	+
CM034334.1	1281981	1282875	zf-C2H2	9	+
CM034334.1	1285744	1286704	zf-C2H2	10	+
CM034334.1	1289794	1290760	zf-C2H2	10	+
CM034334.1	1300588	1301929	zf-C2H2	15	+
CM034334.1	1302907	1304095	zf-C2H2	13	+
CM034334.1	1310737	1311940	zf-C2H2	11	+
CM034334.1	1319593	1320736	zf-C2H2	12	+
CM034334.1	1335006	1335654	zf-C2H2	6	+
CM034334.1	1338067	1339210	zf-C2H2	12	+
CM034334.1	1344039	1344753	zf-C2H2	9	+
CM034334.1	1347576	1348536	zf-C2H2	10	+
CM034334.1	1354820	1355552	zf-C2H2	7	+
CM034334.1	1364886	1366023	zf-C2H2	12	+
CM034334.1	1370026	1370962	zf-C2H2	10	+
CM034334.1	1376530	1377454	zf-C2H2	10	+
CM034334.1	1383149	1384085	zf-C2H2	10	+
CM034334.1	1387158	1388085	zf-C2H2	10	+
CM034334.1	1392261	1393146	zf-C2H2	9	+
CM034334.1	1433542	1434274	zf-C2H2	7	+
CM034334.1	1436409	1437168	zf-C2H2	7	+
CM034334.1	1442771	1443284	zf-C2H2	5	+
CM034334.1	1446945	1447914	zf-C2H2	10	+
CM034334.1	1451223	1452447	zf-C2H2	11	+
CM034334.1	1456802	1457696	zf-C2H2	8	+
CM034334.1	1463622	1464450	zf-C2H2	8	+
CM034334.1	1476012	1477137	zf-C2H2	11	+
CM034334.1	1483300	1484155	zf-C2H2	8	+
CM034334.1	1485468	1486491	zf-C2H2	9	+
CM034334.1	5569471	5569906	zf-C2H2	5	+
CM034334.1	5575140	5576493	zf-C2H2	14	+
CM034334.1	5581552	5583238	zf-C2H2	19	+
CM034334.1	5589334	5590549	zf-C2H2	15	+
CM034334.1	5762371	5763877	zf-C2H2	16	-
CM034334.1	5771416	5772435	zf-C2H2	10	+
CM034334.1	5851911	5853757	zf-C2H2	22	-
CM034334.1	5986944	5987370	zf-C2H2	5	-
CM034334.1	5990299	5991622	zf-C2H2	14	-
CM034334.1	6000371	6001472	zf-C2H2	11	-
CM034334.1	6004751	6005984	zf-C2H2	13	-
CM034334.1	6012938	6014141	zf-C2H2	12	-
CM034334.1	6098145	6100173	zf-C2H2	22	-
CM034334.1	6104221	6105364	zf-C2H2	12	-
CM034334.1	6112035	6113595	zf-C2H2	17	-
CM034334.1	6125061	6128865	zf-C2H2	42	-
CM034334.1	6143050	6143959	zf-C2H2	9	-
CM034334.1	6152187	6154467	zf-C2H2	24	-
CM034334.1	6183307	6184714	zf-C2H2	14	-
CM034334.1	36557713	36558424	zf-C2H2	7	+
CM034334.1	39799563	39802731	zf-C2H2	10	+
CM034334.1	47534643	47536347	zf-C2H2	5	+
CM034335.1	3799067	3799949	zf-C2H2	8	+
CM034335.1	21137853	21142527	zf-C2H2	8	-
CM034336.1	7512524	7513604	zf-C2H2	12	-
CM034336.1	7644797	7646753	zf-C2H2	15	-
CM034336.1	15790081	15794887	zf-C2H2	9	-
CM034336.1	19516179	19517130	zf-C2H2	7	-
CM034336.1	19517501	19521420	zf-C2H2	25	-
CM034336.1	19525453	19527475	zf-C2H2	18	+
CM034337.1	5126286	5126958	zf-C2H2	7	-
CM034337.1	5130116	5130893	zf-C2H2	6	-
CM034337.1	5133199	5133589	zf-C2H2	5	-
CM034337.1	5532449	5534093	zf-C2H2	5	-
CM034337.1	9940446	9942537	zf-C2H2	6	+
CM034337.1	12650839	12651802	zf-C2H2	5	-
CM034337.1	22826439	22828071	zf-C2H2	12	+
CM034337.1	29431693	29432656	zf-C2H2	9	+
CM034337.1	33997035	33998445	zf-C2H2	7	-
CM034338.1	9623098	9623761	zf-C2H2	5	-
CM034338.1	16653359	16654247	zf-C2H2	6	-
CM034338.1	30285918	30287139	zf-C2H2	12	-
CM034339.1	12494121	12494697	zf-C2H2	5	-
CM034339.1	18175264	18176543	zf-C2H2	8	+
CM034339.1	27350481	27351957	zf-C2H2	16	+
CM034339.1	27354242	27355652	zf-C2H2	15	+
CM034339.1	27358307	27359786	zf-C2H2	16	+
CM034339.1	27366466	27367864	zf-C2H2	14	+
CM034339.1	28680464	28682708	zf-C2H2	6	+
CM034339.1	31777233	31777704	zf-C2H2	6	-
CM034339.1	31784992	31785532	zf-C2H2	6	-
CM034339.1	31923883	31924609	zf-C2H2	7	-
CM034339.1	31979076	31979748	zf-C2H2	8	-
CM034339.1	32059358	32060303	zf-C2H2	10	-
CM034339.1	32064980	32066009	zf-C2H2	11	-
CM034339.1	32084023	32085172	zf-C2H2	11	-
CM034339.1	33293989	33294781	zf-C2H2	10	-
CM034339.1	33318732	33320451	zf-C2H2	18	-
CM034339.1	33730894	33731668	zf-C2H2	8	+
CM034339.1	33736847	33737807	zf-C2H2	10	+
CM034339.1	33739412	33740105	zf-C2H2	7	+
CM034339.1	33743814	33744618	zf-C2H2	7	+
CM034339.1	33750855	33751887	zf-C2H2	11	+
CM034339.1	33757782	33759372	zf-C2H2	16	-
CM034339.1	33764370	33765462	zf-C2H2	9	-
CM034339.1	33773590	33774787	zf-C2H2	13	+
CM034339.1	33779927	33781091	zf-C2H2	13	+
CM034339.1	33785554	33786628	zf-C2H2	10	+
CM034339.1	33787583	33788489	zf-C2H2	8	+
CM034339.1	33791637	33792543	zf-C2H2	8	+
CM034339.1	33794466	33795435	zf-C2H2	10	+
CM034339.1	33800336	33801611	zf-C2H2	14	+
CM034339.1	33806528	33807716	zf-C2H2	12	+
CM034339.1	33815839	33816952	zf-C2H2	12	+
CM034339.1	33820455	33821568	zf-C2H2	12	+
CM034339.1	33829713	33830925	zf-C2H2	13	+
CM034339.1	33839578	33840754	zf-C2H2	13	+
CM034339.1	33848210	33849743	zf-C2H2	17	+
CM034339.1	33857688	33858690	zf-C2H2	11	+
CM034339.1	33865830	33866529	zf-C2H2	7	+
CM034339.1	33871916	33872795	zf-C2H2	9	+
CM034339.1	33877197	33878250	zf-C2H2	11	+
CM034339.1	33882648	33883674	zf-C2H2	11	+
CM034339.1	33889095	33889806	zf-C2H2	7	+
CM034339.1	33891690	33892734	zf-C2H2	11	+
CM034339.1	33896201	33897086	zf-C2H2	9	+
CM034339.1	33901694	33902711	zf-C2H2	11	+
CM034339.1	33906085	33906793	zf-C2H2	7	+
CM034339.1	33970122	33970914	zf-C2H2	8	+
CM034339.1	33978676	33980260	zf-C2H2	16	+
CM034339.1	33982636	33984142	zf-C2H2	16	+
CM034339.1	33990117	33990651	zf-C2H2	5	+
CM034339.1	33996974	33998009	zf-C2H2	11	+
CM034339.1	34003418	34004459	zf-C2H2	11	+
CM034339.1	34008749	34009760	zf-C2H2	11	+
CM034339.1	34011964	34012759	zf-C2H2	8	-
CM034339.1	34016345	34017368	zf-C2H2	11	+
CM034339.1	34026964	34027654	zf-C2H2	7	+
CM034339.1	34032399	34033176	zf-C2H2	8	+
CM034339.1	34039384	34040581	zf-C2H2	13	+
CM034339.1	34042842	34044354	zf-C2H2	15	+
CM034339.1	34047879	34049037	zf-C2H2	12	+
CM034339.1	34055929	34056991	zf-C2H2	11	+
CM034339.1	34060742	34061618	zf-C2H2	9	+
CM034339.1	34072188	34073751	zf-C2H2	16	+
CM034339.1	34081500	34082652	zf-C2H2	13	+
CM034339.1	34090010	34090673	zf-C2H2	6	+
CM034339.1	34096119	34096830	zf-C2H2	7	+
CM034339.1	34099877	34100822	zf-C2H2	10	+
CM034339.1	34106013	34107132	zf-C2H2	12	+
CM034339.1	34110489	34111569	zf-C2H2	11	+
CM034339.1	34114776	34116300	zf-C2H2	16	+
CM034339.1	34119108	34119945	zf-C2H2	8	+
CM034339.1	34137175	34138288	zf-C2H2	12	+
CM034339.1	34140976	34142002	zf-C2H2	11	+
CM034339.1	34143777	34144803	zf-C2H2	11	+
CM034339.1	34148853	34149627	zf-C2H2	8	-
CM034339.1	34153179	34154226	zf-C2H2	11	-
CM034339.1	34156158	34157355	zf-C2H2	13	-
CM034339.1	34161976	34163323	zf-C2H2	14	-
CM034339.1	34166272	34167136	zf-C2H2	9	-
CM034339.1	34169733	34170711	zf-C2H2	10	-
CM034339.1	34177720	34179130	zf-C2H2	15	-
CM034339.1	34184098	34185145	zf-C2H2	11	-
CM034339.1	34186974	34187694	zf-C2H2	7	-
CM034339.1	34191540	34192824	zf-C2H2	14	-
CM034339.1	34195460	34196540	zf-C2H2	12	-
CM034339.1	34202709	34203825	zf-C2H2	12	-
CM034339.1	34207536	34208652	zf-C2H2	12	-
CM034339.1	34214500	34215616	zf-C2H2	12	-
CM034339.1	34222139	34223198	zf-C2H2	12	-
CM034339.1	34229371	34230838	zf-C2H2	16	-
CM034339.1	34234648	34236115	zf-C2H2	16	-
CM034339.1	34243629	34244556	zf-C2H2	9	-
CM034339.1	34251419	34252466	zf-C2H2	11	-
CM034339.1	34265332	34266794	zf-C2H2	18	-
CM034339.1	34270605	34272072	zf-C2H2	16	-
CM034339.1	34280326	34281253	zf-C2H2	9	-
CM034339.1	34287939	34288986	zf-C2H2	11	-
CM034339.1	34300009	34301125	zf-C2H2	12	-
CM034339.1	34309095	34310139	zf-C2H2	11	-
CM034339.1	34317370	34318372	zf-C2H2	12	-
CM034339.1	34326216	34327373	zf-C2H2	13	-
CM034339.1	34329643	34330690	zf-C2H2	11	-
CM034339.1	34341075	34342269	zf-C2H2	13	-
CM034339.1	34346149	34347343	zf-C2H2	13	-
CM034339.1	34352297	34353212	zf-C2H2	9	-
CM034339.1	34362915	34363956	zf-C2H2	11	-
CM034339.1	34368430	34369630	zf-C2H2	12	-
CM034339.1	34376296	34377169	zf-C2H2	9	-
CM034339.1	34382853	34383972	zf-C2H2	11	+
CM034339.1	34402564	34403407	zf-C2H2	7	+
CM034339.1	34407488	34408313	zf-C2H2	8	+
CM034339.1	34414763	34415591	zf-C2H2	9	+
CM034339.1	34422195	34422996	zf-C2H2	8	+
CM034339.1	34427276	34427909	zf-C2H2	6	+
CM034339.1	34436586	34438173	zf-C2H2	17	+
CM034339.1	34444775	34445630	zf-C2H2	9	+
CM034339.1	34448632	34449412	zf-C2H2	9	+
CM034339.1	34456243	34457077	zf-C2H2	9	+
CM034339.1	34460090	34460921	zf-C2H2	9	+
CM034339.1	34477951	34478893	zf-C2H2	9	+
CM034339.1	34485682	34486807	zf-C2H2	12	+
CM034339.1	34494677	34495616	zf-C2H2	9	+
CM034339.1	34501637	34502579	zf-C2H2	9	+
CM034339.1	34512996	34514124	zf-C2H2	12	+
CM034339.1	34519561	34520620	zf-C2H2	10	-
CM034339.1	35041254	35042061	zf-C2H2	8	-
CM034339.1	35051536	35052763	zf-C2H2	13	-
CM034339.1	36799350	36800508	zf-C2H2	12	-
CM034339.1	37974649	37975708	zf-C2H2	10	+
CM034339.1	37981147	37982275	zf-C2H2	12	-
CM034339.1	37992693	37993635	zf-C2H2	9	-
CM034339.1	37999635	38000574	zf-C2H2	9	-
CM034339.1	38010214	38011339	zf-C2H2	12	-
CM034339.1	38018120	38019062	zf-C2H2	9	-
CM034339.1	38036071	38036902	zf-C2H2	9	-
CM034339.1	38039915	38040749	zf-C2H2	9	-
CM034339.1	38045521	38047108	zf-C2H2	17	-
CM034339.1	38055795	38056344	zf-C2H2	5	-
CM034339.1	38060615	38061416	zf-C2H2	8	-
CM034339.1	38068119	38068884	zf-C2H2	9	-
CM034340.1	654480	657708	zf-C2H2	6	+
CM034340.1	755595	758529	zf-C2H2	12	+
CM034340.1	14656973	14661615	zf-C2H2	14	+
CM034340.1	14693667	14696403	zf-C2H2	5	+
CM034340.1	15054752	15056957	zf-C2H2	5	-
CM034340.1	15059411	15060626	zf-C2H2	6	-
CM034340.1	15791109	15792621	zf-C2H2	5	-
CM034340.1	15828969	15830844	zf-C2H2	11	+
CM034340.1	22390535	22391285	zf-C2H2	5	+
CM034340.1	24945554	24946976	zf-C2H2	16	+
CM034340.1	25402658	25404041	zf-C2H2	9	-
CM034340.1	25496270	25497357	zf-C2H2	11	-
CM034340.1	25502898	25503777	zf-C2H2	5	-
CM034340.1	25515396	25515930	zf-C2H2	5	-
CM034340.1	25529754	25530480	zf-C2H2	5	-
CM034340.1	25533639	25534821	zf-C2H2	8	-
CM034340.1	25538287	25542445	zf-C2H2	26	-
CM034340.1	25547031	25550601	zf-C2H2	17	-
CM034340.1	25566294	25569276	zf-C2H2	15	-
CM034340.1	25572521	25574810	zf-C2H2	12	-
CM034340.1	25582496	25590620	zf-C2H2	51	-
CM034340.1	25618288	25620067	zf-C2H2	10	-
CM034340.1	25751151	25753497	zf-C2H2	10	-
CM034340.1	25857400	25858837	zf-C2H2	11	+
CM034340.1	28691049	28693605	zf-C2H2	6	-
CM034341.1	1301777	1302659	zf-C2H2	6	+
CM034341.1	1304717	1305539	zf-C2H2	8	+
CM034341.1	2303637	2304819	zf-C2H2	5	-
CM034341.1	5223585	5228253	zf-C2H2	15	-
CM034341.1	25993727	25995755	zf-C2H2	6	-
CM034341.1	29353133	29354801	zf-C2H2	5	+
CM034341.1	30231658	30233098	zf-C2H2	5	+
CM034341.1	31448968	31455097	zf-C2H2	16	-
CM034342.1	4396244	4397720	zf-C2H2	16	-
CM034342.1	4401096	4402857	zf-C2H2	18	-
CM034342.1	7155676	7159459	zf-C2H2	9	+
CM034342.1	16366983	16367607	zf-C2H2	6	-
CM034342.1	18867948	18869538	zf-C2H2	6	-
CM034342.1	19352189	19353776	zf-C2H2	7	-
CM034342.1	23803188	23806692	zf-C2H2	26	-
CM034342.1	30639073	30644449	zf-C2H2	10	-
CM034342.1	30651512	30654260	zf-C2H2	10	-
CM034343.1	2147773	2150131	zf-C2H2	6	+
CM034343.1	9608680	9612319	zf-C2H2	5	+
CM034343.1	9771284	9773075	zf-C2H2	8	-
CM034343.1	9906954	9910041	zf-C2H2	6	+
CM034343.1	10867992	10876948	zf-C2H2	17	-
CM034343.1	11301578	11306204	zf-C2H2	13	+
CM034343.1	14430341	14431868	zf-C2H2	8	-
CM034343.1	14516641	14517640	zf-C2H2	8	-
CM034343.1	14518876	14520124	zf-C2H2	9	-
CM034343.1	14520315	14523024	zf-C2H2	14	-
CM034343.1	16865389	16866187	zf-C2H2	9	+
CM034343.1	16870619	16871762	zf-C2H2	11	+
CM034343.1	16882080	16883187	zf-C2H2	12	-
CM034343.1	17998757	17999507	zf-C2H2	5	-
CM034343.1	21122514	21123534	zf-C2H2	5	-
CM034344.1	1322446	1329418	zf-C2H2	16	+
CM034344.1	1876839	1878404	zf-C2H2	10	-
CM034344.1	2557519	2560165	zf-C2H2	16	-
CM034344.1	7439101	7442083	zf-C2H2	14	+
CM034344.1	9419721	9421704	zf-C2H2	6	+
CM034344.1	17862396	17863908	zf-C2H2	5	+
CM034344.1	18765854	18767978	zf-C2H2	9	+
CM034344.1	28423483	28424797	zf-C2H2	5	+
CM034344.1	29874016	29875204	zf-C2H2	5	-
CM034345.1	1824158	1825076	zf-C2H2	9	-
CM034345.1	1832052	1833081	zf-C2H2	10	-
CM034345.1	1840277	1841219	zf-C2H2	9	-
CM034345.1	1846593	1847496	zf-C2H2	9	-
CM034345.1	1852849	1853890	zf-C2H2	10	-
CM034345.1	1868928	1869675	zf-C2H2	7	-
CM034345.1	1876699	1877887	zf-C2H2	10	-
CM034345.1	1884547	1885522	zf-C2H2	8	-
CM034345.1	1888905	1889766	zf-C2H2	7	-
CM034345.1	1894204	1895197	zf-C2H2	8	-
CM034345.1	1903246	1904308	zf-C2H2	10	-
CM034345.1	1909161	1910316	zf-C2H2	9	-
CM034345.1	1920644	1921712	zf-C2H2	9	-
CM034345.1	1928020	1929007	zf-C2H2	9	-
CM034345.1	1934585	1935533	zf-C2H2	8	-
CM034345.1	1941903	1943025	zf-C2H2	10	-
CM034345.1	1946247	1947480	zf-C2H2	11	-
CM034345.1	1950990	1951767	zf-C2H2	7	-
CM034345.1	1953902	1954706	zf-C2H2	8	+
CM034345.1	1959619	1960519	zf-C2H2	8	+
CM034345.1	1966948	1967470	zf-C2H2	5	-
CM034345.1	1970404	1971469	zf-C2H2	10	-
CM034345.1	1979495	1980116	zf-C2H2	7	-
CM034345.1	1981494	1982385	zf-C2H2	8	-
CM034345.1	1984328	1985300	zf-C2H2	8	-
CM034345.1	1989495	1990191	zf-C2H2	8	-
CM034345.1	1996787	1997624	zf-C2H2	10	-
CM034345.1	2002390	2003347	zf-C2H2	8	-
CM034345.1	2008705	2009890	zf-C2H2	11	-
CM034345.1	2016331	2017402	zf-C2H2	10	-
CM034345.1	2026455	2027463	zf-C2H2	10	+
CM034345.1	2031222	2032281	zf-C2H2	11	+
CM034345.1	2041219	2042725	zf-C2H2	16	+
CM034345.1	2046078	2046748	zf-C2H2	6	+
CM034345.1	2049023	2050169	zf-C2H2	10	+
CM034345.1	2059344	2060190	zf-C2H2	8	+
CM034345.1	2066408	2067623	zf-C2H2	11	+
CM034345.1	2074630	2075914	zf-C2H2	12	+
CM034345.1	2086968	2087913	zf-C2H2	9	-
CM034345.1	2093715	2094264	zf-C2H2	8	-
CM034345.1	2097949	2098885	zf-C2H2	8	-
CM034345.1	2100872	2101616	zf-C2H2	7	-
CM034345.1	2164617	2165319	zf-C2H2	7	-
CM034345.1	2173851	2174820	zf-C2H2	10	-
CM034345.1	2180044	2180986	zf-C2H2	10	-
CM034345.1	2189698	2190481	zf-C2H2	8	-
CM034345.1	2194216	2194690	zf-C2H2	5	-
CM034345.1	12729630	12731163	zf-C2H2	15	+
CM034345.1	24915607	24916639	zf-C2H2	9	-
CM034345.1	24922840	24923722	zf-C2H2	8	-
CM034345.1	29626611	29627514	zf-C2H2	8	+
CM034345.1	29631728	29632496	zf-C2H2	7	-
CM034346.1	7658133	7658538	zf-C2H2	5	+
CM034346.1	7660714	7661092	zf-C2H2	5	+
CM034346.1	10757791	10759270	zf-C2H2	8	+
CM034346.1	12277409	12278402	zf-C2H2	6	-
CM034346.1	13072943	13074374	zf-C2H2	5	+
CM034346.1	13144849	13147960	zf-C2H2	5	-
CM034346.1	13367399	13368758	zf-C2H2	6	+
CM034346.1	13427894	13430871	zf-C2H2	10	+
CM034346.1	15670316	15671759	zf-C2H2	5	-
CM034346.1	16360335	16361538	zf-C2H2	13	+
CM034346.1	18891816	18892881	zf-C2H2	6	-
CM034346.1	21409656	21410853	zf-C2H2	5	+
CM034346.1	21645310	21645940	zf-C2H2	6	+
CM034346.1	23874285	23875773	zf-C2H2	6	-
CM034346.1	27514394	27515240	zf-C2H2	5	-
CM034347.1	4538954	4541624	zf-C2H2	7	+
CM034347.1	4551589	4552282	zf-C2H2	7	-
CM034347.1	4554182	4554986	zf-C2H2	7	-
CM034347.1	4558772	4559174	zf-C2H2	5	-
CM034347.1	14598303	14599791	zf-C2H2	7	-
CM034347.1	15112095	15114678	zf-C2H2	6	+
CM034347.1	15159265	15164497	zf-C2H2	9	+
CM034347.1	18600987	18602265	zf-C2H2	12	-
CM034348.1	2591879	2593010	zf-C2H2	11	-
CM034348.1	14325421	14327350	zf-C2H2	17	+
CM034348.1	15569683	15571504	zf-C2H2	19	+
CM034348.1	18384473	18386234	zf-C2H2	6	-
CM034348.1	25850174	25853675	zf-C2H2	10	-
CM034348.1	27532576	27533422	zf-C2H2	8	+
CM034348.1	27879490	27880351	zf-C2H2	8	+
```
