## Supplementary Data 2 for "Transposable elements drive the evolution of metazoan zinc finger genes": Ctenoplectra_terminalis_znfs.bed

```
SMSQ01000768.1	37523	39548	zf-C2H2	6	-
SMSQ01001002.1	118	694	zf-C2H2	5	-
SMSQ01001175.1	36020	37601	zf-C2H2	8	+
SMSQ01001482.1	104934	108354	zf-C2H2	13	+
SMSQ01001514.1	42784	44264	zf-C2H2	9	+
SMSQ01002047.1	4140	5103	zf-C2H2	5	+
SMSQ01002152.1	129	4998	zf-C2H2	7	-
SMSQ01003142.1	3994	5182	zf-C2H2	6	+
SMSQ01003151.1	4811	5633	zf-C2H2	5	+
SMSQ01003208.1	29635	32716	zf-C2H2	18	+
SMSQ01005425.1	20800	24112	zf-C2H2	22	+
SMSQ01005991.1	29081	30656	zf-C2H2	10	+
SMSQ01005991.1	130864	132436	zf-C2H2	8	+
SMSQ01006311.1	259437	260183	zf-C2H2	6	-
SMSQ01006864.1	6502	8176	zf-C2H2	6	-
SMSQ01009147.1	9	987	zf-C2H2	7	-
SMSQ01009712.1	20793	21846	zf-C2H2	11	+
SMSQ01009734.1	14808	17748	zf-C2H2	10	-
SMSQ01009734.1	22875	26082	zf-C2H2	12	-
SMSQ01011425.1	17026	17740	zf-C2H2	5	+
SMSQ01011501.1	31480	34933	zf-C2H2	5	+
SMSQ01012080.1	2	644	zf-C2H2	7	+
SMSQ01012391.1	149619	150423	zf-C2H2	8	-
SMSQ01012391.1	150785	151805	zf-C2H2	6	-
SMSQ01013775.1	3498	8247	zf-C2H2	25	+
SMSQ01015576.1	0	573	zf-C2H2	6	-
SMSQ01016358.1	65930	66923	zf-C2H2	5	+
SMSQ01017005.1	356617	358102	zf-C2H2	5	-
SMSQ01017540.1	19515	22362	zf-C2H2	13	+
SMSQ01017856.1	133149	137014	zf-C2H2	18	-
SMSQ01018289.1	16369	17373	zf-C2H2	9	+
SMSQ01018559.1	1454293	1455100	zf-C2H2	8	+
SMSQ01018620.1	12762	16314	zf-C2H2	10	-
SMSQ01019239.1	40319	40970	zf-C2H2	5	+
SMSQ01019405.1	79456	81955	zf-C2H2	10	+
SMSQ01019452.1	564	1263	zf-C2H2	6	+
SMSQ01019566.1	584338	586342	zf-C2H2	7	+
SMSQ01019595.1	167743	169480	zf-C2H2	8	-
SMSQ01019854.1	160759	163537	zf-C2H2	8	-
SMSQ01020143.1	16620	17742	zf-C2H2	6	+
SMSQ01020183.1	61357	63219	zf-C2H2	13	-
SMSQ01020445.1	71063	71648	zf-C2H2	6	-
SMSQ01020531.1	41399	43856	zf-C2H2	10	+
SMSQ01020553.1	315828	317532	zf-C2H2	7	+
SMSQ01020751.1	572381	572930	zf-C2H2	6	-
SMSQ01020751.1	649471	653425	zf-C2H2	5	+
SMSQ01020911.1	5702	6665	zf-C2H2	5	+
SMSQ01021552.1	220383	222132	zf-C2H2	16	-
SMSQ01021840.1	197	2021	zf-C2H2	14	-
SMSQ01021840.1	3495	4719	zf-C2H2	9	-
SMSQ01021865.1	16293	18474	zf-C2H2	6	+
SMSQ01021896.1	84475	85573	zf-C2H2	5	-
SMSQ01022559.1	216502	217757	zf-C2H2	10	+
SMSQ01022787.1	2710	3853	zf-C2H2	9	-
SMSQ01022787.1	7380	9003	zf-C2H2	9	-
SMSQ01022787.1	10150	11197	zf-C2H2	9	-
SMSQ01022787.1	12894	14331	zf-C2H2	11	-
SMSQ01022787.1	15183	17007	zf-C2H2	14	-
SMSQ01022787.1	18481	19705	zf-C2H2	9	-
SMSQ01022787.1	29746	30907	zf-C2H2	9	-
SMSQ01022787.1	33399	34641	zf-C2H2	9	-
SMSQ01022787.1	36152	37955	zf-C2H2	9	-
SMSQ01022787.1	39045	40830	zf-C2H2	11	-
SMSQ01022787.1	42553	43828	zf-C2H2	10	-
SMSQ01022787.1	44473	45922	zf-C2H2	12	-
SMSQ01022787.1	46830	47994	zf-C2H2	10	-
SMSQ01022787.1	51667	52843	zf-C2H2	10	-
SMSQ01022787.1	54188	55436	zf-C2H2	10	-
SMSQ01022787.1	57734	58898	zf-C2H2	9	-
SMSQ01022787.1	61299	62562	zf-C2H2	8	-
SMSQ01023042.1	4913	5438	zf-C2H2	5	-
SMSQ01023042.1	9127	10075	zf-C2H2	10	-
SMSQ01023083.1	42416	43934	zf-C2H2	15	-
SMSQ01023115.1	49270	50185	zf-C2H2	7	-
SMSQ01023598.1	130425	132489	zf-C2H2	5	-
SMSQ01023599.1	167508	169557	zf-C2H2	11	+
SMSQ01023600.1	138762	140656	zf-C2H2	10	-
SMSQ01023600.1	673669	675934	zf-C2H2	17	+
SMSQ01023600.1	676110	677109	zf-C2H2	9	+
SMSQ01023767.1	76778	79238	zf-C2H2	18	+
SMSQ01025661.1	16927	22423	zf-C2H2	10	-
SMSQ01025707.1	65118	65712	zf-C2H2	5	+
SMSQ01025726.1	25091	26900	zf-C2H2	10	+
SMSQ01025745.1	62987	64184	zf-C2H2	6	+
SMSQ01025779.1	99790	100612	zf-C2H2	5	+
SMSQ01025813.1	28673	33308	zf-C2H2	14	-
SMSQ01025832.1	110217	111405	zf-C2H2	6	+
SMSQ01025840.1	59823	61569	zf-C2H2	14	+
SMSQ01025859.1	95482	96169	zf-C2H2	5	-
SMSQ01025859.1	145228	145720	zf-C2H2	5	+
SMSQ01025875.1	8628	10311	zf-C2H2	6	-
SMSQ01025879.1	4162	5314	zf-C2H2	6	+
SMSQ01025891.1	36804	38706	zf-C2H2	10	+
SMSQ01025895.1	93942	95604	zf-C2H2	14	-
SMSQ01025930.1	38031	38553	zf-C2H2	5	+
SMSQ01025934.1	191486	193572	zf-C2H2	10	-
SMSQ01025954.1	331535	332747	zf-C2H2	5	-
SMSQ01025960.1	137898	138902	zf-C2H2	9	+
SMSQ01025964.1	559	2233	zf-C2H2	6	+
SMSQ01025964.1	79084	81930	zf-C2H2	6	-
SMSQ01025972.1	9243	9819	zf-C2H2	5	+
SMSQ01026055.1	51274	53224	zf-C2H2	12	-
SMSQ01026100.1	107200	108061	zf-C2H2	7	+
SMSQ01026117.1	33700	36246	zf-C2H2	17	-
SMSQ01026122.1	372683	373163	zf-C2H2	5	+
SMSQ01026136.1	324991	328525	zf-C2H2	7	+
SMSQ01026157.1	294654	295680	zf-C2H2	5	-
SMSQ01026157.1	296421	297516	zf-C2H2	5	-
SMSQ01026240.1	447	966	zf-C2H2	6	+
SMSQ01026240.1	40642	42094	zf-C2H2	12	-
SMSQ01026277.1	112352	116345	zf-C2H2	17	+
SMSQ01026288.1	236574	237135	zf-C2H2	5	+
SMSQ01026303.1	216968	219182	zf-C2H2	14	-
```
