## Supplementary Data 2 for "Transposable elements drive the evolution of metazoan zinc finger genes": Cuculus_canorus_znfs.bed

```
JNOX01035379.1	0	432	zf-C2H2	6	+
JNOX01066500.1	1	619	zf-C2H2	7	-
KL447073.1	806060	809183	zf-C2H2	6	+
KL447078.1	306892	309100	zf-C2H2	7	-
KL447081.1	3201946	3202909	zf-C2H2	6	+
KL447081.1	3203591	3205018	zf-C2H2	12	+
KL447081.1	3205597	3208945	zf-C2H2	21	+
KL447166.1	364669	366397	zf-C2H2	5	+
KL447192.1	879623	880475	zf-C2H2	5	-
KL447200.1	253415	256118	zf-C2H2	16	-
KL447201.1	1126329	1127592	zf-C2H2	6	-
KL447253.1	5270892	5273550	zf-C2H2	7	+
KL447253.1	5384148	5389587	zf-C2H2	9	+
KL447254.1	193925	195212	zf-C2H2	13	-
KL447260.1	2032	3751	zf-C2H2	17	+
KL447260.1	2245495	2248762	zf-C2H2	26	-
KL447264.1	1067867	1070405	zf-C2H2	5	-
KL447296.1	2617399	2618599	zf-C2H2	12	-
KL447365.1	4522	6241	zf-C2H2	7	-
KL447380.1	820238	821630	zf-C2H2	8	+
KL447385.1	1455137	1456688	zf-C2H2	5	-
KL447389.1	2656337	2658137	zf-C2H2	7	+
KL447392.1	1810621	1812649	zf-C2H2	6	-
KL447410.1	90200	91373	zf-C2H2	5	+
KL447410.1	239473	240184	zf-C2H2	5	+
KL447410.1	265487	268673	zf-C2H2	7	+
KL447416.1	1449167	1452773	zf-C2H2	10	-
KL447422.1	1495816	1498270	zf-C2H2	6	+
KL447422.1	4676452	4677388	zf-C2H2	8	-
KL447428.1	146429	149012	zf-C2H2	5	-
KL447468.1	2372433	2374032	zf-C2H2	12	+
KL447470.1	744002	745592	zf-C2H2	8	+
KL447509.1	2964776	2966771	zf-C2H2	14	+
KL447522.1	29109	32643	zf-C2H2	10	-
KL447525.1	1008576	1010049	zf-C2H2	5	+
KL447525.1	1532038	1533352	zf-C2H2	6	+
KL447525.1	1659844	1663506	zf-C2H2	8	+
KL447555.1	4917570	4919631	zf-C2H2	7	+
KL447556.1	2735333	2736608	zf-C2H2	9	-
KL447563.1	73813	75970	zf-C2H2	10	+
KL447587.1	978	3396	zf-C2H2	8	+
KL447609.1	265335	266508	zf-C2H2	7	-
KL447610.1	2520656	2522261	zf-C2H2	5	+
KL447627.1	478	2050	zf-C2H2	15	+
KL447627.1	4439	5840	zf-C2H2	12	-
KL447627.1	11256	12756	zf-C2H2	13	-
KL447635.1	3911	4460	zf-C2H2	6	+
KL447635.1	6821	7720	zf-C2H2	8	-
KL447635.1	7789	10716	zf-C2H2	11	+
KL447635.1	15218	16373	zf-C2H2	14	-
KL447636.1	5274618	5276118	zf-C2H2	8	-
KL447686.1	2407062	2408937	zf-C2H2	9	-
KL447688.1	1338470	1340087	zf-C2H2	5	+
KL447688.1	1340911	1342153	zf-C2H2	6	+
KL447688.1	1350347	1351730	zf-C2H2	6	+
KL447694.1	815260	816496	zf-C2H2	13	+
KL447706.1	4265286	4265871	zf-C2H2	6	+
KL447722.1	21114	22635	zf-C2H2	13	-
KL447722.1	49632	51686	zf-C2H2	20	+
KL447722.1	62883	64944	zf-C2H2	12	+
KL447722.1	98595	100554	zf-C2H2	15	+
KL447722.1	101843	104081	zf-C2H2	7	-
KL447767.1	2	1898	zf-C2H2	7	-
KL447767.1	8149	9667	zf-C2H2	14	-
KL447767.1	10925	12221	zf-C2H2	8	+
KL447805.1	2333787	2338290	zf-C2H2	9	+
KL447823.1	571051	572326	zf-C2H2	6	+
KL447823.1	816131	816857	zf-C2H2	5	-
KL447823.1	1263516	1264086	zf-C2H2	5	-
KL447833.1	37165	38758	zf-C2H2	5	+
KL447842.1	1523585	1527107	zf-C2H2	26	-
KL447851.1	63232	64528	zf-C2H2	5	-
KL447872.1	47581	52303	zf-C2H2	15	+
KL447876.1	525541	526652	zf-C2H2	8	-
KL447876.1	542644	543268	zf-C2H2	5	-
KL447876.1	575431	576320	zf-C2H2	7	-
KL447879.1	5701956	5703154	zf-C2H2	7	-
KL447904.1	8045	13762	zf-C2H2	9	+
KL447914.1	1604514	1607295	zf-C2H2	8	+
KL447915.1	2029203	2031219	zf-C2H2	8	+
KL447915.1	2558184	2561493	zf-C2H2	5	-
KL447921.1	2586624	2588769	zf-C2H2	10	+
KL447974.1	8380140	8387352	zf-C2H2	16	+
KL447995.1	8108	9389	zf-C2H2	12	-
KL447995.1	12050	13376	zf-C2H2	12	+
KL447995.1	33723	35111	zf-C2H2	14	+
KL447995.1	38055	38481	zf-C2H2	5	+
KL448000.1	727	2227	zf-C2H2	11	-
KL448012.1	6434	7418	zf-C2H2	9	-
KL448041.1	201	3537	zf-C2H2	5	-
KL448071.1	1879875	1883481	zf-C2H2	10	+
KL448120.1	167339	173660	zf-C2H2	10	-
KL448143.1	523504	525721	zf-C2H2	12	+
KL448230.1	1612406	1614731	zf-C2H2	7	-
KL448230.1	2135709	2138982	zf-C2H2	5	+
KL448232.1	1824370	1825852	zf-C2H2	5	-
KL448288.1	28764	30999	zf-C2H2	11	+
KL448306.1	680682	681537	zf-C2H2	7	+
KL448310.1	1484930	1485971	zf-C2H2	9	+
KL448313.1	7950094	7951561	zf-C2H2	5	-
```
