## Supplementary Data 2 for "Transposable elements drive the evolution of metazoan zinc finger genes": Culex_pipiens_znfs.bed

```
JADCQB010000001.1	3174930	3175944	zf-C2H2	6	-
JADCQB010000001.1	4893589	4894579	zf-C2H2	5	-
JADCQB010000002.1	1661796	1662858	zf-C2H2	5	-
JADCQB010000002.1	1663169	1664608	zf-C2H2	8	+
JADCQB010000002.1	1671565	1672702	zf-C2H2	6	-
JADCQB010000002.1	1673304	1674327	zf-C2H2	6	-
JADCQB010000002.1	1674439	1675471	zf-C2H2	6	+
JADCQB010000002.1	1678070	1679018	zf-C2H2	5	+
JADCQB010000002.1	1680558	1681536	zf-C2H2	6	+
JADCQB010000002.1	1689436	1690534	zf-C2H2	7	-
JADCQB010000002.1	1695368	1696874	zf-C2H2	10	-
JADCQB010000004.1	3316173	3317307	zf-C2H2	7	-
JADCQB010000004.1	3458142	3461676	zf-C2H2	6	-
JADCQB010000005.1	528953	529793	zf-C2H2	5	+
JADCQB010000005.1	529958	530930	zf-C2H2	9	+
JADCQB010000005.1	2163572	2164571	zf-C2H2	6	-
JADCQB010000005.1	2173281	2174415	zf-C2H2	5	-
JADCQB010000007.1	1814017	1815901	zf-C2H2	6	+
JADCQB010000007.1	2459394	2460258	zf-C2H2	5	-
JADCQB010000008.1	816883	817954	zf-C2H2	8	+
JADCQB010000008.1	1044925	1048786	zf-C2H2	9	+
JADCQB010000009.1	842795	844940	zf-C2H2	18	+
JADCQB010000011.1	549538	551110	zf-C2H2	11	+
JADCQB010000011.1	551167	553144	zf-C2H2	16	-
JADCQB010000011.1	557520	558159	zf-C2H2	5	+
JADCQB010000011.1	577980	579630	zf-C2H2	10	+
JADCQB010000012.1	175204	176493	zf-C2H2	11	+
JADCQB010000014.1	386832	387759	zf-C2H2	5	+
JADCQB010000015.1	392043	393657	zf-C2H2	5	-
JADCQB010000015.1	438857	440993	zf-C2H2	10	-
JADCQB010000015.1	1376669	1377290	zf-C2H2	5	-
JADCQB010000015.1	1378069	1378603	zf-C2H2	5	-
JADCQB010000015.1	2262730	2263559	zf-C2H2	8	+
JADCQB010000015.1	2276997	2277666	zf-C2H2	5	-
JADCQB010000015.1	2278973	2279651	zf-C2H2	6	-
JADCQB010000017.1	1284212	1288088	zf-C2H2	10	-
JADCQB010000020.1	1201750	1202785	zf-C2H2	8	-
JADCQB010000022.1	1548145	1549735	zf-C2H2	6	-
JADCQB010000023.1	9943	11227	zf-C2H2	5	+
JADCQB010000025.1	2037735	2038893	zf-C2H2	9	+
JADCQB010000026.1	1190486	1192284	zf-C2H2	13	+
JADCQB010000028.1	834517	835396	zf-C2H2	5	+
JADCQB010000028.1	835563	836520	zf-C2H2	9	+
JADCQB010000029.1	1420056	1421238	zf-C2H2	6	+
JADCQB010000029.1	1428112	1428805	zf-C2H2	5	-
JADCQB010000029.1	1430338	1431268	zf-C2H2	6	-
JADCQB010000029.1	1863786	1865187	zf-C2H2	7	-
JADCQB010000030.1	543997	545081	zf-C2H2	8	-
JADCQB010000030.1	553344	554454	zf-C2H2	6	-
JADCQB010000031.1	5198	6599	zf-C2H2	8	+
JADCQB010000031.1	6949	7936	zf-C2H2	9	+
JADCQB010000033.1	254948	256790	zf-C2H2	11	+
JADCQB010000033.1	270474	271368	zf-C2H2	6	+
JADCQB010000033.1	834134	835508	zf-C2H2	10	-
JADCQB010000033.1	865891	869818	zf-C2H2	15	+
JADCQB010000033.1	1430252	1431857	zf-C2H2	7	+
JADCQB010000036.1	577778	578717	zf-C2H2	6	+
JADCQB010000036.1	1680423	1682040	zf-C2H2	7	+
JADCQB010000036.1	1687921	1689175	zf-C2H2	10	-
JADCQB010000039.1	684215	685898	zf-C2H2	10	-
JADCQB010000039.1	686161	687733	zf-C2H2	9	+
JADCQB010000039.1	693540	695244	zf-C2H2	10	+
JADCQB010000039.1	1703273	1704713	zf-C2H2	8	+
JADCQB010000039.1	1710034	1711264	zf-C2H2	7	+
JADCQB010000039.1	1712596	1714075	zf-C2H2	10	+
JADCQB010000039.1	1714845	1716216	zf-C2H2	8	-
JADCQB010000039.1	1729396	1730926	zf-C2H2	11	-
JADCQB010000039.1	1734517	1735960	zf-C2H2	8	+
JADCQB010000039.1	1740936	1742082	zf-C2H2	8	+
JADCQB010000039.1	1746351	1747857	zf-C2H2	8	+
JADCQB010000039.1	1749371	1750966	zf-C2H2	12	+
JADCQB010000039.1	1752214	1753928	zf-C2H2	11	+
JADCQB010000039.1	1758381	1760226	zf-C2H2	7	+
JADCQB010000039.1	1768725	1769802	zf-C2H2	6	-
JADCQB010000040.1	1124863	1128883	zf-C2H2	11	-
JADCQB010000040.1	1143064	1146337	zf-C2H2	6	-
JADCQB010000043.1	1054287	1056015	zf-C2H2	12	-
JADCQB010000043.1	1751634	1754022	zf-C2H2	7	+
JADCQB010000047.1	480892	482203	zf-C2H2	7	+
JADCQB010000047.1	483973	484582	zf-C2H2	5	+
JADCQB010000047.1	484684	486205	zf-C2H2	9	-
JADCQB010000047.1	486485	488915	zf-C2H2	14	+
JADCQB010000047.1	906627	907887	zf-C2H2	5	-
JADCQB010000049.1	110135	112577	zf-C2H2	17	-
JADCQB010000049.1	124148	125876	zf-C2H2	12	+
JADCQB010000049.1	130326	131850	zf-C2H2	12	-
JADCQB010000049.1	134285	136445	zf-C2H2	16	+
JADCQB010000049.1	158729	160583	zf-C2H2	15	+
JADCQB010000049.1	169762	171337	zf-C2H2	13	-
JADCQB010000049.1	251095	253093	zf-C2H2	14	+
JADCQB010000049.1	268442	269762	zf-C2H2	6	-
JADCQB010000049.1	295721	298652	zf-C2H2	21	+
JADCQB010000049.1	305573	307205	zf-C2H2	12	+
JADCQB010000049.1	314771	316418	zf-C2H2	9	-
JADCQB010000049.1	324099	325548	zf-C2H2	13	+
JADCQB010000049.1	599656	600649	zf-C2H2	7	+
JADCQB010000049.1	605980	607435	zf-C2H2	10	-
JADCQB010000049.1	611426	612800	zf-C2H2	9	+
JADCQB010000050.1	113995	115681	zf-C2H2	5	-
JADCQB010000050.1	123000	123966	zf-C2H2	5	+
JADCQB010000050.1	1287677	1288265	zf-C2H2	5	+
JADCQB010000053.1	353473	354940	zf-C2H2	11	+
JADCQB010000053.1	1581990	1583382	zf-C2H2	6	+
JADCQB010000065.1	718634	720503	zf-C2H2	10	-
JADCQB010000065.1	727282	728569	zf-C2H2	9	-
JADCQB010000067.1	1067943	1069137	zf-C2H2	8	+
JADCQB010000068.1	791427	792594	zf-C2H2	6	-
JADCQB010000069.1	1078943	1080228	zf-C2H2	7	-
JADCQB010000069.1	1110700	1111378	zf-C2H2	6	+
JADCQB010000070.1	537080	537641	zf-C2H2	5	+
JADCQB010000072.1	1030815	1032759	zf-C2H2	14	-
JADCQB010000073.1	226790	228389	zf-C2H2	5	-
JADCQB010000073.1	256599	257862	zf-C2H2	9	+
JADCQB010000073.1	353968	355324	zf-C2H2	9	-
JADCQB010000073.1	359031	360012	zf-C2H2	6	-
JADCQB010000075.1	391820	393404	zf-C2H2	10	+
JADCQB010000075.1	1166524	1167295	zf-C2H2	7	+
JADCQB010000075.1	1167861	1168620	zf-C2H2	8	-
JADCQB010000075.1	1176329	1177295	zf-C2H2	7	+
JADCQB010000075.1	1177760	1178579	zf-C2H2	7	-
JADCQB010000075.1	1179677	1180460	zf-C2H2	7	-
JADCQB010000075.1	1181399	1182224	zf-C2H2	7	-
JADCQB010000075.1	1183272	1184073	zf-C2H2	7	-
JADCQB010000075.1	1185289	1186195	zf-C2H2	8	-
JADCQB010000075.1	1187773	1188556	zf-C2H2	7	+
JADCQB010000075.1	1189926	1190814	zf-C2H2	7	+
JADCQB010000075.1	1190931	1191690	zf-C2H2	7	-
JADCQB010000075.1	1321193	1322294	zf-C2H2	7	+
JADCQB010000075.1	1337680	1338691	zf-C2H2	7	-
JADCQB010000075.1	1347920	1349054	zf-C2H2	5	+
JADCQB010000075.1	1377930	1378476	zf-C2H2	6	+
JADCQB010000076.1	449414	451412	zf-C2H2	14	-
JADCQB010000076.1	454764	456270	zf-C2H2	10	-
JADCQB010000076.1	456949	458377	zf-C2H2	10	-
JADCQB010000076.1	460150	461506	zf-C2H2	8	+
JADCQB010000076.1	571669	573573	zf-C2H2	12	-
JADCQB010000076.1	1365477	1367484	zf-C2H2	7	-
JADCQB010000079.1	721654	723331	zf-C2H2	13	-
JADCQB010000080.1	1195777	1197337	zf-C2H2	7	+
JADCQB010000081.1	1079048	1079818	zf-C2H2	5	-
JADCQB010000084.1	108144	108921	zf-C2H2	8	-
JADCQB010000084.1	139427	141125	zf-C2H2	14	+
JADCQB010000088.1	775340	776168	zf-C2H2	6	-
JADCQB010000090.1	56305	57370	zf-C2H2	6	-
JADCQB010000090.1	57821	59087	zf-C2H2	7	+
JADCQB010000090.1	60142	61752	zf-C2H2	11	-
JADCQB010000090.1	66413	67228	zf-C2H2	7	-
JADCQB010000096.1	761195	762500	zf-C2H2	6	-
JADCQB010000096.1	1159229	1161032	zf-C2H2	5	+
JADCQB010000097.1	843633	844705	zf-C2H2	8	+
JADCQB010000097.1	1220159	1221851	zf-C2H2	8	-
JADCQB010000097.1	1227660	1228848	zf-C2H2	10	+
JADCQB010000099.1	984647	985823	zf-C2H2	7	+
JADCQB010000099.1	995028	995973	zf-C2H2	6	-
JADCQB010000101.1	1140780	1141608	zf-C2H2	8	-
JADCQB010000102.1	1073641	1074697	zf-C2H2	7	+
JADCQB010000102.1	1075118	1075757	zf-C2H2	5	-
JADCQB010000103.1	796857	797916	zf-C2H2	6	+
JADCQB010000105.1	942557	944831	zf-C2H2	15	-
JADCQB010000105.1	945461	947468	zf-C2H2	17	-
JADCQB010000105.1	960567	962034	zf-C2H2	10	+
JADCQB010000105.1	962474	964262	zf-C2H2	13	-
JADCQB010000105.1	966781	968881	zf-C2H2	15	-
JADCQB010000105.1	970653	972732	zf-C2H2	13	-
JADCQB010000110.1	761679	763866	zf-C2H2	14	-
JADCQB010000110.1	764397	765627	zf-C2H2	9	+
JADCQB010000110.1	767457	768858	zf-C2H2	9	-
JADCQB010000110.1	771261	772677	zf-C2H2	9	-
JADCQB010000110.1	774327	775752	zf-C2H2	9	-
JADCQB010000110.1	786944	788357	zf-C2H2	9	-
JADCQB010000110.1	801075	803022	zf-C2H2	15	+
JADCQB010000111.1	765993	767108	zf-C2H2	7	+
JADCQB010000117.1	465727	467179	zf-C2H2	11	+
JADCQB010000117.1	472032	473466	zf-C2H2	11	-
JADCQB010000117.1	477641	478865	zf-C2H2	11	+
JADCQB010000117.1	480599	482144	zf-C2H2	11	+
JADCQB010000117.1	482477	483857	zf-C2H2	11	-
JADCQB010000117.1	485729	486959	zf-C2H2	11	+
JADCQB010000117.1	487031	488609	zf-C2H2	12	-
JADCQB010000117.1	490886	492272	zf-C2H2	10	-
JADCQB010000117.1	499595	500822	zf-C2H2	11	+
JADCQB010000119.1	336160	337761	zf-C2H2	8	+
JADCQB010000119.1	443888	444461	zf-C2H2	5	-
JADCQB010000119.1	446196	446904	zf-C2H2	5	+
JADCQB010000119.1	452100	452778	zf-C2H2	5	+
JADCQB010000121.1	888524	889346	zf-C2H2	6	-
JADCQB010000127.1	239287	240820	zf-C2H2	8	+
JADCQB010000127.1	243994	245623	zf-C2H2	9	+
JADCQB010000127.1	332022	334356	zf-C2H2	5	+
JADCQB010000131.1	196145	197717	zf-C2H2	8	+
JADCQB010000134.1	615937	617383	zf-C2H2	11	-
JADCQB010000134.1	618627	620445	zf-C2H2	12	+
JADCQB010000134.1	621190	622123	zf-C2H2	7	-
JADCQB010000134.1	630972	632481	zf-C2H2	12	+
JADCQB010000138.1	825432	826760	zf-C2H2	10	+
JADCQB010000138.1	933200	936224	zf-C2H2	7	-
JADCQB010000142.1	37789	38578	zf-C2H2	8	-
JADCQB010000149.1	11843	13001	zf-C2H2	9	-
JADCQB010000149.1	18171	19032	zf-C2H2	7	-
JADCQB010000149.1	32184	32928	zf-C2H2	5	-
JADCQB010000149.1	308449	309829	zf-C2H2	7	+
JADCQB010000149.1	384797	386015	zf-C2H2	8	+
JADCQB010000149.1	585847	588178	zf-C2H2	14	+
JADCQB010000149.1	641061	642282	zf-C2H2	5	-
JADCQB010000155.1	641925	643122	zf-C2H2	7	-
JADCQB010000157.1	903768	905505	zf-C2H2	13	-
JADCQB010000157.1	906988	907906	zf-C2H2	8	+
JADCQB010000159.1	99909	101790	zf-C2H2	9	+
JADCQB010000165.1	475842	477261	zf-C2H2	7	-
JADCQB010000173.1	129161	130358	zf-C2H2	8	-
JADCQB010000173.1	321192	323208	zf-C2H2	13	+
JADCQB010000173.1	337615	339388	zf-C2H2	13	+
JADCQB010000173.1	343284	345325	zf-C2H2	14	+
JADCQB010000173.1	346127	348052	zf-C2H2	14	+
JADCQB010000173.1	349077	351229	zf-C2H2	16	+
JADCQB010000173.1	353261	355446	zf-C2H2	16	+
JADCQB010000173.1	360623	362265	zf-C2H2	10	+
JADCQB010000174.1	786595	788080	zf-C2H2	6	-
JADCQB010000179.1	319957	322030	zf-C2H2	13	+
JADCQB010000184.1	296543	297830	zf-C2H2	5	+
JADCQB010000184.1	306531	307266	zf-C2H2	6	-
JADCQB010000186.1	837760	838879	zf-C2H2	6	+
JADCQB010000186.1	839161	840034	zf-C2H2	5	+
JADCQB010000191.1	417099	418204	zf-C2H2	9	+
JADCQB010000191.1	418381	419668	zf-C2H2	9	-
JADCQB010000193.1	719194	720787	zf-C2H2	5	+
JADCQB010000195.1	558453	559551	zf-C2H2	11	+
JADCQB010000201.1	39717	41292	zf-C2H2	13	+
JADCQB010000201.1	54285	56139	zf-C2H2	15	-
JADCQB010000201.1	77734	79675	zf-C2H2	15	-
JADCQB010000201.1	86011	87565	zf-C2H2	12	+
JADCQB010000201.1	96173	97448	zf-C2H2	10	-
JADCQB010000201.1	100445	102887	zf-C2H2	17	+
JADCQB010000201.1	574141	575050	zf-C2H2	7	-
JADCQB010000201.1	590203	591712	zf-C2H2	12	-
JADCQB010000201.1	594879	596290	zf-C2H2	12	-
JADCQB010000201.1	604089	605874	zf-C2H2	9	-
JADCQB010000201.1	616064	617678	zf-C2H2	14	+
JADCQB010000201.1	618367	620680	zf-C2H2	16	-
JADCQB010000202.1	496903	498202	zf-C2H2	7	-
JADCQB010000202.1	510365	511694	zf-C2H2	7	-
JADCQB010000202.1	526978	528373	zf-C2H2	7	-
JADCQB010000209.1	141934	144157	zf-C2H2	17	-
JADCQB010000209.1	144930	145989	zf-C2H2	6	+
JADCQB010000209.1	147487	150829	zf-C2H2	21	+
JADCQB010000209.1	152011	153634	zf-C2H2	10	+
JADCQB010000209.1	156139	158074	zf-C2H2	11	+
JADCQB010000209.1	161540	164018	zf-C2H2	15	+
JADCQB010000209.1	186374	188498	zf-C2H2	15	+
JADCQB010000209.1	188977	190758	zf-C2H2	12	-
JADCQB010000209.1	367416	369225	zf-C2H2	12	-
JADCQB010000209.1	370229	372101	zf-C2H2	10	+
JADCQB010000218.1	53112	54429	zf-C2H2	6	+
JADCQB010000218.1	241402	243283	zf-C2H2	7	-
JADCQB010000218.1	320596	321833	zf-C2H2	7	-
JADCQB010000222.1	311296	313381	zf-C2H2	16	+
JADCQB010000224.1	638930	640628	zf-C2H2	9	-
JADCQB010000226.1	479149	480097	zf-C2H2	8	-
JADCQB010000229.1	690363	692040	zf-C2H2	9	-
JADCQB010000230.1	538914	540207	zf-C2H2	11	-
JADCQB010000234.1	293089	294403	zf-C2H2	7	-
JADCQB010000234.1	322631	323672	zf-C2H2	9	-
JADCQB010000234.1	519485	520793	zf-C2H2	10	+
JADCQB010000235.1	568581	570441	zf-C2H2	15	+
JADCQB010000242.1	18889	20299	zf-C2H2	11	+
JADCQB010000242.1	24385	25870	zf-C2H2	10	-
JADCQB010000242.1	26997	28527	zf-C2H2	12	+
JADCQB010000242.1	28960	30424	zf-C2H2	12	-
JADCQB010000242.1	31505	32987	zf-C2H2	10	+
JADCQB010000242.1	33229	34492	zf-C2H2	11	-
JADCQB010000242.1	35532	36894	zf-C2H2	12	+
JADCQB010000244.1	680003	681698	zf-C2H2	13	+
JADCQB010000246.1	2	911	zf-C2H2	7	-
JADCQB010000246.1	2163	3429	zf-C2H2	11	-
JADCQB010000246.1	5017	5674	zf-C2H2	8	+
JADCQB010000252.1	93804	95688	zf-C2H2	14	+
JADCQB010000252.1	111248	113135	zf-C2H2	13	+
JADCQB010000252.1	123375	126130	zf-C2H2	13	-
JADCQB010000253.1	665272	667798	zf-C2H2	6	-
JADCQB010000258.1	504158	505229	zf-C2H2	10	-
JADCQB010000264.1	550016	551447	zf-C2H2	7	-
JADCQB010000264.1	555183	555654	zf-C2H2	5	+
JADCQB010000264.1	561819	562962	zf-C2H2	8	+
JADCQB010000264.1	565714	566467	zf-C2H2	7	-
JADCQB010000264.1	582034	582532	zf-C2H2	5	+
JADCQB010000264.1	583046	583888	zf-C2H2	8	-
JADCQB010000264.1	595191	595656	zf-C2H2	5	+
JADCQB010000264.1	597720	598827	zf-C2H2	6	+
JADCQB010000264.1	603797	604816	zf-C2H2	8	+
JADCQB010000264.1	605959	607159	zf-C2H2	7	+
JADCQB010000266.1	200769	201297	zf-C2H2	6	+
JADCQB010000272.1	405552	407247	zf-C2H2	9	+
JADCQB010000272.1	436071	437019	zf-C2H2	6	-
JADCQB010000275.1	300206	300794	zf-C2H2	6	+
JADCQB010000275.1	315490	316908	zf-C2H2	12	+
JADCQB010000283.1	465539	466706	zf-C2H2	5	-
JADCQB010000287.1	448935	449343	zf-C2H2	5	+
JADCQB010000288.1	419936	423353	zf-C2H2	5	+
JADCQB010000289.1	496437	497631	zf-C2H2	10	+
JADCQB010000291.1	400126	400618	zf-C2H2	5	+
JADCQB010000291.1	407478	408549	zf-C2H2	9	+
JADCQB010000299.1	65598	66666	zf-C2H2	5	-
JADCQB010000305.1	304923	306126	zf-C2H2	6	+
JADCQB010000305.1	310856	312569	zf-C2H2	7	+
JADCQB010000305.1	529732	530638	zf-C2H2	5	-
JADCQB010000306.1	244203	245592	zf-C2H2	8	+
JADCQB010000314.1	73130	74702	zf-C2H2	9	+
JADCQB010000315.1	287904	289479	zf-C2H2	11	+
JADCQB010000316.1	413343	413958	zf-C2H2	5	+
JADCQB010000316.1	418963	419383	zf-C2H2	5	-
JADCQB010000318.1	354364	355318	zf-C2H2	8	+
JADCQB010000319.1	522972	524703	zf-C2H2	10	+
JADCQB010000330.1	338137	339715	zf-C2H2	11	-
JADCQB010000334.1	235157	235838	zf-C2H2	7	+
JADCQB010000335.1	270629	271784	zf-C2H2	8	+
JADCQB010000335.1	477136	478207	zf-C2H2	6	+
JADCQB010000335.1	482620	483796	zf-C2H2	6	-
JADCQB010000338.1	85953	87258	zf-C2H2	6	+
JADCQB010000338.1	179037	180060	zf-C2H2	5	+
JADCQB010000349.1	124434	126102	zf-C2H2	8	-
JADCQB010000349.1	132128	134198	zf-C2H2	7	-
JADCQB010000349.1	138503	140195	zf-C2H2	9	+
JADCQB010000349.1	140680	141442	zf-C2H2	9	-
JADCQB010000349.1	147649	149448	zf-C2H2	10	+
JADCQB010000349.1	152154	153489	zf-C2H2	6	+
JADCQB010000349.1	153568	155023	zf-C2H2	9	-
JADCQB010000349.1	169923	170859	zf-C2H2	7	-
JADCQB010000349.1	175121	176595	zf-C2H2	11	-
JADCQB010000349.1	177513	179007	zf-C2H2	11	-
JADCQB010000349.1	180442	181845	zf-C2H2	11	-
JADCQB010000349.1	184144	185542	zf-C2H2	12	-
JADCQB010000349.1	186289	187894	zf-C2H2	12	-
JADCQB010000349.1	199036	199843	zf-C2H2	5	-
JADCQB010000362.1	81618	82686	zf-C2H2	11	+
JADCQB010000365.1	469355	471575	zf-C2H2	6	-
JADCQB010000367.1	150147	150777	zf-C2H2	6	-
JADCQB010000367.1	158397	159570	zf-C2H2	9	-
JADCQB010000367.1	170202	170754	zf-C2H2	6	+
JADCQB010000367.1	178973	180604	zf-C2H2	12	+
JADCQB010000367.1	181270	182407	zf-C2H2	8	-
JADCQB010000367.1	189921	191376	zf-C2H2	11	-
JADCQB010000367.1	195389	197277	zf-C2H2	10	+
JADCQB010000367.1	212432	213761	zf-C2H2	10	-
JADCQB010000367.1	216997	217909	zf-C2H2	5	-
JADCQB010000367.1	222029	223694	zf-C2H2	14	+
JADCQB010000367.1	225362	227111	zf-C2H2	16	+
JADCQB010000367.1	228239	230378	zf-C2H2	15	+
JADCQB010000367.1	231445	233551	zf-C2H2	15	+
JADCQB010000391.1	425996	426644	zf-C2H2	6	+
JADCQB010000392.1	185717	186926	zf-C2H2	8	-
JADCQB010000399.1	226601	227846	zf-C2H2	5	+
JADCQB010000406.1	162742	163738	zf-C2H2	8	-
JADCQB010000408.1	13111	14851	zf-C2H2	11	+
JADCQB010000408.1	15922	17188	zf-C2H2	11	+
JADCQB010000408.1	21417	22908	zf-C2H2	7	-
JADCQB010000408.1	27733	28879	zf-C2H2	6	+
JADCQB010000408.1	47537	48683	zf-C2H2	6	-
JADCQB010000408.1	49728	51069	zf-C2H2	11	+
JADCQB010000425.1	180427	182122	zf-C2H2	10	-
JADCQB010000440.1	215511	216975	zf-C2H2	12	-
JADCQB010000440.1	218029	219268	zf-C2H2	8	+
JADCQB010000440.1	248060	248579	zf-C2H2	6	+
JADCQB010000451.1	197117	198236	zf-C2H2	6	+
JADCQB010000453.1	75323	77402	zf-C2H2	9	+
JADCQB010000456.1	142034	144443	zf-C2H2	14	-
JADCQB010000456.1	173329	175408	zf-C2H2	12	-
JADCQB010000458.1	312614	315116	zf-C2H2	6	-
JADCQB010000465.1	178499	179777	zf-C2H2	9	-
JADCQB010000465.1	182947	184228	zf-C2H2	9	+
JADCQB010000471.1	43430	46576	zf-C2H2	23	-
JADCQB010000471.1	50840	53992	zf-C2H2	23	-
JADCQB010000471.1	61368	62676	zf-C2H2	11	-
JADCQB010000471.1	65940	67404	zf-C2H2	12	-
JADCQB010000471.1	70551	71505	zf-C2H2	7	-
JADCQB010000471.1	71997	75543	zf-C2H2	26	+
JADCQB010000471.1	77700	81103	zf-C2H2	25	+
JADCQB010000471.1	84318	87548	zf-C2H2	24	+
JADCQB010000485.1	208648	209761	zf-C2H2	9	-
JADCQB010000488.1	10028	11303	zf-C2H2	7	+
JADCQB010000491.1	182405	182980	zf-C2H2	6	-
JADCQB010000493.1	2297	2993	zf-C2H2	7	+
JADCQB010000493.1	6186	6852	zf-C2H2	5	+
JADCQB010000493.1	10065	10794	zf-C2H2	5	+
JADCQB010000493.1	15261	15900	zf-C2H2	7	-
JADCQB010000493.1	19875	20550	zf-C2H2	6	-
JADCQB010000495.1	1018	1826	zf-C2H2	9	+
JADCQB010000495.1	12886	14017	zf-C2H2	10	+
JADCQB010000495.1	14258	15020	zf-C2H2	7	+
JADCQB010000495.1	23238	25405	zf-C2H2	17	-
JADCQB010000495.1	38664	39624	zf-C2H2	7	+
JADCQB010000495.1	43150	44470	zf-C2H2	8	+
JADCQB010000495.1	46785	48252	zf-C2H2	12	+
JADCQB010000495.1	59334	62331	zf-C2H2	24	+
JADCQB010000495.1	65824	67407	zf-C2H2	13	+
JADCQB010000495.1	74959	75697	zf-C2H2	7	+
JADCQB010000510.1	44838	45666	zf-C2H2	6	+
JADCQB010000510.1	308877	309990	zf-C2H2	8	-
JADCQB010000532.1	152708	154826	zf-C2H2	11	+
JADCQB010000532.1	156146	157292	zf-C2H2	7	+
JADCQB010000532.1	163129	166617	zf-C2H2	20	+
JADCQB010000532.1	172881	175119	zf-C2H2	19	-
JADCQB010000532.1	191831	196453	zf-C2H2	25	-
JADCQB010000532.1	208051	209131	zf-C2H2	7	+
JADCQB010000533.1	284985	286883	zf-C2H2	11	-
JADCQB010000537.1	158039	159134	zf-C2H2	9	+
JADCQB010000537.1	164473	165568	zf-C2H2	9	+
JADCQB010000537.1	170706	171801	zf-C2H2	9	+
JADCQB010000537.1	186566	187661	zf-C2H2	9	+
JADCQB010000539.1	37297	38230	zf-C2H2	6	+
JADCQB010000560.1	134900	137396	zf-C2H2	12	+
JADCQB010000560.1	184588	186829	zf-C2H2	9	-
JADCQB010000560.1	198575	199598	zf-C2H2	6	-
JADCQB010000560.1	199714	200413	zf-C2H2	5	-
JADCQB010000560.1	218486	219509	zf-C2H2	6	-
JADCQB010000560.1	219625	220321	zf-C2H2	5	-
JADCQB010000560.1	226249	228727	zf-C2H2	11	-
JADCQB010000563.1	50355	51150	zf-C2H2	5	+
JADCQB010000567.1	273475	275203	zf-C2H2	11	-
JADCQB010000568.1	199874	201858	zf-C2H2	15	-
JADCQB010000580.1	86978	88625	zf-C2H2	8	+
JADCQB010000595.1	121961	123212	zf-C2H2	7	-
JADCQB010000595.1	150511	151093	zf-C2H2	6	-
JADCQB010000614.1	240340	241417	zf-C2H2	11	+
JADCQB010000620.1	21	969	zf-C2H2	5	+
JADCQB010000624.1	201425	202040	zf-C2H2	5	+
JADCQB010000625.1	209236	210943	zf-C2H2	11	+
JADCQB010000625.1	211768	213113	zf-C2H2	7	+
JADCQB010000637.1	44739	45315	zf-C2H2	5	+
JADCQB010000645.1	172427	173981	zf-C2H2	9	+
JADCQB010000649.1	167844	168738	zf-C2H2	6	-
JADCQB010000660.1	19540	20965	zf-C2H2	7	+
JADCQB010000660.1	45749	46643	zf-C2H2	6	+
JADCQB010000660.1	48025	49639	zf-C2H2	9	+
JADCQB010000660.1	50250	52173	zf-C2H2	11	-
JADCQB010000672.1	1610	2420	zf-C2H2	5	-
JADCQB010000672.1	3112	4129	zf-C2H2	8	-
JADCQB010000672.1	4790	6611	zf-C2H2	12	-
JADCQB010000672.1	12662	13892	zf-C2H2	6	-
JADCQB010000693.1	9933	10611	zf-C2H2	5	+
JADCQB010000693.1	24077	25205	zf-C2H2	11	-
JADCQB010000693.1	30585	31083	zf-C2H2	5	+
JADCQB010000693.1	44147	44579	zf-C2H2	5	+
JADCQB010000693.1	45854	47089	zf-C2H2	10	+
JADCQB010000693.1	52497	53298	zf-C2H2	6	+
JADCQB010000693.1	56072	56977	zf-C2H2	7	+
JADCQB010000693.1	67966	68557	zf-C2H2	5	+
JADCQB010000693.1	76956	77871	zf-C2H2	7	+
JADCQB010000693.1	80313	80946	zf-C2H2	5	+
JADCQB010000693.1	93697	94372	zf-C2H2	6	-
JADCQB010000693.1	109984	110677	zf-C2H2	6	-
JADCQB010000693.1	121564	122383	zf-C2H2	7	+
JADCQB010000693.1	134059	136212	zf-C2H2	12	+
JADCQB010000693.1	146700	147135	zf-C2H2	5	+
JADCQB010000693.1	147421	149092	zf-C2H2	11	-
JADCQB010000693.1	156560	157343	zf-C2H2	8	+
JADCQB010000697.1	65289	66798	zf-C2H2	13	+
JADCQB010000712.1	117828	118734	zf-C2H2	6	-
JADCQB010000712.1	134711	136271	zf-C2H2	9	+
JADCQB010000712.1	189776	191279	zf-C2H2	12	-
JADCQB010000713.1	95028	96375	zf-C2H2	6	-
JADCQB010000713.1	183083	184511	zf-C2H2	11	+
JADCQB010000719.1	85193	87500	zf-C2H2	5	-
JADCQB010000719.1	112219	112618	zf-C2H2	5	+
JADCQB010000781.1	154552	155911	zf-C2H2	6	+
JADCQB010000821.1	125815	127219	zf-C2H2	5	+
JADCQB010000913.1	109478	110405	zf-C2H2	6	-
JADCQB010001008.1	4843	6466	zf-C2H2	11	-
JADCQB010001008.1	16966	17434	zf-C2H2	5	+
JADCQB010001013.1	54405	55485	zf-C2H2	6	+
JADCQB010001022.1	8312	9620	zf-C2H2	5	-
JADCQB010001025.1	18256	19663	zf-C2H2	10	+
JADCQB010001025.1	22163	23666	zf-C2H2	15	+
JADCQB010001066.1	15272	16659	zf-C2H2	7	-
JADCQB010001102.1	42290	44595	zf-C2H2	5	+
JADCQB010001115.1	4981	6271	zf-C2H2	5	-
JADCQB010001118.1	49595	50360	zf-C2H2	6	+
JADCQB010001257.1	11117	12344	zf-C2H2	7	-
JADCQB010001295.1	1532	2600	zf-C2H2	8	+
JADCQB010001295.1	2862	3714	zf-C2H2	9	+
JADCQB010001295.1	5463	6306	zf-C2H2	8	-
JADCQB010001295.1	6504	7719	zf-C2H2	10	-
JADCQB010001295.1	16305	16872	zf-C2H2	6	-
JADCQB010001295.1	19521	20199	zf-C2H2	6	+
JADCQB010001295.1	21519	22188	zf-C2H2	5	+
JADCQB010001295.1	26619	27192	zf-C2H2	5	-
JADCQB010001356.1	9443	10721	zf-C2H2	7	+
JADCQB010001407.1	2187	3810	zf-C2H2	11	+
JADCQB010001407.1	7365	9039	zf-C2H2	11	+
JADCQB010001407.1	10808	12002	zf-C2H2	7	+
JADCQB010001407.1	14486	16163	zf-C2H2	11	-
JADCQB010001407.1	19528	20152	zf-C2H2	5	-
```
