## Supplementary Data 2 for "Transposable elements drive the evolution of metazoan zinc finger genes": Culex_quinquefasciatus_znfs.bed

```
CM027410.1	976177	978361	zf-C2H2	14	-
CM027410.1	978895	980125	zf-C2H2	9	+
CM027410.1	981959	983360	zf-C2H2	9	-
CM027410.1	985771	987187	zf-C2H2	9	-
CM027410.1	988843	990268	zf-C2H2	9	-
CM027410.1	991743	993156	zf-C2H2	9	-
CM027410.1	1012408	1014352	zf-C2H2	15	+
CM027410.1	1565236	1566445	zf-C2H2	8	-
CM027410.1	2856871	2858790	zf-C2H2	11	-
CM027410.1	2860069	2861846	zf-C2H2	12	+
CM027410.1	3039574	3041358	zf-C2H2	12	+
CM027410.1	3042550	3044665	zf-C2H2	15	-
CM027410.1	3046177	3048652	zf-C2H2	15	-
CM027410.1	3052535	3054503	zf-C2H2	11	-
CM027410.1	3057585	3059166	zf-C2H2	10	-
CM027410.1	3060609	3063945	zf-C2H2	21	-
CM027410.1	3065245	3066304	zf-C2H2	6	-
CM027410.1	3068835	3071046	zf-C2H2	17	+
CM027410.1	5619350	5620079	zf-C2H2	5	+
CM027410.1	10003834	10005499	zf-C2H2	8	-
CM027410.1	10012658	10014155	zf-C2H2	6	-
CM027410.1	10016308	10018006	zf-C2H2	9	+
CM027410.1	10018488	10020090	zf-C2H2	12	-
CM027410.1	10022278	10024077	zf-C2H2	10	+
CM027410.1	10025263	10026616	zf-C2H2	5	+
CM027410.1	10026722	10028177	zf-C2H2	9	-
CM027410.1	10037690	10039458	zf-C2H2	11	-
CM027410.1	10043323	10044779	zf-C2H2	11	-
CM027410.1	10045708	10047224	zf-C2H2	11	-
CM027410.1	10048926	10050323	zf-C2H2	11	-
CM027410.1	10054443	10055841	zf-C2H2	12	-
CM027410.1	10056604	10058152	zf-C2H2	13	-
CM027410.1	10068179	10069712	zf-C2H2	7	-
CM027410.1	20144608	20146279	zf-C2H2	8	-
CM027410.1	24582794	24583928	zf-C2H2	7	-
CM027410.1	25007370	25008450	zf-C2H2	7	-
CM027410.1	25018565	25023166	zf-C2H2	25	+
CM027410.1	25032567	25034805	zf-C2H2	19	+
CM027410.1	25039276	25043051	zf-C2H2	20	-
CM027410.1	25048352	25049498	zf-C2H2	7	-
CM027410.1	25050825	25052946	zf-C2H2	11	-
CM027410.1	29512711	29514016	zf-C2H2	6	+
CM027410.1	29729246	29731064	zf-C2H2	7	-
CM027410.1	29757578	29758819	zf-C2H2	7	-
CM027410.1	33183285	33184395	zf-C2H2	7	-
CM027410.1	33459429	33460629	zf-C2H2	6	+
CM027410.1	33464569	33466060	zf-C2H2	12	+
CM027410.1	34897597	34898512	zf-C2H2	6	+
CM027410.1	35284976	35286957	zf-C2H2	16	+
CM027410.1	37814088	37815405	zf-C2H2	10	-
CM027410.1	37822584	37824243	zf-C2H2	9	+
CM027410.1	38036911	38038731	zf-C2H2	11	+
CM027410.1	73157019	73157835	zf-C2H2	6	+
CM027410.1	76279255	76279912	zf-C2H2	6	-
CM027410.1	76287422	76288595	zf-C2H2	9	-
CM027410.1	76295927	76296479	zf-C2H2	6	+
CM027410.1	76297727	76298860	zf-C2H2	11	+
CM027410.1	76299526	76300660	zf-C2H2	8	-
CM027410.1	76312455	76313910	zf-C2H2	11	-
CM027410.1	76317763	76319632	zf-C2H2	11	+
CM027410.1	76329848	76331204	zf-C2H2	10	-
CM027410.1	76334234	76335146	zf-C2H2	5	-
CM027410.1	76338276	76339893	zf-C2H2	14	+
CM027410.1	76341983	76343180	zf-C2H2	12	+
CM027410.1	76346667	76348629	zf-C2H2	15	+
CM027410.1	76349719	76351584	zf-C2H2	14	+
CM027410.1	77356190	77357324	zf-C2H2	9	-
CM027410.1	82038928	82040434	zf-C2H2	10	+
CM027410.1	82043531	82044626	zf-C2H2	7	+
CM027410.1	82053036	82054014	zf-C2H2	5	-
CM027410.1	82055553	82056501	zf-C2H2	5	-
CM027410.1	82057512	82058466	zf-C2H2	6	-
CM027410.1	82059016	82060039	zf-C2H2	6	+
CM027410.1	82060682	82061771	zf-C2H2	6	+
CM027410.1	82066068	82067507	zf-C2H2	8	-
CM027410.1	82067822	82068878	zf-C2H2	5	+
CM027410.1	85960665	85963007	zf-C2H2	5	+
CM027410.1	85982003	85982699	zf-C2H2	7	+
CM027410.1	85988445	85989162	zf-C2H2	5	+
CM027410.1	85993233	85993872	zf-C2H2	7	-
CM027410.1	86009178	86009856	zf-C2H2	6	-
CM027410.1	86499393	86499969	zf-C2H2	5	+
CM027410.1	93542298	93543580	zf-C2H2	8	-
CM027410.1	99407242	99409126	zf-C2H2	12	-
CM027410.1	99409943	99411782	zf-C2H2	12	+
CM027410.1	99412390	99413443	zf-C2H2	7	-
CM027410.1	99415206	99415749	zf-C2H2	5	+
CM027410.1	101707224	101708694	zf-C2H2	6	+
CM027410.1	104610671	104611976	zf-C2H2	8	+
CM027410.1	104614019	104614643	zf-C2H2	5	+
CM027410.1	104614745	104615597	zf-C2H2	8	-
CM027410.1	104616667	104619109	zf-C2H2	14	+
CM027410.1	105032962	105034372	zf-C2H2	5	+
CM027410.1	107996127	107997222	zf-C2H2	9	+
CM027410.1	108003347	108004442	zf-C2H2	9	+
CM027410.1	108013264	108014359	zf-C2H2	9	+
CM027410.1	111625203	111626106	zf-C2H2	6	+
CM027410.1	111626519	111627824	zf-C2H2	9	-
CM027410.1	112445523	112446993	zf-C2H2	10	+
CM027410.1	112447658	112449434	zf-C2H2	13	-
CM027410.1	112455386	112457513	zf-C2H2	15	-
CM027410.1	112458650	112460726	zf-C2H2	13	-
CM027410.1	112472814	112475121	zf-C2H2	17	+
CM027410.1	112476004	112478278	zf-C2H2	16	+
CM027410.1	114097184	114098858	zf-C2H2	13	+
CM027410.1	115569234	115570113	zf-C2H2	6	-
CM027410.1	115939908	115941335	zf-C2H2	12	+
CM027410.1	115983990	115984599	zf-C2H2	6	+
CM027410.1	115992365	115993379	zf-C2H2	5	+
CM027410.1	118487592	118488933	zf-C2H2	11	+
CM027410.1	118494766	118495882	zf-C2H2	6	+
CM027410.1	118514511	118515699	zf-C2H2	6	-
CM027410.1	118518582	118520175	zf-C2H2	12	-
CM027410.1	118520568	118522287	zf-C2H2	11	-
CM027410.1	118534930	118536661	zf-C2H2	12	+
CM027410.1	121438817	121441499	zf-C2H2	9	-
CM027410.1	121475627	121477865	zf-C2H2	9	-
CM027410.1	123319120	123322366	zf-C2H2	6	+
CM027410.1	123338420	123342431	zf-C2H2	11	+
CM027410.1	125721937	125723497	zf-C2H2	9	+
CM027410.1	129160337	129161372	zf-C2H2	8	-
CM027411.1	487769	488983	zf-C2H2	7	-
CM027411.1	489805	491512	zf-C2H2	11	-
CM027411.1	1428191	1428872	zf-C2H2	7	-
CM027411.1	2285634	2287143	zf-C2H2	12	+
CM027411.1	7735024	7736422	zf-C2H2	10	+
CM027411.1	7737018	7738491	zf-C2H2	15	+
CM027411.1	10260324	10261398	zf-C2H2	6	+
CM027411.1	11374984	11377426	zf-C2H2	6	-
CM027411.1	13328406	13330132	zf-C2H2	13	+
CM027411.1	18016150	18016621	zf-C2H2	5	-
CM027411.1	21844768	21845854	zf-C2H2	11	-
CM027411.1	27613197	27614898	zf-C2H2	14	-
CM027411.1	27640024	27640897	zf-C2H2	8	+
CM027411.1	28118580	28119660	zf-C2H2	6	+
CM027411.1	29489739	29491332	zf-C2H2	5	-
CM027411.1	29517029	29518397	zf-C2H2	9	+
CM027411.1	29625003	29626413	zf-C2H2	8	-
CM027411.1	29630137	29631094	zf-C2H2	6	-
CM027411.1	34602113	34604054	zf-C2H2	14	+
CM027411.1	36901793	36903275	zf-C2H2	7	-
CM027411.1	38300471	38302454	zf-C2H2	14	-
CM027411.1	38305752	38307258	zf-C2H2	10	-
CM027411.1	38307937	38309095	zf-C2H2	9	-
CM027411.1	38311136	38312492	zf-C2H2	8	+
CM027411.1	38446862	38448791	zf-C2H2	12	-
CM027411.1	39226829	39228869	zf-C2H2	7	-
CM027411.1	40359768	40361908	zf-C2H2	10	-
CM027411.1	41331048	41331711	zf-C2H2	5	-
CM027411.1	41357293	41358058	zf-C2H2	5	-
CM027411.1	41361796	41362399	zf-C2H2	5	-
CM027411.1	42230703	42231559	zf-C2H2	9	+
CM027411.1	42234470	42235139	zf-C2H2	5	-
CM027411.1	42236446	42237124	zf-C2H2	6	-
CM027411.1	42239790	42240360	zf-C2H2	6	+
CM027411.1	42249233	42250364	zf-C2H2	10	+
CM027411.1	42250605	42251370	zf-C2H2	7	+
CM027411.1	42252449	42253352	zf-C2H2	9	-
CM027411.1	42253575	42254622	zf-C2H2	8	-
CM027411.1	42276490	42277459	zf-C2H2	7	+
CM027411.1	42285547	42286858	zf-C2H2	8	+
CM027411.1	42291359	42292622	zf-C2H2	11	+
CM027411.1	42301059	42304047	zf-C2H2	24	+
CM027411.1	42319224	42320857	zf-C2H2	13	+
CM027411.1	42323411	42324134	zf-C2H2	7	+
CM027411.1	43322363	43323965	zf-C2H2	5	+
CM027411.1	44113288	44114351	zf-C2H2	11	-
CM027411.1	45828122	45829361	zf-C2H2	7	+
CM027411.1	45980374	45981439	zf-C2H2	6	+
CM027411.1	46441100	46441754	zf-C2H2	5	+
CM027411.1	47107929	47109228	zf-C2H2	7	-
CM027411.1	47122546	47123842	zf-C2H2	7	-
CM027411.1	47132370	47133765	zf-C2H2	7	-
CM027411.1	51282790	51284218	zf-C2H2	5	-
CM027411.1	51430387	51431518	zf-C2H2	7	-
CM027411.1	52177325	52178270	zf-C2H2	5	-
CM027411.1	57065250	57066318	zf-C2H2	11	+
CM027411.1	58566590	58567424	zf-C2H2	8	+
CM027411.1	65756651	65757686	zf-C2H2	8	+
CM027411.1	67700227	67701430	zf-C2H2	6	-
CM027411.1	67704370	67705385	zf-C2H2	8	-
CM027411.1	67707952	67709035	zf-C2H2	6	-
CM027411.1	67710047	67710485	zf-C2H2	5	-
CM027411.1	67724166	67724619	zf-C2H2	5	+
CM027411.1	67725384	67726183	zf-C2H2	7	-
CM027411.1	67746801	67747548	zf-C2H2	7	+
CM027411.1	67750504	67751248	zf-C2H2	5	-
CM027411.1	67757325	67757820	zf-C2H2	5	-
CM027411.1	67761900	67763367	zf-C2H2	7	+
CM027411.1	69950295	69952740	zf-C2H2	12	+
CM027411.1	69988552	69990811	zf-C2H2	9	-
CM027411.1	70009166	70010189	zf-C2H2	6	-
CM027411.1	70010305	70011001	zf-C2H2	5	-
CM027411.1	70017099	70019577	zf-C2H2	11	-
CM027411.1	70464538	70465846	zf-C2H2	7	-
CM027411.1	70492160	70493186	zf-C2H2	9	-
CM027411.1	70697294	70698650	zf-C2H2	11	+
CM027411.1	71487599	71488802	zf-C2H2	6	+
CM027411.1	71503265	71504858	zf-C2H2	7	+
CM027411.1	71809073	71809739	zf-C2H2	5	-
CM027411.1	73812235	73813798	zf-C2H2	7	-
CM027411.1	76673279	76673768	zf-C2H2	5	+
CM027411.1	76686023	76687632	zf-C2H2	11	+
CM027411.1	76688808	76689996	zf-C2H2	8	-
CM027411.1	76690449	76691514	zf-C2H2	6	+
CM027411.1	77969259	77970831	zf-C2H2	8	-
CM027411.1	81900907	81902549	zf-C2H2	10	-
CM027411.1	81905143	81907334	zf-C2H2	16	-
CM027411.1	81910406	81912329	zf-C2H2	14	-
CM027411.1	81914956	81917041	zf-C2H2	14	-
CM027411.1	81917998	81919772	zf-C2H2	13	-
CM027411.1	81928456	81930520	zf-C2H2	13	-
CM027411.1	82118584	82119784	zf-C2H2	8	+
CM027411.1	83494449	83495235	zf-C2H2	6	+
CM027411.1	85795174	85796710	zf-C2H2	11	+
CM027411.1	85796748	85798773	zf-C2H2	16	-
CM027411.1	85823785	85824424	zf-C2H2	5	+
CM027411.1	85837308	85837911	zf-C2H2	5	+
CM027411.1	87958827	87959373	zf-C2H2	6	-
CM027411.1	87981486	87982620	zf-C2H2	5	-
CM027411.1	87983673	87984693	zf-C2H2	7	+
CM027411.1	88004377	88005493	zf-C2H2	8	-
CM027411.1	88162930	88163689	zf-C2H2	7	+
CM027411.1	88163795	88164713	zf-C2H2	7	-
CM027411.1	88166742	88167525	zf-C2H2	8	-
CM027411.1	88169104	88170010	zf-C2H2	7	+
CM027411.1	88171296	88172097	zf-C2H2	7	+
CM027411.1	88173151	88173877	zf-C2H2	6	+
CM027411.1	88174944	88175721	zf-C2H2	7	+
CM027411.1	88176813	88177632	zf-C2H2	7	+
CM027411.1	88178057	88178942	zf-C2H2	7	-
CM027411.1	88180395	88181154	zf-C2H2	7	+
CM027411.1	88186534	88187275	zf-C2H2	7	-
CM027411.1	88988259	88989843	zf-C2H2	10	-
CM027411.1	92592700	92593897	zf-C2H2	6	+
CM027411.1	92598716	92599430	zf-C2H2	6	-
CM027411.1	92600928	92601876	zf-C2H2	6	-
CM027411.1	93033390	93034788	zf-C2H2	7	-
CM027411.1	94941366	94941927	zf-C2H2	5	-
CM027411.1	95797559	95798504	zf-C2H2	6	+
CM027411.1	95828718	95829912	zf-C2H2	7	-
CM027411.1	98125895	98127218	zf-C2H2	11	+
CM027411.1	107546773	107547529	zf-C2H2	8	+
CM027411.1	118744289	118745519	zf-C2H2	9	+
CM027411.1	118750133	118752002	zf-C2H2	10	+
CM027411.1	122129164	122130349	zf-C2H2	10	+
CM027411.1	123638945	123640502	zf-C2H2	8	+
CM027411.1	126444666	126445584	zf-C2H2	5	+
CM027411.1	131033956	131035303	zf-C2H2	9	-
CM027411.1	133368991	133370266	zf-C2H2	5	-
CM027411.1	133477089	133478517	zf-C2H2	11	+
CM027411.1	133481885	133483388	zf-C2H2	12	+
CM027411.1	133521910	133523434	zf-C2H2	10	-
CM027411.1	133541535	133542441	zf-C2H2	6	+
CM027411.1	139451870	139453163	zf-C2H2	5	+
CM027411.1	144173821	144174892	zf-C2H2	9	-
CM027411.1	146673353	146676770	zf-C2H2	5	-
CM027411.1	147574320	147574728	zf-C2H2	5	+
CM027411.1	156068062	156070147	zf-C2H2	16	-
CM027411.1	159548694	159550839	zf-C2H2	18	-
CM027411.1	161257999	161258845	zf-C2H2	6	-
CM027411.1	162542033	162543506	zf-C2H2	11	+
CM027411.1	163806766	163808170	zf-C2H2	6	+
CM027411.1	166669457	166670819	zf-C2H2	11	-
CM027411.1	166671871	166673140	zf-C2H2	11	+
CM027411.1	166673388	166674870	zf-C2H2	10	-
CM027411.1	166675952	166677416	zf-C2H2	11	+
CM027411.1	166680167	166681697	zf-C2H2	12	-
CM027411.1	166682816	166684301	zf-C2H2	10	+
CM027411.1	166689221	166690631	zf-C2H2	12	-
CM027411.1	178951288	178953238	zf-C2H2	7	+
CM027411.1	178955852	178956746	zf-C2H2	6	+
CM027411.1	178961176	178962955	zf-C2H2	13	-
CM027411.1	178971410	178973456	zf-C2H2	14	-
CM027411.1	180756697	180757339	zf-C2H2	5	+
CM027411.1	180780979	180781600	zf-C2H2	5	+
CM027411.1	180785503	180786124	zf-C2H2	5	+
CM027411.1	180786545	180787601	zf-C2H2	7	-
CM027411.1	180890502	180891381	zf-C2H2	6	+
CM027411.1	182127044	182128900	zf-C2H2	13	-
CM027411.1	186017967	186019821	zf-C2H2	5	-
CM027411.1	188968728	188970570	zf-C2H2	12	+
CM027411.1	189527039	189528413	zf-C2H2	10	-
CM027411.1	189551531	189555442	zf-C2H2	15	+
CM027411.1	190153844	190155449	zf-C2H2	7	+
CM027411.1	192073991	192074761	zf-C2H2	5	-
CM027411.1	192599096	192600734	zf-C2H2	8	+
CM027411.1	192987399	192988470	zf-C2H2	10	+
CM027411.1	194167988	194169059	zf-C2H2	5	+
CM027411.1	202790524	202791883	zf-C2H2	6	-
CM027411.1	205040259	205040856	zf-C2H2	6	-
CM027411.1	205051128	205052805	zf-C2H2	10	+
CM027411.1	205053091	205053529	zf-C2H2	5	-
CM027411.1	205058143	205060203	zf-C2H2	12	-
CM027411.1	205076762	205077599	zf-C2H2	7	-
CM027411.1	205090373	205091060	zf-C2H2	6	+
CM027411.1	205095319	205095997	zf-C2H2	6	+
CM027411.1	205107770	205108691	zf-C2H2	5	-
CM027411.1	205112684	205113599	zf-C2H2	7	-
CM027411.1	205122329	205122920	zf-C2H2	5	-
CM027411.1	205128452	205129384	zf-C2H2	7	-
CM027411.1	205134354	205135167	zf-C2H2	8	-
CM027411.1	205153570	205154502	zf-C2H2	7	-
CM027411.1	205159475	205159976	zf-C2H2	5	-
CM027411.1	205168041	205168473	zf-C2H2	5	-
CM027411.1	205182530	205183025	zf-C2H2	5	-
CM027411.1	205187580	205188117	zf-C2H2	6	+
CM027411.1	205212270	205213317	zf-C2H2	7	+
CM027411.1	205217754	205219431	zf-C2H2	11	+
CM027411.1	205220573	205221767	zf-C2H2	7	-
CM027411.1	205226311	205227961	zf-C2H2	11	-
CM027411.1	205241431	205243045	zf-C2H2	11	-
CM027411.1	205247892	205248360	zf-C2H2	5	+
CM027411.1	206392893	206394588	zf-C2H2	6	+
CM027411.1	210476102	210479242	zf-C2H2	23	-
CM027411.1	210479877	210481184	zf-C2H2	12	-
CM027411.1	210492738	210494337	zf-C2H2	12	-
CM027411.1	210498656	210499586	zf-C2H2	7	-
CM027411.1	210500148	210503664	zf-C2H2	26	+
CM027411.1	210514755	210517991	zf-C2H2	25	+
CM027411.1	211080165	211082547	zf-C2H2	16	+
CM027411.1	211082633	211084253	zf-C2H2	14	-
CM027411.1	211090054	211091752	zf-C2H2	8	+
CM027411.1	211092409	211094068	zf-C2H2	11	+
CM027411.1	211097507	211098930	zf-C2H2	12	+
CM027411.1	211099524	211102581	zf-C2H2	18	+
CM027411.1	211120273	211121182	zf-C2H2	7	+
CM027411.1	211507534	211509919	zf-C2H2	17	-
CM027411.1	211517303	211519022	zf-C2H2	12	+
CM027411.1	211532823	211534146	zf-C2H2	6	+
CM027411.1	211553834	211555844	zf-C2H2	14	-
CM027411.1	211627990	211629601	zf-C2H2	14	+
CM027411.1	211637198	211639052	zf-C2H2	15	-
CM027411.1	211655172	211657614	zf-C2H2	19	-
CM027411.1	211658446	211659991	zf-C2H2	12	+
CM027411.1	211663917	211665579	zf-C2H2	12	-
CM027411.1	211667552	211670807	zf-C2H2	21	-
CM027411.1	211674043	211675810	zf-C2H2	9	-
CM027411.1	211684842	211686273	zf-C2H2	13	+
CM027411.1	214616885	214618247	zf-C2H2	7	-
CM027411.1	214692781	214694086	zf-C2H2	6	-
CM027411.1	215125475	215126696	zf-C2H2	5	+
CM027411.1	215170373	215172704	zf-C2H2	14	-
CM027411.1	215432947	215434165	zf-C2H2	8	-
CM027411.1	215498231	215499656	zf-C2H2	7	-
CM027411.1	215780554	215781298	zf-C2H2	5	+
CM027411.1	215799703	215800861	zf-C2H2	9	+
CM027411.1	215817806	215819147	zf-C2H2	8	+
CM027411.1	215819491	215820478	zf-C2H2	9	+
CM027411.1	219876561	219877677	zf-C2H2	5	+
CM027411.1	219885251	219886178	zf-C2H2	6	+
CM027411.1	221535714	221537689	zf-C2H2	14	-
CM027411.1	224550745	224552626	zf-C2H2	9	-
CM027411.1	224927979	224930292	zf-C2H2	5	-
CM027411.1	224956163	224956562	zf-C2H2	5	+
CM027412.1	973964	974540	zf-C2H2	6	+
CM027412.1	16217054	16218191	zf-C2H2	5	-
CM027412.1	16369950	16370985	zf-C2H2	5	+
CM027412.1	18310843	18311953	zf-C2H2	9	+
CM027412.1	18537045	18537906	zf-C2H2	6	-
CM027412.1	25034132	25036541	zf-C2H2	14	-
CM027412.1	25061969	25064045	zf-C2H2	12	-
CM027412.1	41971372	41972499	zf-C2H2	6	+
CM027412.1	46302659	46304348	zf-C2H2	13	-
CM027412.1	46304885	46306394	zf-C2H2	8	+
CM027412.1	46342777	46343524	zf-C2H2	6	+
CM027412.1	46677173	46678151	zf-C2H2	8	+
CM027412.1	54105930	54108501	zf-C2H2	6	-
CM027412.1	56884565	56885759	zf-C2H2	7	-
CM027412.1	61557987	61559604	zf-C2H2	7	-
CM027412.1	61564589	61565933	zf-C2H2	8	-
CM027412.1	62813999	62814944	zf-C2H2	6	-
CM027412.1	63535041	63536433	zf-C2H2	8	+
CM027412.1	66399896	66400529	zf-C2H2	5	+
CM027412.1	67516698	67517658	zf-C2H2	5	-
CM027412.1	67524128	67525814	zf-C2H2	5	+
CM027412.1	73408975	73409551	zf-C2H2	5	+
CM027412.1	74864558	74866253	zf-C2H2	10	+
CM027412.1	75812695	75814339	zf-C2H2	8	-
CM027412.1	76147286	76148771	zf-C2H2	9	+
CM027412.1	76190922	76191870	zf-C2H2	5	-
CM027412.1	76196700	76197636	zf-C2H2	5	-
CM027412.1	76788426	76789992	zf-C2H2	9	+
CM027412.1	77955345	77957205	zf-C2H2	15	+
CM027412.1	80216257	80220118	zf-C2H2	9	-
CM027412.1	80435586	80436657	zf-C2H2	8	-
CM027412.1	82155777	82157028	zf-C2H2	7	-
CM027412.1	82166862	82167444	zf-C2H2	6	-
CM027412.1	83660522	83661850	zf-C2H2	10	+
CM027412.1	83776646	83779553	zf-C2H2	5	-
CM027412.1	109732252	109733808	zf-C2H2	8	+
CM027412.1	109853617	109854190	zf-C2H2	5	-
CM027412.1	109857076	109857784	zf-C2H2	5	+
CM027412.1	109861309	109861987	zf-C2H2	5	+
CM027412.1	114781900	114782968	zf-C2H2	6	+
CM027412.1	114783331	114784219	zf-C2H2	5	+
CM027412.1	117005289	117006387	zf-C2H2	8	-
CM027412.1	120819136	120820844	zf-C2H2	14	-
CM027412.1	120821694	120823116	zf-C2H2	13	+
CM027412.1	123768756	123770376	zf-C2H2	10	-
CM027412.1	126172534	126173689	zf-C2H2	5	+
CM027412.1	131422216	131423464	zf-C2H2	10	-
CM027412.1	131432949	131434473	zf-C2H2	9	+
CM027412.1	131810439	131811505	zf-C2H2	8	-
CM027412.1	134703843	134704566	zf-C2H2	6	+
CM027412.1	134709545	134710799	zf-C2H2	5	-
CM027412.1	138492583	138493567	zf-C2H2	8	-
CM027412.1	138819458	138821690	zf-C2H2	6	+
CM027412.1	152683160	152684852	zf-C2H2	9	-
CM027412.1	152685115	152686687	zf-C2H2	9	+
CM027412.1	152697798	152699535	zf-C2H2	10	+
CM027412.1	153505235	153505703	zf-C2H2	5	+
CM027412.1	153511725	153512955	zf-C2H2	7	+
CM027412.1	153519532	153520630	zf-C2H2	6	-
CM027412.1	153521433	153522912	zf-C2H2	10	+
CM027412.1	153540251	153541778	zf-C2H2	11	-
CM027412.1	153544803	153546342	zf-C2H2	8	+
CM027412.1	153547709	153548933	zf-C2H2	8	+
CM027412.1	153552157	153552799	zf-C2H2	6	+
CM027412.1	153560047	153561173	zf-C2H2	11	+
CM027412.1	153562889	153563699	zf-C2H2	7	+
CM027412.1	153566938	153568927	zf-C2H2	11	+
CM027412.1	153574529	153575603	zf-C2H2	6	-
CM027412.1	153647968	153649393	zf-C2H2	7	+
CM027412.1	153668948	153669842	zf-C2H2	6	+
CM027412.1	153672963	153674337	zf-C2H2	9	+
CM027412.1	153675183	153677106	zf-C2H2	11	-
CM027412.1	154699323	154700445	zf-C2H2	6	-
CM027412.1	157923488	157925351	zf-C2H2	5	-
CM027412.1	158321320	158322793	zf-C2H2	5	+
CM027412.1	159144313	159145543	zf-C2H2	7	-
CM027412.1	161292549	161294035	zf-C2H2	7	+
CM027412.1	165713732	165714473	zf-C2H2	5	-
CM027412.1	174427620	174428933	zf-C2H2	12	-
CM027412.1	175001566	175003020	zf-C2H2	12	+
CM027412.1	175010413	175011847	zf-C2H2	11	-
CM027412.1	175016448	175017672	zf-C2H2	11	+
CM027412.1	175022886	175024437	zf-C2H2	11	+
CM027412.1	175024774	175026154	zf-C2H2	11	-
CM027412.1	175029858	175031088	zf-C2H2	11	+
CM027412.1	175031160	175032735	zf-C2H2	12	-
CM027412.1	175033035	175034418	zf-C2H2	9	-
CM027412.1	175042435	175043533	zf-C2H2	10	+
CM027412.1	179304530	179305736	zf-C2H2	7	-
CM027412.1	183336549	183338514	zf-C2H2	9	+
CM027412.1	184633547	184635275	zf-C2H2	12	-
CM027412.1	185334796	185337454	zf-C2H2	6	+
CM027412.1	196064197	196065886	zf-C2H2	13	+
CM027412.1	197825760	197828289	zf-C2H2	5	-
CM027412.1	197907017	197908694	zf-C2H2	9	-
CM027412.1	197920012	197921404	zf-C2H2	8	-
```
