## Supplementary Data 2 for "Transposable elements drive the evolution of metazoan zinc finger genes": Culicoides_sonorensis_znfs.bed

```
LN483351.1	71110	72058	zf-C2H2	6	+
LN483352.1	1054883	1055432	zf-C2H2	5	-
LN483352.1	1138321	1139116	zf-C2H2	5	-
LN483352.1	2167124	2171348	zf-C2H2	5	+
LN483353.1	643148	644660	zf-C2H2	11	-
LN483353.1	658756	659710	zf-C2H2	7	+
LN483353.1	834008	835502	zf-C2H2	8	-
LN483353.1	1069645	1072632	zf-C2H2	24	+
LN483354.1	2014293	2015442	zf-C2H2	5	+
LN483355.1	638068	639664	zf-C2H2	13	+
LN483355.1	727398	728646	zf-C2H2	12	+
LN483356.1	333054	334326	zf-C2H2	11	+
LN483356.1	563188	564727	zf-C2H2	5	-
LN483356.1	707363	709283	zf-C2H2	5	+
LN483358.1	1003163	1006676	zf-C2H2	9	-
LN483358.1	1754385	1755870	zf-C2H2	11	+
LN483359.1	536555	537689	zf-C2H2	8	+
LN483359.1	563607	566537	zf-C2H2	16	-
LN483359.1	649627	650227	zf-C2H2	6	+
LN483359.1	709140	710799	zf-C2H2	11	+
LN483359.1	711383	713483	zf-C2H2	16	+
LN483359.1	713560	714979	zf-C2H2	10	-
LN483359.1	1075655	1077227	zf-C2H2	7	+
LN483359.1	1371133	1372735	zf-C2H2	13	-
LN483360.1	230539	231691	zf-C2H2	8	+
LN483361.1	1030173	1032132	zf-C2H2	12	-
LN483362.1	33117	34548	zf-C2H2	5	+
LN483363.1	489509	490432	zf-C2H2	9	-
LN483363.1	495956	497225	zf-C2H2	10	+
LN483363.1	517734	519009	zf-C2H2	10	-
LN483363.1	522808	524170	zf-C2H2	13	-
LN483364.1	1177276	1178473	zf-C2H2	12	+
LN483364.1	1179004	1180489	zf-C2H2	16	+
LN483365.1	585643	587602	zf-C2H2	12	+
LN483367.1	655628	657131	zf-C2H2	12	+
LN483368.1	180922	181828	zf-C2H2	5	-
LN483368.1	279863	282095	zf-C2H2	10	+
LN483368.1	319376	320048	zf-C2H2	8	-
LN483368.1	320305	320779	zf-C2H2	5	-
LN483368.1	375715	377278	zf-C2H2	12	+
LN483368.1	414289	415990	zf-C2H2	11	+
LN483369.1	6778	7648	zf-C2H2	5	+
LN483369.1	326296	327733	zf-C2H2	6	-
LN483370.1	59925	61068	zf-C2H2	6	+
LN483370.1	62065	62983	zf-C2H2	7	+
LN483370.1	63503	64544	zf-C2H2	7	+
LN483370.1	76917	78462	zf-C2H2	12	+
LN483370.1	78544	79648	zf-C2H2	10	-
LN483370.1	86216	87497	zf-C2H2	7	+
LN483370.1	87810	88677	zf-C2H2	5	+
LN483370.1	123881	125090	zf-C2H2	6	-
LN483370.1	255643	256804	zf-C2H2	6	+
LN483370.1	1127388	1128792	zf-C2H2	8	+
LN483370.1	1129525	1130302	zf-C2H2	5	-
LN483370.1	1131474	1132131	zf-C2H2	5	-
LN483371.1	860722	864238	zf-C2H2	9	-
LN483371.1	1611569	1613096	zf-C2H2	11	+
LN483372.1	310956	312801	zf-C2H2	6	-
LN483372.1	1081732	1082332	zf-C2H2	5	+
LN483372.1	1082609	1083992	zf-C2H2	9	-
LN483372.1	1085752	1087759	zf-C2H2	9	+
LN483372.1	1088010	1088918	zf-C2H2	6	+
LN483374.1	197222	199925	zf-C2H2	10	+
LN483374.1	1022275	1023196	zf-C2H2	5	-
LN483375.1	105820	107542	zf-C2H2	6	-
LN483375.1	108457	109852	zf-C2H2	9	-
LN483375.1	112032	113784	zf-C2H2	7	+
LN483375.1	123592	125026	zf-C2H2	10	+
LN483375.1	134542	135286	zf-C2H2	7	-
LN483375.1	135524	136418	zf-C2H2	9	-
LN483375.1	136781	137684	zf-C2H2	8	-
LN483375.1	138235	139336	zf-C2H2	7	-
LN483375.1	139909	140710	zf-C2H2	5	-
LN483375.1	141357	142374	zf-C2H2	8	+
LN483375.1	142441	143440	zf-C2H2	8	-
LN483375.1	144572	145760	zf-C2H2	11	+
LN483375.1	149012	150449	zf-C2H2	11	-
LN483375.1	150944	152192	zf-C2H2	9	+
LN483375.1	1051583	1053065	zf-C2H2	8	+
LN483376.1	563810	565697	zf-C2H2	10	-
LN483376.1	569530	571153	zf-C2H2	13	-
LN483376.1	727887	729891	zf-C2H2	13	-
LN483376.1	734601	735911	zf-C2H2	10	+
LN483376.1	736197	738141	zf-C2H2	11	-
LN483376.1	738695	740042	zf-C2H2	10	+
LN483377.1	685017	685857	zf-C2H2	8	+
LN483377.1	918239	920270	zf-C2H2	5	-
LN483378.1	980239	981595	zf-C2H2	9	-
LN483378.1	982072	983581	zf-C2H2	8	-
LN483378.1	985507	987226	zf-C2H2	8	-
LN483378.1	1025601	1026969	zf-C2H2	11	+
LN483378.1	1027216	1028167	zf-C2H2	8	+
LN483378.1	1366450	1367119	zf-C2H2	5	+
LN483378.1	1368668	1370452	zf-C2H2	13	+
LN483378.1	1370729	1372079	zf-C2H2	9	-
LN483378.1	1373871	1375878	zf-C2H2	9	+
LN483378.1	1376131	1377039	zf-C2H2	6	+
LN483378.1	1602742	1603855	zf-C2H2	13	-
LN483381.1	503704	504571	zf-C2H2	6	+
LN483382.1	387190	388726	zf-C2H2	6	-
LN483382.1	719281	720703	zf-C2H2	6	+
LN483383.1	261671	263180	zf-C2H2	12	+
LN483384.1	738857	739903	zf-C2H2	7	+
LN483384.1	743388	745023	zf-C2H2	7	-
LN483384.1	745248	746085	zf-C2H2	6	+
LN483384.1	747676	748660	zf-C2H2	7	+
LN483384.1	755221	756446	zf-C2H2	10	+
LN483384.1	758172	759954	zf-C2H2	13	-
LN483385.1	412600	413926	zf-C2H2	14	+
LN483385.1	414541	415903	zf-C2H2	14	+
LN483386.1	13127	13829	zf-C2H2	7	+
LN483386.1	15108	15810	zf-C2H2	7	+
LN483386.1	16429	17590	zf-C2H2	12	+
LN483386.1	18670	19393	zf-C2H2	7	+
LN483386.1	20511	21426	zf-C2H2	6	+
LN483386.1	21434	22376	zf-C2H2	7	-
LN483386.1	26528	28242	zf-C2H2	11	-
LN483386.1	625906	626764	zf-C2H2	6	+
LN483390.1	32002	32659	zf-C2H2	5	-
LN483390.1	765815	767177	zf-C2H2	12	+
LN483390.1	770925	772182	zf-C2H2	10	+
LN483390.1	791019	792288	zf-C2H2	10	-
LN483390.1	797794	798715	zf-C2H2	9	+
LN483390.1	1213202	1214195	zf-C2H2	7	-
LN483390.1	1214336	1215608	zf-C2H2	9	-
LN483390.1	1216359	1217697	zf-C2H2	9	-
LN483390.1	1218317	1220066	zf-C2H2	11	-
LN483390.1	1220628	1221648	zf-C2H2	5	-
LN483390.1	1221919	1223794	zf-C2H2	12	-
LN483390.1	1225465	1226764	zf-C2H2	9	-
LN483391.1	236183	237572	zf-C2H2	5	-
LN483393.1	410044	411577	zf-C2H2	11	-
LN483393.1	642849	644163	zf-C2H2	11	+
LN483393.1	646551	647535	zf-C2H2	10	+
LN483393.1	647619	648126	zf-C2H2	5	-
LN483393.1	649363	651012	zf-C2H2	12	+
LN483394.1	708647	711029	zf-C2H2	14	-
LN483395.1	479155	480538	zf-C2H2	5	+
LN483399.1	79631	81110	zf-C2H2	16	-
LN483399.1	81641	82781	zf-C2H2	12	-
LN483399.1	786437	787106	zf-C2H2	5	+
LN483399.1	788697	790444	zf-C2H2	13	+
LN483400.1	310939	312637	zf-C2H2	13	+
LN483400.1	312680	314363	zf-C2H2	12	-
LN483402.1	18523	19375	zf-C2H2	6	+
LN483402.1	30064	30961	zf-C2H2	6	-
LN483402.1	51774	52710	zf-C2H2	8	+
LN483402.1	53222	54263	zf-C2H2	7	+
LN483402.1	54501	55557	zf-C2H2	8	+
LN483402.1	55920	57498	zf-C2H2	12	+
LN483402.1	57749	58649	zf-C2H2	8	+
LN483402.1	206336	207530	zf-C2H2	9	+
LN483402.1	218384	219911	zf-C2H2	9	+
LN483402.1	330513	332481	zf-C2H2	9	+
LN483402.1	364211	365204	zf-C2H2	7	-
LN483402.1	470852	471929	zf-C2H2	8	+
LN483403.1	680473	681268	zf-C2H2	5	+
LN483403.1	764200	764749	zf-C2H2	5	+
LN483404.1	422784	424131	zf-C2H2	9	+
LN483404.1	631430	632396	zf-C2H2	6	+
LN483406.1	98902	102034	zf-C2H2	8	+
LN483406.1	212165	213320	zf-C2H2	8	-
LN483406.1	510964	511822	zf-C2H2	6	+
LN483406.1	511868	513390	zf-C2H2	12	-
LN483406.1	524420	525467	zf-C2H2	8	+
LN483409.1	681450	682680	zf-C2H2	9	+
LN483409.1	686041	687130	zf-C2H2	9	+
LN483409.1	692838	694416	zf-C2H2	11	+
LN483409.1	694736	696086	zf-C2H2	9	-
LN483409.1	715453	716659	zf-C2H2	11	+
LN483409.1	716871	718338	zf-C2H2	11	+
LN483409.1	718479	719835	zf-C2H2	10	-
LN483409.1	720379	721633	zf-C2H2	11	+
LN483409.1	722180	723644	zf-C2H2	11	+
LN483409.1	724747	726058	zf-C2H2	10	+
LN483409.1	1040230	1041946	zf-C2H2	5	-
LN483413.1	27186	28059	zf-C2H2	6	-
LN483413.1	703269	704772	zf-C2H2	11	-
LN483417.1	284329	285832	zf-C2H2	11	+
LN483418.1	261314	261935	zf-C2H2	5	-
LN483419.1	63327	67139	zf-C2H2	24	+
LN483419.1	352430	354062	zf-C2H2	11	+
LN483420.1	101713	103030	zf-C2H2	10	-
LN483420.1	104125	105568	zf-C2H2	11	-
LN483420.1	106095	107349	zf-C2H2	11	-
LN483420.1	107899	109255	zf-C2H2	10	+
LN483420.1	109396	110863	zf-C2H2	11	-
LN483420.1	111075	112281	zf-C2H2	11	-
LN483420.1	133115	134465	zf-C2H2	8	+
LN483420.1	134784	136338	zf-C2H2	11	-
LN483420.1	142149	143238	zf-C2H2	9	-
LN483420.1	145321	146563	zf-C2H2	9	-
LN483421.1	28555	30635	zf-C2H2	16	-
LN483421.1	576925	577981	zf-C2H2	8	-
LN483422.1	160565	161951	zf-C2H2	13	-
LN483422.1	162969	164595	zf-C2H2	16	-
LN483423.1	199104	200379	zf-C2H2	6	-
LN483423.1	342465	342951	zf-C2H2	6	-
LN483424.1	559346	560561	zf-C2H2	5	-
LN483425.1	583531	585121	zf-C2H2	11	-
LN483426.1	668882	670862	zf-C2H2	14	+
LN483427.1	71589	72513	zf-C2H2	7	-
LN483427.1	82345	83443	zf-C2H2	8	-
LN483429.1	12383	13889	zf-C2H2	13	-
LN483429.1	14058	15600	zf-C2H2	12	-
LN483429.1	634693	636406	zf-C2H2	11	+
LN483429.1	640551	641493	zf-C2H2	7	+
LN483429.1	641501	642422	zf-C2H2	6	-
LN483429.1	643540	644263	zf-C2H2	7	-
LN483429.1	645284	646533	zf-C2H2	12	-
LN483429.1	647762	648485	zf-C2H2	7	-
LN483429.1	649762	650464	zf-C2H2	7	-
LN483430.1	140799	141744	zf-C2H2	5	+
LN483431.1	294268	296908	zf-C2H2	10	+
LN483433.1	534778	536839	zf-C2H2	6	-
LN483434.1	424104	425028	zf-C2H2	10	+
LN483434.1	425731	426609	zf-C2H2	11	+
LN483434.1	427627	428524	zf-C2H2	10	+
LN483434.1	514068	515355	zf-C2H2	8	-
LN483434.1	516580	517195	zf-C2H2	6	+
LN483437.1	196039	196906	zf-C2H2	6	-
LN483437.1	217881	218787	zf-C2H2	7	+
LN483437.1	219367	220315	zf-C2H2	7	+
LN483437.1	220672	221710	zf-C2H2	8	+
LN483437.1	222072	223665	zf-C2H2	12	+
LN483437.1	223912	224812	zf-C2H2	8	+
LN483437.1	381374	382559	zf-C2H2	9	+
LN483437.1	393454	394969	zf-C2H2	9	+
LN483437.1	508435	510403	zf-C2H2	9	+
LN483437.1	543262	544213	zf-C2H2	7	-
LN483437.1	638441	639401	zf-C2H2	7	-
LN483437.1	643046	643646	zf-C2H2	5	+
LN483437.1	643758	644334	zf-C2H2	7	-
LN483438.1	467218	468601	zf-C2H2	6	+
LN483439.1	21732	22974	zf-C2H2	11	+
LN483441.1	25055	28888	zf-C2H2	24	+
LN483443.1	299398	300841	zf-C2H2	11	+
LN483445.1	85534	87617	zf-C2H2	16	-
LN483446.1	578257	579616	zf-C2H2	9	+
LN483446.1	654354	655002	zf-C2H2	5	-
LN483449.1	350845	352666	zf-C2H2	8	-
LN483450.1	194899	195810	zf-C2H2	9	-
LN483450.1	248389	248830	zf-C2H2	5	+
LN483450.1	288021	289242	zf-C2H2	9	-
LN483451.1	157791	159399	zf-C2H2	10	+
LN483452.1	536590	537382	zf-C2H2	5	-
LN483452.1	538284	539079	zf-C2H2	5	-
LN483452.1	540018	540852	zf-C2H2	5	-
LN483452.1	543557	544310	zf-C2H2	5	-
LN483454.1	232424	233900	zf-C2H2	11	+
LN483454.1	471436	472549	zf-C2H2	13	+
LN483457.1	28816	29857	zf-C2H2	7	-
LN483457.1	31247	32360	zf-C2H2	8	-
LN483457.1	473548	475230	zf-C2H2	12	+
LN483458.1	19567	22557	zf-C2H2	24	-
LN483458.1	22872	25749	zf-C2H2	22	+
LN483459.1	316153	317080	zf-C2H2	9	+
LN483459.1	551173	553153	zf-C2H2	14	+
LN483462.1	555306	556815	zf-C2H2	11	-
LN483463.1	428265	430188	zf-C2H2	5	-
LN483463.1	578372	579908	zf-C2H2	5	+
LN483464.1	21442	22195	zf-C2H2	6	-
LN483467.1	172935	174423	zf-C2H2	7	+
LN483468.1	95343	96874	zf-C2H2	5	+
LN483468.1	116684	117164	zf-C2H2	5	+
LN483468.1	118555	119044	zf-C2H2	5	+
LN483468.1	123577	125215	zf-C2H2	7	-
LN483468.1	399766	401634	zf-C2H2	12	-
LN483469.1	52078	53374	zf-C2H2	9	+
LN483469.1	55077	56862	zf-C2H2	11	+
LN483469.1	57133	58135	zf-C2H2	6	+
LN483469.1	58706	59666	zf-C2H2	8	+
LN483469.1	60500	61901	zf-C2H2	9	+
LN483469.1	62620	63913	zf-C2H2	10	+
LN483469.1	64027	65047	zf-C2H2	7	+
LN483472.1	210726	211638	zf-C2H2	5	-
LN483473.1	130087	131341	zf-C2H2	9	+
LN483473.1	168524	169034	zf-C2H2	6	-
LN483473.1	220595	221933	zf-C2H2	9	+
LN483474.1	326876	327875	zf-C2H2	10	-
LN483476.1	455143	456586	zf-C2H2	14	-
LN483477.1	341678	343160	zf-C2H2	10	-
LN483477.1	343315	344716	zf-C2H2	10	-
LN483477.1	344902	346324	zf-C2H2	12	-
LN483477.1	346554	348045	zf-C2H2	12	-
LN483477.1	348150	349602	zf-C2H2	11	-
LN483477.1	349885	351355	zf-C2H2	10	-
LN483477.1	351661	353488	zf-C2H2	10	+
LN483477.1	354906	356238	zf-C2H2	10	+
LN483477.1	357468	358656	zf-C2H2	9	+
LN483477.1	359554	360979	zf-C2H2	11	+
LN483477.1	361048	362338	zf-C2H2	9	-
LN483477.1	362547	363909	zf-C2H2	10	+
LN483477.1	363967	366788	zf-C2H2	17	-
LN483477.1	367571	369116	zf-C2H2	11	-
LN483477.1	369433	370708	zf-C2H2	8	-
LN483477.1	370816	372319	zf-C2H2	8	-
LN483478.1	38273	41576	zf-C2H2	5	-
LN483478.1	246491	248390	zf-C2H2	8	+
LN483478.1	370083	370770	zf-C2H2	7	-
LN483478.1	445370	446546	zf-C2H2	12	+
LN483479.1	387405	389404	zf-C2H2	10	-
LN483482.1	632836	634955	zf-C2H2	17	+
LN483482.1	702812	704399	zf-C2H2	11	-
LN483482.1	704974	706513	zf-C2H2	12	+
LN483485.1	391324	392455	zf-C2H2	9	-
LN483485.1	395201	396080	zf-C2H2	5	-
LN483486.1	354804	355356	zf-C2H2	6	+
LN483490.1	90752	91304	zf-C2H2	6	-
LN483492.1	331094	333969	zf-C2H2	22	-
LN483492.1	334276	337248	zf-C2H2	24	+
LN483493.1	143460	144081	zf-C2H2	6	-
LN483493.1	144249	144930	zf-C2H2	6	-
LN483493.1	145197	146334	zf-C2H2	7	-
LN483494.1	375318	376539	zf-C2H2	8	-
LN483497.1	144642	146985	zf-C2H2	14	+
LN483497.1	363803	365310	zf-C2H2	5	-
LN483497.1	378432	380328	zf-C2H2	7	-
LN483498.1	208657	209857	zf-C2H2	5	-
LN483498.1	329408	330332	zf-C2H2	9	-
LN483499.1	75044	77867	zf-C2H2	5	-
LN483500.1	100541	102426	zf-C2H2	10	-
LN483500.1	106297	107896	zf-C2H2	13	-
LN483500.1	262748	264758	zf-C2H2	13	-
LN483500.1	269466	270776	zf-C2H2	10	+
LN483500.1	271062	273006	zf-C2H2	11	-
LN483500.1	273560	274907	zf-C2H2	10	+
LN483502.1	316969	320210	zf-C2H2	15	-
LN483502.1	345958	347167	zf-C2H2	6	+
LN483503.1	77343	77964	zf-C2H2	5	-
LN483505.1	42126	43578	zf-C2H2	6	-
LN483509.1	312983	315812	zf-C2H2	5	+
LN483510.1	352444	353554	zf-C2H2	8	+
LN483510.1	354848	355889	zf-C2H2	7	+
LN483511.1	314385	316347	zf-C2H2	11	-
LN483511.1	344386	345586	zf-C2H2	6	+
LN483515.1	138919	140197	zf-C2H2	8	+
LN483518.1	283848	285357	zf-C2H2	12	-
LN483524.1	248984	250790	zf-C2H2	9	+
LN483524.1	257214	258972	zf-C2H2	9	+
LN483525.1	213376	215575	zf-C2H2	14	+
LN483532.1	70688	71612	zf-C2H2	7	-
LN483532.1	81556	82642	zf-C2H2	8	-
LN483535.1	318449	319418	zf-C2H2	8	+
LN483536.1	313732	314572	zf-C2H2	6	+
LN483537.1	312534	314367	zf-C2H2	8	-
LN483541.1	188993	190988	zf-C2H2	10	-
LN483542.1	230122	231803	zf-C2H2	12	-
LN483543.1	49626	50604	zf-C2H2	8	-
LN483544.1	208226	209459	zf-C2H2	7	-
LN483548.1	106633	107845	zf-C2H2	7	+
LN483550.1	306233	307835	zf-C2H2	16	+
LN483551.1	218772	220308	zf-C2H2	6	-
LN483551.1	231072	232167	zf-C2H2	6	+
LN483551.1	274787	276272	zf-C2H2	13	-
LN483551.1	276471	277923	zf-C2H2	13	-
LN483551.1	278148	279645	zf-C2H2	12	-
LN483551.1	285835	287642	zf-C2H2	13	+
LN483551.1	292863	293421	zf-C2H2	6	-
LN483556.1	189895	191032	zf-C2H2	8	+
LN483556.1	197164	198718	zf-C2H2	10	+
LN483556.1	201509	203042	zf-C2H2	12	-
LN483556.1	203307	204801	zf-C2H2	9	+
LN483556.1	205056	206310	zf-C2H2	7	+
LN483556.1	226553	227858	zf-C2H2	9	-
LN483556.1	228284	230177	zf-C2H2	13	+
LN483557.1	189536	190733	zf-C2H2	8	+
LN483557.1	197779	199333	zf-C2H2	10	+
LN483557.1	202106	203627	zf-C2H2	12	-
LN483557.1	203890	205384	zf-C2H2	9	+
LN483557.1	205657	206881	zf-C2H2	7	+
LN483557.1	225780	227067	zf-C2H2	9	-
LN483557.1	227486	229373	zf-C2H2	13	+
LN483561.1	19075	20356	zf-C2H2	7	-
LN483562.1	120950	122849	zf-C2H2	9	-
LN483562.1	133310	135176	zf-C2H2	16	+
LN483563.1	84752	85664	zf-C2H2	5	+
LN483569.1	220589	221786	zf-C2H2	8	+
LN483572.1	15196	16324	zf-C2H2	11	-
LN483574.1	134367	136805	zf-C2H2	24	-
LN483581.1	62935	64201	zf-C2H2	9	-
LN483581.1	261696	262848	zf-C2H2	5	-
LN483583.1	143591	144263	zf-C2H2	5	+
LN483588.1	174032	175909	zf-C2H2	7	+
LN483588.1	197389	198136	zf-C2H2	6	+
LN483594.1	21374	22730	zf-C2H2	5	-
LN483595.1	109499	111365	zf-C2H2	16	-
LN483595.1	121989	123936	zf-C2H2	9	+
LN483595.1	268437	269187	zf-C2H2	5	-
LN483601.1	99995	100946	zf-C2H2	8	-
LN483601.1	101195	102596	zf-C2H2	11	-
LN483601.1	136945	138439	zf-C2H2	9	+
LN483601.1	140391	141915	zf-C2H2	8	+
LN483601.1	143933	145457	zf-C2H2	8	+
LN483601.1	145935	147285	zf-C2H2	10	+
LN483601.1	190356	191691	zf-C2H2	11	-
LN483601.1	192316	193195	zf-C2H2	7	+
LN483601.1	193229	196883	zf-C2H2	22	-
LN483602.1	198723	200109	zf-C2H2	9	-
LN483605.1	123792	125472	zf-C2H2	9	+
LN483606.1	95914	97201	zf-C2H2	8	-
LN483606.1	98360	99044	zf-C2H2	6	+
LN483610.1	29494	30826	zf-C2H2	10	-
LN483610.1	31683	32946	zf-C2H2	10	+
LN483612.1	457784	458935	zf-C2H2	9	-
LN483613.1	220357	221989	zf-C2H2	11	-
LN483614.1	166570	168211	zf-C2H2	9	-
LN483617.1	17040	17592	zf-C2H2	6	+
LN483617.1	23238	25111	zf-C2H2	13	-
LN483617.1	31246	32743	zf-C2H2	12	+
LN483617.1	32969	34433	zf-C2H2	13	+
LN483617.1	34610	36059	zf-C2H2	13	+
LN483617.1	78729	79815	zf-C2H2	6	-
LN483617.1	89994	91530	zf-C2H2	6	+
LN483624.1	70994	72590	zf-C2H2	10	-
LN483628.1	97083	97941	zf-C2H2	6	+
LN483628.1	135454	136294	zf-C2H2	6	-
LN483631.1	6302	7490	zf-C2H2	12	-
LN483631.1	88521	89208	zf-C2H2	7	+
LN483634.1	160430	162200	zf-C2H2	12	+
LN483639.1	144536	145442	zf-C2H2	8	-
LN483646.1	64985	67421	zf-C2H2	23	+
LN483648.1	20630	21773	zf-C2H2	12	-
LN483648.1	92959	95284	zf-C2H2	11	-
LN483652.1	84558	86487	zf-C2H2	14	+
LN483653.1	244975	245947	zf-C2H2	6	-
LN483653.1	246414	246972	zf-C2H2	5	-
LN483653.1	250344	251532	zf-C2H2	9	+
LN483653.1	252569	253262	zf-C2H2	5	+
LN483655.1	33967	35239	zf-C2H2	5	+
LN483656.1	74591	76574	zf-C2H2	14	+
LN483658.1	2770	4120	zf-C2H2	14	+
LN483658.1	147130	148468	zf-C2H2	14	-
LN483658.1	148905	150246	zf-C2H2	14	-
LN483658.1	151040	152141	zf-C2H2	12	-
LN483658.1	185699	186680	zf-C2H2	6	-
LN483658.1	187148	187706	zf-C2H2	5	-
LN483658.1	191578	192265	zf-C2H2	8	+
LN483658.1	193304	193997	zf-C2H2	5	+
LN483660.1	41609	42644	zf-C2H2	12	+
LN483660.1	43437	44778	zf-C2H2	14	+
LN483660.1	45313	46660	zf-C2H2	14	+
LN483660.1	47108	48119	zf-C2H2	10	+
LN483660.1	189309	190659	zf-C2H2	14	-
LN483665.1	48674	49601	zf-C2H2	8	+
LN483673.1	55456	56071	zf-C2H2	6	+
LN483674.1	159968	161407	zf-C2H2	5	-
LN483675.1	60832	62188	zf-C2H2	11	-
LN483675.1	62763	64317	zf-C2H2	11	+
LN483675.1	130506	132624	zf-C2H2	17	-
LN483676.1	27880	28777	zf-C2H2	5	+
LN483676.1	31499	32630	zf-C2H2	9	+
LN483677.1	29316	30489	zf-C2H2	8	+
LN483677.1	102559	103744	zf-C2H2	5	-
LN483683.1	119162	119909	zf-C2H2	8	-
LN483683.1	121123	122002	zf-C2H2	7	+
LN483683.1	122036	125729	zf-C2H2	22	-
LN483684.1	26475	27633	zf-C2H2	5	+
LN483694.1	138980	139676	zf-C2H2	6	+
LN483698.1	151038	152046	zf-C2H2	9	+
LN483701.1	135396	136362	zf-C2H2	6	-
LN483702.1	44205	45594	zf-C2H2	5	-
LN483707.1	7579	8704	zf-C2H2	10	-
LN483709.1	78860	80192	zf-C2H2	10	-
LN483709.1	81061	82324	zf-C2H2	10	+
LN483709.1	82851	83934	zf-C2H2	8	+
LN483709.1	84675	85569	zf-C2H2	8	+
LN483709.1	92292	93210	zf-C2H2	7	-
LN483709.1	95645	96866	zf-C2H2	9	-
LN483714.1	76821	78652	zf-C2H2	5	-
LN483724.1	20630	21422	zf-C2H2	11	+
LN483724.1	22562	23114	zf-C2H2	6	+
LN483729.1	128454	129801	zf-C2H2	8	+
LN483732.1	391	1735	zf-C2H2	14	-
LN483736.1	102272	103241	zf-C2H2	9	+
LN483736.1	103926	105210	zf-C2H2	11	+
LN483736.1	105309	106173	zf-C2H2	5	-
LN483736.1	109182	109995	zf-C2H2	8	+
LN483738.1	81062	82194	zf-C2H2	8	+
LN483738.1	90672	94917	zf-C2H2	7	+
LN483743.1	16918	18157	zf-C2H2	10	+
LN483750.1	6781	12844	zf-C2H2	5	+
LN483757.1	30284	32282	zf-C2H2	10	+
LN483757.1	49698	51390	zf-C2H2	12	+
LN483757.1	86910	87891	zf-C2H2	6	+
LN483758.1	30115	31801	zf-C2H2	11	-
LN483758.1	32338	34252	zf-C2H2	12	+
LN483758.1	60699	62739	zf-C2H2	14	+
LN483758.1	62826	64728	zf-C2H2	14	-
LN483758.1	65031	66514	zf-C2H2	13	-
LN483758.1	68590	70207	zf-C2H2	12	+
LN483758.1	100626	102367	zf-C2H2	11	+
LN483758.1	102704	104668	zf-C2H2	11	-
LN483758.1	111279	112737	zf-C2H2	10	+
LN483758.1	113994	115774	zf-C2H2	10	+
LN483758.1	209981	211337	zf-C2H2	9	-
LN483758.1	249250	251605	zf-C2H2	6	+
LN483761.1	67171	69032	zf-C2H2	5	+
LN483766.1	103852	108002	zf-C2H2	12	+
LN483771.1	92589	94629	zf-C2H2	12	+
LN483787.1	59536	60658	zf-C2H2	5	-
LN483797.1	89648	90830	zf-C2H2	9	-
LN483801.1	44832	45408	zf-C2H2	6	-
LN483804.1	142	1486	zf-C2H2	14	-
LN483812.1	29664	31668	zf-C2H2	11	+
LN483812.1	52652	53726	zf-C2H2	9	+
LN483812.1	88365	89379	zf-C2H2	6	+
LN483815.1	10422	12299	zf-C2H2	8	+
LN483815.1	22857	24411	zf-C2H2	5	+
LN483824.1	30002	31490	zf-C2H2	9	-
LN483825.1	12823	14710	zf-C2H2	18	-
LN483836.1	48609	50199	zf-C2H2	10	-
LN483837.1	22853	24623	zf-C2H2	12	-
LN483855.1	32777	33899	zf-C2H2	5	-
LN483858.1	23263	25004	zf-C2H2	11	+
LN483858.1	25341	27305	zf-C2H2	11	-
LN483858.1	33920	35393	zf-C2H2	10	+
LN483858.1	37381	38587	zf-C2H2	8	+
LN483878.1	43413	44421	zf-C2H2	8	+
LN483883.1	46302	47535	zf-C2H2	9	+
LN483883.1	49208	50126	zf-C2H2	7	+
LN483883.1	63303	64197	zf-C2H2	8	-
LN483883.1	64543	65581	zf-C2H2	8	-
LN483888.1	7917	12067	zf-C2H2	12	-
LN483894.1	45401	46214	zf-C2H2	8	-
LN483894.1	49224	50094	zf-C2H2	5	+
LN483894.1	50193	51462	zf-C2H2	11	-
LN483894.1	52128	53097	zf-C2H2	9	-
LN483895.1	16088	17534	zf-C2H2	10	+
LN483895.1	60169	61444	zf-C2H2	9	-
LN483909.1	43002	44549	zf-C2H2	11	+
LN483912.1	1371	2727	zf-C2H2	9	-
LN483912.1	41053	43408	zf-C2H2	6	+
LN483919.1	17663	19691	zf-C2H2	12	-
LN483935.1	41278	42412	zf-C2H2	7	+
LN483935.1	42614	43379	zf-C2H2	6	+
LN483935.1	43547	44168	zf-C2H2	6	+
LN483947.1	13945	15391	zf-C2H2	10	-
LN483948.1	4038	4788	zf-C2H2	5	-
LN483948.1	5717	6515	zf-C2H2	5	-
LN483948.1	7426	8287	zf-C2H2	5	-
LN483948.1	10986	11721	zf-C2H2	5	-
LN483964.1	2014	3928	zf-C2H2	12	-
LN483964.1	4468	6154	zf-C2H2	11	+
LN484008.1	10878	12060	zf-C2H2	5	-
LN484162.1	1	1486	zf-C2H2	8	+
LN484182.1	1	667	zf-C2H2	7	+
```
