## Supplementary Data 2 for "Transposable elements drive the evolution of metazoan zinc finger genes": Culicoides_tainanus_znfs.bed

```
JAJATT010000003.1	12963	14250	zf-C2H2	10	+
JAJATT010000003.1	107699	110753	zf-C2H2	7	-
JAJATT010000003.1	250022	250853	zf-C2H2	6	+
JAJATT010000006.1	1766	2717	zf-C2H2	8	-
JAJATT010000006.1	150187	150565	zf-C2H2	5	+
JAJATT010000008.1	63714	64665	zf-C2H2	6	+
JAJATT010000008.1	64788	65271	zf-C2H2	5	+
JAJATT010000015.1	67743	69159	zf-C2H2	12	-
JAJATT010000025.1	93026	94613	zf-C2H2	12	-
JAJATT010000025.1	97332	98499	zf-C2H2	9	+
JAJATT010000025.1	98757	100461	zf-C2H2	7	-
JAJATT010000025.1	100731	101655	zf-C2H2	6	+
JAJATT010000025.1	102767	103853	zf-C2H2	7	+
JAJATT010000025.1	105472	106219	zf-C2H2	8	+
JAJATT010000025.1	106269	107232	zf-C2H2	8	-
JAJATT010000025.1	112628	113849	zf-C2H2	9	+
JAJATT010000025.1	115267	116989	zf-C2H2	13	-
JAJATT010000044.1	102959	104594	zf-C2H2	6	+
JAJATT010000044.1	112596	115179	zf-C2H2	10	+
JAJATT010000045.1	67357	68911	zf-C2H2	7	+
JAJATT010000059.1	79421	81920	zf-C2H2	12	+
JAJATT010000068.1	87544	89056	zf-C2H2	9	+
JAJATT010000076.1	5126	6542	zf-C2H2	7	+
JAJATT010000083.1	6984	9732	zf-C2H2	10	-
JAJATT010000083.1	52633	54121	zf-C2H2	8	-
JAJATT010000098.1	68914	70398	zf-C2H2	10	+
JAJATT010000118.1	70046	72119	zf-C2H2	6	-
JAJATT010000120.1	87060	88365	zf-C2H2	7	-
JAJATT010000122.1	438	1920	zf-C2H2	9	-
JAJATT010000122.1	2461	5868	zf-C2H2	23	+
JAJATT010000122.1	5938	7165	zf-C2H2	9	-
JAJATT010000122.1	7137	8628	zf-C2H2	7	+
JAJATT010000122.1	8688	10068	zf-C2H2	9	-
JAJATT010000122.1	10715	13581	zf-C2H2	19	+
JAJATT010000122.1	24652	26017	zf-C2H2	10	-
JAJATT010000124.1	31899	33240	zf-C2H2	12	+
JAJATT010000140.1	70842	72399	zf-C2H2	10	+
JAJATT010000159.1	44882	46106	zf-C2H2	7	+
JAJATT010000161.1	60864	61563	zf-C2H2	7	+
JAJATT010000178.1	58002	59866	zf-C2H2	6	-
JAJATT010000196.1	57252	58881	zf-C2H2	6	-
JAJATT010000196.1	59558	61313	zf-C2H2	6	+
JAJATT010000196.1	63208	65092	zf-C2H2	6	-
JAJATT010000196.1	65390	67118	zf-C2H2	8	-
JAJATT010000196.1	67652	69248	zf-C2H2	12	+
JAJATT010000197.1	66740	67700	zf-C2H2	6	+
JAJATT010000230.1	9465	9954	zf-C2H2	5	+
JAJATT010000234.1	33474	34785	zf-C2H2	5	+
JAJATT010000243.1	8221	9324	zf-C2H2	8	+
JAJATT010000266.1	1075	3973	zf-C2H2	16	-
JAJATT010000266.1	7733	8550	zf-C2H2	6	-
JAJATT010000293.1	38331	39210	zf-C2H2	6	+
JAJATT010000293.1	44309	45023	zf-C2H2	7	+
JAJATT010000322.1	123	2022	zf-C2H2	8	-
JAJATT010000324.1	37069	38701	zf-C2H2	12	-
JAJATT010000396.1	30119	30560	zf-C2H2	5	-
JAJATT010000396.1	33569	35387	zf-C2H2	9	-
JAJATT010000404.1	4123	7294	zf-C2H2	8	+
JAJATT010000409.1	9206	10277	zf-C2H2	5	+
JAJATT010000430.1	38853	40119	zf-C2H2	13	-
JAJATT010000430.1	40590	41451	zf-C2H2	9	-
JAJATT010000436.1	8629	10644	zf-C2H2	10	-
JAJATT010000445.1	21314	21986	zf-C2H2	5	+
JAJATT010000452.1	340	1795	zf-C2H2	6	+
JAJATT010000502.1	33437	34955	zf-C2H2	5	-
JAJATT010000538.1	37090	38320	zf-C2H2	9	-
JAJATT010000561.1	2769	6507	zf-C2H2	12	+
JAJATT010000584.1	337	1285	zf-C2H2	8	+
JAJATT010000620.1	20676	21504	zf-C2H2	5	-
JAJATT010000624.1	9180	10275	zf-C2H2	9	-
JAJATT010000651.1	3929	5888	zf-C2H2	9	-
JAJATT010000702.1	10790	12413	zf-C2H2	6	-
JAJATT010000709.1	7208	10502	zf-C2H2	5	+
JAJATT010000713.1	751	5536	zf-C2H2	5	+
JAJATT010000717.1	1185	2060	zf-C2H2	6	-
JAJATT010000729.1	2262	2700	zf-C2H2	5	+
JAJATT010000762.1	25570	26623	zf-C2H2	11	+
JAJATT010000790.1	7691	8564	zf-C2H2	8	+
JAJATT010000805.1	1806	2973	zf-C2H2	9	-
JAJATT010000873.1	1	592	zf-C2H2	6	-
JAJATT010000873.1	1332	3294	zf-C2H2	21	-
JAJATT010000873.1	3726	4971	zf-C2H2	13	-
JAJATT010000873.1	15917	16853	zf-C2H2	8	-
JAJATT010000874.1	20984	22739	zf-C2H2	12	+
JAJATT010000881.1	3162	4266	zf-C2H2	6	+
JAJATT010000941.1	23804	25376	zf-C2H2	10	+
JAJATT010000966.1	25098	26178	zf-C2H2	6	+
JAJATT010000971.1	15099	16578	zf-C2H2	10	-
JAJATT010000978.1	18965	19898	zf-C2H2	9	+
JAJATT010000978.1	22112	23045	zf-C2H2	9	+
JAJATT010000981.1	14911	17473	zf-C2H2	12	+
JAJATT010001036.1	18637	19834	zf-C2H2	6	+
JAJATT010001044.1	2	1799	zf-C2H2	18	-
JAJATT010001044.1	2351	4064	zf-C2H2	18	-
JAJATT010001063.1	12788	14273	zf-C2H2	13	-
JAJATT010001082.1	21046	22693	zf-C2H2	11	-
JAJATT010001082.1	22825	24439	zf-C2H2	12	+
JAJATT010001102.1	6575	7829	zf-C2H2	12	-
JAJATT010001127.1	17572	19591	zf-C2H2	12	+
JAJATT010001131.1	15742	16984	zf-C2H2	7	+
JAJATT010001136.1	3182	4304	zf-C2H2	9	+
JAJATT010001136.1	5805	7380	zf-C2H2	12	-
JAJATT010001145.1	9908	11075	zf-C2H2	6	+
JAJATT010001150.1	8391	9603	zf-C2H2	9	+
JAJATT010001150.1	10105	11362	zf-C2H2	10	-
JAJATT010001150.1	12048	13038	zf-C2H2	7	+
JAJATT010001150.1	16369	17137	zf-C2H2	7	+
JAJATT010001175.1	12417	13431	zf-C2H2	9	-
JAJATT010001177.1	21683	23105	zf-C2H2	7	-
JAJATT010001181.1	1309	3028	zf-C2H2	11	-
JAJATT010001185.1	12717	13863	zf-C2H2	7	-
JAJATT010001265.1	4534	5935	zf-C2H2	5	+
JAJATT010001288.1	18377	19367	zf-C2H2	6	-
JAJATT010001289.1	20338	21049	zf-C2H2	6	-
JAJATT010001351.1	5267	6975	zf-C2H2	13	+
JAJATT010001357.1	533	2048	zf-C2H2	11	+
JAJATT010001419.1	5333	6449	zf-C2H2	8	+
JAJATT010001422.1	2491	3217	zf-C2H2	8	+
JAJATT010001438.1	4159	5224	zf-C2H2	6	+
JAJATT010001454.1	300	1488	zf-C2H2	6	-
JAJATT010001457.1	1311	2235	zf-C2H2	10	-
JAJATT010001457.1	2732	3656	zf-C2H2	10	-
JAJATT010001489.1	14251	16232	zf-C2H2	21	+
JAJATT010001489.1	17538	19541	zf-C2H2	21	+
JAJATT010001492.1	4543	5482	zf-C2H2	8	+
JAJATT010001502.1	606	1509	zf-C2H2	8	-
JAJATT010001510.1	2516	4618	zf-C2H2	10	-
JAJATT010001544.1	1	385	zf-C2H2	5	-
JAJATT010001544.1	1071	2631	zf-C2H2	18	-
JAJATT010001544.1	3217	4834	zf-C2H2	18	-
JAJATT010001560.1	11087	12266	zf-C2H2	10	+
JAJATT010001588.1	11896	13102	zf-C2H2	10	+
JAJATT010001607.1	1344	2541	zf-C2H2	10	-
JAJATT010001619.1	8516	11587	zf-C2H2	14	+
JAJATT010001619.1	13794	14553	zf-C2H2	6	+
JAJATT010001698.1	411	1713	zf-C2H2	10	-
JAJATT010001698.1	15046	16036	zf-C2H2	8	-
JAJATT010001721.1	11336	12752	zf-C2H2	10	+
JAJATT010001731.1	3591	4635	zf-C2H2	11	-
JAJATT010001758.1	14341	15475	zf-C2H2	6	+
JAJATT010001761.1	3502	6913	zf-C2H2	9	+
JAJATT010001770.1	4457	5921	zf-C2H2	8	+
JAJATT010001808.1	7921	8962	zf-C2H2	5	+
JAJATT010001894.1	14732	16103	zf-C2H2	8	+
JAJATT010001901.1	7970	9474	zf-C2H2	9	+
JAJATT010001952.1	9335	10253	zf-C2H2	7	-
JAJATT010001972.1	1059	1854	zf-C2H2	5	-
JAJATT010002209.1	9392	11873	zf-C2H2	5	+
JAJATT010002298.1	5378	6200	zf-C2H2	6	+
JAJATT010002298.1	10424	11591	zf-C2H2	11	-
JAJATT010002298.1	12671	14036	zf-C2H2	11	-
JAJATT010002372.1	10630	11740	zf-C2H2	8	+
JAJATT010002393.1	205	1465	zf-C2H2	10	+
JAJATT010002393.1	10622	11165	zf-C2H2	5	-
JAJATT010002450.1	605	1595	zf-C2H2	11	-
JAJATT010002450.1	2800	3814	zf-C2H2	11	-
JAJATT010002538.1	1	823	zf-C2H2	8	+
JAJATT010002541.1	10780	12952	zf-C2H2	23	+
JAJATT010002600.1	432	1476	zf-C2H2	8	+
JAJATT010002600.1	2431	3472	zf-C2H2	6	+
JAJATT010002613.1	2842	4447	zf-C2H2	18	+
JAJATT010002613.1	5835	6825	zf-C2H2	11	+
JAJATT010002643.1	2	1055	zf-C2H2	12	+
JAJATT010002643.1	1303	3022	zf-C2H2	18	+
JAJATT010002643.1	3243	4248	zf-C2H2	10	+
JAJATT010002649.1	2545	3703	zf-C2H2	8	+
JAJATT010002650.1	10738	12082	zf-C2H2	9	+
JAJATT010002678.1	7459	8473	zf-C2H2	10	-
JAJATT010002733.1	6888	10095	zf-C2H2	34	+
JAJATT010002733.1	10366	12037	zf-C2H2	18	+
JAJATT010002735.1	4527	5361	zf-C2H2	8	+
JAJATT010002736.1	119	767	zf-C2H2	6	+
JAJATT010002736.1	11955	12462	zf-C2H2	5	-
JAJATT010002763.1	6883	8392	zf-C2H2	15	-
JAJATT010002766.1	7945	9070	zf-C2H2	12	+
JAJATT010002766.1	9357	10422	zf-C2H2	11	+
JAJATT010002766.1	10857	11877	zf-C2H2	11	+
JAJATT010002853.1	6108	6708	zf-C2H2	6	-
JAJATT010002853.1	9103	11248	zf-C2H2	15	+
JAJATT010002857.1	2240	2810	zf-C2H2	5	+
JAJATT010002916.1	6440	7418	zf-C2H2	6	+
JAJATT010002942.1	384	1830	zf-C2H2	11	+
JAJATT010002950.1	9849	10860	zf-C2H2	11	-
JAJATT010003048.1	10525	11308	zf-C2H2	8	-
JAJATT010003154.1	0	492	zf-C2H2	6	+
JAJATT010003154.1	722	1688	zf-C2H2	11	+
JAJATT010003154.1	1914	2949	zf-C2H2	11	+
JAJATT010003162.1	927	1470	zf-C2H2	6	-
JAJATT010003209.1	3523	4363	zf-C2H2	6	-
JAJATT010003314.1	5679	7794	zf-C2H2	13	+
JAJATT010003333.1	0	1188	zf-C2H2	10	+
JAJATT010003362.1	1336	4120	zf-C2H2	24	-
JAJATT010003473.1	1925	3809	zf-C2H2	11	-
JAJATT010003473.1	7205	8998	zf-C2H2	13	-
JAJATT010003485.1	1804	4051	zf-C2H2	11	-
JAJATT010003485.1	3852	5229	zf-C2H2	13	+
JAJATT010003485.1	6617	8678	zf-C2H2	14	+
JAJATT010003540.1	967	2221	zf-C2H2	8	+
JAJATT010003562.1	3251	5465	zf-C2H2	16	-
JAJATT010003613.1	1418	2651	zf-C2H2	11	+
JAJATT010003613.1	8378	9251	zf-C2H2	6	+
JAJATT010003665.1	3788	5162	zf-C2H2	6	+
JAJATT010003750.1	821	2021	zf-C2H2	12	-
JAJATT010003841.1	6634	7570	zf-C2H2	6	-
JAJATT010003973.1	1	1573	zf-C2H2	17	-
JAJATT010003973.1	1929	3141	zf-C2H2	11	-
JAJATT010003973.1	3904	4603	zf-C2H2	5	-
JAJATT010003973.1	4763	6425	zf-C2H2	17	-
JAJATT010003973.1	6624	7536	zf-C2H2	9	-
JAJATT010003973.1	8211	9264	zf-C2H2	12	-
JAJATT010004010.1	6542	7562	zf-C2H2	5	+
JAJATT010004044.1	1534	2896	zf-C2H2	11	+
JAJATT010004044.1	3011	3602	zf-C2H2	7	+
JAJATT010004303.1	3883	4858	zf-C2H2	11	-
JAJATT010004309.1	1604	2951	zf-C2H2	10	-
JAJATT010004327.1	777	2601	zf-C2H2	10	-
JAJATT010004327.1	3941	6008	zf-C2H2	10	+
JAJATT010004327.1	7038	8637	zf-C2H2	13	-
JAJATT010004370.1	204	1347	zf-C2H2	11	+
JAJATT010004370.1	1940	2969	zf-C2H2	11	+
JAJATT010004398.1	0	543	zf-C2H2	5	-
JAJATT010004398.1	923	2048	zf-C2H2	11	-
JAJATT010004398.1	2355	3045	zf-C2H2	6	-
JAJATT010004398.1	3244	4930	zf-C2H2	18	-
JAJATT010004398.1	5435	6596	zf-C2H2	12	-
JAJATT010004398.1	7060	7651	zf-C2H2	6	-
JAJATT010004458.1	5438	7007	zf-C2H2	5	-
JAJATT010004501.1	7670	8312	zf-C2H2	7	-
JAJATT010004568.1	6122	7184	zf-C2H2	8	+
JAJATT010004623.1	2934	4548	zf-C2H2	12	-
JAJATT010004643.1	1266	2445	zf-C2H2	7	+
JAJATT010004643.1	3061	6975	zf-C2H2	27	-
JAJATT010004643.1	6939	8103	zf-C2H2	9	+
JAJATT010004700.1	6484	7852	zf-C2H2	6	-
JAJATT010004785.1	4506	5490	zf-C2H2	7	+
JAJATT010004805.1	750	2688	zf-C2H2	5	+
JAJATT010004818.1	2	1043	zf-C2H2	11	-
JAJATT010004850.1	0	864	zf-C2H2	10	+
JAJATT010004877.1	589	2063	zf-C2H2	8	+
JAJATT010004964.1	5024	6008	zf-C2H2	9	-
JAJATT010005039.1	1121	2648	zf-C2H2	11	-
JAJATT010005039.1	3335	3848	zf-C2H2	5	+
JAJATT010005072.1	4509	5838	zf-C2H2	10	+
JAJATT010005072.1	6842	7460	zf-C2H2	6	-
JAJATT010005106.1	5197	6166	zf-C2H2	11	-
JAJATT010005110.1	2582	3854	zf-C2H2	7	+
JAJATT010005159.1	965	1862	zf-C2H2	5	+
JAJATT010005176.1	2	1298	zf-C2H2	14	-
JAJATT010005176.1	1942	3160	zf-C2H2	13	-
JAJATT010005176.1	4314	6048	zf-C2H2	18	-
JAJATT010005176.1	6639	7317	zf-C2H2	7	-
JAJATT010005325.1	21	1539	zf-C2H2	12	-
JAJATT010005374.1	1779	3123	zf-C2H2	13	-
JAJATT010005374.1	3740	5453	zf-C2H2	13	-
JAJATT010005394.1	4796	6713	zf-C2H2	18	+
JAJATT010005425.1	1193	2651	zf-C2H2	11	-
JAJATT010005425.1	3559	4987	zf-C2H2	11	-
JAJATT010005548.1	1198	1825	zf-C2H2	6	+
JAJATT010005548.1	2872	4219	zf-C2H2	13	+
JAJATT010005548.1	4992	6264	zf-C2H2	13	+
JAJATT010005561.1	155	1700	zf-C2H2	13	-
JAJATT010005561.1	2396	3707	zf-C2H2	13	-
JAJATT010005666.1	1723	3523	zf-C2H2	20	-
JAJATT010005666.1	4333	6100	zf-C2H2	19	-
JAJATT010005679.1	5545	6661	zf-C2H2	9	-
JAJATT010005686.1	5656	6652	zf-C2H2	8	-
JAJATT010005714.1	5559	6633	zf-C2H2	10	-
JAJATT010005731.1	604	2095	zf-C2H2	11	+
JAJATT010005731.1	3307	4306	zf-C2H2	7	-
JAJATT010005740.1	0	558	zf-C2H2	5	-
JAJATT010005799.1	5054	5948	zf-C2H2	5	+
JAJATT010005948.1	4136	5159	zf-C2H2	10	+
JAJATT010005953.1	3937	5488	zf-C2H2	13	+
JAJATT010005959.1	1	1198	zf-C2H2	13	-
JAJATT010005959.1	1529	2534	zf-C2H2	11	-
JAJATT010005970.1	1	1225	zf-C2H2	8	+
JAJATT010005970.1	1359	2646	zf-C2H2	9	-
JAJATT010006090.1	4690	5521	zf-C2H2	6	+
JAJATT010006090.1	5645	6230	zf-C2H2	6	-
JAJATT010006252.1	2339	4247	zf-C2H2	21	+
JAJATT010006252.1	4509	5532	zf-C2H2	11	+
JAJATT010006284.1	1738	2224	zf-C2H2	5	-
JAJATT010006284.1	3208	5448	zf-C2H2	9	-
JAJATT010006361.1	4075	4852	zf-C2H2	5	-
JAJATT010006398.1	2025	3363	zf-C2H2	5	-
JAJATT010006400.1	410	3662	zf-C2H2	35	-
JAJATT010006638.1	2238	3426	zf-C2H2	8	-
JAJATT010006738.1	4432	5305	zf-C2H2	9	+
JAJATT010006889.1	3595	4756	zf-C2H2	5	+
JAJATT010006938.1	3556	4999	zf-C2H2	11	-
JAJATT010006957.1	4402	4924	zf-C2H2	5	+
JAJATT010007025.1	686	1589	zf-C2H2	7	+
JAJATT010007025.1	2030	3155	zf-C2H2	9	+
JAJATT010007043.1	581	5186	zf-C2H2	6	-
JAJATT010007079.1	0	903	zf-C2H2	8	+
JAJATT010007097.1	510	2331	zf-C2H2	12	-
JAJATT010007147.1	3555	5298	zf-C2H2	12	-
JAJATT010007166.1	988	1633	zf-C2H2	6	+
JAJATT010007166.1	2099	2777	zf-C2H2	7	+
JAJATT010007249.1	3923	4445	zf-C2H2	5	-
JAJATT010007337.1	2932	4552	zf-C2H2	11	+
JAJATT010007382.1	86	1256	zf-C2H2	8	-
JAJATT010007438.1	119	1124	zf-C2H2	11	-
JAJATT010007438.1	1628	2630	zf-C2H2	11	-
JAJATT010007438.1	3122	3968	zf-C2H2	9	+
JAJATT010007449.1	518	1613	zf-C2H2	8	-
JAJATT010007449.1	2120	3488	zf-C2H2	12	+
JAJATT010007449.1	4214	5078	zf-C2H2	9	-
JAJATT010007594.1	2	653	zf-C2H2	6	-
JAJATT010007594.1	625	2365	zf-C2H2	14	+
JAJATT010007594.1	3010	4567	zf-C2H2	13	+
JAJATT010007639.1	604	1501	zf-C2H2	9	-
JAJATT010007639.1	1712	2630	zf-C2H2	9	-
JAJATT010007673.1	255	1320	zf-C2H2	11	+
JAJATT010007697.1	636	2127	zf-C2H2	11	+
JAJATT010007795.1	768	1803	zf-C2H2	11	+
JAJATT010007830.1	566	1574	zf-C2H2	11	-
JAJATT010007830.1	1833	2868	zf-C2H2	11	-
JAJATT010007845.1	2989	4060	zf-C2H2	7	-
JAJATT010008029.1	1026	2325	zf-C2H2	8	-
JAJATT010008099.1	905	1934	zf-C2H2	10	-
JAJATT010008099.1	2299	3268	zf-C2H2	11	-
JAJATT010008099.1	3804	4602	zf-C2H2	9	-
JAJATT010008120.1	0	492	zf-C2H2	5	+
JAJATT010008284.1	582	1602	zf-C2H2	7	-
JAJATT010008288.1	2394	4056	zf-C2H2	17	-
JAJATT010008370.1	3776	4463	zf-C2H2	8	-
JAJATT010008409.1	2	986	zf-C2H2	11	-
JAJATT010008409.1	1581	3057	zf-C2H2	15	-
JAJATT010008409.1	3598	4447	zf-C2H2	9	-
JAJATT010008519.1	0	3462	zf-C2H2	5	-
JAJATT010008625.1	1198	2593	zf-C2H2	15	+
JAJATT010008686.1	1254	2652	zf-C2H2	8	-
JAJATT010008738.1	1	676	zf-C2H2	8	+
JAJATT010008742.1	484	1327	zf-C2H2	6	-
JAJATT010008742.1	2294	3479	zf-C2H2	9	-
JAJATT010008764.1	600	2034	zf-C2H2	10	-
JAJATT010008842.1	1429	2650	zf-C2H2	10	+
JAJATT010009051.1	532	1639	zf-C2H2	10	+
JAJATT010009199.1	761	2879	zf-C2H2	14	+
JAJATT010009202.1	1233	1806	zf-C2H2	5	-
JAJATT010009257.1	1	1414	zf-C2H2	17	+
JAJATT010009257.1	1801	2356	zf-C2H2	5	+
JAJATT010009257.1	3121	4020	zf-C2H2	8	+
JAJATT010009428.1	768	1971	zf-C2H2	9	-
JAJATT010009459.1	0	561	zf-C2H2	5	-
JAJATT010009459.1	1046	2927	zf-C2H2	16	+
JAJATT010009670.1	1123	1981	zf-C2H2	5	-
JAJATT010009689.1	2117	2714	zf-C2H2	6	-
JAJATT010009742.1	478	1702	zf-C2H2	9	-
JAJATT010009755.1	96	1614	zf-C2H2	14	+
JAJATT010009768.1	512	1709	zf-C2H2	11	-
JAJATT010009778.1	0	492	zf-C2H2	6	+
JAJATT010009778.1	805	1846	zf-C2H2	11	+
JAJATT010009967.1	778	2179	zf-C2H2	9	-
JAJATT010010030.1	2676	3651	zf-C2H2	10	-
JAJATT010010094.1	363	3112	zf-C2H2	29	-
JAJATT010010269.1	1642	3130	zf-C2H2	8	-
JAJATT010010344.1	1	1804	zf-C2H2	13	-
JAJATT010010344.1	2126	3386	zf-C2H2	10	+
JAJATT010010451.1	2723	3143	zf-C2H2	5	-
JAJATT010010600.1	907	1834	zf-C2H2	7	+
JAJATT010010600.1	2145	3228	zf-C2H2	6	+
JAJATT010010731.1	447	1494	zf-C2H2	11	-
JAJATT010010889.1	424	1963	zf-C2H2	6	-
JAJATT010011044.1	736	2155	zf-C2H2	12	+
JAJATT010011091.1	1734	2553	zf-C2H2	8	-
JAJATT010011205.1	173	929	zf-C2H2	7	+
JAJATT010011286.1	516	1386	zf-C2H2	9	-
JAJATT010011330.1	0	894	zf-C2H2	7	+
JAJATT010011332.1	972	2400	zf-C2H2	13	-
JAJATT010011359.1	348	1800	zf-C2H2	10	-
JAJATT010011477.1	1357	2350	zf-C2H2	8	-
JAJATT010011708.1	2037	2469	zf-C2H2	5	-
JAJATT010011729.1	2	1511	zf-C2H2	16	-
JAJATT010011729.1	2403	3012	zf-C2H2	7	-
JAJATT010011848.1	0	426	zf-C2H2	5	+
JAJATT010011856.1	825	2970	zf-C2H2	25	-
JAJATT010011870.1	1287	2967	zf-C2H2	14	+
JAJATT010011897.1	1064	2570	zf-C2H2	11	+
JAJATT010012094.1	1030	2257	zf-C2H2	9	+
JAJATT010012268.1	1415	2824	zf-C2H2	5	-
JAJATT010012287.1	700	2059	zf-C2H2	10	+
JAJATT010012298.1	318	969	zf-C2H2	6	-
JAJATT010012298.1	1171	2506	zf-C2H2	7	-
JAJATT010012460.1	1	1291	zf-C2H2	8	+
JAJATT010012518.1	2	1199	zf-C2H2	12	+
JAJATT010012518.1	1842	2742	zf-C2H2	6	+
JAJATT010012682.1	0	1605	zf-C2H2	9	+
JAJATT010012698.1	185	1166	zf-C2H2	5	-
JAJATT010012739.1	2	755	zf-C2H2	7	-
JAJATT010012739.1	1488	2730	zf-C2H2	13	-
JAJATT010012774.1	95	1547	zf-C2H2	11	-
JAJATT010012800.1	150	1191	zf-C2H2	11	+
JAJATT010012876.1	23	1187	zf-C2H2	10	-
JAJATT010012876.1	1633	2698	zf-C2H2	9	+
JAJATT010012880.1	557	1169	zf-C2H2	6	+
JAJATT010013045.1	2104	2656	zf-C2H2	6	+
JAJATT010013187.1	2	1148	zf-C2H2	8	+
JAJATT010013187.1	1978	2626	zf-C2H2	5	+
JAJATT010013330.1	1537	2593	zf-C2H2	9	-
JAJATT010013362.1	824	1607	zf-C2H2	6	-
JAJATT010013575.1	553	937	zf-C2H2	5	-
JAJATT010013575.1	1301	2123	zf-C2H2	5	-
JAJATT010013587.1	621	1878	zf-C2H2	9	-
JAJATT010013632.1	472	1468	zf-C2H2	11	+
JAJATT010013634.1	1444	2101	zf-C2H2	7	-
JAJATT010013723.1	1334	2354	zf-C2H2	6	+
JAJATT010013853.1	0	1728	zf-C2H2	20	+
JAJATT010013886.1	740	1940	zf-C2H2	9	-
JAJATT010013962.1	2	1070	zf-C2H2	11	-
JAJATT010013962.1	1605	2448	zf-C2H2	10	-
JAJATT010013984.1	1003	2335	zf-C2H2	11	-
JAJATT010014115.1	1010	2159	zf-C2H2	13	+
JAJATT010014232.1	1696	2293	zf-C2H2	6	-
JAJATT010014261.1	366	1389	zf-C2H2	8	+
JAJATT010014410.1	0	765	zf-C2H2	5	-
JAJATT010014410.1	1340	2357	zf-C2H2	12	-
JAJATT010014566.1	431	1076	zf-C2H2	7	+
JAJATT010014702.1	306	2236	zf-C2H2	22	-
JAJATT010014841.1	111	861	zf-C2H2	8	-
JAJATT010014868.1	0	723	zf-C2H2	7	+
JAJATT010014868.1	1548	2271	zf-C2H2	7	-
JAJATT010015112.1	1602	2226	zf-C2H2	7	-
JAJATT010015442.1	677	1637	zf-C2H2	8	-
JAJATT010015448.1	754	2155	zf-C2H2	11	-
JAJATT010015456.1	0	807	zf-C2H2	10	+
JAJATT010015465.1	264	1860	zf-C2H2	9	-
JAJATT010016040.1	1	1855	zf-C2H2	21	+
JAJATT010016441.1	667	1990	zf-C2H2	11	-
JAJATT010016448.1	342	1551	zf-C2H2	10	-
JAJATT010016906.1	0	1560	zf-C2H2	15	+
JAJATT010017001.1	459	1008	zf-C2H2	5	-
JAJATT010017164.1	562	1336	zf-C2H2	8	+
JAJATT010017317.1	58	1522	zf-C2H2	10	+
JAJATT010017671.1	1093	1798	zf-C2H2	7	+
JAJATT010018371.1	0	846	zf-C2H2	7	+
JAJATT010018866.1	392	1220	zf-C2H2	6	+
JAJATT010020007.1	142	1342	zf-C2H2	13	+
JAJATT010020020.1	0	945	zf-C2H2	6	-
JAJATT010020748.1	116	983	zf-C2H2	6	+
JAJATT010021051.1	436	1402	zf-C2H2	11	-
JAJATT010021461.1	2	944	zf-C2H2	9	-
JAJATT010021513.1	2	1217	zf-C2H2	13	+
JAJATT010021614.1	391	1396	zf-C2H2	10	-
JAJATT010021693.1	2	1019	zf-C2H2	9	+
JAJATT010022219.1	0	927	zf-C2H2	10	+
JAJATT010022358.1	448	1339	zf-C2H2	11	-
JAJATT010022359.1	0	1090	zf-C2H2	8	-
JAJATT010023239.1	28	1279	zf-C2H2	11	-
JAJATT010023386.1	600	1272	zf-C2H2	5	-
JAJATT010023461.1	2	1268	zf-C2H2	9	-
JAJATT010024578.1	767	1205	zf-C2H2	5	-
JAJATT010024672.1	382	1009	zf-C2H2	7	-
JAJATT010025005.1	1	1183	zf-C2H2	8	+
JAJATT010025090.1	116	1109	zf-C2H2	11	+
JAJATT010025784.1	590	1145	zf-C2H2	6	-
JAJATT010026564.1	381	1110	zf-C2H2	5	-
JAJATT010026742.1	137	578	zf-C2H2	5	-
JAJATT010026816.1	2	527	zf-C2H2	6	+
JAJATT010027464.1	0	393	zf-C2H2	5	+
JAJATT010027997.1	2	1052	zf-C2H2	12	-
JAJATT010028081.1	0	486	zf-C2H2	6	+
JAJATT010028874.1	55	835	zf-C2H2	9	+
```
