## Supplementary Data 2 for "Transposable elements drive the evolution of metazoan zinc finger genes": Culter_alburnus_znfs.bed

```
RXFN01000009.1	448770	450255	zf-C2H2	6	-
RXFN01000013.1	794689	795571	zf-C2H2	8	+
RXFN01000014.1	3029471	3030653	zf-C2H2	11	-
RXFN01000014.1	3035543	3036593	zf-C2H2	11	-
RXFN01000014.1	3053289	3054279	zf-C2H2	10	-
RXFN01000014.1	3065845	3067870	zf-C2H2	22	-
RXFN01000014.1	3076744	3077641	zf-C2H2	9	-
RXFN01000014.1	3100147	3101440	zf-C2H2	13	-
RXFN01000014.1	3112942	3113746	zf-C2H2	8	-
RXFN01000014.1	3120970	3121990	zf-C2H2	9	-
RXFN01000014.1	3125433	3126168	zf-C2H2	7	-
RXFN01000014.1	3128965	3130192	zf-C2H2	11	-
RXFN01000014.1	3133606	3134485	zf-C2H2	9	-
RXFN01000014.1	3139756	3140944	zf-C2H2	12	-
RXFN01000014.1	3152402	3153137	zf-C2H2	7	-
RXFN01000014.1	3156367	3157258	zf-C2H2	9	-
RXFN01000014.1	3170592	3171297	zf-C2H2	8	-
RXFN01000014.1	3178126	3179059	zf-C2H2	9	-
RXFN01000014.1	3182882	3183665	zf-C2H2	8	-
RXFN01000014.1	3187838	3188759	zf-C2H2	10	-
RXFN01000014.1	3192021	3192951	zf-C2H2	10	-
RXFN01000014.1	3203195	3203804	zf-C2H2	6	-
RXFN01000014.1	3206534	3207296	zf-C2H2	9	-
RXFN01000014.1	3217719	3218649	zf-C2H2	10	-
RXFN01000014.1	3232745	3233684	zf-C2H2	9	-
RXFN01000014.1	3245159	3246251	zf-C2H2	11	-
RXFN01000014.1	3252619	3253492	zf-C2H2	9	-
RXFN01000014.1	3257339	3257774	zf-C2H2	6	+
RXFN01000014.1	3260335	3261070	zf-C2H2	7	-
RXFN01000014.1	3275394	3276375	zf-C2H2	10	-
RXFN01000014.1	3284588	3285728	zf-C2H2	12	-
RXFN01000014.1	3287769	3288396	zf-C2H2	6	-
RXFN01000014.1	3299936	3301079	zf-C2H2	12	-
RXFN01000014.1	3310810	3311443	zf-C2H2	7	-
RXFN01000014.1	3316935	3318144	zf-C2H2	13	-
RXFN01000014.1	3319078	3320404	zf-C2H2	14	-
RXFN01000014.1	3325323	3326463	zf-C2H2	12	-
RXFN01000014.1	3333212	3334175	zf-C2H2	10	-
RXFN01000014.1	3340229	3341123	zf-C2H2	8	-
RXFN01000014.1	3353776	3354991	zf-C2H2	13	-
RXFN01000014.1	3369408	3370803	zf-C2H2	15	-
RXFN01000014.1	3383172	3385359	zf-C2H2	24	-
RXFN01000014.1	3398097	3399468	zf-C2H2	16	-
RXFN01000014.1	3413634	3414708	zf-C2H2	9	-
RXFN01000014.1	3416100	3417183	zf-C2H2	12	-
RXFN01000014.1	3428946	3429918	zf-C2H2	10	-
RXFN01000014.1	3432699	3433758	zf-C2H2	11	-
RXFN01000014.1	3441035	3442178	zf-C2H2	11	-
RXFN01000016.1	1046801	1047797	zf-C2H2	5	-
RXFN01000020.1	2055160	2059927	zf-C2H2	9	+
RXFN01000022.1	204245	205382	zf-C2H2	10	+
RXFN01000023.1	564848	568307	zf-C2H2	10	-
RXFN01000024.1	827863	828256	zf-C2H2	6	+
RXFN01000027.1	809687	815078	zf-C2H2	10	+
RXFN01000030.1	15264	16290	zf-C2H2	10	+
RXFN01000030.1	30902	31922	zf-C2H2	10	+
RXFN01000030.1	41751	42627	zf-C2H2	9	+
RXFN01000035.1	5224953	5226492	zf-C2H2	17	-
RXFN01000035.1	5321420	5322818	zf-C2H2	5	-
RXFN01000038.1	1036352	1037792	zf-C2H2	5	-
RXFN01000038.1	2683686	2684535	zf-C2H2	8	-
RXFN01000038.1	2687318	2688110	zf-C2H2	6	-
RXFN01000041.1	1268396	1269242	zf-C2H2	5	-
RXFN01000043.1	4491444	4493019	zf-C2H2	7	-
RXFN01000043.1	9845547	9849039	zf-C2H2	10	+
RXFN01000043.1	10836748	10838578	zf-C2H2	10	+
RXFN01000043.1	12684961	12686362	zf-C2H2	14	-
RXFN01000044.1	128631	130005	zf-C2H2	14	+
RXFN01000047.1	3660539	3662543	zf-C2H2	17	+
RXFN01000050.1	2304254	2307365	zf-C2H2	6	+
RXFN01000050.1	2397851	2403431	zf-C2H2	10	+
RXFN01000050.1	4491498	4492428	zf-C2H2	9	+
RXFN01000050.1	4494852	4495782	zf-C2H2	9	+
RXFN01000050.1	8318141	8320952	zf-C2H2	5	-
RXFN01000050.1	9044456	9045344	zf-C2H2	5	+
RXFN01000052.1	2905639	2907103	zf-C2H2	9	+
RXFN01000052.1	4571246	4572242	zf-C2H2	6	-
RXFN01000052.1	5484251	5485733	zf-C2H2	5	+
RXFN01000052.1	5569155	5572248	zf-C2H2	5	-
RXFN01000052.1	5816756	5818106	zf-C2H2	6	+
RXFN01000052.1	5885731	5888308	zf-C2H2	7	+
RXFN01000053.1	175870	177832	zf-C2H2	5	-
RXFN01000058.1	1807311	1809435	zf-C2H2	6	-
RXFN01000061.1	2052094	2053060	zf-C2H2	7	-
RXFN01000061.1	2053417	2054536	zf-C2H2	10	-
RXFN01000061.1	2054640	2057340	zf-C2H2	15	-
RXFN01000061.1	2062361	2064383	zf-C2H2	18	+
RXFN01000064.1	1101273	1105014	zf-C2H2	9	-
RXFN01000065.1	457105	461723	zf-C2H2	14	+
RXFN01000065.1	878548	880804	zf-C2H2	5	-
RXFN01000065.1	883230	884367	zf-C2H2	6	-
RXFN01000065.1	1690273	1690921	zf-C2H2	5	-
RXFN01000065.1	1703805	1705266	zf-C2H2	5	-
RXFN01000065.1	1743263	1745144	zf-C2H2	11	+
RXFN01000065.1	8722557	8723307	zf-C2H2	5	+
RXFN01000065.1	11404728	11406162	zf-C2H2	15	+
RXFN01000065.1	11889243	11890638	zf-C2H2	9	-
RXFN01000065.1	11987785	11988874	zf-C2H2	11	-
RXFN01000065.1	11994495	11995314	zf-C2H2	6	-
RXFN01000065.1	12007267	12007801	zf-C2H2	5	-
RXFN01000065.1	12019330	12020527	zf-C2H2	8	-
RXFN01000065.1	12023703	12027978	zf-C2H2	26	-
RXFN01000065.1	12032669	12036230	zf-C2H2	17	-
RXFN01000065.1	12073991	12076982	zf-C2H2	15	-
RXFN01000065.1	12080885	12084908	zf-C2H2	17	-
RXFN01000065.1	12090561	12098676	zf-C2H2	51	-
RXFN01000065.1	12128807	12130583	zf-C2H2	10	-
RXFN01000065.1	12263017	12265357	zf-C2H2	10	-
RXFN01000065.1	12369173	12370604	zf-C2H2	11	+
RXFN01000068.1	21103	21964	zf-C2H2	7	+
RXFN01000070.1	11568	13418	zf-C2H2	21	+
RXFN01000070.1	24801	28755	zf-C2H2	8	+
RXFN01000070.1	31303	32884	zf-C2H2	17	+
RXFN01000070.1	35589	36276	zf-C2H2	7	+
RXFN01000072.1	60056	61325	zf-C2H2	13	-
RXFN01000072.1	97037	97745	zf-C2H2	7	+
RXFN01000072.1	119931	120699	zf-C2H2	8	-
RXFN01000072.1	228854	229961	zf-C2H2	12	-
RXFN01000074.1	1306400	1309907	zf-C2H2	26	+
RXFN01000074.1	1711659	1712787	zf-C2H2	12	+
RXFN01000074.1	1726452	1728099	zf-C2H2	17	+
RXFN01000074.1	2407519	2408206	zf-C2H2	8	-
RXFN01000074.1	2412611	2414081	zf-C2H2	15	-
RXFN01000074.1	2434545	2435235	zf-C2H2	6	-
RXFN01000074.1	2445527	2447006	zf-C2H2	15	+
RXFN01000074.1	2475524	2476907	zf-C2H2	15	-
RXFN01000074.1	2481642	2482680	zf-C2H2	11	-
RXFN01000074.1	2502424	2504272	zf-C2H2	19	-
RXFN01000074.1	2565512	2566547	zf-C2H2	11	+
RXFN01000074.1	2577300	2578335	zf-C2H2	9	+
RXFN01000074.1	2594663	2595479	zf-C2H2	8	+
RXFN01000074.1	2612059	2612812	zf-C2H2	7	+
RXFN01000074.1	2616895	2617606	zf-C2H2	5	+
RXFN01000074.1	2666399	2667698	zf-C2H2	13	+
RXFN01000074.1	2677992	2679153	zf-C2H2	13	-
RXFN01000074.1	2726404	2727784	zf-C2H2	12	-
RXFN01000074.1	2747975	2749007	zf-C2H2	11	-
RXFN01000074.1	2753083	2754271	zf-C2H2	12	-
RXFN01000074.1	2759771	2761079	zf-C2H2	12	-
RXFN01000074.1	2765447	2766317	zf-C2H2	8	+
RXFN01000074.1	2981314	2982646	zf-C2H2	14	+
RXFN01000079.1	922345	923179	zf-C2H2	6	-
RXFN01000080.1	2707525	2710174	zf-C2H2	15	+
RXFN01000080.1	3503991	3505556	zf-C2H2	10	+
RXFN01000083.1	5834585	5835248	zf-C2H2	5	-
RXFN01000085.1	14076	15099	zf-C2H2	10	+
RXFN01000085.1	27271	28015	zf-C2H2	7	+
RXFN01000085.1	43021	44191	zf-C2H2	12	+
RXFN01000085.1	52006	52792	zf-C2H2	6	+
RXFN01000085.1	60717	61893	zf-C2H2	11	+
RXFN01000085.1	73533	74529	zf-C2H2	9	+
RXFN01000085.1	91813	92998	zf-C2H2	12	+
RXFN01000085.1	104333	105089	zf-C2H2	7	+
RXFN01000085.1	114949	116329	zf-C2H2	13	+
RXFN01000085.1	157250	158240	zf-C2H2	9	+
RXFN01000086.1	507891	509712	zf-C2H2	19	+
RXFN01000086.1	1193898	1197552	zf-C2H2	6	-
RXFN01000086.1	1291669	1292548	zf-C2H2	5	-
RXFN01000086.1	1451253	1452948	zf-C2H2	18	-
RXFN01000091.1	694302	695970	zf-C2H2	5	-
RXFN01000091.1	4275381	4277409	zf-C2H2	6	+
RXFN01000094.1	1908413	1909388	zf-C2H2	10	+
RXFN01000094.1	1915347	1916025	zf-C2H2	7	+
RXFN01000094.1	1940753	1941368	zf-C2H2	5	+
RXFN01000094.1	1947888	1948566	zf-C2H2	7	+
RXFN01000094.1	1950332	1951082	zf-C2H2	8	+
RXFN01000094.1	1956046	1956913	zf-C2H2	9	+
RXFN01000094.1	1963154	1963811	zf-C2H2	6	+
RXFN01000094.1	1964239	1964827	zf-C2H2	6	+
RXFN01000094.1	1969279	1970212	zf-C2H2	10	+
RXFN01000094.1	1974165	1975116	zf-C2H2	10	+
RXFN01000094.1	1981508	1982210	zf-C2H2	7	+
RXFN01000094.1	2029370	2029940	zf-C2H2	5	+
RXFN01000094.1	2107793	2108525	zf-C2H2	7	+
RXFN01000094.1	2112631	2113426	zf-C2H2	8	+
RXFN01000094.1	2117256	2118819	zf-C2H2	16	+
RXFN01000094.1	2121459	2122419	zf-C2H2	9	+
RXFN01000094.1	2127537	2131955	zf-C2H2	13	+
RXFN01000094.1	2134098	2134974	zf-C2H2	9	+
RXFN01000094.1	2150518	2151400	zf-C2H2	9	+
RXFN01000094.1	2156835	2157300	zf-C2H2	6	-
RXFN01000094.1	2161611	2163072	zf-C2H2	14	-
RXFN01000094.1	2166762	2167709	zf-C2H2	9	-
RXFN01000094.1	2172647	2173154	zf-C2H2	6	+
RXFN01000094.1	2183988	2185110	zf-C2H2	10	-
RXFN01000094.1	2191545	2192391	zf-C2H2	8	-
RXFN01000094.1	2197873	2199025	zf-C2H2	10	-
RXFN01000094.1	2202286	2203159	zf-C2H2	6	-
RXFN01000094.1	2206110	2207616	zf-C2H2	16	-
RXFN01000094.1	2212055	2213042	zf-C2H2	11	-
RXFN01000094.1	2215010	2216021	zf-C2H2	10	-
RXFN01000094.1	2222463	2223720	zf-C2H2	11	+
RXFN01000094.1	2231724	2232720	zf-C2H2	9	+
RXFN01000094.1	2238912	2239965	zf-C2H2	9	+
RXFN01000094.1	2254343	2255486	zf-C2H2	10	+
RXFN01000094.1	2257926	2258871	zf-C2H2	9	+
RXFN01000094.1	2263316	2263772	zf-C2H2	5	-
RXFN01000094.1	2275663	2276761	zf-C2H2	10	-
RXFN01000094.1	2292964	2293747	zf-C2H2	7	-
RXFN01000094.1	2295790	2296627	zf-C2H2	8	+
RXFN01000094.1	2304543	2305248	zf-C2H2	6	-
RXFN01000094.1	2307433	2308270	zf-C2H2	8	+
RXFN01000094.1	2315070	2315736	zf-C2H2	6	+
RXFN01000094.1	2332435	2333272	zf-C2H2	8	+
RXFN01000094.1	2337038	2337875	zf-C2H2	8	+
RXFN01000094.1	2339947	2340934	zf-C2H2	10	+
RXFN01000094.1	2343497	2344646	zf-C2H2	11	+
RXFN01000094.1	2347990	2348890	zf-C2H2	8	-
RXFN01000094.1	2354189	2355008	zf-C2H2	8	-
RXFN01000094.1	2356439	2357279	zf-C2H2	7	+
RXFN01000094.1	2359282	2360215	zf-C2H2	9	+
RXFN01000094.1	2362985	2364176	zf-C2H2	11	+
RXFN01000094.1	2367376	2368276	zf-C2H2	8	+
RXFN01000094.1	2372464	2373400	zf-C2H2	8	+
RXFN01000094.1	2375253	2376123	zf-C2H2	8	+
RXFN01000094.1	2378151	2379249	zf-C2H2	10	+
RXFN01000094.1	2381838	2382768	zf-C2H2	8	+
RXFN01000094.1	2386782	2387769	zf-C2H2	9	+
RXFN01000094.1	2393301	2394372	zf-C2H2	9	+
RXFN01000094.1	2399730	2400741	zf-C2H2	9	+
RXFN01000094.1	2405108	2406185	zf-C2H2	10	+
RXFN01000094.1	2414123	2415011	zf-C2H2	9	+
RXFN01000094.1	2418088	2419162	zf-C2H2	9	+
RXFN01000094.1	2432449	2433304	zf-C2H2	8	+
RXFN01000094.1	2434893	2435880	zf-C2H2	8	+
RXFN01000094.1	2439137	2440223	zf-C2H2	10	+
RXFN01000094.1	2441734	2442520	zf-C2H2	7	+
RXFN01000094.1	2445727	2446624	zf-C2H2	9	-
RXFN01000094.1	2448124	2448673	zf-C2H2	5	-
RXFN01000094.1	2454324	2455098	zf-C2H2	7	+
RXFN01000094.1	2469740	2470787	zf-C2H2	10	+
RXFN01000094.1	2475105	2475999	zf-C2H2	9	+
RXFN01000094.1	2481053	2482001	zf-C2H2	9	+
RXFN01000094.1	2485951	2486899	zf-C2H2	9	+
RXFN01000094.1	2494367	2495357	zf-C2H2	9	+
RXFN01000095.1	1513488	1514208	zf-C2H2	6	-
RXFN01000095.1	2262381	2265693	zf-C2H2	6	+
RXFN01000095.1	5119784	5120402	zf-C2H2	5	+
RXFN01000095.1	10887740	10890017	zf-C2H2	6	-
RXFN01000095.1	11216020	11219584	zf-C2H2	5	+
RXFN01000095.1	15694213	15695233	zf-C2H2	5	+
RXFN01000095.1	18714942	18717300	zf-C2H2	6	+
RXFN01000096.1	410992	412534	zf-C2H2	5	-
RXFN01000099.1	475754	478088	zf-C2H2	7	+
RXFN01000100.1	375303	376401	zf-C2H2	11	+
RXFN01000100.1	396854	397766	zf-C2H2	9	+
RXFN01000105.1	47147	47960	zf-C2H2	9	+
RXFN01000109.1	34304	35387	zf-C2H2	11	+
RXFN01000109.1	40914	42183	zf-C2H2	14	+
RXFN01000109.1	49928	50921	zf-C2H2	11	+
RXFN01000109.1	65965	67474	zf-C2H2	15	+
RXFN01000109.1	67782	68178	zf-C2H2	5	+
RXFN01000109.1	84679	86113	zf-C2H2	14	+
RXFN01000109.1	102796	104170	zf-C2H2	14	+
RXFN01000112.1	2285973	2286783	zf-C2H2	5	-
RXFN01000112.1	3282130	3286783	zf-C2H2	8	-
RXFN01000112.1	6297076	6298264	zf-C2H2	11	+
RXFN01000112.1	6302941	6304198	zf-C2H2	12	+
RXFN01000112.1	6313379	6314336	zf-C2H2	10	+
RXFN01000112.1	6322632	6324450	zf-C2H2	18	+
RXFN01000113.1	6617985	6618720	zf-C2H2	7	+
RXFN01000113.1	10240375	10243558	zf-C2H2	10	+
RXFN01000114.1	746754	749865	zf-C2H2	6	-
RXFN01000114.1	908303	910094	zf-C2H2	8	+
RXFN01000114.1	1091196	1094763	zf-C2H2	5	-
RXFN01000119.1	5545669	5549164	zf-C2H2	26	+
RXFN01000119.1	10335940	10337527	zf-C2H2	7	+
RXFN01000119.1	10864549	10866088	zf-C2H2	6	+
RXFN01000119.1	13669493	13670117	zf-C2H2	6	+
RXFN01000122.1	525453	525831	zf-C2H2	5	-
RXFN01000122.1	2713289	2713715	zf-C2H2	5	-
RXFN01000122.1	5143408	5144440	zf-C2H2	6	-
RXFN01000122.1	7852995	7854192	zf-C2H2	5	+
RXFN01000122.1	8102192	8102822	zf-C2H2	6	+
RXFN01000124.1	1732326	1735236	zf-C2H2	7	-
RXFN01000129.1	4588964	4589441	zf-C2H2	5	+
RXFN01000129.1	10375894	10378525	zf-C2H2	8	-
RXFN01000134.1	35561	36563	zf-C2H2	12	-
RXFN01000134.1	67816	68650	zf-C2H2	8	+
RXFN01000134.1	84796	85930	zf-C2H2	11	+
RXFN01000134.1	96480	97326	zf-C2H2	8	+
RXFN01000134.1	112311	113946	zf-C2H2	17	-
RXFN01000134.1	244613	246149	zf-C2H2	16	+
RXFN01000134.1	254298	255483	zf-C2H2	13	-
RXFN01000134.1	288191	289601	zf-C2H2	15	+
RXFN01000134.1	316490	320036	zf-C2H2	38	+
RXFN01000134.1	357678	358593	zf-C2H2	8	-
RXFN01000134.1	372104	373019	zf-C2H2	8	-
RXFN01000134.1	384087	385002	zf-C2H2	8	-
RXFN01000134.1	398994	400023	zf-C2H2	9	-
RXFN01000134.1	428358	428898	zf-C2H2	5	+
RXFN01000134.1	439124	439667	zf-C2H2	6	+
RXFN01000134.1	448512	449454	zf-C2H2	9	+
RXFN01000134.1	582980	583700	zf-C2H2	8	-
RXFN01000134.1	612787	613684	zf-C2H2	8	-
RXFN01000134.1	655717	656902	zf-C2H2	12	-
RXFN01000134.1	679829	680633	zf-C2H2	8	-
RXFN01000134.1	684871	685813	zf-C2H2	8	-
RXFN01000134.1	956110	957277	zf-C2H2	11	+
RXFN01000134.1	964790	965753	zf-C2H2	9	+
RXFN01000134.1	980799	981837	zf-C2H2	11	+
RXFN01000134.1	1003671	1005324	zf-C2H2	16	+
RXFN01000134.1	1017315	1018263	zf-C2H2	10	+
RXFN01000134.1	1036728	1038516	zf-C2H2	17	+
RXFN01000134.1	1073414	1074536	zf-C2H2	11	-
RXFN01000134.1	1082443	1083364	zf-C2H2	8	-
RXFN01000134.1	1113051	1113669	zf-C2H2	5	+
RXFN01000134.1	1250404	1251604	zf-C2H2	12	+
RXFN01000134.1	1264682	1266092	zf-C2H2	14	-
RXFN01000134.1	1278466	1279663	zf-C2H2	12	-
RXFN01000134.1	1290811	1291828	zf-C2H2	9	-
RXFN01000134.1	1304428	1305523	zf-C2H2	11	-
RXFN01000134.1	1646345	1647290	zf-C2H2	8	-
RXFN01000134.1	1660089	1661670	zf-C2H2	16	-
RXFN01000135.1	783447	784668	zf-C2H2	12	+
RXFN01000136.1	4787705	4788722	zf-C2H2	5	-
RXFN01000136.1	9005509	9007741	zf-C2H2	7	-
RXFN01000136.1	9015620	9016745	zf-C2H2	5	+
RXFN01000136.1	9030149	9031505	zf-C2H2	5	+
RXFN01000136.1	10565770	10567063	zf-C2H2	5	-
RXFN01000136.1	10594644	10595520	zf-C2H2	5	-
RXFN01000137.1	20073	20928	zf-C2H2	6	-
RXFN01000137.1	74623	76285	zf-C2H2	17	+
RXFN01000137.1	3690695	3691583	zf-C2H2	6	-
RXFN01000138.1	81497	82022	zf-C2H2	5	-
RXFN01000139.1	3241739	3242771	zf-C2H2	9	-
RXFN01000139.1	3248023	3248866	zf-C2H2	8	-
RXFN01000144.1	2344589	2346350	zf-C2H2	6	-
RXFN01000146.1	1800254	1801664	zf-C2H2	7	-
RXFN01000152.1	10201	11161	zf-C2H2	11	-
RXFN01000152.1	18406	19366	zf-C2H2	11	-
RXFN01000153.1	3880457	3882059	zf-C2H2	15	-
RXFN01000156.1	3697516	3698704	zf-C2H2	5	+
RXFN01000156.1	4084046	4084718	zf-C2H2	5	-
RXFN01000166.1	4133482	4134343	zf-C2H2	8	-
RXFN01000167.1	4017415	4018714	zf-C2H2	13	+
RXFN01000167.1	4028329	4029388	zf-C2H2	10	+
RXFN01000167.1	4036443	4037700	zf-C2H2	12	+
RXFN01000167.1	4075602	4076778	zf-C2H2	12	+
RXFN01000167.1	4088490	4089780	zf-C2H2	12	+
RXFN01000167.1	4375982	4377392	zf-C2H2	15	-
RXFN01000167.1	4384616	4385831	zf-C2H2	12	-
RXFN01000167.1	4409673	4410942	zf-C2H2	13	+
RXFN01000167.1	4418617	4419650	zf-C2H2	11	-
RXFN01000167.1	4428182	4429544	zf-C2H2	14	-
RXFN01000167.1	4434468	4435878	zf-C2H2	14	-
RXFN01000167.1	4445053	4446583	zf-C2H2	16	-
RXFN01000167.1	4459337	4460276	zf-C2H2	9	+
RXFN01000167.1	4475369	4476437	zf-C2H2	10	+
RXFN01000167.1	4489692	4490541	zf-C2H2	8	-
RXFN01000167.1	4496889	4497894	zf-C2H2	8	-
RXFN01000169.1	29428	31168	zf-C2H2	18	-
RXFN01000170.1	1187240	1188596	zf-C2H2	12	+
RXFN01000181.1	517882	518551	zf-C2H2	5	-
RXFN01000188.1	38634	40266	zf-C2H2	12	-
RXFN01000188.1	134646	135996	zf-C2H2	14	-
RXFN01000188.1	142783	144172	zf-C2H2	14	+
RXFN01000188.1	3561569	3562241	zf-C2H2	7	-
RXFN01000188.1	3566508	3567282	zf-C2H2	6	-
RXFN01000188.1	3571041	3571818	zf-C2H2	7	-
RXFN01000188.1	3995352	3996996	zf-C2H2	5	-
RXFN01000188.1	8537552	8539643	zf-C2H2	6	+
RXFN01000188.1	11386522	11387482	zf-C2H2	5	-
RXFN01000193.1	832936	833881	zf-C2H2	8	+
RXFN01000193.1	844192	844876	zf-C2H2	7	-
RXFN01000195.1	528523	529576	zf-C2H2	11	+
RXFN01000195.1	535474	536632	zf-C2H2	11	+
RXFN01000195.1	555261	556779	zf-C2H2	16	+
RXFN01000195.1	569064	570510	zf-C2H2	15	+
RXFN01000195.1	580210	581350	zf-C2H2	11	+
RXFN01000195.1	583799	584864	zf-C2H2	10	+
RXFN01000195.1	587605	588619	zf-C2H2	10	+
RXFN01000196.1	215334	220203	zf-C2H2	9	+
RXFN01000196.1	234472	235156	zf-C2H2	6	+
RXFN01000196.1	237172	238192	zf-C2H2	10	+
RXFN01000198.1	4970133	4970580	zf-C2H2	5	+
RXFN01000200.1	144152	145385	zf-C2H2	12	-
RXFN01000200.1	152244	153348	zf-C2H2	11	-
RXFN01000200.1	166889	167276	zf-C2H2	5	+
RXFN01000200.1	171283	172318	zf-C2H2	10	-
RXFN01000202.1	1035689	1037150	zf-C2H2	10	-
RXFN01000205.1	36525	38265	zf-C2H2	18	+
RXFN01000205.1	52419	53280	zf-C2H2	8	-
RXFN01000205.1	89287	90958	zf-C2H2	16	+
RXFN01000205.1	101582	102881	zf-C2H2	13	-
RXFN01000205.1	130830	132783	zf-C2H2	20	+
RXFN01000205.1	235857	237684	zf-C2H2	20	+
RXFN01000212.1	3807707	3809990	zf-C2H2	5	+
RXFN01000213.1	185600	186971	zf-C2H2	15	+
RXFN01000213.1	203045	204230	zf-C2H2	13	+
RXFN01000217.1	1571151	1572021	zf-C2H2	8	+
RXFN01000218.1	27898	29212	zf-C2H2	13	+
RXFN01000218.1	30370	31492	zf-C2H2	10	+
RXFN01000218.1	39737	40915	zf-C2H2	11	+
RXFN01000219.1	1929332	1930610	zf-C2H2	5	+
RXFN01000219.1	3847944	3852996	zf-C2H2	15	+
RXFN01000219.1	4524769	4525951	zf-C2H2	5	-
RXFN01000228.1	7125486	7126770	zf-C2H2	13	+
RXFN01000228.1	7128862	7130404	zf-C2H2	13	+
RXFN01000230.1	1999172	1999955	zf-C2H2	7	+
RXFN01000230.1	2005067	2006066	zf-C2H2	9	+
RXFN01000235.1	489448	490108	zf-C2H2	5	-
RXFN01000237.1	434521	435295	zf-C2H2	8	+
RXFN01000237.1	438438	439398	zf-C2H2	10	+
RXFN01000237.1	441022	441715	zf-C2H2	8	+
RXFN01000237.1	447675	448716	zf-C2H2	10	+
RXFN01000237.1	452424	453384	zf-C2H2	10	+
RXFN01000237.1	457785	459324	zf-C2H2	16	-
RXFN01000237.1	463048	464392	zf-C2H2	10	-
RXFN01000237.1	470125	470962	zf-C2H2	7	+
RXFN01000237.1	473714	474914	zf-C2H2	13	+
RXFN01000237.1	478722	479790	zf-C2H2	10	+
RXFN01000237.1	481325	482237	zf-C2H2	8	+
RXFN01000237.1	484524	485427	zf-C2H2	8	+
RXFN01000237.1	487473	488442	zf-C2H2	10	+
RXFN01000237.1	492858	494133	zf-C2H2	14	+
RXFN01000237.1	504429	505626	zf-C2H2	12	+
RXFN01000237.1	511770	512889	zf-C2H2	12	+
RXFN01000237.1	518966	520247	zf-C2H2	14	+
RXFN01000237.1	523471	524596	zf-C2H2	12	+
RXFN01000237.1	529929	531153	zf-C2H2	13	+
RXFN01000237.1	540261	541437	zf-C2H2	13	+
RXFN01000237.1	548427	548970	zf-C2H2	6	+
RXFN01000237.1	554976	555465	zf-C2H2	6	+
RXFN01000237.1	562701	563415	zf-C2H2	7	+
RXFN01000237.1	565999	566713	zf-C2H2	7	+
RXFN01000237.1	573858	574812	zf-C2H2	10	+
RXFN01000237.1	584655	585708	zf-C2H2	11	+
RXFN01000237.1	589362	590391	zf-C2H2	11	+
RXFN01000237.1	595469	596180	zf-C2H2	7	+
RXFN01000237.1	598564	599611	zf-C2H2	11	+
RXFN01000237.1	604268	605273	zf-C2H2	11	+
RXFN01000237.1	609158	609878	zf-C2H2	7	+
RXFN01000237.1	618909	619620	zf-C2H2	7	+
RXFN01000237.1	622038	622923	zf-C2H2	9	+
RXFN01000237.1	628060	629854	zf-C2H2	20	+
RXFN01000237.1	633141	634473	zf-C2H2	14	+
RXFN01000237.1	638426	639407	zf-C2H2	10	+
RXFN01000237.1	644642	646277	zf-C2H2	18	+
RXFN01000237.1	652122	653532	zf-C2H2	15	+
RXFN01000237.1	659332	660445	zf-C2H2	12	+
RXFN01000237.1	664896	665862	zf-C2H2	11	+
RXFN01000237.1	668479	669514	zf-C2H2	11	+
RXFN01000237.1	674148	675177	zf-C2H2	11	-
RXFN01000237.1	677237	678203	zf-C2H2	11	+
RXFN01000237.1	681028	682057	zf-C2H2	11	+
RXFN01000237.1	685038	685821	zf-C2H2	8	+
RXFN01000237.1	687610	688468	zf-C2H2	9	-
RXFN01000237.1	696826	697516	zf-C2H2	7	+
RXFN01000237.1	701452	702235	zf-C2H2	8	+
RXFN01000237.1	710242	711439	zf-C2H2	13	+
RXFN01000237.1	713480	714980	zf-C2H2	15	+
RXFN01000237.1	718424	719723	zf-C2H2	14	+
RXFN01000237.1	727661	728711	zf-C2H2	11	+
RXFN01000237.1	735628	736510	zf-C2H2	9	+
RXFN01000237.1	741757	743470	zf-C2H2	19	+
RXFN01000237.1	750841	752154	zf-C2H2	14	+
RXFN01000237.1	760079	761210	zf-C2H2	12	+
RXFN01000237.1	768579	769242	zf-C2H2	6	+
RXFN01000237.1	773551	774250	zf-C2H2	7	+
RXFN01000237.1	779816	781010	zf-C2H2	13	+
RXFN01000237.1	783537	784440	zf-C2H2	10	+
RXFN01000237.1	788732	789851	zf-C2H2	12	+
RXFN01000237.1	793603	794746	zf-C2H2	11	+
RXFN01000237.1	796898	798314	zf-C2H2	15	+
RXFN01000237.1	800137	801028	zf-C2H2	8	+
RXFN01000237.1	813054	814167	zf-C2H2	12	+
RXFN01000237.1	818353	819376	zf-C2H2	11	+
RXFN01000237.1	828509	829616	zf-C2H2	12	+
RXFN01000237.1	831297	832329	zf-C2H2	11	+
RXFN01000237.1	834952	835828	zf-C2H2	9	-
RXFN01000237.1	838389	839454	zf-C2H2	11	-
RXFN01000237.1	841309	842098	zf-C2H2	8	-
RXFN01000237.1	846750	847959	zf-C2H2	13	-
RXFN01000237.1	851062	852406	zf-C2H2	14	-
RXFN01000237.1	857092	858208	zf-C2H2	12	-
RXFN01000237.1	861880	863242	zf-C2H2	15	-
RXFN01000237.1	864627	865671	zf-C2H2	11	-
RXFN01000237.1	867703	868414	zf-C2H2	7	-
RXFN01000237.1	870754	872038	zf-C2H2	14	-
RXFN01000237.1	875223	876168	zf-C2H2	10	-
RXFN01000237.1	886220	887420	zf-C2H2	13	-
RXFN01000237.1	894465	895581	zf-C2H2	12	-
RXFN01000237.1	902390	903248	zf-C2H2	9	-
RXFN01000237.1	913245	914103	zf-C2H2	9	-
RXFN01000237.1	916582	917536	zf-C2H2	10	-
RXFN01000237.1	919873	920986	zf-C2H2	12	-
RXFN01000237.1	923175	924303	zf-C2H2	12	-
RXFN01000237.1	952698	953622	zf-C2H2	9	-
RXFN01000237.1	960182	961214	zf-C2H2	11	-
RXFN01000237.1	971814	972927	zf-C2H2	12	-
RXFN01000237.1	977715	978756	zf-C2H2	11	-
RXFN01000237.1	979530	980421	zf-C2H2	8	-
RXFN01000237.1	989934	991077	zf-C2H2	12	-
RXFN01000237.1	1004137	1005295	zf-C2H2	12	-
RXFN01000237.1	1008208	1009255	zf-C2H2	11	-
RXFN01000237.1	1017118	1018312	zf-C2H2	13	-
RXFN01000237.1	1025694	1026888	zf-C2H2	13	-
RXFN01000237.1	1032380	1033283	zf-C2H2	9	-
RXFN01000237.1	1038672	1039224	zf-C2H2	5	-
RXFN01000237.1	1042239	1043280	zf-C2H2	11	-
RXFN01000237.1	1047230	1048136	zf-C2H2	9	-
RXFN01000237.1	1053418	1054609	zf-C2H2	11	+
RXFN01000237.1	1067566	1068397	zf-C2H2	7	+
RXFN01000237.1	1073627	1074455	zf-C2H2	9	+
RXFN01000237.1	1078859	1079687	zf-C2H2	8	+
RXFN01000237.1	1084931	1085726	zf-C2H2	8	+
RXFN01000237.1	1092590	1093118	zf-C2H2	5	+
RXFN01000237.1	1099390	1100236	zf-C2H2	8	+
RXFN01000237.1	1127493	1129248	zf-C2H2	19	+
RXFN01000237.1	1134067	1134900	zf-C2H2	9	+
RXFN01000237.1	1140309	1141143	zf-C2H2	9	+
RXFN01000237.1	1149851	1150682	zf-C2H2	9	+
RXFN01000237.1	1154093	1154762	zf-C2H2	6	+
RXFN01000237.1	1156352	1157114	zf-C2H2	7	+
RXFN01000237.1	1164715	1166266	zf-C2H2	17	+
RXFN01000237.1	1178457	1179516	zf-C2H2	11	+
RXFN01000237.1	1198578	1199091	zf-C2H2	6	+
RXFN01000237.1	1205267	1206392	zf-C2H2	12	+
RXFN01000237.1	1224410	1225418	zf-C2H2	9	+
RXFN01000237.1	1238682	1240044	zf-C2H2	14	+
RXFN01000237.1	1250263	1251391	zf-C2H2	12	+
RXFN01000237.1	1256938	1257967	zf-C2H2	11	+
RXFN01000237.1	1263845	1264862	zf-C2H2	10	-
RXFN01000237.1	2609214	2613138	zf-C2H2	7	+
RXFN01000237.1	2621938	2623099	zf-C2H2	12	+
RXFN01000237.1	2660644	2661808	zf-C2H2	12	-
RXFN01000241.1	4645	5545	zf-C2H2	8	-
RXFN01000244.1	94824	95838	zf-C2H2	9	-
RXFN01000253.1	193172	194468	zf-C2H2	14	-
RXFN01000253.1	205364	206360	zf-C2H2	10	-
RXFN01000253.1	211798	212503	zf-C2H2	6	+
RXFN01000256.1	41642	42981	zf-C2H2	14	-
RXFN01000260.1	6709381	6714052	zf-C2H2	8	-
RXFN01000264.1	2442561	2444580	zf-C2H2	6	+
RXFN01000264.1	5061107	5061986	zf-C2H2	9	-
RXFN01000266.1	220388	221249	zf-C2H2	8	-
RXFN01000275.1	40353	41253	zf-C2H2	8	+
RXFN01000276.1	979186	980134	zf-C2H2	9	+
RXFN01000277.1	2301657	2305722	zf-C2H2	17	+
RXFN01000283.1	389062	398401	zf-C2H2	18	-
RXFN01000283.1	880364	885023	zf-C2H2	13	+
RXFN01000286.1	27798	28479	zf-C2H2	5	-
RXFN01000294.1	830531	831689	zf-C2H2	7	+
RXFN01000295.1	557852	560507	zf-C2H2	7	+
RXFN01000295.1	570882	571584	zf-C2H2	7	-
RXFN01000295.1	573404	574200	zf-C2H2	8	-
RXFN01000300.1	1893165	1895121	zf-C2H2	15	+
RXFN01000300.1	2032613	2033720	zf-C2H2	11	+
RXFN01000308.1	2031963	2033679	zf-C2H2	11	+
RXFN01000309.1	10610	12230	zf-C2H2	16	+
RXFN01000309.1	22459	23401	zf-C2H2	7	+
RXFN01000309.1	33080	34379	zf-C2H2	13	+
RXFN01000309.1	37687	38623	zf-C2H2	10	+
RXFN01000309.1	54961	56482	zf-C2H2	14	+
RXFN01000309.1	680050	680794	zf-C2H2	8	-
RXFN01000309.1	703123	704059	zf-C2H2	10	-
RXFN01000309.1	756633	758148	zf-C2H2	15	+
RXFN01000310.1	3260	4271	zf-C2H2	10	+
RXFN01000310.1	28243	28909	zf-C2H2	7	+
RXFN01000310.1	30488	31478	zf-C2H2	11	+
RXFN01000310.1	45027	46095	zf-C2H2	10	-
RXFN01000314.1	73609	74581	zf-C2H2	8	-
RXFN01000314.1	79433	80006	zf-C2H2	5	-
RXFN01000314.1	88523	90038	zf-C2H2	15	-
RXFN01000314.1	101071	102238	zf-C2H2	11	-
RXFN01000314.1	113904	114981	zf-C2H2	10	-
RXFN01000314.1	128198	129113	zf-C2H2	8	-
RXFN01000314.1	149593	150574	zf-C2H2	9	-
RXFN01000314.1	153285	154266	zf-C2H2	9	-
RXFN01000314.1	163108	164071	zf-C2H2	10	-
RXFN01000314.1	178029	179094	zf-C2H2	9	-
RXFN01000314.1	190648	192034	zf-C2H2	14	-
RXFN01000314.1	274932	276333	zf-C2H2	14	-
RXFN01000315.1	274885	275749	zf-C2H2	8	-
RXFN01000315.1	291901	292765	zf-C2H2	8	-
RXFN01000315.1	312843	313692	zf-C2H2	7	+
RXFN01000318.1	2580915	2582741	zf-C2H2	20	-
RXFN01000319.1	2009173	2010640	zf-C2H2	7	-
RXFN01000319.1	2556240	2558820	zf-C2H2	6	+
RXFN01000319.1	2603198	2608439	zf-C2H2	9	+
RXFN01000319.1	6353248	6354538	zf-C2H2	12	-
RXFN01000319.1	7080017	7081088	zf-C2H2	10	+
RXFN01000320.1	847077	848781	zf-C2H2	5	+
RXFN01000320.1	3591315	3592231	zf-C2H2	6	-
RXFN01000329.1	106573	107425	zf-C2H2	9	-
RXFN01000329.1	117622	118534	zf-C2H2	10	-
RXFN01000329.1	155321	156620	zf-C2H2	13	+
RXFN01000330.1	1084043	1084958	zf-C2H2	9	+
RXFN01000330.1	1085613	1088622	zf-C2H2	19	+
RXFN01000335.1	3035708	3036812	zf-C2H2	6	-
RXFN01000338.1	3264339	3266307	zf-C2H2	11	-
RXFN01000349.1	183633	185115	zf-C2H2	10	-
RXFN01000349.1	2346243	2347422	zf-C2H2	11	+
RXFN01000351.1	21341	22229	zf-C2H2	6	+
RXFN01000351.1	30843	32016	zf-C2H2	12	+
RXFN01000353.1	50478	51555	zf-C2H2	10	-
RXFN01000353.1	58934	59597	zf-C2H2	7	-
RXFN01000358.1	195393	197526	zf-C2H2	23	-
RXFN01000358.1	214649	216947	zf-C2H2	25	-
RXFN01000358.1	231826	232726	zf-C2H2	10	-
RXFN01000358.1	256666	258907	zf-C2H2	24	-
RXFN01000358.1	296278	297193	zf-C2H2	8	-
RXFN01000358.1	338123	339578	zf-C2H2	13	-
RXFN01000358.1	355829	357500	zf-C2H2	18	-
RXFN01000358.1	369175	370732	zf-C2H2	18	-
RXFN01000358.1	391459	393040	zf-C2H2	17	-
RXFN01000358.1	404560	405328	zf-C2H2	7	-
RXFN01000358.1	414758	415430	zf-C2H2	6	-
RXFN01000358.1	419998	421663	zf-C2H2	18	-
RXFN01000358.1	431165	432671	zf-C2H2	16	-
RXFN01000358.1	450534	452307	zf-C2H2	19	-
RXFN01000358.1	474283	476413	zf-C2H2	22	-
RXFN01000358.1	493619	495479	zf-C2H2	20	-
RXFN01000358.1	505317	506937	zf-C2H2	17	-
RXFN01000358.1	517780	519805	zf-C2H2	21	-
RXFN01000358.1	534091	535921	zf-C2H2	20	-
RXFN01000358.1	572530	574516	zf-C2H2	21	-
RXFN01000358.1	628141	629614	zf-C2H2	14	-
RXFN01000358.1	638843	639668	zf-C2H2	8	-
RXFN01000358.1	658524	659451	zf-C2H2	9	-
RXFN01000358.1	724976	726617	zf-C2H2	15	+
RXFN01000358.1	737690	738554	zf-C2H2	8	-
RXFN01000358.1	749760	750972	zf-C2H2	10	+
RXFN01000358.1	769350	770169	zf-C2H2	10	-
RXFN01000358.1	777441	778482	zf-C2H2	9	+
RXFN01000359.1	2515901	2517686	zf-C2H2	17	-
RXFN01000359.1	2544596	2545499	zf-C2H2	9	-
RXFN01000360.1	252885	253755	zf-C2H2	8	-
RXFN01000360.1	261074	262034	zf-C2H2	9	+
RXFN01000369.1	90142	90787	zf-C2H2	6	-
RXFN01000370.1	135773	136913	zf-C2H2	6	-
RXFN01000373.1	37368	38298	zf-C2H2	9	+
RXFN01000376.1	359274	360468	zf-C2H2	12	+
RXFN01000376.1	376332	377442	zf-C2H2	12	+
RXFN01000376.1	386518	387661	zf-C2H2	11	-
RXFN01000376.1	400464	401475	zf-C2H2	9	-
RXFN01000382.1	494	1799	zf-C2H2	13	-
RXFN01000382.1	25889	26846	zf-C2H2	8	-
RXFN01000382.1	40277	41318	zf-C2H2	12	-
RXFN01000382.1	42360	43377	zf-C2H2	11	-
RXFN01000382.1	52240	53320	zf-C2H2	11	+
RXFN01000382.1	98626	99058	zf-C2H2	5	+
RXFN01000382.1	212123	213692	zf-C2H2	16	-
RXFN01000382.1	232231	233527	zf-C2H2	13	+
RXFN01000382.1	248894	250178	zf-C2H2	12	-
RXFN01000397.1	1819	4156	zf-C2H2	25	-
RXFN01000410.1	7362	9231	zf-C2H2	10	+
RXFN01000426.1	384647	386063	zf-C2H2	14	+
RXFN01000428.1	1449780	1451256	zf-C2H2	16	+
RXFN01000428.1	1454707	1456171	zf-C2H2	15	+
RXFN01000428.1	1460555	1462031	zf-C2H2	16	+
RXFN01000428.1	1467048	1468446	zf-C2H2	14	+
RXFN01000428.1	2825164	2827417	zf-C2H2	7	+
RXFN01000432.1	443865	445203	zf-C2H2	14	+
RXFN01000436.1	187626	188544	zf-C2H2	9	-
RXFN01000436.1	204935	206706	zf-C2H2	20	-
RXFN01000436.1	222592	224434	zf-C2H2	20	-
RXFN01000436.1	242739	243129	zf-C2H2	5	-
RXFN01000436.1	263719	264704	zf-C2H2	10	-
RXFN01000436.1	266413	266854	zf-C2H2	5	-
RXFN01000436.1	291047	292067	zf-C2H2	10	-
RXFN01000436.1	314810	315602	zf-C2H2	8	-
RXFN01000436.1	325343	326849	zf-C2H2	16	-
RXFN01000436.1	354375	355608	zf-C2H2	12	-
RXFN01000436.1	366713	368489	zf-C2H2	19	-
RXFN01000436.1	377635	379054	zf-C2H2	13	-
RXFN01000436.1	392878	394768	zf-C2H2	19	-
RXFN01000436.1	398732	400205	zf-C2H2	14	-
RXFN01000449.1	1177405	1179388	zf-C2H2	6	+
RXFN01000450.1	346343	348470	zf-C2H2	9	+
RXFN01000454.1	61270	62956	zf-C2H2	17	+
RXFN01000454.1	75372	76728	zf-C2H2	14	+
RXFN01000454.1	80726	81938	zf-C2H2	13	+
RXFN01000454.1	83397	84846	zf-C2H2	17	+
RXFN01000454.1	95547	97044	zf-C2H2	16	+
RXFN01000461.1	344174	345317	zf-C2H2	11	-
RXFN01000461.1	1011354	1012611	zf-C2H2	13	-
RXFN01000464.1	120850	122215	zf-C2H2	5	-
RXFN01000466.1	41023	42634	zf-C2H2	15	+
RXFN01000466.1	48276	48882	zf-C2H2	7	+
RXFN01000466.1	54754	57052	zf-C2H2	24	+
RXFN01000466.1	115849	116662	zf-C2H2	8	+
RXFN01000466.1	131955	135657	zf-C2H2	40	+
RXFN01000466.1	151033	151627	zf-C2H2	6	+
RXFN01000466.1	166025	166910	zf-C2H2	10	+
RXFN01000466.1	182881	183874	zf-C2H2	12	+
RXFN01000466.1	186307	187675	zf-C2H2	16	+
RXFN01000466.1	191606	192944	zf-C2H2	14	+
RXFN01000466.1	269840	270926	zf-C2H2	11	+
RXFN01000466.1	276992	278357	zf-C2H2	14	+
RXFN01000466.1	283385	284615	zf-C2H2	11	+
RXFN01000466.1	295621	296875	zf-C2H2	13	+
RXFN01000466.1	306574	307732	zf-C2H2	12	+
RXFN01000466.1	313346	314297	zf-C2H2	9	+
RXFN01000466.1	323592	324873	zf-C2H2	13	+
RXFN01000467.1	9069	9954	zf-C2H2	8	-
RXFN01000468.1	501	2157	zf-C2H2	17	+
RXFN01000468.1	27277	28342	zf-C2H2	12	+
RXFN01000476.1	76607	77510	zf-C2H2	10	-
RXFN01000476.1	115360	116074	zf-C2H2	6	+
RXFN01000482.1	105012	106203	zf-C2H2	12	+
RXFN01000482.1	107586	108996	zf-C2H2	17	+
RXFN01000488.1	203	1859	zf-C2H2	18	-
RXFN01000488.1	77077	79216	zf-C2H2	5	-
RXFN01000498.1	215749	217615	zf-C2H2	19	-
RXFN01000498.1	232486	233368	zf-C2H2	8	+
RXFN01000498.1	256965	258387	zf-C2H2	15	-
RXFN01000498.1	330675	331878	zf-C2H2	13	-
RXFN01000498.1	378171	379344	zf-C2H2	12	-
RXFN01000498.1	398883	399816	zf-C2H2	9	-
RXFN01000498.1	427767	428778	zf-C2H2	10	-
RXFN01000498.1	437299	438145	zf-C2H2	8	-
RXFN01000498.1	760618	761626	zf-C2H2	10	-
RXFN01000519.1	559351	560755	zf-C2H2	16	+
RXFN01000519.1	567760	569338	zf-C2H2	15	+
RXFN01000519.1	577574	579389	zf-C2H2	18	+
RXFN01000519.1	591621	592872	zf-C2H2	14	+
RXFN01000519.1	602333	604478	zf-C2H2	23	+
RXFN01000519.1	610279	611674	zf-C2H2	14	+
RXFN01000523.1	18383	19232	zf-C2H2	9	-
RXFN01000523.1	43092	44046	zf-C2H2	11	+
RXFN01000523.1	61497	66141	zf-C2H2	7	-
RXFN01000523.1	93334	94327	zf-C2H2	9	-
RXFN01000523.1	107615	108728	zf-C2H2	14	-
RXFN01000526.1	50360	51815	zf-C2H2	16	-
RXFN01000531.1	16644	17670	zf-C2H2	10	+
RXFN01000535.1	9093	9801	zf-C2H2	6	+
RXFN01000535.1	29214	30585	zf-C2H2	14	+
RXFN01000544.1	741	1530	zf-C2H2	8	-
RXFN01000545.1	45194	46271	zf-C2H2	10	-
RXFN01000545.1	149635	150766	zf-C2H2	11	-
RXFN01000545.1	173954	175088	zf-C2H2	11	-
RXFN01000545.1	213273	214518	zf-C2H2	11	-
RXFN01000545.1	218300	219164	zf-C2H2	8	-
RXFN01000545.1	280483	281479	zf-C2H2	10	-
RXFN01000553.1	369345	370380	zf-C2H2	5	-
RXFN01000558.1	487715	489428	zf-C2H2	18	+
RXFN01000563.1	1332035	1334744	zf-C2H2	14	+
RXFN01000563.1	1334925	1336173	zf-C2H2	9	+
RXFN01000563.1	1337437	1338436	zf-C2H2	8	+
RXFN01000563.1	1435800	1437327	zf-C2H2	8	+
RXFN01000569.1	139715	141173	zf-C2H2	15	-
RXFN01000569.1	152170	153073	zf-C2H2	8	-
RXFN01000569.1	159950	160934	zf-C2H2	8	+
RXFN01000569.1	169124	169928	zf-C2H2	7	+
RXFN01000569.1	177637	178543	zf-C2H2	8	+
RXFN01000569.1	193273	194881	zf-C2H2	17	+
RXFN01000569.1	223026	223995	zf-C2H2	9	-
RXFN01000569.1	234130	235435	zf-C2H2	13	+
RXFN01000569.1	250331	251951	zf-C2H2	15	+
RXFN01000569.1	281753	282722	zf-C2H2	8	+
RXFN01000569.1	294543	295335	zf-C2H2	6	+
RXFN01000569.1	306164	307154	zf-C2H2	10	+
RXFN01000569.1	351271	353386	zf-C2H2	21	-
RXFN01000569.1	371764	373255	zf-C2H2	15	-
RXFN01000569.1	384712	385669	zf-C2H2	9	-
RXFN01000569.1	394746	395379	zf-C2H2	6	+
RXFN01000569.1	478923	480000	zf-C2H2	10	+
RXFN01000569.1	492625	494335	zf-C2H2	16	-
RXFN01000569.1	523528	524968	zf-C2H2	14	+
RXFN01000569.1	533597	535430	zf-C2H2	17	+
RXFN01000569.1	554930	555869	zf-C2H2	9	-
RXFN01000569.1	570761	571748	zf-C2H2	9	-
RXFN01000569.1	599090	599828	zf-C2H2	7	-
RXFN01000569.1	621016	621976	zf-C2H2	9	-
RXFN01000569.1	637387	639070	zf-C2H2	18	-
RXFN01000569.1	692109	693756	zf-C2H2	15	-
RXFN01000569.1	718220	719204	zf-C2H2	9	-
RXFN01000569.1	809151	810039	zf-C2H2	8	-
RXFN01000569.1	821613	823380	zf-C2H2	18	-
RXFN01000577.1	10662	11577	zf-C2H2	9	-
RXFN01000577.1	24155	24887	zf-C2H2	9	-
RXFN01000577.1	178452	179088	zf-C2H2	7	-
RXFN01000577.1	183286	183916	zf-C2H2	7	-
RXFN01000579.1	27650	28778	zf-C2H2	12	+
RXFN01000579.1	32712	33828	zf-C2H2	12	+
RXFN01000579.1	36873	37884	zf-C2H2	11	+
RXFN01000579.1	100040	101093	zf-C2H2	11	-
RXFN01000579.1	107904	108963	zf-C2H2	11	+
RXFN01000579.1	116750	117728	zf-C2H2	11	+
RXFN01000579.1	123031	123895	zf-C2H2	10	+
RXFN01000579.1	125831	126956	zf-C2H2	12	+
RXFN01000579.1	131818	132943	zf-C2H2	12	+
RXFN01000579.1	142514	143609	zf-C2H2	11	+
RXFN01000579.1	150213	151229	zf-C2H2	12	+
RXFN01000579.1	199783	201085	zf-C2H2	13	+
RXFN01000579.1	204702	205835	zf-C2H2	12	+
RXFN01000579.1	211197	212490	zf-C2H2	14	+
RXFN01000579.1	218649	219861	zf-C2H2	12	+
RXFN01000586.1	14307	14739	zf-C2H2	5	+
RXFN01000590.1	1268	1835	zf-C2H2	5	+
RXFN01000594.1	188071	189166	zf-C2H2	10	+
RXFN01000594.1	194287	195466	zf-C2H2	12	+
RXFN01000616.1	681268	682255	zf-C2H2	9	-
RXFN01000618.1	8363	9206	zf-C2H2	8	-
RXFN01000618.1	20486	21218	zf-C2H2	9	-
RXFN01000621.1	249492	251058	zf-C2H2	16	-
RXFN01000621.1	331533	332902	zf-C2H2	14	-
RXFN01000621.1	394024	395398	zf-C2H2	14	-
RXFN01000623.1	37752	38838	zf-C2H2	10	+
RXFN01000623.1	48381	48927	zf-C2H2	6	+
RXFN01000624.1	419408	420968	zf-C2H2	16	+
RXFN01000624.1	437784	438720	zf-C2H2	8	+
RXFN01000624.1	442083	442911	zf-C2H2	7	+
RXFN01000624.1	449181	450873	zf-C2H2	19	+
RXFN01000624.1	455422	455995	zf-C2H2	5	-
RXFN01000624.1	456222	457317	zf-C2H2	11	-
RXFN01000624.1	585156	585891	zf-C2H2	5	-
RXFN01000624.1	590420	591290	zf-C2H2	9	+
RXFN01000624.1	597149	598673	zf-C2H2	16	-
RXFN01000624.1	612532	613636	zf-C2H2	11	+
RXFN01000624.1	622167	623190	zf-C2H2	10	+
RXFN01000638.1	76325	77532	zf-C2H2	13	-
RXFN01000638.1	88612	89437	zf-C2H2	9	-
RXFN01000638.1	102301	103498	zf-C2H2	13	-
RXFN01000643.1	47530	48334	zf-C2H2	7	+
RXFN01000644.1	40208	40970	zf-C2H2	6	-
RXFN01000653.1	39264	41757	zf-C2H2	11	-
RXFN01000653.1	70774	71692	zf-C2H2	9	-
RXFN01000653.1	112848	114801	zf-C2H2	21	+
RXFN01000656.1	158064	158934	zf-C2H2	9	+
RXFN01000671.1	122991	124242	zf-C2H2	13	+
RXFN01000671.1	125335	125737	zf-C2H2	5	+
RXFN01000671.1	135951	136632	zf-C2H2	6	-
RXFN01000671.1	139002	139683	zf-C2H2	6	-
RXFN01000671.1	146973	148018	zf-C2H2	11	+
RXFN01000671.1	153961	154813	zf-C2H2	8	-
RXFN01000671.1	182216	183413	zf-C2H2	12	+
RXFN01000671.1	202123	203820	zf-C2H2	19	+
RXFN01000671.1	224298	225837	zf-C2H2	16	+
RXFN01000671.1	242383	244114	zf-C2H2	19	+
RXFN01000671.1	257455	258811	zf-C2H2	14	+
RXFN01000671.1	268847	270104	zf-C2H2	13	+
RXFN01000671.1	276772	277672	zf-C2H2	9	+
RXFN01000671.1	400243	401593	zf-C2H2	17	-
RXFN01000671.1	412486	414082	zf-C2H2	16	-
RXFN01000671.1	434692	436006	zf-C2H2	13	+
RXFN01000681.1	27077	27869	zf-C2H2	8	+
RXFN01000683.1	142394	143495	zf-C2H2	11	+
RXFN01000683.1	165238	166348	zf-C2H2	12	+
RXFN01000683.1	172300	173410	zf-C2H2	10	+
RXFN01000683.1	182989	184168	zf-C2H2	11	+
RXFN01000683.1	301219	302215	zf-C2H2	10	-
RXFN01000683.1	510459	511104	zf-C2H2	5	-
RXFN01000683.1	520539	521493	zf-C2H2	9	+
RXFN01000683.1	530130	530748	zf-C2H2	5	+
RXFN01000683.1	531274	532852	zf-C2H2	16	+
RXFN01000683.1	553261	554263	zf-C2H2	10	+
RXFN01000683.1	567627	568449	zf-C2H2	8	+
RXFN01000683.1	571029	572799	zf-C2H2	17	+
RXFN01000683.1	608810	609557	zf-C2H2	6	+
RXFN01000683.1	629287	629971	zf-C2H2	6	+
RXFN01000683.1	636389	637082	zf-C2H2	6	+
RXFN01000683.1	638654	640205	zf-C2H2	15	+
RXFN01000683.1	694400	695285	zf-C2H2	8	-
RXFN01000683.1	696707	697568	zf-C2H2	8	-
RXFN01000686.1	8650	9436	zf-C2H2	7	-
RXFN01000686.1	17854	22705	zf-C2H2	7	+
RXFN01000686.1	74952	75807	zf-C2H2	8	+
RXFN01000686.1	112128	112908	zf-C2H2	7	+
RXFN01000686.1	164338	165274	zf-C2H2	8	-
RXFN01000686.1	204114	205155	zf-C2H2	10	-
RXFN01000687.1	26077	27205	zf-C2H2	12	-
RXFN01000687.1	104884	106084	zf-C2H2	12	+
RXFN01000687.1	220173	220731	zf-C2H2	7	+
RXFN01000687.1	224263	224986	zf-C2H2	6	+
RXFN01000687.1	225489	226716	zf-C2H2	11	+
RXFN01000690.1	9488	10355	zf-C2H2	9	-
RXFN01000690.1	38885	39899	zf-C2H2	10	-
RXFN01000690.1	55784	56582	zf-C2H2	9	+
RXFN01000695.1	188739	189531	zf-C2H2	8	+
RXFN01000701.1	10296	11106	zf-C2H2	8	-
RXFN01000701.1	12722	13496	zf-C2H2	8	-
RXFN01000701.1	17544	18489	zf-C2H2	11	-
RXFN01000701.1	35404	37030	zf-C2H2	17	-
RXFN01000701.1	46861	48247	zf-C2H2	14	-
RXFN01000701.1	48546	50406	zf-C2H2	20	-
RXFN01000701.1	68958	69909	zf-C2H2	9	-
RXFN01000701.1	78855	79947	zf-C2H2	9	-
RXFN01000701.1	86856	87933	zf-C2H2	10	+
RXFN01000701.1	93047	94439	zf-C2H2	14	+
RXFN01000701.1	99252	100373	zf-C2H2	11	-
RXFN01000701.1	110197	111139	zf-C2H2	9	-
RXFN01000701.1	118910	119771	zf-C2H2	7	-
RXFN01000704.1	6749	8300	zf-C2H2	15	-
RXFN01000705.1	295653	296403	zf-C2H2	5	-
RXFN01000715.1	113273	114143	zf-C2H2	9	-
RXFN01000715.1	118189	119209	zf-C2H2	11	-
RXFN01000715.1	143367	144525	zf-C2H2	11	-
RXFN01000717.1	211795	213454	zf-C2H2	17	-
RXFN01000728.1	142270	143308	zf-C2H2	9	+
RXFN01000731.1	11987	13088	zf-C2H2	11	+
RXFN01000740.1	10129	11284	zf-C2H2	12	+
RXFN01000740.1	151215	152370	zf-C2H2	12	+
RXFN01000740.1	171101	171860	zf-C2H2	5	-
RXFN01000740.1	176293	178111	zf-C2H2	19	-
RXFN01000771.1	44409	45786	zf-C2H2	15	-
RXFN01000771.1	90728	91949	zf-C2H2	14	+
RXFN01000771.1	110981	112073	zf-C2H2	11	-
RXFN01000783.1	56219	57332	zf-C2H2	11	-
RXFN01000783.1	108246	108957	zf-C2H2	7	-
RXFN01000783.1	120404	121352	zf-C2H2	9	-
RXFN01000783.1	122841	124125	zf-C2H2	13	-
RXFN01000783.1	125905	127072	zf-C2H2	11	-
RXFN01000783.1	137887	138772	zf-C2H2	9	-
RXFN01000783.1	151145	151805	zf-C2H2	6	-
RXFN01000791.1	1494	3591	zf-C2H2	6	+
RXFN01000797.1	40200	41568	zf-C2H2	16	-
RXFN01000802.1	69183	69615	zf-C2H2	5	+
RXFN01000802.1	100993	103363	zf-C2H2	25	+
RXFN01000802.1	138577	139672	zf-C2H2	11	+
RXFN01000802.1	152899	153949	zf-C2H2	10	+
RXFN01000802.1	170682	172044	zf-C2H2	14	+
RXFN01000802.1	182671	183439	zf-C2H2	7	+
RXFN01000802.1	186555	187587	zf-C2H2	7	+
RXFN01000802.1	210612	211755	zf-C2H2	10	+
RXFN01000802.1	219645	220848	zf-C2H2	12	+
RXFN01000802.1	237917	239222	zf-C2H2	12	+
RXFN01000802.1	258373	259285	zf-C2H2	7	+
RXFN01000802.1	262514	263276	zf-C2H2	5	+
RXFN01000802.1	274368	275502	zf-C2H2	10	+
RXFN01000802.1	286449	287790	zf-C2H2	11	+
RXFN01000802.1	292565	293813	zf-C2H2	12	+
RXFN01000802.1	305558	306614	zf-C2H2	10	+
RXFN01000802.1	315017	316154	zf-C2H2	11	+
RXFN01000802.1	346777	348328	zf-C2H2	17	+
RXFN01000802.1	365263	366755	zf-C2H2	14	+
RXFN01000802.1	370138	376204	zf-C2H2	16	+
RXFN01000802.1	377319	378696	zf-C2H2	15	+
RXFN01000807.1	49604	50444	zf-C2H2	8	-
RXFN01000819.1	93322	99451	zf-C2H2	17	-
RXFN01000821.1	4772	5807	zf-C2H2	10	-
RXFN01000826.1	68354	69287	zf-C2H2	10	+
RXFN01000827.1	284445	285318	zf-C2H2	8	-
RXFN01000828.1	215275	222247	zf-C2H2	16	-
RXFN01000832.1	26153	27164	zf-C2H2	10	-
RXFN01000852.1	43173	44490	zf-C2H2	13	-
RXFN01000852.1	54104	55082	zf-C2H2	10	+
RXFN01000869.1	2571	3348	zf-C2H2	8	-
RXFN01000869.1	40067	41348	zf-C2H2	14	+
RXFN01000869.1	57071	58169	zf-C2H2	12	-
RXFN01000884.1	953643	954844	zf-C2H2	13	-
RXFN01000888.1	74463	75702	zf-C2H2	12	+
RXFN01000899.1	39243	40338	zf-C2H2	11	+
RXFN01000906.1	337403	338369	zf-C2H2	10	+
RXFN01000906.1	342938	344003	zf-C2H2	11	+
RXFN01000906.1	358462	359525	zf-C2H2	11	+
RXFN01000906.1	588106	589255	zf-C2H2	12	-
RXFN01000906.1	598256	599387	zf-C2H2	12	-
RXFN01000909.1	7037	8153	zf-C2H2	11	-
RXFN01000914.1	350315	351059	zf-C2H2	8	-
RXFN01000918.1	80766	81801	zf-C2H2	11	+
RXFN01000918.1	112704	113727	zf-C2H2	11	+
RXFN01000923.1	150552	151590	zf-C2H2	10	-
RXFN01000923.1	162355	163055	zf-C2H2	8	-
RXFN01000923.1	163375	164641	zf-C2H2	13	-
RXFN01000923.1	196158	198309	zf-C2H2	23	-
RXFN01000923.1	218325	219012	zf-C2H2	6	-
RXFN01000923.1	238170	239241	zf-C2H2	10	-
RXFN01000923.1	263576	264263	zf-C2H2	6	-
RXFN01000937.1	3247	4315	zf-C2H2	11	-
RXFN01000939.1	154193	154934	zf-C2H2	7	+
RXFN01000939.1	155689	156688	zf-C2H2	10	+
RXFN01000940.1	3973	4990	zf-C2H2	10	-
RXFN01000940.1	24579	25659	zf-C2H2	10	-
RXFN01000940.1	76737	77601	zf-C2H2	8	+
RXFN01000942.1	66871	67768	zf-C2H2	10	+
RXFN01000957.1	554	1367	zf-C2H2	8	-
RXFN01000961.1	45197	46151	zf-C2H2	10	-
RXFN01000964.1	69173	70121	zf-C2H2	9	+
RXFN01000964.1	81215	82367	zf-C2H2	10	+
RXFN01000964.1	101929	102718	zf-C2H2	7	+
RXFN01000966.1	4587	5922	zf-C2H2	14	-
RXFN01000966.1	76379	77123	zf-C2H2	6	-
RXFN01000966.1	88097	89060	zf-C2H2	9	+
RXFN01000986.1	20157	21144	zf-C2H2	10	-
RXFN01000986.1	107459	108287	zf-C2H2	8	+
RXFN01000986.1	335508	336417	zf-C2H2	10	-
RXFN01000986.1	336814	337657	zf-C2H2	8	-
RXFN01000986.1	338939	339782	zf-C2H2	8	-
RXFN01000989.1	10103	11054	zf-C2H2	9	-
RXFN01000989.1	18452	19301	zf-C2H2	9	+
RXFN01000993.1	176942	177611	zf-C2H2	6	-
RXFN01000993.1	230417	231194	zf-C2H2	9	-
RXFN01000993.1	231488	232385	zf-C2H2	10	+
RXFN01000993.1	277817	278918	zf-C2H2	12	-
RXFN01000993.1	313256	313997	zf-C2H2	8	-
RXFN01000993.1	366990	367560	zf-C2H2	6	-
RXFN01000998.1	101773	102721	zf-C2H2	9	-
RXFN01000998.1	158385	159363	zf-C2H2	10	-
RXFN01000998.1	172242	173220	zf-C2H2	10	-
RXFN01000998.1	190585	191638	zf-C2H2	9	-
RXFN01000998.1	225746	227291	zf-C2H2	14	+
RXFN01000998.1	239799	240822	zf-C2H2	10	+
RXFN01000998.1	271850	272426	zf-C2H2	6	+
RXFN01000998.1	284723	285929	zf-C2H2	12	-
RXFN01000998.1	366619	367675	zf-C2H2	10	+
RXFN01000998.1	375005	376589	zf-C2H2	17	+
RXFN01000998.1	386076	387069	zf-C2H2	10	+
RXFN01000998.1	406340	407831	zf-C2H2	15	+
RXFN01000998.1	472399	473758	zf-C2H2	13	+
RXFN01001000.1	154081	155107	zf-C2H2	10	+
RXFN01001001.1	7239	8334	zf-C2H2	11	+
RXFN01001001.1	19883	20885	zf-C2H2	9	-
RXFN01001001.1	36703	37240	zf-C2H2	5	+
RXFN01001016.1	22853	23465	zf-C2H2	5	-
RXFN01001016.1	32612	33524	zf-C2H2	9	-
RXFN01001016.1	62807	63746	zf-C2H2	9	-
RXFN01001016.1	86759	88199	zf-C2H2	15	+
RXFN01001016.1	100797	102510	zf-C2H2	15	+
RXFN01001016.1	183140	184400	zf-C2H2	12	-
RXFN01001016.1	262892	263723	zf-C2H2	7	+
RXFN01001016.1	433750	434215	zf-C2H2	5	+
RXFN01001016.1	544006	544698	zf-C2H2	6	+
RXFN01001029.1	4332	5163	zf-C2H2	8	-
RXFN01001037.1	19300	19879	zf-C2H2	7	-
RXFN01001042.1	451219	452131	zf-C2H2	9	-
RXFN01001045.1	1246	2137	zf-C2H2	8	-
RXFN01001049.1	83652	84675	zf-C2H2	9	+
RXFN01001049.1	102456	103491	zf-C2H2	11	+
RXFN01001049.1	165235	166249	zf-C2H2	10	-
RXFN01001049.1	174869	176003	zf-C2H2	11	+
RXFN01001049.1	230861	232061	zf-C2H2	13	+
RXFN01001049.1	246499	247390	zf-C2H2	11	-
RXFN01001080.1	56059	57094	zf-C2H2	10	-
RXFN01001090.1	47384	48368	zf-C2H2	11	-
RXFN01001093.1	114648	115373	zf-C2H2	8	-
RXFN01001093.1	121714	122629	zf-C2H2	8	-
RXFN01001097.1	32118	34026	zf-C2H2	20	+
RXFN01001097.1	54092	55061	zf-C2H2	8	-
RXFN01001097.1	73796	74921	zf-C2H2	12	-
RXFN01001097.1	95135	96680	zf-C2H2	16	-
RXFN01001097.1	115004	116213	zf-C2H2	13	-
RXFN01001097.1	136292	137144	zf-C2H2	8	-
RXFN01001097.1	179904	181605	zf-C2H2	18	-
RXFN01001098.1	35843	36794	zf-C2H2	9	-
RXFN01001098.1	62838	63813	zf-C2H2	9	+
RXFN01001098.1	95794	97634	zf-C2H2	20	-
RXFN01001104.1	10442	11546	zf-C2H2	11	+
RXFN01001104.1	36137	37283	zf-C2H2	13	+
RXFN01001105.1	1045	2099	zf-C2H2	11	-
RXFN01001128.1	54203	54851	zf-C2H2	6	+
RXFN01001128.1	147870	149337	zf-C2H2	17	-
RXFN01001133.1	4067	5471	zf-C2H2	14	+
RXFN01001135.1	638	2090	zf-C2H2	15	-
RXFN01001135.1	20420	21392	zf-C2H2	8	-
RXFN01001135.1	28590	29727	zf-C2H2	11	-
RXFN01001135.1	36792	37581	zf-C2H2	9	-
RXFN01001137.1	293165	295142	zf-C2H2	21	-
RXFN01001146.1	11277	12153	zf-C2H2	8	+
RXFN01001146.1	173608	174725	zf-C2H2	13	-
RXFN01001146.1	181706	182399	zf-C2H2	7	+
RXFN01001149.1	37974	38865	zf-C2H2	9	-
RXFN01001149.1	50832	51810	zf-C2H2	11	+
RXFN01001149.1	65090	66275	zf-C2H2	13	-
RXFN01001152.1	43224	44859	zf-C2H2	17	-
RXFN01001152.1	56811	64918	zf-C2H2	15	-
RXFN01001154.1	73015	73741	zf-C2H2	8	+
RXFN01001161.1	104406	107631	zf-C2H2	6	+
RXFN01001161.1	185347	188236	zf-C2H2	12	+
RXFN01001181.1	49098	50322	zf-C2H2	12	-
RXFN01001181.1	88027	88930	zf-C2H2	9	-
RXFN01001181.1	94815	95649	zf-C2H2	8	+
RXFN01001181.1	109227	110373	zf-C2H2	11	+
RXFN01001181.1	142795	143737	zf-C2H2	9	+
RXFN01001241.1	27261	28065	zf-C2H2	8	-
RXFN01001241.1	97834	98575	zf-C2H2	7	-
RXFN01001241.1	106702	107665	zf-C2H2	9	+
RXFN01001241.1	112858	113815	zf-C2H2	9	+
RXFN01001241.1	197264	198449	zf-C2H2	12	+
RXFN01001241.1	275465	276932	zf-C2H2	14	+
RXFN01001242.1	11295	12348	zf-C2H2	10	+
RXFN01001242.1	42507	43308	zf-C2H2	7	+
RXFN01001249.1	136862	138754	zf-C2H2	19	-
RXFN01001271.1	64197	65061	zf-C2H2	8	-
RXFN01001271.1	67829	68693	zf-C2H2	8	-
RXFN01001272.1	65250	65952	zf-C2H2	6	+
RXFN01001326.1	28439	29459	zf-C2H2	9	+
RXFN01001326.1	132760	133741	zf-C2H2	10	-
RXFN01001326.1	164448	165606	zf-C2H2	12	+
RXFN01001326.1	175945	176593	zf-C2H2	6	+
RXFN01001341.1	11247	15919	zf-C2H2	9	-
RXFN01001346.1	166491	169806	zf-C2H2	12	+
RXFN01001346.1	187327	188680	zf-C2H2	14	+
RXFN01001346.1	208076	209357	zf-C2H2	13	+
RXFN01001346.1	212527	213274	zf-C2H2	9	-
RXFN01001346.1	228025	229216	zf-C2H2	11	+
RXFN01001346.1	241497	242688	zf-C2H2	11	+
RXFN01001346.1	250127	251321	zf-C2H2	13	-
RXFN01001346.1	259287	260214	zf-C2H2	8	-
RXFN01001346.1	262529	263033	zf-C2H2	6	-
RXFN01001346.1	264871	265774	zf-C2H2	8	-
RXFN01001346.1	267369	268332	zf-C2H2	9	-
RXFN01001346.1	274216	275338	zf-C2H2	12	-
RXFN01001346.1	282434	284426	zf-C2H2	21	-
RXFN01001346.1	351237	352281	zf-C2H2	10	-
RXFN01001352.1	5180	6095	zf-C2H2	9	+
RXFN01001365.1	554	1658	zf-C2H2	10	-
RXFN01001365.1	10215	10842	zf-C2H2	7	-
RXFN01001365.1	16781	17515	zf-C2H2	7	+
RXFN01001365.1	26219	27134	zf-C2H2	10	-
RXFN01001365.1	29468	30525	zf-C2H2	10	-
RXFN01001365.1	34849	37003	zf-C2H2	11	+
RXFN01001365.1	45774	46899	zf-C2H2	11	-
RXFN01001365.1	53033	54212	zf-C2H2	12	+
RXFN01001365.1	62033	63170	zf-C2H2	11	+
RXFN01001373.1	251	1433	zf-C2H2	12	+
RXFN01001378.1	11347	12346	zf-C2H2	8	-
RXFN01001378.1	18214	19141	zf-C2H2	8	+
RXFN01001378.1	23619	24747	zf-C2H2	10	-
RXFN01001378.1	37996	39022	zf-C2H2	10	+
RXFN01001378.1	49108	50242	zf-C2H2	11	+
RXFN01001378.1	65745	67311	zf-C2H2	16	-
RXFN01001378.1	74221	75085	zf-C2H2	8	+
RXFN01001379.1	1	721	zf-C2H2	9	+
RXFN01001379.1	23289	24283	zf-C2H2	10	+
RXFN01001379.1	32498	33599	zf-C2H2	11	+
RXFN01001424.1	25176	26343	zf-C2H2	10	-
RXFN01001424.1	62935	64594	zf-C2H2	18	-
RXFN01001432.1	26597	27524	zf-C2H2	9	+
RXFN01001432.1	41542	45013	zf-C2H2	8	-
RXFN01001436.1	80020	80554	zf-C2H2	7	-
RXFN01001436.1	128046	128979	zf-C2H2	10	-
RXFN01001436.1	131340	132318	zf-C2H2	9	-
RXFN01001456.1	3398	4433	zf-C2H2	11	+
RXFN01001464.1	50791	52162	zf-C2H2	15	-
RXFN01001464.1	62202	63051	zf-C2H2	8	-
RXFN01001464.1	72784	73192	zf-C2H2	5	+
RXFN01001467.1	16450	17770	zf-C2H2	13	-
RXFN01001485.1	90956	91394	zf-C2H2	5	-
RXFN01001489.1	126315	126936	zf-C2H2	6	-
RXFN01001499.1	3000	4247	zf-C2H2	11	+
RXFN01001499.1	42841	43405	zf-C2H2	5	+
RXFN01001499.1	43617	44364	zf-C2H2	10	+
RXFN01001499.1	82203	82875	zf-C2H2	5	+
RXFN01001499.1	86262	86997	zf-C2H2	5	+
RXFN01001508.1	22073	23372	zf-C2H2	13	-
RXFN01001520.1	4359	5136	zf-C2H2	7	+
RXFN01001531.1	103518	104217	zf-C2H2	7	-
RXFN01001531.1	148885	149671	zf-C2H2	8	-
RXFN01001537.1	93318	93897	zf-C2H2	5	+
RXFN01001550.1	41442	42459	zf-C2H2	10	+
RXFN01001583.1	23406	24297	zf-C2H2	9	+
RXFN01001604.1	72979	74284	zf-C2H2	13	-
RXFN01001604.1	85042	86116	zf-C2H2	12	-
RXFN01001604.1	91159	93040	zf-C2H2	17	-
RXFN01001604.1	105630	106437	zf-C2H2	8	-
RXFN01001610.1	53701	54229	zf-C2H2	6	+
RXFN01001659.1	13805	14801	zf-C2H2	11	-
RXFN01001661.1	2865	7860	zf-C2H2	12	-
RXFN01001707.1	19689	20865	zf-C2H2	11	-
RXFN01001707.1	28705	29881	zf-C2H2	11	-
RXFN01001722.1	172917	174498	zf-C2H2	17	-
RXFN01001722.1	202606	203032	zf-C2H2	5	+
RXFN01001722.1	203332	204007	zf-C2H2	7	+
RXFN01001722.1	215982	216591	zf-C2H2	7	+
RXFN01001722.1	276363	276981	zf-C2H2	7	+
RXFN01001763.1	15759	17085	zf-C2H2	14	-
RXFN01001764.1	31074	32140	zf-C2H2	14	+
RXFN01001764.1	79186	80116	zf-C2H2	9	-
RXFN01001774.1	1954	2917	zf-C2H2	10	+
RXFN01001839.1	28893	30597	zf-C2H2	18	+
RXFN01001839.1	140562	141009	zf-C2H2	6	+
RXFN01001852.1	680776	682264	zf-C2H2	15	-
RXFN01001852.1	686101	687946	zf-C2H2	19	-
RXFN01001867.1	4724	5843	zf-C2H2	11	+
RXFN01001871.1	3678	4698	zf-C2H2	10	-
RXFN01001871.1	11293	12244	zf-C2H2	9	+
RXFN01001886.1	60097	61866	zf-C2H2	20	-
RXFN01001920.1	5763	7104	zf-C2H2	14	+
RXFN01001933.1	39844	41047	zf-C2H2	12	-
RXFN01001933.1	42588	43791	zf-C2H2	12	-
RXFN01001940.1	336	1491	zf-C2H2	12	+
RXFN01001966.1	5227	6127	zf-C2H2	8	+
RXFN01001966.1	16828	18274	zf-C2H2	15	+
RXFN01001966.1	39751	40711	zf-C2H2	9	+
RXFN01001996.1	31942	32806	zf-C2H2	8	-
RXFN01002056.1	30648	32076	zf-C2H2	15	-
RXFN01002117.1	524	1313	zf-C2H2	8	-
RXFN01002182.1	2	554	zf-C2H2	5	-
RXFN01002182.1	8581	9637	zf-C2H2	10	+
RXFN01002203.1	25248	26010	zf-C2H2	9	+
RXFN01002222.1	12342	13020	zf-C2H2	6	+
RXFN01002222.1	44140	45418	zf-C2H2	15	+
RXFN01002222.1	55037	55889	zf-C2H2	9	+
RXFN01002222.1	78590	79760	zf-C2H2	12	+
RXFN01002222.1	81666	82836	zf-C2H2	12	+
RXFN01002222.1	99742	100993	zf-C2H2	13	+
RXFN01002224.1	67053	68070	zf-C2H2	10	+
RXFN01002239.1	37838	38702	zf-C2H2	8	+
RXFN01002273.1	131	806	zf-C2H2	6	-
RXFN01002273.1	24298	25414	zf-C2H2	11	-
RXFN01002273.1	30373	31345	zf-C2H2	9	+
RXFN01002279.1	46632	47061	zf-C2H2	5	+
RXFN01002279.1	47468	48881	zf-C2H2	15	+
RXFN01002337.1	30875	31613	zf-C2H2	7	+
RXFN01002340.1	3491	4541	zf-C2H2	12	+
RXFN01002344.1	19757	20794	zf-C2H2	11	-
RXFN01002352.1	550	1084	zf-C2H2	6	+
RXFN01002373.1	517	2051	zf-C2H2	17	-
RXFN01002374.1	8778	10653	zf-C2H2	21	-
RXFN01002422.1	30176	31967	zf-C2H2	19	+
RXFN01002554.1	56449	56989	zf-C2H2	5	+
RXFN01002620.1	119644	120595	zf-C2H2	10	-
RXFN01002648.1	5570	6206	zf-C2H2	8	+
RXFN01002648.1	8247	8718	zf-C2H2	5	+
RXFN01002654.1	497	1640	zf-C2H2	11	-
RXFN01002705.1	9669	10629	zf-C2H2	9	+
RXFN01002708.1	5752	6688	zf-C2H2	8	-
RXFN01002812.1	36942	38526	zf-C2H2	16	-
RXFN01002843.1	376	1567	zf-C2H2	12	-
RXFN01002982.1	2466	3768	zf-C2H2	10	+
RXFN01003013.1	13041	13896	zf-C2H2	9	-
RXFN01003055.1	1098	1824	zf-C2H2	6	-
RXFN01003055.1	11098	11956	zf-C2H2	8	-
RXFN01003078.1	1273	1921	zf-C2H2	6	+
RXFN01003112.1	3802	4597	zf-C2H2	7	+
RXFN01003239.1	6846	7629	zf-C2H2	8	-
RXFN01003240.1	2220	3876	zf-C2H2	17	+
RXFN01003392.1	2	977	zf-C2H2	11	+
RXFN01003784.1	1332	2178	zf-C2H2	10	-
RXFN01004385.1	1310	2273	zf-C2H2	10	+
RXFN01004555.1	642	1938	zf-C2H2	14	-
RXFN01005038.1	976	1871	zf-C2H2	10	-
RXFN01005092.1	786	1869	zf-C2H2	11	-
RXFN01005209.1	1003	1966	zf-C2H2	10	-
RXFN01005260.1	2	398	zf-C2H2	5	+
RXFN01005379.1	1	562	zf-C2H2	6	-
RXFN01005481.1	2	872	zf-C2H2	8	-
RXFN01005623.1	1376267	1377467	zf-C2H2	7	-
```
