## Supplementary Data 2 for "Transposable elements drive the evolution of metazoan zinc finger genes": Cunningtonia_longiventralis_znfs.bed

```
VVFV01000224.1	0	4265	zf-C2H2	8	-
VVFV01000450.1	1837	3370	zf-C2H2	14	-
VVFV01000916.1	3712	4657	zf-C2H2	9	+
VVFV01000972.1	6817	8571	zf-C2H2	7	-
VVFV01001217.1	8345	9539	zf-C2H2	13	-
VVFV01001259.1	6102	7032	zf-C2H2	6	-
VVFV01001308.1	35917	39292	zf-C2H2	5	+
VVFV01001466.1	6847	7717	zf-C2H2	9	+
VVFV01001486.1	5059	11407	zf-C2H2	5	+
VVFV01002290.1	8794	9484	zf-C2H2	5	+
VVFV01002531.1	512	4022	zf-C2H2	14	+
VVFV01002531.1	17073	20733	zf-C2H2	17	+
VVFV01002756.1	10430	13959	zf-C2H2	8	+
VVFV01002793.1	9051	10863	zf-C2H2	6	-
VVFV01002911.1	43130	45191	zf-C2H2	17	-
VVFV01002911.1	47132	51023	zf-C2H2	23	+
VVFV01002911.1	52684	53656	zf-C2H2	7	+
VVFV01003848.1	16006	17185	zf-C2H2	8	-
VVFV01003892.1	7745	9185	zf-C2H2	18	-
VVFV01004029.1	3665	4598	zf-C2H2	10	-
VVFV01004029.1	8681	10163	zf-C2H2	9	-
VVFV01004208.1	2749	3655	zf-C2H2	9	-
VVFV01004264.1	12367	18148	zf-C2H2	9	+
VVFV01004931.1	5655	7258	zf-C2H2	6	-
VVFV01005181.1	17082	17679	zf-C2H2	6	-
VVFV01006110.1	6450	7383	zf-C2H2	5	-
VVFV01006322.1	7024	7615	zf-C2H2	6	-
VVFV01006367.1	10865	12590	zf-C2H2	7	-
VVFV01006659.1	10307	11351	zf-C2H2	11	-
VVFV01006747.1	4411	5893	zf-C2H2	5	+
VVFV01007685.1	12964	14762	zf-C2H2	14	+
VVFV01007981.1	8981	9923	zf-C2H2	7	-
VVFV01008349.1	6591	7770	zf-C2H2	5	+
VVFV01008834.1	3154	4507	zf-C2H2	8	+
VVFV01008880.1	8910	9966	zf-C2H2	8	+
VVFV01008958.1	14101	15754	zf-C2H2	5	+
VVFV01009313.1	8664	9960	zf-C2H2	12	+
VVFV01009389.1	3951	5320	zf-C2H2	14	+
VVFV01009540.1	1109	2921	zf-C2H2	7	+
VVFV01009982.1	8593	9154	zf-C2H2	5	-
VVFV01010006.1	3406	6672	zf-C2H2	7	-
VVFV01010059.1	10965	12408	zf-C2H2	12	+
VVFV01010721.1	14997	16353	zf-C2H2	5	-
VVFV01011222.1	1060	5026	zf-C2H2	6	-
VVFV01011235.1	1521	2913	zf-C2H2	12	+
VVFV01011520.1	17859	19230	zf-C2H2	5	+
VVFV01011557.1	2476	3739	zf-C2H2	8	+
VVFV01011725.1	8667	10275	zf-C2H2	6	-
VVFV01012438.1	3761	4859	zf-C2H2	12	-
VVFV01013195.1	1992	2604	zf-C2H2	5	-
VVFV01013804.1	681	1929	zf-C2H2	8	-
VVFV01013908.1	2444	4334	zf-C2H2	5	+
VVFV01014040.1	1588	3106	zf-C2H2	5	-
VVFV01014083.1	2090	3221	zf-C2H2	5	+
VVFV01014239.1	1	1882	zf-C2H2	10	+
VVFV01014239.1	2355	3522	zf-C2H2	9	+
VVFV01014239.1	4438	5416	zf-C2H2	8	+
VVFV01014873.1	628	3058	zf-C2H2	7	-
VVFV01015039.1	1847	3230	zf-C2H2	5	-
VVFV01015113.1	2633	3986	zf-C2H2	5	-
VVFV01015233.1	551	1527	zf-C2H2	5	-
VVFV01015470.1	55489	57313	zf-C2H2	6	+
VVFV01015582.1	0	3552	zf-C2H2	5	+
VVFV01015949.1	5191	7819	zf-C2H2	7	-
VVFV01015989.1	2131	2581	zf-C2H2	5	-
VVFV01016415.1	1318	2269	zf-C2H2	6	+
VVFV01016504.1	7350	8727	zf-C2H2	7	+
VVFV01017019.1	14542	16519	zf-C2H2	12	+
VVFV01017146.1	1	1384	zf-C2H2	7	+
VVFV01017680.1	24712	25795	zf-C2H2	7	+
VVFV01017755.1	5556	6891	zf-C2H2	12	-
VVFV01017801.1	1089	2904	zf-C2H2	5	+
VVFV01018067.1	2497	4153	zf-C2H2	5	+
VVFV01018221.1	18393	20805	zf-C2H2	10	-
VVFV01018254.1	551	1649	zf-C2H2	9	+
VVFV01018955.1	8238	9282	zf-C2H2	7	-
VVFV01019609.1	1826	2642	zf-C2H2	8	+
VVFV01020100.1	15077	17216	zf-C2H2	17	+
VVFV01020248.1	5800	6643	zf-C2H2	5	-
VVFV01020282.1	1048	2377	zf-C2H2	9	+
VVFV01020483.1	121	1471	zf-C2H2	11	-
VVFV01021136.1	37476	38538	zf-C2H2	9	-
VVFV01021165.1	4032	4830	zf-C2H2	5	+
VVFV01021191.1	31118	33737	zf-C2H2	5	-
VVFV01022046.1	0	1062	zf-C2H2	5	-
VVFV01022692.1	3185	4175	zf-C2H2	6	-
VVFV01022901.1	4831	5544	zf-C2H2	6	-
VVFV01023514.1	20529	21189	zf-C2H2	6	+
VVFV01024149.1	0	702	zf-C2H2	5	-
VVFV01024316.1	20569	22198	zf-C2H2	10	+
VVFV01024401.1	6422	9071	zf-C2H2	6	+
VVFV01024870.1	2061	3774	zf-C2H2	5	+
VVFV01025097.1	18930	22639	zf-C2H2	27	+
VVFV01025497.1	5168	7205	zf-C2H2	6	-
VVFV01025552.1	12373	13270	zf-C2H2	5	+
VVFV01025594.1	479	1562	zf-C2H2	7	+
VVFV01025672.1	7655	9208	zf-C2H2	5	+
VVFV01025971.1	10601	12308	zf-C2H2	8	+
VVFV01026042.1	8729	10615	zf-C2H2	19	-
VVFV01027138.1	822	1664	zf-C2H2	5	-
VVFV01027293.1	4848	6414	zf-C2H2	5	-
VVFV01027451.1	1552	4540	zf-C2H2	5	+
VVFV01027657.1	456	1746	zf-C2H2	10	-
VVFV01027697.1	569	2006	zf-C2H2	10	-
VVFV01027785.1	9603	11088	zf-C2H2	13	-
VVFV01028339.1	2811	4240	zf-C2H2	12	-
VVFV01028667.1	26945	28358	zf-C2H2	15	-
VVFV01028964.1	5965	7171	zf-C2H2	6	+
VVFV01029775.1	2345	3659	zf-C2H2	6	-
VVFV01031675.1	2380	3748	zf-C2H2	10	+
VVFV01032070.1	2528	4577	zf-C2H2	8	-
VVFV01032481.1	878	2387	zf-C2H2	14	+
VVFV01033431.1	815	2180	zf-C2H2	9	-
VVFV01033475.1	5543	6662	zf-C2H2	7	+
VVFV01033666.1	1053	1803	zf-C2H2	7	+
VVFV01034179.1	3717	4590	zf-C2H2	5	+
VVFV01035041.1	260	809	zf-C2H2	5	-
VVFV01035190.1	2560	3955	zf-C2H2	8	+
VVFV01035227.1	23814	24453	zf-C2H2	7	-
VVFV01035608.1	796	2467	zf-C2H2	16	+
VVFV01035608.1	7087	8104	zf-C2H2	8	-
VVFV01035840.1	2064	2820	zf-C2H2	6	+
VVFV01038008.1	2844	4419	zf-C2H2	9	+
VVFV01038024.1	815	1826	zf-C2H2	11	-
VVFV01038024.1	7768	8605	zf-C2H2	5	-
VVFV01038204.1	6440	7262	zf-C2H2	8	-
VVFV01038204.1	7820	8678	zf-C2H2	8	-
VVFV01038271.1	4505	6254	zf-C2H2	13	-
VVFV01038273.1	246	1374	zf-C2H2	9	-
VVFV01038613.1	4442	8372	zf-C2H2	6	-
VVFV01038773.1	2490	4053	zf-C2H2	10	+
VVFV01038792.1	3800	6524	zf-C2H2	14	-
VVFV01039166.1	19393	21380	zf-C2H2	10	+
VVFV01039166.1	46150	49024	zf-C2H2	9	+
VVFV01039396.1	839	2198	zf-C2H2	12	-
VVFV01039645.1	0	1944	zf-C2H2	9	-
VVFV01039645.1	7362	9354	zf-C2H2	13	-
VVFV01039920.1	7007	8942	zf-C2H2	11	+
VVFV01040083.1	10086	14700	zf-C2H2	14	+
VVFV01040124.1	1090	2290	zf-C2H2	7	-
VVFV01040291.1	9086	10752	zf-C2H2	7	-
VVFV01040881.1	961	1834	zf-C2H2	5	+
VVFV01040998.1	98	1262	zf-C2H2	7	-
VVFV01041381.1	1619	2174	zf-C2H2	6	-
VVFV01041595.1	29861	30848	zf-C2H2	5	-
VVFV01041640.1	0	663	zf-C2H2	8	+
VVFV01041666.1	8618	9650	zf-C2H2	5	-
VVFV01041737.1	12489	13304	zf-C2H2	7	-
VVFV01041764.1	1298	2303	zf-C2H2	7	+
VVFV01042172.1	16678	19750	zf-C2H2	22	-
VVFV01042257.1	1294	2512	zf-C2H2	9	-
VVFV01042414.1	29283	30909	zf-C2H2	6	+
VVFV01042434.1	4926	5553	zf-C2H2	6	-
VVFV01042434.1	10668	11967	zf-C2H2	7	-
VVFV01042472.1	35361	36231	zf-C2H2	7	+
VVFV01043036.1	31473	32961	zf-C2H2	15	+
VVFV01043080.1	1009	2323	zf-C2H2	10	+
VVFV01043485.1	9615	10692	zf-C2H2	5	+
VVFV01043768.1	11497	12571	zf-C2H2	9	-
VVFV01043889.1	2015	2708	zf-C2H2	6	-
VVFV01043899.1	5894	8951	zf-C2H2	5	-
VVFV01043943.1	21429	22455	zf-C2H2	8	-
VVFV01044114.1	4276	5554	zf-C2H2	13	-
VVFV01044475.1	333	1182	zf-C2H2	6	+
VVFV01044619.1	1844	3488	zf-C2H2	12	-
VVFV01044940.1	3642	4782	zf-C2H2	11	+
VVFV01045517.1	3750	4953	zf-C2H2	5	+
VVFV01045563.1	504	1965	zf-C2H2	9	+
VVFV01045570.1	2486	3371	zf-C2H2	6	-
VVFV01046432.1	5229	6129	zf-C2H2	6	+
VVFV01047469.1	15106	20281	zf-C2H2	14	+
VVFV01047608.1	316	955	zf-C2H2	5	+
VVFV01047679.1	18456	21000	zf-C2H2	9	-
VVFV01048287.1	587	3712	zf-C2H2	10	+
VVFV01048736.1	657	1560	zf-C2H2	10	-
VVFV01049087.1	3376	4861	zf-C2H2	9	-
VVFV01049109.1	14296	15289	zf-C2H2	10	-
VVFV01049312.1	2412	3603	zf-C2H2	6	-
VVFV01049496.1	723	1902	zf-C2H2	7	+
VVFV01049681.1	5483	7209	zf-C2H2	12	+
VVFV01049858.1	6950	8240	zf-C2H2	11	-
VVFV01050229.1	7457	8981	zf-C2H2	11	-
VVFV01050503.1	4642	5845	zf-C2H2	7	+
VVFV01050746.1	2938	3358	zf-C2H2	5	+
VVFV01050783.1	254	1775	zf-C2H2	15	-
VVFV01050862.1	975	2556	zf-C2H2	12	-
VVFV01051028.1	148	1090	zf-C2H2	5	-
VVFV01051458.1	598	1345	zf-C2H2	5	+
VVFV01051690.1	203	953	zf-C2H2	7	+
VVFV01051690.1	1378	1852	zf-C2H2	5	+
VVFV01051778.1	1006	1591	zf-C2H2	7	+
VVFV01052254.1	14138	15836	zf-C2H2	5	-
VVFV01052307.1	52057	55541	zf-C2H2	10	-
VVFV01052393.1	2811	3840	zf-C2H2	10	+
VVFV01054015.1	1582	2572	zf-C2H2	5	-
VVFV01054220.1	2593	3826	zf-C2H2	12	+
VVFV01054282.1	3214	3895	zf-C2H2	6	-
VVFV01054741.1	2135	4295	zf-C2H2	9	+
VVFV01054831.1	2	953	zf-C2H2	7	+
VVFV01054867.1	9020	10286	zf-C2H2	12	+
VVFV01055311.1	1728	5382	zf-C2H2	9	+
VVFV01055389.1	2534	3710	zf-C2H2	12	+
VVFV01055389.1	4898	5456	zf-C2H2	6	+
VVFV01055524.1	1568	2702	zf-C2H2	8	-
VVFV01055820.1	4136	4913	zf-C2H2	5	-
VVFV01055933.1	2696	3380	zf-C2H2	6	-
VVFV01055933.1	3517	4150	zf-C2H2	5	-
VVFV01056242.1	4213	5305	zf-C2H2	6	-
VVFV01056292.1	2411	3452	zf-C2H2	8	+
VVFV01056560.1	209	1022	zf-C2H2	6	+
VVFV01057160.1	579	1647	zf-C2H2	11	-
VVFV01059899.1	532	979	zf-C2H2	5	+
VVFV01060633.1	1264	1936	zf-C2H2	8	-
VVFV01060784.1	2277	3603	zf-C2H2	11	-
VVFV01060787.1	3286	9973	zf-C2H2	15	+
VVFV01060916.1	2596	4405	zf-C2H2	16	-
VVFV01061070.1	1098	10692	zf-C2H2	47	+
VVFV01061178.1	3669	5190	zf-C2H2	10	+
VVFV01061312.1	1601	2447	zf-C2H2	5	-
VVFV01061399.1	3956	5948	zf-C2H2	16	+
VVFV01061464.1	11955	13392	zf-C2H2	5	+
VVFV01061473.1	5274	9717	zf-C2H2	26	-
VVFV01061634.1	1330	2410	zf-C2H2	6	-
VVFV01061649.1	702	1617	zf-C2H2	9	+
VVFV01061649.1	2013	2583	zf-C2H2	5	+
VVFV01061773.1	1998	3030	zf-C2H2	6	+
VVFV01061937.1	3950	5261	zf-C2H2	9	+
VVFV01062105.1	4815	6516	zf-C2H2	6	+
VVFV01062438.1	2649	3297	zf-C2H2	6	-
VVFV01062541.1	1390	2104	zf-C2H2	6	-
VVFV01062675.1	12713	14966	zf-C2H2	5	-
VVFV01062887.1	21	1107	zf-C2H2	8	-
VVFV01062915.1	2875	4414	zf-C2H2	15	+
VVFV01063350.1	2019	3066	zf-C2H2	6	-
VVFV01063431.1	8620	9868	zf-C2H2	9	+
VVFV01063682.1	9747	10731	zf-C2H2	9	-
VVFV01063682.1	12965	13910	zf-C2H2	10	-
VVFV01063682.1	15986	16628	zf-C2H2	5	-
VVFV01063842.1	4500	8703	zf-C2H2	7	-
VVFV01063893.1	3402	5001	zf-C2H2	17	-
VVFV01064007.1	19161	19896	zf-C2H2	6	+
VVFV01064137.1	479	1769	zf-C2H2	9	+
VVFV01064564.1	1252	2173	zf-C2H2	9	+
VVFV01064578.1	934	2542	zf-C2H2	13	+
VVFV01064985.1	82	1402	zf-C2H2	14	-
VVFV01065441.1	3379	7603	zf-C2H2	12	-
VVFV01065495.1	1545	2532	zf-C2H2	6	+
VVFV01066547.1	1531	2635	zf-C2H2	5	-
VVFV01066770.1	847	1891	zf-C2H2	7	-
VVFV01066812.1	4143	4773	zf-C2H2	7	+
VVFV01067665.1	6027	6507	zf-C2H2	7	-
VVFV01068034.1	6157	7213	zf-C2H2	11	-
VVFV01068053.1	12591	13782	zf-C2H2	5	-
VVFV01068298.1	46646	50240	zf-C2H2	8	+
VVFV01068700.1	2975	3653	zf-C2H2	6	-
VVFV01068970.1	840	1992	zf-C2H2	10	-
VVFV01069231.1	2874	4274	zf-C2H2	12	-
VVFV01069268.1	1401	1902	zf-C2H2	5	+
VVFV01070147.1	1	928	zf-C2H2	9	+
VVFV01070323.1	2	389	zf-C2H2	5	+
VVFV01071180.1	1543	2557	zf-C2H2	7	-
VVFV01071197.1	390	1302	zf-C2H2	9	+
VVFV01071197.1	1678	2296	zf-C2H2	7	+
VVFV01071667.1	1101	1965	zf-C2H2	8	+
VVFV01072119.1	808	2101	zf-C2H2	8	+
VVFV01072119.1	2504	3896	zf-C2H2	9	+
VVFV01072770.1	1347	4410	zf-C2H2	13	+
VVFV01073213.1	856	1804	zf-C2H2	6	-
VVFV01073321.1	964	1786	zf-C2H2	8	-
VVFV01073446.1	614	1118	zf-C2H2	5	+
VVFV01073719.1	1	1240	zf-C2H2	14	+
VVFV01074050.1	2	962	zf-C2H2	5	-
VVFV01074113.1	1436	3179	zf-C2H2	17	-
VVFV01074230.1	1626	2541	zf-C2H2	5	+
VVFV01074230.1	5996	7061	zf-C2H2	9	-
VVFV01074276.1	2853	3681	zf-C2H2	8	-
VVFV01074422.1	3267	3996	zf-C2H2	8	-
VVFV01074541.1	1182	2334	zf-C2H2	8	+
VVFV01074672.1	1922	2930	zf-C2H2	8	-
VVFV01074706.1	2318	3140	zf-C2H2	10	-
VVFV01075289.1	1352	3992	zf-C2H2	21	+
VVFV01075432.1	344	1151	zf-C2H2	5	-
VVFV01075492.1	1092	1815	zf-C2H2	5	-
VVFV01075542.1	2	596	zf-C2H2	6	-
VVFV01075699.1	6145	7252	zf-C2H2	7	+
VVFV01075803.1	2168	2798	zf-C2H2	6	-
VVFV01075803.1	4456	5272	zf-C2H2	10	-
VVFV01076045.1	797	2603	zf-C2H2	21	+
VVFV01076045.1	2765	3695	zf-C2H2	10	+
VVFV01076357.1	1137	2124	zf-C2H2	10	+
VVFV01076577.1	321	1284	zf-C2H2	6	+
VVFV01076856.1	1609	2392	zf-C2H2	8	-
VVFV01076858.1	552	1062	zf-C2H2	5	+
VVFV01077215.1	1806	2298	zf-C2H2	5	+
VVFV01077226.1	1005	2094	zf-C2H2	7	-
VVFV01077313.1	0	504	zf-C2H2	5	-
VVFV01077377.1	1026	1893	zf-C2H2	5	+
VVFV01077448.1	3265	4570	zf-C2H2	10	+
VVFV01077724.1	2831	3335	zf-C2H2	6	-
VVFV01077973.1	928	3397	zf-C2H2	6	-
VVFV01078025.1	4830	5874	zf-C2H2	7	+
VVFV01078165.1	3764	7535	zf-C2H2	5	+
VVFV01078430.1	1341	2388	zf-C2H2	8	+
VVFV01078440.1	1894	2740	zf-C2H2	6	-
VVFV01078440.1	3657	4848	zf-C2H2	9	-
VVFV01078440.1	10478	11144	zf-C2H2	6	-
VVFV01078440.1	18388	19189	zf-C2H2	7	-
VVFV01078481.1	2187	3177	zf-C2H2	11	-
VVFV01078921.1	811	2173	zf-C2H2	9	+
VVFV01079090.1	37030	38377	zf-C2H2	12	+
VVFV01079150.1	547	1513	zf-C2H2	6	+
VVFV01079157.1	23752	26722	zf-C2H2	5	+
VVFV01079190.1	1974	3558	zf-C2H2	11	+
VVFV01079193.1	3129	4272	zf-C2H2	10	-
VVFV01079592.1	1213	2167	zf-C2H2	6	-
VVFV01079787.1	7740	9202	zf-C2H2	17	+
```
