## Supplementary Data 2 for "Transposable elements drive the evolution of metazoan zinc finger genes": Cuora_amboinensis_znfs.bed

```
ML182986.1	186144	186765	zf-C2H2	5	+
ML182987.1	180484	183652	zf-C2H2	5	+
ML182987.1	410821	412822	zf-C2H2	8	-
ML182995.1	1483762	1488328	zf-C2H2	8	+
ML183128.1	157559	160130	zf-C2H2	6	-
ML183128.1	257422	258739	zf-C2H2	6	-
ML183129.1	314881	316942	zf-C2H2	6	-
ML183136.1	786467	787913	zf-C2H2	11	-
ML183149.1	184988	185900	zf-C2H2	9	+
ML183149.1	192552	193743	zf-C2H2	10	+
ML183149.1	233688	235020	zf-C2H2	13	+
ML183149.1	306601	307789	zf-C2H2	10	-
ML183221.1	325553	326759	zf-C2H2	5	+
ML183265.1	1850	2921	zf-C2H2	10	+
ML183265.1	34888	35761	zf-C2H2	8	+
ML183323.1	93861	94248	zf-C2H2	5	+
ML183341.1	815199	817887	zf-C2H2	7	+
ML183341.1	954191	959597	zf-C2H2	9	+
ML183344.1	235887	237270	zf-C2H2	13	-
ML183365.1	249169	254689	zf-C2H2	10	-
ML183365.1	406560	409371	zf-C2H2	6	-
ML183420.1	42591	44796	zf-C2H2	23	-
ML183420.1	76858	78067	zf-C2H2	9	-
ML183420.1	84445	86035	zf-C2H2	16	+
ML183420.1	107483	108560	zf-C2H2	9	+
ML183420.1	121349	122579	zf-C2H2	10	+
ML183420.1	138929	139979	zf-C2H2	10	+
ML183420.1	157268	158234	zf-C2H2	8	-
ML183749.1	249347	252497	zf-C2H2	6	-
ML183843.1	697662	699333	zf-C2H2	5	-
ML183846.1	245560	246508	zf-C2H2	5	+
ML183928.1	43513	44692	zf-C2H2	11	-
ML183961.1	11728	14506	zf-C2H2	7	-
ML183962.1	1847	2615	zf-C2H2	5	-
ML183962.1	52524	53160	zf-C2H2	5	+
ML183962.1	89446	90760	zf-C2H2	12	+
ML184011.1	52316	53915	zf-C2H2	13	-
ML184011.1	82699	85000	zf-C2H2	20	+
ML184048.1	46653	48324	zf-C2H2	15	-
ML184048.1	83920	85336	zf-C2H2	13	+
ML184156.1	195065	198560	zf-C2H2	26	+
ML184169.1	44268	45600	zf-C2H2	13	+
ML184370.1	117901	120682	zf-C2H2	24	-
ML184370.1	132335	133604	zf-C2H2	11	-
ML184370.1	155854	157879	zf-C2H2	13	-
ML184513.1	371641	373105	zf-C2H2	5	-
ML184564.1	5285	6710	zf-C2H2	13	+
ML184564.1	16671	18069	zf-C2H2	11	-
ML184564.1	28656	29661	zf-C2H2	7	-
ML184607.1	43410	45612	zf-C2H2	6	+
ML184649.1	203337	204579	zf-C2H2	12	-
ML184666.1	139894	141091	zf-C2H2	9	+
ML184666.1	187375	188557	zf-C2H2	9	-
ML184726.1	571864	572764	zf-C2H2	7	-
ML184809.1	9200	9911	zf-C2H2	6	+
ML184809.1	18510	20124	zf-C2H2	9	-
ML184809.1	37494	38502	zf-C2H2	7	+
ML184996.1	35789	36932	zf-C2H2	9	-
ML184997.1	85016	86747	zf-C2H2	16	+
ML185098.1	217927	218749	zf-C2H2	6	+
ML185185.1	2755	3928	zf-C2H2	10	+
ML185185.1	32347	34018	zf-C2H2	11	-
ML185185.1	74807	76223	zf-C2H2	12	+
ML185229.1	405111	407370	zf-C2H2	7	-
ML185242.1	0	738	zf-C2H2	8	+
ML185247.1	3184	4255	zf-C2H2	9	+
ML185264.1	24112	25198	zf-C2H2	12	-
ML185264.1	31992	33399	zf-C2H2	13	-
ML185264.1	38573	39926	zf-C2H2	10	-
ML185331.1	6973	8035	zf-C2H2	8	+
ML185331.1	23776	24778	zf-C2H2	8	+
ML185331.1	71664	72726	zf-C2H2	8	+
ML185331.1	97546	98959	zf-C2H2	12	+
ML185331.1	117889	119113	zf-C2H2	11	+
ML185360.1	173078	175694	zf-C2H2	5	+
ML185404.1	1284	3033	zf-C2H2	18	-
ML185412.1	27753	28461	zf-C2H2	7	+
ML185499.1	6386	7160	zf-C2H2	8	+
ML185499.1	17259	18279	zf-C2H2	11	+
ML185499.1	27449	28433	zf-C2H2	12	-
ML185499.1	41817	44322	zf-C2H2	19	+
ML185499.1	61503	64092	zf-C2H2	21	-
ML185502.1	11692	12964	zf-C2H2	10	+
ML185514.1	28962	31461	zf-C2H2	6	-
ML185544.1	3964	5485	zf-C2H2	12	+
ML185620.1	218861	219587	zf-C2H2	5	-
ML185623.1	224259	225243	zf-C2H2	9	+
ML185623.1	361551	362682	zf-C2H2	10	-
ML185687.1	16046	19628	zf-C2H2	10	-
ML185702.1	241344	243981	zf-C2H2	6	-
ML185705.1	32107	33697	zf-C2H2	8	-
ML185776.1	70567	71614	zf-C2H2	9	+
ML185776.1	75255	76185	zf-C2H2	7	-
ML185776.1	88883	89801	zf-C2H2	7	-
ML185776.1	102934	103846	zf-C2H2	7	-
ML185776.1	116095	117409	zf-C2H2	12	-
ML185776.1	126069	126762	zf-C2H2	6	+
ML185789.1	24620	25739	zf-C2H2	8	-
ML185798.1	43736	47357	zf-C2H2	11	+
ML185815.1	74985	77712	zf-C2H2	17	-
ML185843.1	13126	14155	zf-C2H2	8	+
ML185843.1	37661	38631	zf-C2H2	8	-
ML185899.1	9127	9919	zf-C2H2	5	+
ML185899.1	45906	47493	zf-C2H2	14	-
ML185899.1	84058	84850	zf-C2H2	6	+
ML185899.1	114415	115501	zf-C2H2	9	+
ML185899.1	142340	143783	zf-C2H2	8	-
ML185952.1	17408	18428	zf-C2H2	8	+
ML185993.1	57529	58372	zf-C2H2	9	+
ML185993.1	125460	126609	zf-C2H2	10	-
ML186026.1	761	1835	zf-C2H2	8	-
ML186090.1	23483	24623	zf-C2H2	8	-
ML186090.1	29323	30856	zf-C2H2	14	-
ML186090.1	159219	160446	zf-C2H2	12	+
ML186090.1	170992	172297	zf-C2H2	10	-
ML186090.1	176837	178106	zf-C2H2	9	-
ML186090.1	181637	182933	zf-C2H2	11	-
ML186090.1	192768	193860	zf-C2H2	9	-
ML186090.1	198541	199834	zf-C2H2	10	-
ML186090.1	203350	204664	zf-C2H2	11	+
ML186121.1	53405	54674	zf-C2H2	10	+
ML186121.1	70083	71193	zf-C2H2	10	+
ML186196.1	131270	132137	zf-C2H2	5	-
ML186227.1	7158	8169	zf-C2H2	8	+
ML186238.1	1198898	1200893	zf-C2H2	10	-
ML186262.1	22205	23200	zf-C2H2	8	-
ML186262.1	57103	58291	zf-C2H2	10	+
ML186262.1	129149	130238	zf-C2H2	13	+
ML186417.1	21546	22794	zf-C2H2	9	+
ML186450.1	373636	374563	zf-C2H2	7	+
ML186450.1	385593	387393	zf-C2H2	11	+
ML186450.1	402693	403884	zf-C2H2	7	-
ML186450.1	413482	414655	zf-C2H2	7	-
ML186555.1	725181	726825	zf-C2H2	5	+
ML186658.1	1022	2801	zf-C2H2	17	+
ML186678.1	22265	23393	zf-C2H2	9	+
ML186678.1	42620	44177	zf-C2H2	12	+
ML186678.1	74585	75629	zf-C2H2	7	+
ML186678.1	87331	88501	zf-C2H2	11	+
ML186678.1	107869	109429	zf-C2H2	11	+
ML186709.1	678444	679800	zf-C2H2	11	+
ML186730.1	160658	162632	zf-C2H2	17	+
ML186730.1	179949	181914	zf-C2H2	19	+
ML186734.1	79143	80388	zf-C2H2	10	+
ML186734.1	86623	88315	zf-C2H2	14	+
ML186734.1	95996	96965	zf-C2H2	8	+
ML186734.1	105341	106580	zf-C2H2	12	-
ML186734.1	124773	125835	zf-C2H2	9	-
ML186734.1	148137	149103	zf-C2H2	8	-
ML186734.1	166202	167609	zf-C2H2	13	+
ML186734.1	183223	184531	zf-C2H2	12	+
ML186817.1	11331	12462	zf-C2H2	9	-
ML186817.1	49894	51142	zf-C2H2	9	+
ML186864.1	2649	4206	zf-C2H2	12	+
ML186893.1	76830	78165	zf-C2H2	5	+
ML186913.1	90503	91191	zf-C2H2	7	-
ML186923.1	572358	574392	zf-C2H2	6	+
ML186976.1	125044	127177	zf-C2H2	7	+
ML187082.1	10188	11832	zf-C2H2	15	+
ML187082.1	19780	22045	zf-C2H2	13	-
ML187082.1	39341	40751	zf-C2H2	7	+
ML187098.1	120027	121656	zf-C2H2	11	-
ML187146.1	401974	405556	zf-C2H2	10	+
ML187147.1	2453	4103	zf-C2H2	14	+
ML187174.1	13010	14453	zf-C2H2	13	+
ML187174.1	38906	40274	zf-C2H2	12	-
ML187174.1	68584	70462	zf-C2H2	17	+
ML187174.1	88728	89760	zf-C2H2	8	-
ML187176.1	172703	174485	zf-C2H2	17	-
ML187214.1	445834	447082	zf-C2H2	6	+
ML187236.1	14186	15488	zf-C2H2	11	+
ML187239.1	50029	53290	zf-C2H2	5	-
ML187241.1	81321	82956	zf-C2H2	14	-
ML187241.1	124918	126169	zf-C2H2	10	+
ML187241.1	153572	154181	zf-C2H2	5	+
ML187254.1	44298	45681	zf-C2H2	5	-
ML187254.1	61153	62284	zf-C2H2	5	-
ML187254.1	66320	67742	zf-C2H2	5	-
ML187271.1	102978	110208	zf-C2H2	16	+
ML187319.1	360340	362056	zf-C2H2	5	-
ML187473.1	11337	13473	zf-C2H2	14	-
ML187513.1	505307	508616	zf-C2H2	26	-
ML187527.1	9209	10813	zf-C2H2	14	+
ML187554.1	8279	10277	zf-C2H2	16	+
ML187554.1	22013	23771	zf-C2H2	15	-
ML187554.1	44830	46327	zf-C2H2	14	+
ML187554.1	66252	67335	zf-C2H2	9	+
ML187554.1	75327	76656	zf-C2H2	11	-
ML187554.1	82776	83907	zf-C2H2	10	+
ML187554.1	99088	100393	zf-C2H2	12	-
ML187554.1	125800	126289	zf-C2H2	6	-
ML187554.1	126631	127597	zf-C2H2	7	-
ML187697.1	8123	9128	zf-C2H2	8	-
ML187697.1	28525	29401	zf-C2H2	6	-
ML187758.1	4248	6171	zf-C2H2	16	+
ML187805.1	3863	5321	zf-C2H2	12	-
ML187805.1	64409	65987	zf-C2H2	12	-
ML187900.1	8020	10288	zf-C2H2	22	-
ML187900.1	19452	20841	zf-C2H2	12	-
ML187900.1	33666	35502	zf-C2H2	16	-
ML187927.1	43507	44587	zf-C2H2	5	-
ML187933.1	154373	155570	zf-C2H2	9	+
ML187950.1	116007	117243	zf-C2H2	13	-
ML188034.1	562804	564147	zf-C2H2	6	-
ML188038.1	23377	24562	zf-C2H2	10	+
ML188038.1	54457	55573	zf-C2H2	9	+
ML188038.1	78217	79423	zf-C2H2	10	+
ML188038.1	89200	90214	zf-C2H2	8	+
ML188061.1	81812	83957	zf-C2H2	10	-
ML188066.1	61365	62772	zf-C2H2	13	+
ML188066.1	74279	75518	zf-C2H2	11	+
ML188066.1	80392	81787	zf-C2H2	14	-
ML188066.1	118857	120021	zf-C2H2	11	+
ML188066.1	128482	130042	zf-C2H2	16	+
ML188066.1	140233	141529	zf-C2H2	13	+
ML188144.1	3870	5298	zf-C2H2	12	+
ML188144.1	23748	25107	zf-C2H2	11	+
ML188152.1	2128	4342	zf-C2H2	19	-
ML188152.1	21938	23738	zf-C2H2	14	-
ML188152.1	32379	33861	zf-C2H2	13	-
ML188152.1	45151	46069	zf-C2H2	7	-
ML188152.1	57416	58682	zf-C2H2	10	-
ML188152.1	73339	74869	zf-C2H2	12	-
ML188152.1	85289	86339	zf-C2H2	11	+
ML188152.1	306656	307922	zf-C2H2	10	+
ML188152.1	330627	333102	zf-C2H2	20	-
ML188229.1	137805	139392	zf-C2H2	7	-
ML188248.1	314	2054	zf-C2H2	14	+
ML188248.1	17133	18873	zf-C2H2	14	+
ML188248.1	23598	25101	zf-C2H2	14	+
ML188248.1	78595	80956	zf-C2H2	17	+
ML188265.1	75977	80966	zf-C2H2	14	+
ML188273.1	48096	49218	zf-C2H2	8	-
ML188273.1	99527	100427	zf-C2H2	8	-
ML188350.1	37711	38293	zf-C2H2	5	-
ML188350.1	73790	74930	zf-C2H2	10	+
ML188353.1	13699	14935	zf-C2H2	11	+
ML188354.1	5209	6385	zf-C2H2	9	-
ML188356.1	649	2437	zf-C2H2	17	+
ML189535.1	259	1030	zf-C2H2	5	-
ML189630.1	127	1075	zf-C2H2	5	+
ML190344.1	494	1803	zf-C2H2	11	-
ML190777.1	4857	6000	zf-C2H2	9	-
ML190824.1	1693	2491	zf-C2H2	8	+
ML190862.1	705	1929	zf-C2H2	10	-
ML191510.1	443	1175	zf-C2H2	8	-
ML191554.1	62	1139	zf-C2H2	9	+
ML192403.1	2	1287	zf-C2H2	11	+
ML192620.1	366	1242	zf-C2H2	5	-
ML192834.1	2931	4293	zf-C2H2	10	-
ML193287.1	1	2492	zf-C2H2	16	-
ML193714.1	82	1404	zf-C2H2	13	+
ML193845.1	2201	3668	zf-C2H2	10	-
ML193908.1	3668	4694	zf-C2H2	9	-
ML193924.1	2206	3091	zf-C2H2	7	+
ML193990.1	3866	5342	zf-C2H2	12	-
ML194139.1	2786	3872	zf-C2H2	6	-
ML194279.1	1409	2504	zf-C2H2	8	-
ML194411.1	0	918	zf-C2H2	10	+
ML194437.1	9023	10400	zf-C2H2	5	-
ML194532.1	482	1268	zf-C2H2	5	-
ML194645.1	8509	9814	zf-C2H2	10	-
ML194698.1	3158	4106	zf-C2H2	7	-
ML194819.1	1557	2296	zf-C2H2	5	-
ML194991.1	4715	5798	zf-C2H2	9	+
ML195022.1	1539	2601	zf-C2H2	9	+
ML195748.1	1881	2934	zf-C2H2	7	+
ML195851.1	1309	2242	zf-C2H2	8	+
ML195855.1	10272	11850	zf-C2H2	11	-
ML195883.1	113	2153	zf-C2H2	19	+
ML195915.1	554	1754	zf-C2H2	10	+
ML195949.1	7986	9480	zf-C2H2	13	+
ML195983.1	1	1347	zf-C2H2	14	+
ML196104.1	468	1750	zf-C2H2	12	-
ML196147.1	8731	9256	zf-C2H2	7	-
ML196225.1	139	1254	zf-C2H2	7	+
ML196259.1	1613	2546	zf-C2H2	9	-
ML196383.1	10441	11713	zf-C2H2	10	-
ML196642.1	600	1862	zf-C2H2	11	-
ML196768.1	4674	5754	zf-C2H2	6	+
ML196787.1	4990	6004	zf-C2H2	8	-
ML196814.1	2	638	zf-C2H2	7	+
ML196815.1	4765	5914	zf-C2H2	10	+
ML197228.1	1036	2593	zf-C2H2	12	+
ML197230.1	1167	2316	zf-C2H2	10	-
ML197276.1	5242	6610	zf-C2H2	11	-
ML197434.1	8005	9154	zf-C2H2	10	+
ML197445.1	749	2009	zf-C2H2	10	+
ML197724.1	3403	4633	zf-C2H2	11	-
ML197751.1	10628	11783	zf-C2H2	13	-
ML197803.1	2262	3246	zf-C2H2	7	-
ML198317.1	2339	3569	zf-C2H2	11	+
ML198350.1	633	3444	zf-C2H2	22	-
ML198444.1	3393	3897	zf-C2H2	5	+
ML198447.1	4021	4843	zf-C2H2	8	+
ML198454.1	5306	6401	zf-C2H2	9	-
ML198563.1	2653	4093	zf-C2H2	11	+
ML198596.1	13535	14399	zf-C2H2	6	+
ML198622.1	3676	4957	zf-C2H2	13	+
ML198631.1	2014	4895	zf-C2H2	28	+
ML198635.1	4085	5039	zf-C2H2	8	+
ML198806.1	0	904	zf-C2H2	8	+
ML198855.1	9542	10862	zf-C2H2	6	-
ML198886.1	321	2241	zf-C2H2	11	+
ML198924.1	93	1722	zf-C2H2	12	+
ML199118.1	14047	14995	zf-C2H2	7	-
ML199265.1	5829	7701	zf-C2H2	15	-
ML199353.1	2	908	zf-C2H2	5	-
ML199473.1	6803	7952	zf-C2H2	7	+
ML199516.1	2525	3710	zf-C2H2	11	-
ML199701.1	2790	4518	zf-C2H2	12	-
ML199769.1	1137	2756	zf-C2H2	14	+
ML199970.1	26491	27475	zf-C2H2	8	+
ML200009.1	4227	5663	zf-C2H2	13	-
ML200097.1	3965	5120	zf-C2H2	11	-
ML200140.1	1	1767	zf-C2H2	19	+
ML200307.1	6249	7183	zf-C2H2	8	+
ML200319.1	22713	23923	zf-C2H2	12	-
ML200382.1	1649	3728	zf-C2H2	20	+
ML200404.1	9038	10622	zf-C2H2	14	+
ML200485.1	1803	2925	zf-C2H2	10	-
ML200954.1	40483	41338	zf-C2H2	7	-
ML200994.1	2619	4698	zf-C2H2	20	-
ML201015.1	6374	8534	zf-C2H2	20	+
ML201015.1	17954	19148	zf-C2H2	9	+
ML201023.1	831	2136	zf-C2H2	10	-
ML201062.1	12060	13086	zf-C2H2	6	+
ML201218.1	3511	4627	zf-C2H2	9	+
ML201233.1	5685	7150	zf-C2H2	12	+
ML201268.1	7719	8205	zf-C2H2	6	-
ML201457.1	17665	18310	zf-C2H2	6	-
ML201457.1	26887	28870	zf-C2H2	22	-
ML201586.1	5584	6758	zf-C2H2	9	+
ML201786.1	7842	9800	zf-C2H2	17	-
ML201935.1	21025	22231	zf-C2H2	9	+
ML201985.1	9068	10424	zf-C2H2	13	+
ML201985.1	47777	49097	zf-C2H2	10	+
ML201985.1	64565	65498	zf-C2H2	9	-
ML202030.1	15475	16747	zf-C2H2	12	+
ML202043.1	4728	5940	zf-C2H2	10	-
ML202067.1	2182	3050	zf-C2H2	8	+
ML202081.1	8884	10069	zf-C2H2	9	+
ML202101.1	8059	9466	zf-C2H2	5	+
ML202102.1	811	2044	zf-C2H2	11	+
ML202135.1	8460	9768	zf-C2H2	11	-
ML202224.1	6161	7520	zf-C2H2	13	-
ML202257.1	951	2493	zf-C2H2	14	+
ML202263.1	13308	15039	zf-C2H2	14	-
ML202309.1	4190	5621	zf-C2H2	13	+
ML202386.1	599	1934	zf-C2H2	12	+
ML202460.1	851	2263	zf-C2H2	11	+
ML202510.1	4075	5980	zf-C2H2	19	-
ML202549.1	6159	7380	zf-C2H2	11	+
ML202622.1	4046	4769	zf-C2H2	5	+
ML202701.1	4962	5961	zf-C2H2	7	+
ML202787.1	10959	12156	zf-C2H2	9	+
ML202848.1	0	2589	zf-C2H2	20	+
ML202899.1	4133	5729	zf-C2H2	14	+
ML202906.1	1226	2195	zf-C2H2	9	+
ML202913.1	8226	8670	zf-C2H2	6	+
ML202927.1	3860	5012	zf-C2H2	10	-
ML202969.1	1702	3070	zf-C2H2	12	+
ML203042.1	1052	2925	zf-C2H2	15	-
ML203062.1	247	2059	zf-C2H2	12	+
ML203162.1	5363	6563	zf-C2H2	11	+
ML203196.1	2279	3814	zf-C2H2	13	-
ML203264.1	15410	16760	zf-C2H2	10	+
ML203264.1	35264	36491	zf-C2H2	11	-
ML203438.1	4587	5748	zf-C2H2	8	+
ML203451.1	9272	11132	zf-C2H2	18	-
ML203471.1	17109	18756	zf-C2H2	15	-
ML203597.1	1058	2758	zf-C2H2	11	+
ML203788.1	4781	5867	zf-C2H2	10	+
ML203793.1	983	2114	zf-C2H2	9	+
ML203890.1	4171	5320	zf-C2H2	10	+
ML203929.1	0	2043	zf-C2H2	19	-
ML203968.1	29370	30258	zf-C2H2	9	+
ML204018.1	2421	3777	zf-C2H2	9	-
ML204018.1	12627	13353	zf-C2H2	5	-
ML204076.1	11657	13667	zf-C2H2	19	-
ML204119.1	1584	2385	zf-C2H2	5	+
ML204119.1	5430	6513	zf-C2H2	7	+
ML204177.1	7019	9083	zf-C2H2	19	-
ML204177.1	18913	20212	zf-C2H2	12	-
ML204177.1	25258	26782	zf-C2H2	12	-
ML204199.1	3709	5317	zf-C2H2	15	+
ML204199.1	16359	17673	zf-C2H2	12	-
ML204285.1	10107	11310	zf-C2H2	13	+
ML204293.1	5017	6910	zf-C2H2	11	-
ML204324.1	10828	12334	zf-C2H2	13	-
ML204429.1	730	1781	zf-C2H2	6	+
ML204528.1	15170	16313	zf-C2H2	9	-
ML204547.1	6599	8303	zf-C2H2	17	+
ML204812.1	4108	5305	zf-C2H2	10	-
ML204923.1	6973	7729	zf-C2H2	8	-
ML204987.1	952	2566	zf-C2H2	11	+
ML205045.1	11854	13138	zf-C2H2	11	+
ML205056.1	37414	38539	zf-C2H2	8	+
ML205072.1	40303	42097	zf-C2H2	16	+
ML205077.1	12336	14481	zf-C2H2	9	+
ML205135.1	12746	14222	zf-C2H2	14	+
ML205158.1	1896	3117	zf-C2H2	12	-
ML205198.1	9256	10744	zf-C2H2	15	-
ML205199.1	11565	16650	zf-C2H2	32	-
ML205267.1	11943	13302	zf-C2H2	11	+
ML205267.1	23765	24704	zf-C2H2	11	-
ML205278.1	11571	12963	zf-C2H2	9	-
ML205302.1	8338	9646	zf-C2H2	12	+
ML205302.1	25439	26789	zf-C2H2	11	+
ML205449.1	10741	11572	zf-C2H2	5	+
ML205580.1	31553	32927	zf-C2H2	5	+
ML205611.1	13319	14522	zf-C2H2	9	-
ML205683.1	11877	13509	zf-C2H2	8	-
ML205764.1	22277	25094	zf-C2H2	15	+
ML205839.1	6806	8009	zf-C2H2	9	-
ML205868.1	522	1656	zf-C2H2	10	+
ML205868.1	14520	15744	zf-C2H2	11	-
ML205868.1	26067	27375	zf-C2H2	12	-
ML205868.1	44171	45726	zf-C2H2	13	+
ML205868.1	55430	56537	zf-C2H2	10	+
ML205945.1	6157	6604	zf-C2H2	6	-
ML205945.1	19378	20959	zf-C2H2	13	-
ML205945.1	30906	33012	zf-C2H2	20	-
ML206057.1	6738	7593	zf-C2H2	7	-
ML206110.1	49115	50378	zf-C2H2	6	-
ML206150.1	6830	7901	zf-C2H2	8	+
ML206179.1	18972	20238	zf-C2H2	9	-
ML206186.1	2708	3560	zf-C2H2	6	-
ML206186.1	3694	4657	zf-C2H2	6	-
ML206212.1	9662	11645	zf-C2H2	19	-
ML206245.1	17129	18614	zf-C2H2	12	-
ML206428.1	2533	3901	zf-C2H2	12	+
ML206576.1	17005	17569	zf-C2H2	6	+
ML206602.1	6092	7091	zf-C2H2	9	+
ML206610.1	2746	4009	zf-C2H2	10	-
ML206773.1	7799	9071	zf-C2H2	10	-
ML206782.1	5395	6427	zf-C2H2	8	-
ML206791.1	19903	20812	zf-C2H2	10	+
ML207112.1	956	2186	zf-C2H2	14	-
ML207398.1	21817	23515	zf-C2H2	16	-
ML207399.1	21773	23540	zf-C2H2	16	-
ML207611.1	8417	10013	zf-C2H2	14	-
ML207612.1	8415	10011	zf-C2H2	14	-
ML207662.1	10262	11654	zf-C2H2	11	+
ML207663.1	10265	11657	zf-C2H2	11	+
ML207704.1	2401	4558	zf-C2H2	20	+
ML207704.1	8479	9880	zf-C2H2	9	-
ML207704.1	21577	22978	zf-C2H2	12	+
ML207705.1	2400	4557	zf-C2H2	19	+
ML207705.1	8519	9905	zf-C2H2	9	-
ML207705.1	21581	22982	zf-C2H2	12	+
SCPV02012930.1	37131	38967	zf-C2H2	19	-
SCPV02016942.1	39659	41051	zf-C2H2	12	+
SCPV02017130.1	55700	60395	zf-C2H2	7	-
SCPV02018895.1	2	896	zf-C2H2	8	-
SCPV02019633.1	24435	24909	zf-C2H2	5	-
SCPV02020045.1	7191	8049	zf-C2H2	8	+
SCPV02025405.1	4870	5767	zf-C2H2	7	-
SCPV02029440.1	1816	2806	zf-C2H2	7	+
SCPV02029440.1	31065	33054	zf-C2H2	20	+
SCPV02029440.1	41147	42350	zf-C2H2	12	-
SCPV02029440.1	59882	60674	zf-C2H2	7	-
SCPV02029952.1	9876	11037	zf-C2H2	10	+
SCPV02029952.1	23023	23836	zf-C2H2	6	+
SCPV02030749.1	60262	61567	zf-C2H2	10	+
SCPV02032544.1	7214	8633	zf-C2H2	11	-
SCPV02039146.1	137182	138259	zf-C2H2	8	-
SCPV02043830.1	5988	7503	zf-C2H2	14	-
SCPV02044214.1	5720	6578	zf-C2H2	7	-
SCPV02044274.1	262	1186	zf-C2H2	9	-
SCPV02044274.1	6807	7923	zf-C2H2	9	-
SCPV02044713.1	11	1031	zf-C2H2	9	-
SCPV02044938.1	778	1663	zf-C2H2	7	-
SCPV02047992.1	1	1192	zf-C2H2	10	+
SCPV02048300.1	562	1165	zf-C2H2	7	-
SCPV02048596.1	2	1125	zf-C2H2	13	+
SCPV02049032.1	336	1446	zf-C2H2	8	-
SCPV02051365.1	2	677	zf-C2H2	9	+
SCPV02051519.1	6341	7553	zf-C2H2	11	+
SCPV02052333.1	2	1097	zf-C2H2	8	+
SCPV02052498.1	47	1007	zf-C2H2	5	-
SCPV02052700.1	2	1100	zf-C2H2	11	+
SCPV02052727.1	154	1516	zf-C2H2	5	+
SCPV02052905.1	1	826	zf-C2H2	6	-
SCPV02053348.1	20	941	zf-C2H2	5	-
SCPV02053389.1	565	1610	zf-C2H2	9	+
SCPV02053562.1	2	885	zf-C2H2	11	+
SCPV02053828.1	1619	2747	zf-C2H2	9	-
SCPV02053884.1	74	1022	zf-C2H2	7	+
SCPV02054022.1	2904	3936	zf-C2H2	8	-
SCPV02054821.1	2	812	zf-C2H2	5	-
SCPV02055543.1	0	1098	zf-C2H2	10	+
SCPV02056087.1	2	782	zf-C2H2	5	-
SCPV02067217.1	1653	3102	zf-C2H2	13	+
SCPV02068444.1	19	1762	zf-C2H2	11	-
SCPV02070593.1	730	1405	zf-C2H2	8	-
SCPV02070915.1	1408	2536	zf-C2H2	9	+
SCPV02071117.1	26	1601	zf-C2H2	10	-
SCPV02071173.1	3142	3943	zf-C2H2	6	-
SCPV02071361.1	606	1518	zf-C2H2	8	+
SCPV02071368.1	2697	3813	zf-C2H2	9	+
SCPV02071881.1	9770	10676	zf-C2H2	8	+
SCPV02071974.1	456	1023	zf-C2H2	5	-
SCPV02072774.1	1147	2407	zf-C2H2	10	+
SCPV02072844.1	114	1554	zf-C2H2	14	-
SCPV02073405.1	4276	4825	zf-C2H2	6	-
SCPV02073419.1	886	2674	zf-C2H2	17	+
SCPV02073649.1	2212	3193	zf-C2H2	6	+
SCPV02073860.1	3866	4643	zf-C2H2	7	+
SCPV02074047.1	1452	2514	zf-C2H2	9	+
SCPV02074346.1	0	393	zf-C2H2	5	+
SCPV02074367.1	421	1288	zf-C2H2	10	-
SCPV02074433.1	2424	4017	zf-C2H2	15	-
SCPV02075625.1	739	1927	zf-C2H2	15	-
SCPV02075751.1	7806	9078	zf-C2H2	10	-
SCPV02075878.1	9140	10062	zf-C2H2	7	+
SCPV02075953.1	2299	3253	zf-C2H2	7	-
SCPV02080409.1	4232	4901	zf-C2H2	5	+
SCPV02080791.1	7366	8854	zf-C2H2	13	-
SCPV02080867.1	2819	4088	zf-C2H2	9	+
SCPV02082145.1	1	985	zf-C2H2	8	-
SCPV02082362.1	2	1244	zf-C2H2	11	-
SCPV02082572.1	91	1615	zf-C2H2	14	+
SCPV02082591.1	2	1439	zf-C2H2	10	-
SCPV02083192.1	5	1277	zf-C2H2	16	-
SCPV02083632.1	513	2466	zf-C2H2	15	+
SCPV02083940.1	1062	2274	zf-C2H2	9	-
SCPV02084674.1	710	2138	zf-C2H2	6	-
SCPV02084731.1	2	1394	zf-C2H2	10	+
SCPV02085371.1	101	1391	zf-C2H2	11	+
SCPV02085807.1	2587	3016	zf-C2H2	5	-
SCPV02085853.1	557	1556	zf-C2H2	11	-
SCPV02086002.1	1007	2156	zf-C2H2	9	-
SCPV02086022.1	1261	2854	zf-C2H2	11	+
SCPV02086062.1	1956	2517	zf-C2H2	6	-
SCPV02086270.1	1523	2867	zf-C2H2	11	-
SCPV02086271.1	795	1320	zf-C2H2	6	-
SCPV02086290.1	1681	3544	zf-C2H2	21	-
SCPV02086410.1	1201	2236	zf-C2H2	9	-
SCPV02086616.1	5510	6338	zf-C2H2	5	+
SCPV02086747.1	0	663	zf-C2H2	8	+
SCPV02086927.1	2259	3741	zf-C2H2	14	+
SCPV02087010.1	3001	4369	zf-C2H2	12	-
SCPV02087612.1	3560	4655	zf-C2H2	9	+
SCPV02087698.1	359	1049	zf-C2H2	5	+
SCPV02087962.1	1	1147	zf-C2H2	10	-
SCPV02088140.1	0	1503	zf-C2H2	14	-
SCPV02090708.1	261	1032	zf-C2H2	5	+
SCPV02091286.1	0	1572	zf-C2H2	14	-
SCPV02091554.1	8626	9572	zf-C2H2	11	-
SCPV02092037.1	3761	4874	zf-C2H2	9	+
SCPV02093248.1	618	2349	zf-C2H2	17	+
SCPV02093278.1	2	425	zf-C2H2	5	+
SCPV02093445.1	781	2689	zf-C2H2	20	+
SCPV02093653.1	3094	4375	zf-C2H2	10	-
SCPV02093851.1	1	898	zf-C2H2	7	-
SCPV02094031.1	1508	2405	zf-C2H2	7	+
SCPV02094479.1	735	2166	zf-C2H2	12	-
SCPV02094713.1	1072	2047	zf-C2H2	6	-
SCPV02094891.1	578	1970	zf-C2H2	11	-
SCPV02095322.1	2	932	zf-C2H2	11	+
SCPV02095386.1	207	1257	zf-C2H2	10	-
SCPV02095796.1	124	2086	zf-C2H2	20	-
SCPV02095956.1	709	2992	zf-C2H2	5	+
SCPV02096074.1	2264	3266	zf-C2H2	6	+
SCPV02096283.1	495	1410	zf-C2H2	9	-
SCPV02096289.1	2775	3915	zf-C2H2	10	+
SCPV02096597.1	712	2944	zf-C2H2	18	+
SCPV02096663.1	4051	4450	zf-C2H2	5	-
SCPV02096772.1	7433	8381	zf-C2H2	7	+
SCPV02097022.1	2207	3305	zf-C2H2	10	+
SCPV02097359.1	2	911	zf-C2H2	7	-
SCPV02097889.1	1960	2592	zf-C2H2	6	-
SCPV02099092.1	335	927	zf-C2H2	5	+
SCPV02099288.1	1469	3149	zf-C2H2	15	-
SCPV02099577.1	2	1235	zf-C2H2	11	-
SCPV02100199.1	1258	2515	zf-C2H2	15	-
SCPV02100600.1	2196	3432	zf-C2H2	11	+
SCPV02101002.1	0	1275	zf-C2H2	12	+
SCPV02101384.1	433	1318	zf-C2H2	11	-
SCPV02101437.1	5747	6986	zf-C2H2	10	+
SCPV02101639.1	1	730	zf-C2H2	5	-
SCPV02102222.1	3081	4338	zf-C2H2	8	+
SCPV02102242.1	29578	30823	zf-C2H2	8	-
SCPV02102298.1	0	1287	zf-C2H2	11	+
SCPV02102513.1	1	1741	zf-C2H2	19	+
SCPV02102734.1	0	3444	zf-C2H2	7	+
SCPV02102845.1	5011	5884	zf-C2H2	5	-
SCPV02102888.1	0	921	zf-C2H2	8	-
SCPV02102901.1	2	413	zf-C2H2	5	+
SCPV02103054.1	1	3346	zf-C2H2	21	-
SCPV02103138.1	16890	18071	zf-C2H2	13	+
SCPV02103202.1	6113	7093	zf-C2H2	8	-
SCPV02103243.1	2035	4189	zf-C2H2	19	-
SCPV02103590.1	695	2051	zf-C2H2	11	-
SCPV02103685.1	7730	9026	zf-C2H2	12	-
SCPV02104802.1	1625	4064	zf-C2H2	6	-
SCPV02104966.1	2388	3321	zf-C2H2	9	+
SCPV02105081.1	1	1420	zf-C2H2	13	+
SCPV02105264.1	1183	2617	zf-C2H2	13	+
SCPV02105992.1	818	1472	zf-C2H2	8	-
SCPV02106668.1	2	1497	zf-C2H2	16	+
SCPV02106793.1	2	677	zf-C2H2	8	+
SCPV02106868.1	2	1233	zf-C2H2	13	+
SCPV02107100.1	1	868	zf-C2H2	10	+
SCPV02107647.1	3045	3795	zf-C2H2	7	-
SCPV02108164.1	2	746	zf-C2H2	5	-
SCPV02108233.1	10633	11836	zf-C2H2	9	+
SCPV02108264.1	2	1124	zf-C2H2	14	-
SCPV02109573.1	4599	5976	zf-C2H2	12	+
SCPV02110198.1	5646	6486	zf-C2H2	6	-
SCPV02110211.1	4244	6221	zf-C2H2	20	+
SCPV02110330.1	2	920	zf-C2H2	9	+
SCPV02110983.1	986	1784	zf-C2H2	5	-
SCPV02111496.1	23	1094	zf-C2H2	8	-
SCPV02111590.1	543	1827	zf-C2H2	11	-
SCPV02111718.1	1430	3062	zf-C2H2	20	-
SCPV02111897.1	0	783	zf-C2H2	8	+
SCPV02113254.1	8766	9829	zf-C2H2	11	-
SCPV02113448.1	4344	6273	zf-C2H2	18	+
SCPV02113541.1	1045	1825	zf-C2H2	5	-
SCPV02113656.1	4419	5673	zf-C2H2	6	+
SCPV02114027.1	1411	2722	zf-C2H2	12	-
SCPV02114240.1	9646	11077	zf-C2H2	12	-
SCPV02114350.1	1879	3427	zf-C2H2	15	+
SCPV02114490.1	6091	7495	zf-C2H2	10	-
SCPV02114592.1	14497	15604	zf-C2H2	9	+
SCPV02114680.1	0	1332	zf-C2H2	7	-
SCPV02114781.1	2080	4051	zf-C2H2	16	-
SCPV02114812.1	2	476	zf-C2H2	5	+
SCPV02115136.1	3188	3992	zf-C2H2	6	-
SCPV02115740.1	1210	2437	zf-C2H2	11	-
SCPV02115863.1	14775	16815	zf-C2H2	20	+
SCPV02115947.1	128	1511	zf-C2H2	11	-
SCPV02116648.1	5238	5946	zf-C2H2	5	-
SCPV02116805.1	2838	3546	zf-C2H2	6	+
SCPV02117248.1	12890	13265	zf-C2H2	5	-
SCPV02117891.1	2638	3619	zf-C2H2	8	-
SCPV02118167.1	2624	3677	zf-C2H2	9	-
SCPV02119256.1	1599	3219	zf-C2H2	15	+
SCPV02119339.1	2	2183	zf-C2H2	17	+
SCPV02119823.1	1093	2074	zf-C2H2	8	-
SCPV02119823.1	26805	28275	zf-C2H2	12	-
SCPV02120159.1	5948	6896	zf-C2H2	7	+
SCPV02120223.1	1909	2431	zf-C2H2	5	-
SCPV02120364.1	4619	6407	zf-C2H2	17	-
SCPV02120577.1	2	605	zf-C2H2	7	+
SCPV02120649.1	9341	10080	zf-C2H2	9	-
SCPV02120684.1	484	1210	zf-C2H2	5	-
SCPV02120766.1	0	717	zf-C2H2	7	+
SCPV02120766.1	4846	6340	zf-C2H2	17	-
SCPV02120893.1	1931	2411	zf-C2H2	5	-
SCPV02121362.1	2280	3192	zf-C2H2	10	-
SCPV02121954.1	349	796	zf-C2H2	6	+
SCPV02121955.1	3003	3726	zf-C2H2	5	+
SCPV02121988.1	2452	4912	zf-C2H2	21	+
SCPV02122306.1	6440	7487	zf-C2H2	8	-
SCPV02122324.1	1004	2786	zf-C2H2	16	+
SCPV02122410.1	2907	4530	zf-C2H2	16	-
SCPV02124370.1	0	738	zf-C2H2	6	+
SCPV02124462.1	2265	3870	zf-C2H2	17	+
SCPV02124620.1	8670	9459	zf-C2H2	9	+
SCPV02124620.1	15774	16647	zf-C2H2	10	+
SCPV02124972.1	672	1923	zf-C2H2	10	-
SCPV02125320.1	3099	3726	zf-C2H2	7	-
SCPV02125503.1	14104	15340	zf-C2H2	6	+
SCPV02125822.1	381	1407	zf-C2H2	7	-
SCPV02126400.1	1470	2313	zf-C2H2	8	-
SCPV02126476.1	12473	13823	zf-C2H2	8	-
SCPV02126574.1	6213	7326	zf-C2H2	5	+
SCPV02126574.1	16479	17436	zf-C2H2	6	+
SCPV02126653.1	1101	2250	zf-C2H2	10	+
SCPV02127544.1	2355	3339	zf-C2H2	8	+
SCPV02127994.1	1566	2262	zf-C2H2	8	+
SCPV02128137.1	17364	18666	zf-C2H2	13	-
SCPV02128414.1	535	1339	zf-C2H2	5	-
SCPV02128494.1	18853	21112	zf-C2H2	19	-
SCPV02128607.1	7088	7973	zf-C2H2	6	+
SCPV02128607.1	15425	16250	zf-C2H2	6	+
SCPV02128691.1	3544	4822	zf-C2H2	10	+
SCPV02128997.1	19794	21498	zf-C2H2	7	+
SCPV02129698.1	2692	3769	zf-C2H2	5	-
SCPV02129860.1	1979	2978	zf-C2H2	7	-
SCPV02130616.1	17574	18570	zf-C2H2	9	+
SCPV02131291.1	7782	8814	zf-C2H2	8	-
SCPV02131302.1	4116	5313	zf-C2H2	13	-
SCPV02131339.1	207	1182	zf-C2H2	8	-
SCPV02131452.1	10793	11918	zf-C2H2	8	-
SCPV02131497.1	3669	4704	zf-C2H2	7	-
SCPV02131608.1	0	900	zf-C2H2	11	+
SCPV02131715.1	2289	4056	zf-C2H2	18	+
SCPV02131799.1	3758	4972	zf-C2H2	12	+
SCPV02132080.1	1906	3175	zf-C2H2	9	+
SCPV02132166.1	2192	3896	zf-C2H2	16	-
SCPV02132291.1	12747	13846	zf-C2H2	8	+
SCPV02132339.1	800	1886	zf-C2H2	10	+
SCPV02132415.1	5118	6105	zf-C2H2	7	-
SCPV02133489.1	2934	4107	zf-C2H2	10	+
SCPV02133573.1	1935	3051	zf-C2H2	9	+
SCPV02134081.1	2294	4280	zf-C2H2	5	-
SCPV02134089.1	4987	6097	zf-C2H2	9	+
SCPV02134333.1	47500	49060	zf-C2H2	15	-
SCPV02134761.1	17319	18126	zf-C2H2	5	-
SCPV02134821.1	7590	9261	zf-C2H2	15	+
SCPV02136052.1	20100	21996	zf-C2H2	19	-
SCPV02136539.1	3910	5155	zf-C2H2	9	+
SCPV02136737.1	5021	7232	zf-C2H2	21	-
SCPV02137271.1	3368	4118	zf-C2H2	9	+
SCPV02137271.1	12370	13870	zf-C2H2	13	+
SCPV02137454.1	2856	3807	zf-C2H2	6	+
SCPV02138117.1	4649	6143	zf-C2H2	14	+
SCPV02138168.1	12625	15184	zf-C2H2	25	-
SCPV02138326.1	13511	15170	zf-C2H2	16	-
SCPV02138339.1	928	1915	zf-C2H2	6	+
SCPV02138475.1	3970	5437	zf-C2H2	13	-
SCPV02138522.1	1229	2501	zf-C2H2	10	-
SCPV02138590.1	5363	7071	zf-C2H2	16	-
SCPV02138805.1	16496	17630	zf-C2H2	10	+
SCPV02139726.1	510	1350	zf-C2H2	6	+
SCPV02139913.1	24378	25524	zf-C2H2	9	-
SCPV02140214.1	15512	16556	zf-C2H2	9	-
SCPV02140214.1	28103	29090	zf-C2H2	8	-
SCPV02140602.1	4783	6328	zf-C2H2	9	+
SCPV02140770.1	33117	34482	zf-C2H2	10	-
SCPV02141028.1	5117	6212	zf-C2H2	9	+
SCPV02141124.1	21442	24616	zf-C2H2	9	-
SCPV02141223.1	3397	4627	zf-C2H2	7	+
SCPV02141223.1	13540	14743	zf-C2H2	11	-
SCPV02141235.1	7909	8914	zf-C2H2	8	+
SCPV02141347.1	4193	5081	zf-C2H2	7	+
SCPV02141687.1	490	2818	zf-C2H2	22	-
SCPV02141706.1	3770	5387	zf-C2H2	15	-
SCPV02141744.1	593	1628	zf-C2H2	9	+
SCPV02141753.1	3481	4603	zf-C2H2	10	+
SCPV02141882.1	14080	15534	zf-C2H2	13	+
SCPV02141958.1	3152	4301	zf-C2H2	11	+
SCPV02142013.1	417	1869	zf-C2H2	13	+
SCPV02142400.1	1045	2527	zf-C2H2	13	-
SCPV02143052.1	1	1867	zf-C2H2	22	+
SCPV02143053.1	1	1447	zf-C2H2	17	+
SCPV02143131.1	8011	8905	zf-C2H2	11	-
SCPV02143223.1	8011	8905	zf-C2H2	11	-
SCPV02144973.1	3820	4375	zf-C2H2	6	+
SCPV02145903.1	1917	3033	zf-C2H2	9	+
SCPV02145904.1	1954	2599	zf-C2H2	5	+
SCPV02146240.1	83	1610	zf-C2H2	18	-
SCPV02146243.1	83	1616	zf-C2H2	17	-
SCPV02146259.1	5502	6057	zf-C2H2	6	-
SCPV02147740.1	2	1121	zf-C2H2	9	-
SCPV02147741.1	2	1541	zf-C2H2	14	-
SCPV02147991.1	6352	7570	zf-C2H2	10	+
SCPV02147992.1	6350	7568	zf-C2H2	10	+
SCPV02147993.1	2	830	zf-C2H2	10	+
SCPV02147994.1	2	830	zf-C2H2	10	+
SCPV02148621.1	0	1440	zf-C2H2	13	-
SCPV02148622.1	0	1440	zf-C2H2	13	-
SCPV02148629.1	7725	10290	zf-C2H2	25	+
SCPV02148630.1	7725	10290	zf-C2H2	25	+
SCPV02149031.1	4222	5389	zf-C2H2	12	-
SCPV02149034.1	1	919	zf-C2H2	11	-
SCPV02149040.1	4222	5389	zf-C2H2	12	-
SCPV02149043.1	1	919	zf-C2H2	11	-
SCPV02149793.1	16399	17995	zf-C2H2	14	+
SCPV02149794.1	16377	17973	zf-C2H2	14	+
SCPV02149795.1	5228	6959	zf-C2H2	16	-
SCPV02149796.1	5505	7236	zf-C2H2	16	-
SCPV02149894.1	1790	2642	zf-C2H2	6	+
SCPV02149895.1	1790	2642	zf-C2H2	6	+
SCPV02150107.1	302	1166	zf-C2H2	6	+
SCPV02150109.1	291	1083	zf-C2H2	6	+
SCPV02150636.1	469	1993	zf-C2H2	12	+
SCPV02150637.1	468	1992	zf-C2H2	12	+
SCPV02151542.1	13915	15949	zf-C2H2	18	+
SCPV02151543.1	13917	15951	zf-C2H2	18	+
SCPV02151611.1	32507	33323	zf-C2H2	6	+
SCPV02151612.1	0	870	zf-C2H2	11	+
SCPV02151613.1	0	870	zf-C2H2	11	+
SCPV02151614.1	32685	33501	zf-C2H2	6	+
SCPV02151621.1	2	680	zf-C2H2	9	+
SCPV02151622.1	2	680	zf-C2H2	9	+
SCPV02152727.1	2	887	zf-C2H2	11	+
SCPV02152728.1	2	887	zf-C2H2	11	+
SCPV02153598.1	4005	4773	zf-C2H2	5	+
SCPV02153599.1	4001	4769	zf-C2H2	5	+
```
