## Supplementary Data 2 for "Transposable elements drive the evolution of metazoan zinc finger genes": Cuora_mccordi_znfs.bed

```
ML123136.1	44012288	44014283	zf-C2H2	10	+
ML123136.1	62236579	62238715	zf-C2H2	14	+
ML123136.1	69500368	69502072	zf-C2H2	5	+
ML123136.1	90421849	90423910	zf-C2H2	6	-
ML123136.1	99258509	99260654	zf-C2H2	9	-
ML123137.1	63141778	63143527	zf-C2H2	18	+
ML123137.1	63162131	63163652	zf-C2H2	14	+
ML123139.1	5987603	5989172	zf-C2H2	5	-
ML123139.1	7868082	7869504	zf-C2H2	5	+
ML123139.1	7873542	7874658	zf-C2H2	5	+
ML123139.1	7891835	7893218	zf-C2H2	5	+
ML123139.1	21349976	21352010	zf-C2H2	6	+
ML123140.1	2075816	2079398	zf-C2H2	10	-
ML123140.1	45160507	45161749	zf-C2H2	12	-
ML123141.1	24789741	24790338	zf-C2H2	5	-
ML123141.1	25023681	25024503	zf-C2H2	5	+
ML123141.1	25076873	25077566	zf-C2H2	8	+
ML123142.1	3327880	3329215	zf-C2H2	5	-
ML123142.1	82770155	82771103	zf-C2H2	5	+
ML123143.1	11820869	11823647	zf-C2H2	7	-
ML123144.1	5839310	5840018	zf-C2H2	7	+
ML123145.1	32444648	32447798	zf-C2H2	6	-
ML123145.1	55645619	55646546	zf-C2H2	7	+
ML123145.1	55657610	55659410	zf-C2H2	11	+
ML123145.1	55674732	55675335	zf-C2H2	6	-
ML123145.1	55679673	55680846	zf-C2H2	7	-
ML123146.1	25519919	25521563	zf-C2H2	5	-
ML123147.1	11021913	11023131	zf-C2H2	9	-
ML123147.1	29063556	29064768	zf-C2H2	5	+
ML123148.1	8085518	8089100	zf-C2H2	10	+
ML123148.1	9641980	9645289	zf-C2H2	26	+
ML123148.1	14013943	14016202	zf-C2H2	7	+
ML123148.1	14620544	14623805	zf-C2H2	5	-
ML123148.1	15434491	15436744	zf-C2H2	6	+
ML123148.1	31270231	31272748	zf-C2H2	6	+
ML123148.1	34569753	34572561	zf-C2H2	6	+
ML123148.1	34741129	34746655	zf-C2H2	10	+
ML123149.1	28688984	28693679	zf-C2H2	8	-
ML123151.1	2129447	2130695	zf-C2H2	6	+
ML123151.1	2809496	2810516	zf-C2H2	6	-
ML123151.1	13577003	13578467	zf-C2H2	5	+
ML123151.1	14269371	14270688	zf-C2H2	6	+
ML123151.1	14433646	14436220	zf-C2H2	6	+
ML123152.1	18073200	18074520	zf-C2H2	6	+
ML123152.1	36169322	36169775	zf-C2H2	5	+
ML123153.1	2680124	2682851	zf-C2H2	17	+
ML123153.1	53034177	53041407	zf-C2H2	16	+
ML123154.1	28853728	28856509	zf-C2H2	24	-
ML123154.1	28868091	28869360	zf-C2H2	11	-
ML123154.1	28891612	28893601	zf-C2H2	13	-
ML123155.1	16806585	16808219	zf-C2H2	7	-
ML123155.1	17847361	17848558	zf-C2H2	10	-
ML123155.1	17976714	17977986	zf-C2H2	12	+
ML123156.1	13030283	13031090	zf-C2H2	5	-
ML123158.1	1625463	1625937	zf-C2H2	5	-
ML123158.1	13384505	13386095	zf-C2H2	8	+
ML123159.1	872788	874933	zf-C2H2	10	-
ML123159.1	3572060	3573056	zf-C2H2	7	-
ML123159.1	3591679	3593038	zf-C2H2	9	+
ML123159.1	3603595	3604306	zf-C2H2	6	-
ML123160.1	1539965	1541669	zf-C2H2	7	-
ML123161.1	16216347	16217859	zf-C2H2	8	+
ML123162.1	188609	190139	zf-C2H2	11	-
ML123162.1	209525	210695	zf-C2H2	11	-
ML123162.1	227425	228325	zf-C2H2	8	-
ML123162.1	256747	258241	zf-C2H2	14	+
ML123162.1	278911	280583	zf-C2H2	14	-
ML123162.1	304570	305698	zf-C2H2	9	-
ML123162.1	326637	328278	zf-C2H2	16	-
ML123162.1	362721	363726	zf-C2H2	8	+
ML123162.1	388736	389969	zf-C2H2	12	+
ML123162.1	462394	464599	zf-C2H2	23	-
ML123162.1	501491	502700	zf-C2H2	9	-
ML123162.1	523737	525327	zf-C2H2	16	+
ML123162.1	549057	550131	zf-C2H2	9	+
ML123162.1	563149	564361	zf-C2H2	10	+
ML123162.1	582826	583876	zf-C2H2	9	+
ML123162.1	602040	603006	zf-C2H2	8	-
ML123162.1	816565	818170	zf-C2H2	9	-
ML123162.1	855014	857246	zf-C2H2	18	-
ML123162.1	914564	916163	zf-C2H2	13	-
ML123162.1	945401	947705	zf-C2H2	20	+
ML123162.1	1010936	1012925	zf-C2H2	20	+
ML123162.1	1021053	1022256	zf-C2H2	12	-
ML123162.1	1036111	1036777	zf-C2H2	6	-
ML123162.1	1051754	1052852	zf-C2H2	9	-
ML123162.1	1136963	1138559	zf-C2H2	12	-
ML123162.1	1215091	1216498	zf-C2H2	13	-
ML123162.1	1289005	1290100	zf-C2H2	9	-
ML123162.1	1339013	1340048	zf-C2H2	8	+
ML123162.1	1353256	1354252	zf-C2H2	8	+
ML123162.1	1365595	1366639	zf-C2H2	9	+
ML123162.1	1389340	1390585	zf-C2H2	8	+
ML123162.1	1466721	1467735	zf-C2H2	8	-
ML123162.1	1500608	1501724	zf-C2H2	9	-
ML123162.1	1536466	1537837	zf-C2H2	10	-
ML123162.1	1611875	1613855	zf-C2H2	14	-
ML123162.1	1633521	1634226	zf-C2H2	8	+
ML123162.1	1650794	1652063	zf-C2H2	10	+
ML123162.1	1672088	1673198	zf-C2H2	10	+
ML123162.1	1727581	1728805	zf-C2H2	11	-
ML123162.1	1747316	1748729	zf-C2H2	12	-
ML123162.1	1785116	1786106	zf-C2H2	9	+
ML123162.1	1870018	1871020	zf-C2H2	8	-
ML123162.1	1912055	1913414	zf-C2H2	11	-
ML123162.1	1931466	1932894	zf-C2H2	12	-
ML123162.1	2022038	2024201	zf-C2H2	19	+
ML123162.1	2103163	2104579	zf-C2H2	13	-
ML123162.1	2154332	2155994	zf-C2H2	15	+
ML123162.1	2196711	2197818	zf-C2H2	9	+
ML123162.1	2224774	2225320	zf-C2H2	5	+
ML123162.1	2244325	2246068	zf-C2H2	17	+
ML123162.1	2277115	2278213	zf-C2H2	8	-
ML123162.1	2351699	2352881	zf-C2H2	9	+
ML123162.1	2793789	2795160	zf-C2H2	13	+
ML123162.1	2811280	2812672	zf-C2H2	12	-
ML123162.1	3362527	3363259	zf-C2H2	9	+
ML123163.1	65620620	65621970	zf-C2H2	8	-
ML123164.1	8173676	8175692	zf-C2H2	7	+
ML123164.1	8191673	8195441	zf-C2H2	6	+
ML123164.1	8197630	8198710	zf-C2H2	10	-
ML123164.1	8207919	8210064	zf-C2H2	17	+
ML123165.1	752452	754168	zf-C2H2	5	-
ML123166.1	7282730	7284124	zf-C2H2	15	-
ML123166.1	7299362	7300394	zf-C2H2	8	-
ML123166.1	7308724	7309738	zf-C2H2	12	-
ML123166.1	35722857	35726031	zf-C2H2	9	-
ML123167.1	391206	392469	zf-C2H2	6	-
ML123167.1	13015652	13018340	zf-C2H2	7	+
ML123167.1	13149622	13155037	zf-C2H2	9	+
ML123167.1	33432766	33435403	zf-C2H2	6	+
ML123168.1	187221	190398	zf-C2H2	18	+
ML123168.1	950307	951384	zf-C2H2	8	-
ML123168.1	1226103	1227330	zf-C2H2	11	+
ML123168.1	1246214	1247438	zf-C2H2	9	-
ML123168.1	1618604	1619801	zf-C2H2	9	+
ML123171.1	6307486	6308929	zf-C2H2	11	+
ML123174.1	7435296	7436455	zf-C2H2	5	+
ML123175.1	12839721	12840957	zf-C2H2	13	-
ML123177.1	470844	471375	zf-C2H2	5	+
ML123177.1	4558283	4559903	zf-C2H2	14	+
ML123177.1	6147574	6148645	zf-C2H2	9	-
ML123177.1	6161406	6162411	zf-C2H2	10	+
ML123177.1	21737794	21739168	zf-C2H2	5	-
ML123177.1	24985331	24986738	zf-C2H2	5	+
ML123180.1	24389210	24390314	zf-C2H2	5	-
ML123181.1	3015476	3019067	zf-C2H2	26	+
ML123181.1	8707251	8708628	zf-C2H2	5	-
ML123183.1	1601635	1602808	zf-C2H2	10	-
ML123183.1	1636531	1638091	zf-C2H2	15	+
ML123183.1	5740211	5741243	zf-C2H2	11	-
ML123183.1	5773820	5774891	zf-C2H2	10	-
ML123183.1	5793755	5794559	zf-C2H2	5	+
ML123184.1	556598	558443	zf-C2H2	19	-
ML123184.1	740648	742352	zf-C2H2	17	+
ML123184.1	779832	780699	zf-C2H2	8	+
ML123189.1	12666568	12671122	zf-C2H2	8	+
ML123189.1	17068660	17069383	zf-C2H2	5	+
ML123197.1	674248	675232	zf-C2H2	9	+
ML123197.1	790025	791156	zf-C2H2	10	+
ML123199.1	12589	13825	zf-C2H2	9	-
ML123199.1	257953	259057	zf-C2H2	9	+
ML123199.1	341521	343141	zf-C2H2	15	+
ML123204.1	638335	641314	zf-C2H2	6	+
ML123207.1	1433086	1434865	zf-C2H2	17	-
ML123207.1	1536316	1538989	zf-C2H2	5	-
ML123207.1	1886182	1887841	zf-C2H2	14	+
ML123209.1	15913270	15914170	zf-C2H2	7	-
ML123209.1	20725815	20726955	zf-C2H2	10	-
ML123209.1	20763972	20765285	zf-C2H2	10	+
ML123209.1	20845379	20846411	zf-C2H2	8	+
ML123209.1	20866130	20867130	zf-C2H2	8	-
ML123209.1	20932246	20933134	zf-C2H2	7	+
ML123209.1	20942209	20943288	zf-C2H2	9	+
ML123210.1	236131	237766	zf-C2H2	7	+
ML123212.1	28661	30257	zf-C2H2	14	+
ML123212.1	70772	73361	zf-C2H2	21	+
ML123212.1	92349	94854	zf-C2H2	19	-
ML123212.1	107935	108964	zf-C2H2	12	+
ML123212.1	118109	119129	zf-C2H2	11	-
ML123212.1	129606	130380	zf-C2H2	9	-
ML123219.1	20837	22790	zf-C2H2	15	+
ML123219.1	45256	46609	zf-C2H2	11	-
ML123219.1	63278	64682	zf-C2H2	11	-
ML123219.1	310160	311306	zf-C2H2	7	+
ML123219.1	319285	320305	zf-C2H2	9	+
ML123219.1	412640	413927	zf-C2H2	11	+
ML123219.1	476307	478467	zf-C2H2	20	+
ML123219.1	488035	489205	zf-C2H2	9	+
ML123219.1	834345	835896	zf-C2H2	10	-
ML123220.1	5676235	5676709	zf-C2H2	5	+
ML123223.1	399199	400480	zf-C2H2	9	+
ML123223.1	435547	437545	zf-C2H2	16	+
ML123223.1	449733	451488	zf-C2H2	15	-
ML123223.1	476108	477743	zf-C2H2	14	+
ML123223.1	497382	498465	zf-C2H2	9	+
ML123223.1	510180	511509	zf-C2H2	11	-
ML123223.1	517436	518567	zf-C2H2	10	+
ML123230.1	1847392	1852396	zf-C2H2	14	-
ML123234.1	27883	28915	zf-C2H2	8	+
ML123234.1	49477	51355	zf-C2H2	17	-
ML123234.1	75059	76427	zf-C2H2	12	+
ML123234.1	102254	103685	zf-C2H2	9	-
ML123234.1	226775	228044	zf-C2H2	10	+
ML123234.1	250847	251813	zf-C2H2	7	-
ML123234.1	305547	306990	zf-C2H2	8	+
ML123234.1	345463	346549	zf-C2H2	9	-
ML123234.1	382114	382990	zf-C2H2	7	-
ML123234.1	420381	422004	zf-C2H2	15	+
ML123234.1	453040	453820	zf-C2H2	5	-
ML123234.1	504873	505938	zf-C2H2	6	+
ML123234.1	513602	514418	zf-C2H2	5	+
ML123234.1	524546	526355	zf-C2H2	17	-
ML123234.1	543323	545531	zf-C2H2	22	-
ML123234.1	587255	588664	zf-C2H2	12	+
ML123234.1	608279	610196	zf-C2H2	19	+
ML123234.1	663390	664521	zf-C2H2	8	+
ML123234.1	809692	810727	zf-C2H2	7	-
ML123234.1	856516	857302	zf-C2H2	6	-
ML123250.1	22763	24155	zf-C2H2	11	-
ML123270.1	44714	45920	zf-C2H2	10	-
ML123270.1	58553	59708	zf-C2H2	13	+
ML123270.1	64243	65470	zf-C2H2	11	-
ML123289.1	15539	16832	zf-C2H2	12	+
ML123309.1	15684	16842	zf-C2H2	9	-
ML123318.1	21025	21929	zf-C2H2	7	-
ML123319.1	11855	12779	zf-C2H2	5	-
ML123334.1	22073	23333	zf-C2H2	11	+
ML123335.1	13606	14749	zf-C2H2	13	-
ML123340.1	2185	3295	zf-C2H2	7	+
ML123342.1	802078	803863	zf-C2H2	17	-
ML123352.1	10625	12212	zf-C2H2	15	+
ML123352.1	22733	24005	zf-C2H2	11	-
ML123352.1	48944	50174	zf-C2H2	11	+
ML123361.1	11696	12998	zf-C2H2	12	+
ML123361.1	101501	103715	zf-C2H2	21	-
ML123361.1	123748	125236	zf-C2H2	13	-
ML123365.1	295932	297153	zf-C2H2	12	-
ML123365.1	338519	339704	zf-C2H2	11	+
ML123365.1	356446	357685	zf-C2H2	12	+
ML123365.1	371253	372939	zf-C2H2	18	+
ML123365.1	444178	445186	zf-C2H2	9	+
ML123365.1	453713	455009	zf-C2H2	13	-
ML123365.1	469906	471493	zf-C2H2	16	+
ML123365.1	480675	482280	zf-C2H2	18	-
ML123365.1	490915	492058	zf-C2H2	11	-
ML123365.1	521186	522542	zf-C2H2	12	-
ML123365.1	530557	531952	zf-C2H2	14	+
ML123365.1	537153	538392	zf-C2H2	11	-
ML123365.1	551453	552860	zf-C2H2	13	-
ML123365.1	705433	707200	zf-C2H2	18	-
ML123365.1	716874	717699	zf-C2H2	5	-
ML123365.1	879877	881356	zf-C2H2	14	-
ML123365.1	891170	892607	zf-C2H2	14	+
ML123365.1	903504	904818	zf-C2H2	13	-
ML123365.1	1173609	1174791	zf-C2H2	9	+
ML123365.1	1179898	1181305	zf-C2H2	13	+
ML123365.1	1188597	1189683	zf-C2H2	12	+
ML123365.1	1235590	1237177	zf-C2H2	12	-
ML123365.1	1341591	1343952	zf-C2H2	17	-
ML123365.1	1396555	1398001	zf-C2H2	13	-
ML123365.1	1402732	1404472	zf-C2H2	14	-
ML123365.1	1420552	1422226	zf-C2H2	14	-
ML123365.1	1425617	1426985	zf-C2H2	7	-
ML123365.1	1435219	1436128	zf-C2H2	10	-
ML123365.1	1555098	1556262	zf-C2H2	8	-
ML123365.1	1560461	1561982	zf-C2H2	14	-
ML123365.1	1704538	1705765	zf-C2H2	12	+
ML123365.1	1716042	1717674	zf-C2H2	10	-
ML123365.1	1721909	1723499	zf-C2H2	8	-
ML123365.1	1779355	1780345	zf-C2H2	9	-
ML123365.1	1785463	1786861	zf-C2H2	10	-
ML123365.1	1790288	1791560	zf-C2H2	11	+
ML123365.1	1877861	1879232	zf-C2H2	12	-
ML123365.1	1884537	1885737	zf-C2H2	11	+
ML123365.1	2208517	2209540	zf-C2H2	9	+
ML123365.1	2213424	2214594	zf-C2H2	7	+
ML123365.1	2223527	2224547	zf-C2H2	11	-
ML123365.1	2228224	2229148	zf-C2H2	10	+
ML123365.1	2232836	2234129	zf-C2H2	11	+
ML123365.1	2454429	2455500	zf-C2H2	8	-
ML123365.1	2589866	2590766	zf-C2H2	7	-
ML123368.1	10219	11512	zf-C2H2	12	-
ML123373.1	220440	221289	zf-C2H2	6	-
ML123373.1	221408	222371	zf-C2H2	6	-
ML123374.1	911729	913199	zf-C2H2	13	-
ML123375.1	18635	20027	zf-C2H2	12	+
ML123377.1	1566579	1568310	zf-C2H2	16	-
ML123378.1	1492	2941	zf-C2H2	13	-
ML123378.1	38513	40320	zf-C2H2	16	-
ML123378.1	83617	85060	zf-C2H2	13	-
ML123378.1	90088	91612	zf-C2H2	12	-
ML123378.1	141241	142768	zf-C2H2	14	+
ML123378.1	160398	162129	zf-C2H2	16	-
ML123398.1	21981	23187	zf-C2H2	10	-
ML123405.1	1567	2668	zf-C2H2	6	+
ML123405.1	15596	16796	zf-C2H2	10	+
ML123408.1	6486	7614	zf-C2H2	9	-
ML123418.1	1547846	1549148	zf-C2H2	11	-
ML123418.1	1567701	1569927	zf-C2H2	14	+
ML123418.1	1578789	1580433	zf-C2H2	15	-
ML123418.1	1598698	1599841	zf-C2H2	9	-
ML123418.1	1619451	1620255	zf-C2H2	5	+
ML123418.1	1704555	1705908	zf-C2H2	12	+
ML123418.1	1721217	1722018	zf-C2H2	5	+
ML123418.1	1725009	1726140	zf-C2H2	7	+
ML123418.1	1742496	1743375	zf-C2H2	10	-
ML123418.1	1873360	1875400	zf-C2H2	18	+
ML123418.1	1899297	1900656	zf-C2H2	13	-
ML123418.1	1930641	1932117	zf-C2H2	14	-
ML123418.1	1957557	1958652	zf-C2H2	9	+
ML123418.1	1972418	1973531	zf-C2H2	5	+
ML123418.1	1983550	1984501	zf-C2H2	6	+
ML123418.1	2012351	2013326	zf-C2H2	7	+
ML123418.1	2042777	2043884	zf-C2H2	9	+
ML123418.1	2086079	2087066	zf-C2H2	7	+
ML123418.1	2094558	2095689	zf-C2H2	9	+
ML123418.1	2206037	2207018	zf-C2H2	6	+
ML123418.1	2221713	2223183	zf-C2H2	11	+
ML123418.1	2231484	2232372	zf-C2H2	7	-
ML123418.1	2299722	2300874	zf-C2H2	11	+
ML123425.1	1512	2559	zf-C2H2	9	+
ML123425.1	6188	7118	zf-C2H2	7	-
ML123425.1	19431	20349	zf-C2H2	7	-
ML123425.1	37661	38573	zf-C2H2	7	-
ML123425.1	51401	52715	zf-C2H2	12	-
ML123425.1	67748	68477	zf-C2H2	7	+
ML123428.1	512441	514418	zf-C2H2	20	+
ML123428.1	604353	605685	zf-C2H2	12	-
ML123428.1	701656	702919	zf-C2H2	11	-
ML123428.1	837447	838692	zf-C2H2	11	-
ML123438.1	6692	7472	zf-C2H2	5	-
ML123438.1	31285	32350	zf-C2H2	9	+
ML123438.1	65870	66305	zf-C2H2	5	-
ML123438.1	150096	151533	zf-C2H2	6	-
ML123438.1	169572	169947	zf-C2H2	5	+
ML123439.1	1009	2152	zf-C2H2	7	-
ML123442.1	3689	5036	zf-C2H2	12	-
ML123442.1	172537	173887	zf-C2H2	10	+
ML123442.1	186521	187709	zf-C2H2	10	+
ML123446.1	108668	109601	zf-C2H2	9	+
ML123446.1	170652	172009	zf-C2H2	13	-
ML123450.1	687065	688946	zf-C2H2	11	-
ML123453.1	535876	536737	zf-C2H2	7	-
ML123453.1	553375	554287	zf-C2H2	7	+
ML123453.1	563590	564670	zf-C2H2	7	+
ML123460.1	10929	12355	zf-C2H2	13	-
ML123460.1	71025	72819	zf-C2H2	16	+
ML123460.1	133232	134375	zf-C2H2	9	+
ML123460.1	175074	175917	zf-C2H2	9	-
ML123462.1	11622	12627	zf-C2H2	8	-
ML123462.1	146783	147668	zf-C2H2	7	+
ML123462.1	238364	239474	zf-C2H2	9	-
ML123462.1	385338	386940	zf-C2H2	15	+
ML123465.1	27781	30166	zf-C2H2	24	-
ML123465.1	78266	80327	zf-C2H2	17	-
ML123465.1	271466	272255	zf-C2H2	9	+
ML123465.1	278356	279229	zf-C2H2	10	+
ML123465.1	289302	290442	zf-C2H2	10	+
ML123465.1	303702	304926	zf-C2H2	11	-
ML123465.1	315314	316622	zf-C2H2	12	-
ML123465.1	337431	338739	zf-C2H2	12	-
ML123465.1	350968	352522	zf-C2H2	12	-
ML123465.1	359516	361076	zf-C2H2	13	+
ML123465.1	370827	371934	zf-C2H2	10	+
ML123465.1	391653	392619	zf-C2H2	8	+
ML123465.1	414784	415846	zf-C2H2	9	+
ML123465.1	433397	434636	zf-C2H2	12	+
ML123465.1	446279	447248	zf-C2H2	8	-
ML123465.1	454613	456305	zf-C2H2	14	-
ML123465.1	462588	463899	zf-C2H2	10	-
ML123465.1	610520	612878	zf-C2H2	20	+
ML123465.1	624144	625578	zf-C2H2	12	-
ML123465.1	634575	635976	zf-C2H2	9	+
ML123465.1	639812	641945	zf-C2H2	19	-
ML123465.1	651622	653773	zf-C2H2	18	+
ML123466.1	168006	170451	zf-C2H2	20	+
ML123466.1	194583	195849	zf-C2H2	10	-
ML123466.1	470593	471643	zf-C2H2	11	-
ML123466.1	533889	535455	zf-C2H2	12	+
ML123466.1	545039	546839	zf-C2H2	14	+
ML123466.1	578346	579255	zf-C2H2	7	-
ML123466.1	590411	591761	zf-C2H2	10	-
ML123466.1	618599	620258	zf-C2H2	12	+
ML123466.1	678998	681212	zf-C2H2	19	-
ML123467.1	612558	614085	zf-C2H2	12	+
ML123477.1	193291	194434	zf-C2H2	9	+
ML123477.1	200568	201690	zf-C2H2	9	+
ML123480.1	37191	38238	zf-C2H2	8	+
ML123480.1	75210	76383	zf-C2H2	11	+
ML123480.1	130003	131389	zf-C2H2	11	-
ML123487.1	5722	6793	zf-C2H2	6	+
ML123489.1	4818	5676	zf-C2H2	6	-
ML123495.1	7766	8555	zf-C2H2	6	-
ML123496.1	11464	12478	zf-C2H2	5	-
ML123496.1	24041	25685	zf-C2H2	12	-
ML123496.1	34133	35759	zf-C2H2	10	-
ML123496.1	379753	381700	zf-C2H2	18	-
ML123496.1	391225	396217	zf-C2H2	32	+
ML123519.1	23366	24218	zf-C2H2	8	+
ML123522.1	1014367	1015279	zf-C2H2	9	+
ML123522.1	1023379	1024585	zf-C2H2	10	+
ML123522.1	1105261	1106299	zf-C2H2	11	+
ML123522.1	1136820	1138236	zf-C2H2	14	-
ML123529.1	117509	119207	zf-C2H2	17	-
ML123534.1	11184	12267	zf-C2H2	11	-
ML123537.1	99917	100817	zf-C2H2	8	-
ML123537.1	126061	128068	zf-C2H2	20	+
ML123537.1	192780	194640	zf-C2H2	18	+
ML123537.1	250133	251546	zf-C2H2	13	+
ML123565.1	315755	316613	zf-C2H2	7	+
ML123565.1	367526	368657	zf-C2H2	8	-
ML123569.1	7116141	7116771	zf-C2H2	5	-
ML123621.1	554	1421	zf-C2H2	6	+
ML123849.1	5770	6523	zf-C2H2	5	-
ML123852.1	2	1552	zf-C2H2	15	-
ML124183.1	161	1004	zf-C2H2	8	-
ML124219.1	2028	2781	zf-C2H2	10	+
ML124282.1	5222	6422	zf-C2H2	10	+
ML124305.1	2	836	zf-C2H2	9	-
ML124327.1	71	1328	zf-C2H2	11	+
ML124416.1	2	1690	zf-C2H2	20	-
ML124424.1	5577	6540	zf-C2H2	7	-
ML124430.1	1	784	zf-C2H2	10	+
ML124432.1	2	875	zf-C2H2	7	+
ML124460.1	1	829	zf-C2H2	10	+
ML124480.1	1	1105	zf-C2H2	10	+
ML124493.1	6822	7674	zf-C2H2	6	+
ML124519.1	1183	2809	zf-C2H2	12	+
ML124533.1	8336	9935	zf-C2H2	14	+
ML124538.1	2942	4018	zf-C2H2	10	+
ML124584.1	1	1385	zf-C2H2	6	-
ML124625.1	2	920	zf-C2H2	11	+
ML124642.1	3346	4177	zf-C2H2	7	-
ML124658.1	187	755	zf-C2H2	6	-
ML124706.1	3	1620	zf-C2H2	13	-
ML124740.1	2523	4116	zf-C2H2	15	+
ML124803.1	2	599	zf-C2H2	7	-
ML124872.1	176	668	zf-C2H2	5	-
ML125025.1	1	928	zf-C2H2	6	+
ML125046.1	6595	7225	zf-C2H2	8	+
ML125097.1	7472	8504	zf-C2H2	8	+
ML125107.1	2654	3843	zf-C2H2	11	+
ML125120.1	4672	5284	zf-C2H2	6	+
ML125184.1	1	577	zf-C2H2	5	+
ML125211.1	2728	3727	zf-C2H2	8	+
ML125228.1	7358	8369	zf-C2H2	6	+
ML125282.1	2	947	zf-C2H2	8	+
ML125319.1	980	2180	zf-C2H2	10	-
ML125531.1	2899	4048	zf-C2H2	10	+
ML125537.1	1146	2430	zf-C2H2	11	-
ML125548.1	2	3365	zf-C2H2	21	-
ML125548.1	6358	7246	zf-C2H2	9	-
ML125600.1	1813	3064	zf-C2H2	11	-
ML125647.1	930	3825	zf-C2H2	28	+
ML125685.1	1579	2726	zf-C2H2	11	+
ML125692.1	4760	5819	zf-C2H2	9	+
ML125772.1	18999	19656	zf-C2H2	6	-
ML125823.1	2837	4122	zf-C2H2	12	+
ML125871.1	3112	4099	zf-C2H2	6	+
ML126024.1	19960	21160	zf-C2H2	11	+
ML126027.1	7123	8080	zf-C2H2	7	+
ML126085.1	479	2026	zf-C2H2	13	+
ML126105.1	5851	6949	zf-C2H2	8	-
ML126119.1	6352	7162	zf-C2H2	5	+
ML126136.1	2347	3715	zf-C2H2	12	+
ML126441.1	7193	8189	zf-C2H2	7	-
ML126478.1	6724	7504	zf-C2H2	5	+
ML126550.1	2740	3826	zf-C2H2	8	+
ML126608.1	4951	5809	zf-C2H2	7	-
ML126629.1	2743	3529	zf-C2H2	6	-
ML126631.1	304	1334	zf-C2H2	9	+
ML126671.1	3802	4828	zf-C2H2	9	-
ML126692.1	2763	3843	zf-C2H2	10	-
ML126694.1	2180	3023	zf-C2H2	6	+
ML126703.1	854	1707	zf-C2H2	10	-
ML126727.1	1529	3102	zf-C2H2	15	-
ML126749.1	1679	2504	zf-C2H2	9	-
ML126750.1	10689	11934	zf-C2H2	7	+
ML126770.1	7768	8800	zf-C2H2	8	-
ML126772.1	3690	4722	zf-C2H2	7	-
ML126782.1	526	1642	zf-C2H2	9	+
ML126783.1	3184	4310	zf-C2H2	8	+
ML126792.1	2145	3075	zf-C2H2	7	-
ML126836.1	5747	7028	zf-C2H2	13	+
ML126846.1	11562	12746	zf-C2H2	8	+
ML126888.1	1820	2504	zf-C2H2	6	-
ML126983.1	15512	16679	zf-C2H2	10	+
ML127002.1	3958	4567	zf-C2H2	6	+
ML127017.1	2614	4045	zf-C2H2	13	-
ML127024.1	2248	3007	zf-C2H2	5	+
ML127036.1	6683	7589	zf-C2H2	9	+
ML127084.1	11208	12330	zf-C2H2	9	+
ML127106.1	1719	2193	zf-C2H2	6	+
ML127118.1	4131	6291	zf-C2H2	5	-
ML127159.1	3230	4364	zf-C2H2	10	-
ML127189.1	2038	3529	zf-C2H2	13	-
ML127216.1	442	859	zf-C2H2	5	-
ML127220.1	1920	2955	zf-C2H2	7	+
ML127269.1	1000	1969	zf-C2H2	8	-
ML127271.1	4092	5502	zf-C2H2	12	+
ML127316.1	2	1424	zf-C2H2	13	-
ML127317.1	4450	5791	zf-C2H2	12	+
ML127343.1	16446	17424	zf-C2H2	7	+
ML127349.1	2620	3503	zf-C2H2	7	+
ML127368.1	15322	16450	zf-C2H2	9	+
ML127479.1	666	1950	zf-C2H2	9	+
ML127497.1	3742	4972	zf-C2H2	11	-
ML127520.1	7836	8901	zf-C2H2	9	+
ML127524.1	677	2001	zf-C2H2	10	+
ML127527.1	1811	2849	zf-C2H2	8	-
ML127527.1	28747	29860	zf-C2H2	11	-
ML127634.1	1547	2108	zf-C2H2	6	-
ML127642.1	24964	26284	zf-C2H2	5	+
ML127653.1	2	1272	zf-C2H2	12	+
ML127673.1	7477	8624	zf-C2H2	11	-
ML127708.1	6311	7094	zf-C2H2	5	+
ML127718.1	17371	18661	zf-C2H2	11	-
ML127728.1	15463	16495	zf-C2H2	8	-
ML127729.1	12739	14188	zf-C2H2	12	-
ML127755.1	8622	9963	zf-C2H2	11	-
ML127785.1	5701	6733	zf-C2H2	8	+
ML127797.1	0	693	zf-C2H2	5	-
ML127802.1	1787	3245	zf-C2H2	13	-
ML127827.1	7963	10057	zf-C2H2	20	-
ML127837.1	5302	6841	zf-C2H2	10	-
ML127839.1	1129	2497	zf-C2H2	12	-
ML127853.1	1823	3116	zf-C2H2	9	+
ML127854.1	1762	2506	zf-C2H2	5	-
ML127855.1	2847	4794	zf-C2H2	18	-
ML127894.1	23566	24476	zf-C2H2	7	+
ML127923.1	2610	3822	zf-C2H2	9	-
ML127947.1	20806	21889	zf-C2H2	10	-
ML127964.1	245	1613	zf-C2H2	12	-
ML127969.1	660	1497	zf-C2H2	5	+
ML128014.1	14409	15742	zf-C2H2	11	+
ML128017.1	11086	12307	zf-C2H2	8	-
ML128049.1	16505	17411	zf-C2H2	7	+
ML128051.1	3903	4764	zf-C2H2	7	-
ML128060.1	3678	5016	zf-C2H2	10	-
ML128069.1	19352	20555	zf-C2H2	11	+
ML128069.1	97373	98300	zf-C2H2	6	+
ML128098.1	951	2295	zf-C2H2	12	-
ML128108.1	2095	3463	zf-C2H2	12	+
ML128113.1	18645	20028	zf-C2H2	12	-
ML128148.1	6332	7619	zf-C2H2	8	-
ML128168.1	1783	2704	zf-C2H2	8	-
ML128168.1	22916	25016	zf-C2H2	20	-
ML128205.1	7670	9774	zf-C2H2	20	+
ML128228.1	13270	14622	zf-C2H2	9	+
ML128252.1	15511	16738	zf-C2H2	11	-
ML128294.1	8524	9445	zf-C2H2	7	+
ML128306.1	1731	3470	zf-C2H2	16	+
ML128308.1	540	1447	zf-C2H2	6	-
ML128356.1	4721	5651	zf-C2H2	7	+
ML128362.1	9147	10542	zf-C2H2	12	-
ML128384.1	5347	6496	zf-C2H2	8	+
ML128434.1	10164	12795	zf-C2H2	20	-
ML128451.1	11030	12200	zf-C2H2	7	-
ML128458.1	17417	18368	zf-C2H2	5	+
ML128519.1	10595	12947	zf-C2H2	21	-
ML128525.1	2514	3930	zf-C2H2	11	-
ML128581.1	14991	15804	zf-C2H2	6	-
ML128581.1	29370	30531	zf-C2H2	9	-
ML128632.1	1660	2491	zf-C2H2	8	-
ML128632.1	19775	20987	zf-C2H2	9	-
ML128642.1	6826	8221	zf-C2H2	13	+
ML128655.1	4642	5812	zf-C2H2	6	+
ML128657.1	8181	9627	zf-C2H2	13	+
ML128676.1	31450	32431	zf-C2H2	9	-
ML128685.1	1517	2642	zf-C2H2	9	-
ML128696.1	11658	12873	zf-C2H2	10	+
ML128698.1	22302	27533	zf-C2H2	22	+
ML128708.1	5770	6595	zf-C2H2	9	+
ML128710.1	16771	17305	zf-C2H2	5	-
ML128718.1	5860	6764	zf-C2H2	10	-
ML128785.1	13201	14125	zf-C2H2	5	-
ML128850.1	12002	13679	zf-C2H2	16	-
ML128887.1	15894	17341	zf-C2H2	12	+
ML128927.1	9335	10346	zf-C2H2	8	+
ML128944.1	48333	49326	zf-C2H2	6	+
ML128944.1	74533	75481	zf-C2H2	7	-
ML128950.1	865	3202	zf-C2H2	22	+
ML128986.1	54510	55872	zf-C2H2	12	-
ML128986.1	94247	96143	zf-C2H2	19	-
ML128986.1	164434	166339	zf-C2H2	19	+
ML128986.1	200148	201633	zf-C2H2	12	+
ML128986.1	246345	247978	zf-C2H2	16	+
ML128986.1	262544	263780	zf-C2H2	11	+
ML129032.1	11025	11836	zf-C2H2	7	-
ML129042.1	5714	7103	zf-C2H2	12	-
ML129042.1	20386	22333	zf-C2H2	16	-
ML129077.1	386122	387767	zf-C2H2	16	-
ML129080.1	0	1788	zf-C2H2	16	-
ML129132.1	3432	4065	zf-C2H2	5	+
ML129153.1	10390	12172	zf-C2H2	15	-
ML129157.1	18494	19442	zf-C2H2	7	-
ML129163.1	1035	2450	zf-C2H2	14	+
ML129182.1	2718	3531	zf-C2H2	6	+
ML129182.1	13870	15070	zf-C2H2	10	-
ML129183.1	11984	13232	zf-C2H2	8	-
ML129187.1	10214	11507	zf-C2H2	12	+
ML129204.1	12566	13359	zf-C2H2	6	+
ML129209.1	1002	2118	zf-C2H2	9	+
ML129224.1	4503	5598	zf-C2H2	9	+
ML129231.1	4256	5483	zf-C2H2	11	-
ML129231.1	14426	15629	zf-C2H2	10	-
ML129239.1	11733	12966	zf-C2H2	8	+
ML129260.1	8752	10036	zf-C2H2	11	+
ML129297.1	4565	6791	zf-C2H2	22	-
ML129301.1	11184	11997	zf-C2H2	6	-
ML129303.1	2862	4323	zf-C2H2	14	+
ML129307.1	1935	3997	zf-C2H2	20	-
ML129328.1	11596	12763	zf-C2H2	11	-
ML129330.1	21099	22585	zf-C2H2	14	+
ML129338.1	13266	14415	zf-C2H2	10	+
ML129347.1	5737	6820	zf-C2H2	6	-
ML129347.1	11146	11971	zf-C2H2	5	-
ML129383.1	9226	9934	zf-C2H2	5	-
ML129433.1	23432	24461	zf-C2H2	9	+
ML129445.1	48955	49678	zf-C2H2	6	+
ML129453.1	3174	4479	zf-C2H2	6	-
ML129463.1	11108	12071	zf-C2H2	7	+
ML129464.1	23000	23985	zf-C2H2	7	+
ML129478.1	30562	31517	zf-C2H2	8	-
ML129486.1	5605	6584	zf-C2H2	9	-
ML129500.1	6626993	6628172	zf-C2H2	11	-
ML129504.1	20369	21141	zf-C2H2	8	-
ML129528.1	10529	11633	zf-C2H2	8	+
ML129531.1	8254	9319	zf-C2H2	9	+
ML129532.1	5102	6249	zf-C2H2	11	-
ML129536.1	22158	23295	zf-C2H2	9	+
ML129542.1	14060	15428	zf-C2H2	12	-
ML129544.1	10026	11568	zf-C2H2	10	-
ML129546.1	2464	3170	zf-C2H2	6	-
ML129562.1	1765	2647	zf-C2H2	5	-
ML129575.1	8566	9803	zf-C2H2	12	-
ML129579.1	13804	14899	zf-C2H2	9	-
ML129602.1	1145897	1149518	zf-C2H2	11	-
ML129602.1	3144550	3146608	zf-C2H2	8	+
ML129602.1	3879772	3882940	zf-C2H2	5	-
ML130313.1	19158	20904	zf-C2H2	14	-
ML130313.1	30796	32923	zf-C2H2	20	-
ML130341.1	2	639	zf-C2H2	7	-
ML130453.1	22923	24297	zf-C2H2	12	+
ML130454.1	22962	24336	zf-C2H2	12	+
ML130467.1	17548	18697	zf-C2H2	10	-
ML130476.1	17553	18702	zf-C2H2	10	-
ML130545.1	3155	4238	zf-C2H2	7	+
ML130546.1	3155	4238	zf-C2H2	7	+
ML130605.1	2996	4967	zf-C2H2	14	-
ML130606.1	2950	4921	zf-C2H2	14	-
ML130640.1	24439	25144	zf-C2H2	5	-
ML130641.1	24437	25142	zf-C2H2	5	-
ML130642.1	1817	3257	zf-C2H2	11	-
ML130643.1	1817	3257	zf-C2H2	11	-
RQSS01036104.1	14740	16325	zf-C2H2	14	+
RQSS01036176.1	6203	7118	zf-C2H2	8	-
RQSS01036512.1	0	1683	zf-C2H2	17	+
RQSS01037381.1	26133	27081	zf-C2H2	7	-
RQSS01037641.1	12506	14210	zf-C2H2	16	+
RQSS01037642.1	19360	20230	zf-C2H2	7	-
RQSS01037948.1	8921	9317	zf-C2H2	5	-
RQSS01038715.1	14827	15667	zf-C2H2	6	-
RQSS01038716.1	7742	8531	zf-C2H2	7	-
RQSS01038799.1	44	1742	zf-C2H2	16	+
RQSS01039187.1	5215	6634	zf-C2H2	14	+
RQSS01039232.1	2360	3476	zf-C2H2	9	-
RQSS01039466.1	11307	12675	zf-C2H2	12	-
RQSS01039809.1	9029	10178	zf-C2H2	10	+
RQSS01040177.1	18926	20147	zf-C2H2	7	-
RQSS01040194.1	4348	5611	zf-C2H2	11	+
RQSS01040194.1	30731	31661	zf-C2H2	7	-
RQSS01042206.1	0	621	zf-C2H2	6	-
RQSS01046113.1	0	936	zf-C2H2	8	-
RQSS01050711.1	0	1266	zf-C2H2	15	+
RQSS01051345.1	2111	2744	zf-C2H2	6	-
RQSS01052151.1	2	557	zf-C2H2	6	+
RQSS01053540.1	107	2612	zf-C2H2	22	+
RQSS01055120.1	2	584	zf-C2H2	7	+
RQSS01055435.1	245	782	zf-C2H2	5	+
RQSS01056540.1	530	2210	zf-C2H2	16	-
RQSS01056799.1	716	1913	zf-C2H2	9	+
RQSS01057245.1	0	465	zf-C2H2	6	+
RQSS01057844.1	66	1191	zf-C2H2	9	-
RQSS01058089.1	1	847	zf-C2H2	10	+
RQSS01058730.1	0	1020	zf-C2H2	11	+
RQSS01061713.1	5622	6417	zf-C2H2	5	-
RQSS01062471.1	1	811	zf-C2H2	10	-
RQSS01062550.1	3970	5299	zf-C2H2	11	-
RQSS01063395.1	4785	5358	zf-C2H2	7	-
RQSS01063513.1	2	560	zf-C2H2	5	+
RQSS01063898.1	2	465	zf-C2H2	6	+
RQSS01065109.1	0	1119	zf-C2H2	10	-
RQSS01067630.1	1288	1858	zf-C2H2	7	+
RQSS01067919.1	1330	2682	zf-C2H2	9	-
RQSS01068252.1	829	2641	zf-C2H2	18	-
RQSS01068746.1	5027	5891	zf-C2H2	7	-
RQSS01068842.1	0	636	zf-C2H2	8	+
RQSS01068996.1	695	1901	zf-C2H2	10	+
RQSS01069008.1	2	392	zf-C2H2	5	-
RQSS01069016.1	0	996	zf-C2H2	5	+
RQSS01069158.1	1057	2173	zf-C2H2	9	-
RQSS01069205.1	2	407	zf-C2H2	5	+
RQSS01069529.1	1	397	zf-C2H2	5	+
RQSS01069695.1	90	1317	zf-C2H2	11	-
RQSS01069854.1	108	675	zf-C2H2	7	-
RQSS01069960.1	599	1331	zf-C2H2	9	-
RQSS01070220.1	2168	3350	zf-C2H2	10	+
RQSS01070264.1	2	1061	zf-C2H2	10	+
RQSS01070456.1	0	606	zf-C2H2	7	-
RQSS01070845.1	1	424	zf-C2H2	5	+
RQSS01070918.1	186	1053	zf-C2H2	9	+
RQSS01071072.1	865	2152	zf-C2H2	11	+
RQSS01071533.1	2641	3853	zf-C2H2	10	+
RQSS01071686.1	5293	6307	zf-C2H2	8	-
RQSS01071837.1	640	1795	zf-C2H2	10	+
RQSS01071858.1	131	1362	zf-C2H2	12	+
RQSS01076465.1	0	492	zf-C2H2	6	+
RQSS01076466.1	1	2137	zf-C2H2	20	-
RQSS01076986.1	860	1799	zf-C2H2	11	-
RQSS01077039.1	4552	5785	zf-C2H2	11	-
RQSS01077682.1	1	670	zf-C2H2	7	+
RQSS01077829.1	3036	3936	zf-C2H2	8	-
RQSS01077846.1	1	829	zf-C2H2	7	+
RQSS01077858.1	37	928	zf-C2H2	7	+
RQSS01078261.1	1584	2553	zf-C2H2	6	+
RQSS01079210.1	1	493	zf-C2H2	6	-
RQSS01079573.1	916	1729	zf-C2H2	6	-
RQSS01079612.1	1763	2834	zf-C2H2	8	+
RQSS01079810.1	2203	2941	zf-C2H2	9	-
RQSS01079905.1	0	948	zf-C2H2	8	-
RQSS01080456.1	373	2932	zf-C2H2	25	-
RQSS01080857.1	1330	3673	zf-C2H2	14	+
RQSS01081109.1	1809	3150	zf-C2H2	6	+
RQSS01081195.1	1	508	zf-C2H2	6	-
RQSS01081204.1	1	1132	zf-C2H2	10	-
RQSS01081337.1	12287	13403	zf-C2H2	9	-
RQSS01081422.1	2	422	zf-C2H2	5	+
RQSS01081449.1	0	396	zf-C2H2	5	-
RQSS01081509.1	0	2322	zf-C2H2	24	+
RQSS01081520.1	1	439	zf-C2H2	5	+
RQSS01081553.1	2	479	zf-C2H2	5	+
RQSS01081668.1	5488	6892	zf-C2H2	13	+
RQSS01082070.1	2	1397	zf-C2H2	14	-
RQSS01082459.1	1	847	zf-C2H2	10	+
RQSS01082534.1	1873	3073	zf-C2H2	10	+
RQSS01082627.1	1	382	zf-C2H2	5	-
RQSS01082747.1	437	1304	zf-C2H2	7	-
RQSS01082774.1	893	1925	zf-C2H2	8	+
RQSS01082784.1	1	682	zf-C2H2	5	-
RQSS01082887.1	2	1679	zf-C2H2	20	+
RQSS01083076.1	1	403	zf-C2H2	5	+
RQSS01083104.1	1298	2264	zf-C2H2	7	+
RQSS01083139.1	8861	9473	zf-C2H2	7	-
RQSS01083545.1	5230	6220	zf-C2H2	7	+
RQSS01083744.1	0	381	zf-C2H2	5	+
RQSS01083778.1	3681	5319	zf-C2H2	15	-
RQSS01083958.1	1212	2469	zf-C2H2	10	+
RQSS01084024.1	3496	4837	zf-C2H2	6	-
RQSS01084312.1	2	506	zf-C2H2	6	+
RQSS01084326.1	1	739	zf-C2H2	9	+
RQSS01084370.1	5086	6037	zf-C2H2	7	+
RQSS01085288.1	0	435	zf-C2H2	6	+
RQSS01085679.1	2828	4034	zf-C2H2	10	-
RQSS01085768.1	1929	3780	zf-C2H2	17	-
RQSS01085970.1	1	616	zf-C2H2	6	+
RQSS01086007.1	54	729	zf-C2H2	7	+
RQSS01086109.1	90	963	zf-C2H2	8	-
RQSS01086179.1	2688	4134	zf-C2H2	11	-
RQSS01086205.1	1129	1915	zf-C2H2	9	-
RQSS01086267.1	2018	2519	zf-C2H2	6	-
RQSS01086323.1	2	839	zf-C2H2	11	-
RQSS01086358.1	3295	4477	zf-C2H2	10	-
RQSS01086386.1	3086	3965	zf-C2H2	7	-
RQSS01086434.1	2	1328	zf-C2H2	12	+
RQSS01086469.1	1	451	zf-C2H2	6	+
RQSS01086580.1	11048	12416	zf-C2H2	12	-
RQSS01086890.1	8106	9036	zf-C2H2	7	+
RQSS01088536.1	6214	7825	zf-C2H2	14	-
RQSS01088782.1	0	1020	zf-C2H2	12	+
RQSS01089381.1	1	892	zf-C2H2	10	-
RQSS01089418.1	1	1048	zf-C2H2	13	+
RQSS01089655.1	12158	13472	zf-C2H2	10	-
RQSS01089977.1	4822	5506	zf-C2H2	6	-
RQSS01090786.1	27	2823	zf-C2H2	20	+
RQSS01091512.1	1214	2246	zf-C2H2	8	-
RQSS01092189.1	4633	6325	zf-C2H2	16	-
RQSS01092637.1	3916	5452	zf-C2H2	14	-
RQSS01092657.1	1	613	zf-C2H2	7	+
RQSS01092823.1	2122	2563	zf-C2H2	6	-
RQSS01092897.1	5803	6805	zf-C2H2	7	+
RQSS01093008.1	0	486	zf-C2H2	6	+
RQSS01093078.1	1483	2413	zf-C2H2	7	-
RQSS01093142.1	876	2076	zf-C2H2	10	-
RQSS01093198.1	9186	10053	zf-C2H2	5	+
RQSS01093228.1	1147	2449	zf-C2H2	10	+
RQSS01093394.1	9549	10389	zf-C2H2	6	+
RQSS01093559.1	1281	2406	zf-C2H2	9	-
RQSS01093592.1	0	948	zf-C2H2	8	-
RQSS01093599.1	2	947	zf-C2H2	11	+
RQSS01093639.1	4110	5469	zf-C2H2	11	-
RQSS01093718.1	1084	1930	zf-C2H2	6	+
RQSS01093861.1	1336	2518	zf-C2H2	10	-
RQSS01093974.1	238	1747	zf-C2H2	14	-
RQSS01093974.1	8834	10121	zf-C2H2	15	-
RQSS01094008.1	828	2026	zf-C2H2	11	+
RQSS01094155.1	2171	3320	zf-C2H2	10	-
RQSS01094205.1	3451	4486	zf-C2H2	8	-
RQSS01094270.1	759	1635	zf-C2H2	6	-
RQSS01094296.1	2	497	zf-C2H2	6	+
RQSS01094444.1	2	656	zf-C2H2	8	+
RQSS01094560.1	770	1667	zf-C2H2	7	+
RQSS01094579.1	1473	2325	zf-C2H2	6	+
RQSS01094595.1	853	1729	zf-C2H2	6	+
RQSS01094604.1	129	1092	zf-C2H2	7	-
RQSS01094654.1	2721	4161	zf-C2H2	12	-
RQSS01094869.1	0	441	zf-C2H2	6	+
RQSS01094882.1	864	1644	zf-C2H2	5	+
RQSS01095222.1	0	1243	zf-C2H2	15	-
RQSS01096232.1	5023	7177	zf-C2H2	21	-
RQSS01096242.1	1978	3532	zf-C2H2	17	-
RQSS01096852.1	2	551	zf-C2H2	7	-
RQSS01097184.1	12633	13749	zf-C2H2	9	-
RQSS01097534.1	0	582	zf-C2H2	6	+
RQSS01097790.1	0	1116	zf-C2H2	10	+
RQSS01097883.1	16884	17730	zf-C2H2	6	+
RQSS01098416.1	1	850	zf-C2H2	5	-
RQSS01098501.1	19	3586	zf-C2H2	7	-
RQSS01098590.1	14742	15675	zf-C2H2	11	-
RQSS01098812.1	2502	3174	zf-C2H2	5	+
RQSS01098989.1	10532	11849	zf-C2H2	6	-
RQSS01099062.1	6497	8120	zf-C2H2	14	+
RQSS01099075.1	1147	2431	zf-C2H2	11	-
RQSS01099095.1	1918	3220	zf-C2H2	13	-
RQSS01099116.1	953	1943	zf-C2H2	9	-
RQSS01099357.1	137	776	zf-C2H2	5	+
RQSS01099361.1	3088	5294	zf-C2H2	22	+
RQSS01099366.1	2	641	zf-C2H2	8	+
RQSS01099400.1	0	2085	zf-C2H2	23	-
RQSS01099480.1	6068	6896	zf-C2H2	6	+
RQSS01100034.1	586	1780	zf-C2H2	11	-
RQSS01100302.1	2003	3107	zf-C2H2	8	-
RQSS01100346.1	2646	4626	zf-C2H2	18	+
RQSS01100629.1	4353	5781	zf-C2H2	11	-
RQSS01100707.1	12306	13587	zf-C2H2	13	-
RQSS01101032.1	9546	11004	zf-C2H2	12	+
RQSS01101312.1	6461	7124	zf-C2H2	8	-
RQSS01101643.1	525	2211	zf-C2H2	14	+
RQSS01101761.1	3795	5082	zf-C2H2	10	+
RQSS01101992.1	6863	7724	zf-C2H2	7	-
RQSS01102021.1	2049	2553	zf-C2H2	5	+
RQSS01102022.1	0	1050	zf-C2H2	9	-
RQSS01102227.1	9648	10557	zf-C2H2	5	+
RQSS01102302.1	778	1792	zf-C2H2	8	+
RQSS01102487.1	1336	2404	zf-C2H2	7	+
RQSS01102643.1	2103	3723	zf-C2H2	15	-
RQSS01102843.1	2215	2788	zf-C2H2	7	-
RQSS01103054.1	13005	13578	zf-C2H2	6	-
RQSS01103357.1	1020	2215	zf-C2H2	11	+
RQSS01103694.1	6531	7680	zf-C2H2	10	+
RQSS01103699.1	2339	3569	zf-C2H2	9	+
RQSS01103731.1	11555	12806	zf-C2H2	10	+
RQSS01103739.1	8739	9792	zf-C2H2	11	-
RQSS01103771.1	15849	17121	zf-C2H2	10	-
RQSS01103788.1	7572	8292	zf-C2H2	5	-
RQSS01103788.1	16002	16983	zf-C2H2	8	-
RQSS01103793.1	1943	2756	zf-C2H2	6	+
RQSS01103793.1	13161	14361	zf-C2H2	10	-
RQSS01103886.1	1503	2676	zf-C2H2	9	+
RQSS01104098.1	1572	3192	zf-C2H2	15	+
RQSS01104311.1	25828	28030	zf-C2H2	13	+
RQSS01104353.1	1409	2693	zf-C2H2	11	+
RQSS01104355.1	862	2233	zf-C2H2	11	+
RQSS01104840.1	15299	16199	zf-C2H2	11	-
RQSS01104886.1	161	2033	zf-C2H2	18	-
RQSS01105117.1	1	1087	zf-C2H2	14	+
RQSS01105276.1	17778	19446	zf-C2H2	15	+
RQSS01105364.1	3478	4492	zf-C2H2	8	-
RQSS01105648.1	1576	2905	zf-C2H2	9	+
RQSS01105821.1	2	977	zf-C2H2	11	-
RQSS01105905.1	496	2035	zf-C2H2	15	+
RQSS01105950.1	5993	6890	zf-C2H2	7	+
RQSS01106321.1	3465	4428	zf-C2H2	7	-
RQSS01106382.1	1968	3003	zf-C2H2	7	+
RQSS01106559.1	3040	4072	zf-C2H2	8	-
RQSS01106613.1	4000	4930	zf-C2H2	7	+
RQSS01106718.1	5927	7043	zf-C2H2	9	+
RQSS01106718.1	12352	13441	zf-C2H2	12	+
RQSS01107128.1	1	607	zf-C2H2	7	+
RQSS01107196.1	6767	7766	zf-C2H2	8	+
RQSS01107203.1	541	1489	zf-C2H2	8	-
RQSS01107535.1	1392	2955	zf-C2H2	14	+
RQSS01107772.1	1120	2215	zf-C2H2	9	+
RQSS01107806.1	1	739	zf-C2H2	9	+
RQSS01107827.1	2238	3102	zf-C2H2	6	-
RQSS01107843.1	3278	3671	zf-C2H2	5	-
RQSS01107915.1	3548	4454	zf-C2H2	7	+
RQSS01107948.1	2430	3138	zf-C2H2	6	+
RQSS01108088.1	1	1012	zf-C2H2	6	+
RQSS01108340.1	5438	7250	zf-C2H2	14	-
RQSS01108459.1	375	1743	zf-C2H2	12	+
RQSS01108548.1	680	1772	zf-C2H2	10	-
RQSS01108762.1	1362	2277	zf-C2H2	7	+
RQSS01108764.1	2	680	zf-C2H2	9	+
RQSS01109026.1	0	777	zf-C2H2	5	-
RQSS01109331.1	0	990	zf-C2H2	9	+
RQSS01109416.1	6242	7535	zf-C2H2	10	+
RQSS01109526.1	1432	2485	zf-C2H2	7	-
RQSS01109569.1	2	593	zf-C2H2	6	+
RQSS01109723.1	2872	3619	zf-C2H2	6	+
RQSS01109840.1	5776	7060	zf-C2H2	11	-
RQSS01110461.1	1	1234	zf-C2H2	11	-
RQSS01110671.1	2	1022	zf-C2H2	10	+
RQSS01110720.1	11042	12383	zf-C2H2	6	-
RQSS01110796.1	10408	12004	zf-C2H2	15	-
RQSS01110877.1	0	813	zf-C2H2	10	+
RQSS01111133.1	2787	3501	zf-C2H2	5	-
RQSS01111454.1	13841	15461	zf-C2H2	15	-
RQSS01111503.1	2414	3812	zf-C2H2	12	+
RQSS01111575.1	282	1482	zf-C2H2	10	+
RQSS01111575.1	11900	12590	zf-C2H2	6	-
RQSS01111588.1	1	1141	zf-C2H2	5	-
RQSS01111589.1	2965	3752	zf-C2H2	7	+
RQSS01111675.1	200	1145	zf-C2H2	8	+
RQSS01111676.1	1747	3088	zf-C2H2	6	+
RQSS01111729.1	5123	6386	zf-C2H2	12	+
RQSS01111780.1	549	2118	zf-C2H2	11	+
RQSS01111788.1	7065	8748	zf-C2H2	16	+
RQSS01111788.1	17712	18909	zf-C2H2	10	-
RQSS01111798.1	4985	6530	zf-C2H2	15	-
RQSS01111869.1	9218	10094	zf-C2H2	6	+
RQSS01111924.1	541	1294	zf-C2H2	5	-
RQSS01112126.1	15761	17084	zf-C2H2	15	-
RQSS01112138.1	267	1281	zf-C2H2	8	+
RQSS01112196.1	1	742	zf-C2H2	5	-
RQSS01112286.1	2847	4377	zf-C2H2	14	+
RQSS01112295.1	0	384	zf-C2H2	5	+
RQSS01112450.1	2	1592	zf-C2H2	14	+
RQSS01112857.1	9708	10410	zf-C2H2	7	-
RQSS01112891.1	4982	5591	zf-C2H2	7	-
RQSS01112901.1	0	1252	zf-C2H2	11	-
RQSS01113259.1	1	578	zf-C2H2	8	+
RQSS01113279.1	3851	4967	zf-C2H2	9	+
RQSS01113286.1	3487	4282	zf-C2H2	10	-
RQSS01113492.1	20278	21415	zf-C2H2	10	+
RQSS01113570.1	11946	12810	zf-C2H2	6	+
RQSS01113635.1	2224	3509	zf-C2H2	13	+
RQSS01113718.1	1433	2363	zf-C2H2	7	+
RQSS01113899.1	7923	9459	zf-C2H2	14	+
RQSS01114025.1	6473	7253	zf-C2H2	5	-
RQSS01114041.1	3077	4169	zf-C2H2	9	-
RQSS01114065.1	0	735	zf-C2H2	5	-
RQSS01114072.1	6119	6701	zf-C2H2	8	-
RQSS01114234.1	17851	18832	zf-C2H2	8	-
RQSS01114242.1	6056	7172	zf-C2H2	9	+
RQSS01114268.1	7758	9360	zf-C2H2	15	+
RQSS01114387.1	9455	10121	zf-C2H2	8	-
RQSS01114488.1	0	1848	zf-C2H2	18	+
RQSS01114488.1	11420	12965	zf-C2H2	12	-
RQSS01114494.1	1395	2271	zf-C2H2	10	-
RQSS01114632.1	0	852	zf-C2H2	6	-
RQSS01114856.1	9873	10635	zf-C2H2	5	+
RQSS01114885.1	260	1409	zf-C2H2	10	+
RQSS01114896.1	3884	5816	zf-C2H2	17	-
RQSS01115074.1	11516	12077	zf-C2H2	5	+
RQSS01115216.1	13496	14573	zf-C2H2	8	+
RQSS01115290.1	2519	3866	zf-C2H2	10	+
RQSS01115301.1	15578	16592	zf-C2H2	8	+
RQSS01115477.1	14751	15300	zf-C2H2	6	+
RQSS01115620.1	840	2343	zf-C2H2	12	-
RQSS01115729.1	22197	23631	zf-C2H2	13	-
RQSS01115799.1	5293	6241	zf-C2H2	6	-
RQSS01115927.1	9629	11006	zf-C2H2	12	-
RQSS01116221.1	18555	19737	zf-C2H2	10	+
RQSS01116243.1	16023	17157	zf-C2H2	10	-
RQSS01116277.1	132	1146	zf-C2H2	8	-
RQSS01116457.1	3255	4449	zf-C2H2	10	+
RQSS01116481.1	1788	3039	zf-C2H2	10	-
RQSS01116543.1	4274	5417	zf-C2H2	8	-
RQSS01116718.1	8669	9872	zf-C2H2	9	+
RQSS01117045.1	2	584	zf-C2H2	7	+
RQSS01117689.1	1543	2626	zf-C2H2	11	-
RQSS01117692.1	2	1007	zf-C2H2	12	-
RQSS01117744.1	1	481	zf-C2H2	6	-
RQSS01117946.1	1	691	zf-C2H2	5	-
RQSS01117947.1	1	691	zf-C2H2	5	-
RQSS01119568.1	2685	3423	zf-C2H2	5	+
RQSS01119569.1	2685	3423	zf-C2H2	5	+
RQSS01119853.1	2	1367	zf-C2H2	14	-
RQSS01119854.1	1	1900	zf-C2H2	20	-
RQSS01119855.1	1	1453	zf-C2H2	15	-
RQSS01119859.1	2	1367	zf-C2H2	14	-
RQSS01119860.1	1	1900	zf-C2H2	20	-
RQSS01119861.1	1	1453	zf-C2H2	15	-
RQSS01119971.1	7898	8885	zf-C2H2	6	-
RQSS01119972.1	7894	8881	zf-C2H2	6	-
RQSS01123241.1	106	763	zf-C2H2	8	-
RQSS01124589.1	1	379	zf-C2H2	5	+
RQSS01126232.1	1	805	zf-C2H2	6	-
RQSS01127018.1	2898	3978	zf-C2H2	9	+
RQSS01127019.1	2898	3978	zf-C2H2	9	+
RQSS01127447.1	1	769	zf-C2H2	5	-
RQSS01127448.1	1	757	zf-C2H2	5	-
RQSS01127449.1	937	1678	zf-C2H2	9	-
RQSS01127450.1	937	1678	zf-C2H2	9	-
RQSS01128095.1	2	467	zf-C2H2	6	+
RQSS01128627.1	2	467	zf-C2H2	6	+
RQSS01130685.1	2	722	zf-C2H2	9	-
RQSS01131263.1	2	722	zf-C2H2	9	-
RQSS01131884.1	4197	5130	zf-C2H2	7	-
RQSS01132098.1	5502	7348	zf-C2H2	16	-
RQSS01132941.1	5503	7349	zf-C2H2	16	-
RQSS01132998.1	0	606	zf-C2H2	7	-
RQSS01133670.1	0	606	zf-C2H2	7	-
RQSS01133678.1	0	381	zf-C2H2	5	+
RQSS01133735.1	3729	4938	zf-C2H2	10	-
RQSS01133736.1	3724	4933	zf-C2H2	10	-
RQSS01133777.1	4198	5131	zf-C2H2	7	-
RQSS01133882.1	1	496	zf-C2H2	6	+
RQSS01134262.1	0	411	zf-C2H2	5	+
RQSS01134560.1	1	544	zf-C2H2	7	+
RQSS01134959.1	0	411	zf-C2H2	5	+
RQSS01135141.1	0	381	zf-C2H2	5	+
RQSS01135679.1	2	383	zf-C2H2	5	-
RQSS01135870.1	1	382	zf-C2H2	5	-
RQSS01136034.1	1	457	zf-C2H2	5	-
RQSS01137344.1	2	785	zf-C2H2	10	-
RQSS01137606.1	0	1338	zf-C2H2	15	+
RQSS01137607.1	0	1338	zf-C2H2	15	+
RQSS01138106.1	2	629	zf-C2H2	8	+
RQSS01138108.1	2	629	zf-C2H2	8	+
RQSS01138645.1	1	382	zf-C2H2	5	-
RQSS01140031.1	2	797	zf-C2H2	7	+
RQSS01140063.1	1923	2367	zf-C2H2	5	-
RQSS01140220.1	2	611	zf-C2H2	7	+
RQSS01140410.1	2	635	zf-C2H2	8	+
RQSS01140411.1	1	382	zf-C2H2	5	-
RQSS01140413.1	831	1284	zf-C2H2	6	-
RQSS01140414.1	0	909	zf-C2H2	6	-
RQSS01140415.1	831	1284	zf-C2H2	6	-
RQSS01140416.1	0	909	zf-C2H2	6	-
RQSS01140433.1	1	496	zf-C2H2	6	+
RQSS01140679.1	0	465	zf-C2H2	6	+
RQSS01140795.1	0	465	zf-C2H2	6	+
RQSS01141003.1	1	388	zf-C2H2	5	+
RQSS01141715.1	1	385	zf-C2H2	5	+
RQSS01141807.1	1	385	zf-C2H2	5	+
RQSS01141990.1	2	467	zf-C2H2	6	+
RQSS01142830.1	1	550	zf-C2H2	5	-
RQSS01142835.1	6898	7324	zf-C2H2	5	-
RQSS01142840.1	6898	7324	zf-C2H2	5	-
RQSS01143960.1	4536	5805	zf-C2H2	9	-
RQSS01143962.1	4534	5887	zf-C2H2	10	-
RQSS01144481.1	3246	5238	zf-C2H2	5	+
RQSS01144504.1	9056	9863	zf-C2H2	10	-
RQSS01144505.1	9066	9873	zf-C2H2	10	-
RQSS01145549.1	1	538	zf-C2H2	7	+
RQSS01145553.1	1	538	zf-C2H2	7	+
RQSS01145556.1	0	378	zf-C2H2	5	+
RQSS01145557.1	0	378	zf-C2H2	5	+
RQSS01145560.1	5421	6063	zf-C2H2	8	-
RQSS01145561.1	5425	6067	zf-C2H2	8	-
RQSS01145635.1	1706	2732	zf-C2H2	7	+
RQSS01145711.1	1	973	zf-C2H2	8	-
RQSS01145712.1	1	973	zf-C2H2	8	-
RQSS01145733.1	2	518	zf-C2H2	6	+
RQSS01145737.1	2	518	zf-C2H2	6	+
RQSS01145902.1	229	1351	zf-C2H2	8	+
RQSS01145903.1	229	1351	zf-C2H2	8	+
RQSS01145959.1	1	805	zf-C2H2	5	-
RQSS01145960.1	1	889	zf-C2H2	6	-
RQSS01146010.1	0	480	zf-C2H2	5	+
RQSS01146012.1	0	642	zf-C2H2	8	+
RQSS01146013.1	0	597	zf-C2H2	7	+
RQSS01146014.1	0	480	zf-C2H2	5	+
RQSS01146016.1	0	642	zf-C2H2	8	+
RQSS01146017.1	0	597	zf-C2H2	7	+
RQSS01146032.1	3881	5585	zf-C2H2	16	+
RQSS01146043.1	3881	5417	zf-C2H2	14	+
RQSS01146166.1	0	2805	zf-C2H2	15	+
RQSS01146167.1	0	2805	zf-C2H2	15	+
RQSS01146210.1	1708	2527	zf-C2H2	5	+
RQSS01146211.1	1708	2527	zf-C2H2	5	+
RQSS01146265.1	160	2425	zf-C2H2	6	+
RQSS01146266.1	2	2504	zf-C2H2	6	+
RQSS01146407.1	13769	15557	zf-C2H2	17	+
RQSS01146408.1	17368	19156	zf-C2H2	17	+
RQSS01146465.1	15217	15685	zf-C2H2	6	-
RQSS01146466.1	15235	15703	zf-C2H2	6	-
RQSS01146491.1	12308	14330	zf-C2H2	19	+
RQSS01146491.1	25440	26919	zf-C2H2	12	+
RQSS01146491.1	35847	37725	zf-C2H2	18	-
RQSS01146492.1	12350	14288	zf-C2H2	18	+
RQSS01146492.1	25409	26888	zf-C2H2	12	+
RQSS01146492.1	35812	37477	zf-C2H2	15	-
RQSS01146493.1	11853	12933	zf-C2H2	6	+
RQSS01146494.1	11864	12944	zf-C2H2	6	+
RQSS01146535.1	544	2116	zf-C2H2	11	-
RQSS01146544.1	544	1948	zf-C2H2	11	-
```
