## Supplementary Data 2 for "Transposable elements drive the evolution of metazoan zinc finger genes": Cyaniris_semiargus_znfs.bed

```
LR994546.1	1826386	1828468	zf-C2H2	8	-
LR994546.1	3949079	3951695	zf-C2H2	15	+
LR994546.1	6313718	6314738	zf-C2H2	5	-
LR994546.1	10095192	10098099	zf-C2H2	6	+
LR994546.1	12673152	12674253	zf-C2H2	8	-
LR994546.1	21205960	21208108	zf-C2H2	11	-
LR994546.1	22372216	22373767	zf-C2H2	7	-
LR994546.1	22590113	22592960	zf-C2H2	6	-
LR994546.1	24769198	24769852	zf-C2H2	6	-
LR994547.1	9398302	9399307	zf-C2H2	5	-
LR994547.1	9463393	9464431	zf-C2H2	5	-
LR994547.1	19225848	19226997	zf-C2H2	13	-
LR994547.1	24448003	24451066	zf-C2H2	7	+
LR994547.1	24632388	24633165	zf-C2H2	7	-
LR994548.1	194583	195795	zf-C2H2	8	-
LR994548.1	420137	421076	zf-C2H2	8	+
LR994548.1	422162	423794	zf-C2H2	11	-
LR994548.1	904679	906320	zf-C2H2	11	+
LR994548.1	10751880	10752861	zf-C2H2	8	+
LR994548.1	21178893	21180108	zf-C2H2	10	-
LR994548.1	22142553	22144267	zf-C2H2	14	-
LR994549.1	393684	395016	zf-C2H2	9	+
LR994549.1	396606	399125	zf-C2H2	21	+
LR994549.1	964020	964986	zf-C2H2	8	-
LR994549.1	1337219	1337855	zf-C2H2	6	-
LR994549.1	3682008	3682977	zf-C2H2	8	-
LR994549.1	3689502	3690480	zf-C2H2	8	-
LR994549.1	3691705	3692905	zf-C2H2	10	-
LR994549.1	3693142	3694363	zf-C2H2	10	-
LR994549.1	3704617	3706468	zf-C2H2	16	-
LR994549.1	3706638	3708351	zf-C2H2	14	-
LR994549.1	3709017	3710916	zf-C2H2	16	-
LR994549.1	3711524	3712640	zf-C2H2	10	-
LR994549.1	3724039	3725236	zf-C2H2	11	+
LR994549.1	3729439	3730657	zf-C2H2	11	-
LR994549.1	3771133	3772369	zf-C2H2	10	+
LR994549.1	3773356	3774664	zf-C2H2	9	+
LR994549.1	3774959	3776162	zf-C2H2	11	+
LR994549.1	3779416	3780616	zf-C2H2	11	+
LR994549.1	3782309	3783500	zf-C2H2	11	+
LR994549.1	3784202	3785354	zf-C2H2	10	+
LR994549.1	3788496	3789672	zf-C2H2	11	+
LR994549.1	3791381	3792587	zf-C2H2	10	+
LR994549.1	3794444	3795554	zf-C2H2	9	+
LR994549.1	3799480	3800089	zf-C2H2	6	-
LR994549.1	3808006	3808600	zf-C2H2	6	-
LR994549.1	3812345	3812975	zf-C2H2	6	-
LR994549.1	3818053	3818665	zf-C2H2	6	-
LR994549.1	3829557	3830172	zf-C2H2	6	-
LR994549.1	3832573	3833188	zf-C2H2	6	-
LR994549.1	3836710	3837319	zf-C2H2	6	-
LR994549.1	3839421	3840030	zf-C2H2	5	-
LR994549.1	3842890	3843478	zf-C2H2	6	-
LR994549.1	3845667	3846381	zf-C2H2	6	-
LR994549.1	3849428	3850064	zf-C2H2	6	-
LR994549.1	3850765	3851350	zf-C2H2	6	-
LR994549.1	3854354	3854951	zf-C2H2	6	-
LR994549.1	3859052	3859652	zf-C2H2	6	-
LR994549.1	3861323	3861950	zf-C2H2	6	-
LR994549.1	3863712	3864318	zf-C2H2	6	-
LR994549.1	3872643	3873252	zf-C2H2	6	-
LR994549.1	3888220	3888964	zf-C2H2	6	-
LR994549.1	3890549	3891308	zf-C2H2	6	-
LR994549.1	3896096	3896861	zf-C2H2	6	-
LR994549.1	3921944	3923129	zf-C2H2	10	-
LR994549.1	4423380	4424556	zf-C2H2	10	-
LR994549.1	4430707	4432087	zf-C2H2	9	-
LR994549.1	4432415	4433564	zf-C2H2	11	-
LR994549.1	4433837	4435142	zf-C2H2	9	-
LR994549.1	4436733	4437990	zf-C2H2	10	-
LR994549.1	4438257	4439409	zf-C2H2	10	-
LR994549.1	4442401	4443673	zf-C2H2	10	-
LR994549.1	4446461	4447628	zf-C2H2	10	-
LR994549.1	4448776	4449655	zf-C2H2	7	-
LR994549.1	4450883	4451900	zf-C2H2	7	-
LR994549.1	4452671	4453646	zf-C2H2	8	-
LR994549.1	4455605	4458698	zf-C2H2	24	-
LR994549.1	4465599	4466742	zf-C2H2	10	-
LR994549.1	4469097	4470228	zf-C2H2	10	-
LR994549.1	4470455	4471655	zf-C2H2	10	-
LR994549.1	4471881	4472997	zf-C2H2	10	-
LR994549.1	4475367	4476240	zf-C2H2	8	-
LR994549.1	4552780	4553905	zf-C2H2	10	+
LR994549.1	4561863	4562577	zf-C2H2	5	+
LR994549.1	4569930	4571037	zf-C2H2	10	-
LR994549.1	4596940	4598119	zf-C2H2	10	+
LR994549.1	4602460	4603528	zf-C2H2	8	-
LR994549.1	4622014	4622947	zf-C2H2	7	-
LR994549.1	4633639	4634764	zf-C2H2	11	+
LR994549.1	7316671	7317718	zf-C2H2	10	+
LR994549.1	7325939	7326983	zf-C2H2	10	+
LR994549.1	9115624	9116458	zf-C2H2	6	-
LR994549.1	9443223	9443733	zf-C2H2	6	-
LR994550.1	611658	615611	zf-C2H2	32	+
LR994551.1	7996191	8002008	zf-C2H2	6	-
LR994551.1	9297591	9298758	zf-C2H2	6	-
LR994551.1	16466531	16468568	zf-C2H2	6	+
LR994551.1	17287519	17288533	zf-C2H2	10	-
LR994551.1	17357019	17358249	zf-C2H2	14	+
LR994551.1	17364815	17365601	zf-C2H2	7	-
LR994551.1	17393897	17395286	zf-C2H2	13	-
LR994551.1	17412380	17413652	zf-C2H2	13	-
LR994551.1	17447737	17449087	zf-C2H2	13	-
LR994551.1	17471883	17473290	zf-C2H2	13	-
LR994551.1	19152476	19153553	zf-C2H2	8	+
LR994551.1	21596213	21597815	zf-C2H2	13	+
LR994551.1	22400342	22401191	zf-C2H2	8	-
LR994551.1	22597237	22598524	zf-C2H2	8	-
LR994552.1	7876694	7877273	zf-C2H2	6	-
LR994552.1	15522965	15524138	zf-C2H2	9	+
LR994552.1	18511540	18512872	zf-C2H2	5	+
LR994552.1	21000095	21000500	zf-C2H2	5	+
LR994553.1	6785202	6785736	zf-C2H2	5	+
LR994553.1	13467607	13468468	zf-C2H2	5	-
LR994554.1	65603	66428	zf-C2H2	6	+
LR994554.1	2891499	2893739	zf-C2H2	12	+
LR994554.1	2893870	2896726	zf-C2H2	23	+
LR994554.1	4408627	4410361	zf-C2H2	6	+
LR994554.1	6577859	6578732	zf-C2H2	6	-
LR994554.1	12577151	12578291	zf-C2H2	7	-
LR994554.1	12993694	12995371	zf-C2H2	10	-
LR994554.1	14170598	14171285	zf-C2H2	7	-
LR994554.1	17090649	17092179	zf-C2H2	10	-
LR994554.1	17093153	17094620	zf-C2H2	10	-
LR994555.1	2719596	2720163	zf-C2H2	6	-
LR994555.1	10711666	10713376	zf-C2H2	14	+
LR994555.1	10871838	10872660	zf-C2H2	6	-
LR994555.1	10872880	10873713	zf-C2H2	6	-
LR994555.1	10874486	10875242	zf-C2H2	6	-
LR994555.1	12855505	12857203	zf-C2H2	5	-
LR994556.1	5527398	5528583	zf-C2H2	13	-
LR994556.1	9467033	9469802	zf-C2H2	6	-
LR994557.1	616921	617425	zf-C2H2	5	-
LR994557.1	932817	935841	zf-C2H2	5	+
LR994557.1	11720355	11721312	zf-C2H2	5	+
LR994557.1	16498620	16502859	zf-C2H2	22	+
LR994558.1	2193304	2194663	zf-C2H2	13	+
LR994560.1	3344772	3346440	zf-C2H2	11	-
LR994560.1	9933154	9936112	zf-C2H2	8	+
LR994560.1	9940400	9943127	zf-C2H2	11	+
LR994560.1	12974287	12976467	zf-C2H2	9	-
LR994561.1	7729347	7730364	zf-C2H2	5	-
LR994561.1	8988497	8989490	zf-C2H2	6	+
LR994562.1	15134438	15135986	zf-C2H2	6	-
LR994563.1	420123	421554	zf-C2H2	11	-
LR994563.1	1485075	1485897	zf-C2H2	6	+
LR994563.1	1487354	1488062	zf-C2H2	7	+
LR994563.1	2723356	2724220	zf-C2H2	7	+
LR994563.1	3347415	3349050	zf-C2H2	11	-
LR994563.1	3355884	3357381	zf-C2H2	11	-
LR994563.1	3366082	3367744	zf-C2H2	11	-
LR994563.1	4475545	4477561	zf-C2H2	6	-
LR994563.1	12402821	12404591	zf-C2H2	16	-
LR994564.1	2930047	2930800	zf-C2H2	5	-
LR994564.1	5844927	5846700	zf-C2H2	5	+
LR994565.1	3528058	3528586	zf-C2H2	5	-
LR994566.1	11969137	11970565	zf-C2H2	11	+
LR994567.1	94342	95659	zf-C2H2	12	-
LR994567.1	1104328	1105005	zf-C2H2	8	+
LR994567.1	2135991	2137014	zf-C2H2	6	-
LR994567.1	9146353	9147544	zf-C2H2	6	+
LR994567.1	10586174	10586816	zf-C2H2	6	+
LR994567.1	10592007	10592640	zf-C2H2	6	-
LR994567.1	10935908	10938749	zf-C2H2	12	+
LR994567.1	11146196	11146979	zf-C2H2	7	+
LR994567.1	11243618	11244407	zf-C2H2	6	+
LR994567.1	12458930	12460454	zf-C2H2	9	+
LR994567.1	13655556	13656588	zf-C2H2	5	+
LR994567.1	13688986	13691476	zf-C2H2	20	-
LR994567.1	13760503	13761298	zf-C2H2	5	-
LR994567.1	13781737	13782769	zf-C2H2	8	+
LR994567.1	13784759	13785620	zf-C2H2	7	+
LR994567.1	14222968	14224432	zf-C2H2	10	+
LR994568.1	1621240	1623250	zf-C2H2	16	-
LR994568.1	1637906	1638734	zf-C2H2	8	+
LR994568.1	1645060	1646068	zf-C2H2	10	-
LR994568.1	1660068	1660686	zf-C2H2	6	+
LR994568.1	1661013	1662045	zf-C2H2	11	+
LR994568.1	1679170	1680166	zf-C2H2	10	+
LR994568.1	1702439	1703507	zf-C2H2	11	+
LR994568.1	1705199	1706090	zf-C2H2	9	+
LR994568.1	1714699	1715809	zf-C2H2	10	+
LR994568.1	1735127	1735952	zf-C2H2	8	+
LR994568.1	1745652	1746468	zf-C2H2	8	+
LR994568.1	1753092	1753875	zf-C2H2	8	+
LR994568.1	1759033	1759480	zf-C2H2	5	-
LR994568.1	1761943	1763110	zf-C2H2	12	-
LR994568.1	1777462	1778434	zf-C2H2	9	+
LR994568.1	1789458	1790349	zf-C2H2	9	-
LR994568.1	1818682	1819576	zf-C2H2	9	-
LR994568.1	1850768	1851569	zf-C2H2	8	+
LR994568.1	1863375	1864044	zf-C2H2	6	+
LR994568.1	1888805	1890656	zf-C2H2	20	-
LR994568.1	1913666	1914938	zf-C2H2	13	-
LR994568.1	1936103	1937090	zf-C2H2	10	-
LR994568.1	1964522	1965785	zf-C2H2	13	-
LR994568.1	2001388	2002465	zf-C2H2	11	-
LR994568.1	2016380	2017583	zf-C2H2	13	+
LR994568.1	2031357	2033861	zf-C2H2	27	+
LR994568.1	2054565	2056390	zf-C2H2	20	+
LR994568.1	2064386	2065379	zf-C2H2	10	+
LR994568.1	2085506	2086544	zf-C2H2	12	-
LR994568.1	2167651	2168689	zf-C2H2	11	+
LR994568.1	2185409	2186822	zf-C2H2	15	+
LR994568.1	2544714	2545146	zf-C2H2	5	-
LR994568.1	4622916	4623828	zf-C2H2	9	+
LR994568.1	4949517	4950750	zf-C2H2	7	-
LR994568.1	4953839	4955345	zf-C2H2	8	-
LR994568.1	11101404	11102430	zf-C2H2	7	-
LR994569.1	180356	182120	zf-C2H2	18	-
LR994569.1	187739	188432	zf-C2H2	6	+
LR994569.1	198420	199326	zf-C2H2	6	+
LR994569.1	205530	206310	zf-C2H2	5	+
LR994569.1	510267	511734	zf-C2H2	13	-
LR994569.1	1170815	1171481	zf-C2H2	6	-
LR994569.1	1183335	1184661	zf-C2H2	13	-
LR994569.1	1193124	1193994	zf-C2H2	9	+
LR994569.1	1213435	1214335	zf-C2H2	9	+
LR994569.1	1229382	1230786	zf-C2H2	14	+
LR994569.1	1243858	1246085	zf-C2H2	25	-
LR994569.1	1255884	1257735	zf-C2H2	20	-
LR994569.1	1287551	1288727	zf-C2H2	12	-
LR994569.1	1298350	1299736	zf-C2H2	14	-
LR994569.1	1310295	1311747	zf-C2H2	15	-
LR994569.1	1349207	1351127	zf-C2H2	21	-
LR994569.1	1380366	1381782	zf-C2H2	15	+
LR994569.1	1390943	1392839	zf-C2H2	20	+
LR994569.1	1405099	1405930	zf-C2H2	9	-
LR994569.1	1419532	1420438	zf-C2H2	9	-
LR994569.1	1423845	1424655	zf-C2H2	9	-
LR994569.1	1427720	1428860	zf-C2H2	11	-
LR994569.1	1445607	1446492	zf-C2H2	9	-
LR994569.1	1454189	1455293	zf-C2H2	11	-
LR994569.1	1462890	1464483	zf-C2H2	18	+
LR994569.1	1467518	1468613	zf-C2H2	12	-
LR994569.1	1474386	1474977	zf-C2H2	6	+
LR994569.1	1475724	1476387	zf-C2H2	8	-
LR994569.1	1478455	1479415	zf-C2H2	10	-
LR994569.1	1482099	1483035	zf-C2H2	10	-
LR994569.1	1488211	1488877	zf-C2H2	7	+
LR994569.1	1495825	1496917	zf-C2H2	12	+
LR994569.1	1510087	1511383	zf-C2H2	14	+
LR994569.1	3043159	3044212	zf-C2H2	8	-
LR994569.1	3058727	3060059	zf-C2H2	11	-
LR994569.1	3074515	3076081	zf-C2H2	14	-
LR994569.1	4249176	4251108	zf-C2H2	12	-
LR994569.1	5734109	5736101	zf-C2H2	19	-
LR994569.1	5752570	5753590	zf-C2H2	7	-
LR994569.1	5783197	5784151	zf-C2H2	7	+
LR994569.1	5791922	5793092	zf-C2H2	8	-
LR994569.1	5812453	5814481	zf-C2H2	19	-
LR994569.1	5832297	5834439	zf-C2H2	18	-
LR994569.1	5862492	5863560	zf-C2H2	8	+
LR994569.1	7461930	7463109	zf-C2H2	12	+
LR994569.1	7477415	7478141	zf-C2H2	7	-
LR994569.1	7492745	7493561	zf-C2H2	8	-
LR994569.1	7783690	7785667	zf-C2H2	19	-
LR994569.1	8601680	8602928	zf-C2H2	9	-
LR994569.1	8863456	8864668	zf-C2H2	9	+
LR994569.1	8875741	8876899	zf-C2H2	9	+
LR994569.1	8878685	8879831	zf-C2H2	10	+
LR994569.1	8880700	8881900	zf-C2H2	11	-
LR994569.1	9339862	9340651	zf-C2H2	8	-
LR994569.1	9360149	9361655	zf-C2H2	10	+
```
