## Supplementary Data 2 for "Transposable elements drive the evolution of metazoan zinc finger genes": Cyanistes_caeruleus_znfs.bed

```
PDCF01000001.1	37726059	37729317	zf-C2H2	5	-
PDCF01000002.1	25551697	25555303	zf-C2H2	10	-
PDCF01000004.1	6633156	6640398	zf-C2H2	16	-
PDCF01000005.1	22951827	22952706	zf-C2H2	5	+
PDCF01000005.1	22953305	22954686	zf-C2H2	14	+
PDCF01000005.1	22955259	22958607	zf-C2H2	21	+
PDCF01000006.1	26824577	26827034	zf-C2H2	7	-
PDCF01000008.1	16102797	16103754	zf-C2H2	5	+
PDCF01000008.1	16111045	16112083	zf-C2H2	5	+
PDCF01000008.1	18433708	18435694	zf-C2H2	6	-
PDCF01000009.1	7293834	7295979	zf-C2H2	10	+
PDCF01000009.1	12981448	12989659	zf-C2H2	6	+
PDCF01000011.1	10295461	10300123	zf-C2H2	7	+
PDCF01000012.1	4098055	4099387	zf-C2H2	5	+
PDCF01000013.1	31748	34352	zf-C2H2	6	-
PDCF01000013.1	11566709	11572127	zf-C2H2	9	-
PDCF01000013.1	11679880	11682505	zf-C2H2	7	-
PDCF01000013.1	20051179	20052442	zf-C2H2	6	+
PDCF01000016.1	370271	371588	zf-C2H2	8	-
PDCF01000017.1	6242392	6244375	zf-C2H2	5	+
PDCF01000017.1	12992963	12994460	zf-C2H2	7	-
PDCF01000018.1	6200073	6201309	zf-C2H2	9	+
PDCF01000018.1	14640628	14644204	zf-C2H2	10	-
PDCF01000019.1	5300674	5301838	zf-C2H2	8	+
PDCF01000019.1	15967748	15970901	zf-C2H2	6	+
PDCF01000023.1	2655737	2657045	zf-C2H2	12	+
PDCF01000024.1	6662955	6666483	zf-C2H2	26	+
PDCF01000024.1	9097672	9099043	zf-C2H2	5	+
PDCF01000025.1	10270230	10271865	zf-C2H2	8	-
PDCF01000026.1	1498902	1502214	zf-C2H2	5	+
PDCF01000026.1	2009778	2011764	zf-C2H2	8	-
PDCF01000028.1	8565659	8567387	zf-C2H2	5	+
PDCF01000030.1	4241307	4242507	zf-C2H2	12	-
PDCF01000032.1	345915	351520	zf-C2H2	12	-
PDCF01000032.1	419363	421727	zf-C2H2	5	-
PDCF01000032.1	6488966	6490685	zf-C2H2	17	+
PDCF01000032.1	12550706	12554243	zf-C2H2	10	+
PDCF01000032.1	13463495	13466762	zf-C2H2	26	+
PDCF01000032.1	15483107	15485327	zf-C2H2	7	+
PDCF01000032.1	15957740	15960977	zf-C2H2	5	-
PDCF01000032.1	16511231	16513454	zf-C2H2	6	+
PDCF01000036.1	3795123	3795807	zf-C2H2	5	-
PDCF01000037.1	10812038	10813862	zf-C2H2	5	+
PDCF01000037.1	10821557	10823096	zf-C2H2	5	-
PDCF01000037.1	11004689	11005646	zf-C2H2	7	-
PDCF01000038.1	9048942	9050178	zf-C2H2	13	+
PDCF01000040.1	585269	586742	zf-C2H2	5	+
PDCF01000040.1	6128786	6130097	zf-C2H2	6	-
PDCF01000044.1	4589629	4590481	zf-C2H2	5	-
PDCF01000046.1	2523159	2524941	zf-C2H2	7	-
PDCF01000048.1	5398217	5400890	zf-C2H2	17	+
PDCF01000051.1	429526	430453	zf-C2H2	5	-
PDCF01000053.1	2885012	2886135	zf-C2H2	7	-
PDCF01000055.1	1298653	1303405	zf-C2H2	15	+
PDCF01000062.1	3655347	3660228	zf-C2H2	9	-
PDCF01000063.1	10691	12389	zf-C2H2	13	+
PDCF01000068.1	3577411	3579016	zf-C2H2	5	+
PDCF01000069.1	4440348	4443654	zf-C2H2	9	+
PDCF01000081.1	271943	273281	zf-C2H2	5	-
PDCF01000081.1	1520991	1523130	zf-C2H2	10	-
PDCF01000091.1	1477031	1481441	zf-C2H2	6	-
PDCF01000101.1	1825355	1829780	zf-C2H2	8	+
PDCF01000103.1	873712	876496	zf-C2H2	8	+
PDCF01000115.1	2735	4136	zf-C2H2	12	-
PDCF01000124.1	47193	48189	zf-C2H2	9	-
PDCF01000124.1	133937	134396	zf-C2H2	5	+
PDCF01000124.1	152954	153610	zf-C2H2	7	-
PDCF01000124.1	215790	216534	zf-C2H2	7	-
PDCF01000125.1	477	1788	zf-C2H2	7	+
PDCF01000133.1	403	1474	zf-C2H2	6	+
PDCF01000151.1	145226	146402	zf-C2H2	11	+
PDCF01000159.1	60272	61625	zf-C2H2	8	-
PDCF01000167.1	22976	24329	zf-C2H2	6	+
PDCF01000174.1	28934	29921	zf-C2H2	8	-
PDCF01000184.1	86157	87525	zf-C2H2	11	+
PDCF01000252.1	17213	18638	zf-C2H2	11	+
PDCF01000252.1	57607	58637	zf-C2H2	9	-
PDCF01000293.1	4463	5039	zf-C2H2	6	+
PDCF01000293.1	26200	27298	zf-C2H2	7	+
PDCF01000293.1	35548	36196	zf-C2H2	6	-
PDCF01000339.1	13059	14274	zf-C2H2	9	-
PDCF01000377.1	25145	25988	zf-C2H2	7	-
PDCF01000435.1	6579	7101	zf-C2H2	5	-
PDCF01000435.1	31988	33077	zf-C2H2	7	-
PDCF01000475.1	6926	8144	zf-C2H2	10	+
PDCF01000494.1	4322	6527	zf-C2H2	13	+
PDCF01000495.1	25905	26838	zf-C2H2	7	-
PDCF01000607.1	5813	6821	zf-C2H2	6	+
PDCF01000607.1	7682	8783	zf-C2H2	10	+
PDCF01000613.1	18471	19461	zf-C2H2	7	-
PDCF01000622.1	17398	18592	zf-C2H2	7	-
PDCF01000636.1	80	1415	zf-C2H2	10	+
PDCF01000646.1	11595	12510	zf-C2H2	7	-
PDCF01000646.1	13367	13922	zf-C2H2	7	-
PDCF01000656.1	18488	19109	zf-C2H2	6	+
PDCF01000672.1	5556	6861	zf-C2H2	10	+
PDCF01000696.1	2897	4040	zf-C2H2	8	-
PDCF01000696.1	6204	7455	zf-C2H2	8	-
PDCF01000699.1	14412	15210	zf-C2H2	7	+
PDCF01000714.1	13431	14261	zf-C2H2	8	-
PDCF01000714.1	17824	18568	zf-C2H2	7	-
PDCF01000745.1	16334	17342	zf-C2H2	9	-
PDCF01000781.1	14507	15821	zf-C2H2	10	-
PDCF01000841.1	12100	14641	zf-C2H2	5	-
PDCF01000865.1	5361	6704	zf-C2H2	8	+
PDCF01000869.1	14496	15585	zf-C2H2	7	-
PDCF01000875.1	7651	8995	zf-C2H2	9	+
PDCF01000915.1	1599	2988	zf-C2H2	12	+
PDCF01000915.1	12522	13616	zf-C2H2	10	-
PDCF01000944.1	1316	2282	zf-C2H2	6	+
PDCF01000944.1	10414	11203	zf-C2H2	8	-
PDCF01000986.1	3893	4982	zf-C2H2	11	-
PDCF01000986.1	6409	7921	zf-C2H2	12	-
PDCF01000990.1	9397	10864	zf-C2H2	11	-
PDCF01001001.1	4646	5664	zf-C2H2	8	-
PDCF01001015.1	926	1652	zf-C2H2	6	-
PDCF01001015.1	7229	7724	zf-C2H2	6	-
PDCF01001079.1	7401	8481	zf-C2H2	6	-
PDCF01001079.1	12818	13907	zf-C2H2	7	+
PDCF01001120.1	8264	8906	zf-C2H2	5	-
PDCF01001153.1	534	1961	zf-C2H2	10	+
PDCF01001166.1	4447	5557	zf-C2H2	6	-
PDCF01001166.1	7510	8647	zf-C2H2	6	-
PDCF01001237.1	1402	2218	zf-C2H2	8	+
PDCF01001237.1	10689	11910	zf-C2H2	6	-
PDCF01001247.1	1108	2653	zf-C2H2	11	+
PDCF01001254.1	9454	10648	zf-C2H2	7	+
PDCF01001259.1	7240	8668	zf-C2H2	10	-
PDCF01001267.1	6542	7560	zf-C2H2	8	-
PDCF01001288.1	5476	6820	zf-C2H2	10	+
PDCF01001313.1	7816	8641	zf-C2H2	7	-
PDCF01001313.1	10417	11245	zf-C2H2	8	-
PDCF01001321.1	3303	4689	zf-C2H2	10	+
PDCF01001321.1	7920	9054	zf-C2H2	7	+
PDCF01001405.1	7711	8845	zf-C2H2	6	-
PDCF01001420.1	8778	9618	zf-C2H2	7	+
PDCF01001455.1	3499	4756	zf-C2H2	9	+
PDCF01001492.1	4412	5756	zf-C2H2	9	+
PDCF01001504.1	3394	4333	zf-C2H2	8	+
PDCF01001504.1	7858	8530	zf-C2H2	7	+
PDCF01001523.1	10509	11085	zf-C2H2	7	-
PDCF01001638.1	1089	2151	zf-C2H2	7	-
PDCF01001659.1	8608	9448	zf-C2H2	7	-
PDCF01001674.1	8261	9071	zf-C2H2	7	-
PDCF01001677.1	2135	3470	zf-C2H2	10	-
PDCF01001700.1	8332	9421	zf-C2H2	7	-
PDCF01001758.1	2661	3150	zf-C2H2	6	-
PDCF01001801.1	1892	2723	zf-C2H2	7	-
PDCF01001803.1	5867	6833	zf-C2H2	7	-
PDCF01001893.1	2373	3711	zf-C2H2	10	+
PDCF01001899.1	952	1978	zf-C2H2	12	+
PDCF01001919.1	5180	6086	zf-C2H2	5	-
PDCF01001933.1	6266	7076	zf-C2H2	7	+
PDCF01002076.1	4656	5946	zf-C2H2	10	-
PDCF01002111.1	2815	3718	zf-C2H2	9	+
PDCF01002111.1	5608	6343	zf-C2H2	7	+
PDCF01002114.1	4304	5648	zf-C2H2	10	+
PDCF01002259.1	4411	5224	zf-C2H2	7	+
PDCF01002330.1	2617	3280	zf-C2H2	6	+
PDCF01002330.1	4312	5086	zf-C2H2	6	+
PDCF01002357.1	2114	2873	zf-C2H2	8	-
PDCF01002358.1	4868	5900	zf-C2H2	7	+
PDCF01002374.1	6197	7550	zf-C2H2	9	-
PDCF01002414.1	6194	7567	zf-C2H2	11	-
PDCF01002419.1	1884	3258	zf-C2H2	6	+
PDCF01002429.1	2970	4146	zf-C2H2	8	-
PDCF01002449.1	2944	4759	zf-C2H2	9	+
PDCF01002488.1	1279	2755	zf-C2H2	11	+
PDCF01002497.1	5145	6405	zf-C2H2	11	-
PDCF01002506.1	2373	3786	zf-C2H2	11	-
PDCF01002520.1	1904	3248	zf-C2H2	9	-
PDCF01002540.1	1580	2525	zf-C2H2	6	-
PDCF01002611.1	6265	6997	zf-C2H2	6	+
PDCF01002672.1	4426	5931	zf-C2H2	7	+
PDCF01002681.1	0	1053	zf-C2H2	9	+
PDCF01002688.1	117	1215	zf-C2H2	10	+
PDCF01002688.1	3110	3707	zf-C2H2	6	+
PDCF01002701.1	5162	6212	zf-C2H2	5	+
PDCF01002761.1	2445	3717	zf-C2H2	6	-
PDCF01002783.1	1407	2415	zf-C2H2	6	-
PDCF01002881.1	102	1596	zf-C2H2	9	+
PDCF01002920.1	5722	6298	zf-C2H2	7	-
PDCF01002922.1	2588	3593	zf-C2H2	6	+
PDCF01002958.1	4777	5899	zf-C2H2	8	-
PDCF01002961.1	3231	3687	zf-C2H2	5	+
PDCF01002989.1	694	1699	zf-C2H2	6	-
PDCF01002996.1	1081	1891	zf-C2H2	7	+
PDCF01003142.1	432	1104	zf-C2H2	6	+
PDCF01003252.1	3916	4843	zf-C2H2	6	-
PDCF01003300.1	3030	4374	zf-C2H2	10	+
PDCF01003309.1	1949	3285	zf-C2H2	6	-
PDCF01003363.1	2092	4438	zf-C2H2	13	+
PDCF01003402.1	3919	4744	zf-C2H2	7	-
PDCF01003536.1	3685	4216	zf-C2H2	6	-
PDCF01003554.1	1441	2284	zf-C2H2	6	-
PDCF01003636.1	2887	3691	zf-C2H2	9	+
PDCF01003651.1	2487	3492	zf-C2H2	6	-
PDCF01003731.1	324	1879	zf-C2H2	13	+
PDCF01003749.1	1334	2078	zf-C2H2	6	+
PDCF01003761.1	647	1382	zf-C2H2	6	+
PDCF01003842.1	1	1894	zf-C2H2	21	+
PDCF01003864.1	2116	3121	zf-C2H2	6	-
PDCF01003872.1	2071	3047	zf-C2H2	9	-
PDCF01004135.1	2	491	zf-C2H2	6	+
PDCF01004143.1	104	1193	zf-C2H2	7	-
PDCF01004163.1	1883	2636	zf-C2H2	7	-
PDCF01004232.1	957	1521	zf-C2H2	6	+
PDCF01004238.1	1534	2794	zf-C2H2	10	-
PDCF01004265.1	597	1611	zf-C2H2	9	+
PDCF01004267.1	1807	2613	zf-C2H2	8	-
PDCF01004267.1	3070	3796	zf-C2H2	6	-
PDCF01004271.1	2167	2998	zf-C2H2	7	-
PDCF01004318.1	2226	3072	zf-C2H2	7	-
PDCF01004324.1	1902	2595	zf-C2H2	8	-
PDCF01004360.1	2105	3221	zf-C2H2	8	+
PDCF01004399.1	2169	3309	zf-C2H2	6	-
PDCF01004472.1	2489	3671	zf-C2H2	9	+
PDCF01004641.1	1409	2414	zf-C2H2	6	+
PDCF01004685.1	1	1198	zf-C2H2	7	+
PDCF01004708.1	2142	3147	zf-C2H2	6	-
PDCF01004793.1	2094	3018	zf-C2H2	6	-
PDCF01004822.1	2102	2831	zf-C2H2	6	-
PDCF01004864.1	1756	2566	zf-C2H2	7	-
PDCF01004867.1	542	2219	zf-C2H2	14	+
PDCF01004901.1	3380	3872	zf-C2H2	6	-
PDCF01004933.1	1131	3216	zf-C2H2	19	-
PDCF01005048.1	2238	2697	zf-C2H2	5	-
PDCF01005481.1	2103	3213	zf-C2H2	5	+
PDCF01005505.1	2049	2550	zf-C2H2	5	-
PDCF01005507.1	2128	2902	zf-C2H2	7	-
PDCF01005632.1	2244	3336	zf-C2H2	7	-
PDCF01005637.1	2	1034	zf-C2H2	7	+
PDCF01005697.1	1533	2622	zf-C2H2	7	+
PDCF01005734.1	1745	2471	zf-C2H2	5	+
PDCF01005746.1	915	1887	zf-C2H2	5	+
PDCF01005884.1	1836	2946	zf-C2H2	6	-
PDCF01005979.1	2089	3178	zf-C2H2	6	+
PDCF01005992.1	1	901	zf-C2H2	7	+
PDCF01005997.1	691	1423	zf-C2H2	7	+
PDCF01006047.1	1431	2787	zf-C2H2	10	-
PDCF01006156.1	527	1353	zf-C2H2	7	+
PDCF01006163.1	1865	2528	zf-C2H2	6	-
PDCF01006180.1	637	1447	zf-C2H2	7	+
PDCF01006341.1	490	1243	zf-C2H2	7	+
PDCF01006542.1	434	1157	zf-C2H2	8	+
PDCF01006695.1	1727	2345	zf-C2H2	5	-
PDCF01006844.1	925	2014	zf-C2H2	6	-
PDCF01006922.1	2	716	zf-C2H2	5	+
PDCF01006947.1	1789	2620	zf-C2H2	7	-
PDCF01007235.1	1789	2548	zf-C2H2	6	-
PDCF01007298.1	2063	2786	zf-C2H2	7	-
PDCF01007342.1	976	1984	zf-C2H2	6	-
PDCF01007418.1	1448	2753	zf-C2H2	10	+
PDCF01007533.1	1738	2194	zf-C2H2	5	+
PDCF01007644.1	2	740	zf-C2H2	7	+
PDCF01007680.1	282	1074	zf-C2H2	7	-
PDCF01008955.1	28	868	zf-C2H2	7	+
PDCF01009925.1	1190	1931	zf-C2H2	6	+
PDCF01010142.1	731	1742	zf-C2H2	7	-
PDCF01013258.1	887	2069	zf-C2H2	10	-
PDCF01013778.1	245	980	zf-C2H2	5	-
PDCF01014063.1	0	894	zf-C2H2	8	+
PDCF01014349.1	1440	2148	zf-C2H2	7	-
PDCF01016269.1	270	1923	zf-C2H2	12	+
PDCF01017917.1	2	494	zf-C2H2	6	+
PDCF01018336.1	427	1780	zf-C2H2	11	+
PDCF01019290.1	475	1300	zf-C2H2	7	+
PDCF01019962.1	1	925	zf-C2H2	5	-
PDCF01020732.1	930	1586	zf-C2H2	7	-
PDCF01020930.1	635	1397	zf-C2H2	6	+
PDCF01021169.1	536	1568	zf-C2H2	6	+
PDCF01021661.1	139	949	zf-C2H2	7	-
PDCF01022150.1	0	1494	zf-C2H2	14	+
PDCF01022290.1	212	1484	zf-C2H2	10	-
PDCF01022320.1	601	1480	zf-C2H2	5	+
PDCF01023282.1	717	1404	zf-C2H2	8	-
PDCF01023461.1	677	1390	zf-C2H2	7	+
PDCF01023565.1	560	992	zf-C2H2	5	+
PDCF01024134.1	710	1343	zf-C2H2	8	-
PDCF01028969.1	75	1017	zf-C2H2	5	-
```
