## Supplementary Data 2 for "Transposable elements drive the evolution of metazoan zinc finger genes": Cyanoderma_ruficeps_znfs.bed

```
VZDJ01000009.1	145617	147750	zf-C2H2	10	-
VZDJ01000012.1	226455	227482	zf-C2H2	5	+
VZDJ01000015.1	3413638	3414910	zf-C2H2	12	-
VZDJ01000028.1	3869127	3872703	zf-C2H2	10	+
VZDJ01000034.1	2249282	2253692	zf-C2H2	8	+
VZDJ01000038.1	2345280	2347245	zf-C2H2	6	+
VZDJ01000049.1	312368	317870	zf-C2H2	10	-
VZDJ01000049.1	385592	388343	zf-C2H2	6	-
VZDJ01000049.1	7623350	7626617	zf-C2H2	26	-
VZDJ01000049.1	8516395	8519932	zf-C2H2	10	-
VZDJ01000051.1	1529354	1530881	zf-C2H2	5	+
VZDJ01000052.1	1483999	1486027	zf-C2H2	6	-
VZDJ01000062.1	586538	588081	zf-C2H2	12	-
VZDJ01000067.1	133746	134979	zf-C2H2	5	-
VZDJ01000067.1	139003	140512	zf-C2H2	5	-
VZDJ01000067.1	154358	155456	zf-C2H2	5	+
VZDJ01000067.1	171807	172590	zf-C2H2	5	+
VZDJ01000067.1	190355	191501	zf-C2H2	7	+
VZDJ01000067.1	201616	203005	zf-C2H2	9	+
VZDJ01000072.1	2588873	2590043	zf-C2H2	8	-
VZDJ01000076.1	5985	7221	zf-C2H2	11	+
VZDJ01000077.1	784282	786001	zf-C2H2	17	-
VZDJ01000077.1	1364549	1366769	zf-C2H2	7	+
VZDJ01000077.1	1829114	1832348	zf-C2H2	5	-
VZDJ01000077.1	2374444	2376682	zf-C2H2	6	+
VZDJ01000084.1	6746783	6747635	zf-C2H2	5	-
VZDJ01000098.1	3251	4121	zf-C2H2	5	-
VZDJ01000099.1	346948	348403	zf-C2H2	5	+
VZDJ01000099.1	788205	789186	zf-C2H2	5	+
VZDJ01000099.1	794280	795576	zf-C2H2	5	+
VZDJ01000131.1	1221244	1221904	zf-C2H2	5	-
VZDJ01000134.1	409831	411031	zf-C2H2	12	+
VZDJ01000135.1	2468206	2469664	zf-C2H2	7	+
VZDJ01000137.1	0	492	zf-C2H2	6	+
VZDJ01000141.1	2870068	2877274	zf-C2H2	16	+
VZDJ01000155.1	355932	357573	zf-C2H2	9	-
VZDJ01000174.1	8176108	8177836	zf-C2H2	5	+
VZDJ01000174.1	10690331	10692023	zf-C2H2	5	-
VZDJ01000175.1	4265185	4266496	zf-C2H2	6	+
VZDJ01000175.1	4501386	4502112	zf-C2H2	5	-
VZDJ01000175.1	9846028	9847630	zf-C2H2	5	+
VZDJ01000175.1	10304787	10306200	zf-C2H2	7	+
VZDJ01000175.1	10408442	10410995	zf-C2H2	5	+
VZDJ01000180.1	25034	26357	zf-C2H2	9	+
VZDJ01000180.1	33364	34579	zf-C2H2	13	+
VZDJ01000180.1	55389	56555	zf-C2H2	10	+
VZDJ01000180.1	117104	118784	zf-C2H2	9	+
VZDJ01000180.1	142723	143719	zf-C2H2	7	+
VZDJ01000180.1	238417	239569	zf-C2H2	6	-
VZDJ01000180.1	254033	255035	zf-C2H2	10	-
VZDJ01000180.1	265963	267223	zf-C2H2	12	-
VZDJ01000224.1	1023517	1024024	zf-C2H2	5	+
VZDJ01000271.1	23331	24681	zf-C2H2	12	-
VZDJ01000271.1	38319	38895	zf-C2H2	7	-
VZDJ01000271.1	47781	49386	zf-C2H2	14	+
VZDJ01000271.1	95325	96714	zf-C2H2	12	+
VZDJ01000271.1	103092	104697	zf-C2H2	14	+
VZDJ01000271.1	109220	110216	zf-C2H2	9	-
VZDJ01000271.1	127123	128917	zf-C2H2	10	+
VZDJ01000274.1	2725864	2730637	zf-C2H2	15	-
VZDJ01000274.1	5045877	5046651	zf-C2H2	5	+
VZDJ01000293.1	23587	24901	zf-C2H2	9	+
VZDJ01000293.1	28206	28719	zf-C2H2	6	+
VZDJ01000293.1	35820	36906	zf-C2H2	9	-
VZDJ01000293.1	50623	51916	zf-C2H2	13	-
VZDJ01000293.1	57070	58207	zf-C2H2	10	-
VZDJ01000293.1	61852	63361	zf-C2H2	14	-
VZDJ01000293.1	69050	70451	zf-C2H2	13	-
VZDJ01000293.1	78545	79895	zf-C2H2	13	-
VZDJ01000301.1	1786895	1788157	zf-C2H2	5	+
VZDJ01000301.1	5021322	5022531	zf-C2H2	10	-
VZDJ01000322.1	66930	68130	zf-C2H2	10	-
VZDJ01000322.1	72083	73475	zf-C2H2	6	-
VZDJ01000346.1	159428	162053	zf-C2H2	7	+
VZDJ01000346.1	270012	275430	zf-C2H2	9	+
VZDJ01000346.1	11585514	11588118	zf-C2H2	6	+
VZDJ01000346.1	23218760	23220359	zf-C2H2	8	-
VZDJ01000371.1	326717	327755	zf-C2H2	5	+
VZDJ01000401.1	16497	18426	zf-C2H2	16	+
VZDJ01000401.1	19499	20981	zf-C2H2	12	-
VZDJ01000440.1	2	1082	zf-C2H2	11	-
VZDJ01000487.1	21899	22496	zf-C2H2	5	+
VZDJ01000524.1	95262	96264	zf-C2H2	8	+
VZDJ01000594.1	13509844	13513183	zf-C2H2	21	-
VZDJ01000594.1	13513756	13515067	zf-C2H2	13	-
VZDJ01000594.1	13515747	13516653	zf-C2H2	5	-
VZDJ01000594.1	17906200	17907601	zf-C2H2	5	+
VZDJ01000594.1	19271786	19273265	zf-C2H2	5	+
VZDJ01000873.1	42200	43556	zf-C2H2	12	-
VZDJ01000880.1	7563	7953	zf-C2H2	5	-
VZDJ01000880.1	10414	12208	zf-C2H2	15	-
VZDJ01000880.1	38027	39872	zf-C2H2	16	+
VZDJ01000880.1	48799	50114	zf-C2H2	9	-
VZDJ01000997.1	2067	3921	zf-C2H2	17	-
VZDJ01001050.1	1128427	1130410	zf-C2H2	5	+
VZDJ01001085.1	2896	3946	zf-C2H2	7	-
VZDJ01001085.1	9282	10380	zf-C2H2	11	-
VZDJ01001090.1	1264	2221	zf-C2H2	10	+
VZDJ01001119.1	2	3176	zf-C2H2	15	+
VZDJ01001242.1	10416	18378	zf-C2H2	14	-
VZDJ01001242.1	18752	21155	zf-C2H2	10	+
VZDJ01001247.1	10144465	10147663	zf-C2H2	6	+
VZDJ01001330.1	8451	10089	zf-C2H2	5	-
VZDJ01001330.1	13310	16424	zf-C2H2	18	-
VZDJ01001330.1	27478	29656	zf-C2H2	10	-
VZDJ01001380.1	2	879	zf-C2H2	12	+
VZDJ01001995.1	0	1428	zf-C2H2	10	+
VZDJ01002037.1	7622	8888	zf-C2H2	10	-
VZDJ01002048.1	2511	3282	zf-C2H2	5	-
VZDJ01002061.1	9807	10641	zf-C2H2	6	-
VZDJ01002407.1	521	1277	zf-C2H2	9	-
VZDJ01002453.1	1071	3666	zf-C2H2	10	-
VZDJ01002453.1	4344	5673	zf-C2H2	9	-
VZDJ01002792.1	3240	5106	zf-C2H2	11	+
VZDJ01002880.1	586	1749	zf-C2H2	9	-
VZDJ01003043.1	788	1223	zf-C2H2	5	+
VZDJ01003202.1	448	1618	zf-C2H2	11	-
VZDJ01003207.1	439	1694	zf-C2H2	13	-
VZDJ01003636.1	1	2788	zf-C2H2	32	+
VZDJ01003679.1	1	1717	zf-C2H2	19	+
VZDJ01003679.1	3008	5132	zf-C2H2	18	+
VZDJ01004378.1	2407176	2408958	zf-C2H2	7	+
VZDJ01004556.1	283186	288133	zf-C2H2	10	-
VZDJ01004597.1	527	1148	zf-C2H2	7	-
VZDJ01004683.1	464	1625	zf-C2H2	11	+
VZDJ01004685.1	149	872	zf-C2H2	5	-
VZDJ01005019.1	1	1165	zf-C2H2	14	-
VZDJ01005186.1	830	1580	zf-C2H2	9	-
VZDJ01005281.1	55	1642	zf-C2H2	15	-
VZDJ01005363.1	386	2174	zf-C2H2	11	+
VZDJ01005570.1	2	1079	zf-C2H2	12	+
VZDJ01006028.1	18533782	18536488	zf-C2H2	17	-
VZDJ01006087.1	2	1685	zf-C2H2	20	+
VZDJ01006092.1	252077	254519	zf-C2H2	6	+
VZDJ01006092.1	2663073	2664048	zf-C2H2	8	-
VZDJ01006135.1	1037	1601	zf-C2H2	5	+
VZDJ01006289.1	2380	3580	zf-C2H2	12	+
VZDJ01006831.1	2999	4166	zf-C2H2	12	-
VZDJ01007193.1	0	456	zf-C2H2	6	+
VZDJ01007201.1	1	952	zf-C2H2	6	+
VZDJ01007749.1	20166827	20168432	zf-C2H2	5	+
VZDJ01007749.1	40043351	40044674	zf-C2H2	5	-
VZDJ01007753.1	23053610	23055833	zf-C2H2	13	+
VZDJ01007753.1	27386136	27387627	zf-C2H2	5	+
VZDJ01007753.1	45349436	45351584	zf-C2H2	10	-
VZDJ01007754.1	38368611	38369817	zf-C2H2	13	+
VZDJ01007754.1	47120496	47123790	zf-C2H2	10	+
VZDJ01007755.1	7980961	7982224	zf-C2H2	6	+
VZDJ01007755.1	15489184	15492712	zf-C2H2	26	+
VZDJ01007755.1	19007853	19009224	zf-C2H2	5	-
VZDJ01007755.1	27797663	27800879	zf-C2H2	5	+
VZDJ01007755.1	28310927	28312916	zf-C2H2	8	-
VZDJ01007755.1	54836536	54839323	zf-C2H2	8	+
VZDJ01007755.1	62526678	62530284	zf-C2H2	11	+
```
