## Supplementary Data 2 for "Transposable elements drive the evolution of metazoan zinc finger genes": Cyathopharynx_foae_znfs.bed

```
VVCQ01000663.1	6770	10280	zf-C2H2	14	-
VVCQ01001140.1	24149	26549	zf-C2H2	23	-
VVCQ01001194.1	13228	16603	zf-C2H2	5	+
VVCQ01001367.1	12276	18132	zf-C2H2	16	-
VVCQ01001674.1	1790	2762	zf-C2H2	7	-
VVCQ01001674.1	4426	8392	zf-C2H2	24	-
VVCQ01001674.1	10325	12323	zf-C2H2	18	+
VVCQ01001837.1	3914	6425	zf-C2H2	9	-
VVCQ01001966.1	16602	18567	zf-C2H2	11	+
VVCQ01002001.1	592	1702	zf-C2H2	11	+
VVCQ01002022.1	715	1510	zf-C2H2	8	-
VVCQ01002022.1	2921	3866	zf-C2H2	9	-
VVCQ01002091.1	755	2069	zf-C2H2	10	+
VVCQ01002187.1	53703	54861	zf-C2H2	5	-
VVCQ01002314.1	1534	3076	zf-C2H2	11	+
VVCQ01002426.1	29002	29800	zf-C2H2	5	+
VVCQ01002615.1	10535	11648	zf-C2H2	6	+
VVCQ01002634.1	10185	11172	zf-C2H2	9	+
VVCQ01002634.1	13066	13732	zf-C2H2	6	+
VVCQ01002665.1	429	1371	zf-C2H2	5	+
VVCQ01002994.1	1453	2266	zf-C2H2	6	-
VVCQ01003289.1	44844	47313	zf-C2H2	6	+
VVCQ01003375.1	10957	13813	zf-C2H2	20	-
VVCQ01003375.1	14071	15043	zf-C2H2	10	-
VVCQ01003375.1	17113	17707	zf-C2H2	5	-
VVCQ01003955.1	2665	3901	zf-C2H2	12	+
VVCQ01004041.1	0	552	zf-C2H2	7	+
VVCQ01004065.1	18326	20579	zf-C2H2	5	-
VVCQ01004454.1	13347	15561	zf-C2H2	6	+
VVCQ01004642.1	291	2874	zf-C2H2	15	+
VVCQ01004642.1	3347	4514	zf-C2H2	9	+
VVCQ01004642.1	5508	6486	zf-C2H2	8	+
VVCQ01005099.1	1953	2847	zf-C2H2	9	-
VVCQ01005155.1	57082	58745	zf-C2H2	11	-
VVCQ01005276.1	1960	3442	zf-C2H2	9	+
VVCQ01005276.1	6671	7604	zf-C2H2	10	+
VVCQ01005292.1	290	1579	zf-C2H2	10	-
VVCQ01005356.1	39515	40652	zf-C2H2	9	+
VVCQ01005986.1	22604	23993	zf-C2H2	5	+
VVCQ01006359.1	832	3853	zf-C2H2	5	-
VVCQ01006713.1	1129	2080	zf-C2H2	6	-
VVCQ01006777.1	18051	19422	zf-C2H2	5	+
VVCQ01006992.1	4427	6239	zf-C2H2	7	+
VVCQ01008095.1	52	1015	zf-C2H2	6	+
VVCQ01008126.1	1311	2601	zf-C2H2	6	-
VVCQ01008735.1	7741	9097	zf-C2H2	7	+
VVCQ01009475.1	4809	6472	zf-C2H2	7	+
VVCQ01009717.1	8544	9234	zf-C2H2	5	+
VVCQ01009786.1	1794	2634	zf-C2H2	5	+
VVCQ01009909.1	1893	5664	zf-C2H2	5	+
VVCQ01011224.1	7848	9039	zf-C2H2	6	+
VVCQ01011254.1	6582	10179	zf-C2H2	17	+
VVCQ01011254.1	15529	19972	zf-C2H2	26	+
VVCQ01011254.1	22455	24378	zf-C2H2	10	+
VVCQ01011433.1	403	1594	zf-C2H2	10	+
VVCQ01011732.1	1658	5969	zf-C2H2	7	-
VVCQ01011941.1	547	1570	zf-C2H2	6	-
VVCQ01012869.1	30288	33966	zf-C2H2	26	+
VVCQ01013583.1	6332	7451	zf-C2H2	7	+
VVCQ01014356.1	354	1248	zf-C2H2	8	+
VVCQ01015076.1	1491	2532	zf-C2H2	8	+
VVCQ01015088.1	3911	7454	zf-C2H2	9	+
VVCQ01015381.1	2399	4211	zf-C2H2	6	+
VVCQ01015631.1	20169	24126	zf-C2H2	6	-
VVCQ01016222.1	579	1590	zf-C2H2	11	-
VVCQ01016222.1	7523	8360	zf-C2H2	5	-
VVCQ01016847.1	3516	10203	zf-C2H2	15	+
VVCQ01017895.1	393	1572	zf-C2H2	7	-
VVCQ01018565.1	13917	18726	zf-C2H2	6	-
VVCQ01018565.1	22797	24501	zf-C2H2	6	-
VVCQ01019415.1	1350	3081	zf-C2H2	6	+
VVCQ01019625.1	25998	26928	zf-C2H2	6	+
VVCQ01020162.1	13362	14163	zf-C2H2	7	-
VVCQ01020459.1	29570	30833	zf-C2H2	8	-
VVCQ01020498.1	7210	8731	zf-C2H2	5	-
VVCQ01020616.1	4176	4886	zf-C2H2	6	-
VVCQ01020688.1	12409	14173	zf-C2H2	12	-
VVCQ01020891.1	3466	6841	zf-C2H2	6	-
VVCQ01021068.1	17330	18533	zf-C2H2	5	+
VVCQ01021384.1	5815	6550	zf-C2H2	6	+
VVCQ01021400.1	2701	3478	zf-C2H2	5	+
VVCQ01021451.1	12004	14125	zf-C2H2	17	-
VVCQ01021513.1	3862	4759	zf-C2H2	7	-
VVCQ01021623.1	11408	16298	zf-C2H2	8	-
VVCQ01022369.1	20051	25602	zf-C2H2	10	-
VVCQ01022455.1	2020	3829	zf-C2H2	6	+
VVCQ01022657.1	661	3091	zf-C2H2	7	-
VVCQ01022772.1	1716	2454	zf-C2H2	6	-
VVCQ01022999.1	50386	53188	zf-C2H2	5	+
VVCQ01023526.1	4006	6951	zf-C2H2	12	+
VVCQ01024199.1	16630	18433	zf-C2H2	5	+
VVCQ01024249.1	8708	10583	zf-C2H2	5	-
VVCQ01024268.1	2633	3863	zf-C2H2	8	+
VVCQ01024437.1	20638	22087	zf-C2H2	5	-
VVCQ01024871.1	2610	3741	zf-C2H2	5	+
VVCQ01025304.1	4208	5558	zf-C2H2	14	+
VVCQ01025659.1	3170	5708	zf-C2H2	6	+
VVCQ01026025.1	707	1835	zf-C2H2	9	-
VVCQ01026424.1	43734	45707	zf-C2H2	12	+
VVCQ01027001.1	2381	3047	zf-C2H2	6	+
VVCQ01027142.1	2075	2507	zf-C2H2	5	-
VVCQ01027487.1	11845	13357	zf-C2H2	10	-
VVCQ01027619.1	11163	13185	zf-C2H2	6	+
VVCQ01027664.1	11126	12200	zf-C2H2	9	-
VVCQ01027987.1	1	811	zf-C2H2	10	+
VVCQ01027987.1	2469	3099	zf-C2H2	6	+
VVCQ01028021.1	5698	10315	zf-C2H2	14	-
VVCQ01028189.1	14316	15480	zf-C2H2	6	+
VVCQ01028221.1	7547	8600	zf-C2H2	9	+
VVCQ01028241.1	7076	7877	zf-C2H2	7	-
VVCQ01028357.1	2936	3947	zf-C2H2	7	+
VVCQ01028376.1	9267	15042	zf-C2H2	9	-
VVCQ01028457.1	1328	2942	zf-C2H2	13	+
VVCQ01028660.1	34250	35585	zf-C2H2	12	-
VVCQ01028770.1	1500	2490	zf-C2H2	6	+
VVCQ01028787.1	3094	4234	zf-C2H2	11	-
VVCQ01028821.1	15019	15631	zf-C2H2	5	+
VVCQ01028945.1	841	1930	zf-C2H2	7	-
VVCQ01029079.1	8411	10526	zf-C2H2	9	+
VVCQ01029320.1	913	1462	zf-C2H2	5	+
VVCQ01029502.1	2256	2965	zf-C2H2	8	+
VVCQ01029792.1	1359	2844	zf-C2H2	9	-
VVCQ01029863.1	34020	35049	zf-C2H2	6	+
VVCQ01030007.1	7487	9422	zf-C2H2	11	+
VVCQ01030067.1	2262	3492	zf-C2H2	5	+
VVCQ01030122.1	7095	7953	zf-C2H2	8	+
VVCQ01030122.1	8511	9399	zf-C2H2	8	+
VVCQ01030162.1	5272	7147	zf-C2H2	17	-
VVCQ01031432.1	2526	4086	zf-C2H2	9	-
VVCQ01032027.1	570	2214	zf-C2H2	12	+
VVCQ01032561.1	11201	13841	zf-C2H2	21	-
VVCQ01032662.1	4582	5449	zf-C2H2	8	+
VVCQ01032871.1	6905	7838	zf-C2H2	5	-
VVCQ01032955.1	755	2426	zf-C2H2	16	+
VVCQ01032955.1	7456	8473	zf-C2H2	8	-
VVCQ01033049.1	2846	3878	zf-C2H2	5	+
VVCQ01033151.1	3570	4890	zf-C2H2	12	-
VVCQ01033194.1	742	1726	zf-C2H2	10	-
VVCQ01033389.1	4386	5529	zf-C2H2	10	+
VVCQ01033548.1	980	2708	zf-C2H2	17	-
VVCQ01033702.1	18991	22048	zf-C2H2	5	+
VVCQ01033776.1	49873	53335	zf-C2H2	10	-
VVCQ01034119.1	13323	14760	zf-C2H2	5	+
VVCQ01034307.1	2	713	zf-C2H2	8	+
VVCQ01035321.1	4651	5743	zf-C2H2	6	+
VVCQ01035415.1	573	1899	zf-C2H2	8	-
VVCQ01035865.1	6563	7449	zf-C2H2	11	-
VVCQ01036369.1	3025	12619	zf-C2H2	47	-
VVCQ01036808.1	1147	2239	zf-C2H2	9	-
VVCQ01036939.1	833	1580	zf-C2H2	5	-
VVCQ01037177.1	3259	4572	zf-C2H2	9	-
VVCQ01037427.1	2131	3415	zf-C2H2	8	-
VVCQ01037906.1	15465	17811	zf-C2H2	10	+
VVCQ01038667.1	5020	6697	zf-C2H2	13	-
VVCQ01038848.1	19982	21665	zf-C2H2	5	+
VVCQ01039024.1	1337	2183	zf-C2H2	8	-
VVCQ01039039.1	275	1196	zf-C2H2	9	-
VVCQ01039220.1	2	1250	zf-C2H2	11	-
VVCQ01039311.1	18881	20699	zf-C2H2	5	-
VVCQ01040207.1	0	723	zf-C2H2	7	+
VVCQ01040207.1	1101	1599	zf-C2H2	5	+
VVCQ01040640.1	642	2448	zf-C2H2	21	+
VVCQ01040640.1	2610	3540	zf-C2H2	10	+
VVCQ01040765.1	1809	2628	zf-C2H2	5	-
VVCQ01040890.1	2460	3390	zf-C2H2	6	+
VVCQ01041517.1	645	1647	zf-C2H2	5	+
VVCQ01042042.1	1117	2059	zf-C2H2	10	+
VVCQ01042234.1	42	843	zf-C2H2	8	+
VVCQ01042254.1	3567	4719	zf-C2H2	8	-
VVCQ01042274.1	7021	8122	zf-C2H2	7	-
VVCQ01042403.1	146	920	zf-C2H2	8	-
VVCQ01042558.1	1571	2072	zf-C2H2	6	-
VVCQ01043386.1	1815	3207	zf-C2H2	9	-
VVCQ01043386.1	3611	4901	zf-C2H2	8	-
VVCQ01043503.1	1590	2037	zf-C2H2	5	-
VVCQ01043634.1	1	457	zf-C2H2	5	+
VVCQ01043992.1	2493	4542	zf-C2H2	8	-
VVCQ01044170.1	2	2042	zf-C2H2	6	+
VVCQ01046152.1	26216	27608	zf-C2H2	12	+
VVCQ01046152.1	30846	32745	zf-C2H2	18	+
VVCQ01047144.1	3418	4873	zf-C2H2	9	+
VVCQ01048308.1	2477	3656	zf-C2H2	10	-
VVCQ01048381.1	711	1215	zf-C2H2	5	-
VVCQ01049514.1	1244	2615	zf-C2H2	8	-
VVCQ01049741.1	14417	15707	zf-C2H2	11	+
VVCQ01050909.1	14954	16373	zf-C2H2	15	+
VVCQ01051047.1	9337	10414	zf-C2H2	5	+
VVCQ01051471.1	10311	13840	zf-C2H2	8	+
VVCQ01051859.1	3619	4693	zf-C2H2	8	+
VVCQ01051918.1	29138	30227	zf-C2H2	6	+
VVCQ01052245.1	2	647	zf-C2H2	8	+
VVCQ01052720.1	3610	5167	zf-C2H2	10	-
VVCQ01052748.1	32587	33457	zf-C2H2	7	-
VVCQ01053073.1	12092	13421	zf-C2H2	5	+
VVCQ01053162.1	466	1408	zf-C2H2	8	+
VVCQ01053232.1	1181	2237	zf-C2H2	8	-
VVCQ01053655.1	6001	6871	zf-C2H2	9	-
VVCQ01053655.1	16393	18176	zf-C2H2	12	-
VVCQ01053828.1	47924	54272	zf-C2H2	5	-
VVCQ01053849.1	1025	2234	zf-C2H2	9	-
VVCQ01054247.1	665	2657	zf-C2H2	13	+
VVCQ01054247.1	8801	10379	zf-C2H2	14	+
VVCQ01054489.1	2367	3465	zf-C2H2	13	-
VVCQ01054500.1	0	504	zf-C2H2	6	+
VVCQ01054564.1	1381	2713	zf-C2H2	9	-
VVCQ01054892.1	2339	3954	zf-C2H2	6	+
VVCQ01055642.1	1386	2676	zf-C2H2	9	-
VVCQ01056555.1	2726	5792	zf-C2H2	13	-
VVCQ01056667.1	1956	5622	zf-C2H2	6	-
VVCQ01056872.1	3091	6762	zf-C2H2	5	-
VVCQ01056918.1	1347	2366	zf-C2H2	11	-
VVCQ01057295.1	3157	4525	zf-C2H2	10	+
VVCQ01057594.1	1125	4017	zf-C2H2	15	+
VVCQ01057594.1	9431	10793	zf-C2H2	9	+
VVCQ01057627.1	5812	7171	zf-C2H2	12	+
VVCQ01057789.1	1413	2739	zf-C2H2	10	-
VVCQ01058424.1	1468	2155	zf-C2H2	6	+
VVCQ01058424.1	7680	8889	zf-C2H2	9	+
VVCQ01058424.1	9806	10652	zf-C2H2	6	+
VVCQ01058478.1	2361	3855	zf-C2H2	10	+
VVCQ01059158.1	530	1580	zf-C2H2	7	+
VVCQ01059288.1	404	1403	zf-C2H2	7	-
VVCQ01059515.1	10269	13365	zf-C2H2	9	-
VVCQ01059731.1	2908	4447	zf-C2H2	15	+
VVCQ01059852.1	807	1854	zf-C2H2	7	-
VVCQ01059947.1	1775	3311	zf-C2H2	10	-
VVCQ01060271.1	1407	3006	zf-C2H2	17	+
VVCQ01060279.1	5923	7183	zf-C2H2	8	+
VVCQ01060439.1	6636	8901	zf-C2H2	6	-
VVCQ01061456.1	2895	3798	zf-C2H2	10	+
VVCQ01061580.1	6629	7739	zf-C2H2	7	+
VVCQ01061864.1	12307	12985	zf-C2H2	6	-
VVCQ01062478.1	5982	7188	zf-C2H2	6	+
VVCQ01062952.1	634	1522	zf-C2H2	9	+
VVCQ01062976.1	4739	6260	zf-C2H2	10	-
VVCQ01063203.1	108	1164	zf-C2H2	6	+
VVCQ01063242.1	2069	2762	zf-C2H2	6	-
VVCQ01063542.1	3238	4447	zf-C2H2	7	+
VVCQ01063761.1	2666	4343	zf-C2H2	6	+
VVCQ01064012.1	10140	11910	zf-C2H2	5	-
VVCQ01064136.1	11317	13042	zf-C2H2	8	-
VVCQ01064310.1	4794	6492	zf-C2H2	5	+
VVCQ01064505.1	1186	2341	zf-C2H2	8	-
VVCQ01066042.1	646	1405	zf-C2H2	7	+
VVCQ01066104.1	5528	6215	zf-C2H2	7	+
VVCQ01066325.1	2548	3049	zf-C2H2	6	-
VVCQ01066520.1	844	1546	zf-C2H2	7	+
VVCQ01066709.1	2194	3479	zf-C2H2	15	-
VVCQ01066858.1	1331	2375	zf-C2H2	6	+
VVCQ01067093.1	2610	3006	zf-C2H2	5	-
VVCQ01067162.1	2458	3924	zf-C2H2	16	-
VVCQ01067852.1	1395	2760	zf-C2H2	9	-
VVCQ01068028.1	1358	2468	zf-C2H2	8	-
VVCQ01068580.1	62638	63199	zf-C2H2	5	-
VVCQ01068679.1	1289	2204	zf-C2H2	9	+
VVCQ01068679.1	2585	3155	zf-C2H2	5	+
VVCQ01068779.1	1273	2050	zf-C2H2	5	+
VVCQ01068855.1	3174	4524	zf-C2H2	11	+
VVCQ01068898.1	1607	2558	zf-C2H2	5	-
VVCQ01069075.1	3245	3893	zf-C2H2	6	-
VVCQ01069249.1	702	1689	zf-C2H2	6	-
VVCQ01069358.1	4487	6397	zf-C2H2	12	-
VVCQ01069496.1	2570	3899	zf-C2H2	9	-
VVCQ01070121.1	5770	6592	zf-C2H2	8	-
VVCQ01070274.1	8083	9379	zf-C2H2	12	+
VVCQ01070328.1	31630	33118	zf-C2H2	15	+
VVCQ01070515.1	6065	6923	zf-C2H2	6	-
VVCQ01070582.1	7592	8525	zf-C2H2	6	+
VVCQ01071096.1	13017	15069	zf-C2H2	5	+
VVCQ01071472.1	3532	4738	zf-C2H2	9	+
VVCQ01071510.1	2489	4571	zf-C2H2	6	+
VVCQ01071577.1	2698	3118	zf-C2H2	5	+
VVCQ01071951.1	3624	4242	zf-C2H2	6	-
VVCQ01071958.1	823	1789	zf-C2H2	6	+
VVCQ01072315.1	3273	4164	zf-C2H2	7	+
VVCQ01072330.1	4756	6265	zf-C2H2	14	-
VVCQ01072412.1	2344	3070	zf-C2H2	7	-
VVCQ01072412.1	4607	5417	zf-C2H2	8	-
VVCQ01072508.1	1468	2053	zf-C2H2	7	+
VVCQ01072591.1	194	1360	zf-C2H2	13	+
VVCQ01072591.1	1668	2325	zf-C2H2	6	+
VVCQ01072627.1	3140	4268	zf-C2H2	9	+
VVCQ01072910.1	3027	3855	zf-C2H2	8	-
VVCQ01073429.1	5017	5860	zf-C2H2	5	+
VVCQ01073495.1	1598	2156	zf-C2H2	6	-
VVCQ01073495.1	2293	2926	zf-C2H2	5	-
VVCQ01073914.1	5060	5618	zf-C2H2	6	-
VVCQ01073914.1	6811	7321	zf-C2H2	6	-
VVCQ01073962.1	3131	4499	zf-C2H2	8	+
VVCQ01074069.1	8564	10031	zf-C2H2	16	+
VVCQ01074069.1	10561	11245	zf-C2H2	6	+
VVCQ01074109.1	2403	3276	zf-C2H2	5	+
VVCQ01074255.1	1013	2000	zf-C2H2	5	+
VVCQ01074421.1	2238	3096	zf-C2H2	5	+
VVCQ01074519.1	4576	5440	zf-C2H2	8	+
VVCQ01074905.1	1920	2412	zf-C2H2	5	-
VVCQ01075151.1	818	1985	zf-C2H2	7	+
VVCQ01075378.1	2767	3682	zf-C2H2	6	-
VVCQ01075528.1	668	3153	zf-C2H2	21	+
VVCQ01075532.1	2426	3053	zf-C2H2	5	-
VVCQ01075651.1	42486	44688	zf-C2H2	7	+
VVCQ01075751.1	8991	10017	zf-C2H2	8	-
VVCQ01075815.1	1093	2413	zf-C2H2	14	-
VVCQ01075824.1	5492	6161	zf-C2H2	6	-
VVCQ01075840.1	9349	13732	zf-C2H2	8	-
VVCQ01076170.1	3138	4026	zf-C2H2	6	-
VVCQ01076201.1	536	1460	zf-C2H2	8	+
VVCQ01076230.1	3830	5315	zf-C2H2	13	+
VVCQ01076230.1	15058	17197	zf-C2H2	20	+
VVCQ01076239.1	2219	3122	zf-C2H2	10	-
VVCQ01076239.1	3505	4393	zf-C2H2	5	-
VVCQ01076309.1	8873	10687	zf-C2H2	10	-
VVCQ01076317.1	54602	58256	zf-C2H2	8	-
VVCQ01076507.1	49404	50973	zf-C2H2	9	-
VVCQ01076564.1	6903	9531	zf-C2H2	7	-
VVCQ01077021.1	1589	3215	zf-C2H2	6	+
VVCQ01077026.1	2315	4124	zf-C2H2	16	-
VVCQ01077160.1	19826	21848	zf-C2H2	10	+
VVCQ01077160.1	46676	49547	zf-C2H2	9	+
VVCQ01077177.1	23838	24468	zf-C2H2	6	+
VVCQ01077177.1	25431	26070	zf-C2H2	6	+
```
