## Supplementary Data 2 for "Transposable elements drive the evolution of metazoan zinc finger genes": Cyathopharynx_furcifer_znfs.bed

```
VVAC01000115.1	3673	5023	zf-C2H2	14	+
VVAC01000459.1	1343	2744	zf-C2H2	8	+
VVAC01000896.1	91741	94348	zf-C2H2	6	+
VVAC01000918.1	1726	2599	zf-C2H2	5	+
VVAC01000962.1	48607	49537	zf-C2H2	6	-
VVAC01001335.1	563	1529	zf-C2H2	6	+
VVAC01001908.1	2775	4370	zf-C2H2	6	+
VVAC01001950.1	1	676	zf-C2H2	5	-
VVAC01001950.1	1573	2740	zf-C2H2	9	-
VVAC01001950.1	3213	5796	zf-C2H2	15	-
VVAC01002300.1	5078	5921	zf-C2H2	5	+
VVAC01002314.1	3045	4308	zf-C2H2	8	+
VVAC01002361.1	10960	12121	zf-C2H2	5	+
VVAC01002384.1	10356	13885	zf-C2H2	8	+
VVAC01002828.1	4382	8996	zf-C2H2	14	-
VVAC01002898.1	13287	14022	zf-C2H2	6	+
VVAC01002916.1	6811	7291	zf-C2H2	7	-
VVAC01003439.1	5073	7151	zf-C2H2	8	+
VVAC01003570.1	3141	3819	zf-C2H2	8	-
VVAC01003854.1	6530	7649	zf-C2H2	7	+
VVAC01004169.1	455	1514	zf-C2H2	11	-
VVAC01004284.1	5997	9054	zf-C2H2	5	-
VVAC01005069.1	3594	4962	zf-C2H2	10	+
VVAC01005141.1	2635	3980	zf-C2H2	12	-
VVAC01005154.1	2651	3941	zf-C2H2	9	-
VVAC01005190.1	7773	9327	zf-C2H2	6	-
VVAC01005562.1	2050	3862	zf-C2H2	6	+
VVAC01005836.1	3236	4310	zf-C2H2	9	+
VVAC01005876.1	10295	12153	zf-C2H2	16	+
VVAC01005880.1	3173	6548	zf-C2H2	6	-
VVAC01006127.1	2447	5825	zf-C2H2	5	+
VVAC01006328.1	2106	5481	zf-C2H2	5	+
VVAC01006876.1	9897	13278	zf-C2H2	6	+
VVAC01006882.1	1580	2773	zf-C2H2	9	-
VVAC01007419.1	4736	5783	zf-C2H2	6	-
VVAC01007786.1	26956	28516	zf-C2H2	9	+
VVAC01007862.1	4306	6209	zf-C2H2	18	+
VVAC01008016.1	35312	36182	zf-C2H2	7	+
VVAC01008051.1	4306	4735	zf-C2H2	5	-
VVAC01008549.1	2883	3756	zf-C2H2	5	-
VVAC01008911.1	413	2162	zf-C2H2	13	+
VVAC01009279.1	853	2515	zf-C2H2	16	-
VVAC01009294.1	13492	15190	zf-C2H2	6	+
VVAC01009367.1	2219	7734	zf-C2H2	10	+
VVAC01009814.1	21635	23090	zf-C2H2	5	-
VVAC01009905.1	5390	6761	zf-C2H2	5	+
VVAC01010314.1	196	4639	zf-C2H2	26	+
VVAC01010476.1	1423	3232	zf-C2H2	5	-
VVAC01010592.1	3193	3685	zf-C2H2	5	-
VVAC01011053.1	2178	2736	zf-C2H2	6	-
VVAC01011053.1	4301	5051	zf-C2H2	7	-
VVAC01011497.1	496	1663	zf-C2H2	10	-
VVAC01011549.1	603	1545	zf-C2H2	7	+
VVAC01011626.1	45784	47782	zf-C2H2	18	-
VVAC01011626.1	49714	53720	zf-C2H2	26	+
VVAC01011626.1	55387	56359	zf-C2H2	7	+
VVAC01011715.1	562	1741	zf-C2H2	7	-
VVAC01011759.1	38290	41968	zf-C2H2	26	-
VVAC01011936.1	6411	10676	zf-C2H2	8	+
VVAC01012151.1	1835	3496	zf-C2H2	12	+
VVAC01012544.1	10784	12329	zf-C2H2	5	-
VVAC01012599.1	1858	3648	zf-C2H2	15	-
VVAC01014058.1	1781	3017	zf-C2H2	12	+
VVAC01015445.1	69572	72374	zf-C2H2	5	+
VVAC01015839.1	455	3986	zf-C2H2	14	+
VVAC01015839.1	17133	20730	zf-C2H2	17	+
VVAC01016080.1	4739	6509	zf-C2H2	5	-
VVAC01016106.1	7004	8914	zf-C2H2	12	-
VVAC01016588.1	17725	20596	zf-C2H2	9	-
VVAC01016588.1	45339	47502	zf-C2H2	10	-
VVAC01016864.1	10072	11140	zf-C2H2	5	+
VVAC01016883.1	3122	4199	zf-C2H2	7	+
VVAC01016952.1	1710	2694	zf-C2H2	10	-
VVAC01017642.1	315	1221	zf-C2H2	9	+
VVAC01017934.1	663	1167	zf-C2H2	5	+
VVAC01018938.1	35801	39731	zf-C2H2	6	-
VVAC01019348.1	24463	30133	zf-C2H2	10	+
VVAC01019354.1	5781	7902	zf-C2H2	17	-
VVAC01019605.1	448	1021	zf-C2H2	6	+
VVAC01020357.1	0	1065	zf-C2H2	10	+
VVAC01020737.1	2	1115	zf-C2H2	7	-
VVAC01020749.1	2	440	zf-C2H2	5	+
VVAC01021552.1	649	1660	zf-C2H2	6	+
VVAC01021884.1	3878	4643	zf-C2H2	6	+
VVAC01021973.1	709	1717	zf-C2H2	8	+
VVAC01022660.1	8980	10643	zf-C2H2	7	-
VVAC01022926.1	8606	12841	zf-C2H2	8	-
VVAC01023755.1	2892	3438	zf-C2H2	5	+
VVAC01024270.1	79717	84499	zf-C2H2	13	-
VVAC01024513.1	4078	5218	zf-C2H2	9	-
VVAC01024558.1	0	969	zf-C2H2	8	+
VVAC01024603.1	11217	12204	zf-C2H2	5	-
VVAC01025283.1	1291	1888	zf-C2H2	5	-
VVAC01025556.1	2656	3667	zf-C2H2	7	+
VVAC01025563.1	7429	8506	zf-C2H2	5	-
VVAC01025779.1	1	766	zf-C2H2	6	+
VVAC01025806.1	16501	16990	zf-C2H2	6	-
VVAC01026377.1	534	1383	zf-C2H2	6	+
VVAC01026638.1	13437	15063	zf-C2H2	6	-
VVAC01026824.1	1964	2576	zf-C2H2	5	-
VVAC01027021.1	21198	23073	zf-C2H2	5	-
VVAC01027101.1	4305	4959	zf-C2H2	6	-
VVAC01027243.1	1954	2752	zf-C2H2	5	-
VVAC01027927.1	2256	4278	zf-C2H2	6	+
VVAC01027970.1	2111	3500	zf-C2H2	5	-
VVAC01028064.1	10242	11571	zf-C2H2	9	-
VVAC01028370.1	8085	9606	zf-C2H2	5	-
VVAC01028556.1	27087	28525	zf-C2H2	15	-
VVAC01028635.1	862	2674	zf-C2H2	7	+
VVAC01028702.1	1689	2535	zf-C2H2	8	-
VVAC01029053.1	20673	24336	zf-C2H2	8	+
VVAC01029243.1	6168	7518	zf-C2H2	11	+
VVAC01029319.1	1	1060	zf-C2H2	5	-
VVAC01029515.1	10158	14364	zf-C2H2	12	-
VVAC01029660.1	1762	2509	zf-C2H2	5	-
VVAC01029737.1	10538	12275	zf-C2H2	5	-
VVAC01029773.1	2629	4711	zf-C2H2	6	-
VVAC01029820.1	12181	12890	zf-C2H2	7	-
VVAC01029840.1	3269	4259	zf-C2H2	6	-
VVAC01029962.1	11230	17578	zf-C2H2	5	+
VVAC01030027.1	17858	18731	zf-C2H2	5	-
VVAC01030498.1	51946	55408	zf-C2H2	10	-
VVAC01030527.1	40781	43250	zf-C2H2	6	+
VVAC01031054.1	12863	19013	zf-C2H2	16	-
VVAC01031461.1	2599	3751	zf-C2H2	8	-
VVAC01031495.1	445	1273	zf-C2H2	8	+
VVAC01031755.1	23519	25772	zf-C2H2	5	+
VVAC01031761.1	5739	6930	zf-C2H2	6	+
VVAC01031920.1	8095	9523	zf-C2H2	10	+
VVAC01031920.1	14016	15462	zf-C2H2	9	+
VVAC01032100.1	10947	11979	zf-C2H2	5	+
VVAC01032419.1	1875	3171	zf-C2H2	11	+
VVAC01032578.1	12906	13683	zf-C2H2	5	-
VVAC01032830.1	1310	3947	zf-C2H2	21	+
VVAC01032860.1	4976	6098	zf-C2H2	6	+
VVAC01033099.1	8167	9256	zf-C2H2	6	+
VVAC01033370.1	11553	13097	zf-C2H2	10	-
VVAC01033410.1	1537	3151	zf-C2H2	13	+
VVAC01033480.1	3119	4076	zf-C2H2	5	-
VVAC01033524.1	5587	6952	zf-C2H2	9	+
VVAC01033768.1	591	1665	zf-C2H2	11	+
VVAC01033768.1	1973	2630	zf-C2H2	6	+
VVAC01033969.1	1049	2594	zf-C2H2	10	+
VVAC01034641.1	8263	10198	zf-C2H2	11	+
VVAC01034987.1	21197	23096	zf-C2H2	18	-
VVAC01034987.1	26417	27809	zf-C2H2	12	-
VVAC01035048.1	389	1334	zf-C2H2	10	+
VVAC01035048.1	1618	4513	zf-C2H2	20	+
VVAC01035162.1	8395	8851	zf-C2H2	5	-
VVAC01035330.1	923	2021	zf-C2H2	13	-
VVAC01035508.1	37689	38742	zf-C2H2	9	-
VVAC01035795.1	424	1126	zf-C2H2	8	+
VVAC01035854.1	20297	21779	zf-C2H2	6	-
VVAC01036293.1	478	1171	zf-C2H2	6	+
VVAC01036598.1	675	2667	zf-C2H2	13	+
VVAC01036598.1	8271	10353	zf-C2H2	14	+
VVAC01037357.1	3323	6962	zf-C2H2	5	-
VVAC01038543.1	7328	8045	zf-C2H2	5	-
VVAC01038721.1	235	1390	zf-C2H2	8	-
VVAC01038722.1	903	2385	zf-C2H2	12	+
VVAC01038758.1	1024	2344	zf-C2H2	12	+
VVAC01038882.1	15696	17718	zf-C2H2	16	+
VVAC01039334.1	302	1400	zf-C2H2	6	+
VVAC01039400.1	1417	2359	zf-C2H2	5	-
VVAC01039471.1	668	1568	zf-C2H2	8	-
VVAC01039801.1	495	1416	zf-C2H2	9	-
VVAC01040200.1	4694	5990	zf-C2H2	12	-
VVAC01040650.1	4102	5929	zf-C2H2	5	-
VVAC01040797.1	3409	4930	zf-C2H2	15	-
VVAC01041269.1	807	1851	zf-C2H2	7	-
VVAC01041368.1	8890	10855	zf-C2H2	11	-
VVAC01041733.1	953	1997	zf-C2H2	11	+
VVAC01041853.1	2025	5442	zf-C2H2	5	+
VVAC01041888.1	5484	6126	zf-C2H2	5	+
VVAC01042291.1	1807	11401	zf-C2H2	47	+
VVAC01042307.1	1772	2558	zf-C2H2	5	-
VVAC01042966.1	3351	4473	zf-C2H2	8	+
VVAC01043303.1	4964	6095	zf-C2H2	5	+
VVAC01043674.1	14374	15652	zf-C2H2	14	-
VVAC01043826.1	2	536	zf-C2H2	6	+
VVAC01044557.1	22655	23216	zf-C2H2	5	+
VVAC01045038.1	2395	3598	zf-C2H2	5	+
VVAC01045082.1	8660	14441	zf-C2H2	9	-
VVAC01045101.1	36123	37872	zf-C2H2	11	+
VVAC01045101.1	46905	47775	zf-C2H2	9	+
VVAC01045419.1	2012	3122	zf-C2H2	7	-
VVAC01045426.1	23089	24961	zf-C2H2	9	-
VVAC01045466.1	13859	15323	zf-C2H2	5	+
VVAC01045782.1	141194	142484	zf-C2H2	6	+
VVAC01046248.1	6489	7326	zf-C2H2	5	+
VVAC01046248.1	12669	13680	zf-C2H2	11	+
VVAC01046374.1	1825	2311	zf-C2H2	6	-
VVAC01046481.1	1199	2351	zf-C2H2	8	+
VVAC01046644.1	2746	5284	zf-C2H2	6	+
VVAC01046931.1	1681	4309	zf-C2H2	7	+
VVAC01047037.1	2681	4190	zf-C2H2	14	-
VVAC01048165.1	12677	14219	zf-C2H2	11	+
VVAC01048286.1	1128	2139	zf-C2H2	8	-
VVAC01048361.1	3249	4788	zf-C2H2	10	-
VVAC01048391.1	1875	2595	zf-C2H2	6	+
VVAC01048943.1	1342	2713	zf-C2H2	8	-
VVAC01049532.1	13122	14448	zf-C2H2	8	+
VVAC01049659.1	834	1383	zf-C2H2	5	+
VVAC01050563.1	10	1216	zf-C2H2	9	-
VVAC01050724.1	33213	33903	zf-C2H2	5	-
VVAC01050821.1	2503	3169	zf-C2H2	6	-
VVAC01050821.1	10389	11190	zf-C2H2	7	-
VVAC01050846.1	14056	15412	zf-C2H2	7	-
VVAC01050894.1	19292	20861	zf-C2H2	9	-
VVAC01050959.1	998	1721	zf-C2H2	6	+
VVAC01050959.1	7672	8545	zf-C2H2	9	+
VVAC01050959.1	9739	10585	zf-C2H2	6	+
VVAC01051116.1	10839	12564	zf-C2H2	7	-
VVAC01051195.1	6135	7341	zf-C2H2	6	+
VVAC01051342.1	618	1413	zf-C2H2	8	-
VVAC01051474.1	382	1450	zf-C2H2	11	-
VVAC01051756.1	3922	4498	zf-C2H2	6	-
VVAC01051764.1	1344	2574	zf-C2H2	10	-
VVAC01052042.1	24317	24947	zf-C2H2	6	+
VVAC01052042.1	25910	26549	zf-C2H2	6	+
VVAC01052550.1	3641	5147	zf-C2H2	13	+
VVAC01052550.1	14515	16695	zf-C2H2	20	+
VVAC01052564.1	4907	5555	zf-C2H2	6	+
VVAC01053153.1	4846	6367	zf-C2H2	10	-
VVAC01053895.1	2297	3836	zf-C2H2	15	-
VVAC01054326.1	2781	3777	zf-C2H2	7	-
VVAC01054493.1	2216	3611	zf-C2H2	8	-
VVAC01054552.1	567	1659	zf-C2H2	9	+
VVAC01054728.1	3219	4152	zf-C2H2	10	+
VVAC01054791.1	3644	5243	zf-C2H2	17	-
VVAC01054815.1	591	1567	zf-C2H2	5	-
VVAC01055480.1	1056	2007	zf-C2H2	6	-
VVAC01056040.1	155	1094	zf-C2H2	7	-
VVAC01056126.1	678	1620	zf-C2H2	7	+
VVAC01056576.1	1484	1946	zf-C2H2	5	+
VVAC01056745.1	979	1708	zf-C2H2	5	+
VVAC01056745.1	5158	6085	zf-C2H2	5	-
VVAC01057417.1	1992	2694	zf-C2H2	5	+
VVAC01058125.1	5897	6785	zf-C2H2	9	-
VVAC01059663.1	3809	5012	zf-C2H2	7	+
VVAC01060130.1	5432	6161	zf-C2H2	9	-
VVAC01060513.1	1210	1885	zf-C2H2	8	-
VVAC01060724.1	1206	4278	zf-C2H2	13	+
VVAC01060930.1	3054	4122	zf-C2H2	9	+
VVAC01062010.1	88	883	zf-C2H2	8	-
VVAC01062090.1	2	611	zf-C2H2	7	+
VVAC01062238.1	4978	6112	zf-C2H2	11	-
VVAC01062296.1	4938	6975	zf-C2H2	9	-
VVAC01062540.1	361	1111	zf-C2H2	7	+
VVAC01062540.1	1536	2238	zf-C2H2	7	+
VVAC01062873.1	4174	4987	zf-C2H2	5	+
VVAC01063337.1	1619	2987	zf-C2H2	8	-
VVAC01063448.1	552	1608	zf-C2H2	8	+
VVAC01063904.1	1074	3420	zf-C2H2	10	-
VVAC01064840.1	303	1479	zf-C2H2	12	+
VVAC01064840.1	2672	3230	zf-C2H2	6	+
VVAC01064866.1	1157	1727	zf-C2H2	5	+
VVAC01064949.1	222	1209	zf-C2H2	10	+
VVAC01064998.1	4357	4933	zf-C2H2	6	-
VVAC01065154.1	4211	5477	zf-C2H2	12	+
VVAC01065366.1	2672	3725	zf-C2H2	11	-
VVAC01065916.1	2563	4090	zf-C2H2	13	-
VVAC01065920.1	3247	5005	zf-C2H2	17	+
VVAC01066015.1	2666	3833	zf-C2H2	7	+
VVAC01066121.1	560	1079	zf-C2H2	5	-
VVAC01066231.1	3129	4263	zf-C2H2	7	-
VVAC01066323.1	3362	4508	zf-C2H2	8	+
VVAC01066381.1	3754	4429	zf-C2H2	8	-
VVAC01066493.1	53649	55458	zf-C2H2	6	-
VVAC01066598.1	2579	3350	zf-C2H2	7	-
VVAC01066609.1	1744	2338	zf-C2H2	7	-
VVAC01066724.1	3795	4413	zf-C2H2	7	-
VVAC01066724.1	4827	5742	zf-C2H2	10	-
VVAC01066806.1	6974	8075	zf-C2H2	10	+
VVAC01066937.1	451	1450	zf-C2H2	7	+
VVAC01066972.1	2215	3097	zf-C2H2	6	+
VVAC01066999.1	1629	2991	zf-C2H2	9	-
VVAC01066999.1	8413	11305	zf-C2H2	15	-
VVAC01067283.1	6665	7487	zf-C2H2	8	-
VVAC01067283.1	8045	8903	zf-C2H2	8	-
VVAC01067400.1	6228	7656	zf-C2H2	12	+
VVAC01067567.1	2526	3768	zf-C2H2	10	-
VVAC01067681.1	1	664	zf-C2H2	7	+
VVAC01067683.1	1628	2186	zf-C2H2	6	-
VVAC01067683.1	2323	2956	zf-C2H2	5	-
VVAC01067686.1	1514	2144	zf-C2H2	6	-
VVAC01067686.1	3749	4400	zf-C2H2	8	-
VVAC01068170.1	1772	2450	zf-C2H2	6	-
VVAC01068170.1	2745	3249	zf-C2H2	6	-
VVAC01068273.1	1986	2973	zf-C2H2	6	+
VVAC01068354.1	12948	16044	zf-C2H2	9	-
VVAC01068482.1	44567	46055	zf-C2H2	15	+
VVAC01068483.1	1773	2244	zf-C2H2	5	-
VVAC01068709.1	4015	5347	zf-C2H2	9	+
VVAC01068820.1	598	1873	zf-C2H2	10	-
VVAC01068854.1	4549	5356	zf-C2H2	6	+
VVAC01068998.1	3213	4245	zf-C2H2	6	+
VVAC01069021.1	534	1413	zf-C2H2	7	+
VVAC01069102.1	1022	1847	zf-C2H2	8	+
VVAC01069128.1	1011	2307	zf-C2H2	8	+
VVAC01069128.1	2712	4104	zf-C2H2	9	+
VVAC01069301.1	2450	3380	zf-C2H2	6	-
VVAC01069308.1	5366	6143	zf-C2H2	5	-
VVAC01069427.1	1429	2455	zf-C2H2	8	+
VVAC01069436.1	1693	2263	zf-C2H2	7	+
VVAC01069436.1	2793	3477	zf-C2H2	6	+
VVAC01069583.1	5658	6630	zf-C2H2	7	+
VVAC01069855.1	2	902	zf-C2H2	11	+
VVAC01070152.1	4556	5420	zf-C2H2	8	+
VVAC01070248.1	3643	4213	zf-C2H2	5	-
VVAC01070248.1	4594	5425	zf-C2H2	8	-
VVAC01070335.1	0	495	zf-C2H2	6	+
VVAC01070409.1	3727	4147	zf-C2H2	5	-
VVAC01070537.1	1278	2208	zf-C2H2	6	-
VVAC01070581.1	5514	6459	zf-C2H2	9	+
VVAC01070581.1	8357	8882	zf-C2H2	6	+
VVAC01070728.1	2219	4143	zf-C2H2	10	+
VVAC01070728.1	9209	13595	zf-C2H2	8	+
VVAC01070792.1	834	2253	zf-C2H2	13	+
VVAC01070792.1	7545	8310	zf-C2H2	5	-
VVAC01071275.1	6613	13300	zf-C2H2	15	+
VVAC01071364.1	10599	11439	zf-C2H2	5	+
VVAC01071372.1	73586	75215	zf-C2H2	10	+
VVAC01071373.1	26338	27946	zf-C2H2	5	+
VVAC01071487.1	1640	3026	zf-C2H2	10	+
VVAC01071876.1	19820	22871	zf-C2H2	22	-
VVAC01071927.1	218	1031	zf-C2H2	6	+
VVAC01071986.1	43605	45642	zf-C2H2	6	+
VVAC01072004.1	3065	4628	zf-C2H2	10	+
VVAC01072032.1	690	2496	zf-C2H2	21	+
VVAC01072032.1	2658	3588	zf-C2H2	10	+
VVAC01072056.1	6184	7135	zf-C2H2	5	+
VVAC01072075.1	14233	15943	zf-C2H2	5	-
VVAC01072229.1	5085	6498	zf-C2H2	15	+
VVAC01072271.1	1838	3365	zf-C2H2	9	+
VVAC01072271.1	6998	7931	zf-C2H2	10	+
VVAC01072347.1	4021	5062	zf-C2H2	8	+
VVAC01072358.1	65688	70524	zf-C2H2	6	-
VVAC01072358.1	74601	76302	zf-C2H2	6	-
VVAC01072558.1	8839	9565	zf-C2H2	7	-
VVAC01072622.1	3748	5083	zf-C2H2	12	+
VVAC01072811.1	13241	14885	zf-C2H2	12	-
VVAC01073154.1	594	1635	zf-C2H2	8	+
```
