## Supplementary Data 2 for "Transposable elements drive the evolution of metazoan zinc finger genes": Cyclargus_thomasi_znfs.bed

```
DWRY01000068.1	63429	64977	zf-C2H2	7	+
DWRY01000160.1	8099	9436	zf-C2H2	9	-
DWRY01000160.1	10006	10777	zf-C2H2	6	-
DWRY01000199.1	43144	44353	zf-C2H2	6	+
DWRY01000232.1	34296	36429	zf-C2H2	6	+
DWRY01000411.1	31608	32475	zf-C2H2	5	+
DWRY01000437.1	32203	34392	zf-C2H2	13	+
DWRY01000437.1	34677	37509	zf-C2H2	23	+
DWRY01000451.1	540	1548	zf-C2H2	5	-
DWRY01000581.1	33872	36680	zf-C2H2	6	-
DWRY01000592.1	30029	32120	zf-C2H2	11	+
DWRY01000625.1	29665	30457	zf-C2H2	6	+
DWRY01000636.1	7699	8719	zf-C2H2	5	-
DWRY01000675.1	6882	7755	zf-C2H2	8	+
DWRY01000675.1	8314	9430	zf-C2H2	10	+
DWRY01000675.1	9944	11108	zf-C2H2	10	+
DWRY01000675.1	11271	12432	zf-C2H2	10	+
DWRY01000675.1	14687	15776	zf-C2H2	10	+
DWRY01000675.1	17008	20101	zf-C2H2	24	+
DWRY01000675.1	21619	22627	zf-C2H2	8	+
DWRY01000675.1	23162	24155	zf-C2H2	7	+
DWRY01000675.1	24803	25694	zf-C2H2	7	+
DWRY01000675.1	28377	29520	zf-C2H2	10	+
DWRY01000675.1	31982	33221	zf-C2H2	10	+
DWRY01000675.1	34518	35667	zf-C2H2	10	+
DWRY01000675.1	36203	37346	zf-C2H2	9	+
DWRY01000675.1	40447	41356	zf-C2H2	5	+
DWRY01000702.1	11441	12458	zf-C2H2	5	+
DWRY01000748.1	25680	27015	zf-C2H2	14	-
DWRY01000802.1	4943	5969	zf-C2H2	5	+
DWRY01000826.1	22395	23472	zf-C2H2	8	-
DWRY01000838.1	32302	33460	zf-C2H2	10	+
DWRY01000904.1	3194	5795	zf-C2H2	14	-
DWRY01000929.1	5722	9667	zf-C2H2	31	-
DWRY01000943.1	25777	27613	zf-C2H2	5	+
DWRY01000998.1	18510	20127	zf-C2H2	10	+
DWRY01001142.1	16379	18553	zf-C2H2	9	+
DWRY01001162.1	9566	10847	zf-C2H2	13	+
DWRY01001199.1	19529	20033	zf-C2H2	6	+
DWRY01001202.1	24430	27247	zf-C2H2	12	+
DWRY01001320.1	8732	11786	zf-C2H2	7	+
DWRY01001367.1	26017	28891	zf-C2H2	6	-
DWRY01001415.1	14919	15810	zf-C2H2	5	+
DWRY01001541.1	13502	16232	zf-C2H2	11	-
DWRY01001541.1	20435	23204	zf-C2H2	8	-
DWRY01001554.1	1112	2402	zf-C2H2	5	-
DWRY01001588.1	2495	3629	zf-C2H2	12	-
DWRY01001613.1	14377	16795	zf-C2H2	21	-
DWRY01001640.1	616	1552	zf-C2H2	10	-
DWRY01001640.1	4575	5511	zf-C2H2	10	-
DWRY01001752.1	4671	5946	zf-C2H2	14	+
DWRY01001752.1	9031	10372	zf-C2H2	14	-
DWRY01001766.1	16216	18280	zf-C2H2	8	-
DWRY01001775.1	21295	23569	zf-C2H2	6	+
DWRY01001797.1	20215	21205	zf-C2H2	6	+
DWRY01001817.1	9054	13329	zf-C2H2	23	+
DWRY01001908.1	1574	2225	zf-C2H2	6	-
DWRY01002040.1	2169	3168	zf-C2H2	5	-
DWRY01002040.1	24274	25273	zf-C2H2	5	+
DWRY01002249.1	871	1300	zf-C2H2	5	+
DWRY01002294.1	17182	20209	zf-C2H2	5	+
DWRY01002378.1	1328	7187	zf-C2H2	6	+
DWRY01002464.1	19072	20449	zf-C2H2	11	-
DWRY01002464.1	20916	22044	zf-C2H2	10	-
DWRY01002464.1	23274	24645	zf-C2H2	10	-
DWRY01002493.1	9892	10957	zf-C2H2	8	+
DWRY01002537.1	15119	16334	zf-C2H2	8	-
DWRY01002740.1	21125	22124	zf-C2H2	8	+
DWRY01002911.1	10357	11188	zf-C2H2	6	-
DWRY01002917.1	20135	20909	zf-C2H2	8	-
DWRY01003011.1	18882	20205	zf-C2H2	13	-
DWRY01003142.1	12524	14252	zf-C2H2	6	-
DWRY01003159.1	14607	16284	zf-C2H2	18	-
DWRY01003314.1	9352	10225	zf-C2H2	5	-
DWRY01003325.1	13303	14803	zf-C2H2	7	+
DWRY01003325.1	19408	20785	zf-C2H2	8	+
DWRY01003371.1	8958	10404	zf-C2H2	11	-
DWRY01003571.1	1471	2065	zf-C2H2	6	+
DWRY01003571.1	4126	4723	zf-C2H2	6	+
DWRY01003571.1	6718	7300	zf-C2H2	6	+
DWRY01003571.1	9246	9894	zf-C2H2	6	+
DWRY01003571.1	12492	13116	zf-C2H2	6	+
DWRY01003571.1	15382	15982	zf-C2H2	6	+
DWRY01003571.1	17603	18236	zf-C2H2	6	+
DWRY01003664.1	13388	14933	zf-C2H2	13	-
DWRY01003700.1	3619	4753	zf-C2H2	11	+
DWRY01003700.1	10829	11774	zf-C2H2	9	-
DWRY01003700.1	16416	17508	zf-C2H2	11	+
DWRY01003836.1	17197	17782	zf-C2H2	5	+
DWRY01003836.1	19644	20172	zf-C2H2	6	-
DWRY01004142.1	13017	14892	zf-C2H2	18	-
DWRY01004170.1	8338	9007	zf-C2H2	7	-
DWRY01004223.1	13174	14833	zf-C2H2	11	-
DWRY01004363.1	3984	5214	zf-C2H2	13	+
DWRY01004363.1	5762	6383	zf-C2H2	7	-
DWRY01004388.1	1945	2491	zf-C2H2	5	-
DWRY01004975.1	11844	13836	zf-C2H2	19	+
DWRY01005076.1	3459	4695	zf-C2H2	11	+
DWRY01005076.1	8620	9910	zf-C2H2	11	-
DWRY01005178.1	1224	2376	zf-C2H2	10	+
DWRY01005178.1	5293	6475	zf-C2H2	11	+
DWRY01005178.1	8881	10051	zf-C2H2	10	+
DWRY01005178.1	12931	13528	zf-C2H2	6	-
DWRY01005276.1	4739	5756	zf-C2H2	10	-
DWRY01005285.1	15757	16363	zf-C2H2	6	+
DWRY01005315.1	4044	5715	zf-C2H2	11	+
DWRY01005541.1	4469	5705	zf-C2H2	10	+
DWRY01005541.1	6992	8216	zf-C2H2	9	+
DWRY01005541.1	8579	9788	zf-C2H2	10	+
DWRY01005541.1	10264	11461	zf-C2H2	10	+
DWRY01005541.1	12762	13965	zf-C2H2	11	+
DWRY01005541.1	14792	15977	zf-C2H2	10	+
DWRY01005624.1	13182	14301	zf-C2H2	9	-
DWRY01005624.1	14817	16026	zf-C2H2	10	-
DWRY01005633.1	5231	6254	zf-C2H2	6	+
DWRY01005741.1	12589	13510	zf-C2H2	8	+
DWRY01005741.1	14459	16070	zf-C2H2	11	-
DWRY01005910.1	7952	9017	zf-C2H2	10	+
DWRY01005962.1	11407	12574	zf-C2H2	10	-
DWRY01006150.1	11684	12080	zf-C2H2	5	-
DWRY01006439.1	2453	3644	zf-C2H2	10	-
DWRY01006866.1	5486	10136	zf-C2H2	6	-
DWRY01007071.1	12640	13657	zf-C2H2	7	+
DWRY01007291.1	10384	10963	zf-C2H2	5	-
DWRY01007507.1	4634	5759	zf-C2H2	10	+
DWRY01007759.1	9998	10817	zf-C2H2	7	+
DWRY01008153.1	8153	9485	zf-C2H2	5	+
DWRY01008216.1	5408	6428	zf-C2H2	8	-
DWRY01008330.1	1140	2364	zf-C2H2	9	-
DWRY01008344.1	9119	10457	zf-C2H2	8	+
DWRY01008380.1	1962	3159	zf-C2H2	10	+
DWRY01008380.1	4516	6403	zf-C2H2	16	+
DWRY01008380.1	6819	8530	zf-C2H2	14	+
DWRY01008380.1	8716	10555	zf-C2H2	16	+
DWRY01008422.1	3680	4754	zf-C2H2	9	-
DWRY01008475.1	5986	6751	zf-C2H2	7	+
DWRY01008475.1	11129	12176	zf-C2H2	11	-
DWRY01008560.1	435	1404	zf-C2H2	7	-
DWRY01008571.1	1480	3382	zf-C2H2	12	+
DWRY01008743.1	5802	6816	zf-C2H2	10	+
DWRY01008809.1	5800	6736	zf-C2H2	7	-
DWRY01008809.1	8379	9396	zf-C2H2	8	-
DWRY01009279.1	3105	3891	zf-C2H2	7	+
DWRY01009490.1	6586	7864	zf-C2H2	11	+
DWRY01009590.1	0	777	zf-C2H2	8	+
DWRY01009590.1	4205	5354	zf-C2H2	11	+
DWRY01009590.1	6964	8080	zf-C2H2	9	+
DWRY01009628.1	550	1591	zf-C2H2	11	+
DWRY01009628.1	5947	7384	zf-C2H2	15	+
DWRY01009690.1	1829	3689	zf-C2H2	13	-
DWRY01009801.1	5603	7139	zf-C2H2	10	-
DWRY01010220.1	8481	8907	zf-C2H2	5	-
DWRY01010274.1	5541	7344	zf-C2H2	18	+
DWRY01010419.1	5748	6924	zf-C2H2	10	-
DWRY01010614.1	2479	3250	zf-C2H2	7	+
DWRY01010655.1	3018	3972	zf-C2H2	9	-
DWRY01011012.1	2081	2903	zf-C2H2	8	-
DWRY01011012.1	8207	9050	zf-C2H2	7	-
DWRY01011119.1	3621	5106	zf-C2H2	10	+
DWRY01011650.1	3257	4286	zf-C2H2	11	-
DWRY01011654.1	749	1691	zf-C2H2	10	-
DWRY01011654.1	6485	7412	zf-C2H2	10	-
DWRY01011732.1	5700	6819	zf-C2H2	7	+
DWRY01011940.1	5463	6714	zf-C2H2	13	-
DWRY01012503.1	5272	6856	zf-C2H2	12	-
DWRY01012620.1	6661	7783	zf-C2H2	8	+
DWRY01012973.1	4914	6429	zf-C2H2	16	+
DWRY01013784.1	3737	4772	zf-C2H2	5	+
DWRY01013858.1	268	1840	zf-C2H2	9	+
DWRY01014024.1	4315	5551	zf-C2H2	8	+
DWRY01014049.1	3043	3748	zf-C2H2	6	+
DWRY01014108.1	284	914	zf-C2H2	6	+
DWRY01014108.1	3579	4182	zf-C2H2	6	+
DWRY01014108.1	7000	7477	zf-C2H2	6	+
DWRY01014116.1	468	1581	zf-C2H2	9	+
DWRY01014116.1	2026	3238	zf-C2H2	11	-
DWRY01014150.1	3527	4292	zf-C2H2	8	-
DWRY01014214.1	3740	5495	zf-C2H2	19	+
DWRY01014896.1	643	1900	zf-C2H2	11	-
DWRY01014943.1	2564	3095	zf-C2H2	5	+
DWRY01014981.1	450	1269	zf-C2H2	9	-
DWRY01014981.1	5307	5790	zf-C2H2	5	-
DWRY01014981.1	6057	7182	zf-C2H2	11	-
DWRY01015083.1	2651	3392	zf-C2H2	7	-
DWRY01015083.1	4358	5132	zf-C2H2	5	-
DWRY01015272.1	2258	3908	zf-C2H2	10	+
DWRY01015768.1	3748	4519	zf-C2H2	5	-
DWRY01016080.1	4233	4893	zf-C2H2	6	+
DWRY01016314.1	5243	5969	zf-C2H2	5	-
DWRY01016739.1	1184	2666	zf-C2H2	17	+
DWRY01016894.1	4944	5664	zf-C2H2	6	-
DWRY01016929.1	592	1810	zf-C2H2	13	-
DWRY01016960.1	1965	3135	zf-C2H2	8	+
DWRY01017826.1	1120	1939	zf-C2H2	7	+
DWRY01017996.1	2044	3472	zf-C2H2	15	+
DWRY01018266.1	2	836	zf-C2H2	8	-
DWRY01018353.1	2355	3186	zf-C2H2	7	+
DWRY01018432.1	1	766	zf-C2H2	6	+
DWRY01018725.1	1831	2989	zf-C2H2	10	-
DWRY01019307.1	2631	3726	zf-C2H2	10	+
DWRY01019660.1	2736	3612	zf-C2H2	9	+
DWRY01020287.1	2727	3636	zf-C2H2	9	-
DWRY01020379.1	1616	2738	zf-C2H2	7	-
DWRY01020725.1	1559	2750	zf-C2H2	10	+
DWRY01020774.1	2547	3780	zf-C2H2	13	-
DWRY01020856.1	2	581	zf-C2H2	6	-
DWRY01021610.1	2418	3228	zf-C2H2	8	+
DWRY01021985.1	2096	3907	zf-C2H2	13	-
DWRY01022144.1	1770	3789	zf-C2H2	6	-
DWRY01022414.1	423	1470	zf-C2H2	11	+
DWRY01022469.1	2536	3595	zf-C2H2	11	+
DWRY01023330.1	494	1619	zf-C2H2	12	+
DWRY01023931.1	2148	3501	zf-C2H2	14	-
DWRY01024685.1	1891	2662	zf-C2H2	5	+
DWRY01024945.1	631	1402	zf-C2H2	7	+
DWRY01025293.1	2	830	zf-C2H2	8	-
DWRY01025541.1	2226	2724	zf-C2H2	5	+
DWRY01026117.1	1527	2313	zf-C2H2	8	-
DWRY01026344.1	1108	2344	zf-C2H2	11	+
DWRY01026491.1	730	1736	zf-C2H2	9	-
DWRY01027421.1	1516	1933	zf-C2H2	5	+
DWRY01030010.1	366	1905	zf-C2H2	11	+
DWRY01033329.1	0	918	zf-C2H2	8	+
DWRY01039076.1	2	635	zf-C2H2	7	-
DWRY01054798.1	2	503	zf-C2H2	6	-
```
