## Supplementary Data 2 for "Transposable elements drive the evolution of metazoan zinc finger genes": Cyclina_sinensis_znfs.bed

```
JAAONU010000001.1	186083	187145	zf-C2H2	8	+
JAAONU010000001.1	199251	200313	zf-C2H2	8	+
JAAONU010000001.1	1875987	1877400	zf-C2H2	7	-
JAAONU010000001.1	1881987	1883331	zf-C2H2	7	-
JAAONU010000001.1	1886474	1887815	zf-C2H2	5	-
JAAONU010000001.1	28232141	28234493	zf-C2H2	8	-
JAAONU010000001.1	29738706	29740173	zf-C2H2	11	-
JAAONU010000001.1	29742905	29743874	zf-C2H2	6	-
JAAONU010000001.1	30994031	30995591	zf-C2H2	7	-
JAAONU010000001.1	32161368	32163714	zf-C2H2	8	-
JAAONU010000001.1	34125315	34126875	zf-C2H2	7	-
JAAONU010000001.1	34961872	34962916	zf-C2H2	7	-
JAAONU010000001.1	67210652	67212584	zf-C2H2	14	-
JAAONU010000001.1	68063877	68067148	zf-C2H2	16	+
JAAONU010000001.1	68218916	68220221	zf-C2H2	8	+
JAAONU010000001.1	68226589	68227288	zf-C2H2	5	+
JAAONU010000001.1	68232080	68232770	zf-C2H2	6	-
JAAONU010000001.1	68233383	68234676	zf-C2H2	7	-
JAAONU010000002.1	25971	28896	zf-C2H2	11	+
JAAONU010000002.1	11654882	11657537	zf-C2H2	6	+
JAAONU010000002.1	12303895	12309319	zf-C2H2	24	+
JAAONU010000002.1	15381412	15383506	zf-C2H2	6	-
JAAONU010000002.1	15886488	15888582	zf-C2H2	6	+
JAAONU010000002.1	25956016	25957777	zf-C2H2	5	-
JAAONU010000002.1	27982793	27984482	zf-C2H2	5	-
JAAONU010000002.1	28002566	28003610	zf-C2H2	6	+
JAAONU010000002.1	29223113	29223968	zf-C2H2	6	-
JAAONU010000002.1	29227275	29228047	zf-C2H2	6	-
JAAONU010000002.1	29230116	29230941	zf-C2H2	6	-
JAAONU010000002.1	29235465	29236209	zf-C2H2	6	-
JAAONU010000002.1	29243191	29243866	zf-C2H2	6	-
JAAONU010000002.1	29406390	29407200	zf-C2H2	6	-
JAAONU010000002.1	29410540	29411353	zf-C2H2	7	-
JAAONU010000002.1	29413596	29414421	zf-C2H2	6	-
JAAONU010000002.1	29419052	29419796	zf-C2H2	6	-
JAAONU010000002.1	29427851	29428463	zf-C2H2	5	-
JAAONU010000002.1	32752801	32753980	zf-C2H2	5	+
JAAONU010000002.1	32774206	32775211	zf-C2H2	5	+
JAAONU010000002.1	40334194	40334899	zf-C2H2	7	+
JAAONU010000002.1	45012134	45014180	zf-C2H2	11	+
JAAONU010000003.1	5513998	5516269	zf-C2H2	6	+
JAAONU010000003.1	12871963	12873985	zf-C2H2	6	-
JAAONU010000003.1	27624492	27625473	zf-C2H2	9	+
JAAONU010000004.1	3543414	3544665	zf-C2H2	10	-
JAAONU010000004.1	5150632	5152288	zf-C2H2	18	+
JAAONU010000004.1	6575335	6579038	zf-C2H2	10	-
JAAONU010000004.1	6762522	6767220	zf-C2H2	26	-
JAAONU010000004.1	8503204	8505889	zf-C2H2	11	+
JAAONU010000004.1	9301641	9302982	zf-C2H2	6	+
JAAONU010000004.1	10512662	10515281	zf-C2H2	6	+
JAAONU010000004.1	10534787	10539068	zf-C2H2	10	+
JAAONU010000004.1	34049743	34051054	zf-C2H2	5	+
JAAONU010000005.1	8865265	8866012	zf-C2H2	7	-
JAAONU010000005.1	14717420	14718092	zf-C2H2	7	-
JAAONU010000005.1	19106749	19110079	zf-C2H2	8	-
JAAONU010000005.1	20080262	20082419	zf-C2H2	9	-
JAAONU010000005.1	26206151	26208200	zf-C2H2	7	-
JAAONU010000005.1	26313603	26315529	zf-C2H2	5	+
JAAONU010000005.1	33626102	33631712	zf-C2H2	9	-
JAAONU010000005.1	34198298	34198871	zf-C2H2	5	-
JAAONU010000006.1	22604687	22609028	zf-C2H2	11	-
JAAONU010000006.1	28843979	28844435	zf-C2H2	5	-
JAAONU010000006.1	30570706	30572599	zf-C2H2	5	+
JAAONU010000007.1	4531544	4532123	zf-C2H2	6	+
JAAONU010000007.1	5523509	5524571	zf-C2H2	5	+
JAAONU010000007.1	5653414	5654254	zf-C2H2	6	-
JAAONU010000007.1	5678687	5679848	zf-C2H2	7	-
JAAONU010000007.1	5697537	5698362	zf-C2H2	6	-
JAAONU010000007.1	6115991	6117245	zf-C2H2	6	-
JAAONU010000007.1	15393506	15395312	zf-C2H2	6	-
JAAONU010000007.1	19953018	19953708	zf-C2H2	7	-
JAAONU010000007.1	21059502	21060318	zf-C2H2	5	-
JAAONU010000007.1	23766058	23767513	zf-C2H2	11	+
JAAONU010000007.1	25866667	25867435	zf-C2H2	7	-
JAAONU010000007.1	40880148	40881894	zf-C2H2	13	+
JAAONU010000007.1	41425819	41427877	zf-C2H2	10	+
JAAONU010000008.1	241403	241889	zf-C2H2	5	+
JAAONU010000008.1	2977714	2978915	zf-C2H2	10	+
JAAONU010000008.1	5390485	5391616	zf-C2H2	6	-
JAAONU010000008.1	6925962	6926436	zf-C2H2	5	+
JAAONU010000008.1	17028188	17033798	zf-C2H2	6	-
JAAONU010000008.1	21319552	21322810	zf-C2H2	10	+
JAAONU010000008.1	23162482	23168218	zf-C2H2	11	+
JAAONU010000008.1	33522046	33525868	zf-C2H2	19	-
JAAONU010000008.1	34463987	34467797	zf-C2H2	19	-
JAAONU010000009.1	6187682	6190976	zf-C2H2	5	+
JAAONU010000009.1	12724111	12727846	zf-C2H2	22	-
JAAONU010000009.1	25571389	25572283	zf-C2H2	7	-
JAAONU010000009.1	27929296	27931312	zf-C2H2	21	+
JAAONU010000009.1	27976638	27978000	zf-C2H2	15	+
JAAONU010000009.1	28001575	28002805	zf-C2H2	14	-
JAAONU010000009.1	28045822	28046932	zf-C2H2	13	+
JAAONU010000010.1	3120780	3122994	zf-C2H2	11	+
JAAONU010000010.1	3915279	3917181	zf-C2H2	7	+
JAAONU010000010.1	4365253	4367155	zf-C2H2	7	-
JAAONU010000010.1	12722615	12724619	zf-C2H2	13	-
JAAONU010000010.1	12771313	12772525	zf-C2H2	13	+
JAAONU010000010.1	24596129	24601382	zf-C2H2	14	+
JAAONU010000010.1	25976605	25980454	zf-C2H2	9	+
JAAONU010000011.1	3534564	3535959	zf-C2H2	6	+
JAAONU010000011.1	9679507	9682261	zf-C2H2	7	-
JAAONU010000011.1	23668581	23669829	zf-C2H2	10	-
JAAONU010000011.1	38026955	38027750	zf-C2H2	5	+
JAAONU010000011.1	57841809	57843600	zf-C2H2	11	+
JAAONU010000012.1	12067893	12071930	zf-C2H2	13	+
JAAONU010000012.1	16694896	16695643	zf-C2H2	7	+
JAAONU010000012.1	21437759	21438998	zf-C2H2	6	+
JAAONU010000012.1	30177519	30178467	zf-C2H2	10	-
JAAONU010000012.1	31013690	31014362	zf-C2H2	7	-
JAAONU010000012.1	31703746	31704694	zf-C2H2	10	+
JAAONU010000012.1	43297910	43300520	zf-C2H2	8	+
JAAONU010000013.1	1270101	1271409	zf-C2H2	7	-
JAAONU010000013.1	6809438	6810347	zf-C2H2	5	+
JAAONU010000013.1	6810559	6812228	zf-C2H2	6	+
JAAONU010000013.1	6812592	6813345	zf-C2H2	8	+
JAAONU010000013.1	8072690	8073950	zf-C2H2	14	-
JAAONU010000013.1	12926004	12926793	zf-C2H2	5	-
JAAONU010000013.1	13529087	13529861	zf-C2H2	5	+
JAAONU010000013.1	38161687	38163808	zf-C2H2	10	-
JAAONU010000013.1	38715909	38718030	zf-C2H2	10	-
JAAONU010000013.1	40230092	40232354	zf-C2H2	12	+
JAAONU010000014.1	109723	111385	zf-C2H2	10	+
JAAONU010000014.1	122099	123551	zf-C2H2	6	+
JAAONU010000014.1	129590	131921	zf-C2H2	9	-
JAAONU010000014.1	14117697	14120433	zf-C2H2	11	+
JAAONU010000014.1	14662548	14665284	zf-C2H2	11	+
JAAONU010000014.1	30164551	30167276	zf-C2H2	14	-
JAAONU010000014.1	40194586	40195159	zf-C2H2	5	-
JAAONU010000014.1	43639887	43642560	zf-C2H2	8	-
JAAONU010000015.1	8598334	8599318	zf-C2H2	5	+
JAAONU010000015.1	19060083	19061550	zf-C2H2	7	-
JAAONU010000015.1	20966331	20968407	zf-C2H2	12	+
JAAONU010000015.1	21024019	21025378	zf-C2H2	5	+
JAAONU010000015.1	27678138	27679419	zf-C2H2	14	-
JAAONU010000015.1	36957177	36958548	zf-C2H2	7	-
JAAONU010000015.1	41680393	41682499	zf-C2H2	6	-
JAAONU010000015.1	44672868	44673261	zf-C2H2	5	+
JAAONU010000016.1	7985541	7986801	zf-C2H2	7	-
JAAONU010000016.1	7988075	7989746	zf-C2H2	10	-
JAAONU010000016.1	8859450	8860710	zf-C2H2	7	-
JAAONU010000016.1	8861983	8863654	zf-C2H2	10	-
JAAONU010000016.1	17529443	17530130	zf-C2H2	7	-
JAAONU010000016.1	17539320	17539809	zf-C2H2	5	-
JAAONU010000016.1	17548673	17549312	zf-C2H2	7	-
JAAONU010000016.1	18738967	18739675	zf-C2H2	7	-
JAAONU010000016.1	21521941	21523369	zf-C2H2	6	+
JAAONU010000016.1	22512262	22515529	zf-C2H2	19	-
JAAONU010000016.1	22520685	22522437	zf-C2H2	8	-
JAAONU010000016.1	23569111	23571478	zf-C2H2	8	+
JAAONU010000016.1	23581873	23583923	zf-C2H2	11	+
JAAONU010000016.1	23597295	23599713	zf-C2H2	10	+
JAAONU010000016.1	23602997	23603876	zf-C2H2	7	+
JAAONU010000016.1	23621251	23622877	zf-C2H2	8	+
JAAONU010000016.1	23628132	23629684	zf-C2H2	12	+
JAAONU010000016.1	23631711	23633517	zf-C2H2	12	+
JAAONU010000016.1	23642672	23647067	zf-C2H2	19	+
JAAONU010000016.1	23652990	23654820	zf-C2H2	12	+
JAAONU010000016.1	24261167	24262142	zf-C2H2	7	+
JAAONU010000016.1	24276290	24277289	zf-C2H2	7	+
JAAONU010000016.1	25768934	25769426	zf-C2H2	6	-
JAAONU010000016.1	25769621	25770281	zf-C2H2	7	-
JAAONU010000016.1	25836356	25837070	zf-C2H2	7	+
JAAONU010000016.1	25840132	25840807	zf-C2H2	7	+
JAAONU010000016.1	25844921	25845653	zf-C2H2	7	+
JAAONU010000016.1	25891382	25892111	zf-C2H2	7	+
JAAONU010000016.1	25893825	25894908	zf-C2H2	7	+
JAAONU010000016.1	29209444	29210743	zf-C2H2	9	+
JAAONU010000016.1	38665591	38667541	zf-C2H2	13	-
JAAONU010000016.1	39131159	39131705	zf-C2H2	6	+
JAAONU010000016.1	39523899	39524391	zf-C2H2	10	+
JAAONU010000016.1	39524539	39524986	zf-C2H2	9	+
JAAONU010000016.1	39525549	39525927	zf-C2H2	7	+
JAAONU010000016.1	39526544	39527078	zf-C2H2	11	+
JAAONU010000016.1	39955191	39957480	zf-C2H2	14	-
JAAONU010000016.1	40061220	40062333	zf-C2H2	5	-
JAAONU010000016.1	40437194	40438697	zf-C2H2	5	+
JAAONU010000016.1	45046003	45046645	zf-C2H2	6	+
JAAONU010000017.1	4943241	4945950	zf-C2H2	5	+
JAAONU010000017.1	22249747	22250587	zf-C2H2	5	+
JAAONU010000017.1	22253919	22255881	zf-C2H2	9	+
JAAONU010000017.1	40995838	41000371	zf-C2H2	19	-
JAAONU010000017.1	41690877	41695431	zf-C2H2	19	-
JAAONU010000018.1	2765226	2766858	zf-C2H2	5	-
JAAONU010000018.1	7896817	7898014	zf-C2H2	6	-
JAAONU010000018.1	8680156	8681350	zf-C2H2	6	-
JAAONU010000018.1	9276277	9278545	zf-C2H2	11	+
JAAONU010000018.1	15301460	15302306	zf-C2H2	5	+
JAAONU010000018.1	19083383	19088050	zf-C2H2	25	+
JAAONU010000018.1	20602150	20603350	zf-C2H2	6	+
JAAONU010000018.1	21300411	21303069	zf-C2H2	8	+
JAAONU010000018.1	25477587	25482564	zf-C2H2	17	-
JAAONU010000018.1	26082572	26085242	zf-C2H2	16	+
JAAONU010000018.1	26104359	26107908	zf-C2H2	19	-
JAAONU010000018.1	26197036	26200726	zf-C2H2	7	+
JAAONU010000018.1	28203018	28203897	zf-C2H2	7	-
JAAONU010000018.1	29411333	29412770	zf-C2H2	11	+
JAAONU010000018.1	29417721	29419356	zf-C2H2	11	+
JAAONU010000018.1	29893743	29897130	zf-C2H2	10	+
JAAONU010000018.1	29938706	29944469	zf-C2H2	14	+
JAAONU010000018.1	32847250	32848723	zf-C2H2	11	+
JAAONU010000018.1	32853669	32855304	zf-C2H2	11	+
JAAONU010000018.1	34598581	34599394	zf-C2H2	6	+
JAAONU010000018.1	39331953	39335844	zf-C2H2	12	+
JAAONU010000018.1	39494195	39500921	zf-C2H2	36	-
JAAONU010000018.1	39505862	39506711	zf-C2H2	6	-
JAAONU010000018.1	39506922	39511869	zf-C2H2	12	-
JAAONU010000018.1	39525803	39526853	zf-C2H2	6	+
JAAONU010000018.1	40928223	40929852	zf-C2H2	9	-
JAAONU010000018.1	41564587	41566594	zf-C2H2	7	-
JAAONU010000018.1	42135889	42140527	zf-C2H2	18	+
JAAONU010000018.1	42142955	42143600	zf-C2H2	7	+
JAAONU010000018.1	43773618	43775262	zf-C2H2	5	+
JAAONU010000019.1	4476187	4478152	zf-C2H2	14	-
JAAONU010000019.1	12877105	12877729	zf-C2H2	5	-
JAAONU010000019.1	31588504	31590340	zf-C2H2	9	-
JAAONU010000019.1	31620147	31622139	zf-C2H2	6	-
JAAONU010000023.1	80332	81520	zf-C2H2	5	+
JAAONU010000071.1	198610	199300	zf-C2H2	5	+
JAAONU010000123.1	2538783	2540043	zf-C2H2	14	+
```
