## Supplementary Data 2 for "Transposable elements drive the evolution of metazoan zinc finger genes": Cyclopterus_lumpus_znfs.bed

```
CM020114.1	1571875	1572751	zf-C2H2	6	+
CM020114.1	6671691	6672798	zf-C2H2	11	-
CM020114.1	11196436	11198452	zf-C2H2	6	+
CM020114.1	13360193	13361366	zf-C2H2	6	-
CM020114.1	13369525	13371634	zf-C2H2	8	+
CM020114.1	14962711	14963893	zf-C2H2	12	+
CM020114.1	16735278	16736637	zf-C2H2	5	-
CM020114.1	18636314	18637442	zf-C2H2	5	-
CM020114.1	21819597	21822720	zf-C2H2	22	-
CM020114.1	22344345	22345179	zf-C2H2	7	+
CM020114.1	22354546	22355566	zf-C2H2	9	+
CM020114.1	22358942	22359701	zf-C2H2	6	+
CM020114.1	22372513	22373563	zf-C2H2	10	+
CM020114.1	24810647	24811934	zf-C2H2	9	+
CM020115.1	495490	495982	zf-C2H2	6	-
CM020115.1	496634	497180	zf-C2H2	6	-
CM020115.1	1723666	1724395	zf-C2H2	6	+
CM020115.1	2816131	2816902	zf-C2H2	6	-
CM020116.1	4307817	4310301	zf-C2H2	7	+
CM020116.1	4558822	4562446	zf-C2H2	7	-
CM020116.1	4877816	4880429	zf-C2H2	6	+
CM020116.1	14591989	14597599	zf-C2H2	10	-
CM020116.1	17848620	17849580	zf-C2H2	6	+
CM020116.1	20208052	20209723	zf-C2H2	8	-
CM020116.1	22892472	22895949	zf-C2H2	10	+
CM020116.1	27788786	27790598	zf-C2H2	17	-
CM020116.1	28332906	28334079	zf-C2H2	6	+
CM020116.1	28349834	28350989	zf-C2H2	6	+
CM020116.1	28360674	28362093	zf-C2H2	10	+
CM020116.1	28394623	28395862	zf-C2H2	6	-
CM020116.1	28404063	28405416	zf-C2H2	6	-
CM020116.1	28826565	28827546	zf-C2H2	5	+
CM020116.1	28840448	28841654	zf-C2H2	6	+
CM020116.1	28842919	28844041	zf-C2H2	6	+
CM020116.1	28880550	28882020	zf-C2H2	8	+
CM020116.1	28903079	28904420	zf-C2H2	7	+
CM020116.1	28928635	28929889	zf-C2H2	7	+
CM020116.1	28945682	28947071	zf-C2H2	8	+
CM020116.1	28957168	28959199	zf-C2H2	16	+
CM020116.1	28985558	28986938	zf-C2H2	9	+
CM020116.1	29174027	29175554	zf-C2H2	9	-
CM020116.1	29186794	29188531	zf-C2H2	9	-
CM020116.1	29189828	29190881	zf-C2H2	5	-
CM020116.1	29867982	29869581	zf-C2H2	10	+
CM020117.1	9161754	9163203	zf-C2H2	10	+
CM020118.1	1459742	1460585	zf-C2H2	5	-
CM020118.1	8923454	8924357	zf-C2H2	5	+
CM020118.1	16940353	16945024	zf-C2H2	8	-
CM020119.1	2066046	2067237	zf-C2H2	8	-
CM020119.1	12127076	12128711	zf-C2H2	8	-
CM020119.1	13472835	13474533	zf-C2H2	5	+
CM020119.1	13478484	13483389	zf-C2H2	6	+
CM020119.1	14950276	14951344	zf-C2H2	6	-
CM020119.1	18415424	18418802	zf-C2H2	5	+
CM020119.1	18455351	18457238	zf-C2H2	6	-
CM020119.1	21049653	21050268	zf-C2H2	5	+
CM020119.1	21902167	21904393	zf-C2H2	14	+
CM020119.1	21923686	21925360	zf-C2H2	11	+
CM020119.1	21938360	21939212	zf-C2H2	7	+
CM020119.1	22742483	22744394	zf-C2H2	17	-
CM020119.1	24042749	24043661	zf-C2H2	6	-
CM020119.1	24573822	24577265	zf-C2H2	11	+
CM020119.1	25054854	25055991	zf-C2H2	8	+
CM020119.1	25061935	25063024	zf-C2H2	7	-
CM020120.1	1678288	1679917	zf-C2H2	9	+
CM020120.1	3105364	3106870	zf-C2H2	6	-
CM020120.1	9586641	9587145	zf-C2H2	5	-
CM020120.1	9991097	9995333	zf-C2H2	7	-
CM020120.1	12966900	12968013	zf-C2H2	5	+
CM020120.1	17734569	17736039	zf-C2H2	5	+
CM020120.1	17771096	17774192	zf-C2H2	5	-
CM020120.1	17868120	17869587	zf-C2H2	6	+
CM020120.1	17896305	17899243	zf-C2H2	9	+
CM020120.1	18441343	18442333	zf-C2H2	6	+
CM020120.1	18527257	18528127	zf-C2H2	6	-
CM020120.1	19082128	19083367	zf-C2H2	5	+
CM020120.1	24277614	24278787	zf-C2H2	8	+
CM020121.1	800253	802812	zf-C2H2	15	+
CM020121.1	803319	804582	zf-C2H2	9	+
CM020121.1	805432	806449	zf-C2H2	8	+
CM020121.1	948152	949313	zf-C2H2	8	+
CM020121.1	1313480	1314557	zf-C2H2	5	+
CM020121.1	18177769	18178480	zf-C2H2	5	-
CM020121.1	21259794	21260994	zf-C2H2	8	+
CM020122.1	7654954	7655944	zf-C2H2	6	-
CM020122.1	7668162	7669335	zf-C2H2	7	-
CM020122.1	7708575	7709625	zf-C2H2	5	+
CM020122.1	7712497	7713577	zf-C2H2	6	+
CM020122.1	7720972	7722007	zf-C2H2	6	+
CM020122.1	8271978	8273391	zf-C2H2	5	-
CM020122.1	21987358	21989212	zf-C2H2	5	+
CM020122.1	23393228	23394299	zf-C2H2	7	+
CM020122.1	23404104	23406582	zf-C2H2	8	+
CM020123.1	10423666	10424869	zf-C2H2	12	-
CM020123.1	12161174	12163187	zf-C2H2	5	-
CM020123.1	13518452	13519751	zf-C2H2	9	-
CM020123.1	13531539	13532616	zf-C2H2	6	+
CM020124.1	3861209	3864720	zf-C2H2	8	-
CM020124.1	7412450	7413119	zf-C2H2	6	+
CM020124.1	7795102	7795891	zf-C2H2	5	+
CM020124.1	8840679	8843790	zf-C2H2	5	+
CM020124.1	20474704	20476021	zf-C2H2	7	+
CM020124.1	21257300	21258695	zf-C2H2	8	-
CM020124.1	21269442	21270489	zf-C2H2	6	-
CM020124.1	21281134	21282253	zf-C2H2	8	-
CM020124.1	21292842	21294138	zf-C2H2	8	-
CM020124.1	21304953	21307215	zf-C2H2	13	-
CM020124.1	21323370	21324228	zf-C2H2	5	-
CM020124.1	21347540	21349313	zf-C2H2	13	+
CM020124.1	21367637	21369032	zf-C2H2	8	+
CM020124.1	21396253	21397168	zf-C2H2	5	+
CM020124.1	21407936	21409220	zf-C2H2	9	+
CM020124.1	21411744	21413253	zf-C2H2	5	+
CM020124.1	21418415	21419633	zf-C2H2	5	+
CM020124.1	21902007	21902511	zf-C2H2	5	+
CM020124.1	21917279	21918644	zf-C2H2	5	+
CM020124.1	22208435	22209161	zf-C2H2	9	+
CM020124.1	22224182	22227899	zf-C2H2	19	-
CM020124.1	22298162	22299584	zf-C2H2	9	-
CM020124.1	22315904	22317059	zf-C2H2	6	+
CM020124.1	22332658	22334341	zf-C2H2	11	+
CM020124.1	22349098	22351456	zf-C2H2	9	+
CM020124.1	22358835	22359495	zf-C2H2	8	+
CM020124.1	22365547	22367977	zf-C2H2	13	+
CM020124.1	22370540	22372352	zf-C2H2	9	-
CM020124.1	22575432	22577115	zf-C2H2	13	-
CM020124.1	22663523	22665671	zf-C2H2	15	-
CM020124.1	22710583	22712218	zf-C2H2	8	-
CM020124.1	22718849	22720412	zf-C2H2	8	-
CM020124.1	22732907	22734353	zf-C2H2	7	-
CM020124.1	22744204	22745458	zf-C2H2	8	-
CM020124.1	22750550	22752221	zf-C2H2	16	-
CM020125.1	8966270	8967944	zf-C2H2	11	-
CM020125.1	13422609	13423905	zf-C2H2	13	-
CM020126.1	244628	245829	zf-C2H2	13	-
CM020126.1	251749	253198	zf-C2H2	15	-
CM020126.1	257527	259150	zf-C2H2	17	-
CM020126.1	5328993	5330874	zf-C2H2	6	-
CM020126.1	7637287	7639549	zf-C2H2	5	+
CM020126.1	20159324	20160641	zf-C2H2	9	-
CM020126.1	21825672	21826485	zf-C2H2	8	-
CM020126.1	21827106	21828003	zf-C2H2	9	-
CM020127.1	2847885	2849259	zf-C2H2	6	-
CM020127.1	9050328	9051238	zf-C2H2	6	-
CM020127.1	9674480	9675854	zf-C2H2	12	-
CM020127.1	16877032	16877884	zf-C2H2	5	+
CM020127.1	19818279	19821357	zf-C2H2	10	-
CM020127.1	21022247	21023159	zf-C2H2	6	-
CM020128.1	219935	220874	zf-C2H2	5	-
CM020128.1	743555	744521	zf-C2H2	11	+
CM020128.1	787423	789706	zf-C2H2	17	+
CM020128.1	2102632	2103592	zf-C2H2	5	-
CM020128.1	2105048	2106104	zf-C2H2	5	-
CM020128.1	2108133	2109078	zf-C2H2	5	-
CM020128.1	2111259	2112078	zf-C2H2	5	-
CM020128.1	7303524	7305264	zf-C2H2	5	+
CM020128.1	7351519	7352542	zf-C2H2	6	+
CM020128.1	13950473	13952261	zf-C2H2	12	-
CM020128.1	24249052	24251374	zf-C2H2	7	+
CM020129.1	426756	427377	zf-C2H2	6	-
CM020129.1	430882	431785	zf-C2H2	9	-
CM020129.1	1574480	1576265	zf-C2H2	7	-
CM020129.1	1587873	1589856	zf-C2H2	10	-
CM020129.1	2272245	2273088	zf-C2H2	5	-
CM020129.1	2514339	2516355	zf-C2H2	12	-
CM020129.1	2523132	2524644	zf-C2H2	11	+
CM020129.1	2528953	2530141	zf-C2H2	5	-
CM020129.1	7815316	7816882	zf-C2H2	10	-
CM020129.1	7820845	7821931	zf-C2H2	11	-
CM020129.1	7825206	7826058	zf-C2H2	5	-
CM020129.1	7837015	7837603	zf-C2H2	5	-
CM020129.1	7841059	7842274	zf-C2H2	8	-
CM020129.1	7844041	7848400	zf-C2H2	28	-
CM020129.1	7853212	7856764	zf-C2H2	17	-
CM020129.1	7872569	7876118	zf-C2H2	14	-
CM020129.1	7886091	7889166	zf-C2H2	13	-
CM020129.1	7893601	7902226	zf-C2H2	48	-
CM020129.1	7920880	7922812	zf-C2H2	11	-
CM020129.1	8029542	8031654	zf-C2H2	12	-
CM020129.1	9790886	9791636	zf-C2H2	5	-
CM020129.1	11657600	11662370	zf-C2H2	13	+
CM020129.1	11983328	11985716	zf-C2H2	5	-
CM020129.1	11987536	11988715	zf-C2H2	8	-
CM020129.1	12490974	12491730	zf-C2H2	6	-
CM020129.1	13089161	13091039	zf-C2H2	11	-
CM020129.1	13125581	13126751	zf-C2H2	5	+
CM020129.1	13370808	13372230	zf-C2H2	15	+
CM020130.1	5214185	5215652	zf-C2H2	5	+
CM020130.1	5890906	5894974	zf-C2H2	6	-
CM020130.1	5969701	5970784	zf-C2H2	5	-
CM020130.1	6187068	6188478	zf-C2H2	12	+
CM020130.1	6192058	6193990	zf-C2H2	18	+
CM020130.1	7122072	7123707	zf-C2H2	12	+
CM020130.1	7123935	7124943	zf-C2H2	8	+
CM020130.1	7941009	7942455	zf-C2H2	7	+
CM020130.1	14058777	14060082	zf-C2H2	5	+
CM020130.1	21046684	21049129	zf-C2H2	19	-
CM020130.1	21053106	21054522	zf-C2H2	10	-
CM020130.1	21060508	21062476	zf-C2H2	12	-
CM020130.1	21066248	21067823	zf-C2H2	8	-
CM020130.1	21072604	21074179	zf-C2H2	8	-
CM020130.1	21079946	21080915	zf-C2H2	5	-
CM020130.1	21716860	21718930	zf-C2H2	14	-
CM020130.1	22248061	22248649	zf-C2H2	11	+
CM020130.1	23257456	23258794	zf-C2H2	15	-
CM020131.1	624461	625190	zf-C2H2	8	-
CM020131.1	964298	965489	zf-C2H2	12	-
CM020131.1	1140066	1142169	zf-C2H2	9	+
CM020131.1	1347712	1349041	zf-C2H2	13	+
CM020131.1	2403211	2405731	zf-C2H2	6	+
CM020131.1	5454378	5456988	zf-C2H2	6	-
CM020131.1	8351455	8357068	zf-C2H2	8	-
CM020131.1	14509851	14510601	zf-C2H2	6	+
CM020132.1	2698102	2699404	zf-C2H2	7	-
CM020132.1	3658470	3660600	zf-C2H2	14	-
CM020132.1	3665821	3667831	zf-C2H2	13	-
CM020132.1	3684758	3686861	zf-C2H2	13	+
CM020132.1	8098647	8100666	zf-C2H2	18	-
CM020132.1	8102852	8106820	zf-C2H2	24	+
CM020132.1	8107838	8108744	zf-C2H2	7	+
CM020132.1	15568631	15570731	zf-C2H2	16	+
CM020132.1	16207930	16209451	zf-C2H2	11	-
CM020132.1	17925490	17926630	zf-C2H2	11	-
CM020132.1	17931770	17933675	zf-C2H2	14	+
CM020132.1	17942344	17943404	zf-C2H2	10	-
CM020132.1	17954447	17955347	zf-C2H2	7	+
CM020132.1	17963705	17965685	zf-C2H2	8	+
CM020132.1	18124275	18126780	zf-C2H2	12	-
CM020132.1	18136144	18137269	zf-C2H2	6	+
CM020132.1	19206219	19207206	zf-C2H2	11	+
CM020133.1	191741	193238	zf-C2H2	12	-
CM020133.1	1435179	1437507	zf-C2H2	5	+
CM020133.1	4111640	4112819	zf-C2H2	5	-
CM020133.1	7939689	7940865	zf-C2H2	5	-
CM020133.1	11871543	11876982	zf-C2H2	9	-
CM020133.1	20494619	20495831	zf-C2H2	6	-
CM020134.1	5469207	5470128	zf-C2H2	9	+
CM020134.1	5470325	5473307	zf-C2H2	20	+
CM020134.1	11061160	11062258	zf-C2H2	5	-
CM020134.1	12939114	12940212	zf-C2H2	8	+
CM020135.1	1225896	1227945	zf-C2H2	6	+
CM020135.1	5605542	5607816	zf-C2H2	5	+
CM020135.1	7600508	7602005	zf-C2H2	5	+
CM020135.1	9236036	9237785	zf-C2H2	5	+
CM020135.1	12962231	12968327	zf-C2H2	15	+
CM020135.1	13111018	13115644	zf-C2H2	14	+
CM020135.1	14891585	14894948	zf-C2H2	14	+
CM020136.1	3433811	3435401	zf-C2H2	16	+
CM020136.1	3452020	3453313	zf-C2H2	14	-
CM020136.1	7843655	7844741	zf-C2H2	9	+
CM020136.1	8933896	8935588	zf-C2H2	11	-
CM020136.1	13501257	13502790	zf-C2H2	15	+
CM020136.1	13954144	13956778	zf-C2H2	21	+
CM020137.1	406143	408306	zf-C2H2	10	+
CM020137.1	2248706	2250095	zf-C2H2	5	-
CM020137.1	3408016	3414499	zf-C2H2	15	-
CM020137.1	7392920	7394821	zf-C2H2	13	+
CM020137.1	20530035	20532093	zf-C2H2	7	+
CM020138.1	3460028	3460922	zf-C2H2	6	-
CM020138.1	8286058	8288623	zf-C2H2	6	-
CM020138.1	9892639	9895930	zf-C2H2	6	-
CM020138.1	10210594	10212472	zf-C2H2	7	+
CM020138.1	10338811	10342432	zf-C2H2	5	-
```
