## Supplementary Data 2 for "Transposable elements drive the evolution of metazoan zinc finger genes": Cydia_pomonella_znfs.bed

```
QFTL02000001.1	15347761	15348409	zf-C2H2	7	+
QFTL02000001.1	30423675	30424500	zf-C2H2	8	-
QFTL02000001.1	34445930	34446464	zf-C2H2	6	+
QFTL02000002.1	12541407	12542076	zf-C2H2	5	+
QFTL02000002.1	12544887	12545763	zf-C2H2	6	+
QFTL02000002.1	22623514	22624231	zf-C2H2	6	+
QFTL02000002.1	22630560	22631034	zf-C2H2	6	+
QFTL02000003.1	8735388	8736567	zf-C2H2	7	+
QFTL02000003.1	17255945	17256875	zf-C2H2	5	+
QFTL02000003.1	20548591	20550412	zf-C2H2	6	-
QFTL02000003.1	22290092	22292435	zf-C2H2	18	-
QFTL02000003.1	22308830	22310129	zf-C2H2	6	-
QFTL02000004.1	6418955	6421358	zf-C2H2	5	-
QFTL02000004.1	7898018	7898900	zf-C2H2	8	-
QFTL02000004.1	22430079	22432362	zf-C2H2	10	-
QFTL02000006.1	8273152	8274217	zf-C2H2	11	-
QFTL02000006.1	10694347	10697152	zf-C2H2	6	-
QFTL02000007.1	699567	700671	zf-C2H2	9	+
QFTL02000007.1	700940	701951	zf-C2H2	7	+
QFTL02000007.1	702166	702688	zf-C2H2	5	+
QFTL02000007.1	704969	705977	zf-C2H2	6	+
QFTL02000009.1	4242249	4243152	zf-C2H2	9	+
QFTL02000009.1	6743343	6744444	zf-C2H2	8	-
QFTL02000010.1	2448230	2449202	zf-C2H2	8	+
QFTL02000010.1	11244049	11244541	zf-C2H2	6	+
QFTL02000011.1	7420571	7422059	zf-C2H2	15	-
QFTL02000011.1	7428065	7428776	zf-C2H2	8	-
QFTL02000011.1	7434619	7435864	zf-C2H2	12	-
QFTL02000011.1	15977469	15978405	zf-C2H2	10	+
QFTL02000013.1	813829	814882	zf-C2H2	6	+
QFTL02000013.1	11891619	11892294	zf-C2H2	7	-
QFTL02000013.1	11900907	11902002	zf-C2H2	11	-
QFTL02000013.1	13994911	13996198	zf-C2H2	5	+
QFTL02000013.1	14360189	14361407	zf-C2H2	6	+
QFTL02000015.1	7399052	7400189	zf-C2H2	8	+
QFTL02000015.1	7789214	7790387	zf-C2H2	8	-
QFTL02000015.1	7790805	7791918	zf-C2H2	8	+
QFTL02000015.1	7795224	7796358	zf-C2H2	7	+
QFTL02000015.1	7797303	7798773	zf-C2H2	10	-
QFTL02000015.1	7850456	7851014	zf-C2H2	5	+
QFTL02000016.1	6958451	6959423	zf-C2H2	7	+
QFTL02000016.1	8647986	8649165	zf-C2H2	8	-
QFTL02000016.1	11945437	11947856	zf-C2H2	6	-
QFTL02000017.1	871083	872418	zf-C2H2	14	-
QFTL02000017.1	877921	879286	zf-C2H2	14	-
QFTL02000017.1	903665	905265	zf-C2H2	15	+
QFTL02000017.1	914220	916752	zf-C2H2	28	-
QFTL02000017.1	938141	940223	zf-C2H2	21	-
QFTL02000017.1	967955	969371	zf-C2H2	14	+
QFTL02000017.1	988518	989715	zf-C2H2	11	+
QFTL02000017.1	1006688	1008107	zf-C2H2	14	-
QFTL02000017.1	1033583	1034834	zf-C2H2	12	+
QFTL02000017.1	1069198	1070410	zf-C2H2	12	-
QFTL02000017.1	1080663	1081929	zf-C2H2	12	-
QFTL02000017.1	1092551	1093217	zf-C2H2	6	+
QFTL02000017.1	1157292	1157919	zf-C2H2	5	+
QFTL02000017.1	2006905	2007925	zf-C2H2	9	+
QFTL02000017.1	2042684	2043416	zf-C2H2	9	+
QFTL02000017.1	2054558	2055605	zf-C2H2	12	+
QFTL02000017.1	2069896	2071009	zf-C2H2	11	+
QFTL02000017.1	2105078	2106125	zf-C2H2	12	+
QFTL02000017.1	2107200	2107659	zf-C2H2	6	+
QFTL02000017.1	2112699	2113686	zf-C2H2	10	-
QFTL02000017.1	2128107	2128848	zf-C2H2	8	+
QFTL02000017.1	2134641	2135493	zf-C2H2	8	-
QFTL02000017.1	2148459	2149320	zf-C2H2	10	+
QFTL02000017.1	2163976	2164972	zf-C2H2	10	-
QFTL02000017.1	2167368	2168151	zf-C2H2	7	-
QFTL02000017.1	3125842	3126826	zf-C2H2	9	-
QFTL02000017.1	3133777	3134827	zf-C2H2	9	+
QFTL02000017.1	5513251	5513941	zf-C2H2	6	-
QFTL02000017.1	5533640	5534864	zf-C2H2	9	+
QFTL02000017.1	6955156	6958634	zf-C2H2	5	+
QFTL02000017.1	8928920	8930435	zf-C2H2	7	-
QFTL02000017.1	9226138	9227458	zf-C2H2	5	-
QFTL02000018.1	6986	8307	zf-C2H2	9	+
QFTL02000018.1	1902839	1904072	zf-C2H2	14	-
QFTL02000018.1	1912822	1913956	zf-C2H2	12	+
QFTL02000018.1	1915838	1916789	zf-C2H2	11	+
QFTL02000018.1	1936887	1938003	zf-C2H2	11	-
QFTL02000018.1	2362102	2363404	zf-C2H2	8	-
QFTL02000018.1	2709911	2710847	zf-C2H2	7	-
QFTL02000018.1	3091414	3092890	zf-C2H2	12	+
QFTL02000018.1	4151044	4151659	zf-C2H2	6	-
QFTL02000018.1	5831605	5833807	zf-C2H2	18	-
QFTL02000018.1	6578925	6580329	zf-C2H2	13	+
QFTL02000018.1	6833957	6835430	zf-C2H2	8	+
QFTL02000018.1	8660896	8661913	zf-C2H2	11	-
QFTL02000018.1	8676796	8677612	zf-C2H2	9	+
QFTL02000018.1	8688152	8688915	zf-C2H2	9	-
QFTL02000018.1	8755218	8756934	zf-C2H2	21	+
QFTL02000018.1	8773599	8774436	zf-C2H2	7	+
QFTL02000018.1	8880685	8881114	zf-C2H2	5	+
QFTL02000018.1	8897340	8898499	zf-C2H2	10	+
QFTL02000018.1	8925901	8927365	zf-C2H2	17	+
QFTL02000018.1	9069672	9070305	zf-C2H2	6	-
QFTL02000018.1	9087697	9088753	zf-C2H2	12	+
QFTL02000018.1	9111495	9112332	zf-C2H2	7	+
QFTL02000018.1	9120564	9121227	zf-C2H2	6	-
QFTL02000018.1	9130232	9131108	zf-C2H2	7	+
QFTL02000018.1	9157699	9158812	zf-C2H2	11	+
QFTL02000018.1	9163834	9164863	zf-C2H2	10	-
QFTL02000018.1	9178853	9180983	zf-C2H2	19	+
QFTL02000018.1	9230861	9233086	zf-C2H2	12	+
QFTL02000018.1	9251375	9252122	zf-C2H2	7	+
QFTL02000018.1	9269403	9270702	zf-C2H2	14	-
QFTL02000018.1	9286279	9287713	zf-C2H2	12	-
QFTL02000018.1	9368221	9369400	zf-C2H2	14	-
QFTL02000018.1	9403659	9406548	zf-C2H2	12	-
QFTL02000018.1	9409574	9411188	zf-C2H2	14	-
QFTL02000018.1	9414634	9415846	zf-C2H2	10	-
QFTL02000018.1	9420446	9421683	zf-C2H2	10	-
QFTL02000018.1	9481138	9482032	zf-C2H2	10	+
QFTL02000018.1	9754719	9755490	zf-C2H2	5	+
QFTL02000018.1	9757116	9757719	zf-C2H2	5	+
QFTL02000018.1	9819283	9820555	zf-C2H2	12	-
QFTL02000018.1	9836662	9837745	zf-C2H2	10	-
QFTL02000018.1	9851119	9851947	zf-C2H2	9	-
QFTL02000018.1	9871719	9873678	zf-C2H2	20	-
QFTL02000018.1	9897570	9898431	zf-C2H2	7	-
QFTL02000018.1	9959079	9959700	zf-C2H2	7	-
QFTL02000018.1	9990505	9991588	zf-C2H2	12	+
QFTL02000018.1	10073764	10075421	zf-C2H2	17	+
QFTL02000018.1	10138722	10140153	zf-C2H2	14	+
QFTL02000018.1	10146163	10147135	zf-C2H2	11	-
QFTL02000018.1	10153899	10155291	zf-C2H2	7	-
QFTL02000018.1	10163995	10165240	zf-C2H2	14	+
QFTL02000018.1	10175928	10177068	zf-C2H2	13	+
QFTL02000018.1	10564313	10565336	zf-C2H2	10	-
QFTL02000018.1	10625361	10626417	zf-C2H2	10	+
QFTL02000019.1	81798	82869	zf-C2H2	10	+
QFTL02000019.1	108146	109118	zf-C2H2	9	+
QFTL02000019.1	112481	113801	zf-C2H2	12	-
QFTL02000019.1	123682	124399	zf-C2H2	6	+
QFTL02000019.1	128472	129360	zf-C2H2	8	-
QFTL02000019.1	145353	146541	zf-C2H2	13	+
QFTL02000019.1	162740	163725	zf-C2H2	10	-
QFTL02000019.1	177003	177723	zf-C2H2	6	+
QFTL02000019.1	181845	182676	zf-C2H2	8	-
QFTL02000019.1	197810	198644	zf-C2H2	6	-
QFTL02000019.1	218294	220184	zf-C2H2	18	+
QFTL02000019.1	224918	226790	zf-C2H2	19	-
QFTL02000019.1	239009	240530	zf-C2H2	13	-
QFTL02000019.1	248982	249999	zf-C2H2	9	-
QFTL02000019.1	274097	274634	zf-C2H2	6	-
QFTL02000019.1	296352	296802	zf-C2H2	5	-
QFTL02000019.1	335119	335875	zf-C2H2	8	-
QFTL02000019.1	349496	351066	zf-C2H2	17	+
QFTL02000019.1	503917	504982	zf-C2H2	11	+
QFTL02000019.1	520902	522177	zf-C2H2	13	+
QFTL02000019.1	1303367	1304108	zf-C2H2	7	+
QFTL02000019.1	1747559	1748387	zf-C2H2	6	-
QFTL02000019.1	1775429	1777145	zf-C2H2	11	+
QFTL02000019.1	1841157	1842249	zf-C2H2	9	+
QFTL02000019.1	1842686	1843820	zf-C2H2	10	+
QFTL02000019.1	1861621	1862263	zf-C2H2	6	+
QFTL02000019.1	1865166	1865619	zf-C2H2	5	+
QFTL02000019.1	1866157	1866805	zf-C2H2	7	+
QFTL02000019.1	1868955	1869561	zf-C2H2	6	+
QFTL02000019.1	1870203	1871034	zf-C2H2	8	+
QFTL02000019.1	1871626	1872274	zf-C2H2	6	+
QFTL02000019.1	1873011	1873641	zf-C2H2	6	+
QFTL02000019.1	1876754	1877354	zf-C2H2	6	+
QFTL02000019.1	1879543	1880146	zf-C2H2	6	+
QFTL02000019.1	1884227	1884893	zf-C2H2	7	+
QFTL02000019.1	1885365	1886088	zf-C2H2	7	+
QFTL02000019.1	1887438	1888041	zf-C2H2	6	+
QFTL02000019.1	1889329	1889986	zf-C2H2	7	+
QFTL02000019.1	1893138	1893819	zf-C2H2	6	+
QFTL02000019.1	1896945	1897737	zf-C2H2	8	+
QFTL02000019.1	1898882	1899656	zf-C2H2	8	+
QFTL02000019.1	1918699	1919509	zf-C2H2	8	+
QFTL02000019.1	1922510	1923299	zf-C2H2	8	+
QFTL02000019.1	1931173	1931686	zf-C2H2	5	+
QFTL02000019.1	1936902	1937751	zf-C2H2	9	+
QFTL02000019.1	1939630	1940458	zf-C2H2	8	+
QFTL02000019.1	1947156	1948002	zf-C2H2	8	+
QFTL02000019.1	1950341	1951163	zf-C2H2	8	+
QFTL02000019.1	1956395	1957217	zf-C2H2	8	+
QFTL02000019.1	1964111	1965182	zf-C2H2	8	-
QFTL02000019.1	1965453	1968136	zf-C2H2	20	-
QFTL02000019.1	1968427	1969702	zf-C2H2	10	-
QFTL02000019.1	1969843	1970599	zf-C2H2	9	-
QFTL02000019.1	1984854	1985862	zf-C2H2	7	-
QFTL02000019.1	1986645	1987851	zf-C2H2	10	-
QFTL02000019.1	1989806	1990998	zf-C2H2	9	-
QFTL02000019.1	1991939	1992915	zf-C2H2	10	-
QFTL02000019.1	1995204	1996437	zf-C2H2	10	-
QFTL02000019.1	1999548	2000790	zf-C2H2	10	-
QFTL02000019.1	2000916	2002227	zf-C2H2	10	-
QFTL02000019.1	2003650	2004769	zf-C2H2	9	-
QFTL02000019.1	2006755	2007430	zf-C2H2	6	-
QFTL02000019.1	2028989	2030255	zf-C2H2	12	+
QFTL02000019.1	2047754	2048603	zf-C2H2	8	+
QFTL02000019.1	2059991	2060375	zf-C2H2	5	+
QFTL02000019.1	2077110	2077557	zf-C2H2	5	+
QFTL02000019.1	2080354	2080981	zf-C2H2	6	+
QFTL02000019.1	2091113	2092211	zf-C2H2	11	+
QFTL02000019.1	2131295	2132052	zf-C2H2	8	+
QFTL02000019.1	2140826	2141942	zf-C2H2	10	+
QFTL02000019.1	2142177	2144097	zf-C2H2	16	+
QFTL02000019.1	2144382	2146145	zf-C2H2	15	+
QFTL02000019.1	2146639	2148262	zf-C2H2	13	+
QFTL02000019.1	2148389	2152162	zf-C2H2	32	+
QFTL02000019.1	2155220	2155913	zf-C2H2	6	+
QFTL02000019.1	2157456	2158581	zf-C2H2	9	+
QFTL02000019.1	2159025	2160093	zf-C2H2	8	+
QFTL02000019.1	2161085	2162051	zf-C2H2	9	+
QFTL02000019.1	2163229	2164012	zf-C2H2	6	+
QFTL02000019.1	2169105	2170044	zf-C2H2	7	+
QFTL02000019.1	2170781	2171888	zf-C2H2	10	+
QFTL02000019.1	2173546	2174701	zf-C2H2	10	+
QFTL02000019.1	2175994	2177104	zf-C2H2	10	+
QFTL02000019.1	2177598	2178741	zf-C2H2	9	+
QFTL02000019.1	2621130	2622543	zf-C2H2	14	-
QFTL02000019.1	2645525	2647241	zf-C2H2	16	+
QFTL02000019.1	2695711	2696161	zf-C2H2	5	+
QFTL02000019.1	3761866	3762673	zf-C2H2	9	+
QFTL02000019.1	3768470	3769457	zf-C2H2	9	+
QFTL02000019.1	3795795	3796648	zf-C2H2	10	-
QFTL02000019.1	3816647	3817889	zf-C2H2	11	+
QFTL02000019.1	3823874	3825185	zf-C2H2	12	-
QFTL02000019.1	3829371	3830724	zf-C2H2	12	-
QFTL02000019.1	3857157	3858276	zf-C2H2	10	-
QFTL02000019.1	3872420	3874022	zf-C2H2	16	+
QFTL02000019.1	3887915	3889643	zf-C2H2	17	+
QFTL02000019.1	3893317	3894916	zf-C2H2	15	-
QFTL02000019.1	3916353	3918003	zf-C2H2	15	+
QFTL02000019.1	3939227	3940457	zf-C2H2	12	-
QFTL02000019.1	3956115	3957354	zf-C2H2	12	-
QFTL02000019.1	3967267	3968939	zf-C2H2	16	-
QFTL02000019.1	3983738	3985333	zf-C2H2	17	-
QFTL02000019.1	3999368	4000886	zf-C2H2	15	+
QFTL02000019.1	4006506	4008579	zf-C2H2	18	-
QFTL02000019.1	4041045	4042719	zf-C2H2	16	+
QFTL02000019.1	4047245	4048745	zf-C2H2	14	-
QFTL02000019.1	4060024	4061515	zf-C2H2	14	+
QFTL02000019.1	4069691	4071194	zf-C2H2	14	-
QFTL02000019.1	4083205	4084402	zf-C2H2	13	-
QFTL02000019.1	4084610	4085180	zf-C2H2	5	-
QFTL02000019.1	4095054	4096779	zf-C2H2	15	+
QFTL02000019.1	4148516	4150004	zf-C2H2	16	+
QFTL02000019.1	4153497	4155210	zf-C2H2	16	-
QFTL02000019.1	4351463	4352153	zf-C2H2	5	-
QFTL02000019.1	5370780	5371434	zf-C2H2	6	+
QFTL02000019.1	5376689	5377328	zf-C2H2	7	+
QFTL02000019.1	5757502	5758333	zf-C2H2	7	+
QFTL02000019.1	6435059	6436262	zf-C2H2	11	-
QFTL02000019.1	6616169	6617174	zf-C2H2	10	-
QFTL02000019.1	6626563	6627736	zf-C2H2	10	+
QFTL02000019.1	6685517	6686510	zf-C2H2	10	+
QFTL02000019.1	6689852	6691049	zf-C2H2	13	+
QFTL02000019.1	6707911	6708361	zf-C2H2	5	+
QFTL02000019.1	8831601	8832933	zf-C2H2	10	-
QFTL02000019.1	8843869	8844694	zf-C2H2	7	+
QFTL02000019.1	8853800	8854924	zf-C2H2	8	+
QFTL02000019.1	8865344	8866520	zf-C2H2	10	-
QFTL02000019.1	8867307	8868413	zf-C2H2	11	-
QFTL02000019.1	8868744	8869899	zf-C2H2	10	-
QFTL02000019.1	8871021	8871786	zf-C2H2	5	-
QFTL02000019.1	8872053	8873470	zf-C2H2	10	-
QFTL02000019.1	8873613	8874996	zf-C2H2	9	-
QFTL02000019.1	8875193	8876291	zf-C2H2	10	-
QFTL02000019.1	8876804	8878499	zf-C2H2	14	-
QFTL02000019.1	8878766	8880473	zf-C2H2	14	-
QFTL02000019.1	8882838	8883228	zf-C2H2	5	-
QFTL02000019.1	8883862	8884489	zf-C2H2	6	-
QFTL02000019.1	8884738	8885785	zf-C2H2	8	-
QFTL02000019.1	8885967	8887084	zf-C2H2	10	-
QFTL02000019.1	8888596	8890132	zf-C2H2	12	-
QFTL02000019.1	8890277	8891797	zf-C2H2	13	-
QFTL02000019.1	8892262	8892772	zf-C2H2	5	-
QFTL02000019.1	8893643	8894228	zf-C2H2	7	-
QFTL02000019.1	8895688	8896312	zf-C2H2	6	-
QFTL02000019.1	8898374	8899466	zf-C2H2	10	-
QFTL02000019.1	8900313	8901399	zf-C2H2	10	-
QFTL02000019.1	8901556	8902659	zf-C2H2	9	-
QFTL02000019.1	8934590	8935307	zf-C2H2	8	+
QFTL02000019.1	8947968	8948604	zf-C2H2	5	-
QFTL02000019.1	8950182	8951283	zf-C2H2	11	-
QFTL02000019.1	8964130	8965234	zf-C2H2	10	+
QFTL02000019.1	8970886	8971591	zf-C2H2	8	-
QFTL02000019.1	8989875	8990667	zf-C2H2	7	-
QFTL02000019.1	9028735	9029791	zf-C2H2	8	+
QFTL02000019.1	10117256	10118246	zf-C2H2	11	-
QFTL02000019.1	10133956	10134685	zf-C2H2	6	+
QFTL02000020.1	474115	476059	zf-C2H2	6	-
QFTL02000021.1	217663	218743	zf-C2H2	6	-
QFTL02000023.1	7111546	7113688	zf-C2H2	9	+
QFTL02000024.1	1608713	1609438	zf-C2H2	6	+
QFTL02000026.1	5900847	5901252	zf-C2H2	5	-
QFTL02000028.1	3372517	3373525	zf-C2H2	9	+
QFTL02000028.1	4363653	4364157	zf-C2H2	6	+
QFTL02000033.1	758702	759746	zf-C2H2	8	+
QFTL02000033.1	768896	770528	zf-C2H2	10	-
QFTL02000033.1	771250	772438	zf-C2H2	10	+
QFTL02000033.1	1181482	1183624	zf-C2H2	20	-
QFTL02000033.1	1206157	1207606	zf-C2H2	14	+
QFTL02000033.1	2091183	2092146	zf-C2H2	10	-
QFTL02000033.1	5531951	5533331	zf-C2H2	15	+
QFTL02000036.1	4839240	4840440	zf-C2H2	6	-
QFTL02000038.1	2020227	2023891	zf-C2H2	31	-
QFTL02000040.1	172349	173099	zf-C2H2	7	+
QFTL02000040.1	183387	185409	zf-C2H2	19	+
QFTL02000040.1	3791291	3792431	zf-C2H2	10	+
QFTL02000040.1	3794143	3795412	zf-C2H2	9	-
QFTL02000040.1	3797061	3798105	zf-C2H2	10	-
QFTL02000040.1	3801846	3804156	zf-C2H2	20	+
QFTL02000040.1	3806662	3809317	zf-C2H2	18	-
QFTL02000040.1	3818337	3819843	zf-C2H2	9	-
QFTL02000040.1	4041185	4042811	zf-C2H2	14	-
QFTL02000040.1	4044881	4046384	zf-C2H2	12	+
QFTL02000040.1	4133825	4134521	zf-C2H2	6	+
QFTL02000040.1	4136818	4138120	zf-C2H2	10	+
QFTL02000040.1	4159062	4160469	zf-C2H2	10	+
QFTL02000040.1	4162533	4163585	zf-C2H2	9	+
QFTL02000041.1	354878	356149	zf-C2H2	11	-
QFTL02000042.1	45715	46180	zf-C2H2	5	-
QFTL02000042.1	4965636	4967505	zf-C2H2	19	+
QFTL02000042.1	4976485	4977442	zf-C2H2	10	-
QFTL02000043.1	195112	196381	zf-C2H2	11	+
QFTL02000043.1	1750055	1751057	zf-C2H2	5	-
QFTL02000044.1	4442370	4445367	zf-C2H2	8	+
QFTL02000044.1	4449882	4452627	zf-C2H2	11	+
QFTL02000045.1	1453600	1455175	zf-C2H2	13	+
QFTL02000045.1	3174440	3175631	zf-C2H2	8	-
QFTL02000045.1	3567252	3568377	zf-C2H2	12	+
QFTL02000045.1	3571386	3572358	zf-C2H2	10	-
QFTL02000049.1	4192381	4192864	zf-C2H2	5	+
QFTL02000051.1	1418447	1419527	zf-C2H2	11	+
QFTL02000051.1	2364790	2365747	zf-C2H2	10	-
QFTL02000051.1	2884048	2884915	zf-C2H2	7	-
QFTL02000053.1	3533314	3534130	zf-C2H2	9	-
QFTL02000056.1	847728	848712	zf-C2H2	9	-
QFTL02000056.1	862248	862894	zf-C2H2	7	-
QFTL02000056.1	867572	868493	zf-C2H2	8	+
QFTL02000056.1	887553	888588	zf-C2H2	12	-
QFTL02000056.1	1232978	1234100	zf-C2H2	9	+
QFTL02000056.1	1242400	1243144	zf-C2H2	7	+
QFTL02000056.1	1846284	1847628	zf-C2H2	13	-
QFTL02000056.1	2161945	2163193	zf-C2H2	14	+
QFTL02000057.1	1487064	1487640	zf-C2H2	5	-
QFTL02000060.1	2650369	2652409	zf-C2H2	6	-
QFTL02000064.1	1247110	1247629	zf-C2H2	5	+
QFTL02000064.1	1255890	1256409	zf-C2H2	5	+
QFTL02000064.1	1263120	1263648	zf-C2H2	5	+
QFTL02000068.1	1179616	1181349	zf-C2H2	19	-
QFTL02000068.1	1184699	1185926	zf-C2H2	15	-
QFTL02000068.1	1186212	1188543	zf-C2H2	21	-
QFTL02000069.1	37334	38462	zf-C2H2	11	-
QFTL02000069.1	56147	57131	zf-C2H2	10	+
QFTL02000069.1	59074	59578	zf-C2H2	5	-
QFTL02000069.1	82950	83637	zf-C2H2	7	+
QFTL02000069.1	133471	134644	zf-C2H2	12	+
QFTL02000069.1	135947	136628	zf-C2H2	6	-
QFTL02000069.1	159240	161118	zf-C2H2	15	-
QFTL02000069.1	256859	257933	zf-C2H2	10	+
QFTL02000069.1	262900	263584	zf-C2H2	7	+
QFTL02000069.1	1191548	1192545	zf-C2H2	11	-
QFTL02000069.1	1209311	1210119	zf-C2H2	8	-
QFTL02000069.1	1218269	1218893	zf-C2H2	5	-
QFTL02000069.1	1232803	1233457	zf-C2H2	7	+
QFTL02000069.1	2069572	2070406	zf-C2H2	7	+
QFTL02000072.1	941533	941971	zf-C2H2	5	-
QFTL02000072.1	1162466	1164033	zf-C2H2	13	+
QFTL02000073.1	1380556	1381462	zf-C2H2	6	+
QFTL02000076.1	35931	36753	zf-C2H2	5	+
QFTL02000076.1	747264	748164	zf-C2H2	8	+
QFTL02000076.1	751022	752123	zf-C2H2	10	+
QFTL02000076.1	752519	753374	zf-C2H2	9	+
QFTL02000076.1	754238	755331	zf-C2H2	11	+
QFTL02000076.1	755882	756617	zf-C2H2	8	+
QFTL02000076.1	756870	757905	zf-C2H2	9	+
QFTL02000076.1	759099	760027	zf-C2H2	8	+
QFTL02000076.1	760575	761649	zf-C2H2	10	+
QFTL02000076.1	763809	764729	zf-C2H2	8	+
QFTL02000076.1	766248	767283	zf-C2H2	7	+
QFTL02000076.1	767927	769559	zf-C2H2	14	+
QFTL02000076.1	769687	770521	zf-C2H2	6	+
QFTL02000076.1	771311	772322	zf-C2H2	10	+
QFTL02000076.1	773279	774636	zf-C2H2	11	+
QFTL02000076.1	776207	776603	zf-C2H2	5	+
QFTL02000076.1	777169	778210	zf-C2H2	10	+
QFTL02000076.1	778415	779798	zf-C2H2	9	+
QFTL02000076.1	779944	781357	zf-C2H2	10	+
QFTL02000076.1	781662	782832	zf-C2H2	10	+
QFTL02000076.1	783615	784677	zf-C2H2	10	+
QFTL02000076.1	786447	787326	zf-C2H2	9	+
QFTL02000076.1	788101	789278	zf-C2H2	10	+
QFTL02000076.1	796197	797082	zf-C2H2	9	+
QFTL02000076.1	798655	799790	zf-C2H2	9	-
QFTL02000076.1	809818	810820	zf-C2H2	9	-
QFTL02000076.1	822075	823422	zf-C2H2	10	+
QFTL02000076.1	1085733	1087285	zf-C2H2	16	-
QFTL02000076.1	1091465	1092656	zf-C2H2	11	-
QFTL02000076.1	1104961	1106356	zf-C2H2	13	-
QFTL02000076.1	1124116	1124992	zf-C2H2	9	+
QFTL02000076.1	1134320	1135573	zf-C2H2	13	-
QFTL02000084.1	353632	354622	zf-C2H2	9	+
QFTL02000085.1	106743	107922	zf-C2H2	12	-
QFTL02000085.1	346772	347564	zf-C2H2	6	-
QFTL02000085.1	360082	361228	zf-C2H2	12	+
QFTL02000085.1	377976	379233	zf-C2H2	12	+
QFTL02000085.1	409498	410353	zf-C2H2	7	-
QFTL02000085.1	474612	476028	zf-C2H2	12	+
QFTL02000085.1	478514	479669	zf-C2H2	9	+
QFTL02000085.1	480818	482021	zf-C2H2	10	+
QFTL02000085.1	483461	484817	zf-C2H2	10	+
QFTL02000085.1	1229755	1231060	zf-C2H2	13	+
QFTL02000085.1	1255997	1257011	zf-C2H2	8	-
QFTL02000085.1	1274033	1275053	zf-C2H2	10	+
QFTL02000085.1	1284095	1285454	zf-C2H2	14	+
QFTL02000086.1	35394	36843	zf-C2H2	8	+
QFTL02000089.1	878270	879635	zf-C2H2	11	-
QFTL02000089.1	880391	881798	zf-C2H2	11	+
QFTL02000095.1	5329	6415	zf-C2H2	12	+
QFTL02000095.1	10436	11135	zf-C2H2	8	-
QFTL02000105.1	231810	233883	zf-C2H2	5	+
QFTL02000116.1	377426	378767	zf-C2H2	5	-
QFTL02000127.1	351190	353915	zf-C2H2	20	+
QFTL02000128.1	337705	338281	zf-C2H2	5	+
QFTL02000162.1	162268	163024	zf-C2H2	6	+
QFTL02000162.1	179699	180284	zf-C2H2	5	-
QFTL02000195.1	57889	59794	zf-C2H2	10	-
QFTL02000201.1	109103	111881	zf-C2H2	14	+
QFTL02000209.1	67356	68305	zf-C2H2	10	-
QFTL02000209.1	113532	114511	zf-C2H2	10	+
QFTL02000209.1	134934	135681	zf-C2H2	7	+
QFTL02000209.1	139552	140659	zf-C2H2	11	-
QFTL02000209.1	154103	154898	zf-C2H2	8	+
QFTL02000224.1	88818	90424	zf-C2H2	10	+
QFTL02000270.1	110767	111787	zf-C2H2	8	-
QFTL02000308.1	17782	18478	zf-C2H2	8	-
QFTL02000308.1	24984	26604	zf-C2H2	15	-
QFTL02000308.1	27512	29127	zf-C2H2	17	-
QFTL02000308.1	30591	32051	zf-C2H2	14	-
QFTL02000308.1	33792	35283	zf-C2H2	15	-
QFTL02000308.1	36458	37454	zf-C2H2	10	-
QFTL02000349.1	14727	15828	zf-C2H2	11	+
QFTL02000349.1	17694	18240	zf-C2H2	5	+
QFTL02000349.1	38756	39797	zf-C2H2	11	-
QFTL02000349.1	73261	73825	zf-C2H2	6	+
QFTL02000349.1	75054	76155	zf-C2H2	10	+
QFTL02000349.1	76326	77405	zf-C2H2	10	+
QFTL02000349.1	79534	80659	zf-C2H2	10	+
QFTL02000349.1	81061	82054	zf-C2H2	10	+
QFTL02000349.1	83064	84255	zf-C2H2	10	+
QFTL02000349.1	85940	87200	zf-C2H2	9	+
QFTL02000349.1	87610	89131	zf-C2H2	13	+
QFTL02000349.1	90305	91517	zf-C2H2	10	+
QFTL02000349.1	91701	92745	zf-C2H2	7	+
QFTL02000349.1	93755	94916	zf-C2H2	10	+
QFTL02000349.1	95767	96355	zf-C2H2	6	+
QFTL02000349.1	97077	98709	zf-C2H2	14	+
QFTL02000349.1	99344	100726	zf-C2H2	12	+
QFTL02000349.1	103406	103928	zf-C2H2	7	+
QFTL02000349.1	105009	105480	zf-C2H2	5	+
QFTL02000349.1	105747	106653	zf-C2H2	7	+
QFTL02000349.1	107635	108790	zf-C2H2	10	+
QFTL02000349.1	109121	110227	zf-C2H2	11	+
QFTL02000349.1	111460	112198	zf-C2H2	7	+
QFTL02000349.1	120410	120884	zf-C2H2	5	+
QFTL02000349.1	122485	123229	zf-C2H2	7	-
QFTL02000531.1	93967	95546	zf-C2H2	17	-
QFTL02000556.1	40363	40822	zf-C2H2	5	-
QFTL02000578.1	52011	53148	zf-C2H2	7	-
QFTL02000613.1	70114	70909	zf-C2H2	8	-
QFTL02000673.1	31268	33885	zf-C2H2	13	-
QFTL02000712.1	17949	20637	zf-C2H2	5	-
QFTL02000795.1	27567	28680	zf-C2H2	11	-
QFTL02000803.1	54850	55903	zf-C2H2	10	+
QFTL02000812.1	51445	52051	zf-C2H2	6	+
QFTL02000816.1	22295	23398	zf-C2H2	9	-
QFTL02000816.1	39552	40446	zf-C2H2	8	-
QFTL02000832.1	8870	9944	zf-C2H2	10	-
QFTL02000832.1	11933	12970	zf-C2H2	9	-
QFTL02000832.1	43678	45162	zf-C2H2	14	+
QFTL02000832.1	57468	58434	zf-C2H2	9	+
QFTL02000834.1	18647	20603	zf-C2H2	5	-
QFTL02000878.1	16484	18488	zf-C2H2	5	+
QFTL02000995.1	41706	42339	zf-C2H2	6	-
QFTL02001016.1	43426	44698	zf-C2H2	11	-
QFTL02001026.1	33934	37559	zf-C2H2	31	+
QFTL02001037.1	22024	22930	zf-C2H2	7	+
QFTL02001037.1	31703	32818	zf-C2H2	10	+
QFTL02001037.1	33318	34579	zf-C2H2	10	+
QFTL02001037.1	35252	36329	zf-C2H2	6	+
QFTL02001037.1	39276	41119	zf-C2H2	17	+
QFTL02001037.1	41476	42019	zf-C2H2	6	+
QFTL02001037.1	42470	43019	zf-C2H2	6	+
QFTL02001111.1	32741	34158	zf-C2H2	13	+
QFTL02001111.1	36644	37799	zf-C2H2	9	+
QFTL02001111.1	39232	40153	zf-C2H2	10	+
QFTL02001116.1	35124	35844	zf-C2H2	6	+
QFTL02001195.1	36685	37345	zf-C2H2	5	+
QFTL02001324.1	9776	10838	zf-C2H2	12	-
QFTL02001515.1	18644	19448	zf-C2H2	5	-
QFTL02001538.1	18068	19046	zf-C2H2	5	+
QFTL02001552.1	3355	4621	zf-C2H2	9	+
```
