## Supplementary Data 2 for "Transposable elements drive the evolution of metazoan zinc finger genes": Cydia_splendana_znfs.bed

```
CAJUYE010000039.1	53696	54440	zf-C2H2	8	+
OU342871.1	3948981	3950448	zf-C2H2	10	+
OU342871.1	6839501	6840620	zf-C2H2	7	-
OU342871.1	8258250	8259405	zf-C2H2	7	+
OU342871.1	9660444	9661983	zf-C2H2	10	+
OU342871.1	10068778	10069966	zf-C2H2	7	+
OU342871.1	16854640	16855570	zf-C2H2	5	+
OU342871.1	19553976	19555806	zf-C2H2	6	-
OU342871.1	21875027	21878710	zf-C2H2	29	-
OU342871.1	21891483	21892725	zf-C2H2	6	-
OU342871.1	28988711	28990838	zf-C2H2	5	-
OU342871.1	29710928	29714072	zf-C2H2	7	+
OU342871.1	42487830	42488874	zf-C2H2	5	-
OU342871.1	42560831	42561740	zf-C2H2	5	-
OU342871.1	43229803	43230460	zf-C2H2	6	+
OU342872.1	18850713	18851676	zf-C2H2	8	+
OU342872.1	26699237	26699729	zf-C2H2	6	+
OU342873.1	14145674	14146997	zf-C2H2	8	+
OU342873.1	27559434	27560262	zf-C2H2	8	-
OU342873.1	31255076	31255607	zf-C2H2	6	+
OU342874.1	2025618	2027133	zf-C2H2	8	-
OU342874.1	2145775	2146501	zf-C2H2	9	+
OU342874.1	2817028	2818150	zf-C2H2	8	-
OU342874.1	8038076	8038757	zf-C2H2	5	+
OU342874.1	16470551	16471442	zf-C2H2	6	+
OU342875.1	3852635	3853745	zf-C2H2	5	+
OU342875.1	11977601	11978357	zf-C2H2	6	+
OU342875.1	21728063	21728594	zf-C2H2	6	+
OU342875.1	21733539	21734049	zf-C2H2	6	+
OU342876.1	106159	106795	zf-C2H2	6	-
OU342876.1	6249662	6250637	zf-C2H2	6	+
OU342876.1	7856529	7857678	zf-C2H2	8	-
OU342876.1	11203382	11206265	zf-C2H2	6	-
OU342876.1	11817754	11819023	zf-C2H2	11	+
OU342876.1	13411456	13412473	zf-C2H2	5	-
OU342876.1	16492816	16495588	zf-C2H2	14	+
OU342876.1	21870564	21872616	zf-C2H2	7	+
OU342877.1	1329520	1330498	zf-C2H2	8	-
OU342877.1	1513219	1513753	zf-C2H2	5	-
OU342877.1	1517724	1518267	zf-C2H2	5	-
OU342877.1	22084051	22090285	zf-C2H2	95	-
OU342878.1	363239	365372	zf-C2H2	5	-
OU342878.1	5099638	5100688	zf-C2H2	10	-
OU342878.1	7866125	7867292	zf-C2H2	6	-
OU342878.1	21022361	21028301	zf-C2H2	6	+
OU342879.1	6990391	6994759	zf-C2H2	23	-
OU342879.1	22580316	22583364	zf-C2H2	5	+
OU342880.1	5192075	5196062	zf-C2H2	23	+
OU342880.1	15728427	15729333	zf-C2H2	8	+
OU342880.1	17148923	17151239	zf-C2H2	5	+
OU342881.1	13154500	13155580	zf-C2H2	6	-
OU342883.1	1420444	1422271	zf-C2H2	11	+
OU342883.1	2265728	2266844	zf-C2H2	11	-
OU342883.1	8107435	8110189	zf-C2H2	11	-
OU342883.1	8114012	8116796	zf-C2H2	8	-
OU342883.1	19539187	19541404	zf-C2H2	9	+
OU342884.1	577964	579251	zf-C2H2	14	-
OU342884.1	5438329	5439425	zf-C2H2	11	-
OU342884.1	8124762	8125242	zf-C2H2	6	+
OU342884.1	17793070	17794468	zf-C2H2	9	-
OU342885.1	927087	928452	zf-C2H2	10	-
OU342885.1	929201	930611	zf-C2H2	11	+
OU342885.1	1968651	1969500	zf-C2H2	8	-
OU342885.1	3710333	3710870	zf-C2H2	6	-
OU342885.1	4323857	4324685	zf-C2H2	5	+
OU342885.1	4619165	4620173	zf-C2H2	9	-
OU342885.1	8705493	8707506	zf-C2H2	6	+
OU342886.1	11741129	11742923	zf-C2H2	6	-
OU342886.1	13948147	13948582	zf-C2H2	5	-
OU342886.1	15316510	15318205	zf-C2H2	17	-
OU342886.1	18506727	18508575	zf-C2H2	18	+
OU342886.1	18513797	18514841	zf-C2H2	11	-
OU342888.1	8434217	8435246	zf-C2H2	10	-
OU342888.1	10734413	10738457	zf-C2H2	6	-
OU342889.1	581201	582401	zf-C2H2	9	+
OU342889.1	582689	583712	zf-C2H2	8	+
OU342889.1	583956	584481	zf-C2H2	5	+
OU342889.1	585993	587022	zf-C2H2	6	+
OU342890.1	10967489	10968581	zf-C2H2	8	+
OU342890.1	13146341	13146890	zf-C2H2	5	-
OU342890.1	13422328	13423228	zf-C2H2	9	-
OU342890.1	14559598	14560987	zf-C2H2	5	+
OU342891.1	32795	33971	zf-C2H2	11	-
OU342891.1	70638	72099	zf-C2H2	16	+
OU342891.1	851536	852763	zf-C2H2	13	-
OU342891.1	858540	859419	zf-C2H2	9	+
OU342891.1	901012	902260	zf-C2H2	13	-
OU342891.1	906448	907780	zf-C2H2	14	+
OU342891.1	915170	917102	zf-C2H2	21	+
OU342891.1	926342	927704	zf-C2H2	14	-
OU342891.1	976205	977465	zf-C2H2	12	+
OU342891.1	986115	987465	zf-C2H2	14	-
OU342891.1	1005801	1007487	zf-C2H2	18	+
OU342891.1	1027065	1028457	zf-C2H2	14	-
OU342891.1	1042611	1044459	zf-C2H2	21	+
OU342891.1	1056585	1057932	zf-C2H2	14	-
OU342891.1	1069596	1071531	zf-C2H2	22	+
OU342891.1	1092199	1093462	zf-C2H2	13	-
OU342891.1	1100794	1102336	zf-C2H2	16	+
OU342891.1	1127596	1129258	zf-C2H2	18	-
OU342891.1	1140075	1140954	zf-C2H2	9	+
OU342891.1	1149064	1149688	zf-C2H2	6	-
OU342891.1	1159955	1161554	zf-C2H2	17	+
OU342891.1	1165455	1166772	zf-C2H2	13	-
OU342891.1	1173790	1174669	zf-C2H2	9	+
OU342891.1	1195855	1197187	zf-C2H2	14	-
OU342891.1	1206295	1208279	zf-C2H2	22	+
OU342891.1	1213218	1214898	zf-C2H2	18	-
OU342891.1	1240757	1242302	zf-C2H2	18	+
OU342891.1	1246666	1247278	zf-C2H2	6	-
OU342891.1	1247526	1248315	zf-C2H2	8	-
OU342891.1	1263944	1265879	zf-C2H2	21	+
OU342891.1	1267490	1268924	zf-C2H2	15	-
OU342891.1	1290261	1291377	zf-C2H2	12	-
OU342891.1	1315648	1316245	zf-C2H2	6	+
OU342891.1	1319780	1321025	zf-C2H2	13	-
OU342891.1	1329807	1330938	zf-C2H2	11	+
OU342891.1	1332892	1333732	zf-C2H2	10	+
OU342891.1	1337980	1339918	zf-C2H2	21	-
OU342891.1	1350690	1352376	zf-C2H2	18	+
OU342891.1	1359121	1359544	zf-C2H2	5	-
OU342891.1	1359839	1360960	zf-C2H2	12	-
OU342891.1	1394754	1395363	zf-C2H2	6	+
OU342891.1	1398374	1399964	zf-C2H2	17	-
OU342891.1	1414187	1416122	zf-C2H2	20	+
OU342891.1	1417228	1418089	zf-C2H2	10	+
OU342891.1	1436882	1438274	zf-C2H2	14	-
OU342891.1	1486616	1487372	zf-C2H2	7	+
OU342891.1	1488490	1488991	zf-C2H2	6	+
OU342891.1	1532142	1533087	zf-C2H2	8	+
OU342891.1	1537372	1538608	zf-C2H2	12	-
OU342891.1	1554729	1556415	zf-C2H2	18	+
OU342891.1	1565708	1567100	zf-C2H2	14	-
OU342891.1	1583582	1585262	zf-C2H2	19	+
OU342891.1	1590243	1591506	zf-C2H2	13	-
OU342891.1	1605773	1607204	zf-C2H2	14	+
OU342891.1	1624278	1624875	zf-C2H2	6	+
OU342891.1	1628407	1629652	zf-C2H2	13	-
OU342891.1	1639014	1640145	zf-C2H2	11	+
OU342891.1	1642099	1642939	zf-C2H2	10	+
OU342891.1	1647187	1649125	zf-C2H2	21	-
OU342891.1	1659989	1661678	zf-C2H2	18	+
OU342891.1	1670969	1672361	zf-C2H2	14	-
OU342891.1	1688862	1689786	zf-C2H2	10	+
OU342891.1	1694768	1696451	zf-C2H2	18	-
OU342891.1	1710718	1712149	zf-C2H2	14	+
OU342891.1	1720831	1722421	zf-C2H2	17	-
OU342891.1	1743281	1744355	zf-C2H2	11	+
OU342891.1	1755209	1756763	zf-C2H2	16	-
OU342891.1	1775527	1776862	zf-C2H2	15	+
OU342891.1	1784890	1787416	zf-C2H2	28	-
OU342891.1	1852924	1854532	zf-C2H2	18	+
OU342891.1	1888688	1890029	zf-C2H2	14	+
OU342891.1	1911482	1912898	zf-C2H2	14	-
OU342891.1	1931341	1932772	zf-C2H2	15	+
OU342891.1	1946475	1947801	zf-C2H2	14	-
OU342891.1	1979035	1980289	zf-C2H2	12	-
OU342891.1	2001614	2003024	zf-C2H2	15	+
OU342891.1	2006984	2008331	zf-C2H2	15	-
OU342891.1	2027384	2028578	zf-C2H2	13	+
OU342891.1	2035111	2037049	zf-C2H2	21	-
OU342891.1	2049896	2051579	zf-C2H2	18	+
OU342891.1	2055755	2057099	zf-C2H2	14	-
OU342891.1	2072282	2073716	zf-C2H2	15	+
OU342891.1	2085593	2086700	zf-C2H2	11	-
OU342891.1	2124623	2125568	zf-C2H2	8	+
OU342891.1	2134044	2135361	zf-C2H2	13	-
OU342891.1	2145448	2147038	zf-C2H2	16	+
OU342891.1	2152136	2152760	zf-C2H2	6	-
OU342891.1	2159451	2160555	zf-C2H2	10	+
OU342891.1	2221733	2224421	zf-C2H2	29	-
OU342891.1	2279466	2281626	zf-C2H2	24	+
OU342891.1	2285989	2287864	zf-C2H2	20	-
OU342891.1	2313044	2314043	zf-C2H2	10	+
OU342891.1	2335442	2337374	zf-C2H2	21	-
OU342891.1	2346614	2348633	zf-C2H2	23	+
OU342891.1	2367603	2368950	zf-C2H2	14	-
OU342891.1	2379780	2381331	zf-C2H2	16	+
OU342891.1	2393573	2394899	zf-C2H2	14	-
OU342891.1	2403530	2404577	zf-C2H2	11	+
OU342891.1	2418593	2420399	zf-C2H2	16	+
OU342891.1	2428545	2430471	zf-C2H2	21	-
OU342891.1	2447268	2447922	zf-C2H2	7	+
OU342891.1	2505372	2505975	zf-C2H2	5	+
OU342891.1	3146952	3148134	zf-C2H2	12	+
OU342891.1	3163806	3164922	zf-C2H2	11	+
OU342891.1	3168756	3169803	zf-C2H2	10	-
OU342891.1	3174423	3175554	zf-C2H2	11	-
OU342891.1	3207448	3208867	zf-C2H2	15	+
OU342891.1	3225826	3227548	zf-C2H2	14	+
OU342891.1	3270836	3272846	zf-C2H2	22	+
OU342891.1	3283984	3285092	zf-C2H2	12	-
OU342891.1	3318036	3319836	zf-C2H2	16	-
OU342891.1	3333495	3334521	zf-C2H2	11	+
OU342891.1	3366874	3367729	zf-C2H2	9	-
OU342891.1	3375247	3375754	zf-C2H2	6	-
OU342891.1	3388138	3390079	zf-C2H2	20	-
OU342891.1	3425722	3427243	zf-C2H2	16	+
OU342891.1	3451758	3453000	zf-C2H2	12	-
OU342891.1	3462300	3463992	zf-C2H2	18	+
OU342891.1	3468459	3469308	zf-C2H2	12	-
OU342891.1	3484392	3485466	zf-C2H2	11	+
OU342891.1	3493376	3494834	zf-C2H2	14	+
OU342891.1	3499488	3500886	zf-C2H2	13	-
OU342891.1	3516353	3517781	zf-C2H2	15	+
OU342891.1	3531554	3532619	zf-C2H2	11	+
OU342891.1	3540899	3542258	zf-C2H2	12	+
OU342891.1	3561165	3563073	zf-C2H2	21	+
OU342891.1	3574594	3576022	zf-C2H2	15	+
OU342891.1	3602109	3603333	zf-C2H2	13	+
OU342891.1	3621341	3623171	zf-C2H2	20	-
OU342891.1	3642372	3643560	zf-C2H2	12	+
OU342891.1	3674776	3675556	zf-C2H2	9	+
OU342891.1	3689028	3690792	zf-C2H2	19	-
OU342891.1	3709232	3710462	zf-C2H2	11	+
OU342891.1	3715215	3716817	zf-C2H2	17	-
OU342891.1	3735070	3735835	zf-C2H2	9	-
OU342891.1	3750380	3751505	zf-C2H2	11	+
OU342891.1	3753506	3755123	zf-C2H2	19	+
OU342891.1	3757831	3758680	zf-C2H2	9	-
OU342891.1	3807083	3807869	zf-C2H2	8	+
OU342891.1	3810486	3811680	zf-C2H2	9	-
OU342891.1	3831697	3832816	zf-C2H2	11	-
OU342891.1	3836764	3837556	zf-C2H2	7	-
OU342891.1	4061588	4063664	zf-C2H2	23	-
OU342891.1	4082489	4083770	zf-C2H2	14	+
OU342891.1	4088102	4089467	zf-C2H2	15	-
OU342891.1	4106386	4107547	zf-C2H2	12	+
OU342891.1	4114674	4116126	zf-C2H2	16	-
OU342891.1	4130286	4131693	zf-C2H2	15	+
OU342891.1	4140913	4143328	zf-C2H2	27	+
OU342891.1	4158716	4159196	zf-C2H2	6	+
OU342891.1	4922003	4922744	zf-C2H2	7	-
OU342891.1	4934018	4935083	zf-C2H2	10	+
OU342891.1	7427429	7428089	zf-C2H2	6	-
OU342891.1	7439943	7441083	zf-C2H2	10	+
OU342891.1	7634267	7635398	zf-C2H2	10	-
OU342891.1	7654640	7655204	zf-C2H2	5	+
OU342891.1	11353207	11354806	zf-C2H2	7	-
OU342891.1	11717903	11720630	zf-C2H2	6	-
OU342891.1	15103986	15106053	zf-C2H2	13	-
OU342892.1	5463924	5465388	zf-C2H2	10	+
OU342892.1	5466459	5467590	zf-C2H2	7	-
OU342892.1	5468268	5469414	zf-C2H2	7	-
OU342892.1	5470216	5471395	zf-C2H2	8	+
OU342892.1	5875790	5876978	zf-C2H2	8	-
OU342892.1	8243227	8244526	zf-C2H2	15	+
OU342893.1	824594	825692	zf-C2H2	6	+
OU342893.1	11977672	11978704	zf-C2H2	11	-
OU342894.1	4471921	4473751	zf-C2H2	12	+
OU342894.1	9212594	9213371	zf-C2H2	7	+
OU342894.1	9226561	9228622	zf-C2H2	19	+
OU342894.1	12506167	12507307	zf-C2H2	10	+
OU342894.1	12508143	12509409	zf-C2H2	11	-
OU342894.1	12510532	12511564	zf-C2H2	10	-
OU342894.1	12522374	12524690	zf-C2H2	21	+
OU342894.1	12528181	12530959	zf-C2H2	17	-
OU342894.1	12534742	12536206	zf-C2H2	9	-
OU342894.1	12713208	12714837	zf-C2H2	14	-
OU342894.1	12717046	12718504	zf-C2H2	13	+
OU342894.1	12796610	12798107	zf-C2H2	10	+
OU342894.1	12799154	12800609	zf-C2H2	10	+
OU342895.1	419180	420956	zf-C2H2	20	+
OU342895.1	428118	429546	zf-C2H2	14	-
OU342895.1	445740	447321	zf-C2H2	17	+
OU342895.1	452549	453587	zf-C2H2	7	-
OU342895.1	491939	493163	zf-C2H2	12	+
OU342895.1	497328	498315	zf-C2H2	11	-
OU342895.1	538930	542941	zf-C2H2	46	+
OU342895.1	557660	559055	zf-C2H2	6	-
OU342895.1	576294	577533	zf-C2H2	14	+
OU342895.1	580853	582248	zf-C2H2	13	-
OU342895.1	594795	595935	zf-C2H2	13	+
OU342895.1	727210	728614	zf-C2H2	14	-
OU342895.1	753201	754680	zf-C2H2	16	-
OU342895.1	791614	793273	zf-C2H2	16	-
OU342895.1	816159	817713	zf-C2H2	17	-
OU342895.1	948200	949451	zf-C2H2	14	+
OU342895.1	968039	969263	zf-C2H2	13	+
OU342895.1	1018271	1019675	zf-C2H2	12	+
OU342895.1	1060295	1060994	zf-C2H2	5	-
OU342895.1	1086593	1087835	zf-C2H2	11	+
OU342895.1	1111989	1113543	zf-C2H2	17	+
OU342895.1	1128804	1130136	zf-C2H2	15	+
OU342895.1	1152184	1153912	zf-C2H2	16	+
OU342895.1	1169339	1170899	zf-C2H2	16	+
OU342895.1	1171311	1172193	zf-C2H2	9	+
OU342895.1	1541872	1543099	zf-C2H2	10	+
OU342895.1	1547390	1548602	zf-C2H2	10	+
OU342895.1	1550877	1552608	zf-C2H2	15	+
OU342895.1	1555847	1558928	zf-C2H2	13	+
OU342895.1	1588362	1589547	zf-C2H2	13	+
OU342895.1	1665893	1666808	zf-C2H2	10	+
OU342895.1	1681664	1682876	zf-C2H2	13	+
OU342895.1	1697828	1698704	zf-C2H2	9	+
OU342895.1	1713645	1714950	zf-C2H2	12	+
OU342895.1	1727081	1727873	zf-C2H2	8	+
OU342895.1	1728118	1728781	zf-C2H2	6	+
OU342895.1	1746376	1747504	zf-C2H2	12	+
OU342895.1	1775151	1776333	zf-C2H2	13	+
OU342895.1	1809905	1811816	zf-C2H2	19	-
OU342895.1	1845863	1846913	zf-C2H2	12	+
OU342895.1	1873492	1874281	zf-C2H2	7	+
OU342895.1	2003192	2004164	zf-C2H2	7	+
OU342895.1	2013586	2014570	zf-C2H2	8	+
OU342895.1	2018429	2019500	zf-C2H2	10	+
OU342895.1	2022572	2023643	zf-C2H2	10	+
OU342895.1	2059555	2061163	zf-C2H2	14	+
OU342895.1	2103565	2105290	zf-C2H2	16	+
OU342895.1	2124729	2126780	zf-C2H2	19	+
OU342895.1	2146467	2148522	zf-C2H2	20	+
OU342895.1	2245684	2247145	zf-C2H2	15	-
OU342895.1	2258581	2260030	zf-C2H2	13	+
OU342895.1	2296561	2297140	zf-C2H2	6	+
OU342895.1	2302352	2303099	zf-C2H2	8	+
OU342895.1	2314978	2316571	zf-C2H2	17	-
OU342895.1	2335362	2335884	zf-C2H2	5	-
OU342895.1	3544260	3545295	zf-C2H2	8	-
OU342895.1	3628099	3629689	zf-C2H2	17	+
OU342895.1	3671106	3672879	zf-C2H2	19	+
OU342895.1	3681095	3683447	zf-C2H2	26	+
OU342895.1	3691302	3692337	zf-C2H2	10	+
OU342895.1	3747874	3748816	zf-C2H2	11	-
OU342895.1	3757201	3758026	zf-C2H2	10	-
OU342895.1	3764929	3766704	zf-C2H2	22	-
OU342895.1	3775738	3777308	zf-C2H2	18	-
OU342895.1	4504400	4505885	zf-C2H2	8	-
OU342895.1	4710013	4711345	zf-C2H2	13	-
OU342895.1	5606185	5606888	zf-C2H2	8	+
OU342895.1	5640874	5643166	zf-C2H2	20	+
OU342895.1	6138765	6141234	zf-C2H2	7	-
OU342895.1	6184950	6185535	zf-C2H2	5	+
OU342895.1	6191060	6191813	zf-C2H2	6	-
OU342895.1	6733251	6736098	zf-C2H2	13	-
OU342895.1	7333907	7334573	zf-C2H2	6	+
OU342895.1	8092053	8095227	zf-C2H2	11	+
OU342895.1	8821626	8822613	zf-C2H2	10	+
OU342895.1	8990227	8991367	zf-C2H2	8	+
OU342895.1	9862361	9863282	zf-C2H2	10	-
OU342895.1	9863580	9864714	zf-C2H2	12	-
OU342895.1	9874418	9875657	zf-C2H2	14	+
OU342895.1	11717210	11717876	zf-C2H2	6	+
OU342895.1	11721431	11722964	zf-C2H2	15	-
OU342895.1	11742990	11743758	zf-C2H2	8	+
OU342896.1	128143	129283	zf-C2H2	11	-
OU342896.1	4157897	4159256	zf-C2H2	8	+
OU342896.1	7342587	7344207	zf-C2H2	10	+
OU342896.1	7460680	7461835	zf-C2H2	7	+
OU342896.1	8619401	8620829	zf-C2H2	13	+
OU342896.1	8628351	8630271	zf-C2H2	19	-
OU342896.1	8643904	8646685	zf-C2H2	29	-
OU342896.1	8666786	8668475	zf-C2H2	16	-
OU342896.1	8677492	8679664	zf-C2H2	21	-
OU342896.1	8711760	8713416	zf-C2H2	15	+
OU342896.1	8750220	8752419	zf-C2H2	22	+
OU342896.1	8781620	8783165	zf-C2H2	14	+
OU342896.1	9635241	9636588	zf-C2H2	10	-
OU342896.1	9651198	9652374	zf-C2H2	11	-
OU342896.1	9657103	9658306	zf-C2H2	10	-
OU342896.1	9666158	9667574	zf-C2H2	13	+
OU342896.1	9696497	9697547	zf-C2H2	10	+
OU342896.1	9716562	9717876	zf-C2H2	10	+
OU342896.1	9742488	9743856	zf-C2H2	11	+
OU342896.1	9756075	9757230	zf-C2H2	9	+
OU342896.1	9773658	9774981	zf-C2H2	11	+
OU342896.1	9791118	9792441	zf-C2H2	11	+
OU342896.1	9803021	9804647	zf-C2H2	15	+
OU342896.1	10542615	10544526	zf-C2H2	20	-
OU342896.1	10561693	10563895	zf-C2H2	20	+
OU342896.1	10929347	10930775	zf-C2H2	10	-
OU342896.1	10931258	10932890	zf-C2H2	10	+
OU342896.1	10938216	10939227	zf-C2H2	8	-
OU342897.1	61784	63289	zf-C2H2	15	-
OU342897.1	313499	314504	zf-C2H2	11	-
OU342897.1	333273	333921	zf-C2H2	6	+
OU342897.1	1153790	1154723	zf-C2H2	8	-
OU342897.1	1200871	1201810	zf-C2H2	10	+
OU342897.1	1218118	1219012	zf-C2H2	9	+
OU342897.1	1259413	1260679	zf-C2H2	10	-
OU342897.1	1276056	1277097	zf-C2H2	9	+
OU342897.1	1289186	1290245	zf-C2H2	9	+
OU342897.1	1292605	1293667	zf-C2H2	9	-
OU342897.1	1323383	1324514	zf-C2H2	10	-
OU342897.1	1325243	1326350	zf-C2H2	10	-
OU342897.1	1326703	1327861	zf-C2H2	10	-
OU342897.1	1328526	1329801	zf-C2H2	10	-
OU342897.1	1330065	1331478	zf-C2H2	10	-
OU342897.1	1331619	1333062	zf-C2H2	9	-
OU342897.1	1333182	1334475	zf-C2H2	10	-
OU342897.1	1334911	1336711	zf-C2H2	14	-
OU342897.1	1336859	1338626	zf-C2H2	14	-
OU342897.1	1339003	1340182	zf-C2H2	10	-
OU342897.1	1340480	1341641	zf-C2H2	10	-
OU342897.1	1341750	1343674	zf-C2H2	15	-
OU342897.1	1343887	1345093	zf-C2H2	10	-
OU342897.1	1345829	1347350	zf-C2H2	13	-
OU342897.1	1347500	1349027	zf-C2H2	12	-
OU342897.1	1349264	1350404	zf-C2H2	10	-
OU342897.1	1350700	1351873	zf-C2H2	10	-
OU342897.1	1353719	1354862	zf-C2H2	10	-
OU342897.1	1355126	1356206	zf-C2H2	10	-
OU342897.1	1356529	1357633	zf-C2H2	10	-
OU342897.1	1358771	1359851	zf-C2H2	10	-
OU342897.1	1360021	1361197	zf-C2H2	10	-
OU342897.1	1361349	1362351	zf-C2H2	9	-
OU342897.1	1362801	1363701	zf-C2H2	8	-
OU342897.1	1380822	1381779	zf-C2H2	10	+
OU342897.1	1387296	1387920	zf-C2H2	5	-
OU342897.1	1389671	1390775	zf-C2H2	12	-
OU342897.1	1422366	1423599	zf-C2H2	10	+
OU342897.1	1535279	1536824	zf-C2H2	16	-
OU342897.1	1539548	1540721	zf-C2H2	11	-
OU342897.1	1543529	1545368	zf-C2H2	18	-
OU342897.1	1561309	1562416	zf-C2H2	9	+
OU342897.1	1565660	1566914	zf-C2H2	12	-
OU342897.1	3221228	3222047	zf-C2H2	7	-
OU342897.1	3227028	3228357	zf-C2H2	14	+
OU342897.1	3240607	3241807	zf-C2H2	13	-
OU342897.1	3248018	3249011	zf-C2H2	10	-
OU342897.1	3345747	3346974	zf-C2H2	10	+
OU342897.1	3361570	3362467	zf-C2H2	6	+
OU342897.1	3370984	3372013	zf-C2H2	10	+
OU342897.1	3536821	3538231	zf-C2H2	11	+
OU342897.1	3957209	3957821	zf-C2H2	7	+
OU342897.1	4243147	4243849	zf-C2H2	6	-
OU342897.1	4256604	4257381	zf-C2H2	5	+
OU342897.1	4653606	4654668	zf-C2H2	5	+
OU342897.1	4656345	4657014	zf-C2H2	7	-
OU342897.1	5790159	5791215	zf-C2H2	10	+
OU342897.1	5791940	5793395	zf-C2H2	15	+
OU342897.1	5795174	5796620	zf-C2H2	14	+
OU342897.1	5797917	5799516	zf-C2H2	16	+
OU342897.1	5800498	5802094	zf-C2H2	15	+
OU342897.1	5804487	5806236	zf-C2H2	16	+
OU342897.1	5810481	5812065	zf-C2H2	15	-
OU342897.1	5816051	5817896	zf-C2H2	16	-
OU342897.1	5882454	5884239	zf-C2H2	15	+
OU342897.1	5936430	5938050	zf-C2H2	15	-
OU342897.1	5946592	5948077	zf-C2H2	14	+
OU342897.1	5950621	5952106	zf-C2H2	14	-
OU342897.1	5966969	5968487	zf-C2H2	14	+
OU342897.1	5988696	5990331	zf-C2H2	16	-
OU342897.1	6000355	6001825	zf-C2H2	14	+
OU342897.1	6013427	6014954	zf-C2H2	14	+
OU342897.1	6040482	6042465	zf-C2H2	19	+
OU342897.1	6053553	6055071	zf-C2H2	15	-
OU342897.1	6073661	6075248	zf-C2H2	15	+
OU342897.1	6087449	6089054	zf-C2H2	15	+
OU342897.1	6099115	6100114	zf-C2H2	10	-
OU342897.1	6108303	6109548	zf-C2H2	12	+
OU342897.1	6132637	6133948	zf-C2H2	13	+
OU342897.1	6138070	6139717	zf-C2H2	15	-
OU342897.1	6148025	6149690	zf-C2H2	16	-
OU342897.1	6156211	6157468	zf-C2H2	12	+
OU342897.1	6162559	6164173	zf-C2H2	17	-
OU342897.1	6170605	6171733	zf-C2H2	10	+
OU342897.1	6176685	6179106	zf-C2H2	26	-
OU342897.1	6220734	6223959	zf-C2H2	34	-
OU342897.1	6295321	6296788	zf-C2H2	12	+
OU342897.1	6297882	6299229	zf-C2H2	12	+
OU342897.1	6299731	6301024	zf-C2H2	11	-
OU342897.1	6311444	6312635	zf-C2H2	9	+
OU342897.1	6335025	6336018	zf-C2H2	9	-
OU342897.1	6344894	6346448	zf-C2H2	14	-
OU342897.1	6424144	6425248	zf-C2H2	10	+
OU342897.1	6427205	6428339	zf-C2H2	10	+
OU342897.1	6450178	6451384	zf-C2H2	9	+
OU342897.1	6465892	6467422	zf-C2H2	14	-
OU342897.1	7010430	7011945	zf-C2H2	12	-
OU342897.1	7031014	7032862	zf-C2H2	15	-
OU342897.1	7048773	7050912	zf-C2H2	17	+
OU342897.1	7155142	7157362	zf-C2H2	22	-
OU342897.1	7166855	7169303	zf-C2H2	23	-
OU342897.1	7181577	7184757	zf-C2H2	27	-
OU342897.1	7208666	7209455	zf-C2H2	8	-
OU342897.1	7210208	7212224	zf-C2H2	16	-
OU342897.1	7246982	7249118	zf-C2H2	18	-
OU342897.1	7298349	7299543	zf-C2H2	9	-
OU342897.1	7369582	7371487	zf-C2H2	15	-
OU342897.1	7398566	7401059	zf-C2H2	21	-
OU342897.1	7423209	7425312	zf-C2H2	17	+
OU342897.1	7436967	7438956	zf-C2H2	15	+
OU342897.1	7852610	7853672	zf-C2H2	9	-
OU342897.1	7854323	7855430	zf-C2H2	10	-
OU342897.1	7856076	7857252	zf-C2H2	10	-
OU342897.1	7860391	7861498	zf-C2H2	10	-
OU342897.1	7862291	7863440	zf-C2H2	9	-
OU342897.1	7867645	7868788	zf-C2H2	10	-
OU342897.1	7870019	7871294	zf-C2H2	10	-
OU342897.1	7871921	7872989	zf-C2H2	8	-
OU342897.1	7873490	7874642	zf-C2H2	9	-
OU342897.1	7879599	7883358	zf-C2H2	32	-
OU342897.1	7883499	7885122	zf-C2H2	13	-
OU342897.1	7885684	7887445	zf-C2H2	14	-
OU342897.1	7887813	7889724	zf-C2H2	16	-
OU342897.1	7889953	7891063	zf-C2H2	10	-
OU342897.1	7937711	7939055	zf-C2H2	10	-
OU342897.1	7988830	7989262	zf-C2H2	5	-
OU342897.1	7990181	7990616	zf-C2H2	6	-
OU342897.1	8015491	8016244	zf-C2H2	7	+
OU342897.1	8017335	8018229	zf-C2H2	9	-
OU342897.1	8025303	8026182	zf-C2H2	8	-
OU342897.1	8032585	8033836	zf-C2H2	12	-
OU342897.1	8059337	8060609	zf-C2H2	10	+
OU342897.1	8062556	8063675	zf-C2H2	9	+
OU342897.1	8064661	8065963	zf-C2H2	10	+
OU342897.1	8066128	8067331	zf-C2H2	10	+
OU342897.1	8071427	8072654	zf-C2H2	10	+
OU342897.1	8073687	8075643	zf-C2H2	16	+
OU342897.1	8076617	8077895	zf-C2H2	10	+
OU342897.1	8078799	8079972	zf-C2H2	9	+
OU342897.1	8082160	8083366	zf-C2H2	10	+
OU342897.1	8084858	8085866	zf-C2H2	7	+
OU342897.1	8089443	8090649	zf-C2H2	11	+
OU342897.1	8090810	8092085	zf-C2H2	10	+
OU342897.1	8092364	8093624	zf-C2H2	10	+
OU342897.1	8094741	8096025	zf-C2H2	10	+
OU342897.1	8097142	8099824	zf-C2H2	20	+
OU342897.1	8100269	8101325	zf-C2H2	7	+
OU342897.1	8109706	8110477	zf-C2H2	8	-
OU342897.1	8117018	8117774	zf-C2H2	8	-
OU342897.1	8121005	8121758	zf-C2H2	7	-
OU342897.1	8123246	8124029	zf-C2H2	8	-
OU342897.1	8125690	8126485	zf-C2H2	8	-
OU342897.1	8128345	8129122	zf-C2H2	8	-
OU342897.1	8132803	8133643	zf-C2H2	8	-
OU342897.1	8136599	8137388	zf-C2H2	8	-
OU342897.1	8160448	8161231	zf-C2H2	8	-
OU342897.1	8162195	8162984	zf-C2H2	8	-
OU342897.1	8165315	8165999	zf-C2H2	6	-
OU342897.1	8168661	8169327	zf-C2H2	6	-
OU342897.1	8171990	8172635	zf-C2H2	7	-
OU342897.1	8173967	8174663	zf-C2H2	7	-
OU342897.1	8177497	8178100	zf-C2H2	6	-
OU342897.1	8179800	8180430	zf-C2H2	6	-
OU342897.1	8181334	8181979	zf-C2H2	6	-
OU342897.1	8182872	8183718	zf-C2H2	8	-
OU342897.1	8184059	8184662	zf-C2H2	6	-
OU342897.1	8188870	8189509	zf-C2H2	6	-
OU342897.1	8189853	8190447	zf-C2H2	6	-
OU342897.1	8193392	8194034	zf-C2H2	6	-
OU342897.1	8208565	8209699	zf-C2H2	10	-
OU342897.1	8209970	8210990	zf-C2H2	9	-
OU342897.1	8326006	8327347	zf-C2H2	12	-
OU342897.1	8352290	8353382	zf-C2H2	10	+
OU342897.1	8355069	8356284	zf-C2H2	12	+
OU342897.1	8370842	8372021	zf-C2H2	13	-
OU342897.1	8543419	8544325	zf-C2H2	6	+
OU342897.1	9134809	9135580	zf-C2H2	7	-
OU342897.1	9994094	9995114	zf-C2H2	10	-
OU342897.1	10013941	10014874	zf-C2H2	8	+
OU342897.1	10748746	10749850	zf-C2H2	7	+
OU342897.1	10766818	10768096	zf-C2H2	10	-
OU342897.1	10768589	10769792	zf-C2H2	10	-
OU342897.1	10770931	10772086	zf-C2H2	9	-
OU342897.1	10773342	10774752	zf-C2H2	12	-
OU342897.1	10867044	10867908	zf-C2H2	7	-
OU342897.1	10892878	10893592	zf-C2H2	6	+
OU342897.1	10906284	10907172	zf-C2H2	8	+
OU342897.1	10920704	10921721	zf-C2H2	9	+
OU342897.1	10932324	10933167	zf-C2H2	6	+
OU342897.1	10949997	10951050	zf-C2H2	11	+
OU342897.1	10955158	10956148	zf-C2H2	6	-
OU342897.1	10993495	10994170	zf-C2H2	6	+
OU342897.1	10997375	10998350	zf-C2H2	9	-
OU342897.1	11029977	11030958	zf-C2H2	8	+
OU342897.1	11046877	11048029	zf-C2H2	12	+
OU342897.1	11053973	11054993	zf-C2H2	9	-
OU342897.1	11060460	11061273	zf-C2H2	6	+
OU342897.1	11202881	11203637	zf-C2H2	8	+
OU342897.1	11415195	11416320	zf-C2H2	12	-
OU342898.1	367999	369100	zf-C2H2	12	+
OU342898.1	378036	378747	zf-C2H2	6	-
OU342898.1	384832	386770	zf-C2H2	15	-
OU342898.1	447673	448726	zf-C2H2	10	+
OU342898.1	1221725	1222715	zf-C2H2	11	-
OU342898.1	1240840	1241971	zf-C2H2	11	-
OU342898.1	1270419	1271253	zf-C2H2	7	+
OU342898.1	2114445	2115429	zf-C2H2	8	+
OU342898.1	3467379	3468597	zf-C2H2	14	-
OU342898.1	3779431	3780823	zf-C2H2	13	+
OU342898.1	4367642	4368371	zf-C2H2	7	-
OU342898.1	4374914	4375793	zf-C2H2	9	-
OU342898.1	4714257	4715514	zf-C2H2	12	+
OU342898.1	4722837	4724238	zf-C2H2	13	-
OU342898.1	4795860	4796574	zf-C2H2	5	+
OU342898.1	4813781	4814972	zf-C2H2	10	-
OU342898.1	4819874	4820846	zf-C2H2	8	+
OU342898.1	6851776	6852667	zf-C2H2	8	-
OU342898.1	6854929	6855793	zf-C2H2	8	-
OU342898.1	6916468	6918031	zf-C2H2	13	-
OU342898.1	7938753	7939881	zf-C2H2	12	+
OU342898.1	7941158	7942118	zf-C2H2	10	-
OU342898.1	8664558	8665755	zf-C2H2	8	+
OU342898.1	9725348	9726203	zf-C2H2	6	+
OU342898.1	9730560	9731367	zf-C2H2	9	-
OU342898.1	9763151	9763898	zf-C2H2	8	-
OU342898.1	9811684	9812248	zf-C2H2	5	+
OU342898.1	9814947	9816069	zf-C2H2	11	-
```
