## Supplementary Data 2 for "Transposable elements drive the evolution of metazoan zinc finger genes": Cygnus_atratus_znfs.bed

```
JABXOC010000003.1	12265944	12267198	zf-C2H2	10	+
JABXOC010000003.1	19604907	19606596	zf-C2H2	5	-
JABXOC010000008.1	107852	110393	zf-C2H2	16	+
JABXOC010000008.1	111620	113066	zf-C2H2	12	-
JABXOC010000008.1	277182	278499	zf-C2H2	13	+
JABXOC010000008.1	280693	282199	zf-C2H2	13	+
JABXOC010000008.1	284142	286272	zf-C2H2	17	-
JABXOC010000008.1	289830	290793	zf-C2H2	7	-
JABXOC010000008.1	381535	383008	zf-C2H2	13	-
JABXOC010000008.1	416489	417713	zf-C2H2	9	-
JABXOC010000008.1	424956	426420	zf-C2H2	14	-
JABXOC010000008.1	434162	435794	zf-C2H2	16	-
JABXOC010000008.1	443515	445147	zf-C2H2	16	-
JABXOC010000008.1	457338	459474	zf-C2H2	22	+
JABXOC010000009.1	379586	382676	zf-C2H2	6	-
JABXOC010000009.1	10876805	10877990	zf-C2H2	7	-
JABXOC010000015.1	3407261	3409064	zf-C2H2	7	-
JABXOC010000019.1	1236876	1238910	zf-C2H2	6	-
JABXOC010000041.1	356345	357767	zf-C2H2	8	+
JABXOC010000066.1	957988	961474	zf-C2H2	26	+
JABXOC010000070.1	513841	516028	zf-C2H2	10	+
JABXOC010000080.1	3239508	3242847	zf-C2H2	5	+
JABXOC010000080.1	3751564	3753649	zf-C2H2	8	-
JABXOC010000091.1	14727013	14730286	zf-C2H2	9	-
JABXOC010000103.1	13406128	13409410	zf-C2H2	5	+
JABXOC010000119.1	1017614	1019223	zf-C2H2	12	-
JABXOC010000120.1	11788	12946	zf-C2H2	7	+
JABXOC010000125.1	2804999	2806199	zf-C2H2	12	+
JABXOC010000126.1	3239763	3246972	zf-C2H2	16	-
JABXOC010000131.1	99945	102594	zf-C2H2	15	-
JABXOC010000137.1	1344572	1346633	zf-C2H2	7	+
JABXOC010000145.1	383622	386247	zf-C2H2	7	+
JABXOC010000145.1	495653	501068	zf-C2H2	9	+
JABXOC010000151.1	22922	25835	zf-C2H2	13	+
JABXOC010000151.1	27554	30479	zf-C2H2	12	-
JABXOC010000175.1	8414965	8417503	zf-C2H2	6	-
JABXOC010000175.1	8539221	8540541	zf-C2H2	6	-
JABXOC010000175.1	9071613	9073089	zf-C2H2	5	-
JABXOC010000176.1	2561122	2562403	zf-C2H2	7	+
JABXOC010000181.1	10738	13072	zf-C2H2	18	+
JABXOC010000181.1	19852	20884	zf-C2H2	9	+
JABXOC010000198.1	4147955	4148495	zf-C2H2	5	+
JABXOC010000198.1	10053220	10055632	zf-C2H2	6	+
JABXOC010000198.1	13201213	13202350	zf-C2H2	8	-
JABXOC010000198.1	20913812	20915564	zf-C2H2	9	-
JABXOC010000199.1	4806534	4807287	zf-C2H2	6	-
JABXOC010000199.1	10282717	10284247	zf-C2H2	12	-
JABXOC010000205.1	6807134	6808397	zf-C2H2	6	-
JABXOC010000206.1	9111743	9113639	zf-C2H2	11	+
JABXOC010000206.1	14968321	14969821	zf-C2H2	5	+
JABXOC010000209.1	541025	542840	zf-C2H2	5	+
JABXOC010000209.1	1201986	1203474	zf-C2H2	5	+
JABXOC010000209.1	1204846	1205932	zf-C2H2	5	+
JABXOC010000209.1	1211891	1213331	zf-C2H2	6	+
JABXOC010000212.1	2033189	2034557	zf-C2H2	5	+
JABXOC010000214.1	85220	89249	zf-C2H2	18	-
JABXOC010000214.1	229380	231282	zf-C2H2	12	-
JABXOC010000215.1	721000	722587	zf-C2H2	9	+
JABXOC010000217.1	7655405	7656440	zf-C2H2	5	+
JABXOC010000217.1	7656759	7657743	zf-C2H2	9	+
JABXOC010000217.1	7657881	7662018	zf-C2H2	23	+
JABXOC010000217.1	7662606	7663665	zf-C2H2	6	+
JABXOC010000221.1	4066924	4068616	zf-C2H2	8	+
JABXOC010000229.1	12561412	12562624	zf-C2H2	13	+
JABXOC010000230.1	3164555	3166283	zf-C2H2	5	+
JABXOC010000252.1	7923762	7925907	zf-C2H2	10	+
JABXOC010000255.1	72322	73369	zf-C2H2	6	+
JABXOC010000255.1	73963	74656	zf-C2H2	7	+
JABXOC010000255.1	80493	81546	zf-C2H2	7	-
JABXOC010000255.1	85473	87285	zf-C2H2	15	-
JABXOC010000257.1	990371	991793	zf-C2H2	6	+
JABXOC010000257.1	1233667	1234393	zf-C2H2	5	-
JABXOC010000259.1	298159	299980	zf-C2H2	6	-
JABXOC010000259.1	863085	866322	zf-C2H2	5	+
JABXOC010000259.1	1327386	1329603	zf-C2H2	7	-
JABXOC010000259.1	3578847	3582114	zf-C2H2	26	-
JABXOC010000259.1	4519931	4523654	zf-C2H2	10	-
JABXOC010000259.1	10499830	10501549	zf-C2H2	17	+
JABXOC010000260.1	109310	110915	zf-C2H2	12	-
JABXOC010000266.1	3013478	3018278	zf-C2H2	15	-
JABXOC010000268.1	6841732	6845392	zf-C2H2	10	+
JABXOC010000271.1	407164	412744	zf-C2H2	10	-
JABXOC010000271.1	510079	512872	zf-C2H2	6	-
JABXOC010000272.1	9152241	9153093	zf-C2H2	5	+
JABXOC010000272.1	28865250	28865631	zf-C2H2	5	+
JABXOC010000277.1	58464	59136	zf-C2H2	5	-
JABXOC010000277.1	60656	62078	zf-C2H2	7	-
JABXOC010000283.1	2526644	2530220	zf-C2H2	10	-
JABXOC010000284.1	3873912	3875895	zf-C2H2	13	-
JABXOC010000284.1	5409442	5410496	zf-C2H2	5	+
JABXOC010000284.1	8118924	8120184	zf-C2H2	10	-
JABXOC010000284.1	8132750	8133719	zf-C2H2	7	-
JABXOC010000284.1	8154829	8155681	zf-C2H2	5	-
JABXOC010000284.1	8192154	8193069	zf-C2H2	5	+
JABXOC010000284.1	8198813	8199686	zf-C2H2	5	+
JABXOC010000284.1	8204793	8205780	zf-C2H2	5	-
JABXOC010000284.1	8274898	8275744	zf-C2H2	7	-
JABXOC010000284.1	8281933	8284703	zf-C2H2	18	-
JABXOC010000284.1	8296793	8298233	zf-C2H2	13	-
JABXOC010000284.1	8339106	8340450	zf-C2H2	10	-
JABXOC010000284.1	8346711	8348373	zf-C2H2	11	-
JABXOC010000284.1	8358162	8359287	zf-C2H2	9	-
JABXOC010000287.1	6674432	6676415	zf-C2H2	5	+
JABXOC010000293.1	14875912	14877202	zf-C2H2	6	-
JABXOC010000295.1	3213619	3216415	zf-C2H2	9	-
JABXOC010000325.1	5598460	5600293	zf-C2H2	6	-
JABXOC010000331.1	7638290	7639565	zf-C2H2	12	-
JABXOC010000340.1	2889155	2890598	zf-C2H2	5	+
JABXOC010000350.1	24613845	24615441	zf-C2H2	5	-
JABXOC010000369.1	466356	468546	zf-C2H2	14	+
JABXOC010000380.1	606071	607225	zf-C2H2	7	-
JABXOC010000380.1	6115583	6118655	zf-C2H2	6	+
JABXOC010000386.1	1037	3095	zf-C2H2	12	+
JABXOC010000395.1	2830167	2831121	zf-C2H2	9	+
```
