## Supplementary Data 2 for "Transposable elements drive the evolution of metazoan zinc finger genes": Cygnus_buccinator_znfs.bed

```
JAHMHU010000001.1	84291299	84292511	zf-C2H2	13	+
JAHMHU010000001.1	93619256	93622529	zf-C2H2	9	+
JAHMHU010000002.1	6623359	6625084	zf-C2H2	8	+
JAHMHU010000002.1	19097539	19100050	zf-C2H2	6	-
JAHMHU010000002.1	30805047	30810462	zf-C2H2	9	-
JAHMHU010000002.1	30920025	30922650	zf-C2H2	7	-
JAHMHU010000002.1	39416788	39418051	zf-C2H2	6	+
JAHMHU010000002.1	47667553	47671075	zf-C2H2	26	+
JAHMHU010000002.1	51358993	51360436	zf-C2H2	5	-
JAHMHU010000002.1	61030853	61034192	zf-C2H2	5	+
JAHMHU010000002.1	61543630	61545715	zf-C2H2	8	-
JAHMHU010000002.1	89645014	89647810	zf-C2H2	9	+
JAHMHU010000003.1	449020	450772	zf-C2H2	5	+
JAHMHU010000003.1	1107091	1108657	zf-C2H2	5	+
JAHMHU010000003.1	1109954	1111016	zf-C2H2	5	+
JAHMHU010000003.1	1117058	1118495	zf-C2H2	6	+
JAHMHU010000003.1	3980769	3982803	zf-C2H2	6	-
JAHMHU010000003.1	55833019	55834348	zf-C2H2	6	+
JAHMHU010000003.1	82014913	82022122	zf-C2H2	16	-
JAHMHU010000004.1	13302851	13306133	zf-C2H2	5	+
JAHMHU010000004.1	41538818	41539670	zf-C2H2	5	-
JAHMHU010000005.1	20675869	20677672	zf-C2H2	7	+
JAHMHU010000005.1	63000483	63002013	zf-C2H2	12	+
JAHMHU010000005.1	68427505	68428258	zf-C2H2	6	+
JAHMHU010000006.1	4177657	4179541	zf-C2H2	13	+
JAHMHU010000006.1	48048599	48052205	zf-C2H2	10	-
JAHMHU010000007.1	7846133	7848278	zf-C2H2	10	+
JAHMHU010000007.1	13417507	13419568	zf-C2H2	7	+
JAHMHU010000007.1	32127840	32129736	zf-C2H2	11	-
JAHMHU010000007.1	41683216	41685406	zf-C2H2	14	+
JAHMHU010000009.1	29920828	29923477	zf-C2H2	15	-
JAHMHU010000010.1	22071263	22072448	zf-C2H2	7	+
JAHMHU010000010.1	32577891	32580981	zf-C2H2	6	+
JAHMHU010000011.1	12248267	12249521	zf-C2H2	10	+
JAHMHU010000012.1	3962198	3963956	zf-C2H2	9	+
JAHMHU010000012.1	11607032	11608169	zf-C2H2	8	+
JAHMHU010000012.1	14723763	14726160	zf-C2H2	6	-
JAHMHU010000015.1	223961	226145	zf-C2H2	6	-
JAHMHU010000015.1	785310	788547	zf-C2H2	5	+
JAHMHU010000015.1	1256387	1258604	zf-C2H2	7	-
JAHMHU010000015.1	3549724	3552991	zf-C2H2	26	-
JAHMHU010000015.1	4460453	4464176	zf-C2H2	10	-
JAHMHU010000015.1	10442726	10444451	zf-C2H2	17	+
JAHMHU010000015.1	21412898	21415691	zf-C2H2	6	+
JAHMHU010000015.1	21513107	21518681	zf-C2H2	10	+
JAHMHU010000016.1	18590223	18591423	zf-C2H2	12	-
JAHMHU010000018.1	6387085	6388360	zf-C2H2	12	+
JAHMHU010000019.1	14747991	14751567	zf-C2H2	10	+
JAHMHU010000020.1	8444777	8447315	zf-C2H2	6	-
JAHMHU010000020.1	8568434	8569754	zf-C2H2	6	-
JAHMHU010000020.1	9101031	9102507	zf-C2H2	5	-
JAHMHU010000020.1	15376738	15377986	zf-C2H2	6	-
JAHMHU010000021.1	4536320	4538048	zf-C2H2	5	-
JAHMHU010000024.1	6432552	6434514	zf-C2H2	6	+
JAHMHU010000026.1	1744059	1745298	zf-C2H2	10	-
JAHMHU010000027.1	2098233	2099694	zf-C2H2	8	-
JAHMHU010000029.1	7591520	7596236	zf-C2H2	15	-
JAHMHU010000031.1	828621	832170	zf-C2H2	7	-
JAHMHU010000033.1	8493	10476	zf-C2H2	5	-
JAHMHU010000051.1	26029	26581	zf-C2H2	5	-
JAHMHU010000159.1	22612	23438	zf-C2H2	5	-
JAHMHU010000175.1	10619	12221	zf-C2H2	12	+
JAHMHU010000268.1	6593	7319	zf-C2H2	5	-
JAHMHU010000388.1	883	1798	zf-C2H2	7	+
JAHMHU010000450.1	4636	7411	zf-C2H2	18	-
JAHMHU010000605.1	28964	31265	zf-C2H2	5	+
JAHMHU010000844.1	24367	25354	zf-C2H2	6	+
JAHMHU010000844.1	30614	31796	zf-C2H2	5	-
JAHMHU010000858.1	21642	23229	zf-C2H2	9	+
JAHMHU010001030.1	3777	4746	zf-C2H2	7	-
JAHMHU010001041.1	31337	32159	zf-C2H2	5	-
JAHMHU010001271.1	23346	25158	zf-C2H2	15	+
JAHMHU010001271.1	29709	30768	zf-C2H2	7	+
JAHMHU010001271.1	36631	37495	zf-C2H2	7	-
JAHMHU010001271.1	37865	38912	zf-C2H2	6	-
JAHMHU010001371.1	13631	15143	zf-C2H2	10	-
JAHMHU010001371.1	21218	22880	zf-C2H2	11	-
JAHMHU010001371.1	32418	33543	zf-C2H2	9	-
JAHMHU010001796.1	2799	4395	zf-C2H2	5	+
JAHMHU010001800.1	67157	68204	zf-C2H2	6	-
JAHMHU010001800.1	68705	72960	zf-C2H2	23	-
JAHMHU010001800.1	73098	74082	zf-C2H2	9	-
JAHMHU010001800.1	74401	75304	zf-C2H2	5	-
JAHMHU010002365.1	9081	10690	zf-C2H2	13	-
JAHMHU010002503.1	1585	2446	zf-C2H2	5	+
JAHMHU010002539.1	75651	77553	zf-C2H2	12	-
JAHMHU010002563.1	17689	19162	zf-C2H2	13	-
JAHMHU010002631.1	10226	11486	zf-C2H2	9	-
JAHMHU010002852.1	3249	4403	zf-C2H2	7	+
JAHMHU010002865.1	880	1990	zf-C2H2	9	+
JAHMHU010002874.1	24360	25347	zf-C2H2	6	+
JAHMHU010002874.1	30608	31790	zf-C2H2	5	-
JAHMHU010002875.1	889	3076	zf-C2H2	10	+
JAHMHU010002954.1	947	3107	zf-C2H2	17	+
JAHMHU010002954.1	5046	6552	zf-C2H2	13	-
JAHMHU010002954.1	8804	10121	zf-C2H2	13	-
JAHMHU010002991.1	48760	50260	zf-C2H2	12	+
JAHMHU010003160.1	1	2491	zf-C2H2	16	-
```
