## Supplementary Data 2 for "Transposable elements drive the evolution of metazoan zinc finger genes": Cygnus_cygnus_znfs.bed

```
BMBB01000284.1	2616	4089	zf-C2H2	13	+
BMBB01000980.1	1303	4855	zf-C2H2	6	+
BMBB01001008.1	4669	5521	zf-C2H2	5	+
BMBB01001959.1	3124	6131	zf-C2H2	20	+
BMBB01002459.1	3979	6346	zf-C2H2	18	-
BMBB01002610.1	508	1633	zf-C2H2	9	+
BMBB01002874.1	2764	7032	zf-C2H2	17	+
BMBB01003443.1	2774	4028	zf-C2H2	10	-
BMBB01003692.1	3425	4223	zf-C2H2	5	+
BMBB01004201.1	3696	5358	zf-C2H2	11	+
BMBB01005340.1	605	2417	zf-C2H2	15	-
BMBB01005853.1	9216	9888	zf-C2H2	5	+
BMBB01006189.1	1033	2728	zf-C2H2	12	+
BMBB01006189.1	3906	6462	zf-C2H2	16	-
BMBB01006225.1	4345	5071	zf-C2H2	5	+
BMBB01006443.1	4082	7355	zf-C2H2	9	-
BMBB01007055.1	5706	7608	zf-C2H2	12	-
BMBB01008512.1	8433	10416	zf-C2H2	5	-
BMBB01009254.1	13460	14570	zf-C2H2	9	-
BMBB01009771.1	4362	7137	zf-C2H2	18	-
BMBB01010299.1	10319	11579	zf-C2H2	9	-
BMBB01010627.1	4249	5152	zf-C2H2	5	+
BMBB01011462.1	5586	6555	zf-C2H2	7	-
BMBB01012536.1	11471	12023	zf-C2H2	5	-
BMBB01012591.1	577	1816	zf-C2H2	10	+
BMBB01012771.1	9539	10365	zf-C2H2	5	+
BMBB01013107.1	18276	20001	zf-C2H2	8	+
BMBB01013290.1	3407	6056	zf-C2H2	15	-
BMBB01013748.1	8618	9605	zf-C2H2	6	+
BMBB01013748.1	14754	15936	zf-C2H2	5	-
BMBB01013748.1	20493	21408	zf-C2H2	5	-
BMBB01013886.1	19783	20698	zf-C2H2	7	-
BMBB01015438.1	7898	9428	zf-C2H2	12	+
BMBB01015796.1	5542	7045	zf-C2H2	5	-
BMBB01015816.1	20082	23805	zf-C2H2	10	+
BMBB01015984.1	7112	8721	zf-C2H2	13	-
BMBB01016063.1	7753	8752	zf-C2H2	6	-
BMBB01016063.1	9333	13469	zf-C2H2	23	-
BMBB01016063.1	13607	14591	zf-C2H2	9	-
BMBB01016063.1	14910	15813	zf-C2H2	5	-
BMBB01016382.1	29570	31013	zf-C2H2	5	-
BMBB01017491.1	19880	21080	zf-C2H2	12	-
BMBB01017881.1	22116	23433	zf-C2H2	13	+
BMBB01017881.1	25542	27048	zf-C2H2	13	+
BMBB01017881.1	28992	31146	zf-C2H2	17	-
BMBB01017881.1	34698	35661	zf-C2H2	7	-
BMBB01018705.1	20627	26042	zf-C2H2	9	-
BMBB01019502.1	8465	11261	zf-C2H2	9	-
BMBB01019575.1	37151	38363	zf-C2H2	13	+
BMBB01019693.1	44721	47259	zf-C2H2	6	-
BMBB01020511.1	10956	12093	zf-C2H2	8	+
BMBB01020568.1	39331	41518	zf-C2H2	10	+
BMBB01020639.1	8805	10053	zf-C2H2	6	+
BMBB01021142.1	21681	25020	zf-C2H2	5	-
BMBB01021154.1	24955	29671	zf-C2H2	15	+
BMBB01021385.1	5458	7420	zf-C2H2	6	+
BMBB01021520.1	7759	9562	zf-C2H2	7	-
BMBB01021954.1	16236	17565	zf-C2H2	6	-
BMBB01021997.1	18953	20678	zf-C2H2	17	+
BMBB01022114.1	24135	25722	zf-C2H2	9	+
BMBB01022117.1	11410	13060	zf-C2H2	9	+
BMBB01022302.1	66057	67005	zf-C2H2	5	-
BMBB01022414.1	11544	13605	zf-C2H2	7	+
BMBB01022569.1	54375	58821	zf-C2H2	8	+
BMBB01022619.1	35273	36548	zf-C2H2	12	-
BMBB01022832.1	41173	42358	zf-C2H2	7	+
BMBB01023534.1	36152	39950	zf-C2H2	6	-
BMBB01023714.1	46367	48113	zf-C2H2	5	-
BMBB01023734.1	77631	78384	zf-C2H2	6	+
BMBB01023756.1	101163	102558	zf-C2H2	8	-
BMBB01023776.1	58987	61171	zf-C2H2	6	-
BMBB01024133.1	22737	25362	zf-C2H2	7	+
BMBB01024190.1	101850	104250	zf-C2H2	6	+
BMBB01024286.1	71968	75250	zf-C2H2	5	-
BMBB01024366.1	21407	28616	zf-C2H2	16	-
BMBB01024407.1	9117	10437	zf-C2H2	6	+
BMBB01024445.1	68219	69656	zf-C2H2	6	-
BMBB01024445.1	75705	76767	zf-C2H2	5	-
BMBB01024445.1	78056	79622	zf-C2H2	5	-
BMBB01024617.1	76166	78311	zf-C2H2	10	-
BMBB01024643.1	76649	78839	zf-C2H2	14	-
BMBB01024829.1	36747	37447	zf-C2H2	5	-
BMBB01024829.1	44741	46578	zf-C2H2	13	-
BMBB01024838.1	117500	119096	zf-C2H2	5	-
BMBB01024889.1	19141	22747	zf-C2H2	10	-
BMBB01024980.1	110699	112784	zf-C2H2	8	-
BMBB01025115.1	114304	115567	zf-C2H2	6	+
BMBB01025403.1	92060	95582	zf-C2H2	26	+
BMBB01025471.1	116042	119309	zf-C2H2	26	+
BMBB01025527.1	51906	53382	zf-C2H2	5	-
BMBB01025571.1	217041	219552	zf-C2H2	6	+
BMBB01025583.1	56239	59032	zf-C2H2	6	+
BMBB01025583.1	156410	161984	zf-C2H2	10	+
BMBB01025630.1	71796	75372	zf-C2H2	10	-
BMBB01025698.1	77629	79846	zf-C2H2	7	+
BMBB01025701.1	106513	108295	zf-C2H2	9	+
BMBB01025717.1	178206	181296	zf-C2H2	6	-
BMBB01025745.1	250100	251498	zf-C2H2	5	+
BMBB01025764.1	311231	311744	zf-C2H2	5	-
BMBB01025770.1	114548	116870	zf-C2H2	11	+
BMBB01025780.1	67634	70871	zf-C2H2	5	-
BMBB01025796.1	100843	102571	zf-C2H2	5	-
BMBB01025878.1	364399	365251	zf-C2H2	5	+
BMBB01025888.1	585511	587545	zf-C2H2	6	-
```
