## Supplementary Data 2 for "Transposable elements drive the evolution of metazoan zinc finger genes": Cygnus_olor_znfs.bed

```
CM020065.2	22222762	22224565	zf-C2H2	7	+
CM020065.2	64399415	64400945	zf-C2H2	12	+
CM020065.2	69849085	69849838	zf-C2H2	6	+
CM020065.2	78645265	78647017	zf-C2H2	9	+
CM020065.2	86379939	86381076	zf-C2H2	8	+
CM020065.2	89526906	89529306	zf-C2H2	6	-
CM020065.2	115548707	115551962	zf-C2H2	9	-
CM020065.2	124947891	124949103	zf-C2H2	13	-
CM020066.2	541599	542724	zf-C2H2	9	+
CM020066.2	552681	553968	zf-C2H2	11	+
CM020066.2	560064	561543	zf-C2H2	10	+
CM020066.2	601003	602443	zf-C2H2	13	+
CM020066.2	614474	617243	zf-C2H2	18	+
CM020066.2	623269	624115	zf-C2H2	7	+
CM020066.2	690864	691851	zf-C2H2	5	+
CM020066.2	696971	698153	zf-C2H2	5	-
CM020066.2	703192	704107	zf-C2H2	5	-
CM020066.2	740968	741820	zf-C2H2	5	+
CM020066.2	762753	763722	zf-C2H2	7	+
CM020066.2	775599	776859	zf-C2H2	10	+
CM020066.2	5014646	5016629	zf-C2H2	13	+
CM020066.2	49024438	49028044	zf-C2H2	10	-
CM020066.2	70236336	70239132	zf-C2H2	9	-
CM020066.2	98316309	98318394	zf-C2H2	8	+
CM020066.2	98828626	98831965	zf-C2H2	5	-
CM020066.2	108557356	108558799	zf-C2H2	5	+
CM020066.2	112246675	112250230	zf-C2H2	26	-
CM020066.2	120334520	120335783	zf-C2H2	6	-
CM020066.2	129002622	129005247	zf-C2H2	7	+
CM020066.2	153568225	153569776	zf-C2H2	8	-
CM020067.2	254942	256551	zf-C2H2	12	+
CM020067.2	5294986	5297635	zf-C2H2	15	+
CM020067.2	38253472	38260681	zf-C2H2	16	+
CM020067.2	64600659	64601949	zf-C2H2	6	-
CM020067.2	83905703	83907299	zf-C2H2	5	+
CM020067.2	117093338	117095371	zf-C2H2	6	+
CM020067.2	119896772	119898209	zf-C2H2	6	-
CM020067.2	119904210	119905290	zf-C2H2	5	-
CM020067.2	119906682	119908170	zf-C2H2	5	-
CM020067.2	120570050	120571928	zf-C2H2	5	-
CM020068.2	35425978	35426830	zf-C2H2	5	+
CM020069.2	7906213	7908358	zf-C2H2	10	+
CM020069.2	13476216	13478277	zf-C2H2	7	+
CM020069.2	26433112	26434597	zf-C2H2	5	-
CM020069.2	32341776	32343672	zf-C2H2	11	-
CM020069.2	41909468	41911658	zf-C2H2	14	+
CM020070.2	12213704	12214958	zf-C2H2	10	+
CM020070.2	19549487	19550306	zf-C2H2	5	-
CM020070.2	30227570	30228629	zf-C2H2	6	-
CM020070.2	30229186	30233354	zf-C2H2	23	-
CM020070.2	30233492	30234476	zf-C2H2	9	-
CM020070.2	30234795	30236100	zf-C2H2	5	-
CM020072.2	403749	406839	zf-C2H2	6	-
CM020072.2	10963028	10964213	zf-C2H2	7	-
CM020073.2	2533744	2535067	zf-C2H2	6	-
CM020073.2	19176912	19178151	zf-C2H2	9	-
CM020075.2	21806746	21808348	zf-C2H2	9	+
CM020075.2	21808975	21810403	zf-C2H2	6	+
CM020076.2	379964	385541	zf-C2H2	10	-
CM020076.2	482968	485761	zf-C2H2	6	-
CM020076.2	11443138	11444857	zf-C2H2	17	-
CM020076.2	17414880	17418585	zf-C2H2	10	+
CM020076.2	18358038	18361305	zf-C2H2	26	+
CM020076.2	20606176	20608393	zf-C2H2	7	+
CM020076.2	21069718	21072955	zf-C2H2	5	-
CM020076.2	21634682	21636866	zf-C2H2	6	+
CM020077.2	2786393	2787593	zf-C2H2	12	+
CM020079.2	6393664	6394939	zf-C2H2	12	+
CM020080.2	8412723	8415261	zf-C2H2	6	-
CM020080.2	8536929	8538249	zf-C2H2	6	-
CM020080.2	9069482	9070958	zf-C2H2	5	-
CM020080.2	15085209	15085935	zf-C2H2	5	+
CM020080.2	15328962	15330210	zf-C2H2	6	-
CM020080.2	15915070	15915896	zf-C2H2	5	-
CM020081.2	6116497	6118225	zf-C2H2	5	-
CM020083.2	10154822	10156196	zf-C2H2	5	-
CM020084.2	6569599	6571561	zf-C2H2	6	+
CM020085.2	580095	581249	zf-C2H2	7	-
CM020085.2	6087831	6091731	zf-C2H2	8	+
CM020087.2	7635910	7640626	zf-C2H2	15	-
CM020089.2	634342	635185	zf-C2H2	5	+
CM020093.2	397	1312	zf-C2H2	7	+
CM020093.2	1721806	1722667	zf-C2H2	5	+
CM020093.2	2130662	2132849	zf-C2H2	10	+
CM020094.2	27134849	27136241	zf-C2H2	8	+
CM020094.2	34482526	34484509	zf-C2H2	5	-
CM030312.1	91423	96049	zf-C2H2	18	-
CM030312.1	218593	219913	zf-C2H2	9	-
CM030313.1	21210	23844	zf-C2H2	15	+
CM030313.1	28516	29539	zf-C2H2	7	+
CM030313.1	35368	36232	zf-C2H2	7	-
CM030313.1	36653	37700	zf-C2H2	6	-
CM030313.1	359058	361194	zf-C2H2	22	-
CM030313.1	373417	375133	zf-C2H2	17	+
CM030313.1	382412	383636	zf-C2H2	9	+
CM030313.1	417221	418694	zf-C2H2	13	+
CM030313.1	485626	486589	zf-C2H2	7	+
CM030313.1	490394	492245	zf-C2H2	17	+
CM030313.1	494184	495690	zf-C2H2	13	-
CM030313.1	497913	499230	zf-C2H2	13	-
CM030313.1	639773	641333	zf-C2H2	12	+
CM030313.1	642351	645123	zf-C2H2	16	-
WNMI02000064.1	82815	84456	zf-C2H2	12	+
WNMI02000078.1	49674	52344	zf-C2H2	12	-
WNMI02000078.1	54398	58115	zf-C2H2	11	+
WNMI02000078.1	60474	62667	zf-C2H2	13	-
WNMI02000079.1	17630	18776	zf-C2H2	9	-
WNMI02000145.1	3697	6721	zf-C2H2	7	+
```
