## Supplementary Data 2 for "Transposable elements drive the evolution of metazoan zinc finger genes": Cynoglossus_semilaevis_znfs.bed

```
CM002373.1	387228	390170	zf-C2H2	6	+
CM002373.1	1717734	1721400	zf-C2H2	5	-
CM002373.1	3524997	3526707	zf-C2H2	5	+
CM002373.1	8977701	8983929	zf-C2H2	16	+
CM002373.1	9127430	9131984	zf-C2H2	14	+
CM002373.1	20525324	20527820	zf-C2H2	6	+
CM002373.1	25640770	25646341	zf-C2H2	8	+
CM002373.1	26518650	26520717	zf-C2H2	7	+
CM002373.1	26802410	26803550	zf-C2H2	11	-
CM002373.1	27164256	27167781	zf-C2H2	7	-
CM002373.1	28643374	28644769	zf-C2H2	11	+
CM002373.1	34002465	34003431	zf-C2H2	7	-
CM002374.1	10473119	10474568	zf-C2H2	10	-
CM002375.1	418292	419492	zf-C2H2	6	+
CM002375.1	2810806	2816266	zf-C2H2	9	-
CM002375.1	11334821	11336666	zf-C2H2	5	+
CM002375.1	11513619	11515080	zf-C2H2	12	-
CM002376.1	7623325	7625020	zf-C2H2	17	+
CM002376.1	7628098	7629622	zf-C2H2	15	+
CM002376.1	7632997	7633795	zf-C2H2	9	+
CM002376.1	9399081	9399513	zf-C2H2	5	-
CM002376.1	11933489	11935193	zf-C2H2	16	+
CM002376.1	13858604	13860929	zf-C2H2	6	+
CM002376.1	14226133	14227747	zf-C2H2	12	-
CM002376.1	16798347	16800120	zf-C2H2	6	+
CM002376.1	19849528	19853098	zf-C2H2	8	-
CM002377.1	772687	775003	zf-C2H2	7	+
CM002377.1	985599	989235	zf-C2H2	5	-
CM002377.1	4764783	4770478	zf-C2H2	10	+
CM002377.1	7348148	7349975	zf-C2H2	17	+
CM002377.1	11139025	11142481	zf-C2H2	10	+
CM002377.1	18255268	18256987	zf-C2H2	8	+
CM002378.1	209880	211533	zf-C2H2	8	-
CM002378.1	511845	513744	zf-C2H2	17	-
CM002378.1	3224156	3224810	zf-C2H2	6	+
CM002378.1	10085190	10086933	zf-C2H2	5	+
CM002378.1	10093732	10098418	zf-C2H2	6	+
CM002378.1	15907526	15909359	zf-C2H2	6	+
CM002378.1	15948465	15951828	zf-C2H2	5	-
CM002379.1	322778	329342	zf-C2H2	15	+
CM002379.1	2324033	2326159	zf-C2H2	6	-
CM002379.1	12609478	12611094	zf-C2H2	13	+
CM002379.1	12615766	12617527	zf-C2H2	16	+
CM002379.1	13222369	13224970	zf-C2H2	6	+
CM002379.1	13700538	13702641	zf-C2H2	9	+
CM002380.1	5332330	5337234	zf-C2H2	31	-
CM002380.1	5340852	5342865	zf-C2H2	18	+
CM002380.1	6942092	6944258	zf-C2H2	15	+
CM002380.1	9592798	9593386	zf-C2H2	5	-
CM002380.1	14252844	14255285	zf-C2H2	21	-
CM002380.1	14257253	14258294	zf-C2H2	11	-
CM002380.1	14915964	14919981	zf-C2H2	5	+
CM002380.1	14949457	14950933	zf-C2H2	12	+
CM002380.1	15192465	15193731	zf-C2H2	7	+
CM002380.1	18118458	18121116	zf-C2H2	21	-
CM002380.1	19555238	19556810	zf-C2H2	15	-
CM002380.1	22781836	22782883	zf-C2H2	9	-
CM002380.1	23155965	23157669	zf-C2H2	12	+
CM002380.1	23790814	23792209	zf-C2H2	5	-
CM002380.1	29445381	29446596	zf-C2H2	13	+
CM002381.1	549159	550248	zf-C2H2	9	-
CM002381.1	1342221	1343052	zf-C2H2	6	-
CM002381.1	1343939	1344968	zf-C2H2	9	-
CM002381.1	1347412	1348102	zf-C2H2	6	-
CM002381.1	1350007	1350799	zf-C2H2	7	-
CM002381.1	2566063	2567461	zf-C2H2	6	-
CM002381.1	4448947	4451965	zf-C2H2	21	+
CM002381.1	6293791	6295036	zf-C2H2	11	+
CM002381.1	11381268	11382891	zf-C2H2	9	-
CM002381.1	11389629	11390823	zf-C2H2	6	+
CM002381.1	13643181	13645191	zf-C2H2	6	+
CM002381.1	18490634	18491639	zf-C2H2	5	+
CM002382.1	5340665	5342240	zf-C2H2	10	-
CM002382.1	6461410	6463027	zf-C2H2	6	-
CM002382.1	9525736	9529618	zf-C2H2	6	+
CM002382.1	12631773	12632829	zf-C2H2	6	+
CM002382.1	14493496	14494555	zf-C2H2	7	-
CM002382.1	14850940	14854045	zf-C2H2	5	-
CM002382.1	14969589	14971002	zf-C2H2	6	+
CM002382.1	14998488	15001949	zf-C2H2	11	+
CM002382.1	15208743	15210132	zf-C2H2	5	-
CM002382.1	20765595	20766471	zf-C2H2	6	-
CM002383.1	618970	623440	zf-C2H2	8	+
CM002383.1	1945049	1946081	zf-C2H2	5	-
CM002383.1	16596827	16597812	zf-C2H2	7	-
CM002383.1	16822879	16824178	zf-C2H2	5	+
CM002384.1	875892	876480	zf-C2H2	6	+
CM002384.1	2997190	2999473	zf-C2H2	7	-
CM002384.1	3659256	3660336	zf-C2H2	11	-
CM002384.1	4121998	4123765	zf-C2H2	5	+
CM002384.1	4941825	4942716	zf-C2H2	5	+
CM002384.1	5553626	5554475	zf-C2H2	5	+
CM002384.1	5724721	5725741	zf-C2H2	7	+
CM002384.1	5819365	5821087	zf-C2H2	18	+
CM002384.1	8714241	8716132	zf-C2H2	15	-
CM002385.1	56829	58065	zf-C2H2	6	+
CM002385.1	236671	241360	zf-C2H2	12	+
CM002385.1	1335495	1336887	zf-C2H2	5	-
CM002385.1	1356961	1358707	zf-C2H2	11	+
CM002385.1	3514273	3514942	zf-C2H2	6	-
CM002385.1	3516061	3516733	zf-C2H2	5	-
CM002385.1	3517147	3517999	zf-C2H2	8	-
CM002385.1	10244387	10245875	zf-C2H2	9	-
CM002385.1	10249483	10250656	zf-C2H2	12	-
CM002385.1	10253508	10254378	zf-C2H2	6	-
CM002385.1	10265373	10266078	zf-C2H2	5	-
CM002385.1	10268605	10269901	zf-C2H2	7	-
CM002385.1	10271246	10275422	zf-C2H2	26	-
CM002385.1	10278727	10282228	zf-C2H2	17	-
CM002385.1	10297953	10301073	zf-C2H2	13	-
CM002385.1	10309504	10312474	zf-C2H2	12	-
CM002385.1	10321741	10330126	zf-C2H2	44	-
CM002385.1	10337331	10339239	zf-C2H2	10	-
CM002385.1	10431059	10432343	zf-C2H2	8	-
CM002385.1	11151488	11152241	zf-C2H2	5	+
CM002385.1	12506633	12509240	zf-C2H2	6	+
CM002385.1	13402075	13405279	zf-C2H2	6	+
CM002385.1	16602136	16604383	zf-C2H2	10	+
CM002385.1	16814659	16818259	zf-C2H2	5	+
CM002385.1	16963862	16965592	zf-C2H2	7	-
CM002385.1	17331922	17333332	zf-C2H2	15	-
CM002386.1	12830277	12830880	zf-C2H2	5	-
CM002386.1	12831804	12832440	zf-C2H2	6	-
CM002386.1	16165354	16165906	zf-C2H2	6	+
CM002386.1	24376474	24378700	zf-C2H2	5	+
CM002386.1	24476020	24477646	zf-C2H2	10	-
CM002387.1	8206567	8207377	zf-C2H2	5	-
CM002387.1	9892455	9893544	zf-C2H2	6	-
CM002387.1	14892214	14893423	zf-C2H2	12	-
CM002388.1	201131	202925	zf-C2H2	15	-
CM002388.1	210682	211659	zf-C2H2	9	-
CM002388.1	333323	334739	zf-C2H2	11	-
CM002388.1	338305	339655	zf-C2H2	10	+
CM002388.1	349492	350896	zf-C2H2	9	+
CM002388.1	353844	354888	zf-C2H2	7	+
CM002388.1	2438111	2440028	zf-C2H2	17	-
CM002388.1	2442471	2443392	zf-C2H2	5	-
CM002388.1	2445853	2446816	zf-C2H2	5	-
CM002388.1	3644256	3645921	zf-C2H2	14	-
CM002388.1	8584766	8586518	zf-C2H2	16	-
CM002388.1	8589799	8590999	zf-C2H2	9	+
CM002388.1	8593116	8594679	zf-C2H2	11	+
CM002388.1	8595946	8597212	zf-C2H2	9	+
CM002388.1	8604538	8605756	zf-C2H2	8	-
CM002388.1	8608086	8609223	zf-C2H2	7	-
CM002388.1	8611020	8612064	zf-C2H2	6	-
CM002388.1	8614899	8616153	zf-C2H2	10	-
CM002388.1	8619224	8620526	zf-C2H2	9	-
CM002388.1	10065757	10066804	zf-C2H2	8	-
CM002388.1	11424970	11426107	zf-C2H2	5	+
CM002388.1	14901966	14903181	zf-C2H2	8	-
CM002388.1	14911014	14912709	zf-C2H2	14	-
CM002388.1	16095655	16097470	zf-C2H2	15	+
CM002388.1	16193188	16194139	zf-C2H2	9	+
CM002388.1	16195808	16197437	zf-C2H2	8	+
CM002389.1	362702	364319	zf-C2H2	6	-
CM002389.1	6065672	6066572	zf-C2H2	5	+
CM002389.1	13450783	13455451	zf-C2H2	12	+
CM002389.1	13456964	13458272	zf-C2H2	9	+
CM002389.1	13459210	13460152	zf-C2H2	8	+
CM002389.1	13493857	13494991	zf-C2H2	8	+
CM002390.1	67267	71422	zf-C2H2	12	-
CM002390.1	552806	554075	zf-C2H2	10	+
CM002390.1	555617	557234	zf-C2H2	10	+
CM002390.1	558869	560057	zf-C2H2	10	+
CM002390.1	560366	561554	zf-C2H2	10	+
CM002390.1	677170	678976	zf-C2H2	15	-
CM002390.1	687263	688091	zf-C2H2	6	+
CM002390.1	689838	692025	zf-C2H2	11	+
CM002390.1	693992	694994	zf-C2H2	5	+
CM002390.1	696049	696880	zf-C2H2	5	-
CM002390.1	925754	926570	zf-C2H2	7	-
CM002390.1	2282595	2285619	zf-C2H2	6	-
CM002390.1	4031516	4033421	zf-C2H2	5	-
CM002390.1	6181292	6184655	zf-C2H2	5	+
CM002390.1	6233324	6234629	zf-C2H2	5	-
CM002390.1	9052991	9053789	zf-C2H2	5	-
CM002391.1	2174025	2177124	zf-C2H2	10	+
CM002391.1	14190025	14191423	zf-C2H2	12	+
CM002391.1	15553780	15554770	zf-C2H2	5	-
CM002391.1	16841721	16842783	zf-C2H2	6	-
CM002392.1	4502663	4505375	zf-C2H2	8	-
CM002392.1	5963058	5965032	zf-C2H2	18	+
CM002392.1	7979777	7983416	zf-C2H2	26	+
CM002392.1	11891985	11895921	zf-C2H2	6	-
CM002392.1	12001259	12002210	zf-C2H2	5	-
CM002392.1	12841573	12842551	zf-C2H2	5	-
CM002392.1	14874028	14875024	zf-C2H2	8	-
CM002393.1	2376634	2377654	zf-C2H2	7	-
CM002394.1	1669078	1670275	zf-C2H2	9	-
CM002394.1	2073080	2074343	zf-C2H2	5	+
CM002394.1	5925146	5926802	zf-C2H2	10	-
CM002394.1	9362687	9364523	zf-C2H2	5	-
CM002394.1	12910611	12911631	zf-C2H2	7	-
CM002394.1	18987257	18988379	zf-C2H2	5	+
KI934269.1	495457	496825	zf-C2H2	10	-
KI934269.1	499076	500363	zf-C2H2	10	+
KI934269.1	502475	503834	zf-C2H2	10	+
KI934269.1	506219	507344	zf-C2H2	8	-
KI934269.1	509764	511264	zf-C2H2	12	-
KI934269.1	512726	513404	zf-C2H2	5	-
KI934278.1	222818	223928	zf-C2H2	6	-
KI934278.1	224106	224943	zf-C2H2	6	-
KI934281.1	55580	56939	zf-C2H2	15	+
KI934401.1	4119	5178	zf-C2H2	8	-
KI938303.1	0	657	zf-C2H2	5	+
KI939611.1	2	629	zf-C2H2	5	+
KI939673.1	0	396	zf-C2H2	5	+
```
