## Supplementary Data 2 for "Transposable elements drive the evolution of metazoan zinc finger genes": Cynomys_gunnisoni_znfs.bed

```
WBRW01000069.1	87526	88081	zf-C2H2	7	-
WBRW01000076.1	30316	31753	zf-C2H2	11	-
WBRW01000080.1	164100	166008	zf-C2H2	20	-
WBRW01000131.1	104292	104691	zf-C2H2	5	+
WBRW01000131.1	189356	190334	zf-C2H2	11	-
WBRW01000132.1	1366	2431	zf-C2H2	11	+
WBRW01000154.1	1115269	1116907	zf-C2H2	13	+
WBRW01000168.1	13092	14205	zf-C2H2	10	+
WBRW01000182.1	27669	28908	zf-C2H2	14	+
WBRW01000211.1	212068	212800	zf-C2H2	9	+
WBRW01000217.1	1071227	1072691	zf-C2H2	13	+
WBRW01000217.1	1073248	1073710	zf-C2H2	5	+
WBRW01000257.1	1967263	1968931	zf-C2H2	13	-
WBRW01000278.1	8295	9168	zf-C2H2	11	-
WBRW01000301.1	1475956	1478098	zf-C2H2	9	+
WBRW01000307.1	61783	62869	zf-C2H2	13	+
WBRW01000307.1	117674	119225	zf-C2H2	12	+
WBRW01000330.1	42615	43059	zf-C2H2	6	-
WBRW01000341.1	18778	19500	zf-C2H2	8	-
WBRW01000368.1	185911	187378	zf-C2H2	12	+
WBRW01000368.1	264153	265026	zf-C2H2	10	+
WBRW01000381.1	1201	2446	zf-C2H2	13	+
WBRW01000396.1	531011	533639	zf-C2H2	6	+
WBRW01000398.1	193129	194389	zf-C2H2	9	-
WBRW01000405.1	231694	234700	zf-C2H2	9	-
WBRW01000434.1	8088	8844	zf-C2H2	9	+
WBRW01000441.1	42020	43499	zf-C2H2	10	-
WBRW01000458.1	17877	19455	zf-C2H2	17	+
WBRW01000492.1	111417	114609	zf-C2H2	24	-
WBRW01000502.1	743	1946	zf-C2H2	10	+
WBRW01000527.1	16175	17711	zf-C2H2	18	-
WBRW01000543.1	64617	65883	zf-C2H2	13	+
WBRW01000543.1	110853	112137	zf-C2H2	14	+
WBRW01000550.1	13086	13821	zf-C2H2	8	+
WBRW01000552.1	194627	197549	zf-C2H2	26	-
WBRW01000593.1	9626	10417	zf-C2H2	11	+
WBRW01000593.1	157639	158536	zf-C2H2	11	-
WBRW01000604.1	1711060	1714777	zf-C2H2	10	+
WBRW01000662.1	2025	4911	zf-C2H2	33	+
WBRW01000672.1	103222	105118	zf-C2H2	6	+
WBRW01000695.1	3363	4242	zf-C2H2	10	+
WBRW01000695.1	46656	48345	zf-C2H2	19	+
WBRW01000695.1	122361	123267	zf-C2H2	10	+
WBRW01000695.1	165317	166496	zf-C2H2	14	+
WBRW01000701.1	787235	788129	zf-C2H2	10	-
WBRW01000736.1	50481	51258	zf-C2H2	6	-
WBRW01000739.1	1949932	1952368	zf-C2H2	7	+
WBRW01000757.1	2555	4030	zf-C2H2	16	+
WBRW01000770.1	64460	66203	zf-C2H2	17	-
WBRW01000778.1	939041	940577	zf-C2H2	13	+
WBRW01000781.1	373583	374207	zf-C2H2	8	-
WBRW01000810.1	45089	46337	zf-C2H2	12	-
WBRW01000825.1	137130	138399	zf-C2H2	11	+
WBRW01000825.1	162673	163060	zf-C2H2	5	+
WBRW01000825.1	169163	170318	zf-C2H2	8	-
WBRW01000825.1	200469	201591	zf-C2H2	9	+
WBRW01000825.1	241625	243068	zf-C2H2	10	+
WBRW01000825.1	295316	296195	zf-C2H2	7	+
WBRW01000853.1	2057	4163	zf-C2H2	18	+
WBRW01000858.1	1105889	1107398	zf-C2H2	5	-
WBRW01000863.1	84410	85091	zf-C2H2	7	-
WBRW01000871.1	1820301	1821552	zf-C2H2	14	+
WBRW01000878.1	12507	14163	zf-C2H2	16	-
WBRW01000937.1	188492	189230	zf-C2H2	7	-
WBRW01000943.1	4974	6789	zf-C2H2	15	+
WBRW01000949.1	6083	7512	zf-C2H2	17	-
WBRW01000974.1	67097	69386	zf-C2H2	25	-
WBRW01001018.1	134794	136018	zf-C2H2	13	-
WBRW01001028.1	993815	994577	zf-C2H2	8	-
WBRW01001034.1	13562	15761	zf-C2H2	24	-
WBRW01001054.1	122251	125023	zf-C2H2	22	-
WBRW01001071.1	94909	95470	zf-C2H2	5	-
WBRW01001073.1	12975	15123	zf-C2H2	16	-
WBRW01001100.1	26153	26828	zf-C2H2	7	-
WBRW01001100.1	57127	57862	zf-C2H2	8	-
WBRW01001100.1	92133	93456	zf-C2H2	16	-
WBRW01001100.1	134109	135114	zf-C2H2	13	-
WBRW01001100.1	178635	179391	zf-C2H2	9	-
WBRW01001100.1	222426	224535	zf-C2H2	8	-
WBRW01001100.1	224994	226260	zf-C2H2	14	-
WBRW01001132.1	100184	100916	zf-C2H2	9	-
WBRW01001132.1	132269	133196	zf-C2H2	7	+
WBRW01001169.1	29886	31065	zf-C2H2	14	+
WBRW01001194.1	37376	38357	zf-C2H2	8	+
WBRW01001194.1	54492	55281	zf-C2H2	6	-
WBRW01001218.1	42515	43565	zf-C2H2	10	-
WBRW01001218.1	91038	91866	zf-C2H2	8	-
WBRW01001235.1	746368	747520	zf-C2H2	8	-
WBRW01001259.1	1087727	1089278	zf-C2H2	8	-
WBRW01001340.1	15195	17070	zf-C2H2	16	-
WBRW01001340.1	40035	41223	zf-C2H2	12	+
WBRW01001340.1	80917	81922	zf-C2H2	10	+
WBRW01001340.1	91286	93392	zf-C2H2	18	-
WBRW01001369.1	74971	75865	zf-C2H2	7	-
WBRW01001369.1	116354	118019	zf-C2H2	18	+
WBRW01001380.1	81901	82921	zf-C2H2	7	-
WBRW01001398.1	7758	8823	zf-C2H2	10	+
WBRW01001398.1	111190	111994	zf-C2H2	9	-
WBRW01001402.1	424636	426511	zf-C2H2	15	+
WBRW01001445.1	246045	247983	zf-C2H2	19	-
WBRW01001477.1	12516	13361	zf-C2H2	11	-
WBRW01001501.1	198759	200853	zf-C2H2	17	-
WBRW01001523.1	377131	379300	zf-C2H2	17	-
WBRW01001523.1	433125	434334	zf-C2H2	9	+
WBRW01001523.1	465019	465901	zf-C2H2	5	+
WBRW01001523.1	522085	523327	zf-C2H2	7	+
WBRW01001523.1	591200	592427	zf-C2H2	9	-
WBRW01001523.1	633134	634292	zf-C2H2	5	-
WBRW01001547.1	177717	178953	zf-C2H2	14	-
WBRW01001587.1	9542	10565	zf-C2H2	11	-
WBRW01001607.1	3218040	3219447	zf-C2H2	10	+
WBRW01001607.1	3251707	3252796	zf-C2H2	7	+
WBRW01001609.1	199079	202670	zf-C2H2	6	-
WBRW01001609.1	208267	210406	zf-C2H2	6	-
WBRW01001625.1	807941	810098	zf-C2H2	10	-
WBRW01001662.1	88632	89916	zf-C2H2	11	-
WBRW01001662.1	133573	134134	zf-C2H2	7	-
WBRW01001662.1	153912	154347	zf-C2H2	5	-
WBRW01001662.1	189111	190089	zf-C2H2	11	-
WBRW01001696.1	28564	29452	zf-C2H2	10	+
WBRW01001699.1	43774	44569	zf-C2H2	9	+
WBRW01001713.1	411936	412578	zf-C2H2	7	-
WBRW01001723.1	41720	42191	zf-C2H2	5	+
WBRW01001733.1	9971	11337	zf-C2H2	18	+
WBRW01001757.1	204265	205585	zf-C2H2	10	-
WBRW01001762.1	150093	151824	zf-C2H2	18	+
WBRW01001762.1	196228	198263	zf-C2H2	21	+
WBRW01001762.1	215790	217434	zf-C2H2	17	+
WBRW01001774.1	58042	59332	zf-C2H2	14	-
WBRW01001794.1	361241	363116	zf-C2H2	5	-
WBRW01001797.1	6692	8768	zf-C2H2	23	+
WBRW01001825.1	1887449	1890479	zf-C2H2	28	-
WBRW01001825.1	1941474	1942371	zf-C2H2	9	-
WBRW01001825.1	1970847	1973127	zf-C2H2	20	-
WBRW01001830.1	645793	646894	zf-C2H2	13	+
WBRW01001838.1	16761	18117	zf-C2H2	16	-
WBRW01001908.1	23586	24576	zf-C2H2	9	-
WBRW01001929.1	573343	574456	zf-C2H2	10	+
WBRW01001954.1	10637	11975	zf-C2H2	14	+
WBRW01001973.1	329560	331324	zf-C2H2	13	-
WBRW01001973.1	692733	693750	zf-C2H2	6	-
WBRW01001993.1	1043384	1044779	zf-C2H2	11	-
WBRW01001993.1	1069761	1071072	zf-C2H2	9	-
WBRW01001993.1	1091088	1091493	zf-C2H2	5	+
WBRW01002004.1	33946	35272	zf-C2H2	15	+
WBRW01002005.1	171454	172718	zf-C2H2	5	-
WBRW01002036.1	25193	26072	zf-C2H2	10	+
WBRW01002066.1	1427	3407	zf-C2H2	21	+
WBRW01002095.1	794851	796459	zf-C2H2	13	-
WBRW01002110.1	10324	10984	zf-C2H2	7	-
WBRW01002116.1	71667	72732	zf-C2H2	11	-
WBRW01002117.1	125951	126566	zf-C2H2	8	+
WBRW01002133.1	1060379	1061105	zf-C2H2	5	-
WBRW01002151.1	167021	168608	zf-C2H2	5	+
WBRW01002165.1	107457	108302	zf-C2H2	11	-
WBRW01002221.1	35881	37063	zf-C2H2	14	-
WBRW01002286.1	830029	831523	zf-C2H2	12	+
WBRW01002286.1	848205	849792	zf-C2H2	14	-
WBRW01002286.1	925146	927612	zf-C2H2	26	+
WBRW01002286.1	941842	943858	zf-C2H2	17	-
WBRW01002286.1	1959549	1960938	zf-C2H2	12	-
WBRW01002286.1	1991791	1992733	zf-C2H2	11	+
WBRW01002286.1	2033115	2034894	zf-C2H2	15	-
WBRW01002287.1	207105	207948	zf-C2H2	9	-
WBRW01002287.1	258393	259080	zf-C2H2	8	-
WBRW01002287.1	300082	301288	zf-C2H2	15	-
WBRW01002287.1	351669	353547	zf-C2H2	20	-
WBRW01002287.1	385655	386534	zf-C2H2	10	-
WBRW01002297.1	768298	770389	zf-C2H2	5	-
WBRW01002320.1	7256	8648	zf-C2H2	13	+
WBRW01002328.1	553037	553460	zf-C2H2	5	-
WBRW01002360.1	229518	230397	zf-C2H2	9	+
WBRW01002364.1	61972	62863	zf-C2H2	8	+
WBRW01002370.1	197813	199517	zf-C2H2	18	-
WBRW01002370.1	262196	265934	zf-C2H2	42	-
WBRW01002370.1	2564402	2565155	zf-C2H2	8	+
WBRW01002370.1	2591431	2592277	zf-C2H2	10	+
WBRW01002420.1	551471	553667	zf-C2H2	6	-
WBRW01002456.1	583188	584739	zf-C2H2	16	+
WBRW01002480.1	17998	20194	zf-C2H2	24	-
WBRW01002481.1	313171	314701	zf-C2H2	6	-
WBRW01002485.1	640799	642491	zf-C2H2	14	+
WBRW01002490.1	96683	97301	zf-C2H2	7	-
WBRW01002556.1	55950	57747	zf-C2H2	9	+
WBRW01002557.1	31381	32643	zf-C2H2	13	-
WBRW01002557.1	46381	47113	zf-C2H2	8	-
WBRW01002557.1	81936	82669	zf-C2H2	9	-
WBRW01002557.1	132273	133983	zf-C2H2	21	-
WBRW01002577.1	86966	87815	zf-C2H2	10	+
WBRW01002667.1	168319	169438	zf-C2H2	8	+
WBRW01002667.1	241610	242366	zf-C2H2	5	-
WBRW01002667.1	260743	261940	zf-C2H2	10	-
WBRW01002667.1	312613	313354	zf-C2H2	5	+
WBRW01002667.1	370134	370884	zf-C2H2	5	-
WBRW01002667.1	387288	388530	zf-C2H2	8	-
WBRW01002667.1	416595	418299	zf-C2H2	15	+
WBRW01002673.1	1591	2854	zf-C2H2	15	+
WBRW01002673.1	22232	23162	zf-C2H2	10	-
WBRW01002673.1	103365	103953	zf-C2H2	6	+
WBRW01002673.1	106561	106945	zf-C2H2	5	-
WBRW01002673.1	107338	107752	zf-C2H2	5	-
WBRW01002673.1	150830	151952	zf-C2H2	12	-
WBRW01002698.1	1983331	1984843	zf-C2H2	8	+
WBRW01002706.1	190568	191195	zf-C2H2	5	-
WBRW01002706.1	202275	203994	zf-C2H2	11	-
WBRW01002706.1	224954	226733	zf-C2H2	15	-
WBRW01002706.1	385499	387395	zf-C2H2	12	+
WBRW01002725.1	14017	14862	zf-C2H2	11	-
WBRW01002726.1	11003	12353	zf-C2H2	10	-
WBRW01002726.1	169812	171132	zf-C2H2	10	+
WBRW01002726.1	190577	192944	zf-C2H2	18	-
WBRW01002740.1	3961	6931	zf-C2H2	30	-
WBRW01002740.1	53470	53965	zf-C2H2	6	-
WBRW01002740.1	54105	56184	zf-C2H2	23	-
WBRW01002740.1	84671	87725	zf-C2H2	33	-
WBRW01002740.1	130600	133433	zf-C2H2	30	-
WBRW01002740.1	183726	185766	zf-C2H2	22	-
WBRW01002810.1	829395	833841	zf-C2H2	8	-
WBRW01002847.1	888565	889558	zf-C2H2	5	+
WBRW01002853.1	236170	238297	zf-C2H2	23	+
WBRW01002853.1	270347	271973	zf-C2H2	16	+
WBRW01002856.1	1535133	1536363	zf-C2H2	12	+
WBRW01002887.1	153590	155108	zf-C2H2	17	+
WBRW01002896.1	94566	95814	zf-C2H2	13	+
WBRW01002946.1	11861	13467	zf-C2H2	8	-
WBRW01002948.1	1071464	1073108	zf-C2H2	13	-
WBRW01002948.1	1135681	1137997	zf-C2H2	20	+
WBRW01002955.1	632036	633491	zf-C2H2	5	+
WBRW01002979.1	17052	18330	zf-C2H2	14	-
WBRW01002986.1	5697	7581	zf-C2H2	19	-
WBRW01002986.1	41231	42453	zf-C2H2	15	-
WBRW01002986.1	78426	79029	zf-C2H2	6	-
WBRW01002999.1	20217	21102	zf-C2H2	11	-
WBRW01003030.1	146969	147911	zf-C2H2	7	-
WBRW01003043.1	8755	9877	zf-C2H2	13	-
WBRW01003043.1	55979	57863	zf-C2H2	19	-
WBRW01003147.1	1343870	1345631	zf-C2H2	16	+
WBRW01003176.1	4931	5696	zf-C2H2	7	+
WBRW01003181.1	1229937	1231779	zf-C2H2	17	-
WBRW01003229.1	614542	616249	zf-C2H2	11	+
WBRW01003229.1	633015	633993	zf-C2H2	6	-
WBRW01003272.1	1218102	1219974	zf-C2H2	19	-
WBRW01003272.1	1244558	1245998	zf-C2H2	16	-
WBRW01003272.1	1259251	1260712	zf-C2H2	15	-
WBRW01003272.1	1299287	1300745	zf-C2H2	11	+
WBRW01003272.1	1352163	1354467	zf-C2H2	23	+
WBRW01003272.1	1387767	1389624	zf-C2H2	18	+
WBRW01003272.1	1421342	1422440	zf-C2H2	12	-
WBRW01003272.1	1447371	1448883	zf-C2H2	16	+
WBRW01003272.1	1706240	1708085	zf-C2H2	19	+
WBRW01003272.1	2261339	2262845	zf-C2H2	14	-
WBRW01003272.1	2285503	2287174	zf-C2H2	14	+
WBRW01003287.1	1224919	1227403	zf-C2H2	7	+
WBRW01003287.1	1985814	1989135	zf-C2H2	5	-
WBRW01003300.1	18099	20467	zf-C2H2	28	+
WBRW01003307.1	293829	297375	zf-C2H2	26	+
WBRW01003317.1	218822	219629	zf-C2H2	5	+
WBRW01003355.1	3488	4707	zf-C2H2	14	+
WBRW01003361.1	46969	48544	zf-C2H2	17	+
WBRW01003361.1	102780	103950	zf-C2H2	12	+
WBRW01003368.1	12314	13430	zf-C2H2	13	+
WBRW01003397.1	22350	23853	zf-C2H2	17	+
WBRW01003397.1	75969	76812	zf-C2H2	9	+
WBRW01003401.1	11641	12916	zf-C2H2	15	-
WBRW01003407.1	5418	6669	zf-C2H2	15	+
WBRW01003412.1	15085	15979	zf-C2H2	10	+
WBRW01003412.1	74878	75790	zf-C2H2	11	-
WBRW01003426.1	107503	109423	zf-C2H2	20	-
WBRW01003437.1	298925	299717	zf-C2H2	10	-
WBRW01003514.1	128573	130019	zf-C2H2	10	-
WBRW01003514.1	1475038	1476604	zf-C2H2	10	+
WBRW01003533.1	23792	25661	zf-C2H2	16	+
WBRW01003543.1	23163	24012	zf-C2H2	10	+
WBRW01003610.1	131816	135470	zf-C2H2	36	+
WBRW01003622.1	385043	388244	zf-C2H2	9	-
WBRW01003644.1	574834	578542	zf-C2H2	11	-
WBRW01003661.1	3464	5153	zf-C2H2	18	-
WBRW01003669.1	14004	14994	zf-C2H2	10	-
WBRW01003669.1	178041	179367	zf-C2H2	15	+
WBRW01003702.1	14472	15852	zf-C2H2	11	+
WBRW01003836.1	57213	58497	zf-C2H2	14	+
WBRW01003842.1	661269	663756	zf-C2H2	20	+
WBRW01003842.1	669972	670614	zf-C2H2	6	-
WBRW01003854.1	56018	57163	zf-C2H2	11	+
WBRW01003898.1	2	1148	zf-C2H2	13	+
WBRW01003898.1	13691	14960	zf-C2H2	13	+
WBRW01003902.1	15246	16675	zf-C2H2	17	+
WBRW01003920.1	334806	336171	zf-C2H2	11	-
WBRW01003925.1	76825	77344	zf-C2H2	7	-
WBRW01003928.1	24834	25806	zf-C2H2	11	-
WBRW01003954.1	30030	32208	zf-C2H2	21	+
WBRW01004006.1	77391	78945	zf-C2H2	10	+
WBRW01004022.1	111861	113073	zf-C2H2	13	-
WBRW01004049.1	4881	5523	zf-C2H2	7	+
WBRW01004078.1	14460	16142	zf-C2H2	12	-
WBRW01004081.1	357264	358275	zf-C2H2	7	-
WBRW01004092.1	614571	616302	zf-C2H2	19	-
WBRW01004092.1	637602	639468	zf-C2H2	20	-
WBRW01004092.1	672005	673301	zf-C2H2	14	-
WBRW01004092.1	703183	703993	zf-C2H2	8	-
WBRW01004092.1	730210	731188	zf-C2H2	9	-
WBRW01004092.1	745872	749130	zf-C2H2	37	-
WBRW01004122.1	590430	591267	zf-C2H2	7	+
WBRW01004122.1	620371	621130	zf-C2H2	7	-
WBRW01004122.1	698139	699345	zf-C2H2	11	+
WBRW01004141.1	33943	34357	zf-C2H2	5	+
WBRW01004163.1	1793423	1795034	zf-C2H2	12	-
WBRW01004166.1	80830	82273	zf-C2H2	5	-
WBRW01004173.1	991956	993249	zf-C2H2	7	+
WBRW01004176.1	118326	119786	zf-C2H2	16	-
WBRW01004176.1	128996	130944	zf-C2H2	13	+
WBRW01004176.1	155084	156599	zf-C2H2	12	-
WBRW01004176.1	190795	192004	zf-C2H2	11	-
WBRW01004176.1	217889	219896	zf-C2H2	20	-
WBRW01004176.1	257808	259239	zf-C2H2	14	-
WBRW01004176.1	295854	297729	zf-C2H2	18	+
WBRW01004191.1	38810	39470	zf-C2H2	5	+
WBRW01004202.1	117757	118663	zf-C2H2	10	-
WBRW01004244.1	44986	46474	zf-C2H2	17	-
WBRW01004244.1	112346	113417	zf-C2H2	12	-
WBRW01004347.1	3773	5057	zf-C2H2	15	+
WBRW01004397.1	799801	801220	zf-C2H2	12	+
WBRW01004397.1	819489	820497	zf-C2H2	5	-
WBRW01004397.1	832398	833550	zf-C2H2	9	-
WBRW01004420.1	766316	768155	zf-C2H2	16	-
WBRW01004420.1	805200	806295	zf-C2H2	13	+
WBRW01004431.1	43405	45340	zf-C2H2	17	+
WBRW01004431.1	88610	90329	zf-C2H2	16	+
WBRW01004465.1	18647	19232	zf-C2H2	7	-
WBRW01004470.1	259252	259954	zf-C2H2	7	+
WBRW01004470.1	279573	280017	zf-C2H2	5	+
WBRW01004470.1	292778	293273	zf-C2H2	5	-
WBRW01004498.1	180584	181967	zf-C2H2	11	-
WBRW01004498.1	202871	204317	zf-C2H2	13	-
WBRW01004498.1	267944	269288	zf-C2H2	12	-
WBRW01004498.1	294999	296460	zf-C2H2	13	-
WBRW01004498.1	337307	338915	zf-C2H2	13	-
WBRW01004513.1	141930	143754	zf-C2H2	22	-
WBRW01004517.1	2	1517	zf-C2H2	8	+
WBRW01004527.1	10889	11660	zf-C2H2	9	-
WBRW01004532.1	19161	22128	zf-C2H2	22	+
WBRW01004573.1	608450	610550	zf-C2H2	22	-
WBRW01004575.1	363090	364434	zf-C2H2	5	-
WBRW01004600.1	228933	231195	zf-C2H2	21	-
WBRW01004600.1	269662	270967	zf-C2H2	12	-
WBRW01004633.1	424995	428712	zf-C2H2	10	-
WBRW01004646.1	7884	10467	zf-C2H2	10	+
WBRW01004654.1	200248	201145	zf-C2H2	7	+
WBRW01004687.1	77123	78323	zf-C2H2	10	+
WBRW01004697.1	9676	10513	zf-C2H2	7	-
WBRW01004712.1	1661768	1662308	zf-C2H2	7	+
WBRW01004744.1	36257	37721	zf-C2H2	15	-
WBRW01004744.1	83160	83688	zf-C2H2	6	-
WBRW01004793.1	227376	228723	zf-C2H2	10	-
WBRW01004793.1	229063	229744	zf-C2H2	6	-
WBRW01004793.1	248750	254081	zf-C2H2	33	+
WBRW01004793.1	863427	864858	zf-C2H2	8	+
WBRW01004793.1	946456	947770	zf-C2H2	7	+
WBRW01004838.1	218114	219095	zf-C2H2	11	-
WBRW01004875.1	3185219	3187361	zf-C2H2	11	-
WBRW01004920.1	3151	4189	zf-C2H2	12	+
WBRW01004920.1	39807	41142	zf-C2H2	15	+
WBRW01004937.1	975645	977289	zf-C2H2	6	+
WBRW01004976.1	9594	10773	zf-C2H2	14	-
WBRW01005020.1	39995	41363	zf-C2H2	16	-
WBRW01005020.1	59292	60828	zf-C2H2	18	-
WBRW01005035.1	9159	10315	zf-C2H2	13	-
WBRW01005046.1	154736	156008	zf-C2H2	13	-
WBRW01005046.1	217193	218645	zf-C2H2	14	+
WBRW01005046.1	735274	736874	zf-C2H2	17	-
WBRW01005063.1	250046	253196	zf-C2H2	17	+
WBRW01005063.1	314454	316308	zf-C2H2	9	-
WBRW01005063.1	325333	326638	zf-C2H2	9	-
WBRW01005063.1	342735	346026	zf-C2H2	20	+
WBRW01005063.1	349589	350549	zf-C2H2	6	-
WBRW01005063.1	567820	568912	zf-C2H2	9	-
WBRW01005063.1	630875	631586	zf-C2H2	5	-
WBRW01005063.1	652729	653440	zf-C2H2	5	+
WBRW01005063.1	728164	729781	zf-C2H2	17	+
WBRW01005063.1	749221	750703	zf-C2H2	12	-
WBRW01005077.1	3002	3677	zf-C2H2	8	+
WBRW01005204.1	6109	7204	zf-C2H2	13	+
WBRW01005212.1	10433	11465	zf-C2H2	5	+
WBRW01005215.1	15246	17464	zf-C2H2	23	+
WBRW01005215.1	55330	56170	zf-C2H2	8	+
WBRW01005228.1	201618	203475	zf-C2H2	17	+
WBRW01005232.1	8097	9342	zf-C2H2	15	-
WBRW01005288.1	1187101	1187974	zf-C2H2	10	-
WBRW01005317.1	1568720	1571030	zf-C2H2	6	+
WBRW01005379.1	44	956	zf-C2H2	11	+
WBRW01005382.1	61499	62243	zf-C2H2	8	+
WBRW01005412.1	66957	68283	zf-C2H2	13	-
WBRW01005416.1	917595	918849	zf-C2H2	13	+
WBRW01005417.1	764793	766395	zf-C2H2	14	-
WBRW01005464.1	158443	160117	zf-C2H2	15	+
WBRW01005500.1	66196	66724	zf-C2H2	5	-
WBRW01005501.1	291676	292873	zf-C2H2	10	+
WBRW01005511.1	75057	77031	zf-C2H2	21	+
WBRW01005511.1	121599	123642	zf-C2H2	20	+
WBRW01005511.1	169718	171563	zf-C2H2	20	+
WBRW01005524.1	986622	988635	zf-C2H2	12	-
WBRW01005574.1	418028	421346	zf-C2H2	26	+
WBRW01005574.1	1443508	1445281	zf-C2H2	20	-
WBRW01005645.1	170208	170997	zf-C2H2	6	+
WBRW01005658.1	345931	348988	zf-C2H2	7	+
WBRW01005711.1	220586	221561	zf-C2H2	11	-
WBRW01005750.1	64465	65551	zf-C2H2	12	+
WBRW01005753.1	90899	92177	zf-C2H2	12	+
WBRW01005825.1	123658	124147	zf-C2H2	6	+
WBRW01005837.1	54222	56205	zf-C2H2	17	+
WBRW01005837.1	75458	77342	zf-C2H2	16	-
WBRW01005837.1	94523	95786	zf-C2H2	11	-
WBRW01005837.1	105680	106895	zf-C2H2	10	+
WBRW01005837.1	124945	126457	zf-C2H2	13	-
WBRW01005837.1	139376	141155	zf-C2H2	14	-
WBRW01005837.1	156791	157770	zf-C2H2	9	-
WBRW01005837.1	175314	177063	zf-C2H2	13	-
WBRW01005837.1	243352	245032	zf-C2H2	13	-
WBRW01005837.1	358394	359837	zf-C2H2	9	+
WBRW01005837.1	529278	533829	zf-C2H2	11	+
WBRW01005837.1	556127	558383	zf-C2H2	11	+
WBRW01005837.1	579722	580616	zf-C2H2	6	+
WBRW01005895.1	85033	86794	zf-C2H2	13	-
WBRW01005929.1	99901	101917	zf-C2H2	21	-
WBRW01005930.1	184315	185425	zf-C2H2	9	+
WBRW01005930.1	216904	217822	zf-C2H2	7	-
WBRW01005930.1	243443	244391	zf-C2H2	7	-
WBRW01006010.1	31713	32964	zf-C2H2	15	+
WBRW01006018.1	8413	9907	zf-C2H2	14	+
WBRW01006019.1	10919	12287	zf-C2H2	18	+
WBRW01006020.1	66532	67840	zf-C2H2	11	+
WBRW01006020.1	82440	83761	zf-C2H2	14	+
WBRW01006020.1	127595	129146	zf-C2H2	15	-
WBRW01006020.1	160207	161623	zf-C2H2	12	-
WBRW01006020.1	183643	184654	zf-C2H2	8	+
WBRW01006020.1	184995	185640	zf-C2H2	6	+
WBRW01006020.1	218460	219396	zf-C2H2	7	+
WBRW01006020.1	254198	256130	zf-C2H2	20	+
WBRW01006020.1	286092	287712	zf-C2H2	16	+
WBRW01006020.1	288363	288894	zf-C2H2	6	+
WBRW01006020.1	320328	320727	zf-C2H2	5	+
WBRW01006020.1	337972	340204	zf-C2H2	20	+
WBRW01006020.1	363278	363701	zf-C2H2	5	+
WBRW01006020.1	391154	392660	zf-C2H2	12	+
WBRW01006020.1	431375	432398	zf-C2H2	10	+
WBRW01006120.1	130835	131360	zf-C2H2	5	+
WBRW01006153.1	538595	541214	zf-C2H2	7	+
WBRW01006153.1	680020	685468	zf-C2H2	9	+
WBRW01006155.1	776620	778760	zf-C2H2	6	+
WBRW01006168.1	352882	354742	zf-C2H2	15	+
WBRW01006171.1	708141	708894	zf-C2H2	7	-
WBRW01006171.1	1666675	1667776	zf-C2H2	6	+
WBRW01006174.1	41579	43148	zf-C2H2	16	-
WBRW01006174.1	272781	273249	zf-C2H2	6	+
WBRW01006188.1	110739	113004	zf-C2H2	5	+
WBRW01006207.1	516934	518902	zf-C2H2	17	-
WBRW01006207.1	600559	602878	zf-C2H2	20	-
WBRW01006238.1	29408	30233	zf-C2H2	9	+
WBRW01006238.1	85367	86669	zf-C2H2	14	+
WBRW01006238.1	131342	132588	zf-C2H2	11	+
WBRW01006238.1	192449	193151	zf-C2H2	8	+
WBRW01006238.1	238865	239597	zf-C2H2	8	+
WBRW01006239.1	277431	278222	zf-C2H2	7	+
WBRW01006253.1	29048	30179	zf-C2H2	12	-
WBRW01006257.1	7343	8510	zf-C2H2	11	-
WBRW01006277.1	44352	45477	zf-C2H2	13	-
WBRW01006277.1	60376	62275	zf-C2H2	20	-
WBRW01006293.1	76150	79852	zf-C2H2	32	-
WBRW01006295.1	1999	3955	zf-C2H2	21	+
WBRW01006295.1	64253	66356	zf-C2H2	23	+
WBRW01006305.1	250129	252103	zf-C2H2	16	-
WBRW01006305.1	359008	361228	zf-C2H2	20	+
WBRW01006305.1	372466	374365	zf-C2H2	12	-
WBRW01006306.1	40665	42138	zf-C2H2	14	+
WBRW01006354.1	83431	85187	zf-C2H2	16	-
WBRW01006354.1	109730	110684	zf-C2H2	7	+
WBRW01006354.1	116615	117710	zf-C2H2	9	-
WBRW01006404.1	37206	38076	zf-C2H2	8	+
WBRW01006429.1	160164	163431	zf-C2H2	5	-
WBRW01006433.1	13463	14357	zf-C2H2	10	-
WBRW01006436.1	12810	14301	zf-C2H2	16	+
WBRW01006436.1	98054	98993	zf-C2H2	10	+
WBRW01006436.1	133328	134619	zf-C2H2	16	+
WBRW01006458.1	33778	35854	zf-C2H2	23	+
WBRW01006479.1	470472	472995	zf-C2H2	29	-
WBRW01006479.1	522749	524315	zf-C2H2	13	-
WBRW01006479.1	577926	578745	zf-C2H2	5	-
WBRW01006479.1	694166	694865	zf-C2H2	7	+
WBRW01006492.1	132794	134558	zf-C2H2	19	-
WBRW01006492.1	150660	152311	zf-C2H2	18	-
WBRW01006523.1	8647	11110	zf-C2H2	15	-
WBRW01006523.1	48026	50282	zf-C2H2	5	-
WBRW01006604.1	1030091	1031018	zf-C2H2	11	+
WBRW01006620.1	309994	312979	zf-C2H2	20	-
WBRW01006620.1	316242	317163	zf-C2H2	9	-
WBRW01006620.1	319146	319863	zf-C2H2	5	-
WBRW01006650.1	275018	276476	zf-C2H2	5	+
WBRW01006683.1	31431	32458	zf-C2H2	14	+
WBRW01006742.1	2323	3997	zf-C2H2	15	+
WBRW01006781.1	134579	136370	zf-C2H2	13	-
WBRW01006781.1	171171	171693	zf-C2H2	5	-
WBRW01006782.1	66571	73747	zf-C2H2	16	+
WBRW01006796.1	21235	23731	zf-C2H2	21	+
WBRW01006816.1	139780	142870	zf-C2H2	33	+
WBRW01006816.1	176782	178285	zf-C2H2	15	+
WBRW01006816.1	233902	235402	zf-C2H2	14	+
WBRW01006816.1	236802	237444	zf-C2H2	5	-
WBRW01006825.1	56719	58099	zf-C2H2	12	+
WBRW01006825.1	103366	104515	zf-C2H2	13	+
WBRW01006825.1	118681	119743	zf-C2H2	10	+
WBRW01006844.1	45905	47705	zf-C2H2	19	+
WBRW01006844.1	76634	78131	zf-C2H2	17	+
WBRW01006863.1	36883	37753	zf-C2H2	10	+
WBRW01006874.1	96644	97616	zf-C2H2	8	+
WBRW01006874.1	110435	111518	zf-C2H2	9	+
WBRW01006901.1	138961	140407	zf-C2H2	11	-
WBRW01006906.1	125059	126655	zf-C2H2	17	-
WBRW01006917.1	120983	122819	zf-C2H2	18	+
WBRW01006917.1	145506	147348	zf-C2H2	11	+
WBRW01006932.1	14892	16311	zf-C2H2	14	-
WBRW01006974.1	696	2217	zf-C2H2	15	-
WBRW01007014.1	65517	65922	zf-C2H2	5	-
WBRW01007065.1	1883128	1884682	zf-C2H2	14	+
WBRW01007065.1	1907181	1907838	zf-C2H2	8	-
WBRW01007065.1	1960466	1960868	zf-C2H2	5	-
WBRW01007065.1	1960980	1961727	zf-C2H2	7	-
WBRW01007088.1	193691	194894	zf-C2H2	9	+
WBRW01007088.1	220130	221288	zf-C2H2	10	+
WBRW01007100.1	347801	349535	zf-C2H2	11	-
WBRW01007100.1	375198	377088	zf-C2H2	13	-
WBRW01007104.1	42527	43985	zf-C2H2	15	+
WBRW01007124.1	123877	125368	zf-C2H2	13	+
WBRW01007124.1	143781	145587	zf-C2H2	17	-
WBRW01007124.1	231840	234666	zf-C2H2	24	-
WBRW01007124.1	277312	278782	zf-C2H2	15	+
WBRW01007124.1	323195	325214	zf-C2H2	20	+
WBRW01007124.1	342433	344902	zf-C2H2	24	-
WBRW01007124.1	409670	410903	zf-C2H2	12	+
WBRW01007124.1	483287	484871	zf-C2H2	11	+
WBRW01007124.1	501441	503370	zf-C2H2	19	-
WBRW01007124.1	586299	587682	zf-C2H2	12	+
WBRW01007124.1	622654	623674	zf-C2H2	8	+
WBRW01007124.1	681159	682803	zf-C2H2	16	+
WBRW01007124.1	712908	714432	zf-C2H2	13	+
WBRW01007166.1	58022	60449	zf-C2H2	24	+
WBRW01007181.1	118165	119438	zf-C2H2	15	-
WBRW01007188.1	25840	26842	zf-C2H2	12	+
WBRW01007242.1	345032	346496	zf-C2H2	15	+
WBRW01007250.1	28766	30803	zf-C2H2	23	+
WBRW01007256.1	135892	136942	zf-C2H2	12	-
WBRW01007271.1	311828	313175	zf-C2H2	14	-
WBRW01007282.1	25844	27659	zf-C2H2	21	+
WBRW01007289.1	11189	12284	zf-C2H2	13	-
WBRW01007294.1	74382	75288	zf-C2H2	10	+
WBRW01007305.1	257533	261763	zf-C2H2	8	+
WBRW01007340.1	91993	93694	zf-C2H2	13	-
WBRW01007341.1	9685	10562	zf-C2H2	11	+
WBRW01007359.1	37929	39891	zf-C2H2	23	-
WBRW01007396.1	536048	538376	zf-C2H2	17	+
WBRW01007396.1	579425	581141	zf-C2H2	18	+
WBRW01007396.1	643505	645485	zf-C2H2	21	+
WBRW01007420.1	18860	20324	zf-C2H2	16	+
WBRW01007429.1	21836	23363	zf-C2H2	17	-
WBRW01007431.1	21272	21923	zf-C2H2	8	+
WBRW01007431.1	45812	46872	zf-C2H2	7	+
WBRW01007431.1	94160	94628	zf-C2H2	6	+
WBRW01007438.1	378831	379245	zf-C2H2	5	+
WBRW01007442.1	35745	37131	zf-C2H2	16	+
WBRW01007442.1	119892	121443	zf-C2H2	17	-
WBRW01007442.1	138313	139949	zf-C2H2	16	-
WBRW01007442.1	200133	201634	zf-C2H2	15	-
WBRW01007484.1	146895	148104	zf-C2H2	8	-
WBRW01007521.1	57591	59748	zf-C2H2	11	+
WBRW01007551.1	23962	26179	zf-C2H2	15	+
WBRW01007551.1	39606	40954	zf-C2H2	15	-
WBRW01007685.1	28228	28684	zf-C2H2	5	-
WBRW01007697.1	35507	36244	zf-C2H2	8	+
WBRW01007697.1	70403	70808	zf-C2H2	5	+
WBRW01007710.1	268337	271436	zf-C2H2	8	-
WBRW01007710.1	589432	590896	zf-C2H2	12	-
WBRW01007719.1	5763	7128	zf-C2H2	16	-
WBRW01007735.1	12985	14480	zf-C2H2	14	+
WBRW01007735.1	97082	97889	zf-C2H2	10	+
WBRW01007753.1	111239	111773	zf-C2H2	7	+
WBRW01007769.1	5908	6652	zf-C2H2	8	+
WBRW01007773.1	7175	9213	zf-C2H2	21	+
WBRW01007825.1	18810	20142	zf-C2H2	11	-
WBRW01007825.1	39546	41241	zf-C2H2	14	-
WBRW01007925.1	51355	52928	zf-C2H2	14	-
WBRW01007952.1	175661	178646	zf-C2H2	23	+
WBRW01007964.1	15446	16527	zf-C2H2	13	-
WBRW01007964.1	66006	68289	zf-C2H2	26	-
WBRW01008022.1	224003	225818	zf-C2H2	12	+
WBRW01008022.1	241644	242577	zf-C2H2	10	+
WBRW01008022.1	335466	337659	zf-C2H2	10	-
WBRW01008022.1	345579	346278	zf-C2H2	7	-
WBRW01008072.1	1526998	1528714	zf-C2H2	7	-
WBRW01008126.1	5191	5899	zf-C2H2	5	-
WBRW01008146.1	10395	12471	zf-C2H2	21	+
WBRW01008163.1	20311	20854	zf-C2H2	7	+
WBRW01008163.1	57208	58975	zf-C2H2	18	-
WBRW01008202.1	113210	114386	zf-C2H2	14	+
WBRW01008212.1	46363	47278	zf-C2H2	10	+
WBRW01008220.1	104722	106579	zf-C2H2	22	+
WBRW01008236.1	452863	454408	zf-C2H2	15	+
WBRW01008263.1	30485	31802	zf-C2H2	15	-
WBRW01008263.1	74744	75614	zf-C2H2	10	-
WBRW01008297.1	622128	623062	zf-C2H2	8	+
WBRW01008302.1	18674	20103	zf-C2H2	17	-
WBRW01008310.1	106263	108255	zf-C2H2	16	-
WBRW01008311.1	146432	148148	zf-C2H2	7	+
WBRW01008331.1	52292	53747	zf-C2H2	13	+
WBRW01008331.1	129957	131403	zf-C2H2	9	-
WBRW01008331.1	159597	160647	zf-C2H2	8	-
WBRW01008331.1	240707	242357	zf-C2H2	9	-
WBRW01008413.1	188721	190023	zf-C2H2	11	-
WBRW01008431.1	335705	337229	zf-C2H2	13	+
WBRW01008431.1	362987	363863	zf-C2H2	8	+
WBRW01008480.1	128149	129556	zf-C2H2	15	+
WBRW01008651.1	39187	39637	zf-C2H2	6	+
WBRW01008685.1	2695580	2697629	zf-C2H2	6	-
WBRW01008718.1	55607	56534	zf-C2H2	10	-
WBRW01008742.1	335145	336969	zf-C2H2	20	+
WBRW01008742.1	354813	355599	zf-C2H2	5	+
WBRW01008742.1	362405	363956	zf-C2H2	13	-
WBRW01008748.1	7279	8779	zf-C2H2	17	-
WBRW01008750.1	9340	10933	zf-C2H2	17	+
WBRW01008768.1	38755	42426	zf-C2H2	41	+
WBRW01008777.1	25389	26416	zf-C2H2	14	-
WBRW01008784.1	521027	523862	zf-C2H2	6	+
WBRW01008784.1	661679	667238	zf-C2H2	10	+
WBRW01008838.1	437114	437711	zf-C2H2	7	+
WBRW01008838.1	593712	594882	zf-C2H2	13	+
WBRW01008838.1	619505	621452	zf-C2H2	22	+
WBRW01008838.1	671785	672472	zf-C2H2	8	+
WBRW01008843.1	5752	7660	zf-C2H2	5	+
WBRW01008848.1	379193	380072	zf-C2H2	9	+
WBRW01008848.1	412673	414698	zf-C2H2	19	-
WBRW01008871.1	19381	20856	zf-C2H2	16	+
WBRW01008876.1	843614	845255	zf-C2H2	16	-
WBRW01008902.1	25758	26298	zf-C2H2	7	+
WBRW01008916.1	29512	30979	zf-C2H2	17	+
WBRW01008917.1	341695	343015	zf-C2H2	13	+
WBRW01008971.1	30095	31301	zf-C2H2	14	-
WBRW01008971.1	87703	89752	zf-C2H2	21	-
WBRW01008971.1	117454	118348	zf-C2H2	10	-
WBRW01009111.1	619600	621907	zf-C2H2	6	-
WBRW01009115.1	424688	426019	zf-C2H2	14	-
WBRW01009115.1	483294	484593	zf-C2H2	13	-
WBRW01009115.1	528689	530186	zf-C2H2	14	+
WBRW01009171.1	1	898	zf-C2H2	11	-
WBRW01009187.1	38181	39594	zf-C2H2	16	-
WBRW01009206.1	196298	197252	zf-C2H2	6	-
WBRW01009215.1	43433	44144	zf-C2H2	9	+
WBRW01009215.1	106261	108422	zf-C2H2	24	+
WBRW01009215.1	152002	154372	zf-C2H2	27	+
WBRW01009215.1	154474	154888	zf-C2H2	5	+
WBRW01009218.1	12396	13407	zf-C2H2	11	-
WBRW01009247.1	9543	10263	zf-C2H2	9	-
WBRW01009247.1	10371	11544	zf-C2H2	10	-
WBRW01009268.1	13638	15684	zf-C2H2	22	+
WBRW01009364.1	11857	12733	zf-C2H2	11	+
WBRW01009382.1	213728	215504	zf-C2H2	10	-
WBRW01009383.1	3982	4855	zf-C2H2	9	-
WBRW01009415.1	601345	602368	zf-C2H2	8	-
WBRW01009538.1	22389	25038	zf-C2H2	19	+
WBRW01009538.1	175777	177010	zf-C2H2	12	+
WBRW01009570.1	314311	316243	zf-C2H2	15	+
WBRW01009570.1	325026	326127	zf-C2H2	10	-
WBRW01009570.1	351167	351792	zf-C2H2	5	-
WBRW01009570.1	380098	382246	zf-C2H2	20	-
WBRW01009570.1	411785	413996	zf-C2H2	18	-
WBRW01009570.1	435299	437114	zf-C2H2	15	-
WBRW01009570.1	464507	465761	zf-C2H2	12	+
WBRW01009570.1	474340	476170	zf-C2H2	16	-
WBRW01009570.1	726331	727024	zf-C2H2	6	-
WBRW01009585.1	35912	36995	zf-C2H2	13	-
WBRW01009599.1	58260	59558	zf-C2H2	9	-
WBRW01009604.1	815435	816323	zf-C2H2	5	+
WBRW01009605.1	2720	4380	zf-C2H2	16	+
WBRW01009639.1	40273	40774	zf-C2H2	6	+
WBRW01009684.1	5425	7657	zf-C2H2	22	-
WBRW01009687.1	125696	126113	zf-C2H2	5	+
WBRW01009687.1	209923	210403	zf-C2H2	5	+
WBRW01009687.1	248586	249012	zf-C2H2	5	+
WBRW01009701.1	27079	28258	zf-C2H2	14	-
WBRW01009710.1	9275	10898	zf-C2H2	13	-
WBRW01009731.1	717987	719829	zf-C2H2	8	-
WBRW01009739.1	43957	46666	zf-C2H2	24	-
WBRW01009740.1	419353	420208	zf-C2H2	9	+
WBRW01009757.1	287250	288507	zf-C2H2	6	-
WBRW01009772.1	50253	51141	zf-C2H2	10	+
WBRW01009798.1	9917	11315	zf-C2H2	11	-
WBRW01009798.1	31710	33342	zf-C2H2	14	-
WBRW01009803.1	16050	16890	zf-C2H2	11	-
WBRW01009837.1	439929	441465	zf-C2H2	7	+
WBRW01009859.1	387785	388556	zf-C2H2	5	+
WBRW01009862.1	24203	25706	zf-C2H2	17	-
WBRW01009918.1	302611	304018	zf-C2H2	14	-
WBRW01009929.1	3367	4003	zf-C2H2	8	-
WBRW01009929.1	4296	7404	zf-C2H2	33	-
WBRW01009954.1	181239	182664	zf-C2H2	8	-
WBRW01009954.1	203147	204807	zf-C2H2	20	-
WBRW01009954.1	215688	217257	zf-C2H2	12	-
WBRW01009954.1	233989	235855	zf-C2H2	17	-
WBRW01009954.1	247049	248792	zf-C2H2	13	-
WBRW01009958.1	29221	31465	zf-C2H2	23	+
WBRW01010074.1	10588	11714	zf-C2H2	12	+
WBRW01010102.1	22513	24544	zf-C2H2	21	+
WBRW01010102.1	37386	38643	zf-C2H2	10	+
WBRW01010126.1	42393	43734	zf-C2H2	5	+
WBRW01010176.1	2394	3804	zf-C2H2	15	-
WBRW01010199.1	59326	60176	zf-C2H2	7	+
WBRW01010199.1	79047	80253	zf-C2H2	10	+
WBRW01010222.1	148934	150173	zf-C2H2	15	-
WBRW01010224.1	63318	64635	zf-C2H2	16	-
WBRW01010224.1	64852	68025	zf-C2H2	34	-
WBRW01010227.1	2205	3141	zf-C2H2	11	-
WBRW01010252.1	157272	157773	zf-C2H2	5	-
WBRW01010327.1	26244	27290	zf-C2H2	10	+
WBRW01010352.1	24460	28069	zf-C2H2	43	-
WBRW01010371.1	1	907	zf-C2H2	11	+
WBRW01010396.1	11278	13309	zf-C2H2	22	+
WBRW01010396.1	31666	33034	zf-C2H2	15	+
WBRW01010455.1	354327	356019	zf-C2H2	16	+
WBRW01010537.1	12947	14979	zf-C2H2	21	-
WBRW01010581.1	12495	13905	zf-C2H2	15	+
WBRW01010581.1	35084	36326	zf-C2H2	13	-
WBRW01010583.1	20093	22190	zf-C2H2	19	-
WBRW01010609.1	486554	489080	zf-C2H2	28	-
WBRW01010620.1	2186508	2188159	zf-C2H2	13	+
WBRW01010630.1	1220	5933	zf-C2H2	14	-
WBRW01010631.1	7727	8894	zf-C2H2	11	-
WBRW01010666.1	49331	49970	zf-C2H2	5	+
WBRW01010666.1	69176	70592	zf-C2H2	12	+
WBRW01010666.1	92041	92914	zf-C2H2	7	-
WBRW01010742.1	20223	21831	zf-C2H2	8	-
WBRW01010750.1	8575	10531	zf-C2H2	21	-
WBRW01010768.1	2	419	zf-C2H2	5	+
WBRW01010771.1	69287	71069	zf-C2H2	5	-
WBRW01010783.1	5813	6563	zf-C2H2	9	+
WBRW01010804.1	14644	15787	zf-C2H2	9	+
WBRW01010810.1	7208	8558	zf-C2H2	13	+
WBRW01010810.1	54658	56491	zf-C2H2	17	+
WBRW01010810.1	104351	106025	zf-C2H2	14	+
WBRW01010847.1	57901	59575	zf-C2H2	14	+
WBRW01010957.1	60274	63244	zf-C2H2	30	-
WBRW01011046.1	35705	36536	zf-C2H2	10	-
WBRW01011055.1	15973	18485	zf-C2H2	23	+
WBRW01011056.1	13179	14092	zf-C2H2	10	-
WBRW01011148.1	38298	39048	zf-C2H2	9	+
WBRW01011148.1	88051	89464	zf-C2H2	16	+
WBRW01011149.1	18085	19987	zf-C2H2	18	-
WBRW01011149.1	105107	107015	zf-C2H2	19	+
WBRW01011149.1	118834	121585	zf-C2H2	22	-
WBRW01011151.1	14008	15247	zf-C2H2	9	-
WBRW01011217.1	79533	80238	zf-C2H2	5	+
WBRW01011224.1	2739	3480	zf-C2H2	5	+
WBRW01011309.1	39643	42361	zf-C2H2	10	+
WBRW01011344.1	5123	5990	zf-C2H2	10	+
WBRW01011344.1	57476	58454	zf-C2H2	11	+
WBRW01011352.1	147	1369	zf-C2H2	15	-
WBRW01011365.1	21762	22775	zf-C2H2	13	-
WBRW01011382.1	28245	29568	zf-C2H2	14	-
WBRW01011383.1	28097	28942	zf-C2H2	11	+
WBRW01011404.1	11021	13770	zf-C2H2	30	-
WBRW01011424.1	36682	37726	zf-C2H2	5	-
WBRW01011424.1	79297	80965	zf-C2H2	13	+
WBRW01011424.1	170122	172225	zf-C2H2	16	+
WBRW01011424.1	203682	205077	zf-C2H2	10	-
WBRW01011424.1	239593	241081	zf-C2H2	14	-
WBRW01011424.1	264806	265718	zf-C2H2	9	-
WBRW01011461.1	315573	316347	zf-C2H2	9	-
WBRW01011461.1	328203	329769	zf-C2H2	15	-
WBRW01011461.1	352057	353329	zf-C2H2	11	-
WBRW01011461.1	365134	367465	zf-C2H2	23	-
WBRW01011461.1	384466	385462	zf-C2H2	10	-
WBRW01011461.1	401419	402901	zf-C2H2	13	-
WBRW01011461.1	433465	434947	zf-C2H2	13	+
WBRW01011461.1	465368	467675	zf-C2H2	16	+
WBRW01011461.1	1648160	1649201	zf-C2H2	9	-
WBRW01011489.1	590022	590964	zf-C2H2	11	+
WBRW01011489.1	591211	592012	zf-C2H2	9	+
WBRW01011499.1	210993	212349	zf-C2H2	5	-
WBRW01011510.1	12615	13814	zf-C2H2	14	-
WBRW01011519.1	1946	2657	zf-C2H2	6	-
WBRW01011519.1	37090	38464	zf-C2H2	15	-
WBRW01011519.1	81805	83224	zf-C2H2	16	-
WBRW01011519.1	138860	139814	zf-C2H2	11	-
WBRW01011519.1	180296	181739	zf-C2H2	16	-
WBRW01011584.1	24836	26297	zf-C2H2	13	-
WBRW01011584.1	60308	61769	zf-C2H2	13	-
WBRW01011592.1	99446	100448	zf-C2H2	12	+
WBRW01011618.1	12711	13992	zf-C2H2	15	-
WBRW01011643.1	184407	185412	zf-C2H2	10	+
WBRW01011643.1	203678	205460	zf-C2H2	19	+
WBRW01011643.1	221808	223506	zf-C2H2	17	+
WBRW01011643.1	242878	245032	zf-C2H2	21	-
WBRW01011643.1	264271	265621	zf-C2H2	15	-
WBRW01011643.1	304462	306052	zf-C2H2	17	+
WBRW01011697.1	28143	30022	zf-C2H2	19	-
WBRW01011699.1	64172	65180	zf-C2H2	13	+
WBRW01011734.1	42646	43943	zf-C2H2	12	+
WBRW01011734.1	77143	77659	zf-C2H2	6	+
WBRW01011780.1	1874	2780	zf-C2H2	10	-
WBRW01011780.1	61939	63214	zf-C2H2	14	-
WBRW01011861.1	30898	33727	zf-C2H2	28	-
WBRW01011897.1	9634	10156	zf-C2H2	7	+
WBRW01011909.1	20572	21142	zf-C2H2	7	+
WBRW01011911.1	11539	12439	zf-C2H2	9	+
WBRW01011948.1	6491	7376	zf-C2H2	11	-
WBRW01011955.1	137554	138841	zf-C2H2	11	+
WBRW01011995.1	32436	34629	zf-C2H2	25	-
WBRW01011995.1	116676	119812	zf-C2H2	37	-
WBRW01012025.1	1419979	1421872	zf-C2H2	17	-
WBRW01012060.1	98422	99834	zf-C2H2	16	-
WBRW01012086.1	551	2124	zf-C2H2	14	-
WBRW01012105.1	336469	336850	zf-C2H2	5	-
WBRW01012120.1	308306	310400	zf-C2H2	14	-
WBRW01012120.1	430774	433720	zf-C2H2	20	-
WBRW01012153.1	3293	4566	zf-C2H2	16	+
WBRW01012166.1	3538	4609	zf-C2H2	11	+
WBRW01012200.1	5258	7142	zf-C2H2	19	-
WBRW01012202.1	112162	112978	zf-C2H2	6	-
WBRW01012202.1	156082	157444	zf-C2H2	6	-
WBRW01012224.1	9880	12766	zf-C2H2	33	+
WBRW01012224.1	39292	40834	zf-C2H2	18	+
WBRW01012227.1	508622	509891	zf-C2H2	13	-
WBRW01012233.1	21450	22494	zf-C2H2	9	-
WBRW01012233.1	57048	58353	zf-C2H2	14	-
WBRW01012233.1	92583	93000	zf-C2H2	5	-
WBRW01012233.1	136676	138119	zf-C2H2	10	+
WBRW01012234.1	1957	2842	zf-C2H2	11	-
WBRW01012253.1	305	1226	zf-C2H2	11	-
WBRW01012275.1	1	2044	zf-C2H2	21	+
WBRW01012333.1	33315	39416	zf-C2H2	66	+
WBRW01012333.1	39761	40403	zf-C2H2	6	+
WBRW01012364.1	1843	3607	zf-C2H2	19	+
WBRW01012364.1	21433	23128	zf-C2H2	19	+
WBRW01012391.1	172860	175539	zf-C2H2	6	-
WBRW01012392.1	77450	79677	zf-C2H2	24	+
WBRW01012392.1	2096769	2098005	zf-C2H2	10	-
WBRW01012493.1	30756	31869	zf-C2H2	13	+
WBRW01012514.1	24501	25149	zf-C2H2	5	-
WBRW01012593.1	1826	3572	zf-C2H2	12	-
WBRW01012603.1	14734	16142	zf-C2H2	18	+
```
