## Supplementary Data 2 for "Transposable elements drive the evolution of metazoan zinc finger genes": Cynopterus_brachyotis_znfs.bed

```
SSHV01000044.1	261183	262590	zf-C2H2	11	-
SSHV01000094.1	54429	55314	zf-C2H2	8	+
SSHV01000094.1	109968	112467	zf-C2H2	23	+
SSHV01000199.1	97979	98459	zf-C2H2	5	-
SSHV01000287.1	487212	489678	zf-C2H2	5	-
SSHV01000323.1	69807	71406	zf-C2H2	12	+
SSHV01000400.1	29896	30805	zf-C2H2	7	+
SSHV01000476.1	201154	203461	zf-C2H2	19	-
SSHV01000510.1	247549	249343	zf-C2H2	13	+
SSHV01000543.1	132730	133531	zf-C2H2	8	+
SSHV01000588.1	553259	555470	zf-C2H2	6	+
SSHV01000588.1	561161	564758	zf-C2H2	6	+
SSHV01000692.1	294070	298714	zf-C2H2	14	+
SSHV01000692.1	427523	428699	zf-C2H2	9	+
SSHV01000692.1	447009	448263	zf-C2H2	10	+
SSHV01000692.1	478228	479179	zf-C2H2	8	+
SSHV01000693.1	441136	442663	zf-C2H2	10	+
SSHV01000711.1	25139	26237	zf-C2H2	11	-
SSHV01000774.1	5290	8410	zf-C2H2	17	-
SSHV01000774.1	24646	26590	zf-C2H2	20	-
SSHV01000774.1	45953	47414	zf-C2H2	14	-
SSHV01000774.1	72554	74444	zf-C2H2	17	-
SSHV01000774.1	130414	132040	zf-C2H2	16	+
SSHV01000774.1	147157	148549	zf-C2H2	13	-
SSHV01000825.1	53095	54634	zf-C2H2	13	+
SSHV01000826.1	631277	632690	zf-C2H2	11	-
SSHV01000831.1	363154	366178	zf-C2H2	9	-
SSHV01000870.1	6725	10430	zf-C2H2	10	+
SSHV01000916.1	17258	18257	zf-C2H2	7	+
SSHV01000916.1	24283	25810	zf-C2H2	10	+
SSHV01000916.1	110618	112448	zf-C2H2	12	-
SSHV01000942.1	9311	10694	zf-C2H2	12	+
SSHV01000942.1	22097	23120	zf-C2H2	8	+
SSHV01000942.1	63476	64670	zf-C2H2	10	-
SSHV01000942.1	77502	78705	zf-C2H2	11	+
SSHV01000942.1	97248	98469	zf-C2H2	11	-
SSHV01000942.1	123440	123878	zf-C2H2	5	-
SSHV01000942.1	137917	139741	zf-C2H2	14	-
SSHV01000942.1	159220	161098	zf-C2H2	17	-
SSHV01000942.1	204110	205766	zf-C2H2	13	-
SSHV01000942.1	237591	239241	zf-C2H2	13	-
SSHV01000943.1	179827	183778	zf-C2H2	14	+
SSHV01000943.1	307035	308423	zf-C2H2	12	-
SSHV01000943.1	327265	329146	zf-C2H2	17	-
SSHV01000943.1	354099	355812	zf-C2H2	16	-
SSHV01000943.1	373560	375585	zf-C2H2	19	-
SSHV01000944.1	150929	153986	zf-C2H2	20	-
SSHV01000944.1	156023	157028	zf-C2H2	10	-
SSHV01000944.1	158999	159698	zf-C2H2	5	-
SSHV01001032.1	81705	82503	zf-C2H2	5	-
SSHV01001037.1	32405	34094	zf-C2H2	15	-
SSHV01001052.1	129278	131357	zf-C2H2	6	-
SSHV01001063.1	116109	117654	zf-C2H2	14	+
SSHV01001063.1	150043	151811	zf-C2H2	23	-
SSHV01001150.1	137006	139457	zf-C2H2	7	-
SSHV01001254.1	7928	8996	zf-C2H2	8	-
SSHV01001325.1	488016	489147	zf-C2H2	11	+
SSHV01001325.1	500967	502701	zf-C2H2	13	+
SSHV01001326.1	966932	968477	zf-C2H2	12	+
SSHV01001329.1	42155	43478	zf-C2H2	13	-
SSHV01001329.1	75512	76634	zf-C2H2	11	+
SSHV01001329.1	133800	135213	zf-C2H2	11	+
SSHV01001329.1	174393	176118	zf-C2H2	16	-
SSHV01001329.1	259301	260801	zf-C2H2	11	+
SSHV01001443.1	548733	550077	zf-C2H2	12	+
SSHV01001443.1	594881	597185	zf-C2H2	21	+
SSHV01001443.1	682950	684549	zf-C2H2	14	+
SSHV01001526.1	311050	312682	zf-C2H2	15	-
SSHV01001556.1	38816	39695	zf-C2H2	5	-
SSHV01001613.1	24841	26185	zf-C2H2	5	-
SSHV01001747.1	0	1122	zf-C2H2	5	+
SSHV01001828.1	284243	285515	zf-C2H2	12	-
SSHV01001915.1	136291	137164	zf-C2H2	5	+
SSHV01001915.1	201397	202999	zf-C2H2	16	+
SSHV01001915.1	209957	211484	zf-C2H2	12	-
SSHV01001915.1	237379	238405	zf-C2H2	8	+
SSHV01001960.1	21239	21812	zf-C2H2	7	+
SSHV01001960.1	39699	41388	zf-C2H2	18	+
SSHV01002012.1	424127	427823	zf-C2H2	10	+
SSHV01002033.1	227936	230120	zf-C2H2	22	-
SSHV01002119.1	514391	515774	zf-C2H2	12	+
SSHV01002119.1	524430	525196	zf-C2H2	8	+
SSHV01002119.1	572586	573912	zf-C2H2	6	-
SSHV01002119.1	590884	591913	zf-C2H2	6	-
SSHV01002119.1	631013	632675	zf-C2H2	13	+
SSHV01002119.1	655253	656990	zf-C2H2	16	-
SSHV01002119.1	687124	689149	zf-C2H2	16	+
SSHV01002119.1	710671	711793	zf-C2H2	11	+
SSHV01002119.1	724441	725845	zf-C2H2	12	+
SSHV01002130.1	754653	756057	zf-C2H2	12	-
SSHV01002130.1	782529	784167	zf-C2H2	13	-
SSHV01002130.1	859450	860791	zf-C2H2	12	-
SSHV01002130.1	885599	887063	zf-C2H2	14	-
SSHV01002393.1	437305	439343	zf-C2H2	20	-
SSHV01002393.1	462245	463202	zf-C2H2	7	+
SSHV01002393.1	468830	469898	zf-C2H2	9	-
SSHV01002439.1	89007	89955	zf-C2H2	6	+
SSHV01002439.1	102080	103841	zf-C2H2	13	-
SSHV01002561.1	294368	295646	zf-C2H2	13	-
SSHV01002561.1	311477	313070	zf-C2H2	14	+
SSHV01002575.1	12098	15191	zf-C2H2	8	-
SSHV01002656.1	68851	71374	zf-C2H2	6	-
SSHV01002708.1	395981	396788	zf-C2H2	5	+
SSHV01002727.1	290918	292001	zf-C2H2	9	+
SSHV01002727.1	299972	301001	zf-C2H2	7	-
SSHV01002727.1	329468	330629	zf-C2H2	9	+
SSHV01002727.1	362426	363851	zf-C2H2	10	+
SSHV01002727.1	378197	379059	zf-C2H2	8	+
SSHV01002727.1	415519	416383	zf-C2H2	7	+
SSHV01002823.1	148292	148868	zf-C2H2	6	+
SSHV01002823.1	171110	173030	zf-C2H2	18	-
SSHV01002864.1	372833	375587	zf-C2H2	26	+
SSHV01002999.1	15837	17262	zf-C2H2	9	-
SSHV01003054.1	82490	83651	zf-C2H2	7	-
SSHV01003190.1	279086	281096	zf-C2H2	7	-
SSHV01003390.1	854518	855640	zf-C2H2	8	-
SSHV01003399.1	593105	594644	zf-C2H2	11	-
SSHV01003400.1	22092	27509	zf-C2H2	8	+
SSHV01003434.1	22768	25192	zf-C2H2	23	-
SSHV01003434.1	40906	42400	zf-C2H2	12	-
SSHV01003434.1	55418	57116	zf-C2H2	9	+
SSHV01003434.1	64101	65325	zf-C2H2	10	-
SSHV01003434.1	77645	79508	zf-C2H2	17	-
SSHV01003434.1	101270	102659	zf-C2H2	14	-
SSHV01003450.1	549713	550592	zf-C2H2	7	-
SSHV01003454.1	358459	360421	zf-C2H2	12	-
SSHV01003550.1	16896	18126	zf-C2H2	12	-
SSHV01003550.1	156495	159174	zf-C2H2	20	-
SSHV01003683.1	78376	80527	zf-C2H2	13	-
SSHV01003769.1	192222	194352	zf-C2H2	14	-
SSHV01003769.1	302243	305012	zf-C2H2	20	-
SSHV01003798.1	56717	58379	zf-C2H2	7	-
SSHV01003893.1	24056	25970	zf-C2H2	16	-
SSHV01003893.1	40771	41749	zf-C2H2	12	-
SSHV01003973.1	9492	10458	zf-C2H2	11	-
SSHV01003973.1	70156	71560	zf-C2H2	13	-
SSHV01003973.1	113772	116160	zf-C2H2	23	-
SSHV01003973.1	177413	178715	zf-C2H2	12	+
SSHV01003973.1	240483	242046	zf-C2H2	13	+
SSHV01003973.1	277381	279304	zf-C2H2	18	-
SSHV01003973.1	350948	352331	zf-C2H2	11	+
SSHV01003973.1	371316	373326	zf-C2H2	20	-
SSHV01003973.1	439794	440325	zf-C2H2	5	-
SSHV01003973.1	538600	539626	zf-C2H2	10	+
SSHV01003973.1	607851	610107	zf-C2H2	21	+
SSHV01003974.1	41586	43434	zf-C2H2	21	+
SSHV01003982.1	374392	375649	zf-C2H2	6	+
SSHV01004159.1	55873	57709	zf-C2H2	18	-
SSHV01004159.1	92558	94382	zf-C2H2	19	-
SSHV01004159.1	165506	166124	zf-C2H2	5	-
SSHV01004159.1	190782	192216	zf-C2H2	16	-
SSHV01004159.1	228149	230312	zf-C2H2	23	-
SSHV01004159.1	293562	295398	zf-C2H2	20	+
SSHV01004159.1	327012	328581	zf-C2H2	17	+
SSHV01004159.1	393748	395338	zf-C2H2	15	+
SSHV01004269.1	87688	90139	zf-C2H2	21	+
SSHV01004269.1	94166	95921	zf-C2H2	18	-
SSHV01004318.1	147955	149119	zf-C2H2	10	-
SSHV01004444.1	143684	146594	zf-C2H2	6	+
SSHV01004444.1	150139	153304	zf-C2H2	20	-
SSHV01004444.1	230144	233279	zf-C2H2	18	-
SSHV01004489.1	84057	84897	zf-C2H2	8	-
SSHV01004644.1	435967	438024	zf-C2H2	9	-
SSHV01004644.1	513393	514602	zf-C2H2	9	-
SSHV01004703.1	54837	56109	zf-C2H2	6	+
SSHV01004829.1	25507	25888	zf-C2H2	5	-
SSHV01004838.1	290709	292080	zf-C2H2	11	-
SSHV01005081.1	188497	190369	zf-C2H2	9	+
SSHV01005216.1	115180	122344	zf-C2H2	17	+
SSHV01005257.1	149035	150898	zf-C2H2	17	-
SSHV01005480.1	69789	71511	zf-C2H2	7	-
SSHV01005534.1	4782	6333	zf-C2H2	16	+
SSHV01005574.1	50128	51679	zf-C2H2	17	+
SSHV01005574.1	71127	73224	zf-C2H2	17	+
SSHV01005574.1	91402	92440	zf-C2H2	10	-
SSHV01005574.1	114059	115700	zf-C2H2	15	+
SSHV01005574.1	126042	127527	zf-C2H2	13	-
SSHV01005574.1	146977	148417	zf-C2H2	13	-
SSHV01005574.1	163977	165021	zf-C2H2	9	-
SSHV01005574.1	192648	193911	zf-C2H2	14	-
SSHV01005574.1	222377	223657	zf-C2H2	14	+
SSHV01005574.1	253610	256196	zf-C2H2	27	-
SSHV01005574.1	270474	273390	zf-C2H2	28	-
SSHV01005697.1	290454	292311	zf-C2H2	18	+
SSHV01005697.1	315370	316519	zf-C2H2	8	-
SSHV01005697.1	354483	355827	zf-C2H2	14	+
SSHV01005697.1	365863	367249	zf-C2H2	12	-
SSHV01005902.1	14326	15988	zf-C2H2	18	-
SSHV01005902.1	52890	54492	zf-C2H2	17	-
SSHV01006299.1	18301	20437	zf-C2H2	9	-
SSHV01006332.1	6216	9090	zf-C2H2	23	-
SSHV01006444.1	181471	182341	zf-C2H2	7	-
SSHV01006527.1	149893	151477	zf-C2H2	15	-
SSHV01006527.1	163786	164731	zf-C2H2	6	-
SSHV01006527.1	177288	178590	zf-C2H2	11	-
SSHV01006527.1	190991	193370	zf-C2H2	22	-
SSHV01006527.1	208101	209157	zf-C2H2	10	-
SSHV01006527.1	221931	223410	zf-C2H2	13	-
SSHV01006559.1	240172	245596	zf-C2H2	32	-
SSHV01006559.1	252978	253662	zf-C2H2	6	+
SSHV01006559.1	254136	255432	zf-C2H2	10	+
SSHV01006640.1	339392	340199	zf-C2H2	5	+
SSHV01006640.1	1311075	1312266	zf-C2H2	9	+
SSHV01006640.1	1412778	1413534	zf-C2H2	6	-
SSHV01006640.1	1432821	1434015	zf-C2H2	9	-
SSHV01006640.1	1479627	1480332	zf-C2H2	6	+
SSHV01006762.1	91105	94330	zf-C2H2	8	-
SSHV01006822.1	123162	124314	zf-C2H2	8	+
SSHV01006833.1	12593	14729	zf-C2H2	19	+
SSHV01006833.1	32561	34376	zf-C2H2	13	+
SSHV01006833.1	74438	76505	zf-C2H2	16	-
SSHV01007052.1	102119	104183	zf-C2H2	19	-
SSHV01007052.1	176103	177132	zf-C2H2	6	+
SSHV01007052.1	182816	183809	zf-C2H2	9	+
SSHV01007052.1	210437	211358	zf-C2H2	8	+
SSHV01007101.1	141204	142830	zf-C2H2	17	+
SSHV01007101.1	155481	156228	zf-C2H2	7	+
SSHV01007101.1	171794	173342	zf-C2H2	15	+
SSHV01007101.1	182265	183492	zf-C2H2	11	-
SSHV01007101.1	196293	198216	zf-C2H2	20	-
SSHV01007101.1	218732	220280	zf-C2H2	15	-
SSHV01007101.1	228802	229927	zf-C2H2	10	-
SSHV01007106.1	109915	110692	zf-C2H2	5	+
SSHV01007284.1	159610	160909	zf-C2H2	11	-
SSHV01007360.1	70235	71753	zf-C2H2	5	+
SSHV01007454.1	58340	59297	zf-C2H2	6	+
SSHV01007715.1	70994	72251	zf-C2H2	5	+
SSHV01007715.1	106071	106878	zf-C2H2	6	+
SSHV01007794.1	23768	24626	zf-C2H2	9	-
SSHV01008011.1	69152	70100	zf-C2H2	7	+
SSHV01008011.1	92998	93964	zf-C2H2	7	+
SSHV01008011.1	114526	115666	zf-C2H2	9	-
SSHV01008048.1	154307	156077	zf-C2H2	15	+
SSHV01008108.1	12556	13735	zf-C2H2	6	-
SSHV01008132.1	188336	190241	zf-C2H2	5	-
SSHV01008202.1	168230	169835	zf-C2H2	16	+
SSHV01008240.1	120687	122225	zf-C2H2	6	-
SSHV01008257.1	40270	41881	zf-C2H2	13	-
SSHV01008483.1	18415	19777	zf-C2H2	12	-
SSHV01008483.1	77648	80954	zf-C2H2	33	-
SSHV01008483.1	181904	184134	zf-C2H2	22	-
SSHV01008505.1	9784	13600	zf-C2H2	6	-
SSHV01009096.1	59462	61031	zf-C2H2	14	-
SSHV01009096.1	83077	84265	zf-C2H2	8	+
SSHV01009096.1	95560	96316	zf-C2H2	5	+
SSHV01009226.1	44040	45701	zf-C2H2	16	-
SSHV01009409.1	21744	24204	zf-C2H2	6	-
SSHV01009793.1	110877	113151	zf-C2H2	15	-
SSHV01009793.1	136377	137862	zf-C2H2	13	-
SSHV01009805.1	132296	134105	zf-C2H2	18	+
SSHV01009805.1	194119	195988	zf-C2H2	20	+
SSHV01009943.1	85626	87720	zf-C2H2	18	-
SSHV01009961.1	57774	59520	zf-C2H2	16	-
SSHV01010013.1	52182	53490	zf-C2H2	9	-
SSHV01010251.1	79031	79613	zf-C2H2	5	+
SSHV01010654.1	454726	456508	zf-C2H2	13	+
SSHV01010654.1	478776	480261	zf-C2H2	14	+
SSHV01010654.1	494711	495841	zf-C2H2	9	+
SSHV01010654.1	535742	538244	zf-C2H2	19	+
SSHV01010734.1	27082	28942	zf-C2H2	18	+
SSHV01010891.1	19405	20638	zf-C2H2	13	-
SSHV01010970.1	24977	26603	zf-C2H2	5	-
SSHV01010975.1	10832	11621	zf-C2H2	5	-
SSHV01011488.1	144389	145586	zf-C2H2	13	+
SSHV01011488.1	198020	199751	zf-C2H2	16	+
SSHV01011488.1	241090	242869	zf-C2H2	16	-
SSHV01011782.1	398276	399766	zf-C2H2	17	+
SSHV01012130.1	42602	43868	zf-C2H2	12	-
SSHV01012130.1	65844	67488	zf-C2H2	12	-
SSHV01012258.1	21337	21847	zf-C2H2	5	-
SSHV01012751.1	68456	70838	zf-C2H2	5	-
SSHV01013077.1	48504	52029	zf-C2H2	26	+
SSHV01013378.1	8747	10907	zf-C2H2	10	-
SSHV01014052.1	132291	134370	zf-C2H2	15	+
SSHV01014052.1	163705	165448	zf-C2H2	13	+
SSHV01014399.1	1	1018	zf-C2H2	10	-
SSHV01014515.1	114240	115548	zf-C2H2	13	-
SSHV01014672.1	2465	3815	zf-C2H2	9	-
SSHV01014672.1	19696	21451	zf-C2H2	13	-
SSHV01014672.1	34826	36581	zf-C2H2	16	-
SSHV01014672.1	50232	51954	zf-C2H2	13	-
SSHV01015401.1	4666	5647	zf-C2H2	10	-
SSHV01015614.1	8451	10449	zf-C2H2	18	-
SSHV01015640.1	87058	88270	zf-C2H2	13	+
SSHV01016395.1	159344	160808	zf-C2H2	5	+
SSHV01016687.1	22994	24194	zf-C2H2	12	+
SSHV01016687.1	43747	45694	zf-C2H2	17	+
SSHV01016687.1	56368	57781	zf-C2H2	13	+
SSHV01016687.1	97599	98808	zf-C2H2	12	-
SSHV01016687.1	119775	120426	zf-C2H2	5	-
SSHV01016709.1	2	935	zf-C2H2	11	+
SSHV01016977.1	69494	71021	zf-C2H2	16	-
SSHV01016977.1	114440	115757	zf-C2H2	14	+
SSHV01017029.1	45699	46890	zf-C2H2	11	-
SSHV01017229.1	233	1071	zf-C2H2	8	+
SSHV01017463.1	17458	18967	zf-C2H2	17	-
SSHV01018786.1	10419	12531	zf-C2H2	22	+
SSHV01018786.1	27697	29290	zf-C2H2	18	-
SSHV01019979.1	1398	3696	zf-C2H2	19	+
SSHV01020611.1	8151	9984	zf-C2H2	18	+
SSHV01021734.1	32437	34012	zf-C2H2	8	-
SSHV01023200.1	25831	30286	zf-C2H2	8	+
SSHV01023689.1	1834	2467	zf-C2H2	5	+
SSHV01024443.1	31731	32514	zf-C2H2	7	-
SSHV01026704.1	1	895	zf-C2H2	11	+
SSHV01027231.1	2785	4060	zf-C2H2	11	-
SSHV01030195.1	1	865	zf-C2H2	10	+
SSHV01036059.1	1206	2511	zf-C2H2	15	+
SSHV01037337.1	2	1013	zf-C2H2	12	+
SSHV01037338.1	2	1013	zf-C2H2	12	+
SSHV01043001.1	2	917	zf-C2H2	10	+
SSHV01045296.1	2	1442	zf-C2H2	17	+
SSHV01045297.1	2	1271	zf-C2H2	15	+
SSHV01047299.1	18201	20901	zf-C2H2	7	+
```
