## Supplementary Data 2 for "Transposable elements drive the evolution of metazoan zinc finger genes": Cyphomyrmex_costatus_znfs.bed

```
KQ976749.1	631124	632777	zf-C2H2	5	-
KQ976750.1	1894394	1895450	zf-C2H2	5	+
KQ976750.1	2540089	2540713	zf-C2H2	5	-
KQ976755.1	124658	126560	zf-C2H2	16	+
KQ976780.1	566156	567770	zf-C2H2	11	+
KQ976836.1	79896	81003	zf-C2H2	6	-
KQ976836.1	81569	83465	zf-C2H2	13	-
KQ976885.1	3401323	3402139	zf-C2H2	6	-
KQ976885.1	3402440	3404090	zf-C2H2	6	-
KQ976885.1	5709698	5714910	zf-C2H2	16	-
KQ976885.1	6177122	6179105	zf-C2H2	12	+
KQ976892.1	396015	396801	zf-C2H2	5	-
KQ976940.1	794890	797611	zf-C2H2	8	-
KQ976956.1	951689	955232	zf-C2H2	13	+
KQ976973.1	2039057	2040842	zf-C2H2	7	-
KQ977004.1	1302856	1304026	zf-C2H2	11	+
KQ977012.1	102550	104002	zf-C2H2	5	+
KQ977074.1	102587	104210	zf-C2H2	15	-
KQ977115.1	770531	771647	zf-C2H2	6	+
KQ977185.1	198324	198771	zf-C2H2	6	-
KQ977185.1	517244	520172	zf-C2H2	10	-
KQ977185.1	524400	527616	zf-C2H2	9	-
KQ977220.1	8025	10056	zf-C2H2	5	-
KQ977220.1	28676	32723	zf-C2H2	21	+
KQ977220.1	344448	347196	zf-C2H2	12	-
KQ977220.1	1572137	1574504	zf-C2H2	13	+
KQ977276.1	1059538	1061791	zf-C2H2	6	+
KQ977279.1	2263044	2265523	zf-C2H2	12	+
KQ977279.1	6653674	6654556	zf-C2H2	5	-
KQ977304.1	811905	812703	zf-C2H2	8	+
KQ977329.1	197102	199394	zf-C2H2	10	+
KQ977381.1	1234165	1237438	zf-C2H2	10	+
KQ977394.1	730088	733490	zf-C2H2	21	-
KQ977408.1	606305	609212	zf-C2H2	14	+
KQ977408.1	970151	971618	zf-C2H2	12	-
KQ977574.1	315645	317172	zf-C2H2	8	-
KQ977595.1	989011	991024	zf-C2H2	7	+
KQ977613.1	48524	50033	zf-C2H2	7	-
KQ977634.1	1233452	1234370	zf-C2H2	6	-
KQ977642.1	1542886	1543378	zf-C2H2	5	-
KQ977642.1	2809126	2809789	zf-C2H2	5	-
KQ977642.1	2842909	2843356	zf-C2H2	5	+
KQ977642.1	3008108	3009692	zf-C2H2	8	+
KQ977754.1	112396	114061	zf-C2H2	6	+
KQ977791.1	1797370	1799851	zf-C2H2	17	+
KQ977791.1	1914203	1914914	zf-C2H2	7	-
KQ977791.1	1915354	1916293	zf-C2H2	6	-
KQ977866.1	57297	60720	zf-C2H2	5	-
KQ977935.1	51306	51759	zf-C2H2	5	+
KQ977941.1	9420	10926	zf-C2H2	6	-
KQ977957.1	1309626	1310235	zf-C2H2	6	-
KQ977960.1	18027	18786	zf-C2H2	5	+
KQ977985.1	148574	150251	zf-C2H2	15	+
KQ978023.1	1217454	1218366	zf-C2H2	8	+
KQ978023.1	1218530	1218917	zf-C2H2	5	+
KQ978023.1	1754737	1759885	zf-C2H2	20	+
KQ978062.1	522218	524453	zf-C2H2	9	+
KQ978068.1	5103840	5105415	zf-C2H2	10	-
KQ978068.1	5599129	5602540	zf-C2H2	19	-
KQ978143.1	354281	357440	zf-C2H2	7	+
KQ978172.1	175391	176417	zf-C2H2	5	+
KQ978205.1	1197401	1200926	zf-C2H2	24	+
KQ978205.1	1201635	1202772	zf-C2H2	7	+
KQ978251.1	47056	47933	zf-C2H2	7	-
KQ978251.1	182067	184131	zf-C2H2	10	+
KQ978292.1	418618	419497	zf-C2H2	5	+
KQ978292.1	1240970	1242281	zf-C2H2	6	-
KQ978316.1	78847	80671	zf-C2H2	10	+
KQ978317.1	920793	921999	zf-C2H2	8	+
KQ978317.1	925881	927048	zf-C2H2	10	+
KQ978317.1	930101	931325	zf-C2H2	10	+
KQ978317.1	932555	933692	zf-C2H2	10	+
KQ978317.1	936033	937170	zf-C2H2	10	+
KQ978317.1	938561	939896	zf-C2H2	12	+
KQ978317.1	941355	941835	zf-C2H2	5	+
KQ978317.1	943707	945060	zf-C2H2	9	+
KQ978317.1	947550	948750	zf-C2H2	9	+
KQ978317.1	951795	953697	zf-C2H2	13	+
KQ978317.1	955785	957009	zf-C2H2	9	+
KQ978317.1	959017	960064	zf-C2H2	9	+
KQ978317.1	961228	962734	zf-C2H2	9	+
KQ978317.1	969001	970054	zf-C2H2	9	+
KQ978317.1	970802	971849	zf-C2H2	9	+
KQ978317.1	973184	974252	zf-C2H2	9	+
KQ978317.1	975277	976282	zf-C2H2	10	+
KQ978317.1	979109	979640	zf-C2H2	6	+
KQ978317.1	979794	980319	zf-C2H2	6	+
KQ978331.1	13152	14151	zf-C2H2	7	-
KQ978344.1	1142707	1143964	zf-C2H2	6	-
KQ978350.1	957015	958665	zf-C2H2	6	-
KQ978350.1	1308081	1309905	zf-C2H2	8	+
KQ978379.1	1467925	1469167	zf-C2H2	6	+
KQ978390.1	568873	570592	zf-C2H2	15	+
KQ978393.1	70583	71135	zf-C2H2	5	-
KQ978393.1	260955	264726	zf-C2H2	5	+
KQ978501.1	385636	386749	zf-C2H2	5	+
KQ978501.1	388745	389120	zf-C2H2	5	+
KQ978501.1	1908721	1909501	zf-C2H2	6	+
```
