## Supplementary Data 2 for "Transposable elements drive the evolution of metazoan zinc finger genes": Cyphotilapia_frontosa_znfs.bed

```
VUWQ01000361.1	1336	2824	zf-C2H2	8	-
VUWQ01000509.1	13201	14656	zf-C2H2	5	+
VUWQ01000563.1	8497	10372	zf-C2H2	17	+
VUWQ01000568.1	3211	4417	zf-C2H2	9	+
VUWQ01000581.1	2741	3980	zf-C2H2	5	+
VUWQ01001006.1	10925	12554	zf-C2H2	11	+
VUWQ01001219.1	2571	3615	zf-C2H2	11	+
VUWQ01001542.1	6990	8640	zf-C2H2	8	-
VUWQ01002234.1	63730	68197	zf-C2H2	11	-
VUWQ01002368.1	846	1539	zf-C2H2	6	+
VUWQ01002650.1	8001	9489	zf-C2H2	13	-
VUWQ01003145.1	2123	5501	zf-C2H2	5	+
VUWQ01003832.1	463	1087	zf-C2H2	6	-
VUWQ01004126.1	4891	7312	zf-C2H2	10	-
VUWQ01004290.1	12060	13850	zf-C2H2	9	-
VUWQ01004370.1	411	2264	zf-C2H2	16	-
VUWQ01004670.1	102	1257	zf-C2H2	7	-
VUWQ01005080.1	1470	2568	zf-C2H2	9	-
VUWQ01005361.1	1450	2977	zf-C2H2	9	-
VUWQ01005366.1	10778	12185	zf-C2H2	12	+
VUWQ01005901.1	18151	21856	zf-C2H2	5	-
VUWQ01006173.1	2293	3223	zf-C2H2	9	-
VUWQ01006577.1	1882	2878	zf-C2H2	8	-
VUWQ01007174.1	4381	9043	zf-C2H2	9	-
VUWQ01007222.1	881	1811	zf-C2H2	9	+
VUWQ01007339.1	32598	35112	zf-C2H2	9	-
VUWQ01007378.1	6442	7054	zf-C2H2	5	+
VUWQ01007573.1	1921	2743	zf-C2H2	8	-
VUWQ01007573.1	3164	4229	zf-C2H2	8	-
VUWQ01007574.1	1	3706	zf-C2H2	9	+
VUWQ01007722.1	351	1107	zf-C2H2	8	+
VUWQ01007799.1	1305	1971	zf-C2H2	8	-
VUWQ01008062.1	30778	31729	zf-C2H2	5	-
VUWQ01008396.1	5347	7381	zf-C2H2	6	-
VUWQ01008598.1	1456	3529	zf-C2H2	8	-
VUWQ01008641.1	7575	7995	zf-C2H2	5	-
VUWQ01008641.1	14306	15530	zf-C2H2	7	+
VUWQ01008641.1	18000	18897	zf-C2H2	5	+
VUWQ01008641.1	24409	25684	zf-C2H2	9	+
VUWQ01008892.1	5012	6680	zf-C2H2	6	+
VUWQ01008917.1	4586	6168	zf-C2H2	7	+
VUWQ01009704.1	3790	4690	zf-C2H2	7	+
VUWQ01009939.1	0	1056	zf-C2H2	8	+
VUWQ01010331.1	2761	4075	zf-C2H2	12	+
VUWQ01010628.1	0	1209	zf-C2H2	10	+
VUWQ01010638.1	11145	12036	zf-C2H2	9	-
VUWQ01010638.1	16066	17593	zf-C2H2	15	-
VUWQ01011109.1	2	2075	zf-C2H2	5	+
VUWQ01011280.1	12430	13765	zf-C2H2	12	-
VUWQ01011461.1	34671	37281	zf-C2H2	6	+
VUWQ01011506.1	28620	31422	zf-C2H2	5	-
VUWQ01011749.1	2129	5900	zf-C2H2	5	+
VUWQ01011843.1	2275	8425	zf-C2H2	16	+
VUWQ01011983.1	13608	15423	zf-C2H2	6	+
VUWQ01012046.1	21791	26030	zf-C2H2	7	-
VUWQ01012049.1	17470	21124	zf-C2H2	9	-
VUWQ01012486.1	7306	10825	zf-C2H2	14	-
VUWQ01012486.1	19141	22267	zf-C2H2	13	-
VUWQ01012894.1	4843	5731	zf-C2H2	8	-
VUWQ01012996.1	5836	6634	zf-C2H2	5	+
VUWQ01013134.1	17637	19161	zf-C2H2	5	+
VUWQ01013176.1	1912	2968	zf-C2H2	6	-
VUWQ01013345.1	687	1560	zf-C2H2	5	-
VUWQ01013852.1	5570	7658	zf-C2H2	6	+
VUWQ01013956.1	2036	5288	zf-C2H2	6	-
VUWQ01014023.1	2323	4372	zf-C2H2	13	-
VUWQ01015409.1	12644	13337	zf-C2H2	5	+
VUWQ01015793.1	1676	2831	zf-C2H2	8	+
VUWQ01016395.1	15384	17010	zf-C2H2	6	-
VUWQ01016831.1	5628	7227	zf-C2H2	17	-
VUWQ01017084.1	12125	13448	zf-C2H2	10	-
VUWQ01017084.1	14582	16010	zf-C2H2	9	-
VUWQ01017759.1	651	1536	zf-C2H2	6	-
VUWQ01017762.1	17492	19823	zf-C2H2	6	+
VUWQ01018639.1	5258	6818	zf-C2H2	9	+
VUWQ01019250.1	2568	3949	zf-C2H2	12	+
VUWQ01019303.1	5862	7569	zf-C2H2	17	+
VUWQ01019448.1	3055	4519	zf-C2H2	5	-
VUWQ01019675.1	19462	24073	zf-C2H2	14	-
VUWQ01019744.1	12512	14447	zf-C2H2	11	-
VUWQ01019780.1	6167	7187	zf-C2H2	5	-
VUWQ01019986.1	677	1685	zf-C2H2	6	-
VUWQ01020145.1	5061	6096	zf-C2H2	8	+
VUWQ01020367.1	2289	3228	zf-C2H2	6	+
VUWQ01020548.1	6428	7793	zf-C2H2	11	+
VUWQ01020558.1	29396	31514	zf-C2H2	17	-
VUWQ01020662.1	72544	73174	zf-C2H2	7	-
VUWQ01020738.1	7633	9004	zf-C2H2	14	-
VUWQ01021053.1	3954	6492	zf-C2H2	6	-
VUWQ01021214.1	41625	44685	zf-C2H2	5	+
VUWQ01021233.1	844	3901	zf-C2H2	22	+
VUWQ01021269.1	13408	13963	zf-C2H2	5	-
VUWQ01021378.1	14846	16370	zf-C2H2	11	-
VUWQ01021393.1	8685	14469	zf-C2H2	9	-
VUWQ01021445.1	3998	4661	zf-C2H2	5	+
VUWQ01021445.1	6467	7412	zf-C2H2	10	+
VUWQ01021445.1	7697	10580	zf-C2H2	20	+
VUWQ01021481.1	34011	35403	zf-C2H2	8	-
VUWQ01021674.1	9535	11092	zf-C2H2	13	-
VUWQ01021881.1	7144	8656	zf-C2H2	10	-
VUWQ01022030.1	23149	23974	zf-C2H2	5	+
VUWQ01022106.1	1	4735	zf-C2H2	8	-
VUWQ01022181.1	5515	6604	zf-C2H2	6	-
VUWQ01022228.1	17798	18782	zf-C2H2	5	-
VUWQ01022228.1	33416	34508	zf-C2H2	6	+
VUWQ01022912.1	11681	13076	zf-C2H2	12	+
VUWQ01022912.1	16291	18190	zf-C2H2	18	+
VUWQ01022963.1	13706	15077	zf-C2H2	5	-
VUWQ01022992.1	21553	24665	zf-C2H2	8	+
VUWQ01023188.1	78840	84450	zf-C2H2	10	+
VUWQ01023287.1	50224	52042	zf-C2H2	5	-
VUWQ01023334.1	30581	31658	zf-C2H2	5	+
VUWQ01023393.1	6101	9701	zf-C2H2	17	+
VUWQ01023393.1	15054	19522	zf-C2H2	26	+
VUWQ01023654.1	3099	4167	zf-C2H2	5	+
VUWQ01023682.1	3006	4080	zf-C2H2	9	+
VUWQ01023771.1	2794	4114	zf-C2H2	15	+
VUWQ01023889.1	5781	6759	zf-C2H2	8	-
VUWQ01023889.1	7652	8861	zf-C2H2	9	-
VUWQ01023889.1	9293	11876	zf-C2H2	15	-
VUWQ01024220.1	3543	4401	zf-C2H2	6	-
VUWQ01024410.1	340	3208	zf-C2H2	9	+
VUWQ01024503.1	1805	2615	zf-C2H2	5	+
VUWQ01024503.1	8202	9210	zf-C2H2	11	+
VUWQ01024760.1	14138	15659	zf-C2H2	6	+
VUWQ01025056.1	20144	21296	zf-C2H2	8	+
VUWQ01025237.1	12310	15772	zf-C2H2	10	+
VUWQ01025721.1	177	1308	zf-C2H2	12	+
VUWQ01025762.1	10578	12570	zf-C2H2	16	-
VUWQ01025957.1	2892	3924	zf-C2H2	8	-
VUWQ01026168.1	39376	41140	zf-C2H2	12	-
VUWQ01026243.1	11403	12768	zf-C2H2	9	+
VUWQ01026405.1	678	1938	zf-C2H2	7	+
VUWQ01026405.1	7052	7649	zf-C2H2	5	+
VUWQ01026450.1	1905	2535	zf-C2H2	6	-
VUWQ01026450.1	4285	5506	zf-C2H2	11	-
VUWQ01026529.1	11533	12223	zf-C2H2	5	+
VUWQ01026746.1	17846	18992	zf-C2H2	8	-
VUWQ01026785.1	726	2058	zf-C2H2	9	-
VUWQ01027191.1	20471	24445	zf-C2H2	7	-
VUWQ01027627.1	3028	4147	zf-C2H2	7	-
VUWQ01027639.1	2521	3619	zf-C2H2	13	+
VUWQ01027806.1	1595	2294	zf-C2H2	7	-
VUWQ01028300.1	149	1343	zf-C2H2	12	+
VUWQ01028499.1	31772	34064	zf-C2H2	7	+
VUWQ01028798.1	1626	3708	zf-C2H2	14	+
VUWQ01028814.1	4756	5332	zf-C2H2	6	-
VUWQ01029171.1	3304	4234	zf-C2H2	10	-
VUWQ01029171.1	4599	6318	zf-C2H2	17	-
VUWQ01029196.1	602	1463	zf-C2H2	5	+
VUWQ01029196.1	5274	6339	zf-C2H2	9	-
VUWQ01029533.1	27320	29021	zf-C2H2	6	+
VUWQ01029533.1	33110	37913	zf-C2H2	6	+
VUWQ01029574.1	917	10592	zf-C2H2	48	-
VUWQ01029712.1	11188	13657	zf-C2H2	6	+
VUWQ01029763.1	4334	5855	zf-C2H2	10	-
VUWQ01029901.1	0	4224	zf-C2H2	12	-
VUWQ01030299.1	1189	2176	zf-C2H2	8	-
VUWQ01030309.1	12877	13681	zf-C2H2	8	+
VUWQ01030309.1	17359	18196	zf-C2H2	6	+
VUWQ01030345.1	4366	5557	zf-C2H2	6	+
VUWQ01030835.1	6599	7412	zf-C2H2	5	-
VUWQ01031424.1	82269	83196	zf-C2H2	6	-
VUWQ01031620.1	9277	10666	zf-C2H2	5	-
VUWQ01031632.1	19820	20696	zf-C2H2	9	-
VUWQ01031699.1	2565	4695	zf-C2H2	20	+
VUWQ01031702.1	13737	15105	zf-C2H2	8	+
VUWQ01031900.1	26997	28626	zf-C2H2	10	+
VUWQ01031910.1	4990	6860	zf-C2H2	7	+
VUWQ01032145.1	1503	2535	zf-C2H2	8	+
VUWQ01032246.1	4122	5154	zf-C2H2	5	-
VUWQ01032265.1	15129	16047	zf-C2H2	9	+
VUWQ01032327.1	5149	6259	zf-C2H2	8	+
VUWQ01032559.1	3358	4897	zf-C2H2	15	+
VUWQ01032622.1	1644	3132	zf-C2H2	15	-
VUWQ01033623.1	19829	21707	zf-C2H2	5	-
VUWQ01034169.1	6344	10022	zf-C2H2	26	-
VUWQ01034245.1	5662	6805	zf-C2H2	10	+
VUWQ01034770.1	274	2305	zf-C2H2	9	+
VUWQ01034847.1	3055	4201	zf-C2H2	11	+
VUWQ01034847.1	11240	13001	zf-C2H2	14	+
VUWQ01034878.1	9896	10913	zf-C2H2	8	+
VUWQ01035022.1	1624	2980	zf-C2H2	14	-
VUWQ01035074.1	14504	17879	zf-C2H2	6	-
VUWQ01035082.1	444	1389	zf-C2H2	7	-
VUWQ01035090.1	39299	40331	zf-C2H2	6	-
VUWQ01035431.1	10476	12441	zf-C2H2	11	+
VUWQ01035909.1	45113	45956	zf-C2H2	5	-
VUWQ01036259.1	8731	9508	zf-C2H2	5	+
VUWQ01036290.1	1033	1972	zf-C2H2	5	+
VUWQ01036291.1	7283	8696	zf-C2H2	15	-
VUWQ01036410.1	5619	6660	zf-C2H2	8	+
VUWQ01036698.1	3297	3981	zf-C2H2	6	-
VUWQ01037177.1	4728	6546	zf-C2H2	6	+
VUWQ01037237.1	5185	6622	zf-C2H2	5	+
VUWQ01037315.1	16720	18007	zf-C2H2	8	-
VUWQ01037354.1	53522	53924	zf-C2H2	5	+
VUWQ01037358.1	2547	3771	zf-C2H2	7	+
VUWQ01037826.1	382	1657	zf-C2H2	8	+
VUWQ01037826.1	2074	3472	zf-C2H2	8	+
VUWQ01038381.1	297	1216	zf-C2H2	9	-
VUWQ01038637.1	11641	15025	zf-C2H2	5	-
VUWQ01038968.1	6006	7365	zf-C2H2	12	+
VUWQ01039491.1	476	1604	zf-C2H2	5	-
VUWQ01039686.1	1428	2406	zf-C2H2	8	+
VUWQ01040054.1	1852	3256	zf-C2H2	9	-
VUWQ01040094.1	2386	3454	zf-C2H2	7	+
VUWQ01040686.1	2722	3926	zf-C2H2	12	+
VUWQ01040952.1	3671	5141	zf-C2H2	11	+
VUWQ01041683.1	2509	3385	zf-C2H2	5	-
VUWQ01042148.1	1633	2317	zf-C2H2	7	-
VUWQ01042166.1	11653	13457	zf-C2H2	13	-
VUWQ01042500.1	1887	3153	zf-C2H2	7	+
VUWQ01042503.1	2941	3772	zf-C2H2	5	+
VUWQ01043030.1	6696	8424	zf-C2H2	5	+
VUWQ01043315.1	2856	5499	zf-C2H2	7	+
VUWQ01043746.1	1351	2137	zf-C2H2	5	+
VUWQ01044303.1	646	2305	zf-C2H2	12	-
VUWQ01044867.1	1891	3388	zf-C2H2	10	-
VUWQ01044875.1	1070	1901	zf-C2H2	5	+
VUWQ01044969.1	961	2116	zf-C2H2	7	+
VUWQ01045307.1	22957	23908	zf-C2H2	6	+
VUWQ01045436.1	1798	2713	zf-C2H2	6	+
VUWQ01045777.1	12780	14469	zf-C2H2	11	-
VUWQ01046023.1	24155	24962	zf-C2H2	8	+
VUWQ01046090.1	13075	15163	zf-C2H2	5	-
VUWQ01046331.1	286	1142	zf-C2H2	11	+
VUWQ01046337.1	826	1507	zf-C2H2	5	+
VUWQ01046567.1	2154	3444	zf-C2H2	6	-
VUWQ01047099.1	8183	9161	zf-C2H2	5	+
VUWQ01047113.1	5008	5689	zf-C2H2	6	+
VUWQ01047505.1	37594	38944	zf-C2H2	11	-
VUWQ01047753.1	5325	7200	zf-C2H2	18	+
VUWQ01047836.1	300	1977	zf-C2H2	5	+
VUWQ01047997.1	495	1437	zf-C2H2	7	+
VUWQ01048161.1	0	1464	zf-C2H2	18	+
VUWQ01048167.1	9109	9787	zf-C2H2	6	-
VUWQ01048247.1	0	822	zf-C2H2	5	+
VUWQ01048248.1	5204	6902	zf-C2H2	5	+
VUWQ01049128.1	1166	3188	zf-C2H2	6	+
VUWQ01049304.1	3738	4587	zf-C2H2	6	-
VUWQ01049340.1	1271	2240	zf-C2H2	5	+
VUWQ01049834.1	2	698	zf-C2H2	9	+
VUWQ01050018.1	1577	1985	zf-C2H2	5	+
VUWQ01050086.1	24261	25335	zf-C2H2	9	+
VUWQ01050214.1	2495	3101	zf-C2H2	5	-
VUWQ01050214.1	3415	4150	zf-C2H2	8	-
VUWQ01050294.1	1239	2337	zf-C2H2	7	-
VUWQ01051123.1	27993	29547	zf-C2H2	8	+
VUWQ01051618.1	2291	2843	zf-C2H2	6	+
VUWQ01051715.1	1899	3195	zf-C2H2	12	-
VUWQ01051777.1	0	648	zf-C2H2	6	-
VUWQ01052050.1	1113	1533	zf-C2H2	5	-
VUWQ01052257.1	1902	4470	zf-C2H2	21	+
VUWQ01052382.1	0	1023	zf-C2H2	12	+
VUWQ01052917.1	326	1128	zf-C2H2	9	+
VUWQ01052924.1	1608	2421	zf-C2H2	7	+
VUWQ01052924.1	2563	3121	zf-C2H2	6	+
VUWQ01052991.1	633	1260	zf-C2H2	6	+
VUWQ01053357.1	958	2083	zf-C2H2	13	-
VUWQ01053462.1	1059	1623	zf-C2H2	5	+
VUWQ01053524.1	4918	5992	zf-C2H2	8	+
VUWQ01053890.1	2869	4240	zf-C2H2	8	+
VUWQ01054122.1	2646	3330	zf-C2H2	6	-
VUWQ01054365.1	2	1181	zf-C2H2	14	+
VUWQ01054529.1	2	494	zf-C2H2	6	+
VUWQ01054698.1	2636	3746	zf-C2H2	7	+
VUWQ01054955.1	4123	4888	zf-C2H2	6	-
VUWQ01055219.1	1228	2320	zf-C2H2	6	-
VUWQ01055220.1	4855	5806	zf-C2H2	6	-
VUWQ01055351.1	1965	2619	zf-C2H2	6	-
VUWQ01055755.1	13681	17209	zf-C2H2	8	-
VUWQ01055913.1	14045	14780	zf-C2H2	6	-
VUWQ01056064.1	14	1742	zf-C2H2	5	-
VUWQ01056073.1	17555	18758	zf-C2H2	5	+
VUWQ01056221.1	2772	3720	zf-C2H2	6	-
VUWQ01056387.1	22865	23285	zf-C2H2	5	-
VUWQ01056473.1	3039	5475	zf-C2H2	6	-
VUWQ01056517.1	8294	10739	zf-C2H2	8	-
VUWQ01056561.1	2560	3700	zf-C2H2	11	+
VUWQ01056665.1	4388	4877	zf-C2H2	5	-
VUWQ01056823.1	3005	3797	zf-C2H2	6	+
VUWQ01057042.1	6994	8404	zf-C2H2	12	+
VUWQ01057139.1	29338	30391	zf-C2H2	5	-
VUWQ01057270.1	2754	3741	zf-C2H2	6	+
VUWQ01057276.1	2324	3200	zf-C2H2	9	+
VUWQ01057307.1	3385	4258	zf-C2H2	6	+
VUWQ01057330.1	4870	5905	zf-C2H2	7	+
VUWQ01057384.1	2013	3441	zf-C2H2	10	-
VUWQ01057384.1	13069	14695	zf-C2H2	13	+
VUWQ01057476.1	1484	2132	zf-C2H2	6	-
VUWQ01057693.1	14337	16050	zf-C2H2	11	+
VUWQ01057869.1	925	2362	zf-C2H2	12	-
VUWQ01058038.1	900	1392	zf-C2H2	5	+
VUWQ01058039.1	1540	2323	zf-C2H2	8	-
VUWQ01058067.1	14	1742	zf-C2H2	5	-
VUWQ01058306.1	478	1237	zf-C2H2	7	+
VUWQ01058312.1	7543	8755	zf-C2H2	6	-
VUWQ01058316.1	0	513	zf-C2H2	6	+
VUWQ01058502.1	710	1394	zf-C2H2	6	+
VUWQ01058563.1	1443	2733	zf-C2H2	9	-
VUWQ01058575.1	196	1111	zf-C2H2	7	-
VUWQ01058575.1	2873	6800	zf-C2H2	24	-
VUWQ01058575.1	8676	10752	zf-C2H2	18	+
VUWQ01059092.1	958	2179	zf-C2H2	9	+
VUWQ01059176.1	79	1183	zf-C2H2	6	+
VUWQ01059495.1	1282	2290	zf-C2H2	8	-
VUWQ01059735.1	1161	1920	zf-C2H2	7	-
VUWQ01059969.1	4642	5713	zf-C2H2	11	-
VUWQ01060129.1	4098	4776	zf-C2H2	6	-
VUWQ01060129.1	5093	6131	zf-C2H2	13	-
VUWQ01060300.1	2099	2900	zf-C2H2	7	+
VUWQ01060300.1	10315	10981	zf-C2H2	6	+
VUWQ01060300.1	17000	17690	zf-C2H2	6	+
VUWQ01060300.1	23526	24567	zf-C2H2	9	+
VUWQ01060300.1	25711	26563	zf-C2H2	6	+
VUWQ01060402.1	10713	12039	zf-C2H2	10	-
VUWQ01060404.1	11967	12918	zf-C2H2	5	+
VUWQ01060508.1	41361	42450	zf-C2H2	5	+
VUWQ01060558.1	97474	98533	zf-C2H2	9	-
VUWQ01060632.1	4252	5544	zf-C2H2	9	-
VUWQ01060672.1	22150	23200	zf-C2H2	7	-
VUWQ01060796.1	1395	3404	zf-C2H2	11	-
VUWQ01060942.1	34007	34697	zf-C2H2	6	+
VUWQ01061017.1	57223	58093	zf-C2H2	7	+
VUWQ01061118.1	95819	97729	zf-C2H2	12	-
VUWQ01061280.1	3928	5879	zf-C2H2	20	-
VUWQ01061327.1	2898	5721	zf-C2H2	15	+
VUWQ01061327.1	12132	13494	zf-C2H2	9	+
VUWQ01061594.1	16419	18708	zf-C2H2	6	-
```
