## Supplementary Data 2 for "Transposable elements drive the evolution of metazoan zinc finger genes": Cyphotilapia_gibberosa_znfs.bed

```
VVCO01000008.1	60064	61354	zf-C2H2	6	+
VVCO01000021.1	19125	23739	zf-C2H2	14	-
VVCO01000831.1	9663	10806	zf-C2H2	10	+
VVCO01000870.1	6590	7568	zf-C2H2	8	-
VVCO01000870.1	8461	9670	zf-C2H2	9	-
VVCO01000870.1	10102	12685	zf-C2H2	15	-
VVCO01000899.1	20478	21849	zf-C2H2	5	+
VVCO01001157.1	32253	33741	zf-C2H2	15	+
VVCO01001298.1	17408	18467	zf-C2H2	9	-
VVCO01001300.1	19393	21829	zf-C2H2	6	+
VVCO01001428.1	1043	3512	zf-C2H2	6	-
VVCO01001430.1	28626	29610	zf-C2H2	5	-
VVCO01001655.1	8664	9441	zf-C2H2	5	+
VVCO01001762.1	6866	8741	zf-C2H2	17	-
VVCO01002503.1	1670	2954	zf-C2H2	8	+
VVCO01002851.1	4159	6352	zf-C2H2	9	-
VVCO01003174.1	3128	4247	zf-C2H2	7	-
VVCO01003260.1	6974	7787	zf-C2H2	5	-
VVCO01003383.1	23379	24306	zf-C2H2	9	-
VVCO01003383.1	28393	29920	zf-C2H2	15	-
VVCO01003485.1	38234	43850	zf-C2H2	10	+
VVCO01003939.1	2523	3360	zf-C2H2	5	-
VVCO01004070.1	2966	3497	zf-C2H2	7	-
VVCO01004370.1	2611	3553	zf-C2H2	6	-
VVCO01004562.1	6471	7359	zf-C2H2	9	-
VVCO01004643.1	32445	33906	zf-C2H2	14	-
VVCO01004737.1	22386	29073	zf-C2H2	15	-
VVCO01004757.1	1132	2014	zf-C2H2	5	-
VVCO01004842.1	2313	3852	zf-C2H2	15	-
VVCO01005269.1	4354	5431	zf-C2H2	5	+
VVCO01005695.1	15902	17528	zf-C2H2	6	-
VVCO01005924.1	26705	27632	zf-C2H2	6	+
VVCO01006083.1	37014	38172	zf-C2H2	5	-
VVCO01006096.1	570	1426	zf-C2H2	11	+
VVCO01006390.1	1999	3019	zf-C2H2	5	+
VVCO01006568.1	1323	2850	zf-C2H2	9	-
VVCO01006683.1	1126	2218	zf-C2H2	6	+
VVCO01006773.1	1176	2184	zf-C2H2	7	+
VVCO01006773.1	4102	4972	zf-C2H2	5	+
VVCO01006971.1	36840	39517	zf-C2H2	22	-
VVCO01007022.1	3368	5456	zf-C2H2	6	+
VVCO01007294.1	0	3054	zf-C2H2	22	+
VVCO01007704.1	44318	47780	zf-C2H2	10	+
VVCO01007741.1	5788	6877	zf-C2H2	6	+
VVCO01007917.1	28994	30548	zf-C2H2	8	+
VVCO01008050.1	13566	19077	zf-C2H2	10	+
VVCO01008103.1	27	609	zf-C2H2	7	+
VVCO01008379.1	2040	3858	zf-C2H2	6	+
VVCO01008616.1	2136	5931	zf-C2H2	5	+
VVCO01008843.1	5681	7100	zf-C2H2	12	+
VVCO01008843.1	10314	12213	zf-C2H2	18	+
VVCO01009032.1	12485	18635	zf-C2H2	16	+
VVCO01009165.1	19001	21611	zf-C2H2	6	+
VVCO01009241.1	13431	14799	zf-C2H2	8	+
VVCO01009496.1	25024	26098	zf-C2H2	9	-
VVCO01009517.1	4427	7573	zf-C2H2	12	-
VVCO01009809.1	76331	78355	zf-C2H2	16	+
VVCO01010287.1	29113	34928	zf-C2H2	9	+
VVCO01010316.1	4755	5790	zf-C2H2	8	+
VVCO01010590.1	1	637	zf-C2H2	7	+
VVCO01010802.1	17828	19457	zf-C2H2	11	-
VVCO01010855.1	18337	19702	zf-C2H2	9	+
VVCO01010920.1	67422	68877	zf-C2H2	5	-
VVCO01011185.1	33506	35471	zf-C2H2	11	-
VVCO01011565.1	3377	4142	zf-C2H2	6	-
VVCO01011592.1	1366	2464	zf-C2H2	9	-
VVCO01011785.1	688	1492	zf-C2H2	8	-
VVCO01011834.1	27135	28764	zf-C2H2	10	+
VVCO01011883.1	4809	6621	zf-C2H2	7	+
VVCO01012280.1	11281	12334	zf-C2H2	5	-
VVCO01013070.1	7367	9905	zf-C2H2	6	+
VVCO01013135.1	2472	4290	zf-C2H2	5	+
VVCO01013870.1	8397	10842	zf-C2H2	7	+
VVCO01013978.1	20349	24288	zf-C2H2	6	-
VVCO01014131.1	18342	21948	zf-C2H2	5	+
VVCO01014144.1	155	821	zf-C2H2	6	+
VVCO01014333.1	871	2447	zf-C2H2	7	+
VVCO01014724.1	38774	43645	zf-C2H2	14	-
VVCO01015190.1	2284	6269	zf-C2H2	9	+
VVCO01015263.1	5445	7320	zf-C2H2	18	+
VVCO01015310.1	7632	9002	zf-C2H2	11	+
VVCO01015501.1	6344	8222	zf-C2H2	5	-
VVCO01015546.1	54734	55766	zf-C2H2	6	-
VVCO01015572.1	2907	4557	zf-C2H2	8	+
VVCO01015660.1	2816	3647	zf-C2H2	5	+
VVCO01015904.1	34010	34862	zf-C2H2	6	-
VVCO01015904.1	36004	37045	zf-C2H2	9	-
VVCO01016433.1	8736	10545	zf-C2H2	16	+
VVCO01016628.1	3072	4536	zf-C2H2	5	-
VVCO01017243.1	2974	3838	zf-C2H2	6	-
VVCO01017517.1	11639	12617	zf-C2H2	8	-
VVCO01017921.1	1	814	zf-C2H2	10	+
VVCO01017921.1	1307	1991	zf-C2H2	6	+
VVCO01017957.1	8464	9529	zf-C2H2	8	+
VVCO01017957.1	9950	10772	zf-C2H2	8	+
VVCO01018184.1	17907	19068	zf-C2H2	9	-
VVCO01018200.1	4626	5388	zf-C2H2	5	+
VVCO01018280.1	3205	4315	zf-C2H2	8	+
VVCO01018290.1	2109	3300	zf-C2H2	6	-
VVCO01018362.1	37002	38766	zf-C2H2	12	+
VVCO01018570.1	1	610	zf-C2H2	6	+
VVCO01018570.1	1028	2429	zf-C2H2	8	+
VVCO01019128.1	6694	7849	zf-C2H2	11	-
VVCO01019167.1	4042	5356	zf-C2H2	14	+
VVCO01019566.1	9899	11948	zf-C2H2	13	+
VVCO01019925.1	241	1318	zf-C2H2	6	-
VVCO01020408.1	72228	72858	zf-C2H2	7	-
VVCO01020685.1	2	593	zf-C2H2	6	+
VVCO01020713.1	2824	3580	zf-C2H2	8	-
VVCO01020832.1	586	4942	zf-C2H2	7	-
VVCO01020832.1	10049	11309	zf-C2H2	7	-
VVCO01021184.1	781	2443	zf-C2H2	16	-
VVCO01021191.1	3118	4642	zf-C2H2	11	+
VVCO01021430.1	38241	41769	zf-C2H2	8	-
VVCO01021622.1	10253	11690	zf-C2H2	6	-
VVCO01021723.1	8386	9682	zf-C2H2	12	+
VVCO01021724.1	354	2082	zf-C2H2	8	-
VVCO01021892.1	2651	3494	zf-C2H2	5	-
VVCO01022127.1	100150	101769	zf-C2H2	6	-
VVCO01022376.1	488	4415	zf-C2H2	24	-
VVCO01022376.1	6286	8362	zf-C2H2	18	+
VVCO01022450.1	3078	4654	zf-C2H2	11	+
VVCO01022450.1	11644	13405	zf-C2H2	14	+
VVCO01022450.1	20659	23159	zf-C2H2	11	+
VVCO01022732.1	1360	3433	zf-C2H2	8	-
VVCO01022749.1	2760	5412	zf-C2H2	7	+
VVCO01022800.1	6867	7995	zf-C2H2	5	-
VVCO01022808.1	630	1242	zf-C2H2	5	-
VVCO01023130.1	702	2379	zf-C2H2	5	+
VVCO01023140.1	15952	17239	zf-C2H2	8	-
VVCO01023176.1	30966	31917	zf-C2H2	5	-
VVCO01023327.1	1347	2298	zf-C2H2	6	+
VVCO01023518.1	1183	3205	zf-C2H2	6	+
VVCO01023593.1	35436	37950	zf-C2H2	9	-
VVCO01023605.1	2270	3749	zf-C2H2	10	+
VVCO01023626.1	6548	7883	zf-C2H2	12	+
VVCO01023722.1	3234	3810	zf-C2H2	6	-
VVCO01023864.1	18381	19116	zf-C2H2	6	-
VVCO01023908.1	993	1563	zf-C2H2	5	+
VVCO01023984.1	1660	3286	zf-C2H2	13	-
VVCO01023984.1	12570	13998	zf-C2H2	10	+
VVCO01024165.1	12104	15164	zf-C2H2	5	-
VVCO01024165.1	116623	118632	zf-C2H2	11	+
VVCO01024165.1	143619	146487	zf-C2H2	9	+
VVCO01024354.1	632	1646	zf-C2H2	9	-
VVCO01024751.1	20218	21709	zf-C2H2	5	-
VVCO01024853.1	2814	4098	zf-C2H2	14	+
VVCO01024863.1	2158	3520	zf-C2H2	9	-
VVCO01024904.1	18420	19932	zf-C2H2	10	+
VVCO01025059.1	14267	15683	zf-C2H2	12	+
VVCO01025163.1	2277	3255	zf-C2H2	5	+
VVCO01025204.1	20782	22480	zf-C2H2	5	+
VVCO01025726.1	5058	5877	zf-C2H2	6	-
VVCO01025830.1	22942	23362	zf-C2H2	5	-
VVCO01025915.1	2871	4284	zf-C2H2	15	+
VVCO01026036.1	4519	5416	zf-C2H2	5	-
VVCO01026036.1	7888	9112	zf-C2H2	7	-
VVCO01026074.1	34269	35838	zf-C2H2	9	-
VVCO01026074.1	43169	44177	zf-C2H2	11	-
VVCO01026074.1	50032	50842	zf-C2H2	5	-
VVCO01026136.1	3367	4837	zf-C2H2	11	+
VVCO01026297.1	10953	11997	zf-C2H2	11	-
VVCO01026413.1	27296	28997	zf-C2H2	6	+
VVCO01026413.1	33293	38096	zf-C2H2	6	+
VVCO01026690.1	435	1590	zf-C2H2	7	+
VVCO01026728.1	69618	71025	zf-C2H2	12	+
VVCO01026740.1	1	817	zf-C2H2	6	-
VVCO01026844.1	56159	57029	zf-C2H2	7	+
VVCO01026953.1	7167	7797	zf-C2H2	6	-
VVCO01026953.1	9547	10560	zf-C2H2	11	-
VVCO01026995.1	3255	4311	zf-C2H2	6	+
VVCO01027232.1	232	1120	zf-C2H2	9	+
VVCO01027558.1	35	719	zf-C2H2	7	+
VVCO01027632.1	842	2381	zf-C2H2	10	+
VVCO01027741.1	735	4386	zf-C2H2	6	-
VVCO01027989.1	24934	26224	zf-C2H2	9	-
VVCO01028237.1	12725	14057	zf-C2H2	9	+
VVCO01028921.1	71513	75191	zf-C2H2	26	-
VVCO01028946.1	5718	6786	zf-C2H2	5	-
VVCO01028960.1	1220	1775	zf-C2H2	5	+
VVCO01028980.1	4391	5075	zf-C2H2	6	-
VVCO01029063.1	2051	3149	zf-C2H2	13	-
VVCO01029129.1	6185	7388	zf-C2H2	5	-
VVCO01029345.1	49443	50946	zf-C2H2	10	+
VVCO01029412.1	1552	2875	zf-C2H2	10	-
VVCO01029702.1	1	4717	zf-C2H2	8	-
VVCO01029880.1	3640	4582	zf-C2H2	7	-
VVCO01030011.1	2017	2818	zf-C2H2	7	+
VVCO01030011.1	12286	12976	zf-C2H2	6	+
VVCO01030371.1	3765	4797	zf-C2H2	8	+
VVCO01031004.1	10112	11129	zf-C2H2	8	+
VVCO01031004.1	15740	17243	zf-C2H2	14	-
VVCO01031014.1	15493	15904	zf-C2H2	5	-
VVCO01031287.1	20681	21677	zf-C2H2	6	+
VVCO01031574.1	3973	5239	zf-C2H2	7	-
VVCO01031632.1	1200	2355	zf-C2H2	8	-
VVCO01031661.1	33750	36780	zf-C2H2	8	-
VVCO01031830.1	1141	4267	zf-C2H2	13	+
VVCO01031830.1	12535	16054	zf-C2H2	14	+
VVCO01031830.1	29313	33045	zf-C2H2	17	+
VVCO01031830.1	38418	43056	zf-C2H2	27	+
VVCO01032023.1	14055	14559	zf-C2H2	5	+
VVCO01032764.1	685	2014	zf-C2H2	8	-
VVCO01032785.1	4397	5585	zf-C2H2	12	+
VVCO01032831.1	1576	2668	zf-C2H2	6	+
VVCO01032943.1	8114	8723	zf-C2H2	6	-
VVCO01033280.1	36222	37935	zf-C2H2	11	+
VVCO01033280.1	47363	48239	zf-C2H2	9	+
VVCO01033472.1	13778	14705	zf-C2H2	5	+
VVCO01033472.1	18296	19340	zf-C2H2	9	-
VVCO01034158.1	1077	2028	zf-C2H2	6	-
VVCO01034190.1	2	497	zf-C2H2	6	+
VVCO01034317.1	513	1326	zf-C2H2	7	+
VVCO01034394.1	2210	3197	zf-C2H2	6	+
VVCO01034561.1	1671	2242	zf-C2H2	6	-
VVCO01034561.1	4654	5608	zf-C2H2	7	-
VVCO01034575.1	2374	3745	zf-C2H2	8	-
VVCO01034575.1	7942	9430	zf-C2H2	8	-
VVCO01034819.1	1	487	zf-C2H2	5	-
VVCO01034871.1	901	1594	zf-C2H2	6	+
VVCO01035176.1	1965	3006	zf-C2H2	8	+
VVCO01035475.1	15050	16508	zf-C2H2	15	+
VVCO01035915.1	6026	6518	zf-C2H2	5	-
VVCO01035958.1	547	1048	zf-C2H2	6	-
VVCO01036031.1	11491	12118	zf-C2H2	6	-
VVCO01036031.1	14187	14970	zf-C2H2	8	-
VVCO01036108.1	3580	4618	zf-C2H2	7	+
VVCO01036963.1	5271	6159	zf-C2H2	6	+
VVCO01036963.1	12099	13137	zf-C2H2	7	+
VVCO01037344.1	2614	3766	zf-C2H2	8	+
VVCO01037438.1	3715	4645	zf-C2H2	10	-
VVCO01037438.1	4807	6727	zf-C2H2	20	-
VVCO01037640.1	2172	3693	zf-C2H2	10	-
VVCO01037717.1	826	1249	zf-C2H2	5	+
VVCO01037727.1	4418	5474	zf-C2H2	7	-
VVCO01038092.1	14084	14936	zf-C2H2	7	+
VVCO01038195.1	1244	2003	zf-C2H2	7	-
VVCO01038816.1	1093	2209	zf-C2H2	8	+
VVCO01039221.1	11065	12184	zf-C2H2	7	+
VVCO01039753.1	4310	5177	zf-C2H2	5	+
VVCO01039791.1	3396	13032	zf-C2H2	48	+
VVCO01039809.1	32919	34401	zf-C2H2	12	-
VVCO01040465.1	79955	81191	zf-C2H2	12	-
VVCO01040572.1	2568	4650	zf-C2H2	14	-
VVCO01040640.1	50778	52317	zf-C2H2	5	-
VVCO01040664.1	4454	5870	zf-C2H2	13	-
VVCO01040737.1	103839	105894	zf-C2H2	5	+
VVCO01040877.1	8557	12763	zf-C2H2	7	-
VVCO01040923.1	16751	17402	zf-C2H2	6	-
VVCO01040963.1	2992	3940	zf-C2H2	6	+
VVCO01041090.1	3424	6670	zf-C2H2	9	+
VVCO01041211.1	2825	4424	zf-C2H2	17	-
VVCO01041253.1	3810	4974	zf-C2H2	10	+
VVCO01041253.1	13923	16053	zf-C2H2	20	+
VVCO01041351.1	1723	2659	zf-C2H2	9	+
VVCO01041440.1	9532	11222	zf-C2H2	11	+
VVCO01041542.1	3712	4810	zf-C2H2	8	+
VVCO01042082.1	6475	7642	zf-C2H2	7	+
VVCO01042191.1	22552	24844	zf-C2H2	7	-
VVCO01042590.1	642	2301	zf-C2H2	12	-
VVCO01042650.1	4217	5939	zf-C2H2	13	+
VVCO01042817.1	5813	7034	zf-C2H2	9	-
VVCO01042900.1	6036	6810	zf-C2H2	5	-
VVCO01043029.1	1538	1979	zf-C2H2	5	+
VVCO01043876.1	7123	8230	zf-C2H2	7	-
VVCO01044156.1	1793	2753	zf-C2H2	11	+
VVCO01044732.1	2011	2713	zf-C2H2	5	-
VVCO01044741.1	4319	5477	zf-C2H2	10	+
VVCO01044887.1	0	612	zf-C2H2	7	+
VVCO01044892.1	34277	34967	zf-C2H2	6	+
VVCO01044892.1	35957	36596	zf-C2H2	6	+
VVCO01044952.1	224	836	zf-C2H2	7	+
VVCO01044952.1	1150	1756	zf-C2H2	5	+
VVCO01045115.1	4774	6738	zf-C2H2	12	+
VVCO01045637.1	22808	23846	zf-C2H2	6	-
VVCO01045681.1	6431	7505	zf-C2H2	8	+
VVCO01046428.1	3357	3933	zf-C2H2	7	-
VVCO01047028.1	1018	2408	zf-C2H2	13	-
VVCO01047320.1	0	786	zf-C2H2	9	+
VVCO01047373.1	1313	2186	zf-C2H2	6	-
VVCO01047405.1	1673	2249	zf-C2H2	6	+
VVCO01047514.1	1457	2807	zf-C2H2	11	-
VVCO01047912.1	1111	2113	zf-C2H2	5	+
VVCO01047939.1	1822	2230	zf-C2H2	5	+
VVCO01047975.1	824	1820	zf-C2H2	7	+
VVCO01048332.1	578	1565	zf-C2H2	8	-
VVCO01048525.1	9303	10218	zf-C2H2	7	-
VVCO01048591.1	14123	14822	zf-C2H2	7	-
VVCO01048641.1	6337	7015	zf-C2H2	6	-
VVCO01048641.1	7332	8583	zf-C2H2	13	-
VVCO01049154.1	4410	5448	zf-C2H2	8	+
VVCO01049214.1	1784	2606	zf-C2H2	5	+
VVCO01049243.1	5110	5794	zf-C2H2	6	-
VVCO01049269.1	4930	5563	zf-C2H2	5	-
VVCO01049487.1	4860	5883	zf-C2H2	11	-
VVCO01049676.1	2	608	zf-C2H2	7	+
VVCO01049780.1	2796	3681	zf-C2H2	6	+
VVCO01049832.1	1083	2097	zf-C2H2	10	-
VVCO01049949.1	6240	7422	zf-C2H2	12	+
VVCO01049972.1	252	756	zf-C2H2	6	+
VVCO01050058.1	8379	9060	zf-C2H2	6	-
VVCO01050141.1	6989	7388	zf-C2H2	5	-
VVCO01050171.1	8931	10320	zf-C2H2	5	-
VVCO01050228.1	2548	3994	zf-C2H2	16	+
VVCO01050396.1	1707	2625	zf-C2H2	7	-
VVCO01050407.1	864	2301	zf-C2H2	12	-
VVCO01050776.1	2	596	zf-C2H2	5	-
VVCO01050803.1	1869	2421	zf-C2H2	6	-
VVCO01051022.1	692	1706	zf-C2H2	10	+
VVCO01051022.1	2108	2726	zf-C2H2	7	+
VVCO01051093.1	1118	2672	zf-C2H2	12	+
VVCO01051341.1	3054	4062	zf-C2H2	8	+
VVCO01051507.1	115452	118254	zf-C2H2	5	-
VVCO01051509.1	984	2352	zf-C2H2	9	+
VVCO01051509.1	5770	7255	zf-C2H2	10	+
VVCO01052031.1	11442	12387	zf-C2H2	7	+
VVCO01052103.1	49093	50824	zf-C2H2	5	+
VVCO01052135.1	2823	3762	zf-C2H2	6	+
VVCO01052266.1	9996	10845	zf-C2H2	6	+
VVCO01052328.1	47140	49174	zf-C2H2	6	+
VVCO01052331.1	3705	4104	zf-C2H2	5	+
VVCO01052601.1	7995	11379	zf-C2H2	5	+
VVCO01052601.1	58391	60206	zf-C2H2	6	-
VVCO01052743.1	1	655	zf-C2H2	8	+
VVCO01052916.1	4066	5976	zf-C2H2	12	+
VVCO01052958.1	2550	3198	zf-C2H2	6	-
VVCO01053172.1	22090	23650	zf-C2H2	9	-
VVCO01053479.1	3473	5108	zf-C2H2	5	-
VVCO01053479.1	6782	8531	zf-C2H2	6	-
VVCO01053483.1	32902	33661	zf-C2H2	7	-
VVCO01053483.1	36099	37044	zf-C2H2	10	-
VVCO01053483.1	38817	39474	zf-C2H2	5	-
VVCO01053706.1	6497	7898	zf-C2H2	15	-
VVCO01053920.1	2244	3384	zf-C2H2	11	+
VVCO01054093.1	666	1326	zf-C2H2	6	+
```
