## Supplementary Data 2 for "Transposable elements drive the evolution of metazoan zinc finger genes": Cyphotilapia_sp._'5-bar_frontosa'_AB-2019_znfs.bed

```
VUTF01000065.1	10533	11454	zf-C2H2	6	-
VUTF01000196.1	14889	16443	zf-C2H2	8	-
VUTF01000634.1	6831	8706	zf-C2H2	17	-
VUTF01000845.1	16962	18921	zf-C2H2	5	+
VUTF01000930.1	34490	35927	zf-C2H2	5	-
VUTF01000979.1	20793	24444	zf-C2H2	6	-
VUTF01000989.1	64442	65981	zf-C2H2	5	+
VUTF01001084.1	41769	45993	zf-C2H2	12	+
VUTF01001693.1	101748	103364	zf-C2H2	6	-
VUTF01001874.1	9220	12322	zf-C2H2	9	+
VUTF01001979.1	11921	14252	zf-C2H2	6	+
VUTF01002002.1	4	1264	zf-C2H2	7	+
VUTF01002002.1	6361	10717	zf-C2H2	7	+
VUTF01002247.1	8385	9897	zf-C2H2	10	+
VUTF01002466.1	4334	5219	zf-C2H2	6	-
VUTF01002737.1	10151	10751	zf-C2H2	5	+
VUTF01002737.1	12572	13517	zf-C2H2	10	+
VUTF01002737.1	13802	16685	zf-C2H2	20	+
VUTF01002738.1	28417	32095	zf-C2H2	26	-
VUTF01003053.1	25659	27735	zf-C2H2	18	-
VUTF01003053.1	29612	33539	zf-C2H2	24	+
VUTF01003053.1	35301	36216	zf-C2H2	7	+
VUTF01003096.1	5906	6914	zf-C2H2	11	+
VUTF01003096.1	14270	15842	zf-C2H2	9	+
VUTF01003259.1	1612	2468	zf-C2H2	11	-
VUTF01003296.1	3751	6289	zf-C2H2	6	-
VUTF01003479.1	4623	6981	zf-C2H2	10	-
VUTF01003535.1	9322	10171	zf-C2H2	7	-
VUTF01003535.1	25048	26032	zf-C2H2	5	+
VUTF01003570.1	7775	8976	zf-C2H2	10	-
VUTF01003859.1	3944	5975	zf-C2H2	9	-
VUTF01005065.1	13040	14375	zf-C2H2	12	-
VUTF01005194.1	15669	17127	zf-C2H2	15	+
VUTF01005613.1	8506	14314	zf-C2H2	9	-
VUTF01005662.1	9674	10517	zf-C2H2	5	+
VUTF01006183.1	4806	5775	zf-C2H2	6	-
VUTF01006911.1	12205	12895	zf-C2H2	5	+
VUTF01007046.1	10078	11233	zf-C2H2	11	-
VUTF01007116.1	2485	3775	zf-C2H2	6	-
VUTF01007160.1	141	1101	zf-C2H2	11	+
VUTF01007561.1	48638	50891	zf-C2H2	6	+
VUTF01007697.1	6355	10126	zf-C2H2	5	-
VUTF01007738.1	24301	29917	zf-C2H2	10	+
VUTF01007931.1	19824	23199	zf-C2H2	6	-
VUTF01007984.1	1875	2883	zf-C2H2	7	+
VUTF01008028.1	4742	14378	zf-C2H2	48	-
VUTF01008138.1	10729	12100	zf-C2H2	5	+
VUTF01008302.1	9930	11979	zf-C2H2	13	+
VUTF01008307.1	18887	20765	zf-C2H2	5	-
VUTF01008369.1	24805	25879	zf-C2H2	9	-
VUTF01008467.1	1625	2561	zf-C2H2	9	+
VUTF01008705.1	31507	32995	zf-C2H2	15	+
VUTF01009426.1	3709	5098	zf-C2H2	14	+
VUTF01009747.1	6394	8212	zf-C2H2	5	+
VUTF01009753.1	67680	73179	zf-C2H2	10	+
VUTF01009902.1	4341	5106	zf-C2H2	6	-
VUTF01010099.1	8772	9570	zf-C2H2	5	+
VUTF01010394.1	4425	5715	zf-C2H2	9	-
VUTF01010744.1	7130	8231	zf-C2H2	7	-
VUTF01011337.1	354	1683	zf-C2H2	8	-
VUTF01011371.1	719	1580	zf-C2H2	5	+
VUTF01011921.1	11208	12099	zf-C2H2	9	-
VUTF01011921.1	16129	17656	zf-C2H2	15	-
VUTF01011921.1	23531	25130	zf-C2H2	17	-
VUTF01011968.1	1448	2771	zf-C2H2	10	+
VUTF01012061.1	20519	24758	zf-C2H2	7	+
VUTF01012853.1	11970	13683	zf-C2H2	5	+
VUTF01013215.1	13104	13908	zf-C2H2	8	+
VUTF01013361.1	59771	61763	zf-C2H2	16	+
VUTF01013826.1	20585	22124	zf-C2H2	15	+
VUTF01014315.1	14387	15755	zf-C2H2	8	+
VUTF01014486.1	2407	2878	zf-C2H2	5	+
VUTF01014562.1	1708	2803	zf-C2H2	6	+
VUTF01014635.1	10718	12683	zf-C2H2	11	+
VUTF01015114.1	1161	1992	zf-C2H2	5	-
VUTF01015282.1	2	728	zf-C2H2	5	-
VUTF01015572.1	3136	3994	zf-C2H2	5	-
VUTF01015580.1	1572	2838	zf-C2H2	7	+
VUTF01015580.1	8352	9807	zf-C2H2	9	+
VUTF01015619.1	2328	3267	zf-C2H2	6	+
VUTF01015687.1	1144	2500	zf-C2H2	14	+
VUTF01015769.1	35387	36803	zf-C2H2	13	+
VUTF01015970.1	7094	8153	zf-C2H2	9	+
VUTF01016060.1	12501	14130	zf-C2H2	11	-
VUTF01016146.1	1808	4322	zf-C2H2	9	+
VUTF01016175.1	9115	10504	zf-C2H2	5	-
VUTF01016309.1	9892	10864	zf-C2H2	7	+
VUTF01016430.1	8245	10155	zf-C2H2	12	+
VUTF01016531.1	922	1861	zf-C2H2	5	+
VUTF01017253.1	22154	22958	zf-C2H2	5	+
VUTF01017331.1	2445	3093	zf-C2H2	6	-
VUTF01017367.1	36467	38231	zf-C2H2	12	+
VUTF01017697.1	10744	12397	zf-C2H2	6	+
VUTF01017743.1	81044	84506	zf-C2H2	10	+
VUTF01017747.1	18395	23162	zf-C2H2	8	+
VUTF01017817.1	19443	21879	zf-C2H2	6	+
VUTF01017991.1	37184	39272	zf-C2H2	6	-
VUTF01018070.1	231	1638	zf-C2H2	12	-
VUTF01018294.1	6475	7594	zf-C2H2	7	+
VUTF01018729.1	1155	2430	zf-C2H2	9	-
VUTF01018987.1	2702	3515	zf-C2H2	9	+
VUTF01019173.1	14054	15575	zf-C2H2	6	+
VUTF01019429.1	18407	23021	zf-C2H2	14	+
VUTF01019881.1	40760	42473	zf-C2H2	11	+
VUTF01019944.1	5541	6630	zf-C2H2	6	+
VUTF01020372.1	2647	3745	zf-C2H2	13	+
VUTF01020395.1	2878	3697	zf-C2H2	6	+
VUTF01020411.1	7316	8753	zf-C2H2	12	+
VUTF01020532.1	4440	5299	zf-C2H2	6	-
VUTF01020733.1	12034	15094	zf-C2H2	5	-
VUTF01020733.1	117166	119160	zf-C2H2	11	+
VUTF01020733.1	144121	146989	zf-C2H2	9	+
VUTF01020802.1	19052	21344	zf-C2H2	7	+
VUTF01020983.1	6364	7462	zf-C2H2	7	+
VUTF01021277.1	40322	43976	zf-C2H2	9	-
VUTF01021303.1	32469	33339	zf-C2H2	7	-
VUTF01021487.1	4732	6253	zf-C2H2	10	+
VUTF01021542.1	995	1946	zf-C2H2	6	-
VUTF01021547.1	1274	2033	zf-C2H2	7	-
VUTF01021764.1	46344	47082	zf-C2H2	8	+
VUTF01021793.1	31215	37902	zf-C2H2	15	-
VUTF01021827.1	115656	119040	zf-C2H2	5	+
VUTF01022001.1	5275	8109	zf-C2H2	15	+
VUTF01022001.1	14831	16193	zf-C2H2	9	+
VUTF01022127.1	41348	47498	zf-C2H2	16	+
VUTF01022362.1	781	1357	zf-C2H2	7	+
VUTF01022444.1	1059	2067	zf-C2H2	8	-
VUTF01023018.1	3940	4966	zf-C2H2	8	-
VUTF01023090.1	42321	43371	zf-C2H2	7	+
VUTF01023118.1	13637	16694	zf-C2H2	22	-
VUTF01023120.1	7409	9083	zf-C2H2	6	-
VUTF01023372.1	14383	15415	zf-C2H2	8	-
VUTF01023452.1	40231	42349	zf-C2H2	17	+
VUTF01023563.1	19461	21085	zf-C2H2	9	-
VUTF01023808.1	1792	3874	zf-C2H2	14	+
VUTF01023900.1	5989	8032	zf-C2H2	20	+
VUTF01023919.1	86839	88468	zf-C2H2	10	+
VUTF01023921.1	5250	6291	zf-C2H2	8	+
VUTF01024222.1	12232	13264	zf-C2H2	5	+
VUTF01024385.1	13027	13672	zf-C2H2	6	-
VUTF01024385.1	13967	14687	zf-C2H2	7	-
VUTF01024731.1	43256	44414	zf-C2H2	5	+
VUTF01024762.1	729	2208	zf-C2H2	10	-
VUTF01025010.1	5240	6035	zf-C2H2	7	-
VUTF01025030.1	851	1637	zf-C2H2	5	-
VUTF01025164.1	11073	14601	zf-C2H2	8	+
VUTF01025548.1	2698	4465	zf-C2H2	14	-
VUTF01025548.1	11697	13248	zf-C2H2	11	-
VUTF01025686.1	1852	2665	zf-C2H2	5	+
VUTF01025855.1	27119	28745	zf-C2H2	6	+
VUTF01025906.1	3188	4310	zf-C2H2	8	+
VUTF01026005.1	1067	2225	zf-C2H2	8	-
VUTF01026135.1	1182	2358	zf-C2H2	10	+
VUTF01026433.1	2055	3714	zf-C2H2	12	+
VUTF01026479.1	3900	5372	zf-C2H2	16	-
VUTF01026748.1	21995	23123	zf-C2H2	8	+
VUTF01026780.1	225	1206	zf-C2H2	8	-
VUTF01027057.1	8269	9412	zf-C2H2	10	-
VUTF01027222.1	70281	70683	zf-C2H2	5	-
VUTF01027400.1	18724	19459	zf-C2H2	6	-
VUTF01027542.1	2460	3144	zf-C2H2	6	-
VUTF01027542.1	3637	4507	zf-C2H2	9	-
VUTF01028159.1	1099	2431	zf-C2H2	9	-
VUTF01028269.1	4343	4994	zf-C2H2	6	-
VUTF01028443.1	1839	3261	zf-C2H2	10	-
VUTF01028443.1	12560	14186	zf-C2H2	13	+
VUTF01028810.1	5527	6646	zf-C2H2	6	+
VUTF01028826.1	5178	6000	zf-C2H2	10	-
VUTF01028826.1	6162	8148	zf-C2H2	20	-
VUTF01028870.1	1089	2160	zf-C2H2	7	+
VUTF01029138.1	7245	8827	zf-C2H2	7	-
VUTF01029186.1	653	1928	zf-C2H2	8	+
VUTF01029186.1	2345	3743	zf-C2H2	8	+
VUTF01029211.1	1786	2842	zf-C2H2	6	+
VUTF01029391.1	8017	9481	zf-C2H2	5	+
VUTF01029433.1	1690	2242	zf-C2H2	6	-
VUTF01029591.1	32750	33827	zf-C2H2	5	+
VUTF01029675.1	2262	3453	zf-C2H2	6	-
VUTF01030223.1	5395	6322	zf-C2H2	9	-
VUTF01030366.1	18341	19706	zf-C2H2	9	+
VUTF01031204.1	1361	1979	zf-C2H2	7	-
VUTF01031204.1	2382	3093	zf-C2H2	9	-
VUTF01031240.1	4421	5318	zf-C2H2	5	+
VUTF01031290.1	6487	7429	zf-C2H2	7	+
VUTF01031431.1	1439	1847	zf-C2H2	5	-
VUTF01031528.1	5272	6832	zf-C2H2	9	+
VUTF01031716.1	675	1818	zf-C2H2	10	-
VUTF01032032.1	9079	9499	zf-C2H2	5	+
VUTF01032324.1	648	1650	zf-C2H2	5	+
VUTF01032567.1	774	1650	zf-C2H2	5	+
VUTF01032684.1	4566	6320	zf-C2H2	17	+
VUTF01032714.1	3092	5795	zf-C2H2	26	-
VUTF01032795.1	6328	7372	zf-C2H2	11	+
VUTF01033144.1	83364	83994	zf-C2H2	7	-
VUTF01033234.1	1574	2729	zf-C2H2	8	+
VUTF01033676.1	2909	4193	zf-C2H2	14	+
VUTF01034762.1	3018	3915	zf-C2H2	5	-
VUTF01034762.1	6384	7608	zf-C2H2	7	-
VUTF01034762.1	14713	15133	zf-C2H2	5	+
VUTF01034802.1	11985	14430	zf-C2H2	8	-
VUTF01034832.1	15673	18475	zf-C2H2	5	+
VUTF01035124.1	538	1486	zf-C2H2	6	-
VUTF01035376.1	8929	11542	zf-C2H2	6	-
VUTF01035525.1	3453	4674	zf-C2H2	9	+
VUTF01035743.1	107912	110000	zf-C2H2	5	+
VUTF01035780.1	1216	2914	zf-C2H2	17	-
VUTF01035949.1	5058	5739	zf-C2H2	5	+
VUTF01036444.1	6264	7253	zf-C2H2	8	+
VUTF01036696.1	10873	11611	zf-C2H2	7	+
VUTF01036733.1	1109	2363	zf-C2H2	10	-
VUTF01036800.1	12956	17738	zf-C2H2	12	-
VUTF01037569.1	3329	4439	zf-C2H2	8	-
VUTF01037629.1	2887	4183	zf-C2H2	12	-
VUTF01037789.1	156	1116	zf-C2H2	9	+
VUTF01037789.1	1934	2627	zf-C2H2	6	+
VUTF01038003.1	14066	15881	zf-C2H2	6	+
VUTF01038169.1	2992	4813	zf-C2H2	5	-
VUTF01038268.1	1314	2964	zf-C2H2	8	+
VUTF01038280.1	2	968	zf-C2H2	7	+
VUTF01038291.1	336	930	zf-C2H2	7	-
VUTF01038311.1	10808	12830	zf-C2H2	6	-
VUTF01038412.1	2988	7431	zf-C2H2	26	-
VUTF01038412.1	12782	16505	zf-C2H2	17	-
VUTF01038412.1	29788	33307	zf-C2H2	14	-
VUTF01038412.1	41574	44700	zf-C2H2	13	-
VUTF01038523.1	3209	4247	zf-C2H2	7	+
VUTF01039330.1	0	507	zf-C2H2	6	+
VUTF01039423.1	3106	4465	zf-C2H2	7	+
VUTF01039425.1	1	1612	zf-C2H2	5	-
VUTF01040133.1	1650	2637	zf-C2H2	8	+
VUTF01040155.1	2048	3290	zf-C2H2	8	-
VUTF01040240.1	6762	7734	zf-C2H2	7	+
VUTF01040240.1	13826	15284	zf-C2H2	12	+
VUTF01040263.1	1023	2511	zf-C2H2	8	+
VUTF01040263.1	6703	8074	zf-C2H2	8	+
VUTF01040363.1	0	669	zf-C2H2	8	+
VUTF01040363.1	986	1664	zf-C2H2	6	+
VUTF01040469.1	0	726	zf-C2H2	7	+
VUTF01040624.1	9228	10455	zf-C2H2	10	-
VUTF01040627.1	96	1029	zf-C2H2	9	+
VUTF01040630.1	7344	8169	zf-C2H2	5	+
VUTF01040723.1	3639	4767	zf-C2H2	7	+
VUTF01040891.1	1699	2449	zf-C2H2	8	-
VUTF01041461.1	80	464	zf-C2H2	5	+
VUTF01041714.1	4456	5575	zf-C2H2	9	+
VUTF01042050.1	2189	3074	zf-C2H2	11	-
VUTF01042269.1	3171	4674	zf-C2H2	10	+
VUTF01042474.1	3127	4018	zf-C2H2	6	+
VUTF01042781.1	3253	4018	zf-C2H2	6	+
VUTF01042982.1	2969	3782	zf-C2H2	8	+
VUTF01042982.1	6150	6721	zf-C2H2	6	+
VUTF01042982.1	11317	12707	zf-C2H2	13	+
VUTF01043088.1	5982	6933	zf-C2H2	10	+
VUTF01043123.1	3013	3649	zf-C2H2	6	+
VUTF01043356.1	1818	2502	zf-C2H2	6	-
VUTF01043356.1	3310	3949	zf-C2H2	6	-
VUTF01043408.1	1321	2638	zf-C2H2	9	-
VUTF01043462.1	2422	3235	zf-C2H2	7	+
VUTF01043462.1	3377	3935	zf-C2H2	6	+
VUTF01043613.1	12896	13874	zf-C2H2	5	+
VUTF01043663.1	322	1198	zf-C2H2	7	+
VUTF01043663.1	1712	2270	zf-C2H2	7	+
VUTF01043761.1	1225	1981	zf-C2H2	8	-
VUTF01043961.1	3303	4230	zf-C2H2	5	-
VUTF01044182.1	3774	6417	zf-C2H2	7	-
VUTF01044241.1	16526	18254	zf-C2H2	8	+
VUTF01044295.1	24414	25644	zf-C2H2	9	-
VUTF01044431.1	7827	8694	zf-C2H2	5	-
VUTF01044690.1	3219	4293	zf-C2H2	9	-
VUTF01044873.1	5924	7612	zf-C2H2	12	-
VUTF01044894.1	3620	4349	zf-C2H2	9	-
VUTF01044910.1	637	2359	zf-C2H2	13	-
VUTF01045018.1	2	740	zf-C2H2	9	+
VUTF01045018.1	2490	3120	zf-C2H2	6	+
VUTF01045030.1	2658	3600	zf-C2H2	6	+
VUTF01045061.1	4804	5737	zf-C2H2	7	+
VUTF01045113.1	12729	13707	zf-C2H2	8	-
VUTF01045394.1	7001	9074	zf-C2H2	8	+
VUTF01046028.1	4037	4955	zf-C2H2	6	+
VUTF01046125.1	14098	14797	zf-C2H2	7	-
VUTF01046196.1	9463	10090	zf-C2H2	6	-
VUTF01046196.1	11785	12547	zf-C2H2	8	-
VUTF01046211.1	0	612	zf-C2H2	7	+
VUTF01046324.1	2206	3187	zf-C2H2	10	+
VUTF01046563.1	2215	2866	zf-C2H2	8	-
VUTF01046579.1	2701	3373	zf-C2H2	5	-
VUTF01046824.1	1418	2570	zf-C2H2	8	-
VUTF01046896.1	3718	4624	zf-C2H2	11	-
VUTF01046909.1	732	1719	zf-C2H2	6	-
VUTF01046972.1	11414	12884	zf-C2H2	11	-
VUTF01047055.1	3506	4277	zf-C2H2	5	+
VUTF01047300.1	1274	2201	zf-C2H2	5	-
VUTF01047375.1	3788	4280	zf-C2H2	5	-
VUTF01047541.1	18122	21812	zf-C2H2	5	-
VUTF01047736.1	43129	44404	zf-C2H2	12	-
VUTF01047825.1	3335	4694	zf-C2H2	12	+
VUTF01047846.1	4349	5855	zf-C2H2	10	-
VUTF01047846.1	9443	10559	zf-C2H2	6	-
VUTF01047868.1	16258	17311	zf-C2H2	5	+
VUTF01047879.1	14897	16421	zf-C2H2	11	-
VUTF01047928.1	5496	6141	zf-C2H2	6	-
VUTF01047928.1	7131	7812	zf-C2H2	6	-
VUTF01047974.1	60020	60935	zf-C2H2	9	+
VUTF01047974.1	61249	61855	zf-C2H2	5	+
VUTF01048027.1	10066	11479	zf-C2H2	15	-
VUTF01048029.1	21088	22786	zf-C2H2	5	+
VUTF01048180.1	20944	24883	zf-C2H2	6	-
VUTF01048180.1	79384	80335	zf-C2H2	5	-
VUTF01048209.1	19885	21250	zf-C2H2	11	+
VUTF01048578.1	24083	24959	zf-C2H2	9	-
VUTF01048597.1	22757	23438	zf-C2H2	6	+
VUTF01048625.1	37868	39767	zf-C2H2	18	-
VUTF01048625.1	42978	44373	zf-C2H2	12	-
VUTF01048676.1	2270	3245	zf-C2H2	8	-
VUTF01048676.1	5455	5923	zf-C2H2	5	-
VUTF01048701.1	7076	8096	zf-C2H2	5	-
VUTF01048733.1	27293	28391	zf-C2H2	9	+
VUTF01048888.1	10624	11974	zf-C2H2	10	-
VUTF01049193.1	2042	3161	zf-C2H2	7	-
VUTF01049217.1	2132	2996	zf-C2H2	7	+
VUTF01049361.1	15725	16829	zf-C2H2	5	-
VUTF01049441.1	1688	4328	zf-C2H2	21	+
VUTF01049521.1	11855	14438	zf-C2H2	15	+
VUTF01049521.1	14870	16079	zf-C2H2	9	+
VUTF01049521.1	16972	17962	zf-C2H2	8	+
VUTF01049576.1	40072	41104	zf-C2H2	6	-
VUTF01049584.1	4983	6795	zf-C2H2	7	+
VUTF01049588.1	12531	14466	zf-C2H2	11	-
VUTF01049636.1	3779	4922	zf-C2H2	5	+
VUTF01049715.1	2141	2942	zf-C2H2	7	+
VUTF01049715.1	10355	11021	zf-C2H2	6	+
VUTF01049715.1	17042	17732	zf-C2H2	6	+
VUTF01049715.1	23594	24635	zf-C2H2	9	+
VUTF01049715.1	25777	26629	zf-C2H2	6	+
VUTF01049759.1	23409	25227	zf-C2H2	6	-
VUTF01049942.1	24304	25165	zf-C2H2	9	-
VUTF01050005.1	2091	2913	zf-C2H2	8	-
VUTF01050005.1	3334	4399	zf-C2H2	8	-
VUTF01050070.1	13335	14790	zf-C2H2	5	+
VUTF01050070.1	77091	80469	zf-C2H2	5	-
VUTF01050254.1	1264	2673	zf-C2H2	16	-
VUTF01050366.1	982	3451	zf-C2H2	6	-
VUTF01050381.1	1610	2996	zf-C2H2	12	-
VUTF01050564.1	5961	6573	zf-C2H2	5	+
VUTF01050611.1	3138	4626	zf-C2H2	13	+
VUTF01050612.1	4256	6362	zf-C2H2	21	+
```
