## Supplementary Data 2 for "Transposable elements drive the evolution of metazoan zinc finger genes": Cyprichromis_coloratus_znfs.bed

```
VVIJ01000044.1	13163	16220	zf-C2H2	23	-
VVIJ01000050.1	6747	10131	zf-C2H2	5	-
VVIJ01000068.1	869	1820	zf-C2H2	6	-
VVIJ01000196.1	8387	12590	zf-C2H2	7	-
VVIJ01000408.1	2497	3826	zf-C2H2	8	+
VVIJ01000814.1	10033	11662	zf-C2H2	10	+
VVIJ01000932.1	8526	10959	zf-C2H2	6	+
VVIJ01001005.1	23943	24630	zf-C2H2	6	+
VVIJ01001129.1	25592	26204	zf-C2H2	5	+
VVIJ01001320.1	7621	12391	zf-C2H2	8	+
VVIJ01001395.1	3641	5020	zf-C2H2	14	+
VVIJ01001553.1	2293	3232	zf-C2H2	6	+
VVIJ01002056.1	8831	9674	zf-C2H2	5	-
VVIJ01002243.1	40898	41942	zf-C2H2	7	+
VVIJ01002374.1	10522	11299	zf-C2H2	5	+
VVIJ01002620.1	4300	6001	zf-C2H2	6	+
VVIJ01002620.1	10087	14902	zf-C2H2	6	+
VVIJ01002657.1	1782	2997	zf-C2H2	13	-
VVIJ01002952.1	3125	4499	zf-C2H2	10	+
VVIJ01003006.1	4946	6032	zf-C2H2	7	+
VVIJ01003042.1	2087	5795	zf-C2H2	5	+
VVIJ01003173.1	4280	5078	zf-C2H2	5	+
VVIJ01003277.1	5632	6445	zf-C2H2	5	-
VVIJ01003310.1	1158	5359	zf-C2H2	12	-
VVIJ01003793.1	2755	3670	zf-C2H2	6	-
VVIJ01003899.1	450	1845	zf-C2H2	5	+
VVIJ01003934.1	42972	43662	zf-C2H2	5	-
VVIJ01004036.1	1133	1985	zf-C2H2	5	-
VVIJ01004352.1	2227	3199	zf-C2H2	5	+
VVIJ01004498.1	20635	22174	zf-C2H2	15	+
VVIJ01004826.1	61581	63609	zf-C2H2	6	-
VVIJ01004835.1	6601	8476	zf-C2H2	11	+
VVIJ01004975.1	8925	10155	zf-C2H2	12	-
VVIJ01005256.1	7065	8625	zf-C2H2	9	-
VVIJ01005346.1	42919	44464	zf-C2H2	5	-
VVIJ01005574.1	2104	3781	zf-C2H2	5	+
VVIJ01005622.1	576	2781	zf-C2H2	14	-
VVIJ01005800.1	24982	30481	zf-C2H2	10	-
VVIJ01005864.1	17171	18608	zf-C2H2	5	-
VVIJ01005929.1	2338	2905	zf-C2H2	8	-
VVIJ01006185.1	36306	39954	zf-C2H2	9	+
VVIJ01006464.1	40600	42169	zf-C2H2	10	-
VVIJ01006790.1	3631	7288	zf-C2H2	5	+
VVIJ01007167.1	6485	7967	zf-C2H2	12	-
VVIJ01007395.1	1077	1908	zf-C2H2	8	-
VVIJ01007917.1	6311	6815	zf-C2H2	5	+
VVIJ01008236.1	4897	6544	zf-C2H2	6	+
VVIJ01008460.1	1437	2088	zf-C2H2	7	+
VVIJ01008640.1	7955	10493	zf-C2H2	6	+
VVIJ01009353.1	800	1349	zf-C2H2	5	+
VVIJ01009354.1	11552	12482	zf-C2H2	6	+
VVIJ01009965.1	2432	3722	zf-C2H2	6	-
VVIJ01010180.1	713	1313	zf-C2H2	6	+
VVIJ01010891.1	1101	2073	zf-C2H2	5	-
VVIJ01010975.1	207	1461	zf-C2H2	11	-
VVIJ01011053.1	2405	3446	zf-C2H2	9	+
VVIJ01011053.1	4582	5434	zf-C2H2	6	+
VVIJ01011098.1	23348	25460	zf-C2H2	17	-
VVIJ01011185.1	36397	37597	zf-C2H2	7	+
VVIJ01011524.1	1534	2029	zf-C2H2	6	-
VVIJ01011656.1	91023	93015	zf-C2H2	16	-
VVIJ01011883.1	74771	77570	zf-C2H2	5	-
VVIJ01012016.1	5410	5971	zf-C2H2	5	+
VVIJ01012378.1	755	1946	zf-C2H2	6	-
VVIJ01012666.1	25025	26396	zf-C2H2	5	+
VVIJ01012785.1	4338	5051	zf-C2H2	6	-
VVIJ01012996.1	21467	24557	zf-C2H2	9	+
VVIJ01013207.1	2	470	zf-C2H2	5	+
VVIJ01013745.1	21812	25386	zf-C2H2	8	-
VVIJ01013947.1	438	2478	zf-C2H2	9	+
VVIJ01014232.1	3067	4135	zf-C2H2	5	+
VVIJ01014535.1	3925	4507	zf-C2H2	6	-
VVIJ01014636.1	54197	55445	zf-C2H2	5	-
VVIJ01014636.1	58731	59955	zf-C2H2	8	-
VVIJ01014636.1	65267	66791	zf-C2H2	10	-
VVIJ01014923.1	7792	9901	zf-C2H2	6	-
VVIJ01014980.1	315	1524	zf-C2H2	8	-
VVIJ01015040.1	3089	4544	zf-C2H2	5	-
VVIJ01015293.1	30063	33615	zf-C2H2	6	+
VVIJ01015329.1	0	1065	zf-C2H2	7	+
VVIJ01015732.1	144	1440	zf-C2H2	12	-
VVIJ01015797.1	7262	8844	zf-C2H2	7	+
VVIJ01015843.1	29844	30714	zf-C2H2	9	-
VVIJ01015843.1	39501	41214	zf-C2H2	11	-
VVIJ01016015.1	25409	27662	zf-C2H2	5	-
VVIJ01016297.1	60566	63626	zf-C2H2	5	+
VVIJ01016306.1	21690	23301	zf-C2H2	5	-
VVIJ01016306.1	24902	26630	zf-C2H2	6	-
VVIJ01016585.1	16781	19460	zf-C2H2	6	+
VVIJ01016669.1	1566	3243	zf-C2H2	13	-
VVIJ01016669.1	10155	11043	zf-C2H2	9	-
VVIJ01016669.1	14990	16517	zf-C2H2	9	-
VVIJ01016669.1	24985	26422	zf-C2H2	9	-
VVIJ01016672.1	21009	22497	zf-C2H2	15	+
VVIJ01017071.1	2166	3285	zf-C2H2	7	-
VVIJ01017077.1	42137	43067	zf-C2H2	9	-
VVIJ01017077.1	46871	48392	zf-C2H2	15	-
VVIJ01017077.1	54340	55939	zf-C2H2	17	-
VVIJ01017539.1	5172	6396	zf-C2H2	7	+
VVIJ01017539.1	8786	9680	zf-C2H2	5	+
VVIJ01017539.1	14871	16143	zf-C2H2	9	+
VVIJ01017652.1	2496	4431	zf-C2H2	11	+
VVIJ01018144.1	55029	56847	zf-C2H2	5	-
VVIJ01018416.1	2392	3718	zf-C2H2	12	+
VVIJ01018444.1	21978	23834	zf-C2H2	11	+
VVIJ01018503.1	24055	25930	zf-C2H2	17	+
VVIJ01018707.1	12951	16413	zf-C2H2	10	+
VVIJ01018913.1	11555	12518	zf-C2H2	5	-
VVIJ01019336.1	4719	6567	zf-C2H2	7	+
VVIJ01019461.1	9646	10692	zf-C2H2	8	+
VVIJ01019498.1	60605	64283	zf-C2H2	26	-
VVIJ01019607.1	6217	7306	zf-C2H2	6	+
VVIJ01019612.1	672	1971	zf-C2H2	7	+
VVIJ01019612.1	7190	11546	zf-C2H2	7	+
VVIJ01019649.1	3019	4783	zf-C2H2	12	-
VVIJ01019663.1	8713	10786	zf-C2H2	8	-
VVIJ01019698.1	2576	3698	zf-C2H2	5	+
VVIJ01019893.1	43931	46535	zf-C2H2	6	+
VVIJ01020165.1	14627	19235	zf-C2H2	14	-
VVIJ01020278.1	2085	3141	zf-C2H2	6	+
VVIJ01020448.1	54294	56106	zf-C2H2	6	-
VVIJ01020789.1	22987	24562	zf-C2H2	5	-
VVIJ01021007.1	3233	4849	zf-C2H2	7	+
VVIJ01021166.1	330	1317	zf-C2H2	6	-
VVIJ01021666.1	8197	9403	zf-C2H2	9	+
VVIJ01021882.1	4173	5202	zf-C2H2	7	-
VVIJ01021894.1	1019	1841	zf-C2H2	8	+
VVIJ01022371.1	18919	20647	zf-C2H2	8	-
VVIJ01022674.1	35933	39872	zf-C2H2	6	+
VVIJ01022771.1	1332	3729	zf-C2H2	10	-
VVIJ01023490.1	1101	2025	zf-C2H2	6	-
VVIJ01023518.1	951	1998	zf-C2H2	7	+
VVIJ01023683.1	482	1820	zf-C2H2	10	+
VVIJ01023906.1	4102	5392	zf-C2H2	9	-
VVIJ01023906.1	14498	16124	zf-C2H2	13	-
VVIJ01023906.1	26312	27491	zf-C2H2	7	+
VVIJ01024495.1	0	1611	zf-C2H2	10	+
VVIJ01024857.1	1879	6661	zf-C2H2	13	+
VVIJ01024957.1	22852	28285	zf-C2H2	10	-
VVIJ01025216.1	13536	14946	zf-C2H2	12	-
VVIJ01025356.1	4765	5602	zf-C2H2	5	-
VVIJ01025838.1	9518	12890	zf-C2H2	6	+
VVIJ01025912.1	7799	8831	zf-C2H2	5	-
VVIJ01026163.1	20336	21848	zf-C2H2	10	+
VVIJ01026207.1	16668	18960	zf-C2H2	7	-
VVIJ01026221.1	16741	18169	zf-C2H2	12	+
VVIJ01026343.1	5277	6435	zf-C2H2	9	+
VVIJ01026515.1	22738	23836	zf-C2H2	13	-
VVIJ01026520.1	6288	7362	zf-C2H2	9	-
VVIJ01026697.1	982	1570	zf-C2H2	6	+
VVIJ01026808.1	6609	8508	zf-C2H2	18	-
VVIJ01026808.1	11685	13080	zf-C2H2	12	-
VVIJ01026822.1	5949	6591	zf-C2H2	5	+
VVIJ01026822.1	8227	9184	zf-C2H2	10	+
VVIJ01026822.1	9468	12351	zf-C2H2	20	+
VVIJ01027123.1	1727	2879	zf-C2H2	8	+
VVIJ01027132.1	16638	19083	zf-C2H2	7	+
VVIJ01027501.1	2732	3884	zf-C2H2	8	+
VVIJ01027590.1	20752	21799	zf-C2H2	8	-
VVIJ01027710.1	19968	20667	zf-C2H2	7	-
VVIJ01027817.1	1013	2363	zf-C2H2	11	-
VVIJ01027908.1	8844	9921	zf-C2H2	5	-
VVIJ01027960.1	43760	45533	zf-C2H2	6	+
VVIJ01028044.1	7314	8373	zf-C2H2	9	+
VVIJ01028130.1	194	833	zf-C2H2	7	-
VVIJ01028331.1	7629	8721	zf-C2H2	6	+
VVIJ01028517.1	592	1396	zf-C2H2	7	-
VVIJ01028565.1	5893	6283	zf-C2H2	5	-
VVIJ01028565.1	6391	7183	zf-C2H2	7	-
VVIJ01028755.1	3126	4122	zf-C2H2	5	-
VVIJ01028929.1	7381	8230	zf-C2H2	6	+
VVIJ01028933.1	11755	14338	zf-C2H2	15	+
VVIJ01028933.1	14756	15968	zf-C2H2	9	+
VVIJ01028933.1	16859	17849	zf-C2H2	8	+
VVIJ01029046.1	15175	15895	zf-C2H2	7	-
VVIJ01029253.1	7043	9554	zf-C2H2	9	+
VVIJ01030249.1	27500	29039	zf-C2H2	10	-
VVIJ01030249.1	34153	35362	zf-C2H2	7	-
VVIJ01030351.1	2183	2651	zf-C2H2	5	-
VVIJ01031017.1	855	1947	zf-C2H2	10	+
VVIJ01031030.1	1563	3450	zf-C2H2	18	-
VVIJ01031101.1	5195	6557	zf-C2H2	15	+
VVIJ01031519.1	16638	17628	zf-C2H2	6	+
VVIJ01031919.1	14189	15242	zf-C2H2	11	+
VVIJ01031978.1	3014	4031	zf-C2H2	8	+
VVIJ01031978.1	8797	10375	zf-C2H2	15	-
VVIJ01031991.1	2334	3102	zf-C2H2	7	-
VVIJ01032327.1	61964	64040	zf-C2H2	18	-
VVIJ01032327.1	65897	69821	zf-C2H2	24	+
VVIJ01032327.1	71575	72490	zf-C2H2	7	+
VVIJ01032463.1	1140	2295	zf-C2H2	8	-
VVIJ01032543.1	1874	2584	zf-C2H2	6	-
VVIJ01032699.1	6900	9741	zf-C2H2	15	+
VVIJ01032790.1	2221	3166	zf-C2H2	5	-
VVIJ01032897.1	716	1715	zf-C2H2	6	+
VVIJ01033580.1	1102	1783	zf-C2H2	6	+
VVIJ01033580.1	2039	3122	zf-C2H2	6	+
VVIJ01033710.1	6544	7909	zf-C2H2	11	+
VVIJ01033745.1	40085	41243	zf-C2H2	5	-
VVIJ01034012.1	2362	2860	zf-C2H2	5	-
VVIJ01034180.1	11967	12999	zf-C2H2	6	-
VVIJ01034226.1	956	1691	zf-C2H2	6	+
VVIJ01034373.1	4588	10123	zf-C2H2	8	-
VVIJ01034488.1	10691	13346	zf-C2H2	7	+
VVIJ01034757.1	11457	13083	zf-C2H2	6	+
VVIJ01034967.1	77338	79429	zf-C2H2	5	+
VVIJ01035310.1	436	1660	zf-C2H2	8	+
VVIJ01036425.1	2708	3689	zf-C2H2	8	+
VVIJ01036425.1	6938	7865	zf-C2H2	5	-
VVIJ01036547.1	15861	17142	zf-C2H2	8	-
VVIJ01036685.1	1355	2384	zf-C2H2	7	+
VVIJ01036762.1	2	653	zf-C2H2	5	+
VVIJ01036977.1	20720	21530	zf-C2H2	5	+
VVIJ01036986.1	1099	1798	zf-C2H2	6	+
VVIJ01036996.1	8627	10505	zf-C2H2	5	+
VVIJ01037173.1	555	1347	zf-C2H2	7	+
VVIJ01037173.1	1489	2047	zf-C2H2	6	+
VVIJ01037298.1	7440	8703	zf-C2H2	7	+
VVIJ01037754.1	20691	24069	zf-C2H2	5	-
VVIJ01037983.1	19254	20124	zf-C2H2	7	-
VVIJ01038001.1	1071	10698	zf-C2H2	48	-
VVIJ01038019.1	4931	5597	zf-C2H2	6	-
VVIJ01038019.1	12014	12815	zf-C2H2	7	-
VVIJ01038028.1	5086	6283	zf-C2H2	10	+
VVIJ01038028.1	12295	13753	zf-C2H2	12	+
VVIJ01038143.1	10995	12804	zf-C2H2	16	-
VVIJ01038885.1	3043	7474	zf-C2H2	26	-
VVIJ01038928.1	2058	2934	zf-C2H2	5	+
VVIJ01039338.1	5029	5716	zf-C2H2	7	+
VVIJ01039338.1	6124	6874	zf-C2H2	7	+
VVIJ01039902.1	2	866	zf-C2H2	9	+
VVIJ01039902.1	1248	1818	zf-C2H2	5	+
VVIJ01040601.1	14943	16980	zf-C2H2	6	+
VVIJ01040740.1	4081	5122	zf-C2H2	8	+
VVIJ01040749.1	1251	2079	zf-C2H2	8	-
VVIJ01040771.1	2384	3665	zf-C2H2	8	-
VVIJ01040839.1	2271	3411	zf-C2H2	11	-
VVIJ01041461.1	1323	2460	zf-C2H2	7	+
VVIJ01041757.1	2858	4226	zf-C2H2	15	+
VVIJ01042082.1	107	857	zf-C2H2	6	+
VVIJ01042431.1	639	1515	zf-C2H2	7	+
VVIJ01042431.1	2023	2581	zf-C2H2	7	+
VVIJ01042540.1	6329	7385	zf-C2H2	11	-
VVIJ01042711.1	4792	5734	zf-C2H2	10	+
VVIJ01043427.1	5007	5565	zf-C2H2	6	-
VVIJ01043427.1	9069	9909	zf-C2H2	8	-
VVIJ01043528.1	1231	1894	zf-C2H2	8	-
VVIJ01043558.1	5370	6513	zf-C2H2	10	-
VVIJ01043567.1	4438	5341	zf-C2H2	5	-
VVIJ01043789.1	11762	12884	zf-C2H2	8	+
VVIJ01044711.1	13133	14813	zf-C2H2	8	-
VVIJ01044905.1	802	1807	zf-C2H2	7	+
VVIJ01044943.1	535	1117	zf-C2H2	7	+
VVIJ01045114.1	471	1386	zf-C2H2	8	-
VVIJ01045166.1	21068	22022	zf-C2H2	8	+
VVIJ01045226.1	5188	6019	zf-C2H2	5	+
VVIJ01045299.1	574	1354	zf-C2H2	8	+
VVIJ01045432.1	634	1591	zf-C2H2	11	+
VVIJ01045519.1	123	1137	zf-C2H2	9	+
VVIJ01045841.1	1065	2076	zf-C2H2	10	-
VVIJ01045940.1	5055	5688	zf-C2H2	6	+
VVIJ01045940.1	6608	7310	zf-C2H2	6	+
VVIJ01045976.1	6528	7965	zf-C2H2	12	+
VVIJ01046339.1	5657	7058	zf-C2H2	9	-
VVIJ01046339.1	7474	8857	zf-C2H2	8	-
VVIJ01046415.1	683	1724	zf-C2H2	6	+
VVIJ01046450.1	6161	7364	zf-C2H2	5	-
VVIJ01046605.1	2169	3531	zf-C2H2	9	-
VVIJ01046741.1	5801	6785	zf-C2H2	7	+
VVIJ01047009.1	123	987	zf-C2H2	6	+
VVIJ01047161.1	2253	3645	zf-C2H2	10	-
VVIJ01047181.1	1029	2517	zf-C2H2	8	+
VVIJ01047181.1	6308	7676	zf-C2H2	8	+
VVIJ01047300.1	11115	11742	zf-C2H2	6	-
VVIJ01047300.1	13424	14234	zf-C2H2	8	-
VVIJ01047361.1	2479	3673	zf-C2H2	12	-
VVIJ01047616.1	4139	5495	zf-C2H2	14	-
VVIJ01047697.1	14916	17046	zf-C2H2	20	-
VVIJ01047697.1	26371	27859	zf-C2H2	13	-
VVIJ01047795.1	871	1885	zf-C2H2	10	-
VVIJ01047827.1	2896	3589	zf-C2H2	6	-
VVIJ01047827.1	4366	5326	zf-C2H2	9	-
VVIJ01048013.1	566	2141	zf-C2H2	11	+
VVIJ01048315.1	2542	3094	zf-C2H2	6	-
VVIJ01048731.1	2216	3092	zf-C2H2	6	-
VVIJ01048782.1	3544	4897	zf-C2H2	7	+
VVIJ01048956.1	3555	5253	zf-C2H2	5	+
VVIJ01049219.1	3501	4221	zf-C2H2	7	-
VVIJ01049233.1	696	3774	zf-C2H2	13	+
VVIJ01049233.1	11862	15375	zf-C2H2	14	+
VVIJ01049235.1	1445	2456	zf-C2H2	8	-
VVIJ01049260.1	0	978	zf-C2H2	10	-
VVIJ01049426.1	3377	4529	zf-C2H2	10	+
VVIJ01049450.1	1	796	zf-C2H2	10	+
VVIJ01049450.1	2519	3149	zf-C2H2	6	+
VVIJ01049525.1	5408	6209	zf-C2H2	6	-
VVIJ01049662.1	5226	6069	zf-C2H2	5	-
VVIJ01049894.1	1347	2448	zf-C2H2	7	+
VVIJ01049993.1	3563	4529	zf-C2H2	9	+
VVIJ01050018.1	3386	3962	zf-C2H2	6	-
VVIJ01050143.1	3534	4026	zf-C2H2	5	-
VVIJ01050404.1	2991	3567	zf-C2H2	6	-
VVIJ01050433.1	24135	24969	zf-C2H2	5	+
VVIJ01050498.1	2	809	zf-C2H2	10	+
VVIJ01050501.1	4328	5612	zf-C2H2	14	+
VVIJ01050524.1	2	443	zf-C2H2	5	+
VVIJ01050657.1	23044	24055	zf-C2H2	11	+
VVIJ01050657.1	31394	32957	zf-C2H2	9	+
VVIJ01050662.1	53855	54842	zf-C2H2	5	+
VVIJ01050830.1	15519	16908	zf-C2H2	15	+
VVIJ01050901.1	4499	5990	zf-C2H2	12	+
VVIJ01050901.1	9838	11023	zf-C2H2	11	+
VVIJ01050961.1	58365	64515	zf-C2H2	16	+
VVIJ01051082.1	7667	14345	zf-C2H2	15	+
VVIJ01051089.1	40053	42072	zf-C2H2	11	+
VVIJ01051089.1	67764	70623	zf-C2H2	9	+
VVIJ01051199.1	64590	66141	zf-C2H2	11	+
VVIJ01051210.1	4542	5706	zf-C2H2	8	-
VVIJ01051545.1	5722	7057	zf-C2H2	12	+
VVIJ01051718.1	2701	3466	zf-C2H2	6	+
VVIJ01051821.1	1026	2259	zf-C2H2	9	-
VVIJ01051822.1	8062	9784	zf-C2H2	17	-
VVIJ01052095.1	15525	16737	zf-C2H2	6	+
VVIJ01052233.1	45693	48333	zf-C2H2	21	-
VVIJ01052511.1	27140	28661	zf-C2H2	6	+
VVIJ01052524.1	2259	3285	zf-C2H2	7	+
VVIJ01052633.1	2802	3759	zf-C2H2	6	-
VVIJ01052659.1	6594	7614	zf-C2H2	5	-
VVIJ01052699.1	2361	3441	zf-C2H2	8	+
VVIJ01052803.1	68404	70033	zf-C2H2	11	+
VVIJ01052868.1	14417	16466	zf-C2H2	13	+
VVIJ01052895.1	1986	2820	zf-C2H2	5	+
VVIJ01052937.1	3041	4085	zf-C2H2	11	-
VVIJ01052949.1	14713	17044	zf-C2H2	6	+
VVIJ01053086.1	5210	6542	zf-C2H2	9	-
VVIJ01053314.1	5958	9558	zf-C2H2	17	-
VVIJ01053410.1	17831	19139	zf-C2H2	14	-
```
