## Supplementary Data 2 for "Transposable elements drive the evolution of metazoan zinc finger genes": Cyprichromis_leptosoma_znfs.bed

```
VVEP01000644.1	1925	11602	zf-C2H2	48	+
VVEP01000968.1	13293	14730	zf-C2H2	5	+
VVEP01001187.1	11236	13229	zf-C2H2	18	-
VVEP01002605.1	18503	20042	zf-C2H2	15	+
VVEP01002938.1	10804	12014	zf-C2H2	11	+
VVEP01003119.1	2304	4830	zf-C2H2	6	-
VVEP01003306.1	6318	9780	zf-C2H2	10	+
VVEP01004141.1	3005	4034	zf-C2H2	5	+
VVEP01005006.1	11823	12600	zf-C2H2	5	-
VVEP01005072.1	4144	7673	zf-C2H2	8	-
VVEP01005075.1	1556	3590	zf-C2H2	6	-
VVEP01005149.1	3757	4846	zf-C2H2	6	-
VVEP01005565.1	25531	27208	zf-C2H2	5	-
VVEP01005582.1	1035	2022	zf-C2H2	9	+
VVEP01006209.1	6378	9254	zf-C2H2	9	-
VVEP01006402.1	10026	13851	zf-C2H2	9	-
VVEP01006733.1	1001	1958	zf-C2H2	9	+
VVEP01006733.1	2242	5125	zf-C2H2	20	+
VVEP01006906.1	3697	4549	zf-C2H2	5	+
VVEP01006948.1	23466	27144	zf-C2H2	26	-
VVEP01007304.1	7679	11327	zf-C2H2	9	-
VVEP01007390.1	3098	3602	zf-C2H2	5	-
VVEP01007785.1	3800	5246	zf-C2H2	13	-
VVEP01007817.1	1699	2986	zf-C2H2	8	+
VVEP01007853.1	5817	6975	zf-C2H2	6	-
VVEP01007994.1	64	1036	zf-C2H2	5	-
VVEP01008102.1	67116	69906	zf-C2H2	5	-
VVEP01008362.1	18737	19949	zf-C2H2	6	-
VVEP01008493.1	4123	5197	zf-C2H2	8	-
VVEP01008585.1	11212	13633	zf-C2H2	10	-
VVEP01008627.1	24032	30716	zf-C2H2	15	-
VVEP01008897.1	31913	32411	zf-C2H2	5	+
VVEP01010024.1	251	1556	zf-C2H2	13	+
VVEP01010388.1	37912	39436	zf-C2H2	10	+
VVEP01010388.1	44407	45799	zf-C2H2	10	+
VVEP01010388.1	49170	50655	zf-C2H2	9	+
VVEP01010496.1	1902	3714	zf-C2H2	7	-
VVEP01010770.1	5007	9714	zf-C2H2	6	-
VVEP01010770.1	13914	15615	zf-C2H2	6	-
VVEP01010832.1	24920	26972	zf-C2H2	16	-
VVEP01010859.1	2118	3357	zf-C2H2	5	-
VVEP01010973.1	127	1423	zf-C2H2	12	-
VVEP01011488.1	6476	8153	zf-C2H2	5	+
VVEP01011514.1	15044	18449	zf-C2H2	5	+
VVEP01011712.1	10502	11879	zf-C2H2	11	-
VVEP01011724.1	18523	19450	zf-C2H2	6	+
VVEP01011729.1	1214	2282	zf-C2H2	5	-
VVEP01011770.1	545	1157	zf-C2H2	5	-
VVEP01011952.1	1481	2564	zf-C2H2	6	-
VVEP01011952.1	2820	3501	zf-C2H2	6	-
VVEP01012120.1	7526	8729	zf-C2H2	5	-
VVEP01012536.1	14158	14749	zf-C2H2	5	+
VVEP01012557.1	8859	10089	zf-C2H2	12	-
VVEP01012584.1	1407	2058	zf-C2H2	7	+
VVEP01012656.1	3373	4810	zf-C2H2	12	+
VVEP01012719.1	1011	1926	zf-C2H2	7	-
VVEP01012719.1	3703	7627	zf-C2H2	24	-
VVEP01012719.1	9495	11571	zf-C2H2	18	+
VVEP01012895.1	18251	20957	zf-C2H2	5	-
VVEP01013139.1	4561	6610	zf-C2H2	13	-
VVEP01013186.1	8209	10654	zf-C2H2	7	+
VVEP01013216.1	1892	2711	zf-C2H2	6	+
VVEP01013233.1	451	2560	zf-C2H2	6	+
VVEP01014420.1	1638	3354	zf-C2H2	17	+
VVEP01014453.1	6807	12365	zf-C2H2	11	+
VVEP01014492.1	11456	12992	zf-C2H2	5	-
VVEP01014880.1	3409	4516	zf-C2H2	6	+
VVEP01015159.1	23169	28782	zf-C2H2	10	-
VVEP01015435.1	7839	11362	zf-C2H2	14	+
VVEP01015435.1	24542	28268	zf-C2H2	17	+
VVEP01015489.1	663	1686	zf-C2H2	8	-
VVEP01015712.1	24802	26497	zf-C2H2	9	-
VVEP01015712.1	127908	130968	zf-C2H2	5	+
VVEP01015714.1	5142	9399	zf-C2H2	12	+
VVEP01015743.1	2029	3861	zf-C2H2	7	+
VVEP01015876.1	21441	23319	zf-C2H2	5	-
VVEP01016493.1	30883	32509	zf-C2H2	6	+
VVEP01016816.1	1242	3548	zf-C2H2	7	+
VVEP01016938.1	5804	10574	zf-C2H2	8	-
VVEP01017325.1	647	1920	zf-C2H2	14	+
VVEP01017325.1	2589	3519	zf-C2H2	10	+
VVEP01017643.1	2831	3875	zf-C2H2	11	+
VVEP01017805.1	1947	2889	zf-C2H2	7	+
VVEP01018171.1	5844	7754	zf-C2H2	12	-
VVEP01019046.1	10248	12909	zf-C2H2	7	+
VVEP01019208.1	2857	4582	zf-C2H2	8	+
VVEP01019269.1	21215	22841	zf-C2H2	13	+
VVEP01019269.1	31693	32983	zf-C2H2	9	+
VVEP01019271.1	17549	19673	zf-C2H2	17	+
VVEP01019439.1	3361	5125	zf-C2H2	12	+
VVEP01020038.1	1465	2794	zf-C2H2	8	-
VVEP01020486.1	53182	54508	zf-C2H2	12	-
VVEP01020844.1	2051	2735	zf-C2H2	6	-
VVEP01020877.1	2350	6706	zf-C2H2	7	-
VVEP01020877.1	11694	12993	zf-C2H2	7	-
VVEP01020997.1	2028	3250	zf-C2H2	9	+
VVEP01021263.1	3718	5848	zf-C2H2	20	-
VVEP01021389.1	3931	6466	zf-C2H2	6	+
VVEP01021490.1	560	1941	zf-C2H2	14	-
VVEP01021808.1	1447	3490	zf-C2H2	20	-
VVEP01021815.1	8361	10794	zf-C2H2	6	+
VVEP01022005.1	62703	63573	zf-C2H2	7	+
VVEP01022386.1	0	585	zf-C2H2	7	+
VVEP01022664.1	2092	3689	zf-C2H2	11	+
VVEP01022783.1	816	2529	zf-C2H2	11	+
VVEP01022783.1	10952	11822	zf-C2H2	9	+
VVEP01023191.1	921	2070	zf-C2H2	7	-
VVEP01023939.1	590	3650	zf-C2H2	13	+
VVEP01024305.1	5013	5865	zf-C2H2	6	-
VVEP01024305.1	7137	8178	zf-C2H2	9	-
VVEP01024827.1	168	1308	zf-C2H2	11	-
VVEP01025017.1	9021	10149	zf-C2H2	9	+
VVEP01025051.1	11516	12542	zf-C2H2	5	+
VVEP01025200.1	83272	84331	zf-C2H2	9	-
VVEP01025240.1	12475	17083	zf-C2H2	14	+
VVEP01025321.1	15476	16184	zf-C2H2	5	-
VVEP01025587.1	11786	13250	zf-C2H2	11	-
VVEP01025653.1	2635	8785	zf-C2H2	16	+
VVEP01025938.1	37380	39231	zf-C2H2	5	-
VVEP01025959.1	27389	28760	zf-C2H2	5	-
VVEP01026050.1	3256	4777	zf-C2H2	15	+
VVEP01026050.1	8579	9504	zf-C2H2	11	+
VVEP01026350.1	11253	11880	zf-C2H2	6	-
VVEP01026350.1	13559	14342	zf-C2H2	8	-
VVEP01026570.1	2238	3279	zf-C2H2	8	-
VVEP01026612.1	1434	2358	zf-C2H2	6	+
VVEP01026642.1	1474	2455	zf-C2H2	6	-
VVEP01026837.1	1942	2740	zf-C2H2	5	-
VVEP01026865.1	22138	24391	zf-C2H2	5	+
VVEP01026926.1	6114	8036	zf-C2H2	18	-
VVEP01027224.1	27203	28664	zf-C2H2	15	-
VVEP01027387.1	1563	2205	zf-C2H2	5	-
VVEP01027393.1	40077	41235	zf-C2H2	5	-
VVEP01027584.1	340	2000	zf-C2H2	8	+
VVEP01027617.1	7266	7725	zf-C2H2	5	-
VVEP01027998.1	29463	30726	zf-C2H2	7	-
VVEP01028063.1	5094	6237	zf-C2H2	10	-
VVEP01028364.1	5211	6324	zf-C2H2	8	+
VVEP01028411.1	45269	46946	zf-C2H2	6	+
VVEP01028738.1	2037	2712	zf-C2H2	8	-
VVEP01029080.1	923	2114	zf-C2H2	6	-
VVEP01029110.1	7006	8143	zf-C2H2	7	+
VVEP01030474.1	2416	4015	zf-C2H2	17	-
VVEP01030618.1	7329	8298	zf-C2H2	10	+
VVEP01030647.1	2428	3793	zf-C2H2	9	-
VVEP01031119.1	2762	3719	zf-C2H2	6	-
VVEP01031446.1	293	1127	zf-C2H2	6	+
VVEP01031765.1	4755	5739	zf-C2H2	7	-
VVEP01032007.1	1287	2343	zf-C2H2	6	-
VVEP01032437.1	1930	2731	zf-C2H2	7	+
VVEP01032437.1	9180	9846	zf-C2H2	6	+
VVEP01032674.1	15871	17746	zf-C2H2	11	-
VVEP01032831.1	1827	4341	zf-C2H2	9	-
VVEP01032846.1	3695	5051	zf-C2H2	14	-
VVEP01033019.1	488	1697	zf-C2H2	8	-
VVEP01033063.1	10604	12143	zf-C2H2	10	-
VVEP01033063.1	17251	18460	zf-C2H2	7	-
VVEP01033544.1	3116	4400	zf-C2H2	13	+
VVEP01033586.1	36308	39686	zf-C2H2	5	+
VVEP01033972.1	28869	29820	zf-C2H2	6	+
VVEP01033999.1	7122	8559	zf-C2H2	12	+
VVEP01034032.1	2225	3095	zf-C2H2	6	+
VVEP01034064.1	4578	6477	zf-C2H2	18	-
VVEP01034064.1	9855	11250	zf-C2H2	12	-
VVEP01034133.1	849	1671	zf-C2H2	8	+
VVEP01034360.1	980	1925	zf-C2H2	5	-
VVEP01034376.1	2752	3784	zf-C2H2	11	-
VVEP01034376.1	9084	9921	zf-C2H2	5	-
VVEP01034568.1	26096	27170	zf-C2H2	9	-
VVEP01035065.1	5039	6116	zf-C2H2	5	+
VVEP01035067.1	14868	16296	zf-C2H2	12	+
VVEP01035386.1	4499	5873	zf-C2H2	11	+
VVEP01035394.1	3355	5428	zf-C2H2	8	+
VVEP01035397.1	377	1316	zf-C2H2	5	+
VVEP01035594.1	16598	17567	zf-C2H2	8	-
VVEP01035598.1	3596	4190	zf-C2H2	6	-
VVEP01035608.1	16047	17508	zf-C2H2	5	-
VVEP01035877.1	17833	18796	zf-C2H2	5	-
VVEP01036019.1	2443	3304	zf-C2H2	6	+
VVEP01036149.1	3690	4902	zf-C2H2	8	+
VVEP01037259.1	20117	21845	zf-C2H2	8	-
VVEP01037347.1	2490	3174	zf-C2H2	6	-
VVEP01037347.1	3656	5208	zf-C2H2	17	-
VVEP01037784.1	2757	3849	zf-C2H2	6	+
VVEP01038209.1	9252	10605	zf-C2H2	7	-
VVEP01038787.1	1475	2759	zf-C2H2	14	-
VVEP01038988.1	2	884	zf-C2H2	9	+
VVEP01039084.1	3701	4715	zf-C2H2	8	-
VVEP01039297.1	14586	15981	zf-C2H2	5	-
VVEP01039366.1	1271	1841	zf-C2H2	5	-
VVEP01039366.1	2225	3140	zf-C2H2	9	-
VVEP01040210.1	4348	6004	zf-C2H2	13	+
VVEP01040349.1	2349	3447	zf-C2H2	13	+
VVEP01040982.1	4727	5699	zf-C2H2	7	+
VVEP01041092.1	774	1710	zf-C2H2	7	+
VVEP01041690.1	14070	15591	zf-C2H2	6	+
VVEP01041728.1	5394	9597	zf-C2H2	7	+
VVEP01041874.1	4174	4951	zf-C2H2	5	+
VVEP01042372.1	19022	19511	zf-C2H2	6	-
VVEP01042372.1	20298	20997	zf-C2H2	7	-
VVEP01042425.1	1275	2625	zf-C2H2	11	-
VVEP01042432.1	2016	3951	zf-C2H2	11	-
VVEP01042852.1	1400	2762	zf-C2H2	9	-
VVEP01042852.1	9007	11849	zf-C2H2	15	-
VVEP01043944.1	2066	3053	zf-C2H2	6	+
VVEP01044059.1	2046	2946	zf-C2H2	7	-
VVEP01044061.1	1174	1894	zf-C2H2	7	+
VVEP01044992.1	4448	5918	zf-C2H2	5	+
VVEP01045182.1	3418	4900	zf-C2H2	12	-
VVEP01045251.1	363	1515	zf-C2H2	7	+
VVEP01045489.1	11967	14550	zf-C2H2	15	+
VVEP01045489.1	15002	16181	zf-C2H2	9	+
VVEP01045521.1	10168	11101	zf-C2H2	7	+
VVEP01045521.1	15452	16694	zf-C2H2	11	-
VVEP01045550.1	45732	48789	zf-C2H2	23	+
VVEP01045565.1	40168	41155	zf-C2H2	5	-
VVEP01045588.1	21640	26270	zf-C2H2	8	+
VVEP01045765.1	6362	7727	zf-C2H2	11	+
VVEP01045887.1	2573	3110	zf-C2H2	6	-
VVEP01046020.1	9275	12920	zf-C2H2	6	+
VVEP01046077.1	7270	8605	zf-C2H2	12	+
VVEP01046143.1	213	1362	zf-C2H2	9	+
VVEP01046465.1	6111	7599	zf-C2H2	13	-
VVEP01046713.1	74702	75902	zf-C2H2	7	+
VVEP01047027.1	21321	22809	zf-C2H2	15	+
VVEP01047187.1	1371	2685	zf-C2H2	10	-
VVEP01047425.1	2193	3621	zf-C2H2	10	-
VVEP01047573.1	287	1163	zf-C2H2	5	-
VVEP01047808.1	977	1913	zf-C2H2	9	+
VVEP01047915.1	406	1045	zf-C2H2	7	-
VVEP01048000.1	10852	12613	zf-C2H2	14	+
VVEP01048032.1	6672	8439	zf-C2H2	6	-
VVEP01048504.1	1270	2242	zf-C2H2	9	-
VVEP01048554.1	40176	41121	zf-C2H2	6	-
VVEP01049271.1	821	1652	zf-C2H2	5	-
VVEP01049447.1	2578	3697	zf-C2H2	7	-
VVEP01049543.1	702	1473	zf-C2H2	8	+
VVEP01049604.1	1107	1821	zf-C2H2	6	+
VVEP01049633.1	15502	17830	zf-C2H2	6	-
VVEP01049719.1	1917	3285	zf-C2H2	8	-
VVEP01049719.1	7061	8372	zf-C2H2	8	-
VVEP01050076.1	4265	4975	zf-C2H2	6	-
VVEP01050132.1	0	897	zf-C2H2	11	+
VVEP01050297.1	8047	9169	zf-C2H2	8	+
VVEP01050579.1	358	742	zf-C2H2	5	+
VVEP01050774.1	505	1711	zf-C2H2	9	-
VVEP01051037.1	6917	11348	zf-C2H2	26	+
VVEP01051161.1	20512	22024	zf-C2H2	10	+
VVEP01051182.1	13309	14500	zf-C2H2	9	+
VVEP01051222.1	4488	5181	zf-C2H2	6	-
VVEP01051222.1	5958	6918	zf-C2H2	9	-
VVEP01051419.1	5511	6924	zf-C2H2	15	-
VVEP01051679.1	0	1023	zf-C2H2	7	-
VVEP01051741.1	22619	23678	zf-C2H2	7	-
VVEP01051873.1	1277	2078	zf-C2H2	5	+
VVEP01051917.1	4265	4910	zf-C2H2	6	+
VVEP01051917.1	5896	6535	zf-C2H2	6	+
VVEP01051926.1	274	1444	zf-C2H2	11	+
VVEP01052696.1	2	1199	zf-C2H2	9	+
VVEP01053014.1	1015	1891	zf-C2H2	5	+
VVEP01053064.1	4239	5226	zf-C2H2	6	+
VVEP01053410.1	4291	5929	zf-C2H2	13	-
VVEP01053532.1	5577	6216	zf-C2H2	8	-
VVEP01053834.1	998	1547	zf-C2H2	5	+
VVEP01053844.1	8758	9415	zf-C2H2	7	+
VVEP01053994.1	914	1871	zf-C2H2	11	+
VVEP01054737.1	752	1580	zf-C2H2	8	+
VVEP01054747.1	982	1534	zf-C2H2	6	-
VVEP01054844.1	1527	2319	zf-C2H2	7	+
VVEP01054870.1	2	974	zf-C2H2	8	+
VVEP01054873.1	11849	12881	zf-C2H2	6	-
VVEP01054887.1	6829	8053	zf-C2H2	7	+
VVEP01054887.1	10438	11332	zf-C2H2	5	+
VVEP01054887.1	16457	17546	zf-C2H2	7	+
VVEP01055035.1	1	430	zf-C2H2	5	+
VVEP01055092.1	3648	4224	zf-C2H2	6	-
VVEP01055116.1	1	976	zf-C2H2	7	+
VVEP01055237.1	2	1007	zf-C2H2	12	+
VVEP01055433.1	1007	1583	zf-C2H2	6	+
VVEP01055820.1	849	1341	zf-C2H2	5	-
VVEP01056194.1	124	706	zf-C2H2	7	+
VVEP01056201.1	2	905	zf-C2H2	11	+
VVEP01056201.1	2628	3258	zf-C2H2	5	+
VVEP01056324.1	3966	5049	zf-C2H2	7	+
VVEP01056384.1	20729	23831	zf-C2H2	9	+
VVEP01056403.1	6405	7344	zf-C2H2	6	-
VVEP01056709.1	6770	7457	zf-C2H2	6	-
VVEP01056757.1	2652	3444	zf-C2H2	7	+
VVEP01056757.1	3586	4144	zf-C2H2	6	+
VVEP01057091.1	5217	6150	zf-C2H2	9	+
VVEP01057382.1	1	1078	zf-C2H2	8	+
VVEP01057382.1	3340	3911	zf-C2H2	6	+
VVEP01057460.1	3607	4225	zf-C2H2	7	-
VVEP01057460.1	4621	5380	zf-C2H2	9	-
VVEP01057492.1	9545	11108	zf-C2H2	10	-
VVEP01057522.1	1	718	zf-C2H2	9	+
VVEP01057774.1	1367	2137	zf-C2H2	6	-
VVEP01057804.1	1323	2902	zf-C2H2	12	-
VVEP01057804.1	6149	7676	zf-C2H2	9	-
VVEP01057804.1	15380	16901	zf-C2H2	10	-
VVEP01058154.1	4510	5989	zf-C2H2	10	-
VVEP01058350.1	1	532	zf-C2H2	6	+
VVEP01058416.1	2348	3221	zf-C2H2	11	-
VVEP01058452.1	763	1612	zf-C2H2	5	+
VVEP01058468.1	3598	4276	zf-C2H2	8	-
VVEP01058497.1	5356	6112	zf-C2H2	8	-
VVEP01058645.1	2739	4146	zf-C2H2	9	-
VVEP01058645.1	4562	5987	zf-C2H2	8	-
VVEP01058698.1	5330	6116	zf-C2H2	5	-
VVEP01058707.1	3631	4666	zf-C2H2	11	+
VVEP01058833.1	7033	7777	zf-C2H2	6	-
VVEP01058833.1	8074	9013	zf-C2H2	12	-
VVEP01059039.1	7788	11571	zf-C2H2	5	-
VVEP01059398.1	3403	4603	zf-C2H2	7	+
VVEP01059507.1	770	1583	zf-C2H2	5	+
VVEP01059624.1	913	2059	zf-C2H2	8	-
VVEP01059996.1	4104	5430	zf-C2H2	14	-
VVEP01060155.1	23168	24692	zf-C2H2	11	+
VVEP01060379.1	72706	73588	zf-C2H2	9	-
VVEP01060464.1	4467	5049	zf-C2H2	7	+
VVEP01060531.1	2856	3960	zf-C2H2	7	+
VVEP01060559.1	1237	2299	zf-C2H2	9	-
VVEP01060581.1	28941	29952	zf-C2H2	6	-
VVEP01060595.1	4582	5867	zf-C2H2	7	+
VVEP01060595.1	44939	48323	zf-C2H2	5	-
VVEP01060816.1	3353	4775	zf-C2H2	15	+
VVEP01060877.1	1038	2067	zf-C2H2	8	-
VVEP01060880.1	32376	35115	zf-C2H2	21	-
VVEP01060938.1	1089	2748	zf-C2H2	12	+
VVEP01061028.1	2106	3555	zf-C2H2	10	-
VVEP01061182.1	38070	42873	zf-C2H2	13	-
VVEP01061205.1	13201	13936	zf-C2H2	6	+
VVEP01061396.1	1290	1953	zf-C2H2	6	-
VVEP01061631.1	435	1395	zf-C2H2	10	+
```
