## Supplementary Data 2 for "Transposable elements drive the evolution of metazoan zinc finger genes": Cyprichromis_microlepidotus_znfs.bed

```
VUPO01000265.1	16741	19420	zf-C2H2	6	+
VUPO01000359.1	2984	3863	zf-C2H2	11	-
VUPO01000376.1	9870	11223	zf-C2H2	7	-
VUPO01001228.1	271	1480	zf-C2H2	8	-
VUPO01001675.1	9560	10403	zf-C2H2	5	+
VUPO01002070.1	2558	3230	zf-C2H2	5	+
VUPO01002437.1	27402	28887	zf-C2H2	9	-
VUPO01002437.1	32241	33609	zf-C2H2	10	-
VUPO01002437.1	38807	40331	zf-C2H2	10	-
VUPO01003919.1	44905	45640	zf-C2H2	6	-
VUPO01004729.1	1487	3299	zf-C2H2	7	+
VUPO01004849.1	1027	2392	zf-C2H2	11	-
VUPO01005378.1	1885	2782	zf-C2H2	5	-
VUPO01005529.1	3906	4503	zf-C2H2	5	-
VUPO01005529.1	9533	11442	zf-C2H2	10	-
VUPO01006033.1	24233	25346	zf-C2H2	10	-
VUPO01006299.1	1523	2555	zf-C2H2	6	+
VUPO01006310.1	62161	64237	zf-C2H2	18	-
VUPO01006310.1	66106	70030	zf-C2H2	24	+
VUPO01006310.1	71760	72675	zf-C2H2	7	+
VUPO01006393.1	6589	7045	zf-C2H2	5	-
VUPO01006406.1	0	4988	zf-C2H2	9	-
VUPO01007021.1	5057	6467	zf-C2H2	12	+
VUPO01007151.1	3822	5109	zf-C2H2	9	-
VUPO01007464.1	9205	10428	zf-C2H2	10	+
VUPO01007511.1	50126	52036	zf-C2H2	12	-
VUPO01007663.1	3744	6852	zf-C2H2	9	-
VUPO01007857.1	479	2138	zf-C2H2	12	-
VUPO01008194.1	1057	1738	zf-C2H2	6	+
VUPO01008869.1	8129	9653	zf-C2H2	11	-
VUPO01008888.1	703	1531	zf-C2H2	7	-
VUPO01009335.1	180	2790	zf-C2H2	6	-
VUPO01009353.1	339	888	zf-C2H2	5	-
VUPO01009469.1	1397	2936	zf-C2H2	5	+
VUPO01009822.1	381	1332	zf-C2H2	6	-
VUPO01009848.1	2720	6392	zf-C2H2	13	+
VUPO01009859.1	2067	3630	zf-C2H2	10	+
VUPO01009913.1	488	3893	zf-C2H2	6	-
VUPO01009970.1	4911	9117	zf-C2H2	7	+
VUPO01010162.1	27057	32556	zf-C2H2	10	+
VUPO01010318.1	1	859	zf-C2H2	6	-
VUPO01010338.1	8810	11255	zf-C2H2	7	+
VUPO01010837.1	967	1708	zf-C2H2	5	-
VUPO01011115.1	2957	4573	zf-C2H2	6	+
VUPO01011208.1	4236	5526	zf-C2H2	9	-
VUPO01011387.1	3631	8422	zf-C2H2	8	+
VUPO01012109.1	7682	8552	zf-C2H2	7	-
VUPO01012396.1	13275	14646	zf-C2H2	5	-
VUPO01013585.1	14	875	zf-C2H2	6	+
VUPO01013659.1	2722	4540	zf-C2H2	5	+
VUPO01014633.1	12209	13631	zf-C2H2	15	+
VUPO01014864.1	15019	16249	zf-C2H2	12	+
VUPO01015389.1	20599	23110	zf-C2H2	9	-
VUPO01015800.1	2999	5072	zf-C2H2	5	-
VUPO01015943.1	6467	8330	zf-C2H2	16	+
VUPO01016337.1	865	2116	zf-C2H2	9	-
VUPO01016455.1	1305	3180	zf-C2H2	17	+
VUPO01016936.1	1131	2217	zf-C2H2	6	+
VUPO01017020.1	31367	38350	zf-C2H2	16	-
VUPO01017184.1	2621	3833	zf-C2H2	11	-
VUPO01017813.1	7824	9048	zf-C2H2	7	+
VUPO01017813.1	11633	12314	zf-C2H2	5	+
VUPO01018595.1	3866	6293	zf-C2H2	14	-
VUPO01018851.1	1853	3374	zf-C2H2	15	+
VUPO01018851.1	7366	8314	zf-C2H2	9	+
VUPO01019628.1	0	1017	zf-C2H2	12	+
VUPO01019628.1	1313	2057	zf-C2H2	6	+
VUPO01020122.1	9079	10342	zf-C2H2	7	+
VUPO01020368.1	5615	6983	zf-C2H2	15	-
VUPO01020380.1	859	2995	zf-C2H2	6	-
VUPO01020463.1	1598	2675	zf-C2H2	7	-
VUPO01020543.1	6031	7426	zf-C2H2	5	+
VUPO01020566.1	424	2677	zf-C2H2	5	-
VUPO01020710.1	23053	23899	zf-C2H2	6	+
VUPO01020781.1	7599	8658	zf-C2H2	9	-
VUPO01020794.1	546	1527	zf-C2H2	6	-
VUPO01020918.1	5560	9584	zf-C2H2	9	-
VUPO01020969.1	5357	6449	zf-C2H2	6	+
VUPO01021095.1	13972	15493	zf-C2H2	6	+
VUPO01021315.1	7026	7953	zf-C2H2	5	+
VUPO01021536.1	2704	3991	zf-C2H2	8	-
VUPO01021549.1	4986	6276	zf-C2H2	6	-
VUPO01021640.1	4365	5074	zf-C2H2	7	+
VUPO01021742.1	5890	8350	zf-C2H2	10	+
VUPO01021809.1	5784	9168	zf-C2H2	5	-
VUPO01021892.1	1958	2756	zf-C2H2	5	-
VUPO01022046.1	3438	7659	zf-C2H2	12	+
VUPO01022090.1	3056	4055	zf-C2H2	6	-
VUPO01022356.1	44775	45762	zf-C2H2	5	-
VUPO01022400.1	359	1190	zf-C2H2	8	+
VUPO01022400.1	1575	2145	zf-C2H2	6	+
VUPO01022500.1	10331	11282	zf-C2H2	5	-
VUPO01022602.1	2987	4055	zf-C2H2	5	+
VUPO01022678.1	46716	48825	zf-C2H2	6	+
VUPO01022728.1	4948	7495	zf-C2H2	6	+
VUPO01022962.1	404	3263	zf-C2H2	9	+
VUPO01023216.1	15192	19134	zf-C2H2	14	-
VUPO01023288.1	10357	11994	zf-C2H2	10	+
VUPO01023358.1	8992	10211	zf-C2H2	6	-
VUPO01023482.1	4584	5748	zf-C2H2	5	-
VUPO01023568.1	9325	11617	zf-C2H2	7	+
VUPO01023746.1	2367	3324	zf-C2H2	6	-
VUPO01023848.1	7012	7867	zf-C2H2	5	+
VUPO01023875.1	1332	2892	zf-C2H2	9	+
VUPO01024285.1	1876	3316	zf-C2H2	12	+
VUPO01024313.1	7468	10837	zf-C2H2	9	-
VUPO01024431.1	4595	8273	zf-C2H2	26	+
VUPO01025200.1	7820	9572	zf-C2H2	5	+
VUPO01025519.1	25656	27321	zf-C2H2	5	-
VUPO01025724.1	5640	6213	zf-C2H2	6	-
VUPO01026110.1	2031	3387	zf-C2H2	14	-
VUPO01026510.1	2702	3821	zf-C2H2	7	-
VUPO01026531.1	5355	6297	zf-C2H2	7	-
VUPO01026563.1	6418	7609	zf-C2H2	10	+
VUPO01026629.1	11477	12566	zf-C2H2	6	-
VUPO01026812.1	36753	39552	zf-C2H2	5	-
VUPO01026889.1	1478	2522	zf-C2H2	11	-
VUPO01027294.1	3378	5076	zf-C2H2	5	+
VUPO01027387.1	12190	12967	zf-C2H2	5	-
VUPO01027670.1	39230	40388	zf-C2H2	5	+
VUPO01027889.1	14490	16096	zf-C2H2	5	+
VUPO01027905.1	16150	17959	zf-C2H2	6	-
VUPO01028370.1	19546	21670	zf-C2H2	17	-
VUPO01028557.1	6248	7304	zf-C2H2	11	-
VUPO01029226.1	14671	16270	zf-C2H2	17	+
VUPO01029544.1	18381	21438	zf-C2H2	23	+
VUPO01029594.1	1169	2207	zf-C2H2	7	+
VUPO01029731.1	4728	5805	zf-C2H2	5	+
VUPO01029839.1	1133	1640	zf-C2H2	5	+
VUPO01030081.1	2430	3234	zf-C2H2	7	+
VUPO01030081.1	6407	7253	zf-C2H2	6	+
VUPO01030228.1	5086	6466	zf-C2H2	9	+
VUPO01030238.1	13935	18780	zf-C2H2	6	-
VUPO01030238.1	22858	24559	zf-C2H2	6	-
VUPO01030797.1	1840	2896	zf-C2H2	6	+
VUPO01031017.1	4456	5317	zf-C2H2	5	-
VUPO01031045.1	13138	14575	zf-C2H2	5	+
VUPO01031091.1	3292	4474	zf-C2H2	10	-
VUPO01031296.1	581	1412	zf-C2H2	5	-
VUPO01031302.1	31456	32953	zf-C2H2	5	-
VUPO01031329.1	12306	14946	zf-C2H2	7	+
VUPO01031939.1	1575	2265	zf-C2H2	6	+
VUPO01032033.1	27634	28966	zf-C2H2	9	+
VUPO01032432.1	1927	2749	zf-C2H2	8	-
VUPO01032461.1	1419	2754	zf-C2H2	12	+
VUPO01032601.1	46665	50127	zf-C2H2	10	-
VUPO01033621.1	21752	23630	zf-C2H2	5	-
VUPO01033858.1	3258	4041	zf-C2H2	8	+
VUPO01033858.1	5723	6350	zf-C2H2	7	+
VUPO01033966.1	1692	3087	zf-C2H2	12	+
VUPO01033966.1	6687	8586	zf-C2H2	18	+
VUPO01033995.1	940	2131	zf-C2H2	6	-
VUPO01034084.1	2108	2564	zf-C2H2	5	-
VUPO01034383.1	11560	14143	zf-C2H2	15	+
VUPO01034383.1	14595	15777	zf-C2H2	9	+
VUPO01034383.1	16668	17646	zf-C2H2	8	+
VUPO01034455.1	4191	6240	zf-C2H2	13	-
VUPO01034524.1	1247	2975	zf-C2H2	8	+
VUPO01034754.1	10158	11616	zf-C2H2	11	-
VUPO01035651.1	5612	6755	zf-C2H2	10	-
VUPO01036214.1	588	3671	zf-C2H2	13	+
VUPO01036214.1	11778	15288	zf-C2H2	14	+
VUPO01036214.1	29226	32826	zf-C2H2	17	+
VUPO01036343.1	1339	2704	zf-C2H2	9	-
VUPO01036493.1	5484	7476	zf-C2H2	16	+
VUPO01036662.1	2451	3312	zf-C2H2	5	-
VUPO01037823.1	1598	2669	zf-C2H2	7	+
VUPO01038552.1	4545	7419	zf-C2H2	20	-
VUPO01038552.1	7703	8660	zf-C2H2	10	-
VUPO01038552.1	10294	10936	zf-C2H2	5	-
VUPO01038974.1	19743	25315	zf-C2H2	8	+
VUPO01039240.1	4032	4869	zf-C2H2	5	+
VUPO01039240.1	10253	11264	zf-C2H2	11	+
VUPO01039240.1	18581	20150	zf-C2H2	9	+
VUPO01039405.1	1054	2776	zf-C2H2	17	-
VUPO01039570.1	2960	4469	zf-C2H2	10	-
VUPO01039585.1	2749	4228	zf-C2H2	10	-
VUPO01039604.1	4433	5744	zf-C2H2	14	-
VUPO01039634.1	3051	7482	zf-C2H2	26	-
VUPO01039681.1	2700	3741	zf-C2H2	7	-
VUPO01039735.1	1684	5749	zf-C2H2	6	+
VUPO01039741.1	4112	5480	zf-C2H2	8	+
VUPO01039991.1	1529	2846	zf-C2H2	10	-
VUPO01040027.1	1947	2691	zf-C2H2	7	-
VUPO01040273.1	2506	3412	zf-C2H2	9	-
VUPO01041230.1	7635	8322	zf-C2H2	6	-
VUPO01041238.1	13647	14715	zf-C2H2	11	+
VUPO01041362.1	2141	2933	zf-C2H2	9	-
VUPO01041447.1	1731	3168	zf-C2H2	12	-
VUPO01041636.1	277	1210	zf-C2H2	9	-
VUPO01042276.1	6577	7447	zf-C2H2	9	+
VUPO01042551.1	1663	2743	zf-C2H2	6	+
VUPO01042809.1	3243	4674	zf-C2H2	10	+
VUPO01042939.1	11185	12397	zf-C2H2	6	+
VUPO01043126.1	1146	2496	zf-C2H2	11	-
VUPO01043596.1	2003	3204	zf-C2H2	8	+
VUPO01043902.1	712	1699	zf-C2H2	6	-
VUPO01043978.1	2350	4285	zf-C2H2	11	+
VUPO01044585.1	3418	4507	zf-C2H2	6	-
VUPO01044604.1	13409	14435	zf-C2H2	7	-
VUPO01044883.1	16206	18537	zf-C2H2	6	+
VUPO01045181.1	326	1707	zf-C2H2	14	-
VUPO01045433.1	3479	4163	zf-C2H2	6	-
VUPO01045652.1	1562	2318	zf-C2H2	8	+
VUPO01045988.1	810	1932	zf-C2H2	8	+
VUPO01046177.1	231	1059	zf-C2H2	8	+
VUPO01046629.1	1	799	zf-C2H2	6	-
VUPO01046717.1	11055	14497	zf-C2H2	8	+
VUPO01046757.1	8692	11101	zf-C2H2	6	+
VUPO01046880.1	15435	17310	zf-C2H2	11	-
VUPO01046978.1	15393	17523	zf-C2H2	20	-
VUPO01047143.1	2017	2515	zf-C2H2	5	-
VUPO01047156.1	11261	12986	zf-C2H2	8	-
VUPO01047649.1	15326	16016	zf-C2H2	5	-
VUPO01047654.1	19145	20822	zf-C2H2	5	-
VUPO01047750.1	288	1002	zf-C2H2	5	+
VUPO01047946.1	402	1014	zf-C2H2	5	-
VUPO01047972.1	9314	9953	zf-C2H2	6	-
VUPO01047972.1	10973	11597	zf-C2H2	6	-
VUPO01048135.1	6138	6648	zf-C2H2	5	+
VUPO01048557.1	1	391	zf-C2H2	5	+
VUPO01048617.1	1202	2450	zf-C2H2	8	-
VUPO01048766.1	353	2175	zf-C2H2	16	+
VUPO01048910.1	17621	20465	zf-C2H2	15	-
VUPO01049192.1	1814	2759	zf-C2H2	5	-
VUPO01049250.1	1403	2333	zf-C2H2	6	-
VUPO01049326.1	22357	23383	zf-C2H2	5	+
VUPO01049666.1	801	2089	zf-C2H2	13	+
VUPO01049702.1	18923	22580	zf-C2H2	5	-
VUPO01049730.1	1049	7202	zf-C2H2	16	+
VUPO01050658.1	7858	8506	zf-C2H2	6	+
VUPO01050803.1	2693	3458	zf-C2H2	6	+
VUPO01050864.1	1033	2026	zf-C2H2	12	-
VUPO01050872.1	1	502	zf-C2H2	5	-
VUPO01050891.1	1933	2860	zf-C2H2	5	-
VUPO01050908.1	0	477	zf-C2H2	5	+
VUPO01051440.1	2386	3262	zf-C2H2	5	-
VUPO01051443.1	0	429	zf-C2H2	5	+
VUPO01051501.1	1	889	zf-C2H2	7	+
VUPO01051518.1	1122	2061	zf-C2H2	6	-
VUPO01051569.1	4160	5045	zf-C2H2	6	+
VUPO01051800.1	0	885	zf-C2H2	6	+
VUPO01052175.1	3764	4634	zf-C2H2	6	+
VUPO01052230.1	1311	1998	zf-C2H2	8	-
VUPO01052328.1	4728	5934	zf-C2H2	9	+
VUPO01052687.1	10531	12160	zf-C2H2	11	-
VUPO01052700.1	6822	7956	zf-C2H2	11	+
VUPO01052773.1	2250	3348	zf-C2H2	9	+
VUPO01052798.1	585	10200	zf-C2H2	48	+
VUPO01052979.1	21228	22716	zf-C2H2	15	+
VUPO01053004.1	4455	5694	zf-C2H2	10	+
VUPO01053070.1	2702	3998	zf-C2H2	12	-
VUPO01053275.1	1593	2292	zf-C2H2	7	+
VUPO01053275.1	3081	3570	zf-C2H2	6	+
VUPO01053812.1	31866	33525	zf-C2H2	6	-
VUPO01054135.1	0	480	zf-C2H2	6	+
VUPO01054227.1	8232	9126	zf-C2H2	5	+
VUPO01054779.1	6092	7580	zf-C2H2	13	-
VUPO01054912.1	6599	7622	zf-C2H2	8	-
VUPO01055010.1	1425	2751	zf-C2H2	8	-
VUPO01055200.1	13723	15472	zf-C2H2	20	+
VUPO01055200.1	15634	16564	zf-C2H2	10	+
VUPO01055272.1	3375	4653	zf-C2H2	14	+
VUPO01055408.1	2651	3212	zf-C2H2	7	-
VUPO01055651.1	1316	1892	zf-C2H2	6	-
VUPO01055693.1	191	749	zf-C2H2	6	-
VUPO01055693.1	891	1683	zf-C2H2	7	-
VUPO01055931.1	1176	1989	zf-C2H2	8	-
VUPO01056182.1	1104	1956	zf-C2H2	6	-
VUPO01056182.1	3099	4140	zf-C2H2	9	-
VUPO01056394.1	2059	3019	zf-C2H2	10	-
VUPO01056774.1	42760	46138	zf-C2H2	5	+
VUPO01056959.1	2	845	zf-C2H2	10	+
VUPO01056959.1	1327	2044	zf-C2H2	6	+
VUPO01056993.1	2819	3639	zf-C2H2	9	+
VUPO01057082.1	6104	9164	zf-C2H2	5	-
VUPO01057082.1	110702	112718	zf-C2H2	11	+
VUPO01057572.1	1764	2322	zf-C2H2	6	+
VUPO01057631.1	3520	4915	zf-C2H2	9	-
VUPO01057631.1	5332	6715	zf-C2H2	8	-
VUPO01057790.1	465	984	zf-C2H2	5	-
VUPO01057958.1	2158	3007	zf-C2H2	5	-
VUPO01057962.1	670	1246	zf-C2H2	6	+
VUPO01057976.1	2457	3825	zf-C2H2	8	+
VUPO01057985.1	681	1161	zf-C2H2	5	-
VUPO01058735.1	1995	3093	zf-C2H2	13	-
VUPO01058892.1	6092	7112	zf-C2H2	5	-
VUPO01059201.1	4426	5398	zf-C2H2	5	-
VUPO01059411.1	7931	9137	zf-C2H2	9	+
VUPO01059439.1	4852	5701	zf-C2H2	6	+
VUPO01059450.1	1997	2798	zf-C2H2	7	+
VUPO01059450.1	9184	9850	zf-C2H2	6	+
VUPO01059450.1	15838	16534	zf-C2H2	6	+
VUPO01059644.1	1	1774	zf-C2H2	9	+
VUPO01059653.1	8536	10609	zf-C2H2	8	-
VUPO01059903.1	3825	4818	zf-C2H2	6	-
VUPO01059928.1	3388	4180	zf-C2H2	8	+
VUPO01059935.1	5711	6497	zf-C2H2	5	-
VUPO01060095.1	941	2984	zf-C2H2	20	-
VUPO01060391.1	6381	7374	zf-C2H2	5	-
VUPO01060453.1	8174	11861	zf-C2H2	5	-
VUPO01060685.1	136	763	zf-C2H2	7	+
VUPO01060685.1	1519	2212	zf-C2H2	6	+
VUPO01060814.1	525	1326	zf-C2H2	5	+
VUPO01061012.1	2	947	zf-C2H2	8	+
VUPO01061513.1	1371	4011	zf-C2H2	21	+
VUPO01061822.1	9805	11008	zf-C2H2	6	-
VUPO01061822.1	16042	17251	zf-C2H2	7	-
VUPO01062169.1	512	1435	zf-C2H2	10	-
VUPO01062286.1	410	968	zf-C2H2	6	-
VUPO01062791.1	3998	4883	zf-C2H2	9	-
VUPO01062799.1	178	844	zf-C2H2	7	-
VUPO01062875.1	1348	2089	zf-C2H2	7	-
VUPO01062894.1	5145	6507	zf-C2H2	15	-
VUPO01063185.1	13765	14812	zf-C2H2	8	-
VUPO01063263.1	0	981	zf-C2H2	6	-
VUPO01063413.1	23287	24949	zf-C2H2	16	+
VUPO01063439.1	4212	5349	zf-C2H2	7	+
VUPO01063516.1	183	1722	zf-C2H2	15	+
VUPO01063694.1	6299	7355	zf-C2H2	7	+
VUPO01063770.1	1452	2023	zf-C2H2	6	-
VUPO01063770.1	4292	5375	zf-C2H2	8	-
VUPO01063851.1	10843	11836	zf-C2H2	5	-
VUPO01063851.1	23319	24979	zf-C2H2	8	-
VUPO01064469.1	2764	4525	zf-C2H2	14	-
VUPO01064469.1	11511	12846	zf-C2H2	9	-
VUPO01064469.1	16106	17633	zf-C2H2	9	-
VUPO01064469.1	25558	27079	zf-C2H2	10	-
VUPO01064583.1	6238	7228	zf-C2H2	7	+
VUPO01064916.1	1700	3413	zf-C2H2	11	-
```
