## Supplementary Data 2 for "Transposable elements drive the evolution of metazoan zinc finger genes": Cyprichromis_pavo_znfs.bed

```
VNLH01000174.1	59804	61474	zf-C2H2	11	-
VNLH01000295.1	2774	4133	zf-C2H2	12	-
VNLH01000321.1	15690	16674	zf-C2H2	7	+
VNLH01000489.1	4434	5397	zf-C2H2	5	+
VNLH01000638.1	10734	16347	zf-C2H2	10	+
VNLH01000647.1	661	1447	zf-C2H2	6	+
VNLH01000684.1	3904	5392	zf-C2H2	13	-
VNLH01000913.1	2196	7055	zf-C2H2	14	+
VNLH01000950.1	5304	6816	zf-C2H2	10	-
VNLH01001091.1	2992	3739	zf-C2H2	6	+
VNLH01001543.1	4430	5139	zf-C2H2	7	+
VNLH01001741.1	2554	3784	zf-C2H2	12	+
VNLH01001815.1	5005	7357	zf-C2H2	10	-
VNLH01001886.1	40138	41008	zf-C2H2	7	-
VNLH01001962.1	45690	47847	zf-C2H2	6	+
VNLH01002146.1	10290	12015	zf-C2H2	8	-
VNLH01002242.1	8641	11623	zf-C2H2	25	-
VNLH01002556.1	2198	5576	zf-C2H2	5	+
VNLH01002686.1	4699	5899	zf-C2H2	7	+
VNLH01002686.1	8339	9233	zf-C2H2	5	+
VNLH01002686.1	14726	16010	zf-C2H2	9	+
VNLH01002826.1	11330	13970	zf-C2H2	21	-
VNLH01002972.1	12215	12992	zf-C2H2	5	-
VNLH01003044.1	1781	2864	zf-C2H2	8	+
VNLH01003044.1	5345	5916	zf-C2H2	6	+
VNLH01003971.1	3661	5871	zf-C2H2	14	-
VNLH01004397.1	16720	18844	zf-C2H2	17	+
VNLH01004472.1	40912	42070	zf-C2H2	5	-
VNLH01004483.1	1987	2785	zf-C2H2	5	-
VNLH01004609.1	4889	9095	zf-C2H2	7	+
VNLH01004760.1	1549	2053	zf-C2H2	5	-
VNLH01004919.1	2166	3792	zf-C2H2	6	-
VNLH01005566.1	26744	28160	zf-C2H2	15	-
VNLH01005655.1	2784	3660	zf-C2H2	5	-
VNLH01005959.1	717	1647	zf-C2H2	10	-
VNLH01005959.1	2025	3453	zf-C2H2	17	-
VNLH01006103.1	8065	11449	zf-C2H2	5	+
VNLH01007673.1	2712	3564	zf-C2H2	5	+
VNLH01007732.1	1315	3190	zf-C2H2	17	+
VNLH01007830.1	56308	60254	zf-C2H2	9	+
VNLH01008139.1	2	866	zf-C2H2	5	-
VNLH01008413.1	2907	4116	zf-C2H2	7	+
VNLH01008413.1	9492	10779	zf-C2H2	7	+
VNLH01008454.1	29029	35726	zf-C2H2	15	-
VNLH01008625.1	11609	13250	zf-C2H2	14	-
VNLH01008967.1	4698	5388	zf-C2H2	5	-
VNLH01009194.1	2147	4046	zf-C2H2	18	-
VNLH01009194.1	7211	8606	zf-C2H2	12	-
VNLH01009495.1	310	1147	zf-C2H2	5	+
VNLH01009495.1	6955	7966	zf-C2H2	11	+
VNLH01009495.1	15302	16889	zf-C2H2	9	+
VNLH01009761.1	2056	2740	zf-C2H2	6	-
VNLH01009913.1	2106	3093	zf-C2H2	6	+
VNLH01010229.1	13178	17123	zf-C2H2	6	+
VNLH01010272.1	2	822	zf-C2H2	8	+
VNLH01010507.1	3378	4869	zf-C2H2	13	+
VNLH01010802.1	3535	8143	zf-C2H2	14	+
VNLH01011293.1	10113	11675	zf-C2H2	16	-
VNLH01011400.1	15698	21197	zf-C2H2	10	-
VNLH01011460.1	442	4552	zf-C2H2	8	+
VNLH01011487.1	2311	4111	zf-C2H2	6	+
VNLH01011551.1	1106	2412	zf-C2H2	12	-
VNLH01011771.1	2	1280	zf-C2H2	10	+
VNLH01012020.1	5629	6190	zf-C2H2	5	+
VNLH01012175.1	5893	6820	zf-C2H2	5	+
VNLH01012463.1	1452	2187	zf-C2H2	6	+
VNLH01012475.1	0	3405	zf-C2H2	9	-
VNLH01012864.1	3197	4490	zf-C2H2	5	+
VNLH01012970.1	3427	4690	zf-C2H2	13	-
VNLH01013100.1	24	1017	zf-C2H2	7	+
VNLH01013163.1	9257	9959	zf-C2H2	6	-
VNLH01013163.1	10879	11518	zf-C2H2	6	-
VNLH01014698.1	4225	6037	zf-C2H2	7	+
VNLH01014791.1	1071	2052	zf-C2H2	6	-
VNLH01014845.1	3545	4634	zf-C2H2	6	+
VNLH01015195.1	1	2461	zf-C2H2	5	-
VNLH01016334.1	10833	11460	zf-C2H2	6	-
VNLH01016334.1	13138	13900	zf-C2H2	8	-
VNLH01016662.1	5832	6918	zf-C2H2	7	-
VNLH01017185.1	1085	1619	zf-C2H2	6	-
VNLH01017186.1	5823	9498	zf-C2H2	5	+
VNLH01017273.1	1	676	zf-C2H2	6	+
VNLH01017549.1	4283	5357	zf-C2H2	7	-
VNLH01017682.1	32255	33650	zf-C2H2	5	+
VNLH01017913.1	12354	14382	zf-C2H2	6	-
VNLH01018341.1	3248	4730	zf-C2H2	12	-
VNLH01018666.1	20168	23870	zf-C2H2	26	-
VNLH01018796.1	16498	17341	zf-C2H2	5	-
VNLH01018942.1	2	1290	zf-C2H2	6	-
VNLH01018970.1	5073	5691	zf-C2H2	5	-
VNLH01019846.1	5245	6010	zf-C2H2	7	+
VNLH01020458.1	18457	21412	zf-C2H2	22	+
VNLH01020849.1	53964	55233	zf-C2H2	7	-
VNLH01021246.1	3557	4676	zf-C2H2	7	+
VNLH01021480.1	7042	8194	zf-C2H2	12	-
VNLH01021515.1	796	2161	zf-C2H2	9	-
VNLH01021722.1	1936	2737	zf-C2H2	7	+
VNLH01021722.1	9142	9808	zf-C2H2	6	+
VNLH01022288.1	3414	4506	zf-C2H2	6	-
VNLH01022521.1	15591	16782	zf-C2H2	9	+
VNLH01022620.1	4303	6376	zf-C2H2	8	+
VNLH01022897.1	916	2065	zf-C2H2	7	-
VNLH01023006.1	25076	26288	zf-C2H2	9	+
VNLH01023533.1	18655	20590	zf-C2H2	11	-
VNLH01023614.1	4019	5741	zf-C2H2	17	+
VNLH01023937.1	770	2063	zf-C2H2	12	+
VNLH01024346.1	58789	64939	zf-C2H2	16	+
VNLH01024509.1	15358	17233	zf-C2H2	11	-
VNLH01024807.1	10080	11544	zf-C2H2	11	-
VNLH01024813.1	19517	23222	zf-C2H2	5	+
VNLH01024902.1	0	1584	zf-C2H2	5	+
VNLH01025139.1	5236	6681	zf-C2H2	12	+
VNLH01025311.1	5004	8064	zf-C2H2	5	-
VNLH01025493.1	16679	17399	zf-C2H2	7	-
VNLH01025539.1	19233	22032	zf-C2H2	5	+
VNLH01025824.1	37161	39414	zf-C2H2	6	+
VNLH01026110.1	1561	2533	zf-C2H2	7	-
VNLH01026142.1	12066	13728	zf-C2H2	16	+
VNLH01026142.1	18376	19393	zf-C2H2	8	-
VNLH01026217.1	23629	24727	zf-C2H2	9	+
VNLH01026292.1	9737	14534	zf-C2H2	8	+
VNLH01026432.1	17606	19043	zf-C2H2	5	-
VNLH01026542.1	13849	18466	zf-C2H2	5	-
VNLH01026542.1	22751	24452	zf-C2H2	6	-
VNLH01026839.1	3321	4410	zf-C2H2	6	-
VNLH01027235.1	11162	13292	zf-C2H2	8	-
VNLH01027325.1	69039	72501	zf-C2H2	10	-
VNLH01027411.1	4832	6452	zf-C2H2	17	+
VNLH01027411.1	6935	7484	zf-C2H2	6	+
VNLH01027737.1	4344	5997	zf-C2H2	13	+
VNLH01027866.1	5345	6329	zf-C2H2	7	+
VNLH01027957.1	24065	25829	zf-C2H2	12	+
VNLH01027996.1	5651	7412	zf-C2H2	13	+
VNLH01028694.1	4901	5792	zf-C2H2	6	-
VNLH01029292.1	4445	5138	zf-C2H2	6	-
VNLH01029443.1	7502	9004	zf-C2H2	13	+
VNLH01029761.1	7275	8328	zf-C2H2	11	-
VNLH01030292.1	1075	1933	zf-C2H2	5	+
VNLH01030359.1	998	1382	zf-C2H2	5	-
VNLH01030593.1	6573	7362	zf-C2H2	8	+
VNLH01031078.1	6085	6973	zf-C2H2	9	-
VNLH01031296.1	3258	4746	zf-C2H2	15	+
VNLH01031740.1	2801	3587	zf-C2H2	5	-
VNLH01031827.1	729	1929	zf-C2H2	7	-
VNLH01031928.1	4234	6283	zf-C2H2	13	-
VNLH01031938.1	2221	3232	zf-C2H2	5	+
VNLH01032036.1	1434	1884	zf-C2H2	5	+
VNLH01032220.1	46463	48004	zf-C2H2	9	-
VNLH01032237.1	2088	2973	zf-C2H2	7	-
VNLH01032631.1	1267	2404	zf-C2H2	7	+
VNLH01032882.1	2	569	zf-C2H2	7	+
VNLH01033013.1	8336	11890	zf-C2H2	9	+
VNLH01033200.1	2467	3553	zf-C2H2	6	-
VNLH01033786.1	864	2091	zf-C2H2	8	-
VNLH01033828.1	915	3594	zf-C2H2	6	-
VNLH01033893.1	9227	10439	zf-C2H2	6	-
VNLH01034524.1	4046	5078	zf-C2H2	5	-
VNLH01035159.1	1638	3738	zf-C2H2	9	+
VNLH01037063.1	142	1339	zf-C2H2	8	+
VNLH01037392.1	1341	2166	zf-C2H2	8	-
VNLH01037413.1	2	2426	zf-C2H2	9	+
VNLH01037508.1	1083	1926	zf-C2H2	6	-
VNLH01037711.1	2048	4556	zf-C2H2	9	+
VNLH01037779.1	959	1934	zf-C2H2	7	-
VNLH01038054.1	1764	3801	zf-C2H2	6	+
VNLH01038105.1	1350	2679	zf-C2H2	8	-
VNLH01038612.1	681	1719	zf-C2H2	8	+
VNLH01038752.1	0	561	zf-C2H2	7	+
VNLH01038752.1	899	1586	zf-C2H2	6	+
VNLH01038884.1	2192	3905	zf-C2H2	11	-
VNLH01039140.1	473	1580	zf-C2H2	10	-
VNLH01039142.1	6438	7080	zf-C2H2	5	+
VNLH01039142.1	8715	9672	zf-C2H2	10	+
VNLH01039142.1	9956	12839	zf-C2H2	20	+
VNLH01039266.1	1500	2436	zf-C2H2	9	-
VNLH01039428.1	436	1249	zf-C2H2	8	+
VNLH01039718.1	7748	8597	zf-C2H2	6	+
VNLH01039813.1	1731	2586	zf-C2H2	6	-
VNLH01040141.1	2636	3755	zf-C2H2	6	-
VNLH01040805.1	50482	51733	zf-C2H2	6	+
VNLH01040828.1	7615	8164	zf-C2H2	5	+
VNLH01040916.1	694	1312	zf-C2H2	7	-
VNLH01040916.1	1707	2721	zf-C2H2	10	-
VNLH01041222.1	0	1146	zf-C2H2	9	+
VNLH01041257.1	1213	2422	zf-C2H2	9	-
VNLH01041780.1	460	1468	zf-C2H2	10	+
VNLH01041865.1	1268	2060	zf-C2H2	8	-
VNLH01041972.1	1380	2592	zf-C2H2	8	-
VNLH01041997.1	1877	3493	zf-C2H2	6	-
VNLH01042056.1	3994	5284	zf-C2H2	9	-
VNLH01042056.1	14141	15767	zf-C2H2	13	-
VNLH01042056.1	25326	26757	zf-C2H2	10	+
VNLH01042428.1	11579	12552	zf-C2H2	12	-
VNLH01042529.1	1188	1869	zf-C2H2	6	+
VNLH01042529.1	2125	3208	zf-C2H2	6	+
VNLH01042757.1	1	505	zf-C2H2	6	-
VNLH01042757.1	647	1451	zf-C2H2	7	-
VNLH01042999.1	3871	4267	zf-C2H2	5	-
VNLH01043182.1	2	767	zf-C2H2	5	-
VNLH01043280.1	1969	3010	zf-C2H2	8	+
VNLH01043392.1	611	1193	zf-C2H2	5	+
VNLH01044099.1	2	788	zf-C2H2	7	+
VNLH01044152.1	2488	3187	zf-C2H2	8	-
VNLH01044152.1	3373	4291	zf-C2H2	8	-
VNLH01044235.1	52078	53368	zf-C2H2	6	+
VNLH01044517.1	26383	27481	zf-C2H2	13	-
VNLH01044567.1	8118	9687	zf-C2H2	11	-
VNLH01044644.1	25640	27650	zf-C2H2	11	+
VNLH01044644.1	53155	55330	zf-C2H2	6	+
VNLH01045143.1	1455	2820	zf-C2H2	11	-
VNLH01045187.1	1424	2741	zf-C2H2	10	-
VNLH01045215.1	4024	6316	zf-C2H2	7	-
VNLH01045274.1	6425	7946	zf-C2H2	10	+
VNLH01045330.1	9569	12982	zf-C2H2	6	+
VNLH01045345.1	3559	4744	zf-C2H2	11	+
VNLH01045698.1	6227	7040	zf-C2H2	5	-
VNLH01045832.1	7298	8063	zf-C2H2	6	-
VNLH01046321.1	316	1741	zf-C2H2	12	-
VNLH01046336.1	6255	7212	zf-C2H2	8	-
VNLH01046363.1	816	1863	zf-C2H2	7	-
VNLH01046431.1	123	1281	zf-C2H2	10	-
VNLH01046518.1	4709	5633	zf-C2H2	8	-
VNLH01046518.1	7200	8127	zf-C2H2	6	-
VNLH01046886.1	15844	17713	zf-C2H2	17	-
VNLH01046935.1	1091	1967	zf-C2H2	5	+
VNLH01046992.1	8013	9135	zf-C2H2	8	+
VNLH01047086.1	7700	8435	zf-C2H2	5	-
VNLH01047147.1	2467	3848	zf-C2H2	14	+
VNLH01047674.1	717	2100	zf-C2H2	8	+
VNLH01047674.1	2519	3920	zf-C2H2	9	+
VNLH01047802.1	4411	5230	zf-C2H2	6	-
VNLH01047802.1	8543	9347	zf-C2H2	8	-
VNLH01047909.1	803	2018	zf-C2H2	13	+
VNLH01048245.1	3104	3860	zf-C2H2	5	+
VNLH01048287.1	12336	13686	zf-C2H2	11	+
VNLH01048478.1	3956	5099	zf-C2H2	10	+
VNLH01048517.1	2913	3981	zf-C2H2	9	+
VNLH01048698.1	10164	11751	zf-C2H2	10	+
VNLH01048775.1	5375	6398	zf-C2H2	8	+
VNLH01049530.1	8547	9399	zf-C2H2	6	-
VNLH01049530.1	10541	11582	zf-C2H2	9	-
VNLH01049668.1	969	2337	zf-C2H2	10	+
VNLH01049767.1	3959	6802	zf-C2H2	15	+
VNLH01050160.1	1218	1602	zf-C2H2	5	-
VNLH01050192.1	4192	5251	zf-C2H2	7	+
VNLH01050469.1	10468	13126	zf-C2H2	7	+
VNLH01050750.1	56	716	zf-C2H2	6	+
VNLH01050977.1	3562	6169	zf-C2H2	15	+
VNLH01050977.1	6621	7800	zf-C2H2	9	+
VNLH01050977.1	8691	9702	zf-C2H2	8	+
VNLH01051050.1	3518	4793	zf-C2H2	6	+
VNLH01051050.1	8038	9617	zf-C2H2	12	+
VNLH01051050.1	16542	18039	zf-C2H2	12	+
VNLH01051098.1	4021	5377	zf-C2H2	7	+
VNLH01051146.1	604	1156	zf-C2H2	6	+
VNLH01051245.1	6752	7778	zf-C2H2	8	-
VNLH01051607.1	5078	6125	zf-C2H2	8	+
VNLH01051610.1	1892	2501	zf-C2H2	6	+
VNLH01051661.1	22213	23773	zf-C2H2	9	-
VNLH01051718.1	871	1828	zf-C2H2	10	-
VNLH01051744.1	644	1835	zf-C2H2	6	-
VNLH01052517.1	1760	3119	zf-C2H2	9	-
VNLH01052915.1	1033	2185	zf-C2H2	8	-
VNLH01053338.1	3976	5389	zf-C2H2	15	-
VNLH01054029.1	0	615	zf-C2H2	7	+
VNLH01054456.1	3137	4448	zf-C2H2	7	+
VNLH01054877.1	2327	3128	zf-C2H2	5	+
VNLH01054990.1	828	1404	zf-C2H2	6	+
VNLH01055032.1	4587	5337	zf-C2H2	6	-
VNLH01055076.1	1845	2688	zf-C2H2	8	+
VNLH01055140.1	965	2219	zf-C2H2	11	-
VNLH01055159.1	19	856	zf-C2H2	5	-
VNLH01055377.1	4451	5735	zf-C2H2	14	-
VNLH01055382.1	2	737	zf-C2H2	8	+
VNLH01055419.1	27177	28092	zf-C2H2	7	-
VNLH01055419.1	29803	33733	zf-C2H2	24	-
VNLH01055419.1	35718	37674	zf-C2H2	17	+
VNLH01055731.1	3144	3726	zf-C2H2	7	-
VNLH01056106.1	1135	1627	zf-C2H2	5	+
VNLH01056155.1	3554	5573	zf-C2H2	19	+
VNLH01056238.1	1056	1797	zf-C2H2	6	+
VNLH01056292.1	8059	8989	zf-C2H2	6	-
VNLH01056668.1	0	540	zf-C2H2	6	+
VNLH01056747.1	2	440	zf-C2H2	5	+
VNLH01056860.1	1762	2677	zf-C2H2	8	+
VNLH01056973.1	842	1664	zf-C2H2	8	+
VNLH01057005.1	2018	3386	zf-C2H2	8	-
VNLH01057005.1	7147	8635	zf-C2H2	8	-
VNLH01057080.1	4464	5754	zf-C2H2	10	+
VNLH01057150.1	3294	4134	zf-C2H2	8	+
VNLH01057150.1	5473	5875	zf-C2H2	5	+
VNLH01057320.1	0	834	zf-C2H2	9	+
VNLH01057380.1	4501	5494	zf-C2H2	6	+
VNLH01057520.1	1505	2474	zf-C2H2	10	-
VNLH01057577.1	3609	9801	zf-C2H2	21	+
VNLH01057675.1	857	1649	zf-C2H2	7	+
VNLH01057882.1	3688	4264	zf-C2H2	6	-
VNLH01057908.1	2796	3846	zf-C2H2	10	-
VNLH01057954.1	2	518	zf-C2H2	7	+
VNLH01057954.1	815	1559	zf-C2H2	6	+
VNLH01058086.1	2303	3291	zf-C2H2	11	+
VNLH01058095.1	646	1531	zf-C2H2	6	+
VNLH01058188.1	1887	2517	zf-C2H2	5	-
VNLH01058188.1	3387	4563	zf-C2H2	9	-
VNLH01058238.1	4715	5471	zf-C2H2	8	-
VNLH01058274.1	0	951	zf-C2H2	11	+
VNLH01058274.1	4287	5328	zf-C2H2	10	+
VNLH01058298.1	0	1056	zf-C2H2	13	+
VNLH01058577.1	1988	6344	zf-C2H2	7	-
VNLH01058577.1	11337	13276	zf-C2H2	10	-
VNLH01058577.1	15887	20318	zf-C2H2	26	-
VNLH01058647.1	2187	2886	zf-C2H2	7	+
VNLH01058647.1	3674	4163	zf-C2H2	6	+
VNLH01058655.1	97218	98277	zf-C2H2	9	-
VNLH01058661.1	22097	23129	zf-C2H2	6	+
VNLH01058679.1	85119	87210	zf-C2H2	5	+
VNLH01058768.1	25983	26913	zf-C2H2	9	-
VNLH01058768.1	30717	32238	zf-C2H2	15	-
VNLH01058768.1	38165	39764	zf-C2H2	17	-
VNLH01058853.1	5362	9067	zf-C2H2	17	-
VNLH01058853.1	22316	25502	zf-C2H2	14	-
VNLH01058853.1	33956	37010	zf-C2H2	13	-
VNLH01058883.1	14050	15385	zf-C2H2	12	-
VNLH01058947.1	3303	4302	zf-C2H2	7	-
VNLH01059103.1	22520	23513	zf-C2H2	7	-
VNLH01059170.1	2149	3025	zf-C2H2	7	+
VNLH01059170.1	3534	4092	zf-C2H2	7	+
VNLH01059240.1	1272	1842	zf-C2H2	5	-
VNLH01059240.1	2225	3140	zf-C2H2	9	-
VNLH01059272.1	345	957	zf-C2H2	5	-
VNLH01059474.1	11160	13413	zf-C2H2	5	+
VNLH01059480.1	17321	18950	zf-C2H2	11	+
VNLH01059527.1	6507	7704	zf-C2H2	5	-
VNLH01060007.1	8421	10299	zf-C2H2	5	+
VNLH01060024.1	3148	4426	zf-C2H2	14	+
VNLH01060041.1	43644	45417	zf-C2H2	6	+
VNLH01060048.1	2668	4147	zf-C2H2	10	+
VNLH01060048.1	9963	10684	zf-C2H2	8	+
VNLH01060153.1	1324	2011	zf-C2H2	7	+
VNLH01060153.1	2424	3174	zf-C2H2	7	+
VNLH01060244.1	18541	19471	zf-C2H2	6	+
VNLH01060584.1	760	2419	zf-C2H2	12	+
VNLH01060584.1	7485	8112	zf-C2H2	5	-
VNLH01060584.1	8732	9671	zf-C2H2	5	+
VNLH01060677.1	16559	17498	zf-C2H2	6	-
VNLH01060826.1	13757	15278	zf-C2H2	6	+
VNLH01060962.1	2	692	zf-C2H2	8	+
VNLH01061020.1	8533	12181	zf-C2H2	9	-
VNLH01061094.1	32894	33764	zf-C2H2	9	-
```
