## Supplementary Data 2 for "Transposable elements drive the evolution of metazoan zinc finger genes": Cyprichromis_sp._'dwarf_jumbo'_AB-2019_znfs.bed

```
VUUB01000180.1	24979	26350	zf-C2H2	5	+
VUUB01000279.1	2508	4068	zf-C2H2	9	+
VUUB01000414.1	33297	34374	zf-C2H2	5	+
VUUB01000484.1	44440	46204	zf-C2H2	12	+
VUUB01000495.1	4897	9100	zf-C2H2	7	+
VUUB01000638.1	17546	20150	zf-C2H2	6	+
VUUB01000869.1	8225	10349	zf-C2H2	17	+
VUUB01000948.1	6733	8584	zf-C2H2	5	+
VUUB01001110.1	8004	12729	zf-C2H2	8	+
VUUB01001125.1	4511	6320	zf-C2H2	5	+
VUUB01001149.1	2011	2809	zf-C2H2	5	-
VUUB01001350.1	51952	52978	zf-C2H2	5	+
VUUB01001420.1	362	1571	zf-C2H2	8	-
VUUB01001886.1	1197	3234	zf-C2H2	6	+
VUUB01001983.1	6054	6993	zf-C2H2	5	-
VUUB01002121.1	28572	29502	zf-C2H2	7	+
VUUB01002179.1	18058	18988	zf-C2H2	6	+
VUUB01002552.1	34006	35236	zf-C2H2	12	-
VUUB01002934.1	14357	18965	zf-C2H2	14	-
VUUB01003024.1	3253	3952	zf-C2H2	7	+
VUUB01003024.1	4739	5228	zf-C2H2	6	+
VUUB01003106.1	639	3072	zf-C2H2	6	-
VUUB01003279.1	8021	9749	zf-C2H2	8	+
VUUB01003283.1	5174	6200	zf-C2H2	11	-
VUUB01003417.1	51078	52614	zf-C2H2	5	-
VUUB01003485.1	2900	3974	zf-C2H2	9	+
VUUB01003514.1	16668	17760	zf-C2H2	6	-
VUUB01003514.1	32240	33503	zf-C2H2	7	+
VUUB01003573.1	40468	41158	zf-C2H2	5	-
VUUB01003955.1	6068	8003	zf-C2H2	11	-
VUUB01004141.1	22331	26277	zf-C2H2	9	+
VUUB01004174.1	10488	11109	zf-C2H2	8	-
VUUB01004534.1	101083	104143	zf-C2H2	5	+
VUUB01004677.1	11812	13624	zf-C2H2	6	+
VUUB01004689.1	3163	4544	zf-C2H2	14	+
VUUB01005244.1	20753	24122	zf-C2H2	6	-
VUUB01005664.1	91953	93060	zf-C2H2	6	+
VUUB01006171.1	5067	6879	zf-C2H2	7	+
VUUB01006188.1	1225	2002	zf-C2H2	8	+
VUUB01006305.1	34560	35193	zf-C2H2	6	+
VUUB01006305.1	36178	36817	zf-C2H2	6	+
VUUB01006393.1	7969	9199	zf-C2H2	9	-
VUUB01006564.1	47267	51206	zf-C2H2	6	-
VUUB01006625.1	29294	31697	zf-C2H2	10	-
VUUB01006681.1	1061	2105	zf-C2H2	7	+
VUUB01006753.1	9619	11668	zf-C2H2	13	+
VUUB01006937.1	39287	45437	zf-C2H2	16	-
VUUB01006970.1	1626	2268	zf-C2H2	5	-
VUUB01007248.1	4372	7943	zf-C2H2	8	-
VUUB01007525.1	865	1717	zf-C2H2	5	-
VUUB01008363.1	42470	43109	zf-C2H2	6	+
VUUB01008941.1	17903	18923	zf-C2H2	5	+
VUUB01009048.1	61146	64824	zf-C2H2	26	-
VUUB01009165.1	3404	7835	zf-C2H2	26	-
VUUB01009406.1	608	1544	zf-C2H2	5	+
VUUB01009603.1	169	1006	zf-C2H2	5	+
VUUB01009603.1	6129	7161	zf-C2H2	11	+
VUUB01009603.1	13326	14926	zf-C2H2	11	+
VUUB01009713.1	22665	24738	zf-C2H2	8	-
VUUB01009749.1	45043	46030	zf-C2H2	5	-
VUUB01009886.1	1546	2587	zf-C2H2	9	+
VUUB01009886.1	3729	4581	zf-C2H2	6	+
VUUB01010198.1	891	1827	zf-C2H2	9	+
VUUB01010517.1	260	1445	zf-C2H2	11	+
VUUB01010700.1	3286	4159	zf-C2H2	5	-
VUUB01010962.1	36928	41710	zf-C2H2	13	-
VUUB01011058.1	3579	6162	zf-C2H2	15	+
VUUB01011058.1	6583	7795	zf-C2H2	9	+
VUUB01011058.1	8686	9664	zf-C2H2	8	+
VUUB01011084.1	1275	2205	zf-C2H2	6	-
VUUB01011180.1	29645	30596	zf-C2H2	6	+
VUUB01011650.1	5615	8498	zf-C2H2	20	-
VUUB01011650.1	8782	9739	zf-C2H2	9	-
VUUB01011946.1	2049	2679	zf-C2H2	5	-
VUUB01011946.1	4381	5050	zf-C2H2	8	-
VUUB01012017.1	32367	37866	zf-C2H2	10	+
VUUB01012181.1	44234	44969	zf-C2H2	6	-
VUUB01012640.1	25070	26156	zf-C2H2	11	+
VUUB01013053.1	6609	12378	zf-C2H2	9	-
VUUB01013099.1	23231	24806	zf-C2H2	5	-
VUUB01013127.1	35989	38524	zf-C2H2	6	+
VUUB01013267.1	1061	1799	zf-C2H2	6	+
VUUB01013350.1	3348	5073	zf-C2H2	5	+
VUUB01013570.1	57040	58054	zf-C2H2	10	-
VUUB01013611.1	2704	3661	zf-C2H2	6	+
VUUB01013689.1	97767	99057	zf-C2H2	6	+
VUUB01013754.1	45912	48969	zf-C2H2	23	+
VUUB01013829.1	47860	50659	zf-C2H2	5	+
VUUB01013866.1	40173	41331	zf-C2H2	5	-
VUUB01014012.1	38152	39484	zf-C2H2	9	+
VUUB01014633.1	20979	22467	zf-C2H2	15	+
VUUB01014734.1	6689	7628	zf-C2H2	6	-
VUUB01014799.1	5282	6329	zf-C2H2	8	+
VUUB01015037.1	3772	4891	zf-C2H2	7	+
VUUB01015114.1	36110	37532	zf-C2H2	15	-
VUUB01015462.1	46830	48822	zf-C2H2	16	-
VUUB01015796.1	23697	29310	zf-C2H2	10	-
VUUB01015878.1	2733	4494	zf-C2H2	14	+
VUUB01016087.1	2135	3191	zf-C2H2	6	+
VUUB01016107.1	1687	3175	zf-C2H2	10	+
VUUB01016107.1	8441	9833	zf-C2H2	10	+
VUUB01016107.1	13177	14704	zf-C2H2	9	+
VUUB01016232.1	11272	12997	zf-C2H2	8	-
VUUB01016253.1	4103	6395	zf-C2H2	7	-
VUUB01016635.1	4989	5655	zf-C2H2	6	-
VUUB01016635.1	12079	12880	zf-C2H2	7	-
VUUB01016686.1	1149	2958	zf-C2H2	16	+
VUUB01016919.1	35224	37099	zf-C2H2	17	+
VUUB01017194.1	2366	4025	zf-C2H2	12	+
VUUB01017513.1	23742	25443	zf-C2H2	6	+
VUUB01017513.1	29571	34422	zf-C2H2	6	+
VUUB01017658.1	8883	10218	zf-C2H2	12	+
VUUB01017714.1	13098	16722	zf-C2H2	5	+
VUUB01017944.1	16107	16851	zf-C2H2	6	-
VUUB01017944.1	17148	17811	zf-C2H2	8	-
VUUB01018076.1	17441	18878	zf-C2H2	5	-
VUUB01018312.1	818	1631	zf-C2H2	5	+
VUUB01018361.1	2	464	zf-C2H2	6	+
VUUB01018536.1	3536	5255	zf-C2H2	17	+
VUUB01018699.1	6649	8086	zf-C2H2	12	+
VUUB01018970.1	10530	11181	zf-C2H2	7	+
VUUB01019341.1	2191	3178	zf-C2H2	6	+
VUUB01019396.1	8144	9773	zf-C2H2	10	-
VUUB01019551.1	9424	10501	zf-C2H2	7	+
VUUB01020062.1	1433	2639	zf-C2H2	9	+
VUUB01021365.1	5549	5981	zf-C2H2	5	+
VUUB01021528.1	6287	7643	zf-C2H2	14	+
VUUB01021706.1	12100	12877	zf-C2H2	5	-
VUUB01021730.1	12523	15901	zf-C2H2	5	-
VUUB01021792.1	4498	5860	zf-C2H2	9	+
VUUB01021994.1	1570	5926	zf-C2H2	7	-
VUUB01021994.1	10895	12834	zf-C2H2	10	-
VUUB01022290.1	11323	12286	zf-C2H2	5	-
VUUB01022617.1	13282	14104	zf-C2H2	8	-
VUUB01022645.1	7884	8883	zf-C2H2	8	-
VUUB01022747.1	2504	3002	zf-C2H2	5	-
VUUB01023006.1	7639	9517	zf-C2H2	5	+
VUUB01023386.1	5629	7039	zf-C2H2	12	+
VUUB01023950.1	5221	7759	zf-C2H2	6	+
VUUB01023969.1	24	984	zf-C2H2	9	+
VUUB01023969.1	1757	2450	zf-C2H2	6	+
VUUB01024668.1	119911	120595	zf-C2H2	6	+
VUUB01024978.1	4201	5155	zf-C2H2	7	-
VUUB01024978.1	9093	9708	zf-C2H2	6	-
VUUB01025054.1	1541	1952	zf-C2H2	5	+
VUUB01025264.1	4316	5405	zf-C2H2	6	-
VUUB01025835.1	21052	24154	zf-C2H2	9	+
VUUB01026013.1	6576	7464	zf-C2H2	9	-
VUUB01026310.1	15202	16862	zf-C2H2	8	+
VUUB01026371.1	1181	2117	zf-C2H2	5	+
VUUB01026412.1	4372	5566	zf-C2H2	7	+
VUUB01026412.1	13015	14026	zf-C2H2	7	+
VUUB01026449.1	3726	4635	zf-C2H2	5	-
VUUB01026507.1	6906	9748	zf-C2H2	15	+
VUUB01026640.1	3242	4439	zf-C2H2	13	+
VUUB01026849.1	2148	3120	zf-C2H2	5	+
VUUB01026979.1	2323	2800	zf-C2H2	5	-
VUUB01027623.1	2044	4237	zf-C2H2	14	+
VUUB01028348.1	1177	2332	zf-C2H2	8	-
VUUB01029082.1	4209	6084	zf-C2H2	18	+
VUUB01029326.1	5343	7242	zf-C2H2	18	-
VUUB01029326.1	10418	11813	zf-C2H2	12	-
VUUB01029371.1	6965	8402	zf-C2H2	5	+
VUUB01029479.1	13	763	zf-C2H2	7	+
VUUB01029653.1	8346	10791	zf-C2H2	7	+
VUUB01029749.1	72398	75782	zf-C2H2	5	+
VUUB01029749.1	114231	116001	zf-C2H2	6	-
VUUB01029968.1	19703	21509	zf-C2H2	5	+
VUUB01029968.1	23164	24727	zf-C2H2	5	+
VUUB01030088.1	448	1132	zf-C2H2	7	+
VUUB01030836.1	3323	3827	zf-C2H2	5	-
VUUB01031311.1	3115	4093	zf-C2H2	8	+
VUUB01031311.1	7541	8468	zf-C2H2	5	-
VUUB01031312.1	4276	5572	zf-C2H2	12	+
VUUB01031370.1	18468	20985	zf-C2H2	9	-
VUUB01031404.1	3326	4394	zf-C2H2	5	+
VUUB01031455.1	5753	6695	zf-C2H2	7	+
VUUB01031509.1	38449	40126	zf-C2H2	5	+
VUUB01031513.1	4552	5233	zf-C2H2	6	-
VUUB01031619.1	4671	5895	zf-C2H2	7	+
VUUB01031619.1	8242	9136	zf-C2H2	5	+
VUUB01031619.1	14247	15519	zf-C2H2	9	+
VUUB01031626.1	29162	30791	zf-C2H2	11	-
VUUB01031626.1	72470	73769	zf-C2H2	5	+
VUUB01031660.1	2098	2905	zf-C2H2	5	+
VUUB01031736.1	892	2260	zf-C2H2	8	-
VUUB01031857.1	1798	3115	zf-C2H2	10	-
VUUB01031989.1	6381	7776	zf-C2H2	5	+
VUUB01032316.1	2529	3612	zf-C2H2	13	-
VUUB01032466.1	24800	25616	zf-C2H2	6	-
VUUB01032909.1	15431	17762	zf-C2H2	6	-
VUUB01033173.1	15735	17610	zf-C2H2	11	-
VUUB01033544.1	9366	10719	zf-C2H2	7	-
VUUB01033877.1	17276	18479	zf-C2H2	5	+
VUUB01034205.1	3094	4219	zf-C2H2	5	+
VUUB01034217.1	1478	1892	zf-C2H2	5	-
VUUB01034507.1	3570	4782	zf-C2H2	8	+
VUUB01034541.1	0	759	zf-C2H2	9	+
VUUB01034603.1	8509	10033	zf-C2H2	11	-
VUUB01035120.1	2050	3587	zf-C2H2	14	-
VUUB01035212.1	2447	3479	zf-C2H2	12	+
VUUB01035591.1	19323	20166	zf-C2H2	5	-
VUUB01035607.1	1963	2416	zf-C2H2	6	-
VUUB01036666.1	1817	3047	zf-C2H2	8	-
VUUB01036966.1	1969	3334	zf-C2H2	11	-
VUUB01037735.1	6009	6759	zf-C2H2	6	-
VUUB01037963.1	692	1682	zf-C2H2	7	-
VUUB01038468.1	460	1012	zf-C2H2	6	+
VUUB01038487.1	2750	4698	zf-C2H2	16	+
VUUB01038560.1	2083	2587	zf-C2H2	6	-
VUUB01038695.1	10804	14491	zf-C2H2	5	+
VUUB01038715.1	1839	2799	zf-C2H2	10	-
VUUB01038881.1	2858	3257	zf-C2H2	5	-
VUUB01038940.1	399	1398	zf-C2H2	7	+
VUUB01039346.1	3617	4631	zf-C2H2	10	+
VUUB01039569.1	3286	4222	zf-C2H2	6	-
VUUB01039688.1	584	1166	zf-C2H2	7	+
VUUB01039989.1	28341	29256	zf-C2H2	7	-
VUUB01039989.1	30991	34915	zf-C2H2	24	-
VUUB01039989.1	36783	38859	zf-C2H2	18	+
VUUB01040005.1	2382	3480	zf-C2H2	8	+
VUUB01040005.1	5748	6397	zf-C2H2	6	+
VUUB01040023.1	2469	3234	zf-C2H2	6	+
VUUB01040140.1	946	1954	zf-C2H2	8	-
VUUB01040147.1	1905	2664	zf-C2H2	7	+
VUUB01040289.1	26299	26911	zf-C2H2	5	+
VUUB01040872.1	4328	5529	zf-C2H2	8	+
VUUB01040928.1	106	1099	zf-C2H2	11	-
VUUB01040978.1	762	1311	zf-C2H2	5	+
VUUB01041073.1	483	1479	zf-C2H2	6	+
VUUB01041171.1	25294	26224	zf-C2H2	10	-
VUUB01041171.1	26589	28137	zf-C2H2	17	-
VUUB01041236.1	10240	11779	zf-C2H2	15	-
VUUB01041244.1	16632	17844	zf-C2H2	6	-
VUUB01041929.1	1198	2029	zf-C2H2	5	-
VUUB01041994.1	49323	50337	zf-C2H2	8	-
VUUB01042070.1	31021	31891	zf-C2H2	9	-
VUUB01042070.1	40319	42032	zf-C2H2	11	-
VUUB01042071.1	850	2041	zf-C2H2	6	-
VUUB01042340.1	1889	3257	zf-C2H2	8	-
VUUB01042340.1	7011	8307	zf-C2H2	8	-
VUUB01042384.1	7659	8742	zf-C2H2	7	+
VUUB01042748.1	9151	11191	zf-C2H2	9	-
VUUB01042750.1	2249	3206	zf-C2H2	7	+
VUUB01042929.1	0	1029	zf-C2H2	11	+
VUUB01042942.1	4451	5160	zf-C2H2	7	+
VUUB01042967.1	5841	7329	zf-C2H2	13	-
VUUB01043067.1	719	2102	zf-C2H2	8	+
VUUB01043067.1	2521	3919	zf-C2H2	9	+
VUUB01043155.1	2464	3220	zf-C2H2	6	-
VUUB01043155.1	3702	4974	zf-C2H2	14	-
VUUB01043305.1	1138	1630	zf-C2H2	5	+
VUUB01043349.1	1	919	zf-C2H2	11	+
VUUB01043491.1	8572	9616	zf-C2H2	9	+
VUUB01043505.1	0	903	zf-C2H2	9	-
VUUB01043725.1	10111	11485	zf-C2H2	10	-
VUUB01043753.1	758	3818	zf-C2H2	13	+
VUUB01043753.1	11918	15428	zf-C2H2	14	+
VUUB01043753.1	28682	32282	zf-C2H2	17	+
VUUB01043819.1	2668	3430	zf-C2H2	8	+
VUUB01043819.1	5113	5740	zf-C2H2	6	+
VUUB01043862.1	42086	43016	zf-C2H2	9	-
VUUB01043862.1	46834	48355	zf-C2H2	15	-
VUUB01043862.1	54311	55910	zf-C2H2	17	-
VUUB01044373.1	4704	6225	zf-C2H2	10	-
VUUB01044663.1	3357	3933	zf-C2H2	6	-
VUUB01044688.1	107	1235	zf-C2H2	10	+
VUUB01044696.1	202	1336	zf-C2H2	9	+
VUUB01044838.1	816	1392	zf-C2H2	6	+
VUUB01044865.1	6865	7669	zf-C2H2	7	+
VUUB01044865.1	10937	11765	zf-C2H2	6	+
VUUB01044900.1	1115	2195	zf-C2H2	6	-
VUUB01044989.1	1449	2427	zf-C2H2	5	+
VUUB01045037.1	2449	3307	zf-C2H2	6	+
VUUB01045039.1	2240	2996	zf-C2H2	8	+
VUUB01045087.1	8688	9612	zf-C2H2	9	+
VUUB01045087.1	10792	11350	zf-C2H2	7	+
VUUB01045099.1	4003	4864	zf-C2H2	6	+
VUUB01045132.1	828	1785	zf-C2H2	9	-
VUUB01045221.1	422	1337	zf-C2H2	9	+
VUUB01045221.1	1722	2292	zf-C2H2	5	+
VUUB01045265.1	1122	2208	zf-C2H2	9	-
VUUB01045273.1	3520	4477	zf-C2H2	11	-
VUUB01045497.1	2791	3889	zf-C2H2	13	+
VUUB01045859.1	997	2077	zf-C2H2	9	+
VUUB01045943.1	4290	5373	zf-C2H2	6	-
VUUB01045961.1	2645	3839	zf-C2H2	12	-
VUUB01046169.1	1378	2362	zf-C2H2	6	-
VUUB01046260.1	22522	24432	zf-C2H2	12	+
VUUB01046483.1	3155	4742	zf-C2H2	10	+
VUUB01046516.1	8675	12323	zf-C2H2	9	-
VUUB01046587.1	81402	88086	zf-C2H2	15	-
VUUB01046671.1	2389	3379	zf-C2H2	5	-
VUUB01046750.1	1972	3259	zf-C2H2	8	-
VUUB01046858.1	65479	67588	zf-C2H2	6	+
VUUB01046957.1	0	702	zf-C2H2	8	+
VUUB01046992.1	19757	21269	zf-C2H2	10	-
VUUB01047020.1	7472	8531	zf-C2H2	9	+
VUUB01047109.1	11467	12622	zf-C2H2	9	+
VUUB01047109.1	17650	19144	zf-C2H2	14	-
VUUB01047217.1	36189	38829	zf-C2H2	21	-
VUUB01047231.1	39477	41568	zf-C2H2	5	-
VUUB01047241.1	157613	161075	zf-C2H2	10	+
VUUB01047507.1	878	10502	zf-C2H2	48	-
VUUB01047762.1	3796	4672	zf-C2H2	5	+
VUUB01047769.1	3298	4582	zf-C2H2	14	+
VUUB01047931.1	88962	90996	zf-C2H2	6	-
VUUB01048145.1	9219	9801	zf-C2H2	6	+
VUUB01048250.1	11845	12877	zf-C2H2	6	-
VUUB01048281.1	18962	19832	zf-C2H2	7	+
VUUB01048424.1	21508	22651	zf-C2H2	10	+
VUUB01048429.1	17693	19019	zf-C2H2	14	-
VUUB01048455.1	6235	7444	zf-C2H2	7	+
VUUB01048455.1	12706	14245	zf-C2H2	10	+
VUUB01048504.1	24160	24847	zf-C2H2	6	+
VUUB01048569.1	22203	24456	zf-C2H2	5	+
VUUB01048572.1	3619	5062	zf-C2H2	8	+
VUUB01048572.1	8308	9806	zf-C2H2	11	+
VUUB01048664.1	7611	9579	zf-C2H2	10	+
VUUB01048664.1	34468	37351	zf-C2H2	9	+
VUUB01048680.1	1125	2316	zf-C2H2	10	-
VUUB01048680.1	18523	20554	zf-C2H2	21	-
VUUB01048694.1	1298	2111	zf-C2H2	8	-
VUUB01048775.1	81859	86089	zf-C2H2	12	+
VUUB01048778.1	18957	21087	zf-C2H2	20	-
VUUB01048838.1	70502	72056	zf-C2H2	6	+
VUUB01048870.1	8068	8968	zf-C2H2	7	+
VUUB01048870.1	15201	16338	zf-C2H2	7	+
VUUB01048936.1	12447	15087	zf-C2H2	7	+
VUUB01048956.1	42377	43880	zf-C2H2	12	+
VUUB01049031.1	53	722	zf-C2H2	7	+
VUUB01049211.1	20112	21477	zf-C2H2	9	+
VUUB01049211.1	26880	27495	zf-C2H2	7	-
VUUB01049211.1	33328	34780	zf-C2H2	8	-
VUUB01049211.1	38252	39443	zf-C2H2	9	-
VUUB01049211.1	49138	50764	zf-C2H2	13	+
VUUB01049211.1	59657	60947	zf-C2H2	9	+
VUUB01049491.1	36373	37999	zf-C2H2	6	+
VUUB01049495.1	1253	2582	zf-C2H2	8	-
VUUB01049609.1	2226	3495	zf-C2H2	9	-
```
