## Supplementary Data 2 for "Transposable elements drive the evolution of metazoan zinc finger genes": Cyprichromis_sp._'jumbo'_AB-2019_znfs.bed

```
VVCN01000145.1	35815	36850	zf-C2H2	8	-
VVCN01000209.1	11241	12870	zf-C2H2	11	+
VVCN01000243.1	9144	11268	zf-C2H2	17	+
VVCN01000698.1	2	1421	zf-C2H2	10	+
VVCN01000698.1	6462	7854	zf-C2H2	10	+
VVCN01000732.1	10707	12744	zf-C2H2	6	-
VVCN01000921.1	3546	4665	zf-C2H2	7	-
VVCN01001750.1	17282	18719	zf-C2H2	5	-
VVCN01001853.1	1847	3242	zf-C2H2	12	+
VVCN01001853.1	6561	8460	zf-C2H2	18	+
VVCN01001982.1	8712	9834	zf-C2H2	5	-
VVCN01002031.1	1363	2083	zf-C2H2	7	+
VVCN01002579.1	721	1270	zf-C2H2	5	-
VVCN01003171.1	29630	30926	zf-C2H2	12	-
VVCN01003481.1	4969	7507	zf-C2H2	6	+
VVCN01003526.1	4226	6038	zf-C2H2	7	+
VVCN01003884.1	31387	34018	zf-C2H2	6	+
VVCN01003900.1	44725	48103	zf-C2H2	5	-
VVCN01004280.1	6130	7691	zf-C2H2	7	-
VVCN01004422.1	11492	16262	zf-C2H2	8	-
VVCN01004428.1	4094	5174	zf-C2H2	8	+
VVCN01004933.1	12017	12668	zf-C2H2	7	+
VVCN01005387.1	2171	2993	zf-C2H2	8	-
VVCN01006484.1	16681	17884	zf-C2H2	5	+
VVCN01006492.1	11267	13090	zf-C2H2	7	+
VVCN01006668.1	1404	2616	zf-C2H2	8	-
VVCN01006719.1	14144	15176	zf-C2H2	5	+
VVCN01007110.1	3734	4754	zf-C2H2	7	-
VVCN01008609.1	3482	5159	zf-C2H2	5	-
VVCN01008907.1	156	1149	zf-C2H2	10	+
VVCN01008908.1	1396	2410	zf-C2H2	8	-
VVCN01009444.1	10719	12792	zf-C2H2	8	-
VVCN01009616.1	457	1621	zf-C2H2	8	+
VVCN01009879.1	4531	6823	zf-C2H2	7	-
VVCN01010459.1	1	1627	zf-C2H2	5	+
VVCN01010485.1	56127	61625	zf-C2H2	11	+
VVCN01010578.1	2912	4637	zf-C2H2	8	+
VVCN01011247.1	2471	3623	zf-C2H2	7	-
VVCN01011275.1	52736	55787	zf-C2H2	7	+
VVCN01011569.1	4960	5932	zf-C2H2	5	-
VVCN01011774.1	62605	63959	zf-C2H2	5	-
VVCN01011879.1	2137	3235	zf-C2H2	13	-
VVCN01011971.1	2092	2968	zf-C2H2	5	-
VVCN01012119.1	31840	32806	zf-C2H2	8	+
VVCN01012234.1	1635	2487	zf-C2H2	5	-
VVCN01013149.1	306	1158	zf-C2H2	8	+
VVCN01013149.1	1584	2202	zf-C2H2	7	+
VVCN01013703.1	918	2067	zf-C2H2	7	-
VVCN01013859.1	4453	6154	zf-C2H2	6	+
VVCN01014472.1	44964	47763	zf-C2H2	5	-
VVCN01014516.1	27752	29123	zf-C2H2	5	-
VVCN01014543.1	11617	12541	zf-C2H2	6	+
VVCN01014644.1	11386	12349	zf-C2H2	5	-
VVCN01014742.1	481	2290	zf-C2H2	16	+
VVCN01014748.1	7651	8743	zf-C2H2	6	+
VVCN01014860.1	9540	10383	zf-C2H2	5	+
VVCN01014912.1	28747	30346	zf-C2H2	17	+
VVCN01014912.1	36259	37780	zf-C2H2	15	+
VVCN01014912.1	41584	42514	zf-C2H2	9	+
VVCN01014941.1	3218	4706	zf-C2H2	13	+
VVCN01014941.1	14062	16232	zf-C2H2	21	+
VVCN01015006.1	45985	49447	zf-C2H2	10	-
VVCN01015028.1	54603	57689	zf-C2H2	23	+
VVCN01015075.1	1324	1894	zf-C2H2	5	-
VVCN01015075.1	2276	3020	zf-C2H2	7	-
VVCN01015118.1	15246	17577	zf-C2H2	6	-
VVCN01015199.1	54203	56113	zf-C2H2	12	-
VVCN01015251.1	5181	7173	zf-C2H2	16	+
VVCN01015430.1	49823	53471	zf-C2H2	9	+
VVCN01015605.1	20935	22444	zf-C2H2	16	+
VVCN01015685.1	2933	3437	zf-C2H2	5	-
VVCN01015710.1	13707	18315	zf-C2H2	14	+
VVCN01015829.1	3962	5030	zf-C2H2	5	+
VVCN01015846.1	728	1919	zf-C2H2	6	-
VVCN01015910.1	13732	16765	zf-C2H2	5	+
VVCN01015935.1	11350	12976	zf-C2H2	6	+
VVCN01016039.1	1017	1719	zf-C2H2	6	+
VVCN01016447.1	11099	13544	zf-C2H2	7	-
VVCN01016454.1	3824	6061	zf-C2H2	16	-
VVCN01016619.1	41646	42444	zf-C2H2	5	+
VVCN01016731.1	35737	39676	zf-C2H2	6	+
VVCN01016844.1	27622	29152	zf-C2H2	5	+
VVCN01016948.1	635	1688	zf-C2H2	11	-
VVCN01017050.1	492	1485	zf-C2H2	5	+
VVCN01017191.1	2382	3423	zf-C2H2	9	+
VVCN01017191.1	4565	5417	zf-C2H2	6	+
VVCN01017318.1	3964	5107	zf-C2H2	10	+
VVCN01017502.1	2596	4531	zf-C2H2	11	+
VVCN01017647.1	1542	2514	zf-C2H2	7	-
VVCN01017709.1	17077	18790	zf-C2H2	11	+
VVCN01017709.1	27315	28185	zf-C2H2	9	+
VVCN01017722.1	7646	11592	zf-C2H2	9	+
VVCN01017939.1	28325	29747	zf-C2H2	15	-
VVCN01017988.1	44268	45003	zf-C2H2	6	-
VVCN01017996.1	6369	8097	zf-C2H2	17	+
VVCN01017996.1	14800	16081	zf-C2H2	8	+
VVCN01018089.1	2127	3456	zf-C2H2	8	+
VVCN01018245.1	6393	7662	zf-C2H2	11	-
VVCN01018345.1	12073	12763	zf-C2H2	5	+
VVCN01018374.1	2023	3253	zf-C2H2	9	-
VVCN01018466.1	24808	25666	zf-C2H2	5	-
VVCN01018562.1	2102	3464	zf-C2H2	9	-
VVCN01018562.1	9671	12512	zf-C2H2	15	-
VVCN01018636.1	3539	12812	zf-C2H2	48	+
VVCN01018678.1	19659	20529	zf-C2H2	7	+
VVCN01018878.1	4128	5250	zf-C2H2	7	-
VVCN01018878.1	14089	16183	zf-C2H2	19	-
VVCN01018878.1	25836	27267	zf-C2H2	10	+
VVCN01019134.1	1197	2037	zf-C2H2	7	+
VVCN01019220.1	1895	3293	zf-C2H2	9	-
VVCN01019220.1	3708	5091	zf-C2H2	8	-
VVCN01019320.1	34685	35744	zf-C2H2	7	+
VVCN01019472.1	11238	15987	zf-C2H2	9	+
VVCN01019577.1	5170	6010	zf-C2H2	10	-
VVCN01019774.1	7532	9092	zf-C2H2	9	-
VVCN01020219.1	1344	2388	zf-C2H2	11	-
VVCN01020320.1	4781	6089	zf-C2H2	14	-
VVCN01020323.1	12224	13574	zf-C2H2	11	+
VVCN01020455.1	27632	28964	zf-C2H2	9	+
VVCN01021230.1	1192	2179	zf-C2H2	5	+
VVCN01021375.1	1720	3379	zf-C2H2	12	+
VVCN01021558.1	2615	3878	zf-C2H2	12	+
VVCN01022824.1	12075	12852	zf-C2H2	5	-
VVCN01022864.1	6438	7494	zf-C2H2	11	-
VVCN01022979.1	21624	25302	zf-C2H2	26	-
VVCN01023313.1	7178	8252	zf-C2H2	7	-
VVCN01023516.1	20933	23450	zf-C2H2	9	-
VVCN01023693.1	24297	24984	zf-C2H2	6	+
VVCN01023726.1	1651	2764	zf-C2H2	8	+
VVCN01023887.1	3534	4915	zf-C2H2	14	+
VVCN01023958.1	1160	1841	zf-C2H2	6	+
VVCN01023958.1	2097	3180	zf-C2H2	6	+
VVCN01024599.1	9595	11644	zf-C2H2	13	+
VVCN01024823.1	759	1800	zf-C2H2	6	-
VVCN01024888.1	1312	2887	zf-C2H2	11	-
VVCN01025216.1	20319	22374	zf-C2H2	20	-
VVCN01025400.1	44421	47805	zf-C2H2	5	+
VVCN01025400.1	85830	87606	zf-C2H2	6	-
VVCN01025749.1	59747	65897	zf-C2H2	16	+
VVCN01025862.1	5333	6275	zf-C2H2	7	-
VVCN01026082.1	6608	7076	zf-C2H2	5	-
VVCN01026114.1	11454	12663	zf-C2H2	8	+
VVCN01026406.1	3795	6897	zf-C2H2	9	-
VVCN01026600.1	5865	7200	zf-C2H2	12	+
VVCN01026735.1	48829	50593	zf-C2H2	12	+
VVCN01027124.1	11676	13050	zf-C2H2	10	-
VVCN01027478.1	3198	9879	zf-C2H2	15	+
VVCN01027645.1	1111	2062	zf-C2H2	6	-
VVCN01028071.1	5824	6637	zf-C2H2	5	-
VVCN01028205.1	4464	5442	zf-C2H2	8	-
VVCN01028205.1	6333	7545	zf-C2H2	9	-
VVCN01028205.1	7966	10549	zf-C2H2	15	-
VVCN01028521.1	2742	4358	zf-C2H2	6	+
VVCN01028661.1	6767	8204	zf-C2H2	12	+
VVCN01028824.1	16832	19511	zf-C2H2	6	+
VVCN01028844.1	894	1998	zf-C2H2	9	-
VVCN01029077.1	10713	12501	zf-C2H2	12	-
VVCN01029077.1	17733	18942	zf-C2H2	7	-
VVCN01029311.1	2410	3603	zf-C2H2	12	-
VVCN01029364.1	2346	3504	zf-C2H2	10	-
VVCN01029702.1	2057	3002	zf-C2H2	5	-
VVCN01029768.1	2882	3464	zf-C2H2	6	-
VVCN01029864.1	1542	4182	zf-C2H2	21	+
VVCN01029957.1	1968	2811	zf-C2H2	5	-
VVCN01030265.1	2512	3196	zf-C2H2	6	-
VVCN01030265.1	3687	4641	zf-C2H2	10	-
VVCN01030480.1	1040	1871	zf-C2H2	5	-
VVCN01030635.1	2010	5382	zf-C2H2	6	-
VVCN01030997.1	2937	3936	zf-C2H2	7	-
VVCN01032038.1	846	1782	zf-C2H2	9	+
VVCN01032454.1	5110	5809	zf-C2H2	7	+
VVCN01032926.1	1640	2198	zf-C2H2	6	+
VVCN01033156.1	2351	3754	zf-C2H2	15	-
VVCN01033305.1	4999	8059	zf-C2H2	5	-
VVCN01033305.1	109285	111247	zf-C2H2	10	+
VVCN01033305.1	136600	139459	zf-C2H2	9	+
VVCN01033367.1	15758	17633	zf-C2H2	11	-
VVCN01033522.1	5856	6468	zf-C2H2	6	-
VVCN01033647.1	1350	2859	zf-C2H2	11	-
VVCN01033647.1	9682	10486	zf-C2H2	8	-
VVCN01033647.1	14335	15778	zf-C2H2	8	-
VVCN01033647.1	23632	25069	zf-C2H2	9	-
VVCN01033730.1	7931	8651	zf-C2H2	6	+
VVCN01033730.1	11959	12760	zf-C2H2	6	+
VVCN01033971.1	3059	4118	zf-C2H2	9	+
VVCN01033987.1	94732	95230	zf-C2H2	5	+
VVCN01034119.1	8925	9690	zf-C2H2	6	-
VVCN01034369.1	8553	10986	zf-C2H2	6	+
VVCN01034409.1	1713	2811	zf-C2H2	9	-
VVCN01034995.1	5500	6061	zf-C2H2	5	+
VVCN01035171.1	12360	14409	zf-C2H2	6	-
VVCN01035446.1	2785	4141	zf-C2H2	14	-
VVCN01035527.1	11986	13018	zf-C2H2	6	-
VVCN01035826.1	6357	8778	zf-C2H2	10	+
VVCN01036213.1	1	973	zf-C2H2	10	-
VVCN01036235.1	11413	12403	zf-C2H2	6	+
VVCN01036431.1	1401	1827	zf-C2H2	5	-
VVCN01036431.1	2680	3874	zf-C2H2	12	-
VVCN01037008.1	20617	22072	zf-C2H2	5	+
VVCN01037176.1	49148	50966	zf-C2H2	5	-
VVCN01037265.1	1456	2938	zf-C2H2	12	+
VVCN01038091.1	548	1160	zf-C2H2	5	-
VVCN01038145.1	74296	75496	zf-C2H2	7	+
VVCN01038152.1	3254	4484	zf-C2H2	13	+
VVCN01038167.1	2775	7131	zf-C2H2	7	-
VVCN01038167.1	12257	14196	zf-C2H2	10	-
VVCN01038168.1	3024	7431	zf-C2H2	26	-
VVCN01038261.1	9962	11468	zf-C2H2	9	+
VVCN01038544.1	16769	18032	zf-C2H2	7	-
VVCN01038619.1	2638	4729	zf-C2H2	5	-
VVCN01038663.1	5783	9354	zf-C2H2	8	-
VVCN01038879.1	1990	2866	zf-C2H2	5	+
VVCN01038899.1	8437	9589	zf-C2H2	8	+
VVCN01038983.1	5588	6608	zf-C2H2	5	+
VVCN01039076.1	5893	9493	zf-C2H2	17	-
VVCN01039076.1	22750	26263	zf-C2H2	14	-
VVCN01039076.1	34333	37405	zf-C2H2	13	-
VVCN01039509.1	2729	3686	zf-C2H2	6	+
VVCN01039781.1	5436	6123	zf-C2H2	7	+
VVCN01039781.1	6531	7281	zf-C2H2	7	+
VVCN01040145.1	8523	9888	zf-C2H2	9	+
VVCN01040251.1	8034	9519	zf-C2H2	10	-
VVCN01040319.1	1720	2602	zf-C2H2	9	-
VVCN01040532.1	2092	3298	zf-C2H2	9	-
VVCN01040586.1	316	1627	zf-C2H2	8	+
VVCN01040586.1	5681	7049	zf-C2H2	8	+
VVCN01040737.1	1908	3168	zf-C2H2	12	-
VVCN01040870.1	0	828	zf-C2H2	6	-
VVCN01040877.1	1056	1995	zf-C2H2	5	+
VVCN01040950.1	2126	3113	zf-C2H2	6	+
VVCN01041098.1	2085	3309	zf-C2H2	8	-
VVCN01041146.1	3252	4044	zf-C2H2	6	+
VVCN01041146.1	7528	8455	zf-C2H2	5	-
VVCN01041307.1	7901	9599	zf-C2H2	5	-
VVCN01041585.1	29526	31359	zf-C2H2	5	-
VVCN01041769.1	3695	5048	zf-C2H2	7	+
VVCN01042019.1	907	1726	zf-C2H2	8	+
VVCN01042101.1	8660	9943	zf-C2H2	12	+
VVCN01042113.1	2004	2754	zf-C2H2	6	-
VVCN01042256.1	31740	33618	zf-C2H2	5	-
VVCN01042568.1	11254	11926	zf-C2H2	7	-
VVCN01042874.1	5559	6870	zf-C2H2	8	-
VVCN01043106.1	611	995	zf-C2H2	5	+
VVCN01043122.1	7994	9557	zf-C2H2	9	-
VVCN01043122.1	16888	17899	zf-C2H2	11	-
VVCN01043122.1	23195	24032	zf-C2H2	5	-
VVCN01043742.1	1492	2141	zf-C2H2	6	-
VVCN01043742.1	4420	5503	zf-C2H2	8	-
VVCN01043901.1	1	694	zf-C2H2	9	+
VVCN01043901.1	1471	2164	zf-C2H2	6	+
VVCN01043929.1	3021	4095	zf-C2H2	9	+
VVCN01044259.1	2	830	zf-C2H2	10	+
VVCN01044346.1	4061	4556	zf-C2H2	6	-
VVCN01044848.1	2313	2844	zf-C2H2	6	-
VVCN01045398.1	1874	2594	zf-C2H2	8	+
VVCN01045545.1	0	1044	zf-C2H2	11	+
VVCN01045569.1	2749	3337	zf-C2H2	7	-
VVCN01045569.1	4529	5369	zf-C2H2	8	-
VVCN01045594.1	1	844	zf-C2H2	6	+
VVCN01045748.1	1725	2829	zf-C2H2	7	+
VVCN01045909.1	70	1272	zf-C2H2	8	-
VVCN01046074.1	2077	3805	zf-C2H2	8	+
VVCN01046232.1	4754	5845	zf-C2H2	9	-
VVCN01046398.1	2674	3523	zf-C2H2	6	+
VVCN01046434.1	10303	11932	zf-C2H2	10	+
VVCN01046724.1	4479	5769	zf-C2H2	10	+
VVCN01046745.1	1	664	zf-C2H2	8	+
VVCN01046759.1	7257	8541	zf-C2H2	14	-
VVCN01046888.1	2454	3393	zf-C2H2	6	+
VVCN01046914.1	2027	3164	zf-C2H2	7	-
VVCN01046914.1	9398	10550	zf-C2H2	10	-
VVCN01046939.1	2777	3560	zf-C2H2	8	+
VVCN01046939.1	5240	5867	zf-C2H2	6	+
VVCN01046943.1	1603	2395	zf-C2H2	7	+
VVCN01046943.1	2537	3095	zf-C2H2	6	+
VVCN01047065.1	8999	10148	zf-C2H2	7	-
VVCN01047065.1	15270	16164	zf-C2H2	5	-
VVCN01047065.1	18568	19579	zf-C2H2	7	-
VVCN01047141.1	10036	11113	zf-C2H2	5	+
VVCN01047153.1	39665	40466	zf-C2H2	7	+
VVCN01047153.1	46881	47547	zf-C2H2	6	+
VVCN01047314.1	1973	3299	zf-C2H2	11	-
VVCN01047408.1	20432	21944	zf-C2H2	10	+
VVCN01047644.1	578	1508	zf-C2H2	10	-
VVCN01047644.1	1868	3416	zf-C2H2	17	-
VVCN01047795.1	4565	5315	zf-C2H2	6	-
VVCN01047907.1	18679	19828	zf-C2H2	8	+
VVCN01048030.1	6192	6747	zf-C2H2	6	-
VVCN01048053.1	500	6029	zf-C2H2	8	+
VVCN01048105.1	934	1426	zf-C2H2	5	+
VVCN01048374.1	1044	2088	zf-C2H2	7	+
VVCN01048490.1	3598	5638	zf-C2H2	9	-
VVCN01048524.1	160	712	zf-C2H2	6	+
VVCN01048610.1	67	1285	zf-C2H2	11	+
VVCN01048610.1	3008	3638	zf-C2H2	5	+
VVCN01048729.1	821	1778	zf-C2H2	11	+
VVCN01048740.1	868	2038	zf-C2H2	10	-
VVCN01049025.1	5479	6223	zf-C2H2	6	-
VVCN01049025.1	6520	7963	zf-C2H2	14	-
VVCN01049149.1	84	1137	zf-C2H2	11	+
VVCN01049156.1	1490	2588	zf-C2H2	10	-
VVCN01049219.1	6361	7567	zf-C2H2	9	-
VVCN01049272.1	1210	1786	zf-C2H2	6	+
VVCN01049470.1	1	838	zf-C2H2	10	+
VVCN01049534.1	1895	3083	zf-C2H2	9	-
VVCN01049740.1	182071	183160	zf-C2H2	6	-
VVCN01050016.1	16684	18118	zf-C2H2	12	+
VVCN01050081.1	22903	24115	zf-C2H2	6	-
VVCN01050227.1	147	1062	zf-C2H2	6	+
VVCN01050227.1	5339	6263	zf-C2H2	8	+
VVCN01050465.1	3288	4687	zf-C2H2	16	+
VVCN01050510.1	12552	17334	zf-C2H2	13	-
VVCN01050556.1	17701	18493	zf-C2H2	7	-
VVCN01050661.1	44130	46383	zf-C2H2	5	-
VVCN01050693.1	65009	66548	zf-C2H2	15	+
VVCN01050768.1	28144	29059	zf-C2H2	7	-
VVCN01050768.1	30794	34718	zf-C2H2	24	-
VVCN01050768.1	36509	38663	zf-C2H2	18	+
VVCN01050817.1	88603	89761	zf-C2H2	5	-
VVCN01050889.1	5681	7124	zf-C2H2	12	-
VVCN01051007.1	55626	57363	zf-C2H2	6	+
VVCN01051046.1	78959	81041	zf-C2H2	6	-
VVCN01051095.1	10801	11644	zf-C2H2	7	-
VVCN01051158.1	5572	6553	zf-C2H2	7	+
VVCN01051188.1	14849	18536	zf-C2H2	5	+
VVCN01051418.1	10804	12367	zf-C2H2	10	-
VVCN01051450.1	54082	56956	zf-C2H2	20	-
VVCN01051450.1	57577	58213	zf-C2H2	6	-
VVCN01051450.1	60265	60907	zf-C2H2	5	-
VVCN01051576.1	24348	26223	zf-C2H2	17	+
VVCN01051577.1	27973	28939	zf-C2H2	10	+
VVCN01051624.1	13889	15410	zf-C2H2	6	+
VVCN01051765.1	24671	25373	zf-C2H2	6	-
VVCN01051765.1	26293	26926	zf-C2H2	6	-
VVCN01051900.1	6403	7813	zf-C2H2	12	+
VVCN01051981.1	22277	23567	zf-C2H2	6	-
VVCN01052212.1	4855	9058	zf-C2H2	7	+
VVCN01052421.1	3884	4769	zf-C2H2	6	-
VVCN01052537.1	2576	3617	zf-C2H2	8	-
VVCN01052658.1	31702	32411	zf-C2H2	7	-
VVCN01052752.1	0	552	zf-C2H2	6	+
VVCN01052752.1	4654	5869	zf-C2H2	13	+
```
