## Supplementary Data 2 for "Transposable elements drive the evolution of metazoan zinc finger genes": Cyprichromis_sp._'kibishi'_AB-2019_znfs.bed

```
VVAL01000150.1	2599	4178	zf-C2H2	10	-
VVAL01002445.1	255	1335	zf-C2H2	12	+
VVAL01002468.1	2781	4071	zf-C2H2	6	+
VVAL01002782.1	1	583	zf-C2H2	5	+
VVAL01002877.1	2837	3794	zf-C2H2	6	-
VVAL01002929.1	27525	28347	zf-C2H2	5	+
VVAL01002929.1	29463	30393	zf-C2H2	6	-
VVAL01002934.1	27185	30647	zf-C2H2	10	-
VVAL01002967.1	6165	6621	zf-C2H2	5	-
VVAL01003468.1	3727	5644	zf-C2H2	9	-
VVAL01003567.1	2776	3553	zf-C2H2	5	+
VVAL01004140.1	3342	5415	zf-C2H2	8	+
VVAL01004267.1	3121	4121	zf-C2H2	5	+
VVAL01004373.1	5468	6338	zf-C2H2	7	+
VVAL01004531.1	5422	6634	zf-C2H2	8	+
VVAL01005125.1	861	1722	zf-C2H2	5	+
VVAL01005167.1	2985	5643	zf-C2H2	7	-
VVAL01005450.1	6436	12586	zf-C2H2	16	+
VVAL01005468.1	11680	17293	zf-C2H2	10	+
VVAL01005542.1	2079	3256	zf-C2H2	12	+
VVAL01005751.1	2221	3178	zf-C2H2	7	+
VVAL01005764.1	659	4217	zf-C2H2	13	+
VVAL01006451.1	6896	8302	zf-C2H2	10	-
VVAL01006584.1	0	4107	zf-C2H2	12	-
VVAL01007006.1	1439	2723	zf-C2H2	14	+
VVAL01007450.1	2123	2549	zf-C2H2	5	-
VVAL01007698.1	222	3311	zf-C2H2	13	+
VVAL01007698.1	12583	14878	zf-C2H2	13	+
VVAL01007698.1	28498	32098	zf-C2H2	17	+
VVAL01008255.1	11651	13133	zf-C2H2	5	+
VVAL01008361.1	2019	3117	zf-C2H2	13	-
VVAL01008423.1	724	2443	zf-C2H2	14	+
VVAL01008731.1	2161	2659	zf-C2H2	5	+
VVAL01009064.1	2645	4409	zf-C2H2	12	-
VVAL01009203.1	0	2727	zf-C2H2	5	+
VVAL01009210.1	523	1606	zf-C2H2	7	+
VVAL01010029.1	988	3132	zf-C2H2	21	+
VVAL01010181.1	91	1117	zf-C2H2	5	-
VVAL01011304.1	4599	5409	zf-C2H2	6	+
VVAL01011715.1	9676	10576	zf-C2H2	6	+
VVAL01012315.1	1057	2536	zf-C2H2	12	-
VVAL01013292.1	4927	5581	zf-C2H2	5	-
VVAL01014039.1	4881	5580	zf-C2H2	7	+
VVAL01014039.1	6367	6856	zf-C2H2	6	+
VVAL01014062.1	254	1913	zf-C2H2	12	-
VVAL01014130.1	3313	6451	zf-C2H2	9	-
VVAL01014970.1	1140	2703	zf-C2H2	10	-
VVAL01015007.1	0	810	zf-C2H2	10	+
VVAL01015112.1	15944	18264	zf-C2H2	7	-
VVAL01015468.1	13540	14987	zf-C2H2	13	-
VVAL01015709.1	1372	3067	zf-C2H2	18	-
VVAL01015749.1	2229	3390	zf-C2H2	12	+
VVAL01015939.1	460	1537	zf-C2H2	6	+
VVAL01015979.1	828	1815	zf-C2H2	5	+
VVAL01016882.1	1603	2608	zf-C2H2	7	+
VVAL01017182.1	2319	3387	zf-C2H2	5	-
VVAL01017382.1	4974	5958	zf-C2H2	7	-
VVAL01017442.1	2	818	zf-C2H2	10	+
VVAL01017783.1	1	568	zf-C2H2	7	+
VVAL01018098.1	10191	12240	zf-C2H2	13	+
VVAL01018509.1	1390	2347	zf-C2H2	5	+
VVAL01018618.1	0	1398	zf-C2H2	15	+
VVAL01019501.1	1	613	zf-C2H2	5	-
VVAL01019567.1	5004	7080	zf-C2H2	18	-
VVAL01019567.1	8943	12867	zf-C2H2	24	+
VVAL01019567.1	14606	15521	zf-C2H2	7	+
VVAL01019659.1	1966	3901	zf-C2H2	11	-
VVAL01019751.1	978	10596	zf-C2H2	48	-
VVAL01019960.1	44552	47351	zf-C2H2	5	-
VVAL01019967.1	16645	19180	zf-C2H2	6	+
VVAL01020109.1	6909	7619	zf-C2H2	6	+
VVAL01020894.1	3576	5351	zf-C2H2	13	+
VVAL01021173.1	19	1456	zf-C2H2	12	-
VVAL01021375.1	4422	5112	zf-C2H2	5	-
VVAL01021477.1	0	4713	zf-C2H2	8	-
VVAL01021567.1	2656	3499	zf-C2H2	5	-
VVAL01021693.1	21025	21955	zf-C2H2	9	-
VVAL01021693.1	25808	27329	zf-C2H2	15	-
VVAL01021693.1	33307	34906	zf-C2H2	17	-
VVAL01022190.1	2979	4098	zf-C2H2	7	-
VVAL01023246.1	924	2286	zf-C2H2	15	-
VVAL01023368.1	4510	6211	zf-C2H2	6	+
VVAL01023368.1	10210	15019	zf-C2H2	6	+
VVAL01023380.1	63	753	zf-C2H2	6	+
VVAL01023452.1	3441	4929	zf-C2H2	15	+
VVAL01023878.1	7697	11805	zf-C2H2	9	+
VVAL01023903.1	1995	3873	zf-C2H2	5	+
VVAL01023926.1	1338	2517	zf-C2H2	9	-
VVAL01023926.1	2969	5578	zf-C2H2	15	-
VVAL01024537.1	722	1766	zf-C2H2	11	-
VVAL01024635.1	2397	4206	zf-C2H2	6	+
VVAL01024817.1	6582	8157	zf-C2H2	5	-
VVAL01025099.1	4017	5208	zf-C2H2	10	+
VVAL01025267.1	10313	11777	zf-C2H2	11	-
VVAL01025508.1	8275	9040	zf-C2H2	6	-
VVAL01025911.1	2574	3648	zf-C2H2	9	+
VVAL01025932.1	5180	6032	zf-C2H2	6	-
VVAL01025932.1	7174	8215	zf-C2H2	9	-
VVAL01025954.1	16848	18051	zf-C2H2	5	+
VVAL01026012.1	23094	32340	zf-C2H2	8	+
VVAL01026090.1	5921	7581	zf-C2H2	8	-
VVAL01026344.1	6434	10082	zf-C2H2	9	-
VVAL01026644.1	1541	3575	zf-C2H2	6	-
VVAL01026817.1	11878	12910	zf-C2H2	6	-
VVAL01026841.1	669	1218	zf-C2H2	5	-
VVAL01026936.1	124	4480	zf-C2H2	7	-
VVAL01026936.1	9500	10763	zf-C2H2	7	-
VVAL01027099.1	8540	12269	zf-C2H2	5	-
VVAL01027168.1	4133	10028	zf-C2H2	13	+
VVAL01027186.1	5154	9354	zf-C2H2	7	+
VVAL01027481.1	1050	1674	zf-C2H2	6	+
VVAL01027803.1	857	2165	zf-C2H2	8	-
VVAL01028210.1	625	2590	zf-C2H2	10	+
VVAL01028214.1	5133	6273	zf-C2H2	11	+
VVAL01028653.1	563	1134	zf-C2H2	6	-
VVAL01028653.1	3401	4460	zf-C2H2	8	-
VVAL01028920.1	21109	26002	zf-C2H2	8	+
VVAL01029345.1	4027	5170	zf-C2H2	10	-
VVAL01029937.1	28579	32257	zf-C2H2	26	+
VVAL01030225.1	3154	4504	zf-C2H2	11	+
VVAL01030279.1	2840	3860	zf-C2H2	5	+
VVAL01030788.1	5993	7553	zf-C2H2	9	+
VVAL01030993.1	10424	11051	zf-C2H2	6	-
VVAL01030993.1	12732	13515	zf-C2H2	8	-
VVAL01031245.1	3628	4537	zf-C2H2	5	-
VVAL01031936.1	5479	6145	zf-C2H2	6	-
VVAL01031936.1	12569	13370	zf-C2H2	7	-
VVAL01032547.1	10107	11982	zf-C2H2	11	-
VVAL01032728.1	5901	7236	zf-C2H2	12	-
VVAL01033831.1	596	1859	zf-C2H2	7	+
VVAL01033882.1	1572	3188	zf-C2H2	7	+
VVAL01034180.1	1253	2579	zf-C2H2	11	+
VVAL01034191.1	1	625	zf-C2H2	7	+
VVAL01034256.1	3541	4408	zf-C2H2	6	-
VVAL01034539.1	9040	10201	zf-C2H2	13	+
VVAL01034788.1	1	817	zf-C2H2	6	+
VVAL01034852.1	1	1558	zf-C2H2	17	+
VVAL01035018.1	8911	10264	zf-C2H2	7	-
VVAL01035419.1	1605	2793	zf-C2H2	12	-
VVAL01035726.1	1037	2912	zf-C2H2	17	+
VVAL01036857.1	8638	9595	zf-C2H2	8	+
VVAL01036889.1	3822	5187	zf-C2H2	14	+
VVAL01037230.1	2	896	zf-C2H2	5	-
VVAL01037334.1	1081	2263	zf-C2H2	8	-
VVAL01037450.1	1167	2382	zf-C2H2	9	-
VVAL01037748.1	1429	2281	zf-C2H2	5	-
VVAL01037818.1	958	2365	zf-C2H2	8	+
VVAL01037898.1	0	684	zf-C2H2	6	-
VVAL01038025.1	27608	30467	zf-C2H2	9	-
VVAL01038050.1	10	2002	zf-C2H2	16	-
VVAL01038259.1	1912	2734	zf-C2H2	8	-
VVAL01038946.1	2262	3768	zf-C2H2	5	+
VVAL01039194.1	2852	3503	zf-C2H2	7	-
VVAL01039254.1	219	1847	zf-C2H2	5	+
VVAL01039564.1	2445	3594	zf-C2H2	7	-
VVAL01039679.1	3397	4885	zf-C2H2	13	+
VVAL01039687.1	1359	2790	zf-C2H2	10	-
VVAL01039861.1	2521	3406	zf-C2H2	6	-
VVAL01040111.1	830	1514	zf-C2H2	7	-
VVAL01040822.1	1216	2611	zf-C2H2	9	-
VVAL01040822.1	3028	4411	zf-C2H2	8	-
VVAL01040859.1	111	948	zf-C2H2	6	+
VVAL01041058.1	572	1940	zf-C2H2	8	-
VVAL01041217.1	517	1561	zf-C2H2	7	+
VVAL01041384.1	5501	8345	zf-C2H2	15	-
VVAL01041981.1	4914	6426	zf-C2H2	10	-
VVAL01042103.1	17580	19101	zf-C2H2	6	-
VVAL01042108.1	6495	9879	zf-C2H2	5	-
VVAL01042673.1	0	621	zf-C2H2	8	+
VVAL01042690.1	1887	3048	zf-C2H2	12	-
VVAL01043602.1	2125	3319	zf-C2H2	8	+
VVAL01044101.1	10827	12039	zf-C2H2	8	+
VVAL01044777.1	2	428	zf-C2H2	5	+
VVAL01044965.1	3240	3828	zf-C2H2	6	-
VVAL01045734.1	2382	3189	zf-C2H2	8	-
VVAL01045974.1	1	655	zf-C2H2	6	+
VVAL01047000.1	885	1935	zf-C2H2	7	+
VVAL01047173.1	1	700	zf-C2H2	8	+
VVAL01047746.1	11037	12159	zf-C2H2	5	-
VVAL01047800.1	0	522	zf-C2H2	5	+
VVAL01047800.1	4154	5132	zf-C2H2	8	-
VVAL01048330.1	17654	18941	zf-C2H2	8	-
VVAL01048814.1	3774	4881	zf-C2H2	6	+
VVAL01048935.1	77966	83465	zf-C2H2	10	-
VVAL01049283.1	2169	3981	zf-C2H2	7	-
VVAL01049692.1	163	1252	zf-C2H2	6	+
VVAL01051144.1	49756	50815	zf-C2H2	9	-
VVAL01051258.1	1213	2698	zf-C2H2	9	-
VVAL01051258.1	6073	7465	zf-C2H2	10	-
VVAL01051258.1	12710	14409	zf-C2H2	12	-
VVAL01051401.1	1754	3149	zf-C2H2	12	+
VVAL01051401.1	6455	8354	zf-C2H2	18	+
VVAL01051669.1	472	1762	zf-C2H2	9	+
VVAL01052109.1	2134	2638	zf-C2H2	5	-
VVAL01052113.1	2872	3430	zf-C2H2	7	-
VVAL01052113.1	4624	5716	zf-C2H2	11	-
VVAL01052635.1	2841	5103	zf-C2H2	5	-
VVAL01052785.1	765	1821	zf-C2H2	11	+
VVAL01053034.1	771	1710	zf-C2H2	6	-
VVAL01053277.1	1141	2455	zf-C2H2	10	-
VVAL01053453.1	4470	6687	zf-C2H2	16	-
VVAL01053453.1	7637	8570	zf-C2H2	7	-
VVAL01053453.1	10383	11025	zf-C2H2	5	-
VVAL01053570.1	5021	7460	zf-C2H2	10	-
VVAL01053973.1	0	681	zf-C2H2	8	+
VVAL01054200.1	6901	8599	zf-C2H2	5	-
VVAL01054628.1	2043	3015	zf-C2H2	5	+
VVAL01054958.1	2	788	zf-C2H2	6	+
VVAL01055105.1	2685	4387	zf-C2H2	16	-
VVAL01056593.1	1325	2138	zf-C2H2	8	-
VVAL01057024.1	302	1631	zf-C2H2	8	+
VVAL01057292.1	868	1771	zf-C2H2	8	-
VVAL01057317.1	1588	2797	zf-C2H2	7	+
VVAL01057317.1	8510	10049	zf-C2H2	10	+
VVAL01057505.1	890	1502	zf-C2H2	5	-
VVAL01057786.1	3634	4444	zf-C2H2	6	+
VVAL01057881.1	4169	4781	zf-C2H2	6	-
VVAL01057933.1	1298	1874	zf-C2H2	6	-
VVAL01058139.1	1504	2560	zf-C2H2	6	-
VVAL01058357.1	10743	14185	zf-C2H2	8	+
VVAL01058450.1	3557	4451	zf-C2H2	5	-
VVAL01058450.1	6806	7880	zf-C2H2	5	-
VVAL01059153.1	1	748	zf-C2H2	8	-
VVAL01059232.1	1357	2041	zf-C2H2	8	-
VVAL01059590.1	1	1003	zf-C2H2	5	-
VVAL01059792.1	11312	13916	zf-C2H2	6	+
VVAL01060577.1	831	2169	zf-C2H2	10	-
VVAL01060762.1	929	1928	zf-C2H2	6	-
VVAL01061059.1	81	1194	zf-C2H2	8	-
VVAL01061170.1	1607	4145	zf-C2H2	6	+
VVAL01061213.1	1	544	zf-C2H2	6	+
VVAL01061213.1	1791	2292	zf-C2H2	5	+
VVAL01061802.1	3640	5338	zf-C2H2	17	+
VVAL01062287.1	6155	7568	zf-C2H2	15	-
VVAL01062433.1	17011	17812	zf-C2H2	5	-
VVAL01063775.1	652	1639	zf-C2H2	6	-
VVAL01063847.1	1620	2019	zf-C2H2	5	-
VVAL01063999.1	1295	2234	zf-C2H2	5	+
VVAL01064093.1	1959	2517	zf-C2H2	6	+
VVAL01064223.1	368	1055	zf-C2H2	6	+
VVAL01064289.1	2536	2923	zf-C2H2	5	-
VVAL01064558.1	608	3125	zf-C2H2	9	+
VVAL01064569.1	877	1894	zf-C2H2	8	-
VVAL01064637.1	108	1296	zf-C2H2	8	+
VVAL01064710.1	1786	3148	zf-C2H2	9	-
VVAL01064892.1	4221	4914	zf-C2H2	6	-
VVAL01064961.1	1936	2506	zf-C2H2	5	-
VVAL01064961.1	2891	3428	zf-C2H2	7	-
VVAL01065508.1	1300	1930	zf-C2H2	5	-
VVAL01066672.1	8111	9152	zf-C2H2	7	+
VVAL01066934.1	3482	5003	zf-C2H2	10	-
VVAL01066961.1	1188	2064	zf-C2H2	5	+
VVAL01067274.1	6	750	zf-C2H2	6	-
VVAL01067326.1	3042	3744	zf-C2H2	6	+
VVAL01067556.1	14062	14782	zf-C2H2	7	-
VVAL01067566.1	10381	12010	zf-C2H2	10	+
VVAL01067605.1	864	2055	zf-C2H2	6	-
VVAL01067783.1	10171	12616	zf-C2H2	7	-
VVAL01067889.1	2	2564	zf-C2H2	21	+
VVAL01068418.1	13187	14624	zf-C2H2	5	+
VVAL01068500.1	32630	37453	zf-C2H2	14	-
VVAL01068520.1	7575	9144	zf-C2H2	9	-
VVAL01068903.1	316	1525	zf-C2H2	8	-
VVAL01068967.1	2	1373	zf-C2H2	5	+
VVAL01069800.1	943	2656	zf-C2H2	11	+
VVAL01069951.1	1814	2813	zf-C2H2	6	-
VVAL01069996.1	2059	3262	zf-C2H2	7	-
VVAL01070085.1	977	1712	zf-C2H2	6	+
VVAL01070461.1	1688	3062	zf-C2H2	8	-
VVAL01070461.1	6822	8214	zf-C2H2	8	-
VVAL01070584.1	2729	5162	zf-C2H2	6	+
VVAL01070692.1	746	2507	zf-C2H2	14	-
VVAL01070692.1	9126	10710	zf-C2H2	11	-
VVAL01070692.1	13956	15507	zf-C2H2	9	-
VVAL01070931.1	1729	2485	zf-C2H2	8	+
VVAL01071273.1	3246	3822	zf-C2H2	6	-
VVAL01071385.1	3043	3682	zf-C2H2	6	+
VVAL01071605.1	3056	3641	zf-C2H2	7	-
VVAL01071872.1	3016	4069	zf-C2H2	11	-
VVAL01071934.1	19275	20085	zf-C2H2	5	+
VVAL01072101.1	6357	6858	zf-C2H2	5	+
VVAL01072137.1	865	3922	zf-C2H2	23	+
VVAL01072544.1	1926	4035	zf-C2H2	6	-
VVAL01072636.1	3670	4489	zf-C2H2	6	-
VVAL01072906.1	176	857	zf-C2H2	6	-
VVAL01073154.1	22	829	zf-C2H2	6	-
VVAL01073479.1	562	1330	zf-C2H2	7	+
VVAL01073589.1	1366	2167	zf-C2H2	5	-
VVAL01073778.1	360	1314	zf-C2H2	10	+
VVAL01073778.1	1807	2491	zf-C2H2	6	+
VVAL01073909.1	7108	8050	zf-C2H2	6	-
VVAL01074184.1	4843	6322	zf-C2H2	10	-
VVAL01074344.1	630	5061	zf-C2H2	26	+
VVAL01074399.1	220	991	zf-C2H2	6	+
VVAL01074465.1	56742	58113	zf-C2H2	5	+
VVAL01074558.1	18370	20407	zf-C2H2	6	+
VVAL01074569.1	4902	6054	zf-C2H2	10	+
VVAL01074648.1	5055	6228	zf-C2H2	8	+
VVAL01074648.1	6460	8047	zf-C2H2	15	+
VVAL01074667.1	40241	41399	zf-C2H2	5	-
VVAL01075083.1	2016	4452	zf-C2H2	14	+
VVAL01075169.1	36680	40619	zf-C2H2	6	+
```
