## Supplementary Data 2 for "Transposable elements drive the evolution of metazoan zinc finger genes": Cyprichromis_zonatus_znfs.bed

```
VNKV01000143.1	5862	6687	zf-C2H2	9	-
VNKV01000390.1	7583	8897	zf-C2H2	10	-
VNKV01000468.1	9630	10674	zf-C2H2	11	+
VNKV01000587.1	4407	5490	zf-C2H2	7	-
VNKV01000740.1	2924	3881	zf-C2H2	6	+
VNKV01000775.1	8868	10746	zf-C2H2	5	+
VNKV01000823.1	1365	1971	zf-C2H2	8	-
VNKV01000828.1	25846	26458	zf-C2H2	5	+
VNKV01001499.1	23978	24929	zf-C2H2	6	+
VNKV01001644.1	3188	4244	zf-C2H2	7	-
VNKV01001734.1	28645	34420	zf-C2H2	9	+
VNKV01002217.1	849	1548	zf-C2H2	7	+
VNKV01002217.1	2336	2825	zf-C2H2	6	+
VNKV01002336.1	1957	3742	zf-C2H2	16	+
VNKV01002578.1	34347	35577	zf-C2H2	12	-
VNKV01002620.1	2	1100	zf-C2H2	13	+
VNKV01002644.1	10194	11773	zf-C2H2	10	+
VNKV01002652.1	3553	4672	zf-C2H2	7	+
VNKV01002975.1	6494	9353	zf-C2H2	9	-
VNKV01004035.1	11947	12949	zf-C2H2	6	+
VNKV01004326.1	2720	4336	zf-C2H2	7	+
VNKV01004395.1	11309	13949	zf-C2H2	21	-
VNKV01004430.1	10262	10972	zf-C2H2	6	+
VNKV01004526.1	13756	18559	zf-C2H2	6	-
VNKV01004526.1	22640	24341	zf-C2H2	6	-
VNKV01005009.1	22131	23163	zf-C2H2	5	+
VNKV01005136.1	50367	53166	zf-C2H2	5	+
VNKV01005149.1	5440	7684	zf-C2H2	16	-
VNKV01005149.1	8642	9599	zf-C2H2	10	-
VNKV01005149.1	11231	11897	zf-C2H2	5	-
VNKV01005632.1	13171	16774	zf-C2H2	5	+
VNKV01005903.1	9564	10407	zf-C2H2	5	+
VNKV01006000.1	7682	11351	zf-C2H2	9	-
VNKV01006352.1	9693	11135	zf-C2H2	15	+
VNKV01006573.1	6449	7319	zf-C2H2	6	+
VNKV01006637.1	94320	99852	zf-C2H2	10	-
VNKV01006749.1	10111	13966	zf-C2H2	10	-
VNKV01006801.1	627	1557	zf-C2H2	10	-
VNKV01006806.1	1146	3180	zf-C2H2	6	-
VNKV01006840.1	14292	15747	zf-C2H2	5	+
VNKV01006869.1	19654	20617	zf-C2H2	5	-
VNKV01007181.1	103240	104611	zf-C2H2	5	+
VNKV01007251.1	10023	10917	zf-C2H2	5	+
VNKV01007468.1	5229	6081	zf-C2H2	6	-
VNKV01007468.1	7223	8264	zf-C2H2	9	-
VNKV01007587.1	2130	3297	zf-C2H2	8	+
VNKV01007829.1	4784	6630	zf-C2H2	7	+
VNKV01007966.1	116	962	zf-C2H2	5	+
VNKV01008077.1	12626	16088	zf-C2H2	10	+
VNKV01008252.1	2	3368	zf-C2H2	9	-
VNKV01008685.1	44453	45188	zf-C2H2	6	-
VNKV01008767.1	1708	3709	zf-C2H2	5	+
VNKV01009093.1	1	643	zf-C2H2	6	-
VNKV01009104.1	6911	8978	zf-C2H2	16	-
VNKV01009104.1	22378	25891	zf-C2H2	14	-
VNKV01009104.1	33962	37025	zf-C2H2	13	-
VNKV01009228.1	24758	27362	zf-C2H2	6	-
VNKV01009271.1	15270	17544	zf-C2H2	7	+
VNKV01009407.1	1680	2622	zf-C2H2	6	+
VNKV01009713.1	2813	4388	zf-C2H2	12	-
VNKV01009937.1	41	467	zf-C2H2	5	-
VNKV01009995.1	635	1133	zf-C2H2	6	+
VNKV01010094.1	5418	7878	zf-C2H2	10	-
VNKV01010147.1	1802	3181	zf-C2H2	14	-
VNKV01010349.1	1161	1974	zf-C2H2	8	-
VNKV01010713.1	1138	1522	zf-C2H2	5	+
VNKV01010728.1	7671	9231	zf-C2H2	9	-
VNKV01010928.1	1558	2293	zf-C2H2	6	+
VNKV01011100.1	31071	37755	zf-C2H2	15	-
VNKV01011117.1	15668	17996	zf-C2H2	6	-
VNKV01011209.1	6056	7412	zf-C2H2	14	+
VNKV01011426.1	1255	2404	zf-C2H2	7	-
VNKV01012267.1	6402	8277	zf-C2H2	17	-
VNKV01012273.1	3384	5082	zf-C2H2	5	+
VNKV01012370.1	23526	25065	zf-C2H2	15	+
VNKV01012841.1	5838	7251	zf-C2H2	15	-
VNKV01012892.1	628	2011	zf-C2H2	8	+
VNKV01012892.1	2428	3826	zf-C2H2	9	+
VNKV01013287.1	2102	3780	zf-C2H2	20	+
VNKV01013376.1	16167	18612	zf-C2H2	7	+
VNKV01013425.1	43147	46204	zf-C2H2	23	+
VNKV01013446.1	10565	12236	zf-C2H2	6	-
VNKV01013468.1	1529	3194	zf-C2H2	14	-
VNKV01013468.1	10103	11682	zf-C2H2	12	-
VNKV01013468.1	14927	16454	zf-C2H2	9	-
VNKV01013468.1	24243	25764	zf-C2H2	10	-
VNKV01013502.1	1819	2956	zf-C2H2	7	-
VNKV01013508.1	12276	13053	zf-C2H2	5	-
VNKV01013617.1	1520	2618	zf-C2H2	9	-
VNKV01013651.1	39383	40253	zf-C2H2	7	-
VNKV01013680.1	7213	8873	zf-C2H2	8	+
VNKV01013820.1	13389	14496	zf-C2H2	6	-
VNKV01013825.1	5686	6490	zf-C2H2	8	+
VNKV01013825.1	9747	10593	zf-C2H2	6	+
VNKV01013950.1	8868	9960	zf-C2H2	6	+
VNKV01014151.1	1288	2344	zf-C2H2	6	-
VNKV01014272.1	6098	7383	zf-C2H2	7	+
VNKV01014534.1	13339	14749	zf-C2H2	12	-
VNKV01014943.1	1647	2586	zf-C2H2	6	+
VNKV01015102.1	38664	44319	zf-C2H2	10	+
VNKV01015232.1	44991	46446	zf-C2H2	9	-
VNKV01015232.1	52028	53237	zf-C2H2	7	-
VNKV01015408.1	5681	6242	zf-C2H2	5	+
VNKV01015561.1	2563	4327	zf-C2H2	12	-
VNKV01015583.1	9471	12874	zf-C2H2	6	+
VNKV01015874.1	61325	63235	zf-C2H2	12	-
VNKV01015892.1	37464	39282	zf-C2H2	5	-
VNKV01016148.1	64644	70778	zf-C2H2	16	+
VNKV01016289.1	2513	4325	zf-C2H2	6	+
VNKV01016466.1	8307	10740	zf-C2H2	6	+
VNKV01016478.1	17504	18482	zf-C2H2	5	-
VNKV01016496.1	5072	6215	zf-C2H2	10	-
VNKV01017080.1	2486	3173	zf-C2H2	6	+
VNKV01017096.1	1382	2599	zf-C2H2	9	+
VNKV01017130.1	9180	9873	zf-C2H2	7	+
VNKV01017248.1	6395	8120	zf-C2H2	17	+
VNKV01017305.1	2409	4920	zf-C2H2	9	+
VNKV01017332.1	4154	6227	zf-C2H2	8	+
VNKV01017584.1	4247	4940	zf-C2H2	6	-
VNKV01017584.1	5717	6677	zf-C2H2	9	-
VNKV01017767.1	10647	12111	zf-C2H2	11	-
VNKV01017814.1	15985	17860	zf-C2H2	11	-
VNKV01017839.1	6335	7541	zf-C2H2	9	-
VNKV01018341.1	3327	4815	zf-C2H2	13	+
VNKV01018341.1	13668	15807	zf-C2H2	20	+
VNKV01018792.1	27941	29471	zf-C2H2	5	+
VNKV01018815.1	2091	4263	zf-C2H2	14	+
VNKV01019067.1	11104	14591	zf-C2H2	9	+
VNKV01019234.1	2567	3845	zf-C2H2	13	-
VNKV01019405.1	765	3300	zf-C2H2	6	-
VNKV01019513.1	2097	2898	zf-C2H2	7	+
VNKV01019513.1	9317	9983	zf-C2H2	6	+
VNKV01020238.1	12916	13888	zf-C2H2	5	+
VNKV01020380.1	4386	5025	zf-C2H2	6	+
VNKV01020380.1	5981	6620	zf-C2H2	6	+
VNKV01020405.1	5628	7563	zf-C2H2	11	-
VNKV01020555.1	3043	4096	zf-C2H2	11	-
VNKV01020567.1	5150	7049	zf-C2H2	18	-
VNKV01020567.1	10366	11761	zf-C2H2	12	-
VNKV01020576.1	346	1342	zf-C2H2	5	+
VNKV01021033.1	29325	30255	zf-C2H2	6	-
VNKV01021165.1	5963	7298	zf-C2H2	12	+
VNKV01021641.1	1287	2655	zf-C2H2	8	-
VNKV01021681.1	2830	3871	zf-C2H2	8	-
VNKV01022347.1	2474	4708	zf-C2H2	22	-
VNKV01022404.1	2065	2920	zf-C2H2	9	-
VNKV01022552.1	6496	7920	zf-C2H2	12	+
VNKV01022652.1	44508	47886	zf-C2H2	5	-
VNKV01022723.1	6342	10545	zf-C2H2	7	-
VNKV01022858.1	2241	2700	zf-C2H2	5	-
VNKV01023155.1	1	1468	zf-C2H2	9	+
VNKV01023374.1	1527	2577	zf-C2H2	6	+
VNKV01023621.1	35899	39838	zf-C2H2	6	+
VNKV01024194.1	14284	18055	zf-C2H2	5	+
VNKV01024292.1	0	531	zf-C2H2	6	+
VNKV01024587.1	3463	6550	zf-C2H2	9	-
VNKV01024736.1	20524	22036	zf-C2H2	10	+
VNKV01024805.1	4311	5676	zf-C2H2	14	+
VNKV01025353.1	1309	2233	zf-C2H2	6	+
VNKV01025517.1	82530	85944	zf-C2H2	5	+
VNKV01025517.1	124108	125884	zf-C2H2	6	-
VNKV01025688.1	6248	9308	zf-C2H2	5	-
VNKV01025688.1	110770	112786	zf-C2H2	11	+
VNKV01026304.1	100	856	zf-C2H2	8	+
VNKV01026351.1	4657	5161	zf-C2H2	6	-
VNKV01026951.1	14098	15619	zf-C2H2	6	+
VNKV01027131.1	7892	8741	zf-C2H2	6	+
VNKV01027175.1	1722	2805	zf-C2H2	8	-
VNKV01027662.1	37770	39396	zf-C2H2	6	-
VNKV01027669.1	13718	15347	zf-C2H2	11	-
VNKV01028050.1	3609	6147	zf-C2H2	6	-
VNKV01028109.1	801	1770	zf-C2H2	7	-
VNKV01028200.1	505	1297	zf-C2H2	7	+
VNKV01028200.1	1439	1997	zf-C2H2	6	+
VNKV01028238.1	1658	2792	zf-C2H2	11	+
VNKV01029180.1	4506	5702	zf-C2H2	10	+
VNKV01029570.1	932	2792	zf-C2H2	17	-
VNKV01029638.1	1295	2645	zf-C2H2	11	-
VNKV01030060.1	23406	25692	zf-C2H2	5	-
VNKV01030915.1	663	1221	zf-C2H2	7	-
VNKV01030915.1	1729	2605	zf-C2H2	7	-
VNKV01031124.1	7371	8430	zf-C2H2	9	+
VNKV01031666.1	13961	18569	zf-C2H2	14	+
VNKV01031770.1	4244	5540	zf-C2H2	12	+
VNKV01031887.1	215	1247	zf-C2H2	8	-
VNKV01032737.1	1721	3209	zf-C2H2	15	-
VNKV01032778.1	8353	9214	zf-C2H2	6	-
VNKV01033094.1	50932	52423	zf-C2H2	10	+
VNKV01033094.1	57391	58783	zf-C2H2	10	+
VNKV01033094.1	62157	63642	zf-C2H2	9	+
VNKV01033572.1	2840	3716	zf-C2H2	5	-
VNKV01033608.1	24370	25057	zf-C2H2	6	+
VNKV01033749.1	3011	3503	zf-C2H2	6	-
VNKV01033878.1	442	1648	zf-C2H2	9	+
VNKV01034322.1	4247	6296	zf-C2H2	13	-
VNKV01034425.1	5881	6385	zf-C2H2	5	+
VNKV01034505.1	17166	18366	zf-C2H2	5	+
VNKV01034615.1	1488	2526	zf-C2H2	8	-
VNKV01034825.1	8892	10257	zf-C2H2	9	+
VNKV01034925.1	52489	54217	zf-C2H2	8	-
VNKV01035043.1	7119	8160	zf-C2H2	6	-
VNKV01035358.1	6653	7538	zf-C2H2	5	-
VNKV01035508.1	2198	2963	zf-C2H2	6	-
VNKV01035508.1	3445	4279	zf-C2H2	8	-
VNKV01035566.1	896	1709	zf-C2H2	5	+
VNKV01035615.1	19384	20773	zf-C2H2	5	-
VNKV01035955.1	8118	9687	zf-C2H2	11	-
VNKV01036085.1	98085	99375	zf-C2H2	6	+
VNKV01036104.1	44677	46252	zf-C2H2	5	-
VNKV01036276.1	1627	2515	zf-C2H2	9	+
VNKV01036479.1	412	2089	zf-C2H2	5	+
VNKV01036727.1	1602	2217	zf-C2H2	7	+
VNKV01037033.1	2513	3635	zf-C2H2	5	+
VNKV01037342.1	1803	2958	zf-C2H2	8	+
VNKV01037719.1	45719	46910	zf-C2H2	9	+
VNKV01037935.1	6417	7272	zf-C2H2	5	+
VNKV01038248.1	1831	2755	zf-C2H2	8	+
VNKV01038343.1	1168	1849	zf-C2H2	6	+
VNKV01038343.1	2105	3188	zf-C2H2	6	+
VNKV01038963.1	1789	2365	zf-C2H2	6	+
VNKV01038969.1	31656	32970	zf-C2H2	10	-
VNKV01039497.1	6644	8254	zf-C2H2	5	-
VNKV01039497.1	9749	11555	zf-C2H2	5	-
VNKV01039696.1	2328	3084	zf-C2H2	8	+
VNKV01040379.1	916	1738	zf-C2H2	8	+
VNKV01040952.1	1867	3234	zf-C2H2	11	-
VNKV01041216.1	1035	1788	zf-C2H2	8	-
VNKV01041478.1	11403	12801	zf-C2H2	8	-
VNKV01041518.1	553	1105	zf-C2H2	6	+
VNKV01041553.1	1715	2501	zf-C2H2	5	-
VNKV01041574.1	5020	6331	zf-C2H2	8	-
VNKV01041596.1	30	1032	zf-C2H2	6	+
VNKV01041663.1	20931	21891	zf-C2H2	8	+
VNKV01041713.1	12688	13378	zf-C2H2	5	+
VNKV01041797.1	1171	2980	zf-C2H2	16	+
VNKV01041869.1	170	1085	zf-C2H2	6	+
VNKV01041978.1	2016	3381	zf-C2H2	11	-
VNKV01042031.1	5918	7109	zf-C2H2	6	+
VNKV01042276.1	875	2534	zf-C2H2	12	-
VNKV01042370.1	942	1491	zf-C2H2	5	+
VNKV01042447.1	13575	14463	zf-C2H2	9	+
VNKV01042455.1	3286	4117	zf-C2H2	5	+
VNKV01042871.1	1838	2765	zf-C2H2	9	+
VNKV01043458.1	1247	2075	zf-C2H2	8	+
VNKV01043709.1	3582	4935	zf-C2H2	7	+
VNKV01043713.1	2268	3255	zf-C2H2	6	+
VNKV01043758.1	10319	11084	zf-C2H2	6	-
VNKV01043814.1	63169	64156	zf-C2H2	5	-
VNKV01044084.1	2	497	zf-C2H2	6	+
VNKV01044113.1	31222	32092	zf-C2H2	9	-
VNKV01044113.1	40512	42225	zf-C2H2	11	-
VNKV01044119.1	5181	6111	zf-C2H2	9	-
VNKV01044119.1	9916	11468	zf-C2H2	16	-
VNKV01044119.1	17357	18956	zf-C2H2	17	-
VNKV01044124.1	5744	6728	zf-C2H2	7	+
VNKV01044997.1	1845	3105	zf-C2H2	9	-
VNKV01045509.1	3758	4643	zf-C2H2	6	-
VNKV01045539.1	1778	2621	zf-C2H2	8	+
VNKV01045651.1	2116	3184	zf-C2H2	5	-
VNKV01045821.1	3356	3974	zf-C2H2	7	-
VNKV01045821.1	4370	5384	zf-C2H2	10	-
VNKV01046027.1	956	1958	zf-C2H2	8	-
VNKV01046446.1	2904	4002	zf-C2H2	13	+
VNKV01046519.1	5723	6935	zf-C2H2	8	-
VNKV01046658.1	10125	10752	zf-C2H2	6	-
VNKV01046658.1	12433	13195	zf-C2H2	8	-
VNKV01046946.1	4018	6693	zf-C2H2	13	+
VNKV01046946.1	12912	14022	zf-C2H2	6	+
VNKV01046999.1	7746	9315	zf-C2H2	9	-
VNKV01046999.1	16655	17687	zf-C2H2	11	-
VNKV01046999.1	22983	23820	zf-C2H2	5	-
VNKV01047078.1	4227	5031	zf-C2H2	10	-
VNKV01047153.1	5611	7236	zf-C2H2	15	+
VNKV01047443.1	4062	6153	zf-C2H2	5	+
VNKV01047528.1	5182	6229	zf-C2H2	8	+
VNKV01047899.1	28184	29099	zf-C2H2	7	-
VNKV01047899.1	30834	34758	zf-C2H2	24	-
VNKV01047899.1	36549	38703	zf-C2H2	18	+
VNKV01047934.1	1588	2545	zf-C2H2	11	+
VNKV01048054.1	11917	12949	zf-C2H2	6	-
VNKV01048061.1	1886	2516	zf-C2H2	5	-
VNKV01048061.1	4225	5434	zf-C2H2	12	-
VNKV01048373.1	130	976	zf-C2H2	7	+
VNKV01048373.1	1481	2063	zf-C2H2	7	+
VNKV01048446.1	2	869	zf-C2H2	10	+
VNKV01048470.1	1940	3308	zf-C2H2	8	-
VNKV01048470.1	7078	8314	zf-C2H2	5	-
VNKV01048507.1	7267	8161	zf-C2H2	10	-
VNKV01048602.1	2700	3276	zf-C2H2	7	-
VNKV01048826.1	2632	3547	zf-C2H2	9	+
VNKV01048826.1	3929	4499	zf-C2H2	5	+
VNKV01048897.1	2	632	zf-C2H2	8	+
VNKV01048897.1	929	1673	zf-C2H2	6	+
VNKV01049050.1	3875	5165	zf-C2H2	9	-
VNKV01049050.1	14011	15385	zf-C2H2	10	-
VNKV01049050.1	24948	26379	zf-C2H2	10	+
VNKV01049277.1	2389	3679	zf-C2H2	12	-
VNKV01049456.1	2088	2646	zf-C2H2	7	-
VNKV01049456.1	3057	3744	zf-C2H2	7	-
VNKV01049546.1	775	1999	zf-C2H2	8	+
VNKV01049798.1	3227	3801	zf-C2H2	6	-
VNKV01049799.1	3054	3606	zf-C2H2	6	-
VNKV01049866.1	1569	2658	zf-C2H2	7	-
VNKV01050143.1	3835	4924	zf-C2H2	6	+
VNKV01050660.1	9791	10223	zf-C2H2	5	-
VNKV01050769.1	5969	12926	zf-C2H2	48	+
VNKV01050920.1	9297	10449	zf-C2H2	10	-
VNKV01050924.1	41622	42420	zf-C2H2	5	+
VNKV01050932.1	6552	7764	zf-C2H2	6	-
VNKV01051009.1	9346	10498	zf-C2H2	8	+
VNKV01051162.1	7667	8867	zf-C2H2	7	+
VNKV01051162.1	11245	12139	zf-C2H2	5	+
VNKV01051162.1	17264	18365	zf-C2H2	8	+
VNKV01051241.1	2881	3949	zf-C2H2	9	-
VNKV01051364.1	9244	10291	zf-C2H2	7	-
VNKV01051528.1	28176	29901	zf-C2H2	8	-
VNKV01051550.1	0	771	zf-C2H2	7	-
VNKV01051564.1	6920	8105	zf-C2H2	11	-
VNKV01051564.1	17184	18828	zf-C2H2	13	-
VNKV01051616.1	74194	76253	zf-C2H2	14	+
VNKV01051653.1	1144	2218	zf-C2H2	7	+
VNKV01051656.1	33980	35291	zf-C2H2	8	-
VNKV01051796.1	16918	18526	zf-C2H2	15	+
VNKV01051796.1	23389	24406	zf-C2H2	8	-
VNKV01051919.1	4242	5043	zf-C2H2	5	-
VNKV01051956.1	4589	6698	zf-C2H2	6	-
VNKV01052086.1	59271	64053	zf-C2H2	13	-
VNKV01052144.1	7382	8666	zf-C2H2	14	-
VNKV01052173.1	2641	3715	zf-C2H2	9	+
VNKV01052190.1	34955	39386	zf-C2H2	26	+
VNKV01052190.1	42231	44173	zf-C2H2	10	+
VNKV01052190.1	49160	53516	zf-C2H2	7	+
VNKV01052194.1	9880	11302	zf-C2H2	9	-
VNKV01052706.1	30150	32284	zf-C2H2	18	-
VNKV01052883.1	40343	41501	zf-C2H2	5	-
VNKV01052974.1	12173	14756	zf-C2H2	15	+
VNKV01052974.1	15215	16385	zf-C2H2	9	+
VNKV01052974.1	17277	18283	zf-C2H2	8	+
VNKV01052998.1	2160	3234	zf-C2H2	9	+
VNKV01053027.1	15252	16092	zf-C2H2	8	-
VNKV01053304.1	60638	64316	zf-C2H2	26	-
VNKV01053314.1	6644	7094	zf-C2H2	5	-
VNKV01053323.1	7457	12227	zf-C2H2	8	+
```
