## Supplementary Data 2 for "Transposable elements drive the evolution of metazoan zinc finger genes": Cyprideis_torosa_znfs.bed

```
CAJPEW010000004.1	4855	5500	zf-C2H2	5	-
CAJPEW010000005.1	165270	166380	zf-C2H2	9	-
CAJPEW010000016.1	24693	25377	zf-C2H2	7	-
CAJPEW010000016.1	25496	26216	zf-C2H2	5	-
CAJPEW010000017.1	103070	106700	zf-C2H2	16	+
CAJPEW010000022.1	171622	173602	zf-C2H2	11	+
CAJPEW010000024.1	200200	202537	zf-C2H2	25	+
CAJPEW010000025.1	16609	17560	zf-C2H2	5	-
CAJPEW010000040.1	58307	59594	zf-C2H2	5	+
CAJPEW010000044.1	55874	57896	zf-C2H2	11	-
CAJPEW010000046.1	65084	69410	zf-C2H2	11	+
CAJPEW010000053.1	164519	165323	zf-C2H2	7	-
CAJPEW010000053.1	166697	167969	zf-C2H2	10	-
CAJPEW010000056.1	167774	168876	zf-C2H2	10	+
CAJPEW010000066.1	103007	105035	zf-C2H2	6	-
CAJPEW010000094.1	138690	139383	zf-C2H2	6	-
CAJPEW010000094.1	141451	142387	zf-C2H2	8	-
CAJPEW010000094.1	146171	146903	zf-C2H2	6	-
CAJPEW010000103.1	23944	25207	zf-C2H2	8	-
CAJPEW010000122.1	4812	6389	zf-C2H2	15	-
CAJPEW010000122.1	9332	10490	zf-C2H2	9	-
CAJPEW010000127.1	1417	2803	zf-C2H2	11	-
CAJPEW010000130.1	54624	55986	zf-C2H2	5	-
CAJPEW010000132.1	55258	56239	zf-C2H2	8	-
CAJPEW010000145.1	110574	111723	zf-C2H2	12	-
CAJPEW010000145.1	115929	117777	zf-C2H2	14	-
CAJPEW010000145.1	118012	119136	zf-C2H2	9	-
CAJPEW010000145.1	120060	121299	zf-C2H2	11	-
CAJPEW010000145.1	122299	123019	zf-C2H2	6	-
CAJPEW010000146.1	16949	17786	zf-C2H2	10	+
CAJPEW010000147.1	119756	120491	zf-C2H2	6	+
CAJPEW010000147.1	121864	122635	zf-C2H2	6	+
CAJPEW010000147.1	124008	124779	zf-C2H2	6	+
CAJPEW010000147.1	126132	126819	zf-C2H2	5	+
CAJPEW010000149.1	109628	111140	zf-C2H2	5	+
CAJPEW010000150.1	108178	109312	zf-C2H2	6	+
CAJPEW010000154.1	2	1040	zf-C2H2	11	+
CAJPEW010000154.1	47360	48263	zf-C2H2	5	+
CAJPEW010000164.1	111730	112690	zf-C2H2	8	+
CAJPEW010000169.1	41635	42475	zf-C2H2	6	+
CAJPEW010000169.1	118575	119952	zf-C2H2	13	+
CAJPEW010000169.1	123429	124971	zf-C2H2	12	+
CAJPEW010000174.1	17684	18353	zf-C2H2	6	+
CAJPEW010000177.1	78486	81126	zf-C2H2	21	-
CAJPEW010000187.1	112471	114292	zf-C2H2	10	+
CAJPEW010000187.1	115919	117026	zf-C2H2	8	+
CAJPEW010000195.1	65999	71147	zf-C2H2	10	+
CAJPEW010000207.1	112897	114037	zf-C2H2	10	+
CAJPEW010000210.1	105732	106944	zf-C2H2	9	-
CAJPEW010000210.1	109932	111439	zf-C2H2	15	-
CAJPEW010000211.1	93090	97677	zf-C2H2	23	+
CAJPEW010000212.1	99590	100838	zf-C2H2	9	+
CAJPEW010000212.1	101121	103161	zf-C2H2	14	+
CAJPEW010000212.1	103681	105442	zf-C2H2	10	+
CAJPEW010000215.1	1435	2434	zf-C2H2	8	-
CAJPEW010000215.1	9104	10501	zf-C2H2	17	-
CAJPEW010000216.1	1035	1737	zf-C2H2	8	+
CAJPEW010000228.1	5261	6139	zf-C2H2	9	-
CAJPEW010000228.1	8367	9456	zf-C2H2	10	-
CAJPEW010000233.1	2247	4134	zf-C2H2	12	+
CAJPEW010000233.1	4321	6619	zf-C2H2	16	+
CAJPEW010000241.1	102731	104120	zf-C2H2	8	-
CAJPEW010000249.1	86669	87422	zf-C2H2	6	+
CAJPEW010000253.1	93674	95330	zf-C2H2	9	+
CAJPEW010000271.1	73697	74696	zf-C2H2	6	+
CAJPEW010000281.1	76416	77313	zf-C2H2	8	+
CAJPEW010000281.1	82776	83541	zf-C2H2	7	+
CAJPEW010000283.1	99305	101111	zf-C2H2	11	-
CAJPEW010000285.1	52311	53508	zf-C2H2	7	+
CAJPEW010000285.1	53771	54542	zf-C2H2	5	+
CAJPEW010000285.1	54758	56567	zf-C2H2	7	+
CAJPEW010000285.1	57096	58125	zf-C2H2	5	+
CAJPEW010000285.1	58284	60795	zf-C2H2	10	+
CAJPEW010000288.1	61068	61974	zf-C2H2	6	+
CAJPEW010000292.1	79067	81485	zf-C2H2	17	-
CAJPEW010000292.1	81946	87019	zf-C2H2	23	-
CAJPEW010000306.1	15407	16727	zf-C2H2	7	+
CAJPEW010000307.1	52777	54028	zf-C2H2	8	+
CAJPEW010000307.1	90716	91661	zf-C2H2	9	-
CAJPEW010000331.1	32695	35347	zf-C2H2	5	+
CAJPEW010000334.1	80587	81655	zf-C2H2	6	+
CAJPEW010000335.1	13530	16611	zf-C2H2	24	+
CAJPEW010000335.1	18573	21441	zf-C2H2	20	+
CAJPEW010000335.1	22637	26210	zf-C2H2	30	+
CAJPEW010000349.1	29095	29849	zf-C2H2	7	-
CAJPEW010000351.1	38396	40962	zf-C2H2	11	+
CAJPEW010000393.1	83422	84676	zf-C2H2	14	-
CAJPEW010000393.1	86469	87300	zf-C2H2	9	-
CAJPEW010000415.1	77738	78623	zf-C2H2	10	-
CAJPEW010000415.1	82753	83815	zf-C2H2	9	-
CAJPEW010000420.1	428	1886	zf-C2H2	5	+
CAJPEW010000427.1	2151	2868	zf-C2H2	6	-
CAJPEW010000427.1	4664	5756	zf-C2H2	10	-
CAJPEW010000433.1	39134	40709	zf-C2H2	9	-
CAJPEW010000461.1	40574	41543	zf-C2H2	9	+
CAJPEW010000465.1	77474	78279	zf-C2H2	6	+
CAJPEW010000470.1	2528	5978	zf-C2H2	23	+
CAJPEW010000522.1	62855	63857	zf-C2H2	9	+
CAJPEW010000522.1	65663	66416	zf-C2H2	7	+
CAJPEW010000522.1	67141	68053	zf-C2H2	8	+
CAJPEW010000522.1	68914	69796	zf-C2H2	8	+
CAJPEW010000522.1	71700	72628	zf-C2H2	10	+
CAJPEW010000531.1	25271	26225	zf-C2H2	5	-
CAJPEW010000531.1	28490	30341	zf-C2H2	10	-
CAJPEW010000531.1	30510	32043	zf-C2H2	9	-
CAJPEW010000531.1	32793	34482	zf-C2H2	10	-
CAJPEW010000531.1	34597	36922	zf-C2H2	12	-
CAJPEW010000531.1	37834	38905	zf-C2H2	5	-
CAJPEW010000531.1	41443	42505	zf-C2H2	5	-
CAJPEW010000531.1	42737	43913	zf-C2H2	5	-
CAJPEW010000531.1	51024	53410	zf-C2H2	10	-
CAJPEW010000531.1	56175	57621	zf-C2H2	8	-
CAJPEW010000531.1	58008	58896	zf-C2H2	7	-
CAJPEW010000531.1	59173	61187	zf-C2H2	9	-
CAJPEW010000531.1	61822	63184	zf-C2H2	5	-
CAJPEW010000531.1	63350	66021	zf-C2H2	10	-
CAJPEW010000591.1	28349	32942	zf-C2H2	20	-
CAJPEW010000591.1	33832	34900	zf-C2H2	7	-
CAJPEW010000611.1	31814	33398	zf-C2H2	5	+
CAJPEW010000645.1	29220	30172	zf-C2H2	9	-
CAJPEW010000651.1	55758	57279	zf-C2H2	9	+
CAJPEW010000663.1	14779	15670	zf-C2H2	7	-
CAJPEW010000663.1	19006	21397	zf-C2H2	16	-
CAJPEW010000663.1	21713	23747	zf-C2H2	14	-
CAJPEW010000663.1	24582	26802	zf-C2H2	15	-
CAJPEW010000663.1	27208	29527	zf-C2H2	14	-
CAJPEW010000663.1	31437	33842	zf-C2H2	18	-
CAJPEW010000663.1	38428	39877	zf-C2H2	10	-
CAJPEW010000663.1	49504	51211	zf-C2H2	11	-
CAJPEW010000680.1	46027	47677	zf-C2H2	18	-
CAJPEW010000680.1	57156	58397	zf-C2H2	14	-
CAJPEW010000680.1	61539	63158	zf-C2H2	11	-
CAJPEW010000694.1	2393	3461	zf-C2H2	8	-
CAJPEW010000694.1	13582	14902	zf-C2H2	12	-
CAJPEW010000694.1	19939	21703	zf-C2H2	15	-
CAJPEW010000703.1	59873	60824	zf-C2H2	9	+
CAJPEW010000723.1	42565	43453	zf-C2H2	5	+
CAJPEW010000729.1	1562	2177	zf-C2H2	7	-
CAJPEW010000729.1	6477	7817	zf-C2H2	12	-
CAJPEW010000729.1	15161	16505	zf-C2H2	11	-
CAJPEW010000730.1	40830	42378	zf-C2H2	9	-
CAJPEW010000730.1	44177	45407	zf-C2H2	9	-
CAJPEW010000730.1	45661	47191	zf-C2H2	8	-
CAJPEW010000730.1	48354	50753	zf-C2H2	15	-
CAJPEW010000730.1	51673	53166	zf-C2H2	10	-
CAJPEW010000741.1	23828	25277	zf-C2H2	11	-
CAJPEW010000741.1	30927	31401	zf-C2H2	5	-
CAJPEW010000741.1	31708	32890	zf-C2H2	8	-
CAJPEW010000741.1	34465	34963	zf-C2H2	5	-
CAJPEW010000757.1	38301	39789	zf-C2H2	15	+
CAJPEW010000757.1	45463	47218	zf-C2H2	17	+
CAJPEW010000757.1	49756	50470	zf-C2H2	8	+
CAJPEW010000757.1	52256	53030	zf-C2H2	9	+
CAJPEW010000757.1	55545	56766	zf-C2H2	9	+
CAJPEW010000757.1	59047	60160	zf-C2H2	10	+
CAJPEW010000762.1	27199	35678	zf-C2H2	52	+
CAJPEW010000774.1	6974	8282	zf-C2H2	9	-
CAJPEW010000774.1	8555	10376	zf-C2H2	9	-
CAJPEW010000774.1	10603	13503	zf-C2H2	17	-
CAJPEW010000774.1	14328	16002	zf-C2H2	13	-
CAJPEW010000774.1	16408	20269	zf-C2H2	31	-
CAJPEW010000774.1	20556	22704	zf-C2H2	15	-
CAJPEW010000774.1	24230	26201	zf-C2H2	14	-
CAJPEW010000774.1	26688	28824	zf-C2H2	14	-
CAJPEW010000774.1	29215	31588	zf-C2H2	17	-
CAJPEW010000774.1	32380	33547	zf-C2H2	7	-
CAJPEW010000774.1	33935	35204	zf-C2H2	9	-
CAJPEW010000774.1	35414	36719	zf-C2H2	8	-
CAJPEW010000774.1	39762	41304	zf-C2H2	9	-
CAJPEW010000790.1	41785	43219	zf-C2H2	8	+
CAJPEW010000790.1	43967	45434	zf-C2H2	10	+
CAJPEW010000798.1	50854	52522	zf-C2H2	5	+
CAJPEW010000821.1	8686	9538	zf-C2H2	8	+
CAJPEW010000821.1	35233	39196	zf-C2H2	17	-
CAJPEW010000873.1	142	1606	zf-C2H2	12	-
CAJPEW010000873.1	2242	3796	zf-C2H2	9	-
CAJPEW010000873.1	4311	5967	zf-C2H2	12	-
CAJPEW010000873.1	6580	7915	zf-C2H2	9	-
CAJPEW010000873.1	8597	10049	zf-C2H2	9	-
CAJPEW010000873.1	12865	14158	zf-C2H2	9	-
CAJPEW010000873.1	14901	16515	zf-C2H2	9	-
CAJPEW010000918.1	16008	18924	zf-C2H2	22	+
CAJPEW010000943.1	2929	3697	zf-C2H2	7	+
CAJPEW010000943.1	6415	7561	zf-C2H2	11	-
CAJPEW010000943.1	14709	15555	zf-C2H2	8	-
CAJPEW010000943.1	18434	19664	zf-C2H2	12	-
CAJPEW010000943.1	28541	29702	zf-C2H2	11	-
CAJPEW010000943.1	40596	41430	zf-C2H2	6	-
CAJPEW010000943.1	44327	45389	zf-C2H2	10	-
CAJPEW010000943.1	47562	48792	zf-C2H2	12	-
CAJPEW010000943.1	52024	52876	zf-C2H2	7	-
CAJPEW010000955.1	49188	50154	zf-C2H2	6	+
CAJPEW010000955.1	51139	52111	zf-C2H2	8	+
CAJPEW010000955.1	52632	53142	zf-C2H2	6	+
CAJPEW010001004.1	30933	32556	zf-C2H2	11	+
CAJPEW010001014.1	43484	44198	zf-C2H2	5	-
CAJPEW010001015.1	1385	2780	zf-C2H2	13	+
CAJPEW010001025.1	2239	3136	zf-C2H2	8	-
CAJPEW010001025.1	6094	7030	zf-C2H2	9	-
CAJPEW010001025.1	15314	16211	zf-C2H2	8	-
CAJPEW010001025.1	16783	17662	zf-C2H2	7	-
CAJPEW010001025.1	19577	20583	zf-C2H2	10	-
CAJPEW010001025.1	24129	25161	zf-C2H2	10	-
CAJPEW010001025.1	26528	27398	zf-C2H2	8	-
CAJPEW010001031.1	33773	34484	zf-C2H2	5	-
CAJPEW010001032.1	17280	19185	zf-C2H2	5	+
CAJPEW010001036.1	36125	37349	zf-C2H2	11	+
CAJPEW010001053.1	29192	30368	zf-C2H2	7	-
CAJPEW010001053.1	32819	34841	zf-C2H2	13	-
CAJPEW010001053.1	37225	39459	zf-C2H2	16	-
CAJPEW010001058.1	30949	32806	zf-C2H2	5	-
CAJPEW010001096.1	7288	8722	zf-C2H2	14	-
CAJPEW010001138.1	37235	38582	zf-C2H2	8	-
CAJPEW010001173.1	25911	27390	zf-C2H2	14	+
CAJPEW010001207.1	35067	36747	zf-C2H2	12	+
CAJPEW010001216.1	42097	43177	zf-C2H2	7	-
CAJPEW010001224.1	15813	16563	zf-C2H2	6	+
CAJPEW010001224.1	16869	17700	zf-C2H2	7	+
CAJPEW010001224.1	18195	19437	zf-C2H2	12	+
CAJPEW010001224.1	26251	27154	zf-C2H2	7	+
CAJPEW010001224.1	28155	29043	zf-C2H2	8	+
CAJPEW010001224.1	30831	31869	zf-C2H2	10	+
CAJPEW010001224.1	34711	35671	zf-C2H2	10	+
CAJPEW010001224.1	39443	40139	zf-C2H2	5	+
CAJPEW010001224.1	42293	43604	zf-C2H2	7	+
CAJPEW010001234.1	2031	2790	zf-C2H2	7	+
CAJPEW010001234.1	4721	5492	zf-C2H2	6	+
CAJPEW010001234.1	8649	9798	zf-C2H2	11	+
CAJPEW010001234.1	14152	14884	zf-C2H2	6	+
CAJPEW010001234.1	15458	16205	zf-C2H2	7	+
CAJPEW010001245.1	39623	40214	zf-C2H2	5	-
CAJPEW010001250.1	41196	43854	zf-C2H2	8	-
CAJPEW010001267.1	11733	12933	zf-C2H2	11	-
CAJPEW010001311.1	3977	5096	zf-C2H2	10	+
CAJPEW010001311.1	7712	8309	zf-C2H2	5	+
CAJPEW010001311.1	13542	14478	zf-C2H2	7	+
CAJPEW010001311.1	16559	17249	zf-C2H2	5	+
CAJPEW010001311.1	18708	20025	zf-C2H2	14	+
CAJPEW010001311.1	23804	24440	zf-C2H2	7	+
CAJPEW010001311.1	25971	27024	zf-C2H2	8	+
CAJPEW010001311.1	30845	31766	zf-C2H2	8	+
CAJPEW010001311.1	32918	34098	zf-C2H2	11	+
CAJPEW010001311.1	34256	34859	zf-C2H2	7	+
CAJPEW010001325.1	4254	5832	zf-C2H2	13	-
CAJPEW010001325.1	11709	13470	zf-C2H2	13	-
CAJPEW010001325.1	18493	20662	zf-C2H2	18	-
CAJPEW010001325.1	22722	26708	zf-C2H2	14	-
CAJPEW010001325.1	33006	34452	zf-C2H2	13	-
CAJPEW010001370.1	12232	13600	zf-C2H2	8	+
CAJPEW010001370.1	13897	15325	zf-C2H2	8	+
CAJPEW010001370.1	16023	17532	zf-C2H2	7	+
CAJPEW010001370.1	21787	22960	zf-C2H2	6	+
CAJPEW010001370.1	23444	26213	zf-C2H2	13	+
CAJPEW010001370.1	26332	27580	zf-C2H2	6	+
CAJPEW010001370.1	27875	29299	zf-C2H2	7	+
CAJPEW010001370.1	29500	30784	zf-C2H2	9	+
CAJPEW010001370.1	30964	32497	zf-C2H2	11	+
CAJPEW010001370.1	33286	34558	zf-C2H2	8	+
CAJPEW010001370.1	34867	36190	zf-C2H2	8	+
CAJPEW010001376.1	35565	36456	zf-C2H2	8	-
CAJPEW010001388.1	32860	33706	zf-C2H2	7	-
CAJPEW010001388.1	40241	41243	zf-C2H2	9	-
CAJPEW010001413.1	16967	18294	zf-C2H2	13	-
CAJPEW010001413.1	22153	23443	zf-C2H2	8	-
CAJPEW010001416.1	0	3837	zf-C2H2	14	+
CAJPEW010001422.1	21108	21663	zf-C2H2	5	+
CAJPEW010001423.1	3716	4535	zf-C2H2	7	-
CAJPEW010001484.1	36203	37118	zf-C2H2	10	+
CAJPEW010001599.1	5086	6969	zf-C2H2	14	-
CAJPEW010001608.1	0	660	zf-C2H2	6	+
CAJPEW010001608.1	2894	3485	zf-C2H2	7	+
CAJPEW010001608.1	6618	7611	zf-C2H2	8	+
CAJPEW010001608.1	9246	10104	zf-C2H2	8	-
CAJPEW010001616.1	33339	34768	zf-C2H2	15	-
CAJPEW010001619.1	5158	6808	zf-C2H2	16	-
CAJPEW010001632.1	5153	6364	zf-C2H2	8	+
CAJPEW010001632.1	10704	12660	zf-C2H2	17	+
CAJPEW010001632.1	21956	23561	zf-C2H2	13	+
CAJPEW010001666.1	2179	3439	zf-C2H2	10	-
CAJPEW010001679.1	30121	31993	zf-C2H2	15	-
CAJPEW010001694.1	21876	23688	zf-C2H2	18	+
CAJPEW010001694.1	26789	28001	zf-C2H2	9	+
CAJPEW010001716.1	28578	29424	zf-C2H2	8	-
CAJPEW010001716.1	31321	32158	zf-C2H2	10	+
CAJPEW010001726.1	2626	3518	zf-C2H2	8	+
CAJPEW010001726.1	5173	6043	zf-C2H2	8	+
CAJPEW010001726.1	6477	7341	zf-C2H2	8	+
CAJPEW010001726.1	9831	10722	zf-C2H2	8	+
CAJPEW010001726.1	11326	12406	zf-C2H2	11	+
CAJPEW010001726.1	14425	15469	zf-C2H2	10	+
CAJPEW010001726.1	19411	20344	zf-C2H2	8	+
CAJPEW010001731.1	16813	17803	zf-C2H2	10	+
CAJPEW010001731.1	25280	26033	zf-C2H2	7	+
CAJPEW010001737.1	20188	21064	zf-C2H2	5	+
CAJPEW010001738.1	12778	17578	zf-C2H2	19	+
CAJPEW010001757.1	8011	9190	zf-C2H2	11	-
CAJPEW010001773.1	1361	2930	zf-C2H2	15	-
CAJPEW010001773.1	6184	7258	zf-C2H2	9	-
CAJPEW010001773.1	15669	17445	zf-C2H2	17	-
CAJPEW010001783.1	22369	22804	zf-C2H2	5	+
CAJPEW010001784.1	1811	2279	zf-C2H2	5	-
CAJPEW010001784.1	4554	5634	zf-C2H2	7	-
CAJPEW010001792.1	2099	3572	zf-C2H2	11	-
CAJPEW010001792.1	8366	9311	zf-C2H2	7	-
CAJPEW010001792.1	12017	13215	zf-C2H2	6	-
CAJPEW010001792.1	16781	18263	zf-C2H2	14	-
CAJPEW010001792.1	19747	21052	zf-C2H2	9	-
CAJPEW010001792.1	28035	29768	zf-C2H2	16	-
CAJPEW010001792.1	32144	33579	zf-C2H2	11	-
CAJPEW010001795.1	1247	2274	zf-C2H2	6	-
CAJPEW010001795.1	3982	4819	zf-C2H2	7	-
CAJPEW010001795.1	6979	7582	zf-C2H2	5	-
CAJPEW010001795.1	9258	10263	zf-C2H2	9	-
CAJPEW010001795.1	12196	12784	zf-C2H2	5	-
CAJPEW010001795.1	16475	17972	zf-C2H2	16	-
CAJPEW010001795.1	19645	21034	zf-C2H2	14	-
CAJPEW010001795.1	22699	23473	zf-C2H2	7	-
CAJPEW010001795.1	29192	30440	zf-C2H2	13	-
CAJPEW010001820.1	18434	19853	zf-C2H2	13	-
CAJPEW010001820.1	20790	21726	zf-C2H2	7	-
CAJPEW010001851.1	0	1041	zf-C2H2	5	-
CAJPEW010001877.1	10549	11632	zf-C2H2	8	-
CAJPEW010001877.1	14066	15116	zf-C2H2	6	-
CAJPEW010001878.1	3015	3876	zf-C2H2	6	-
CAJPEW010001880.1	18902	20648	zf-C2H2	10	-
CAJPEW010001880.1	24631	25831	zf-C2H2	10	-
CAJPEW010001880.1	28466	31250	zf-C2H2	11	-
CAJPEW010001886.1	23419	24766	zf-C2H2	9	+
CAJPEW010001888.1	31808	32393	zf-C2H2	7	+
CAJPEW010001892.1	20473	21988	zf-C2H2	8	-
CAJPEW010001934.1	1498	2794	zf-C2H2	11	-
CAJPEW010001934.1	4479	5397	zf-C2H2	6	-
CAJPEW010001934.1	7314	8389	zf-C2H2	9	-
CAJPEW010001934.1	10312	11290	zf-C2H2	7	-
CAJPEW010001934.1	15908	17303	zf-C2H2	12	-
CAJPEW010001934.1	25973	27005	zf-C2H2	8	-
CAJPEW010001934.1	28098	29010	zf-C2H2	7	-
CAJPEW010001947.1	25990	27991	zf-C2H2	11	-
CAJPEW010001962.1	6986	9089	zf-C2H2	7	-
CAJPEW010001964.1	7541	8951	zf-C2H2	9	+
CAJPEW010001964.1	21016	22474	zf-C2H2	11	+
CAJPEW010001964.1	30704	31757	zf-C2H2	8	+
CAJPEW010001969.1	15106	16912	zf-C2H2	5	+
CAJPEW010001979.1	267	1203	zf-C2H2	8	-
CAJPEW010001979.1	6552	7467	zf-C2H2	6	-
CAJPEW010001979.1	7770	8787	zf-C2H2	7	-
CAJPEW010001979.1	13704	14604	zf-C2H2	8	-
CAJPEW010001979.1	17637	18486	zf-C2H2	8	-
CAJPEW010001990.1	2	737	zf-C2H2	9	+
CAJPEW010001997.1	7024	8272	zf-C2H2	13	-
CAJPEW010002005.1	8751	9630	zf-C2H2	6	-
CAJPEW010002005.1	12724	13618	zf-C2H2	8	-
CAJPEW010002005.1	14193	15093	zf-C2H2	8	-
CAJPEW010002005.1	19125	20526	zf-C2H2	12	-
CAJPEW010002005.1	28208	29547	zf-C2H2	11	-
CAJPEW010002011.1	20782	22939	zf-C2H2	7	+
CAJPEW010002017.1	2221	3610	zf-C2H2	11	+
CAJPEW010002017.1	12997	14071	zf-C2H2	9	+
CAJPEW010002048.1	2626	3790	zf-C2H2	12	+
CAJPEW010002048.1	11648	13079	zf-C2H2	12	+
CAJPEW010002048.1	24140	25348	zf-C2H2	13	+
CAJPEW010002048.1	28439	28946	zf-C2H2	5	+
CAJPEW010002074.1	3892	4816	zf-C2H2	7	+
CAJPEW010002074.1	9583	10498	zf-C2H2	7	+
CAJPEW010002074.1	11432	12230	zf-C2H2	7	+
CAJPEW010002074.1	13160	13787	zf-C2H2	5	+
CAJPEW010002116.1	1	838	zf-C2H2	7	-
CAJPEW010002118.1	742	2488	zf-C2H2	16	-
CAJPEW010002118.1	7300	8176	zf-C2H2	7	+
CAJPEW010002118.1	11871	13017	zf-C2H2	10	+
CAJPEW010002118.1	16139	17405	zf-C2H2	11	+
CAJPEW010002118.1	21805	22708	zf-C2H2	7	+
CAJPEW010002125.1	13581	14868	zf-C2H2	13	-
CAJPEW010002142.1	2667	4305	zf-C2H2	7	-
CAJPEW010002173.1	5100	6996	zf-C2H2	19	+
CAJPEW010002242.1	1770	2619	zf-C2H2	6	+
CAJPEW010002242.1	4167	5280	zf-C2H2	10	+
CAJPEW010002242.1	6840	8202	zf-C2H2	12	+
CAJPEW010002242.1	11046	11898	zf-C2H2	6	+
CAJPEW010002242.1	19142	19910	zf-C2H2	6	+
CAJPEW010002242.1	21394	22483	zf-C2H2	9	+
CAJPEW010002242.1	23540	24062	zf-C2H2	5	+
CAJPEW010002242.1	25624	26671	zf-C2H2	7	+
CAJPEW010002248.1	2010	2724	zf-C2H2	6	+
CAJPEW010002248.1	5876	6824	zf-C2H2	7	+
CAJPEW010002248.1	15386	16581	zf-C2H2	9	-
CAJPEW010002248.1	18819	19716	zf-C2H2	8	-
CAJPEW010002248.1	20627	21479	zf-C2H2	6	-
CAJPEW010002248.1	23377	24205	zf-C2H2	7	-
CAJPEW010002248.1	27033	28438	zf-C2H2	12	-
CAJPEW010002249.1	7745	8700	zf-C2H2	10	-
CAJPEW010002249.1	13850	15131	zf-C2H2	13	-
CAJPEW010002249.1	17921	18458	zf-C2H2	6	-
CAJPEW010002249.1	26722	27598	zf-C2H2	8	-
CAJPEW010002297.1	25634	27029	zf-C2H2	7	+
CAJPEW010002312.1	5133	6471	zf-C2H2	12	-
CAJPEW010002312.1	9716	10952	zf-C2H2	11	-
CAJPEW010002312.1	14847	15600	zf-C2H2	9	-
CAJPEW010002312.1	18084	19173	zf-C2H2	12	-
CAJPEW010002312.1	19334	20024	zf-C2H2	8	-
CAJPEW010002312.1	23706	24693	zf-C2H2	9	-
CAJPEW010002312.1	26402	27557	zf-C2H2	10	-
CAJPEW010002316.1	7721	8927	zf-C2H2	9	+
CAJPEW010002317.1	26272	27250	zf-C2H2	8	+
CAJPEW010002359.1	22198	23269	zf-C2H2	10	-
CAJPEW010002359.1	24377	25535	zf-C2H2	11	-
CAJPEW010002364.1	23055	23871	zf-C2H2	6	-
CAJPEW010002364.1	26689	27496	zf-C2H2	9	-
CAJPEW010002369.1	11335	12160	zf-C2H2	6	-
CAJPEW010002369.1	19202	20363	zf-C2H2	10	-
CAJPEW010002373.1	17521	18595	zf-C2H2	9	-
CAJPEW010002373.1	22892	23726	zf-C2H2	6	-
CAJPEW010002434.1	1745	3014	zf-C2H2	9	-
CAJPEW010002434.1	12725	14105	zf-C2H2	11	-
CAJPEW010002434.1	24269	25777	zf-C2H2	13	-
CAJPEW010002440.1	3072	4164	zf-C2H2	9	+
CAJPEW010002440.1	9754	11089	zf-C2H2	12	+
CAJPEW010002440.1	15139	16429	zf-C2H2	12	-
CAJPEW010002440.1	19663	20797	zf-C2H2	9	-
CAJPEW010002458.1	23101	24349	zf-C2H2	10	+
CAJPEW010002475.1	1158	2322	zf-C2H2	12	+
CAJPEW010002475.1	13249	14530	zf-C2H2	13	+
CAJPEW010002484.1	6645	8334	zf-C2H2	8	-
CAJPEW010002521.1	8630	9527	zf-C2H2	7	-
CAJPEW010002521.1	13629	15006	zf-C2H2	11	-
CAJPEW010002559.1	11867	14321	zf-C2H2	6	+
CAJPEW010002567.1	6331	7810	zf-C2H2	11	-
CAJPEW010002567.1	11337	12441	zf-C2H2	6	-
CAJPEW010002567.1	17351	17783	zf-C2H2	5	-
CAJPEW010002567.1	17973	19581	zf-C2H2	13	-
CAJPEW010002567.1	19875	22245	zf-C2H2	11	-
CAJPEW010002567.1	22539	24909	zf-C2H2	11	-
CAJPEW010002601.1	3422	4505	zf-C2H2	9	+
CAJPEW010002601.1	5979	6423	zf-C2H2	5	+
CAJPEW010002601.1	10471	12317	zf-C2H2	20	+
CAJPEW010002601.1	13586	14336	zf-C2H2	6	+
CAJPEW010002601.1	19757	20903	zf-C2H2	10	+
CAJPEW010002601.1	23897	24656	zf-C2H2	7	+
CAJPEW010002613.1	24344	25049	zf-C2H2	9	-
CAJPEW010002648.1	7086	8949	zf-C2H2	16	-
CAJPEW010002648.1	11181	12984	zf-C2H2	15	-
CAJPEW010002648.1	15813	17190	zf-C2H2	11	-
CAJPEW010002648.1	19340	21367	zf-C2H2	17	-
CAJPEW010002648.1	24060	24669	zf-C2H2	6	-
CAJPEW010002667.1	19778	21113	zf-C2H2	12	+
CAJPEW010002668.1	2680	3499	zf-C2H2	7	+
CAJPEW010002668.1	9759	11223	zf-C2H2	15	+
CAJPEW010002675.1	18608	19754	zf-C2H2	10	-
CAJPEW010002675.1	22531	23989	zf-C2H2	13	-
CAJPEW010002693.1	914	3249	zf-C2H2	9	-
CAJPEW010002693.1	5520	6630	zf-C2H2	10	-
CAJPEW010002693.1	10813	11965	zf-C2H2	10	-
CAJPEW010002696.1	11272	12181	zf-C2H2	6	-
CAJPEW010002707.1	20899	21529	zf-C2H2	5	-
CAJPEW010002707.1	22048	23266	zf-C2H2	12	-
CAJPEW010002709.1	2608	4296	zf-C2H2	15	-
CAJPEW010002727.1	2225	3179	zf-C2H2	8	+
CAJPEW010002735.1	16964	19019	zf-C2H2	17	-
CAJPEW010002757.1	450	1569	zf-C2H2	9	-
CAJPEW010002757.1	5615	6770	zf-C2H2	5	-
CAJPEW010002757.1	8637	9564	zf-C2H2	10	+
CAJPEW010002765.1	3440	5150	zf-C2H2	15	+
CAJPEW010002769.1	13021	13855	zf-C2H2	7	-
CAJPEW010002769.1	15762	16875	zf-C2H2	10	-
CAJPEW010002769.1	23221	23728	zf-C2H2	5	-
CAJPEW010002773.1	15737	18554	zf-C2H2	18	-
CAJPEW010002780.1	215	1193	zf-C2H2	7	+
CAJPEW010002780.1	11108	12170	zf-C2H2	8	+
CAJPEW010002780.1	14573	15152	zf-C2H2	7	+
CAJPEW010002780.1	21368	22103	zf-C2H2	6	+
CAJPEW010002811.1	16468	17290	zf-C2H2	6	-
CAJPEW010002827.1	14691	16082	zf-C2H2	12	+
CAJPEW010002872.1	5078	6308	zf-C2H2	12	-
CAJPEW010002882.1	16029	17016	zf-C2H2	8	-
CAJPEW010002893.1	15033	16116	zf-C2H2	10	-
CAJPEW010002895.1	10682	12302	zf-C2H2	13	-
CAJPEW010002895.1	13382	13919	zf-C2H2	6	-
CAJPEW010002895.1	14603	15452	zf-C2H2	8	-
CAJPEW010002895.1	19526	21188	zf-C2H2	15	-
CAJPEW010002913.1	10256	11153	zf-C2H2	7	+
CAJPEW010002913.1	12842	15188	zf-C2H2	9	+
CAJPEW010002919.1	12038	13202	zf-C2H2	12	+
CAJPEW010003020.1	2857	3880	zf-C2H2	11	-
CAJPEW010003020.1	7058	8993	zf-C2H2	13	-
CAJPEW010003020.1	13909	15574	zf-C2H2	16	-
CAJPEW010003045.1	18147	18735	zf-C2H2	7	+
CAJPEW010003046.1	3503	4634	zf-C2H2	10	+
CAJPEW010003050.1	19864	20878	zf-C2H2	6	-
CAJPEW010003055.1	6535	7015	zf-C2H2	5	-
CAJPEW010003055.1	9257	10364	zf-C2H2	10	-
CAJPEW010003081.1	3675	4641	zf-C2H2	8	+
CAJPEW010003081.1	11790	13200	zf-C2H2	13	+
CAJPEW010003081.1	17727	18702	zf-C2H2	7	+
CAJPEW010003125.1	498	1395	zf-C2H2	8	-
CAJPEW010003125.1	6040	6631	zf-C2H2	7	-
CAJPEW010003125.1	8543	9419	zf-C2H2	7	-
CAJPEW010003125.1	10054	10948	zf-C2H2	8	-
CAJPEW010003125.1	14591	15368	zf-C2H2	8	-
CAJPEW010003125.1	18871	19726	zf-C2H2	8	-
CAJPEW010003126.1	4368	5197	zf-C2H2	10	-
CAJPEW010003126.1	6779	8033	zf-C2H2	12	-
CAJPEW010003126.1	12473	13661	zf-C2H2	9	-
CAJPEW010003135.1	4217	6021	zf-C2H2	20	+
CAJPEW010003135.1	12029	13754	zf-C2H2	17	+
CAJPEW010003135.1	17597	19049	zf-C2H2	13	+
CAJPEW010003139.1	13161	14807	zf-C2H2	16	-
CAJPEW010003139.1	17737	19579	zf-C2H2	18	-
CAJPEW010003140.1	1364	2585	zf-C2H2	9	+
CAJPEW010003140.1	7457	8792	zf-C2H2	9	+
CAJPEW010003155.1	9919	10705	zf-C2H2	7	-
CAJPEW010003171.1	9835	10795	zf-C2H2	8	-
CAJPEW010003171.1	11778	13254	zf-C2H2	14	-
CAJPEW010003171.1	16711	17998	zf-C2H2	12	-
CAJPEW010003182.1	1153	2194	zf-C2H2	9	+
CAJPEW010003182.1	4649	5762	zf-C2H2	9	+
CAJPEW010003182.1	8052	8574	zf-C2H2	5	+
CAJPEW010003191.1	1725	2763	zf-C2H2	10	+
CAJPEW010003191.1	7274	8372	zf-C2H2	8	+
CAJPEW010003191.1	9823	10855	zf-C2H2	10	+
CAJPEW010003191.1	18450	19225	zf-C2H2	8	+
CAJPEW010003194.1	1416	1983	zf-C2H2	7	+
CAJPEW010003194.1	3812	4772	zf-C2H2	8	+
CAJPEW010003197.1	3728	4496	zf-C2H2	8	-
CAJPEW010003197.1	9656	10349	zf-C2H2	7	+
CAJPEW010003197.1	11050	11758	zf-C2H2	6	+
CAJPEW010003197.1	12920	13772	zf-C2H2	8	+
CAJPEW010003197.1	15990	16881	zf-C2H2	8	+
CAJPEW010003197.1	18274	19306	zf-C2H2	10	+
CAJPEW010003256.1	836	1529	zf-C2H2	7	+
CAJPEW010003263.1	581	1589	zf-C2H2	7	+
CAJPEW010003295.1	1636	3061	zf-C2H2	9	+
CAJPEW010003295.1	4610	5951	zf-C2H2	12	+
CAJPEW010003295.1	7864	8734	zf-C2H2	8	+
CAJPEW010003295.1	10615	11629	zf-C2H2	8	+
CAJPEW010003295.1	13213	14554	zf-C2H2	12	+
CAJPEW010003295.1	19082	19937	zf-C2H2	7	+
CAJPEW010003340.1	7754	8765	zf-C2H2	7	-
CAJPEW010003341.1	2568	3231	zf-C2H2	7	-
CAJPEW010003350.1	1250	2996	zf-C2H2	8	-
CAJPEW010003350.1	3469	4894	zf-C2H2	10	-
CAJPEW010003350.1	9781	11611	zf-C2H2	10	-
CAJPEW010003361.1	13250	14489	zf-C2H2	9	+
CAJPEW010003375.1	7705	8677	zf-C2H2	8	-
CAJPEW010003456.1	2433	3029	zf-C2H2	7	-
CAJPEW010003456.1	8157	8625	zf-C2H2	5	-
CAJPEW010003474.1	17646	18894	zf-C2H2	15	-
CAJPEW010003489.1	8194	9679	zf-C2H2	14	-
CAJPEW010003489.1	13825	17098	zf-C2H2	11	-
CAJPEW010003489.1	18438	18843	zf-C2H2	5	-
CAJPEW010003495.1	7758	8466	zf-C2H2	6	-
CAJPEW010003495.1	11140	12331	zf-C2H2	7	-
CAJPEW010003537.1	10466	11114	zf-C2H2	6	-
CAJPEW010003540.1	299	1616	zf-C2H2	9	+
CAJPEW010003544.1	2782	3853	zf-C2H2	12	-
CAJPEW010003544.1	15159	16256	zf-C2H2	11	+
CAJPEW010003552.1	2928	4011	zf-C2H2	10	+
CAJPEW010003552.1	9093	9773	zf-C2H2	8	+
CAJPEW010003552.1	11497	12307	zf-C2H2	6	+
CAJPEW010003560.1	1847	2870	zf-C2H2	10	-
CAJPEW010003560.1	5536	6433	zf-C2H2	8	-
CAJPEW010003560.1	7834	8728	zf-C2H2	8	-
CAJPEW010003560.1	11194	12178	zf-C2H2	9	-
CAJPEW010003560.1	15551	16466	zf-C2H2	9	-
CAJPEW010003563.1	14626	16130	zf-C2H2	15	+
CAJPEW010003567.1	1158	2495	zf-C2H2	12	+
CAJPEW010003586.1	3729	4911	zf-C2H2	11	-
CAJPEW010003586.1	8615	10421	zf-C2H2	16	-
CAJPEW010003586.1	12766	14850	zf-C2H2	14	-
CAJPEW010003586.1	15978	17649	zf-C2H2	10	-
CAJPEW010003611.1	1905	2436	zf-C2H2	5	-
CAJPEW010003611.1	8180	9137	zf-C2H2	8	-
CAJPEW010003611.1	13233	13917	zf-C2H2	6	-
CAJPEW010003611.1	16879	17617	zf-C2H2	6	-
CAJPEW010003662.1	9703	10684	zf-C2H2	5	+
CAJPEW010003670.1	14518	15199	zf-C2H2	8	-
CAJPEW010003706.1	2184	3592	zf-C2H2	14	-
CAJPEW010003706.1	7372	7960	zf-C2H2	7	-
CAJPEW010003706.1	10584	11481	zf-C2H2	8	-
CAJPEW010003706.1	13730	14825	zf-C2H2	9	-
CAJPEW010003706.1	16168	17056	zf-C2H2	8	-
CAJPEW010003711.1	5017	6010	zf-C2H2	8	-
CAJPEW010003711.1	10349	11003	zf-C2H2	7	-
CAJPEW010003711.1	12202	13448	zf-C2H2	12	-
CAJPEW010003716.1	10195	11398	zf-C2H2	13	+
CAJPEW010003723.1	11924	12374	zf-C2H2	5	+
CAJPEW010003753.1	10968	12054	zf-C2H2	10	-
CAJPEW010003754.1	1006	2758	zf-C2H2	5	+
CAJPEW010003754.1	4018	5779	zf-C2H2	16	+
CAJPEW010003754.1	11839	12496	zf-C2H2	8	+
CAJPEW010003754.1	16276	17176	zf-C2H2	7	+
CAJPEW010003811.1	14394	15287	zf-C2H2	6	-
CAJPEW010003812.1	3366	4143	zf-C2H2	9	+
CAJPEW010003812.1	5160	6285	zf-C2H2	10	+
CAJPEW010003812.1	12342	13500	zf-C2H2	10	+
CAJPEW010003818.1	8254	8893	zf-C2H2	6	-
CAJPEW010003831.1	6789	8178	zf-C2H2	13	-
CAJPEW010003831.1	12366	13176	zf-C2H2	6	-
CAJPEW010003831.1	15187	16545	zf-C2H2	15	-
CAJPEW010003832.1	1457	2462	zf-C2H2	12	-
CAJPEW010003832.1	7867	8740	zf-C2H2	7	-
CAJPEW010003853.1	1686	2766	zf-C2H2	9	-
CAJPEW010003853.1	8456	11908	zf-C2H2	31	-
CAJPEW010003881.1	2	596	zf-C2H2	7	+
CAJPEW010003881.1	1425	2463	zf-C2H2	8	+
CAJPEW010003881.1	4583	5534	zf-C2H2	8	+
CAJPEW010003881.1	11432	12332	zf-C2H2	11	+
CAJPEW010003914.1	3296	5023	zf-C2H2	15	-
CAJPEW010003938.1	8614	9844	zf-C2H2	8	-
CAJPEW010003938.1	12994	13966	zf-C2H2	9	-
CAJPEW010003938.1	14977	15424	zf-C2H2	5	-
CAJPEW010003967.1	2	701	zf-C2H2	9	+
CAJPEW010003967.1	3461	4763	zf-C2H2	15	+
CAJPEW010003967.1	7445	8612	zf-C2H2	13	+
CAJPEW010003967.1	11408	12155	zf-C2H2	5	+
CAJPEW010003982.1	1681	3607	zf-C2H2	21	+
CAJPEW010003982.1	9423	10794	zf-C2H2	13	+
CAJPEW010003982.1	12078	12639	zf-C2H2	6	+
CAJPEW010003998.1	4374	5331	zf-C2H2	8	+
CAJPEW010003998.1	7804	8365	zf-C2H2	7	+
CAJPEW010003998.1	10683	11646	zf-C2H2	8	+
CAJPEW010003998.1	12480	12906	zf-C2H2	5	+
CAJPEW010004004.1	4869	5427	zf-C2H2	5	-
CAJPEW010004004.1	8685	9558	zf-C2H2	8	-
CAJPEW010004004.1	13789	15433	zf-C2H2	7	-
CAJPEW010004009.1	41	2034	zf-C2H2	15	+
CAJPEW010004040.1	506	1229	zf-C2H2	7	-
CAJPEW010004040.1	8494	9283	zf-C2H2	6	-
CAJPEW010004040.1	10548	11070	zf-C2H2	6	-
CAJPEW010004040.1	14025	14820	zf-C2H2	7	-
CAJPEW010004050.1	14050	15577	zf-C2H2	9	-
CAJPEW010004057.1	2	809	zf-C2H2	9	-
CAJPEW010004057.1	2357	3020	zf-C2H2	6	-
CAJPEW010004057.1	9917	10670	zf-C2H2	7	-
CAJPEW010004057.1	14441	15365	zf-C2H2	8	-
CAJPEW010004077.1	8795	9398	zf-C2H2	7	+
CAJPEW010004077.1	14315	15435	zf-C2H2	11	-
CAJPEW010004091.1	4744	6208	zf-C2H2	14	+
CAJPEW010004091.1	11639	13205	zf-C2H2	15	+
CAJPEW010004095.1	6710	7481	zf-C2H2	7	-
CAJPEW010004095.1	10497	13521	zf-C2H2	7	-
CAJPEW010004095.1	15367	15799	zf-C2H2	5	-
CAJPEW010004101.1	13305	14565	zf-C2H2	8	-
CAJPEW010004143.1	4030	5272	zf-C2H2	11	-
CAJPEW010004143.1	7509	8313	zf-C2H2	6	-
CAJPEW010004143.1	10889	11798	zf-C2H2	7	-
CAJPEW010004143.1	15217	15607	zf-C2H2	5	-
CAJPEW010004146.1	11766	12681	zf-C2H2	9	-
CAJPEW010004155.1	0	1182	zf-C2H2	12	+
CAJPEW010004155.1	3389	4490	zf-C2H2	7	+
CAJPEW010004155.1	6826	8713	zf-C2H2	17	+
CAJPEW010004180.1	9497	11057	zf-C2H2	11	-
CAJPEW010004186.1	5310	6257	zf-C2H2	7	-
CAJPEW010004220.1	8930	10397	zf-C2H2	14	-
CAJPEW010004220.1	13902	14781	zf-C2H2	7	-
CAJPEW010004231.1	6996	8310	zf-C2H2	11	-
CAJPEW010004233.1	8103	9547	zf-C2H2	12	+
CAJPEW010004251.1	2032	3681	zf-C2H2	15	+
CAJPEW010004251.1	4859	6440	zf-C2H2	12	+
CAJPEW010004251.1	7680	8283	zf-C2H2	6	+
CAJPEW010004251.1	9448	10948	zf-C2H2	8	+
CAJPEW010004251.1	13182	14280	zf-C2H2	8	+
CAJPEW010004273.1	2	1181	zf-C2H2	12	+
CAJPEW010004273.1	7075	8542	zf-C2H2	14	+
CAJPEW010004273.1	9772	11479	zf-C2H2	11	+
CAJPEW010004275.1	3504	4314	zf-C2H2	7	+
CAJPEW010004276.1	10990	12073	zf-C2H2	11	+
CAJPEW010004277.1	28	757	zf-C2H2	7	-
CAJPEW010004277.1	8711	9818	zf-C2H2	8	-
CAJPEW010004277.1	13510	14125	zf-C2H2	6	+
CAJPEW010004285.1	11003	12368	zf-C2H2	13	-
CAJPEW010004319.1	8007	9393	zf-C2H2	11	+
CAJPEW010004319.1	12083	12500	zf-C2H2	5	+
CAJPEW010004344.1	1279	2233	zf-C2H2	8	-
CAJPEW010004344.1	3464	4445	zf-C2H2	8	-
CAJPEW010004344.1	5370	6354	zf-C2H2	8	-
CAJPEW010004344.1	8155	8596	zf-C2H2	5	-
CAJPEW010004344.1	10179	11070	zf-C2H2	8	-
CAJPEW010004344.1	12861	13722	zf-C2H2	8	-
CAJPEW010004355.1	5076	6327	zf-C2H2	11	-
CAJPEW010004355.1	12962	13922	zf-C2H2	7	+
CAJPEW010004420.1	1411	2413	zf-C2H2	5	+
CAJPEW010004438.1	3201	4233	zf-C2H2	7	+
CAJPEW010004438.1	6195	7503	zf-C2H2	12	+
CAJPEW010004438.1	8748	9189	zf-C2H2	5	+
CAJPEW010004438.1	10692	11901	zf-C2H2	10	+
CAJPEW010004438.1	13797	14514	zf-C2H2	5	+
CAJPEW010004445.1	3113	4194	zf-C2H2	11	-
CAJPEW010004445.1	6917	7601	zf-C2H2	8	-
CAJPEW010004445.1	11383	12718	zf-C2H2	10	-
CAJPEW010004469.1	179	1007	zf-C2H2	6	-
CAJPEW010004469.1	5528	6098	zf-C2H2	7	+
CAJPEW010004481.1	1965	3182	zf-C2H2	12	-
CAJPEW010004481.1	8583	9348	zf-C2H2	7	-
CAJPEW010004481.1	12063	13188	zf-C2H2	10	-
CAJPEW010004501.1	12287	13745	zf-C2H2	11	-
CAJPEW010004511.1	1	925	zf-C2H2	6	-
CAJPEW010004520.1	3605	5252	zf-C2H2	5	+
CAJPEW010004532.1	746	1550	zf-C2H2	7	+
CAJPEW010004532.1	6718	8412	zf-C2H2	15	+
CAJPEW010004559.1	842	1817	zf-C2H2	8	+
CAJPEW010004559.1	2309	3017	zf-C2H2	6	+
CAJPEW010004559.1	5336	6116	zf-C2H2	5	+
CAJPEW010004559.1	6899	8146	zf-C2H2	10	+
CAJPEW010004573.1	7397	8879	zf-C2H2	13	+
CAJPEW010004576.1	7335	13515	zf-C2H2	34	-
CAJPEW010004598.1	2	953	zf-C2H2	10	+
CAJPEW010004598.1	2769	3786	zf-C2H2	6	+
CAJPEW010004598.1	6354	7740	zf-C2H2	12	+
CAJPEW010004630.1	343	1339	zf-C2H2	9	+
CAJPEW010004630.1	3075	3597	zf-C2H2	5	+
CAJPEW010004630.1	4344	5382	zf-C2H2	10	+
CAJPEW010004630.1	6490	7553	zf-C2H2	8	+
CAJPEW010004630.1	11481	13743	zf-C2H2	6	+
CAJPEW010004633.1	1270	1750	zf-C2H2	5	-
CAJPEW010004633.1	1949	2624	zf-C2H2	6	-
CAJPEW010004641.1	5340	7263	zf-C2H2	18	+
CAJPEW010004643.1	932	1457	zf-C2H2	5	-
CAJPEW010004643.1	7442	8252	zf-C2H2	7	-
CAJPEW010004643.1	10651	11407	zf-C2H2	6	-
CAJPEW010004645.1	11844	12492	zf-C2H2	7	+
CAJPEW010004654.1	2891	4415	zf-C2H2	11	+
CAJPEW010004656.1	4908	5564	zf-C2H2	9	+
CAJPEW010004656.1	7338	8463	zf-C2H2	10	+
CAJPEW010004656.1	12189	13263	zf-C2H2	9	+
CAJPEW010004660.1	6522	7350	zf-C2H2	6	+
CAJPEW010004673.1	7954	9190	zf-C2H2	11	-
CAJPEW010004673.1	11092	12196	zf-C2H2	10	-
CAJPEW010004673.1	13117	13639	zf-C2H2	6	-
CAJPEW010004691.1	966	1866	zf-C2H2	8	-
CAJPEW010004691.1	2512	3630	zf-C2H2	11	-
CAJPEW010004691.1	10475	11429	zf-C2H2	6	-
CAJPEW010004704.1	5673	6834	zf-C2H2	11	-
CAJPEW010004704.1	11756	12827	zf-C2H2	7	-
CAJPEW010004717.1	718	1621	zf-C2H2	6	-
CAJPEW010004717.1	2567	3755	zf-C2H2	9	-
CAJPEW010004726.1	1484	2231	zf-C2H2	7	-
CAJPEW010004726.1	2745	3993	zf-C2H2	11	-
CAJPEW010004726.1	4901	5780	zf-C2H2	8	-
CAJPEW010004726.1	10534	11422	zf-C2H2	6	-
CAJPEW010004762.1	5297	5957	zf-C2H2	5	+
CAJPEW010004762.1	6515	7253	zf-C2H2	6	+
CAJPEW010004774.1	1471	2383	zf-C2H2	8	+
CAJPEW010004774.1	4979	6515	zf-C2H2	15	+
CAJPEW010004774.1	8025	8778	zf-C2H2	9	-
CAJPEW010004774.1	9244	9979	zf-C2H2	6	+
CAJPEW010004796.1	3781	4714	zf-C2H2	8	+
CAJPEW010004796.1	8060	8993	zf-C2H2	6	+
CAJPEW010004796.1	9883	10639	zf-C2H2	6	+
CAJPEW010004809.1	1981	3124	zf-C2H2	11	+
CAJPEW010004809.1	4983	5865	zf-C2H2	6	+
CAJPEW010004809.1	7775	8648	zf-C2H2	7	+
CAJPEW010004809.1	11580	12456	zf-C2H2	6	+
CAJPEW010004815.1	3027	3942	zf-C2H2	8	-
CAJPEW010004815.1	7702	8704	zf-C2H2	8	-
CAJPEW010004864.1	2403	3525	zf-C2H2	9	-
CAJPEW010004864.1	6058	6682	zf-C2H2	5	-
CAJPEW010004864.1	11733	12270	zf-C2H2	7	-
CAJPEW010004875.1	2187	2997	zf-C2H2	7	-
CAJPEW010004943.1	3695	4865	zf-C2H2	8	-
CAJPEW010004959.1	4986	6885	zf-C2H2	8	+
CAJPEW010004976.1	9434	10142	zf-C2H2	7	+
CAJPEW010004976.1	11172	12027	zf-C2H2	9	+
CAJPEW010004985.1	2040	2577	zf-C2H2	6	+
CAJPEW010004985.1	11594	12458	zf-C2H2	8	-
CAJPEW010004988.1	7303	8227	zf-C2H2	7	+
CAJPEW010004995.1	2087	3164	zf-C2H2	7	+
CAJPEW010005019.1	4688	5774	zf-C2H2	10	+
CAJPEW010005019.1	5963	6863	zf-C2H2	8	+
CAJPEW010005019.1	7432	8332	zf-C2H2	8	+
CAJPEW010005019.1	10882	11818	zf-C2H2	8	+
CAJPEW010005053.1	9779	11669	zf-C2H2	15	-
CAJPEW010005060.1	2726	5132	zf-C2H2	17	+
CAJPEW010005060.1	9226	12085	zf-C2H2	17	+
CAJPEW010005070.1	1253	2931	zf-C2H2	11	+
CAJPEW010005070.1	9097	10347	zf-C2H2	10	+
CAJPEW010005071.1	3274	3688	zf-C2H2	5	-
CAJPEW010005071.1	6784	7651	zf-C2H2	9	-
CAJPEW010005071.1	9163	9973	zf-C2H2	8	-
CAJPEW010005071.1	11619	12216	zf-C2H2	7	-
CAJPEW010005072.1	4305	5295	zf-C2H2	8	-
CAJPEW010005072.1	7912	9190	zf-C2H2	9	-
CAJPEW010005074.1	3158	5078	zf-C2H2	21	+
CAJPEW010005074.1	10322	11422	zf-C2H2	12	+
CAJPEW010005092.1	4879	5913	zf-C2H2	10	+
CAJPEW010005092.1	8974	9829	zf-C2H2	8	+
CAJPEW010005098.1	2	2602	zf-C2H2	23	-
CAJPEW010005098.1	10448	11846	zf-C2H2	12	-
CAJPEW010005140.1	7860	9492	zf-C2H2	13	-
CAJPEW010005147.1	29	449	zf-C2H2	5	-
CAJPEW010005147.1	3676	4633	zf-C2H2	8	-
CAJPEW010005149.1	874	2224	zf-C2H2	11	+
CAJPEW010005149.1	3892	4870	zf-C2H2	8	+
CAJPEW010005155.1	2040	3018	zf-C2H2	8	-
CAJPEW010005155.1	7460	8144	zf-C2H2	6	-
CAJPEW010005176.1	4697	5894	zf-C2H2	10	+
CAJPEW010005181.1	118	679	zf-C2H2	7	+
CAJPEW010005186.1	299	1257	zf-C2H2	9	-
CAJPEW010005197.1	2	602	zf-C2H2	8	-
CAJPEW010005197.1	4474	5368	zf-C2H2	7	-
CAJPEW010005197.1	7853	9767	zf-C2H2	7	-
CAJPEW010005205.1	4334	5144	zf-C2H2	7	+
CAJPEW010005205.1	10813	11497	zf-C2H2	5	+
CAJPEW010005215.1	4476	5568	zf-C2H2	8	+
CAJPEW010005215.1	7737	8733	zf-C2H2	8	+
CAJPEW010005228.1	534	1769	zf-C2H2	11	+
CAJPEW010005239.1	1	583	zf-C2H2	5	-
CAJPEW010005239.1	2395	3484	zf-C2H2	9	-
CAJPEW010005239.1	6118	7372	zf-C2H2	11	+
CAJPEW010005284.1	3832	4864	zf-C2H2	12	+
CAJPEW010005284.1	7758	9261	zf-C2H2	11	+
CAJPEW010005327.1	9383	10571	zf-C2H2	10	-
CAJPEW010005338.1	7029	7752	zf-C2H2	7	+
CAJPEW010005344.1	76	1012	zf-C2H2	8	-
CAJPEW010005344.1	3722	4556	zf-C2H2	7	-
CAJPEW010005344.1	6743	7664	zf-C2H2	8	-
CAJPEW010005350.1	3539	4589	zf-C2H2	9	+
CAJPEW010005364.1	5033	6065	zf-C2H2	9	-
CAJPEW010005367.1	2663	3641	zf-C2H2	9	-
CAJPEW010005374.1	887	1637	zf-C2H2	7	+
CAJPEW010005374.1	9645	10434	zf-C2H2	9	+
CAJPEW010005398.1	1130	1949	zf-C2H2	10	+
CAJPEW010005433.1	3349	4686	zf-C2H2	13	-
CAJPEW010005445.1	4428	5148	zf-C2H2	6	-
CAJPEW010005445.1	8320	8995	zf-C2H2	6	-
CAJPEW010005522.1	6360	7491	zf-C2H2	7	-
CAJPEW010005543.1	1362	2733	zf-C2H2	13	-
CAJPEW010005543.1	8499	9801	zf-C2H2	12	-
CAJPEW010005565.1	2544	3667	zf-C2H2	11	-
CAJPEW010005565.1	3831	4635	zf-C2H2	6	-
CAJPEW010005565.1	8015	9587	zf-C2H2	8	-
CAJPEW010005570.1	3975	5928	zf-C2H2	20	+
CAJPEW010005662.1	8914	10243	zf-C2H2	12	-
CAJPEW010005666.1	1159	2218	zf-C2H2	9	+
CAJPEW010005666.1	4308	5592	zf-C2H2	12	+
CAJPEW010005670.1	3158	4064	zf-C2H2	7	+
CAJPEW010005670.1	6460	8359	zf-C2H2	19	+
CAJPEW010005682.1	0	390	zf-C2H2	5	+
CAJPEW010005682.1	4016	5252	zf-C2H2	8	+
CAJPEW010005702.1	9955	10396	zf-C2H2	5	-
CAJPEW010005706.1	0	693	zf-C2H2	9	+
CAJPEW010005706.1	9584	10433	zf-C2H2	7	+
CAJPEW010005734.1	8066	9941	zf-C2H2	10	+
CAJPEW010005764.1	831	1683	zf-C2H2	7	-
CAJPEW010005764.1	4922	6221	zf-C2H2	13	-
CAJPEW010005764.1	9645	10341	zf-C2H2	8	-
CAJPEW010005774.1	5369	6677	zf-C2H2	10	-
CAJPEW010005774.1	9016	10204	zf-C2H2	12	-
CAJPEW010005791.1	1865	2498	zf-C2H2	7	+
CAJPEW010005791.1	7964	8909	zf-C2H2	8	-
CAJPEW010005805.1	1	769	zf-C2H2	8	+
CAJPEW010005821.1	2483	3495	zf-C2H2	11	-
CAJPEW010005828.1	1459	2578	zf-C2H2	11	+
CAJPEW010005828.1	5372	5780	zf-C2H2	5	-
CAJPEW010005846.1	4689	5829	zf-C2H2	8	-
CAJPEW010005862.1	1725	2856	zf-C2H2	7	+
CAJPEW010005862.1	5401	7274	zf-C2H2	15	+
CAJPEW010005862.1	7401	7923	zf-C2H2	7	+
CAJPEW010005876.1	2527	3766	zf-C2H2	8	+
CAJPEW010005876.1	6495	7305	zf-C2H2	9	+
CAJPEW010005876.1	9021	10092	zf-C2H2	7	+
CAJPEW010005879.1	1773	2927	zf-C2H2	10	-
CAJPEW010005879.1	6956	8153	zf-C2H2	12	-
CAJPEW010005884.1	1	970	zf-C2H2	11	-
CAJPEW010005884.1	3536	4442	zf-C2H2	7	-
CAJPEW010005884.1	6757	7795	zf-C2H2	7	-
CAJPEW010005899.1	6530	7418	zf-C2H2	8	+
CAJPEW010005908.1	8344	9053	zf-C2H2	6	-
CAJPEW010005920.1	1479	2469	zf-C2H2	8	+
CAJPEW010005935.1	2564	3521	zf-C2H2	7	-
CAJPEW010005935.1	9056	9638	zf-C2H2	5	-
CAJPEW010005960.1	899	1766	zf-C2H2	7	+
CAJPEW010005960.1	4699	8938	zf-C2H2	14	+
CAJPEW010005987.1	6206	7022	zf-C2H2	7	-
CAJPEW010005987.1	7890	8466	zf-C2H2	5	-
CAJPEW010006003.1	2439	3270	zf-C2H2	6	-
CAJPEW010006003.1	4383	5820	zf-C2H2	6	-
CAJPEW010006003.1	7365	8451	zf-C2H2	9	-
CAJPEW010006017.1	8272	9103	zf-C2H2	7	+
CAJPEW010006027.1	3892	4354	zf-C2H2	6	-
CAJPEW010006027.1	4646	5780	zf-C2H2	7	-
CAJPEW010006028.1	7343	8072	zf-C2H2	7	+
CAJPEW010006059.1	2506	3706	zf-C2H2	10	-
CAJPEW010006059.1	6506	7769	zf-C2H2	11	-
CAJPEW010006059.1	7987	9658	zf-C2H2	9	-
CAJPEW010006061.1	0	756	zf-C2H2	9	+
CAJPEW010006074.1	1436	3269	zf-C2H2	11	-
CAJPEW010006074.1	5883	7039	zf-C2H2	10	-
CAJPEW010006075.1	5964	6924	zf-C2H2	8	-
CAJPEW010006149.1	7736	8852	zf-C2H2	9	-
CAJPEW010006150.1	2	713	zf-C2H2	6	+
CAJPEW010006150.1	5880	7023	zf-C2H2	9	+
CAJPEW010006165.1	1850	3161	zf-C2H2	10	-
CAJPEW010006165.1	7877	9281	zf-C2H2	11	-
CAJPEW010006169.1	4471	5254	zf-C2H2	6	+
CAJPEW010006169.1	7658	8528	zf-C2H2	7	+
CAJPEW010006200.1	4437	5244	zf-C2H2	6	+
CAJPEW010006219.1	70	1135	zf-C2H2	9	-
CAJPEW010006254.1	1672	2662	zf-C2H2	8	+
CAJPEW010006254.1	2936	3638	zf-C2H2	7	+
CAJPEW010006254.1	4203	8170	zf-C2H2	21	+
CAJPEW010006268.1	809	1646	zf-C2H2	7	+
CAJPEW010006284.1	4163	6218	zf-C2H2	19	+
CAJPEW010006315.1	329	1337	zf-C2H2	5	-
CAJPEW010006338.1	186	1632	zf-C2H2	14	-
CAJPEW010006338.1	3497	4667	zf-C2H2	10	-
CAJPEW010006346.1	1778	2933	zf-C2H2	10	-
CAJPEW010006346.1	7168	8568	zf-C2H2	13	-
CAJPEW010006361.1	3208	4405	zf-C2H2	9	-
CAJPEW010006361.1	5995	7072	zf-C2H2	8	-
CAJPEW010006390.1	1553	2420	zf-C2H2	8	-
CAJPEW010006390.1	7363	8272	zf-C2H2	9	-
CAJPEW010006394.1	6428	7541	zf-C2H2	10	+
CAJPEW010006394.1	8071	8851	zf-C2H2	7	+
CAJPEW010006426.1	6268	7309	zf-C2H2	9	-
CAJPEW010006428.1	1186	2676	zf-C2H2	14	+
CAJPEW010006428.1	3871	4813	zf-C2H2	8	+
CAJPEW010006428.1	7323	8277	zf-C2H2	11	+
CAJPEW010006440.1	4035	4641	zf-C2H2	5	-
CAJPEW010006445.1	3829	4894	zf-C2H2	9	-
CAJPEW010006445.1	6659	7460	zf-C2H2	7	-
CAJPEW010006452.1	1199	2255	zf-C2H2	8	+
CAJPEW010006454.1	3807	5217	zf-C2H2	9	+
CAJPEW010006466.1	852	1821	zf-C2H2	8	-
CAJPEW010006466.1	2612	3164	zf-C2H2	6	+
CAJPEW010006466.1	6556	7462	zf-C2H2	7	+
CAJPEW010006477.1	7174	8041	zf-C2H2	9	-
CAJPEW010006484.1	175	1540	zf-C2H2	13	-
CAJPEW010006484.1	4929	5889	zf-C2H2	9	+
CAJPEW010006502.1	6189	6675	zf-C2H2	5	-
CAJPEW010006507.1	2870	3908	zf-C2H2	8	-
CAJPEW010006558.1	7355	7928	zf-C2H2	5	+
CAJPEW010006623.1	7804	8683	zf-C2H2	10	-
CAJPEW010006637.1	725	2375	zf-C2H2	11	+
CAJPEW010006637.1	3126	3909	zf-C2H2	7	-
CAJPEW010006637.1	6464	7664	zf-C2H2	6	-
CAJPEW010006680.1	4455	5271	zf-C2H2	8	-
CAJPEW010006680.1	5507	6622	zf-C2H2	10	-
CAJPEW010006704.1	6107	7058	zf-C2H2	8	+
CAJPEW010006721.1	2140	2815	zf-C2H2	5	+
CAJPEW010006721.1	3454	4168	zf-C2H2	5	+
CAJPEW010006721.1	7721	8513	zf-C2H2	6	+
CAJPEW010006730.1	5105	6782	zf-C2H2	15	-
CAJPEW010006741.1	5496	6339	zf-C2H2	7	+
CAJPEW010006741.1	6832	8080	zf-C2H2	10	+
CAJPEW010006758.1	2176	3181	zf-C2H2	8	-
CAJPEW010006758.1	4305	5022	zf-C2H2	6	-
CAJPEW010006758.1	5319	5964	zf-C2H2	5	-
CAJPEW010006768.1	6825	8184	zf-C2H2	15	+
CAJPEW010006774.1	976	1585	zf-C2H2	7	+
CAJPEW010006774.1	4610	5447	zf-C2H2	7	+
CAJPEW010006823.1	205	1393	zf-C2H2	11	-
CAJPEW010006823.1	7054	8338	zf-C2H2	12	-
CAJPEW010006850.1	4151	5462	zf-C2H2	11	-
CAJPEW010006851.1	4162	5296	zf-C2H2	8	+
CAJPEW010006851.1	6980	8006	zf-C2H2	8	+
CAJPEW010006854.1	920	1862	zf-C2H2	7	+
CAJPEW010006884.1	0	1467	zf-C2H2	10	+
CAJPEW010006884.1	1720	3284	zf-C2H2	15	+
CAJPEW010006884.1	5197	5887	zf-C2H2	8	+
CAJPEW010006888.1	172	1963	zf-C2H2	9	+
CAJPEW010006888.1	5337	6747	zf-C2H2	11	+
CAJPEW010006897.1	1730	2714	zf-C2H2	6	-
CAJPEW010006897.1	4476	5649	zf-C2H2	10	-
CAJPEW010006915.1	0	601	zf-C2H2	7	-
CAJPEW010006915.1	2819	3425	zf-C2H2	7	-
CAJPEW010006915.1	5185	6445	zf-C2H2	11	-
CAJPEW010006920.1	1747	2851	zf-C2H2	10	-
CAJPEW010006920.1	5187	5904	zf-C2H2	5	-
CAJPEW010006923.1	3402	4341	zf-C2H2	8	-
CAJPEW010006923.1	7591	8203	zf-C2H2	6	-
CAJPEW010006935.1	1826	3050	zf-C2H2	8	-
CAJPEW010006946.1	0	888	zf-C2H2	10	+
CAJPEW010006946.1	4631	6080	zf-C2H2	15	+
CAJPEW010006948.1	2505	3799	zf-C2H2	9	-
CAJPEW010006948.1	6343	7195	zf-C2H2	8	-
CAJPEW010006962.1	5945	6830	zf-C2H2	8	+
CAJPEW010006967.1	2370	3237	zf-C2H2	8	-
CAJPEW010006967.1	3640	4063	zf-C2H2	5	-
CAJPEW010006967.1	4670	5435	zf-C2H2	6	-
CAJPEW010006973.1	4604	5807	zf-C2H2	11	+
CAJPEW010006980.1	6503	7667	zf-C2H2	12	-
CAJPEW010006991.1	2	491	zf-C2H2	5	-
CAJPEW010006991.1	3079	4153	zf-C2H2	9	-
CAJPEW010006991.1	5517	6867	zf-C2H2	10	-
CAJPEW010007006.1	49	1174	zf-C2H2	11	-
CAJPEW010007018.1	1714	3070	zf-C2H2	11	+
CAJPEW010007018.1	4786	6180	zf-C2H2	13	+
CAJPEW010007021.1	6524	7283	zf-C2H2	8	+
CAJPEW010007050.1	1249	1846	zf-C2H2	6	+
CAJPEW010007054.1	3907	5420	zf-C2H2	14	+
CAJPEW010007070.1	3108	4068	zf-C2H2	9	+
CAJPEW010007070.1	5872	6538	zf-C2H2	6	+
CAJPEW010007072.1	4344	6218	zf-C2H2	13	+
CAJPEW010007072.1	6452	7976	zf-C2H2	15	+
CAJPEW010007103.1	301	919	zf-C2H2	7	-
CAJPEW010007121.1	3301	4429	zf-C2H2	10	-
CAJPEW010007181.1	1934	2978	zf-C2H2	10	-
CAJPEW010007181.1	4488	5703	zf-C2H2	12	-
CAJPEW010007189.1	3013	6571	zf-C2H2	26	-
CAJPEW010007190.1	2019	3270	zf-C2H2	14	-
CAJPEW010007216.1	3060	4113	zf-C2H2	11	+
CAJPEW010007237.1	974	2372	zf-C2H2	13	-
CAJPEW010007237.1	5145	6076	zf-C2H2	9	-
CAJPEW010007253.1	7146	7719	zf-C2H2	5	+
CAJPEW010007262.1	2586	3780	zf-C2H2	8	+
CAJPEW010007262.1	5676	6519	zf-C2H2	8	+
CAJPEW010007266.1	1618	2863	zf-C2H2	10	+
CAJPEW010007266.1	4672	5968	zf-C2H2	7	+
CAJPEW010007276.1	2081	3194	zf-C2H2	11	-
CAJPEW010007276.1	5124	6129	zf-C2H2	8	-
CAJPEW010007280.1	5282	7028	zf-C2H2	17	-
CAJPEW010007282.1	2428	3628	zf-C2H2	8	+
CAJPEW010007286.1	1297	2017	zf-C2H2	8	+
CAJPEW010007298.1	4708	5584	zf-C2H2	8	+
CAJPEW010007298.1	6421	7285	zf-C2H2	8	+
CAJPEW010007300.1	49	1279	zf-C2H2	12	-
CAJPEW010007302.1	1	889	zf-C2H2	6	-
CAJPEW010007302.1	5689	6973	zf-C2H2	11	-
CAJPEW010007311.1	1194	2046	zf-C2H2	8	-
CAJPEW010007311.1	3826	4660	zf-C2H2	7	-
CAJPEW010007321.1	2667	3345	zf-C2H2	7	+
CAJPEW010007321.1	5928	6870	zf-C2H2	8	+
CAJPEW010007356.1	6386	7448	zf-C2H2	9	+
CAJPEW010007384.1	2831	3956	zf-C2H2	10	+
CAJPEW010007394.1	1144	2050	zf-C2H2	7	+
CAJPEW010007394.1	6607	7510	zf-C2H2	8	+
CAJPEW010007415.1	2113	4297	zf-C2H2	11	+
CAJPEW010007417.1	4668	6481	zf-C2H2	16	-
CAJPEW010007427.1	2285	3158	zf-C2H2	8	+
CAJPEW010007427.1	4824	5700	zf-C2H2	8	+
CAJPEW010007435.1	4264	4792	zf-C2H2	6	+
CAJPEW010007435.1	5917	7081	zf-C2H2	9	+
CAJPEW010007531.1	2	566	zf-C2H2	5	+
CAJPEW010007531.1	2975	3599	zf-C2H2	5	+
CAJPEW010007631.1	1197	3657	zf-C2H2	8	-
CAJPEW010007709.1	3413	4652	zf-C2H2	9	+
CAJPEW010007710.1	3332	3953	zf-C2H2	6	-
CAJPEW010007710.1	6193	7036	zf-C2H2	9	-
CAJPEW010007742.1	4965	6987	zf-C2H2	10	+
CAJPEW010007754.1	4535	5489	zf-C2H2	8	+
CAJPEW010007759.1	515	4577	zf-C2H2	13	+
CAJPEW010007790.1	5763	6623	zf-C2H2	8	-
CAJPEW010007836.1	813	1803	zf-C2H2	8	-
CAJPEW010007850.1	719	1526	zf-C2H2	9	+
CAJPEW010007850.1	2885	3922	zf-C2H2	10	+
CAJPEW010007857.1	233	2424	zf-C2H2	9	+
CAJPEW010007857.1	2992	3985	zf-C2H2	9	+
CAJPEW010007870.1	1513	2782	zf-C2H2	11	+
CAJPEW010007871.1	550	1771	zf-C2H2	12	+
CAJPEW010007871.1	4994	6107	zf-C2H2	9	+
CAJPEW010007876.1	509	2018	zf-C2H2	10	-
CAJPEW010007896.1	4875	6054	zf-C2H2	11	+
CAJPEW010007914.1	372	2106	zf-C2H2	14	-
CAJPEW010007916.1	3670	4744	zf-C2H2	9	+
CAJPEW010007927.1	580	1375	zf-C2H2	7	+
CAJPEW010007927.1	3224	4529	zf-C2H2	11	+
CAJPEW010007974.1	2662	4264	zf-C2H2	7	+
CAJPEW010007988.1	5640	6654	zf-C2H2	12	-
CAJPEW010008007.1	332	1682	zf-C2H2	10	-
CAJPEW010008039.1	1716	2586	zf-C2H2	7	-
CAJPEW010008048.1	3430	4657	zf-C2H2	11	-
CAJPEW010008058.1	1	865	zf-C2H2	8	-
CAJPEW010008106.1	1645	3475	zf-C2H2	16	+
CAJPEW010008137.1	22	1065	zf-C2H2	12	+
CAJPEW010008137.1	4161	5874	zf-C2H2	14	+
CAJPEW010008141.1	936	2379	zf-C2H2	11	+
CAJPEW010008141.1	3362	3929	zf-C2H2	6	-
CAJPEW010008159.1	2952	3870	zf-C2H2	5	+
CAJPEW010008184.1	2737	3748	zf-C2H2	8	+
CAJPEW010008213.1	2256	3141	zf-C2H2	7	-
CAJPEW010008215.1	968	1553	zf-C2H2	7	-
CAJPEW010008238.1	3291	4422	zf-C2H2	9	-
CAJPEW010008260.1	3518	4652	zf-C2H2	13	+
CAJPEW010008289.1	2	416	zf-C2H2	5	+
CAJPEW010008311.1	424	1228	zf-C2H2	7	-
CAJPEW010008311.1	4980	5923	zf-C2H2	10	-
CAJPEW010008323.1	2227	2983	zf-C2H2	6	+
CAJPEW010008336.1	1636	4840	zf-C2H2	8	-
CAJPEW010008343.1	269	1274	zf-C2H2	10	+
CAJPEW010008430.1	1631	3554	zf-C2H2	5	-
CAJPEW010008430.1	3877	4972	zf-C2H2	6	-
CAJPEW010008464.1	1424	2546	zf-C2H2	5	-
CAJPEW010008464.1	4832	6092	zf-C2H2	10	-
CAJPEW010008471.1	604	1600	zf-C2H2	8	+
CAJPEW010008471.1	2270	3215	zf-C2H2	9	+
CAJPEW010008471.1	5291	5687	zf-C2H2	5	+
CAJPEW010008547.1	0	552	zf-C2H2	5	-
CAJPEW010008547.1	2089	2938	zf-C2H2	8	-
CAJPEW010008547.1	5555	6002	zf-C2H2	5	-
CAJPEW010008610.1	2421	2982	zf-C2H2	7	+
CAJPEW010008610.1	4136	5312	zf-C2H2	10	+
CAJPEW010008697.1	2	971	zf-C2H2	9	+
CAJPEW010008697.1	2436	3579	zf-C2H2	10	+
CAJPEW010008721.1	2320	3580	zf-C2H2	11	-
CAJPEW010008724.1	1901	2564	zf-C2H2	7	+
CAJPEW010008821.1	701	2498	zf-C2H2	18	+
CAJPEW010008876.1	3734	4979	zf-C2H2	12	+
CAJPEW010008896.1	5140	5614	zf-C2H2	6	-
CAJPEW010008903.1	2131	4102	zf-C2H2	19	+
CAJPEW010008939.1	2830	4558	zf-C2H2	13	-
CAJPEW010008962.1	1413	2061	zf-C2H2	5	+
CAJPEW010008962.1	4810	5548	zf-C2H2	7	-
CAJPEW010009009.1	3181	4780	zf-C2H2	9	-
CAJPEW010009019.1	2731	3760	zf-C2H2	9	-
CAJPEW010009050.1	5026	5467	zf-C2H2	5	+
CAJPEW010009056.1	2	1148	zf-C2H2	7	-
CAJPEW010009060.1	1428	2226	zf-C2H2	8	-
CAJPEW010009072.1	76	1600	zf-C2H2	14	+
CAJPEW010009098.1	1041	2184	zf-C2H2	10	+
CAJPEW010009138.1	592	1438	zf-C2H2	7	+
CAJPEW010009172.1	2624	4589	zf-C2H2	17	-
CAJPEW010009175.1	1276	1819	zf-C2H2	5	+
CAJPEW010009175.1	3392	3935	zf-C2H2	5	+
CAJPEW010009191.1	597	2225	zf-C2H2	16	+
CAJPEW010009191.1	4265	5120	zf-C2H2	5	+
CAJPEW010009214.1	3640	4612	zf-C2H2	8	+
CAJPEW010009226.1	0	702	zf-C2H2	8	+
CAJPEW010009236.1	739	1849	zf-C2H2	10	-
CAJPEW010009244.1	3725	4685	zf-C2H2	8	+
CAJPEW010009364.1	4248	5199	zf-C2H2	7	+
CAJPEW010009382.1	674	2123	zf-C2H2	14	+
CAJPEW010009411.1	2	1532	zf-C2H2	15	+
CAJPEW010009411.1	4243	5161	zf-C2H2	8	+
CAJPEW010009413.1	2940	4065	zf-C2H2	13	-
CAJPEW010009430.1	4357	5146	zf-C2H2	9	-
CAJPEW010009441.1	0	783	zf-C2H2	6	-
CAJPEW010009441.1	2260	3169	zf-C2H2	7	-
CAJPEW010009489.1	1374	2241	zf-C2H2	8	-
CAJPEW010009489.1	2983	4015	zf-C2H2	10	-
CAJPEW010009489.1	4584	5100	zf-C2H2	6	-
CAJPEW010009572.1	350	4256	zf-C2H2	31	+
CAJPEW010009649.1	0	974	zf-C2H2	12	+
CAJPEW010009649.1	3590	4235	zf-C2H2	7	+
CAJPEW010009661.1	2	1435	zf-C2H2	12	-
CAJPEW010009674.1	272	1010	zf-C2H2	7	-
CAJPEW010009696.1	568	1854	zf-C2H2	12	-
CAJPEW010009748.1	2023	2896	zf-C2H2	7	-
CAJPEW010009748.1	4411	4891	zf-C2H2	6	-
CAJPEW010009779.1	645	1893	zf-C2H2	14	+
CAJPEW010009838.1	2234	3341	zf-C2H2	10	+
CAJPEW010009890.1	2148	4716	zf-C2H2	16	+
CAJPEW010009893.1	0	447	zf-C2H2	5	-
CAJPEW010009893.1	3843	4779	zf-C2H2	11	-
CAJPEW010009962.1	2048	3017	zf-C2H2	6	-
CAJPEW010009981.1	2261	3470	zf-C2H2	12	+
CAJPEW010009992.1	2349	3219	zf-C2H2	6	-
CAJPEW010010008.1	1118	2714	zf-C2H2	12	+
CAJPEW010010108.1	2606	3803	zf-C2H2	9	-
CAJPEW010010115.1	607	2014	zf-C2H2	13	-
CAJPEW010010127.1	1955	2552	zf-C2H2	5	+
CAJPEW010010144.1	1513	2472	zf-C2H2	7	+
CAJPEW010010166.1	1040	1985	zf-C2H2	7	-
CAJPEW010010188.1	4083	4569	zf-C2H2	6	+
CAJPEW010010190.1	348	1434	zf-C2H2	9	+
CAJPEW010010290.1	801	2882	zf-C2H2	13	-
CAJPEW010010317.1	828	1960	zf-C2H2	9	+
CAJPEW010010413.1	1187	2174	zf-C2H2	9	-
CAJPEW010010464.1	2028	2835	zf-C2H2	7	+
CAJPEW010010490.1	2068	2869	zf-C2H2	7	-
CAJPEW010010531.1	3542	4070	zf-C2H2	6	+
CAJPEW010010564.1	2063	3218	zf-C2H2	10	+
CAJPEW010010618.1	2374	3491	zf-C2H2	7	-
CAJPEW010010721.1	1376	2222	zf-C2H2	8	+
CAJPEW010010722.1	1166	2297	zf-C2H2	11	+
CAJPEW010010745.1	0	561	zf-C2H2	7	+
CAJPEW010010745.1	3315	4236	zf-C2H2	7	+
CAJPEW010010763.1	2793	3648	zf-C2H2	6	+
CAJPEW010010813.1	81	675	zf-C2H2	7	+
CAJPEW010010828.1	545	1676	zf-C2H2	6	-
CAJPEW010010878.1	2152	3217	zf-C2H2	10	+
CAJPEW010010912.1	565	1015	zf-C2H2	5	-
CAJPEW010011012.1	767	1631	zf-C2H2	8	+
CAJPEW010011050.1	2815	4057	zf-C2H2	11	-
CAJPEW010011062.1	3154	4072	zf-C2H2	8	-
CAJPEW010011084.1	1	1009	zf-C2H2	6	-
CAJPEW010011101.1	748	2113	zf-C2H2	9	+
CAJPEW010011134.1	2311	3721	zf-C2H2	10	-
CAJPEW010011148.1	1912	2938	zf-C2H2	9	-
CAJPEW010011180.1	1148	1757	zf-C2H2	7	+
CAJPEW010011201.1	1906	2827	zf-C2H2	7	+
CAJPEW010011319.1	2	949	zf-C2H2	11	+
CAJPEW010011390.1	1134	1878	zf-C2H2	8	-
CAJPEW010011416.1	1759	2950	zf-C2H2	5	+
CAJPEW010011454.1	334	1273	zf-C2H2	7	+
CAJPEW010011490.1	1205	2288	zf-C2H2	9	-
CAJPEW010011558.1	1551	2793	zf-C2H2	12	-
CAJPEW010011561.1	1456	3144	zf-C2H2	13	-
CAJPEW010011616.1	2452	3316	zf-C2H2	8	-
CAJPEW010011653.1	2682	3777	zf-C2H2	8	+
CAJPEW010011661.1	985	2503	zf-C2H2	14	-
CAJPEW010011678.1	74	1160	zf-C2H2	9	+
CAJPEW010011679.1	1586	2714	zf-C2H2	7	+
CAJPEW010011696.1	0	651	zf-C2H2	7	-
CAJPEW010011705.1	368	1232	zf-C2H2	6	-
CAJPEW010011705.1	2162	3041	zf-C2H2	8	-
CAJPEW010011733.1	1938	3174	zf-C2H2	10	+
CAJPEW010011736.1	355	991	zf-C2H2	5	+
CAJPEW010011789.1	1228	2605	zf-C2H2	13	+
CAJPEW010011805.1	2607	3375	zf-C2H2	8	+
CAJPEW010011818.1	2964	3702	zf-C2H2	7	-
CAJPEW010011838.1	588	2292	zf-C2H2	5	-
CAJPEW010011838.1	3315	3693	zf-C2H2	5	-
CAJPEW010011907.1	1734	2586	zf-C2H2	8	-
CAJPEW010011932.1	969	2198	zf-C2H2	11	+
CAJPEW010011947.1	2563	3640	zf-C2H2	10	-
CAJPEW010011973.1	2048	2873	zf-C2H2	8	-
CAJPEW010012041.1	1169	2573	zf-C2H2	10	-
CAJPEW010012063.1	1805	2591	zf-C2H2	9	-
CAJPEW010012108.1	2334	3534	zf-C2H2	8	-
CAJPEW010012140.1	1539	3327	zf-C2H2	13	+
CAJPEW010012142.1	881	3188	zf-C2H2	11	-
CAJPEW010012180.1	1	697	zf-C2H2	7	+
CAJPEW010012188.1	2638	3538	zf-C2H2	11	-
CAJPEW010012271.1	678	1782	zf-C2H2	11	+
CAJPEW010012273.1	2	1703	zf-C2H2	17	+
CAJPEW010012285.1	2	1079	zf-C2H2	8	-
CAJPEW010012288.1	437	2393	zf-C2H2	17	-
CAJPEW010012305.1	2	614	zf-C2H2	5	-
CAJPEW010012305.1	1546	2392	zf-C2H2	6	-
CAJPEW010012374.1	2	689	zf-C2H2	8	+
CAJPEW010012439.1	715	1703	zf-C2H2	9	+
CAJPEW010012478.1	389	1679	zf-C2H2	9	+
CAJPEW010012483.1	2383	3256	zf-C2H2	8	+
CAJPEW010012557.1	2	563	zf-C2H2	7	+
CAJPEW010012585.1	652	1546	zf-C2H2	7	-
CAJPEW010012585.1	2395	3139	zf-C2H2	8	-
CAJPEW010012661.1	1	1105	zf-C2H2	8	-
CAJPEW010012720.1	94	991	zf-C2H2	8	-
CAJPEW010012742.1	2605	3316	zf-C2H2	5	+
CAJPEW010012758.1	1119	2415	zf-C2H2	10	-
CAJPEW010012790.1	0	873	zf-C2H2	9	-
CAJPEW010012847.1	169	1252	zf-C2H2	13	+
CAJPEW010012880.1	2472	3276	zf-C2H2	8	-
CAJPEW010012950.1	1892	2354	zf-C2H2	5	-
CAJPEW010012981.1	2055	2781	zf-C2H2	6	+
CAJPEW010013004.1	2590	3232	zf-C2H2	8	-
CAJPEW010013043.1	1529	2930	zf-C2H2	13	+
CAJPEW010013233.1	1	3158	zf-C2H2	13	-
CAJPEW010013238.1	1146	1848	zf-C2H2	6	+
CAJPEW010013251.1	504	1662	zf-C2H2	12	-
CAJPEW010013329.1	343	1316	zf-C2H2	7	-
CAJPEW010013400.1	2	662	zf-C2H2	8	+
CAJPEW010013464.1	0	848	zf-C2H2	10	+
CAJPEW010013486.1	2438	3074	zf-C2H2	8	-
CAJPEW010013538.1	941	3059	zf-C2H2	9	+
CAJPEW010013552.1	2195	2618	zf-C2H2	5	-
CAJPEW010013591.1	64	790	zf-C2H2	6	+
CAJPEW010013595.1	0	756	zf-C2H2	6	-
CAJPEW010013609.1	1086	2049	zf-C2H2	8	-
CAJPEW010013610.1	1086	1701	zf-C2H2	7	+
CAJPEW010013732.1	1990	2704	zf-C2H2	6	+
CAJPEW010013790.1	2261	2978	zf-C2H2	6	+
CAJPEW010013864.1	1709	2783	zf-C2H2	9	+
CAJPEW010013981.1	160	1287	zf-C2H2	11	-
CAJPEW010014036.1	0	1059	zf-C2H2	11	+
CAJPEW010014041.1	815	1751	zf-C2H2	7	+
CAJPEW010014076.1	1315	2659	zf-C2H2	10	+
CAJPEW010014099.1	340	1570	zf-C2H2	9	+
CAJPEW010014167.1	1	604	zf-C2H2	5	-
CAJPEW010014292.1	572	1585	zf-C2H2	8	-
CAJPEW010014379.1	1768	2827	zf-C2H2	8	+
CAJPEW010014454.1	2	650	zf-C2H2	8	+
CAJPEW010014603.1	1114	2116	zf-C2H2	8	-
CAJPEW010014819.1	1016	1808	zf-C2H2	6	+
CAJPEW010014821.1	0	795	zf-C2H2	6	+
CAJPEW010014890.1	1753	2458	zf-C2H2	6	-
CAJPEW010014961.1	55	965	zf-C2H2	6	+
CAJPEW010014979.1	1741	2530	zf-C2H2	7	+
CAJPEW010014988.1	1837	2581	zf-C2H2	5	-
CAJPEW010015033.1	1314	2178	zf-C2H2	8	+
CAJPEW010015100.1	1461	2313	zf-C2H2	7	-
CAJPEW010015272.1	1290	2625	zf-C2H2	12	-
CAJPEW010015281.1	0	762	zf-C2H2	5	-
CAJPEW010015328.1	899	2111	zf-C2H2	8	+
CAJPEW010015356.1	706	1150	zf-C2H2	5	+
CAJPEW010015357.1	0	1179	zf-C2H2	7	-
CAJPEW010015410.1	1391	2597	zf-C2H2	11	+
CAJPEW010015449.1	246	933	zf-C2H2	8	-
CAJPEW010015480.1	1615	2584	zf-C2H2	11	-
CAJPEW010015495.1	38	1109	zf-C2H2	9	+
CAJPEW010015511.1	1	574	zf-C2H2	7	+
CAJPEW010015580.1	2	542	zf-C2H2	7	+
CAJPEW010015603.1	1081	2149	zf-C2H2	9	-
CAJPEW010015652.1	890	1796	zf-C2H2	7	-
CAJPEW010015659.1	188	638	zf-C2H2	5	+
CAJPEW010015734.1	1569	2199	zf-C2H2	5	-
CAJPEW010015764.1	1	976	zf-C2H2	11	+
CAJPEW010015802.1	992	2129	zf-C2H2	10	+
CAJPEW010015964.1	0	705	zf-C2H2	6	+
CAJPEW010016133.1	1473	2463	zf-C2H2	8	+
CAJPEW010016141.1	986	2105	zf-C2H2	13	-
CAJPEW010016229.1	159	1122	zf-C2H2	9	-
CAJPEW010016452.1	383	1193	zf-C2H2	7	+
CAJPEW010016511.1	1732	2395	zf-C2H2	8	-
CAJPEW010016522.1	0	969	zf-C2H2	8	-
CAJPEW010016544.1	123	1059	zf-C2H2	8	-
CAJPEW010016656.1	132	1050	zf-C2H2	8	-
CAJPEW010016684.1	590	1202	zf-C2H2	5	-
CAJPEW010016698.1	1	781	zf-C2H2	6	-
CAJPEW010016701.1	1472	2093	zf-C2H2	7	+
CAJPEW010016715.1	1	784	zf-C2H2	9	-
CAJPEW010016730.1	1182	1821	zf-C2H2	6	+
CAJPEW010016756.1	909	2262	zf-C2H2	12	+
CAJPEW010016830.1	1	598	zf-C2H2	7	+
CAJPEW010017325.1	0	828	zf-C2H2	10	+
CAJPEW010017470.1	690	1350	zf-C2H2	5	-
CAJPEW010017489.1	1	628	zf-C2H2	5	-
CAJPEW010017747.1	1449	2214	zf-C2H2	8	-
CAJPEW010017906.1	255	942	zf-C2H2	6	-
CAJPEW010018001.1	885	1665	zf-C2H2	6	-
CAJPEW010018014.1	34	921	zf-C2H2	11	+
CAJPEW010018133.1	2	1163	zf-C2H2	10	+
CAJPEW010018200.1	0	762	zf-C2H2	8	-
CAJPEW010018252.1	2	440	zf-C2H2	5	+
CAJPEW010018451.1	0	1431	zf-C2H2	14	+
CAJPEW010018504.1	0	1181	zf-C2H2	12	+
CAJPEW010018608.1	1	1822	zf-C2H2	14	+
CAJPEW010018614.1	694	1606	zf-C2H2	9	+
CAJPEW010018617.1	1222	2104	zf-C2H2	7	+
CAJPEW010018639.1	102	1244	zf-C2H2	10	-
CAJPEW010018641.1	40	1132	zf-C2H2	7	+
CAJPEW010018676.1	2	1214	zf-C2H2	9	+
CAJPEW010018699.1	1314	2094	zf-C2H2	7	+
CAJPEW010018720.1	1653	2046	zf-C2H2	5	-
CAJPEW010018879.1	1	1246	zf-C2H2	11	-
CAJPEW010019028.1	1316	2057	zf-C2H2	9	-
CAJPEW010019228.1	418	1282	zf-C2H2	6	+
CAJPEW010019330.1	1182	1773	zf-C2H2	5	-
CAJPEW010019385.1	302	1202	zf-C2H2	7	-
CAJPEW010019435.1	315	1047	zf-C2H2	6	+
CAJPEW010019465.1	1307	2012	zf-C2H2	5	+
CAJPEW010019481.1	984	1851	zf-C2H2	6	+
CAJPEW010019646.1	81	1020	zf-C2H2	8	-
CAJPEW010019888.1	208	1589	zf-C2H2	13	+
CAJPEW010019944.1	1429	1963	zf-C2H2	6	-
CAJPEW010020122.1	1216	1948	zf-C2H2	6	-
CAJPEW010020125.1	1133	1949	zf-C2H2	7	+
CAJPEW010020242.1	148	586	zf-C2H2	5	-
CAJPEW010020526.1	672	1389	zf-C2H2	5	+
CAJPEW010020633.1	1017	1869	zf-C2H2	8	+
CAJPEW010020675.1	946	1900	zf-C2H2	11	-
CAJPEW010020709.1	1101	1896	zf-C2H2	6	+
CAJPEW010020738.1	1	1318	zf-C2H2	12	-
CAJPEW010020759.1	1495	1891	zf-C2H2	5	-
CAJPEW010020760.1	568	1891	zf-C2H2	15	-
CAJPEW010021107.1	2	931	zf-C2H2	9	+
CAJPEW010021248.1	319	1267	zf-C2H2	9	-
CAJPEW010021280.1	14	620	zf-C2H2	7	+
CAJPEW010021302.1	1012	1699	zf-C2H2	7	+
CAJPEW010021598.1	203	989	zf-C2H2	7	+
CAJPEW010021932.1	0	615	zf-C2H2	7	+
CAJPEW010022224.1	739	1759	zf-C2H2	10	+
CAJPEW010022267.1	1268	1763	zf-C2H2	6	-
CAJPEW010022316.1	406	1726	zf-C2H2	9	+
CAJPEW010022642.1	8	1289	zf-C2H2	12	+
CAJPEW010022933.1	1	1083	zf-C2H2	8	-
CAJPEW010023054.1	711	1689	zf-C2H2	8	+
CAJPEW010023228.1	2	1616	zf-C2H2	13	+
CAJPEW010023337.1	535	1606	zf-C2H2	11	+
CAJPEW010023439.1	1004	1682	zf-C2H2	6	-
CAJPEW010023449.1	1	574	zf-C2H2	7	+
CAJPEW010023650.1	77	1055	zf-C2H2	7	+
CAJPEW010023773.1	218	1529	zf-C2H2	9	+
CAJPEW010023822.1	871	1600	zf-C2H2	6	+
CAJPEW010023964.1	479	1649	zf-C2H2	8	+
CAJPEW010023970.1	1249	1648	zf-C2H2	5	+
CAJPEW010024092.1	1150	1639	zf-C2H2	5	-
CAJPEW010024112.1	0	1269	zf-C2H2	14	+
CAJPEW010024128.1	896	1637	zf-C2H2	6	-
CAJPEW010024438.1	184	904	zf-C2H2	6	-
CAJPEW010024473.1	1156	1615	zf-C2H2	6	-
CAJPEW010024600.1	369	1218	zf-C2H2	7	+
CAJPEW010024671.1	0	1440	zf-C2H2	13	+
CAJPEW010024734.1	309	888	zf-C2H2	6	-
CAJPEW010024895.1	95	1043	zf-C2H2	10	-
CAJPEW010024945.1	2	563	zf-C2H2	6	-
CAJPEW010024977.1	2	1118	zf-C2H2	9	-
CAJPEW010025070.1	913	1579	zf-C2H2	6	+
CAJPEW010025097.1	1	1317	zf-C2H2	9	-
CAJPEW010025174.1	0	1244	zf-C2H2	11	+
CAJPEW010025207.1	2	395	zf-C2H2	5	+
CAJPEW010025302.1	750	1566	zf-C2H2	10	-
CAJPEW010025463.1	1	796	zf-C2H2	7	-
CAJPEW010025692.1	0	480	zf-C2H2	6	+
CAJPEW010025785.1	714	1542	zf-C2H2	5	+
CAJPEW010026001.1	225	1056	zf-C2H2	9	-
CAJPEW010026298.1	897	1515	zf-C2H2	7	-
CAJPEW010026390.1	1	1018	zf-C2H2	8	-
CAJPEW010026615.1	910	1501	zf-C2H2	5	-
CAJPEW010026659.1	0	717	zf-C2H2	9	+
CAJPEW010026665.1	867	1497	zf-C2H2	8	-
CAJPEW010026745.1	809	1493	zf-C2H2	6	+
CAJPEW010027049.1	0	687	zf-C2H2	8	+
CAJPEW010027216.1	217	1059	zf-C2H2	9	+
CAJPEW010027491.1	367	1300	zf-C2H2	8	+
CAJPEW010027566.1	839	1373	zf-C2H2	6	-
CAJPEW010027630.1	0	687	zf-C2H2	5	-
CAJPEW010028761.1	130	1399	zf-C2H2	12	+
CAJPEW010028850.1	840	1395	zf-C2H2	7	+
CAJPEW010028857.1	96	1395	zf-C2H2	11	+
CAJPEW010029198.1	100	736	zf-C2H2	5	-
CAJPEW010029361.1	672	1368	zf-C2H2	5	+
CAJPEW010029367.1	258	1014	zf-C2H2	8	+
CAJPEW010029592.1	2	716	zf-C2H2	9	+
CAJPEW010029823.1	42	927	zf-C2H2	7	-
CAJPEW010029955.1	436	1336	zf-C2H2	7	+
CAJPEW010030029.1	620	1202	zf-C2H2	5	+
CAJPEW010030039.1	657	1332	zf-C2H2	6	+
CAJPEW010030081.1	2	905	zf-C2H2	10	+
CAJPEW010030175.1	582	1326	zf-C2H2	9	-
CAJPEW010030529.1	2	1097	zf-C2H2	7	-
CAJPEW010030563.1	1	553	zf-C2H2	6	+
CAJPEW010030894.1	102	1290	zf-C2H2	12	+
CAJPEW010031037.1	191	935	zf-C2H2	8	-
CAJPEW010031091.1	410	1280	zf-C2H2	9	+
CAJPEW010031322.1	696	1269	zf-C2H2	7	-
CAJPEW010032273.1	1	919	zf-C2H2	9	-
CAJPEW010032924.1	1	949	zf-C2H2	9	-
CAJPEW010032953.1	1	1204	zf-C2H2	14	-
CAJPEW010032987.1	140	1025	zf-C2H2	7	+
CAJPEW010033007.1	2	494	zf-C2H2	6	+
CAJPEW010033076.1	1	964	zf-C2H2	8	-
CAJPEW010033305.1	457	1189	zf-C2H2	5	-
CAJPEW010033757.1	1	421	zf-C2H2	5	-
CAJPEW010033768.1	0	489	zf-C2H2	6	+
CAJPEW010033800.1	1	577	zf-C2H2	5	+
CAJPEW010033971.1	60	1062	zf-C2H2	11	-
CAJPEW010034255.1	748	1153	zf-C2H2	5	+
CAJPEW010034558.1	156	1143	zf-C2H2	11	+
CAJPEW010034575.1	1	781	zf-C2H2	5	+
CAJPEW010034956.1	0	936	zf-C2H2	8	-
CAJPEW010034992.1	110	563	zf-C2H2	6	+
CAJPEW010035024.1	302	1124	zf-C2H2	6	+
CAJPEW010035476.1	1	1111	zf-C2H2	8	-
CAJPEW010035623.1	370	1105	zf-C2H2	10	-
CAJPEW010037014.1	377	1064	zf-C2H2	5	+
CAJPEW010037299.1	1	922	zf-C2H2	8	-
CAJPEW010037454.1	473	1049	zf-C2H2	7	-
CAJPEW010037509.1	2	1046	zf-C2H2	9	+
CAJPEW010037971.1	514	1033	zf-C2H2	6	-
CAJPEW010038366.1	0	1020	zf-C2H2	9	-
CAJPEW010038515.1	213	1017	zf-C2H2	7	-
CAJPEW010038526.1	1	1018	zf-C2H2	9	-
CAJPEW010040043.1	1	901	zf-C2H2	8	+
CAJPEW010040244.1	117	681	zf-C2H2	5	+
CAJPEW010040428.1	0	549	zf-C2H2	6	+
CAJPEW010040916.1	0	591	zf-C2H2	7	+
CAJPEW010040975.1	1	955	zf-C2H2	10	-
CAJPEW010041982.1	2	704	zf-C2H2	8	+
CAJPEW010042123.1	1	847	zf-C2H2	7	-
CAJPEW010042449.1	2	881	zf-C2H2	10	+
CAJPEW010043412.1	1	481	zf-C2H2	6	+
CAJPEW010043492.1	1	745	zf-C2H2	6	-
CAJPEW010044729.1	0	495	zf-C2H2	6	+
CAJPEW010045390.1	2	395	zf-C2H2	5	+
CAJPEW010045613.1	138	864	zf-C2H2	5	+
CAJPEW010047628.1	279	828	zf-C2H2	5	+
CAJPEW010047942.1	1	823	zf-C2H2	6	-
CAJPEW010048349.1	2	551	zf-C2H2	6	-
CAJPEW010048390.1	1	814	zf-C2H2	10	-
CAJPEW010048419.1	2	437	zf-C2H2	5	-
CAJPEW010048718.1	2	809	zf-C2H2	10	-
CAJPEW010048792.1	207	810	zf-C2H2	5	-
CAJPEW010049286.1	2	800	zf-C2H2	5	-
CAJPEW010049416.1	136	799	zf-C2H2	6	-
CAJPEW010050310.1	162	786	zf-C2H2	6	-
CAJPEW010050888.1	1	778	zf-C2H2	7	+
CAJPEW010051626.1	1	769	zf-C2H2	7	-
CAJPEW010052452.1	305	758	zf-C2H2	5	-
CAJPEW010052847.1	0	753	zf-C2H2	9	+
CAJPEW010052973.1	2	653	zf-C2H2	6	-
CAJPEW010053342.1	196	748	zf-C2H2	7	-
CAJPEW010053472.1	1	718	zf-C2H2	8	-
CAJPEW010053712.1	146	743	zf-C2H2	5	+
CAJPEW010054923.1	0	507	zf-C2H2	6	+
CAJPEW010055465.1	43	724	zf-C2H2	8	-
CAJPEW010055552.1	0	723	zf-C2H2	7	-
CAJPEW010056152.1	1	715	zf-C2H2	8	+
CAJPEW010056668.1	0	561	zf-C2H2	6	-
CAJPEW010057283.1	269	704	zf-C2H2	5	-
CAJPEW010057555.1	58	700	zf-C2H2	7	-
CAJPEW010058799.1	186	609	zf-C2H2	6	+
CAJPEW010061115.1	0	666	zf-C2H2	9	-
CAJPEW010061116.1	227	668	zf-C2H2	5	-
CAJPEW010061630.1	0	663	zf-C2H2	5	+
CAJPEW010061882.1	66	660	zf-C2H2	7	-
CAJPEW010062942.1	2	647	zf-C2H2	7	+
CAJPEW010063713.1	116	647	zf-C2H2	5	+
CAJPEW010063881.1	40	646	zf-C2H2	5	+
CAJPEW010064740.1	2	620	zf-C2H2	7	+
CAJPEW010065806.1	2	629	zf-C2H2	8	+
CAJPEW010065898.1	2	551	zf-C2H2	7	+
CAJPEW010066630.1	133	625	zf-C2H2	6	-
CAJPEW010069336.1	2	605	zf-C2H2	8	-
CAJPEW010069627.1	70	604	zf-C2H2	6	-
CAJPEW010069986.1	2	602	zf-C2H2	7	+
CAJPEW010070280.1	0	600	zf-C2H2	7	+
CAJPEW010070492.1	40	598	zf-C2H2	6	+
CAJPEW010070924.1	0	597	zf-C2H2	8	+
CAJPEW010071151.1	2	593	zf-C2H2	6	-
CAJPEW010073580.1	143	581	zf-C2H2	5	-
CAJPEW010074618.1	0	573	zf-C2H2	6	+
CAJPEW010074896.1	2	572	zf-C2H2	7	+
CAJPEW010075758.1	6	567	zf-C2H2	5	+
CAJPEW010075761.1	63	567	zf-C2H2	6	+
CAJPEW010075857.1	1	568	zf-C2H2	6	+
CAJPEW010075957.1	0	567	zf-C2H2	6	-
CAJPEW010076055.1	162	564	zf-C2H2	5	+
CAJPEW010077068.1	1	559	zf-C2H2	5	-
CAJPEW010077492.1	2	488	zf-C2H2	6	+
CAJPEW010077591.1	2	557	zf-C2H2	7	+
CAJPEW010078418.1	2	554	zf-C2H2	7	-
CAJPEW010078555.1	1	553	zf-C2H2	7	+
CAJPEW010079346.1	2	461	zf-C2H2	6	+
CAJPEW010079743.1	0	546	zf-C2H2	6	+
CAJPEW010079770.1	1	547	zf-C2H2	7	-
CAJPEW010079882.1	2	545	zf-C2H2	7	+
CAJPEW010081698.1	1	537	zf-C2H2	6	+
CAJPEW010081888.1	2	431	zf-C2H2	5	+
CAJPEW010082317.1	1	535	zf-C2H2	5	+
CAJPEW010082357.1	0	444	zf-C2H2	5	+
CAJPEW010082546.1	1	532	zf-C2H2	6	+
CAJPEW010083428.1	0	522	zf-C2H2	6	+
CAJPEW010083854.1	1	511	zf-C2H2	6	-
CAJPEW010084446.1	1	523	zf-C2H2	7	-
CAJPEW010084459.1	32	524	zf-C2H2	6	-
CAJPEW010085082.1	0	522	zf-C2H2	6	-
CAJPEW010085954.1	2	518	zf-C2H2	6	+
CAJPEW010086009.1	2	518	zf-C2H2	6	+
CAJPEW010086037.1	1	517	zf-C2H2	7	+
CAJPEW010086453.1	1	514	zf-C2H2	6	-
CAJPEW010086679.1	2	425	zf-C2H2	5	+
CAJPEW010087293.1	1	511	zf-C2H2	6	-
CAJPEW010087411.1	2	512	zf-C2H2	5	-
CAJPEW010087753.1	2	509	zf-C2H2	6	-
CAJPEW010087858.1	1	511	zf-C2H2	6	-
CAJPEW010087871.1	0	438	zf-C2H2	5	+
CAJPEW010088345.1	1	508	zf-C2H2	6	+
CAJPEW010088363.1	2	506	zf-C2H2	5	-
CAJPEW010088495.1	1	508	zf-C2H2	6	+
CAJPEW010088988.1	2	506	zf-C2H2	6	-
CAJPEW010089382.1	17	503	zf-C2H2	6	-
CAJPEW010089448.1	1	502	zf-C2H2	6	-
CAJPEW010089528.1	45	501	zf-C2H2	6	-
CAJPEW010089704.1	0	501	zf-C2H2	6	-
CAJPEW010090051.1	1	499	zf-C2H2	6	+
CAJPEW010090171.1	0	501	zf-C2H2	5	+
CAJPEW010090289.1	0	498	zf-C2H2	6	-
CAJPEW010091046.1	2	497	zf-C2H2	6	+
CAJPEW010092038.1	2	491	zf-C2H2	6	-
CAJPEW010092750.1	1	448	zf-C2H2	5	+
CAJPEW010092974.1	2	488	zf-C2H2	6	+
CAJPEW010093273.1	52	487	zf-C2H2	5	-
CAJPEW010093839.1	1	484	zf-C2H2	6	+
CAJPEW010094800.1	2	482	zf-C2H2	5	+
CAJPEW010095019.1	1	481	zf-C2H2	6	-
CAJPEW010095134.1	0	384	zf-C2H2	6	+
CAJPEW010095317.1	0	480	zf-C2H2	6	-
CAJPEW010095448.1	2	479	zf-C2H2	6	+
CAJPEW010095612.1	1	478	zf-C2H2	6	-
CAJPEW010097549.1	2	470	zf-C2H2	6	+
CAJPEW010097566.1	1	472	zf-C2H2	6	+
CAJPEW010098786.1	2	458	zf-C2H2	5	+
CAJPEW010098992.1	2	467	zf-C2H2	5	-
CAJPEW010100136.1	1	463	zf-C2H2	6	+
CAJPEW010100260.1	0	462	zf-C2H2	6	+
CAJPEW010100268.1	2	461	zf-C2H2	6	+
CAJPEW010100530.1	2	461	zf-C2H2	5	+
CAJPEW010100800.1	1	460	zf-C2H2	6	+
CAJPEW010101720.1	1	457	zf-C2H2	5	-
CAJPEW010101787.1	0	456	zf-C2H2	6	-
CAJPEW010101952.1	2	455	zf-C2H2	5	-
CAJPEW010102439.1	38	455	zf-C2H2	5	+
CAJPEW010103827.1	1	451	zf-C2H2	5	-
CAJPEW010104793.1	0	447	zf-C2H2	6	+
CAJPEW010104901.1	1	448	zf-C2H2	5	-
CAJPEW010109070.1	12	435	zf-C2H2	5	-
CAJPEW010109127.1	0	435	zf-C2H2	5	+
CAJPEW010110014.1	1	433	zf-C2H2	5	+
CAJPEW010110072.1	1	433	zf-C2H2	5	-
CAJPEW010110213.1	1	406	zf-C2H2	5	+
CAJPEW010110292.1	2	431	zf-C2H2	5	+
CAJPEW010110378.1	2	431	zf-C2H2	5	-
CAJPEW010111088.1	0	411	zf-C2H2	5	-
CAJPEW010112814.1	0	426	zf-C2H2	5	-
CAJPEW010113817.1	36	423	zf-C2H2	5	-
CAJPEW010113843.1	1	424	zf-C2H2	6	+
CAJPEW010114504.1	2	422	zf-C2H2	5	-
CAJPEW010115796.1	0	417	zf-C2H2	5	+
CAJPEW010116123.1	2	416	zf-C2H2	6	+
CAJPEW010116830.1	0	381	zf-C2H2	5	+
CAJPEW010116879.1	2	377	zf-C2H2	5	-
CAJPEW010116881.1	2	377	zf-C2H2	5	+
CAJPEW010116882.1	1	379	zf-C2H2	5	+
CAJPEW010116884.1	0	378	zf-C2H2	5	+
CAJPEW010116888.1	1	379	zf-C2H2	5	+
CAJPEW010116890.1	1	379	zf-C2H2	5	-
CAJPEW010116898.1	2	377	zf-C2H2	5	-
CAJPEW010116900.1	2	377	zf-C2H2	5	-
CAJPEW010116903.1	1	379	zf-C2H2	5	+
```
