## Supplementary Data 2 for "Transposable elements drive the evolution of metazoan zinc finger genes": Cyprinodon_brontotheroides_znfs.bed

```
JAGKQL010000001.1	4167306	4168476	zf-C2H2	11	-
JAGKQL010000001.1	6954981	6955647	zf-C2H2	6	+
JAGKQL010000001.1	17059419	17060655	zf-C2H2	9	+
JAGKQL010000001.1	20044586	20045306	zf-C2H2	6	-
JAGKQL010000001.1	20046147	20047149	zf-C2H2	9	-
JAGKQL010000001.1	20059251	20060082	zf-C2H2	7	-
JAGKQL010000001.1	22423636	22426867	zf-C2H2	22	-
JAGKQL010000001.1	27225836	27227161	zf-C2H2	10	+
JAGKQL010000001.1	28247385	28249476	zf-C2H2	6	+
JAGKQL010000001.1	32042636	32043779	zf-C2H2	6	-
JAGKQL010000001.1	32063626	32065246	zf-C2H2	9	+
JAGKQL010000003.1	5297609	5300303	zf-C2H2	21	+
JAGKQL010000003.1	5308545	5311170	zf-C2H2	22	+
JAGKQL010000004.1	2948310	2949336	zf-C2H2	8	-
JAGKQL010000004.1	3816069	3817680	zf-C2H2	8	-
JAGKQL010000004.1	5902280	5907041	zf-C2H2	6	+
JAGKQL010000004.1	13088846	13092212	zf-C2H2	5	+
JAGKQL010000004.1	13144916	13146731	zf-C2H2	6	-
JAGKQL010000004.1	14621441	14622336	zf-C2H2	6	-
JAGKQL010000004.1	14623476	14624178	zf-C2H2	5	-
JAGKQL010000004.1	19056926	19057774	zf-C2H2	11	-
JAGKQL010000004.1	30367018	30369283	zf-C2H2	6	-
JAGKQL010000005.1	640437	641979	zf-C2H2	13	+
JAGKQL010000005.1	4491543	4492421	zf-C2H2	6	-
JAGKQL010000005.1	5792348	5793185	zf-C2H2	5	-
JAGKQL010000005.1	5813817	5814696	zf-C2H2	10	-
JAGKQL010000005.1	7920401	7921961	zf-C2H2	10	-
JAGKQL010000005.1	7960553	7962326	zf-C2H2	10	-
JAGKQL010000005.1	7989133	7990396	zf-C2H2	9	-
JAGKQL010000005.1	9152887	9155023	zf-C2H2	6	-
JAGKQL010000005.1	9749717	9753359	zf-C2H2	5	+
JAGKQL010000005.1	10095295	10097706	zf-C2H2	9	-
JAGKQL010000005.1	12303010	12304654	zf-C2H2	8	-
JAGKQL010000005.1	15143839	15144527	zf-C2H2	7	-
JAGKQL010000005.1	24876631	24877825	zf-C2H2	11	+
JAGKQL010000005.1	24899841	24901116	zf-C2H2	13	+
JAGKQL010000005.1	24944942	24946472	zf-C2H2	15	+
JAGKQL010000005.1	26828672	26834360	zf-C2H2	10	-
JAGKQL010000005.1	31671527	31672355	zf-C2H2	6	+
JAGKQL010000005.1	31899139	31907308	zf-C2H2	14	-
JAGKQL010000005.1	31938624	31939881	zf-C2H2	9	+
JAGKQL010000005.1	31948370	31949723	zf-C2H2	13	+
JAGKQL010000005.1	34965422	34967204	zf-C2H2	17	-
JAGKQL010000005.1	35089160	35090135	zf-C2H2	7	+
JAGKQL010000005.1	42979245	42982746	zf-C2H2	10	+
JAGKQL010000007.1	4308308	4309439	zf-C2H2	8	-
JAGKQL010000007.1	17088352	17089351	zf-C2H2	6	-
JAGKQL010000007.1	24238543	24240628	zf-C2H2	6	-
JAGKQL010000007.1	31467822	31473843	zf-C2H2	15	-
JAGKQL010000008.1	486797	488150	zf-C2H2	9	-
JAGKQL010000008.1	495010	496567	zf-C2H2	9	-
JAGKQL010000008.1	542890	543493	zf-C2H2	6	-
JAGKQL010000008.1	547372	549346	zf-C2H2	12	-
JAGKQL010000008.1	553376	554900	zf-C2H2	10	-
JAGKQL010000008.1	3132716	3134714	zf-C2H2	16	+
JAGKQL010000008.1	6875393	6876674	zf-C2H2	10	-
JAGKQL010000008.1	6880746	6882417	zf-C2H2	15	-
JAGKQL010000008.1	6891163	6892333	zf-C2H2	9	-
JAGKQL010000008.1	6901467	6903006	zf-C2H2	12	-
JAGKQL010000008.1	6906576	6907743	zf-C2H2	9	-
JAGKQL010000008.1	6915027	6916497	zf-C2H2	13	+
JAGKQL010000008.1	6919227	6923758	zf-C2H2	16	+
JAGKQL010000008.1	6928366	6929713	zf-C2H2	11	-
JAGKQL010000008.1	6937255	6937795	zf-C2H2	7	-
JAGKQL010000008.1	6942705	6944310	zf-C2H2	12	-
JAGKQL010000008.1	6949733	6950801	zf-C2H2	12	-
JAGKQL010000008.1	7469402	7471373	zf-C2H2	18	-
JAGKQL010000008.1	7477091	7479557	zf-C2H2	14	+
JAGKQL010000008.1	7481395	7482460	zf-C2H2	9	+
JAGKQL010000008.1	7483336	7484191	zf-C2H2	8	+
JAGKQL010000008.1	20654513	20656031	zf-C2H2	14	-
JAGKQL010000008.1	20663904	20665209	zf-C2H2	11	-
JAGKQL010000008.1	20670966	20672673	zf-C2H2	15	-
JAGKQL010000008.1	20684170	20685729	zf-C2H2	10	-
JAGKQL010000008.1	20691242	20692361	zf-C2H2	8	-
JAGKQL010000008.1	20706160	20707684	zf-C2H2	11	+
JAGKQL010000008.1	21482470	21483577	zf-C2H2	7	-
JAGKQL010000008.1	23731618	23732689	zf-C2H2	11	+
JAGKQL010000008.1	32361768	32363052	zf-C2H2	12	-
JAGKQL010000008.1	32384442	32385510	zf-C2H2	11	+
JAGKQL010000009.1	439367	440780	zf-C2H2	9	-
JAGKQL010000009.1	14150538	14152623	zf-C2H2	6	-
JAGKQL010000009.1	23681928	23683845	zf-C2H2	7	+
JAGKQL010000009.1	29734680	29736234	zf-C2H2	5	-
JAGKQL010000009.1	34847420	34852100	zf-C2H2	14	-
JAGKQL010000009.1	35045991	35052121	zf-C2H2	16	+
JAGKQL010000009.1	37924429	37925080	zf-C2H2	6	-
JAGKQL010000009.1	37932910	37933840	zf-C2H2	9	-
JAGKQL010000011.1	5493976	5498500	zf-C2H2	8	+
JAGKQL010000011.1	8088246	8093688	zf-C2H2	9	+
JAGKQL010000011.1	18993278	18993935	zf-C2H2	8	+
JAGKQL010000015.1	8161686	8163078	zf-C2H2	12	+
JAGKQL010000015.1	8476821	8477511	zf-C2H2	5	-
JAGKQL010000015.1	9364389	9365409	zf-C2H2	6	+
JAGKQL010000015.1	19038948	19040481	zf-C2H2	12	+
JAGKQL010000015.1	23105992	23109070	zf-C2H2	9	-
JAGKQL010000015.1	23760207	23761986	zf-C2H2	14	-
JAGKQL010000015.1	23766945	23769126	zf-C2H2	18	-
JAGKQL010000017.1	52420	54469	zf-C2H2	15	-
JAGKQL010000017.1	55734	56886	zf-C2H2	8	-
JAGKQL010000017.1	81071	82541	zf-C2H2	7	-
JAGKQL010000017.1	1496734	1498174	zf-C2H2	13	+
JAGKQL010000017.1	1515064	1516042	zf-C2H2	7	-
JAGKQL010000017.1	3431228	3432151	zf-C2H2	7	-
JAGKQL010000017.1	3755130	3756471	zf-C2H2	10	-
JAGKQL010000018.1	751359	752807	zf-C2H2	14	+
JAGKQL010000018.1	22581149	22582355	zf-C2H2	8	-
JAGKQL010000018.1	22596767	22597709	zf-C2H2	6	-
JAGKQL010000018.1	22659128	22661030	zf-C2H2	15	-
JAGKQL010000018.1	22764757	22766086	zf-C2H2	10	+
JAGKQL010000018.1	22788970	22790047	zf-C2H2	7	+
JAGKQL010000018.1	22822690	22823734	zf-C2H2	7	+
JAGKQL010000018.1	22844082	22846170	zf-C2H2	15	+
JAGKQL010000018.1	22860684	22863051	zf-C2H2	17	-
JAGKQL010000018.1	22947622	22949848	zf-C2H2	16	+
JAGKQL010000018.1	22969819	22970845	zf-C2H2	7	-
JAGKQL010000018.1	22978849	22980547	zf-C2H2	15	-
JAGKQL010000018.1	23036528	23037908	zf-C2H2	11	-
JAGKQL010000018.1	23048251	23049865	zf-C2H2	12	-
JAGKQL010000018.1	23066255	23067634	zf-C2H2	6	-
JAGKQL010000018.1	23802785	23804318	zf-C2H2	9	+
JAGKQL010000018.1	23824578	23826234	zf-C2H2	11	+
JAGKQL010000018.1	27544509	27546699	zf-C2H2	18	+
JAGKQL010000018.1	27563145	27564972	zf-C2H2	15	+
JAGKQL010000018.1	27583395	27584784	zf-C2H2	10	-
JAGKQL010000018.1	27611358	27613932	zf-C2H2	22	+
JAGKQL010000018.1	27669543	27671655	zf-C2H2	13	+
JAGKQL010000018.1	27678777	27680448	zf-C2H2	14	+
JAGKQL010000020.1	10964775	10968669	zf-C2H2	6	-
JAGKQL010000022.1	2305362	2306642	zf-C2H2	12	+
JAGKQL010000023.1	1667869	1669357	zf-C2H2	5	+
JAGKQL010000023.1	1911015	1911651	zf-C2H2	5	+
JAGKQL010000024.1	307602	309325	zf-C2H2	16	+
JAGKQL010000024.1	615823	617581	zf-C2H2	15	+
JAGKQL010000024.1	1069861	1071448	zf-C2H2	11	-
JAGKQL010000024.1	3115303	3116734	zf-C2H2	10	+
JAGKQL010000024.1	3742575	3743172	zf-C2H2	5	+
JAGKQL010000024.1	3770763	3772268	zf-C2H2	14	-
JAGKQL010000024.1	5595854	5596526	zf-C2H2	5	-
JAGKQL010000024.1	5660425	5661625	zf-C2H2	11	+
JAGKQL010000024.1	5711770	5712862	zf-C2H2	10	-
JAGKQL010000024.1	6085753	6086650	zf-C2H2	9	-
JAGKQL010000024.1	6097772	6099239	zf-C2H2	15	-
JAGKQL010000024.1	6105151	6106753	zf-C2H2	17	-
JAGKQL010000024.1	6984357	6985314	zf-C2H2	8	+
JAGKQL010000024.1	8565368	8565839	zf-C2H2	5	+
JAGKQL010000024.1	14838479	14839742	zf-C2H2	7	-
JAGKQL010000024.1	16170184	16172404	zf-C2H2	5	-
JAGKQL010000024.1	20493445	20495161	zf-C2H2	6	+
JAGKQL010000024.1	28948098	28950714	zf-C2H2	6	-
JAGKQL010000026.1	1286123	1288922	zf-C2H2	7	+
JAGKQL010000026.1	5990803	5992195	zf-C2H2	11	+
JAGKQL010000026.1	5997740	5999048	zf-C2H2	9	+
JAGKQL010000026.1	6007143	6008049	zf-C2H2	11	+
JAGKQL010000026.1	7218883	7222702	zf-C2H2	13	-
JAGKQL010000026.1	9226878	9228296	zf-C2H2	11	+
JAGKQL010000026.1	9233605	9234955	zf-C2H2	11	+
JAGKQL010000026.1	9238770	9239961	zf-C2H2	9	+
JAGKQL010000026.1	9249003	9249975	zf-C2H2	8	-
JAGKQL010000026.1	9253982	9255065	zf-C2H2	8	-
JAGKQL010000026.1	9258725	9260612	zf-C2H2	11	-
JAGKQL010000026.1	10141459	10142410	zf-C2H2	6	-
JAGKQL010000028.1	4945002	4948386	zf-C2H2	6	+
JAGKQL010000028.1	5335750	5337286	zf-C2H2	11	+
JAGKQL010000028.1	8766149	8771600	zf-C2H2	8	+
JAGKQL010000028.1	19916467	19917107	zf-C2H2	6	-
JAGKQL010000028.1	24614447	24615812	zf-C2H2	9	-
JAGKQL010000028.1	24624651	24626193	zf-C2H2	14	-
JAGKQL010000028.1	24743437	24744532	zf-C2H2	13	-
JAGKQL010000030.1	2060608	2062078	zf-C2H2	15	-
JAGKQL010000030.1	5207078	5208149	zf-C2H2	8	-
JAGKQL010000030.1	6374669	6375515	zf-C2H2	8	-
JAGKQL010000030.1	6387306	6389028	zf-C2H2	11	-
JAGKQL010000030.1	12528213	12529158	zf-C2H2	8	+
JAGKQL010000030.1	12565397	12566348	zf-C2H2	11	-
JAGKQL010000030.1	12577963	12579031	zf-C2H2	10	+
JAGKQL010000030.1	12670479	12671253	zf-C2H2	6	-
JAGKQL010000030.1	12697747	12698619	zf-C2H2	11	-
JAGKQL010000030.1	12731643	12733569	zf-C2H2	20	-
JAGKQL010000030.1	12742823	12744599	zf-C2H2	18	+
JAGKQL010000030.1	12853079	12853922	zf-C2H2	7	+
JAGKQL010000030.1	12887193	12888897	zf-C2H2	17	-
JAGKQL010000030.1	12996362	12997364	zf-C2H2	10	+
JAGKQL010000030.1	13837068	13838070	zf-C2H2	8	-
JAGKQL010000030.1	13918111	13919983	zf-C2H2	14	-
JAGKQL010000030.1	14015923	14017171	zf-C2H2	14	+
JAGKQL010000030.1	14037554	14039053	zf-C2H2	16	-
JAGKQL010000031.1	11339770	11341079	zf-C2H2	8	-
JAGKQL010000031.1	11350600	11352307	zf-C2H2	10	-
JAGKQL010000031.1	11538734	11539109	zf-C2H2	5	+
JAGKQL010000031.1	11564543	11565983	zf-C2H2	10	+
JAGKQL010000031.1	11577464	11579108	zf-C2H2	12	-
JAGKQL010000031.1	11583355	11585023	zf-C2H2	12	-
JAGKQL010000031.1	11595482	11596448	zf-C2H2	7	-
JAGKQL010000031.1	11611360	11612758	zf-C2H2	11	-
JAGKQL010000031.1	11620523	11622179	zf-C2H2	12	-
JAGKQL010000031.1	13082769	13085121	zf-C2H2	7	+
JAGKQL010000031.1	16687420	16688283	zf-C2H2	12	+
JAGKQL010000031.1	33242934	33243957	zf-C2H2	5	+
JAGKQL010000031.1	33461212	33463822	zf-C2H2	15	+
JAGKQL010000031.1	33469855	33471082	zf-C2H2	9	+
JAGKQL010000031.1	33471841	33472801	zf-C2H2	8	+
JAGKQL010000031.1	33589680	33590886	zf-C2H2	8	+
JAGKQL010000031.1	34192306	34193620	zf-C2H2	14	-
JAGKQL010000032.1	73521	74964	zf-C2H2	12	-
JAGKQL010000036.1	7111639	7113553	zf-C2H2	7	+
JAGKQL010000036.1	7935985	7937518	zf-C2H2	10	+
JAGKQL010000038.1	9974178	9975399	zf-C2H2	8	+
JAGKQL010000038.1	9992693	9993659	zf-C2H2	5	+
JAGKQL010000038.1	9998221	9999568	zf-C2H2	7	-
JAGKQL010000038.1	10292215	10293247	zf-C2H2	6	-
JAGKQL010000038.1	10308760	10309744	zf-C2H2	5	-
JAGKQL010000041.1	626432	627313	zf-C2H2	5	+
JAGKQL010000041.1	652203	652974	zf-C2H2	5	+
JAGKQL010000041.1	41712263	41713601	zf-C2H2	9	-
JAGKQL010000044.1	458722	460363	zf-C2H2	15	+
JAGKQL010000044.1	469635	471282	zf-C2H2	13	+
JAGKQL010000044.1	481992	483978	zf-C2H2	19	+
JAGKQL010000044.1	692813	694565	zf-C2H2	15	+
JAGKQL010000044.1	706646	707567	zf-C2H2	6	+
JAGKQL010000044.1	720716	722792	zf-C2H2	19	+
JAGKQL010000044.1	732146	732857	zf-C2H2	9	+
JAGKQL010000044.1	767238	769107	zf-C2H2	16	+
JAGKQL010000044.1	802581	803799	zf-C2H2	9	+
JAGKQL010000044.1	810947	813039	zf-C2H2	19	+
JAGKQL010000044.1	818144	819572	zf-C2H2	12	+
JAGKQL010000044.1	827609	829358	zf-C2H2	15	+
JAGKQL010000044.1	831999	833661	zf-C2H2	13	+
JAGKQL010000044.1	841394	842624	zf-C2H2	9	+
JAGKQL010000044.1	849935	851777	zf-C2H2	16	-
JAGKQL010000044.1	859900	861181	zf-C2H2	10	-
JAGKQL010000044.1	881085	882249	zf-C2H2	8	-
JAGKQL010000044.1	892267	894223	zf-C2H2	15	+
JAGKQL010000044.1	897536	898946	zf-C2H2	9	+
JAGKQL010000044.1	908182	909973	zf-C2H2	14	+
JAGKQL010000044.1	4384283	4385012	zf-C2H2	5	+
JAGKQL010000044.1	4948223	4949021	zf-C2H2	5	+
JAGKQL010000045.1	1029307	1032649	zf-C2H2	5	+
JAGKQL010000045.1	1114139	1115555	zf-C2H2	5	-
JAGKQL010000046.1	15183330	15185637	zf-C2H2	18	-
JAGKQL010000048.1	644014	644764	zf-C2H2	6	+
JAGKQL010000048.1	7614305	7616078	zf-C2H2	5	+
JAGKQL010000048.1	9087201	9089223	zf-C2H2	8	-
JAGKQL010000048.1	9104994	9105996	zf-C2H2	5	-
JAGKQL010000049.1	1591439	1591979	zf-C2H2	6	-
JAGKQL010000049.1	2730589	2731723	zf-C2H2	10	+
JAGKQL010000049.1	2743350	2744262	zf-C2H2	6	+
JAGKQL010000049.1	2886479	2887811	zf-C2H2	11	-
JAGKQL010000049.1	2901472	2902522	zf-C2H2	9	-
JAGKQL010000049.1	2903418	2904090	zf-C2H2	5	-
JAGKQL010000050.1	4920681	4922229	zf-C2H2	12	+
JAGKQL010000052.1	87809	88364	zf-C2H2	5	-
JAGKQL010000052.1	92171	93596	zf-C2H2	13	-
JAGKQL010000052.1	93918	95304	zf-C2H2	9	-
JAGKQL010000052.1	229582	230746	zf-C2H2	11	-
JAGKQL010000052.1	2394075	2394939	zf-C2H2	5	-
JAGKQL010000052.1	9951968	9954221	zf-C2H2	7	-
JAGKQL010000052.1	19182633	19184451	zf-C2H2	12	-
JAGKQL010000052.1	23738347	23739808	zf-C2H2	5	+
JAGKQL010000053.1	5867815	5868631	zf-C2H2	5	-
JAGKQL010000053.1	7594347	7595418	zf-C2H2	10	+
JAGKQL010000054.1	3556165	3557395	zf-C2H2	12	+
JAGKQL010000054.1	9709038	9710157	zf-C2H2	6	+
JAGKQL010000054.1	17615727	17616564	zf-C2H2	9	+
JAGKQL010000054.1	18840484	18841363	zf-C2H2	5	+
JAGKQL010000055.1	472362	473265	zf-C2H2	8	-
JAGKQL010000055.1	1730490	1732242	zf-C2H2	21	-
JAGKQL010000055.1	1758793	1760008	zf-C2H2	14	-
JAGKQL010000055.1	1760186	1761573	zf-C2H2	15	-
JAGKQL010000055.1	1787429	1789388	zf-C2H2	19	-
JAGKQL010000055.1	1815499	1816399	zf-C2H2	8	+
JAGKQL010000055.1	1843040	1843921	zf-C2H2	8	-
JAGKQL010000055.1	1880780	1881865	zf-C2H2	8	+
JAGKQL010000055.1	1928385	1929648	zf-C2H2	12	+
JAGKQL010000055.1	1940280	1941792	zf-C2H2	15	+
JAGKQL010000055.1	1961504	1962062	zf-C2H2	5	-
JAGKQL010000056.1	414644	415842	zf-C2H2	11	-
JAGKQL010000056.1	809534	809942	zf-C2H2	5	-
JAGKQL010000056.1	855591	855987	zf-C2H2	5	+
JAGKQL010000056.1	2988265	2989465	zf-C2H2	8	+
JAGKQL010000056.1	17456897	17460500	zf-C2H2	26	+
JAGKQL010000056.1	18818081	18819203	zf-C2H2	7	+
JAGKQL010000056.1	18848231	18849386	zf-C2H2	7	+
JAGKQL010000056.1	18891068	18892271	zf-C2H2	7	+
JAGKQL010000056.1	28238591	28242182	zf-C2H2	6	-
JAGKQL010000056.1	28329187	28330123	zf-C2H2	5	-
JAGKQL010000056.1	28724972	28726901	zf-C2H2	18	+
JAGKQL010000056.1	31857125	31858334	zf-C2H2	7	-
JAGKQL010000056.1	32813621	32814008	zf-C2H2	5	-
JAGKQL010000056.1	35248945	35249634	zf-C2H2	6	-
JAGKQL010000057.1	568555	571039	zf-C2H2	7	+
JAGKQL010000057.1	1586528	1587453	zf-C2H2	7	-
JAGKQL010000057.1	1593870	1594695	zf-C2H2	7	-
JAGKQL010000057.1	1653557	1655243	zf-C2H2	8	+
JAGKQL010000057.1	1697230	1698265	zf-C2H2	9	-
JAGKQL010000057.1	1704051	1704813	zf-C2H2	6	-
JAGKQL010000057.1	2046696	2048085	zf-C2H2	15	-
JAGKQL010000057.1	2186980	2188293	zf-C2H2	12	-
JAGKQL010000057.1	2227508	2228132	zf-C2H2	8	-
JAGKQL010000057.1	3183166	3184093	zf-C2H2	10	+
JAGKQL010000057.1	3233130	3233877	zf-C2H2	8	-
JAGKQL010000057.1	15278011	15279373	zf-C2H2	12	-
JAGKQL010000057.1	22652610	22654158	zf-C2H2	8	-
JAGKQL010000060.1	1123625	1124243	zf-C2H2	7	-
JAGKQL010000062.1	306208	307240	zf-C2H2	9	-
JAGKQL010000062.1	371500	372229	zf-C2H2	5	+
JAGKQL010000062.1	10631103	10632237	zf-C2H2	5	+
JAGKQL010000062.1	15154249	15155551	zf-C2H2	11	-
JAGKQL010000062.1	15202039	15203102	zf-C2H2	8	+
JAGKQL010000062.1	15214217	15215417	zf-C2H2	11	-
JAGKQL010000062.1	28674620	28677582	zf-C2H2	18	-
JAGKQL010000062.1	28680115	28681003	zf-C2H2	9	-
JAGKQL010000062.1	28682523	28683180	zf-C2H2	5	-
JAGKQL010000063.1	9520665	9523884	zf-C2H2	6	-
JAGKQL010000063.1	10139129	10139510	zf-C2H2	5	-
JAGKQL010000063.1	10267851	10269648	zf-C2H2	7	+
JAGKQL010000063.1	10535013	10538646	zf-C2H2	5	-
JAGKQL010000063.1	10744289	10745936	zf-C2H2	6	-
JAGKQL010000063.1	16915932	16917015	zf-C2H2	11	-
JAGKQL010000063.1	16923923	16924745	zf-C2H2	5	-
JAGKQL010000063.1	16938796	16942313	zf-C2H2	7	-
JAGKQL010000063.1	16947035	16948385	zf-C2H2	7	-
JAGKQL010000063.1	16950390	16954548	zf-C2H2	25	-
JAGKQL010000063.1	16962638	16966148	zf-C2H2	17	-
JAGKQL010000063.1	17001794	17003990	zf-C2H2	7	-
JAGKQL010000063.1	17020657	17023666	zf-C2H2	11	-
JAGKQL010000063.1	17049846	17058549	zf-C2H2	48	-
JAGKQL010000063.1	17097341	17099381	zf-C2H2	11	-
JAGKQL010000063.1	20695652	20696402	zf-C2H2	5	-
JAGKQL010000063.1	21374321	21375047	zf-C2H2	7	+
JAGKQL010000063.1	21920432	21921281	zf-C2H2	5	+
JAGKQL010000063.1	24105699	24110478	zf-C2H2	13	+
JAGKQL010000063.1	24730572	24731622	zf-C2H2	6	-
JAGKQL010000063.1	26598504	26600085	zf-C2H2	11	-
JAGKQL010000063.1	26653607	26654834	zf-C2H2	5	+
JAGKQL010000063.1	27188283	27189720	zf-C2H2	15	+
JAGKQL010000064.1	1503573	1505774	zf-C2H2	6	-
JAGKQL010000064.1	3528480	3529950	zf-C2H2	5	+
JAGKQL010000065.1	2146517	2147396	zf-C2H2	6	-
JAGKQL010000065.1	5069272	5070790	zf-C2H2	5	+
JAGKQL010000065.1	5203830	5206974	zf-C2H2	5	-
JAGKQL010000065.1	5531584	5532919	zf-C2H2	6	+
JAGKQL010000065.1	5636069	5638984	zf-C2H2	7	+
JAGKQL010000065.1	6180473	6182123	zf-C2H2	13	-
JAGKQL010000065.1	6185469	6187281	zf-C2H2	11	-
JAGKQL010000067.1	3928167	3929280	zf-C2H2	6	+
JAGKQL010000067.1	4780852	4781704	zf-C2H2	6	+
JAGKQL010000067.1	5056580	5058191	zf-C2H2	18	-
JAGKQL010000067.1	5067280	5068090	zf-C2H2	10	-
JAGKQL010000067.1	5092753	5093881	zf-C2H2	10	+
JAGKQL010000068.1	404673	405486	zf-C2H2	6	+
JAGKQL010000068.1	465431	466729	zf-C2H2	11	-
JAGKQL010000068.1	561854	562682	zf-C2H2	9	+
JAGKQL010000068.1	653213	654714	zf-C2H2	15	-
JAGKQL010000068.1	692772	693592	zf-C2H2	10	+
JAGKQL010000068.1	716154	717621	zf-C2H2	14	-
JAGKQL010000068.1	763821	765450	zf-C2H2	17	+
JAGKQL010000068.1	822631	823678	zf-C2H2	11	+
JAGKQL010000068.1	863993	864623	zf-C2H2	7	+
JAGKQL010000068.1	900269	901211	zf-C2H2	8	-
JAGKQL010000068.1	917796	918918	zf-C2H2	13	+
JAGKQL010000068.1	955279	956512	zf-C2H2	11	+
JAGKQL010000068.1	996481	998008	zf-C2H2	15	+
JAGKQL010000068.1	1024425	1026051	zf-C2H2	16	+
JAGKQL010000068.1	1056226	1057096	zf-C2H2	9	+
JAGKQL010000068.1	1070777	1072139	zf-C2H2	13	-
JAGKQL010000068.1	1105616	1106246	zf-C2H2	6	-
JAGKQL010000068.1	1130486	1131590	zf-C2H2	10	+
JAGKQL010000068.1	1137807	1138356	zf-C2H2	5	+
JAGKQL010000068.1	1154410	1155262	zf-C2H2	8	-
JAGKQL010000068.1	1194046	1194850	zf-C2H2	8	+
JAGKQL010000068.1	1216143	1216932	zf-C2H2	6	-
JAGKQL010000068.1	1252601	1253219	zf-C2H2	7	+
JAGKQL010000068.1	1301173	1302442	zf-C2H2	12	-
JAGKQL010000068.1	1399382	1399910	zf-C2H2	5	-
JAGKQL010000068.1	1428975	1429446	zf-C2H2	5	+
JAGKQL010000068.1	1429602	1429980	zf-C2H2	5	+
JAGKQL010000068.1	1543650	1544472	zf-C2H2	6	-
JAGKQL010000069.1	4891661	4892360	zf-C2H2	6	+
JAGKQL010000069.1	6470114	6471317	zf-C2H2	11	+
JAGKQL010000069.1	6501373	6502564	zf-C2H2	11	-
JAGKQL010000071.1	290184	291035	zf-C2H2	7	-
JAGKQL010000071.1	1787101	1788457	zf-C2H2	8	-
JAGKQL010000071.1	2184535	2185609	zf-C2H2	7	-
JAGKQL010000071.1	2196776	2197889	zf-C2H2	6	-
JAGKQL010000071.1	2228243	2229845	zf-C2H2	10	+
JAGKQL010000071.1	2245511	2247314	zf-C2H2	10	+
JAGKQL010000071.1	2284139	2285258	zf-C2H2	5	+
JAGKQL010000071.1	2307975	2309319	zf-C2H2	9	+
JAGKQL010000074.1	56126	57587	zf-C2H2	14	+
JAGKQL010000074.1	80633	81275	zf-C2H2	5	-
JAGKQL010000074.1	137523	137964	zf-C2H2	5	+
JAGKQL010000074.1	175688	176801	zf-C2H2	13	-
JAGKQL010000074.1	241423	242457	zf-C2H2	7	+
JAGKQL010000074.1	293275	294295	zf-C2H2	8	-
JAGKQL010000074.1	376278	377328	zf-C2H2	12	-
JAGKQL010000074.1	415664	416790	zf-C2H2	14	+
JAGKQL010000074.1	460030	461024	zf-C2H2	13	-
JAGKQL010000074.1	587141	587591	zf-C2H2	6	+
JAGKQL010000074.1	720093	720951	zf-C2H2	9	-
JAGKQL010000074.1	796369	797536	zf-C2H2	10	+
JAGKQL010000074.1	875723	876173	zf-C2H2	5	+
JAGKQL010000074.1	908354	910043	zf-C2H2	20	+
JAGKQL010000094.1	20071	21001	zf-C2H2	8	-
JAGKQL010000094.1	28573	29815	zf-C2H2	12	-
JAGKQL010000094.1	70074	71367	zf-C2H2	12	-
JAGKQL010000094.1	110750	112043	zf-C2H2	12	+
JAGKQL010000204.1	37494	38293	zf-C2H2	8	+
JAGKQL010000268.1	6622	7606	zf-C2H2	9	-
JAGKQL010000395.1	19549	20254	zf-C2H2	5	-
JAGKQL010000427.1	50561	52412	zf-C2H2	17	-
JAGKQL010000578.1	12795	13284	zf-C2H2	6	+
JAGKQL010000579.1	44372	45932	zf-C2H2	10	+
JAGKQL010000604.1	15254	16121	zf-C2H2	9	+
JAGKQL010000760.1	22601	24680	zf-C2H2	14	-
JAGKQL010000930.1	14586	16443	zf-C2H2	19	+
JAGKQL010000943.1	14838	16101	zf-C2H2	12	+
JAGKQL010000959.1	4115	5213	zf-C2H2	5	-
JAGKQL010000959.1	13981	15709	zf-C2H2	9	-
JAGKQL010000959.1	30889	32584	zf-C2H2	12	-
JAGKQL010001018.1	209361	210641	zf-C2H2	14	-
JAGKQL010001028.1	41164	41566	zf-C2H2	5	-
JAGKQL010001063.1	23577	25411	zf-C2H2	19	-
JAGKQL010001063.1	31827	32652	zf-C2H2	7	-
JAGKQL010001063.1	61114	61900	zf-C2H2	6	+
JAGKQL010001063.1	102927	104140	zf-C2H2	12	-
JAGKQL010001143.1	7383	8212	zf-C2H2	10	+
JAGKQL010001168.1	2759	3542	zf-C2H2	9	-
JAGKQL010001179.1	12405	15270	zf-C2H2	7	+
JAGKQL010001184.1	30474	32379	zf-C2H2	20	+
JAGKQL010001208.1	6245	7670	zf-C2H2	10	+
JAGKQL010001208.1	17054	17752	zf-C2H2	6	-
JAGKQL010001247.1	54748	56415	zf-C2H2	17	+
JAGKQL010001307.1	21183	22590	zf-C2H2	14	-
JAGKQL010001381.1	7186	8542	zf-C2H2	11	+
JAGKQL010001381.1	17104	17955	zf-C2H2	5	+
JAGKQL010001381.1	18100	18592	zf-C2H2	5	+
JAGKQL010001459.1	45018	45588	zf-C2H2	6	-
JAGKQL010001511.1	1660	2590	zf-C2H2	8	-
JAGKQL010001524.1	48396	49701	zf-C2H2	12	-
JAGKQL010001538.1	24511	25804	zf-C2H2	12	+
JAGKQL010001538.1	47346	48276	zf-C2H2	8	+
JAGKQL010001538.1	62921	64163	zf-C2H2	12	+
JAGKQL010001555.1	3851	5093	zf-C2H2	12	-
JAGKQL010001555.1	19816	20746	zf-C2H2	8	-
JAGKQL010001555.1	41276	42569	zf-C2H2	12	-
JAGKQL010001635.1	58168	60712	zf-C2H2	6	+
JAGKQL010001637.1	116	2660	zf-C2H2	6	-
JAGKQL010001730.1	44204	45615	zf-C2H2	14	+
JAGKQL010001771.1	27705	28805	zf-C2H2	10	-
JAGKQL010001817.1	23280	24910	zf-C2H2	17	+
JAGKQL010001859.1	25306	26014	zf-C2H2	8	+
JAGKQL010002019.1	24998	26710	zf-C2H2	17	-
JAGKQL010002060.1	9988	10924	zf-C2H2	10	-
JAGKQL010002105.1	32179	33168	zf-C2H2	8	-
JAGKQL010002229.1	3442	4414	zf-C2H2	9	-
JAGKQL010002229.1	32225	32951	zf-C2H2	6	-
JAGKQL010002303.1	20539	21640	zf-C2H2	10	+
JAGKQL010002379.1	5888	6879	zf-C2H2	10	-
JAGKQL010002380.1	2077	2488	zf-C2H2	5	-
JAGKQL010002443.1	5582	6281	zf-C2H2	8	+
JAGKQL010002585.1	8099	8813	zf-C2H2	5	+
JAGKQL010002837.1	23600	24762	zf-C2H2	11	+
JAGKQL010002846.1	12210	13413	zf-C2H2	11	+
JAGKQL010002968.1	20332	21085	zf-C2H2	9	+
JAGKQL010003034.1	14373	15832	zf-C2H2	13	+
JAGKQL010003036.1	8087	9194	zf-C2H2	9	-
JAGKQL010003042.1	17847	18954	zf-C2H2	9	+
JAGKQL010003234.1	15672	16644	zf-C2H2	9	-
JAGKQL010003401.1	554	1514	zf-C2H2	10	-
JAGKQL010003471.1	16002	17574	zf-C2H2	9	+
JAGKQL010004070.1	4131	5386	zf-C2H2	12	-
JAGKQL010004075.1	10461	10854	zf-C2H2	5	-
JAGKQL010004075.1	11327	12134	zf-C2H2	5	-
JAGKQL010004173.1	8724	9761	zf-C2H2	10	+
JAGKQL010004267.1	8135	8885	zf-C2H2	5	-
JAGKQL010004269.1	8198	8948	zf-C2H2	5	-
JAGKQL010004309.1	6420	7314	zf-C2H2	7	-
JAGKQL010004373.1	2857	4477	zf-C2H2	15	+
JAGKQL010004462.1	3316	4905	zf-C2H2	15	-
JAGKQL010004504.1	968	1805	zf-C2H2	9	-
JAGKQL010004732.1	564	2034	zf-C2H2	13	-
JAGKQL010004751.1	564	1101	zf-C2H2	6	-
JAGKQL010004751.1	8866	10420	zf-C2H2	10	-
JAGKQL010004786.1	2940	4308	zf-C2H2	8	-
JAGKQL010004849.1	7045	7762	zf-C2H2	8	+
JAGKQL010004957.1	6476	7367	zf-C2H2	7	-
JAGKQL010004994.1	3451	4999	zf-C2H2	15	-
JAGKQL010005069.1	4928	6188	zf-C2H2	13	+
JAGKQL010005148.1	5204	5952	zf-C2H2	8	+
JAGKQL010005375.1	3074	4092	zf-C2H2	12	-
JAGKQL010005550.1	6634	7312	zf-C2H2	8	+
JAGKQL010005699.1	2203	2872	zf-C2H2	8	-
JAGKQL010005933.1	208	688	zf-C2H2	5	+
JAGKQL010005933.1	9949	10666	zf-C2H2	9	-
JAGKQL010006007.1	1295	2606	zf-C2H2	13	-
JAGKQL010006022.1	6059	6899	zf-C2H2	6	-
JAGKQL010006060.1	8751	9450	zf-C2H2	8	+
JAGKQL010006125.1	5942	7453	zf-C2H2	13	-
JAGKQL010006409.1	4478	5330	zf-C2H2	7	-
JAGKQL010006450.1	7030	8524	zf-C2H2	14	+
JAGKQL010006790.1	2	872	zf-C2H2	7	-
JAGKQL010006952.1	4120	4678	zf-C2H2	7	-
JAGKQL010007219.1	3280	4459	zf-C2H2	7	+
JAGKQL010007258.1	0	1611	zf-C2H2	16	-
JAGKQL010007600.1	6209	7220	zf-C2H2	8	+
JAGKQL010007648.1	2738	3212	zf-C2H2	6	-
JAGKQL010007695.1	3392	4706	zf-C2H2	12	+
JAGKQL010008128.1	2577	3840	zf-C2H2	11	+
JAGKQL010008137.1	4807	5632	zf-C2H2	7	-
JAGKQL010008278.1	5828	6587	zf-C2H2	5	+
JAGKQL010008322.1	1	995	zf-C2H2	11	+
JAGKQL010008413.1	3609	4563	zf-C2H2	9	-
JAGKQL010009429.1	0	711	zf-C2H2	7	+
JAGKQL010009441.1	2	1070	zf-C2H2	12	+
JAGKQL010009565.1	0	855	zf-C2H2	10	+
JAGKQL010009909.1	1766	3500	zf-C2H2	6	-
JAGKQL010010089.1	4194	5178	zf-C2H2	10	+
JAGKQL010010480.1	1	1501	zf-C2H2	15	-
JAGKQL010010922.1	411	2070	zf-C2H2	17	+
JAGKQL010011094.1	2083	2986	zf-C2H2	11	+
JAGKQL010011330.1	2787	3264	zf-C2H2	5	-
JAGKQL010011555.1	795	1851	zf-C2H2	9	+
JAGKQL010011602.1	1689	2949	zf-C2H2	5	-
JAGKQL010011681.1	2808	3465	zf-C2H2	5	+
JAGKQL010011722.1	2	1604	zf-C2H2	17	-
JAGKQL010011756.1	2420	3158	zf-C2H2	9	-
JAGKQL010011854.1	2	692	zf-C2H2	6	+
JAGKQL010012075.1	915	1596	zf-C2H2	8	+
JAGKQL010012080.1	2480	3701	zf-C2H2	13	-
JAGKQL010012190.1	1	826	zf-C2H2	8	+
JAGKQL010012550.1	2098	2866	zf-C2H2	9	-
JAGKQL010012563.1	1577	2168	zf-C2H2	8	-
JAGKQL010014055.1	401	935	zf-C2H2	6	+
JAGKQL010014286.1	275	704	zf-C2H2	5	+
JAGKQL010014541.1	195	1014	zf-C2H2	10	-
JAGKQL010015589.1	205	619	zf-C2H2	5	+
JAGKQL010015631.1	0	555	zf-C2H2	6	-
```
