## Supplementary Data 2 for "Transposable elements drive the evolution of metazoan zinc finger genes": Cyprinodon_nevadensis_znfs.bed

```
JSUU01000001.1	25310	25985	zf-C2H2	5	-
JSUU01000009.1	6785	8051	zf-C2H2	10	+
JSUU01000017.1	4373	10560	zf-C2H2	16	+
JSUU01000106.1	28263	29683	zf-C2H2	14	-
JSUU01000168.1	276785	277439	zf-C2H2	6	-
JSUU01000175.1	51260	52295	zf-C2H2	11	+
JSUU01000254.1	78863	80003	zf-C2H2	9	+
JSUU01000343.1	12239	13613	zf-C2H2	11	-
JSUU01000343.1	24257	24839	zf-C2H2	6	-
JSUU01000518.1	5429	7089	zf-C2H2	12	-
JSUU01000711.1	2870	5837	zf-C2H2	16	+
JSUU01000711.1	14705	19092	zf-C2H2	23	+
JSUU01000711.1	21236	22496	zf-C2H2	6	+
JSUU01000711.1	27300	27843	zf-C2H2	6	+
JSUU01000833.1	212031	213798	zf-C2H2	7	-
JSUU01000988.1	40966	41956	zf-C2H2	9	+
JSUU01000988.1	47559	48591	zf-C2H2	8	+
JSUU01001015.1	28369	29195	zf-C2H2	8	+
JSUU01001048.1	146421	148213	zf-C2H2	14	-
JSUU01001076.1	84531	86049	zf-C2H2	11	-
JSUU01001076.1	102215	103357	zf-C2H2	7	+
JSUU01001076.1	112783	113821	zf-C2H2	10	+
JSUU01001076.1	127148	128855	zf-C2H2	15	+
JSUU01001076.1	135059	136364	zf-C2H2	10	+
JSUU01001076.1	141911	143429	zf-C2H2	14	+
JSUU01001099.1	24867	26228	zf-C2H2	12	-
JSUU01001120.1	11278	12760	zf-C2H2	10	+
JSUU01001120.1	23825	25641	zf-C2H2	15	-
JSUU01001120.1	39313	41503	zf-C2H2	18	-
JSUU01001186.1	267045	270225	zf-C2H2	9	-
JSUU01001198.1	6374	7057	zf-C2H2	8	+
JSUU01001293.1	21480	24457	zf-C2H2	8	+
JSUU01001318.1	116398	117817	zf-C2H2	8	+
JSUU01001362.1	36110	37427	zf-C2H2	13	+
JSUU01001362.1	80630	82088	zf-C2H2	13	+
JSUU01001407.1	22952	24434	zf-C2H2	14	+
JSUU01001409.1	1	2225	zf-C2H2	6	+
JSUU01001409.1	8159	8660	zf-C2H2	5	+
JSUU01001433.1	3686	4139	zf-C2H2	5	-
JSUU01001442.1	112	3142	zf-C2H2	9	-
JSUU01001477.1	97168	98098	zf-C2H2	7	-
JSUU01001526.1	7352	9188	zf-C2H2	5	-
JSUU01001597.1	2437	3433	zf-C2H2	5	+
JSUU01001597.1	10708	11638	zf-C2H2	5	+
JSUU01001597.1	23921	26645	zf-C2H2	6	-
JSUU01001628.1	3067	5235	zf-C2H2	13	+
JSUU01001670.1	78440	79280	zf-C2H2	5	+
JSUU01001679.1	21591	22311	zf-C2H2	6	-
JSUU01001679.1	23189	24141	zf-C2H2	8	-
JSUU01001679.1	32335	33357	zf-C2H2	7	-
JSUU01001740.1	132304	135830	zf-C2H2	11	-
JSUU01001789.1	405901	408834	zf-C2H2	20	+
JSUU01001842.1	160306	161884	zf-C2H2	8	+
JSUU01001851.1	2758	3607	zf-C2H2	6	-
JSUU01002014.1	15577	16954	zf-C2H2	12	-
JSUU01002025.1	13777	14740	zf-C2H2	6	+
JSUU01002031.1	1517	2606	zf-C2H2	10	+
JSUU01002031.1	14924	19490	zf-C2H2	9	-
JSUU01002079.1	3138	4741	zf-C2H2	10	+
JSUU01002079.1	31283	32837	zf-C2H2	14	+
JSUU01002079.1	59608	60275	zf-C2H2	7	-
JSUU01002103.1	50772	52265	zf-C2H2	5	+
JSUU01002137.1	66393	67617	zf-C2H2	8	-
JSUU01002210.1	58388	59522	zf-C2H2	9	-
JSUU01002210.1	70458	71556	zf-C2H2	9	-
JSUU01002210.1	79863	81249	zf-C2H2	13	-
JSUU01002222.1	8586	10389	zf-C2H2	17	-
JSUU01002319.1	6706	8075	zf-C2H2	12	+
JSUU01002391.1	29976	30966	zf-C2H2	6	-
JSUU01002395.1	19245	20094	zf-C2H2	9	-
JSUU01002412.1	95754	97224	zf-C2H2	12	-
JSUU01002412.1	102622	103822	zf-C2H2	5	-
JSUU01002412.1	111718	112807	zf-C2H2	8	-
JSUU01002441.1	6099	7707	zf-C2H2	13	+
JSUU01002449.1	21049	23713	zf-C2H2	5	-
JSUU01002449.1	28789	30094	zf-C2H2	5	-
JSUU01002471.1	33908	35315	zf-C2H2	11	-
JSUU01002498.1	16814	18149	zf-C2H2	13	+
JSUU01002498.1	29854	31201	zf-C2H2	12	-
JSUU01002580.1	13804	15217	zf-C2H2	9	-
JSUU01002651.1	190573	193430	zf-C2H2	22	+
JSUU01002733.1	17626	19673	zf-C2H2	12	-
JSUU01002768.1	106584	109552	zf-C2H2	18	-
JSUU01002768.1	112195	112849	zf-C2H2	5	-
JSUU01002768.1	113646	114504	zf-C2H2	5	-
JSUU01002787.1	16697	17467	zf-C2H2	6	-
JSUU01002794.1	2057	4490	zf-C2H2	5	-
JSUU01002829.1	9895	10462	zf-C2H2	5	+
JSUU01002837.1	21630	23190	zf-C2H2	10	-
JSUU01002837.1	38808	40020	zf-C2H2	7	-
JSUU01002837.1	58829	59828	zf-C2H2	10	-
JSUU01002837.1	65892	67056	zf-C2H2	7	-
JSUU01002837.1	103215	104589	zf-C2H2	8	-
JSUU01002896.1	806	2362	zf-C2H2	14	-
JSUU01002896.1	7638	9243	zf-C2H2	16	-
JSUU01003242.1	9377	9929	zf-C2H2	6	-
JSUU01003302.1	138586	139921	zf-C2H2	9	-
JSUU01003437.1	10834	11413	zf-C2H2	5	+
JSUU01003458.1	11569	12346	zf-C2H2	8	+
JSUU01003540.1	13656	14609	zf-C2H2	7	+
JSUU01003563.1	84248	84743	zf-C2H2	5	+
JSUU01003752.1	41140	42358	zf-C2H2	7	+
JSUU01003764.1	66415	67423	zf-C2H2	5	+
JSUU01003778.1	9704	11184	zf-C2H2	11	+
JSUU01003865.1	7407	8829	zf-C2H2	11	-
JSUU01003865.1	15357	16734	zf-C2H2	13	-
JSUU01003865.1	25238	26741	zf-C2H2	12	-
JSUU01003939.1	2125	5122	zf-C2H2	10	-
JSUU01003939.1	35836	41472	zf-C2H2	45	-
JSUU01003939.1	81261	83016	zf-C2H2	10	-
JSUU01003966.1	5151	6550	zf-C2H2	12	-
JSUU01003993.1	10211	11740	zf-C2H2	13	-
JSUU01004124.1	45411	46128	zf-C2H2	5	+
JSUU01004153.1	16517	18574	zf-C2H2	16	-
JSUU01004153.1	125862	126669	zf-C2H2	9	+
JSUU01004153.1	135346	136746	zf-C2H2	14	+
JSUU01004159.1	24281	25772	zf-C2H2	10	+
JSUU01004195.1	118338	120006	zf-C2H2	5	+
JSUU01004212.1	10659	13494	zf-C2H2	9	+
JSUU01004212.1	22643	24112	zf-C2H2	15	+
JSUU01004287.1	3637	4501	zf-C2H2	6	+
JSUU01004362.1	326756	328192	zf-C2H2	5	+
JSUU01004441.1	84742	85837	zf-C2H2	10	-
JSUU01004469.1	100289	101138	zf-C2H2	5	-
JSUU01004506.1	2164	2794	zf-C2H2	5	+
JSUU01004510.1	3751	4714	zf-C2H2	8	+
JSUU01004510.1	21052	22295	zf-C2H2	11	-
JSUU01004510.1	49154	50123	zf-C2H2	10	-
JSUU01004510.1	55280	56243	zf-C2H2	7	-
JSUU01004523.1	43527	44797	zf-C2H2	11	+
JSUU01004523.1	58203	59061	zf-C2H2	8	+
JSUU01004646.1	16004	17213	zf-C2H2	10	-
JSUU01004649.1	7168	8652	zf-C2H2	7	+
JSUU01004830.1	26899	27877	zf-C2H2	6	+
JSUU01004874.1	10743	12261	zf-C2H2	13	+
JSUU01004874.1	17135	18485	zf-C2H2	11	+
JSUU01004874.1	22316	23549	zf-C2H2	6	+
JSUU01004874.1	32168	33170	zf-C2H2	8	-
JSUU01004934.1	20037	21237	zf-C2H2	12	+
JSUU01005030.1	4765	6216	zf-C2H2	5	+
JSUU01005030.1	18319	18787	zf-C2H2	5	+
JSUU01005030.1	30667	33162	zf-C2H2	9	+
JSUU01005053.1	37086	37914	zf-C2H2	9	+
JSUU01005053.1	48030	49827	zf-C2H2	14	+
JSUU01005187.1	3828	4287	zf-C2H2	6	+
JSUU01005189.1	68189	69686	zf-C2H2	15	+
JSUU01005189.1	82266	83733	zf-C2H2	13	+
JSUU01005189.1	94081	95599	zf-C2H2	14	-
JSUU01005307.1	155442	156300	zf-C2H2	6	-
JSUU01005307.1	157496	158186	zf-C2H2	5	-
JSUU01005417.1	9947	11550	zf-C2H2	17	+
JSUU01005523.1	92442	95397	zf-C2H2	12	-
JSUU01005535.1	36749	38055	zf-C2H2	9	-
JSUU01005561.1	36339	38184	zf-C2H2	11	-
JSUU01005597.1	14706	16512	zf-C2H2	16	+
JSUU01005624.1	13739	14696	zf-C2H2	10	-
JSUU01005624.1	25212	25977	zf-C2H2	8	-
JSUU01005624.1	26250	26946	zf-C2H2	5	-
JSUU01005732.1	1486	2005	zf-C2H2	5	+
JSUU01005749.1	64399	64780	zf-C2H2	5	-
JSUU01005772.1	54761	63914	zf-C2H2	8	-
JSUU01005801.1	5174	6212	zf-C2H2	11	+
JSUU01005801.1	11248	12388	zf-C2H2	13	-
JSUU01005861.1	50188	51316	zf-C2H2	8	+
JSUU01005968.1	13886	14717	zf-C2H2	8	+
JSUU01006126.1	7161	8313	zf-C2H2	7	-
JSUU01006126.1	35146	36748	zf-C2H2	10	+
JSUU01006300.1	3731	5470	zf-C2H2	8	-
JSUU01006572.1	1	1391	zf-C2H2	7	-
JSUU01006730.1	41613	42681	zf-C2H2	8	+
JSUU01006758.1	3996	5181	zf-C2H2	12	+
JSUU01006765.1	28863	29412	zf-C2H2	5	+
JSUU01006765.1	34963	35777	zf-C2H2	9	+
JSUU01006765.1	42514	44125	zf-C2H2	12	+
JSUU01006789.1	16446	17589	zf-C2H2	7	+
JSUU01006810.1	7078	7924	zf-C2H2	10	-
JSUU01006851.1	138437	139073	zf-C2H2	5	+
JSUU01006863.1	25554	27687	zf-C2H2	8	-
JSUU01006865.1	32282	33818	zf-C2H2	10	-
JSUU01006936.1	5271	6114	zf-C2H2	5	+
JSUU01006961.1	28051	28822	zf-C2H2	6	+
JSUU01006961.1	49602	50631	zf-C2H2	7	-
JSUU01007052.1	12418	13324	zf-C2H2	8	-
JSUU01007195.1	80731	82829	zf-C2H2	6	+
JSUU01007313.1	5656	6439	zf-C2H2	7	+
JSUU01007313.1	6619	7009	zf-C2H2	5	+
JSUU01007313.1	20307	21834	zf-C2H2	10	-
JSUU01007313.1	54340	55714	zf-C2H2	8	+
JSUU01007313.1	67895	69239	zf-C2H2	9	-
JSUU01007313.1	92598	93744	zf-C2H2	5	-
JSUU01007372.1	34248	35760	zf-C2H2	6	+
JSUU01007446.1	56683	57688	zf-C2H2	8	-
JSUU01007446.1	68130	69048	zf-C2H2	5	-
JSUU01007459.1	2578	3808	zf-C2H2	9	-
JSUU01007516.1	27196	27970	zf-C2H2	7	+
JSUU01007631.1	73661	74956	zf-C2H2	7	+
JSUU01007631.1	90875	91808	zf-C2H2	8	+
JSUU01007631.1	107291	108552	zf-C2H2	12	+
JSUU01007768.1	11657	12426	zf-C2H2	5	+
JSUU01007790.1	9306	10206	zf-C2H2	9	-
JSUU01007870.1	10697	11477	zf-C2H2	6	-
JSUU01007898.1	13442	14003	zf-C2H2	5	+
JSUU01007908.1	11644	13354	zf-C2H2	13	+
JSUU01007908.1	18376	19459	zf-C2H2	11	+
JSUU01007908.1	37978	39120	zf-C2H2	10	+
JSUU01007908.1	49479	50604	zf-C2H2	12	+
JSUU01007908.1	52208	52907	zf-C2H2	5	+
JSUU01007908.1	58371	60015	zf-C2H2	12	+
JSUU01007996.1	65170	68473	zf-C2H2	6	+
JSUU01008044.1	20482	21387	zf-C2H2	9	+
JSUU01008098.1	15605	19548	zf-C2H2	16	+
JSUU01008144.1	141145	143269	zf-C2H2	6	-
JSUU01008203.1	4781	6322	zf-C2H2	17	+
JSUU01008308.1	7028	8063	zf-C2H2	10	+
JSUU01008406.1	54609	58224	zf-C2H2	7	-
JSUU01008460.1	119989	124009	zf-C2H2	8	+
JSUU01008575.1	26064	27233	zf-C2H2	10	+
JSUU01008618.1	6778	9045	zf-C2H2	21	+
JSUU01008631.1	10383	12088	zf-C2H2	17	-
JSUU01008687.1	6369	7668	zf-C2H2	10	+
JSUU01008687.1	16793	18626	zf-C2H2	16	+
JSUU01008687.1	24935	26171	zf-C2H2	9	-
JSUU01008687.1	36831	38499	zf-C2H2	13	-
JSUU01008687.1	41493	43242	zf-C2H2	15	-
JSUU01008814.1	11930	13646	zf-C2H2	15	+
JSUU01008826.1	41898	43053	zf-C2H2	9	-
JSUU01009005.1	93	2396	zf-C2H2	5	+
JSUU01009052.1	4580	5956	zf-C2H2	9	-
JSUU01009071.1	88766	92114	zf-C2H2	5	+
JSUU01009342.1	9491	10655	zf-C2H2	12	-
JSUU01009361.1	14826	18488	zf-C2H2	8	+
JSUU01009579.1	57052	57958	zf-C2H2	5	+
JSUU01009599.1	23264	25022	zf-C2H2	8	+
JSUU01009668.1	8712	9498	zf-C2H2	7	-
JSUU01009680.1	29340	30337	zf-C2H2	12	-
JSUU01009724.1	2137	3173	zf-C2H2	9	-
JSUU01009724.1	29207	30468	zf-C2H2	10	-
JSUU01009766.1	2434	2863	zf-C2H2	5	+
JSUU01009897.1	4932	5595	zf-C2H2	5	+
JSUU01009935.1	24190	24670	zf-C2H2	5	-
JSUU01009938.1	10821	12318	zf-C2H2	14	+
JSUU01010145.1	14581	15865	zf-C2H2	13	+
JSUU01010175.1	8772	9538	zf-C2H2	10	-
JSUU01010175.1	17983	20321	zf-C2H2	20	-
JSUU01010175.1	32227	33097	zf-C2H2	6	-
JSUU01010175.1	40042	41578	zf-C2H2	10	-
JSUU01010178.1	26523	28335	zf-C2H2	6	-
JSUU01010182.1	24122	24806	zf-C2H2	5	+
JSUU01010266.1	51203	52466	zf-C2H2	7	+
JSUU01010351.1	6361	7693	zf-C2H2	13	+
JSUU01010351.1	14661	15642	zf-C2H2	5	+
JSUU01010361.1	5855	6929	zf-C2H2	7	-
JSUU01010411.1	44191	45431	zf-C2H2	13	+
JSUU01010411.1	67967	69302	zf-C2H2	6	-
JSUU01010413.1	11968	12466	zf-C2H2	5	+
JSUU01010436.1	11446	12109	zf-C2H2	7	+
JSUU01010614.1	78466	79864	zf-C2H2	8	+
JSUU01010614.1	83499	84955	zf-C2H2	8	+
JSUU01010730.1	6156	7851	zf-C2H2	5	-
JSUU01010800.1	11520	12248	zf-C2H2	9	+
JSUU01010874.1	501	1140	zf-C2H2	7	+
JSUU01010877.1	24259	24784	zf-C2H2	5	+
JSUU01010877.1	47652	48951	zf-C2H2	11	+
JSUU01010891.1	56941	57937	zf-C2H2	8	-
JSUU01010941.1	81673	83268	zf-C2H2	11	+
JSUU01011229.1	3917	4886	zf-C2H2	5	+
JSUU01011269.1	270020	273559	zf-C2H2	13	+
JSUU01011490.1	14458	15735	zf-C2H2	7	+
JSUU01011492.1	6844	8360	zf-C2H2	16	+
JSUU01011520.1	4188	5766	zf-C2H2	14	-
JSUU01011520.1	11835	13302	zf-C2H2	8	-
JSUU01011520.1	16563	18555	zf-C2H2	15	-
JSUU01011520.1	24966	25413	zf-C2H2	5	+
JSUU01011520.1	29721	30903	zf-C2H2	8	+
JSUU01011520.1	36247	37435	zf-C2H2	10	+
JSUU01011609.1	12541	13483	zf-C2H2	7	-
JSUU01011813.1	18072	20082	zf-C2H2	14	+
JSUU01011876.1	1613	2936	zf-C2H2	13	+
JSUU01011876.1	21315	22947	zf-C2H2	13	+
JSUU01011947.1	4943	6776	zf-C2H2	5	-
JSUU01011951.1	54	432	zf-C2H2	5	-
JSUU01012237.1	80378	81044	zf-C2H2	5	-
JSUU01012298.1	8328	9897	zf-C2H2	9	+
JSUU01012298.1	23695	25045	zf-C2H2	8	+
JSUU01012298.1	36474	38252	zf-C2H2	14	+
JSUU01012298.1	49969	51484	zf-C2H2	14	+
JSUU01012311.1	11462	12964	zf-C2H2	10	-
JSUU01012565.1	2194	3529	zf-C2H2	13	+
JSUU01012605.1	118634	120789	zf-C2H2	6	+
JSUU01012658.1	10997	13364	zf-C2H2	17	+
JSUU01012658.1	17347	18160	zf-C2H2	7	+
JSUU01012658.1	31236	33036	zf-C2H2	15	-
JSUU01012660.1	40673	42572	zf-C2H2	5	+
JSUU01012995.1	4848	5826	zf-C2H2	10	-
JSUU01013244.1	2067	3228	zf-C2H2	9	-
JSUU01013329.1	841	2218	zf-C2H2	5	-
JSUU01013365.1	1862	4029	zf-C2H2	6	-
JSUU01013402.1	25908	27235	zf-C2H2	10	-
JSUU01013402.1	45085	45712	zf-C2H2	6	-
JSUU01013507.1	4497	6564	zf-C2H2	6	-
JSUU01013660.1	7015	7780	zf-C2H2	7	+
JSUU01013680.1	14669	15473	zf-C2H2	7	-
JSUU01013687.1	3398	4449	zf-C2H2	10	+
JSUU01013687.1	21592	22267	zf-C2H2	8	-
JSUU01013814.1	59855	60860	zf-C2H2	6	-
JSUU01013851.1	9335	10493	zf-C2H2	7	+
JSUU01014144.1	3013	4019	zf-C2H2	11	+
JSUU01014244.1	144014	146030	zf-C2H2	16	-
JSUU01014244.1	154206	157307	zf-C2H2	16	-
JSUU01014244.1	167958	169795	zf-C2H2	15	-
JSUU01014249.1	11223	13941	zf-C2H2	22	+
JSUU01014526.1	17260	18376	zf-C2H2	12	+
JSUU01014570.1	7754	10212	zf-C2H2	21	+
JSUU01014570.1	18471	20806	zf-C2H2	22	+
JSUU01014581.1	13056	13813	zf-C2H2	8	-
JSUU01014628.1	2316	3468	zf-C2H2	12	-
JSUU01014628.1	11051	12530	zf-C2H2	10	-
JSUU01014707.1	16041	17433	zf-C2H2	12	+
JSUU01014707.1	21786	23391	zf-C2H2	12	+
JSUU01014707.1	31207	32574	zf-C2H2	12	+
JSUU01014707.1	37600	39541	zf-C2H2	13	-
JSUU01014790.1	22722	24417	zf-C2H2	12	+
JSUU01014790.1	37957	39676	zf-C2H2	9	+
JSUU01014790.1	51315	52413	zf-C2H2	5	+
JSUU01014888.1	76144	77764	zf-C2H2	8	-
JSUU01014888.1	94986	96129	zf-C2H2	6	+
JSUU01015604.1	4004	5156	zf-C2H2	8	-
JSUU01015734.1	13498	15037	zf-C2H2	14	+
JSUU01015910.1	6546	8978	zf-C2H2	19	+
JSUU01016284.1	3930	5026	zf-C2H2	11	+
JSUU01016284.1	14407	15535	zf-C2H2	7	+
JSUU01016447.1	33163	34393	zf-C2H2	12	-
JSUU01016827.1	2705	3581	zf-C2H2	5	-
JSUU01016959.1	344	2582	zf-C2H2	7	+
JSUU01016971.1	2081	3188	zf-C2H2	10	-
JSUU01017433.1	31247	32243	zf-C2H2	6	-
JSUU01017568.1	23233	27124	zf-C2H2	6	-
JSUU01017621.1	1	427	zf-C2H2	5	-
JSUU01017686.1	2209	4010	zf-C2H2	13	-
JSUU01017939.1	9394	11686	zf-C2H2	16	+
JSUU01017939.1	33081	34152	zf-C2H2	7	-
JSUU01017959.1	3790	6043	zf-C2H2	12	-
JSUU01017959.1	11800	12970	zf-C2H2	9	-
JSUU01017959.1	19024	20554	zf-C2H2	12	-
JSUU01017959.1	24167	25394	zf-C2H2	9	-
JSUU01017959.1	32573	34043	zf-C2H2	12	+
JSUU01017996.1	21037	24293	zf-C2H2	10	-
JSUU01018015.1	253	703	zf-C2H2	5	+
JSUU01018613.1	1	2242	zf-C2H2	17	-
JSUU01018632.1	40944	41757	zf-C2H2	8	-
JSUU01018802.1	52368	54120	zf-C2H2	18	-
JSUU01018802.1	59353	61834	zf-C2H2	14	+
JSUU01018802.1	63120	64197	zf-C2H2	9	+
JSUU01019203.1	7416	8256	zf-C2H2	5	+
JSUU01019472.1	5973	7651	zf-C2H2	11	-
JSUU01019983.1	21169	22004	zf-C2H2	8	+
JSUU01020143.1	49688	50882	zf-C2H2	5	-
JSUU01020629.1	85759	86983	zf-C2H2	7	-
JSUU01020636.1	27219	30855	zf-C2H2	5	+
JSUU01021480.1	24473	25193	zf-C2H2	8	-
JSUU01021493.1	1232	2930	zf-C2H2	16	+
JSUU01021493.1	10146	12176	zf-C2H2	18	+
JSUU01021493.1	23326	25075	zf-C2H2	15	+
JSUU01021493.1	30482	31307	zf-C2H2	7	+
JSUU01021493.1	35880	37161	zf-C2H2	9	+
JSUU01021493.1	46479	48573	zf-C2H2	19	+
JSUU01021493.1	53400	54828	zf-C2H2	12	+
JSUU01021793.1	8136	8724	zf-C2H2	7	-
JSUU01021919.1	11855	15074	zf-C2H2	6	+
JSUU01022393.1	7047	8559	zf-C2H2	14	-
JSUU01022671.1	32	1302	zf-C2H2	11	-
JSUU01022822.1	68	810	zf-C2H2	6	-
JSUU01022844.1	5733	7981	zf-C2H2	16	-
JSUU01023736.1	50199	55626	zf-C2H2	9	-
JSUU01024450.1	171	1151	zf-C2H2	10	-
JSUU01024450.1	1282	2781	zf-C2H2	11	-
JSUU01024533.1	3804	4852	zf-C2H2	11	+
JSUU01024578.1	562	1186	zf-C2H2	5	-
JSUU01024962.1	11711	13025	zf-C2H2	13	+
JSUU01025208.1	1397	2417	zf-C2H2	10	+
JSUU01025461.1	2949	3921	zf-C2H2	11	-
JSUU01025702.1	28485	32095	zf-C2H2	6	-
JSUU01026674.1	0	417	zf-C2H2	5	-
JSUU01027033.1	10089	11510	zf-C2H2	7	+
JSUU01027033.1	16400	18389	zf-C2H2	12	+
JSUU01027033.1	21779	22820	zf-C2H2	9	+
JSUU01027871.1	1	2639	zf-C2H2	13	-
JSUU01028402.1	1794	2706	zf-C2H2	9	+
JSUU01028637.1	387	1035	zf-C2H2	6	+
JSUU01028850.1	7052	7565	zf-C2H2	5	+
JSUU01029099.1	2787	4086	zf-C2H2	8	+
JSUU01030321.1	2044	3064	zf-C2H2	6	+
JSUU01030321.1	4770	7857	zf-C2H2	10	+
JSUU01031143.1	37	623	zf-C2H2	5	+
JSUU01035412.1	3622	4523	zf-C2H2	8	+
JSUU01038442.1	2458	3847	zf-C2H2	14	+
JSUU01038566.1	728	1965	zf-C2H2	9	-
JSUU01038724.1	620	2039	zf-C2H2	5	-
JSUU01073745.1	2	401	zf-C2H2	6	+
JSUU01074459.1	0	411	zf-C2H2	5	+
JSUU01075964.1	0	435	zf-C2H2	6	-
JSUU01077594.1	1	463	zf-C2H2	6	-
JSUU01078072.1	1	472	zf-C2H2	5	-
JSUU01081006.1	1	535	zf-C2H2	6	-
JSUU01082347.1	2	569	zf-C2H2	7	-
JSUU01083220.1	2	593	zf-C2H2	6	-
JSUU01084760.1	1	436	zf-C2H2	5	+
JSUU01086688.1	274	715	zf-C2H2	5	-
JSUU01090352.1	1	802	zf-C2H2	8	+
JSUU01091390.1	214	814	zf-C2H2	7	-
JSUU01093516.1	2	896	zf-C2H2	7	+
JSUU01095127.1	707	1604	zf-C2H2	5	-
JSUU01095297.1	309	1668	zf-C2H2	13	-
JSUU01095453.1	52	1741	zf-C2H2	18	-
```
