## Supplementary Data 2 for "Transposable elements drive the evolution of metazoan zinc finger genes": Cyprinodon_tularosa_znfs.bed

```
JADDRR010000001.1	7858187	7859396	zf-C2H2	10	+
JADDRR010000002.1	1187607	1188576	zf-C2H2	7	-
JADDRR010000002.1	3754995	3755874	zf-C2H2	6	-
JADDRR010000005.1	2606936	2609561	zf-C2H2	22	-
JADDRR010000005.1	2621526	2624262	zf-C2H2	21	-
JADDRR010000007.1	276293	281063	zf-C2H2	6	-
JADDRR010000007.1	286263	287997	zf-C2H2	6	-
JADDRR010000007.1	2677310	2678921	zf-C2H2	8	+
JADDRR010000008.1	903930	908568	zf-C2H2	14	-
JADDRR010000008.1	1361026	1367140	zf-C2H2	15	-
JADDRR010000010.1	2058573	2062354	zf-C2H2	9	-
JADDRR010000010.1	2878225	2880022	zf-C2H2	7	+
JADDRR010000010.1	3141800	3145433	zf-C2H2	5	-
JADDRR010000010.1	3481736	3484673	zf-C2H2	12	-
JADDRR010000014.1	578648	579875	zf-C2H2	5	-
JADDRR010000014.1	630468	632050	zf-C2H2	11	+
JADDRR010000014.1	1411649	1412399	zf-C2H2	5	-
JADDRR010000014.1	2658096	2659299	zf-C2H2	6	+
JADDRR010000014.1	3330191	3334970	zf-C2H2	13	-
JADDRR010000014.1	4543938	4544574	zf-C2H2	5	-
JADDRR010000017.1	218799	222897	zf-C2H2	13	+
JADDRR010000017.1	1512033	1513644	zf-C2H2	12	-
JADDRR010000017.1	1520901	1522164	zf-C2H2	9	-
JADDRR010000017.1	1527436	1528825	zf-C2H2	10	-
JADDRR010000019.1	2086379	2088599	zf-C2H2	5	+
JADDRR010000019.1	3561431	3562694	zf-C2H2	7	+
JADDRR010000022.1	63450	64086	zf-C2H2	5	-
JADDRR010000022.1	225450	227274	zf-C2H2	7	+
JADDRR010000022.1	1410894	1411530	zf-C2H2	5	-
JADDRR010000022.1	2067759	2068599	zf-C2H2	7	+
JADDRR010000026.1	1764153	1765587	zf-C2H2	13	-
JADDRR010000026.1	1771711	1773001	zf-C2H2	10	-
JADDRR010000026.1	1779555	1781262	zf-C2H2	15	-
JADDRR010000026.1	1797193	1798750	zf-C2H2	10	-
JADDRR010000026.1	1808439	1809570	zf-C2H2	8	-
JADDRR010000026.1	1836080	1837604	zf-C2H2	11	+
JADDRR010000026.1	2757811	2758918	zf-C2H2	7	-
JADDRR010000027.1	2689440	2691615	zf-C2H2	16	-
JADDRR010000031.1	90118	92248	zf-C2H2	18	-
JADDRR010000031.1	536434	537370	zf-C2H2	5	+
JADDRR010000031.1	626541	630135	zf-C2H2	6	+
JADDRR010000033.1	2925450	2926200	zf-C2H2	6	-
JADDRR010000036.1	2637637	2638873	zf-C2H2	12	+
JADDRR010000037.1	1359162	1362546	zf-C2H2	6	+
JADDRR010000037.1	1640126	1641662	zf-C2H2	10	-
JADDRR010000038.1	710283	713886	zf-C2H2	26	-
JADDRR010000039.1	271840	273196	zf-C2H2	5	-
JADDRR010000039.1	2569483	2570998	zf-C2H2	10	-
JADDRR010000039.1	2580646	2581744	zf-C2H2	11	-
JADDRR010000039.1	2588615	2589437	zf-C2H2	5	-
JADDRR010000039.1	2604201	2604696	zf-C2H2	5	-
JADDRR010000039.1	2609381	2610731	zf-C2H2	7	-
JADDRR010000039.1	2612777	2616935	zf-C2H2	25	-
JADDRR010000039.1	2624218	2627728	zf-C2H2	17	-
JADDRR010000039.1	2666831	2670161	zf-C2H2	13	-
JADDRR010000039.1	2688144	2691153	zf-C2H2	11	-
JADDRR010000039.1	2718209	2726912	zf-C2H2	48	-
JADDRR010000039.1	2767217	2769248	zf-C2H2	10	-
JADDRR010000041.1	1902439	1906099	zf-C2H2	8	-
JADDRR010000043.1	402416	404501	zf-C2H2	6	+
JADDRR010000044.1	38145	39165	zf-C2H2	8	-
JADDRR010000047.1	1215299	1216559	zf-C2H2	6	+
JADDRR010000050.1	2339669	2341460	zf-C2H2	14	-
JADDRR010000050.1	2347471	2348830	zf-C2H2	9	-
JADDRR010000050.1	2357843	2359763	zf-C2H2	15	-
JADDRR010000050.1	2371517	2372699	zf-C2H2	8	+
JADDRR010000050.1	2395065	2396364	zf-C2H2	10	+
JADDRR010000050.1	2419568	2421410	zf-C2H2	16	+
JADDRR010000050.1	2428445	2429681	zf-C2H2	9	-
JADDRR010000050.1	2437554	2439216	zf-C2H2	13	-
JADDRR010000050.1	2441831	2443580	zf-C2H2	15	-
JADDRR010000050.1	2458397	2459825	zf-C2H2	12	-
JADDRR010000050.1	2463711	2465793	zf-C2H2	19	-
JADDRR010000050.1	2473941	2475159	zf-C2H2	9	-
JADDRR010000050.1	2478904	2479984	zf-C2H2	7	-
JADDRR010000050.1	2484396	2486148	zf-C2H2	15	-
JADDRR010000050.1	2496722	2498738	zf-C2H2	18	-
JADDRR010000050.1	2505311	2507180	zf-C2H2	16	-
JADDRR010000050.1	2521699	2523796	zf-C2H2	18	-
JADDRR010000050.1	2541893	2542604	zf-C2H2	9	-
JADDRR010000050.1	2553533	2555609	zf-C2H2	19	-
JADDRR010000050.1	2566663	2567584	zf-C2H2	6	-
JADDRR010000050.1	2575962	2577522	zf-C2H2	10	-
JADDRR010000054.1	1599513	1602879	zf-C2H2	5	+
JADDRR010000054.1	1678883	1680698	zf-C2H2	6	-
JADDRR010000054.1	2335655	2337515	zf-C2H2	17	+
JADDRR010000055.1	2114615	2115977	zf-C2H2	12	-
JADDRR010000057.1	601825	603796	zf-C2H2	18	-
JADDRR010000057.1	609493	611881	zf-C2H2	14	+
JADDRR010000057.1	613057	614122	zf-C2H2	9	+
JADDRR010000057.1	614960	615815	zf-C2H2	8	+
JADDRR010000059.1	1230978	1234209	zf-C2H2	22	+
JADDRR010000060.1	210506	211362	zf-C2H2	6	-
JADDRR010000060.1	212542	213247	zf-C2H2	5	-
JADDRR010000061.1	2292768	2294196	zf-C2H2	6	-
JADDRR010000063.1	935586	937374	zf-C2H2	5	-
JADDRR010000063.1	2527127	2529149	zf-C2H2	8	-
JADDRR010000063.1	2546272	2547274	zf-C2H2	5	-
JADDRR010000065.1	415045	415945	zf-C2H2	5	+
JADDRR010000068.1	339544	341719	zf-C2H2	6	-
JADDRR010000068.1	1002803	1006445	zf-C2H2	5	+
JADDRR010000068.1	1357174	1359577	zf-C2H2	8	-
JADDRR010000070.1	1763871	1764726	zf-C2H2	5	+
JADDRR010000071.1	822730	824008	zf-C2H2	11	-
JADDRR010000071.1	843550	844549	zf-C2H2	9	-
JADDRR010000077.1	1991812	1993600	zf-C2H2	12	+
JADDRR010000078.1	1762996	1766887	zf-C2H2	6	+
JADDRR010000081.1	1251050	1251779	zf-C2H2	5	+
JADDRR010000081.1	1850284	1851082	zf-C2H2	5	+
JADDRR010000085.1	2111344	2112328	zf-C2H2	6	-
JADDRR010000089.1	1676152	1681594	zf-C2H2	9	+
JADDRR010000090.1	1435448	1436168	zf-C2H2	6	+
JADDRR010000090.1	2116333	2116969	zf-C2H2	5	-
JADDRR010000092.1	1498948	1499731	zf-C2H2	6	+
JADDRR010000100.1	898542	899358	zf-C2H2	5	+
JADDRR010000105.1	570587	572081	zf-C2H2	15	+
JADDRR010000105.1	593900	595148	zf-C2H2	14	-
JADDRR010000105.1	703800	705723	zf-C2H2	15	+
JADDRR010000139.1	784307	785426	zf-C2H2	7	+
JADDRR010000139.1	811941	813099	zf-C2H2	7	+
JADDRR010000139.1	865812	867195	zf-C2H2	7	+
JADDRR010000142.1	0	1116	zf-C2H2	13	+
JADDRR010000147.1	627648	629733	zf-C2H2	6	-
JADDRR010000148.1	1532194	1533313	zf-C2H2	6	+
JADDRR010000149.1	862656	864162	zf-C2H2	12	-
JADDRR010000156.1	493973	495380	zf-C2H2	12	+
JADDRR010000161.1	1088007	1089723	zf-C2H2	6	+
JADDRR010000162.1	1264008	1264907	zf-C2H2	6	-
JADDRR010000170.1	286045	288649	zf-C2H2	15	+
JADDRR010000170.1	296166	297393	zf-C2H2	9	+
JADDRR010000170.1	298133	299123	zf-C2H2	8	+
JADDRR010000170.1	406673	407879	zf-C2H2	8	+
JADDRR010000170.1	951844	953815	zf-C2H2	16	-
JADDRR010000176.1	1008456	1009524	zf-C2H2	11	-
JADDRR010000176.1	1168209	1169493	zf-C2H2	12	+
JADDRR010000183.1	157465	160075	zf-C2H2	27	+
JADDRR010000188.1	1059209	1060565	zf-C2H2	9	+
JADDRR010000188.1	1069016	1070090	zf-C2H2	5	+
JADDRR010000188.1	1075260	1075635	zf-C2H2	5	+
JADDRR010000188.1	1091707	1093147	zf-C2H2	10	+
JADDRR010000188.1	1107613	1109053	zf-C2H2	10	+
JADDRR010000188.1	1116453	1117935	zf-C2H2	11	+
JADDRR010000188.1	1126409	1128053	zf-C2H2	12	-
JADDRR010000188.1	1136289	1137957	zf-C2H2	12	-
JADDRR010000188.1	1147842	1149330	zf-C2H2	9	-
JADDRR010000188.1	1164432	1165830	zf-C2H2	10	-
JADDRR010000188.1	1171373	1173134	zf-C2H2	13	-
JADDRR010000189.1	214993	217072	zf-C2H2	14	-
JADDRR010000189.1	239039	241040	zf-C2H2	13	-
JADDRR010000197.1	109915	111121	zf-C2H2	8	-
JADDRR010000197.1	126670	127612	zf-C2H2	6	-
JADDRR010000197.1	173864	175766	zf-C2H2	15	-
JADDRR010000197.1	280373	281708	zf-C2H2	10	+
JADDRR010000197.1	305664	306750	zf-C2H2	7	+
JADDRR010000197.1	331384	332665	zf-C2H2	7	+
JADDRR010000197.1	341457	342501	zf-C2H2	7	+
JADDRR010000197.1	375279	377430	zf-C2H2	15	+
JADDRR010000197.1	450404	452762	zf-C2H2	17	-
JADDRR010000197.1	533939	535361	zf-C2H2	16	+
JADDRR010000197.1	560156	561182	zf-C2H2	7	-
JADDRR010000197.1	569159	570875	zf-C2H2	15	-
JADDRR010000197.1	653274	654654	zf-C2H2	11	-
JADDRR010000197.1	665766	667380	zf-C2H2	12	-
JADDRR010000197.1	681941	683319	zf-C2H2	6	-
JADDRR010000197.1	1430552	1432085	zf-C2H2	9	+
JADDRR010000197.1	1449581	1451690	zf-C2H2	16	+
JADDRR010000200.1	418829	419963	zf-C2H2	5	-
JADDRR010000202.1	1222178	1223732	zf-C2H2	5	-
JADDRR010000206.1	66455	67481	zf-C2H2	8	+
JADDRR010000206.1	774761	775817	zf-C2H2	7	+
JADDRR010000211.1	1330765	1334107	zf-C2H2	5	+
JADDRR010000211.1	1418846	1420262	zf-C2H2	5	-
JADDRR010000213.1	451601	452777	zf-C2H2	9	+
JADDRR010000218.1	1331091	1332312	zf-C2H2	8	+
JADDRR010000218.1	1344526	1345528	zf-C2H2	5	+
JADDRR010000218.1	1358130	1359471	zf-C2H2	7	-
JADDRR010000218.1	1368785	1369820	zf-C2H2	6	-
JADDRR010000218.1	1383521	1384568	zf-C2H2	6	-
JADDRR010000218.1	1394054	1395098	zf-C2H2	6	-
JADDRR010000218.1	1413626	1414610	zf-C2H2	5	-
JADDRR010000229.1	1351499	1352969	zf-C2H2	15	-
JADDRR010000232.1	427542	428370	zf-C2H2	6	+
JADDRR010000233.1	335451	337191	zf-C2H2	11	+
JADDRR010000233.1	352517	353375	zf-C2H2	8	+
JADDRR010000235.1	326705	327872	zf-C2H2	9	+
JADDRR010000237.1	281924	283442	zf-C2H2	5	+
JADDRR010000237.1	419091	422235	zf-C2H2	5	-
JADDRR010000237.1	764970	766434	zf-C2H2	9	+
JADDRR010000237.1	859790	862706	zf-C2H2	7	+
JADDRR010000238.1	364405	366598	zf-C2H2	6	+
JADDRR010000239.1	739588	740569	zf-C2H2	5	-
JADDRR010000240.1	600789	602181	zf-C2H2	12	+
JADDRR010000240.1	1012175	1012865	zf-C2H2	5	-
JADDRR010000242.1	335233	337015	zf-C2H2	17	+
JADDRR010000243.1	534853	536188	zf-C2H2	9	+
JADDRR010000253.1	1282880	1284428	zf-C2H2	8	-
JADDRR010000278.1	854485	855457	zf-C2H2	6	-
JADDRR010000291.1	1007941	1008964	zf-C2H2	5	-
JADDRR010000292.1	26124	27879	zf-C2H2	14	-
JADDRR010000292.1	47155	48457	zf-C2H2	7	+
JADDRR010000297.1	28195	29284	zf-C2H2	10	-
JADDRR010000297.1	100731	101832	zf-C2H2	10	-
JADDRR010000297.1	142346	143378	zf-C2H2	9	-
JADDRR010000297.1	379546	381505	zf-C2H2	20	-
JADDRR010000297.1	423664	425008	zf-C2H2	13	-
JADDRR010000297.1	474832	476350	zf-C2H2	15	-
JADDRR010000297.1	540504	541755	zf-C2H2	11	-
JADDRR010000297.1	625201	626353	zf-C2H2	10	+
JADDRR010000297.1	961016	962276	zf-C2H2	12	+
JADDRR010000297.1	980013	981816	zf-C2H2	17	-
JADDRR010000297.1	1020739	1022014	zf-C2H2	12	-
JADDRR010000297.1	1092360	1093797	zf-C2H2	14	+
JADDRR010000297.1	1122697	1123897	zf-C2H2	11	-
JADDRR010000299.1	992917	994177	zf-C2H2	10	-
JADDRR010000299.1	998313	999985	zf-C2H2	15	-
JADDRR010000299.1	1014863	1016033	zf-C2H2	9	-
JADDRR010000299.1	1022523	1024053	zf-C2H2	12	-
JADDRR010000299.1	1030345	1031530	zf-C2H2	9	-
JADDRR010000299.1	1040549	1042019	zf-C2H2	13	+
JADDRR010000299.1	1047853	1049449	zf-C2H2	15	+
JADDRR010000299.1	1059159	1060854	zf-C2H2	16	+
JADDRR010000299.1	1065502	1066849	zf-C2H2	11	-
JADDRR010000299.1	1071807	1072335	zf-C2H2	7	-
JADDRR010000299.1	1077767	1079372	zf-C2H2	12	-
JADDRR010000299.1	1083645	1085076	zf-C2H2	12	-
JADDRR010000303.1	1086605	1088328	zf-C2H2	16	+
JADDRR010000304.1	567644	568593	zf-C2H2	10	-
JADDRR010000306.1	925678	927298	zf-C2H2	9	-
JADDRR010000306.1	949599	950742	zf-C2H2	6	+
JADDRR010000312.1	93594	95337	zf-C2H2	13	+
JADDRR010000312.1	101830	103213	zf-C2H2	9	+
JADDRR010000312.1	151827	153279	zf-C2H2	9	+
JADDRR010000312.1	291690	292554	zf-C2H2	5	-
JADDRR010000317.1	951726	952545	zf-C2H2	7	+
JADDRR010000342.1	271222	272824	zf-C2H2	17	+
JADDRR010000342.1	282223	283690	zf-C2H2	15	+
JADDRR010000342.1	296816	297713	zf-C2H2	9	+
JADDRR010000346.1	990578	991190	zf-C2H2	6	-
JADDRR010000351.1	424139	424601	zf-C2H2	5	+
JADDRR010000355.1	385110	386370	zf-C2H2	10	-
JADDRR010000355.1	846107	847352	zf-C2H2	12	-
JADDRR010000355.1	873019	873952	zf-C2H2	8	-
JADDRR010000355.1	896129	897464	zf-C2H2	12	-
JADDRR010000357.1	359616	360450	zf-C2H2	6	-
JADDRR010000360.1	347604	353055	zf-C2H2	8	-
JADDRR010000366.1	588980	590090	zf-C2H2	12	+
JADDRR010000368.1	41321	43139	zf-C2H2	18	-
JADDRR010000368.1	613361	615551	zf-C2H2	18	+
JADDRR010000368.1	625211	627044	zf-C2H2	15	+
JADDRR010000368.1	645667	647056	zf-C2H2	10	-
JADDRR010000368.1	671839	674413	zf-C2H2	22	+
JADDRR010000368.1	692195	693767	zf-C2H2	9	+
JADDRR010000368.1	705075	706605	zf-C2H2	8	+
JADDRR010000368.1	719854	721966	zf-C2H2	13	+
JADDRR010000368.1	731783	733928	zf-C2H2	14	+
JADDRR010000368.1	767796	768927	zf-C2H2	8	+
JADDRR010000369.1	99623	100748	zf-C2H2	9	+
JADDRR010000373.1	508917	510330	zf-C2H2	9	-
JADDRR010000378.1	578251	582823	zf-C2H2	8	+
JADDRR010000386.1	611276	612233	zf-C2H2	8	+
JADDRR010000396.1	176636	177356	zf-C2H2	6	-
JADDRR010000396.1	178185	179187	zf-C2H2	9	-
JADDRR010000396.1	195925	196756	zf-C2H2	7	-
JADDRR010000400.1	761366	762437	zf-C2H2	8	-
JADDRR010000408.1	15705	16983	zf-C2H2	12	-
JADDRR010000410.1	856084	857266	zf-C2H2	11	-
JADDRR010000410.1	874294	875928	zf-C2H2	17	-
JADDRR010000431.1	283858	284956	zf-C2H2	10	+
JADDRR010000440.1	5904	7098	zf-C2H2	11	-
JADDRR010000440.1	32011	33541	zf-C2H2	15	-
JADDRR010000440.1	71559	73857	zf-C2H2	24	-
JADDRR010000440.1	107185	109555	zf-C2H2	25	-
JADDRR010000440.1	130916	132578	zf-C2H2	17	-
JADDRR010000440.1	152567	154443	zf-C2H2	19	-
JADDRR010000440.1	182084	184634	zf-C2H2	28	-
JADDRR010000440.1	210838	212202	zf-C2H2	15	-
JADDRR010000440.1	232425	234216	zf-C2H2	18	-
JADDRR010000440.1	287551	290518	zf-C2H2	32	-
JADDRR010000440.1	339705	340980	zf-C2H2	12	+
JADDRR010000453.1	56016	56823	zf-C2H2	7	-
JADDRR010000466.1	382851	389424	zf-C2H2	16	+
JADDRR010000469.1	177854	178889	zf-C2H2	9	+
JADDRR010000498.1	406911	407829	zf-C2H2	9	-
JADDRR010000519.1	228057	229821	zf-C2H2	15	-
JADDRR010000529.1	116570	117830	zf-C2H2	5	+
JADDRR010000538.1	592948	594502	zf-C2H2	11	+
JADDRR010000560.1	385717	386686	zf-C2H2	9	+
JADDRR010000563.1	513627	514992	zf-C2H2	8	-
JADDRR010000565.1	569932	571102	zf-C2H2	11	-
JADDRR010000581.1	232341	234693	zf-C2H2	7	-
JADDRR010000582.1	62117	64103	zf-C2H2	19	-
JADDRR010000582.1	72401	74048	zf-C2H2	13	-
JADDRR010000582.1	81016	82657	zf-C2H2	15	-
JADDRR010000605.1	523653	525087	zf-C2H2	17	+
JADDRR010000605.1	530828	532607	zf-C2H2	14	+
JADDRR010000608.1	315032	317582	zf-C2H2	6	+
JADDRR010000610.1	381167	382508	zf-C2H2	10	-
JADDRR010000610.1	395263	396781	zf-C2H2	13	+
JADDRR010000610.1	402263	403613	zf-C2H2	11	+
JADDRR010000610.1	407491	408688	zf-C2H2	9	+
JADDRR010000610.1	416508	417480	zf-C2H2	8	-
JADDRR010000610.1	421598	422681	zf-C2H2	8	-
JADDRR010000610.1	427118	429005	zf-C2H2	11	-
JADDRR010000615.1	9462	10560	zf-C2H2	5	-
JADDRR010000615.1	17717	19376	zf-C2H2	9	-
JADDRR010000615.1	34170	35865	zf-C2H2	12	-
JADDRR010000615.1	63804	64998	zf-C2H2	8	+
JADDRR010000618.1	430198	432682	zf-C2H2	6	+
JADDRR010000619.1	482460	483396	zf-C2H2	7	-
JADDRR010000621.1	162859	168532	zf-C2H2	10	-
JADDRR010000628.1	520223	521774	zf-C2H2	13	+
JADDRR010000645.1	240036	240735	zf-C2H2	6	-
JADDRR010000650.1	120672	121575	zf-C2H2	8	-
JADDRR010000650.1	164346	165249	zf-C2H2	8	-
JADDRR010000655.1	380190	381951	zf-C2H2	5	-
JADDRR010000659.1	132600	135849	zf-C2H2	8	-
JADDRR010000660.1	203617	204268	zf-C2H2	6	-
JADDRR010000660.1	211052	212165	zf-C2H2	10	-
JADDRR010000662.1	9240	10677	zf-C2H2	15	+
JADDRR010000670.1	171045	172902	zf-C2H2	10	-
JADDRR010000670.1	194726	195905	zf-C2H2	10	-
JADDRR010000670.1	232313	233426	zf-C2H2	6	+
JADDRR010000670.1	238575	239643	zf-C2H2	7	+
JADDRR010000671.1	88195	89671	zf-C2H2	12	-
JADDRR010000671.1	96325	97687	zf-C2H2	11	-
JADDRR010000671.1	103576	104749	zf-C2H2	10	-
JADDRR010000671.1	119766	120753	zf-C2H2	10	-
JADDRR010000676.1	465674	467963	zf-C2H2	18	+
JADDRR010000679.1	68820	69627	zf-C2H2	10	+
JADDRR010000679.1	96649	97684	zf-C2H2	9	-
JADDRR010000679.1	247371	248406	zf-C2H2	9	+
JADDRR010000679.1	266993	267944	zf-C2H2	7	+
JADDRR010000679.1	301483	302386	zf-C2H2	10	-
JADDRR010000679.1	311418	313038	zf-C2H2	16	-
JADDRR010000679.1	386569	388030	zf-C2H2	14	+
JADDRR010000679.1	426157	427093	zf-C2H2	8	+
JADDRR010000681.1	451271	451907	zf-C2H2	5	-
JADDRR010000685.1	425619	426516	zf-C2H2	5	+
JADDRR010000695.1	316001	317342	zf-C2H2	10	-
JADDRR010000696.1	249528	253023	zf-C2H2	10	+
JADDRR010000708.1	373021	373999	zf-C2H2	7	+
JADDRR010000708.1	413358	414966	zf-C2H2	15	-
JADDRR010000748.1	200482	201913	zf-C2H2	11	-
JADDRR010000753.1	316102	316570	zf-C2H2	5	+
JADDRR010000757.1	6677	7626	zf-C2H2	5	-
JADDRR010000776.1	219780	221145	zf-C2H2	15	+
JADDRR010000776.1	282669	283956	zf-C2H2	11	-
JADDRR010000776.1	306746	308114	zf-C2H2	12	-
JADDRR010000781.1	69901	70924	zf-C2H2	9	-
JADDRR010000781.1	180627	181981	zf-C2H2	13	+
JADDRR010000781.1	228963	230172	zf-C2H2	11	-
JADDRR010000781.1	291834	293790	zf-C2H2	20	+
JADDRR010000781.1	348697	349981	zf-C2H2	12	-
JADDRR010000793.1	56962	58057	zf-C2H2	10	-
JADDRR010000793.1	65627	66662	zf-C2H2	9	-
JADDRR010000793.1	91075	92773	zf-C2H2	17	+
JADDRR010000793.1	113823	115323	zf-C2H2	14	+
JADDRR010000793.1	144586	145681	zf-C2H2	9	-
JADDRR010000793.1	169612	170923	zf-C2H2	12	-
JADDRR010000793.1	204787	205816	zf-C2H2	9	-
JADDRR010000793.1	276236	277349	zf-C2H2	10	-
JADDRR010000793.1	315127	316387	zf-C2H2	11	+
JADDRR010000794.1	283361	283841	zf-C2H2	5	-
JADDRR010000800.1	225778	227338	zf-C2H2	10	-
JADDRR010000800.1	250197	251018	zf-C2H2	10	-
JADDRR010000800.1	270209	271974	zf-C2H2	10	-
JADDRR010000800.1	295672	297109	zf-C2H2	9	-
JADDRR010000810.1	28313	29594	zf-C2H2	12	+
JADDRR010000810.1	46834	48082	zf-C2H2	11	-
JADDRR010000810.1	98323	99736	zf-C2H2	13	-
JADDRR010000810.1	134378	135167	zf-C2H2	6	+
JADDRR010000810.1	161068	162115	zf-C2H2	8	-
JADDRR010000810.1	244547	245498	zf-C2H2	8	+
JADDRR010000810.1	265297	265996	zf-C2H2	5	-
JADDRR010000810.1	271681	272785	zf-C2H2	10	-
JADDRR010000810.1	294594	295456	zf-C2H2	7	+
JADDRR010000810.1	301072	302440	zf-C2H2	13	+
JADDRR010000810.1	342047	343418	zf-C2H2	13	+
JADDRR010000814.1	23743	25398	zf-C2H2	11	+
JADDRR010000814.1	64933	66253	zf-C2H2	9	-
JADDRR010000814.1	73993	75757	zf-C2H2	14	-
JADDRR010000814.1	83260	84919	zf-C2H2	12	-
JADDRR010000816.1	346120	346891	zf-C2H2	5	-
JADDRR010000838.1	307589	309137	zf-C2H2	12	-
JADDRR010000843.1	11183	12656	zf-C2H2	10	+
JADDRR010000843.1	16668	18636	zf-C2H2	12	+
JADDRR010000843.1	23900	24446	zf-C2H2	5	+
JADDRR010000867.1	233269	235671	zf-C2H2	6	+
JADDRR010000883.1	131035	131764	zf-C2H2	8	+
JADDRR010000883.1	196463	197324	zf-C2H2	7	-
JADDRR010000883.1	252146	253910	zf-C2H2	17	+
JADDRR010000900.1	245767	248728	zf-C2H2	18	-
JADDRR010000900.1	250026	250914	zf-C2H2	9	-
JADDRR010000900.1	252315	252936	zf-C2H2	5	-
JADDRR010000901.1	108144	109667	zf-C2H2	8	-
JADDRR010000918.1	112962	114459	zf-C2H2	16	-
JADDRR010000918.1	116320	117487	zf-C2H2	9	-
JADDRR010000918.1	154096	155548	zf-C2H2	7	-
JADDRR010000921.1	39065	40592	zf-C2H2	15	+
JADDRR010000921.1	62825	64547	zf-C2H2	17	+
JADDRR010000921.1	107108	108290	zf-C2H2	11	+
JADDRR010000921.1	156764	158207	zf-C2H2	14	+
JADDRR010000921.1	200094	201033	zf-C2H2	8	-
JADDRR010000921.1	219495	220899	zf-C2H2	13	+
JADDRR010000921.1	255374	256397	zf-C2H2	10	+
JADDRR010000921.1	263031	264264	zf-C2H2	11	+
JADDRR010000925.1	205463	206996	zf-C2H2	10	-
JADDRR010000929.1	105321	111165	zf-C2H2	13	+
JADDRR010000952.1	12438	13647	zf-C2H2	7	-
JADDRR010000957.1	214595	215552	zf-C2H2	8	-
JADDRR010000959.1	232727	234404	zf-C2H2	8	+
JADDRR010000970.1	141512	143000	zf-C2H2	5	+
JADDRR010000977.1	867	2514	zf-C2H2	17	+
JADDRR010000977.1	64665	66426	zf-C2H2	18	+
JADDRR010000977.1	110450	111452	zf-C2H2	10	-
JADDRR010000977.1	144217	145300	zf-C2H2	11	-
JADDRR010000977.1	175016	176099	zf-C2H2	11	-
JADDRR010000991.1	121167	122415	zf-C2H2	11	+
JADDRR010000991.1	140289	141435	zf-C2H2	10	+
JADDRR010000991.1	149175	150486	zf-C2H2	9	-
JADDRR010000991.1	179321	181013	zf-C2H2	14	+
JADDRR010000991.1	188294	189896	zf-C2H2	13	-
JADDRR010000991.1	200191	201877	zf-C2H2	15	-
JADDRR010001011.1	4046	5561	zf-C2H2	12	-
JADDRR010001013.1	141602	142439	zf-C2H2	5	-
JADDRR010001013.1	163761	165099	zf-C2H2	10	-
JADDRR010001017.1	116594	119189	zf-C2H2	7	+
JADDRR010001031.1	80291	81398	zf-C2H2	10	-
JADDRR010001031.1	111296	112397	zf-C2H2	10	+
JADDRR010001031.1	120530	122393	zf-C2H2	18	+
JADDRR010001031.1	183892	184606	zf-C2H2	5	-
JADDRR010001043.1	83517	84969	zf-C2H2	14	-
JADDRR010001043.1	196666	197698	zf-C2H2	9	+
JADDRR010001055.1	166174	166924	zf-C2H2	6	-
JADDRR010001064.1	174869	175835	zf-C2H2	5	+
JADDRR010001069.1	24894	26085	zf-C2H2	10	+
JADDRR010001069.1	35997	38211	zf-C2H2	23	+
JADDRR010001069.1	119079	119793	zf-C2H2	5	-
JADDRR010001069.1	136673	138704	zf-C2H2	20	+
JADDRR010001075.1	76404	77359	zf-C2H2	10	+
JADDRR010001075.1	104674	105616	zf-C2H2	8	-
JADDRR010001075.1	179151	180501	zf-C2H2	12	+
JADDRR010001076.1	90886	92251	zf-C2H2	8	-
JADDRR010001076.1	116857	118398	zf-C2H2	15	+
JADDRR010001090.1	5074	5953	zf-C2H2	7	-
JADDRR010001090.1	43309	44308	zf-C2H2	6	-
JADDRR010001126.1	12568	14251	zf-C2H2	16	+
JADDRR010001126.1	55984	57175	zf-C2H2	11	+
JADDRR010001126.1	130160	131195	zf-C2H2	9	-
JADDRR010001130.1	6649	8137	zf-C2H2	10	+
JADDRR010001130.1	15845	17198	zf-C2H2	9	+
JADDRR010001134.1	74478	75801	zf-C2H2	12	+
JADDRR010001136.1	56934	58533	zf-C2H2	13	-
JADDRR010001136.1	68211	70017	zf-C2H2	11	-
JADDRR010001151.1	67017	68646	zf-C2H2	6	-
JADDRR010001174.1	123494	124826	zf-C2H2	5	+
JADDRR010001184.1	65535	68613	zf-C2H2	9	+
JADDRR010001191.1	42452	43610	zf-C2H2	11	-
JADDRR010001198.1	18260	19727	zf-C2H2	14	-
JADDRR010001198.1	60173	61652	zf-C2H2	15	+
JADDRR010001198.1	81616	82666	zf-C2H2	10	+
JADDRR010001198.1	104052	104700	zf-C2H2	8	-
JADDRR010001203.1	79671	80673	zf-C2H2	10	+
JADDRR010001222.1	12116	13635	zf-C2H2	15	+
JADDRR010001223.1	20271	21423	zf-C2H2	11	+
JADDRR010001223.1	58639	59758	zf-C2H2	9	+
JADDRR010001223.1	83042	83756	zf-C2H2	5	+
JADDRR010001229.1	12640	13831	zf-C2H2	11	-
JADDRR010001229.1	68708	70307	zf-C2H2	16	-
JADDRR010001237.1	48507	49440	zf-C2H2	8	+
JADDRR010001237.1	71269	72790	zf-C2H2	15	+
JADDRR010001244.1	30265	31408	zf-C2H2	5	+
JADDRR010001244.1	55755	57189	zf-C2H2	9	+
JADDRR010001244.1	71978	73352	zf-C2H2	8	-
JADDRR010001244.1	100111	101536	zf-C2H2	10	+
JADDRR010001246.1	18573	19502	zf-C2H2	7	+
JADDRR010001249.1	23066	24386	zf-C2H2	13	+
JADDRR010001249.1	35949	36666	zf-C2H2	5	+
JADDRR010001249.1	57599	58799	zf-C2H2	11	-
JADDRR010001249.1	69883	71020	zf-C2H2	10	-
JADDRR010001249.1	105986	106856	zf-C2H2	7	+
JADDRR010001255.1	24960	26598	zf-C2H2	17	-
JADDRR010001255.1	61924	63376	zf-C2H2	14	+
JADDRR010001255.1	87750	89085	zf-C2H2	12	+
JADDRR010001255.1	98437	99757	zf-C2H2	13	-
JADDRR010001264.1	49517	50474	zf-C2H2	8	+
JADDRR010001264.1	69636	71277	zf-C2H2	16	-
JADDRR010001302.1	11077	11851	zf-C2H2	6	+
JADDRR010001302.1	74638	75739	zf-C2H2	10	+
JADDRR010001322.1	2189	3905	zf-C2H2	17	+
JADDRR010001322.1	25687	27065	zf-C2H2	14	+
JADDRR010001322.1	44114	45494	zf-C2H2	13	+
JADDRR010001336.1	46797	48045	zf-C2H2	12	-
JADDRR010001338.1	20401	21700	zf-C2H2	12	+
JADDRR010001339.1	8474	9254	zf-C2H2	8	-
JADDRR010001339.1	33829	34585	zf-C2H2	8	-
JADDRR010001339.1	34705	36613	zf-C2H2	20	-
JADDRR010001339.1	49805	51317	zf-C2H2	15	+
JADDRR010001344.1	71929	73069	zf-C2H2	8	+
JADDRR010001346.1	25512	26319	zf-C2H2	7	+
JADDRR010001346.1	44314	46070	zf-C2H2	18	+
JADDRR010001346.1	65527	65977	zf-C2H2	5	-
JADDRR010001346.1	66638	67559	zf-C2H2	8	-
JADDRR010001347.1	4894	5563	zf-C2H2	8	-
JADDRR010001347.1	52997	54101	zf-C2H2	9	+
JADDRR010001347.1	62179	63127	zf-C2H2	8	+
JADDRR010001347.1	79926	81189	zf-C2H2	15	+
JADDRR010001348.1	43532	44801	zf-C2H2	12	+
JADDRR010001348.1	69938	71276	zf-C2H2	13	+
JADDRR010001384.1	18183	19554	zf-C2H2	13	-
JADDRR010001403.1	30444	32055	zf-C2H2	16	+
JADDRR010001403.1	32539	33805	zf-C2H2	11	+
JADDRR010001414.1	28435	30121	zf-C2H2	16	+
JADDRR010001423.1	17247	18318	zf-C2H2	10	+
JADDRR010001423.1	43643	45080	zf-C2H2	14	+
JADDRR010001429.1	12833	13586	zf-C2H2	6	-
JADDRR010001429.1	39738	40743	zf-C2H2	9	+
JADDRR010001429.1	45768	46494	zf-C2H2	6	-
JADDRR010001445.1	25964	26981	zf-C2H2	9	+
JADDRR010001445.1	40691	41993	zf-C2H2	12	+
JADDRR010001453.1	41265	43221	zf-C2H2	20	+
JADDRR010001491.1	16740	17412	zf-C2H2	5	+
JADDRR010001491.1	46742	47522	zf-C2H2	6	+
JADDRR010001506.1	9230	10094	zf-C2H2	9	-
JADDRR010001511.1	17850	18693	zf-C2H2	7	+
JADDRR010001511.1	44434	45283	zf-C2H2	7	+
JADDRR010001520.1	4389	5580	zf-C2H2	10	+
JADDRR010001524.1	11494	13204	zf-C2H2	17	-
JADDRR010001526.1	12688	14716	zf-C2H2	21	-
JADDRR010001526.1	43785	44973	zf-C2H2	10	+
JADDRR010001537.1	5021	5933	zf-C2H2	8	+
JADDRR010001537.1	21089	22943	zf-C2H2	19	-
JADDRR010001596.1	847	1834	zf-C2H2	7	+
JADDRR010001597.1	11120	12998	zf-C2H2	18	-
JADDRR010001597.1	34072	35587	zf-C2H2	15	-
JADDRR010001622.1	3091	4030	zf-C2H2	8	+
JADDRR010001629.1	16918	18736	zf-C2H2	17	-
JADDRR010001630.1	836	2270	zf-C2H2	14	-
JADDRR010001638.1	28597	29263	zf-C2H2	5	+
JADDRR010001638.1	35002	36037	zf-C2H2	9	+
JADDRR010001683.1	10650	11397	zf-C2H2	6	-
JADDRR010001703.1	10200	11631	zf-C2H2	14	-
JADDRR010001709.1	8203	10393	zf-C2H2	22	+
JADDRR010001710.1	8222	9584	zf-C2H2	13	+
JADDRR010001711.1	17374	18124	zf-C2H2	5	-
JADDRR010001716.1	23292	24225	zf-C2H2	10	+
JADDRR010001726.1	14958	15906	zf-C2H2	10	-
JADDRR010001737.1	22767	23868	zf-C2H2	10	-
JADDRR010001774.1	9854	10745	zf-C2H2	11	-
JADDRR010001774.1	11045	12509	zf-C2H2	13	-
JADDRR010001807.1	15832	16973	zf-C2H2	11	+
JADDRR010001821.1	1361	2432	zf-C2H2	10	+
JADDRR010001833.1	13447	15013	zf-C2H2	12	+
JADDRR010001836.1	9363	10473	zf-C2H2	10	-
JADDRR010001845.1	6392	7601	zf-C2H2	11	+
JADDRR010001855.1	12810	14202	zf-C2H2	10	+
JADDRR010001862.1	1	1258	zf-C2H2	10	-
JADDRR010001877.1	10373	12296	zf-C2H2	18	+
JADDRR010001912.1	4537	5440	zf-C2H2	10	-
```
