## Supplementary Data 2 for "Transposable elements drive the evolution of metazoan zinc finger genes": Cyprinodon_variegatus_znfs.bed

```
JPKM01106459.1	538	2254	zf-C2H2	17	-
JPKM01106646.1	1	850	zf-C2H2	6	-
JPKM01108927.1	1	811	zf-C2H2	10	+
JPKM01109880.1	2	1118	zf-C2H2	11	-
JPKM01110301.1	487	1060	zf-C2H2	7	-
KL652501.1	2808913	2810731	zf-C2H2	12	+
KL652502.1	2360464	2361214	zf-C2H2	5	-
KL652502.1	3036739	3037684	zf-C2H2	7	+
KL652504.1	1304907	1305903	zf-C2H2	6	+
KL652507.1	1798730	1801424	zf-C2H2	21	+
KL652507.1	1810249	1812868	zf-C2H2	22	+
KL652514.1	1116561	1118781	zf-C2H2	5	+
KL652514.1	2485393	2486656	zf-C2H2	7	+
KL652520.1	1670267	1675709	zf-C2H2	9	+
KL652521.1	1029519	1031331	zf-C2H2	7	-
KL652523.1	2189266	2190817	zf-C2H2	8	-
KL652524.1	1962019	1963024	zf-C2H2	5	-
KL652525.1	2135909	2137994	zf-C2H2	6	-
KL652527.1	266410	267058	zf-C2H2	5	+
KL652527.1	2232290	2233844	zf-C2H2	5	-
KL652540.1	1232251	1234504	zf-C2H2	7	-
KL652544.1	2003852	2005568	zf-C2H2	6	+
KL652548.1	236549	237599	zf-C2H2	6	-
KL652548.1	1388883	1389639	zf-C2H2	5	+
KL652549.1	945527	946787	zf-C2H2	10	-
KL652553.1	1869112	1871641	zf-C2H2	7	+
KL652553.1	1889555	1896065	zf-C2H2	13	-
KL652554.1	1201275	1203090	zf-C2H2	6	+
KL652554.1	1277983	1281349	zf-C2H2	5	-
KL652561.1	779272	781054	zf-C2H2	17	-
KL652565.1	1117853	1118492	zf-C2H2	7	-
KL652565.1	1123456	1125448	zf-C2H2	12	-
KL652565.1	1129478	1130990	zf-C2H2	10	-
KL652573.1	1	718	zf-C2H2	5	-
KL652573.1	31435	32554	zf-C2H2	7	-
KL652573.1	1423190	1426793	zf-C2H2	26	-
KL652575.1	1516929	1520589	zf-C2H2	8	+
KL652577.1	1755301	1756738	zf-C2H2	15	-
KL652580.1	1219590	1220622	zf-C2H2	6	+
KL652580.1	1224157	1225282	zf-C2H2	6	+
KL652580.1	1227838	1229128	zf-C2H2	7	+
KL652580.1	1233783	1234785	zf-C2H2	5	-
KL652580.1	1246535	1247777	zf-C2H2	8	-
KL652581.1	791406	792924	zf-C2H2	5	+
KL652581.1	923854	926998	zf-C2H2	5	-
KL652581.1	1236819	1238130	zf-C2H2	6	+
KL652581.1	1332113	1335028	zf-C2H2	7	+
KL652582.1	106726	108004	zf-C2H2	12	-
KL652583.1	24786	26169	zf-C2H2	7	+
KL652586.1	4386	6243	zf-C2H2	10	-
KL652586.1	25765	27367	zf-C2H2	10	-
KL652586.1	56965	58078	zf-C2H2	7	+
KL652600.1	72957	74352	zf-C2H2	8	+
KL652601.1	391454	392420	zf-C2H2	6	-
KL652601.1	903392	905033	zf-C2H2	15	+
KL652601.1	912471	914118	zf-C2H2	13	+
KL652601.1	923197	925183	zf-C2H2	19	+
KL652601.1	1168468	1170028	zf-C2H2	10	+
KL652601.1	1178014	1178935	zf-C2H2	6	+
KL652601.1	1190688	1192794	zf-C2H2	19	+
KL652601.1	1204816	1206757	zf-C2H2	9	+
KL652610.1	467	1712	zf-C2H2	11	+
KL652610.1	23653	27154	zf-C2H2	9	-
KL652612.1	781798	783685	zf-C2H2	11	+
KL652612.1	787477	788560	zf-C2H2	8	+
KL652612.1	792648	793620	zf-C2H2	8	+
KL652612.1	802221	803409	zf-C2H2	9	-
KL652612.1	807312	808746	zf-C2H2	12	-
KL652612.1	813897	815415	zf-C2H2	13	-
KL652612.1	826432	827770	zf-C2H2	10	+
KL652620.1	1116582	1118986	zf-C2H2	6	-
KL652621.1	804764	806786	zf-C2H2	8	-
KL652621.1	816174	817176	zf-C2H2	5	-
KL652621.1	818365	819400	zf-C2H2	5	-
KL652636.1	851882	854111	zf-C2H2	16	+
KL652636.1	872468	873494	zf-C2H2	7	-
KL652636.1	881958	883674	zf-C2H2	15	-
KL652636.1	944512	945892	zf-C2H2	11	-
KL652636.1	955323	956937	zf-C2H2	12	-
KL652636.1	970111	971482	zf-C2H2	6	-
KL652645.1	228765	231702	zf-C2H2	18	-
KL652645.1	232869	233757	zf-C2H2	9	-
KL652645.1	235176	235797	zf-C2H2	5	-
KL652646.1	983582	984782	zf-C2H2	7	+
KL652649.1	422449	425401	zf-C2H2	12	+
KL652649.1	743197	746830	zf-C2H2	5	+
KL652649.1	1003870	1005667	zf-C2H2	7	-
KL652662.1	463196	466838	zf-C2H2	5	+
KL652662.1	815721	818124	zf-C2H2	8	-
KL652670.1	174758	175853	zf-C2H2	10	+
KL652675.1	387937	389299	zf-C2H2	9	+
KL652675.1	405971	406505	zf-C2H2	6	+
KL652675.1	422460	423900	zf-C2H2	10	+
KL652675.1	432539	433955	zf-C2H2	10	+
KL652675.1	438507	438912	zf-C2H2	5	+
KL652675.1	447800	449444	zf-C2H2	12	-
KL652675.1	457923	459591	zf-C2H2	12	-
KL652675.1	468911	470402	zf-C2H2	9	-
KL652675.1	485441	486839	zf-C2H2	11	-
KL652675.1	492835	494602	zf-C2H2	13	-
KL652683.1	1226883	1228137	zf-C2H2	5	+
KL652692.1	832294	835885	zf-C2H2	6	-
KL652692.1	915560	916496	zf-C2H2	5	-
KL652693.1	946137	951588	zf-C2H2	8	-
KL652714.1	421397	422255	zf-C2H2	8	-
KL652714.1	433993	435715	zf-C2H2	11	-
KL652716.1	642432	645774	zf-C2H2	5	+
KL652716.1	726045	727461	zf-C2H2	5	-
KL652717.1	1013659	1014520	zf-C2H2	8	+
KL652720.1	664791	668292	zf-C2H2	10	-
KL652726.1	8220	8673	zf-C2H2	5	+
KL652728.1	405291	406260	zf-C2H2	7	+
KL652729.1	1009055	1013834	zf-C2H2	13	+
KL652731.1	751603	755500	zf-C2H2	6	+
KL652732.1	886098	889954	zf-C2H2	11	+
KL652733.1	562824	564795	zf-C2H2	16	+
KL652733.1	567014	571145	zf-C2H2	11	+
KL652735.1	321209	325313	zf-C2H2	13	+
KL652736.1	612190	613381	zf-C2H2	12	-
KL652738.1	838484	840680	zf-C2H2	6	-
KL652739.1	957255	959643	zf-C2H2	8	-
KL652739.1	983728	986261	zf-C2H2	17	+
KL652739.1	999805	1001539	zf-C2H2	9	+
KL652739.1	1013348	1014443	zf-C2H2	5	+
KL652739.1	1042965	1044402	zf-C2H2	9	+
KL652739.1	1066655	1068515	zf-C2H2	10	+
KL652740.1	46641	48009	zf-C2H2	8	-
KL652740.1	72206	73631	zf-C2H2	10	+
KL652748.1	152983	157513	zf-C2H2	8	+
KL652756.1	210484	211774	zf-C2H2	10	-
KL652756.1	215891	217562	zf-C2H2	15	-
KL652756.1	226279	227446	zf-C2H2	9	-
KL652756.1	235054	236584	zf-C2H2	12	-
KL652756.1	240192	241356	zf-C2H2	9	-
KL652756.1	249035	250505	zf-C2H2	12	+
KL652756.1	267814	269518	zf-C2H2	16	+
KL652756.1	273923	275270	zf-C2H2	11	-
KL652756.1	280135	280675	zf-C2H2	7	-
KL652756.1	285678	287283	zf-C2H2	12	-
KL652756.1	292026	293409	zf-C2H2	11	-
KL652756.1	877642	879640	zf-C2H2	18	-
KL652756.1	885026	887504	zf-C2H2	14	+
KL652756.1	889335	890394	zf-C2H2	9	+
KL652756.1	891269	892124	zf-C2H2	8	+
KL652760.1	429439	431275	zf-C2H2	5	+
KL652768.1	660459	661452	zf-C2H2	6	-
KL652771.1	232677	235896	zf-C2H2	6	-
KL652772.1	987845	991406	zf-C2H2	8	-
KL652778.1	671864	673079	zf-C2H2	5	-
KL652791.1	87205	88633	zf-C2H2	12	-
KL652799.1	474198	475932	zf-C2H2	6	+
KL652799.1	480950	485720	zf-C2H2	6	+
KL652807.1	602414	608111	zf-C2H2	10	+
KL652809.1	412056	412935	zf-C2H2	6	-
KL652810.1	216023	217358	zf-C2H2	9	+
KL652812.1	317878	321124	zf-C2H2	9	+
KL652812.1	322739	325985	zf-C2H2	9	+
KL652815.1	137289	138651	zf-C2H2	12	+
KL652816.1	28869	29571	zf-C2H2	5	+
KL652816.1	30759	31609	zf-C2H2	6	+
KL652816.1	863590	864790	zf-C2H2	10	+
KL652816.1	878829	881202	zf-C2H2	9	+
KL652816.1	890052	893523	zf-C2H2	11	+
KL652816.1	899339	900815	zf-C2H2	12	+
KL652824.1	891577	893965	zf-C2H2	8	-
KL652832.1	27747	32427	zf-C2H2	14	-
KL652832.1	497455	503584	zf-C2H2	15	-
KL652833.1	553389	554880	zf-C2H2	5	+
KL652838.1	753422	755423	zf-C2H2	13	+
KL652838.1	764553	766632	zf-C2H2	14	+
KL652842.1	378465	379806	zf-C2H2	10	+
KL652842.1	695143	696066	zf-C2H2	7	+
KL652846.1	601707	603207	zf-C2H2	10	-
KL652846.1	611220	612318	zf-C2H2	11	-
KL652846.1	619231	620053	zf-C2H2	5	-
KL652846.1	631301	635538	zf-C2H2	7	-
KL652846.1	640268	641618	zf-C2H2	7	-
KL652846.1	643626	647778	zf-C2H2	25	-
KL652846.1	654829	658339	zf-C2H2	17	-
KL652846.1	695343	698664	zf-C2H2	13	-
KL652846.1	716511	719520	zf-C2H2	11	-
KL652846.1	745382	754085	zf-C2H2	48	-
KL652846.1	792748	794788	zf-C2H2	11	-
KL652856.1	373634	374753	zf-C2H2	9	-
KL652859.1	638729	640843	zf-C2H2	16	-
KL652859.1	655944	657507	zf-C2H2	9	-
KL652861.1	588704	591974	zf-C2H2	7	-
KL652861.1	607396	609235	zf-C2H2	15	+
KL652866.1	790098	791118	zf-C2H2	8	+
KL652869.1	7467	8304	zf-C2H2	6	+
KL652873.1	30883	32542	zf-C2H2	18	-
KL652873.1	32692	34555	zf-C2H2	18	-
KL652873.1	40041	42021	zf-C2H2	7	-
KL652873.1	74544	75651	zf-C2H2	10	+
KL652876.1	50524	51550	zf-C2H2	8	+
KL652887.1	4525	9076	zf-C2H2	16	+
KL652887.1	46157	47687	zf-C2H2	15	+
KL652888.1	35695	37207	zf-C2H2	12	-
KL652908.1	381793	383206	zf-C2H2	9	+
KL652922.1	435324	437199	zf-C2H2	5	+
KL652923.1	186173	187073	zf-C2H2	5	-
KL652932.1	110828	111962	zf-C2H2	5	-
KL652942.1	509960	512555	zf-C2H2	7	-
KL652947.1	147074	148607	zf-C2H2	10	-
KL652950.1	148912	149662	zf-C2H2	6	+
KL652956.1	258026	259544	zf-C2H2	14	-
KL652956.1	264297	265578	zf-C2H2	10	-
KL652956.1	271387	273094	zf-C2H2	15	-
KL652956.1	283719	285276	zf-C2H2	10	-
KL652956.1	291724	293086	zf-C2H2	9	-
KL652956.1	307476	309000	zf-C2H2	11	+
KL652998.1	84426	85614	zf-C2H2	6	+
KL653006.1	373801	380371	zf-C2H2	16	+
KL653010.1	135174	136056	zf-C2H2	9	-
KL653010.1	147397	148864	zf-C2H2	15	-
KL653010.1	163441	165043	zf-C2H2	17	-
KL653016.1	48141	52938	zf-C2H2	18	+
KL653016.1	71155	73024	zf-C2H2	16	+
KL653016.1	79966	81982	zf-C2H2	18	+
KL653016.1	100439	102191	zf-C2H2	15	+
KL653016.1	107769	108852	zf-C2H2	7	+
KL653016.1	113320	114538	zf-C2H2	9	+
KL653016.1	121720	127066	zf-C2H2	14	+
KL653016.1	128856	130284	zf-C2H2	12	+
KL653016.1	138591	140406	zf-C2H2	15	+
KL653016.1	143024	144692	zf-C2H2	13	+
KL653016.1	152879	154109	zf-C2H2	9	+
KL653016.1	160837	162679	zf-C2H2	16	-
KL653016.1	170888	172187	zf-C2H2	10	-
KL653016.1	191283	192537	zf-C2H2	8	-
KL653016.1	197833	198397	zf-C2H2	5	-
KL653016.1	202939	204601	zf-C2H2	15	+
KL653016.1	207959	209318	zf-C2H2	10	+
KL653016.1	215566	217357	zf-C2H2	14	+
KL653035.1	146172	147303	zf-C2H2	8	-
KL653035.1	162869	164906	zf-C2H2	14	-
KL653035.1	171817	173878	zf-C2H2	13	-
KL653035.1	189998	191435	zf-C2H2	7	-
KL653035.1	200850	202473	zf-C2H2	9	-
KL653035.1	217331	219905	zf-C2H2	22	-
KL653035.1	243977	245366	zf-C2H2	10	+
KL653035.1	256476	258303	zf-C2H2	15	-
KL653035.1	268065	270234	zf-C2H2	18	-
KL653040.1	24327	24913	zf-C2H2	6	+
KL653052.1	403527	404598	zf-C2H2	8	+
KL653056.1	215140	217690	zf-C2H2	6	-
KL653059.1	100889	104273	zf-C2H2	6	-
KL653069.1	460602	461418	zf-C2H2	5	-
KL653105.1	99010	99808	zf-C2H2	5	+
KL653141.1	474491	475181	zf-C2H2	5	-
KL653153.1	76074	76926	zf-C2H2	6	-
KL653155.1	0	501	zf-C2H2	6	+
KL653164.1	201087	202809	zf-C2H2	8	+
KL653166.1	128802	130731	zf-C2H2	18	-
KL653167.1	356226	357057	zf-C2H2	7	+
KL653167.1	365982	366984	zf-C2H2	9	+
KL653167.1	367824	368544	zf-C2H2	6	+
KL653168.1	19692	20325	zf-C2H2	5	-
KL653191.1	475771	477181	zf-C2H2	12	-
KL653200.1	418627	421705	zf-C2H2	9	+
KL653213.1	274048	276655	zf-C2H2	15	+
KL653213.1	282465	283821	zf-C2H2	9	+
KL653213.1	284575	285535	zf-C2H2	8	+
KL653213.1	404737	405943	zf-C2H2	8	+
KL653229.1	403379	404945	zf-C2H2	11	+
KL653244.1	10894	12769	zf-C2H2	14	-
KL653244.1	101183	102431	zf-C2H2	14	+
KL653244.1	122545	124039	zf-C2H2	15	-
KL653249.1	371239	372211	zf-C2H2	6	-
KL653275.1	17395	19879	zf-C2H2	6	-
KL653280.1	265372	266992	zf-C2H2	9	-
KL653280.1	284443	285586	zf-C2H2	6	+
KL653309.1	207701	209189	zf-C2H2	5	-
KL653311.1	102041	104759	zf-C2H2	5	+
KL653311.1	260786	263414	zf-C2H2	11	-
KL653311.1	291810	293790	zf-C2H2	8	-
KL653311.1	301477	304567	zf-C2H2	11	-
KL653318.1	374339	375497	zf-C2H2	8	-
KL653321.1	187156	189049	zf-C2H2	5	+
KL653323.1	169498	171106	zf-C2H2	6	-
KL653335.1	12492	14040	zf-C2H2	12	+
KL653344.1	3159	6522	zf-C2H2	7	+
KL653344.1	8047	11875	zf-C2H2	13	+
KL653344.1	18152	19751	zf-C2H2	12	+
KL653344.1	51884	53488	zf-C2H2	11	-
KL653354.1	14411	15959	zf-C2H2	13	-
KL653386.1	225609	226659	zf-C2H2	10	-
KL653386.1	244542	246021	zf-C2H2	15	-
KL653386.1	290918	292385	zf-C2H2	14	+
KL653386.1	323664	324897	zf-C2H2	11	-
KL653386.1	331550	336470	zf-C2H2	9	-
KL653409.1	51705	55014	zf-C2H2	6	-
KL653409.1	61454	63248	zf-C2H2	10	-
KL653412.1	6813	7881	zf-C2H2	11	+
KL653419.1	288264	290115	zf-C2H2	5	+
KL653430.1	179668	181060	zf-C2H2	11	+
KL653430.1	188416	190435	zf-C2H2	8	+
KL653430.1	197799	199404	zf-C2H2	12	+
KL653443.1	40433	41750	zf-C2H2	10	-
KL653443.1	142214	144116	zf-C2H2	15	+
KL653443.1	196203	197145	zf-C2H2	6	+
KL653443.1	212481	213687	zf-C2H2	8	+
KL653463.1	13540	14383	zf-C2H2	7	-
KL653463.1	190590	192345	zf-C2H2	14	+
KL653463.1	203269	204973	zf-C2H2	13	+
KL653463.1	210862	212554	zf-C2H2	14	-
KL653463.1	228781	230098	zf-C2H2	9	+
KL653463.1	248222	249398	zf-C2H2	10	-
KL653463.1	278268	284544	zf-C2H2	11	-
KL653479.1	296480	300467	zf-C2H2	12	-
KL653490.1	45730	47341	zf-C2H2	8	-
KL653496.1	66931	69061	zf-C2H2	16	-
KL653496.1	70514	71666	zf-C2H2	9	-
KL653496.1	89307	90579	zf-C2H2	7	-
KL653498.1	182135	183014	zf-C2H2	5	+
KL653498.1	208142	208913	zf-C2H2	5	+
KL653521.1	254478	255858	zf-C2H2	13	-
KL653521.1	268427	269807	zf-C2H2	13	-
KL653539.1	70906	76048	zf-C2H2	13	-
KL653539.1	81471	86322	zf-C2H2	8	-
KL653545.1	102274	103159	zf-C2H2	5	+
KL653545.1	196368	197487	zf-C2H2	6	-
KL653549.1	267433	268579	zf-C2H2	5	-
KL653555.1	106361	107111	zf-C2H2	5	+
KL653564.1	232658	233450	zf-C2H2	9	+
KL653590.1	137755	138619	zf-C2H2	5	+
KL653598.1	116835	118857	zf-C2H2	10	+
KL653604.1	46769	48044	zf-C2H2	12	-
KL653614.1	88233	90453	zf-C2H2	17	-
KL653627.1	219824	221384	zf-C2H2	10	-
KL653658.1	175408	176545	zf-C2H2	9	-
KL653673.1	226806	230156	zf-C2H2	13	-
KL653706.1	95928	98280	zf-C2H2	7	-
KL653712.1	94971	96297	zf-C2H2	8	+
KL653718.1	57943	59326	zf-C2H2	9	-
KL653718.1	64070	66766	zf-C2H2	16	-
KL653718.1	200889	202056	zf-C2H2	11	-
KL653734.1	139570	141151	zf-C2H2	11	-
KL653734.1	190092	191319	zf-C2H2	5	+
KL653745.1	180474	182457	zf-C2H2	16	-
KL653765.1	8084	9557	zf-C2H2	10	+
KL653765.1	16324	17788	zf-C2H2	9	+
KL653801.1	88287	90054	zf-C2H2	15	+
KL653812.1	129529	129997	zf-C2H2	5	-
KL653831.1	62417	64140	zf-C2H2	16	-
KL653852.1	0	378	zf-C2H2	5	+
KL653859.1	16035	17355	zf-C2H2	12	-
KL653869.1	83509	84082	zf-C2H2	7	-
KL653876.1	151384	153235	zf-C2H2	17	-
KL653897.1	89718	91803	zf-C2H2	6	-
KL653936.1	60808	62125	zf-C2H2	9	+
KL654021.1	94734	95571	zf-C2H2	5	-
KL654021.1	114842	116180	zf-C2H2	10	-
KL654035.1	28011	30180	zf-C2H2	6	-
KL654060.1	6898	7996	zf-C2H2	9	-
KL654060.1	28440	31746	zf-C2H2	8	-
KL654119.1	103259	105419	zf-C2H2	10	-
KL654120.1	68009	69302	zf-C2H2	12	+
KL654120.1	91058	91988	zf-C2H2	8	+
KL654120.1	95225	95976	zf-C2H2	5	+
KL654120.1	106360	107605	zf-C2H2	12	+
KL654135.1	4286	4985	zf-C2H2	6	+
KL654157.1	8659	9613	zf-C2H2	8	-
KL654177.1	84448	85657	zf-C2H2	7	-
KL654206.1	8236	15700	zf-C2H2	10	+
KL654206.1	22254	28128	zf-C2H2	10	+
KL654206.1	80494	81859	zf-C2H2	15	-
KL654291.1	35361	36531	zf-C2H2	10	+
KL654316.1	42331	43720	zf-C2H2	12	-
KL654330.1	4038	5541	zf-C2H2	12	+
KL654335.1	54601	56707	zf-C2H2	13	+
KL654335.1	62694	64752	zf-C2H2	6	+
KL654361.1	71575	72745	zf-C2H2	11	+
KL654362.1	67823	70467	zf-C2H2	11	-
KL654364.1	49520	50951	zf-C2H2	11	-
KL654366.1	16864	18319	zf-C2H2	14	+
KL654366.1	65313	67925	zf-C2H2	26	+
KL654417.1	16956	17952	zf-C2H2	6	-
KL654434.1	24092	25466	zf-C2H2	9	-
KL654462.1	25993	28360	zf-C2H2	17	-
KL654473.1	11431	14035	zf-C2H2	10	+
KL654473.1	22289	22940	zf-C2H2	6	+
KL654484.1	32104	36823	zf-C2H2	12	+
KL654502.1	14384	15854	zf-C2H2	15	+
KL654507.1	34821	39141	zf-C2H2	9	+
KL654509.1	36031	38902	zf-C2H2	18	+
KL654510.1	16821	21072	zf-C2H2	10	+
KL654510.1	44205	45705	zf-C2H2	14	+
KL654551.1	48189	51999	zf-C2H2	13	-
KL654558.1	13839	17712	zf-C2H2	13	-
KL654567.1	4323	5610	zf-C2H2	12	-
KL654571.1	47452	48781	zf-C2H2	13	-
KL654591.1	38458	45340	zf-C2H2	17	+
KL654599.1	211	1645	zf-C2H2	14	-
KL654599.1	44273	45464	zf-C2H2	11	+
KL654632.1	25132	28363	zf-C2H2	22	-
KL654656.1	35469	36669	zf-C2H2	11	-
KL654674.1	12718	14806	zf-C2H2	15	-
KL654674.1	34302	35346	zf-C2H2	7	-
KL654723.1	36462	40389	zf-C2H2	5	-
KL654725.1	17052	19002	zf-C2H2	9	+
KL654732.1	31251	31869	zf-C2H2	7	-
KL654737.1	20823	25239	zf-C2H2	10	-
KL654740.1	36878	38417	zf-C2H2	14	-
KL654765.1	12264	13041	zf-C2H2	8	-
KL654767.1	1293	5400	zf-C2H2	16	+
KL654767.1	6580	12070	zf-C2H2	12	+
KL654775.1	9378	10014	zf-C2H2	7	-
KL654795.1	18821	19994	zf-C2H2	11	+
KL654821.1	16657	18184	zf-C2H2	15	+
KL654830.1	15097	15886	zf-C2H2	6	+
KL654841.1	916	2098	zf-C2H2	11	+
KL654903.1	2028	2967	zf-C2H2	10	-
KL654945.1	19680	21201	zf-C2H2	12	+
KL654964.1	1391	2597	zf-C2H2	11	+
KL654987.1	13888	14986	zf-C2H2	10	+
KL654994.1	6637	9676	zf-C2H2	6	-
KL655043.1	8524	9976	zf-C2H2	14	-
KL655573.1	6493	7396	zf-C2H2	8	-
KL655763.1	56	905	zf-C2H2	7	+
KL656395.1	1375	2680	zf-C2H2	10	+
KL656534.1	1222	4366	zf-C2H2	10	+
```
