## Supplementary Data 2 for "Transposable elements drive the evolution of metazoan zinc finger genes": Cyprinus_carpio_znfs.bed

```
CM031245.1	22917098	22918043	zf-C2H2	5	-
CM031245.1	25933775	25936034	zf-C2H2	7	-
CM031245.1	25940901	25942020	zf-C2H2	5	+
CM031245.1	25950704	25952057	zf-C2H2	5	+
CM031245.1	27382706	27383999	zf-C2H2	5	-
CM031245.1	27405019	27405919	zf-C2H2	6	-
CM031245.1	37926049	37926682	zf-C2H2	6	+
CM031245.1	38457046	38458105	zf-C2H2	11	-
CM031245.1	39345100	39346156	zf-C2H2	5	-
CM031246.1	10016365	10017052	zf-C2H2	7	+
CM031246.1	18508006	18509710	zf-C2H2	5	-
CM031247.1	14789322	14794038	zf-C2H2	8	-
CM031247.1	19693644	19694226	zf-C2H2	5	-
CM031248.1	6265243	6266362	zf-C2H2	11	-
CM031248.1	6383670	6385602	zf-C2H2	15	-
CM031248.1	12265204	12270043	zf-C2H2	9	-
CM031248.1	15430588	15432701	zf-C2H2	16	-
CM031248.1	15432806	15435494	zf-C2H2	15	-
CM031248.1	15439754	15441764	zf-C2H2	18	+
CM031249.1	3112641	3114069	zf-C2H2	15	+
CM031249.1	3149425	3150235	zf-C2H2	8	+
CM031249.1	3160031	3160736	zf-C2H2	6	-
CM031249.1	6188765	6190151	zf-C2H2	7	+
CM031249.1	9347530	9349162	zf-C2H2	12	+
CM031249.1	11159239	11160883	zf-C2H2	5	-
CM031249.1	15035504	15037592	zf-C2H2	6	+
CM031249.1	17684495	17685491	zf-C2H2	5	-
CM031249.1	24604808	24605552	zf-C2H2	6	-
CM031249.1	29162944	29163400	zf-C2H2	6	-
CM031250.1	1326997	1327642	zf-C2H2	5	+
CM031250.1	1331278	1331920	zf-C2H2	6	+
CM031250.1	1339665	1340469	zf-C2H2	5	-
CM031250.1	6189270	6190557	zf-C2H2	12	+
CM031250.1	15429711	15430608	zf-C2H2	6	+
CM031250.1	30096474	30097067	zf-C2H2	6	-
CM031251.1	4035411	4037100	zf-C2H2	17	-
CM031251.1	15292316	15293421	zf-C2H2	13	+
CM031251.1	15296109	15297576	zf-C2H2	15	+
CM031251.1	15300689	15302166	zf-C2H2	16	+
CM031251.1	16325387	16327634	zf-C2H2	7	+
CM031251.1	22934665	22935598	zf-C2H2	10	-
CM031251.1	22939632	22941681	zf-C2H2	24	-
CM031251.1	22953140	22953851	zf-C2H2	7	-
CM031251.1	22958300	22958990	zf-C2H2	7	-
CM031251.1	22962023	22962734	zf-C2H2	7	-
CM031251.1	22968765	22969332	zf-C2H2	6	-
CM031251.1	22973674	22974400	zf-C2H2	7	-
CM031251.1	22977963	22978674	zf-C2H2	7	+
CM031251.1	22982311	22983007	zf-C2H2	7	-
CM031251.1	22987134	22987875	zf-C2H2	7	-
CM031251.1	25479914	25480949	zf-C2H2	11	+
CM031251.1	25545174	25545789	zf-C2H2	6	+
CM031251.1	25926021	25926732	zf-C2H2	7	+
CM031252.1	3656102	3657875	zf-C2H2	11	-
CM031252.1	3658404	3659319	zf-C2H2	5	-
CM031252.1	3684280	3685966	zf-C2H2	7	+
CM031252.1	4544400	4546053	zf-C2H2	7	+
CM031252.1	4546756	4548988	zf-C2H2	5	+
CM031252.1	4869453	4874127	zf-C2H2	16	-
CM031252.1	7822246	7823140	zf-C2H2	6	-
CM031252.1	9241639	9243061	zf-C2H2	10	-
CM031252.1	9504622	9506404	zf-C2H2	10	+
CM031252.1	9533780	9541976	zf-C2H2	51	+
CM031252.1	9554608	9558286	zf-C2H2	17	+
CM031252.1	9566358	9569280	zf-C2H2	15	+
CM031252.1	9585099	9588651	zf-C2H2	17	+
CM031252.1	9595562	9599843	zf-C2H2	26	+
CM031252.1	9612463	9613000	zf-C2H2	5	+
CM031252.1	9623936	9624791	zf-C2H2	6	+
CM031252.1	9630170	9631220	zf-C2H2	11	+
CM031252.1	9705084	9706434	zf-C2H2	8	+
CM031252.1	10107256	10108687	zf-C2H2	15	-
CM031252.1	12585622	12586372	zf-C2H2	5	-
CM031252.1	14268441	14268855	zf-C2H2	5	-
CM031252.1	18233548	18236140	zf-C2H2	6	-
CM031253.1	3193479	3194664	zf-C2H2	5	-
CM031253.1	5268046	5269714	zf-C2H2	5	-
CM031253.1	7470269	7472303	zf-C2H2	6	+
CM031253.1	10869427	10874443	zf-C2H2	16	+
CM031253.1	20206096	20207245	zf-C2H2	6	-
CM031253.1	22857310	22858684	zf-C2H2	6	-
CM031253.1	23786136	23792388	zf-C2H2	15	-
CM031253.1	26386468	26387194	zf-C2H2	6	-
CM031254.1	5471173	5472589	zf-C2H2	13	-
CM031254.1	6250626	6251085	zf-C2H2	5	+
CM031254.1	15421674	15423249	zf-C2H2	6	+
CM031254.1	16857030	16858623	zf-C2H2	7	-
CM031254.1	20529021	20532429	zf-C2H2	26	-
CM031254.1	20979239	20981630	zf-C2H2	7	+
CM031254.1	25755546	25762269	zf-C2H2	11	-
CM031255.1	1015686	1018017	zf-C2H2	6	+
CM031255.1	4171216	4172292	zf-C2H2	9	+
CM031255.1	4297840	4299238	zf-C2H2	14	+
CM031255.1	4771611	4772274	zf-C2H2	5	-
CM031255.1	8495909	8497442	zf-C2H2	8	-
CM031255.1	8583668	8584643	zf-C2H2	8	-
CM031255.1	8585849	8587049	zf-C2H2	9	-
CM031255.1	8587368	8590020	zf-C2H2	14	-
CM031255.1	9806880	9813228	zf-C2H2	5	+
CM031255.1	11780181	11784786	zf-C2H2	13	-
CM031255.1	12158277	12162834	zf-C2H2	17	+
CM031255.1	13351742	13355222	zf-C2H2	5	+
CM031255.1	13471444	13473268	zf-C2H2	8	-
CM031255.1	13627279	13630327	zf-C2H2	6	+
CM031256.1	260471	261434	zf-C2H2	8	+
CM031256.1	1353129	1353792	zf-C2H2	6	+
CM031256.1	1360354	1361458	zf-C2H2	10	+
CM031256.1	1735784	1736646	zf-C2H2	8	-
CM031256.1	1741175	1742375	zf-C2H2	12	+
CM031256.1	1746742	1747909	zf-C2H2	11	+
CM031256.1	1751482	1752454	zf-C2H2	11	-
CM031256.1	1771747	1772662	zf-C2H2	8	-
CM031256.1	1946171	1947287	zf-C2H2	11	-
CM031256.1	2003473	2003998	zf-C2H2	5	-
CM031256.1	2020143	2021193	zf-C2H2	10	-
CM031256.1	2387078	2388035	zf-C2H2	8	+
CM031256.1	2391009	2392401	zf-C2H2	14	-
CM031256.1	2780117	2781008	zf-C2H2	10	-
CM031256.1	3017223	3020778	zf-C2H2	26	-
CM031256.1	11521778	11524589	zf-C2H2	7	-
CM031256.1	19141919	19142792	zf-C2H2	5	+
CM031256.1	19192495	19196095	zf-C2H2	6	+
CM031256.1	19579393	19579825	zf-C2H2	5	-
CM031256.1	19580033	19580837	zf-C2H2	7	-
CM031257.1	1090914	1091514	zf-C2H2	6	+
CM031257.1	1283023	1289893	zf-C2H2	16	+
CM031257.1	4233406	4235392	zf-C2H2	6	+
CM031257.1	5635673	5640567	zf-C2H2	19	+
CM031257.1	10671061	10673797	zf-C2H2	16	+
CM031257.1	11082691	11084244	zf-C2H2	10	+
CM031257.1	14338373	14339876	zf-C2H2	5	+
CM031257.1	15082154	15084221	zf-C2H2	9	+
CM031257.1	24065040	24065640	zf-C2H2	5	-
CM031257.1	26597975	26599196	zf-C2H2	5	+
CM031258.1	10362497	10363979	zf-C2H2	15	+
CM031259.1	619543	621730	zf-C2H2	6	+
CM031259.1	622421	624212	zf-C2H2	7	+
CM031259.1	1435457	1436333	zf-C2H2	8	+
CM031259.1	1443348	1445202	zf-C2H2	18	+
CM031259.1	4567964	4569476	zf-C2H2	16	+
CM031259.1	4573893	4575120	zf-C2H2	12	+
CM031259.1	4657135	4658185	zf-C2H2	10	+
CM031259.1	4688771	4691801	zf-C2H2	34	+
CM031259.1	4698131	4699358	zf-C2H2	12	+
CM031260.1	5585215	5586733	zf-C2H2	6	-
CM031260.1	14346282	14347314	zf-C2H2	6	-
CM031260.1	16395047	16396238	zf-C2H2	5	+
CM031260.1	18569445	18570372	zf-C2H2	6	-
CM031260.1	24448590	24451098	zf-C2H2	7	-
CM031260.1	24504880	24505842	zf-C2H2	8	-
CM031261.1	30301	31379	zf-C2H2	11	-
CM031261.1	106126	107011	zf-C2H2	9	+
CM031261.1	225059	225806	zf-C2H2	7	+
CM031261.1	3009920	3010577	zf-C2H2	7	+
CM031261.1	3018126	3018954	zf-C2H2	5	-
CM031261.1	13514804	13516043	zf-C2H2	12	+
CM031261.1	16265808	16271049	zf-C2H2	9	-
CM031261.1	16317671	16320230	zf-C2H2	6	-
CM031261.1	16871189	16871681	zf-C2H2	5	+
CM031261.1	25581953	25583318	zf-C2H2	5	+
CM031262.1	7463460	7465419	zf-C2H2	17	-
CM031262.1	12094666	12096445	zf-C2H2	6	-
CM031262.1	18034648	18038056	zf-C2H2	10	+
CM031263.1	930540	932034	zf-C2H2	9	+
CM031263.1	1763845	1765069	zf-C2H2	11	+
CM031263.1	1783197	1784274	zf-C2H2	12	+
CM031263.1	1877879	1878890	zf-C2H2	10	-
CM031263.1	2770512	2771919	zf-C2H2	14	+
CM031263.1	2803534	2804050	zf-C2H2	6	+
CM031263.1	2826926	2828174	zf-C2H2	13	+
CM031263.1	2884542	2885121	zf-C2H2	6	+
CM031263.1	2894910	2895417	zf-C2H2	5	-
CM031263.1	9833201	9834029	zf-C2H2	9	+
CM031263.1	14540573	14541881	zf-C2H2	12	-
CM031263.1	23287338	23288625	zf-C2H2	12	-
CM031263.1	26550227	26550845	zf-C2H2	5	-
CM031263.1	34290954	34291851	zf-C2H2	8	+
CM031263.1	35087909	35089142	zf-C2H2	5	-
CM031263.1	36203264	36204443	zf-C2H2	12	-
CM031263.1	38877529	38878255	zf-C2H2	7	+
CM031263.1	38915664	38916480	zf-C2H2	7	-
CM031264.1	564824	566273	zf-C2H2	14	-
CM031264.1	3933049	3934036	zf-C2H2	11	-
CM031264.1	17543042	17544275	zf-C2H2	12	-
CM031264.1	18128507	18129428	zf-C2H2	9	+
CM031264.1	18240095	18240557	zf-C2H2	5	+
CM031264.1	18253828	18254986	zf-C2H2	13	-
CM031264.1	19247232	19247899	zf-C2H2	6	+
CM031264.1	19395266	19396127	zf-C2H2	8	+
CM031264.1	19661698	19662208	zf-C2H2	5	-
CM031264.1	20031517	20032462	zf-C2H2	9	-
CM031264.1	21819499	21820075	zf-C2H2	6	-
CM031264.1	21912159	21912888	zf-C2H2	7	-
CM031264.1	22155139	22156045	zf-C2H2	10	+
CM031264.1	22546338	22546998	zf-C2H2	6	-
CM031264.1	22567311	22568457	zf-C2H2	10	-
CM031264.1	22588737	22589688	zf-C2H2	9	-
CM031264.1	22598484	22599336	zf-C2H2	8	-
CM031264.1	22632999	22633785	zf-C2H2	9	-
CM031264.1	22679604	22680501	zf-C2H2	10	-
CM031264.1	22727366	22728689	zf-C2H2	13	-
CM031264.1	22737664	22738342	zf-C2H2	6	-
CM031264.1	22756882	22757885	zf-C2H2	11	-
CM031264.1	22961062	22962187	zf-C2H2	12	-
CM031264.1	23056082	23056550	zf-C2H2	6	+
CM031264.1	23058779	23059724	zf-C2H2	8	+
CM031264.1	23135938	23136514	zf-C2H2	6	-
CM031264.1	23170544	23171660	zf-C2H2	11	+
CM031264.1	23300309	23302070	zf-C2H2	17	+
CM031264.1	23443436	23444693	zf-C2H2	13	+
CM031264.1	23624714	23625674	zf-C2H2	9	-
CM031264.1	23630607	23631477	zf-C2H2	7	-
CM031264.1	23665162	23666071	zf-C2H2	9	-
CM031264.1	23674508	23675840	zf-C2H2	13	+
CM031264.1	23725142	23726006	zf-C2H2	9	+
CM031264.1	23746937	23747801	zf-C2H2	8	-
CM031264.1	23762679	23764239	zf-C2H2	17	-
CM031264.1	23786966	23788145	zf-C2H2	12	+
CM031264.1	24057590	24059399	zf-C2H2	18	-
CM031264.1	24061653	24063141	zf-C2H2	16	-
CM031264.1	25969840	25970392	zf-C2H2	5	-
CM031264.1	26161893	26163017	zf-C2H2	13	-
CM031264.1	26412441	26413686	zf-C2H2	12	+
CM031264.1	26660842	26662006	zf-C2H2	11	-
CM031264.1	26736438	26737521	zf-C2H2	10	+
CM031264.1	26775454	26776411	zf-C2H2	10	-
CM031264.1	26875537	26876215	zf-C2H2	8	+
CM031264.1	26898127	26898688	zf-C2H2	6	+
CM031264.1	27129883	27130354	zf-C2H2	5	+
CM031264.1	27397145	27397838	zf-C2H2	8	-
CM031264.1	27734080	27734788	zf-C2H2	7	+
CM031264.1	28166173	28167199	zf-C2H2	9	-
CM031264.1	28182835	28183693	zf-C2H2	9	-
CM031264.1	28197099	28198050	zf-C2H2	10	+
CM031264.1	28366480	28367408	zf-C2H2	11	-
CM031264.1	28374477	28375089	zf-C2H2	7	-
CM031264.1	29065881	29066682	zf-C2H2	7	+
CM031264.1	29319219	29319861	zf-C2H2	6	-
CM031264.1	30267167	30268331	zf-C2H2	12	+
CM031264.1	31915941	31917300	zf-C2H2	6	-
CM031264.1	32045351	32046050	zf-C2H2	7	-
CM031264.1	32301355	32302234	zf-C2H2	11	+
CM031264.1	32442277	32443180	zf-C2H2	9	-
CM031264.1	32459668	32460778	zf-C2H2	12	+
CM031264.1	32483651	32484347	zf-C2H2	7	-
CM031264.1	32494474	32495356	zf-C2H2	9	+
CM031264.1	32535926	32536808	zf-C2H2	8	+
CM031264.1	32684843	32685779	zf-C2H2	8	-
CM031264.1	32697190	32698234	zf-C2H2	10	+
CM031264.1	33831577	33832375	zf-C2H2	7	-
CM031264.1	34447882	34448518	zf-C2H2	6	-
CM031264.1	34676201	34676627	zf-C2H2	6	+
CM031264.1	34677293	34678094	zf-C2H2	7	+
CM031264.1	34815051	34815946	zf-C2H2	8	-
CM031264.1	35522837	35524091	zf-C2H2	13	-
CM031265.1	4920547	4921960	zf-C2H2	12	+
CM031265.1	21647323	21648403	zf-C2H2	5	+
CM031265.1	25657009	25658251	zf-C2H2	12	-
CM031265.1	32211646	32212159	zf-C2H2	6	+
CM031265.1	34575045	34575965	zf-C2H2	10	+
CM031265.1	39936915	39938217	zf-C2H2	10	+
CM031266.1	5894374	5895279	zf-C2H2	9	-
CM031266.1	6409823	6411794	zf-C2H2	6	+
CM031266.1	15847444	15848923	zf-C2H2	10	+
CM031266.1	16195247	16198181	zf-C2H2	6	+
CM031266.1	18712161	18712752	zf-C2H2	5	-
CM031266.1	31997316	31998690	zf-C2H2	5	-
CM031266.1	34089514	34090555	zf-C2H2	11	+
CM031266.1	34097282	34098335	zf-C2H2	11	+
CM031266.1	34109970	34111020	zf-C2H2	11	+
CM031267.1	11020422	11021133	zf-C2H2	6	-
CM031267.1	11611067	11614298	zf-C2H2	6	+
CM031267.1	17733220	17734843	zf-C2H2	7	-
CM031267.1	21881963	21885464	zf-C2H2	10	+
CM031267.1	22735337	22737194	zf-C2H2	10	+
CM031267.1	24430441	24431728	zf-C2H2	14	-
CM031267.1	27026466	27029982	zf-C2H2	5	-
CM031267.1	27306891	27309228	zf-C2H2	6	+
CM031267.1	33079959	33081741	zf-C2H2	17	+
CM031267.1	33900464	33901472	zf-C2H2	6	-
CM031267.1	38690533	38696155	zf-C2H2	10	-
CM031267.1	38774883	38778018	zf-C2H2	7	-
CM031267.1	43148490	43150653	zf-C2H2	6	-
CM031268.1	940264	941374	zf-C2H2	7	-
CM031268.1	13209762	13214262	zf-C2H2	8	+
CM031268.1	13943278	13944085	zf-C2H2	5	+
CM031268.1	16534212	16535033	zf-C2H2	10	+
CM031268.1	26015807	26016464	zf-C2H2	6	-
CM031269.1	16451	18128	zf-C2H2	18	+
CM031269.1	67745	69698	zf-C2H2	22	-
CM031269.1	91733	92885	zf-C2H2	11	-
CM031269.1	116126	117731	zf-C2H2	18	+
CM031269.1	218997	220953	zf-C2H2	20	+
CM031269.1	5104475	5105357	zf-C2H2	9	-
CM031269.1	21574781	21577730	zf-C2H2	19	-
CM031269.1	21578493	21579375	zf-C2H2	9	-
CM031270.1	9265441	9266470	zf-C2H2	6	-
CM031270.1	12838137	12840336	zf-C2H2	7	-
CM031270.1	28094229	28096428	zf-C2H2	7	-
CM031270.1	28105513	28106602	zf-C2H2	5	+
CM031270.1	28115201	28116698	zf-C2H2	5	+
CM031270.1	29348456	29349770	zf-C2H2	5	-
CM031270.1	30721224	30722289	zf-C2H2	11	+
CM031270.1	31634407	31635583	zf-C2H2	13	-
CM031270.1	31640824	31641886	zf-C2H2	11	-
CM031270.1	31649493	31650517	zf-C2H2	11	-
CM031270.1	31658923	31660070	zf-C2H2	12	-
CM031270.1	31667245	31668457	zf-C2H2	13	-
CM031270.1	31671843	31672677	zf-C2H2	10	-
CM031270.1	31680020	31680794	zf-C2H2	8	-
CM031270.1	31687517	31688462	zf-C2H2	10	-
CM031270.1	31693769	31694948	zf-C2H2	13	-
CM031270.1	31735601	31736621	zf-C2H2	11	-
CM031270.1	31741253	31742291	zf-C2H2	11	-
CM031270.1	31745490	31746534	zf-C2H2	11	-
CM031270.1	31760941	31761700	zf-C2H2	9	-
CM031270.1	31768261	31769299	zf-C2H2	11	-
CM031270.1	31778964	31779921	zf-C2H2	11	-
CM031270.1	31782929	31783991	zf-C2H2	11	+
CM031270.1	31799796	31800834	zf-C2H2	11	-
CM031270.1	31818000	31818887	zf-C2H2	10	-
CM031270.1	31833222	31833888	zf-C2H2	7	-
CM031270.1	32008292	32009384	zf-C2H2	11	-
CM031270.1	32019117	32020167	zf-C2H2	11	-
CM031270.1	32033882	32034950	zf-C2H2	11	-
CM031270.1	37333197	37334301	zf-C2H2	13	+
CM031270.1	37342319	37343953	zf-C2H2	18	+
CM031270.1	37354462	37356169	zf-C2H2	18	+
CM031270.1	37361464	37363597	zf-C2H2	23	+
CM031270.1	38103590	38104244	zf-C2H2	7	-
CM031271.1	308073	309966	zf-C2H2	8	-
CM031271.1	375476	376979	zf-C2H2	16	+
CM031271.1	565885	566941	zf-C2H2	10	+
CM031271.1	15787887	15791037	zf-C2H2	10	+
CM031271.1	22073855	22075559	zf-C2H2	5	-
CM031272.1	14904994	14909638	zf-C2H2	8	+
CM031273.1	7393902	7395060	zf-C2H2	11	-
CM031273.1	7502463	7504401	zf-C2H2	15	-
CM031273.1	12893759	12898373	zf-C2H2	9	-
CM031273.1	16128449	16130545	zf-C2H2	16	-
CM031273.1	16130678	16133372	zf-C2H2	15	-
CM031273.1	16138360	16140346	zf-C2H2	18	+
CM031273.1	25859704	25860901	zf-C2H2	12	+
CM031273.1	25865379	25866409	zf-C2H2	10	+
CM031274.1	3278628	3279756	zf-C2H2	11	+
CM031274.1	3298628	3299789	zf-C2H2	12	-
CM031274.1	3349567	3350929	zf-C2H2	15	+
CM031274.1	3378499	3379876	zf-C2H2	13	-
CM031274.1	8428040	8429435	zf-C2H2	7	-
CM031274.1	11646528	11648160	zf-C2H2	12	+
CM031274.1	13362574	13364218	zf-C2H2	5	-
CM031274.1	17377016	17379113	zf-C2H2	6	+
CM031274.1	20481602	20482739	zf-C2H2	5	-
CM031274.1	26766838	26767462	zf-C2H2	6	-
CM031274.1	26770455	26771268	zf-C2H2	6	-
CM031274.1	28516600	28518073	zf-C2H2	16	-
CM031274.1	31693257	31694814	zf-C2H2	14	-
CM031274.1	31731041	31732055	zf-C2H2	9	-
CM031274.1	31814337	31815252	zf-C2H2	8	+
CM031275.1	930599	931420	zf-C2H2	10	-
CM031275.1	6218346	6219630	zf-C2H2	12	-
CM031275.1	13385730	13386450	zf-C2H2	5	+
CM031275.1	19982974	19983628	zf-C2H2	5	-
CM031276.1	1575934	1577950	zf-C2H2	6	-
CM031276.1	16844473	16845934	zf-C2H2	16	+
CM031276.1	16849307	16850810	zf-C2H2	16	+
CM031276.1	16853568	16854996	zf-C2H2	14	+
CM031276.1	17958853	17961109	zf-C2H2	7	+
CM031276.1	20805240	20806092	zf-C2H2	5	-
CM031276.1	27359953	27361051	zf-C2H2	11	+
CM031276.1	27363568	27364363	zf-C2H2	7	-
CM031276.1	27367235	27368165	zf-C2H2	10	-
CM031276.1	27371943	27372747	zf-C2H2	9	-
CM031276.1	27375946	27377191	zf-C2H2	15	-
CM031276.1	27379257	27379863	zf-C2H2	7	-
CM031276.1	27385602	27386867	zf-C2H2	12	-
CM031276.1	27388114	27389056	zf-C2H2	8	-
CM031276.1	27391009	27391546	zf-C2H2	5	-
CM031276.1	27395142	27396126	zf-C2H2	11	-
CM031276.1	27401251	27402292	zf-C2H2	11	-
CM031276.1	28267783	28268863	zf-C2H2	11	+
CM031277.1	4377587	4378544	zf-C2H2	10	-
CM031277.1	9513716	9515564	zf-C2H2	11	-
CM031277.1	9543720	9545208	zf-C2H2	5	+
CM031277.1	9546267	9546945	zf-C2H2	5	+
CM031277.1	10033204	10035040	zf-C2H2	7	+
CM031277.1	10036178	10038404	zf-C2H2	5	+
CM031277.1	10415752	10420391	zf-C2H2	15	-
CM031277.1	13335699	13336140	zf-C2H2	5	-
CM031277.1	14741093	14742488	zf-C2H2	11	-
CM031277.1	14843388	14845701	zf-C2H2	9	+
CM031277.1	14973444	14975238	zf-C2H2	10	+
CM031277.1	15008459	15016790	zf-C2H2	51	+
CM031277.1	15024533	15028394	zf-C2H2	17	+
CM031277.1	15031212	15034113	zf-C2H2	15	+
CM031277.1	15045587	15049271	zf-C2H2	18	+
CM031277.1	15060091	15064336	zf-C2H2	26	+
CM031277.1	15066554	15067769	zf-C2H2	8	+
CM031277.1	15077887	15078439	zf-C2H2	5	+
CM031277.1	15089151	15090033	zf-C2H2	6	+
CM031277.1	15093739	15094924	zf-C2H2	12	+
CM031277.1	15172655	15174008	zf-C2H2	8	+
CM031277.1	15601917	15603381	zf-C2H2	15	-
CM031277.1	17839553	17840303	zf-C2H2	5	-
CM031277.1	23799561	23802063	zf-C2H2	6	-
CM031278.1	226325	227150	zf-C2H2	8	+
CM031278.1	262007	262916	zf-C2H2	9	+
CM031278.1	285024	285900	zf-C2H2	8	+
CM031278.1	2039368	2040259	zf-C2H2	6	+
CM031278.1	2041436	2042231	zf-C2H2	8	+
CM031278.1	2964595	2966053	zf-C2H2	5	-
CM031278.1	6119066	6120755	zf-C2H2	5	-
CM031278.1	8840079	8842107	zf-C2H2	6	+
CM031278.1	12329704	12334741	zf-C2H2	16	+
CM031278.1	22076643	22082952	zf-C2H2	13	+
CM031278.1	25124420	25125866	zf-C2H2	5	+
CM031279.1	4034809	4036480	zf-C2H2	17	-
CM031279.1	5538484	5540434	zf-C2H2	5	+
CM031279.1	6539460	6543282	zf-C2H2	9	+
CM031279.1	12832598	12834167	zf-C2H2	6	+
CM031279.1	14414001	14415579	zf-C2H2	7	-
CM031279.1	18255275	18258785	zf-C2H2	26	-
CM031279.1	18609261	18611676	zf-C2H2	7	+
CM031279.1	23713659	23719032	zf-C2H2	10	-
CM031280.1	241441	242440	zf-C2H2	11	-
CM031280.1	310622	312176	zf-C2H2	17	+
CM031280.1	2257551	2258628	zf-C2H2	12	-
CM031280.1	4329973	4332334	zf-C2H2	6	-
CM031280.1	18860147	18863684	zf-C2H2	5	+
CM031280.1	18981590	18983366	zf-C2H2	8	-
CM031280.1	19091332	19094386	zf-C2H2	6	+
CM031280.1	20056916	20065049	zf-C2H2	17	-
CM031280.1	20734348	20738917	zf-C2H2	13	+
CM031280.1	24030472	24033190	zf-C2H2	14	+
CM031280.1	24033439	24034639	zf-C2H2	9	+
CM031280.1	24035879	24036863	zf-C2H2	8	+
CM031280.1	24128410	24129946	zf-C2H2	8	+
CM031280.1	28230225	28230765	zf-C2H2	5	-
CM031281.1	1183470	1184604	zf-C2H2	11	-
CM031281.1	1209516	1210676	zf-C2H2	13	-
CM031281.1	1482514	1483435	zf-C2H2	9	+
CM031281.1	1487092	1488399	zf-C2H2	12	+
CM031281.1	1491569	1492613	zf-C2H2	10	+
CM031281.1	1503988	1505326	zf-C2H2	13	+
CM031281.1	1557135	1557771	zf-C2H2	5	-
CM031281.1	1582567	1583683	zf-C2H2	11	-
CM031281.1	1588483	1589191	zf-C2H2	8	-
CM031281.1	1592188	1593226	zf-C2H2	11	-
CM031281.1	1599826	1600810	zf-C2H2	9	-
CM031281.1	1603760	1604797	zf-C2H2	9	-
CM031281.1	1650967	1652734	zf-C2H2	19	+
CM031281.1	1660670	1662122	zf-C2H2	16	+
CM031281.1	1667537	1669649	zf-C2H2	22	+
CM031281.1	1676447	1677932	zf-C2H2	14	-
CM031281.1	1715514	1716319	zf-C2H2	6	+
CM031281.1	1717959	1718811	zf-C2H2	8	+
CM031281.1	1722989	1723724	zf-C2H2	7	+
CM031281.1	1726680	1727403	zf-C2H2	6	+
CM031281.1	2434040	2437547	zf-C2H2	26	-
CM031281.1	3373271	3374597	zf-C2H2	14	+
CM031281.1	12922551	12925206	zf-C2H2	7	+
CM031281.1	13610678	13613522	zf-C2H2	5	-
CM031281.1	22035319	22036216	zf-C2H2	5	+
CM031281.1	22089801	22093401	zf-C2H2	6	+
CM031281.1	22523213	22525022	zf-C2H2	19	-
CM031281.1	24353693	24354578	zf-C2H2	5	-
CM031281.1	25055266	25055731	zf-C2H2	6	-
CM031282.1	762908	767741	zf-C2H2	11	-
CM031282.1	4140523	4142506	zf-C2H2	6	+
CM031282.1	7435892	7441541	zf-C2H2	21	-
CM031282.1	11505858	11508513	zf-C2H2	15	+
CM031282.1	15363253	15364723	zf-C2H2	5	+
CM031282.1	16258439	16260551	zf-C2H2	9	+
CM031282.1	22648413	22649628	zf-C2H2	5	+
CM031282.1	26245017	26246304	zf-C2H2	5	-
CM031282.1	29072929	29073745	zf-C2H2	6	+
CM031283.1	1766742	1767987	zf-C2H2	12	+
CM031283.1	2716648	2717179	zf-C2H2	5	+
CM031283.1	2721164	2721614	zf-C2H2	5	+
CM031283.1	2722212	2723562	zf-C2H2	14	+
CM031283.1	2727502	2728414	zf-C2H2	9	-
CM031283.1	2731074	2731964	zf-C2H2	11	-
CM031283.1	2737826	2738735	zf-C2H2	9	-
CM031283.1	2746884	2747703	zf-C2H2	8	-
CM031283.1	2749309	2750251	zf-C2H2	10	-
CM031283.1	2753540	2754182	zf-C2H2	7	-
CM031283.1	2757638	2758439	zf-C2H2	8	-
CM031283.1	2760863	2761646	zf-C2H2	7	-
CM031283.1	11091192	11092743	zf-C2H2	15	+
CM031283.1	12565746	12566187	zf-C2H2	5	-
CM031283.1	12736749	12738384	zf-C2H2	17	-
CM031284.1	4285522	4286266	zf-C2H2	7	+
CM031284.1	4671604	4672297	zf-C2H2	5	+
CM031284.1	4738275	4739070	zf-C2H2	8	+
CM031284.1	5021945	5022479	zf-C2H2	6	+
CM031284.1	5189127	5189754	zf-C2H2	6	+
CM031284.1	5770953	5771866	zf-C2H2	8	-
CM031284.1	6885459	6887617	zf-C2H2	25	-
CM031284.1	7282917	7283373	zf-C2H2	6	-
CM031284.1	7283831	7284844	zf-C2H2	13	-
CM031284.1	10475792	10476602	zf-C2H2	9	-
CM031284.1	10534304	10534712	zf-C2H2	5	-
CM031284.1	10535134	10536022	zf-C2H2	9	-
CM031284.1	10545254	10546129	zf-C2H2	10	-
CM031284.1	10552307	10552853	zf-C2H2	7	-
CM031284.1	10555631	10556645	zf-C2H2	10	-
CM031284.1	10864426	10865731	zf-C2H2	13	+
CM031284.1	10885509	10885944	zf-C2H2	5	-
CM031284.1	11009082	11009508	zf-C2H2	5	-
CM031284.1	11009624	11010134	zf-C2H2	6	-
CM031284.1	11036238	11037231	zf-C2H2	11	-
CM031284.1	11042949	11043759	zf-C2H2	7	-
CM031284.1	11261712	11262473	zf-C2H2	8	+
CM031284.1	11278014	11278848	zf-C2H2	8	-
CM031284.1	11381143	11381857	zf-C2H2	7	+
CM031284.1	11390140	11391013	zf-C2H2	8	-
CM031284.1	11406365	11407187	zf-C2H2	8	-
CM031284.1	11413776	11414574	zf-C2H2	6	-
CM031284.1	11465583	11466339	zf-C2H2	7	-
CM031284.1	11474180	11474945	zf-C2H2	7	-
CM031284.1	11733913	11734429	zf-C2H2	6	-
CM031284.1	11734689	11735869	zf-C2H2	14	-
CM031284.1	11736347	11737558	zf-C2H2	14	-
CM031284.1	13800553	13801414	zf-C2H2	8	+
CM031284.1	14030252	14031227	zf-C2H2	10	+
CM031284.1	14037025	14037856	zf-C2H2	7	+
CM031284.1	14054388	14055226	zf-C2H2	8	+
CM031284.1	14065048	14066695	zf-C2H2	17	+
CM031284.1	17321429	17322434	zf-C2H2	10	-
CM031284.1	17346035	17347053	zf-C2H2	9	-
CM031284.1	17422031	17422685	zf-C2H2	6	-
CM031284.1	17434990	17435821	zf-C2H2	8	-
CM031284.1	17452102	17452753	zf-C2H2	5	-
CM031284.1	17470273	17471428	zf-C2H2	14	-
CM031284.1	17502982	17503924	zf-C2H2	9	-
CM031284.1	17541743	17542529	zf-C2H2	7	-
CM031284.1	17551059	17551917	zf-C2H2	9	-
CM031284.1	17585214	17586636	zf-C2H2	16	-
CM031284.1	17594127	17595395	zf-C2H2	13	-
CM031284.1	17815372	17816152	zf-C2H2	7	-
CM031284.1	17820867	17821671	zf-C2H2	8	-
CM031284.1	17825551	17826307	zf-C2H2	7	-
CM031284.1	17832029	17832548	zf-C2H2	5	-
CM031284.1	17847777	17848560	zf-C2H2	9	-
CM031284.1	17859252	17860209	zf-C2H2	10	-
CM031284.1	17870047	17871097	zf-C2H2	11	-
CM031284.1	17941172	17941976	zf-C2H2	8	-
CM031284.1	29888511	29889870	zf-C2H2	14	+
CM031284.1	29913294	29914953	zf-C2H2	15	+
CM031284.1	29930525	29932073	zf-C2H2	17	+
CM031284.1	29946892	29948185	zf-C2H2	15	+
CM031285.1	3187700	3188624	zf-C2H2	11	+
CM031285.1	3224232	3226401	zf-C2H2	24	+
CM031285.1	3261271	3262090	zf-C2H2	7	-
CM031285.1	3286092	3286527	zf-C2H2	5	+
CM031285.1	3312662	3313370	zf-C2H2	6	+
CM031285.1	10896061	10897567	zf-C2H2	6	-
CM031285.1	17113328	17114360	zf-C2H2	6	-
CM031285.1	19157954	19159151	zf-C2H2	5	+
CM031285.1	20150663	20152181	zf-C2H2	8	+
CM031285.1	22303612	22304473	zf-C2H2	9	+
CM031285.1	22502614	22504162	zf-C2H2	5	+
CM031285.1	22560756	22563732	zf-C2H2	5	-
CM031285.1	22825422	22828014	zf-C2H2	7	+
CM031285.1	24436919	24437864	zf-C2H2	6	+
CM031286.1	2410939	2412389	zf-C2H2	6	-
CM031286.1	2414095	2416624	zf-C2H2	7	-
CM031286.1	11732801	11734064	zf-C2H2	12	+
CM031286.1	14953739	14958989	zf-C2H2	9	-
CM031286.1	15040546	15043117	zf-C2H2	6	-
CM031287.1	10276887	10278948	zf-C2H2	17	-
CM031287.1	15292853	15294638	zf-C2H2	6	-
CM031287.1	21487781	21491156	zf-C2H2	10	-
CM031288.1	151456	152266	zf-C2H2	9	-
CM031288.1	163352	164762	zf-C2H2	15	+
CM031288.1	178511	180137	zf-C2H2	15	-
CM031288.1	192563	194153	zf-C2H2	16	-
CM031288.1	216677	217496	zf-C2H2	10	+
CM031288.1	650659	651517	zf-C2H2	8	+
CM031288.1	659444	660269	zf-C2H2	8	-
CM031288.1	669652	671011	zf-C2H2	13	-
CM031288.1	697021	697861	zf-C2H2	7	+
CM031288.1	724124	725444	zf-C2H2	13	-
CM031288.1	730893	731952	zf-C2H2	11	-
CM031288.1	743446	743974	zf-C2H2	6	-
CM031288.1	780775	781879	zf-C2H2	10	+
CM031288.1	856520	857525	zf-C2H2	10	+
CM031288.1	870498	871752	zf-C2H2	13	-
CM031288.1	893125	894547	zf-C2H2	15	+
CM031288.1	956173	957436	zf-C2H2	13	+
CM031288.1	961855	962854	zf-C2H2	9	+
CM031288.1	982248	983268	zf-C2H2	9	-
CM031288.1	996309	997320	zf-C2H2	9	-
CM031288.1	1012922	1013945	zf-C2H2	12	-
CM031288.1	1026616	1027902	zf-C2H2	16	-
CM031288.1	1047531	1048620	zf-C2H2	10	+
CM031288.1	1060558	1062154	zf-C2H2	17	+
CM031288.1	1074929	1075808	zf-C2H2	7	-
CM031288.1	1081446	1082598	zf-C2H2	12	-
CM031288.1	1088188	1088644	zf-C2H2	5	-
CM031288.1	1094707	1095639	zf-C2H2	12	-
CM031288.1	1111746	1112535	zf-C2H2	8	-
CM031288.1	1136880	1137375	zf-C2H2	6	+
CM031288.1	1142993	1144064	zf-C2H2	11	-
CM031288.1	1156905	1157873	zf-C2H2	9	+
CM031288.1	1175218	1176142	zf-C2H2	8	-
CM031288.1	1187778	1188516	zf-C2H2	6	-
CM031288.1	1215814	1216639	zf-C2H2	5	-
CM031288.1	1227360	1228521	zf-C2H2	12	-
CM031288.1	1242117	1243884	zf-C2H2	19	-
CM031288.1	1816544	1817843	zf-C2H2	12	+
CM031288.1	3023814	3025998	zf-C2H2	24	-
CM031288.1	3050970	3052576	zf-C2H2	17	-
CM031288.1	3066884	3067892	zf-C2H2	10	-
CM031288.1	3074313	3074808	zf-C2H2	5	-
CM031288.1	3085300	3086527	zf-C2H2	12	-
CM031288.1	3107549	3108983	zf-C2H2	15	-
CM031288.1	3143018	3144518	zf-C2H2	16	-
CM031288.1	3199752	3201009	zf-C2H2	13	+
CM031288.1	4276628	4277957	zf-C2H2	13	+
CM031288.1	4306325	4307492	zf-C2H2	12	+
CM031288.1	4335648	4337247	zf-C2H2	18	+
CM031288.1	4359233	4360934	zf-C2H2	19	+
CM031288.1	4460919	4462824	zf-C2H2	22	-
CM031288.1	4747064	4748601	zf-C2H2	15	-
CM031288.1	4760924	4762139	zf-C2H2	10	-
CM031288.1	4770265	4771311	zf-C2H2	13	-
CM031288.1	4786846	4788103	zf-C2H2	13	+
CM031288.1	4825758	4826343	zf-C2H2	5	-
CM031288.1	4855848	4857144	zf-C2H2	13	+
CM031288.1	4885005	4885974	zf-C2H2	9	-
CM031288.1	4933043	4934057	zf-C2H2	11	+
CM031288.1	4953844	4954813	zf-C2H2	11	+
CM031288.1	4971367	4972027	zf-C2H2	6	+
CM031288.1	4979442	4980326	zf-C2H2	10	-
CM031288.1	5000550	5002038	zf-C2H2	15	+
CM031288.1	5009787	5011122	zf-C2H2	13	+
CM031288.1	5033159	5034692	zf-C2H2	16	+
CM031288.1	5065888	5066494	zf-C2H2	7	+
CM031288.1	5077377	5078049	zf-C2H2	6	-
CM031288.1	5123447	5124191	zf-C2H2	7	-
CM031288.1	5255379	5256541	zf-C2H2	10	+
CM031288.1	5289143	5290271	zf-C2H2	11	+
CM031288.1	5321524	5322577	zf-C2H2	10	+
CM031288.1	5337122	5338067	zf-C2H2	8	-
CM031288.1	5365660	5366713	zf-C2H2	11	+
CM031288.1	5381459	5382767	zf-C2H2	14	+
CM031288.1	5407987	5409511	zf-C2H2	16	+
CM031288.1	5453311	5454541	zf-C2H2	13	-
CM031288.1	5462974	5464138	zf-C2H2	11	+
CM031288.1	5482150	5483011	zf-C2H2	7	+
CM031288.1	5700548	5700968	zf-C2H2	5	-
CM031288.1	5750266	5750893	zf-C2H2	7	-
CM031288.1	5822587	5824317	zf-C2H2	20	-
CM031288.1	5873895	5874519	zf-C2H2	7	-
CM031288.1	5902216	5903434	zf-C2H2	12	-
CM031288.1	5942824	5944021	zf-C2H2	11	-
CM031288.1	5955276	5956575	zf-C2H2	13	+
CM031288.1	5977402	5978623	zf-C2H2	12	+
CM031288.1	5999012	6000005	zf-C2H2	9	+
CM031288.1	6019766	6021104	zf-C2H2	14	+
CM031288.1	6049319	6050876	zf-C2H2	16	+
CM031288.1	6063867	6064860	zf-C2H2	10	-
CM031288.1	6072026	6073076	zf-C2H2	10	-
CM031288.1	6097612	6098535	zf-C2H2	8	+
CM031288.1	6112200	6113292	zf-C2H2	12	-
CM031288.1	6155824	6156976	zf-C2H2	13	+
CM031288.1	6157280	6157655	zf-C2H2	5	+
CM031288.1	6191689	6192925	zf-C2H2	13	-
CM031288.1	6280069	6280999	zf-C2H2	9	+
CM031288.1	6342486	6343794	zf-C2H2	13	+
CM031288.1	6379335	6380592	zf-C2H2	13	+
CM031288.1	6397982	6399320	zf-C2H2	12	+
CM031288.1	6420311	6421577	zf-C2H2	12	-
CM031288.1	6434085	6434713	zf-C2H2	7	+
CM031288.1	6456970	6457594	zf-C2H2	6	-
CM031288.1	6706829	6707735	zf-C2H2	9	+
CM031288.1	6735947	6737384	zf-C2H2	15	-
CM031288.1	6770731	6771904	zf-C2H2	12	+
CM031288.1	7280212	7280803	zf-C2H2	7	+
CM031288.1	7416719	7417172	zf-C2H2	5	+
CM031288.1	7441416	7442793	zf-C2H2	8	+
CM031288.1	7469766	7470489	zf-C2H2	8	+
CM031288.1	7502156	7503386	zf-C2H2	12	-
CM031288.1	20207655	20208141	zf-C2H2	5	+
CM031288.1	22989160	22990384	zf-C2H2	12	-
CM031288.1	32243442	32244012	zf-C2H2	6	-
CM031288.1	34975596	34976940	zf-C2H2	13	+
CM031288.1	34998011	34998482	zf-C2H2	5	+
CM031288.1	35012857	35013265	zf-C2H2	5	-
CM031288.1	35075325	35075889	zf-C2H2	5	+
CM031288.1	35079450	35080026	zf-C2H2	5	+
CM031288.1	35125105	35126644	zf-C2H2	16	+
CM031288.1	39408384	39409290	zf-C2H2	7	-
CM031288.1	39425379	39426291	zf-C2H2	9	-
CM031288.1	39471471	39472749	zf-C2H2	12	-
CM031288.1	39547629	39548544	zf-C2H2	8	+
CM031288.1	39583676	39585246	zf-C2H2	18	+
CM031288.1	39616978	39617968	zf-C2H2	10	-
CM031288.1	39660159	39660900	zf-C2H2	7	-
CM031288.1	39674884	39675847	zf-C2H2	9	-
CM031288.1	39689137	39689656	zf-C2H2	6	-
CM031288.1	39703992	39704916	zf-C2H2	9	-
CM031288.1	39738352	39739084	zf-C2H2	7	+
CM031288.1	39793731	39795136	zf-C2H2	17	-
CM031288.1	39916266	39917043	zf-C2H2	6	+
CM031288.1	40020738	40021785	zf-C2H2	10	-
CM031288.1	40145409	40146672	zf-C2H2	13	+
CM031288.1	40218529	40219444	zf-C2H2	10	+
CM031288.1	40250895	40251975	zf-C2H2	10	-
CM031288.1	40759785	40760724	zf-C2H2	10	+
CM031288.1	40939915	40940443	zf-C2H2	5	+
CM031288.1	41162194	41163280	zf-C2H2	12	-
CM031288.1	41263117	41263798	zf-C2H2	8	-
CM031288.1	41271700	41272294	zf-C2H2	6	+
CM031288.1	41360535	41361484	zf-C2H2	9	-
CM031288.1	41380937	41381963	zf-C2H2	9	+
CM031288.1	42031361	42032480	zf-C2H2	14	+
CM031288.1	42038051	42038885	zf-C2H2	7	+
CM031288.1	42063424	42063841	zf-C2H2	5	+
CM031288.1	42179770	42180610	zf-C2H2	10	+
CM031288.1	42220179	42222093	zf-C2H2	20	+
CM031288.1	42280328	42281396	zf-C2H2	10	+
CM031288.1	42299818	42300748	zf-C2H2	10	+
CM031288.1	42632338	42633273	zf-C2H2	10	-
CM031288.1	42940296	42940854	zf-C2H2	6	+
CM031288.1	42953834	42954911	zf-C2H2	11	+
CM031288.1	42977284	42978034	zf-C2H2	8	+
CM031288.1	43112657	43114122	zf-C2H2	16	-
CM031288.1	43197370	43197874	zf-C2H2	5	-
CM031288.1	43221789	43223412	zf-C2H2	7	-
CM031288.1	45002731	45003770	zf-C2H2	13	-
CM031288.1	45205253	45206897	zf-C2H2	15	-
CM031288.1	45222107	45223322	zf-C2H2	12	-
CM031288.1	45268040	45268877	zf-C2H2	7	+
CM031288.1	45303506	45304499	zf-C2H2	9	+
CM031288.1	45384673	45385600	zf-C2H2	7	+
CM031288.1	45419837	45421070	zf-C2H2	11	+
CM031288.1	45596730	45597566	zf-C2H2	8	-
CM031288.1	45629632	45630421	zf-C2H2	6	+
CM031288.1	46033370	46035054	zf-C2H2	19	-
CM031288.1	46052692	46053487	zf-C2H2	7	-
CM031288.1	46066342	46067644	zf-C2H2	13	-
CM031288.1	46094333	46095533	zf-C2H2	12	-
CM031288.1	46117580	46118486	zf-C2H2	11	-
CM031288.1	46874899	46875906	zf-C2H2	10	-
CM031288.1	46879790	46880300	zf-C2H2	5	-
CM031288.1	46912973	46913894	zf-C2H2	9	-
CM031288.1	46954578	46955601	zf-C2H2	9	+
CM031288.1	46971317	46971731	zf-C2H2	5	+
CM031288.1	47102497	47104018	zf-C2H2	15	-
CM031288.1	47120981	47122580	zf-C2H2	15	-
CM031288.1	47666461	47667097	zf-C2H2	7	-
CM031289.1	4480368	4481454	zf-C2H2	11	+
CM031289.1	11755430	11756759	zf-C2H2	14	-
CM031289.1	21791963	21793205	zf-C2H2	13	+
CM031289.1	22565570	22567190	zf-C2H2	16	+
CM031289.1	23106377	23107319	zf-C2H2	9	+
CM031289.1	23153978	23155661	zf-C2H2	16	-
CM031289.1	23205546	23206800	zf-C2H2	12	+
CM031289.1	23252788	23253802	zf-C2H2	11	-
CM031289.1	23269145	23269940	zf-C2H2	7	-
CM031289.1	23300378	23301419	zf-C2H2	10	+
CM031289.1	23329487	23330858	zf-C2H2	14	+
CM031289.1	24648797	24650399	zf-C2H2	16	+
CM031289.1	24780718	24781279	zf-C2H2	5	-
CM031289.1	24819620	24820490	zf-C2H2	9	+
CM031289.1	24866626	24867661	zf-C2H2	10	+
CM031289.1	24961966	24962941	zf-C2H2	9	-
CM031289.1	25100292	25101381	zf-C2H2	11	-
CM031289.1	25206226	25206742	zf-C2H2	6	+
CM031289.1	25324357	25325059	zf-C2H2	6	-
CM031289.1	25340240	25340942	zf-C2H2	6	-
CM031289.1	25626358	25627567	zf-C2H2	11	-
CM031289.1	25840622	25841855	zf-C2H2	12	+
CM031289.1	25883732	25884686	zf-C2H2	9	-
CM031289.1	25908154	25909462	zf-C2H2	13	+
CM031289.1	25946684	25948268	zf-C2H2	17	+
CM031289.1	25970003	25970969	zf-C2H2	9	+
CM031289.1	25982007	25982412	zf-C2H2	6	+
CM031289.1	25988873	25989584	zf-C2H2	6	+
CM031289.1	26025991	26027308	zf-C2H2	12	+
CM031289.1	26038368	26039322	zf-C2H2	9	+
CM031289.1	26055312	26056332	zf-C2H2	11	+
CM031289.1	26130676	26131441	zf-C2H2	7	+
CM031289.1	26192728	26193418	zf-C2H2	6	-
CM031289.1	26220894	26221923	zf-C2H2	10	-
CM031289.1	26252440	26253805	zf-C2H2	14	+
CM031289.1	26266849	26267797	zf-C2H2	9	-
CM031289.1	26332380	26333808	zf-C2H2	14	+
CM031289.1	26362567	26364271	zf-C2H2	15	+
CM031289.1	26398475	26399651	zf-C2H2	11	-
CM031289.1	26436321	26437428	zf-C2H2	11	-
CM031289.1	26464568	26465690	zf-C2H2	10	-
CM031289.1	26498449	26499367	zf-C2H2	7	+
CM031289.1	26514901	26515651	zf-C2H2	7	-
CM031289.1	26531277	26532006	zf-C2H2	7	-
CM031289.1	26553690	26554809	zf-C2H2	10	+
CM031289.1	26906635	26908231	zf-C2H2	17	+
CM031289.1	27018245	27019169	zf-C2H2	9	-
CM031289.1	27100804	27101545	zf-C2H2	7	+
CM031289.1	27382649	27383642	zf-C2H2	9	-
CM031289.1	27430547	27431633	zf-C2H2	10	+
CM031289.1	27786686	27787625	zf-C2H2	9	+
CM031289.1	28404437	28405508	zf-C2H2	11	+
CM031289.1	28413445	28414660	zf-C2H2	12	-
CM031289.1	28515013	28515550	zf-C2H2	6	-
CM031289.1	28907841	28910493	zf-C2H2	29	+
CM031289.1	28946988	28948576	zf-C2H2	15	+
CM031289.1	28948928	28949618	zf-C2H2	6	+
CM031289.1	29054327	29056848	zf-C2H2	29	+
CM031289.1	29069478	29071961	zf-C2H2	26	+
CM031289.1	29101405	29102194	zf-C2H2	7	+
CM031289.1	29456220	29457372	zf-C2H2	11	+
CM031289.1	29604999	29605821	zf-C2H2	8	-
CM031289.1	29990412	29990934	zf-C2H2	6	+
CM031289.1	30166547	30167015	zf-C2H2	6	-
CM031289.1	30230705	30231830	zf-C2H2	11	+
CM031289.1	30247627	30249256	zf-C2H2	17	-
CM031289.1	30265729	30266776	zf-C2H2	10	-
CM031289.1	30294773	30296240	zf-C2H2	15	+
CM031289.1	30330423	30331575	zf-C2H2	11	-
CM031289.1	30351341	30352316	zf-C2H2	9	-
CM031289.1	30391513	30392815	zf-C2H2	13	-
CM031289.1	30420739	30421804	zf-C2H2	9	-
CM031289.1	30432509	30434021	zf-C2H2	14	-
CM031289.1	30555871	30556258	zf-C2H2	5	-
CM031289.1	30649402	30650269	zf-C2H2	8	+
CM031289.1	30671974	30673231	zf-C2H2	12	+
CM031289.1	30702083	30703034	zf-C2H2	8	+
CM031289.1	30728286	30728964	zf-C2H2	6	-
CM031289.1	31323178	31324250	zf-C2H2	11	+
CM031289.1	31341043	31341790	zf-C2H2	7	-
CM031289.1	31371281	31372809	zf-C2H2	15	+
CM031289.1	31432099	31433332	zf-C2H2	12	+
CM031289.1	31548151	31549603	zf-C2H2	15	-
CM031289.1	31578073	31579837	zf-C2H2	18	-
CM031289.1	31959550	31960636	zf-C2H2	11	-
CM031289.1	32008022	32009015	zf-C2H2	9	+
CM031289.1	32049513	32050263	zf-C2H2	7	+
CM031289.1	32079785	32080883	zf-C2H2	11	+
CM031289.1	32097902	32098706	zf-C2H2	7	+
CM031289.1	32253459	32254791	zf-C2H2	13	+
CM031289.1	32271346	32271787	zf-C2H2	6	+
CM031289.1	32291200	32291950	zf-C2H2	7	-
CM031289.1	32361510	32362794	zf-C2H2	12	+
CM031289.1	32398173	32399193	zf-C2H2	9	+
CM031289.1	32409462	32410851	zf-C2H2	13	+
CM031289.1	32496537	32497368	zf-C2H2	9	+
CM031289.1	32532311	32533509	zf-C2H2	13	+
CM031289.1	32570220	32571477	zf-C2H2	12	+
CM031289.1	32597302	32598475	zf-C2H2	11	-
CM031289.1	32615290	32616703	zf-C2H2	15	-
CM031289.1	32675595	32676792	zf-C2H2	10	-
CM031289.1	32779358	32780078	zf-C2H2	8	+
CM031289.1	32835603	32836878	zf-C2H2	12	+
CM031289.1	32988732	32989413	zf-C2H2	7	-
CM031289.1	33046250	33047141	zf-C2H2	7	+
CM031289.1	33192093	33192513	zf-C2H2	5	+
CM031289.1	33483480	33484614	zf-C2H2	10	-
CM031289.1	33909705	33910503	zf-C2H2	8	-
CM031289.1	33943779	33944661	zf-C2H2	9	+
CM031289.1	33953865	33954537	zf-C2H2	7	+
CM031289.1	34224347	34225085	zf-C2H2	7	+
CM031289.1	34251318	34252362	zf-C2H2	11	-
CM031289.1	34262108	34262960	zf-C2H2	8	-
CM031289.1	34318021	34319041	zf-C2H2	9	-
CM031289.1	34501401	34502109	zf-C2H2	6	+
CM031289.1	34621172	34622453	zf-C2H2	13	-
CM031289.1	34641610	34642768	zf-C2H2	11	-
CM031289.1	34664829	34665453	zf-C2H2	7	-
CM031289.1	34709504	34710539	zf-C2H2	11	+
CM031289.1	34726375	34726942	zf-C2H2	5	-
CM031289.1	34749211	34750009	zf-C2H2	7	-
CM031289.1	34764722	34765733	zf-C2H2	10	-
CM031289.1	34816680	34817853	zf-C2H2	12	+
CM031289.1	34829628	34830372	zf-C2H2	7	+
CM031289.1	34842065	34843535	zf-C2H2	15	+
CM031289.1	34843651	34844275	zf-C2H2	6	+
CM031289.1	34865724	34866441	zf-C2H2	8	+
CM031289.1	34868714	34869890	zf-C2H2	12	+
CM031289.1	34880666	34881845	zf-C2H2	12	-
CM031289.1	34901498	34902677	zf-C2H2	12	-
CM031289.1	34986983	34987982	zf-C2H2	10	-
CM031289.1	35138016	35138865	zf-C2H2	8	+
CM031289.1	35184478	35185309	zf-C2H2	8	-
CM031289.1	35407008	35407722	zf-C2H2	8	+
CM031289.1	35485080	35486804	zf-C2H2	20	+
CM031289.1	35506508	35508230	zf-C2H2	17	+
CM031289.1	35534940	35535849	zf-C2H2	9	+
CM031289.1	35573545	35574496	zf-C2H2	9	+
CM031289.1	36472288	36473407	zf-C2H2	9	-
CM031289.1	36552044	36552566	zf-C2H2	6	+
CM031289.1	36926722	36928075	zf-C2H2	14	-
CM031290.1	12029204	12030209	zf-C2H2	5	+
CM031290.1	20069994	20070447	zf-C2H2	5	+
CM031290.1	21000538	21002065	zf-C2H2	16	+
CM031290.1	33793054	33794434	zf-C2H2	12	-
CM031291.1	98638	99532	zf-C2H2	9	-
CM031291.1	5565828	5567766	zf-C2H2	6	+
CM031291.1	13232868	13234851	zf-C2H2	5	+
CM031291.1	13668249	13669701	zf-C2H2	10	+
CM031291.1	14019775	14022484	zf-C2H2	6	+
CM031292.1	2669396	2670634	zf-C2H2	13	+
CM031292.1	2679504	2680971	zf-C2H2	17	-
CM031292.1	5868307	5869476	zf-C2H2	10	-
CM031292.1	8870150	8873501	zf-C2H2	6	-
CM031292.1	9374226	9374946	zf-C2H2	6	+
CM031292.1	17407401	17408985	zf-C2H2	7	-
CM031292.1	21601180	21604687	zf-C2H2	10	+
CM031292.1	22747284	22749129	zf-C2H2	10	+
CM031292.1	27070889	27073208	zf-C2H2	7	+
CM031292.1	27280405	27283855	zf-C2H2	5	-
CM031292.1	27550127	27552350	zf-C2H2	6	+
CM031292.1	35298448	35299411	zf-C2H2	6	-
CM031292.1	37060316	37062101	zf-C2H2	17	-
CM031292.1	37075827	37076784	zf-C2H2	8	-
CM031292.1	40243973	40249601	zf-C2H2	10	-
CM031292.1	40327359	40330500	zf-C2H2	6	-
CM031292.1	43892733	43894809	zf-C2H2	6	+
CM031293.1	1251424	1251925	zf-C2H2	5	-
CM031293.1	13265252	13269701	zf-C2H2	8	+
CM031293.1	14031117	14031927	zf-C2H2	5	+
CM031293.1	16748117	16750304	zf-C2H2	14	+
CM031293.1	16756711	16758595	zf-C2H2	18	+
CM031293.1	27697687	27698962	zf-C2H2	13	-
CM031294.1	648790	649441	zf-C2H2	7	-
CM031294.1	4087939	4088731	zf-C2H2	9	-
CM031294.1	4364917	4365958	zf-C2H2	10	-
CM031294.1	23873503	23876452	zf-C2H2	19	-
CM031294.1	23877190	23878093	zf-C2H2	10	-
JAEOAB010000050.1	1178757	1180287	zf-C2H2	16	-
JAEOAB010000050.1	1241157	1242519	zf-C2H2	14	-
JAEOAB010000050.1	1441809	1442232	zf-C2H2	5	+
JAEOAB010000050.1	1457848	1459359	zf-C2H2	17	-
JAEOAB010000050.1	1513299	1513947	zf-C2H2	6	-
JAEOAB010000050.1	1539447	1539972	zf-C2H2	5	-
JAEOAB010000050.1	1540679	1541183	zf-C2H2	6	-
JAEOAB010000050.1	1599874	1600276	zf-C2H2	5	-
JAEOAB010000050.1	1734302	1735010	zf-C2H2	7	+
JAEOAB010000050.1	1735558	1736887	zf-C2H2	14	+
JAEOAB010000055.1	366509	367061	zf-C2H2	6	-
JAEOAB010000100.1	8962	10237	zf-C2H2	13	-
JAEOAB010000215.1	42658	44299	zf-C2H2	18	-
JAEOAB010000215.1	489547	490054	zf-C2H2	5	+
JAEOAB010000215.1	555988	557629	zf-C2H2	16	+
JAEOAB010000215.1	615393	616920	zf-C2H2	16	+
JAEOAB010000215.1	727642	728338	zf-C2H2	7	-
JAEOAB010000215.1	999302	999944	zf-C2H2	7	-
JAEOAB010000215.1	1084553	1085288	zf-C2H2	8	+
JAEOAB010000216.1	200094	200520	zf-C2H2	6	-
JAEOAB010000216.1	243922	245668	zf-C2H2	19	+
JAEOAB010000216.1	283267	284808	zf-C2H2	16	-
JAEOAB010000216.1	526734	527322	zf-C2H2	6	+
JAEOAB010000216.1	555112	556501	zf-C2H2	16	-
JAEOAB010000301.1	10661	11868	zf-C2H2	13	+
JAEOAB010000504.1	1386	1839	zf-C2H2	5	+
JAEOAB010000891.1	10394	10865	zf-C2H2	6	-
JAEOAB010000891.1	43100	44490	zf-C2H2	14	-
JAEOAB010001029.1	15056	16967	zf-C2H2	21	-
JAEOAB010001114.1	12897	13551	zf-C2H2	8	-
JAEOAB010001168.1	10111	10534	zf-C2H2	5	-
JAEOAB010001402.1	9	633	zf-C2H2	8	+
JAEOAB010002998.1	118	610	zf-C2H2	6	+
JAEOAB010006444.1	424504	427843	zf-C2H2	6	+
JAEOAB010006447.1	88411	89278	zf-C2H2	10	-
JAEOAB010006447.1	121456	122509	zf-C2H2	9	-
JAEOAB010006447.1	144643	145381	zf-C2H2	9	-
JAEOAB010006447.1	398271	399300	zf-C2H2	11	-
JAEOAB010006447.1	572265	572904	zf-C2H2	6	-
JAEOAB010006447.1	645971	646557	zf-C2H2	7	+
JAEOAB010006448.1	196044	197772	zf-C2H2	19	-
JAEOAB010006459.1	1370052	1371243	zf-C2H2	12	-
JAEOAB010006459.1	1585996	1587046	zf-C2H2	11	-
JAEOAB010006459.1	1589305	1590013	zf-C2H2	8	+
JAEOAB010006460.1	277299	278199	zf-C2H2	7	+
JAEOAB010006473.1	109098	110073	zf-C2H2	10	+
JAEOAB010006473.1	403672	404479	zf-C2H2	10	+
JAEOAB010006473.1	628761	629703	zf-C2H2	8	-
JAEOAB010006474.1	295332	296460	zf-C2H2	10	-
JAEOAB010006474.1	369748	370873	zf-C2H2	11	-
JAEOAB010006485.1	187851	188412	zf-C2H2	5	+
JAEOAB010006485.1	202454	203804	zf-C2H2	15	+
JAEOAB010006485.1	546343	548035	zf-C2H2	19	-
JAEOAB010006485.1	663867	665451	zf-C2H2	18	-
JAEOAB010006486.1	447082	448598	zf-C2H2	18	+
JAEOAB010006486.1	816599	817598	zf-C2H2	11	+
JAEOAB010006486.1	833972	834839	zf-C2H2	8	-
JAEOAB010006486.1	1227226	1228708	zf-C2H2	16	+
JAEOAB010006505.1	329451	330149	zf-C2H2	5	-
JAEOAB010006505.1	347521	348622	zf-C2H2	9	-
JAEOAB010006505.1	360081	361020	zf-C2H2	12	-
JAEOAB010006505.1	400653	401103	zf-C2H2	6	-
JAEOAB010006511.1	218783	220394	zf-C2H2	16	-
JAEOAB010006514.1	311477	312308	zf-C2H2	8	-
JAEOAB010006514.1	325904	326657	zf-C2H2	8	+
JAEOAB010006514.1	395421	395877	zf-C2H2	5	-
JAEOAB010006514.1	419016	419613	zf-C2H2	7	-
JAEOAB010006538.1	275439	275895	zf-C2H2	5	-
JAEOAB010006538.1	284165	284969	zf-C2H2	6	-
JAEOAB010006538.1	306039	306795	zf-C2H2	6	-
JAEOAB010006541.1	66458	67532	zf-C2H2	11	-
JAEOAB010006541.1	68769	69594	zf-C2H2	8	-
JAEOAB010006541.1	72484	73721	zf-C2H2	12	-
JAEOAB010006541.1	180331	181480	zf-C2H2	11	+
JAEOAB010006541.1	206129	207065	zf-C2H2	8	+
JAEOAB010006541.1	454852	455983	zf-C2H2	11	+
JAEOAB010006541.1	1992003	1993005	zf-C2H2	11	+
JAEOAB010006541.1	2063753	2064683	zf-C2H2	10	+
JAEOAB010006541.1	2104929	2106126	zf-C2H2	12	+
JAEOAB010006541.1	2118557	2119505	zf-C2H2	9	+
JAEOAB010006541.1	2139542	2140712	zf-C2H2	11	+
JAEOAB010006541.1	2772854	2773481	zf-C2H2	6	-
JAEOAB010006541.1	2836580	2838254	zf-C2H2	19	+
JAEOAB010006541.1	2995930	2996956	zf-C2H2	9	+
JAEOAB010006541.1	3335741	3336191	zf-C2H2	5	+
JAEOAB010006541.1	3338101	3338668	zf-C2H2	6	+
JAEOAB010006541.1	3385732	3386638	zf-C2H2	8	+
JAEOAB010006541.1	3401750	3402870	zf-C2H2	11	+
JAEOAB010006541.1	3452214	3455068	zf-C2H2	34	+
JAEOAB010006541.1	3566949	3568032	zf-C2H2	11	-
JAEOAB010006542.1	42860	43373	zf-C2H2	6	-
JAEOAB010006544.1	14756	15758	zf-C2H2	11	-
JAEOAB010006544.1	462862	463519	zf-C2H2	7	-
JAEOAB010006544.1	752132	753203	zf-C2H2	11	+
JAEOAB010006544.1	787907	789743	zf-C2H2	20	-
JAEOAB010006544.1	828396	829986	zf-C2H2	17	-
JAEOAB010006544.1	855396	856965	zf-C2H2	19	-
JAEOAB010006544.1	1008788	1009838	zf-C2H2	10	+
JAEOAB010006544.1	1057346	1058231	zf-C2H2	10	+
JAEOAB010006544.1	1129192	1130191	zf-C2H2	8	+
JAEOAB010006544.1	1254929	1255574	zf-C2H2	6	+
JAEOAB010006544.1	1304509	1305589	zf-C2H2	11	+
JAEOAB010006545.1	44870	45812	zf-C2H2	8	-
JAEOAB010006545.1	63951	65058	zf-C2H2	11	-
JAEOAB010006545.1	133419	134418	zf-C2H2	10	-
JAEOAB010006545.1	243773	245069	zf-C2H2	13	-
JAEOAB010006545.1	276209	277298	zf-C2H2	10	-
JAEOAB010006545.1	358299	358725	zf-C2H2	5	-
JAEOAB010006545.1	377650	378430	zf-C2H2	7	-
JAEOAB010006545.1	611796	612927	zf-C2H2	9	+
JAEOAB010006545.1	658971	660567	zf-C2H2	15	-
JAEOAB010006545.1	815877	817131	zf-C2H2	10	+
JAEOAB010006545.1	947463	948144	zf-C2H2	7	-
JAEOAB010006554.1	219146	220679	zf-C2H2	15	+
JAEOAB010006554.1	400144	400648	zf-C2H2	6	-
JAEOAB010006554.1	441703	442231	zf-C2H2	5	+
JAEOAB010006555.1	3239	4046	zf-C2H2	8	-
JAEOAB010006555.1	19014	19650	zf-C2H2	5	+
JAEOAB010006563.1	1059094	1060567	zf-C2H2	10	-
JAEOAB010006568.1	50139	50676	zf-C2H2	5	+
JAEOAB010006573.1	172808	173618	zf-C2H2	7	+
JAEOAB010006573.1	309364	310204	zf-C2H2	8	+
JAEOAB010006573.1	327755	328766	zf-C2H2	9	-
JAEOAB010006585.1	580515	583662	zf-C2H2	9	+
JAEOAB010006589.1	127639	129355	zf-C2H2	18	+
JAEOAB010006596.1	64074	64479	zf-C2H2	5	+
JAEOAB010006596.1	111392	111962	zf-C2H2	6	-
JAEOAB010006596.1	265714	266458	zf-C2H2	7	+
JAEOAB010006596.1	279950	280871	zf-C2H2	9	-
JAEOAB010006596.1	1600605	1601387	zf-C2H2	8	-
JAEOAB010006599.1	585504	585960	zf-C2H2	6	-
JAEOAB010006599.1	686533	688237	zf-C2H2	17	+
JAEOAB010006599.1	807228	807660	zf-C2H2	5	-
JAEOAB010006620.1	685555	687883	zf-C2H2	7	+
JAEOAB010006633.1	154445	155240	zf-C2H2	8	-
JAEOAB010006633.1	157693	158539	zf-C2H2	7	-
JAEOAB010006647.1	615738	619185	zf-C2H2	6	+
JAEOAB010006648.1	149469	152592	zf-C2H2	12	+
JAEOAB010006648.1	4216946	4217692	zf-C2H2	6	+
JAEOAB010006656.1	347426	348053	zf-C2H2	7	+
JAEOAB010006662.1	885450	887143	zf-C2H2	14	+
JAEOAB010006684.1	2073852	2075421	zf-C2H2	15	-
JAEOAB010006698.1	215643	216342	zf-C2H2	8	+
JAEOAB010006698.1	616054	616928	zf-C2H2	11	+
JAEOAB010006698.1	621916	622786	zf-C2H2	9	+
JAEOAB010006698.1	700849	703138	zf-C2H2	21	+
JAEOAB010006698.1	707379	708590	zf-C2H2	14	+
JAEOAB010006698.1	725675	727562	zf-C2H2	19	+
JAEOAB010006698.1	731366	732250	zf-C2H2	10	+
JAEOAB010006698.1	754781	758630	zf-C2H2	41	+
JAEOAB010006698.1	782469	786147	zf-C2H2	39	+
JAEOAB010006698.1	814343	815042	zf-C2H2	8	+
JAEOAB010006698.1	831416	832757	zf-C2H2	13	+
JAEOAB010006700.1	656027	657065	zf-C2H2	10	-
```
