## Supplementary Data 2 for "Transposable elements drive the evolution of metazoan zinc finger genes": Cyrtorhinus_lividipennis_znfs.bed

```
CM033998.1	482870	483620	zf-C2H2	8	-
CM033998.1	491855	492638	zf-C2H2	9	-
CM033998.1	1135474	1136521	zf-C2H2	11	-
CM033998.1	1158463	1159510	zf-C2H2	11	-
CM033998.1	1382094	1383093	zf-C2H2	10	-
CM033998.1	2194471	2195473	zf-C2H2	11	+
CM033998.1	3505904	3506975	zf-C2H2	12	-
CM033998.1	3715825	3716371	zf-C2H2	6	+
CM033998.1	3719971	3720586	zf-C2H2	6	+
CM033998.1	5040545	5041460	zf-C2H2	9	-
CM033998.1	5469101	5470295	zf-C2H2	13	-
CM033998.1	5475538	5476303	zf-C2H2	8	-
CM033998.1	6611164	6612721	zf-C2H2	17	+
CM033998.1	7375754	7376756	zf-C2H2	11	-
CM033998.1	7686881	7687904	zf-C2H2	11	-
CM033998.1	7759286	7759976	zf-C2H2	8	+
CM033998.1	8879246	8880500	zf-C2H2	14	+
CM033998.1	9637422	9640440	zf-C2H2	5	-
CM033998.1	12215361	12216363	zf-C2H2	11	-
CM033998.1	13146598	13148272	zf-C2H2	19	+
CM033998.1	13729918	13731345	zf-C2H2	16	+
CM033998.1	14312030	14313227	zf-C2H2	13	-
CM033998.1	15425516	15426854	zf-C2H2	15	+
CM033998.1	15480545	15481883	zf-C2H2	15	+
CM033998.1	15625502	15626528	zf-C2H2	9	+
CM033998.1	15651772	15652948	zf-C2H2	8	+
CM033998.1	15715082	15716000	zf-C2H2	10	+
CM033998.1	15738166	15739000	zf-C2H2	9	-
CM033998.1	15803033	15803825	zf-C2H2	8	+
CM033998.1	16133255	16134014	zf-C2H2	8	+
CM033998.1	22503953	22504709	zf-C2H2	8	+
CM033998.1	24442198	24443032	zf-C2H2	9	-
CM033998.1	24932398	24933343	zf-C2H2	10	-
CM033998.1	25562401	25563500	zf-C2H2	6	+
CM033998.1	26519044	26519779	zf-C2H2	9	+
CM033998.1	26558395	26559874	zf-C2H2	16	-
CM033998.1	30997194	30998331	zf-C2H2	6	-
CM033998.1	32131219	32132365	zf-C2H2	6	-
CM033998.1	38841295	38842781	zf-C2H2	17	-
CM033998.1	38853057	38853861	zf-C2H2	8	+
CM033998.1	39469826	39471026	zf-C2H2	5	+
CM033998.1	39572235	39572730	zf-C2H2	5	-
CM033998.1	40123898	40125236	zf-C2H2	15	-
CM033998.1	40712223	40712850	zf-C2H2	7	-
CM033998.1	40758028	40759126	zf-C2H2	12	-
CM033998.1	40888524	40889145	zf-C2H2	7	-
CM033998.1	43284441	43285533	zf-C2H2	12	-
CM033998.1	43289392	43290436	zf-C2H2	11	+
CM033998.1	43690986	43691844	zf-C2H2	9	-
CM033998.1	44647797	44650476	zf-C2H2	31	-
CM033998.1	44700329	44701646	zf-C2H2	14	+
CM033998.1	46067924	46068884	zf-C2H2	10	-
CM033998.1	46401469	46402000	zf-C2H2	5	-
CM033998.1	46475194	46475851	zf-C2H2	7	-
CM033998.1	47800182	47802108	zf-C2H2	22	-
CM033998.1	49505532	49507095	zf-C2H2	17	+
CM033998.1	52444954	52446175	zf-C2H2	5	+
CM033998.1	53409089	53410235	zf-C2H2	12	-
CM033998.1	53529680	53531060	zf-C2H2	15	-
CM033998.1	54224271	54225498	zf-C2H2	13	+
CM033998.1	54278034	54279260	zf-C2H2	13	+
CM033999.1	1442547	1443453	zf-C2H2	11	-
CM033999.1	2073233	2074607	zf-C2H2	15	+
CM033999.1	2409053	2410231	zf-C2H2	13	+
CM033999.1	2923259	2924177	zf-C2H2	10	+
CM033999.1	3118825	3119791	zf-C2H2	10	-
CM033999.1	3813452	3814481	zf-C2H2	12	-
CM033999.1	4295233	4296511	zf-C2H2	14	-
CM033999.1	4307778	4308972	zf-C2H2	13	-
CM033999.1	4314237	4315002	zf-C2H2	8	-
CM033999.1	4902636	4903353	zf-C2H2	6	-
CM033999.1	5168860	5170288	zf-C2H2	16	-
CM033999.1	5472010	5472709	zf-C2H2	7	+
CM033999.1	10181991	10184640	zf-C2H2	6	-
CM033999.1	13338518	13340327	zf-C2H2	14	+
CM033999.1	13483472	13485923	zf-C2H2	18	+
CM033999.1	17288101	17290096	zf-C2H2	5	-
CM033999.1	18297327	18300456	zf-C2H2	6	+
CM033999.1	19421030	19422254	zf-C2H2	13	-
CM033999.1	19537653	19538876	zf-C2H2	14	-
CM033999.1	21228342	21230016	zf-C2H2	19	-
CM033999.1	21497969	21499301	zf-C2H2	15	+
CM033999.1	22700146	22700638	zf-C2H2	6	-
CM033999.1	22700780	22701266	zf-C2H2	5	-
CM033999.1	23261450	23263040	zf-C2H2	18	-
CM033999.1	23637895	23638981	zf-C2H2	12	+
CM033999.1	23642594	23643347	zf-C2H2	8	-
CM033999.1	25880983	25882216	zf-C2H2	13	-
CM033999.1	26031354	26031906	zf-C2H2	5	+
CM033999.1	26038576	26039914	zf-C2H2	15	+
CM033999.1	26827200	26827953	zf-C2H2	8	-
CM033999.1	26830287	26831460	zf-C2H2	13	-
CM033999.1	27149858	27151280	zf-C2H2	16	+
CM033999.1	27357810	27359724	zf-C2H2	22	+
CM033999.1	27417380	27418445	zf-C2H2	6	+
CM033999.1	27434605	27436996	zf-C2H2	12	+
CM033999.1	28259813	28260872	zf-C2H2	10	+
CM033999.1	29225088	29226090	zf-C2H2	11	-
CM033999.1	29375599	29376643	zf-C2H2	7	-
CM033999.1	29376909	29377617	zf-C2H2	5	-
CM033999.1	30145344	30146703	zf-C2H2	12	-
CM033999.1	33888181	33889378	zf-C2H2	10	-
CM033999.1	36838912	36839659	zf-C2H2	8	+
CM033999.1	36843582	36844239	zf-C2H2	7	+
CM034000.1	176911	177748	zf-C2H2	8	+
CM034000.1	177967	178405	zf-C2H2	5	+
CM034000.1	404847	406962	zf-C2H2	24	+
CM034000.1	817763	819665	zf-C2H2	22	-
CM034000.1	863060	864314	zf-C2H2	14	-
CM034000.1	944550	945345	zf-C2H2	8	+
CM034000.1	1366895	1368026	zf-C2H2	12	-
CM034000.1	1682112	1682967	zf-C2H2	9	-
CM034000.1	2883736	2884747	zf-C2H2	11	+
CM034000.1	2898516	2899170	zf-C2H2	7	+
CM034000.1	2958521	2959606	zf-C2H2	13	+
CM034000.1	3002543	3003461	zf-C2H2	10	+
CM034000.1	4885134	4886529	zf-C2H2	8	-
CM034000.1	5718067	5718955	zf-C2H2	9	+
CM034000.1	6193891	6195244	zf-C2H2	15	+
CM034000.1	6688855	6689512	zf-C2H2	7	-
CM034000.1	6694116	6694863	zf-C2H2	8	-
CM034000.1	7677014	7677761	zf-C2H2	9	+
CM034000.1	7921437	7925562	zf-C2H2	12	+
CM034000.1	12354255	12355560	zf-C2H2	14	+
CM034000.1	12411329	12411965	zf-C2H2	7	+
CM034000.1	13801062	13801899	zf-C2H2	9	-
CM034000.1	13803369	13804392	zf-C2H2	11	-
CM034000.1	15279691	15280981	zf-C2H2	15	-
CM034000.1	15426899	15428033	zf-C2H2	12	-
CM034000.1	21087836	21091421	zf-C2H2	5	-
CM034000.1	22086399	22087582	zf-C2H2	15	-
CM034000.1	22104977	22107575	zf-C2H2	30	-
CM034000.1	23398840	23399671	zf-C2H2	10	+
CM034000.1	23796279	23798415	zf-C2H2	14	+
CM034000.1	23881863	23884800	zf-C2H2	17	+
CM034000.1	24662599	24664687	zf-C2H2	23	-
CM034000.1	25434538	25435885	zf-C2H2	15	+
CM034000.1	25719176	25720418	zf-C2H2	14	-
CM034000.1	26943313	26944075	zf-C2H2	8	+
CM034000.1	27281274	27282198	zf-C2H2	10	+
CM034000.1	27297048	27298056	zf-C2H2	11	+
CM034000.1	27588656	27589418	zf-C2H2	8	-
CM034000.1	28620202	28620700	zf-C2H2	5	+
CM034000.1	30051282	30052872	zf-C2H2	18	+
CM034000.1	30061233	30062655	zf-C2H2	16	+
CM034000.1	30720256	30721045	zf-C2H2	8	-
CM034000.1	30723995	30724829	zf-C2H2	9	-
CM034000.1	31155908	31156907	zf-C2H2	11	+
CM034000.1	31231014	31232430	zf-C2H2	16	-
CM034000.1	31997155	31997905	zf-C2H2	8	-
CM034000.1	32139340	32140072	zf-C2H2	8	-
CM034001.1	186860	188258	zf-C2H2	16	+
CM034001.1	565979	567353	zf-C2H2	11	+
CM034001.1	970276	972053	zf-C2H2	21	-
CM034001.1	1463683	1464694	zf-C2H2	5	-
CM034001.1	1860577	1862203	zf-C2H2	5	+
CM034001.1	2202106	2203624	zf-C2H2	17	-
CM034001.1	4978908	4980030	zf-C2H2	6	+
CM034001.1	5126304	5127405	zf-C2H2	6	+
CM034001.1	7259007	7260345	zf-C2H2	15	+
CM034001.1	7708086	7709098	zf-C2H2	9	-
CM034001.1	7840030	7841635	zf-C2H2	18	-
CM034001.1	8101256	8102306	zf-C2H2	13	-
CM034001.1	8155680	8156610	zf-C2H2	10	+
CM034001.1	8489150	8490509	zf-C2H2	15	-
CM034001.1	8540942	8542603	zf-C2H2	20	-
CM034001.1	11031510	11032701	zf-C2H2	6	-
CM034001.1	13307211	13308201	zf-C2H2	11	+
CM034001.1	13418732	13419578	zf-C2H2	9	+
CM034001.1	13576731	13577661	zf-C2H2	10	-
CM034001.1	13611835	13613740	zf-C2H2	14	+
CM034001.1	13618862	13620614	zf-C2H2	15	+
CM034001.1	13636635	13638375	zf-C2H2	15	+
CM034001.1	13714310	13715651	zf-C2H2	15	+
CM034001.1	13931418	13933014	zf-C2H2	16	-
CM034001.1	13942081	13943179	zf-C2H2	10	-
CM034001.1	13951852	13952950	zf-C2H2	10	-
CM034001.1	13961630	13962728	zf-C2H2	10	-
CM034001.1	13972439	13973600	zf-C2H2	11	-
CM034001.1	13983422	13984697	zf-C2H2	14	+
CM034001.1	13989203	13990796	zf-C2H2	16	-
CM034001.1	13997063	13999673	zf-C2H2	28	-
CM034001.1	14002648	14003569	zf-C2H2	8	-
CM034001.1	14016780	14018130	zf-C2H2	13	-
CM034001.1	14029532	14031394	zf-C2H2	20	-
CM034001.1	14076604	14077615	zf-C2H2	11	-
CM034001.1	14127621	14129484	zf-C2H2	19	+
CM034001.1	14140922	14142356	zf-C2H2	14	+
CM034001.1	14164188	14166045	zf-C2H2	19	+
CM034001.1	14176728	14177920	zf-C2H2	13	+
CM034001.1	14191202	14192795	zf-C2H2	16	+
CM034001.1	16204949	16208864	zf-C2H2	28	-
CM034001.1	20894934	20895795	zf-C2H2	8	-
CM034001.1	22443036	22444212	zf-C2H2	13	+
CM034001.1	22447351	22448275	zf-C2H2	10	+
CM034001.1	22731390	22732224	zf-C2H2	9	+
CM034001.1	23842863	23843379	zf-C2H2	5	+
CM034001.1	23870057	23871647	zf-C2H2	18	+
CM034001.1	23923782	23924793	zf-C2H2	11	+
CM034001.1	24579383	24580868	zf-C2H2	16	-
CM034001.1	24651590	24653496	zf-C2H2	22	+
CM034001.1	25013922	25014672	zf-C2H2	8	+
CM034001.1	25339036	25340104	zf-C2H2	12	+
CM034001.1	25342631	25343465	zf-C2H2	9	+
CM034001.1	25357130	25358273	zf-C2H2	12	-
CM034001.1	25360598	25361659	zf-C2H2	11	-
CM034001.1	26134166	26135357	zf-C2H2	13	-
CM034001.1	27805255	27806119	zf-C2H2	9	-
CM034001.1	28134893	28135610	zf-C2H2	7	-
CM034001.1	28171138	28171855	zf-C2H2	7	+
CM034002.1	162340	163903	zf-C2H2	17	-
CM034002.1	4311288	4312300	zf-C2H2	10	-
CM034002.1	7685664	7687587	zf-C2H2	8	+
CM034002.1	8152182	8153746	zf-C2H2	18	+
CM034002.1	8763395	8764202	zf-C2H2	9	-
CM034002.1	9539540	9540563	zf-C2H2	11	+
CM034002.1	9976352	9977197	zf-C2H2	9	+
CM034002.1	9979504	9980343	zf-C2H2	9	+
CM034002.1	9982656	9983406	zf-C2H2	8	+
CM034002.1	9988304	9989391	zf-C2H2	14	+
CM034002.1	12232736	12233429	zf-C2H2	7	-
CM034002.1	15969971	15971219	zf-C2H2	12	-
CM034002.1	15990875	15991586	zf-C2H2	7	-
CM034002.1	16001636	16002740	zf-C2H2	10	-
CM034002.1	16860815	16861502	zf-C2H2	7	-
CM034002.1	16939374	16941051	zf-C2H2	19	-
CM034002.1	18049496	18050048	zf-C2H2	5	-
CM034002.1	18571659	18573081	zf-C2H2	16	+
CM034002.1	18761070	18761778	zf-C2H2	7	-
CM034002.1	21565905	21566565	zf-C2H2	7	-
CM034002.1	21693894	21695329	zf-C2H2	10	-
CM034002.1	21888984	21890418	zf-C2H2	10	-
CM034002.1	23023758	23024844	zf-C2H2	12	-
CM034002.1	24015521	24016190	zf-C2H2	7	+
CM034002.1	24342201	24342864	zf-C2H2	6	-
CM034002.1	24956905	24958093	zf-C2H2	13	+
CM034002.1	25583963	25584989	zf-C2H2	12	-
CM034003.1	1806837	1808007	zf-C2H2	13	-
CM034003.1	2626398	2626788	zf-C2H2	5	+
CM034003.1	2628736	2629544	zf-C2H2	9	+
CM034003.1	8311586	8313110	zf-C2H2	5	+
CM034003.1	9870738	9871725	zf-C2H2	11	-
CM034003.1	9988921	9989308	zf-C2H2	5	+
CM034003.1	10869567	10870872	zf-C2H2	14	-
CM034003.1	11665826	11666861	zf-C2H2	10	-
CM034003.1	12078590	12079346	zf-C2H2	8	-
CM034003.1	12117494	12118013	zf-C2H2	5	-
CM034003.1	14299964	14301245	zf-C2H2	14	-
CM034003.1	14557513	14558338	zf-C2H2	9	-
CM034003.1	14795755	14796907	zf-C2H2	10	-
CM034003.1	14858433	14859525	zf-C2H2	12	+
CM034003.1	15076776	15077613	zf-C2H2	9	+
CM034003.1	15710671	15711850	zf-C2H2	13	-
CM034003.1	17349996	17350548	zf-C2H2	6	+
CM034003.1	19895346	19896519	zf-C2H2	13	-
CM034003.1	21326321	21327488	zf-C2H2	13	+
CM034003.1	21383593	21384358	zf-C2H2	8	-
CM034003.1	21796504	21797418	zf-C2H2	11	-
CM034003.1	26143154	26144348	zf-C2H2	13	-
CM034003.1	26149591	26150356	zf-C2H2	8	-
CM034004.1	814249	814711	zf-C2H2	6	+
CM034004.1	1913051	1914638	zf-C2H2	18	-
CM034004.1	4280108	4281893	zf-C2H2	20	+
CM034004.1	5030152	5030977	zf-C2H2	9	+
CM034004.1	5465078	5465846	zf-C2H2	8	+
CM034004.1	5880055	5881357	zf-C2H2	14	-
CM034004.1	9927393	9928752	zf-C2H2	5	-
CM034004.1	11597533	11599926	zf-C2H2	27	+
CM034004.1	14516176	14517034	zf-C2H2	8	-
CM034004.1	20694810	20696151	zf-C2H2	15	+
CM034004.1	21324591	21325242	zf-C2H2	7	-
CM034004.1	21732746	21733433	zf-C2H2	7	+
CM034004.1	22096946	22097837	zf-C2H2	10	+
CM034004.1	22147416	22148184	zf-C2H2	7	-
CM034004.1	22149644	22150667	zf-C2H2	11	-
CM034004.1	22762638	22764066	zf-C2H2	16	-
CM034004.1	23669232	23670234	zf-C2H2	11	-
CM034004.1	24592781	24593447	zf-C2H2	7	+
CM034004.1	25125801	25126563	zf-C2H2	8	-
CM034004.1	25296485	25297028	zf-C2H2	5	-
CM034004.1	25513169	25516298	zf-C2H2	6	-
CM034005.1	458250	458961	zf-C2H2	7	-
CM034005.1	538082	538607	zf-C2H2	6	+
CM034005.1	2502542	2503490	zf-C2H2	10	+
CM034005.1	3265701	3266364	zf-C2H2	7	-
CM034005.1	5555265	5556609	zf-C2H2	12	-
CM034005.1	9452354	9453173	zf-C2H2	9	+
CM034005.1	9717734	9720049	zf-C2H2	20	-
CM034005.1	10387842	10389103	zf-C2H2	16	-
CM034005.1	12289275	12290391	zf-C2H2	8	+
CM034005.1	12390958	12392380	zf-C2H2	16	-
CM034005.1	13977867	13978485	zf-C2H2	5	-
CM034005.1	16493817	16495685	zf-C2H2	12	+
CM034005.1	16547720	16549044	zf-C2H2	16	-
CM034005.1	18900543	18901320	zf-C2H2	9	+
CM034005.1	19132349	19133297	zf-C2H2	10	+
CM034005.1	20468548	20470078	zf-C2H2	17	+
CM034005.1	20577912	20579118	zf-C2H2	12	+
CM034005.1	20876472	20877600	zf-C2H2	12	-
CM034005.1	21088678	21089875	zf-C2H2	13	+
CM034005.1	21969157	21970219	zf-C2H2	11	-
CM034005.1	22809814	22811164	zf-C2H2	15	+
CM034006.1	674754	675762	zf-C2H2	11	+
CM034006.1	1560731	1561841	zf-C2H2	6	-
CM034006.1	2406375	2407974	zf-C2H2	18	-
CM034006.1	2449367	2450435	zf-C2H2	12	-
CM034006.1	4681666	4683455	zf-C2H2	20	+
CM034006.1	8188204	8188864	zf-C2H2	8	+
CM034006.1	11622952	11624521	zf-C2H2	8	-
CM034006.1	13687540	13688626	zf-C2H2	12	+
CM034006.1	14479118	14480330	zf-C2H2	13	-
CM034006.1	14627384	14628161	zf-C2H2	8	+
CM034006.1	15707153	15708470	zf-C2H2	14	-
CM034006.1	15758114	15760793	zf-C2H2	31	+
CM034006.1	15853457	15855488	zf-C2H2	23	-
CM034006.1	16099578	16100430	zf-C2H2	9	-
CM034006.1	17134539	17135584	zf-C2H2	12	+
CM034006.1	17176841	17177414	zf-C2H2	5	+
CM034006.1	18576695	18577634	zf-C2H2	10	-
CM034006.1	19594588	19595557	zf-C2H2	6	+
CM034006.1	19679985	19682202	zf-C2H2	8	+
CM034006.1	19860624	19861668	zf-C2H2	11	+
CM034006.1	19904659	19906891	zf-C2H2	8	-
CM034006.1	23181052	23182632	zf-C2H2	17	+
CM034006.1	24811459	24812374	zf-C2H2	10	+
CM034006.1	25104208	25105375	zf-C2H2	13	+
CM034007.1	12353	13271	zf-C2H2	10	+
CM034007.1	282622	283621	zf-C2H2	11	+
CM034007.1	926073	927429	zf-C2H2	14	-
CM034007.1	1068826	1069852	zf-C2H2	10	-
CM034007.1	1122919	1123738	zf-C2H2	9	+
CM034007.1	1392345	1393713	zf-C2H2	15	-
CM034007.1	2794832	2796020	zf-C2H2	13	-
CM034007.1	8200994	8202008	zf-C2H2	11	+
CM034007.1	11859935	11861135	zf-C2H2	6	-
CM034007.1	15133165	15133873	zf-C2H2	7	+
CM034007.1	18140616	18141996	zf-C2H2	15	-
CM034007.1	18284126	18284876	zf-C2H2	8	+
CM034007.1	18573728	18574193	zf-C2H2	5	-
CM034007.1	19093902	19094946	zf-C2H2	11	-
CM034007.1	19255008	19255884	zf-C2H2	9	+
CM034007.1	19369549	19371103	zf-C2H2	17	+
CM034007.1	19560019	19563451	zf-C2H2	11	-
CM034007.1	19760969	19762112	zf-C2H2	12	+
CM034007.1	20034114	20034846	zf-C2H2	8	+
CM034007.1	20215381	20216707	zf-C2H2	7	+
CM034007.1	20400173	20400836	zf-C2H2	7	+
CM034007.1	20672378	20673209	zf-C2H2	10	+
CM034008.1	1191598	1192828	zf-C2H2	5	-
CM034008.1	1194410	1195544	zf-C2H2	6	-
CM034008.1	1252810	1253977	zf-C2H2	6	-
CM034008.1	2968336	2970232	zf-C2H2	5	+
CM034008.1	2979954	2983113	zf-C2H2	11	+
CM034008.1	4590410	4591229	zf-C2H2	6	-
CM034008.1	6214671	6215160	zf-C2H2	5	+
CM034008.1	10613692	10615066	zf-C2H2	11	+
CM034008.1	11550801	11551377	zf-C2H2	7	+
CM034008.1	11555402	11556572	zf-C2H2	13	+
CM034008.1	11560360	11561530	zf-C2H2	13	+
CM034008.1	11565112	11566333	zf-C2H2	13	+
CM034008.1	11570254	11571172	zf-C2H2	10	+
CM034008.1	11574958	11575891	zf-C2H2	10	+
CM034008.1	11595231	11595678	zf-C2H2	5	+
CM034008.1	11600085	11600502	zf-C2H2	6	+
CM034008.1	11604667	11605753	zf-C2H2	12	+
CM034008.1	11609641	11610727	zf-C2H2	12	+
CM034008.1	11614616	11615534	zf-C2H2	10	+
CM034008.1	11617320	11618238	zf-C2H2	10	+
CM034008.1	11620024	11620699	zf-C2H2	7	+
CM034008.1	12305971	12307042	zf-C2H2	8	-
CM034008.1	16149031	16149793	zf-C2H2	8	+
CM034008.1	16150061	16150535	zf-C2H2	6	+
CM034008.1	16249831	16251640	zf-C2H2	20	+
CM034008.1	16354034	16355201	zf-C2H2	13	-
CM034008.1	17823939	17824410	zf-C2H2	5	-
CM034009.1	251869	252619	zf-C2H2	5	+
CM034009.1	1367227	1368397	zf-C2H2	13	+
CM034009.1	4274204	4275206	zf-C2H2	11	-
CM034009.1	5304284	5305667	zf-C2H2	15	+
CM034009.1	5554392	5555505	zf-C2H2	12	+
CM034009.1	6125956	6127573	zf-C2H2	18	+
CM034009.1	7676878	7677871	zf-C2H2	12	+
CM034009.1	8718168	8718555	zf-C2H2	5	+
CM034009.1	9944757	9946443	zf-C2H2	19	-
CM034009.1	9950816	9951914	zf-C2H2	12	+
CM034009.1	9961632	9962589	zf-C2H2	10	+
CM034010.1	260164	261109	zf-C2H2	5	-
JADDOF010000018.1	11653	12160	zf-C2H2	5	-
JADDOF010000025.1	13833	14970	zf-C2H2	8	-
JADDOF010000038.1	32068	32506	zf-C2H2	5	+
JADDOF010000099.1	9138	10155	zf-C2H2	11	-
JADDOF010000101.1	31656	33123	zf-C2H2	7	+
JADDOF010000158.1	10572	12129	zf-C2H2	17	+
JADDOF010000164.1	2139	2829	zf-C2H2	8	+
JADDOF010000187.1	31713	32676	zf-C2H2	10	+
JADDOF010000220.1	13375	14125	zf-C2H2	5	+
```
