## Supplementary Data 2 for "Transposable elements drive the evolution of metazoan zinc finger genes": Dactylopterus_volitans_znfs.bed

```
CAAKHG010000019.1	5666	6434	zf-C2H2	5	+
CAAKHG010000045.1	3945	4920	zf-C2H2	6	+
CAAKHG010000113.1	4436	5471	zf-C2H2	5	+
CAAKHG010000183.1	13957	15349	zf-C2H2	10	+
CAAKHG010000208.1	4636	6772	zf-C2H2	18	-
CAAKHG010000208.1	8614	12808	zf-C2H2	24	+
CAAKHG010000208.1	13802	14711	zf-C2H2	7	+
CAAKHG010000366.1	2450	4433	zf-C2H2	10	-
CAAKHG010000572.1	15179	16451	zf-C2H2	7	-
CAAKHG010001050.1	16941	18807	zf-C2H2	6	-
CAAKHG010001149.1	11515	12625	zf-C2H2	6	-
CAAKHG010001579.1	1776	5208	zf-C2H2	6	-
CAAKHG010001754.1	6333	9228	zf-C2H2	5	-
CAAKHG010001754.1	13304	15032	zf-C2H2	5	-
CAAKHG010002831.1	16062	17241	zf-C2H2	6	-
CAAKHG010003738.1	1150	2299	zf-C2H2	5	+
CAAKHG010003913.1	5975	8507	zf-C2H2	8	-
CAAKHG010004212.1	6219	7173	zf-C2H2	5	+
CAAKHG010004442.1	6429	8805	zf-C2H2	5	-
CAAKHG010004828.1	33298	39421	zf-C2H2	15	+
CAAKHG010005774.1	5276	6050	zf-C2H2	5	+
CAAKHG010005774.1	16766	17624	zf-C2H2	6	+
CAAKHG010005774.1	22562	23654	zf-C2H2	11	+
CAAKHG010005774.1	27663	29580	zf-C2H2	9	+
CAAKHG010006150.1	4402	6145	zf-C2H2	7	+
CAAKHG010006288.1	4107	9729	zf-C2H2	11	-
CAAKHG010007011.1	6380	7790	zf-C2H2	15	-
CAAKHG010007667.1	6563	8651	zf-C2H2	6	+
CAAKHG010007777.1	1	3751	zf-C2H2	8	+
CAAKHG010007805.1	1534	2800	zf-C2H2	14	-
CAAKHG010007818.1	178	1045	zf-C2H2	7	-
CAAKHG010007982.1	9302	10511	zf-C2H2	7	+
CAAKHG010007982.1	13781	14813	zf-C2H2	6	+
CAAKHG010008468.1	2	1559	zf-C2H2	9	-
CAAKHG010008656.1	33211	34846	zf-C2H2	8	-
CAAKHG010009454.1	41226	42306	zf-C2H2	7	-
CAAKHG010009502.1	3198	5457	zf-C2H2	10	+
CAAKHG010009522.1	1	2575	zf-C2H2	22	+
CAAKHG010009522.1	11426	14417	zf-C2H2	12	+
CAAKHG010009522.1	22482	26013	zf-C2H2	13	+
CAAKHG010009522.1	34127	37748	zf-C2H2	17	+
CAAKHG010009522.1	43201	47611	zf-C2H2	26	+
CAAKHG010010896.1	10779	12066	zf-C2H2	14	-
CAAKHG010011648.1	439	1528	zf-C2H2	7	+
CAAKHG010012227.1	4437	6012	zf-C2H2	11	+
CAAKHG010012353.1	2245	3166	zf-C2H2	9	+
CAAKHG010012353.1	5731	7939	zf-C2H2	20	+
CAAKHG010012525.1	29994	34725	zf-C2H2	13	-
CAAKHG010012543.1	10903	13447	zf-C2H2	6	-
CAAKHG010012780.1	2674	4243	zf-C2H2	6	+
CAAKHG010012784.1	43750	47215	zf-C2H2	10	+
CAAKHG010012891.1	3936	5049	zf-C2H2	5	+
CAAKHG010012891.1	5408	6134	zf-C2H2	5	+
CAAKHG010013106.1	16402	17530	zf-C2H2	5	+
CAAKHG010013199.1	11263	13066	zf-C2H2	12	+
CAAKHG010013951.1	41511	45957	zf-C2H2	14	-
CAAKHG010013982.1	2747	3497	zf-C2H2	5	-
CAAKHG010014273.1	5541	6027	zf-C2H2	5	+
CAAKHG010014638.1	22476	23043	zf-C2H2	5	+
CAAKHG010014819.1	3587	5138	zf-C2H2	11	-
CAAKHG010014827.1	9536	10955	zf-C2H2	5	-
CAAKHG010014926.1	134	3782	zf-C2H2	8	+
CAAKHG010015275.1	13486	16870	zf-C2H2	5	-
CAAKHG010015289.1	25001	26627	zf-C2H2	5	-
CAAKHG010016019.1	6922	10344	zf-C2H2	9	-
CAAKHG010016214.1	11177	12804	zf-C2H2	5	-
CAAKHG010016407.1	1457	4526	zf-C2H2	5	-
CAAKHG010016538.1	9789	11175	zf-C2H2	5	-
CAAKHG010016651.1	4038	4995	zf-C2H2	7	-
CAAKHG010016651.1	8124	9312	zf-C2H2	8	-
CAAKHG010016846.1	1534	2071	zf-C2H2	5	-
CAAKHG010016868.1	1876	4543	zf-C2H2	6	-
CAAKHG010017064.1	10647	11607	zf-C2H2	8	+
CAAKHG010017096.1	571	1780	zf-C2H2	7	+
CAAKHG010017096.1	5050	6082	zf-C2H2	6	+
CAAKHG010017680.1	6663	7506	zf-C2H2	8	-
CAAKHG010017680.1	18607	20374	zf-C2H2	11	-
CAAKHG010018277.1	1143	2325	zf-C2H2	5	-
CAAKHG010018277.1	9584	11093	zf-C2H2	8	+
CAAKHG010018277.1	14180	15296	zf-C2H2	7	+
CAAKHG010018277.1	17628	19041	zf-C2H2	5	+
CAAKHG010018496.1	1808	3518	zf-C2H2	7	+
CAAKHG010018685.1	5500	7042	zf-C2H2	5	+
CAAKHG010019123.1	17119	22642	zf-C2H2	8	-
CAAKHG010019163.1	27482	29750	zf-C2H2	9	+
CAAKHG010019224.1	4607	5825	zf-C2H2	5	-
CAAKHG010019859.1	24195	25506	zf-C2H2	5	+
CAAKHG010020715.1	3020	4076	zf-C2H2	6	+
CAAKHG010020768.1	2366	3953	zf-C2H2	15	+
CAAKHG010021073.1	42671	43367	zf-C2H2	5	-
CAAKHG010021143.1	12452	13189	zf-C2H2	8	+
CAAKHG010021226.1	1044	2100	zf-C2H2	5	+
CAAKHG010021409.1	4901	7691	zf-C2H2	21	+
CAAKHG010021410.1	1603	4393	zf-C2H2	21	-
CAAKHG010022052.1	7660	9016	zf-C2H2	7	+
CAAKHG010022107.1	4791	6714	zf-C2H2	18	+
CAAKHG010022162.1	32412	34194	zf-C2H2	6	+
CAAKHG010022255.1	268	3880	zf-C2H2	5	-
CAAKHG010022545.1	12292	13840	zf-C2H2	16	+
CAAKHG010022717.1	11250	12693	zf-C2H2	8	-
CAAKHG010022885.1	848	2273	zf-C2H2	5	-
CAAKHG010023351.1	2165	3833	zf-C2H2	11	+
CAAKHG010023718.1	70532	72611	zf-C2H2	6	-
CAAKHG010023751.1	2180	3749	zf-C2H2	9	-
CAAKHG010023785.1	8975	10427	zf-C2H2	10	+
CAAKHG010023785.1	17428	18301	zf-C2H2	6	-
CAAKHG010023785.1	20718	21582	zf-C2H2	5	-
CAAKHG010023837.1	1228	3616	zf-C2H2	5	-
CAAKHG010023919.1	4842	6897	zf-C2H2	5	-
CAAKHG010024006.1	11274	13206	zf-C2H2	5	-
CAAKHG010024921.1	4374	6657	zf-C2H2	7	-
CAAKHG010024935.1	2447	3497	zf-C2H2	5	+
CAAKHG010025279.1	13668	14949	zf-C2H2	7	-
CAAKHG010025279.1	17595	18699	zf-C2H2	6	-
CAAKHG010025450.1	2327	3545	zf-C2H2	6	+
CAAKHG010025581.1	18495	19746	zf-C2H2	9	-
CAAKHG010025925.1	6913	11119	zf-C2H2	7	-
CAAKHG010026565.1	1827	3957	zf-C2H2	15	+
CAAKHG010027167.1	4780	8149	zf-C2H2	5	-
CAAKHG010027318.1	22543	23215	zf-C2H2	5	+
CAAKHG010027549.1	15843	17028	zf-C2H2	11	-
CAAKHG010027648.1	8115	9651	zf-C2H2	11	-
CAAKHG010027941.1	6736	12199	zf-C2H2	10	-
CAAKHG010028448.1	12224	14639	zf-C2H2	6	+
CAAKHG010028542.1	985	2146	zf-C2H2	8	+
CAAKHG010028672.1	9895	11260	zf-C2H2	12	-
CAAKHG010029054.1	47666	49175	zf-C2H2	6	+
CAAKHG010029159.1	21546	22812	zf-C2H2	12	+
CAAKHG010030063.1	2	623	zf-C2H2	7	+
CAAKHG010030193.1	2525	3770	zf-C2H2	9	+
CAAKHG010030811.1	11858	15680	zf-C2H2	27	+
CAAKHG010030896.1	14641	15367	zf-C2H2	6	-
CAAKHG010031013.1	473	2135	zf-C2H2	8	+
CAAKHG010031052.1	8283	9111	zf-C2H2	5	+
CAAKHG010031071.1	7038	8817	zf-C2H2	17	+
CAAKHG010031072.1	1901	3680	zf-C2H2	17	+
CAAKHG010031296.1	50129	51938	zf-C2H2	10	-
CAAKHG010031296.1	52253	53120	zf-C2H2	5	-
CAAKHG010031802.1	2418	4056	zf-C2H2	12	-
CAAKHG010031901.1	750	1866	zf-C2H2	9	+
CAAKHG010031984.1	18375	19782	zf-C2H2	9	-
CAAKHG010032187.1	2162	2906	zf-C2H2	6	+
CAAKHG010032602.1	1417	3252	zf-C2H2	12	+
CAAKHG010032634.1	2728	3463	zf-C2H2	6	-
CAAKHG010032878.1	19960	21913	zf-C2H2	13	+
CAAKHG010032953.1	487	2224	zf-C2H2	9	-
CAAKHG010033218.1	3505	4336	zf-C2H2	5	+
CAAKHG010033321.1	50353	51232	zf-C2H2	6	+
CAAKHG010033382.1	501	1524	zf-C2H2	6	-
CAAKHG010033539.1	6966	7842	zf-C2H2	5	-
CAAKHG010033762.1	2	1235	zf-C2H2	8	+
CAAKHG010033762.1	3770	4742	zf-C2H2	5	-
CAAKHG010033763.1	3999	5813	zf-C2H2	8	+
CAAKHG010034510.1	11845	13501	zf-C2H2	10	+
CAAKHG010034541.1	5656	6127	zf-C2H2	5	-
CAAKHG010034732.1	1795	3865	zf-C2H2	6	+
CAAKHG010035086.1	5556	6405	zf-C2H2	8	+
CAAKHG010035583.1	2521	2992	zf-C2H2	6	+
CAAKHG010036173.1	1410	5055	zf-C2H2	6	-
CAAKHG010037705.1	541	2376	zf-C2H2	12	-
CAAKHG010037964.1	3664	4768	zf-C2H2	12	+
CAAKHG010038228.1	14573	16652	zf-C2H2	14	-
CAAKHG010038654.1	1565	2948	zf-C2H2	10	+
CAAKHG010038822.1	500	1766	zf-C2H2	7	+
CAAKHG010039130.1	17720	24557	zf-C2H2	15	-
CAAKHG010039268.1	0	1902	zf-C2H2	8	+
CAAKHG010039279.1	8190	10011	zf-C2H2	7	-
CAAKHG010039540.1	9065	9506	zf-C2H2	5	+
CAAKHG010039970.1	496	1526	zf-C2H2	9	+
CAAKHG010040420.1	3008	4265	zf-C2H2	5	-
CAAKHG010040420.1	8362	10033	zf-C2H2	13	+
CAAKHG010040685.1	13348	14362	zf-C2H2	5	-
CAAKHG010041361.1	6809	7586	zf-C2H2	6	+
CAAKHG010041958.1	2933	4529	zf-C2H2	11	+
CAAKHG010042019.1	1899	4989	zf-C2H2	21	+
CAAKHG010042077.1	82	1165	zf-C2H2	5	-
CAAKHG010042079.1	1213	2557	zf-C2H2	6	-
CAAKHG010042103.1	1993	3196	zf-C2H2	6	-
CAAKHG010042103.1	5510	6590	zf-C2H2	5	-
CAAKHG010042300.1	26040	27105	zf-C2H2	8	+
CAAKHG010043335.1	632	1703	zf-C2H2	11	+
CAAKHG010043429.1	38330	41424	zf-C2H2	9	-
CAAKHG010043449.1	6449	7348	zf-C2H2	7	-
CAAKHG010043500.1	2954	6325	zf-C2H2	11	-
CAAKHG010043685.1	7741	11944	zf-C2H2	12	+
CAAKHG010044086.1	2801	4409	zf-C2H2	15	+
CAAKHG010044086.1	10972	11890	zf-C2H2	9	+
CAAKHG010044142.1	7601	9071	zf-C2H2	5	+
CAAKHG010044239.1	16508	18206	zf-C2H2	16	+
CAAKHG010045199.1	16906	18601	zf-C2H2	12	-
CAAKHG010045231.1	767	1342	zf-C2H2	5	+
CAAKHG010045259.1	58	1639	zf-C2H2	8	-
CAAKHG010045259.1	3427	4540	zf-C2H2	9	-
CAAKHG010045259.1	11457	13047	zf-C2H2	11	-
CAAKHG010045259.1	15234	16518	zf-C2H2	8	-
CAAKHG010045708.1	14207	14909	zf-C2H2	7	+
CAAKHG010045760.1	2855	4079	zf-C2H2	8	+
CAAKHG010045880.1	730	1786	zf-C2H2	5	-
CAAKHG010046021.1	42414	43362	zf-C2H2	5	-
CAAKHG010046160.1	1	571	zf-C2H2	6	+
CAAKHG010046314.1	5603	6647	zf-C2H2	6	-
CAAKHG010046527.1	1914	3210	zf-C2H2	5	+
CAAKHG010046611.1	3303	4557	zf-C2H2	12	+
CAAKHG010046708.1	3055	3643	zf-C2H2	5	+
CAAKHG010046708.1	5967	6996	zf-C2H2	9	+
CAAKHG010046708.1	8204	11207	zf-C2H2	19	+
CAAKHG010046746.1	6542	7388	zf-C2H2	8	-
CAAKHG010047273.1	2381	4043	zf-C2H2	16	-
CAAKHG010047444.1	3637	4879	zf-C2H2	8	-
CAAKHG010047728.1	1566	3477	zf-C2H2	17	+
CAAKHG010048198.1	2758	3826	zf-C2H2	8	-
CAAKHG010048238.1	4428	4887	zf-C2H2	5	-
CAAKHG010048319.1	545	1796	zf-C2H2	5	+
CAAKHG010048456.1	1874	3164	zf-C2H2	7	+
CAAKHG010048456.1	6497	7676	zf-C2H2	6	-
CAAKHG010048578.1	2	2738	zf-C2H2	18	-
CAAKHG010048904.1	1232	2549	zf-C2H2	8	+
CAAKHG010049435.1	7861	9271	zf-C2H2	6	+
CAAKHG010049664.1	7763	9092	zf-C2H2	5	+
CAAKHG010049703.1	4582	6067	zf-C2H2	5	+
CAAKHG010049704.1	65580	68271	zf-C2H2	15	+
CAAKHG010049704.1	68748	69891	zf-C2H2	9	+
CAAKHG010049704.1	70900	71920	zf-C2H2	8	+
CAAKHG010050330.1	4808	6203	zf-C2H2	12	+
CAAKHG010050330.1	9761	11147	zf-C2H2	8	+
CAAKHG010050660.1	46757	48071	zf-C2H2	11	-
CAAKHG010050886.1	3054	6975	zf-C2H2	6	+
CAAKHG010051108.1	19797	24534	zf-C2H2	8	-
CAAKHG010051170.1	15993	16941	zf-C2H2	5	+
CAAKHG010051196.1	2169	2898	zf-C2H2	5	-
CAAKHG010051196.1	3524	4853	zf-C2H2	9	-
CAAKHG010051233.1	0	597	zf-C2H2	6	+
CAAKHG010051233.1	4912	5764	zf-C2H2	8	+
CAAKHG010051233.1	9910	10981	zf-C2H2	5	-
```
