## Supplementary Data 2 for "Transposable elements drive the evolution of metazoan zinc finger genes": Damaliscus_lunatus_znfs.bed

```
SJXP01000006.1	901623	903327	zf-C2H2	16	-
SJXP01000021.1	3387382	3390124	zf-C2H2	26	+
SJXP01000021.1	3690817	3692506	zf-C2H2	14	+
SJXP01000027.1	2221625	2225213	zf-C2H2	7	+
SJXP01000034.1	2058195	2059584	zf-C2H2	12	-
SJXP01000034.1	2072833	2073889	zf-C2H2	9	-
SJXP01000034.1	2097318	2098392	zf-C2H2	9	+
SJXP01000042.1	1754164	1756825	zf-C2H2	7	+
SJXP01000042.1	1942901	1948340	zf-C2H2	9	+
SJXP01000043.1	825489	826341	zf-C2H2	7	+
SJXP01000045.1	980387	982499	zf-C2H2	11	-
SJXP01000046.1	2139097	2142374	zf-C2H2	12	+
SJXP01000046.1	2154840	2155662	zf-C2H2	10	+
SJXP01000046.1	2279090	2280701	zf-C2H2	10	-
SJXP01000046.1	2288725	2289766	zf-C2H2	7	-
SJXP01000046.1	2326791	2327991	zf-C2H2	12	-
SJXP01000046.1	2489759	2492441	zf-C2H2	19	-
SJXP01000046.1	2764689	2765982	zf-C2H2	10	-
SJXP01000046.1	2766228	2766915	zf-C2H2	6	-
SJXP01000046.1	2777236	2782738	zf-C2H2	32	+
SJXP01000055.1	824801	825467	zf-C2H2	5	-
SJXP01000055.1	827404	830479	zf-C2H2	20	-
SJXP01000055.1	833751	834909	zf-C2H2	9	-
SJXP01000055.1	837193	837913	zf-C2H2	5	-
SJXP01000062.1	1378835	1380945	zf-C2H2	6	-
SJXP01000080.1	555725	557606	zf-C2H2	14	-
SJXP01000080.1	935478	937881	zf-C2H2	19	-
SJXP01000084.1	750362	752312	zf-C2H2	18	-
SJXP01000084.1	794283	796146	zf-C2H2	18	+
SJXP01000084.1	841493	843953	zf-C2H2	15	-
SJXP01000095.1	216806	219059	zf-C2H2	7	-
SJXP01000095.1	1667604	1669539	zf-C2H2	16	-
SJXP01000095.1	1702099	1703029	zf-C2H2	10	-
SJXP01000133.1	2209035	2210400	zf-C2H2	5	-
SJXP01000136.1	1755759	1757097	zf-C2H2	7	-
SJXP01000137.1	1086816	1088592	zf-C2H2	18	-
SJXP01000137.1	1112336	1113344	zf-C2H2	10	-
SJXP01000137.1	1530126	1530897	zf-C2H2	9	-
SJXP01000137.1	1531346	1532786	zf-C2H2	16	-
SJXP01000137.1	1592105	1593491	zf-C2H2	14	+
SJXP01000140.1	177552	178332	zf-C2H2	5	+
SJXP01000140.1	208082	209042	zf-C2H2	7	+
SJXP01000148.1	378570	381669	zf-C2H2	7	+
SJXP01000163.1	1783434	1785015	zf-C2H2	13	+
SJXP01000165.1	460003	461287	zf-C2H2	14	-
SJXP01000169.1	1041717	1043286	zf-C2H2	10	+
SJXP01000171.1	1917126	1922202	zf-C2H2	14	+
SJXP01000173.1	83945	91106	zf-C2H2	16	-
SJXP01000181.1	1040844	1044106	zf-C2H2	16	+
SJXP01000184.1	662159	663377	zf-C2H2	11	+
SJXP01000187.1	3456919	3458953	zf-C2H2	6	+
SJXP01000187.1	3504438	3505152	zf-C2H2	6	+
SJXP01000203.1	1162732	1165093	zf-C2H2	5	-
SJXP01000206.1	518705	519416	zf-C2H2	5	+
SJXP01000222.1	834036	835431	zf-C2H2	12	-
SJXP01000222.1	908789	910322	zf-C2H2	13	-
SJXP01000222.1	999121	1000462	zf-C2H2	12	-
SJXP01000222.1	1027728	1029177	zf-C2H2	13	-
SJXP01000237.1	3097230	3099960	zf-C2H2	10	+
SJXP01000237.1	3277293	3279855	zf-C2H2	10	-
SJXP01000243.1	26549	28286	zf-C2H2	16	+
SJXP01000243.1	53644	54571	zf-C2H2	9	-
SJXP01000243.1	282260	284129	zf-C2H2	16	+
SJXP01000243.1	504994	506317	zf-C2H2	14	-
SJXP01000243.1	516011	516905	zf-C2H2	6	-
SJXP01000243.1	530998	531505	zf-C2H2	7	-
SJXP01000243.1	542411	544205	zf-C2H2	13	-
SJXP01000243.1	570209	571877	zf-C2H2	12	+
SJXP01000243.1	589186	590932	zf-C2H2	17	+
SJXP01000243.1	612586	615268	zf-C2H2	6	+
SJXP01000243.1	653670	655104	zf-C2H2	8	+
SJXP01000243.1	667639	668959	zf-C2H2	9	+
SJXP01000248.1	550512	551130	zf-C2H2	5	+
SJXP01000248.1	577887	578877	zf-C2H2	6	+
SJXP01000248.1	613280	614357	zf-C2H2	7	+
SJXP01000249.1	1912705	1914424	zf-C2H2	5	+
SJXP01000250.1	247213	249016	zf-C2H2	6	-
SJXP01000259.1	1812807	1814061	zf-C2H2	12	-
SJXP01000295.1	1734466	1735990	zf-C2H2	15	-
SJXP01000295.1	1772832	1774914	zf-C2H2	20	-
SJXP01000295.1	1827052	1827469	zf-C2H2	5	-
SJXP01000297.1	1651246	1653406	zf-C2H2	6	+
SJXP01000304.1	1398545	1399241	zf-C2H2	5	-
SJXP01000306.1	1418113	1419724	zf-C2H2	13	+
SJXP01000324.1	592455	593082	zf-C2H2	5	-
SJXP01000324.1	603399	605271	zf-C2H2	8	-
SJXP01000324.1	634487	636290	zf-C2H2	15	-
SJXP01000324.1	818217	821076	zf-C2H2	12	+
SJXP01000324.1	959297	960371	zf-C2H2	5	+
SJXP01000324.1	1021166	1022366	zf-C2H2	9	+
SJXP01000324.1	1202414	1203779	zf-C2H2	9	-
SJXP01000324.1	1255459	1257298	zf-C2H2	13	+
SJXP01000343.1	997747	999013	zf-C2H2	10	+
SJXP01000356.1	191598	192765	zf-C2H2	5	-
SJXP01000356.1	275406	276162	zf-C2H2	10	-
SJXP01000357.1	18106	19342	zf-C2H2	8	+
SJXP01000367.1	137769	139209	zf-C2H2	13	-
SJXP01000367.1	142395	143835	zf-C2H2	13	-
SJXP01000367.1	167577	169401	zf-C2H2	16	-
SJXP01000367.1	190631	191111	zf-C2H2	5	-
SJXP01000367.1	220313	221702	zf-C2H2	12	-
SJXP01000367.1	253619	255542	zf-C2H2	16	+
SJXP01000367.1	527419	529060	zf-C2H2	5	+
SJXP01000367.1	1060658	1062221	zf-C2H2	13	-
SJXP01000367.1	1080916	1081678	zf-C2H2	6	+
SJXP01000367.1	1329478	1330570	zf-C2H2	9	-
SJXP01000367.1	1344921	1345941	zf-C2H2	7	-
SJXP01000373.1	877176	879675	zf-C2H2	6	+
SJXP01000385.1	518431	521107	zf-C2H2	6	+
SJXP01000396.1	44243	45341	zf-C2H2	10	-
SJXP01000397.1	985903	987043	zf-C2H2	11	-
SJXP01000397.1	1015238	1016072	zf-C2H2	9	-
SJXP01000397.1	1025814	1027422	zf-C2H2	16	-
SJXP01000397.1	1057760	1059011	zf-C2H2	9	-
SJXP01000398.1	1391835	1393476	zf-C2H2	18	+
SJXP01000398.1	1412120	1413707	zf-C2H2	13	-
SJXP01000402.1	507093	508263	zf-C2H2	5	-
SJXP01000434.1	119944	121699	zf-C2H2	15	-
SJXP01000434.1	149504	150959	zf-C2H2	9	+
SJXP01000434.1	164537	165233	zf-C2H2	5	+
SJXP01000434.1	267846	268608	zf-C2H2	6	-
SJXP01000436.1	950158	952207	zf-C2H2	6	-
SJXP01000438.1	710264	712037	zf-C2H2	5	+
SJXP01000483.1	2652466	2655787	zf-C2H2	6	+
SJXP01000483.1	3549282	3551166	zf-C2H2	8	-
SJXP01000483.1	3551628	3552978	zf-C2H2	7	-
SJXP01000500.1	11953	13723	zf-C2H2	14	+
SJXP01000500.1	39112	40630	zf-C2H2	12	-
SJXP01000526.1	1106546	1107758	zf-C2H2	13	+
SJXP01000537.1	654432	655536	zf-C2H2	9	+
SJXP01000537.1	663144	664101	zf-C2H2	7	-
SJXP01000537.1	700034	702176	zf-C2H2	21	+
SJXP01000543.1	543822	551104	zf-C2H2	14	-
SJXP01000543.1	712221	715059	zf-C2H2	6	-
SJXP01000556.1	200691	201564	zf-C2H2	6	-
SJXP01000581.1	106139	107756	zf-C2H2	9	+
SJXP01000588.1	129710	131477	zf-C2H2	12	+
SJXP01000588.1	151494	152094	zf-C2H2	6	+
SJXP01000588.1	182221	184711	zf-C2H2	18	+
SJXP01000588.1	217054	219040	zf-C2H2	16	+
SJXP01000588.1	269803	272898	zf-C2H2	25	-
SJXP01000588.1	289743	291948	zf-C2H2	19	-
SJXP01000588.1	307708	309562	zf-C2H2	19	-
SJXP01000588.1	325495	327388	zf-C2H2	18	-
SJXP01000588.1	367321	368929	zf-C2H2	16	+
SJXP01000588.1	378287	380720	zf-C2H2	24	-
SJXP01000588.1	763655	764375	zf-C2H2	6	-
SJXP01000593.1	252167	253601	zf-C2H2	11	-
SJXP01000598.1	1130663	1131635	zf-C2H2	8	+
SJXP01000598.1	1132706	1133678	zf-C2H2	8	+
SJXP01000599.1	612517	616135	zf-C2H2	10	+
SJXP01000609.1	880988	882260	zf-C2H2	6	+
SJXP01000631.1	321268	324640	zf-C2H2	7	-
SJXP01000631.1	357160	358651	zf-C2H2	9	-
SJXP01000654.1	879471	880512	zf-C2H2	6	+
SJXP01000665.1	608250	608796	zf-C2H2	5	+
SJXP01000668.1	10028	11828	zf-C2H2	16	+
SJXP01000679.1	1484699	1487207	zf-C2H2	8	+
SJXP01000681.1	363012	364665	zf-C2H2	12	+
SJXP01000681.1	365936	366707	zf-C2H2	6	+
SJXP01000691.1	679368	680310	zf-C2H2	10	-
SJXP01000691.1	693381	695013	zf-C2H2	15	-
SJXP01000691.1	713129	714425	zf-C2H2	11	-
SJXP01000691.1	726597	728952	zf-C2H2	23	-
SJXP01000691.1	757103	758237	zf-C2H2	10	-
SJXP01000691.1	775380	776856	zf-C2H2	13	-
SJXP01000691.1	799384	800866	zf-C2H2	14	+
SJXP01000691.1	850100	852329	zf-C2H2	16	+
SJXP01000700.1	483927	484800	zf-C2H2	5	+
SJXP01000700.1	485902	486775	zf-C2H2	5	+
SJXP01000731.1	661037	664676	zf-C2H2	9	+
SJXP01000738.1	118495	120286	zf-C2H2	14	-
SJXP01000738.1	175803	177081	zf-C2H2	12	+
SJXP01000738.1	1005309	1006869	zf-C2H2	7	-
SJXP01000744.1	953194	954244	zf-C2H2	6	-
SJXP01000758.1	115654	123880	zf-C2H2	5	-
SJXP01000765.1	902529	903627	zf-C2H2	11	-
SJXP01000765.1	999544	1000948	zf-C2H2	14	+
SJXP01000765.1	1053907	1055416	zf-C2H2	16	+
SJXP01000765.1	1085480	1087454	zf-C2H2	20	+
SJXP01000765.1	1131944	1133897	zf-C2H2	20	+
SJXP01000768.1	1221866	1226441	zf-C2H2	12	-
SJXP01000815.1	176652	178512	zf-C2H2	9	-
SJXP01000815.1	614957	615740	zf-C2H2	9	-
SJXP01000815.1	682148	682715	zf-C2H2	6	+
SJXP01000849.1	947733	949188	zf-C2H2	10	-
SJXP01000849.1	1019937	1021260	zf-C2H2	11	-
SJXP01000855.1	470034	473634	zf-C2H2	26	-
SJXP01000871.1	678732	683155	zf-C2H2	9	-
SJXP01000891.1	848632	850780	zf-C2H2	10	+
SJXP01000940.1	191971	195187	zf-C2H2	8	+
SJXP01000967.1	104861	105995	zf-C2H2	9	+
SJXP01000967.1	116711	117572	zf-C2H2	7	-
SJXP01000967.1	136169	137117	zf-C2H2	7	-
SJXP01000967.1	582513	583389	zf-C2H2	7	-
SJXP01000967.1	617662	618823	zf-C2H2	9	-
SJXP01000967.1	632410	633847	zf-C2H2	9	-
SJXP01000967.1	675369	676416	zf-C2H2	9	+
SJXP01000967.1	683442	684582	zf-C2H2	8	-
SJXP01000967.1	719089	720430	zf-C2H2	10	+
SJXP01000967.1	727893	729276	zf-C2H2	12	-
SJXP01000983.1	193880	195489	zf-C2H2	11	-
SJXP01000986.1	900963	902718	zf-C2H2	16	-
SJXP01001072.1	441477	444120	zf-C2H2	20	+
SJXP01001082.1	354041	355463	zf-C2H2	6	-
SJXP01001111.1	134309	135191	zf-C2H2	10	+
SJXP01001147.1	96573	99336	zf-C2H2	22	-
SJXP01001147.1	173220	175308	zf-C2H2	14	-
SJXP01001147.1	211104	212087	zf-C2H2	11	-
SJXP01001147.1	245761	247144	zf-C2H2	11	-
SJXP01001147.1	249515	251333	zf-C2H2	12	-
SJXP01001147.1	318365	320009	zf-C2H2	14	-
SJXP01001147.1	379766	381122	zf-C2H2	12	-
SJXP01001162.1	718279	718849	zf-C2H2	5	-
SJXP01001162.1	721522	722092	zf-C2H2	5	-
SJXP01001162.1	790614	792147	zf-C2H2	14	-
SJXP01001187.1	34514	35858	zf-C2H2	5	+
SJXP01001198.1	81223	82699	zf-C2H2	11	+
SJXP01001205.1	288950	291392	zf-C2H2	6	+
SJXP01001205.1	291876	294336	zf-C2H2	6	+
SJXP01001207.1	705371	706151	zf-C2H2	5	+
SJXP01001211.1	531481	532918	zf-C2H2	14	+
SJXP01001216.1	57708	58218	zf-C2H2	5	-
SJXP01001219.1	350883	353014	zf-C2H2	7	-
SJXP01001219.1	711227	714227	zf-C2H2	9	-
SJXP01001244.1	472622	478613	zf-C2H2	26	-
SJXP01001255.1	291196	293263	zf-C2H2	14	-
SJXP01001280.1	685667	686357	zf-C2H2	5	-
SJXP01001280.1	708188	708995	zf-C2H2	6	-
SJXP01001280.1	729218	730418	zf-C2H2	9	-
SJXP01001313.1	45282	46161	zf-C2H2	9	-
SJXP01001313.1	46326	48210	zf-C2H2	16	-
SJXP01001313.1	124003	125575	zf-C2H2	16	-
SJXP01001313.1	188945	191792	zf-C2H2	15	-
SJXP01001313.1	313455	315018	zf-C2H2	12	-
SJXP01001313.1	381227	381665	zf-C2H2	6	-
SJXP01001313.1	421515	422241	zf-C2H2	6	-
SJXP01001322.1	778948	780751	zf-C2H2	9	-
SJXP01001322.1	793160	794993	zf-C2H2	6	-
SJXP01001322.1	796214	797234	zf-C2H2	6	-
SJXP01001322.1	812565	816937	zf-C2H2	14	+
SJXP01001322.1	821218	822193	zf-C2H2	6	-
SJXP01001322.1	848977	849727	zf-C2H2	5	+
SJXP01001346.1	55524	56220	zf-C2H2	6	+
SJXP01001361.1	44429	46367	zf-C2H2	17	+
SJXP01001361.1	46624	48562	zf-C2H2	17	+
SJXP01001379.1	618196	619912	zf-C2H2	7	+
SJXP01001422.1	490093	493393	zf-C2H2	5	-
SJXP01001457.1	212036	212963	zf-C2H2	8	-
SJXP01001457.1	256591	257851	zf-C2H2	10	-
SJXP01001457.1	278068	279220	zf-C2H2	9	-
SJXP01001457.1	506288	510935	zf-C2H2	14	-
SJXP01001466.1	66015	68232	zf-C2H2	13	+
SJXP01001466.1	297624	298371	zf-C2H2	5	-
SJXP01001471.1	457043	459185	zf-C2H2	9	-
SJXP01001475.1	122913	124212	zf-C2H2	12	-
SJXP01001475.1	170463	171405	zf-C2H2	11	+
SJXP01001475.1	201359	203093	zf-C2H2	16	-
SJXP01001475.1	254339	256058	zf-C2H2	14	+
SJXP01001475.1	262304	263768	zf-C2H2	12	-
SJXP01001475.1	266740	268204	zf-C2H2	12	-
SJXP01001475.1	330031	331528	zf-C2H2	13	+
SJXP01001475.1	364740	366126	zf-C2H2	15	+
SJXP01001475.1	405595	406642	zf-C2H2	9	+
SJXP01001475.1	433517	434993	zf-C2H2	13	+
SJXP01001475.1	474139	475699	zf-C2H2	13	+
SJXP01001475.1	495405	496605	zf-C2H2	13	-
SJXP01001475.1	533156	534800	zf-C2H2	15	-
SJXP01001475.1	571801	572989	zf-C2H2	10	+
SJXP01001475.1	588405	589422	zf-C2H2	9	-
SJXP01001475.1	635456	637883	zf-C2H2	23	-
SJXP01001475.1	700679	701906	zf-C2H2	12	+
SJXP01001475.1	722557	723574	zf-C2H2	11	+
SJXP01001475.1	774446	776027	zf-C2H2	13	+
SJXP01001475.1	802588	804460	zf-C2H2	19	-
SJXP01001475.1	863338	864745	zf-C2H2	11	+
SJXP01001475.1	885574	887527	zf-C2H2	20	-
SJXP01001504.1	32542	34408	zf-C2H2	5	-
SJXP01001533.1	559721	560993	zf-C2H2	12	+
SJXP01001533.1	563253	564525	zf-C2H2	12	+
SJXP01001536.1	587517	588306	zf-C2H2	5	+
SJXP01001583.1	321930	322920	zf-C2H2	7	+
SJXP01001583.1	336735	337785	zf-C2H2	10	+
SJXP01001583.1	383155	384148	zf-C2H2	9	+
SJXP01001583.1	398136	398868	zf-C2H2	7	+
SJXP01001583.1	409375	410146	zf-C2H2	8	+
SJXP01001583.1	422919	423558	zf-C2H2	5	+
SJXP01001583.1	423717	424245	zf-C2H2	7	+
SJXP01001583.1	485718	486603	zf-C2H2	7	+
SJXP01001583.1	516059	517022	zf-C2H2	8	+
SJXP01001583.1	554894	555743	zf-C2H2	7	-
SJXP01001583.1	590413	591787	zf-C2H2	12	-
SJXP01001591.1	132755	134498	zf-C2H2	16	-
SJXP01001605.1	363255	365745	zf-C2H2	24	-
SJXP01001605.1	436131	437667	zf-C2H2	11	-
SJXP01001605.1	458111	459827	zf-C2H2	11	+
SJXP01001605.1	489158	490391	zf-C2H2	12	-
SJXP01001605.1	534301	536362	zf-C2H2	19	-
SJXP01001605.1	583597	585028	zf-C2H2	14	-
SJXP01001654.1	460924	461635	zf-C2H2	7	-
SJXP01001675.1	472935	474246	zf-C2H2	6	+
SJXP01001726.1	521142	522765	zf-C2H2	14	+
SJXP01001793.1	112688	116018	zf-C2H2	5	+
SJXP01001860.1	39135	41136	zf-C2H2	13	+
SJXP01001860.1	42031	42526	zf-C2H2	5	+
SJXP01001860.1	122167	123703	zf-C2H2	9	-
SJXP01001860.1	144025	145216	zf-C2H2	5	+
SJXP01001860.1	145678	147622	zf-C2H2	17	+
SJXP01001860.1	254755	255190	zf-C2H2	5	-
SJXP01001860.1	338941	340648	zf-C2H2	12	+
SJXP01001860.1	349942	351043	zf-C2H2	13	-
SJXP01001860.1	352101	354882	zf-C2H2	27	-
SJXP01001860.1	410136	412350	zf-C2H2	16	+
SJXP01001860.1	497432	499205	zf-C2H2	16	-
SJXP01001863.1	363202	364876	zf-C2H2	18	-
SJXP01001863.1	412007	413516	zf-C2H2	16	-
SJXP01001863.1	451519	452026	zf-C2H2	7	-
SJXP01001872.1	8557	9372	zf-C2H2	10	-
SJXP01001872.1	23701	25306	zf-C2H2	15	-
SJXP01001872.1	27601	29206	zf-C2H2	15	-
SJXP01001890.1	52772	54200	zf-C2H2	11	+
SJXP01001890.1	87252	88569	zf-C2H2	9	-
SJXP01001890.1	99394	101260	zf-C2H2	15	-
SJXP01001890.1	111187	111718	zf-C2H2	7	-
SJXP01001890.1	112000	113060	zf-C2H2	6	-
SJXP01001890.1	136311	137865	zf-C2H2	13	-
SJXP01001890.1	171860	173579	zf-C2H2	13	+
SJXP01001890.1	182405	183866	zf-C2H2	12	-
SJXP01001890.1	232296	233796	zf-C2H2	13	+
SJXP01001890.1	280794	282159	zf-C2H2	12	+
SJXP01001890.1	307139	308672	zf-C2H2	10	-
SJXP01001890.1	407644	410518	zf-C2H2	29	-
SJXP01001890.1	479408	482549	zf-C2H2	34	+
SJXP01001909.1	5413	7149	zf-C2H2	15	+
SJXP01001909.1	20044	22299	zf-C2H2	21	-
SJXP01001919.1	72464	73724	zf-C2H2	9	-
SJXP01001919.1	148678	150331	zf-C2H2	13	+
SJXP01001919.1	195117	196776	zf-C2H2	13	+
SJXP01001919.1	229129	230320	zf-C2H2	9	+
SJXP01001919.1	252481	254434	zf-C2H2	16	+
SJXP01001919.1	312497	313673	zf-C2H2	9	-
SJXP01001919.1	318953	320129	zf-C2H2	9	-
SJXP01001919.1	334805	336959	zf-C2H2	14	-
SJXP01001919.1	352968	354663	zf-C2H2	12	-
SJXP01001919.1	355321	357016	zf-C2H2	12	-
SJXP01001919.1	380990	382469	zf-C2H2	11	+
SJXP01001919.1	392733	393201	zf-C2H2	5	-
SJXP01001919.1	402887	404396	zf-C2H2	13	-
SJXP01001919.1	452234	453434	zf-C2H2	11	-
SJXP01001919.1	474775	476056	zf-C2H2	11	+
SJXP01001938.1	571142	572621	zf-C2H2	11	-
SJXP01001946.1	383903	384440	zf-C2H2	5	+
SJXP01001964.1	36154	37189	zf-C2H2	10	+
SJXP01001964.1	78565	80746	zf-C2H2	19	-
SJXP01001991.1	335351	337328	zf-C2H2	19	+
SJXP01001991.1	350768	351896	zf-C2H2	10	-
SJXP01001999.1	517499	518495	zf-C2H2	5	-
SJXP01001999.1	616998	624879	zf-C2H2	12	-
SJXP01002008.1	32478	33813	zf-C2H2	11	+
SJXP01002008.1	90010	91297	zf-C2H2	11	+
SJXP01002012.1	50785	52189	zf-C2H2	10	+
SJXP01002012.1	67707	69987	zf-C2H2	21	+
SJXP01002012.1	109449	111009	zf-C2H2	14	+
SJXP01002030.1	3869	5864	zf-C2H2	14	+
SJXP01002030.1	21273	23124	zf-C2H2	16	+
SJXP01002030.1	41859	43284	zf-C2H2	13	+
SJXP01002030.1	80732	82793	zf-C2H2	19	-
SJXP01002030.1	97696	98884	zf-C2H2	12	-
SJXP01002030.1	117294	118698	zf-C2H2	12	-
SJXP01002030.1	164056	165601	zf-C2H2	12	+
SJXP01002030.1	179483	181070	zf-C2H2	16	-
SJXP01002030.1	238566	239232	zf-C2H2	5	-
SJXP01002030.1	284244	286176	zf-C2H2	5	-
SJXP01002035.1	5871	6648	zf-C2H2	5	+
SJXP01002041.1	7896	9003	zf-C2H2	9	+
SJXP01002070.1	3038	3455	zf-C2H2	5	-
SJXP01002070.1	27163	28012	zf-C2H2	8	-
SJXP01002070.1	80436	82095	zf-C2H2	17	+
SJXP01002095.1	229898	231605	zf-C2H2	15	+
SJXP01002097.1	260622	261903	zf-C2H2	6	+
SJXP01002146.1	56166	59055	zf-C2H2	29	+
SJXP01002146.1	112354	113576	zf-C2H2	15	-
SJXP01002146.1	159607	164918	zf-C2H2	56	-
SJXP01002146.1	213712	214965	zf-C2H2	14	-
SJXP01002146.1	235312	237112	zf-C2H2	15	-
SJXP01002146.1	277741	278638	zf-C2H2	5	-
SJXP01002146.1	358513	360826	zf-C2H2	22	-
SJXP01002148.1	208300	210271	zf-C2H2	5	-
SJXP01002212.1	198897	201516	zf-C2H2	19	+
SJXP01002212.1	297839	301106	zf-C2H2	19	+
SJXP01002212.1	349700	351740	zf-C2H2	12	+
SJXP01002212.1	380879	382820	zf-C2H2	11	-
SJXP01002214.1	128601	129666	zf-C2H2	8	-
SJXP01002294.1	188247	189780	zf-C2H2	7	+
SJXP01002331.1	306139	306858	zf-C2H2	7	+
SJXP01002334.1	12371	13832	zf-C2H2	12	+
SJXP01002360.1	73868	75296	zf-C2H2	10	+
SJXP01002360.1	112349	114050	zf-C2H2	17	+
SJXP01002360.1	177145	180214	zf-C2H2	30	+
SJXP01002360.1	287466	289533	zf-C2H2	18	+
SJXP01002468.1	8168	8834	zf-C2H2	5	-
SJXP01002488.1	264116	265991	zf-C2H2	10	+
SJXP01002496.1	18029	20129	zf-C2H2	19	-
SJXP01002496.1	75823	76198	zf-C2H2	5	-
SJXP01002496.1	79517	79892	zf-C2H2	5	-
SJXP01002496.1	92129	92978	zf-C2H2	10	-
SJXP01002496.1	137314	138550	zf-C2H2	8	-
SJXP01002496.1	153380	154683	zf-C2H2	12	-
SJXP01002496.1	157338	158884	zf-C2H2	12	-
SJXP01002496.1	182941	184312	zf-C2H2	12	+
SJXP01002496.1	211163	212738	zf-C2H2	12	+
SJXP01002496.1	237164	238883	zf-C2H2	15	+
SJXP01002496.1	262192	263629	zf-C2H2	11	+
SJXP01002497.1	38412	40311	zf-C2H2	17	+
SJXP01002497.1	141630	144062	zf-C2H2	22	+
SJXP01002497.1	189446	190516	zf-C2H2	13	+
SJXP01002497.1	193465	194535	zf-C2H2	13	+
SJXP01002497.1	242612	244137	zf-C2H2	9	+
SJXP01002533.1	41422	41836	zf-C2H2	5	+
SJXP01002533.1	167603	169430	zf-C2H2	15	+
SJXP01002533.1	211668	213420	zf-C2H2	15	-
SJXP01002544.1	210260	211199	zf-C2H2	9	-
SJXP01002544.1	236635	237577	zf-C2H2	9	-
SJXP01002601.1	64225	65134	zf-C2H2	5	+
SJXP01002601.1	79473	81228	zf-C2H2	14	-
SJXP01002646.1	203444	204653	zf-C2H2	11	+
SJXP01002711.1	111273	112617	zf-C2H2	10	-
SJXP01002711.1	173458	175567	zf-C2H2	19	-
SJXP01002847.1	27183	28401	zf-C2H2	11	+
SJXP01002945.1	41083	42457	zf-C2H2	10	+
SJXP01002945.1	51972	54039	zf-C2H2	18	-
SJXP01002945.1	70173	71943	zf-C2H2	13	-
SJXP01002945.1	116635	117559	zf-C2H2	8	+
SJXP01002945.1	144368	145991	zf-C2H2	15	-
SJXP01002945.1	166581	168855	zf-C2H2	17	-
SJXP01002972.1	139120	140599	zf-C2H2	7	+
SJXP01003040.1	31263	33813	zf-C2H2	25	-
SJXP01003040.1	80344	80836	zf-C2H2	5	-
SJXP01003040.1	106636	107365	zf-C2H2	5	-
SJXP01003040.1	175188	176751	zf-C2H2	12	-
SJXP01003054.1	157489	159225	zf-C2H2	15	+
SJXP01003057.1	19686	21444	zf-C2H2	16	+
SJXP01003095.1	58518	60645	zf-C2H2	18	+
SJXP01003095.1	98647	99493	zf-C2H2	8	+
SJXP01003095.1	140072	140483	zf-C2H2	5	+
SJXP01003109.1	44002	45016	zf-C2H2	7	-
SJXP01003109.1	63254	64530	zf-C2H2	12	-
SJXP01003109.1	85909	86968	zf-C2H2	8	-
SJXP01003109.1	122444	124061	zf-C2H2	13	+
SJXP01003109.1	144311	145904	zf-C2H2	13	-
SJXP01003202.1	56590	58762	zf-C2H2	19	-
SJXP01003202.1	117861	119506	zf-C2H2	14	-
SJXP01003221.1	87788	89375	zf-C2H2	14	-
SJXP01003266.1	43435	44509	zf-C2H2	12	+
SJXP01003266.1	74606	76874	zf-C2H2	20	-
SJXP01003309.1	27729	28398	zf-C2H2	8	-
SJXP01003309.1	48601	50671	zf-C2H2	13	-
SJXP01003368.1	69962	71633	zf-C2H2	14	-
SJXP01003437.1	21299	23486	zf-C2H2	20	+
SJXP01003437.1	89016	90633	zf-C2H2	19	+
SJXP01003437.1	96820	97417	zf-C2H2	7	+
SJXP01003437.1	98090	98687	zf-C2H2	7	+
SJXP01003474.1	12960	14732	zf-C2H2	17	-
SJXP01003474.1	55866	58773	zf-C2H2	28	-
SJXP01003540.1	28826	30125	zf-C2H2	12	-
SJXP01003540.1	76156	76807	zf-C2H2	6	-
SJXP01003556.1	5462	7586	zf-C2H2	15	-
SJXP01003556.1	22523	23081	zf-C2H2	5	-
SJXP01003556.1	52092	52650	zf-C2H2	5	+
SJXP01003556.1	62042	63830	zf-C2H2	11	+
SJXP01003564.1	26948	28706	zf-C2H2	16	-
SJXP01003584.1	25160	30809	zf-C2H2	21	-
SJXP01003584.1	38186	40043	zf-C2H2	18	-
SJXP01003584.1	58793	59966	zf-C2H2	9	-
SJXP01003586.1	45494	47186	zf-C2H2	10	+
SJXP01003600.1	18445	20326	zf-C2H2	18	-
SJXP01003600.1	61087	63013	zf-C2H2	13	-
SJXP01003739.1	2302	3710	zf-C2H2	13	-
SJXP01003739.1	21094	22502	zf-C2H2	13	-
SJXP01003909.1	24118	26857	zf-C2H2	20	-
SJXP01003914.1	28846	30466	zf-C2H2	13	+
SJXP01004011.1	0	2875	zf-C2H2	12	-
SJXP01004179.1	13841	14348	zf-C2H2	7	-
SJXP01004179.1	24184	25978	zf-C2H2	13	-
SJXP01004392.1	14222	15563	zf-C2H2	10	+
SJXP01004874.1	3686	4433	zf-C2H2	5	-
SJXP01005287.1	18172	19066	zf-C2H2	5	+
SJXP01005712.1	1666	7579	zf-C2H2	5	-
SJXP01005712.1	9861	17508	zf-C2H2	5	-
SJXP01005748.1	15602	17240	zf-C2H2	10	+
SJXP01006578.1	15057	16074	zf-C2H2	6	+
SJXP01006813.1	3953	4730	zf-C2H2	5	+
SJXP01007098.1	5967	6981	zf-C2H2	10	-
SJXP01007819.1	9650	11072	zf-C2H2	6	-
SJXP01008320.1	0	513	zf-C2H2	7	-
SJXP01008320.1	672	1311	zf-C2H2	5	-
SJXP01008903.1	3088	5212	zf-C2H2	15	+
SJXP01011307.1	3372	3984	zf-C2H2	6	-
SJXP01012758.1	0	1356	zf-C2H2	10	-
SJXP01013332.1	4818	7014	zf-C2H2	17	+
SJXP01013379.1	5435	6131	zf-C2H2	5	-
SJXP01014252.1	285	1713	zf-C2H2	11	+
SJXP01014394.1	183	2016	zf-C2H2	14	+
SJXP01016136.1	2	1496	zf-C2H2	12	-
SJXP01016153.1	95	1154	zf-C2H2	8	+
SJXP01016153.1	2180	3239	zf-C2H2	8	+
SJXP01016231.1	2396	4544	zf-C2H2	17	+
SJXP01017454.1	3354	4068	zf-C2H2	5	-
SJXP01023293.1	95	1961	zf-C2H2	5	-
SJXP01030384.1	825	1785	zf-C2H2	8	-
SJXP01030979.1	306	1464	zf-C2H2	9	-
SJXP01031967.1	1104	1641	zf-C2H2	5	-
SJXP01039210.1	921	1356	zf-C2H2	5	-
SJXP01039936.1	57	1224	zf-C2H2	5	-
SJXP01042139.1	289	1861	zf-C2H2	16	+
SJXP01048176.1	0	1005	zf-C2H2	5	+
SJXP01052374.1	1	532	zf-C2H2	6	+
SJXP01060607.1	2	797	zf-C2H2	7	-
SJXP01060679.1	176	794	zf-C2H2	5	+
SJXP01061953.1	0	777	zf-C2H2	7	+
SJXP01064391.1	1	742	zf-C2H2	5	-
SJXP01069013.1	1	685	zf-C2H2	5	+
SJXP01073411.1	2	596	zf-C2H2	5	+
SJXP01079334.1	2	584	zf-C2H2	5	+
```
