## Supplementary Data 2 for "Transposable elements drive the evolution of metazoan zinc finger genes": Danaus_chrysippus_znfs.bed

```
CAKASE010000043.1	194405	196424	zf-C2H2	5	+
CAKASE010000043.1	5513101	5514283	zf-C2H2	5	-
CAKASE010000043.1	5540174	5541740	zf-C2H2	5	-
CAKASE010000043.1	5887932	5888805	zf-C2H2	8	+
CAKASE010000043.1	7295077	7295974	zf-C2H2	7	+
CAKASE010000043.1	7529374	7532539	zf-C2H2	7	+
CAKASE010000043.1	11764362	11765679	zf-C2H2	6	-
CAKASE010000043.1	12631610	12632693	zf-C2H2	8	-
CAKASE010000044.1	915418	917506	zf-C2H2	5	-
CAKASE010000044.1	3643909	3649876	zf-C2H2	6	-
CAKASE010000044.1	8240889	8242137	zf-C2H2	6	-
CAKASE010000045.1	6902623	6905038	zf-C2H2	5	-
CAKASE010000046.1	3092092	3093694	zf-C2H2	12	+
CAKASE010000046.1	4492064	4494902	zf-C2H2	11	-
CAKASE010000046.1	4498248	4501011	zf-C2H2	8	-
CAKASE010000046.1	8193243	8195474	zf-C2H2	9	-
CAKASE010000048.1	9274154	9275159	zf-C2H2	6	+
CAKASE010000049.1	6680512	6681208	zf-C2H2	6	-
CAKASE010000049.1	17125644	17126529	zf-C2H2	6	+
CAKASE010000051.1	2762872	2763703	zf-C2H2	5	+
CAKASE010000051.1	3965395	3967475	zf-C2H2	8	+
CAKASE010000051.1	4410135	4411022	zf-C2H2	8	-
CAKASE010000054.1	2590067	2594152	zf-C2H2	29	-
CAKASE010000056.1	3955166	3957278	zf-C2H2	5	-
CAKASE010000057.1	3032976	3034083	zf-C2H2	8	-
CAKASE010000057.1	5003508	5006352	zf-C2H2	6	-
CAKASE010000057.1	6038368	6039391	zf-C2H2	5	-
CAKASE010000058.1	643415	646049	zf-C2H2	14	+
CAKASE010000058.1	2947375	2949316	zf-C2H2	7	+
CAKASE010000061.1	2486508	2487072	zf-C2H2	5	+
CAKASE010000062.1	2447445	2448498	zf-C2H2	8	+
CAKASE010000062.1	2449396	2450467	zf-C2H2	7	+
CAKASE010000062.1	2624536	2625658	zf-C2H2	7	-
CAKASE010000064.1	2709972	2711004	zf-C2H2	6	-
CAKASE010000065.1	1397542	1398694	zf-C2H2	6	-
CAKASE010000065.1	2618558	2620451	zf-C2H2	7	-
CAKASE010000066.1	3626770	3628729	zf-C2H2	12	-
CAKASE010000066.1	4857690	4859199	zf-C2H2	7	-
CAKASE010000066.1	4986047	4989525	zf-C2H2	10	-
CAKASE010000068.1	512587	513796	zf-C2H2	11	+
CAKASE010000068.1	513985	515155	zf-C2H2	11	-
CAKASE010000068.1	884318	885131	zf-C2H2	6	-
CAKASE010000068.1	886985	888269	zf-C2H2	9	-
CAKASE010000068.1	1194984	1195725	zf-C2H2	7	+
CAKASE010000068.1	1199201	1201232	zf-C2H2	19	+
CAKASE010000069.1	945304	946849	zf-C2H2	10	+
CAKASE010000069.1	3405746	3407507	zf-C2H2	12	-
CAKASE010000070.1	1280235	1280694	zf-C2H2	5	-
CAKASE010000070.1	1280872	1282321	zf-C2H2	8	-
CAKASE010000070.1	1633644	1635285	zf-C2H2	10	-
CAKASE010000070.1	1960253	1961162	zf-C2H2	8	-
CAKASE010000072.1	724409	725864	zf-C2H2	11	+
CAKASE010000072.1	725986	727159	zf-C2H2	11	+
CAKASE010000072.1	727288	728596	zf-C2H2	10	+
CAKASE010000073.1	6392086	6393157	zf-C2H2	9	-
CAKASE010000073.1	6393454	6394495	zf-C2H2	9	-
CAKASE010000073.1	6399688	6400906	zf-C2H2	9	-
CAKASE010000073.1	6401489	6402620	zf-C2H2	10	-
CAKASE010000073.1	6402765	6404040	zf-C2H2	10	-
CAKASE010000073.1	6404745	6411934	zf-C2H2	58	-
CAKASE010000073.1	6412057	6413890	zf-C2H2	16	-
CAKASE010000073.1	6414083	6415265	zf-C2H2	10	-
CAKASE010000073.1	6421572	6422766	zf-C2H2	11	+
CAKASE010000073.1	6425523	6426738	zf-C2H2	11	-
CAKASE010000073.1	6439988	6441263	zf-C2H2	10	+
CAKASE010000073.1	6442040	6443201	zf-C2H2	9	+
CAKASE010000073.1	6443548	6444796	zf-C2H2	10	+
CAKASE010000073.1	6446318	6447437	zf-C2H2	9	+
CAKASE010000073.1	6447967	6449122	zf-C2H2	10	+
CAKASE010000073.1	6449505	6450651	zf-C2H2	10	+
CAKASE010000073.1	6454239	6455382	zf-C2H2	10	+
CAKASE010000073.1	6461224	6461839	zf-C2H2	6	-
CAKASE010000073.1	6463619	6464156	zf-C2H2	5	-
CAKASE010000073.1	6467989	6468580	zf-C2H2	6	-
CAKASE010000073.1	6475847	6477002	zf-C2H2	10	+
CAKASE010000073.1	6484985	6486167	zf-C2H2	10	+
CAKASE010000073.1	6494564	6495734	zf-C2H2	10	+
CAKASE010000073.1	6503737	6504919	zf-C2H2	10	+
CAKASE010000073.1	6511506	6512676	zf-C2H2	10	+
CAKASE010000073.1	6514973	6515996	zf-C2H2	9	-
CAKASE010000073.1	6526656	6527817	zf-C2H2	10	+
CAKASE010000073.1	6535900	6537043	zf-C2H2	11	+
CAKASE010000073.1	6540035	6540740	zf-C2H2	5	-
CAKASE010000073.1	6547391	6548582	zf-C2H2	10	-
CAKASE010000073.1	6564243	6565146	zf-C2H2	8	+
CAKASE010000073.1	6565391	6566336	zf-C2H2	8	+
CAKASE010000073.1	6569067	6570183	zf-C2H2	10	+
CAKASE010000073.1	6570806	6571934	zf-C2H2	10	+
CAKASE010000073.1	6572310	6573402	zf-C2H2	10	+
CAKASE010000073.1	6573586	6576343	zf-C2H2	23	+
CAKASE010000073.1	6576446	6577970	zf-C2H2	12	+
CAKASE010000073.1	6578763	6579954	zf-C2H2	10	+
CAKASE010000073.1	6580066	6582422	zf-C2H2	19	+
CAKASE010000073.1	6582747	6583956	zf-C2H2	10	+
CAKASE010000073.1	6584845	6585892	zf-C2H2	8	+
CAKASE010000073.1	6586137	6587295	zf-C2H2	10	+
CAKASE010000073.1	6587460	6588747	zf-C2H2	9	+
CAKASE010000073.1	6589654	6591064	zf-C2H2	10	+
CAKASE010000073.1	6591215	6592358	zf-C2H2	11	+
CAKASE010000073.1	6593013	6594102	zf-C2H2	10	+
CAKASE010000073.1	6594501	6595668	zf-C2H2	9	+
CAKASE010000073.1	6606975	6608142	zf-C2H2	10	+
CAKASE010000073.1	7810202	7810889	zf-C2H2	5	-
CAKASE010000073.1	7819072	7820236	zf-C2H2	11	+
CAKASE010000074.1	4702738	4704217	zf-C2H2	11	+
CAKASE010000074.1	6348299	6348986	zf-C2H2	7	+
CAKASE010000074.1	6612702	6614080	zf-C2H2	9	-
CAKASE010000074.1	6819779	6821378	zf-C2H2	10	+
CAKASE010000074.1	7048316	7049468	zf-C2H2	7	+
CAKASE010000074.1	9209910	9213471	zf-C2H2	22	-
CAKASE010000074.1	10522070	10522937	zf-C2H2	5	+
CAKASE010000074.1	11731523	11733266	zf-C2H2	6	-
CAKASE010000074.1	12624510	12629330	zf-C2H2	36	-
CAKASE010000075.1	60990	62040	zf-C2H2	10	+
CAKASE010000075.1	1600172	1601189	zf-C2H2	8	+
CAKASE010000075.1	1790171	1790969	zf-C2H2	8	-
CAKASE010000075.1	1819739	1820975	zf-C2H2	14	-
CAKASE010000075.1	3826817	3828245	zf-C2H2	13	-
CAKASE010000075.1	4172658	4173984	zf-C2H2	7	-
CAKASE010000076.1	645133	646549	zf-C2H2	9	-
CAKASE010000076.1	777986	780746	zf-C2H2	13	-
CAKASE010000076.1	1359942	1360725	zf-C2H2	7	+
CAKASE010000076.1	1602082	1602649	zf-C2H2	5	+
CAKASE010000076.1	1603921	1604527	zf-C2H2	6	-
CAKASE010000076.1	1688107	1688857	zf-C2H2	7	+
CAKASE010000076.1	1992980	1993820	zf-C2H2	6	+
CAKASE010000076.1	2777789	2780093	zf-C2H2	21	+
CAKASE010000076.1	2783335	2784703	zf-C2H2	10	-
CAKASE010000076.1	2793795	2794980	zf-C2H2	8	-
CAKASE010000076.1	2803315	2805103	zf-C2H2	15	-
CAKASE010000076.1	2813379	2814732	zf-C2H2	10	-
CAKASE010000076.1	2823043	2824396	zf-C2H2	10	-
CAKASE010000076.1	2842463	2843915	zf-C2H2	11	-
CAKASE010000076.1	2851492	2852593	zf-C2H2	7	-
CAKASE010000076.1	3690393	3691569	zf-C2H2	5	-
CAKASE010000076.1	3742871	3743393	zf-C2H2	5	+
CAKASE010000076.1	3989225	3990602	zf-C2H2	10	+
CAKASE010000078.1	378824	379349	zf-C2H2	5	-
CAKASE010000078.1	6669966	6670983	zf-C2H2	8	+
CAKASE010000079.1	10912479	10913067	zf-C2H2	6	+
CAKASE010000079.1	11075049	11076030	zf-C2H2	6	-
CAKASE010000080.1	2831693	2832197	zf-C2H2	6	+
CAKASE010000080.1	6937385	6939201	zf-C2H2	14	+
CAKASE010000080.1	8111193	8112318	zf-C2H2	5	-
CAKASE010000080.1	8290562	8291012	zf-C2H2	5	-
CAKASE010000080.1	10433598	10434666	zf-C2H2	5	+
CAKASE010000081.1	661626	663162	zf-C2H2	11	-
CAKASE010000081.1	2227863	2228544	zf-C2H2	7	-
CAKASE010000081.1	2228711	2229461	zf-C2H2	5	-
CAKASE010000081.1	2472978	2474010	zf-C2H2	9	-
CAKASE010000081.1	2903813	2904731	zf-C2H2	7	+
CAKASE010000081.1	3529018	3531085	zf-C2H2	6	-
CAKASE010000082.1	3294464	3295532	zf-C2H2	11	+
CAKASE010000083.1	848049	848526	zf-C2H2	5	-
CAKASE010000083.1	1016700	1019763	zf-C2H2	5	+
CAKASE010000083.1	8165417	8169629	zf-C2H2	23	+
```
