## Supplementary Data 2 for "Transposable elements drive the evolution of metazoan zinc finger genes": Danaus_melanippus_znfs.bed

```
JAAAKD010000018.1	54223	56290	zf-C2H2	6	+
JAAAKD010000049.1	47982	50826	zf-C2H2	6	+
JAAAKD010000076.1	1569012	1570035	zf-C2H2	5	+
JAAAKD010000076.1	3737789	3738665	zf-C2H2	8	-
JAAAKD010000126.1	17265	20430	zf-C2H2	7	+
JAAAKD010000187.1	18151	22234	zf-C2H2	30	+
JAAAKD010000225.1	26732	28268	zf-C2H2	11	-
JAAAKD010000232.1	26649	28944	zf-C2H2	5	+
JAAAKD010000325.1	12609	13539	zf-C2H2	5	-
JAAAKD010000463.1	2065	3634	zf-C2H2	5	+
JAAAKD010000463.1	28431	29604	zf-C2H2	5	+
JAAAKD010000505.1	23009	26576	zf-C2H2	21	+
JAAAKD010000604.1	2679	3951	zf-C2H2	11	+
JAAAKD010000604.1	4144	5314	zf-C2H2	11	-
JAAAKD010000721.1	7794	8919	zf-C2H2	5	-
JAAAKD010000739.1	9144	13449	zf-C2H2	23	+
JAAAKD010000756.1	279531	281726	zf-C2H2	9	-
JAAAKD010000756.1	3206219	3208187	zf-C2H2	12	-
JAAAKD010000756.1	3434221	3437059	zf-C2H2	11	-
JAAAKD010000756.1	3440354	3443144	zf-C2H2	8	-
JAAAKD010000756.1	6821125	6821881	zf-C2H2	6	-
JAAAKD010000756.1	11018036	11019989	zf-C2H2	7	-
JAAAKD010000756.1	11687401	11689420	zf-C2H2	5	+
JAAAKD010000756.1	11908241	11909990	zf-C2H2	6	+
JAAAKD010000756.1	15676408	15677536	zf-C2H2	9	-
JAAAKD010000756.1	15677791	15678832	zf-C2H2	9	-
JAAAKD010000756.1	15681015	15682281	zf-C2H2	9	-
JAAAKD010000756.1	15682597	15683698	zf-C2H2	10	-
JAAAKD010000756.1	15683890	15684874	zf-C2H2	8	-
JAAAKD010000756.1	15685613	15693042	zf-C2H2	60	-
JAAAKD010000756.1	15693178	15695014	zf-C2H2	16	-
JAAAKD010000756.1	15921691	15922456	zf-C2H2	5	+
JAAAKD010000756.1	15922620	15923301	zf-C2H2	7	+
JAAAKD010000756.1	17192210	17197016	zf-C2H2	37	-
JAAAKD010000756.1	18002314	18003397	zf-C2H2	8	-
JAAAKD010000756.1	18740505	18741813	zf-C2H2	6	+
JAAAKD010000756.1	21941943	21943722	zf-C2H2	5	+
JAAAKD010000756.1	23987325	23987802	zf-C2H2	5	-
JAAAKD010000756.1	25733446	25738396	zf-C2H2	6	+
JAAAKD010000756.1	25832916	25834512	zf-C2H2	10	+
JAAAKD010000756.1	28622967	28623552	zf-C2H2	5	+
JAAAKD010000756.1	29063305	29065215	zf-C2H2	17	+
JAAAKD010000756.1	29065325	29066879	zf-C2H2	12	+
JAAAKD010000756.1	29066982	29068506	zf-C2H2	12	+
JAAAKD010000756.1	29068772	29069963	zf-C2H2	10	+
JAAAKD010000756.1	29070074	29071136	zf-C2H2	8	+
JAAAKD010000756.1	29071348	29072452	zf-C2H2	10	+
JAAAKD010000756.1	29072805	29074014	zf-C2H2	10	+
JAAAKD010000756.1	29074943	29075993	zf-C2H2	7	+
JAAAKD010000756.1	29076253	29077414	zf-C2H2	10	+
JAAAKD010000756.1	29077606	29078866	zf-C2H2	9	+
JAAAKD010000756.1	29079060	29080473	zf-C2H2	10	+
JAAAKD010000756.1	29080615	29081758	zf-C2H2	11	+
JAAAKD010000756.1	29351548	29353057	zf-C2H2	7	+
JAAAKD010000756.1	30631444	30632353	zf-C2H2	8	+
JAAAKD010000756.1	30947755	30949852	zf-C2H2	5	-
JAAAKD010000756.1	32444245	32445310	zf-C2H2	8	+
JAAAKD010000756.1	32446162	32447230	zf-C2H2	7	+
JAAAKD010000756.1	34590369	34591050	zf-C2H2	5	-
JAAAKD010000756.1	36837902	36838688	zf-C2H2	8	-
JAAAKD010000756.1	40928657	40929191	zf-C2H2	6	+
JAAAKD010000768.1	5100	6135	zf-C2H2	9	+
JAAAKD010000814.1	5129	7169	zf-C2H2	19	-
JAAAKD010000814.1	10728	11466	zf-C2H2	7	-
JAAAKD010001387.1	6827	7982	zf-C2H2	6	-
JAAAKD010001392.1	8603	9488	zf-C2H2	5	-
JAAAKD010001660.1	2327	3227	zf-C2H2	6	-
JAAAKD010001725.1	2860	3949	zf-C2H2	10	+
JAAAKD010001876.1	8088	10422	zf-C2H2	5	-
JAAAKD010001912.1	11233	12526	zf-C2H2	9	+
JAAAKD010002232.1	4181	5105	zf-C2H2	7	-
JAAAKD010002286.1	6596	7628	zf-C2H2	6	-
JAAAKD010002395.1	5246	6839	zf-C2H2	10	+
JAAAKD010002403.1	0	963	zf-C2H2	8	+
JAAAKD010002403.1	3778	5881	zf-C2H2	18	-
JAAAKD010002577.1	5383	5974	zf-C2H2	6	+
JAAAKD010002577.1	6908	7475	zf-C2H2	5	-
JAAAKD010002613.1	4170	6738	zf-C2H2	14	-
JAAAKD010002711.1	282	1284	zf-C2H2	7	+
JAAAKD010002733.1	2828	4307	zf-C2H2	11	-
JAAAKD010002893.1	1851	2661	zf-C2H2	7	+
JAAAKD010003166.1	3410	4277	zf-C2H2	6	-
JAAAKD010003230.1	2172	3597	zf-C2H2	11	+
JAAAKD010003230.1	3740	4913	zf-C2H2	11	+
JAAAKD010003230.1	5082	6378	zf-C2H2	11	+
JAAAKD010003785.1	6665	7562	zf-C2H2	7	+
JAAAKD010003894.1	317	1241	zf-C2H2	6	+
JAAAKD010003981.1	6833	8186	zf-C2H2	10	+
JAAAKD010004092.1	1537	2563	zf-C2H2	11	+
JAAAKD010004641.1	7895	9050	zf-C2H2	7	-
JAAAKD010004673.1	3076	5035	zf-C2H2	13	+
JAAAKD010004716.1	1926	2841	zf-C2H2	8	+
JAAAKD010004716.1	3111	4026	zf-C2H2	8	+
JAAAKD010004716.1	5849	6965	zf-C2H2	10	+
JAAAKD010004716.1	7566	8694	zf-C2H2	10	+
JAAAKD010004716.1	9054	9708	zf-C2H2	5	+
JAAAKD010004910.1	674	4208	zf-C2H2	10	-
JAAAKD010004992.1	2793	4401	zf-C2H2	11	+
JAAAKD010005119.1	7299	8550	zf-C2H2	14	+
JAAAKD010005168.1	5655	6171	zf-C2H2	5	-
JAAAKD010005587.1	7271	8621	zf-C2H2	10	-
JAAAKD010005899.1	1646	2651	zf-C2H2	6	+
JAAAKD010006100.1	4475	6371	zf-C2H2	12	+
JAAAKD010006178.1	2614	4087	zf-C2H2	9	-
JAAAKD010006207.1	4221	5379	zf-C2H2	6	+
JAAAKD010006418.1	1182	2457	zf-C2H2	10	+
JAAAKD010006418.1	3219	4413	zf-C2H2	9	+
JAAAKD010006418.1	4776	6024	zf-C2H2	10	+
JAAAKD010006418.1	6702	7941	zf-C2H2	9	+
JAAAKD010006463.1	4191	7254	zf-C2H2	5	-
JAAAKD010007066.1	3531	4971	zf-C2H2	13	-
JAAAKD010007278.1	3585	4710	zf-C2H2	7	-
JAAAKD010007556.1	47559	48753	zf-C2H2	11	+
JAAAKD010007556.1	2530762	2531794	zf-C2H2	9	+
JAAAKD010007556.1	3217491	3218604	zf-C2H2	5	+
JAAAKD010007556.1	4960720	4961737	zf-C2H2	8	+
JAAAKD010007556.1	14347176	14348409	zf-C2H2	10	+
JAAAKD010007556.1	16842098	16842833	zf-C2H2	5	-
JAAAKD010007556.1	17217590	17218727	zf-C2H2	8	+
JAAAKD010007556.1	22809910	22811179	zf-C2H2	8	+
JAAAKD010007556.1	25440620	25441268	zf-C2H2	6	-
JAAAKD010007556.1	25443044	25443575	zf-C2H2	5	-
JAAAKD010007556.1	31388536	31389331	zf-C2H2	7	-
JAAAKD010007556.1	33942803	33944114	zf-C2H2	11	+
JAAAKD010007556.1	41907898	41909271	zf-C2H2	11	-
JAAAKD010007556.1	48806433	48807294	zf-C2H2	5	+
JAAAKD010007556.1	48933631	48934729	zf-C2H2	5	+
JAAAKD010007556.1	53356951	53358040	zf-C2H2	10	+
JAAAKD010007556.1	53358448	53359543	zf-C2H2	9	+
JAAAKD010007556.1	53690821	53691823	zf-C2H2	9	-
JAAAKD010007556.1	56782682	56783822	zf-C2H2	10	+
JAAAKD010007556.1	61845037	61845679	zf-C2H2	5	+
JAAAKD010007556.1	64010472	64011522	zf-C2H2	9	-
JAAAKD010007556.1	69491656	69492847	zf-C2H2	10	+
JAAAKD010007556.1	74912762	74913869	zf-C2H2	10	-
JAAAKD010012136.1	399	993	zf-C2H2	5	-
JAAAKD010012171.1	1263	1806	zf-C2H2	5	+
JAAAKD010012180.1	18	1296	zf-C2H2	10	-
JAAAKD010013906.1	382	1552	zf-C2H2	10	+
JAAAKD010017772.1	690	1176	zf-C2H2	6	+
JAAAKD010017775.1	368	941	zf-C2H2	6	-
JAAAKD010017906.1	1	1537	zf-C2H2	7	-
JAAAKD010018217.1	2	1526	zf-C2H2	7	+
JAAAKD010021533.1	263	1373	zf-C2H2	11	+
JAAAKD010023708.1	316	1336	zf-C2H2	8	+
JAAAKD010027335.1	1	559	zf-C2H2	5	-
JAAAKD010038360.1	273	948	zf-C2H2	6	-
JAAAKD010048833.1	233	890	zf-C2H2	6	+
JAAAKD010048954.1	1	652	zf-C2H2	6	-
JAAAKD010058107.1	1	790	zf-C2H2	8	-
JAAAKD010058129.1	1	790	zf-C2H2	8	+
JAAAKD010060943.1	0	627	zf-C2H2	7	+
JAAAKD010075556.1	198113	198830	zf-C2H2	6	+
JAAAKD010075556.1	4397162	4397711	zf-C2H2	6	-
JAAAKD010075556.1	5322613	5323315	zf-C2H2	5	+
JAAAKD010075556.1	5358835	5359534	zf-C2H2	5	+
JAAAKD010075556.1	16298095	16298707	zf-C2H2	6	+
JAAAKD010075556.1	16352938	16353541	zf-C2H2	6	+
JAAAKD010075556.1	27624327	27624882	zf-C2H2	6	+
```
