## Supplementary Data 2 for "Transposable elements drive the evolution of metazoan zinc finger genes": Danaus_plexippus_znfs.bed

```
CM019184.1	2199388	2204359	zf-C2H2	36	+
CM019184.1	3133572	3135321	zf-C2H2	6	+
CM019184.1	4281875	4282742	zf-C2H2	5	-
CM019184.1	5468811	5472471	zf-C2H2	21	+
CM019184.1	7242207	7243362	zf-C2H2	7	-
CM019184.1	7453738	7455328	zf-C2H2	10	-
CM019184.1	7661809	7663211	zf-C2H2	9	+
CM019184.1	7902077	7902851	zf-C2H2	6	-
CM019184.1	9310349	9311828	zf-C2H2	11	-
CM019185.1	2672764	2673808	zf-C2H2	11	-
CM019186.1	1405702	1406227	zf-C2H2	6	+
CM019186.1	5395891	5397706	zf-C2H2	14	+
CM019186.1	5454100	5455613	zf-C2H2	11	-
CM019186.1	6622525	6623614	zf-C2H2	5	-
CM019186.1	8770794	8771889	zf-C2H2	5	+
CM019187.1	3112214	3113438	zf-C2H2	8	-
CM019187.1	4541862	4544706	zf-C2H2	6	-
CM019187.1	5553128	5554178	zf-C2H2	5	-
CM019187.1	7043675	7044698	zf-C2H2	5	+
CM019187.1	7047716	7050341	zf-C2H2	14	+
CM019187.1	9064489	9066583	zf-C2H2	7	+
CM019188.1	5217678	5220009	zf-C2H2	5	-
CM019189.1	6371407	6372106	zf-C2H2	5	-
CM019189.1	9577707	9578697	zf-C2H2	6	+
CM019190.1	324517	326605	zf-C2H2	5	-
CM019190.1	2740153	2746111	zf-C2H2	6	-
CM019190.1	7320938	7322168	zf-C2H2	6	-
CM019191.1	429941	430415	zf-C2H2	5	-
CM019191.1	595538	598592	zf-C2H2	5	+
CM019191.1	6976410	6980622	zf-C2H2	22	+
CM019192.1	6417108	6419334	zf-C2H2	5	-
CM019192.1	7010699	7011146	zf-C2H2	6	-
CM019193.1	954393	955410	zf-C2H2	8	-
CM019193.1	6911735	6912314	zf-C2H2	6	+
CM019194.1	8225925	8226429	zf-C2H2	6	+
CM019194.1	8384556	8385747	zf-C2H2	6	-
CM019195.1	1253203	1254208	zf-C2H2	6	-
CM019195.1	4921099	4922029	zf-C2H2	5	-
CM019197.1	5993409	5995476	zf-C2H2	6	+
CM019197.1	6618271	6619192	zf-C2H2	7	-
CM019197.1	7004338	7005415	zf-C2H2	9	+
CM019197.1	7218443	7219226	zf-C2H2	5	+
CM019197.1	7219389	7220070	zf-C2H2	7	+
CM019197.1	8447675	8449211	zf-C2H2	11	+
CM019198.1	4026260	4028039	zf-C2H2	5	-
CM019198.1	5011710	5012508	zf-C2H2	5	-
CM019200.1	3036093	3038285	zf-C2H2	9	-
CM019200.1	4928417	4931180	zf-C2H2	8	+
CM019200.1	4934354	4937192	zf-C2H2	11	+
CM019200.1	6244628	6246242	zf-C2H2	11	-
CM019201.1	7605985	7610072	zf-C2H2	30	-
CM019202.1	1210305	1211067	zf-C2H2	6	+
CM019205.1	48194	49256	zf-C2H2	8	-
CM019205.1	49831	50881	zf-C2H2	8	-
CM019205.1	2366984	2367683	zf-C2H2	7	-
CM019205.1	2370236	2371343	zf-C2H2	9	-
CM019206.1	3181647	3185156	zf-C2H2	10	+
CM019206.1	3301914	3303423	zf-C2H2	7	+
CM019206.1	4181777	4183736	zf-C2H2	12	+
CM019207.1	283444	284653	zf-C2H2	11	+
CM019207.1	284848	286018	zf-C2H2	11	-
CM019207.1	583278	584085	zf-C2H2	7	-
CM019207.1	585855	587199	zf-C2H2	9	-
CM019207.1	845626	846364	zf-C2H2	7	+
CM019207.1	849861	851883	zf-C2H2	19	+
CM019207.1	2152290	2153814	zf-C2H2	10	+
CM019207.1	4024897	4026718	zf-C2H2	12	-
CM019208.1	213692	214850	zf-C2H2	6	-
CM019208.1	3982379	3983423	zf-C2H2	6	+
CM019209.1	1587821	1589792	zf-C2H2	14	-
CM019209.1	1951286	1952879	zf-C2H2	10	-
CM019209.1	2237478	2238381	zf-C2H2	8	-
CM019210.1	50141	51236	zf-C2H2	12	+
CM019210.1	63449	64235	zf-C2H2	8	+
CM019210.1	232205	233225	zf-C2H2	8	-
CM019210.1	234768	235788	zf-C2H2	8	-
CM019210.1	2752069	2753335	zf-C2H2	8	+
CM019210.1	2755469	2756735	zf-C2H2	8	+
CM019210.1	3050837	3052292	zf-C2H2	13	+
CM019210.1	3285282	3286320	zf-C2H2	10	+
CM019211.1	1164136	1165414	zf-C2H2	10	-
CM019211.1	1165606	1166779	zf-C2H2	11	-
CM019211.1	1166931	1168347	zf-C2H2	11	-
CM019211.1	1308595	1309012	zf-C2H2	5	+
CM019211.1	1693167	1694199	zf-C2H2	11	-
CM019211.1	1700348	1700990	zf-C2H2	5	+
CM019211.1	2710926	2712147	zf-C2H2	10	-
CM019211.1	2720430	2721594	zf-C2H2	9	-
CM019211.1	2721918	2722962	zf-C2H2	10	-
CM019211.1	2723771	2724914	zf-C2H2	11	-
CM019211.1	2725065	2726478	zf-C2H2	10	-
CM019211.1	2727230	2728490	zf-C2H2	9	-
CM019211.1	2728678	2729806	zf-C2H2	10	-
CM019211.1	2730064	2731114	zf-C2H2	7	-
CM019211.1	2731985	2733185	zf-C2H2	10	-
CM019211.1	2733574	2734684	zf-C2H2	10	-
CM019211.1	2734870	2735932	zf-C2H2	8	-
CM019211.1	2736044	2737235	zf-C2H2	10	-
CM019211.1	2737828	2739352	zf-C2H2	12	-
CM019211.1	2739455	2740952	zf-C2H2	12	-
CM019211.1	2741088	2742195	zf-C2H2	10	-
CM019211.1	2742345	2743467	zf-C2H2	10	-
CM019211.1	2743814	2744942	zf-C2H2	10	-
CM019211.1	2745562	2746654	zf-C2H2	10	-
CM019211.1	2747291	2748161	zf-C2H2	7	-
CM019211.1	2748700	2749594	zf-C2H2	8	-
CM019211.1	2749901	2750816	zf-C2H2	8	-
CM019211.1	2762963	2763761	zf-C2H2	8	+
CM019211.1	2784383	2785538	zf-C2H2	10	+
CM019211.1	2790006	2790717	zf-C2H2	5	+
CM019211.1	2793065	2794232	zf-C2H2	11	-
CM019211.1	2799221	2800361	zf-C2H2	10	-
CM019211.1	2806250	2807309	zf-C2H2	9	+
CM019211.1	2810110	2811280	zf-C2H2	10	-
CM019211.1	2818636	2819833	zf-C2H2	10	-
CM019211.1	2828078	2828687	zf-C2H2	6	+
CM019211.1	2829994	2830516	zf-C2H2	5	+
CM019211.1	2831962	2832583	zf-C2H2	6	+
CM019211.1	2836980	2838075	zf-C2H2	10	-
CM019211.1	2840896	2842042	zf-C2H2	10	-
CM019211.1	2842441	2843599	zf-C2H2	10	-
CM019211.1	2843836	2845015	zf-C2H2	11	-
CM019211.1	2845636	2846800	zf-C2H2	9	-
CM019211.1	2847573	2848821	zf-C2H2	10	-
CM019211.1	2849176	2850343	zf-C2H2	9	-
CM019211.1	2851177	2852452	zf-C2H2	10	-
CM019211.1	2863226	2864459	zf-C2H2	11	+
CM019211.1	2868194	2869397	zf-C2H2	11	-
CM019211.1	2875454	2876603	zf-C2H2	10	+
CM019211.1	2876822	2878658	zf-C2H2	16	+
CM019211.1	2878822	2885944	zf-C2H2	58	+
CM019211.1	2886668	2887922	zf-C2H2	10	+
CM019211.1	2888116	2889217	zf-C2H2	10	+
CM019211.1	2889686	2890865	zf-C2H2	9	+
CM019211.1	2892109	2893150	zf-C2H2	9	+
CM019211.1	2893430	2894519	zf-C2H2	9	+
CM019212.1	38976	40458	zf-C2H2	9	-
CM019212.1	147963	150789	zf-C2H2	13	-
CM019212.1	699574	700357	zf-C2H2	7	+
CM019212.1	975441	976818	zf-C2H2	10	-
CM019212.1	1184765	1185290	zf-C2H2	5	-
CM019212.1	1237488	1238679	zf-C2H2	6	+
CM019212.1	2029957	2032348	zf-C2H2	28	+
CM019212.1	2035407	2037675	zf-C2H2	21	-
CM019212.1	2062115	2064572	zf-C2H2	18	+
CM019212.1	2374106	2374991	zf-C2H2	7	+
CM019212.1	2819774	2820635	zf-C2H2	7	+
CM019212.1	2874279	2875140	zf-C2H2	7	+
CM019212.1	3204922	3205660	zf-C2H2	7	-
CM019212.1	3273877	3274516	zf-C2H2	6	+
CM019212.1	3275654	3276221	zf-C2H2	5	-
CM019213.1	424120	425259	zf-C2H2	7	-
CM019213.1	3610872	3611955	zf-C2H2	8	+
CM019213.1	8291747	8294912	zf-C2H2	7	-
CM019213.1	8536554	8537406	zf-C2H2	7	-
CM019213.1	9878006	9878882	zf-C2H2	8	-
CM019213.1	10257535	10259098	zf-C2H2	5	+
CM019213.1	10285802	10286975	zf-C2H2	6	+
CM019213.1	15458363	15460370	zf-C2H2	5	-
```
