## Supplementary Data 2 for "Transposable elements drive the evolution of metazoan zinc finger genes": Danio_aesculapii_znfs.bed

```
CAIGQR010000006.1	78076	78985	zf-C2H2	10	+
CAIGQR010000016.1	45049	45955	zf-C2H2	9	+
CAIGQR010000016.1	74201	75023	zf-C2H2	8	-
CAIGQR010000016.1	89606	90398	zf-C2H2	7	+
CAIGQR010000028.1	30736	31744	zf-C2H2	10	-
CAIGQR010000028.1	41880	42876	zf-C2H2	10	+
CAIGQR010000210.1	22350	24159	zf-C2H2	20	-
CAIGQR010000309.1	6836	8249	zf-C2H2	14	-
LR812494.1	1870563	1871289	zf-C2H2	7	+
LR812494.1	1875847	1876522	zf-C2H2	7	+
LR812494.1	1878898	1879534	zf-C2H2	7	+
LR812494.1	1886291	1887017	zf-C2H2	7	+
LR812494.1	1894545	1895187	zf-C2H2	6	+
LR812494.1	1899443	1900457	zf-C2H2	12	+
LR812494.1	1905896	1906628	zf-C2H2	7	+
LR812494.1	1919958	1921341	zf-C2H2	15	+
LR812494.1	1932242	1933403	zf-C2H2	13	+
LR812494.1	1939108	1939798	zf-C2H2	7	+
LR812494.1	1952464	1953121	zf-C2H2	7	+
LR812494.1	1962097	1963270	zf-C2H2	13	+
LR812494.1	1970207	1970897	zf-C2H2	7	+
LR812494.1	1977066	1978017	zf-C2H2	10	+
LR812494.1	1982480	1983302	zf-C2H2	9	+
LR812494.1	1995912	1997199	zf-C2H2	14	+
LR812494.1	1999761	2000370	zf-C2H2	7	+
LR812494.1	2005466	2006444	zf-C2H2	9	+
LR812494.1	2017812	2018559	zf-C2H2	7	+
LR812494.1	2024634	2025792	zf-C2H2	11	+
LR812494.1	2060556	2061207	zf-C2H2	7	+
LR812494.1	2063442	2064066	zf-C2H2	7	+
LR812494.1	2069755	2070397	zf-C2H2	7	+
LR812494.1	2073321	2073939	zf-C2H2	6	+
LR812494.1	2086607	2087336	zf-C2H2	8	+
LR812494.1	2097853	2098618	zf-C2H2	8	+
LR812494.1	2120413	2121139	zf-C2H2	8	+
LR812494.1	2129020	2129758	zf-C2H2	8	+
LR812494.1	2137739	2138594	zf-C2H2	10	+
LR812494.1	2143461	2144676	zf-C2H2	12	+
LR812494.1	2156964	2157702	zf-C2H2	8	+
LR812494.1	2165986	2166718	zf-C2H2	8	+
LR812494.1	2179559	2180336	zf-C2H2	8	+
LR812494.1	2204772	2205315	zf-C2H2	6	+
LR812494.1	2214539	2215670	zf-C2H2	12	+
LR812494.1	2242990	2243758	zf-C2H2	8	+
LR812494.1	2251462	2252428	zf-C2H2	9	+
LR812494.1	2260433	2261171	zf-C2H2	7	+
LR812494.1	2271051	2272068	zf-C2H2	8	+
LR812494.1	2279362	2280283	zf-C2H2	9	+
LR812494.1	2289569	2290571	zf-C2H2	11	+
LR812494.1	2298193	2298817	zf-C2H2	7	+
LR812494.1	2306213	2306930	zf-C2H2	8	+
LR812494.1	2316300	2317008	zf-C2H2	7	+
LR812494.1	2326419	2327190	zf-C2H2	7	+
LR812494.1	2333610	2334543	zf-C2H2	10	+
LR812494.1	2340297	2341239	zf-C2H2	10	+
LR812494.1	2354299	2355364	zf-C2H2	12	+
LR812494.1	2367592	2368672	zf-C2H2	12	+
LR812494.1	2373737	2374826	zf-C2H2	12	+
LR812494.1	2380427	2381291	zf-C2H2	8	+
LR812494.1	2386854	2387784	zf-C2H2	10	+
LR812494.1	2394730	2395456	zf-C2H2	9	+
LR812494.1	2404977	2405784	zf-C2H2	8	+
LR812494.1	2413861	2414791	zf-C2H2	8	+
LR812494.1	2418178	2419348	zf-C2H2	12	+
LR812494.1	2430826	2432395	zf-C2H2	17	+
LR812494.1	2437520	2439068	zf-C2H2	16	+
LR812494.1	2445972	2447037	zf-C2H2	11	+
LR812494.1	2453679	2454486	zf-C2H2	8	+
LR812494.1	2458031	2458760	zf-C2H2	7	+
LR812494.1	2467015	2468233	zf-C2H2	12	+
LR812494.1	2473003	2474065	zf-C2H2	10	+
LR812494.1	2482688	2484317	zf-C2H2	16	+
LR812494.1	2493083	2494613	zf-C2H2	15	+
LR812494.1	2502298	2503714	zf-C2H2	15	+
LR812494.1	2511017	2511797	zf-C2H2	7	+
LR812494.1	2520270	2521158	zf-C2H2	7	+
LR812494.1	2524871	2525849	zf-C2H2	10	+
LR812494.1	2533309	2534593	zf-C2H2	12	+
LR812494.1	2543350	2544493	zf-C2H2	12	+
LR812494.1	2554141	2554867	zf-C2H2	7	+
LR812494.1	2564288	2565656	zf-C2H2	13	+
LR812494.1	2575077	2576142	zf-C2H2	11	+
LR812494.1	2584809	2585778	zf-C2H2	10	+
LR812494.1	2592500	2593799	zf-C2H2	13	+
LR812494.1	2597123	2598005	zf-C2H2	9	+
LR812494.1	2601749	2602598	zf-C2H2	9	+
LR812494.1	2608296	2609361	zf-C2H2	11	+
LR812494.1	2616002	2617049	zf-C2H2	11	+
LR812494.1	2622713	2623439	zf-C2H2	7	+
LR812494.1	2632057	2632972	zf-C2H2	9	+
LR812494.1	2643041	2643683	zf-C2H2	7	+
LR812494.1	2651569	2652646	zf-C2H2	11	+
LR812494.1	2660200	2661253	zf-C2H2	11	+
LR812494.1	2668436	2669207	zf-C2H2	7	+
LR812494.1	2676492	2677710	zf-C2H2	12	+
LR812494.1	2692106	2693342	zf-C2H2	13	+
LR812494.1	2701295	2702270	zf-C2H2	10	+
LR812494.1	2707387	2708698	zf-C2H2	14	+
LR812494.1	2713306	2714212	zf-C2H2	9	+
LR812494.1	2719824	2720631	zf-C2H2	8	+
LR812494.1	2723265	2724582	zf-C2H2	14	+
LR812494.1	2733548	2734394	zf-C2H2	8	+
LR812494.1	2738041	2739448	zf-C2H2	14	+
LR812494.1	2749158	2750304	zf-C2H2	12	+
LR812494.1	2755348	2756575	zf-C2H2	14	+
LR812494.1	2764917	2765982	zf-C2H2	11	+
LR812494.1	2773294	2774530	zf-C2H2	12	+
LR812494.1	2782000	2783245	zf-C2H2	12	+
LR812494.1	2791417	2793082	zf-C2H2	17	+
LR812494.1	2796856	2797939	zf-C2H2	11	+
LR812494.1	2801187	2802315	zf-C2H2	11	+
LR812494.1	2808662	2809634	zf-C2H2	10	+
LR812494.1	2815896	2817474	zf-C2H2	16	+
LR812494.1	2826969	2828637	zf-C2H2	17	+
LR812494.1	2879215	2880460	zf-C2H2	13	+
LR812494.1	2883491	2884472	zf-C2H2	10	+
LR812494.1	2889991	2891059	zf-C2H2	10	+
LR812494.1	2898544	2899759	zf-C2H2	13	+
LR812494.1	2916246	2917122	zf-C2H2	9	+
LR812494.1	2931273	2931846	zf-C2H2	5	+
LR812494.1	2943003	2943690	zf-C2H2	7	+
LR812494.1	2959447	2960044	zf-C2H2	6	+
LR812494.1	2984841	2985381	zf-C2H2	6	+
LR812494.1	3011831	3012317	zf-C2H2	5	+
LR812494.1	3032014	3032665	zf-C2H2	7	+
LR812494.1	3040354	3040957	zf-C2H2	6	+
LR812494.1	3052171	3053215	zf-C2H2	11	+
LR812494.1	3062721	3063276	zf-C2H2	5	+
LR812494.1	3076848	3078303	zf-C2H2	14	+
LR812494.1	3087057	3087969	zf-C2H2	9	+
LR812494.1	3094443	3095601	zf-C2H2	11	+
LR812494.1	3107626	3108178	zf-C2H2	5	+
LR812494.1	3118263	3119163	zf-C2H2	9	+
LR812494.1	3128727	3129330	zf-C2H2	7	+
LR812494.1	3140016	3140607	zf-C2H2	7	+
LR812494.1	3143570	3144161	zf-C2H2	7	+
LR812494.1	3147775	3148546	zf-C2H2	6	+
LR812494.1	3163502	3164819	zf-C2H2	14	+
LR812494.1	3171517	3172696	zf-C2H2	13	+
LR812494.1	3182736	3183573	zf-C2H2	8	+
LR812494.1	3192164	3193118	zf-C2H2	10	+
LR812494.1	3206363	3206888	zf-C2H2	5	+
LR812494.1	3223161	3223872	zf-C2H2	8	+
LR812494.1	3230041	3230584	zf-C2H2	5	+
LR812494.1	3233892	3234552	zf-C2H2	7	+
LR812494.1	3239682	3240309	zf-C2H2	7	+
LR812494.1	3243393	3243993	zf-C2H2	5	+
LR812494.1	3247640	3248192	zf-C2H2	6	+
LR812494.1	3252600	3253149	zf-C2H2	5	+
LR812494.1	3263108	3263651	zf-C2H2	5	+
LR812494.1	3277138	3277606	zf-C2H2	5	+
LR812494.1	3283091	3283643	zf-C2H2	6	+
LR812494.1	3305125	3305668	zf-C2H2	5	+
LR812494.1	3312941	3313577	zf-C2H2	7	+
LR812494.1	3342015	3342642	zf-C2H2	6	+
LR812494.1	3349550	3350384	zf-C2H2	9	+
LR812494.1	3371151	3372201	zf-C2H2	11	+
LR812494.1	3379721	3380921	zf-C2H2	13	+
LR812494.1	3384884	3385895	zf-C2H2	10	+
LR812494.1	3390660	3391995	zf-C2H2	15	+
LR812494.1	3404944	3405718	zf-C2H2	8	+
LR812494.1	3427152	3427752	zf-C2H2	5	+
LR812494.1	3434808	3435357	zf-C2H2	5	+
LR812494.1	3435727	3436276	zf-C2H2	5	+
LR812494.1	3437769	3438318	zf-C2H2	5	+
LR812494.1	3451122	3451755	zf-C2H2	6	+
LR812494.1	3456484	3457054	zf-C2H2	5	+
LR812494.1	3459543	3460101	zf-C2H2	6	+
LR812494.1	3464371	3464956	zf-C2H2	6	+
LR812494.1	3473701	3474262	zf-C2H2	5	+
LR812494.1	3475802	3476351	zf-C2H2	5	+
LR812494.1	3476565	3476973	zf-C2H2	5	+
LR812494.1	3483347	3483917	zf-C2H2	5	+
LR812494.1	3485941	3486490	zf-C2H2	5	+
LR812494.1	3486715	3487366	zf-C2H2	7	+
LR812494.1	3488657	3489227	zf-C2H2	6	+
LR812494.1	3504553	3505162	zf-C2H2	6	+
LR812494.1	3515545	3516415	zf-C2H2	9	+
LR812494.1	3523049	3523775	zf-C2H2	8	+
LR812494.1	3533768	3534242	zf-C2H2	5	+
LR812494.1	3542926	3543745	zf-C2H2	8	+
LR812494.1	9655382	9656900	zf-C2H2	16	+
LR812494.1	9706866	9707943	zf-C2H2	11	+
LR812494.1	9820552	9822022	zf-C2H2	15	+
LR812494.1	9827558	9829322	zf-C2H2	20	+
LR812494.1	10287054	10287900	zf-C2H2	9	-
LR812494.1	10320123	10321887	zf-C2H2	20	-
LR812494.1	10327584	10329066	zf-C2H2	16	-
LR812494.1	10609682	10610570	zf-C2H2	10	-
LR812494.1	10694279	10695272	zf-C2H2	10	-
LR812494.1	10703909	10704602	zf-C2H2	7	-
LR812494.1	10708261	10708732	zf-C2H2	5	-
LR812494.1	10775811	10777875	zf-C2H2	22	-
LR812494.1	10781236	10783210	zf-C2H2	20	-
LR812494.1	10790068	10791934	zf-C2H2	20	-
LR812494.1	10794921	10796931	zf-C2H2	21	-
LR812494.1	10803549	10804467	zf-C2H2	10	-
LR812494.1	10816848	10817994	zf-C2H2	14	+
LR812494.1	10820490	10821795	zf-C2H2	13	-
LR812494.1	10826622	10827930	zf-C2H2	13	-
LR812494.1	10877192	10878131	zf-C2H2	10	-
LR812494.1	10886740	10887889	zf-C2H2	12	-
LR812494.1	10897938	10899099	zf-C2H2	14	-
LR812494.1	10904327	10905674	zf-C2H2	14	-
LR812494.1	10915658	10917011	zf-C2H2	14	-
LR812494.1	10921698	10922946	zf-C2H2	13	-
LR812495.1	25270736	25271546	zf-C2H2	5	-
LR812495.1	26786125	26790631	zf-C2H2	8	-
LR812495.1	53899633	53900200	zf-C2H2	6	+
LR812496.1	22649	23600	zf-C2H2	9	-
LR812496.1	2716313	2717282	zf-C2H2	9	+
LR812496.1	2719806	2720826	zf-C2H2	10	+
LR812496.1	2729420	2730575	zf-C2H2	13	+
LR812496.1	2735515	2736577	zf-C2H2	10	+
LR812496.1	2740148	2741348	zf-C2H2	11	+
LR812496.1	2746894	2747950	zf-C2H2	11	+
LR812496.1	2753302	2754364	zf-C2H2	11	+
LR812496.1	2762034	2763087	zf-C2H2	12	+
LR812496.1	2776864	2778103	zf-C2H2	12	+
LR812496.1	2783680	2784793	zf-C2H2	11	+
LR812496.1	2790525	2791944	zf-C2H2	15	-
LR812496.1	2796745	2797459	zf-C2H2	7	-
LR812496.1	3083961	3084897	zf-C2H2	10	+
LR812496.1	3090798	3091698	zf-C2H2	9	+
LR812496.1	3095548	3096640	zf-C2H2	11	+
LR812496.1	3108460	3109897	zf-C2H2	16	+
LR812496.1	3117503	3118715	zf-C2H2	14	+
LR812496.1	3121532	3122348	zf-C2H2	9	+
LR812496.1	3129795	3131064	zf-C2H2	14	+
LR812496.1	3499043	3500045	zf-C2H2	9	+
LR812496.1	3516420	3517278	zf-C2H2	9	+
LR812496.1	3653381	3655991	zf-C2H2	8	+
LR812496.1	14098740	14100240	zf-C2H2	6	-
LR812496.1	15346876	15347443	zf-C2H2	5	-
LR812496.1	28212764	28217840	zf-C2H2	15	-
LR812496.1	34624932	34627032	zf-C2H2	6	-
LR812496.1	40196854	40198402	zf-C2H2	5	+
LR812496.1	45378488	45379676	zf-C2H2	5	+
LR812496.1	47274995	47275811	zf-C2H2	8	-
LR812496.1	47279386	47280100	zf-C2H2	6	-
LR812497.1	17923106	17924333	zf-C2H2	12	-
LR812497.1	18843611	18844553	zf-C2H2	5	+
LR812497.1	18941018	18941954	zf-C2H2	5	+
LR812497.1	18983810	18984746	zf-C2H2	5	+
LR812497.1	51161236	51161905	zf-C2H2	6	-
LR812497.1	56468980	56469985	zf-C2H2	5	-
LR812498.1	4686050	4687400	zf-C2H2	12	+
LR812498.1	46726393	46727416	zf-C2H2	5	-
LR812498.1	62487098	62488076	zf-C2H2	9	-
LR812498.1	62494139	62496242	zf-C2H2	22	-
LR812498.1	62519720	62520341	zf-C2H2	7	-
LR812498.1	62520679	62521731	zf-C2H2	12	-
LR812498.1	68726464	68727031	zf-C2H2	5	-
LR812498.1	71162001	71163018	zf-C2H2	11	+
LR812498.1	71170078	71171347	zf-C2H2	13	+
LR812498.1	71179771	71180737	zf-C2H2	10	+
LR812498.1	71242667	71243228	zf-C2H2	6	-
LR812498.1	71248199	71249822	zf-C2H2	17	-
LR812498.1	74559671	74560868	zf-C2H2	10	+
LR812499.1	12920743	12923848	zf-C2H2	8	+
LR812499.1	25247731	25248481	zf-C2H2	5	+
LR812499.1	29828607	29830068	zf-C2H2	15	+
LR812499.1	30655842	30657183	zf-C2H2	8	-
LR812499.1	30822721	30823954	zf-C2H2	11	-
LR812499.1	30831459	30832242	zf-C2H2	6	-
LR812499.1	30873676	30877834	zf-C2H2	26	-
LR812499.1	30881956	30885685	zf-C2H2	17	-
LR812499.1	30922640	30925502	zf-C2H2	14	-
LR812499.1	30929538	30933516	zf-C2H2	19	-
LR812499.1	30964970	30973037	zf-C2H2	52	-
LR812499.1	31008754	31010530	zf-C2H2	10	-
LR812499.1	31239902	31242185	zf-C2H2	9	-
LR812499.1	31429076	31430567	zf-C2H2	12	+
LR812499.1	35168830	35170432	zf-C2H2	11	-
LR812499.1	35255996	35257379	zf-C2H2	5	+
LR812499.1	36560944	36562312	zf-C2H2	6	+
LR812499.1	36563439	36565689	zf-C2H2	5	+
LR812499.1	37966277	37967150	zf-C2H2	9	-
LR812499.1	37981259	37982648	zf-C2H2	15	-
LR812499.1	38362949	38367017	zf-C2H2	10	+
LR812499.1	49683287	49686098	zf-C2H2	11	-
LR812499.1	49782802	49786466	zf-C2H2	8	-
LR812500.1	786112	787354	zf-C2H2	13	+
LR812500.1	1965100	1967092	zf-C2H2	21	+
LR812500.1	1979738	1981730	zf-C2H2	21	+
LR812500.1	2016651	2017581	zf-C2H2	9	+
LR812500.1	2030277	2031918	zf-C2H2	15	+
LR812500.1	2045884	2046994	zf-C2H2	10	-
LR812500.1	2062882	2064049	zf-C2H2	11	+
LR812500.1	2089392	2090715	zf-C2H2	12	-
LR812500.1	2116453	2118133	zf-C2H2	17	+
LR812500.1	2121633	2122473	zf-C2H2	7	+
LR812500.1	2130942	2131968	zf-C2H2	9	+
LR812500.1	2217107	2218061	zf-C2H2	9	+
LR812500.1	2262284	2263100	zf-C2H2	8	-
LR812500.1	2280509	2281373	zf-C2H2	8	-
LR812500.1	2301079	2302225	zf-C2H2	10	+
LR812500.1	2320553	2321774	zf-C2H2	12	-
LR812500.1	2334645	2335515	zf-C2H2	9	+
LR812500.1	2373825	2374347	zf-C2H2	5	+
LR812500.1	2383792	2384764	zf-C2H2	9	+
LR812500.1	2403025	2403514	zf-C2H2	5	-
LR812500.1	2414386	2415340	zf-C2H2	10	-
LR812500.1	2430388	2431375	zf-C2H2	10	-
LR812500.1	2446089	2446662	zf-C2H2	7	-
LR812500.1	2455166	2456090	zf-C2H2	9	-
LR812500.1	2479371	2480283	zf-C2H2	10	-
LR812500.1	2496488	2497361	zf-C2H2	9	-
LR812500.1	2505906	2506839	zf-C2H2	9	-
LR812500.1	2518179	2519076	zf-C2H2	7	-
LR812500.1	2561559	2563020	zf-C2H2	15	+
LR812500.1	2584168	2584912	zf-C2H2	5	+
LR812500.1	2594745	2595483	zf-C2H2	7	+
LR812500.1	2605326	2606529	zf-C2H2	11	+
LR812500.1	2614546	2615626	zf-C2H2	11	+
LR812500.1	2624449	2625583	zf-C2H2	11	+
LR812500.1	2639627	2640464	zf-C2H2	8	+
LR812500.1	2652028	2653150	zf-C2H2	11	+
LR812500.1	2673761	2674721	zf-C2H2	9	+
LR812500.1	2697020	2698064	zf-C2H2	10	+
LR812500.1	2719163	2720294	zf-C2H2	11	+
LR812500.1	2734079	2734928	zf-C2H2	8	+
LR812500.1	2744410	2745277	zf-C2H2	8	-
LR812500.1	2760332	2761088	zf-C2H2	6	-
LR812500.1	2769508	2770726	zf-C2H2	11	-
LR812500.1	2786795	2787632	zf-C2H2	8	+
LR812500.1	2796395	2797517	zf-C2H2	11	+
LR812500.1	2833104	2834130	zf-C2H2	10	+
LR812500.1	2842968	2844135	zf-C2H2	12	+
LR812500.1	2858016	2859273	zf-C2H2	13	+
LR812500.1	2869277	2870519	zf-C2H2	12	+
LR812500.1	2895816	2897184	zf-C2H2	13	+
LR812500.1	2913667	2915041	zf-C2H2	13	+
LR812500.1	2928354	2929800	zf-C2H2	15	+
LR812500.1	2953972	2955685	zf-C2H2	17	+
LR812500.1	2963742	2964939	zf-C2H2	12	+
LR812500.1	3069574	3071026	zf-C2H2	15	-
LR812500.1	3078919	3079582	zf-C2H2	7	-
LR812500.1	3159680	3160736	zf-C2H2	10	+
LR812500.1	3165986	3167108	zf-C2H2	12	+
LR812500.1	3183637	3184792	zf-C2H2	11	+
LR812500.1	3189311	3190466	zf-C2H2	11	+
LR812500.1	3204172	3205201	zf-C2H2	11	+
LR812500.1	3209732	3210527	zf-C2H2	8	-
LR812500.1	3225574	3226657	zf-C2H2	11	+
LR812500.1	3239276	3239822	zf-C2H2	5	+
LR812500.1	3256300	3257383	zf-C2H2	11	+
LR812500.1	3269617	3270871	zf-C2H2	11	+
LR812500.1	3277882	3278653	zf-C2H2	7	+
LR812500.1	3285165	3285873	zf-C2H2	7	+
LR812500.1	3298627	3299263	zf-C2H2	6	+
LR812500.1	3302803	3303601	zf-C2H2	6	+
LR812500.1	3309530	3310463	zf-C2H2	9	+
LR812500.1	3317814	3320091	zf-C2H2	21	+
LR812500.1	3335503	3336361	zf-C2H2	9	-
LR812500.1	3339327	3340185	zf-C2H2	9	-
LR812500.1	3343311	3344169	zf-C2H2	9	-
LR812500.1	3351288	3352452	zf-C2H2	10	-
LR812500.1	3359466	3360957	zf-C2H2	15	-
LR812500.1	3368937	3369876	zf-C2H2	8	-
LR812500.1	3376919	3377924	zf-C2H2	11	-
LR812500.1	3384882	3386139	zf-C2H2	12	-
LR812500.1	3391684	3392584	zf-C2H2	8	-
LR812500.1	3398485	3399319	zf-C2H2	9	-
LR812500.1	3406708	3407995	zf-C2H2	13	-
LR812500.1	3415692	3416640	zf-C2H2	10	-
LR812500.1	3586797	3587967	zf-C2H2	12	-
LR812500.1	3764374	3765583	zf-C2H2	12	-
LR812500.1	3777183	3778482	zf-C2H2	12	-
LR812500.1	3798469	3799729	zf-C2H2	13	-
LR812500.1	3805021	3806374	zf-C2H2	14	-
LR812500.1	3815459	3817019	zf-C2H2	16	-
LR812500.1	3830576	3831746	zf-C2H2	11	-
LR812500.1	3877847	3879167	zf-C2H2	13	-
LR812500.1	3895792	3896908	zf-C2H2	11	-
LR812500.1	4242198	4243344	zf-C2H2	10	-
LR812500.1	4268956	4269460	zf-C2H2	5	+
LR812500.1	4294328	4294970	zf-C2H2	6	+
LR812500.1	4298395	4299031	zf-C2H2	6	+
LR812500.1	4330236	4330905	zf-C2H2	6	+
LR812500.1	4335147	4335879	zf-C2H2	7	+
LR812500.1	4351408	4352239	zf-C2H2	8	+
LR812500.1	4356721	4357711	zf-C2H2	9	+
LR812500.1	4380992	4382156	zf-C2H2	12	+
LR812500.1	4395378	4396143	zf-C2H2	7	+
LR812500.1	4585587	4586283	zf-C2H2	6	+
LR812500.1	4608225	4609005	zf-C2H2	7	+
LR812500.1	4617830	4618763	zf-C2H2	8	+
LR812500.1	4633504	4634434	zf-C2H2	9	+
LR812500.1	4655466	4656207	zf-C2H2	7	+
LR812500.1	4672101	4673130	zf-C2H2	10	+
LR812500.1	4679971	4680976	zf-C2H2	10	+
LR812500.1	4726193	4726862	zf-C2H2	6	-
LR812500.1	4786919	4787411	zf-C2H2	5	-
LR812500.1	4801973	4803215	zf-C2H2	13	+
LR812500.1	4818626	4819556	zf-C2H2	9	+
LR812500.1	4831799	4832624	zf-C2H2	8	+
LR812500.1	4844138	4844879	zf-C2H2	7	+
LR812500.1	4859748	4860735	zf-C2H2	10	+
LR812500.1	4867152	4868157	zf-C2H2	10	+
LR812500.1	4906355	4907024	zf-C2H2	6	-
LR812500.1	4975841	4977083	zf-C2H2	13	+
LR812500.1	5098213	5099110	zf-C2H2	10	-
LR812500.1	5169426	5170845	zf-C2H2	15	+
LR812500.1	5266089	5267085	zf-C2H2	10	+
LR812500.1	5297149	5298559	zf-C2H2	15	-
LR812500.1	5320467	5321634	zf-C2H2	12	+
LR812500.1	5378847	5379504	zf-C2H2	6	+
LR812500.1	5388038	5389394	zf-C2H2	15	+
LR812500.1	5417787	5418534	zf-C2H2	7	-
LR812500.1	5448068	5449883	zf-C2H2	20	+
LR812500.1	5617664	5618990	zf-C2H2	14	-
LR812500.1	5631343	5632663	zf-C2H2	13	+
LR812500.1	5708596	5709853	zf-C2H2	12	-
LR812500.1	5752651	5753896	zf-C2H2	8	-
LR812500.1	5818414	5820328	zf-C2H2	21	-
LR812500.1	5859251	5860238	zf-C2H2	10	-
LR812500.1	5864696	5865143	zf-C2H2	5	-
LR812500.1	5892336	5893326	zf-C2H2	10	+
LR812500.1	5966014	5966965	zf-C2H2	11	-
LR812500.1	5987041	5987950	zf-C2H2	9	+
LR812500.1	6043636	6044626	zf-C2H2	10	-
LR812500.1	6065068	6066478	zf-C2H2	15	+
LR812500.1	6218687	6219845	zf-C2H2	12	-
LR812500.1	6244601	6245339	zf-C2H2	8	+
LR812500.1	6442934	6444015	zf-C2H2	11	-
LR812500.1	6654594	6656454	zf-C2H2	20	+
LR812500.1	6688127	6689288	zf-C2H2	12	+
LR812500.1	6756520	6757504	zf-C2H2	9	-
LR812500.1	6770652	6771558	zf-C2H2	9	+
LR812500.1	6786709	6787702	zf-C2H2	10	-
LR812500.1	6794377	6794821	zf-C2H2	5	+
LR812500.1	6795996	6796854	zf-C2H2	8	+
LR812500.1	7081006	7082059	zf-C2H2	11	-
LR812500.1	7161866	7163021	zf-C2H2	12	-
LR812500.1	7191476	7192382	zf-C2H2	9	+
LR812500.1	7253893	7254961	zf-C2H2	11	+
LR812500.1	7315491	7316817	zf-C2H2	14	-
LR812500.1	7328197	7329091	zf-C2H2	11	+
LR812500.1	7375631	7376624	zf-C2H2	10	-
LR812500.1	7382986	7383649	zf-C2H2	6	+
LR812500.1	7386233	7387055	zf-C2H2	8	+
LR812500.1	7406838	7407761	zf-C2H2	10	-
LR812500.1	7417551	7418169	zf-C2H2	5	+
LR812500.1	7422296	7422830	zf-C2H2	6	+
LR812500.1	7452044	7452965	zf-C2H2	9	-
LR812500.1	7704656	7705811	zf-C2H2	12	-
LR812500.1	7749386	7750544	zf-C2H2	12	+
LR812500.1	7904575	7905007	zf-C2H2	5	+
LR812500.1	7908376	7909504	zf-C2H2	12	+
LR812500.1	7954149	7955127	zf-C2H2	10	-
LR812500.1	7960099	7960921	zf-C2H2	8	-
LR812500.1	8022222	8023068	zf-C2H2	8	+
LR812500.1	8051734	8052355	zf-C2H2	7	-
LR812500.1	8187448	8189263	zf-C2H2	20	-
LR812500.1	8306137	8307946	zf-C2H2	20	-
LR812500.1	8420966	8422208	zf-C2H2	12	-
LR812500.1	8441018	8442356	zf-C2H2	14	+
LR812500.1	8492074	8493232	zf-C2H2	12	-
LR812500.1	8606914	8607754	zf-C2H2	8	+
LR812500.1	8663605	8664415	zf-C2H2	8	-
LR812500.1	8707849	8708923	zf-C2H2	11	-
LR812500.1	8730533	8731097	zf-C2H2	5	-
LR812500.1	8898714	8900040	zf-C2H2	14	-
LR812500.1	8925496	8926663	zf-C2H2	12	+
LR812500.1	9087333	9088089	zf-C2H2	7	+
LR812500.1	9198490	9199648	zf-C2H2	11	-
LR812500.1	9209095	9209926	zf-C2H2	7	-
LR812500.1	9228987	9229974	zf-C2H2	10	+
LR812500.1	9254214	9255210	zf-C2H2	10	+
LR812500.1	9352694	9354074	zf-C2H2	13	+
LR812500.1	9493979	9494975	zf-C2H2	10	-
LR812500.1	9764790	9766458	zf-C2H2	18	-
LR812500.1	9799975	9801049	zf-C2H2	11	+
LR812500.1	9810324	9811236	zf-C2H2	9	+
LR812500.1	9816577	9817243	zf-C2H2	6	-
LR812500.1	9842566	9843382	zf-C2H2	8	+
LR812500.1	9885777	9886587	zf-C2H2	9	+
LR812500.1	9903575	9904649	zf-C2H2	11	-
LR812500.1	9931211	9932357	zf-C2H2	12	+
LR812500.1	9980824	9981733	zf-C2H2	9	-
LR812500.1	10016251	10017322	zf-C2H2	11	+
LR812500.1	10065689	10066925	zf-C2H2	13	-
LR812500.1	10160393	10161539	zf-C2H2	12	+
LR812500.1	10247670	10248996	zf-C2H2	14	-
LR812500.1	10270861	10271929	zf-C2H2	11	+
LR812500.1	10332658	10333483	zf-C2H2	9	-
LR812500.1	10360367	10361372	zf-C2H2	10	+
LR812500.1	10369367	10370168	zf-C2H2	9	+
LR812500.1	10640453	10641743	zf-C2H2	14	-
LR812500.1	10646153	10647371	zf-C2H2	13	+
LR812500.1	10740113	10741523	zf-C2H2	15	-
LR812500.1	10759904	10761359	zf-C2H2	15	+
LR812500.1	10823573	10824230	zf-C2H2	6	+
LR812500.1	10832235	10833024	zf-C2H2	7	+
LR812500.1	10846322	10847672	zf-C2H2	14	-
LR812500.1	10899721	10900873	zf-C2H2	12	-
LR812500.1	10927457	10928264	zf-C2H2	8	+
LR812500.1	10972259	10973309	zf-C2H2	11	-
LR812500.1	10978096	10979020	zf-C2H2	9	-
LR812500.1	10999235	11000291	zf-C2H2	10	-
LR812500.1	11057693	11058395	zf-C2H2	8	+
LR812500.1	11100449	11101448	zf-C2H2	10	-
LR812500.1	11109773	11110310	zf-C2H2	6	-
LR812500.1	11110437	11111262	zf-C2H2	7	-
LR812500.1	11198222	11199542	zf-C2H2	14	-
LR812500.1	11219273	11219936	zf-C2H2	6	+
LR812500.1	11221105	11222095	zf-C2H2	10	+
LR812500.1	11435803	11436727	zf-C2H2	9	+
LR812500.1	11465457	11466534	zf-C2H2	11	+
LR812500.1	11480166	11481324	zf-C2H2	11	-
LR812500.1	11654539	11655277	zf-C2H2	8	-
LR812500.1	11692528	11693527	zf-C2H2	10	-
LR812500.1	11702014	11702842	zf-C2H2	8	-
LR812500.1	11799303	11800065	zf-C2H2	8	+
LR812500.1	11856413	11857988	zf-C2H2	17	-
LR812500.1	11889535	11890594	zf-C2H2	12	+
LR812500.1	11911560	11912814	zf-C2H2	13	+
LR812500.1	11974889	11975624	zf-C2H2	7	+
LR812500.1	12021667	12023086	zf-C2H2	15	-
LR812500.1	12047018	12047858	zf-C2H2	8	+
LR812500.1	12113618	12114263	zf-C2H2	6	-
LR812500.1	12185524	12186271	zf-C2H2	7	+
LR812500.1	12267203	12268457	zf-C2H2	13	-
LR812500.1	12287559	12288654	zf-C2H2	12	-
LR812500.1	12331296	12332607	zf-C2H2	14	-
LR812500.1	12453706	12455110	zf-C2H2	15	-
LR812500.1	12477475	12478408	zf-C2H2	11	+
LR812500.1	12590723	12591713	zf-C2H2	10	-
LR812500.1	12612387	12613131	zf-C2H2	7	+
LR812500.1	12704087	12704996	zf-C2H2	9	-
LR812500.1	12740087	12740735	zf-C2H2	6	+
LR812500.1	12754698	12755856	zf-C2H2	11	-
LR812500.1	12772342	12773497	zf-C2H2	12	-
LR812500.1	12811204	12811849	zf-C2H2	6	-
LR812500.1	12836932	12838093	zf-C2H2	11	+
LR812500.1	12889214	12890612	zf-C2H2	14	-
LR812500.1	12969375	12970611	zf-C2H2	13	-
LR812500.1	13992111	13993356	zf-C2H2	13	-
LR812500.1	14028717	14029383	zf-C2H2	6	-
LR812500.1	14048396	14049455	zf-C2H2	11	+
LR812500.1	14062082	14063432	zf-C2H2	15	+
LR812500.1	14104687	14105599	zf-C2H2	9	-
LR812500.1	14121829	14122837	zf-C2H2	10	+
LR812500.1	14152330	14152822	zf-C2H2	6	+
LR812500.1	14253160	14254150	zf-C2H2	10	-
LR812500.1	14268308	14269307	zf-C2H2	10	+
LR812500.1	14313546	14314782	zf-C2H2	13	-
LR812500.1	14396870	14397512	zf-C2H2	6	+
LR812500.1	14664452	14665811	zf-C2H2	14	+
LR812500.1	14722003	14722912	zf-C2H2	9	-
LR812500.1	14757548	14758163	zf-C2H2	5	-
LR812500.1	14852796	14853621	zf-C2H2	9	-
LR812500.1	14899246	14900059	zf-C2H2	8	+
LR812500.1	14913574	14915011	zf-C2H2	13	+
LR812500.1	14979326	14980148	zf-C2H2	9	-
LR812500.1	14993325	14994069	zf-C2H2	7	+
LR812500.1	15145097	15145769	zf-C2H2	6	+
LR812500.1	15423278	15423938	zf-C2H2	6	-
LR812500.1	15450931	15451837	zf-C2H2	9	+
LR812500.1	15540421	15541045	zf-C2H2	7	+
LR812500.1	15564373	15565558	zf-C2H2	12	-
LR812500.1	15581691	15582834	zf-C2H2	12	-
LR812500.1	15610538	15612041	zf-C2H2	16	+
LR812500.1	15620926	15621484	zf-C2H2	5	+
LR812500.1	15724132	15725290	zf-C2H2	11	-
LR812500.1	15750319	15751633	zf-C2H2	14	+
LR812500.1	15789621	15790056	zf-C2H2	5	-
LR812500.1	15815858	15817016	zf-C2H2	11	+
LR812500.1	15836460	15837417	zf-C2H2	10	-
LR812500.1	15879049	15879832	zf-C2H2	7	-
LR812500.1	15895411	15896179	zf-C2H2	9	+
LR812500.1	15991662	15992466	zf-C2H2	8	+
LR812500.1	16044986	16046150	zf-C2H2	12	-
LR812500.1	16063140	16064382	zf-C2H2	13	+
LR812500.1	16157336	16158062	zf-C2H2	7	+
LR812500.1	16164385	16165690	zf-C2H2	14	+
LR812500.1	16180381	16181230	zf-C2H2	9	+
LR812500.1	16186542	16187931	zf-C2H2	15	+
LR812500.1	16257435	16258875	zf-C2H2	14	+
LR812500.1	16330687	16332184	zf-C2H2	15	+
LR812500.1	16396712	16397354	zf-C2H2	6	-
LR812500.1	16416738	16417380	zf-C2H2	6	-
LR812500.1	16463174	16464140	zf-C2H2	9	+
LR812500.1	16486439	16487516	zf-C2H2	11	+
LR812500.1	16545619	16546978	zf-C2H2	14	+
LR812500.1	16605207	16606533	zf-C2H2	14	-
LR812500.1	16629133	16630447	zf-C2H2	14	+
LR812500.1	16677931	16678780	zf-C2H2	9	-
LR812500.1	16695953	16697777	zf-C2H2	20	+
LR812500.1	16724491	16725397	zf-C2H2	9	-
LR812500.1	16821257	16822340	zf-C2H2	11	-
LR812500.1	16843856	16844678	zf-C2H2	8	+
LR812500.1	16925382	16926534	zf-C2H2	12	-
LR812500.1	16948180	16949185	zf-C2H2	10	+
LR812500.1	16954286	16955255	zf-C2H2	10	+
LR812500.1	17056183	17057347	zf-C2H2	12	-
LR812500.1	17071457	17072279	zf-C2H2	8	+
LR812500.1	17109577	17110393	zf-C2H2	8	-
LR812500.1	17177848	17179162	zf-C2H2	14	+
LR812500.1	17459165	17460482	zf-C2H2	14	+
LR812500.1	17522640	17523285	zf-C2H2	6	-
LR812500.1	17559348	17560242	zf-C2H2	11	+
LR812500.1	17653898	17654942	zf-C2H2	10	+
LR812500.1	17679970	17680876	zf-C2H2	9	-
LR812500.1	17693441	17694449	zf-C2H2	10	+
LR812500.1	17780412	17781495	zf-C2H2	11	-
LR812500.1	17802964	17803783	zf-C2H2	8	+
LR812500.1	17878939	17880022	zf-C2H2	11	-
LR812500.1	18027782	18028421	zf-C2H2	5	-
LR812500.1	18097895	18098801	zf-C2H2	9	+
LR812500.1	18166789	18167857	zf-C2H2	11	+
LR812500.1	18200795	18202112	zf-C2H2	13	-
LR812500.1	18252181	18253690	zf-C2H2	16	+
LR812500.1	18394109	18395339	zf-C2H2	13	-
LR812500.1	18426035	18427934	zf-C2H2	21	+
LR812500.1	18461009	18462089	zf-C2H2	11	-
LR812500.1	18652362	18653430	zf-C2H2	11	+
LR812500.1	18966415	18967147	zf-C2H2	6	-
LR812500.1	18996424	18997582	zf-C2H2	12	+
LR812500.1	19003396	19003837	zf-C2H2	5	+
LR812500.1	19086581	19087982	zf-C2H2	14	+
LR812500.1	19153910	19155353	zf-C2H2	15	-
LR812500.1	19211133	19212459	zf-C2H2	14	+
LR812500.1	19575377	19575974	zf-C2H2	5	-
LR812500.1	19585749	19586535	zf-C2H2	8	+
LR812500.1	19618888	19619920	zf-C2H2	10	+
LR812500.1	19639242	19640274	zf-C2H2	11	-
LR812500.1	19672348	19673215	zf-C2H2	8	+
LR812500.1	19731924	19732746	zf-C2H2	8	-
LR812500.1	19954297	19954873	zf-C2H2	7	+
LR812500.1	20096629	20097748	zf-C2H2	11	-
LR812500.1	20528030	20529041	zf-C2H2	10	+
LR812500.1	20616727	20617483	zf-C2H2	7	-
LR812500.1	20667246	20668320	zf-C2H2	11	+
LR812500.1	20948897	20949863	zf-C2H2	12	-
LR812500.1	20976827	20977667	zf-C2H2	8	+
LR812500.1	20997244	20998150	zf-C2H2	9	-
LR812500.1	21005434	21006259	zf-C2H2	9	+
LR812500.1	21048456	21049887	zf-C2H2	15	+
LR812500.1	21255559	21256177	zf-C2H2	5	+
LR812500.1	21259826	21260483	zf-C2H2	6	+
LR812500.1	21376262	21377318	zf-C2H2	10	+
LR812500.1	21414630	21415431	zf-C2H2	8	-
LR812500.1	21455178	21456633	zf-C2H2	15	+
LR812500.1	21481978	21483460	zf-C2H2	15	+
LR812500.1	21581544	21583041	zf-C2H2	15	+
LR812500.1	21603440	21604523	zf-C2H2	11	-
LR812500.1	21624994	21625816	zf-C2H2	8	+
LR812500.1	21705690	21706470	zf-C2H2	8	-
LR812500.1	21756326	21757781	zf-C2H2	15	-
LR812500.1	21785295	21786444	zf-C2H2	12	+
LR812500.1	21865649	21866903	zf-C2H2	12	+
LR812500.1	21914782	21915766	zf-C2H2	10	-
LR812500.1	21941991	21943155	zf-C2H2	12	+
LR812500.1	21984548	21985631	zf-C2H2	11	+
LR812500.1	22022116	22022764	zf-C2H2	6	+
LR812500.1	22091480	22092431	zf-C2H2	10	-
LR812500.1	22098996	22099659	zf-C2H2	6	+
LR812500.1	22100827	22101733	zf-C2H2	9	+
LR812500.1	22122153	22123146	zf-C2H2	10	-
LR812500.1	22129501	22130938	zf-C2H2	15	+
LR812500.1	22137300	22138122	zf-C2H2	9	-
LR812500.1	22151165	22151990	zf-C2H2	8	+
LR812500.1	22220395	22221649	zf-C2H2	13	+
LR812500.1	22292524	22293343	zf-C2H2	8	-
LR812500.1	22308003	22308747	zf-C2H2	7	+
LR812500.1	22363199	22364855	zf-C2H2	18	-
LR812500.1	22394871	22396191	zf-C2H2	14	+
LR812500.1	22514159	22514726	zf-C2H2	5	-
LR812500.1	22520422	22521034	zf-C2H2	6	-
LR812500.1	22536723	22537803	zf-C2H2	11	+
LR812500.1	22797484	22798153	zf-C2H2	6	-
LR812500.1	22986882	22987956	zf-C2H2	11	+
LR812500.1	23098818	23099619	zf-C2H2	8	-
LR812500.1	23104529	23105333	zf-C2H2	9	-
LR812500.1	23139024	23139852	zf-C2H2	8	+
LR812500.1	23157553	23158201	zf-C2H2	6	-
LR812500.1	23242122	23243112	zf-C2H2	10	+
LR812500.1	23262795	23264292	zf-C2H2	15	-
LR812500.1	23311766	23312558	zf-C2H2	9	+
LR812500.1	23316374	23317241	zf-C2H2	8	+
LR812500.1	23329832	23330477	zf-C2H2	6	+
LR812500.1	23373352	23375014	zf-C2H2	18	+
LR812500.1	23502508	23503480	zf-C2H2	10	-
LR812500.1	23663162	23663885	zf-C2H2	7	-
LR812500.1	23680481	23681471	zf-C2H2	10	-
LR812500.1	23737765	23738833	zf-C2H2	11	+
LR812500.1	23849338	23850310	zf-C2H2	10	+
LR812500.1	24103565	24105314	zf-C2H2	19	-
LR812500.1	24192529	24193525	zf-C2H2	10	-
LR812500.1	24204956	24206282	zf-C2H2	14	+
LR812500.1	24332507	24333833	zf-C2H2	14	-
LR812500.1	24362880	24363765	zf-C2H2	7	+
LR812500.1	24471380	24471941	zf-C2H2	5	-
LR812500.1	24475688	24476306	zf-C2H2	5	-
LR812500.1	24493302	24494382	zf-C2H2	11	+
LR812500.1	24506927	24508238	zf-C2H2	14	+
LR812500.1	24537745	24539200	zf-C2H2	15	+
LR812500.1	24579717	24581379	zf-C2H2	18	+
LR812500.1	24592106	24593081	zf-C2H2	10	+
LR812500.1	24706356	24707094	zf-C2H2	7	-
LR812500.1	24903531	24904401	zf-C2H2	8	-
LR812500.1	24914669	24915665	zf-C2H2	10	-
LR812500.1	24929635	24930253	zf-C2H2	5	+
LR812500.1	24934029	24934590	zf-C2H2	5	+
LR812500.1	25220827	25221640	zf-C2H2	8	-
LR812500.1	25409430	25410087	zf-C2H2	6	-
LR812500.1	25413380	25414040	zf-C2H2	6	+
LR812500.1	25422539	25423892	zf-C2H2	15	+
LR812500.1	25481575	25482898	zf-C2H2	14	-
LR812500.1	25513582	25514812	zf-C2H2	13	+
LR812500.1	25560521	25561352	zf-C2H2	7	-
LR812500.1	25573113	25574121	zf-C2H2	10	+
LR812500.1	25636219	25637209	zf-C2H2	10	+
LR812500.1	25731086	25732334	zf-C2H2	13	-
LR812500.1	25787076	25787904	zf-C2H2	8	-
LR812500.1	25809877	25810951	zf-C2H2	11	+
LR812500.1	25920660	25921398	zf-C2H2	7	-
LR812500.1	25932793	25933957	zf-C2H2	12	+
LR812500.1	26045286	26046786	zf-C2H2	15	-
LR812500.1	26095846	26096770	zf-C2H2	9	+
LR812500.1	26129669	26130383	zf-C2H2	9	-
LR812500.1	26234594	26235836	zf-C2H2	13	+
LR812500.1	26259182	26260073	zf-C2H2	8	+
LR812500.1	26278235	26279090	zf-C2H2	10	-
LR812500.1	26294008	26295170	zf-C2H2	12	+
LR812500.1	26336665	26338285	zf-C2H2	18	-
LR812500.1	26369277	26369946	zf-C2H2	6	+
LR812500.1	26462813	26463968	zf-C2H2	12	+
LR812500.1	26549410	26550493	zf-C2H2	11	-
LR812500.1	26633470	26634634	zf-C2H2	12	-
LR812500.1	26799196	26800174	zf-C2H2	10	-
LR812500.1	26908653	26909493	zf-C2H2	8	-
LR812500.1	26978498	26979650	zf-C2H2	12	-
LR812500.1	27059208	27059949	zf-C2H2	7	+
LR812500.1	27077063	27077942	zf-C2H2	8	+
LR812500.1	27105853	27106600	zf-C2H2	7	-
LR812500.1	27130721	27132131	zf-C2H2	15	+
LR812500.1	27155146	27156229	zf-C2H2	11	-
LR812500.1	27171557	27172715	zf-C2H2	12	+
LR812500.1	27245436	27246801	zf-C2H2	14	-
LR812500.1	27261659	27262499	zf-C2H2	8	-
LR812500.1	27312145	27313093	zf-C2H2	10	-
LR812500.1	27340119	27341178	zf-C2H2	11	+
LR812500.1	27354659	27355760	zf-C2H2	12	+
LR812500.1	27383832	27384897	zf-C2H2	10	-
LR812500.1	27395243	27396239	zf-C2H2	10	-
LR812500.1	27658121	27659615	zf-C2H2	15	+
LR812500.1	28025460	28026282	zf-C2H2	8	+
LR812500.1	28073942	28075121	zf-C2H2	12	+
LR812500.1	28166806	28168120	zf-C2H2	14	+
LR812500.1	28311670	28312228	zf-C2H2	5	-
LR812500.1	28317975	28318587	zf-C2H2	6	-
LR812500.1	28328555	28329494	zf-C2H2	9	-
LR812500.1	28340716	28341226	zf-C2H2	5	+
LR812500.1	28374494	28375805	zf-C2H2	14	-
LR812500.1	28563705	28565955	zf-C2H2	25	+
LR812500.1	28686337	28687243	zf-C2H2	9	+
LR812500.1	28755686	28756565	zf-C2H2	8	-
LR812500.1	29141879	29143036	zf-C2H2	12	+
LR812500.1	29279334	29280396	zf-C2H2	11	+
LR812500.1	29320939	29321938	zf-C2H2	9	-
LR812500.1	29332569	29333562	zf-C2H2	10	-
LR812500.1	29541186	29542008	zf-C2H2	8	-
LR812500.1	29756964	29757417	zf-C2H2	5	+
LR812500.1	29866718	29867354	zf-C2H2	6	+
LR812500.1	29916049	29916874	zf-C2H2	8	-
LR812500.1	30092691	30093597	zf-C2H2	9	-
LR812500.1	30122697	30123453	zf-C2H2	8	+
LR812500.1	30178022	30179177	zf-C2H2	12	-
LR812500.1	30199806	30200469	zf-C2H2	6	-
LR812500.1	30221530	30222868	zf-C2H2	13	+
LR812500.1	39128163	39129006	zf-C2H2	8	-
LR812500.1	44446305	44447583	zf-C2H2	14	+
LR812500.1	54490361	54492038	zf-C2H2	11	-
LR812500.1	56248316	56249531	zf-C2H2	5	-
LR812501.1	25130843	25132346	zf-C2H2	15	-
LR812501.1	43688019	43688886	zf-C2H2	9	+
LR812501.1	43693510	43694542	zf-C2H2	10	+
LR812501.1	43701525	43702566	zf-C2H2	11	+
LR812501.1	43713205	43713955	zf-C2H2	8	+
LR812501.1	43722144	43722981	zf-C2H2	9	+
LR812501.1	43731284	43732205	zf-C2H2	9	+
LR812501.1	43741551	43742229	zf-C2H2	7	+
LR812501.1	43752351	43753272	zf-C2H2	9	+
LR812501.1	43766627	43767362	zf-C2H2	7	+
LR812501.1	43777272	43777974	zf-C2H2	7	+
LR812501.1	43789141	43790305	zf-C2H2	12	+
LR812501.1	43804606	43805638	zf-C2H2	10	+
LR812501.1	43813104	43813977	zf-C2H2	9	+
LR812501.1	43819730	43820723	zf-C2H2	11	+
LR812501.1	43826328	43827297	zf-C2H2	10	+
LR812501.1	43836587	43837475	zf-C2H2	9	+
LR812501.1	43846863	43847892	zf-C2H2	11	+
LR812501.1	43852785	43853559	zf-C2H2	6	+
LR812501.1	43860497	43861715	zf-C2H2	13	+
LR812501.1	43877817	43879074	zf-C2H2	13	+
LR812501.1	43888832	43890329	zf-C2H2	16	+
LR812501.1	43898328	43899366	zf-C2H2	11	+
LR812501.1	43910491	43911697	zf-C2H2	12	+
LR812501.1	43920091	43920832	zf-C2H2	7	+
LR812501.1	43925756	43926959	zf-C2H2	12	+
LR812501.1	43937376	43938348	zf-C2H2	10	+
LR812501.1	43947933	43949010	zf-C2H2	11	+
LR812501.1	43957470	43958715	zf-C2H2	12	-
LR812501.1	43975250	43976182	zf-C2H2	12	+
LR812501.1	43985133	43986210	zf-C2H2	11	+
LR812501.1	43995187	43995694	zf-C2H2	5	-
LR812502.1	24003	24772	zf-C2H2	7	+
LR812502.1	1835418	1838730	zf-C2H2	10	-
LR812502.1	12145779	12147603	zf-C2H2	6	+
LR812502.1	23721385	23723362	zf-C2H2	17	+
LR812503.1	8298660	8299443	zf-C2H2	6	+
LR812503.1	8300651	8301437	zf-C2H2	6	+
LR812503.1	8305408	8306011	zf-C2H2	6	+
LR812503.1	8311373	8312144	zf-C2H2	6	+
LR812503.1	8324010	8324808	zf-C2H2	6	+
LR812503.1	8329496	8330168	zf-C2H2	5	+
LR812503.1	22740891	22741887	zf-C2H2	5	+
LR812503.1	27168405	27170565	zf-C2H2	6	-
LR812503.1	32890814	32892458	zf-C2H2	5	+
LR812503.1	44129196	44130828	zf-C2H2	11	-
LR812503.1	49688233	49689625	zf-C2H2	7	+
LR812503.1	52717637	52718405	zf-C2H2	6	-
LR812504.1	20055	20811	zf-C2H2	6	+
LR812504.1	257911	260423	zf-C2H2	7	-
LR812504.1	261710	263750	zf-C2H2	5	-
LR812504.1	2051520	2052153	zf-C2H2	6	-
LR812504.1	6190611	6194265	zf-C2H2	19	-
LR812504.1	12047187	12049800	zf-C2H2	15	-
LR812504.1	18193603	18195583	zf-C2H2	6	-
LR812504.1	19794235	19795851	zf-C2H2	11	-
LR812504.1	27301674	27303144	zf-C2H2	5	+
LR812504.1	35782740	35785389	zf-C2H2	5	+
LR812504.1	49595301	49596471	zf-C2H2	5	-
LR812505.1	703983	705123	zf-C2H2	12	-
LR812505.1	714560	715823	zf-C2H2	12	-
LR812505.1	726176	727305	zf-C2H2	11	-
LR812505.1	780933	781971	zf-C2H2	11	-
LR812505.1	789978	791061	zf-C2H2	11	-
LR812505.1	796393	797506	zf-C2H2	11	-
LR812505.1	807328	808354	zf-C2H2	11	+
LR812505.1	5824082	5826371	zf-C2H2	25	-
LR812505.1	5831585	5832633	zf-C2H2	12	-
LR812505.1	5836593	5838270	zf-C2H2	17	-
LR812505.1	16820009	16822178	zf-C2H2	8	-
LR812505.1	16836673	16837690	zf-C2H2	5	+
LR812505.1	16857564	16858884	zf-C2H2	5	+
LR812505.1	19248538	19249375	zf-C2H2	6	-
LR812505.1	25117666	25118587	zf-C2H2	5	+
LR812505.1	27927491	27928817	zf-C2H2	14	+
LR812506.1	10645773	10646472	zf-C2H2	5	-
LR812506.1	16837590	16838646	zf-C2H2	10	-
LR812506.1	16850408	16851917	zf-C2H2	16	+
LR812507.1	1447088	1447841	zf-C2H2	5	+
LR812507.1	6440734	6443458	zf-C2H2	14	+
LR812507.1	6443670	6444915	zf-C2H2	9	+
LR812507.1	6446154	6447114	zf-C2H2	8	+
LR812507.1	6651481	6652422	zf-C2H2	9	+
LR812507.1	6692756	6694289	zf-C2H2	8	+
LR812507.1	8515052	8516408	zf-C2H2	16	+
LR812507.1	8526155	8527754	zf-C2H2	17	+
LR812507.1	8539134	8540649	zf-C2H2	16	+
LR812507.1	8543661	8545098	zf-C2H2	15	+
LR812507.1	8552453	8553935	zf-C2H2	17	+
LR812507.1	8565032	8566676	zf-C2H2	18	+
LR812507.1	8575384	8576929	zf-C2H2	16	+
LR812507.1	12257961	12259602	zf-C2H2	5	-
LR812507.1	12997864	13004560	zf-C2H2	17	+
LR812507.1	20852883	20856402	zf-C2H2	5	+
LR812507.1	21156747	21158568	zf-C2H2	8	-
LR812507.1	21527433	21530487	zf-C2H2	6	+
LR812507.1	23313461	23315789	zf-C2H2	6	+
LR812508.1	563987	565688	zf-C2H2	5	-
LR812508.1	26876703	26877111	zf-C2H2	5	+
LR812508.1	32530253	32533442	zf-C2H2	10	+
LR812509.1	135800	136331	zf-C2H2	5	-
LR812509.1	17652373	17653408	zf-C2H2	6	-
LR812509.1	18537324	18539901	zf-C2H2	6	+
LR812509.1	18589234	18594475	zf-C2H2	9	+
LR812509.1	24774156	24775428	zf-C2H2	12	-
LR812509.1	24811863	24812606	zf-C2H2	7	-
LR812509.1	40209560	40212164	zf-C2H2	7	+
LR812509.1	40228882	40229590	zf-C2H2	7	-
LR812510.1	511485	511872	zf-C2H2	5	-
LR812510.1	39474680	39475217	zf-C2H2	5	-
LR812510.1	39475414	39478282	zf-C2H2	19	-
LR812510.1	39479746	39480679	zf-C2H2	9	-
LR812511.1	55060	55846	zf-C2H2	6	-
LR812511.1	207874	209044	zf-C2H2	12	+
LR812511.1	214226	215372	zf-C2H2	12	+
LR812511.1	219787	220762	zf-C2H2	10	+
LR812511.1	225696	226290	zf-C2H2	5	+
LR812511.1	228756	229350	zf-C2H2	5	+
LR812511.1	235323	236331	zf-C2H2	7	+
LR812511.1	240162	241086	zf-C2H2	8	+
LR812511.1	248841	250164	zf-C2H2	12	+
LR812511.1	290790	291480	zf-C2H2	5	-
LR812511.1	294521	295433	zf-C2H2	9	-
LR812511.1	299055	300075	zf-C2H2	10	-
LR812511.1	306504	308013	zf-C2H2	16	-
LR812511.1	311285	312203	zf-C2H2	9	-
LR812511.1	316651	318073	zf-C2H2	13	-
LR812511.1	376350	377988	zf-C2H2	17	+
LR812511.1	381378	382500	zf-C2H2	12	+
LR812511.1	981220	981889	zf-C2H2	6	+
LR812511.1	986963	988019	zf-C2H2	9	+
LR812511.1	989374	990028	zf-C2H2	6	+
LR812511.1	995953	997072	zf-C2H2	12	-
LR812511.1	1371571	1375126	zf-C2H2	26	-
LR812511.1	21029368	21031978	zf-C2H2	7	+
LR812511.1	22406907	22409574	zf-C2H2	6	-
LR812511.1	37798532	37799579	zf-C2H2	6	+
LR812511.1	37895238	37898580	zf-C2H2	8	+
LR812511.1	38727059	38728805	zf-C2H2	19	-
LR812512.1	16519415	16520120	zf-C2H2	6	-
LR812512.1	17680689	17683911	zf-C2H2	6	+
LR812512.1	28644268	28645909	zf-C2H2	7	-
LR812512.1	36113913	36117420	zf-C2H2	11	+
LR812512.1	37511230	37513036	zf-C2H2	10	+
LR812512.1	45227887	45230194	zf-C2H2	7	+
LR812512.1	45618369	45621837	zf-C2H2	5	-
LR812512.1	45885574	45886141	zf-C2H2	5	+
LR812512.1	52036046	52037891	zf-C2H2	17	+
LR812512.1	55551984	55552968	zf-C2H2	6	+
LR812512.1	56421440	56422007	zf-C2H2	5	+
LR812512.1	67015304	67020815	zf-C2H2	10	-
LR812512.1	67156225	67159345	zf-C2H2	6	-
LR812512.1	73331501	73333628	zf-C2H2	6	+
LR812513.1	9044975	9047917	zf-C2H2	8	-
LR812513.1	9178706	9180092	zf-C2H2	6	-
LR812513.1	9599614	9602662	zf-C2H2	5	+
LR812513.1	9744530	9745964	zf-C2H2	5	-
LR812513.1	11432690	11433614	zf-C2H2	7	+
LR812513.1	14262903	14264415	zf-C2H2	8	-
LR812513.1	16204988	16206197	zf-C2H2	5	-
LR812513.1	20297181	20298198	zf-C2H2	6	+
LR812513.1	37123282	37124827	zf-C2H2	6	-
LR812513.1	47000408	47001761	zf-C2H2	15	+
LR812514.1	12059959	12063763	zf-C2H2	9	-
LR812514.1	15845827	15846364	zf-C2H2	5	-
LR812514.1	32414536	32419840	zf-C2H2	10	+
LR812514.1	41605167	41606109	zf-C2H2	5	+
LR812514.1	44678604	44682132	zf-C2H2	26	+
LR812514.1	53064526	53066116	zf-C2H2	7	+
LR812514.1	54440987	54443636	zf-C2H2	5	-
LR812514.1	56375685	56377257	zf-C2H2	6	-
LR812515.1	3331002	3331569	zf-C2H2	5	+
LR812515.1	8633425	8635399	zf-C2H2	6	+
LR812515.1	13290920	13291580	zf-C2H2	6	-
LR812515.1	20926154	20928089	zf-C2H2	5	+
LR812515.1	24306929	24309929	zf-C2H2	6	-
LR812515.1	25059795	25061322	zf-C2H2	10	-
LR812515.1	28975608	28976475	zf-C2H2	5	+
LR812515.1	52807675	52808242	zf-C2H2	5	+
LR812516.1	4638118	4639123	zf-C2H2	10	+
LR812516.1	4653573	4654587	zf-C2H2	10	-
LR812516.1	4668356	4669334	zf-C2H2	9	-
LR812516.1	4678628	4679597	zf-C2H2	10	-
LR812516.1	4691525	4692497	zf-C2H2	11	-
LR812516.1	4694688	4695408	zf-C2H2	7	-
LR812516.1	4697595	4698315	zf-C2H2	7	-
LR812516.1	4700518	4701490	zf-C2H2	10	-
LR812516.1	4712772	4713477	zf-C2H2	7	-
LR812516.1	4725945	4727043	zf-C2H2	9	-
LR812516.1	4733946	4734717	zf-C2H2	8	-
LR812516.1	4749969	4750842	zf-C2H2	9	-
LR812516.1	4754920	4755793	zf-C2H2	9	-
LR812516.1	4759278	4760235	zf-C2H2	10	-
LR812516.1	4764532	4765405	zf-C2H2	9	-
LR812516.1	4770667	4771318	zf-C2H2	8	-
LR812516.1	4775105	4776029	zf-C2H2	9	-
LR812516.1	4785562	4786399	zf-C2H2	9	-
LR812516.1	4792074	4792782	zf-C2H2	7	-
LR812516.1	4813349	4814465	zf-C2H2	12	-
LR812516.1	7298776	7299880	zf-C2H2	11	+
LR812516.1	8707156	8707993	zf-C2H2	9	-
LR812516.1	22981009	22983289	zf-C2H2	6	-
LR812516.1	25064225	25065698	zf-C2H2	14	-
LR812516.1	25072578	25074108	zf-C2H2	16	-
LR812516.1	25082680	25084138	zf-C2H2	16	-
LR812516.1	36872544	36873558	zf-C2H2	10	-
LR812516.1	36882896	36883802	zf-C2H2	9	-
LR812516.1	36908289	36909453	zf-C2H2	12	+
LR812516.1	42359895	42360726	zf-C2H2	8	+
LR812516.1	42369185	42370187	zf-C2H2	10	+
LR812516.1	42378082	42380467	zf-C2H2	26	+
LR812516.1	42406144	42407260	zf-C2H2	10	-
LR812516.1	42413367	42414699	zf-C2H2	13	-
LR812516.1	42418207	42419101	zf-C2H2	7	-
LR812516.1	42429510	42430656	zf-C2H2	10	-
LR812516.1	42442079	42443024	zf-C2H2	9	-
LR812516.1	42450711	42451644	zf-C2H2	9	-
LR812516.1	42459925	42460525	zf-C2H2	5	-
LR812516.1	42466031	42466532	zf-C2H2	5	-
LR812516.1	42716165	42716582	zf-C2H2	5	-
LR812516.1	42726201	42726954	zf-C2H2	7	-
LR812516.1	42873257	42879536	zf-C2H2	63	+
LR812516.1	42885411	42886200	zf-C2H2	9	-
LR812516.1	42900720	42901728	zf-C2H2	11	+
LR812516.1	42904447	42905014	zf-C2H2	6	+
LR812516.1	42910445	42911330	zf-C2H2	10	-
LR812516.1	42920181	42921174	zf-C2H2	10	-
LR812516.1	42938192	42939239	zf-C2H2	11	-
LR812516.1	43734301	43735906	zf-C2H2	18	+
LR812516.1	47928155	47929151	zf-C2H2	9	+
LR812516.1	47949331	47950792	zf-C2H2	12	+
LR812516.1	47955803	47956481	zf-C2H2	5	+
LR812516.1	47962427	47963537	zf-C2H2	10	+
LR812516.1	47969763	47971179	zf-C2H2	15	+
LR812517.1	2792908	2794018	zf-C2H2	12	+
LR812517.1	2806622	2807615	zf-C2H2	10	+
LR812517.1	2818338	2819253	zf-C2H2	10	+
LR812517.1	2840740	2841940	zf-C2H2	13	+
LR812517.1	2853406	2854519	zf-C2H2	12	+
LR812517.1	2863393	2864287	zf-C2H2	9	+
LR812517.1	2880304	2881288	zf-C2H2	10	+
LR812517.1	2891587	2892619	zf-C2H2	11	+
LR812517.1	2901047	2902115	zf-C2H2	12	+
LR812517.1	2911446	2912568	zf-C2H2	12	+
LR812517.1	2931884	2934053	zf-C2H2	25	+
LR812517.1	2934397	2935393	zf-C2H2	12	+
LR812517.1	2950453	2951824	zf-C2H2	15	+
LR812517.1	2968060	2969053	zf-C2H2	10	+
LR812517.1	2979785	2980748	zf-C2H2	10	+
LR812517.1	2999707	3000907	zf-C2H2	13	+
LR812517.1	3011717	3012746	zf-C2H2	11	+
LR812517.1	3022275	3023154	zf-C2H2	9	+
LR812517.1	3043592	3044564	zf-C2H2	10	+
LR812517.1	3054957	3055989	zf-C2H2	11	+
LR812517.1	3065972	3067043	zf-C2H2	12	+
LR812517.1	3076132	3077170	zf-C2H2	11	+
LR812517.1	3096023	3098771	zf-C2H2	31	+
LR812517.1	3110358	3112356	zf-C2H2	22	+
LR812517.1	3126585	3127476	zf-C2H2	9	+
LR812517.1	3141804	3142686	zf-C2H2	9	+
LR812517.1	3158119	3159019	zf-C2H2	9	+
LR812517.1	3168158	3169331	zf-C2H2	14	+
LR812517.1	3186261	3188022	zf-C2H2	19	+
LR812517.1	3196598	3197405	zf-C2H2	8	+
LR812517.1	3205990	3207223	zf-C2H2	13	+
LR812517.1	3217101	3217992	zf-C2H2	9	+
LR812517.1	3229552	3230623	zf-C2H2	11	+
LR812517.1	3245982	3247131	zf-C2H2	12	+
LR812517.1	3261258	3262086	zf-C2H2	8	+
LR812517.1	3268584	3269580	zf-C2H2	10	+
LR812517.1	3277886	3278780	zf-C2H2	9	+
LR812517.1	3287863	3288748	zf-C2H2	8	+
LR812517.1	3298993	3299716	zf-C2H2	7	+
LR812517.1	3304998	3306060	zf-C2H2	11	+
LR812517.1	3315023	3316244	zf-C2H2	14	+
LR812517.1	3324968	3326096	zf-C2H2	13	+
LR812517.1	3338873	3340061	zf-C2H2	13	+
LR812517.1	3349469	3350318	zf-C2H2	9	+
LR812517.1	3366607	3367588	zf-C2H2	10	+
LR812517.1	3389129	3389810	zf-C2H2	7	+
LR812517.1	3400021	3401005	zf-C2H2	10	+
LR812517.1	3410080	3410968	zf-C2H2	9	+
LR812517.1	3433047	3434370	zf-C2H2	14	+
LR812517.1	4747158	4747674	zf-C2H2	6	-
LR812517.1	7483116	7484097	zf-C2H2	10	+
LR812517.1	7514660	7515467	zf-C2H2	8	+
LR812517.1	7523710	7524493	zf-C2H2	7	+
LR812517.1	7537024	7537915	zf-C2H2	9	+
LR812517.1	7541965	7542757	zf-C2H2	7	+
LR812517.1	7558839	7560321	zf-C2H2	16	+
LR812517.1	7561532	7561961	zf-C2H2	5	+
LR812517.1	7581812	7583237	zf-C2H2	15	+
LR812517.1	7592015	7592703	zf-C2H2	10	+
LR812517.1	8702641	8705218	zf-C2H2	29	+
LR812517.1	30281043	30282381	zf-C2H2	12	+
LR812517.1	30288636	30289629	zf-C2H2	9	+
LR812517.1	46085115	46085835	zf-C2H2	5	-
LR812517.1	48799051	48799651	zf-C2H2	5	+
LR812517.1	60033100	60033751	zf-C2H2	9	+
LR812517.1	60036610	60037342	zf-C2H2	9	+
LR812517.1	60041470	60042109	zf-C2H2	8	+
LR812517.1	60047787	60048953	zf-C2H2	14	+
LR812517.1	60052515	60053928	zf-C2H2	16	+
LR812517.1	60059152	60059890	zf-C2H2	8	+
LR812517.1	60063441	60064419	zf-C2H2	12	+
LR812517.1	60072806	60073625	zf-C2H2	9	+
LR812517.1	60076928	60077735	zf-C2H2	8	+
LR812517.1	61291077	61292400	zf-C2H2	13	-
LR812517.1	61299084	61300200	zf-C2H2	11	-
LR812517.1	61306755	61308309	zf-C2H2	17	-
LR812517.1	61316520	61318083	zf-C2H2	17	-
LR812517.1	61327425	61329324	zf-C2H2	21	-
LR812517.1	61335350	61336247	zf-C2H2	9	-
LR812517.1	62281185	62282121	zf-C2H2	8	+
LR812517.1	62294006	62294813	zf-C2H2	8	+
LR812517.1	62304582	62305374	zf-C2H2	7	+
LR812517.1	62308294	62309245	zf-C2H2	9	+
LR812517.1	62320788	62321532	zf-C2H2	7	+
LR812517.1	62336067	62337547	zf-C2H2	13	+
LR812517.1	62346197	62346998	zf-C2H2	8	+
LR812517.1	62351762	62352338	zf-C2H2	6	+
LR812517.1	62356829	62357558	zf-C2H2	7	+
LR812517.1	62365425	62366397	zf-C2H2	10	+
LR812517.1	62373247	62374639	zf-C2H2	15	+
LR812517.1	62382124	62383264	zf-C2H2	12	+
LR812517.1	62386599	62387304	zf-C2H2	7	+
LR812517.1	62406113	62407436	zf-C2H2	14	+
LR812517.1	62414936	62416007	zf-C2H2	11	+
LR812517.1	62429900	62431064	zf-C2H2	12	+
LR812517.1	62435876	62437061	zf-C2H2	12	+
LR812517.1	62445442	62446243	zf-C2H2	8	+
LR812517.1	62451009	62451585	zf-C2H2	6	+
LR812517.1	62456465	62457203	zf-C2H2	7	+
LR812517.1	62464938	62465910	zf-C2H2	10	+
LR812517.1	62472936	62474328	zf-C2H2	15	+
LR812517.1	62493208	62494366	zf-C2H2	12	+
LR812517.1	62497765	62498905	zf-C2H2	12	+
LR812517.1	62515511	62516843	zf-C2H2	14	+
LR812517.1	62525667	62526765	zf-C2H2	11	+
LR812517.1	62540406	62541552	zf-C2H2	12	+
LR812517.1	62546372	62547557	zf-C2H2	12	+
LR812517.1	62561530	62562163	zf-C2H2	6	+
LR812517.1	62571979	62572747	zf-C2H2	6	+
LR812517.1	62577452	62578358	zf-C2H2	9	+
LR812517.1	62587117	62588005	zf-C2H2	9	+
LR812517.1	62591750	62592467	zf-C2H2	7	+
LR812517.1	62611823	62612594	zf-C2H2	7	+
LR812517.1	62621842	62622304	zf-C2H2	5	+
LR812517.1	62630391	62631507	zf-C2H2	11	+
LR812517.1	62641776	62642679	zf-C2H2	9	+
LR812517.1	62647003	62647843	zf-C2H2	8	+
LR812517.1	62655230	62656148	zf-C2H2	9	+
LR812518.1	12028246	12030229	zf-C2H2	15	+
LR812518.1	12294216	12295305	zf-C2H2	11	+
LR812518.1	21726492	21731268	zf-C2H2	9	+
LR812518.1	30568140	30573030	zf-C2H2	31	-
LR812518.1	30578595	30580542	zf-C2H2	18	+
```
