## Supplementary Data 2 for "Transposable elements drive the evolution of metazoan zinc finger genes": Danio_albolineatus_znfs.bed

```
CAIGQQ010000067.1	277	1390	zf-C2H2	11	+
CAIGQQ010000153.1	1373808	1374963	zf-C2H2	11	-
CAIGQQ010000153.1	1629889	1631812	zf-C2H2	15	-
CAIGQQ010000306.1	1598146	1599898	zf-C2H2	18	+
CAIGQQ010000402.1	1162	1981	zf-C2H2	9	-
CAIGQQ010000402.1	3984	4653	zf-C2H2	6	-
CAIGQQ010000558.1	1181	2330	zf-C2H2	12	+
CAIGQQ010000568.1	158	1223	zf-C2H2	11	+
CAIGQQ010000577.1	0	1080	zf-C2H2	11	+
CAIGQQ010000586.1	1819	2473	zf-C2H2	6	+
CAIGQQ010000674.1	1485	2205	zf-C2H2	7	+
CAIGQQ010000857.1	506	1247	zf-C2H2	8	-
CAIGQQ010000960.1	987	2226	zf-C2H2	12	-
CAIGQQ010000982.1	11141	12035	zf-C2H2	9	-
CAIGQQ010001005.1	2888	3956	zf-C2H2	11	+
CAIGQQ010001256.1	7686	8673	zf-C2H2	10	+
CAIGQQ010001313.1	0	3444	zf-C2H2	17	-
CAIGQQ010001452.1	435	1134	zf-C2H2	7	+
CAIGQQ010001472.1	1290	2280	zf-C2H2	10	-
CAIGQQ010001472.1	10102	11188	zf-C2H2	10	-
CAIGQQ010002116.1	5981	6515	zf-C2H2	6	-
CAIGQQ010002149.1	8936	10964	zf-C2H2	18	-
CAIGQQ010002149.1	15000	19867	zf-C2H2	30	+
CAIGQQ010002476.1	3128973	3130473	zf-C2H2	5	+
CAIGQQ010002480.1	1668996	1670565	zf-C2H2	6	-
CAIGQQ010002490.1	2639090	2640353	zf-C2H2	5	-
CAIGQQ010002505.1	6489	6951	zf-C2H2	5	-
CAIGQQ010002516.1	2351	4071	zf-C2H2	18	+
CAIGQQ010002640.1	648	1209	zf-C2H2	5	+
CAIGQQ010002815.1	3753	4602	zf-C2H2	8	-
CAIGQQ010002855.1	92	1037	zf-C2H2	9	-
CAIGQQ010002880.1	3909	4962	zf-C2H2	11	+
CAIGQQ010002948.1	526	1078	zf-C2H2	6	+
CAIGQQ010003301.1	6187	7234	zf-C2H2	10	+
CAIGQQ010003301.1	12453	13269	zf-C2H2	8	+
CAIGQQ010003388.1	2252561	2254400	zf-C2H2	20	+
CAIGQQ010003388.1	2262604	2263171	zf-C2H2	6	+
CAIGQQ010003503.1	2631986	2632705	zf-C2H2	6	+
CAIGQQ010003503.1	2638449	2639847	zf-C2H2	14	-
CAIGQQ010003503.1	2644353	2645136	zf-C2H2	8	-
CAIGQQ010003503.1	2652978	2653587	zf-C2H2	6	-
CAIGQQ010003503.1	3305144	3305993	zf-C2H2	9	-
CAIGQQ010003503.1	3339865	3340720	zf-C2H2	9	+
CAIGQQ010003503.1	3459867	3465819	zf-C2H2	15	+
CAIGQQ010003600.1	8938	9559	zf-C2H2	6	-
CAIGQQ010003609.1	4628	5444	zf-C2H2	6	+
CAIGQQ010003609.1	1857046	1857682	zf-C2H2	6	-
CAIGQQ010003610.1	1674373	1674898	zf-C2H2	5	-
CAIGQQ010003610.1	1675111	1677979	zf-C2H2	19	-
CAIGQQ010003610.1	1679385	1680381	zf-C2H2	9	-
CAIGQQ010003724.1	2	575	zf-C2H2	7	+
CAIGQQ010003758.1	8277	9279	zf-C2H2	10	+
CAIGQQ010003800.1	672	1356	zf-C2H2	6	+
CAIGQQ010003813.1	3712	4661	zf-C2H2	10	-
CAIGQQ010003871.1	4582	5425	zf-C2H2	7	-
CAIGQQ010003873.1	8867	9683	zf-C2H2	8	-
CAIGQQ010004190.1	5676	6852	zf-C2H2	13	+
CAIGQQ010004210.1	518307	521358	zf-C2H2	6	-
CAIGQQ010004210.1	787658	789650	zf-C2H2	9	+
CAIGQQ010004210.1	1029152	1032671	zf-C2H2	5	-
CAIGQQ010004292.1	2887	3712	zf-C2H2	8	+
CAIGQQ010004305.1	4562	5639	zf-C2H2	11	+
CAIGQQ010004369.1	0	381	zf-C2H2	5	+
CAIGQQ010004432.1	2352479	2353781	zf-C2H2	12	+
CAIGQQ010004433.1	5001772	5002858	zf-C2H2	8	-
CAIGQQ010004433.1	5009544	5010915	zf-C2H2	12	-
CAIGQQ010004538.1	2653292	2654324	zf-C2H2	11	+
CAIGQQ010004538.1	2659774	2660797	zf-C2H2	10	+
CAIGQQ010004538.1	2667341	2668085	zf-C2H2	9	+
CAIGQQ010004538.1	2680903	2681821	zf-C2H2	9	+
CAIGQQ010004538.1	2692733	2693960	zf-C2H2	14	+
CAIGQQ010004538.1	2721718	2722627	zf-C2H2	9	+
CAIGQQ010004538.1	2777557	2778700	zf-C2H2	12	+
CAIGQQ010004538.1	2794360	2795776	zf-C2H2	15	-
CAIGQQ010004538.1	2825814	2826864	zf-C2H2	11	+
CAIGQQ010004538.1	2836401	2837394	zf-C2H2	10	+
CAIGQQ010004538.1	2858649	2859822	zf-C2H2	12	+
CAIGQQ010004538.1	2870808	2871855	zf-C2H2	10	+
CAIGQQ010004538.1	2885441	2886437	zf-C2H2	10	+
CAIGQQ010004545.1	434	1529	zf-C2H2	13	-
CAIGQQ010004600.1	1082828	1086335	zf-C2H2	26	-
CAIGQQ010004636.1	1971	2892	zf-C2H2	9	+
CAIGQQ010004651.1	7968	9111	zf-C2H2	12	+
CAIGQQ010004659.1	3881	4889	zf-C2H2	10	+
CAIGQQ010004669.1	896	1781	zf-C2H2	9	+
CAIGQQ010004669.1	8097	8682	zf-C2H2	5	+
CAIGQQ010004678.1	2428	3235	zf-C2H2	8	-
CAIGQQ010004683.1	13672	14584	zf-C2H2	9	+
CAIGQQ010004692.1	5592	6438	zf-C2H2	8	+
CAIGQQ010004692.1	13149	14160	zf-C2H2	9	+
CAIGQQ010004747.1	4033	5113	zf-C2H2	11	-
CAIGQQ010004756.1	1144	2146	zf-C2H2	10	+
CAIGQQ010004793.1	11450	12542	zf-C2H2	11	-
CAIGQQ010004816.1	2117	2798	zf-C2H2	7	+
CAIGQQ010004820.1	109939	110440	zf-C2H2	6	+
CAIGQQ010004828.1	1549436	1550150	zf-C2H2	6	+
CAIGQQ010004828.1	1553176	1554019	zf-C2H2	8	+
CAIGQQ010004833.1	1429025	1430999	zf-C2H2	6	+
CAIGQQ010004834.1	4140	5148	zf-C2H2	10	+
CAIGQQ010004837.1	2887228	2888233	zf-C2H2	10	+
CAIGQQ010004837.1	2895403	2896390	zf-C2H2	10	-
CAIGQQ010004837.1	2905103	2906045	zf-C2H2	9	-
CAIGQQ010004837.1	2957497	2958385	zf-C2H2	9	-
CAIGQQ010004837.1	2966321	2967206	zf-C2H2	9	-
CAIGQQ010004837.1	2980448	2981288	zf-C2H2	8	-
CAIGQQ010004837.1	2988985	2989828	zf-C2H2	8	-
CAIGQQ010004837.1	2998821	2999556	zf-C2H2	8	-
CAIGQQ010004837.1	3036046	3037162	zf-C2H2	12	-
CAIGQQ010004837.1	6589844	6590681	zf-C2H2	9	-
CAIGQQ010004837.1	19354140	19355823	zf-C2H2	6	-
CAIGQQ010004837.1	21075750	21077178	zf-C2H2	14	-
CAIGQQ010004837.1	21082837	21084331	zf-C2H2	16	-
CAIGQQ010004837.1	21089027	21090482	zf-C2H2	16	-
CAIGQQ010004897.1	185850	186588	zf-C2H2	7	+
CAIGQQ010004951.1	6845	7550	zf-C2H2	7	+
CAIGQQ010004986.1	2759	4064	zf-C2H2	13	-
CAIGQQ010005049.1	1	520	zf-C2H2	5	-
CAIGQQ010005098.1	2469	3931	zf-C2H2	15	-
CAIGQQ010005133.1	3171	4179	zf-C2H2	10	+
CAIGQQ010005160.1	1624	2842	zf-C2H2	13	-
CAIGQQ010005234.1	1793	2759	zf-C2H2	10	-
CAIGQQ010005301.1	3667	4465	zf-C2H2	8	+
CAIGQQ010005340.1	1696	3523	zf-C2H2	22	-
CAIGQQ010005353.1	2887	3460	zf-C2H2	5	-
CAIGQQ010005415.1	871	2023	zf-C2H2	12	+
CAIGQQ010005419.1	967318	968170	zf-C2H2	5	+
CAIGQQ010005419.1	975472	976051	zf-C2H2	5	-
CAIGQQ010005421.1	404	1013	zf-C2H2	5	+
CAIGQQ010005555.1	1799	2609	zf-C2H2	8	+
CAIGQQ010005625.1	479	1313	zf-C2H2	7	+
CAIGQQ010005632.1	472848	474381	zf-C2H2	8	-
CAIGQQ010005632.1	649606	650566	zf-C2H2	8	-
CAIGQQ010005632.1	651755	653000	zf-C2H2	9	-
CAIGQQ010005632.1	653224	655942	zf-C2H2	14	-
CAIGQQ010005724.1	3501	4392	zf-C2H2	9	+
CAIGQQ010005741.1	2506	3367	zf-C2H2	10	+
CAIGQQ010005788.1	2574052	2575552	zf-C2H2	18	+
CAIGQQ010005958.1	0	555	zf-C2H2	7	+
CAIGQQ010006004.1	7287	8028	zf-C2H2	7	-
CAIGQQ010006052.1	499239	500151	zf-C2H2	6	+
CAIGQQ010006052.1	3119889	3121374	zf-C2H2	7	-
CAIGQQ010006052.1	8182732	8183749	zf-C2H2	6	+
CAIGQQ010006228.1	9685	10555	zf-C2H2	10	+
CAIGQQ010006231.1	6723	7458	zf-C2H2	7	+
CAIGQQ010006231.1	17142	18132	zf-C2H2	10	+
CAIGQQ010006300.1	413	1778	zf-C2H2	5	+
CAIGQQ010006507.1	3204	3948	zf-C2H2	7	-
CAIGQQ010006515.1	1634427	1635948	zf-C2H2	16	-
CAIGQQ010006515.1	1643716	1645462	zf-C2H2	17	-
CAIGQQ010006515.1	1677973	1679371	zf-C2H2	16	-
CAIGQQ010006585.1	4015	4870	zf-C2H2	9	+
CAIGQQ010006608.1	4546	5677	zf-C2H2	11	-
CAIGQQ010006646.1	2133	3055	zf-C2H2	10	-
CAIGQQ010006681.1	7945	9112	zf-C2H2	12	+
CAIGQQ010006713.1	30	705	zf-C2H2	8	-
CAIGQQ010006713.1	4868	5657	zf-C2H2	8	-
CAIGQQ010006731.1	3436	4234	zf-C2H2	7	-
CAIGQQ010006811.1	7438	8236	zf-C2H2	7	+
CAIGQQ010006905.1	3023	3920	zf-C2H2	9	-
CAIGQQ010006964.1	8145	9309	zf-C2H2	11	+
CAIGQQ010007036.1	529024	530392	zf-C2H2	12	-
CAIGQQ010007230.1	1434	2019	zf-C2H2	6	-
CAIGQQ010007245.1	3649	4075	zf-C2H2	5	-
CAIGQQ010007366.1	78	1092	zf-C2H2	11	+
CAIGQQ010007428.1	1	925	zf-C2H2	8	-
CAIGQQ010007450.1	9358	10051	zf-C2H2	6	+
CAIGQQ010007450.1	20308	21226	zf-C2H2	9	-
CAIGQQ010007577.1	6470	7478	zf-C2H2	10	-
CAIGQQ010007583.1	5198	5939	zf-C2H2	7	+
CAIGQQ010007595.1	6082	6904	zf-C2H2	8	-
CAIGQQ010007634.1	6529	7399	zf-C2H2	8	-
CAIGQQ010007637.1	3620	4529	zf-C2H2	8	-
CAIGQQ010007645.1	4591	6028	zf-C2H2	15	-
CAIGQQ010007645.1	16365	17316	zf-C2H2	9	-
CAIGQQ010007648.1	11500	12412	zf-C2H2	9	-
CAIGQQ010007649.1	17882	18632	zf-C2H2	7	-
CAIGQQ010007693.1	11337	12285	zf-C2H2	9	+
CAIGQQ010007708.1	3446	4364	zf-C2H2	9	+
CAIGQQ010007723.1	3732	5178	zf-C2H2	17	-
CAIGQQ010007740.1	947	1787	zf-C2H2	10	-
CAIGQQ010007774.1	19778	20870	zf-C2H2	11	-
CAIGQQ010007789.1	3539	4616	zf-C2H2	11	+
CAIGQQ010007792.1	3061	3796	zf-C2H2	6	+
CAIGQQ010007824.1	5642	6684	zf-C2H2	10	+
CAIGQQ010007852.1	5391	6051	zf-C2H2	6	-
CAIGQQ010007859.1	3173	4079	zf-C2H2	10	-
CAIGQQ010007870.1	4467	5316	zf-C2H2	9	+
CAIGQQ010007884.1	629	1289	zf-C2H2	6	+
CAIGQQ010008082.1	4645	5686	zf-C2H2	11	-
CAIGQQ010008141.1	3409	4405	zf-C2H2	10	-
CAIGQQ010008165.1	185	1016	zf-C2H2	8	+
CAIGQQ010008312.1	949	2050	zf-C2H2	12	+
CAIGQQ010008344.1	266332	269578	zf-C2H2	10	+
CAIGQQ010008353.1	3126	3756	zf-C2H2	5	+
CAIGQQ010008353.1	4177	4633	zf-C2H2	5	+
CAIGQQ010008358.1	2536	3088	zf-C2H2	5	-
CAIGQQ010008359.1	2242	3151	zf-C2H2	9	+
CAIGQQ010008718.1	965	1880	zf-C2H2	10	+
CAIGQQ010008718.1	7535	8318	zf-C2H2	7	-
CAIGQQ010008917.1	6518	7667	zf-C2H2	11	+
CAIGQQ010008967.1	6171	6906	zf-C2H2	7	+
CAIGQQ010008968.1	5941	6895	zf-C2H2	11	-
CAIGQQ010008968.1	18328	19396	zf-C2H2	11	-
CAIGQQ010008975.1	2129	3056	zf-C2H2	10	-
CAIGQQ010009008.1	4190	5075	zf-C2H2	9	-
CAIGQQ010009025.1	3789	4485	zf-C2H2	6	+
CAIGQQ010009185.1	774	1581	zf-C2H2	8	+
CAIGQQ010009201.1	1	499	zf-C2H2	5	+
CAIGQQ010009269.1	7030	8095	zf-C2H2	11	+
CAIGQQ010009288.1	5351	6020	zf-C2H2	6	-
CAIGQQ010009451.1	4107	5025	zf-C2H2	9	+
CAIGQQ010009559.1	10365	11091	zf-C2H2	7	-
CAIGQQ010009561.1	2520	3132	zf-C2H2	6	+
CAIGQQ010009585.1	3202	4003	zf-C2H2	8	-
CAIGQQ010009608.1	3351	4398	zf-C2H2	13	-
CAIGQQ010009628.1	15623	16588	zf-C2H2	10	-
CAIGQQ010009639.1	9802	10630	zf-C2H2	8	+
CAIGQQ010009655.1	3494	4691	zf-C2H2	12	+
CAIGQQ010009662.1	577	1168	zf-C2H2	5	-
CAIGQQ010009761.1	5333	6581	zf-C2H2	13	+
CAIGQQ010009766.1	591653	596201	zf-C2H2	12	-
CAIGQQ010009782.1	8674	9664	zf-C2H2	10	-
CAIGQQ010009806.1	4460	5279	zf-C2H2	8	-
CAIGQQ010009828.1	0	1125	zf-C2H2	13	-
CAIGQQ010009974.1	4497	5406	zf-C2H2	9	+
CAIGQQ010009974.1	17168	18077	zf-C2H2	9	+
CAIGQQ010009986.1	13801	14848	zf-C2H2	11	-
CAIGQQ010010004.1	10705	11824	zf-C2H2	12	-
CAIGQQ010010083.1	6291	7050	zf-C2H2	8	-
CAIGQQ010010296.1	4310	5303	zf-C2H2	10	+
CAIGQQ010010471.1	3230	4124	zf-C2H2	9	+
CAIGQQ010010764.1	2187	3099	zf-C2H2	10	-
CAIGQQ010011056.1	371	989	zf-C2H2	6	-
CAIGQQ010011135.1	13	649	zf-C2H2	5	-
CAIGQQ010011173.1	10871574	10874760	zf-C2H2	10	-
CAIGQQ010011559.1	3311	3953	zf-C2H2	7	-
CAIGQQ010011796.1	6744	7497	zf-C2H2	5	-
CAIGQQ010011797.1	1250	1991	zf-C2H2	7	+
CAIGQQ010012067.1	2074	3058	zf-C2H2	11	-
CAIGQQ010012395.1	5988	6756	zf-C2H2	8	+
CAIGQQ010012466.1	2700	3510	zf-C2H2	8	+
CAIGQQ010012501.1	0	834	zf-C2H2	10	+
CAIGQQ010012738.1	1355396	1362599	zf-C2H2	17	-
CAIGQQ010012924.1	3857	4595	zf-C2H2	7	+
CAIGQQ010012977.1	455	1256	zf-C2H2	8	+
CAIGQQ010013069.1	10886	11882	zf-C2H2	10	-
CAIGQQ010013161.1	5160	5973	zf-C2H2	8	+
CAIGQQ010013179.1	2309	3113	zf-C2H2	7	-
CAIGQQ010013343.1	947	1912	zf-C2H2	10	+
CAIGQQ010013414.1	4378	4963	zf-C2H2	6	+
CAIGQQ010013414.1	14601	15342	zf-C2H2	7	+
CAIGQQ010013487.1	2566	3538	zf-C2H2	11	-
CAIGQQ010013509.1	362	1253	zf-C2H2	9	-
CAIGQQ010013590.1	10116	10902	zf-C2H2	7	+
CAIGQQ010013649.1	1028	1655	zf-C2H2	6	-
CAIGQQ010013744.1	1270	1792	zf-C2H2	5	+
CAIGQQ010013753.1	169	571	zf-C2H2	5	+
CAIGQQ010013772.1	12385	13633	zf-C2H2	13	-
CAIGQQ010013872.1	1	748	zf-C2H2	7	-
CAIGQQ010013972.1	26	1034	zf-C2H2	10	-
CAIGQQ010014021.1	6178	7249	zf-C2H2	11	-
CAIGQQ010014044.1	4395	5151	zf-C2H2	9	-
CAIGQQ010014046.1	1400	2576	zf-C2H2	13	-
CAIGQQ010014056.1	18141	18837	zf-C2H2	8	-
CAIGQQ010014095.1	1735	2383	zf-C2H2	6	-
CAIGQQ010014142.1	10470	11172	zf-C2H2	7	-
CAIGQQ010014147.1	3861	4926	zf-C2H2	11	-
CAIGQQ010014177.1	5324	6716	zf-C2H2	7	+
CAIGQQ010014178.1	1725	2889	zf-C2H2	12	-
CAIGQQ010014284.1	2672	3665	zf-C2H2	10	+
CAIGQQ010014701.1	7508	8501	zf-C2H2	10	+
CAIGQQ010014739.1	1	751	zf-C2H2	8	-
CAIGQQ010014796.1	2	575	zf-C2H2	7	+
CAIGQQ010014796.1	6959	7787	zf-C2H2	10	+
CAIGQQ010014824.1	2102	2666	zf-C2H2	7	-
CAIGQQ010014831.1	6814	7879	zf-C2H2	11	+
CAIGQQ010014907.1	8408	9443	zf-C2H2	11	-
CAIGQQ010014909.1	8394	9039	zf-C2H2	6	-
CAIGQQ010014921.1	2302	3460	zf-C2H2	12	-
CAIGQQ010014943.1	10227	11052	zf-C2H2	9	-
CAIGQQ010014960.1	8680	9772	zf-C2H2	11	-
CAIGQQ010014975.1	2623	3367	zf-C2H2	7	-
CAIGQQ010015072.1	3427	4435	zf-C2H2	10	+
CAIGQQ010015103.1	2300	3548	zf-C2H2	13	+
CAIGQQ010015116.1	1866	2619	zf-C2H2	7	+
CAIGQQ010015129.1	2178	2883	zf-C2H2	7	-
CAIGQQ010015129.1	7594	8431	zf-C2H2	9	-
CAIGQQ010015129.1	14173	14953	zf-C2H2	7	-
CAIGQQ010015131.1	1797120	1797894	zf-C2H2	7	+
CAIGQQ010015131.1	1815006	1817637	zf-C2H2	7	-
CAIGQQ010015163.1	7697	8939	zf-C2H2	13	+
CAIGQQ010015179.1	5067	6315	zf-C2H2	13	-
CAIGQQ010015198.1	2843	3926	zf-C2H2	11	+
CAIGQQ010015203.1	31446	32577	zf-C2H2	10	+
CAIGQQ010015209.1	13709	14705	zf-C2H2	10	-
CAIGQQ010015214.1	4884	5982	zf-C2H2	13	+
CAIGQQ010015214.1	24605	25511	zf-C2H2	9	-
CAIGQQ010015216.1	2903	3782	zf-C2H2	9	+
CAIGQQ010015216.1	5250	5919	zf-C2H2	7	+
CAIGQQ010015216.1	13173	13962	zf-C2H2	8	+
CAIGQQ010015251.1	3132	4335	zf-C2H2	12	-
CAIGQQ010015523.1	2	941	zf-C2H2	10	-
CAIGQQ010015525.1	1106	2174	zf-C2H2	11	-
CAIGQQ010015566.1	202	1252	zf-C2H2	11	+
CAIGQQ010015592.1	351	1251	zf-C2H2	9	+
CAIGQQ010015628.1	1871	2501	zf-C2H2	8	-
CAIGQQ010015699.1	2804	3683	zf-C2H2	10	+
CAIGQQ010015741.1	0	384	zf-C2H2	5	+
CAIGQQ010015791.1	2910	3528	zf-C2H2	6	+
CAIGQQ010015818.1	215	1226	zf-C2H2	11	-
CAIGQQ010015826.1	5860	6604	zf-C2H2	7	+
CAIGQQ010015835.1	881	1664	zf-C2H2	7	+
CAIGQQ010015999.1	1945	2932	zf-C2H2	10	-
CAIGQQ010016040.1	1	595	zf-C2H2	7	+
CAIGQQ010016053.1	2588	3431	zf-C2H2	7	-
CAIGQQ010016054.1	2665	3658	zf-C2H2	10	+
CAIGQQ010016062.1	4213	5119	zf-C2H2	9	+
CAIGQQ010016205.1	9613	10579	zf-C2H2	10	-
CAIGQQ010016210.1	5794	6700	zf-C2H2	9	-
CAIGQQ010016256.1	1915	2641	zf-C2H2	7	+
CAIGQQ010016269.1	6804	7539	zf-C2H2	7	+
CAIGQQ010016269.1	16502	17324	zf-C2H2	8	-
CAIGQQ010016271.1	3718	4792	zf-C2H2	11	+
CAIGQQ010016279.1	11766	12624	zf-C2H2	9	-
CAIGQQ010016285.1	5217	6303	zf-C2H2	11	-
CAIGQQ010016289.1	1552	2764	zf-C2H2	12	+
CAIGQQ010016356.1	4508	5252	zf-C2H2	7	-
CAIGQQ010016723.1	9525	10245	zf-C2H2	6	+
CAIGQQ010016746.1	1099	2794	zf-C2H2	5	-
CAIGQQ010016749.1	5697	6795	zf-C2H2	12	+
CAIGQQ010016751.1	1323	1977	zf-C2H2	6	-
CAIGQQ010016753.1	6464	7661	zf-C2H2	11	-
CAIGQQ010016770.1	2926	3667	zf-C2H2	7	+
CAIGQQ010016877.1	8704	9625	zf-C2H2	10	+
CAIGQQ010016877.1	43088	44063	zf-C2H2	10	-
CAIGQQ010016921.1	1090	1801	zf-C2H2	6	-
CAIGQQ010016924.1	4970	5483	zf-C2H2	5	-
CAIGQQ010016969.1	324	1662	zf-C2H2	14	+
CAIGQQ010017109.1	3779	4874	zf-C2H2	11	+
CAIGQQ010017109.1	27610	28147	zf-C2H2	5	-
CAIGQQ010017111.1	1967	3302	zf-C2H2	15	-
CAIGQQ010017219.1	1627	2068	zf-C2H2	5	-
CAIGQQ010017304.1	4116	5010	zf-C2H2	9	-
CAIGQQ010017304.1	12945	13968	zf-C2H2	12	+
CAIGQQ010017304.1	16131	16698	zf-C2H2	6	+
CAIGQQ010017304.1	21652	22660	zf-C2H2	9	-
CAIGQQ010017318.1	0	546	zf-C2H2	7	+
CAIGQQ010017318.1	19080	19734	zf-C2H2	6	-
CAIGQQ010017322.1	12533	13577	zf-C2H2	11	+
CAIGQQ010017334.1	1	418	zf-C2H2	5	+
CAIGQQ010017334.1	22903	23911	zf-C2H2	10	-
CAIGQQ010017406.1	3557	4148	zf-C2H2	6	+
CAIGQQ010017490.1	6302	7337	zf-C2H2	10	-
CAIGQQ010017496.1	0	702	zf-C2H2	8	+
CAIGQQ010017577.1	6491	7565	zf-C2H2	11	+
CAIGQQ010017584.1	8066	9062	zf-C2H2	11	+
CAIGQQ010017587.1	1519	2422	zf-C2H2	9	+
CAIGQQ010017587.1	13157	13814	zf-C2H2	6	-
CAIGQQ010017654.1	14282	15089	zf-C2H2	8	+
CAIGQQ010017654.1	22736	23660	zf-C2H2	9	+
CAIGQQ010017705.1	5815	6868	zf-C2H2	11	+
CAIGQQ010017739.1	3759	4392	zf-C2H2	6	-
CAIGQQ010017759.1	6928	7597	zf-C2H2	8	-
CAIGQQ010017785.1	10351	11653	zf-C2H2	11	-
CAIGQQ010017843.1	13997	14903	zf-C2H2	9	-
CAIGQQ010017866.1	7167	8241	zf-C2H2	11	+
CAIGQQ010017928.1	2999	3854	zf-C2H2	7	-
CAIGQQ010017928.1	10067	11024	zf-C2H2	9	-
CAIGQQ010017928.1	16897	18019	zf-C2H2	11	-
CAIGQQ010017954.1	90	1083	zf-C2H2	10	-
CAIGQQ010017960.1	1921	3472	zf-C2H2	15	-
CAIGQQ010017960.1	5426	6128	zf-C2H2	8	-
CAIGQQ010018096.1	1	742	zf-C2H2	7	+
CAIGQQ010018100.1	1582	2407	zf-C2H2	8	-
CAIGQQ010018159.1	6895	7894	zf-C2H2	10	+
CAIGQQ010018189.1	4614	5493	zf-C2H2	9	+
CAIGQQ010018276.1	4480	5392	zf-C2H2	9	-
CAIGQQ010018318.1	6869	7637	zf-C2H2	7	+
CAIGQQ010018326.1	3938	5012	zf-C2H2	11	-
CAIGQQ010018334.1	304	1045	zf-C2H2	8	-
CAIGQQ010018336.1	5722	6730	zf-C2H2	10	+
CAIGQQ010018336.1	27197	27851	zf-C2H2	6	-
CAIGQQ010018403.1	2754	3678	zf-C2H2	9	-
CAIGQQ010018515.1	5931	6983	zf-C2H2	12	-
CAIGQQ010018517.1	6585	7793	zf-C2H2	13	-
CAIGQQ010018522.1	16028	16478	zf-C2H2	5	-
CAIGQQ010018530.1	18639	19647	zf-C2H2	10	-
CAIGQQ010018541.1	5978	6815	zf-C2H2	8	-
CAIGQQ010018560.1	5248	5902	zf-C2H2	6	-
CAIGQQ010018622.1	2887	3922	zf-C2H2	11	-
CAIGQQ010018667.1	1609	2434	zf-C2H2	8	+
CAIGQQ010018689.1	5072	5894	zf-C2H2	9	-
CAIGQQ010018821.1	29062	29554	zf-C2H2	5	+
CAIGQQ010018874.1	13825	14563	zf-C2H2	8	-
CAIGQQ010018876.1	96	867	zf-C2H2	7	-
CAIGQQ010018918.1	6412	7537	zf-C2H2	12	+
CAIGQQ010018918.1	31774	32443	zf-C2H2	7	-
CAIGQQ010018947.1	1363	2455	zf-C2H2	11	+
CAIGQQ010018978.1	204	1686	zf-C2H2	14	+
CAIGQQ010019029.1	4720	5425	zf-C2H2	8	-
CAIGQQ010019043.1	7792	8947	zf-C2H2	14	-
CAIGQQ010019111.1	8335	9370	zf-C2H2	6	+
CAIGQQ010019171.1	12120	12831	zf-C2H2	8	-
CAIGQQ010019239.1	3978	4950	zf-C2H2	10	+
CAIGQQ010019426.1	2	860	zf-C2H2	9	-
CAIGQQ010019473.1	4438	5464	zf-C2H2	11	+
CAIGQQ010019602.1	3335	4253	zf-C2H2	9	-
CAIGQQ010019602.1	12426	13428	zf-C2H2	10	+
CAIGQQ010019641.1	1	427	zf-C2H2	5	+
CAIGQQ010019659.1	256	1171	zf-C2H2	9	+
CAIGQQ010019670.1	11302	12295	zf-C2H2	10	-
CAIGQQ010020016.1	14644	15550	zf-C2H2	9	+
CAIGQQ010020016.1	28220	29312	zf-C2H2	11	+
CAIGQQ010020041.1	2	959	zf-C2H2	10	-
CAIGQQ010020122.1	5872	6712	zf-C2H2	8	+
CAIGQQ010020122.1	15564	16290	zf-C2H2	7	+
CAIGQQ010020148.1	1	505	zf-C2H2	5	-
CAIGQQ010020148.1	17354	18347	zf-C2H2	10	-
CAIGQQ010020150.1	12722	13379	zf-C2H2	6	+
CAIGQQ010020158.1	10944	11766	zf-C2H2	9	+
CAIGQQ010020190.1	9754	10678	zf-C2H2	9	-
CAIGQQ010020195.1	7070	8138	zf-C2H2	11	-
CAIGQQ010020200.1	1	451	zf-C2H2	5	+
CAIGQQ010020267.1	1	583	zf-C2H2	7	+
CAIGQQ010020269.1	4514	5442	zf-C2H2	10	-
CAIGQQ010020334.1	6956	7838	zf-C2H2	9	-
CAIGQQ010020352.1	20992	21805	zf-C2H2	9	+
CAIGQQ010020376.1	141	1047	zf-C2H2	10	-
CAIGQQ010020376.1	4841	5738	zf-C2H2	9	+
CAIGQQ010020376.1	10828	11776	zf-C2H2	9	-
CAIGQQ010020423.1	10668	11550	zf-C2H2	9	-
CAIGQQ010020453.1	10647	11618	zf-C2H2	10	-
CAIGQQ010020484.1	1644	2634	zf-C2H2	10	+
CAIGQQ010020507.1	7307	8069	zf-C2H2	7	+
CAIGQQ010020562.1	6416	7154	zf-C2H2	7	-
CAIGQQ010020572.1	3919	4432	zf-C2H2	6	+
CAIGQQ010020572.1	22675	23683	zf-C2H2	10	-
CAIGQQ010020578.1	4132	4879	zf-C2H2	7	+
CAIGQQ010020580.1	10770	11382	zf-C2H2	5	+
CAIGQQ010020581.1	10899	11889	zf-C2H2	9	-
CAIGQQ010020585.1	0	654	zf-C2H2	8	+
CAIGQQ010020585.1	12404	13409	zf-C2H2	10	-
CAIGQQ010020590.1	6544	7294	zf-C2H2	7	+
CAIGQQ010020602.1	2799	3807	zf-C2H2	11	+
CAIGQQ010020606.1	7857	8925	zf-C2H2	11	-
CAIGQQ010020616.1	2560	3115	zf-C2H2	7	-
CAIGQQ010020692.1	1435	2323	zf-C2H2	9	+
CAIGQQ010020748.1	2622	3456	zf-C2H2	8	+
CAIGQQ010020755.1	2800	3811	zf-C2H2	9	-
CAIGQQ010020778.1	3055	3967	zf-C2H2	9	+
CAIGQQ010020787.1	14193	15261	zf-C2H2	11	+
CAIGQQ010020853.1	5324	6479	zf-C2H2	12	-
CAIGQQ010020859.1	10730	11444	zf-C2H2	7	-
CAIGQQ010020859.1	22333	22951	zf-C2H2	6	+
CAIGQQ010020859.1	49807	50629	zf-C2H2	8	+
CAIGQQ010020867.1	23612	24500	zf-C2H2	9	-
CAIGQQ010020905.1	8899	9859	zf-C2H2	8	-
CAIGQQ010020914.1	8340	9090	zf-C2H2	7	-
CAIGQQ010020953.1	10322	11990	zf-C2H2	18	+
CAIGQQ010020964.1	1196	2291	zf-C2H2	10	-
CAIGQQ010020970.1	5331	6324	zf-C2H2	10	+
CAIGQQ010021118.1	3955	4957	zf-C2H2	10	-
CAIGQQ010021175.1	3615	4611	zf-C2H2	10	-
CAIGQQ010021240.1	2091	2967	zf-C2H2	9	-
CAIGQQ010021265.1	3277	4582	zf-C2H2	13	-
CAIGQQ010021303.1	2912	3593	zf-C2H2	6	-
CAIGQQ010021363.1	5639	6548	zf-C2H2	9	+
CAIGQQ010021392.1	4024	4663	zf-C2H2	5	+
CAIGQQ010021393.1	40091	41003	zf-C2H2	9	+
CAIGQQ010021399.1	3666	4443	zf-C2H2	7	-
CAIGQQ010021408.1	2274	2913	zf-C2H2	6	+
CAIGQQ010021495.1	4801	6445	zf-C2H2	5	+
CAIGQQ010021518.1	5840	7049	zf-C2H2	11	+
CAIGQQ010021527.1	1224	1881	zf-C2H2	6	+
CAIGQQ010021553.1	7145	7989	zf-C2H2	9	-
CAIGQQ010021554.1	4765	5281	zf-C2H2	5	+
CAIGQQ010021730.1	3203	4016	zf-C2H2	8	-
CAIGQQ010021746.1	470	1544	zf-C2H2	11	+
CAIGQQ010021772.1	3040	4174	zf-C2H2	12	+
CAIGQQ010021776.1	4392	5479	zf-C2H2	11	+
CAIGQQ010021788.1	511	1378	zf-C2H2	8	-
CAIGQQ010021941.1	4557	5340	zf-C2H2	8	-
CAIGQQ010021963.1	565	1168	zf-C2H2	6	+
CAIGQQ010021996.1	725	2087	zf-C2H2	14	-
CAIGQQ010022007.1	1277	2210	zf-C2H2	10	-
CAIGQQ010022027.1	6969	7887	zf-C2H2	9	+
CAIGQQ010022038.1	5501	6242	zf-C2H2	8	-
CAIGQQ010022104.1	8530	9439	zf-C2H2	9	+
CAIGQQ010022115.1	4662	5739	zf-C2H2	11	-
CAIGQQ010022143.1	17440	18268	zf-C2H2	9	-
CAIGQQ010022203.1	4139	5234	zf-C2H2	10	+
CAIGQQ010022239.1	12307	12874	zf-C2H2	5	-
CAIGQQ010022249.1	8076	9066	zf-C2H2	10	+
CAIGQQ010022272.1	3090	4167	zf-C2H2	10	-
CAIGQQ010022302.1	2	764	zf-C2H2	7	-
CAIGQQ010022302.1	20308	21757	zf-C2H2	15	-
CAIGQQ010022333.1	12727	13801	zf-C2H2	11	-
CAIGQQ010022333.1	24467	25259	zf-C2H2	7	+
CAIGQQ010022337.1	2762	3791	zf-C2H2	11	+
CAIGQQ010022337.1	14455	15291	zf-C2H2	8	-
CAIGQQ010022357.1	9744	10485	zf-C2H2	8	-
CAIGQQ010022365.1	7448	8609	zf-C2H2	13	+
CAIGQQ010022368.1	10128	10899	zf-C2H2	7	+
CAIGQQ010022382.1	11235	11880	zf-C2H2	7	-
CAIGQQ010022383.1	8992	9982	zf-C2H2	10	+
CAIGQQ010022388.1	2	563	zf-C2H2	5	-
CAIGQQ010022392.1	3665	4799	zf-C2H2	11	+
CAIGQQ010022409.1	19353	20748	zf-C2H2	15	-
CAIGQQ010022413.1	12412	13300	zf-C2H2	9	+
CAIGQQ010022477.1	3999	4905	zf-C2H2	9	+
CAIGQQ010022512.1	2247	3327	zf-C2H2	5	-
CAIGQQ010022517.1	3555	5304	zf-C2H2	18	+
CAIGQQ010022548.1	2832	3441	zf-C2H2	5	+
CAIGQQ010022548.1	14148	15018	zf-C2H2	8	-
CAIGQQ010022555.1	9877	10885	zf-C2H2	10	-
CAIGQQ010022555.1	24228	24999	zf-C2H2	8	+
CAIGQQ010022567.1	3753	4587	zf-C2H2	10	-
CAIGQQ010022572.1	2195	3263	zf-C2H2	11	+
CAIGQQ010022572.1	12505	13858	zf-C2H2	14	-
CAIGQQ010022573.1	6241	7147	zf-C2H2	9	+
CAIGQQ010022575.1	5462	6617	zf-C2H2	12	+
CAIGQQ010022599.1	10529	11957	zf-C2H2	15	-
CAIGQQ010022609.1	11443	11956	zf-C2H2	5	+
CAIGQQ010022624.1	16822	17482	zf-C2H2	6	-
CAIGQQ010022725.1	8391	9216	zf-C2H2	8	-
CAIGQQ010022773.1	49	712	zf-C2H2	7	+
CAIGQQ010022803.1	2716	3494	zf-C2H2	8	+
CAIGQQ010022838.1	251	1349	zf-C2H2	10	-
CAIGQQ010022924.1	5290	6439	zf-C2H2	12	+
CAIGQQ010022957.1	8244	9126	zf-C2H2	8	+
CAIGQQ010022964.1	2899	3604	zf-C2H2	8	+
CAIGQQ010022975.1	11289	12543	zf-C2H2	13	+
CAIGQQ010023060.1	10796	11393	zf-C2H2	6	-
CAIGQQ010023069.1	744	1542	zf-C2H2	7	+
CAIGQQ010023083.1	7527	8409	zf-C2H2	9	+
CAIGQQ010023095.1	36778	37717	zf-C2H2	9	+
CAIGQQ010023095.1	50330	51395	zf-C2H2	11	-
CAIGQQ010023163.1	9288	10203	zf-C2H2	8	+
CAIGQQ010023164.1	265	1003	zf-C2H2	7	+
CAIGQQ010023164.1	21039	21945	zf-C2H2	9	-
CAIGQQ010023164.1	35964	36864	zf-C2H2	9	+
CAIGQQ010023203.1	3797	4874	zf-C2H2	11	-
CAIGQQ010023257.1	8904	9825	zf-C2H2	9	-
CAIGQQ010023258.1	21696	22611	zf-C2H2	9	-
CAIGQQ010023271.1	4995	5940	zf-C2H2	11	-
CAIGQQ010023288.1	1466	2445	zf-C2H2	10	+
CAIGQQ010023290.1	13729	14356	zf-C2H2	6	-
CAIGQQ010023341.1	16923	18003	zf-C2H2	11	-
CAIGQQ010023346.1	11498	12564	zf-C2H2	10	-
CAIGQQ010023346.1	27459	28137	zf-C2H2	6	+
CAIGQQ010023399.1	15885	16636	zf-C2H2	7	+
CAIGQQ010023399.1	35869	36714	zf-C2H2	8	+
CAIGQQ010023403.1	814	1957	zf-C2H2	11	-
CAIGQQ010023409.1	6959	8006	zf-C2H2	11	+
CAIGQQ010023409.1	15705	16611	zf-C2H2	9	-
CAIGQQ010023411.1	4147	5155	zf-C2H2	10	+
CAIGQQ010023411.1	9453	10455	zf-C2H2	10	-
CAIGQQ010023415.1	20121	20886	zf-C2H2	7	-
CAIGQQ010023415.1	31948	32956	zf-C2H2	11	+
CAIGQQ010023430.1	7567	8659	zf-C2H2	11	+
CAIGQQ010023579.1	39021	40074	zf-C2H2	11	-
CAIGQQ010023581.1	6884	7709	zf-C2H2	8	-
CAIGQQ010023583.1	9550	10453	zf-C2H2	9	-
CAIGQQ010023583.1	11942	13190	zf-C2H2	13	+
CAIGQQ010023634.1	3211	3727	zf-C2H2	6	+
CAIGQQ010023640.1	8889	11742	zf-C2H2	15	-
CAIGQQ010023807.1	782	1358	zf-C2H2	5	-
CAIGQQ010023856.1	10772	11696	zf-C2H2	9	-
CAIGQQ010023904.1	2840	3650	zf-C2H2	8	+
CAIGQQ010023958.1	33873	34635	zf-C2H2	8	+
CAIGQQ010024027.1	6386	7214	zf-C2H2	8	-
CAIGQQ010024030.1	6766	7504	zf-C2H2	7	-
CAIGQQ010024030.1	26728	27709	zf-C2H2	10	+
CAIGQQ010024051.1	12246	13230	zf-C2H2	10	+
CAIGQQ010024052.1	6189	7176	zf-C2H2	9	-
CAIGQQ010024052.1	18075	18991	zf-C2H2	9	+
CAIGQQ010024053.1	2367	3169	zf-C2H2	8	+
CAIGQQ010024055.1	17247	18117	zf-C2H2	9	-
CAIGQQ010024113.1	4582	5509	zf-C2H2	9	-
CAIGQQ010024113.1	76354	77602	zf-C2H2	13	-
CAIGQQ010024122.1	11003	11699	zf-C2H2	6	+
CAIGQQ010024123.1	6220	6937	zf-C2H2	7	-
CAIGQQ010024160.1	5333	6158	zf-C2H2	8	+
CAIGQQ010024173.1	13747	14527	zf-C2H2	8	+
CAIGQQ010024183.1	2688	3675	zf-C2H2	10	+
CAIGQQ010024198.1	4571	5714	zf-C2H2	12	+
CAIGQQ010024199.1	3720	4728	zf-C2H2	10	+
CAIGQQ010024199.1	12925	13831	zf-C2H2	9	-
CAIGQQ010024220.1	10456	11116	zf-C2H2	6	-
CAIGQQ010024238.1	11880	12540	zf-C2H2	6	+
CAIGQQ010024258.1	20858	21938	zf-C2H2	11	+
CAIGQQ010024258.1	39594	40572	zf-C2H2	10	-
CAIGQQ010024269.1	8325	9327	zf-C2H2	10	-
CAIGQQ010024269.1	27739	28726	zf-C2H2	10	+
CAIGQQ010024270.1	7405	8272	zf-C2H2	8	-
CAIGQQ010024280.1	10782	11685	zf-C2H2	9	-
CAIGQQ010024295.1	4490	5362	zf-C2H2	8	-
CAIGQQ010024312.1	2581	3497	zf-C2H2	9	+
CAIGQQ010024315.1	15052	15817	zf-C2H2	8	-
CAIGQQ010024320.1	8578	9484	zf-C2H2	9	-
CAIGQQ010024320.1	20955	22047	zf-C2H2	11	-
CAIGQQ010024341.1	0	792	zf-C2H2	9	+
CAIGQQ010024424.1	61	1039	zf-C2H2	10	-
CAIGQQ010024492.1	3068	3935	zf-C2H2	8	+
CAIGQQ010024492.1	20190	21210	zf-C2H2	10	+
CAIGQQ010024495.1	4491	5316	zf-C2H2	8	+
CAIGQQ010024501.1	11793	12639	zf-C2H2	7	-
CAIGQQ010024505.1	1283	1853	zf-C2H2	5	+
CAIGQQ010024513.1	13291	14626	zf-C2H2	14	-
CAIGQQ010024514.1	27191	28141	zf-C2H2	11	-
CAIGQQ010024515.1	9309	10107	zf-C2H2	7	-
CAIGQQ010024515.1	25656	26478	zf-C2H2	8	+
CAIGQQ010024535.1	5712	6633	zf-C2H2	9	+
CAIGQQ010024582.1	10619	11453	zf-C2H2	8	+
CAIGQQ010024638.1	1724	2852	zf-C2H2	11	+
CAIGQQ010024648.1	6708	7548	zf-C2H2	8	+
CAIGQQ010024650.1	3524	4793	zf-C2H2	13	-
CAIGQQ010024650.1	16776	17769	zf-C2H2	10	+
CAIGQQ010024653.1	5274	6195	zf-C2H2	9	-
CAIGQQ010024682.1	16061	16952	zf-C2H2	8	-
CAIGQQ010024700.1	5514	6162	zf-C2H2	5	+
CAIGQQ010024731.1	4435	5179	zf-C2H2	8	+
CAIGQQ010024747.1	17592	18675	zf-C2H2	11	-
CAIGQQ010024754.1	11002	12190	zf-C2H2	13	-
CAIGQQ010024780.1	12205	13213	zf-C2H2	10	+
CAIGQQ010024819.1	15493	16405	zf-C2H2	8	-
CAIGQQ010024835.1	2129	3086	zf-C2H2	9	+
CAIGQQ010024841.1	581	1574	zf-C2H2	10	+
CAIGQQ010024845.1	11360	12266	zf-C2H2	9	+
CAIGQQ010024845.1	18184	19177	zf-C2H2	10	-
CAIGQQ010024847.1	13171	14059	zf-C2H2	9	-
CAIGQQ010024850.1	14132	14699	zf-C2H2	6	-
CAIGQQ010024862.1	1	517	zf-C2H2	6	+
CAIGQQ010024876.1	12857	13553	zf-C2H2	6	-
CAIGQQ010024877.1	920	1967	zf-C2H2	11	-
CAIGQQ010024900.1	5638	6460	zf-C2H2	8	+
CAIGQQ010024913.1	8455	9439	zf-C2H2	10	-
CAIGQQ010024923.1	2424	3405	zf-C2H2	10	+
CAIGQQ010024937.1	3142	4219	zf-C2H2	11	+
CAIGQQ010024937.1	5126	6020	zf-C2H2	10	+
CAIGQQ010024965.1	2523	3432	zf-C2H2	9	-
CAIGQQ010024979.1	13064	13982	zf-C2H2	9	-
CAIGQQ010024982.1	2464	3184	zf-C2H2	7	-
CAIGQQ010024993.1	4788	5712	zf-C2H2	9	+
CAIGQQ010024993.1	22641	23811	zf-C2H2	11	+
CAIGQQ010025041.1	516	1383	zf-C2H2	8	-
CAIGQQ010025043.1	0	759	zf-C2H2	6	+
CAIGQQ010025060.1	6908	7544	zf-C2H2	7	+
CAIGQQ010025087.1	8755	9772	zf-C2H2	9	+
CAIGQQ010025152.1	3648	4553	zf-C2H2	10	+
CAIGQQ010025172.1	5479	6559	zf-C2H2	11	+
CAIGQQ010025173.1	3571	4477	zf-C2H2	9	+
CAIGQQ010025173.1	34922	36014	zf-C2H2	11	-
CAIGQQ010025256.1	755	1151	zf-C2H2	5	+
CAIGQQ010025256.1	13155	14382	zf-C2H2	12	-
CAIGQQ010025260.1	572	1964	zf-C2H2	12	+
CAIGQQ010025275.1	20582	21155	zf-C2H2	5	-
CAIGQQ010025347.1	146	1184	zf-C2H2	11	+
CAIGQQ010025382.1	23510	24251	zf-C2H2	7	+
CAIGQQ010025385.1	5406	6330	zf-C2H2	9	-
CAIGQQ010025397.1	62580	63360	zf-C2H2	7	+
CAIGQQ010025397.1	77673	78312	zf-C2H2	6	+
CAIGQQ010025453.1	14082	14820	zf-C2H2	7	+
CAIGQQ010025453.1	66615	67866	zf-C2H2	13	+
CAIGQQ010025475.1	8673	9240	zf-C2H2	6	-
CAIGQQ010025493.1	5062	6019	zf-C2H2	10	+
CAIGQQ010025493.1	31311	32235	zf-C2H2	9	+
CAIGQQ010025590.1	5444	6248	zf-C2H2	8	-
CAIGQQ010025613.1	17120	17927	zf-C2H2	8	+
CAIGQQ010025725.1	9321	10224	zf-C2H2	9	-
CAIGQQ010025733.1	243	990	zf-C2H2	8	-
CAIGQQ010025772.1	7712	8564	zf-C2H2	8	+
CAIGQQ010025798.1	5047	5638	zf-C2H2	6	+
CAIGQQ010025848.1	26270	26930	zf-C2H2	6	-
CAIGQQ010025879.1	9237	10209	zf-C2H2	10	+
CAIGQQ010025929.1	2041	3118	zf-C2H2	11	-
CAIGQQ010025929.1	12944	13769	zf-C2H2	9	+
CAIGQQ010025938.1	16759	17665	zf-C2H2	9	-
CAIGQQ010025941.1	20124	20949	zf-C2H2	8	-
CAIGQQ010025945.1	8191	9220	zf-C2H2	10	-
CAIGQQ010025999.1	2157	3244	zf-C2H2	11	+
CAIGQQ010026122.1	25187	26187	zf-C2H2	12	+
CAIGQQ010026122.1	90743	91994	zf-C2H2	13	+
CAIGQQ010026122.1	103503	104226	zf-C2H2	7	-
CAIGQQ010026125.1	21589	22636	zf-C2H2	10	+
CAIGQQ010026126.1	764	1583	zf-C2H2	8	+
CAIGQQ010026126.1	13728	14466	zf-C2H2	7	-
CAIGQQ010026148.1	13075	13606	zf-C2H2	5	-
CAIGQQ010026211.1	732	1470	zf-C2H2	7	+
CAIGQQ010026231.1	5292	6087	zf-C2H2	8	+
CAIGQQ010026234.1	4601	5538	zf-C2H2	9	+
CAIGQQ010026271.1	2515	3145	zf-C2H2	5	+
CAIGQQ010026280.1	4947	5859	zf-C2H2	9	-
CAIGQQ010026291.1	20956	22099	zf-C2H2	11	+
CAIGQQ010026291.1	30291	31284	zf-C2H2	10	-
CAIGQQ010026373.1	15297	15867	zf-C2H2	5	-
CAIGQQ010026430.1	23302	24625	zf-C2H2	14	-
CAIGQQ010026473.1	17428	18250	zf-C2H2	8	+
CAIGQQ010026481.1	8998	10156	zf-C2H2	13	+
CAIGQQ010026524.1	1	601	zf-C2H2	7	+
CAIGQQ010026545.1	7074	7998	zf-C2H2	9	+
CAIGQQ010026545.1	17700	18465	zf-C2H2	8	-
CAIGQQ010026556.1	5964	6792	zf-C2H2	8	+
CAIGQQ010026572.1	1432	2449	zf-C2H2	10	-
CAIGQQ010026629.1	1458	2382	zf-C2H2	9	-
CAIGQQ010026629.1	19014	19824	zf-C2H2	8	+
CAIGQQ010026629.1	103474	104170	zf-C2H2	6	+
CAIGQQ010026629.1	113126	114050	zf-C2H2	9	-
CAIGQQ010026689.1	12704	13805	zf-C2H2	12	-
CAIGQQ010026731.1	11336	12344	zf-C2H2	10	-
CAIGQQ010026760.1	1374	2051	zf-C2H2	8	+
CAIGQQ010026768.1	11708	12800	zf-C2H2	11	+
CAIGQQ010026773.1	7246	8464	zf-C2H2	13	+
CAIGQQ010026773.1	24330	25506	zf-C2H2	13	-
CAIGQQ010026798.1	8180	8834	zf-C2H2	6	+
CAIGQQ010026806.1	598	1504	zf-C2H2	9	+
CAIGQQ010026818.1	25398	26052	zf-C2H2	6	+
CAIGQQ010026862.1	19787	20945	zf-C2H2	12	+
CAIGQQ010026892.1	4906	5437	zf-C2H2	5	+
CAIGQQ010026905.1	111	1035	zf-C2H2	9	+
CAIGQQ010026950.1	27933	28755	zf-C2H2	8	+
CAIGQQ010026963.1	6071385	6075927	zf-C2H2	8	+
CAIGQQ010026963.1	7508867	7509677	zf-C2H2	5	+
CAIGQQ010026964.1	15894689	15896804	zf-C2H2	10	-
CAIGQQ010026964.1	17025671	17027138	zf-C2H2	5	-
CAIGQQ010026965.1	28264	29152	zf-C2H2	9	-
CAIGQQ010026988.1	2214	3054	zf-C2H2	7	+
CAIGQQ010027036.1	9202	10272	zf-C2H2	12	+
CAIGQQ010027086.1	9659	10649	zf-C2H2	10	+
CAIGQQ010027096.1	79783	80569	zf-C2H2	7	-
CAIGQQ010027096.1	118193	119063	zf-C2H2	9	-
CAIGQQ010027113.1	904	1855	zf-C2H2	10	-
CAIGQQ010027132.1	2644	3466	zf-C2H2	8	-
CAIGQQ010027132.1	30072	31638	zf-C2H2	17	+
CAIGQQ010027133.1	11	608	zf-C2H2	5	+
CAIGQQ010027156.1	3452	4070	zf-C2H2	6	+
CAIGQQ010027159.1	1129	2086	zf-C2H2	10	-
CAIGQQ010027177.1	7582	8224	zf-C2H2	5	-
CAIGQQ010027202.1	11624	12443	zf-C2H2	8	+
CAIGQQ010027202.1	22410	23256	zf-C2H2	10	-
CAIGQQ010027210.1	5996	7241	zf-C2H2	13	+
CAIGQQ010027216.1	4388	5198	zf-C2H2	7	-
CAIGQQ010027216.1	17262	18285	zf-C2H2	10	-
CAIGQQ010027219.1	17771	18458	zf-C2H2	6	+
CAIGQQ010027220.1	21038	22103	zf-C2H2	11	-
CAIGQQ010027233.1	9502	10327	zf-C2H2	10	-
CAIGQQ010027237.1	7341	8253	zf-C2H2	9	-
CAIGQQ010027237.1	35165	36230	zf-C2H2	11	-
CAIGQQ010027243.1	18	840	zf-C2H2	8	+
CAIGQQ010027288.1	1	955	zf-C2H2	10	-
CAIGQQ010027290.1	1502	2336	zf-C2H2	8	-
CAIGQQ010027312.1	19744	20914	zf-C2H2	10	+
CAIGQQ010027332.1	19550	20543	zf-C2H2	10	-
CAIGQQ010027332.1	31822	32857	zf-C2H2	10	+
CAIGQQ010027395.1	12112	12730	zf-C2H2	6	-
CAIGQQ010027415.1	1898	3182	zf-C2H2	14	-
CAIGQQ010027463.1	2905	3702	zf-C2H2	9	-
CAIGQQ010027465.1	23158	23611	zf-C2H2	5	-
CAIGQQ010027474.1	2141	2987	zf-C2H2	9	+
CAIGQQ010027483.1	8221	9077	zf-C2H2	9	+
CAIGQQ010027486.1	13437	14879	zf-C2H2	14	+
CAIGQQ010027490.1	19515	20949	zf-C2H2	16	-
CAIGQQ010027493.1	73411	74833	zf-C2H2	5	+
CAIGQQ010027501.1	6904	7912	zf-C2H2	10	+
CAIGQQ010027508.1	15805	16648	zf-C2H2	8	-
CAIGQQ010027510.1	9482	10214	zf-C2H2	7	-
CAIGQQ010027517.1	14713	15244	zf-C2H2	5	-
CAIGQQ010027556.1	2890	3826	zf-C2H2	8	+
CAIGQQ010027563.1	1997	3308	zf-C2H2	14	-
CAIGQQ010027574.1	6439	6895	zf-C2H2	5	+
CAIGQQ010027574.1	7151	7595	zf-C2H2	6	+
CAIGQQ010027600.1	133631	134474	zf-C2H2	7	-
CAIGQQ010027603.1	8046	9171	zf-C2H2	12	+
CAIGQQ010027603.1	25168	26176	zf-C2H2	10	-
CAIGQQ010027603.1	39615	40131	zf-C2H2	5	-
CAIGQQ010027603.1	40838	41582	zf-C2H2	7	-
CAIGQQ010027605.1	17178	17967	zf-C2H2	9	+
CAIGQQ010027637.1	1027	1537	zf-C2H2	5	+
CAIGQQ010027661.1	2891	3977	zf-C2H2	11	+
CAIGQQ010027675.1	3005	4430	zf-C2H2	13	+
CAIGQQ010027682.1	3014	3662	zf-C2H2	5	-
CAIGQQ010027710.1	16994	17900	zf-C2H2	9	-
CAIGQQ010027714.1	2275	3283	zf-C2H2	10	-
CAIGQQ010027718.1	2377	2959	zf-C2H2	6	+
CAIGQQ010027721.1	2	458	zf-C2H2	5	+
CAIGQQ010027721.1	18580	19195	zf-C2H2	6	-
CAIGQQ010027721.1	29044	30037	zf-C2H2	10	+
CAIGQQ010027730.1	623	1526	zf-C2H2	9	-
CAIGQQ010027737.1	6023	6963	zf-C2H2	11	-
CAIGQQ010027737.1	7154	7670	zf-C2H2	5	-
CAIGQQ010027748.1	96235	97213	zf-C2H2	10	-
CAIGQQ010027756.1	547	2791	zf-C2H2	25	+
CAIGQQ010027793.1	11291	11846	zf-C2H2	5	-
CAIGQQ010027807.1	5529	6438	zf-C2H2	9	-
CAIGQQ010027807.1	11317	12319	zf-C2H2	10	-
CAIGQQ010027807.1	17127	18543	zf-C2H2	15	-
CAIGQQ010027808.1	4949	5684	zf-C2H2	9	-
CAIGQQ010027810.1	6423	7347	zf-C2H2	9	+
CAIGQQ010027813.1	10273	10990	zf-C2H2	7	+
CAIGQQ010027819.1	7559	8555	zf-C2H2	9	+
CAIGQQ010027819.1	26127	27114	zf-C2H2	10	+
CAIGQQ010027819.1	106021	106951	zf-C2H2	9	-
CAIGQQ010027819.1	116158	117160	zf-C2H2	11	+
CAIGQQ010027883.1	8678	9899	zf-C2H2	13	+
CAIGQQ010027883.1	22538	23552	zf-C2H2	10	-
CAIGQQ010027883.1	33611	34307	zf-C2H2	8	+
CAIGQQ010027896.1	16259	17165	zf-C2H2	9	+
CAIGQQ010027928.1	14908	15916	zf-C2H2	10	-
CAIGQQ010027978.1	206	1256	zf-C2H2	11	+
CAIGQQ010027984.1	13097	14009	zf-C2H2	9	-
CAIGQQ010027987.1	58825	60073	zf-C2H2	13	-
CAIGQQ010027990.1	2561	3089	zf-C2H2	5	+
CAIGQQ010028042.1	855	1944	zf-C2H2	11	+
CAIGQQ010028080.1	1788	2514	zf-C2H2	7	+
CAIGQQ010028082.1	8637	9930	zf-C2H2	10	+
CAIGQQ010028099.1	56305	57256	zf-C2H2	10	+
CAIGQQ010028112.1	17606	19976	zf-C2H2	26	-
CAIGQQ010028133.1	3057	3891	zf-C2H2	8	+
CAIGQQ010028166.1	5152	6025	zf-C2H2	9	-
CAIGQQ010028191.1	7207	8371	zf-C2H2	12	-
CAIGQQ010028193.1	25337	26375	zf-C2H2	11	-
CAIGQQ010028200.1	6872	7781	zf-C2H2	9	-
CAIGQQ010028230.1	3524	4052	zf-C2H2	5	-
CAIGQQ010028239.1	3428	4520	zf-C2H2	11	+
CAIGQQ010028281.1	2439	3345	zf-C2H2	9	-
CAIGQQ010028286.1	5487	6228	zf-C2H2	8	-
CAIGQQ010028287.1	3979	4906	zf-C2H2	8	-
CAIGQQ010028290.1	1400	2411	zf-C2H2	10	+
CAIGQQ010028294.1	9990	11106	zf-C2H2	12	+
CAIGQQ010028297.1	6216	7224	zf-C2H2	10	-
CAIGQQ010028307.1	9179	10130	zf-C2H2	10	-
CAIGQQ010028310.1	73731	74622	zf-C2H2	9	+
CAIGQQ010028319.1	102112	103474	zf-C2H2	14	-
CAIGQQ010028320.1	65404	66142	zf-C2H2	7	+
CAIGQQ010028361.1	13200	14253	zf-C2H2	11	-
CAIGQQ010028362.1	50995	51973	zf-C2H2	10	+
CAIGQQ010028362.1	73814	75566	zf-C2H2	19	+
CAIGQQ010028362.1	82626	83628	zf-C2H2	10	-
CAIGQQ010028438.1	2190	3051	zf-C2H2	8	-
CAIGQQ010028439.1	27472	28384	zf-C2H2	9	-
CAIGQQ010028439.1	101178	102186	zf-C2H2	10	+
CAIGQQ010028441.1	44540	45656	zf-C2H2	11	+
CAIGQQ010028441.1	54532	55807	zf-C2H2	13	+
CAIGQQ010028441.1	94033	95236	zf-C2H2	11	+
CAIGQQ010028441.1	101726	103304	zf-C2H2	16	+
CAIGQQ010028441.1	109880	111221	zf-C2H2	14	+
CAIGQQ010028441.1	132998	134189	zf-C2H2	12	+
CAIGQQ010028441.1	140158	141463	zf-C2H2	12	+
CAIGQQ010028441.1	152896	153901	zf-C2H2	9	+
CAIGQQ010028441.1	162322	163528	zf-C2H2	12	+
CAIGQQ010028441.1	172720	173800	zf-C2H2	9	+
CAIGQQ010028441.1	281921	283091	zf-C2H2	12	+
CAIGQQ010028479.1	5466	6492	zf-C2H2	11	+
CAIGQQ010028479.1	11137	11872	zf-C2H2	7	+
CAIGQQ010028505.1	4422	9789	zf-C2H2	10	-
CAIGQQ010028511.1	21688	22777	zf-C2H2	11	-
CAIGQQ010028541.1	365	1184	zf-C2H2	8	+
CAIGQQ010028605.1	0	522	zf-C2H2	5	+
CAIGQQ010028638.1	15256	16399	zf-C2H2	12	+
CAIGQQ010028654.1	12291	13218	zf-C2H2	9	+
CAIGQQ010028662.1	6413	7400	zf-C2H2	10	-
CAIGQQ010028665.1	6157	7123	zf-C2H2	9	+
CAIGQQ010028692.1	10360	11176	zf-C2H2	7	-
CAIGQQ010028706.1	10819	11674	zf-C2H2	9	+
CAIGQQ010028724.1	48306	49236	zf-C2H2	11	+
CAIGQQ010028724.1	68466	69459	zf-C2H2	10	-
CAIGQQ010028724.1	126246	126624	zf-C2H2	5	-
CAIGQQ010028724.1	126945	127683	zf-C2H2	7	-
CAIGQQ010028724.1	140468	141467	zf-C2H2	10	-
CAIGQQ010028724.1	156465	157689	zf-C2H2	12	+
CAIGQQ010028724.1	252028	253078	zf-C2H2	10	+
CAIGQQ010028725.1	8347	8998	zf-C2H2	8	+
CAIGQQ010028725.1	22016	23174	zf-C2H2	12	-
CAIGQQ010028736.1	5357	6185	zf-C2H2	8	-
CAIGQQ010028749.1	780	1551	zf-C2H2	7	-
CAIGQQ010028750.1	40	955	zf-C2H2	9	-
CAIGQQ010028768.1	5686	6694	zf-C2H2	10	-
CAIGQQ010028778.1	1240	2458	zf-C2H2	13	-
CAIGQQ010028813.1	21213	22935	zf-C2H2	16	+
CAIGQQ010028821.1	10471	11017	zf-C2H2	6	-
CAIGQQ010028850.1	23028	24018	zf-C2H2	10	-
CAIGQQ010028854.1	12590	13661	zf-C2H2	11	-
CAIGQQ010028857.1	11261	11885	zf-C2H2	6	+
CAIGQQ010028857.1	33143	34211	zf-C2H2	11	+
CAIGQQ010028879.1	4548	5454	zf-C2H2	9	+
CAIGQQ010028880.1	2	968	zf-C2H2	10	-
CAIGQQ010028927.1	2050	3124	zf-C2H2	11	+
CAIGQQ010028944.1	6879	7767	zf-C2H2	9	-
CAIGQQ010028964.1	3535	4612	zf-C2H2	11	+
CAIGQQ010028969.1	5705	6194	zf-C2H2	5	+
CAIGQQ010028976.1	5293	6625	zf-C2H2	15	-
CAIGQQ010028986.1	220620	221604	zf-C2H2	8	+
CAIGQQ010029018.1	1188	2169	zf-C2H2	10	-
CAIGQQ010029033.1	6003	6962	zf-C2H2	10	+
CAIGQQ010029045.1	7099	8248	zf-C2H2	12	+
CAIGQQ010029047.1	217	1123	zf-C2H2	9	+
CAIGQQ010029080.1	19260	19830	zf-C2H2	5	-
CAIGQQ010029087.1	1088	2066	zf-C2H2	10	-
CAIGQQ010029104.1	6868	7858	zf-C2H2	10	+
CAIGQQ010029104.1	16135	17128	zf-C2H2	10	-
CAIGQQ010029104.1	28131	28851	zf-C2H2	6	+
CAIGQQ010029124.1	12862	13603	zf-C2H2	7	+
CAIGQQ010029124.1	34999	35989	zf-C2H2	10	-
CAIGQQ010029167.1	2434	3173	zf-C2H2	8	+
CAIGQQ010029167.1	7651	8626	zf-C2H2	10	+
CAIGQQ010029185.1	1	1168	zf-C2H2	13	-
CAIGQQ010029187.1	4464	5388	zf-C2H2	9	+
CAIGQQ010029189.1	20728	21562	zf-C2H2	8	-
CAIGQQ010029197.1	145314	146526	zf-C2H2	12	+
CAIGQQ010029197.1	160704	161832	zf-C2H2	11	+
CAIGQQ010029197.1	174367	175693	zf-C2H2	13	+
CAIGQQ010029197.1	201561	202410	zf-C2H2	8	-
CAIGQQ010029197.1	213224	214508	zf-C2H2	12	-
CAIGQQ010029204.1	18005	19553	zf-C2H2	17	+
CAIGQQ010029208.1	55330	60418	zf-C2H2	15	+
CAIGQQ010029214.1	74	899	zf-C2H2	9	+
CAIGQQ010029214.1	12161	12899	zf-C2H2	7	-
CAIGQQ010029220.1	116	560	zf-C2H2	5	+
CAIGQQ010029242.1	4000	4837	zf-C2H2	8	-
CAIGQQ010029309.1	5164	6157	zf-C2H2	10	-
CAIGQQ010029323.1	13206	14034	zf-C2H2	8	-
CAIGQQ010029332.1	14815	15890	zf-C2H2	12	-
CAIGQQ010029375.1	5586	6744	zf-C2H2	12	-
CAIGQQ010029378.1	4113	5166	zf-C2H2	11	-
CAIGQQ010029389.1	2	1430	zf-C2H2	17	+
CAIGQQ010029389.1	7448	8603	zf-C2H2	12	+
CAIGQQ010029447.1	6778	7786	zf-C2H2	10	-
CAIGQQ010029462.1	368	1340	zf-C2H2	10	-
CAIGQQ010029489.1	458	1817	zf-C2H2	15	+
CAIGQQ010029511.1	8492	9257	zf-C2H2	8	+
CAIGQQ010029511.1	20002	20410	zf-C2H2	5	+
CAIGQQ010029544.1	4974	6041	zf-C2H2	12	+
CAIGQQ010029544.1	6948	7482	zf-C2H2	7	+
CAIGQQ010029574.1	8038	8527	zf-C2H2	5	-
CAIGQQ010029587.1	9873	10950	zf-C2H2	11	-
CAIGQQ010029589.1	9670	10384	zf-C2H2	6	+
CAIGQQ010029595.1	24336	25281	zf-C2H2	9	-
CAIGQQ010029595.1	34109	34985	zf-C2H2	7	-
CAIGQQ010029595.1	95557	96658	zf-C2H2	10	+
CAIGQQ010029595.1	105946	107635	zf-C2H2	16	-
CAIGQQ010029595.1	116529	117453	zf-C2H2	9	-
CAIGQQ010029595.1	171540	173541	zf-C2H2	21	-
CAIGQQ010029634.1	3635	4634	zf-C2H2	9	-
CAIGQQ010029638.1	2	683	zf-C2H2	6	-
CAIGQQ010029639.1	22720	23461	zf-C2H2	8	+
CAIGQQ010029639.1	32519	33509	zf-C2H2	10	-
CAIGQQ010029641.1	3387	3891	zf-C2H2	5	-
CAIGQQ010029678.1	5185	6175	zf-C2H2	10	+
CAIGQQ010029684.1	3658	4657	zf-C2H2	9	+
CAIGQQ010029684.1	9932	10885	zf-C2H2	10	-
CAIGQQ010029685.1	2	740	zf-C2H2	7	-
CAIGQQ010029702.1	10200	11229	zf-C2H2	10	+
CAIGQQ010029715.1	463282	464851	zf-C2H2	17	-
CAIGQQ010029718.1	17090	17927	zf-C2H2	8	-
CAIGQQ010029732.1	4450	5197	zf-C2H2	6	+
CAIGQQ010029763.1	120622	121831	zf-C2H2	5	-
CAIGQQ010029780.1	10666	11308	zf-C2H2	6	+
CAIGQQ010029780.1	12865	13480	zf-C2H2	5	+
CAIGQQ010029821.1	3067	4138	zf-C2H2	11	+
CAIGQQ010029826.1	6941	8111	zf-C2H2	12	-
CAIGQQ010029829.1	5503	6217	zf-C2H2	7	+
CAIGQQ010029829.1	24684	25323	zf-C2H2	6	-
CAIGQQ010029829.1	39479	40256	zf-C2H2	7	+
CAIGQQ010029829.1	52144	52855	zf-C2H2	7	-
CAIGQQ010029838.1	5954	6926	zf-C2H2	10	+
CAIGQQ010029838.1	13298	14660	zf-C2H2	14	+
CAIGQQ010029856.1	5937	6573	zf-C2H2	7	-
CAIGQQ010029856.1	15803	16631	zf-C2H2	9	+
CAIGQQ010029856.1	17728	18169	zf-C2H2	5	+
CAIGQQ010029873.1	3484	4375	zf-C2H2	9	+
CAIGQQ010029894.1	5603	6431	zf-C2H2	8	+
CAIGQQ010029894.1	14735	15728	zf-C2H2	10	+
CAIGQQ010029901.1	6450	7674	zf-C2H2	12	+
CAIGQQ010029929.1	1322	2318	zf-C2H2	10	+
CAIGQQ010029944.1	10797	11805	zf-C2H2	11	-
CAIGQQ010029990.1	6652	7378	zf-C2H2	8	+
CAIGQQ010029996.1	4296	5148	zf-C2H2	9	-
CAIGQQ010030023.1	5641	6949	zf-C2H2	14	+
CAIGQQ010030048.1	17664	18462	zf-C2H2	9	+
CAIGQQ010030054.1	3237	3979	zf-C2H2	7	+
CAIGQQ010030054.1	15831	16299	zf-C2H2	5	-
CAIGQQ010030081.1	97815	99087	zf-C2H2	13	-
CAIGQQ010030097.1	61223	61982	zf-C2H2	9	-
CAIGQQ010030097.1	75952	77194	zf-C2H2	13	+
CAIGQQ010030102.1	2551	4184	zf-C2H2	16	+
CAIGQQ010030111.1	2	470	zf-C2H2	6	+
CAIGQQ010030116.1	15079	16321	zf-C2H2	13	-
CAIGQQ010030118.1	15021	16092	zf-C2H2	11	-
CAIGQQ010030138.1	887	1988	zf-C2H2	11	+
CAIGQQ010030141.1	16745	18071	zf-C2H2	14	+
CAIGQQ010030142.1	3820	6469	zf-C2H2	5	-
CAIGQQ010030155.1	5481	6219	zf-C2H2	7	+
CAIGQQ010030159.1	406	1432	zf-C2H2	10	+
CAIGQQ010030159.1	6597	7341	zf-C2H2	7	-
CAIGQQ010030168.1	1	859	zf-C2H2	9	-
CAIGQQ010030173.1	154	1228	zf-C2H2	11	-
CAIGQQ010030174.1	3376	4345	zf-C2H2	10	-
CAIGQQ010030185.1	21816	22959	zf-C2H2	9	-
CAIGQQ010030196.1	12105	12990	zf-C2H2	9	+
CAIGQQ010030200.1	3418	4393	zf-C2H2	10	-
CAIGQQ010030200.1	9994	11071	zf-C2H2	11	+
CAIGQQ010030202.1	4734	5724	zf-C2H2	10	-
CAIGQQ010030204.1	63	690	zf-C2H2	6	+
CAIGQQ010030296.1	569422	570070	zf-C2H2	7	-
CAIGQQ010030296.1	570359	571952	zf-C2H2	17	-
CAIGQQ010030296.1	578985	580083	zf-C2H2	10	-
CAIGQQ010030296.1	583978	584629	zf-C2H2	6	-
CAIGQQ010030296.1	589019	590399	zf-C2H2	11	-
CAIGQQ010030296.1	616067	617066	zf-C2H2	9	-
CAIGQQ010030296.1	623567	624410	zf-C2H2	8	+
CAIGQQ010030296.1	630109	631090	zf-C2H2	10	+
CAIGQQ010030296.1	638427	640727	zf-C2H2	23	+
CAIGQQ010030296.1	665951	667010	zf-C2H2	10	-
CAIGQQ010030296.1	674682	675999	zf-C2H2	13	-
CAIGQQ010030296.1	679286	680111	zf-C2H2	7	-
CAIGQQ010030296.1	685840	686632	zf-C2H2	8	-
CAIGQQ010030296.1	692070	693009	zf-C2H2	10	-
CAIGQQ010030296.1	700030	700963	zf-C2H2	9	-
CAIGQQ010030296.1	702325	703360	zf-C2H2	9	-
CAIGQQ010030296.1	708295	708895	zf-C2H2	5	-
CAIGQQ010030296.1	713025	714399	zf-C2H2	13	-
CAIGQQ010030296.1	720351	721404	zf-C2H2	10	-
CAIGQQ010030296.1	728756	730187	zf-C2H2	15	-
CAIGQQ010030296.1	750519	751236	zf-C2H2	8	+
CAIGQQ010030296.1	752617	753130	zf-C2H2	5	+
CAIGQQ010030296.1	754743	755508	zf-C2H2	8	+
CAIGQQ010030296.1	756867	757632	zf-C2H2	9	+
CAIGQQ010030296.1	783398	784181	zf-C2H2	7	+
CAIGQQ010030296.1	792670	793585	zf-C2H2	8	+
CAIGQQ010030296.1	801161	801797	zf-C2H2	7	+
CAIGQQ010030296.1	807241	808153	zf-C2H2	8	+
CAIGQQ010030296.1	811905	812676	zf-C2H2	7	+
CAIGQQ010030296.1	841808	842900	zf-C2H2	11	+
CAIGQQ010030296.1	849743	850589	zf-C2H2	8	+
CAIGQQ010030296.1	901697	904007	zf-C2H2	25	+
CAIGQQ010030312.1	183	1050	zf-C2H2	10	+
CAIGQQ010030358.1	49719	50157	zf-C2H2	5	-
CAIGQQ010030359.1	5604	6321	zf-C2H2	7	-
CAIGQQ010030359.1	10066	11308	zf-C2H2	13	-
CAIGQQ010030359.1	18767	20942	zf-C2H2	25	-
CAIGQQ010030360.1	49718	50156	zf-C2H2	5	-
CAIGQQ010030559.1	2651	4430	zf-C2H2	6	-
CAIGQQ010030562.1	1700	2243	zf-C2H2	5	+
CAIGQQ010030660.1	15678	17421	zf-C2H2	19	+
CAIGQQ010030823.1	240933	241740	zf-C2H2	8	-
CAIGQQ010030823.1	260149	260644	zf-C2H2	5	-
CAIGQQ010030823.1	269027	269810	zf-C2H2	8	-
CAIGQQ010030823.1	271844	272411	zf-C2H2	6	-
CAIGQQ010030823.1	289116	289659	zf-C2H2	5	-
CAIGQQ010030823.1	291782	292313	zf-C2H2	5	-
CAIGQQ010030823.1	296861	297488	zf-C2H2	6	-
CAIGQQ010030823.1	300027	300576	zf-C2H2	5	-
CAIGQQ010030823.1	312561	313176	zf-C2H2	6	-
CAIGQQ010030823.1	319758	320328	zf-C2H2	5	-
CAIGQQ010030823.1	321816	322359	zf-C2H2	5	-
CAIGQQ010030823.1	345981	346746	zf-C2H2	8	-
CAIGQQ010030823.1	358018	359215	zf-C2H2	13	-
CAIGQQ010030823.1	370419	371586	zf-C2H2	13	-
CAIGQQ010030823.1	381106	381913	zf-C2H2	8	-
CAIGQQ010030823.1	399613	400279	zf-C2H2	6	-
CAIGQQ010030823.1	426628	427285	zf-C2H2	7	-
CAIGQQ010030823.1	430487	431036	zf-C2H2	5	-
CAIGQQ010030823.1	465649	466333	zf-C2H2	7	-
CAIGQQ010030823.1	474712	475432	zf-C2H2	7	-
CAIGQQ010030823.1	478008	478683	zf-C2H2	5	-
CAIGQQ010030823.1	482344	483055	zf-C2H2	8	-
CAIGQQ010030823.1	501463	501988	zf-C2H2	5	-
CAIGQQ010030823.1	519011	520247	zf-C2H2	14	-
CAIGQQ010030823.1	526244	526844	zf-C2H2	7	-
CAIGQQ010030823.1	544445	545063	zf-C2H2	6	-
CAIGQQ010030823.1	555404	556088	zf-C2H2	7	-
CAIGQQ010030823.1	561475	562690	zf-C2H2	11	-
CAIGQQ010030823.1	574097	574988	zf-C2H2	9	-
CAIGQQ010030823.1	583698	584646	zf-C2H2	10	-
CAIGQQ010030823.1	636318	637017	zf-C2H2	7	-
CAIGQQ010030823.1	656314	656959	zf-C2H2	6	-
CAIGQQ010030823.1	668106	668871	zf-C2H2	7	-
CAIGQQ010030823.1	682689	683394	zf-C2H2	7	-
CAIGQQ010030823.1	694291	695170	zf-C2H2	9	-
CAIGQQ010030823.1	702764	703748	zf-C2H2	10	-
CAIGQQ010030823.1	746321	747302	zf-C2H2	10	-
CAIGQQ010030823.1	752120	753335	zf-C2H2	13	-
CAIGQQ010030823.1	764483	766190	zf-C2H2	17	-
CAIGQQ010030823.1	779730	780879	zf-C2H2	11	-
CAIGQQ010030823.1	787184	788726	zf-C2H2	16	-
CAIGQQ010030823.1	827813	829112	zf-C2H2	14	-
CAIGQQ010030823.1	834892	836035	zf-C2H2	12	-
CAIGQQ010030823.1	843308	844595	zf-C2H2	13	-
CAIGQQ010030823.1	851297	852143	zf-C2H2	8	-
CAIGQQ010030823.1	857567	858893	zf-C2H2	14	-
CAIGQQ010030823.1	863769	864858	zf-C2H2	11	-
CAIGQQ010030823.1	876681	877938	zf-C2H2	13	-
CAIGQQ010030823.1	883114	884344	zf-C2H2	13	-
CAIGQQ010030823.1	893046	893829	zf-C2H2	7	-
CAIGQQ010030823.1	916804	917743	zf-C2H2	7	-
CAIGQQ010030823.1	927222	928167	zf-C2H2	9	-
CAIGQQ010030823.1	932543	933272	zf-C2H2	7	-
CAIGQQ010030823.1	1009512	1010397	zf-C2H2	9	-
CAIGQQ010030823.1	1019447	1020479	zf-C2H2	10	-
CAIGQQ010030823.1	1030653	1031967	zf-C2H2	14	-
CAIGQQ010030823.1	1036779	1038303	zf-C2H2	16	-
CAIGQQ010030823.1	1080505	1081489	zf-C2H2	10	-
CAIGQQ010030823.1	1125421	1126607	zf-C2H2	11	-
CAIGQQ010030823.1	1137787	1138546	zf-C2H2	7	-
CAIGQQ010030823.1	1143059	1143866	zf-C2H2	8	-
CAIGQQ010030823.1	1152611	1153772	zf-C2H2	12	-
CAIGQQ010030823.1	1166054	1167131	zf-C2H2	11	-
CAIGQQ010030823.1	1173031	1173748	zf-C2H2	8	-
CAIGQQ010030823.1	1192311	1193103	zf-C2H2	8	-
CAIGQQ010030823.1	1205590	1206412	zf-C2H2	7	+
CAIGQQ010030823.1	1212107	1213085	zf-C2H2	10	+
CAIGQQ010030823.1	1223668	1224577	zf-C2H2	10	+
CAIGQQ010030823.1	1235916	1237011	zf-C2H2	11	+
CAIGQQ010030823.1	1269365	1270451	zf-C2H2	11	+
CAIGQQ010030823.1	1273003	1274089	zf-C2H2	11	+
CAIGQQ010030823.1	1283122	1283965	zf-C2H2	8	+
CAIGQQ010030823.1	1289857	1290631	zf-C2H2	8	+
CAIGQQ010030823.1	1297333	1298083	zf-C2H2	7	-
CAIGQQ010030823.1	1308410	1309175	zf-C2H2	8	-
CAIGQQ010030823.1	1319537	1320572	zf-C2H2	11	-
CAIGQQ010030823.1	1327983	1329003	zf-C2H2	9	-
CAIGQQ010030823.1	1332974	1333673	zf-C2H2	8	-
CAIGQQ010030823.1	1344146	1344842	zf-C2H2	8	-
CAIGQQ010030823.1	1363421	1364306	zf-C2H2	9	-
CAIGQQ010030823.1	1382440	1383295	zf-C2H2	9	-
CAIGQQ010030823.1	1395426	1396575	zf-C2H2	12	-
CAIGQQ010030823.1	1407890	1408436	zf-C2H2	6	-
CAIGQQ010030823.1	1438456	1439293	zf-C2H2	8	-
CAIGQQ010030823.1	1447142	1447868	zf-C2H2	9	-
CAIGQQ010030823.1	1459647	1460655	zf-C2H2	12	-
CAIGQQ010030848.1	949027	951355	zf-C2H2	6	-
CAIGQQ010030863.1	2072340	2073585	zf-C2H2	12	+
CAIGQQ010030863.1	2120431	2121421	zf-C2H2	9	-
CAIGQQ010030863.1	2134231	2135353	zf-C2H2	11	-
CAIGQQ010030863.1	2141733	2143350	zf-C2H2	17	-
CAIGQQ010030863.1	2149457	2150711	zf-C2H2	13	-
CAIGQQ010030863.1	2162067	2163273	zf-C2H2	13	-
CAIGQQ010030863.1	2186859	2187708	zf-C2H2	9	-
CAIGQQ010030863.1	2200095	2201073	zf-C2H2	10	-
CAIGQQ010030863.1	2215786	2216560	zf-C2H2	8	-
CAIGQQ010030863.1	2225596	2226625	zf-C2H2	10	-
CAIGQQ010030863.1	2235444	2236593	zf-C2H2	12	-
CAIGQQ010030863.1	2243127	2244432	zf-C2H2	13	-
CAIGQQ010030863.1	2264864	2265566	zf-C2H2	7	-
CAIGQQ010030863.1	2275328	2276042	zf-C2H2	7	-
CAIGQQ010030863.1	2280868	2281546	zf-C2H2	7	-
CAIGQQ010030863.1	2290997	2291939	zf-C2H2	9	-
CAIGQQ010030863.1	2304264	2305092	zf-C2H2	9	-
CAIGQQ010030863.1	2315446	2316187	zf-C2H2	8	-
CAIGQQ010030863.1	2326552	2327593	zf-C2H2	11	-
CAIGQQ010030863.1	2333435	2334476	zf-C2H2	10	-
CAIGQQ010030863.1	2338301	2339111	zf-C2H2	8	-
CAIGQQ010031223.1	4756	5518	zf-C2H2	8	+
CAIGQQ010031223.1	14070	14886	zf-C2H2	8	+
CAIGQQ010031223.1	22112	23291	zf-C2H2	11	+
CAIGQQ010031223.1	37610	38540	zf-C2H2	8	+
CAIGQQ010031223.1	47294	48779	zf-C2H2	15	+
CAIGQQ010031223.1	58285	59266	zf-C2H2	9	+
CAIGQQ010031223.1	77729	78617	zf-C2H2	8	+
CAIGQQ010031223.1	94729	95461	zf-C2H2	6	-
CAIGQQ010031223.1	95629	96229	zf-C2H2	6	-
CAIGQQ010031223.1	106430	107327	zf-C2H2	9	-
CAIGQQ010031223.1	132428	133145	zf-C2H2	7	-
CAIGQQ010031223.1	141614	142604	zf-C2H2	10	-
CAIGQQ010031223.1	152350	153691	zf-C2H2	11	-
CAIGQQ010031223.1	174124	174997	zf-C2H2	8	+
CAIGQQ010031223.1	180409	181438	zf-C2H2	11	-
CAIGQQ010031223.1	189552	190674	zf-C2H2	11	-
CAIGQQ010031223.1	213076	214201	zf-C2H2	11	-
CAIGQQ010031278.1	938428	940975	zf-C2H2	6	-
CAIGQQ010031349.1	1805253	1809942	zf-C2H2	8	-
CAIGQQ010031467.1	20742	21339	zf-C2H2	6	-
CAIGQQ010031469.1	21093	21834	zf-C2H2	7	-
CAIGQQ010031513.1	15041	16049	zf-C2H2	10	-
CAIGQQ010031513.1	29141	29843	zf-C2H2	6	+
CAIGQQ010031513.1	31362	31851	zf-C2H2	5	+
CAIGQQ010031514.1	15036	16044	zf-C2H2	10	-
CAIGQQ010031514.1	27741	28443	zf-C2H2	6	+
CAIGQQ010031514.1	29962	30451	zf-C2H2	5	+
CAIGQQ010031706.1	209195	210779	zf-C2H2	7	-
CAIGQQ010031848.1	1649334	1650234	zf-C2H2	8	+
CAIGQQ010031939.1	380139	381372	zf-C2H2	12	-
CAIGQQ010031971.1	5993	6971	zf-C2H2	11	+
CAIGQQ010031971.1	47725	48622	zf-C2H2	8	+
CAIGQQ010031971.1	109395	110247	zf-C2H2	8	-
CAIGQQ010031971.1	121182	122028	zf-C2H2	8	-
CAIGQQ010031971.1	134388	135459	zf-C2H2	10	-
CAIGQQ010031971.1	149539	150613	zf-C2H2	11	-
CAIGQQ010031971.1	159251	159872	zf-C2H2	5	-
CAIGQQ010032098.1	1895	3511	zf-C2H2	12	+
CAIGQQ010032164.1	7794170	7796831	zf-C2H2	14	-
CAIGQQ010032213.1	4303	5626	zf-C2H2	13	+
CAIGQQ010032213.1	15752	16883	zf-C2H2	12	+
CAIGQQ010032213.1	38457	39261	zf-C2H2	8	+
CAIGQQ010032343.1	6388	7381	zf-C2H2	5	+
CAIGQQ010032372.1	27277	28489	zf-C2H2	6	+
CAIGQQ010032485.1	13935	14835	zf-C2H2	9	+
CAIGQQ010032522.1	230680	232705	zf-C2H2	6	+
CAIGQQ010032566.1	1210238	1210988	zf-C2H2	5	-
CAIGQQ010032566.1	7063649	7065014	zf-C2H2	6	+
CAIGQQ010032566.1	11974326	11976840	zf-C2H2	6	-
CAIGQQ010032667.1	22941	23778	zf-C2H2	5	+
CAIGQQ010032764.1	4606170	4610878	zf-C2H2	9	+
CAIGQQ010032783.1	3308	4304	zf-C2H2	10	+
CAIGQQ010032801.1	9641	10397	zf-C2H2	6	+
CAIGQQ010032801.1	17108	17843	zf-C2H2	7	+
CAIGQQ010032802.1	2940	4821	zf-C2H2	19	+
CAIGQQ010032802.1	10732	12064	zf-C2H2	12	+
CAIGQQ010032839.1	7964	8708	zf-C2H2	6	-
CAIGQQ010032839.1	198368	199079	zf-C2H2	7	-
CAIGQQ010032839.1	212724	213882	zf-C2H2	12	-
CAIGQQ010032839.1	224518	225448	zf-C2H2	9	-
CAIGQQ010032839.1	231507	232392	zf-C2H2	8	-
CAIGQQ010032839.1	329079	330141	zf-C2H2	10	+
CAIGQQ010032839.1	338382	339612	zf-C2H2	12	-
CAIGQQ010032908.1	0	987	zf-C2H2	11	-
CAIGQQ010033068.1	1234	2197	zf-C2H2	10	-
CAIGQQ010033068.1	15010	15913	zf-C2H2	8	-
CAIGQQ010033068.1	55418	55997	zf-C2H2	5	-
CAIGQQ010033068.1	149016	150189	zf-C2H2	11	+
CAIGQQ010033068.1	201887	202883	zf-C2H2	9	-
CAIGQQ010033068.1	213767	214748	zf-C2H2	10	-
CAIGQQ010033068.1	223490	224357	zf-C2H2	10	-
CAIGQQ010033068.1	275636	276617	zf-C2H2	9	-
CAIGQQ010033068.1	296226	296799	zf-C2H2	6	-
CAIGQQ010033348.1	10955	12629	zf-C2H2	11	-
CAIGQQ010033468.1	2498	3305	zf-C2H2	8	+
CAIGQQ010033497.1	621563	623831	zf-C2H2	6	-
CAIGQQ010033541.1	11547344	11548367	zf-C2H2	5	+
CAIGQQ010033541.1	12093590	12093974	zf-C2H2	5	-
CAIGQQ010033615.1	1	664	zf-C2H2	6	-
CAIGQQ010033638.1	3942	4851	zf-C2H2	9	+
CAIGQQ010033679.1	11966	12686	zf-C2H2	6	+
CAIGQQ010033701.1	3067387	3067954	zf-C2H2	5	-
CAIGQQ010033701.1	5229122	5230487	zf-C2H2	13	+
CAIGQQ010033701.1	5305674	5306946	zf-C2H2	14	-
CAIGQQ010033701.1	5324017	5325718	zf-C2H2	18	-
CAIGQQ010033701.1	5335189	5335903	zf-C2H2	7	-
CAIGQQ010033756.1	4925	5849	zf-C2H2	9	+
CAIGQQ010033860.1	6364987	6368755	zf-C2H2	10	+
CAIGQQ010033892.1	0	753	zf-C2H2	8	+
CAIGQQ010033892.1	16025	17123	zf-C2H2	11	+
CAIGQQ010033892.1	86911	88165	zf-C2H2	13	+
CAIGQQ010033892.1	171880	173077	zf-C2H2	12	+
CAIGQQ010033892.1	192292	193633	zf-C2H2	14	+
CAIGQQ010033937.1	3835	4924	zf-C2H2	11	+
CAIGQQ010033974.1	94953	97146	zf-C2H2	8	-
CAIGQQ010033974.1	109069	110089	zf-C2H2	5	+
CAIGQQ010033974.1	131422	132799	zf-C2H2	5	+
CAIGQQ010034180.1	12676	14185	zf-C2H2	16	+
CAIGQQ010034181.1	2381354	2384972	zf-C2H2	7	-
CAIGQQ010034181.1	2464154	2465033	zf-C2H2	5	-
CAIGQQ010034205.1	2752	3778	zf-C2H2	11	+
CAIGQQ010034213.1	113159	116207	zf-C2H2	5	-
CAIGQQ010034268.1	11777155	11779732	zf-C2H2	6	+
CAIGQQ010034268.1	11823898	11829142	zf-C2H2	9	+
CAIGQQ010034303.1	5995	6952	zf-C2H2	9	-
CAIGQQ010034325.1	174623	176372	zf-C2H2	17	-
CAIGQQ010034325.1	218163	218808	zf-C2H2	6	+
CAIGQQ010034334.1	3978765	3984285	zf-C2H2	10	-
CAIGQQ010034334.1	4116892	4119985	zf-C2H2	6	-
CAIGQQ010034340.1	457404	458604	zf-C2H2	12	-
CAIGQQ010034340.1	473542	474655	zf-C2H2	11	-
CAIGQQ010034340.1	537118	538189	zf-C2H2	11	-
CAIGQQ010034340.1	539710	540754	zf-C2H2	11	-
CAIGQQ010034340.1	558470	559493	zf-C2H2	11	+
CAIGQQ010034447.1	625233	626823	zf-C2H2	7	-
CAIGQQ010034485.1	1077039	1077750	zf-C2H2	6	+
CAIGQQ010034582.1	190227	191016	zf-C2H2	7	+
CAIGQQ010034582.1	198134	198986	zf-C2H2	7	+
CAIGQQ010034599.1	434918	435479	zf-C2H2	5	+
CAIGQQ010034599.1	1306657	1308289	zf-C2H2	11	-
CAIGQQ010034599.1	1381749	1383132	zf-C2H2	5	+
CAIGQQ010034599.1	2336039	2337425	zf-C2H2	6	+
CAIGQQ010034599.1	2338558	2340805	zf-C2H2	5	+
CAIGQQ010034599.1	3134845	3139487	zf-C2H2	13	-
CAIGQQ010034599.1	3541653	3543357	zf-C2H2	19	+
CAIGQQ010034617.1	4505	5867	zf-C2H2	15	+
CAIGQQ010034617.1	54229	55474	zf-C2H2	14	+
CAIGQQ010034617.1	67839	68790	zf-C2H2	10	+
CAIGQQ010034617.1	97707	99147	zf-C2H2	16	+
CAIGQQ010034617.1	100535	101156	zf-C2H2	6	+
CAIGQQ010034617.1	104019	104754	zf-C2H2	8	+
CAIGQQ010034617.1	118512	119724	zf-C2H2	13	+
CAIGQQ010034617.1	166256	167063	zf-C2H2	8	-
CAIGQQ010034617.1	176557	177484	zf-C2H2	9	-
CAIGQQ010034617.1	258341	259490	zf-C2H2	12	-
CAIGQQ010034617.1	269648	270461	zf-C2H2	8	-
CAIGQQ010034617.1	279942	280653	zf-C2H2	7	-
CAIGQQ010034617.1	368569	369448	zf-C2H2	9	-
CAIGQQ010034617.1	372784	373735	zf-C2H2	10	-
CAIGQQ010034617.1	405242	405899	zf-C2H2	7	-
CAIGQQ010034617.1	420787	421516	zf-C2H2	8	-
CAIGQQ010034617.1	475144	476506	zf-C2H2	15	-
CAIGQQ010034617.1	495514	496330	zf-C2H2	8	-
CAIGQQ010034617.1	503419	504226	zf-C2H2	8	-
CAIGQQ010034617.1	510954	511764	zf-C2H2	8	-
CAIGQQ010034617.1	518887	519631	zf-C2H2	7	-
CAIGQQ010034617.1	533358	534075	zf-C2H2	7	-
CAIGQQ010034617.1	542042	542846	zf-C2H2	9	-
CAIGQQ010034617.1	549403	550120	zf-C2H2	6	-
CAIGQQ010034819.1	3128	4142	zf-C2H2	10	+
CAIGQQ010034859.1	9125	10001	zf-C2H2	8	+
CAIGQQ010035257.1	14007936	14008812	zf-C2H2	8	+
CAIGQQ010035312.1	465	1119	zf-C2H2	7	+
CAIGQQ010035826.1	154177	154822	zf-C2H2	6	+
CAIGQQ010035826.1	158804	159545	zf-C2H2	8	-
CAIGQQ010035826.1	580756	584290	zf-C2H2	26	-
CAIGQQ010035826.1	6624939	6627711	zf-C2H2	5	-
CAIGQQ010035826.1	11737651	11740279	zf-C2H2	7	-
CAIGQQ010036011.1	3232923	3234471	zf-C2H2	5	-
CAIGQQ010036459.1	211683	212823	zf-C2H2	5	+
CAIGQQ010036459.1	4023427	4026424	zf-C2H2	6	-
CAIGQQ010036459.1	4617672	4619211	zf-C2H2	10	-
CAIGQQ010036542.1	35127	35844	zf-C2H2	7	-
CAIGQQ010036672.1	0	417	zf-C2H2	5	+
CAIGQQ010037001.1	3269	5591	zf-C2H2	25	-
CAIGQQ010037001.1	11007	12711	zf-C2H2	17	-
CAIGQQ010037048.1	2384	3197	zf-C2H2	8	-
CAIGQQ010037048.1	17331	18072	zf-C2H2	7	-
CAIGQQ010037049.1	2384	3197	zf-C2H2	8	-
CAIGQQ010037049.1	17331	18072	zf-C2H2	7	-
CAIGQQ010037050.1	243	963	zf-C2H2	6	-
CAIGQQ010037051.1	243	963	zf-C2H2	6	-
CAIGQQ010037077.1	2941	3454	zf-C2H2	5	+
CAIGQQ010037077.1	12181	12832	zf-C2H2	8	+
CAIGQQ010037077.1	15734	16223	zf-C2H2	5	+
CAIGQQ010037078.1	821	1559	zf-C2H2	8	+
CAIGQQ010037079.1	821	1559	zf-C2H2	8	+
CAIGQQ010037080.1	1087	1669	zf-C2H2	6	+
CAIGQQ010037193.1	2268	2712	zf-C2H2	5	-
CAIGQQ010037321.1	1	520	zf-C2H2	6	+
CAIGQQ010037524.1	16427	17171	zf-C2H2	7	+
CAIGQQ010037525.1	1295	2039	zf-C2H2	7	+
CAIGQQ010037704.1	2453293	2454565	zf-C2H2	12	-
CAIGQQ010037719.1	2731521	2733054	zf-C2H2	16	+
CAIGQQ010037719.1	2742728	2744405	zf-C2H2	17	+
CAIGQQ010037719.1	3010332	3011805	zf-C2H2	15	+
CAIGQQ010037719.1	3615416	3617474	zf-C2H2	22	-
CAIGQQ010037719.1	3646084	3647002	zf-C2H2	10	-
CAIGQQ010037719.1	3657591	3659016	zf-C2H2	15	+
CAIGQQ010037719.1	3664184	3665498	zf-C2H2	13	-
CAIGQQ010037719.1	3730210	3731569	zf-C2H2	14	-
CAIGQQ010037719.1	3738427	3739579	zf-C2H2	12	-
CAIGQQ010037719.1	3749154	3750480	zf-C2H2	14	-
CAIGQQ010037719.1	3757497	3758901	zf-C2H2	16	-
CAIGQQ010037719.1	3762527	3763766	zf-C2H2	13	-
CAIGQQ010037719.1	12690156	12691047	zf-C2H2	9	-
CAIGQQ010037719.1	12703151	12704045	zf-C2H2	9	-
CAIGQQ010037750.1	5776774	5778472	zf-C2H2	5	-
CAIGQQ010037820.1	8542548	8545740	zf-C2H2	6	-
CAIGQQ010037820.1	9542441	9543149	zf-C2H2	6	+
CAIGQQ010037872.1	8443168	8445358	zf-C2H2	6	-
CAIGQQ010037940.1	4832	5336	zf-C2H2	5	+
CAIGQQ010037945.1	3390680	3391601	zf-C2H2	5	+
CAIGQQ010037975.1	1247176	1248673	zf-C2H2	15	+
CAIGQQ010037975.1	2063647	2064970	zf-C2H2	9	-
CAIGQQ010037975.1	2223136	2224291	zf-C2H2	11	-
CAIGQQ010037975.1	2231671	2232454	zf-C2H2	6	-
CAIGQQ010037975.1	2246641	2247355	zf-C2H2	5	-
CAIGQQ010037975.1	2268014	2272139	zf-C2H2	26	-
CAIGQQ010037975.1	2277074	2280905	zf-C2H2	17	-
CAIGQQ010037975.1	2343041	2351096	zf-C2H2	52	-
CAIGQQ010037975.1	2396653	2398453	zf-C2H2	10	-
CAIGQQ010037975.1	2577532	2579827	zf-C2H2	10	-
CAIGQQ010037975.1	2761358	2762828	zf-C2H2	12	+
CAIGQQ010038027.1	259966	260752	zf-C2H2	8	-
CAIGQQ010038027.1	1080546	1081542	zf-C2H2	10	-
CAIGQQ010038027.1	1086740	1087562	zf-C2H2	9	-
CAIGQQ010038027.1	1260796	1262395	zf-C2H2	17	+
CAIGQQ010038027.1	2420225	2421557	zf-C2H2	15	-
CAIGQQ010038027.1	2435451	2436597	zf-C2H2	13	-
CAIGQQ010038113.1	4956367	4958356	zf-C2H2	17	+
CAIGQQ010038251.1	4434688	4436191	zf-C2H2	15	+
CAIGQQ010038294.1	2	527	zf-C2H2	5	-
CAIGQQ010038608.1	327	1497	zf-C2H2	10	-
CAIGQQ010038854.1	2508994	2509738	zf-C2H2	8	+
CAIGQQ010038854.1	6398489	6400463	zf-C2H2	6	-
CAIGQQ010039068.1	2352	3522	zf-C2H2	5	-
CAIGQQ010039163.1	1550642	1551980	zf-C2H2	12	+
CAIGQQ010039163.1	3642209	3644114	zf-C2H2	10	-
CAIGQQ010039163.1	4838576	4842053	zf-C2H2	10	-
CAIGQQ010039592.1	5726616	5728254	zf-C2H2	6	+
CAIGQQ010039706.1	2893	3442	zf-C2H2	6	+
CAIGQQ010039871.1	618	1614	zf-C2H2	10	-
CAIGQQ010039955.1	2945460	2947092	zf-C2H2	11	-
CAIGQQ010040079.1	3074031	3076356	zf-C2H2	7	+
CAIGQQ010040079.1	3385447	3388963	zf-C2H2	5	-
CAIGQQ010040203.1	938281	941038	zf-C2H2	11	-
CAIGQQ010040203.1	1036195	1039381	zf-C2H2	6	-
CAIGQQ010040405.1	858364	860149	zf-C2H2	17	-
CAIGQQ010040405.1	2521572	2522568	zf-C2H2	6	+
CAIGQQ010040406.1	7429622	7430405	zf-C2H2	6	+
CAIGQQ010040406.1	7432850	7433633	zf-C2H2	6	+
CAIGQQ010040406.1	7439988	7440792	zf-C2H2	6	+
CAIGQQ010040406.1	7443560	7444337	zf-C2H2	6	-
CAIGQQ010040406.1	7453440	7454238	zf-C2H2	6	+
CAIGQQ010040406.1	7459041	7459671	zf-C2H2	6	+
```
