## Supplementary Data 2 for "Transposable elements drive the evolution of metazoan zinc finger genes": Danio_choprai_znfs.bed

```
CAIGQW010000272.1	311351	312233	zf-C2H2	5	+
CAIGQW010000272.1	6504582	6505044	zf-C2H2	5	+
CAIGQW010000272.1	11441351	11442263	zf-C2H2	6	+
CAIGQW010000272.1	12822764	12823760	zf-C2H2	9	-
CAIGQW010000272.1	12826248	12827685	zf-C2H2	12	-
CAIGQW010000298.1	2886247	2887453	zf-C2H2	6	+
CAIGQW010000298.1	6416275	6417196	zf-C2H2	7	-
CAIGQW010000298.1	7573462	7574857	zf-C2H2	5	+
CAIGQW010000298.1	7683585	7686633	zf-C2H2	5	-
CAIGQW010000298.1	8142098	8145556	zf-C2H2	8	+
CAIGQW010000302.1	2558189	2559833	zf-C2H2	5	-
CAIGQW010000302.1	11594471	11595464	zf-C2H2	5	-
CAIGQW010000415.1	1277652	1279971	zf-C2H2	6	-
CAIGQW010000473.1	2297925	2299710	zf-C2H2	6	-
CAIGQW010000596.1	9725360	9726638	zf-C2H2	14	+
CAIGQW010000596.1	17504826	17506545	zf-C2H2	11	-
CAIGQW010000839.1	548	1199	zf-C2H2	6	-
CAIGQW010001014.1	4013555	4014725	zf-C2H2	5	-
CAIGQW010001086.1	492283	493279	zf-C2H2	6	-
CAIGQW010001086.1	1160328	1162905	zf-C2H2	6	+
CAIGQW010001086.1	1205597	1210898	zf-C2H2	9	+
CAIGQW010001429.1	4354941	4358067	zf-C2H2	10	-
CAIGQW010001850.1	1698743	1702460	zf-C2H2	9	+
CAIGQW010003411.1	1833567	1834338	zf-C2H2	6	+
CAIGQW010003411.1	1840344	1841127	zf-C2H2	6	+
CAIGQW010003411.1	1852169	1852943	zf-C2H2	6	+
CAIGQW010003411.1	1857243	1857867	zf-C2H2	6	+
CAIGQW010003639.1	32680	33106	zf-C2H2	5	-
CAIGQW010003778.1	2370	3357	zf-C2H2	10	-
CAIGQW010004173.1	855485	857465	zf-C2H2	6	+
CAIGQW010004849.1	212	908	zf-C2H2	7	-
CAIGQW010004877.1	2876	3641	zf-C2H2	7	+
CAIGQW010004929.1	174	981	zf-C2H2	8	-
CAIGQW010005200.1	14664	15336	zf-C2H2	6	-
CAIGQW010005683.1	9038	10433	zf-C2H2	6	+
CAIGQW010005871.1	3323875	3325162	zf-C2H2	12	-
CAIGQW010006935.1	3298	4935	zf-C2H2	18	+
CAIGQW010007621.1	2	767	zf-C2H2	9	+
CAIGQW010008079.1	1515	2604	zf-C2H2	12	-
CAIGQW010008079.1	7113	7779	zf-C2H2	7	-
CAIGQW010008567.1	281	1040	zf-C2H2	8	-
CAIGQW010009152.1	624566	625775	zf-C2H2	11	+
CAIGQW010009152.1	657974	658757	zf-C2H2	8	+
CAIGQW010009152.1	1041409	1042339	zf-C2H2	9	+
CAIGQW010009152.1	1387943	1388750	zf-C2H2	8	-
CAIGQW010009152.1	1399712	1400567	zf-C2H2	8	-
CAIGQW010009152.1	1406121	1406934	zf-C2H2	8	-
CAIGQW010009152.1	1426992	1427766	zf-C2H2	8	+
CAIGQW010009152.1	1855700	1861670	zf-C2H2	15	-
CAIGQW010009481.1	537	1578	zf-C2H2	11	+
CAIGQW010010017.1	2	965	zf-C2H2	11	+
CAIGQW010010218.1	881	1877	zf-C2H2	10	+
CAIGQW010010243.1	1705	2347	zf-C2H2	6	+
CAIGQW010010615.1	4730	5648	zf-C2H2	8	+
CAIGQW010011031.1	2	1148	zf-C2H2	13	-
CAIGQW010011227.1	3104	4124	zf-C2H2	11	-
CAIGQW010011363.1	3823	4498	zf-C2H2	6	-
CAIGQW010011363.1	11781	12666	zf-C2H2	9	-
CAIGQW010011436.1	1713	2241	zf-C2H2	5	-
CAIGQW010012066.1	908	2621	zf-C2H2	16	+
CAIGQW010012753.1	979123	980866	zf-C2H2	19	+
CAIGQW010012753.1	1591976	1595588	zf-C2H2	6	-
CAIGQW010012753.1	1655144	1656101	zf-C2H2	5	-
CAIGQW010012936.1	5740313	5741369	zf-C2H2	11	-
CAIGQW010013819.1	2	815	zf-C2H2	9	+
CAIGQW010014484.1	4699916	4703441	zf-C2H2	26	+
CAIGQW010014750.1	6191	8114	zf-C2H2	15	-
CAIGQW010014928.1	1	592	zf-C2H2	7	+
CAIGQW010015581.1	743205	745848	zf-C2H2	15	+
CAIGQW010015581.1	1437683	1439392	zf-C2H2	10	+
CAIGQW010015581.1	5967807	5969277	zf-C2H2	5	+
CAIGQW010015581.1	6917519	6919634	zf-C2H2	10	+
CAIGQW010015756.1	3959	4817	zf-C2H2	8	-
CAIGQW010015847.1	1216	1891	zf-C2H2	7	-
CAIGQW010015847.1	3327	3984	zf-C2H2	7	-
CAIGQW010016139.1	2788	3730	zf-C2H2	9	-
CAIGQW010016257.1	1952	3629	zf-C2H2	17	-
CAIGQW010016688.1	32275	33511	zf-C2H2	13	+
CAIGQW010016801.1	1466	2522	zf-C2H2	11	-
CAIGQW010017463.1	433	982	zf-C2H2	6	-
CAIGQW010017463.1	7600	8545	zf-C2H2	9	-
CAIGQW010017707.1	0	1017	zf-C2H2	11	-
CAIGQW010017905.1	5429	6239	zf-C2H2	8	-
CAIGQW010017905.1	12481	13330	zf-C2H2	10	-
CAIGQW010017941.1	2577	3273	zf-C2H2	5	-
CAIGQW010018011.1	2240	3116	zf-C2H2	8	-
CAIGQW010018022.1	537	1245	zf-C2H2	7	+
CAIGQW010018058.1	512	1430	zf-C2H2	9	-
CAIGQW010018112.1	400	1036	zf-C2H2	7	+
CAIGQW010018169.1	1988	2531	zf-C2H2	5	-
CAIGQW010018201.1	0	414	zf-C2H2	5	+
CAIGQW010018236.1	121	1627	zf-C2H2	15	-
CAIGQW010018477.1	6998	9032	zf-C2H2	21	+
CAIGQW010018505.1	1173	2010	zf-C2H2	8	+
CAIGQW010018505.1	5684	6782	zf-C2H2	10	+
CAIGQW010018584.1	2864	3413	zf-C2H2	6	+
CAIGQW010018592.1	1188	2277	zf-C2H2	10	-
CAIGQW010018592.1	7628	8357	zf-C2H2	7	-
CAIGQW010018592.1	12390	13197	zf-C2H2	8	-
CAIGQW010019239.1	4590	5628	zf-C2H2	11	-
CAIGQW010019440.1	3822	4977	zf-C2H2	12	+
CAIGQW010020188.1	306736	307597	zf-C2H2	9	+
CAIGQW010020297.1	5223	6306	zf-C2H2	10	-
CAIGQW010020297.1	9359	10574	zf-C2H2	13	-
CAIGQW010020616.1	605	1433	zf-C2H2	6	+
CAIGQW010021102.1	125	977	zf-C2H2	7	-
CAIGQW010022226.1	1139	2063	zf-C2H2	6	+
CAIGQW010022648.1	2687	3470	zf-C2H2	7	-
CAIGQW010022879.1	3495	4728	zf-C2H2	5	-
CAIGQW010022935.1	3500	6128	zf-C2H2	7	+
CAIGQW010023105.1	3443	4253	zf-C2H2	8	+
CAIGQW010023240.1	527	1877	zf-C2H2	15	+
CAIGQW010024127.1	2156	3302	zf-C2H2	10	-
CAIGQW010024285.1	0	1431	zf-C2H2	16	-
CAIGQW010024289.1	554	1475	zf-C2H2	9	-
CAIGQW010024412.1	3883109	3885401	zf-C2H2	6	-
CAIGQW010024412.1	5380568	5382092	zf-C2H2	14	-
CAIGQW010024412.1	5384999	5386547	zf-C2H2	16	-
CAIGQW010024412.1	5390766	5392236	zf-C2H2	16	-
CAIGQW010025404.1	1726	2701	zf-C2H2	9	+
CAIGQW010025405.1	482	1382	zf-C2H2	8	-
CAIGQW010025488.1	1524	2691	zf-C2H2	11	-
CAIGQW010028139.1	1864	3010	zf-C2H2	12	+
CAIGQW010028647.1	286	1288	zf-C2H2	12	+
CAIGQW010028834.1	1	3616	zf-C2H2	19	-
CAIGQW010029592.1	158204	159596	zf-C2H2	7	+
CAIGQW010030139.1	71	893	zf-C2H2	8	-
CAIGQW010030231.1	1869	3117	zf-C2H2	12	+
CAIGQW010030602.1	1778	2984	zf-C2H2	11	+
CAIGQW010030934.1	1575	2217	zf-C2H2	6	-
CAIGQW010031032.1	1358	2348	zf-C2H2	10	+
CAIGQW010031467.1	1647	2112	zf-C2H2	5	+
CAIGQW010032451.1	3393	4188	zf-C2H2	6	-
CAIGQW010032837.1	2768	3803	zf-C2H2	10	-
CAIGQW010033238.1	3954	5088	zf-C2H2	12	-
CAIGQW010034056.1	3541	4096	zf-C2H2	6	-
CAIGQW010034304.1	4481	5321	zf-C2H2	9	-
CAIGQW010034481.1	2094	2850	zf-C2H2	5	-
CAIGQW010034901.1	1319188	1319836	zf-C2H2	7	+
CAIGQW010035518.1	618	1878	zf-C2H2	13	+
CAIGQW010035783.1	792	1590	zf-C2H2	8	-
CAIGQW010035783.1	6000	6732	zf-C2H2	8	-
CAIGQW010038796.1	4422	5823	zf-C2H2	13	-
CAIGQW010038869.1	2769	3633	zf-C2H2	9	-
CAIGQW010039060.1	4106	4544	zf-C2H2	5	-
CAIGQW010039212.1	2599	3475	zf-C2H2	8	-
CAIGQW010039212.1	8350	9754	zf-C2H2	15	-
CAIGQW010039212.1	16675	17572	zf-C2H2	9	-
CAIGQW010039265.1	3459	7129	zf-C2H2	8	-
CAIGQW010039318.1	3317	4604	zf-C2H2	13	-
CAIGQW010040014.1	3737	5090	zf-C2H2	14	+
CAIGQW010040017.1	2597	4364	zf-C2H2	18	+
CAIGQW010040350.1	5727	7260	zf-C2H2	16	-
CAIGQW010040903.1	2	425	zf-C2H2	5	-
CAIGQW010041091.1	1078	2836	zf-C2H2	17	+
CAIGQW010041260.1	10898	14441	zf-C2H2	26	-
CAIGQW010041423.1	2092	3052	zf-C2H2	8	-
CAIGQW010041423.1	4321	5566	zf-C2H2	9	-
CAIGQW010041423.1	5789	8507	zf-C2H2	14	-
CAIGQW010042048.1	1179	2211	zf-C2H2	11	+
CAIGQW010042415.1	1040	1688	zf-C2H2	6	+
CAIGQW010042670.1	191	854	zf-C2H2	6	-
CAIGQW010042864.1	1880	2756	zf-C2H2	7	+
CAIGQW010043191.1	850	1534	zf-C2H2	5	+
CAIGQW010043319.1	3653	5054	zf-C2H2	14	-
CAIGQW010043736.1	3411	4065	zf-C2H2	6	+
CAIGQW010044360.1	4765	6892	zf-C2H2	6	+
CAIGQW010044567.1	623	1337	zf-C2H2	7	+
CAIGQW010044797.1	5991	6741	zf-C2H2	8	+
CAIGQW010044797.1	10492	11596	zf-C2H2	11	+
CAIGQW010044858.1	596696	597731	zf-C2H2	11	+
CAIGQW010044858.1	617711	618551	zf-C2H2	9	+
CAIGQW010044858.1	623599	625639	zf-C2H2	23	-
CAIGQW010044858.1	705804	706947	zf-C2H2	10	+
CAIGQW010044858.1	708453	709227	zf-C2H2	6	+
CAIGQW010044858.1	715988	716738	zf-C2H2	7	+
CAIGQW010044858.1	722744	724637	zf-C2H2	19	+
CAIGQW010044858.1	732050	733139	zf-C2H2	10	+
CAIGQW010044858.1	734194	735532	zf-C2H2	12	+
CAIGQW010044858.1	740744	741617	zf-C2H2	8	-
CAIGQW010044858.1	750541	751489	zf-C2H2	9	-
CAIGQW010044858.1	754954	755635	zf-C2H2	6	-
CAIGQW010044858.1	759956	760967	zf-C2H2	8	-
CAIGQW010044858.1	766517	767330	zf-C2H2	7	-
CAIGQW010044858.1	804057	805512	zf-C2H2	16	+
CAIGQW010044858.1	813099	813873	zf-C2H2	6	+
CAIGQW010044858.1	818527	819736	zf-C2H2	11	+
CAIGQW010044858.1	848625	849747	zf-C2H2	10	+
CAIGQW010044858.1	856003	856810	zf-C2H2	7	+
CAIGQW010044858.1	859813	861130	zf-C2H2	13	+
CAIGQW010044858.1	864656	866075	zf-C2H2	10	+
CAIGQW010044858.1	874648	876946	zf-C2H2	25	-
CAIGQW010044858.1	880940	881978	zf-C2H2	10	-
CAIGQW010044858.1	888642	889512	zf-C2H2	8	-
CAIGQW010044858.1	910799	911756	zf-C2H2	9	+
CAIGQW010044858.1	930104	931544	zf-C2H2	13	+
CAIGQW010044858.1	937510	938185	zf-C2H2	5	+
CAIGQW010044858.1	942597	943572	zf-C2H2	9	+
CAIGQW010044858.1	951556	953161	zf-C2H2	17	+
CAIGQW010045532.1	188	1190	zf-C2H2	12	+
CAIGQW010046080.1	109	937	zf-C2H2	9	+
CAIGQW010046387.1	135248	136286	zf-C2H2	10	+
CAIGQW010046387.1	161456	162215	zf-C2H2	7	+
CAIGQW010046387.1	201849	202674	zf-C2H2	9	+
CAIGQW010046687.1	9172	10114	zf-C2H2	9	+
CAIGQW010046812.1	1054	2539	zf-C2H2	6	-
CAIGQW010046912.1	426	1521	zf-C2H2	10	+
CAIGQW010047021.1	1130	2048	zf-C2H2	9	+
CAIGQW010047118.1	823	1540	zf-C2H2	7	-
CAIGQW010047219.1	2528	3521	zf-C2H2	9	+
CAIGQW010047251.1	0	996	zf-C2H2	11	+
CAIGQW010047454.1	5785	7003	zf-C2H2	13	+
CAIGQW010047646.1	4580	5201	zf-C2H2	6	+
CAIGQW010047657.1	3488	4175	zf-C2H2	7	+
CAIGQW010047657.1	9328	10210	zf-C2H2	9	+
CAIGQW010047772.1	4911	5412	zf-C2H2	5	-
CAIGQW010047931.1	6033	6543	zf-C2H2	5	-
CAIGQW010048138.1	28183	29317	zf-C2H2	12	-
CAIGQW010048138.1	33009	34611	zf-C2H2	17	-
CAIGQW010048138.1	56859	57801	zf-C2H2	11	+
CAIGQW010048138.1	77054	78494	zf-C2H2	13	+
CAIGQW010048138.1	82904	83831	zf-C2H2	9	+
CAIGQW010048138.1	86948	88454	zf-C2H2	16	+
CAIGQW010048138.1	92490	93486	zf-C2H2	10	+
CAIGQW010048138.1	97605	98520	zf-C2H2	9	+
CAIGQW010048138.1	101111	102104	zf-C2H2	10	+
CAIGQW010048157.1	4312	5527	zf-C2H2	12	-
CAIGQW010048255.1	4117	5542	zf-C2H2	14	-
CAIGQW010048930.1	2612	3629	zf-C2H2	6	+
CAIGQW010049080.1	4016	4997	zf-C2H2	10	+
CAIGQW010049080.1	12465	13719	zf-C2H2	12	+
CAIGQW010049399.1	95699	96683	zf-C2H2	5	+
CAIGQW010049487.1	1845	2613	zf-C2H2	9	+
CAIGQW010049487.1	7704	8784	zf-C2H2	11	+
CAIGQW010049652.1	37746	38976	zf-C2H2	12	+
CAIGQW010050069.1	3790	4960	zf-C2H2	13	-
CAIGQW010050106.1	5465	6830	zf-C2H2	12	-
CAIGQW010050260.1	1357	2059	zf-C2H2	8	+
CAIGQW010050294.1	1621	2266	zf-C2H2	5	-
CAIGQW010050318.1	210	1140	zf-C2H2	9	-
CAIGQW010050318.1	6309	6978	zf-C2H2	6	-
CAIGQW010050368.1	134464	135502	zf-C2H2	10	+
CAIGQW010050368.1	160575	161334	zf-C2H2	7	+
CAIGQW010050368.1	201791	202616	zf-C2H2	9	+
CAIGQW010050420.1	2	455	zf-C2H2	6	+
CAIGQW010050495.1	0	885	zf-C2H2	11	+
CAIGQW010050783.1	2	611	zf-C2H2	7	+
CAIGQW010050820.1	2268	3249	zf-C2H2	10	-
CAIGQW010050825.1	682	1390	zf-C2H2	7	+
CAIGQW010050867.1	31	1369	zf-C2H2	14	+
CAIGQW010051055.1	4082	5231	zf-C2H2	12	-
CAIGQW010051055.1	12334	13560	zf-C2H2	13	-
CAIGQW010051087.1	200	1193	zf-C2H2	10	+
CAIGQW010051394.1	5971	6709	zf-C2H2	8	+
CAIGQW010051489.1	8461	9139	zf-C2H2	6	-
CAIGQW010051528.1	2232	3726	zf-C2H2	14	+
CAIGQW010051765.1	2221	3682	zf-C2H2	16	+
CAIGQW010051866.1	9865	10858	zf-C2H2	10	+
CAIGQW010052120.1	3459	5001	zf-C2H2	16	-
CAIGQW010052132.1	17212	18625	zf-C2H2	15	+
CAIGQW010052157.1	2286	3552	zf-C2H2	13	+
CAIGQW010052157.1	9160	10024	zf-C2H2	8	+
CAIGQW010052240.1	1868	3167	zf-C2H2	15	-
CAIGQW010052259.1	4311	5199	zf-C2H2	9	-
CAIGQW010052516.1	938	7844	zf-C2H2	16	-
CAIGQW010052567.1	3006	4176	zf-C2H2	12	+
CAIGQW010052567.1	11522	12551	zf-C2H2	10	+
CAIGQW010052626.1	1009832	1012895	zf-C2H2	6	-
CAIGQW010052626.1	1535910	1537464	zf-C2H2	10	-
CAIGQW010052703.1	2004	3336	zf-C2H2	10	-
CAIGQW010052715.1	3987605	3989108	zf-C2H2	15	+
CAIGQW010052729.1	16282	17008	zf-C2H2	7	+
CAIGQW010052771.1	3747506	3749084	zf-C2H2	6	+
CAIGQW010052771.1	6140164	6141754	zf-C2H2	7	-
CAIGQW010052781.1	0	471	zf-C2H2	5	-
CAIGQW010052810.1	4449234	4451226	zf-C2H2	18	-
CAIGQW010052810.1	4454938	4457626	zf-C2H2	14	+
CAIGQW010052810.1	4457755	4459862	zf-C2H2	16	+
CAIGQW010052810.1	9092385	9097164	zf-C2H2	9	+
CAIGQW010052826.1	2456	3392	zf-C2H2	9	+
CAIGQW010052841.1	4433	5183	zf-C2H2	8	+
CAIGQW010052953.1	0	573	zf-C2H2	7	+
CAIGQW010052960.1	400	1129	zf-C2H2	7	+
CAIGQW010053045.1	2771	4238	zf-C2H2	14	-
CAIGQW010053047.1	877572	879276	zf-C2H2	5	+
CAIGQW010053073.1	99142	100081	zf-C2H2	9	+
CAIGQW010053073.1	108733	110428	zf-C2H2	16	+
CAIGQW010053073.1	116850	117861	zf-C2H2	10	-
CAIGQW010053073.1	128239	129403	zf-C2H2	11	+
CAIGQW010053073.1	134273	135617	zf-C2H2	14	-
CAIGQW010053073.1	168463	169429	zf-C2H2	9	+
CAIGQW010053073.1	174949	175507	zf-C2H2	5	-
CAIGQW010053073.1	190132	191011	zf-C2H2	8	-
CAIGQW010053073.1	198111	199287	zf-C2H2	10	+
CAIGQW010053073.1	213909	214521	zf-C2H2	5	-
CAIGQW010053073.1	236205	237333	zf-C2H2	11	-
CAIGQW010053073.1	248508	249399	zf-C2H2	9	+
CAIGQW010053073.1	308950	309895	zf-C2H2	9	+
CAIGQW010053073.1	321584	322616	zf-C2H2	11	-
CAIGQW010053073.1	330650	331372	zf-C2H2	6	-
CAIGQW010053073.1	369646	370513	zf-C2H2	10	-
CAIGQW010053073.1	388100	389078	zf-C2H2	7	-
CAIGQW010053073.1	415789	416488	zf-C2H2	6	+
CAIGQW010053073.1	457064	457922	zf-C2H2	8	+
CAIGQW010053073.1	466902	468117	zf-C2H2	13	+
CAIGQW010053073.1	478758	479613	zf-C2H2	8	+
CAIGQW010053073.1	486616	487462	zf-C2H2	8	-
CAIGQW010053073.1	496047	496716	zf-C2H2	6	-
CAIGQW010053073.1	509099	510200	zf-C2H2	11	-
CAIGQW010053073.1	520851	521769	zf-C2H2	9	+
CAIGQW010053073.1	527667	528762	zf-C2H2	11	+
CAIGQW010053073.1	560122	561289	zf-C2H2	12	+
CAIGQW010053073.1	567596	568823	zf-C2H2	13	+
CAIGQW010053125.1	3371	3959	zf-C2H2	7	-
CAIGQW010053129.1	148115	150657	zf-C2H2	7	-
CAIGQW010053146.1	1638	2628	zf-C2H2	10	+
CAIGQW010053273.1	258801	260871	zf-C2H2	6	+
CAIGQW010053273.1	4726469	4731542	zf-C2H2	16	+
CAIGQW010053321.1	5820336	5821302	zf-C2H2	9	+
CAIGQW010053321.1	5821697	5824571	zf-C2H2	19	+
CAIGQW010053371.1	735446	736430	zf-C2H2	6	+
CAIGQW010053379.1	3300944	3302477	zf-C2H2	16	+
CAIGQW010053379.1	3305643	3307386	zf-C2H2	20	+
CAIGQW010053379.1	3440539	3441409	zf-C2H2	9	-
CAIGQW010053379.1	3499376	3500348	zf-C2H2	10	-
CAIGQW010053379.1	3505715	3506408	zf-C2H2	7	-
CAIGQW010053379.1	3558645	3560736	zf-C2H2	22	-
CAIGQW010053379.1	3564387	3570390	zf-C2H2	10	-
CAIGQW010053379.1	3577282	3578677	zf-C2H2	15	+
CAIGQW010053379.1	3580590	3581904	zf-C2H2	13	-
CAIGQW010053379.1	3585248	3586562	zf-C2H2	13	-
CAIGQW010053379.1	3630363	3631332	zf-C2H2	10	-
CAIGQW010053379.1	3631985	3633347	zf-C2H2	14	-
CAIGQW010053379.1	3638898	3640050	zf-C2H2	12	-
CAIGQW010053379.1	3645000	3646063	zf-C2H2	11	-
CAIGQW010053379.1	3650767	3652126	zf-C2H2	14	-
CAIGQW010053379.1	3658180	3659500	zf-C2H2	14	-
CAIGQW010053379.1	3661320	3662589	zf-C2H2	14	-
CAIGQW010053631.1	589489	593011	zf-C2H2	5	+
CAIGQW010053631.1	892967	895316	zf-C2H2	7	-
CAIGQW010053631.1	4525680	4527022	zf-C2H2	13	+
CAIGQW010053631.1	6421167	6423021	zf-C2H2	10	-
CAIGQW010053631.1	7414372	7417975	zf-C2H2	10	-
CAIGQW010053631.1	12683867	12685445	zf-C2H2	7	+
CAIGQW010053631.1	20467377	20470596	zf-C2H2	6	-
CAIGQW010053631.1	21289697	21290399	zf-C2H2	6	+
CAIGQW010053650.1	23656	25441	zf-C2H2	17	+
CAIGQW010053650.1	5451969	5457489	zf-C2H2	10	-
CAIGQW010053650.1	5551003	5554111	zf-C2H2	6	-
CAIGQW010053747.1	3567059	3568286	zf-C2H2	13	-
CAIGQW010053747.1	3897282	3901953	zf-C2H2	14	+
CAIGQW010053747.1	4528745	4530983	zf-C2H2	5	-
CAIGQW010053747.1	4532037	4533423	zf-C2H2	6	-
CAIGQW010053747.1	5394828	5395473	zf-C2H2	5	-
CAIGQW010053747.1	5395972	5397403	zf-C2H2	5	-
CAIGQW010053747.1	5438382	5439981	zf-C2H2	11	+
CAIGQW010053747.1	7966463	7967936	zf-C2H2	11	-
CAIGQW010053747.1	8105609	8107928	zf-C2H2	10	+
CAIGQW010053747.1	8270379	8272158	zf-C2H2	10	+
CAIGQW010053747.1	8305356	8313429	zf-C2H2	51	+
CAIGQW010053747.1	8329330	8333287	zf-C2H2	19	+
CAIGQW010053747.1	8336666	8339522	zf-C2H2	14	+
CAIGQW010053747.1	8356889	8360798	zf-C2H2	19	+
CAIGQW010053747.1	8363794	8367922	zf-C2H2	26	+
CAIGQW010053747.1	8381576	8382386	zf-C2H2	5	+
CAIGQW010053747.1	8396936	8397728	zf-C2H2	6	+
CAIGQW010053747.1	8403024	8404083	zf-C2H2	11	+
CAIGQW010053747.1	8526872	8528159	zf-C2H2	8	+
CAIGQW010053747.1	9127450	9128923	zf-C2H2	15	-
CAIGQW010053747.1	12635703	12636453	zf-C2H2	5	-
CAIGQW010053843.1	1822133	1823633	zf-C2H2	6	+
CAIGQW010053927.1	3805984	3807688	zf-C2H2	17	+
CAIGQW010053927.1	3811045	3812419	zf-C2H2	13	+
CAIGQW010053927.1	3816925	3819250	zf-C2H2	26	+
CAIGQW010053949.1	335851	336427	zf-C2H2	5	+
CAIGQW010053966.1	589365	591984	zf-C2H2	7	+
CAIGQW010053966.1	608997	609735	zf-C2H2	7	-
CAIGQW010053997.1	445187	446819	zf-C2H2	11	-
CAIGQW010054046.1	2737909	2743258	zf-C2H2	10	+
CAIGQW010054063.1	3998118	4000059	zf-C2H2	20	+
CAIGQW010054063.1	4004103	4005078	zf-C2H2	10	+
CAIGQW010054073.1	2540072	2542379	zf-C2H2	7	-
CAIGQW010054073.1	2551575	2552598	zf-C2H2	5	+
CAIGQW010054073.1	2565023	2566343	zf-C2H2	6	+
CAIGQW010054073.1	4332246	4333086	zf-C2H2	5	-
CAIGQW010054073.1	8258051	8258972	zf-C2H2	5	+
CAIGQW010054176.1	1535580	1540269	zf-C2H2	8	-
CAIGQW010054193.1	1757736	1758759	zf-C2H2	5	+
CAIGQW010054212.1	7913941	7915909	zf-C2H2	17	-
CAIGQW010054307.1	2847041	2848565	zf-C2H2	8	+
CAIGQW010054307.1	4081640	4083371	zf-C2H2	18	+
CAIGQW010054307.1	4089493	4090873	zf-C2H2	13	+
CAIGQW010054307.1	6707586	6712176	zf-C2H2	12	-
CAIGQW010054307.1	7206856	7213957	zf-C2H2	17	+
CAIGQW010054307.1	8473403	8476460	zf-C2H2	6	-
CAIGQW010054307.1	8669977	8671975	zf-C2H2	8	+
CAIGQW010054307.1	8871428	8874908	zf-C2H2	5	-
CAIGQW010054354.1	1559751	1561026	zf-C2H2	12	+
CAIGQW010054459.1	1543617	1548138	zf-C2H2	8	+
CAIGQW010054459.1	2663546	2664356	zf-C2H2	5	+
CAIGQW010054506.1	418792	422050	zf-C2H2	10	+
CAIGQW010054630.1	2147	2813	zf-C2H2	7	-
CAIGQW010054631.1	2582	3470	zf-C2H2	8	-
CAIGQW010054647.1	2371	3331	zf-C2H2	9	+
CAIGQW010054647.1	14928	15630	zf-C2H2	5	+
CAIGQW010054647.1	18040	19054	zf-C2H2	9	+
CAIGQW010054647.1	28277	29324	zf-C2H2	8	-
CAIGQW010054647.1	33843	34830	zf-C2H2	10	-
CAIGQW010054647.1	40844	41660	zf-C2H2	8	-
CAIGQW010054647.1	47014	47854	zf-C2H2	8	-
CAIGQW010054647.1	53000	53834	zf-C2H2	9	-
CAIGQW010054647.1	141420	142599	zf-C2H2	12	-
CAIGQW010054647.1	230595	231804	zf-C2H2	12	-
CAIGQW010054647.1	236208	237408	zf-C2H2	12	-
CAIGQW010054647.1	244283	245597	zf-C2H2	12	-
CAIGQW010054647.1	251770	253255	zf-C2H2	15	-
CAIGQW010054647.1	307229	308270	zf-C2H2	10	-
CAIGQW010054744.1	1	736	zf-C2H2	7	+
CAIGQW010055018.1	0	1080	zf-C2H2	11	+
CAIGQW010055100.1	23768	24866	zf-C2H2	10	-
CAIGQW010055100.1	61003	62038	zf-C2H2	11	-
CAIGQW010055100.1	72097	72940	zf-C2H2	9	-
CAIGQW010055100.1	79396	84973	zf-C2H2	5	-
CAIGQW010055100.1	89388	90573	zf-C2H2	11	-
CAIGQW010055100.1	96805	98091	zf-C2H2	14	-
CAIGQW010055100.1	101036	102350	zf-C2H2	12	-
CAIGQW010055100.1	109340	110060	zf-C2H2	7	-
CAIGQW010055100.1	145678	146524	zf-C2H2	9	-
CAIGQW010055100.1	151112	151787	zf-C2H2	7	-
CAIGQW010055153.1	8140	9508	zf-C2H2	15	+
CAIGQW010055153.1	21050	22235	zf-C2H2	13	+
CAIGQW010055153.1	29281	29971	zf-C2H2	7	+
CAIGQW010055153.1	42036	42963	zf-C2H2	11	+
CAIGQW010055153.1	46362	47019	zf-C2H2	7	+
CAIGQW010055153.1	60800	62045	zf-C2H2	14	+
CAIGQW010055153.1	74597	75554	zf-C2H2	10	+
CAIGQW010055153.1	81643	82552	zf-C2H2	9	+
CAIGQW010055153.1	93351	94587	zf-C2H2	14	+
CAIGQW010055153.1	96701	97280	zf-C2H2	7	+
CAIGQW010055153.1	103362	104517	zf-C2H2	13	+
CAIGQW010055153.1	169715	170366	zf-C2H2	8	+
CAIGQW010055153.1	171869	172487	zf-C2H2	6	+
CAIGQW010055153.1	178726	179380	zf-C2H2	5	+
CAIGQW010055153.1	180549	181155	zf-C2H2	7	+
CAIGQW010055153.1	191514	192279	zf-C2H2	8	+
CAIGQW010055153.1	244665	245316	zf-C2H2	6	+
CAIGQW010055153.1	254807	255977	zf-C2H2	12	+
CAIGQW010055153.1	281045	281909	zf-C2H2	9	+
CAIGQW010055153.1	289731	290415	zf-C2H2	7	+
CAIGQW010055153.1	297068	297767	zf-C2H2	8	+
CAIGQW010055153.1	303270	304173	zf-C2H2	9	+
CAIGQW010055153.1	323392	324091	zf-C2H2	8	+
CAIGQW010055153.1	328707	329565	zf-C2H2	8	+
CAIGQW010055153.1	335058	335934	zf-C2H2	7	+
CAIGQW010055153.1	440047	441109	zf-C2H2	11	+
CAIGQW010055153.1	449791	450772	zf-C2H2	10	+
CAIGQW010055153.1	456152	457280	zf-C2H2	11	+
CAIGQW010055153.1	464346	465153	zf-C2H2	8	+
CAIGQW010055153.1	468423	469353	zf-C2H2	9	+
CAIGQW010055153.1	491512	492238	zf-C2H2	7	+
CAIGQW010055153.1	496896	497793	zf-C2H2	9	+
CAIGQW010055153.1	588738	590391	zf-C2H2	17	+
CAIGQW010055153.1	600580	601789	zf-C2H2	13	+
CAIGQW010055153.1	604214	605210	zf-C2H2	10	+
CAIGQW010055153.1	608249	609395	zf-C2H2	11	+
CAIGQW010055153.1	614757	615645	zf-C2H2	9	+
CAIGQW010055153.1	643975	644629	zf-C2H2	7	+
CAIGQW010055153.1	657724	658321	zf-C2H2	6	+
CAIGQW010055153.1	667056	667641	zf-C2H2	6	+
CAIGQW010055153.1	673984	674554	zf-C2H2	6	+
CAIGQW010055153.1	685055	685652	zf-C2H2	6	+
CAIGQW010055153.1	696736	697906	zf-C2H2	11	+
CAIGQW010055153.1	705776	706662	zf-C2H2	8	+
CAIGQW010055153.1	715075	716134	zf-C2H2	11	+
CAIGQW010055153.1	809937	810759	zf-C2H2	8	+
CAIGQW010055153.1	820607	821153	zf-C2H2	5	+
CAIGQW010055153.1	831130	831856	zf-C2H2	8	+
CAIGQW010055153.1	894932	895517	zf-C2H2	6	+
CAIGQW010055153.1	899622	900489	zf-C2H2	9	+
CAIGQW010055153.1	906883	907762	zf-C2H2	8	+
CAIGQW010055153.1	933392	934157	zf-C2H2	8	+
CAIGQW010055153.1	948742	949273	zf-C2H2	5	+
CAIGQW010055629.1	4190	4721	zf-C2H2	6	-
CAIGQW010055630.1	553	1318	zf-C2H2	7	+
CAIGQW010055671.1	1052175	1054149	zf-C2H2	6	+
CAIGQW010055671.1	4731976	4732846	zf-C2H2	8	-
CAIGQW010055671.1	10086981	10088916	zf-C2H2	5	+
CAIGQW010055764.1	2736087	2738775	zf-C2H2	11	+
CAIGQW010055773.1	0	705	zf-C2H2	7	-
CAIGQW010055896.1	263	1070	zf-C2H2	8	-
CAIGQW010055978.1	7588155	7590657	zf-C2H2	6	-
CAIGQW010056305.1	989	2195	zf-C2H2	12	+
CAIGQW010056306.1	989	2195	zf-C2H2	12	+
CAIGQW010056307.1	0	1029	zf-C2H2	11	+
CAIGQW010056308.1	0	1029	zf-C2H2	11	+
CAIGQW010056311.1	2327	3530	zf-C2H2	12	+
CAIGQW010056312.1	4229	5252	zf-C2H2	11	-
CAIGQW010056782.1	3597695	3599321	zf-C2H2	5	+
CAIGQW010056782.1	7414138	7415326	zf-C2H2	5	+
CAIGQW010056782.1	8760484	8761279	zf-C2H2	8	-
CAIGQW010056782.1	8761572	8762286	zf-C2H2	6	-
CAIGQW010056839.1	8141141	8142215	zf-C2H2	11	-
CAIGQW010056839.1	9954209	9955325	zf-C2H2	12	+
CAIGQW010056839.1	9974031	9974865	zf-C2H2	9	+
CAIGQW010056839.1	9981703	9982552	zf-C2H2	9	+
CAIGQW010056839.1	10019990	10020752	zf-C2H2	7	+
CAIGQW010056839.1	10027239	10027944	zf-C2H2	7	+
CAIGQW010056839.1	10033062	10033770	zf-C2H2	8	+
CAIGQW010056839.1	10043130	10044099	zf-C2H2	10	+
CAIGQW010056839.1	10050735	10051779	zf-C2H2	11	+
CAIGQW010056839.1	10058399	10059410	zf-C2H2	9	+
CAIGQW010056839.1	10070989	10071997	zf-C2H2	11	+
CAIGQW010056839.1	10080641	10081646	zf-C2H2	10	-
```
