## Supplementary Data 2 for "Transposable elements drive the evolution of metazoan zinc finger genes": Danio_jaintianensis_znfs.bed

```
CAIGQV010000001.1	20139709	20142580	zf-C2H2	19	-
CAIGQV010000001.1	20143084	20143993	zf-C2H2	9	-
CAIGQV010000247.1	0	507	zf-C2H2	6	+
CAIGQV010000370.1	2	611	zf-C2H2	7	+
CAIGQV010000385.1	0	849	zf-C2H2	10	+
CAIGQV010000534.1	2950	3625	zf-C2H2	6	-
CAIGQV010000641.1	12954992	12957569	zf-C2H2	6	+
CAIGQV010000641.1	13000417	13005712	zf-C2H2	9	+
CAIGQV010000641.1	17397769	17399026	zf-C2H2	12	-
CAIGQV010000733.1	3487232	3487880	zf-C2H2	6	+
CAIGQV010000733.1	3543829	3544837	zf-C2H2	10	+
CAIGQV010000733.1	3575350	3576343	zf-C2H2	8	+
CAIGQV010000733.1	3583620	3584913	zf-C2H2	12	-
CAIGQV010000733.1	3589631	3590720	zf-C2H2	10	-
CAIGQV010000733.1	3600688	3602536	zf-C2H2	19	-
CAIGQV010000733.1	3611739	3612495	zf-C2H2	7	-
CAIGQV010000733.1	3624716	3625337	zf-C2H2	5	-
CAIGQV010000733.1	3628748	3629864	zf-C2H2	10	-
CAIGQV010000733.1	3704844	3706971	zf-C2H2	22	+
CAIGQV010000733.1	3715775	3716615	zf-C2H2	9	-
CAIGQV010000733.1	3720466	3720955	zf-C2H2	5	+
CAIGQV010000733.1	3723801	3724299	zf-C2H2	5	+
CAIGQV010000733.1	3731189	3731825	zf-C2H2	7	+
CAIGQV010000733.1	3745308	3746358	zf-C2H2	12	+
CAIGQV010000733.1	3749702	3750272	zf-C2H2	6	+
CAIGQV010000733.1	3758484	3759432	zf-C2H2	10	-
CAIGQV010000733.1	3764024	3765071	zf-C2H2	11	-
CAIGQV010000733.1	3770211	3771129	zf-C2H2	8	-
CAIGQV010000733.1	3810921	3811686	zf-C2H2	8	-
CAIGQV010000733.1	3825320	3826775	zf-C2H2	15	+
CAIGQV010000733.1	3834602	3835394	zf-C2H2	6	+
CAIGQV010000733.1	3843238	3844522	zf-C2H2	12	+
CAIGQV010000733.1	3852845	3854168	zf-C2H2	13	+
CAIGQV010000733.1	3865612	3866566	zf-C2H2	9	+
CAIGQV010000733.1	3876854	3877652	zf-C2H2	6	+
CAIGQV010000733.1	3883580	3884405	zf-C2H2	7	+
CAIGQV010000733.1	3886869	3888186	zf-C2H2	13	+
CAIGQV010000733.1	3899163	3900264	zf-C2H2	10	+
CAIGQV010000733.1	3941673	3943797	zf-C2H2	23	-
CAIGQV010000733.1	3958037	3958874	zf-C2H2	8	-
CAIGQV010000818.1	2574959	2577386	zf-C2H2	6	-
CAIGQV010000818.1	3000871	3004393	zf-C2H2	5	+
CAIGQV010000818.1	3260213	3262517	zf-C2H2	7	-
CAIGQV010000818.1	7237636	7238959	zf-C2H2	15	+
CAIGQV010000818.1	9194362	9196171	zf-C2H2	10	-
CAIGQV010000818.1	10169820	10173339	zf-C2H2	10	-
CAIGQV010000818.1	15602097	15603684	zf-C2H2	7	+
CAIGQV010000818.1	23338089	23341305	zf-C2H2	6	-
CAIGQV010000818.1	24258646	24259348	zf-C2H2	6	+
CAIGQV010000861.1	1066261	1067125	zf-C2H2	8	+
CAIGQV010000861.1	1070955	1071591	zf-C2H2	7	+
CAIGQV010000861.1	1078621	1079257	zf-C2H2	7	+
CAIGQV010000861.1	1098717	1099509	zf-C2H2	8	+
CAIGQV010000861.1	1109264	1110248	zf-C2H2	10	+
CAIGQV010000861.1	1124720	1126082	zf-C2H2	15	+
CAIGQV010000861.1	1139393	1140578	zf-C2H2	13	+
CAIGQV010000861.1	1145201	1145891	zf-C2H2	7	+
CAIGQV010000861.1	1158666	1159569	zf-C2H2	11	+
CAIGQV010000861.1	1163403	1164060	zf-C2H2	7	+
CAIGQV010000861.1	1175733	1176978	zf-C2H2	14	+
CAIGQV010000861.1	1192416	1193367	zf-C2H2	10	+
CAIGQV010000861.1	1199880	1200792	zf-C2H2	9	+
CAIGQV010000861.1	1215100	1216336	zf-C2H2	14	+
CAIGQV010000861.1	1218512	1219091	zf-C2H2	7	+
CAIGQV010000861.1	1245530	1246706	zf-C2H2	13	+
CAIGQV010000861.1	1254865	1255951	zf-C2H2	11	+
CAIGQV010000861.1	1263674	1264583	zf-C2H2	9	+
CAIGQV010000861.1	1301392	1302412	zf-C2H2	10	+
CAIGQV010000861.1	1325981	1326572	zf-C2H2	5	+
CAIGQV010000861.1	1414237	1415047	zf-C2H2	8	+
CAIGQV010000861.1	1435978	1436848	zf-C2H2	9	+
CAIGQV010000861.1	1442761	1443301	zf-C2H2	6	+
CAIGQV010000861.1	1453772	1454960	zf-C2H2	13	+
CAIGQV010000861.1	1473830	1474679	zf-C2H2	9	+
CAIGQV010000861.1	1484453	1485320	zf-C2H2	9	+
CAIGQV010000861.1	1489244	1490339	zf-C2H2	12	+
CAIGQV010000861.1	1499032	1499716	zf-C2H2	7	+
CAIGQV010000861.1	1504977	1505700	zf-C2H2	8	+
CAIGQV010000861.1	1514747	1515668	zf-C2H2	9	+
CAIGQV010000861.1	1523202	1524204	zf-C2H2	11	+
CAIGQV010000861.1	1532931	1533687	zf-C2H2	9	+
CAIGQV010000861.1	1545114	1545852	zf-C2H2	8	-
CAIGQV010000861.1	1553369	1554134	zf-C2H2	8	-
CAIGQV010000861.1	1560099	1563699	zf-C2H2	6	-
CAIGQV010000861.1	1565436	1566090	zf-C2H2	8	-
CAIGQV010000889.1	791980	793225	zf-C2H2	13	+
CAIGQV010000902.1	2178	2709	zf-C2H2	5	-
CAIGQV010000919.1	6983675	6984545	zf-C2H2	8	+
CAIGQV010000919.1	10573034	10575014	zf-C2H2	6	-
CAIGQV010000973.1	2409	3360	zf-C2H2	10	+
CAIGQV010001212.1	1067	2048	zf-C2H2	10	-
CAIGQV010001310.1	2381	3188	zf-C2H2	8	+
CAIGQV010001319.1	1899881	1900799	zf-C2H2	10	+
CAIGQV010001319.1	1954171	1955227	zf-C2H2	10	+
CAIGQV010001319.1	1991876	1993304	zf-C2H2	14	-
CAIGQV010001319.1	1999830	2000613	zf-C2H2	9	-
CAIGQV010001319.1	2363201	2364098	zf-C2H2	9	+
CAIGQV010001319.1	2376948	2377701	zf-C2H2	8	+
CAIGQV010001319.1	2385415	2386282	zf-C2H2	8	+
CAIGQV010001319.1	2394003	2394669	zf-C2H2	6	+
CAIGQV010001319.1	2787863	2788790	zf-C2H2	9	-
CAIGQV010001319.1	2884864	2885746	zf-C2H2	9	-
CAIGQV010001319.1	3455839	3461803	zf-C2H2	15	-
CAIGQV010001319.1	5809781	5811281	zf-C2H2	6	+
CAIGQV010001356.1	74452	74839	zf-C2H2	5	+
CAIGQV010001472.1	3069	6195	zf-C2H2	10	+
CAIGQV010001613.1	2527	3424	zf-C2H2	6	+
CAIGQV010001633.1	4986258	4986717	zf-C2H2	6	-
CAIGQV010001633.1	5001074	5002389	zf-C2H2	14	-
CAIGQV010001633.1	5342888	5347541	zf-C2H2	14	+
CAIGQV010001633.1	5388757	5391460	zf-C2H2	5	+
CAIGQV010001633.1	5924684	5926916	zf-C2H2	5	-
CAIGQV010001633.1	5928084	5929509	zf-C2H2	6	-
CAIGQV010001633.1	6950880	6951504	zf-C2H2	5	-
CAIGQV010001633.1	6966824	6967382	zf-C2H2	5	-
CAIGQV010001633.1	6967828	6969238	zf-C2H2	5	-
CAIGQV010001633.1	7010042	7012904	zf-C2H2	17	+
CAIGQV010001633.1	9698917	9700387	zf-C2H2	11	-
CAIGQV010001633.1	9836107	9838426	zf-C2H2	9	+
CAIGQV010001633.1	10009440	10011219	zf-C2H2	10	+
CAIGQV010001633.1	10050815	10058891	zf-C2H2	52	+
CAIGQV010001633.1	10084203	10088106	zf-C2H2	19	+
CAIGQV010001633.1	10091937	10094784	zf-C2H2	16	+
CAIGQV010001633.1	10112371	10116106	zf-C2H2	18	+
CAIGQV010001633.1	10119524	10123655	zf-C2H2	26	+
CAIGQV010001633.1	10138200	10138830	zf-C2H2	5	+
CAIGQV010001633.1	10153756	10154548	zf-C2H2	6	+
CAIGQV010001633.1	10252591	10253917	zf-C2H2	8	+
CAIGQV010001633.1	10863499	10865020	zf-C2H2	15	-
CAIGQV010001633.1	14332404	14333154	zf-C2H2	5	-
CAIGQV010001633.1	23660148	23662632	zf-C2H2	6	-
CAIGQV010001711.1	12571	13384	zf-C2H2	8	+
CAIGQV010002018.1	121	1154	zf-C2H2	11	-
CAIGQV010002759.1	2952	3750	zf-C2H2	9	-
CAIGQV010002975.1	244	1174	zf-C2H2	10	-
CAIGQV010003448.1	4440	5073	zf-C2H2	6	+
CAIGQV010003624.1	2654	4229	zf-C2H2	14	-
CAIGQV010003624.1	18181	19492	zf-C2H2	14	-
CAIGQV010003624.1	35557	36817	zf-C2H2	13	-
CAIGQV010003624.1	62045	63104	zf-C2H2	10	-
CAIGQV010003624.1	88747	89917	zf-C2H2	11	-
CAIGQV010003624.1	103918	104758	zf-C2H2	8	-
CAIGQV010003624.1	111110	112205	zf-C2H2	11	+
CAIGQV010003624.1	122445	123129	zf-C2H2	6	+
CAIGQV010003624.1	133747	134671	zf-C2H2	9	+
CAIGQV010003624.1	143647	144496	zf-C2H2	8	-
CAIGQV010003624.1	223925	224996	zf-C2H2	10	-
CAIGQV010003624.1	245077	245938	zf-C2H2	9	-
CAIGQV010003624.1	252564	253221	zf-C2H2	5	-
CAIGQV010003624.1	276257	277199	zf-C2H2	8	+
CAIGQV010003624.1	286477	287491	zf-C2H2	9	+
CAIGQV010003624.1	307544	308348	zf-C2H2	8	-
CAIGQV010003624.1	322089	323172	zf-C2H2	11	+
CAIGQV010003624.1	328823	329225	zf-C2H2	5	+
CAIGQV010003624.1	338246	338882	zf-C2H2	7	+
CAIGQV010003624.1	347268	348141	zf-C2H2	10	+
CAIGQV010003624.1	364598	365522	zf-C2H2	9	+
CAIGQV010003624.1	381820	382861	zf-C2H2	10	+
CAIGQV010003624.1	393215	394418	zf-C2H2	12	+
CAIGQV010003624.1	405552	406539	zf-C2H2	10	+
CAIGQV010003624.1	423910	425050	zf-C2H2	11	-
CAIGQV010003624.1	432449	433308	zf-C2H2	10	-
CAIGQV010003624.1	486750	487623	zf-C2H2	9	-
CAIGQV010003624.1	493667	494798	zf-C2H2	11	+
CAIGQV010003624.1	518785	519397	zf-C2H2	5	+
CAIGQV010003624.1	540779	541940	zf-C2H2	10	-
CAIGQV010003624.1	552070	552973	zf-C2H2	8	+
CAIGQV010003624.1	571198	572293	zf-C2H2	9	+
CAIGQV010003624.1	583540	584443	zf-C2H2	9	+
CAIGQV010003624.1	593181	594159	zf-C2H2	9	-
CAIGQV010003624.1	641792	642635	zf-C2H2	7	-
CAIGQV010003624.1	646771	648454	zf-C2H2	17	-
CAIGQV010003624.1	663741	665088	zf-C2H2	13	+
CAIGQV010003624.1	670339	671506	zf-C2H2	11	-
CAIGQV010003624.1	683800	684952	zf-C2H2	11	+
CAIGQV010003624.1	691642	693337	zf-C2H2	16	-
CAIGQV010003624.1	706240	707191	zf-C2H2	9	-
CAIGQV010003624.1	736823	738824	zf-C2H2	21	-
CAIGQV010003639.1	1297	2014	zf-C2H2	7	+
CAIGQV010003697.1	2	818	zf-C2H2	9	+
CAIGQV010003780.1	2435	3293	zf-C2H2	8	-
CAIGQV010003909.1	4681841	4682639	zf-C2H2	6	+
CAIGQV010003909.1	4687072	4687699	zf-C2H2	6	+
CAIGQV010003909.1	16055845	16056829	zf-C2H2	5	+
CAIGQV010003909.1	19467979	19470082	zf-C2H2	6	-
CAIGQV010003909.1	25261701	25263345	zf-C2H2	5	+
CAIGQV010003909.1	28318469	28320101	zf-C2H2	11	-
CAIGQV010004147.1	6791	7490	zf-C2H2	5	-
CAIGQV010004147.1	12507	13869	zf-C2H2	13	-
CAIGQV010004181.1	2015	2801	zf-C2H2	6	+
CAIGQV010004323.1	13638	14352	zf-C2H2	7	+
CAIGQV010004430.1	56	1214	zf-C2H2	12	-
CAIGQV010004447.1	1262	1994	zf-C2H2	8	-
CAIGQV010004999.1	1174	2260	zf-C2H2	11	-
CAIGQV010005360.1	4702	5380	zf-C2H2	7	+
CAIGQV010005509.1	2984	3863	zf-C2H2	9	-
CAIGQV010005512.1	0	726	zf-C2H2	9	+
CAIGQV010005606.1	889	1882	zf-C2H2	10	-
CAIGQV010005623.1	2	1337	zf-C2H2	13	+
CAIGQV010005665.1	2527	3685	zf-C2H2	12	-
CAIGQV010005685.1	482	1295	zf-C2H2	7	+
CAIGQV010005698.1	158	917	zf-C2H2	7	-
CAIGQV010005765.1	1777	2503	zf-C2H2	8	+
CAIGQV010005949.1	1	430	zf-C2H2	5	+
CAIGQV010006017.1	5050	5458	zf-C2H2	5	+
CAIGQV010006249.1	2111	3479	zf-C2H2	13	+
CAIGQV010006290.1	2883	3660	zf-C2H2	7	+
CAIGQV010006302.1	672	1854	zf-C2H2	12	+
CAIGQV010006357.1	4938	5769	zf-C2H2	8	+
CAIGQV010006376.1	3851	4436	zf-C2H2	7	-
CAIGQV010007297.1	413	1130	zf-C2H2	8	+
CAIGQV010007680.1	2576	3326	zf-C2H2	9	+
CAIGQV010007757.1	17435699	17436935	zf-C2H2	13	+
CAIGQV010007757.1	17439260	17440601	zf-C2H2	14	+
CAIGQV010007757.1	17446328	17447687	zf-C2H2	14	+
CAIGQV010007757.1	17456686	17458324	zf-C2H2	17	+
CAIGQV010007757.1	17458597	17459026	zf-C2H2	5	+
CAIGQV010007757.1	17464488	17465640	zf-C2H2	12	+
CAIGQV010007757.1	17472142	17473486	zf-C2H2	13	+
CAIGQV010007757.1	17476570	17477539	zf-C2H2	10	+
CAIGQV010007757.1	17519429	17519888	zf-C2H2	5	+
CAIGQV010007757.1	17523439	17524891	zf-C2H2	15	+
CAIGQV010007757.1	17549293	17550679	zf-C2H2	15	-
CAIGQV010007757.1	17556047	17556965	zf-C2H2	10	+
CAIGQV010007757.1	17651287	17652529	zf-C2H2	13	+
CAIGQV010007757.1	17659781	17660489	zf-C2H2	7	+
CAIGQV010007757.1	17664893	17665895	zf-C2H2	10	+
CAIGQV010007757.1	17772678	17773458	zf-C2H2	9	+
CAIGQV010007757.1	18040169	18040718	zf-C2H2	6	-
CAIGQV010007757.1	18057871	18059632	zf-C2H2	20	-
CAIGQV010007757.1	18063604	18065092	zf-C2H2	16	-
CAIGQV010007757.1	18191677	18192874	zf-C2H2	14	-
CAIGQV010007757.1	18201733	18203263	zf-C2H2	17	-
CAIGQV010007757.1	18207916	18208864	zf-C2H2	9	-
CAIGQV010007788.1	900	1668	zf-C2H2	7	-
CAIGQV010007811.1	10038	10842	zf-C2H2	7	-
CAIGQV010007876.1	2414	3008	zf-C2H2	7	-
CAIGQV010008279.1	1183	1993	zf-C2H2	8	+
CAIGQV010008856.1	4008	4905	zf-C2H2	8	-
CAIGQV010008962.1	2008	3154	zf-C2H2	13	-
CAIGQV010009097.1	1	574	zf-C2H2	6	+
CAIGQV010009135.1	1897	2635	zf-C2H2	9	+
CAIGQV010009428.1	1076	1733	zf-C2H2	6	+
CAIGQV010009605.1	2	1319	zf-C2H2	14	-
CAIGQV010009627.1	5720	6485	zf-C2H2	5	+
CAIGQV010009627.1	267786	274752	zf-C2H2	16	-
CAIGQV010009996.1	2489	3660	zf-C2H2	12	+
CAIGQV010010147.1	4521	5091	zf-C2H2	7	-
CAIGQV010010171.1	3018	4002	zf-C2H2	9	-
CAIGQV010010437.1	0	951	zf-C2H2	11	+
CAIGQV010010591.1	2130	2850	zf-C2H2	7	-
CAIGQV010010779.1	2233	2719	zf-C2H2	6	-
CAIGQV010011922.1	718	1231	zf-C2H2	6	-
CAIGQV010011974.1	19721	20444	zf-C2H2	5	-
CAIGQV010012043.1	1720	2509	zf-C2H2	9	-
CAIGQV010012131.1	2759	4169	zf-C2H2	14	+
CAIGQV010012366.1	249929	250505	zf-C2H2	6	-
CAIGQV010012366.1	260932	261766	zf-C2H2	8	-
CAIGQV010012366.1	264986	265946	zf-C2H2	10	-
CAIGQV010012366.1	284421	285483	zf-C2H2	11	-
CAIGQV010012366.1	297878	298697	zf-C2H2	8	-
CAIGQV010012366.1	316622	317363	zf-C2H2	7	-
CAIGQV010012422.1	13	1276	zf-C2H2	13	+
CAIGQV010012466.1	2761	3346	zf-C2H2	7	+
CAIGQV010012466.1	8933	9776	zf-C2H2	9	+
CAIGQV010012466.1	19624	20437	zf-C2H2	8	+
CAIGQV010012466.1	84228	84771	zf-C2H2	5	+
CAIGQV010012466.1	86784	87330	zf-C2H2	5	+
CAIGQV010012466.1	87559	88090	zf-C2H2	5	+
CAIGQV010012466.1	88677	89169	zf-C2H2	5	+
CAIGQV010012466.1	93544	94171	zf-C2H2	7	+
CAIGQV010012466.1	107575	108106	zf-C2H2	5	+
CAIGQV010012466.1	109263	109890	zf-C2H2	6	+
CAIGQV010012466.1	115684	116257	zf-C2H2	5	+
CAIGQV010012466.1	118283	118790	zf-C2H2	5	+
CAIGQV010012466.1	120505	121096	zf-C2H2	6	+
CAIGQV010012602.1	2018	2957	zf-C2H2	9	+
CAIGQV010012762.1	776	1838	zf-C2H2	9	+
CAIGQV010012881.1	1	1083	zf-C2H2	14	-
CAIGQV010012943.1	3408	4974	zf-C2H2	16	-
CAIGQV010013207.1	3741	4827	zf-C2H2	11	+
CAIGQV010013278.1	2792	3845	zf-C2H2	11	-
CAIGQV010013701.1	347	977	zf-C2H2	7	-
CAIGQV010013862.1	2261	3197	zf-C2H2	10	+
CAIGQV010013862.1	8723	9878	zf-C2H2	12	+
CAIGQV010013978.1	3993	4941	zf-C2H2	11	-
CAIGQV010014213.1	1820	3116	zf-C2H2	12	+
CAIGQV010014317.1	3124	4177	zf-C2H2	12	-
CAIGQV010014324.1	762	1494	zf-C2H2	7	+
CAIGQV010014432.1	1012452	1015134	zf-C2H2	7	+
CAIGQV010014432.1	12953085	12953991	zf-C2H2	5	+
CAIGQV010014432.1	13019638	13023247	zf-C2H2	7	+
CAIGQV010014432.1	13651856	13653599	zf-C2H2	19	-
CAIGQV010014536.1	2651	3413	zf-C2H2	7	+
CAIGQV010014557.1	940	1684	zf-C2H2	7	-
CAIGQV010014557.1	4325	5430	zf-C2H2	10	-
CAIGQV010014713.1	4169	4715	zf-C2H2	6	-
CAIGQV010014773.1	1377	2313	zf-C2H2	9	+
CAIGQV010014807.1	101	908	zf-C2H2	8	-
CAIGQV010014890.1	4577	5420	zf-C2H2	9	-
CAIGQV010014917.1	82311	83853	zf-C2H2	14	+
CAIGQV010014976.1	472	1456	zf-C2H2	10	+
CAIGQV010015106.1	5	626	zf-C2H2	5	+
CAIGQV010015160.1	7197	7932	zf-C2H2	8	-
CAIGQV010015202.1	8857	9421	zf-C2H2	6	-
CAIGQV010015217.1	2397	3288	zf-C2H2	9	+
CAIGQV010015319.1	3715	4993	zf-C2H2	11	-
CAIGQV010015464.1	4208	5231	zf-C2H2	12	-
CAIGQV010015579.1	6916	7729	zf-C2H2	7	+
CAIGQV010015599.1	2	833	zf-C2H2	8	-
CAIGQV010015668.1	457	1768	zf-C2H2	14	+
CAIGQV010015851.1	113	1100	zf-C2H2	9	+
CAIGQV010015960.1	1474	2173	zf-C2H2	6	+
CAIGQV010016148.1	714263	716900	zf-C2H2	7	+
CAIGQV010016148.1	731498	732275	zf-C2H2	8	-
CAIGQV010016158.1	6718	7216	zf-C2H2	5	-
CAIGQV010016211.1	0	1269	zf-C2H2	10	+
CAIGQV010016223.1	2031	2877	zf-C2H2	6	+
CAIGQV010016226.1	120548	121718	zf-C2H2	12	+
CAIGQV010016226.1	146941	147844	zf-C2H2	8	+
CAIGQV010016226.1	151795	153091	zf-C2H2	12	+
CAIGQV010016226.1	181149	181758	zf-C2H2	5	-
CAIGQV010016226.1	185627	186674	zf-C2H2	10	-
CAIGQV010016226.1	190667	191579	zf-C2H2	9	-
CAIGQV010016226.1	195713	196712	zf-C2H2	10	-
CAIGQV010016226.1	200296	201769	zf-C2H2	16	-
CAIGQV010016226.1	203101	203986	zf-C2H2	9	-
CAIGQV010016226.1	212441	213875	zf-C2H2	13	-
CAIGQV010016226.1	241559	242534	zf-C2H2	11	-
CAIGQV010016226.1	268958	270554	zf-C2H2	17	+
CAIGQV010016226.1	274381	275500	zf-C2H2	12	+
CAIGQV010016226.1	811208	811877	zf-C2H2	6	+
CAIGQV010016226.1	816919	818089	zf-C2H2	10	+
CAIGQV010016226.1	818957	819623	zf-C2H2	6	+
CAIGQV010016226.1	997310	1000853	zf-C2H2	26	+
CAIGQV010016226.1	1281078	1282206	zf-C2H2	12	+
CAIGQV010016226.1	1294192	1295680	zf-C2H2	15	+
CAIGQV010016296.1	2	452	zf-C2H2	6	+
CAIGQV010016297.1	651	1686	zf-C2H2	11	+
CAIGQV010016306.1	2	536	zf-C2H2	7	+
CAIGQV010016361.1	2736	4077	zf-C2H2	14	-
CAIGQV010016389.1	3775	4882	zf-C2H2	11	+
CAIGQV010016431.1	3920	4607	zf-C2H2	7	+
CAIGQV010016503.1	19312	20318	zf-C2H2	10	-
CAIGQV010016547.1	13058091	13059534	zf-C2H2	12	+
CAIGQV010016547.1	13062273	13063269	zf-C2H2	9	+
CAIGQV010016547.1	19412710	19413166	zf-C2H2	5	-
CAIGQV010016552.1	13231	14896	zf-C2H2	14	+
CAIGQV010016552.1	32625	34203	zf-C2H2	14	+
CAIGQV010016552.1	47754	49437	zf-C2H2	17	+
CAIGQV010016552.1	56919	58278	zf-C2H2	14	+
CAIGQV010016552.1	93695	94337	zf-C2H2	6	+
CAIGQV010016552.1	217877	218708	zf-C2H2	8	+
CAIGQV010016552.1	223082	224018	zf-C2H2	9	+
CAIGQV010016552.1	230808	232098	zf-C2H2	12	+
CAIGQV010016552.1	238760	239774	zf-C2H2	10	+
CAIGQV010016552.1	246829	247558	zf-C2H2	7	+
CAIGQV010016552.1	357867	358848	zf-C2H2	8	+
CAIGQV010016552.1	392219	392978	zf-C2H2	7	+
CAIGQV010016552.1	404584	405430	zf-C2H2	8	+
CAIGQV010016552.1	413818	414643	zf-C2H2	9	+
CAIGQV010016645.1	3073165	3073549	zf-C2H2	5	-
CAIGQV010016645.1	3489501	3490524	zf-C2H2	5	-
CAIGQV010016645.1	29224429	29225824	zf-C2H2	12	-
CAIGQV010016663.1	285095	286211	zf-C2H2	11	+
CAIGQV010016716.1	5248660	5249215	zf-C2H2	6	+
CAIGQV010016734.1	991164	993486	zf-C2H2	6	+
CAIGQV010016735.1	81591	83265	zf-C2H2	5	+
CAIGQV010016757.1	437523	438546	zf-C2H2	11	+
CAIGQV010016853.1	587057	588068	zf-C2H2	11	+
CAIGQV010016853.1	592420	594034	zf-C2H2	17	-
CAIGQV010016853.1	601283	602387	zf-C2H2	11	-
CAIGQV010016853.1	607046	607703	zf-C2H2	5	-
CAIGQV010016853.1	614896	616255	zf-C2H2	14	-
CAIGQV010016853.1	640100	641087	zf-C2H2	10	-
CAIGQV010017145.1	745	1654	zf-C2H2	9	+
CAIGQV010017303.1	25709	26798	zf-C2H2	11	+
CAIGQV010017303.1	37794	38997	zf-C2H2	11	+
CAIGQV010017303.1	44347	45937	zf-C2H2	16	+
CAIGQV010017303.1	53133	54501	zf-C2H2	14	+
CAIGQV010017303.1	67820	69065	zf-C2H2	12	+
CAIGQV010017303.1	77921	79196	zf-C2H2	12	+
CAIGQV010017303.1	90265	91516	zf-C2H2	12	+
CAIGQV010017303.1	98066	99272	zf-C2H2	12	+
CAIGQV010017303.1	108613	109546	zf-C2H2	9	+
CAIGQV010017303.1	245559	246729	zf-C2H2	12	-
CAIGQV010017303.1	286045	287077	zf-C2H2	10	+
CAIGQV010017303.1	293242	294112	zf-C2H2	9	+
CAIGQV010017303.1	300933	301797	zf-C2H2	9	+
CAIGQV010017303.1	306631	307543	zf-C2H2	10	+
CAIGQV010017303.1	338042	339344	zf-C2H2	13	+
CAIGQV010017303.1	345727	346897	zf-C2H2	10	+
CAIGQV010017303.1	431827	432601	zf-C2H2	7	+
CAIGQV010017303.1	438241	439312	zf-C2H2	11	-
CAIGQV010017303.1	445918	446722	zf-C2H2	10	-
CAIGQV010017303.1	465391	466516	zf-C2H2	11	-
CAIGQV010017303.1	470360	471434	zf-C2H2	11	-
CAIGQV010017315.1	409235	410210	zf-C2H2	10	-
CAIGQV010017315.1	411936	413418	zf-C2H2	16	-
CAIGQV010017344.1	2	1178	zf-C2H2	13	+
CAIGQV010017386.1	14062907	14067980	zf-C2H2	15	-
CAIGQV010017386.1	18630142	18632167	zf-C2H2	6	-
CAIGQV010017386.1	22730618	22732313	zf-C2H2	5	+
CAIGQV010017386.1	26833087	26834275	zf-C2H2	5	+
CAIGQV010017386.1	28398081	28398861	zf-C2H2	8	-
CAIGQV010017386.1	28402551	28403265	zf-C2H2	6	-
CAIGQV010017532.1	10724403	10729194	zf-C2H2	8	+
CAIGQV010017602.1	4341076	4345720	zf-C2H2	9	-
CAIGQV010017602.1	8940818	8942925	zf-C2H2	16	-
CAIGQV010017602.1	8943066	8945754	zf-C2H2	14	-
CAIGQV010017602.1	8949451	8951431	zf-C2H2	18	+
CAIGQV010017835.1	6982475	6984200	zf-C2H2	18	-
CAIGQV010017835.1	11230829	11231639	zf-C2H2	5	-
CAIGQV010017835.1	12400172	12404798	zf-C2H2	8	-
CAIGQV010017985.1	549	1368	zf-C2H2	8	-
CAIGQV010018081.1	1490748	1491402	zf-C2H2	5	+
CAIGQV010018081.1	1501286	1501829	zf-C2H2	5	+
CAIGQV010018081.1	1525104	1525944	zf-C2H2	5	-
CAIGQV010018106.1	13885621	13887127	zf-C2H2	15	-
CAIGQV010018106.1	28346720	28347518	zf-C2H2	8	+
CAIGQV010018106.1	28349458	28350478	zf-C2H2	10	+
CAIGQV010018106.1	28353179	28354211	zf-C2H2	11	+
CAIGQV010018106.1	28375056	28375896	zf-C2H2	9	+
CAIGQV010018106.1	28381636	28382548	zf-C2H2	9	+
CAIGQV010018106.1	28408192	28409128	zf-C2H2	9	+
CAIGQV010018106.1	28865657	28866707	zf-C2H2	11	-
CAIGQV010018106.1	28876844	28878449	zf-C2H2	17	-
CAIGQV010018106.1	28893137	28894388	zf-C2H2	13	-
CAIGQV010018106.1	28904993	28906043	zf-C2H2	11	+
CAIGQV010018106.1	28907616	28908642	zf-C2H2	11	+
CAIGQV010018106.1	28914789	28916007	zf-C2H2	13	+
CAIGQV010018106.1	28918166	28919186	zf-C2H2	10	+
CAIGQV010018106.1	28921646	28922603	zf-C2H2	10	+
CAIGQV010018106.1	28928360	28929335	zf-C2H2	10	+
CAIGQV010018106.1	28941665	28942214	zf-C2H2	6	-
CAIGQV010018106.1	28946108	28947275	zf-C2H2	12	-
CAIGQV010018106.1	28957228	28957960	zf-C2H2	7	-
CAIGQV010018106.1	29130010	29131240	zf-C2H2	12	+
CAIGQV010018106.1	29146364	29147441	zf-C2H2	11	-
CAIGQV010018106.1	29152257	29153232	zf-C2H2	10	-
CAIGQV010018106.1	29173359	29174142	zf-C2H2	7	-
CAIGQV010018106.1	29180827	29182315	zf-C2H2	13	-
CAIGQV010018127.1	3903239	3905213	zf-C2H2	17	-
CAIGQV010018127.1	12310915	12312700	zf-C2H2	6	-
CAIGQV010018170.1	8660216	8660999	zf-C2H2	8	+
CAIGQV010018170.1	9857338	9859021	zf-C2H2	18	+
CAIGQV010018170.1	9868755	9869718	zf-C2H2	9	+
CAIGQV010018201.1	143528	144275	zf-C2H2	5	+
CAIGQV010018201.1	4378056	4380774	zf-C2H2	14	+
CAIGQV010018201.1	4380994	4382239	zf-C2H2	9	+
CAIGQV010018201.1	4383494	4384454	zf-C2H2	8	+
CAIGQV010018201.1	4544427	4545960	zf-C2H2	8	+
CAIGQV010018201.1	6000685	6002083	zf-C2H2	16	+
CAIGQV010018201.1	6035120	6036773	zf-C2H2	17	+
CAIGQV010018201.1	6060155	6060605	zf-C2H2	5	+
CAIGQV010018201.1	8805716	8810381	zf-C2H2	12	-
CAIGQV010018201.1	9314637	9321723	zf-C2H2	17	+
CAIGQV010018201.1	10537724	10540775	zf-C2H2	6	-
CAIGQV010018201.1	10883015	10885016	zf-C2H2	8	+
CAIGQV010018201.1	11119369	11122846	zf-C2H2	5	-
CAIGQV010018202.1	8643392	8643893	zf-C2H2	5	+
CAIGQV010018202.1	13072001	13072778	zf-C2H2	7	-
CAIGQV010018227.1	6019621	6024986	zf-C2H2	10	+
CAIGQV010018227.1	15631329	15634836	zf-C2H2	26	+
CAIGQV010018227.1	21208802	21210392	zf-C2H2	7	+
CAIGQV010018227.1	23676498	23678046	zf-C2H2	6	-
CAIGQV010018299.1	5479092	5481159	zf-C2H2	9	-
CAIGQV010018299.1	6405360	6406821	zf-C2H2	5	-
CAIGQV010018299.1	11057564	11059196	zf-C2H2	11	-
CAIGQV010018299.1	11741609	11744228	zf-C2H2	15	-
CAIGQV010018344.1	7127413	7128742	zf-C2H2	12	-
CAIGQV010018959.1	1798	2530	zf-C2H2	6	-
CAIGQV010019029.1	2798194	2798944	zf-C2H2	8	-
CAIGQV010019029.1	7009443	7010721	zf-C2H2	13	+
CAIGQV010019029.1	15109753	15111427	zf-C2H2	11	-
CAIGQV010019070.1	2353740	2354826	zf-C2H2	10	+
CAIGQV010019070.1	2367539	2368547	zf-C2H2	10	-
CAIGQV010019070.1	2375915	2376860	zf-C2H2	9	-
CAIGQV010019070.1	2391247	2392135	zf-C2H2	9	-
CAIGQV010019070.1	2401166	2402138	zf-C2H2	11	-
CAIGQV010019070.1	2404927	2405632	zf-C2H2	7	-
CAIGQV010019070.1	2409844	2410870	zf-C2H2	11	-
CAIGQV010019070.1	2414730	2415504	zf-C2H2	7	-
CAIGQV010019070.1	2420173	2421046	zf-C2H2	9	-
CAIGQV010019070.1	4060770	4061535	zf-C2H2	8	-
CAIGQV010019070.1	4067712	4068612	zf-C2H2	9	-
CAIGQV010019070.1	4078732	4079632	zf-C2H2	10	-
CAIGQV010019070.1	4472161	4473226	zf-C2H2	11	+
CAIGQV010019070.1	16350032	16352330	zf-C2H2	6	-
CAIGQV010019070.1	17799041	17800670	zf-C2H2	14	-
CAIGQV010019070.1	17804225	17805755	zf-C2H2	16	-
CAIGQV010019070.1	17820138	17821593	zf-C2H2	16	-
CAIGQV010019081.1	5628119	5631836	zf-C2H2	9	-
CAIGQV010019082.1	1333268	1334969	zf-C2H2	5	-
CAIGQV010019082.1	4339825	4340497	zf-C2H2	7	+
CAIGQV010019088.1	10480202	10481372	zf-C2H2	5	-
CAIGQV010019101.1	794923	797077	zf-C2H2	6	-
CAIGQV010019101.1	6015296	6018461	zf-C2H2	6	+
CAIGQV010019101.1	6116002	6121573	zf-C2H2	10	+
CAIGQV010019101.1	12394923	12396708	zf-C2H2	17	-
CAIGQV010019101.1	13677581	13678565	zf-C2H2	6	+
CAIGQV010019158.1	3238108	3239224	zf-C2H2	13	+
CAIGQV010019158.1	4644813	4645353	zf-C2H2	6	-
CAIGQV010019171.1	796614	800262	zf-C2H2	19	-
CAIGQV010019171.1	6024188	6026168	zf-C2H2	6	+
CAIGQV010019186.1	1821962	1824242	zf-C2H2	25	-
CAIGQV010019186.1	1829320	1830619	zf-C2H2	12	-
CAIGQV010019186.1	1834213	1835911	zf-C2H2	17	-
CAIGQV010019186.1	10977352	10979659	zf-C2H2	7	-
CAIGQV010019186.1	10994330	10995425	zf-C2H2	5	+
CAIGQV010019186.1	11009690	11011292	zf-C2H2	5	+
CAIGQV010019186.1	12811653	12812493	zf-C2H2	5	-
CAIGQV010019186.1	16973914	16974826	zf-C2H2	5	+
CAIGQV010019270.1	4674481	4677271	zf-C2H2	11	-
CAIGQV010019270.1	4768697	4772330	zf-C2H2	8	-
CAIGQV010019355.1	5132671	5133703	zf-C2H2	11	+
CAIGQV010019355.1	5147193	5148009	zf-C2H2	8	+
CAIGQV010019355.1	5167181	5168609	zf-C2H2	16	+
CAIGQV010019355.1	5188276	5189833	zf-C2H2	15	+
CAIGQV010019355.1	5198054	5198567	zf-C2H2	5	+
CAIGQV010019355.1	5207070	5207847	zf-C2H2	8	+
CAIGQV010019355.1	5211838	5212699	zf-C2H2	7	+
CAIGQV010019355.1	5233824	5234916	zf-C2H2	12	+
CAIGQV010019355.1	5253809	5254550	zf-C2H2	7	+
CAIGQV010019355.1	5285550	5286561	zf-C2H2	10	+
CAIGQV010019356.1	24423628	24425164	zf-C2H2	10	-
CAIGQV010019395.1	3297651	3298473	zf-C2H2	8	-
CAIGQV010019395.1	3305661	3306126	zf-C2H2	6	-
CAIGQV010019395.1	3314174	3314678	zf-C2H2	5	-
CAIGQV010019395.1	3320078	3320858	zf-C2H2	8	-
CAIGQV010019395.1	3326847	3327972	zf-C2H2	12	-
CAIGQV010019395.1	3389537	3390314	zf-C2H2	8	-
CAIGQV010019395.1	3475958	3476666	zf-C2H2	7	-
CAIGQV010019395.1	3478277	3478820	zf-C2H2	5	-
CAIGQV010019395.1	3489265	3489796	zf-C2H2	6	-
CAIGQV010019395.1	3499931	3500480	zf-C2H2	6	-
CAIGQV010019395.1	3505719	3506379	zf-C2H2	7	-
CAIGQV010019395.1	3507303	3507846	zf-C2H2	5	-
CAIGQV010019395.1	3516508	3517219	zf-C2H2	8	-
CAIGQV010019395.1	3527985	3529058	zf-C2H2	9	-
CAIGQV010019395.1	3536528	3537329	zf-C2H2	8	-
CAIGQV010019395.1	3560633	3561608	zf-C2H2	10	-
CAIGQV010019395.1	3571186	3571786	zf-C2H2	6	-
CAIGQV010019395.1	3581478	3582255	zf-C2H2	8	-
CAIGQV010019395.1	3623352	3624330	zf-C2H2	10	-
CAIGQV010019395.1	3639331	3640246	zf-C2H2	9	-
CAIGQV010019395.1	3648403	3649474	zf-C2H2	11	-
CAIGQV010019395.1	3656814	3657408	zf-C2H2	6	-
CAIGQV010019395.1	3664357	3665008	zf-C2H2	7	-
CAIGQV010019395.1	3676862	3677471	zf-C2H2	6	-
CAIGQV010019395.1	3686490	3687144	zf-C2H2	7	-
CAIGQV010019395.1	3692917	3693885	zf-C2H2	9	-
CAIGQV010019395.1	3728822	3729878	zf-C2H2	10	-
CAIGQV010019395.1	3733252	3734494	zf-C2H2	13	-
CAIGQV010019395.1	3738314	3739196	zf-C2H2	8	-
CAIGQV010019395.1	3746822	3748481	zf-C2H2	17	-
CAIGQV010019395.1	3784476	3785739	zf-C2H2	12	-
CAIGQV010019395.1	3835319	3836546	zf-C2H2	13	-
CAIGQV010019395.1	3849287	3850265	zf-C2H2	10	-
CAIGQV010019395.1	3857447	3858677	zf-C2H2	13	-
CAIGQV010019395.1	3866397	3867150	zf-C2H2	7	-
CAIGQV010019395.1	3875021	3875978	zf-C2H2	9	-
CAIGQV010019395.1	3890215	3891262	zf-C2H2	11	-
CAIGQV010019395.1	3899372	3900128	zf-C2H2	8	-
CAIGQV010019395.1	3906633	3907527	zf-C2H2	9	-
CAIGQV010019395.1	3913219	3913945	zf-C2H2	7	-
CAIGQV010019395.1	3916802	3917327	zf-C2H2	7	-
CAIGQV010019395.1	3951602	3952403	zf-C2H2	8	-
CAIGQV010019395.1	3955843	3956638	zf-C2H2	8	-
CAIGQV010019395.1	3965892	3967158	zf-C2H2	13	-
CAIGQV010019395.1	3974064	3975249	zf-C2H2	12	-
CAIGQV010019532.1	1445409	1448673	zf-C2H2	10	+
CAIGQV010019624.1	1660329	1661721	zf-C2H2	7	+
CAIGQV010019624.1	4493631	4494321	zf-C2H2	6	-
CAIGQV010019685.1	1	1066	zf-C2H2	13	+
CAIGQV010019950.1	639013	641026	zf-C2H2	15	+
CAIGQV010019950.1	867737	868787	zf-C2H2	11	+
CAIGQV010019951.1	7147009	7148557	zf-C2H2	6	+
CAIGQV010019951.1	15425907	15426924	zf-C2H2	6	-
CAIGQV010019951.1	18365580	18366786	zf-C2H2	6	+
CAIGQV010019951.1	22184064	22184988	zf-C2H2	7	-
CAIGQV010019951.1	23552521	23553904	zf-C2H2	5	+
CAIGQV010019951.1	23667346	23670382	zf-C2H2	5	-
CAIGQV010019951.1	24042443	24043907	zf-C2H2	6	+
CAIGQV010019951.1	24147009	24149990	zf-C2H2	9	+
```
