## Supplementary Data 2 for "Transposable elements drive the evolution of metazoan zinc finger genes": Danio_kyathit_znfs.bed

```
CAIGQS010000001.1	1715	2378	zf-C2H2	6	+
CAIGQS010000001.1	9462	10209	zf-C2H2	7	-
CAIGQS010000001.1	35952	36932	zf-C2H2	10	-
CAIGQS010000001.1	58653	59814	zf-C2H2	12	+
CAIGQS010000001.1	67161	68154	zf-C2H2	10	-
CAIGQS010000001.1	86450	87245	zf-C2H2	7	+
CAIGQS010000001.1	101314	102316	zf-C2H2	10	+
CAIGQS010000001.1	129407	130583	zf-C2H2	12	-
CAIGQS010000001.1	155857	156772	zf-C2H2	9	-
CAIGQS010000001.1	174599	176084	zf-C2H2	16	+
CAIGQS010000001.1	202708	204039	zf-C2H2	15	-
CAIGQS010000001.1	241620	243105	zf-C2H2	16	-
CAIGQS010000001.1	260903	261806	zf-C2H2	9	+
CAIGQS010000001.1	302915	303785	zf-C2H2	10	+
CAIGQS010000001.1	328081	329140	zf-C2H2	10	+
CAIGQS010000001.1	339014	339836	zf-C2H2	8	-
CAIGQS010000001.1	396002	396740	zf-C2H2	7	-
CAIGQS010000001.1	400633	401797	zf-C2H2	12	-
CAIGQS010000001.1	474141	474678	zf-C2H2	5	-
CAIGQS010000001.1	497150	497903	zf-C2H2	8	-
CAIGQS010000001.1	528576	529398	zf-C2H2	8	+
CAIGQS010000001.1	600294	601626	zf-C2H2	14	+
CAIGQS010000001.1	661372	662524	zf-C2H2	12	-
CAIGQS010000001.1	968590	969724	zf-C2H2	11	+
CAIGQS010000001.1	983083	983929	zf-C2H2	8	+
CAIGQS010000001.1	990935	991439	zf-C2H2	6	+
CAIGQS010000001.1	1079694	1080447	zf-C2H2	8	-
CAIGQS010000001.1	1201954	1202839	zf-C2H2	9	-
CAIGQS010000001.1	1399097	1400171	zf-C2H2	11	+
CAIGQS010000001.1	1476955	1477522	zf-C2H2	5	-
CAIGQS010000001.1	1578564	1579525	zf-C2H2	10	+
CAIGQS010000001.1	1651772	1652387	zf-C2H2	7	-
CAIGQS010000001.1	1681466	1682312	zf-C2H2	8	-
CAIGQS010000001.1	1696567	1697800	zf-C2H2	13	-
CAIGQS010000002.1	32605	33838	zf-C2H2	13	+
CAIGQS010000002.1	52160	53237	zf-C2H2	11	-
CAIGQS010000002.1	80651	81230	zf-C2H2	6	+
CAIGQS010000002.1	86761	87487	zf-C2H2	9	+
CAIGQS010000002.1	193139	194056	zf-C2H2	10	-
CAIGQS010000002.1	240730	241126	zf-C2H2	5	-
CAIGQS010000002.1	440209	441244	zf-C2H2	11	-
CAIGQS010000002.1	454383	455352	zf-C2H2	10	+
CAIGQS010000002.1	581800	582970	zf-C2H2	12	-
CAIGQS010000002.1	611211	612372	zf-C2H2	12	-
CAIGQS010000002.1	644448	645594	zf-C2H2	12	+
CAIGQS010000002.1	658595	660053	zf-C2H2	14	-
CAIGQS010000002.1	704483	705116	zf-C2H2	7	-
CAIGQS010000002.1	709743	710457	zf-C2H2	8	-
CAIGQS010000002.1	734775	736017	zf-C2H2	13	-
CAIGQS010000002.1	759521	760259	zf-C2H2	7	+
CAIGQS010000002.1	961621	962566	zf-C2H2	9	+
CAIGQS010000002.1	997584	998613	zf-C2H2	10	-
CAIGQS010000002.1	1038697	1039699	zf-C2H2	10	+
CAIGQS010000002.1	1055699	1056290	zf-C2H2	7	+
CAIGQS010000002.1	1065947	1066820	zf-C2H2	9	+
CAIGQS010000002.1	1320689	1322075	zf-C2H2	15	+
CAIGQS010000002.1	1383610	1384516	zf-C2H2	9	+
CAIGQS010000002.1	1416010	1416760	zf-C2H2	7	+
CAIGQS010000002.1	1439426	1440161	zf-C2H2	7	+
CAIGQS010000002.1	1460528	1461785	zf-C2H2	12	+
CAIGQS010000002.1	1467611	1468895	zf-C2H2	13	-
CAIGQS010000002.1	1589555	1590302	zf-C2H2	7	+
CAIGQS010000002.1	1652974	1653928	zf-C2H2	8	+
CAIGQS010000002.1	1687662	1688547	zf-C2H2	9	-
CAIGQS010000002.1	1739080	1740118	zf-C2H2	11	-
CAIGQS010000002.1	1798790	1799798	zf-C2H2	10	-
CAIGQS010000002.1	1828326	1829028	zf-C2H2	8	+
CAIGQS010000002.1	1884770	1885676	zf-C2H2	9	+
CAIGQS010000002.1	1946084	1947233	zf-C2H2	12	+
CAIGQS010000002.1	1991308	1992046	zf-C2H2	7	-
CAIGQS010000002.1	2018773	2019346	zf-C2H2	5	+
CAIGQS010000002.1	2020665	2021304	zf-C2H2	7	+
CAIGQS010000003.1	26870	27332	zf-C2H2	5	-
CAIGQS010000003.1	28622	29789	zf-C2H2	11	-
CAIGQS010000003.1	37738	38815	zf-C2H2	11	-
CAIGQS010000003.1	59075	59975	zf-C2H2	9	+
CAIGQS010000003.1	81070	82907	zf-C2H2	21	+
CAIGQS010000003.1	93758	94889	zf-C2H2	11	-
CAIGQS010000003.1	190998	191697	zf-C2H2	7	-
CAIGQS010000003.1	209798	210872	zf-C2H2	11	-
CAIGQS010000003.1	236321	237395	zf-C2H2	11	+
CAIGQS010000003.1	503434	504412	zf-C2H2	10	-
CAIGQS010000003.1	530853	532107	zf-C2H2	12	+
CAIGQS010000003.1	890760	892254	zf-C2H2	16	+
CAIGQS010000003.1	905386	906121	zf-C2H2	7	-
CAIGQS010000003.1	919792	920629	zf-C2H2	8	+
CAIGQS010000003.1	950216	951047	zf-C2H2	9	-
CAIGQS010000003.1	991409	992651	zf-C2H2	13	-
CAIGQS010000003.1	1027792	1029769	zf-C2H2	19	-
CAIGQS010000003.1	1124709	1125930	zf-C2H2	13	-
CAIGQS010000003.1	1154062	1154884	zf-C2H2	8	+
CAIGQS010000003.1	1199813	1200800	zf-C2H2	10	-
CAIGQS010000003.1	1223638	1224799	zf-C2H2	12	+
CAIGQS010000003.1	1233153	1234245	zf-C2H2	11	-
CAIGQS010000003.1	1299096	1300110	zf-C2H2	10	-
CAIGQS010000003.1	1425264	1425936	zf-C2H2	6	+
CAIGQS010000003.1	1432984	1433722	zf-C2H2	7	-
CAIGQS010000003.1	1467175	1467982	zf-C2H2	8	+
CAIGQS010000003.1	1536241	1537225	zf-C2H2	10	-
CAIGQS010000003.1	1569988	1571641	zf-C2H2	18	-
CAIGQS010000003.1	1602286	1603297	zf-C2H2	10	+
CAIGQS010000003.1	1617355	1617922	zf-C2H2	5	-
CAIGQS010000003.1	1641989	1642898	zf-C2H2	9	+
CAIGQS010000003.1	1790172	1791177	zf-C2H2	10	+
CAIGQS010000003.1	1802226	1802964	zf-C2H2	7	-
CAIGQS010000003.1	1812314	1813466	zf-C2H2	12	+
CAIGQS010000003.1	1853050	1854469	zf-C2H2	15	-
CAIGQS010000004.1	19138	19843	zf-C2H2	7	+
CAIGQS010000004.1	89101	89922	zf-C2H2	8	-
CAIGQS010000004.1	130706	131468	zf-C2H2	7	+
CAIGQS010000004.1	205182	206085	zf-C2H2	9	+
CAIGQS010000004.1	254898	255645	zf-C2H2	8	+
CAIGQS010000004.1	282423	283244	zf-C2H2	9	+
CAIGQS010000004.1	301118	302375	zf-C2H2	12	-
CAIGQS010000004.1	400593	401331	zf-C2H2	7	-
CAIGQS010000004.1	530376	531108	zf-C2H2	7	+
CAIGQS010000004.1	579847	580606	zf-C2H2	7	-
CAIGQS010000004.1	637623	639195	zf-C2H2	17	+
CAIGQS010000004.1	661931	662837	zf-C2H2	9	-
CAIGQS010000004.1	684028	684769	zf-C2H2	7	-
CAIGQS010000004.1	698721	699711	zf-C2H2	10	-
CAIGQS010000004.1	750823	751897	zf-C2H2	11	-
CAIGQS010000004.1	772379	774116	zf-C2H2	19	-
CAIGQS010000004.1	829542	830259	zf-C2H2	7	+
CAIGQS010000004.1	857084	858662	zf-C2H2	17	+
CAIGQS010000004.1	956252	957752	zf-C2H2	16	+
CAIGQS010000004.1	980264	980735	zf-C2H2	6	-
CAIGQS010000004.1	996064	996910	zf-C2H2	8	-
CAIGQS010000004.1	1009441	1010608	zf-C2H2	12	-
CAIGQS010000004.1	1028587	1029472	zf-C2H2	9	+
CAIGQS010000004.1	1116782	1117862	zf-C2H2	11	+
CAIGQS010000004.1	1175551	1176715	zf-C2H2	12	+
CAIGQS010000004.1	1198763	1199753	zf-C2H2	10	-
CAIGQS010000004.1	1257473	1258643	zf-C2H2	12	+
CAIGQS010000004.1	1270685	1271276	zf-C2H2	7	-
CAIGQS010000004.1	1436190	1436982	zf-C2H2	9	+
CAIGQS010000004.1	1644733	1645555	zf-C2H2	8	+
CAIGQS010000004.1	1650237	1651468	zf-C2H2	12	-
CAIGQS010000004.1	1668519	1669131	zf-C2H2	5	+
CAIGQS010000004.1	1684184	1685315	zf-C2H2	10	+
CAIGQS010000005.1	20063	20972	zf-C2H2	9	+
CAIGQS010000005.1	60952	62101	zf-C2H2	13	-
CAIGQS010000005.1	90810	91884	zf-C2H2	11	+
CAIGQS010000005.1	113341	114331	zf-C2H2	10	-
CAIGQS010000005.1	189456	190437	zf-C2H2	10	-
CAIGQS010000005.1	209413	210331	zf-C2H2	9	+
CAIGQS010000005.1	227824	228724	zf-C2H2	9	-
CAIGQS010000005.1	312509	313877	zf-C2H2	15	-
CAIGQS010000005.1	344599	345220	zf-C2H2	6	+
CAIGQS010000005.1	367633	368377	zf-C2H2	7	-
CAIGQS010000005.1	406211	407027	zf-C2H2	8	+
CAIGQS010000005.1	421477	422341	zf-C2H2	9	-
CAIGQS010000005.1	432598	433576	zf-C2H2	9	-
CAIGQS010000005.1	622866	623748	zf-C2H2	8	+
CAIGQS010000005.1	804171	804903	zf-C2H2	7	+
CAIGQS010000005.1	931187	932342	zf-C2H2	11	-
CAIGQS010000005.1	957707	959033	zf-C2H2	13	+
CAIGQS010000005.1	1015571	1016327	zf-C2H2	7	+
CAIGQS010000005.1	1103743	1104460	zf-C2H2	7	+
CAIGQS010000005.1	1112877	1113954	zf-C2H2	11	-
CAIGQS010000005.1	1133569	1134553	zf-C2H2	10	+
CAIGQS010000005.1	1170869	1171607	zf-C2H2	7	-
CAIGQS010000005.1	1222107	1222797	zf-C2H2	6	+
CAIGQS010000006.1	248576	249716	zf-C2H2	12	-
CAIGQS010000006.1	273380	274091	zf-C2H2	8	+
CAIGQS010000006.1	414248	415337	zf-C2H2	11	-
CAIGQS010000006.1	486103	487555	zf-C2H2	15	+
CAIGQS010000006.1	514435	514894	zf-C2H2	6	+
CAIGQS010000006.1	542270	543368	zf-C2H2	11	+
CAIGQS010000006.1	573755	574421	zf-C2H2	6	+
CAIGQS010000006.1	596736	597804	zf-C2H2	11	-
CAIGQS010000006.1	782583	783729	zf-C2H2	12	-
CAIGQS010000006.1	798548	799286	zf-C2H2	7	-
CAIGQS010000006.1	835647	836784	zf-C2H2	12	+
CAIGQS010000006.1	861522	862500	zf-C2H2	9	-
CAIGQS010000006.1	936491	937892	zf-C2H2	15	+
CAIGQS010000006.1	965169	966162	zf-C2H2	10	-
CAIGQS010000006.1	984215	985049	zf-C2H2	8	-
CAIGQS010000006.1	1101275	1102727	zf-C2H2	15	-
CAIGQS010000006.1	1152820	1153990	zf-C2H2	12	-
CAIGQS010000006.1	1174395	1175304	zf-C2H2	9	+
CAIGQS010000006.1	1289059	1290064	zf-C2H2	10	-
CAIGQS010000007.1	2911	3745	zf-C2H2	9	+
CAIGQS010000007.1	18441	19431	zf-C2H2	10	-
CAIGQS010000007.1	81834	82989	zf-C2H2	11	+
CAIGQS010000007.1	123083	123890	zf-C2H2	8	+
CAIGQS010000007.1	167125	168295	zf-C2H2	12	+
CAIGQS010000007.1	274076	275327	zf-C2H2	12	-
CAIGQS010000007.1	288275	289091	zf-C2H2	8	-
CAIGQS010000007.1	338241	339213	zf-C2H2	10	+
CAIGQS010000007.1	358627	359428	zf-C2H2	7	+
CAIGQS010000007.1	394661	395570	zf-C2H2	9	-
CAIGQS010000007.1	434772	436290	zf-C2H2	16	+
CAIGQS010000007.1	457547	458714	zf-C2H2	12	-
CAIGQS010000007.1	481178	482195	zf-C2H2	10	-
CAIGQS010000007.1	532961	533642	zf-C2H2	7	-
CAIGQS010000007.1	573801	574689	zf-C2H2	9	-
CAIGQS010000007.1	593693	594593	zf-C2H2	9	+
CAIGQS010000007.1	609936	610914	zf-C2H2	10	-
CAIGQS010000007.1	625228	626674	zf-C2H2	15	-
CAIGQS010000007.1	656431	657673	zf-C2H2	13	+
CAIGQS010000007.1	675495	676479	zf-C2H2	10	-
CAIGQS010000007.1	696166	696940	zf-C2H2	7	-
CAIGQS010000007.1	781881	782871	zf-C2H2	10	+
CAIGQS010000007.1	813284	814283	zf-C2H2	10	+
CAIGQS010000007.1	844829	845849	zf-C2H2	10	-
CAIGQS010000007.1	885412	886723	zf-C2H2	13	+
CAIGQS010000007.1	891401	891818	zf-C2H2	5	-
CAIGQS010000007.1	900967	901813	zf-C2H2	8	-
CAIGQS010000007.1	952106	953084	zf-C2H2	10	-
CAIGQS010000007.1	1208243	1208966	zf-C2H2	7	+
CAIGQS010000007.1	1294209	1295046	zf-C2H2	7	+
CAIGQS010000007.1	1324506	1325067	zf-C2H2	5	-
CAIGQS010000007.1	1367363	1368605	zf-C2H2	13	+
CAIGQS010000008.1	20361	21342	zf-C2H2	10	-
CAIGQS010000008.1	36067	36982	zf-C2H2	9	-
CAIGQS010000008.1	77284	78524	zf-C2H2	14	-
CAIGQS010000008.1	108023	108737	zf-C2H2	7	+
CAIGQS010000008.1	229197	230178	zf-C2H2	10	+
CAIGQS010000008.1	245378	246725	zf-C2H2	13	-
CAIGQS010000008.1	361268	362921	zf-C2H2	18	-
CAIGQS010000008.1	386827	387817	zf-C2H2	10	+
CAIGQS010000008.1	559041	560199	zf-C2H2	12	-
CAIGQS010000008.1	587573	588833	zf-C2H2	13	-
CAIGQS010000008.1	627823	628750	zf-C2H2	9	-
CAIGQS010000008.1	645215	646049	zf-C2H2	7	-
CAIGQS010000008.1	677590	678766	zf-C2H2	12	+
CAIGQS010000008.1	698193	699117	zf-C2H2	9	-
CAIGQS010000009.1	17432	18833	zf-C2H2	15	+
CAIGQS010000009.1	41419	42412	zf-C2H2	10	-
CAIGQS010000009.1	94666	95467	zf-C2H2	9	+
CAIGQS010000009.1	150932	152213	zf-C2H2	13	+
CAIGQS010000009.1	193462	194470	zf-C2H2	10	+
CAIGQS010000009.1	207384	208215	zf-C2H2	8	+
CAIGQS010000009.1	281503	282655	zf-C2H2	12	-
CAIGQS010000009.1	308238	308727	zf-C2H2	5	+
CAIGQS010000009.1	350178	350934	zf-C2H2	7	+
CAIGQS010000009.1	420351	421512	zf-C2H2	12	+
CAIGQS010000009.1	430195	431359	zf-C2H2	12	-
CAIGQS010000009.1	514727	516032	zf-C2H2	13	+
CAIGQS010000009.1	559766	560174	zf-C2H2	5	+
CAIGQS010000009.1	570692	571769	zf-C2H2	11	-
CAIGQS010000009.1	589729	590713	zf-C2H2	10	+
CAIGQS010000009.1	639861	640263	zf-C2H2	5	-
CAIGQS010000009.1	643715	644285	zf-C2H2	5	-
CAIGQS010000009.1	651777	652605	zf-C2H2	8	-
CAIGQS010000009.1	668318	669551	zf-C2H2	13	+
CAIGQS010000009.1	688718	689291	zf-C2H2	5	-
CAIGQS010000009.1	707114	708095	zf-C2H2	10	+
CAIGQS010000009.1	746829	747906	zf-C2H2	11	+
CAIGQS010000009.1	763403	764568	zf-C2H2	13	-
CAIGQS010000009.1	895450	896869	zf-C2H2	16	-
CAIGQS010000009.1	1003570	1004266	zf-C2H2	6	-
CAIGQS010000009.1	1029847	1030594	zf-C2H2	7	-
CAIGQS010000009.1	1033384	1034032	zf-C2H2	7	-
CAIGQS010000009.1	1065430	1066363	zf-C2H2	9	+
CAIGQS010000009.1	1107236	1108226	zf-C2H2	10	-
CAIGQS010000011.1	164254	165235	zf-C2H2	10	-
CAIGQS010000011.1	201367	202612	zf-C2H2	12	-
CAIGQS010000011.1	231140	231956	zf-C2H2	8	+
CAIGQS010000011.1	263907	265068	zf-C2H2	12	+
CAIGQS010000011.1	423841	424675	zf-C2H2	9	+
CAIGQS010000011.1	444873	445695	zf-C2H2	8	+
CAIGQS010000011.1	467885	468806	zf-C2H2	9	-
CAIGQS010000011.1	495033	496280	zf-C2H2	13	+
CAIGQS010000011.1	547814	549302	zf-C2H2	14	-
CAIGQS010000011.1	571100	572106	zf-C2H2	10	+
CAIGQS010000011.1	615538	616516	zf-C2H2	10	-
CAIGQS010000011.1	810447	811293	zf-C2H2	8	-
CAIGQS010000011.1	828060	828969	zf-C2H2	9	+
CAIGQS010000011.1	840152	840932	zf-C2H2	9	-
CAIGQS010000011.1	864948	866618	zf-C2H2	19	-
CAIGQS010000011.1	891238	892144	zf-C2H2	9	+
CAIGQS010000011.1	938180	939077	zf-C2H2	11	+
CAIGQS010000011.1	1040739	1041894	zf-C2H2	11	+
CAIGQS010000015.1	146882	147536	zf-C2H2	6	-
CAIGQS010000015.1	212520	213594	zf-C2H2	11	+
CAIGQS010000015.1	261685	262351	zf-C2H2	6	-
CAIGQS010000015.1	296590	297424	zf-C2H2	9	+
CAIGQS010000015.1	377973	378771	zf-C2H2	7	+
CAIGQS010000015.1	399460	400237	zf-C2H2	7	+
CAIGQS010000015.1	419806	420532	zf-C2H2	7	-
CAIGQS010000015.1	435440	436514	zf-C2H2	11	-
CAIGQS010000015.1	461214	461952	zf-C2H2	7	+
CAIGQS010000015.1	539564	540266	zf-C2H2	7	+
CAIGQS010000015.1	658326	659316	zf-C2H2	10	-
CAIGQS010000015.1	687719	688781	zf-C2H2	11	+
CAIGQS010000015.1	716697	717873	zf-C2H2	12	+
CAIGQS010000015.1	760892	762032	zf-C2H2	11	-
CAIGQS010000015.1	786734	787724	zf-C2H2	10	+
CAIGQS010000015.1	837612	838605	zf-C2H2	10	+
CAIGQS010000016.1	25565	26891	zf-C2H2	14	+
CAIGQS010000016.1	126737	127811	zf-C2H2	11	+
CAIGQS010000016.1	143684	144422	zf-C2H2	7	-
CAIGQS010000016.1	157753	158425	zf-C2H2	6	+
CAIGQS010000016.1	192060	192963	zf-C2H2	9	-
CAIGQS010000016.1	212923	213658	zf-C2H2	7	-
CAIGQS010000016.1	236804	237512	zf-C2H2	6	+
CAIGQS010000016.1	256474	257554	zf-C2H2	11	-
CAIGQS010000016.1	288610	289189	zf-C2H2	5	+
CAIGQS010000016.1	302115	303336	zf-C2H2	12	+
CAIGQS010000016.1	311352	312258	zf-C2H2	9	+
CAIGQS010000016.1	494844	495402	zf-C2H2	5	+
CAIGQS010000016.1	508278	509415	zf-C2H2	11	+
CAIGQS010000016.1	547658	548735	zf-C2H2	11	+
CAIGQS010000016.1	582316	582835	zf-C2H2	5	+
CAIGQS010000018.1	88335	89499	zf-C2H2	12	+
CAIGQS010000018.1	118213	119320	zf-C2H2	12	+
CAIGQS010000021.1	20735	21722	zf-C2H2	10	-
CAIGQS010000021.1	37214	37811	zf-C2H2	5	+
CAIGQS010000021.1	37924	38377	zf-C2H2	5	+
CAIGQS010000021.1	81908	82406	zf-C2H2	6	-
CAIGQS010000021.1	87951	88698	zf-C2H2	8	-
CAIGQS010000021.1	144272	144842	zf-C2H2	5	-
CAIGQS010000021.1	214983	216036	zf-C2H2	10	+
CAIGQS010000022.1	19295	20444	zf-C2H2	12	+
CAIGQS010000022.1	21842	22289	zf-C2H2	5	+
CAIGQS010000022.1	107448	108438	zf-C2H2	10	-
CAIGQS010000022.1	140097	141423	zf-C2H2	14	+
CAIGQS010000022.1	215410	216652	zf-C2H2	13	-
CAIGQS010000022.1	277807	278965	zf-C2H2	12	-
CAIGQS010000022.1	303903	305145	zf-C2H2	13	+
CAIGQS010000022.1	326833	327899	zf-C2H2	11	-
CAIGQS010000022.1	537716	538880	zf-C2H2	12	-
CAIGQS010000022.1	566750	567743	zf-C2H2	10	+
CAIGQS010000022.1	593003	594077	zf-C2H2	11	-
CAIGQS010000022.1	659224	660313	zf-C2H2	11	+
CAIGQS010000022.1	740781	741183	zf-C2H2	5	+
CAIGQS010000022.1	760046	761126	zf-C2H2	11	-
CAIGQS010000023.1	147198	148428	zf-C2H2	13	-
CAIGQS010000023.1	218587	219490	zf-C2H2	9	-
CAIGQS010000023.1	260651	261800	zf-C2H2	12	+
CAIGQS010000023.1	640154	641270	zf-C2H2	11	+
CAIGQS010000026.1	822	1716	zf-C2H2	9	+
CAIGQS010000026.1	44219	45059	zf-C2H2	7	-
CAIGQS010000026.1	65439	66345	zf-C2H2	9	-
CAIGQS010000026.1	87562	89071	zf-C2H2	16	+
CAIGQS010000026.1	344741	345875	zf-C2H2	10	-
CAIGQS010000026.1	641322	642462	zf-C2H2	11	-
CAIGQS010000030.1	16912	18068	zf-C2H2	15	+
CAIGQS010000030.1	90684	92048	zf-C2H2	14	+
CAIGQS010000030.1	114535	115435	zf-C2H2	9	-
CAIGQS010000030.1	308952	309936	zf-C2H2	10	-
CAIGQS010000030.1	338127	339306	zf-C2H2	12	+
CAIGQS010000030.1	357682	358492	zf-C2H2	8	+
CAIGQS010000030.1	442455	443448	zf-C2H2	10	-
CAIGQS010000030.1	469450	470353	zf-C2H2	9	+
CAIGQS010000030.1	493088	494246	zf-C2H2	12	+
CAIGQS010000030.1	506840	507626	zf-C2H2	7	-
CAIGQS010000030.1	568654	569749	zf-C2H2	11	-
CAIGQS010000030.1	597158	598133	zf-C2H2	10	+
CAIGQS010000033.1	233994	234438	zf-C2H2	5	+
CAIGQS010000033.1	498881	499655	zf-C2H2	8	-
CAIGQS010000036.1	205990	207112	zf-C2H2	12	+
CAIGQS010000036.1	214125	215115	zf-C2H2	10	+
CAIGQS010000036.1	249135	250398	zf-C2H2	12	-
CAIGQS010000036.1	285772	286765	zf-C2H2	10	+
CAIGQS010000036.1	397653	398898	zf-C2H2	12	+
CAIGQS010000038.1	478920	479916	zf-C2H2	10	+
CAIGQS010000044.1	210269	211076	zf-C2H2	8	-
CAIGQS010000044.1	238642	239380	zf-C2H2	7	+
CAIGQS010000044.1	245492	246230	zf-C2H2	7	-
CAIGQS010000044.1	274164	275406	zf-C2H2	13	+
CAIGQS010000044.1	415073	415946	zf-C2H2	10	-
CAIGQS010000044.1	442348	443416	zf-C2H2	12	-
CAIGQS010000044.1	462000	463071	zf-C2H2	11	+
CAIGQS010000044.1	489479	490385	zf-C2H2	9	-
CAIGQS010000046.1	70372	71281	zf-C2H2	9	-
CAIGQS010000046.1	152535	153240	zf-C2H2	6	-
CAIGQS010000046.1	171910	172819	zf-C2H2	9	+
CAIGQS010000046.1	206623	207943	zf-C2H2	14	-
CAIGQS010000046.1	237671	238661	zf-C2H2	10	+
CAIGQS010000046.1	266977	268033	zf-C2H2	10	+
CAIGQS010000046.1	301772	302678	zf-C2H2	9	-
CAIGQS010000046.1	322268	323009	zf-C2H2	7	-
CAIGQS010000046.1	332246	333398	zf-C2H2	12	+
CAIGQS010000046.1	412473	412911	zf-C2H2	5	+
CAIGQS010000046.1	434650	435514	zf-C2H2	8	+
CAIGQS010000047.1	130010	130583	zf-C2H2	5	+
CAIGQS010000047.1	199947	201501	zf-C2H2	15	+
CAIGQS010000047.1	273637	274705	zf-C2H2	11	+
CAIGQS010000047.1	317201	317936	zf-C2H2	7	-
CAIGQS010000047.1	339833	340931	zf-C2H2	11	+
CAIGQS010000047.1	359323	360307	zf-C2H2	10	+
CAIGQS010000047.1	388469	389447	zf-C2H2	10	-
CAIGQS010000048.1	115043	116027	zf-C2H2	10	-
CAIGQS010000048.1	192068	193061	zf-C2H2	10	-
CAIGQS010000048.1	204891	205725	zf-C2H2	8	-
CAIGQS010000048.1	338639	339629	zf-C2H2	10	-
CAIGQS010000048.1	367667	368984	zf-C2H2	13	-
CAIGQS010000048.1	391810	392965	zf-C2H2	11	+
CAIGQS010000051.1	48147	49398	zf-C2H2	13	+
CAIGQS010000051.1	160752	161802	zf-C2H2	10	+
CAIGQS010000051.1	168050	169840	zf-C2H2	21	-
CAIGQS010000052.1	30800	31961	zf-C2H2	12	+
CAIGQS010000052.1	258888	259713	zf-C2H2	7	+
CAIGQS010000052.1	266860	268021	zf-C2H2	12	-
CAIGQS010000052.1	295047	296037	zf-C2H2	10	+
CAIGQS010000052.1	308157	309057	zf-C2H2	9	+
CAIGQS010000052.1	373633	374773	zf-C2H2	12	+
CAIGQS010000053.1	313764	314454	zf-C2H2	6	+
CAIGQS010000053.1	363531	364263	zf-C2H2	7	+
CAIGQS010000053.1	380541	381279	zf-C2H2	7	+
CAIGQS010000053.1	405696	406392	zf-C2H2	6	-
CAIGQS010000064.1	45829	46642	zf-C2H2	8	-
CAIGQS010000064.1	86669	87239	zf-C2H2	5	-
CAIGQS010000064.1	95499	96297	zf-C2H2	7	-
CAIGQS010000064.1	118037	118754	zf-C2H2	8	+
CAIGQS010000064.1	359353	360118	zf-C2H2	7	-
CAIGQS010000070.1	120721	121714	zf-C2H2	10	-
CAIGQS010000070.1	351426	352182	zf-C2H2	7	+
CAIGQS010000072.1	15382	16285	zf-C2H2	9	+
CAIGQS010000072.1	205843	207091	zf-C2H2	13	-
CAIGQS010000077.1	5268	7022	zf-C2H2	20	-
CAIGQS010000077.1	39219	40122	zf-C2H2	9	+
CAIGQS010000077.1	72647	73397	zf-C2H2	9	-
CAIGQS010000077.1	141105	141771	zf-C2H2	6	-
CAIGQS010000077.1	231646	232441	zf-C2H2	8	+
CAIGQS010000077.1	251071	252049	zf-C2H2	10	-
CAIGQS010000077.1	285209	285965	zf-C2H2	7	+
CAIGQS010000078.1	53452	54565	zf-C2H2	12	-
CAIGQS010000078.1	76680	77667	zf-C2H2	10	+
CAIGQS010000078.1	84590	85478	zf-C2H2	8	+
CAIGQS010000078.1	103528	104374	zf-C2H2	8	+
CAIGQS010000078.1	111354	111774	zf-C2H2	5	+
CAIGQS010000078.1	163234	164317	zf-C2H2	10	+
CAIGQS010000078.1	178532	179522	zf-C2H2	10	-
CAIGQS010000083.1	2188	3597	zf-C2H2	16	-
CAIGQS010000083.1	32728	33322	zf-C2H2	5	+
CAIGQS010000083.1	131293	132877	zf-C2H2	17	-
CAIGQS010000083.1	192247	192985	zf-C2H2	7	-
CAIGQS010000083.1	245222	246296	zf-C2H2	11	+
CAIGQS010000085.1	25887	26625	zf-C2H2	7	-
CAIGQS010000085.1	94109	95357	zf-C2H2	13	-
CAIGQS010000085.1	133066	133891	zf-C2H2	8	+
CAIGQS010000085.1	153428	154424	zf-C2H2	10	+
CAIGQS010000085.1	193827	194649	zf-C2H2	8	-
CAIGQS010000085.1	210598	211705	zf-C2H2	11	+
CAIGQS010000093.1	131936	132821	zf-C2H2	9	-
CAIGQS010000093.1	161253	162330	zf-C2H2	11	+
CAIGQS010000093.1	182538	183780	zf-C2H2	13	-
CAIGQS010000098.1	80846	82004	zf-C2H2	12	+
CAIGQS010000098.1	132789	134085	zf-C2H2	14	-
CAIGQS010000102.1	192424	193750	zf-C2H2	14	-
CAIGQS010000104.1	94366	95272	zf-C2H2	9	-
CAIGQS010000105.1	73274	74510	zf-C2H2	13	-
CAIGQS010000105.1	155874	157110	zf-C2H2	13	+
CAIGQS010000105.1	191172	192909	zf-C2H2	19	-
CAIGQS010000106.1	23642	24800	zf-C2H2	12	+
CAIGQS010000106.1	45021	45819	zf-C2H2	7	-
CAIGQS010000106.1	51154	52228	zf-C2H2	11	-
CAIGQS010000106.1	88334	89411	zf-C2H2	11	+
CAIGQS010000106.1	104187	105105	zf-C2H2	9	-
CAIGQS010000106.1	125843	127496	zf-C2H2	18	+
CAIGQS010000106.1	145388	146531	zf-C2H2	12	+
CAIGQS010000106.1	196341	197418	zf-C2H2	11	+
CAIGQS010000124.1	38248	40078	zf-C2H2	20	-
CAIGQS010000124.1	89579	90905	zf-C2H2	14	+
CAIGQS010000124.1	135180	136335	zf-C2H2	12	-
CAIGQS010000128.1	28567	29167	zf-C2H2	5	-
CAIGQS010000143.1	25155	25545	zf-C2H2	5	+
CAIGQS010000143.1	43663	44841	zf-C2H2	13	-
CAIGQS010000143.1	66337	67207	zf-C2H2	10	+
CAIGQS010000148.1	76405	77233	zf-C2H2	8	-
CAIGQS010000149.1	1817	2954	zf-C2H2	11	-
CAIGQS010000149.1	25536	26106	zf-C2H2	5	-
CAIGQS010000149.1	77803	78883	zf-C2H2	11	+
CAIGQS010000160.1	65092	65830	zf-C2H2	7	-
CAIGQS010000160.1	98336	99743	zf-C2H2	15	+
CAIGQS010000165.1	14158	14968	zf-C2H2	8	+
CAIGQS010000167.1	3237	4137	zf-C2H2	9	-
CAIGQS010000167.1	98064	99042	zf-C2H2	10	-
CAIGQS010000261.1	55230	56277	zf-C2H2	12	-
CAIGQS010000266.1	24918	25563	zf-C2H2	8	+
CAIGQS010000266.1	47545	48643	zf-C2H2	11	+
CAIGQS010000269.1	359248	359947	zf-C2H2	6	+
CAIGQS010000269.1	392632	393409	zf-C2H2	7	+
CAIGQS010000269.1	411826	412708	zf-C2H2	9	+
CAIGQS010000269.1	431363	432188	zf-C2H2	9	+
CAIGQS010000269.1	448097	448835	zf-C2H2	7	+
CAIGQS010000269.1	466196	467096	zf-C2H2	9	+
CAIGQS010000269.1	488065	489139	zf-C2H2	12	+
CAIGQS010000269.1	503093	504002	zf-C2H2	9	-
CAIGQS010000269.1	524680	525658	zf-C2H2	10	+
CAIGQS010000269.1	599874	601200	zf-C2H2	14	-
CAIGQS010000269.1	647097	648853	zf-C2H2	20	+
CAIGQS010000269.1	745465	746791	zf-C2H2	14	-
CAIGQS010000269.1	1267076	1267739	zf-C2H2	6	+
CAIGQS010000269.1	1300770	1301526	zf-C2H2	7	+
CAIGQS010000269.1	1304269	1305052	zf-C2H2	7	+
CAIGQS010000269.1	1352556	1353483	zf-C2H2	9	+
CAIGQS010000269.1	1367430	1368009	zf-C2H2	5	-
CAIGQS010000269.1	1446632	1447040	zf-C2H2	5	-
CAIGQS010000269.1	1448169	1449417	zf-C2H2	14	-
CAIGQS010000269.1	1538901	1539636	zf-C2H2	7	+
CAIGQS010000269.1	1563765	1565175	zf-C2H2	15	-
CAIGQS010000269.1	1603414	1604392	zf-C2H2	10	+
CAIGQS010000269.1	1622967	1623762	zf-C2H2	7	+
CAIGQS010000269.1	1693131	1694121	zf-C2H2	10	-
CAIGQS010000269.1	1746354	1747101	zf-C2H2	8	+
CAIGQS010000269.1	1751676	1752150	zf-C2H2	6	+
CAIGQS010000269.1	1773147	1773885	zf-C2H2	7	-
CAIGQS010000269.1	1799530	1800538	zf-C2H2	9	-
CAIGQS010000270.1	9536	10358	zf-C2H2	8	+
CAIGQS010000270.1	50632	51709	zf-C2H2	11	+
CAIGQS010000270.1	84153	85899	zf-C2H2	19	-
CAIGQS010000270.1	153353	154259	zf-C2H2	9	-
CAIGQS010000270.1	165393	166209	zf-C2H2	8	+
CAIGQS010000270.1	188369	189101	zf-C2H2	7	-
CAIGQS010000270.1	213627	214785	zf-C2H2	12	+
CAIGQS010000270.1	304188	305169	zf-C2H2	10	+
CAIGQS010000270.1	366127	367120	zf-C2H2	10	-
CAIGQS010000270.1	379962	380685	zf-C2H2	7	-
CAIGQS010000270.1	397844	399149	zf-C2H2	14	+
CAIGQS010000270.1	416575	417559	zf-C2H2	10	-
CAIGQS010000270.1	439036	439915	zf-C2H2	8	+
CAIGQS010000270.1	525821	526991	zf-C2H2	12	+
CAIGQS010000270.1	570957	571683	zf-C2H2	7	+
CAIGQS010000270.1	583150	584161	zf-C2H2	10	-
CAIGQS010000270.1	695119	696022	zf-C2H2	9	+
CAIGQS010000270.1	743085	743889	zf-C2H2	8	+
CAIGQS010000270.1	754356	755687	zf-C2H2	14	-
CAIGQS010000270.1	926552	927596	zf-C2H2	11	+
CAIGQS010000270.1	957166	958156	zf-C2H2	10	-
CAIGQS010000270.1	991031	992351	zf-C2H2	13	+
CAIGQS010000270.1	1029867	1030674	zf-C2H2	9	+
CAIGQS010000270.1	1162735	1163830	zf-C2H2	11	+
CAIGQS010000270.1	1272477	1273071	zf-C2H2	5	+
CAIGQS010000270.1	1342750	1343422	zf-C2H2	6	-
CAIGQS010000270.1	1652081	1653345	zf-C2H2	12	+
CAIGQS010000270.1	1737754	1738342	zf-C2H2	5	-
CAIGQS010000270.1	2005398	2006301	zf-C2H2	9	-
CAIGQS010000270.1	2032755	2034258	zf-C2H2	16	+
CAIGQS010000270.1	2075377	2076133	zf-C2H2	7	-
CAIGQS010000283.1	1609	3190	zf-C2H2	18	-
CAIGQS010000289.1	28038	29794	zf-C2H2	19	+
CAIGQS010000404.1	3776	5942	zf-C2H2	24	+
CAIGQS010000417.1	6752	7988	zf-C2H2	13	-
CAIGQS010000530.1	1820	2903	zf-C2H2	11	-
CAIGQS010000530.1	10796	11882	zf-C2H2	11	-
CAIGQS010000591.1	35191	36517	zf-C2H2	14	+
CAIGQS010000591.1	113864	114767	zf-C2H2	9	-
CAIGQS010000591.1	143737	144718	zf-C2H2	10	+
CAIGQS010000591.1	188182	189172	zf-C2H2	10	+
CAIGQS010000591.1	242229	243309	zf-C2H2	11	-
CAIGQS010000591.1	276211	276769	zf-C2H2	5	+
CAIGQS010000591.1	289723	290818	zf-C2H2	11	+
CAIGQS010000591.1	303437	304175	zf-C2H2	8	+
CAIGQS010000591.1	354799	355543	zf-C2H2	7	+
CAIGQS010000591.1	475672	476590	zf-C2H2	9	+
CAIGQS010000591.1	629599	630334	zf-C2H2	7	+
CAIGQS010000591.1	644196	645207	zf-C2H2	10	-
CAIGQS010000591.1	824236	825334	zf-C2H2	11	-
CAIGQS010000591.1	836890	837667	zf-C2H2	9	-
CAIGQS010000591.1	861276	861843	zf-C2H2	5	+
CAIGQS010000591.1	915781	916876	zf-C2H2	10	+
CAIGQS010000591.1	929743	930979	zf-C2H2	13	-
CAIGQS010000591.1	969964	970714	zf-C2H2	7	-
CAIGQS010000591.1	1113642	1114563	zf-C2H2	6	+
CAIGQS010000591.1	1164037	1165180	zf-C2H2	12	+
CAIGQS010000591.1	1179558	1180710	zf-C2H2	12	+
CAIGQS010000591.1	1206315	1207242	zf-C2H2	10	+
CAIGQS010000591.1	1266335	1267280	zf-C2H2	9	-
CAIGQS010000591.1	1275926	1276913	zf-C2H2	10	-
CAIGQS010000591.1	1306241	1307483	zf-C2H2	13	-
CAIGQS010000591.1	1346023	1346860	zf-C2H2	8	+
CAIGQS010000591.1	1368884	1369820	zf-C2H2	9	+
CAIGQS010000591.1	1391711	1392953	zf-C2H2	13	-
CAIGQS010000591.1	1425099	1425837	zf-C2H2	5	+
CAIGQS010000591.1	1427363	1428209	zf-C2H2	10	+
CAIGQS010000591.1	1676585	1677581	zf-C2H2	10	-
CAIGQS010000591.1	1711200	1712031	zf-C2H2	7	-
CAIGQS010000591.1	1729790	1730783	zf-C2H2	10	+
CAIGQS010000591.1	1739586	1740915	zf-C2H2	14	-
CAIGQS010000591.1	1779868	1780753	zf-C2H2	9	-
CAIGQS010000591.1	1849864	1850689	zf-C2H2	8	-
CAIGQS010000591.1	1878337	1879426	zf-C2H2	11	-
CAIGQS010000591.1	2217226	2218888	zf-C2H2	18	-
CAIGQS010000591.1	2295118	2296780	zf-C2H2	18	-
CAIGQS010000591.1	2336506	2337568	zf-C2H2	11	+
CAIGQS010000591.1	2347883	2348768	zf-C2H2	9	-
CAIGQS010000591.1	2384128	2385118	zf-C2H2	10	+
CAIGQS010000591.1	2393367	2394345	zf-C2H2	10	-
CAIGQS010000591.1	2423677	2424670	zf-C2H2	10	-
CAIGQS010000591.1	2888294	2889392	zf-C2H2	11	+
CAIGQS010000591.1	2901466	2902978	zf-C2H2	16	-
CAIGQS010000591.1	2991508	2992399	zf-C2H2	8	+
CAIGQS010000591.1	3124045	3125023	zf-C2H2	10	-
CAIGQS010000591.1	3135782	3136520	zf-C2H2	7	+
CAIGQS010000591.1	3205144	3206389	zf-C2H2	13	-
CAIGQS010000591.1	3221997	3223959	zf-C2H2	16	-
CAIGQS010000591.1	3231582	3233178	zf-C2H2	17	-
CAIGQS010000601.1	5162	6491	zf-C2H2	13	-
CAIGQS010000645.1	4663	5503	zf-C2H2	8	-
CAIGQS010000682.1	6136	6970	zf-C2H2	8	+
CAIGQS010000682.1	75296	76196	zf-C2H2	9	+
CAIGQS010000682.1	160715	161495	zf-C2H2	7	-
CAIGQS010000682.1	179270	180356	zf-C2H2	11	+
CAIGQS010000682.1	192292	192964	zf-C2H2	6	-
CAIGQS010000682.1	301086	301986	zf-C2H2	9	+
CAIGQS010000682.1	339388	340372	zf-C2H2	10	+
CAIGQS010000682.1	352966	354040	zf-C2H2	11	+
CAIGQS010000682.1	360813	361818	zf-C2H2	10	-
CAIGQS010000682.1	392437	393019	zf-C2H2	5	+
CAIGQS010000682.1	421313	422471	zf-C2H2	12	-
CAIGQS010000682.1	438988	439723	zf-C2H2	7	+
CAIGQS010000682.1	448946	449477	zf-C2H2	6	+
CAIGQS010000682.1	458947	459832	zf-C2H2	9	-
CAIGQS010000682.1	492761	493373	zf-C2H2	6	+
CAIGQS010000682.1	502379	502910	zf-C2H2	6	-
CAIGQS010000682.1	545534	546743	zf-C2H2	12	+
CAIGQS010000682.1	568405	569299	zf-C2H2	9	-
CAIGQS010000682.1	586644	587631	zf-C2H2	10	-
CAIGQS010000682.1	606948	608016	zf-C2H2	11	+
CAIGQS010000682.1	706545	708030	zf-C2H2	16	-
CAIGQS010000682.1	727336	728578	zf-C2H2	12	+
CAIGQS010000682.1	772028	773177	zf-C2H2	12	+
CAIGQS010000682.1	1308371	1308788	zf-C2H2	5	-
CAIGQS010000682.1	1471491	1472493	zf-C2H2	10	+
CAIGQS010000682.1	1570025	1571000	zf-C2H2	12	-
CAIGQS010000682.1	1650869	1651595	zf-C2H2	7	+
CAIGQS010000682.1	1714638	1716006	zf-C2H2	14	+
CAIGQS010000682.1	1768916	1769958	zf-C2H2	12	+
CAIGQS010000682.1	1790462	1791476	zf-C2H2	10	-
CAIGQS010000682.1	1865608	1866982	zf-C2H2	15	-
CAIGQS010000682.1	2097048	2097786	zf-C2H2	7	+
CAIGQS010000682.1	2214961	2215783	zf-C2H2	8	+
CAIGQS010000682.1	2287281	2288349	zf-C2H2	10	+
CAIGQS010000682.1	2445398	2446478	zf-C2H2	11	-
CAIGQS010000682.1	2478781	2479684	zf-C2H2	9	+
CAIGQS010000682.1	2494195	2495374	zf-C2H2	12	+
CAIGQS010000682.1	2507333	2508155	zf-C2H2	8	-
CAIGQS010000682.1	2589774	2590932	zf-C2H2	12	+
CAIGQS010000682.1	2630393	2631227	zf-C2H2	8	-
CAIGQS010000682.1	2653322	2654078	zf-C2H2	7	-
CAIGQS010000682.1	2778669	2780082	zf-C2H2	14	-
CAIGQS010000682.1	2832792	2833758	zf-C2H2	9	-
CAIGQS010000682.1	2900767	2901925	zf-C2H2	12	-
CAIGQS010000682.1	2932247	2933561	zf-C2H2	14	-
CAIGQS010000682.1	2993203	2994409	zf-C2H2	12	+
CAIGQS010000682.1	3010038	3010884	zf-C2H2	8	-
CAIGQS010000714.1	332688	333510	zf-C2H2	8	+
CAIGQS010000714.1	359681	360581	zf-C2H2	9	-
CAIGQS010000714.1	391263	392340	zf-C2H2	11	+
CAIGQS010000714.1	411367	412288	zf-C2H2	8	+
CAIGQS010000714.1	452553	453297	zf-C2H2	7	+
CAIGQS010000714.1	564291	565368	zf-C2H2	11	-
CAIGQS010000714.1	595221	596121	zf-C2H2	9	+
CAIGQS010000714.1	598445	599084	zf-C2H2	6	-
CAIGQS010000714.1	607018	607906	zf-C2H2	9	-
CAIGQS010000714.1	778758	779919	zf-C2H2	12	-
CAIGQS010000714.1	794980	796297	zf-C2H2	14	-
CAIGQS010000714.1	863163	864006	zf-C2H2	8	+
CAIGQS010000714.1	882227	883073	zf-C2H2	8	+
CAIGQS010000714.1	954265	955339	zf-C2H2	11	-
CAIGQS010000714.1	984610	985507	zf-C2H2	9	-
CAIGQS010000714.1	1046637	1047438	zf-C2H2	8	+
CAIGQS010000714.1	1285694	1286537	zf-C2H2	8	-
CAIGQS010000714.1	1307842	1308835	zf-C2H2	10	+
CAIGQS010000714.1	1506406	1507642	zf-C2H2	13	-
CAIGQS010000714.1	1564113	1564596	zf-C2H2	5	-
CAIGQS010000714.1	1566478	1567072	zf-C2H2	5	-
CAIGQS010000714.1	1590724	1591885	zf-C2H2	12	+
CAIGQS010000714.1	1879826	1880648	zf-C2H2	8	+
CAIGQS010000714.1	1926766	1927843	zf-C2H2	11	+
CAIGQS010000714.1	2071035	2072172	zf-C2H2	11	-
CAIGQS010000714.1	2094673	2095243	zf-C2H2	5	-
CAIGQS010000714.1	2122288	2123368	zf-C2H2	11	+
CAIGQS010000714.1	2295435	2296590	zf-C2H2	11	-
LR812519.1	45077271	45078192	zf-C2H2	5	-
LR812519.1	51881123	51881948	zf-C2H2	5	+
LR812519.1	54797419	54798763	zf-C2H2	5	-
LR812519.1	54823729	54824767	zf-C2H2	5	-
LR812519.1	54842209	54844519	zf-C2H2	7	+
LR812519.1	68130376	68132074	zf-C2H2	17	+
LR812519.1	68136252	68137530	zf-C2H2	12	+
LR812519.1	68142918	68145240	zf-C2H2	25	+
LR812519.1	68373163	68374861	zf-C2H2	17	+
LR812519.1	68378717	68379995	zf-C2H2	12	+
LR812519.1	68385166	68387488	zf-C2H2	25	+
LR812519.1	75459975	75461037	zf-C2H2	5	-
LR812519.1	76708558	76709723	zf-C2H2	12	-
LR812519.1	76719619	76720966	zf-C2H2	14	-
LR812519.1	76734386	76735514	zf-C2H2	12	-
LR812519.1	76839142	76840177	zf-C2H2	11	-
LR812519.1	76848572	76849619	zf-C2H2	11	-
LR812519.1	76854014	76855151	zf-C2H2	11	-
LR812519.1	76877857	76878832	zf-C2H2	11	+
LR812520.1	27991	28916	zf-C2H2	6	+
LR812520.1	109922	110837	zf-C2H2	6	-
LR812520.1	286527	287697	zf-C2H2	12	+
LR812520.1	293955	295081	zf-C2H2	13	+
LR812520.1	300816	301797	zf-C2H2	10	+
LR812520.1	307949	308522	zf-C2H2	5	+
LR812520.1	313631	314591	zf-C2H2	8	+
LR812520.1	319862	320726	zf-C2H2	8	+
LR812520.1	329241	330507	zf-C2H2	12	+
LR812520.1	395472	396114	zf-C2H2	5	-
LR812520.1	399661	400573	zf-C2H2	9	-
LR812520.1	404943	405924	zf-C2H2	10	-
LR812520.1	409464	410961	zf-C2H2	16	-
LR812520.1	419272	420175	zf-C2H2	9	-
LR812520.1	424567	426085	zf-C2H2	14	-
LR812520.1	486185	487826	zf-C2H2	17	+
LR812520.1	494685	495804	zf-C2H2	12	+
LR812520.1	1296948	1297617	zf-C2H2	6	+
LR812520.1	1303167	1304908	zf-C2H2	15	+
LR812520.1	1312014	1313133	zf-C2H2	12	-
LR812520.1	1802491	1805992	zf-C2H2	26	-
LR812520.1	25031326	25032973	zf-C2H2	7	+
LR812520.1	35573309	35573873	zf-C2H2	5	-
LR812520.1	44027146	44028064	zf-C2H2	5	+
LR812520.1	44120823	44124456	zf-C2H2	7	+
LR812520.1	45066183	45067929	zf-C2H2	19	-
LR812521.1	2016116	2017685	zf-C2H2	17	-
LR812521.1	2042327	2043470	zf-C2H2	12	-
LR812521.1	2053671	2054553	zf-C2H2	9	-
LR812521.1	2072187	2073594	zf-C2H2	15	-
LR812521.1	2099366	2100587	zf-C2H2	13	-
LR812521.1	2125584	2126547	zf-C2H2	11	-
LR812521.1	2161008	2161830	zf-C2H2	7	-
LR812521.1	2183984	2184884	zf-C2H2	9	-
LR812521.1	2203332	2204652	zf-C2H2	14	-
LR812521.1	2225481	2226702	zf-C2H2	13	-
LR812521.1	2242859	2243570	zf-C2H2	7	-
LR812521.1	2254020	2254566	zf-C2H2	5	-
LR812521.1	2266278	2267100	zf-C2H2	8	-
LR812521.1	2289081	2290473	zf-C2H2	15	-
LR812521.1	2303447	2303936	zf-C2H2	5	-
LR812521.1	2314653	2316303	zf-C2H2	18	-
LR812521.1	2342108	2343494	zf-C2H2	15	-
LR812521.1	2385050	2386685	zf-C2H2	18	-
LR812521.1	2401585	2402593	zf-C2H2	10	-
LR812521.1	8358804	8360118	zf-C2H2	14	-
LR812521.1	8385524	8387261	zf-C2H2	19	-
LR812521.1	8408748	8409999	zf-C2H2	13	-
LR812521.1	8428620	8429979	zf-C2H2	14	-
LR812521.1	8447287	8448400	zf-C2H2	12	-
LR812521.1	8457910	8458738	zf-C2H2	8	-
LR812521.1	8471549	8472413	zf-C2H2	9	-
LR812521.1	8506700	8507483	zf-C2H2	8	-
LR812521.1	8538157	8539057	zf-C2H2	9	-
LR812521.1	8568783	8569677	zf-C2H2	9	-
LR812521.1	8580138	8580867	zf-C2H2	7	-
LR812521.1	8592174	8593383	zf-C2H2	11	-
LR812521.1	8612703	8613573	zf-C2H2	7	-
LR812521.1	8634676	8635537	zf-C2H2	9	-
LR812521.1	8636825	8637658	zf-C2H2	9	-
LR812521.1	8653230	8654223	zf-C2H2	10	-
LR812521.1	8672081	8673113	zf-C2H2	10	-
LR812521.1	8691827	8692892	zf-C2H2	11	-
LR812521.1	8704242	8705142	zf-C2H2	9	-
LR812521.1	8723381	8724191	zf-C2H2	8	-
LR812521.1	8737805	8739158	zf-C2H2	14	-
LR812521.1	8746036	8747266	zf-C2H2	13	-
LR812521.1	8768472	8769534	zf-C2H2	11	-
LR812521.1	8801485	8802601	zf-C2H2	10	-
LR812521.1	8814083	8814815	zf-C2H2	7	-
LR812521.1	8832675	8833656	zf-C2H2	10	-
LR812521.1	8854405	8855137	zf-C2H2	7	-
LR812521.1	8877360	8878611	zf-C2H2	12	-
LR812521.1	8891347	8892334	zf-C2H2	9	-
LR812521.1	8905582	8906356	zf-C2H2	7	-
LR812521.1	8927509	8928658	zf-C2H2	12	-
LR812521.1	8950540	8951635	zf-C2H2	10	-
LR812521.1	8964497	8965634	zf-C2H2	12	-
LR812521.1	8985600	8986575	zf-C2H2	10	-
LR812521.1	9015117	9016176	zf-C2H2	11	-
LR812521.1	9028056	9028953	zf-C2H2	9	-
LR812521.1	9048814	9049624	zf-C2H2	8	-
LR812521.1	9061587	9062940	zf-C2H2	14	-
LR812521.1	9068048	9069317	zf-C2H2	13	-
LR812521.1	9081853	9082927	zf-C2H2	11	-
LR812521.1	9093483	9094758	zf-C2H2	13	-
LR812521.1	9116065	9117676	zf-C2H2	17	-
LR812521.1	9137690	9138362	zf-C2H2	7	-
LR812521.1	9158452	9159259	zf-C2H2	8	-
LR812521.1	9173684	9175157	zf-C2H2	16	-
LR812521.1	9194137	9195535	zf-C2H2	15	-
LR812521.1	9220287	9221956	zf-C2H2	18	-
LR812521.1	9226550	9228203	zf-C2H2	18	-
LR812521.1	9260200	9261766	zf-C2H2	17	-
LR812521.1	9279836	9281048	zf-C2H2	13	-
LR812521.1	9295169	9295817	zf-C2H2	6	-
LR812521.1	9317590	9318523	zf-C2H2	10	-
LR812521.1	9336079	9336973	zf-C2H2	9	-
LR812521.1	9352742	9353831	zf-C2H2	11	-
LR812521.1	9382397	9383633	zf-C2H2	13	-
LR812521.1	9400925	9401882	zf-C2H2	10	-
LR812521.1	9423377	9424277	zf-C2H2	9	-
LR812521.1	9437693	9439181	zf-C2H2	16	-
LR812521.1	9459067	9460528	zf-C2H2	16	-
LR812521.1	9479028	9479958	zf-C2H2	10	-
LR812521.1	9495196	9496378	zf-C2H2	11	-
LR812521.1	9520024	9521095	zf-C2H2	12	-
LR812521.1	9552568	9553696	zf-C2H2	13	-
LR812521.1	9583756	9584869	zf-C2H2	12	-
LR812521.1	9618462	9619488	zf-C2H2	11	-
LR812521.1	9629159	9630008	zf-C2H2	8	-
LR812521.1	9646569	9647556	zf-C2H2	10	-
LR812521.1	9663069	9664056	zf-C2H2	10	-
LR812521.1	9678679	9679582	zf-C2H2	9	-
LR812521.1	9700144	9701065	zf-C2H2	9	-
LR812521.1	9723240	9724104	zf-C2H2	9	-
LR812521.1	9767925	9769128	zf-C2H2	11	+
LR812521.1	9787671	9788610	zf-C2H2	9	+
LR812521.1	9813096	9813960	zf-C2H2	9	-
LR812521.1	9834103	9835159	zf-C2H2	11	-
LR812521.1	9858693	9859842	zf-C2H2	12	-
LR812521.1	9886636	9887806	zf-C2H2	12	-
LR812521.1	9911345	9912340	zf-C2H2	11	-
LR812521.1	9948019	9949057	zf-C2H2	11	-
LR812521.1	9965125	9966217	zf-C2H2	10	-
LR812521.1	9985323	9986274	zf-C2H2	9	-
LR812521.1	10011242	10012439	zf-C2H2	11	-
LR812521.1	10036798	10037737	zf-C2H2	9	-
LR812521.1	10058242	10059538	zf-C2H2	14	-
LR812521.1	10076830	10077634	zf-C2H2	9	-
LR812521.1	10087699	10088479	zf-C2H2	7	-
LR812521.1	10114329	10115394	zf-C2H2	9	-
LR812521.1	10143472	10145104	zf-C2H2	18	-
LR812521.1	10180870	10181896	zf-C2H2	11	-
LR812521.1	10214441	10215251	zf-C2H2	8	+
LR812521.1	10236231	10237425	zf-C2H2	12	+
LR812521.1	10258276	10259047	zf-C2H2	7	-
LR812521.1	14670878	14672825	zf-C2H2	22	-
LR812521.1	14690130	14691606	zf-C2H2	15	-
LR812521.1	14725133	14726771	zf-C2H2	18	-
LR812521.1	14784510	14786346	zf-C2H2	19	-
LR812521.1	14813462	14814851	zf-C2H2	14	-
LR812521.1	14840669	14842694	zf-C2H2	22	-
LR812521.1	14870310	14872125	zf-C2H2	18	-
LR812521.1	15960417	15961527	zf-C2H2	13	-
LR812521.1	15976763	15978164	zf-C2H2	15	-
LR812521.1	15998926	16000564	zf-C2H2	18	-
LR812521.1	16057435	16058761	zf-C2H2	14	-
LR812521.1	16081620	16082471	zf-C2H2	9	-
LR812521.1	16099798	16100803	zf-C2H2	11	-
LR812521.1	16117630	16118482	zf-C2H2	8	-
LR812521.1	16135732	16136866	zf-C2H2	12	-
LR812521.1	16187338	16189279	zf-C2H2	21	-
LR812521.1	16222392	16223286	zf-C2H2	9	-
LR812521.1	16225589	16227069	zf-C2H2	16	-
LR812521.1	40390939	40392277	zf-C2H2	12	+
LR812521.1	40400620	40401613	zf-C2H2	8	+
LR812521.1	64811246	64812098	zf-C2H2	5	+
LR812521.1	76333446	76334522	zf-C2H2	14	+
LR812521.1	76340580	76341351	zf-C2H2	8	+
LR812521.1	76351176	76352262	zf-C2H2	12	+
LR812521.1	76358468	76359428	zf-C2H2	11	+
LR812521.1	76362539	76363316	zf-C2H2	9	+
LR812521.1	76376060	76377206	zf-C2H2	11	+
LR812521.1	76383255	76384191	zf-C2H2	10	+
LR812521.1	76393548	76394904	zf-C2H2	15	+
LR812521.1	76404614	76405646	zf-C2H2	12	+
LR812521.1	76414027	76414987	zf-C2H2	11	+
LR812521.1	76430669	76431677	zf-C2H2	12	+
LR812521.1	76440805	76441714	zf-C2H2	9	+
LR812521.1	76453704	76454805	zf-C2H2	12	+
LR812521.1	76464905	76466111	zf-C2H2	14	+
LR812521.1	78111750	78112797	zf-C2H2	11	-
LR812521.1	78121679	78123656	zf-C2H2	22	-
LR812521.1	78162220	78163354	zf-C2H2	12	-
LR812521.1	78170792	78172553	zf-C2H2	20	-
LR812521.1	78185317	78186958	zf-C2H2	18	-
LR812521.1	78196428	78198108	zf-C2H2	19	-
LR812521.1	78209135	78210650	zf-C2H2	18	-
LR812521.1	78220881	78222441	zf-C2H2	18	-
LR812521.1	78229945	78230920	zf-C2H2	10	-
LR812521.1	78432682	78433708	zf-C2H2	10	+
LR812521.1	78442338	78443295	zf-C2H2	9	+
LR812521.1	78449623	78450901	zf-C2H2	13	+
LR812521.1	78457081	78458860	zf-C2H2	19	+
LR812521.1	79494955	79496068	zf-C2H2	12	+
LR812521.1	79499986	79500784	zf-C2H2	8	+
LR812521.1	79514332	79515226	zf-C2H2	9	+
LR812521.1	79525180	79525990	zf-C2H2	8	+
LR812521.1	79535692	79536430	zf-C2H2	8	+
LR812521.1	79544890	79545688	zf-C2H2	8	+
LR812521.1	79556387	79557410	zf-C2H2	10	+
LR812521.1	79560980	79561778	zf-C2H2	8	+
LR812521.1	79574425	79575145	zf-C2H2	7	+
LR812521.1	79589275	79590328	zf-C2H2	11	+
LR812521.1	79594050	79594626	zf-C2H2	6	+
LR812521.1	79598104	79598845	zf-C2H2	6	+
LR812521.1	79608583	79609675	zf-C2H2	12	+
LR812521.1	79618181	79619309	zf-C2H2	11	+
LR812521.1	79629755	79630913	zf-C2H2	12	+
LR812521.1	79634027	79634915	zf-C2H2	8	+
LR812521.1	79642856	79643750	zf-C2H2	9	+
LR812521.1	79655139	79656387	zf-C2H2	13	+
LR812521.1	79656630	79657098	zf-C2H2	5	+
LR812521.1	79665326	79666293	zf-C2H2	11	+
LR812521.1	79700756	79701641	zf-C2H2	9	+
LR812521.1	79725265	79726015	zf-C2H2	7	+
LR812521.1	79731227	79732751	zf-C2H2	17	+
LR812521.1	79743303	79744149	zf-C2H2	8	+
LR812521.1	79767920	79768940	zf-C2H2	10	+
LR812521.1	79779902	79780994	zf-C2H2	10	+
LR812521.1	79791966	79792863	zf-C2H2	9	+
LR812521.1	79799641	79800691	zf-C2H2	11	+
LR812521.1	79816944	79817901	zf-C2H2	9	+
LR812521.1	79822670	79823558	zf-C2H2	9	+
LR812521.1	79829027	79830074	zf-C2H2	10	+
LR812521.1	79845363	79846362	zf-C2H2	9	+
LR812521.1	79855757	79856825	zf-C2H2	11	+
LR812521.1	79872654	79873464	zf-C2H2	6	+
LR812521.1	79888668	79889511	zf-C2H2	6	+
LR812521.1	79894349	79895168	zf-C2H2	8	+
LR812521.1	79905039	79905933	zf-C2H2	9	+
LR812522.1	6973076	6974753	zf-C2H2	11	+
LR812522.1	18343145	18344423	zf-C2H2	13	-
LR812522.1	24108228	24109077	zf-C2H2	8	+
LR812522.1	33802119	33803112	zf-C2H2	10	-
LR812522.1	33897329	33897863	zf-C2H2	6	-
LR812522.1	33943435	33944680	zf-C2H2	13	+
LR812522.1	34032486	34033392	zf-C2H2	9	-
LR812522.1	34047756	34048644	zf-C2H2	9	-
LR812522.1	34058552	34059215	zf-C2H2	7	-
LR812522.1	34671643	34672777	zf-C2H2	11	+
LR812522.1	34737403	34738309	zf-C2H2	9	-
LR812522.1	34824849	34825578	zf-C2H2	7	+
LR812522.1	34856023	34857016	zf-C2H2	10	+
LR812522.1	34880014	34880923	zf-C2H2	9	-
LR812522.1	35210252	35211173	zf-C2H2	9	-
LR812522.1	35278138	35278975	zf-C2H2	9	-
LR812522.1	35297684	35298842	zf-C2H2	12	+
LR812522.1	35312776	35313403	zf-C2H2	6	+
LR812522.1	35324465	35325713	zf-C2H2	13	-
LR812522.1	35382558	35383566	zf-C2H2	10	-
LR812522.1	35420605	35421025	zf-C2H2	6	+
LR812522.1	35503774	35504482	zf-C2H2	7	-
LR812522.1	35531879	35533229	zf-C2H2	15	-
LR812522.1	35559250	35560426	zf-C2H2	12	-
LR812522.1	35588067	35589315	zf-C2H2	13	+
LR812522.1	35663127	35664126	zf-C2H2	10	-
LR812522.1	35685118	35685769	zf-C2H2	6	-
LR812522.1	35714948	35715443	zf-C2H2	5	-
LR812522.1	35742509	35743577	zf-C2H2	11	+
LR812522.1	35762889	35763345	zf-C2H2	5	+
LR812522.1	35864079	35865072	zf-C2H2	10	-
LR812522.1	35895217	35896267	zf-C2H2	12	+
LR812522.1	36070082	36071156	zf-C2H2	11	+
LR812522.1	36105635	36106331	zf-C2H2	7	-
LR812522.1	36292186	36293260	zf-C2H2	11	+
LR812522.1	36384748	36385483	zf-C2H2	6	-
LR812522.1	36425326	36426163	zf-C2H2	8	-
LR812522.1	36472089	36473325	zf-C2H2	13	+
LR812522.1	36487430	36488690	zf-C2H2	13	-
LR812522.1	36501961	36502519	zf-C2H2	5	-
LR812522.1	36692140	36692836	zf-C2H2	6	-
LR812522.1	36699545	36700196	zf-C2H2	5	-
LR812522.1	36737057	36738446	zf-C2H2	15	-
LR812522.1	36959789	36960947	zf-C2H2	12	-
LR812522.1	36970206	36970833	zf-C2H2	7	-
LR812522.1	37016908	37017877	zf-C2H2	10	-
LR812522.1	37057441	37058383	zf-C2H2	9	+
LR812522.1	37101412	37102861	zf-C2H2	17	+
LR812522.1	37139938	37140679	zf-C2H2	7	+
LR812522.1	37280985	37282236	zf-C2H2	13	-
LR812522.1	37472760	37473936	zf-C2H2	12	+
LR812522.1	37482954	37484095	zf-C2H2	13	-
LR812522.1	37495119	37496025	zf-C2H2	9	+
LR812522.1	38837355	38838600	zf-C2H2	13	-
LR812522.1	42827982	42829152	zf-C2H2	12	-
LR812522.1	43624407	43625352	zf-C2H2	9	-
LR812522.1	43637363	43637966	zf-C2H2	6	-
LR812522.1	43678030	43679236	zf-C2H2	12	-
LR812522.1	43709509	43710808	zf-C2H2	12	-
LR812522.1	43751954	43752479	zf-C2H2	6	-
LR812522.1	43756163	43757456	zf-C2H2	12	-
LR812522.1	43767842	43769087	zf-C2H2	12	-
LR812522.1	43781587	43783021	zf-C2H2	14	-
LR812522.1	43795728	43797240	zf-C2H2	16	-
LR812522.1	43814251	43815340	zf-C2H2	11	-
LR812522.1	43895545	43896805	zf-C2H2	13	-
LR812522.1	43908773	43909817	zf-C2H2	10	-
LR812522.1	44002489	44003491	zf-C2H2	10	+
LR812522.1	44042684	44043770	zf-C2H2	11	-
LR812522.1	44083868	44085485	zf-C2H2	10	+
LR812522.1	45190082	45191621	zf-C2H2	16	-
LR812522.1	45198615	45199284	zf-C2H2	6	-
LR812522.1	45645522	45646581	zf-C2H2	10	+
LR812522.1	45653296	45654421	zf-C2H2	11	+
LR812522.1	45687636	45688770	zf-C2H2	11	+
LR812522.1	45694006	45695128	zf-C2H2	11	+
LR812522.1	45704216	45705254	zf-C2H2	11	+
LR812522.1	45709393	45710166	zf-C2H2	8	-
LR812522.1	45721177	45722242	zf-C2H2	11	+
LR812522.1	45738028	45740393	zf-C2H2	25	+
LR812522.1	45754011	45754782	zf-C2H2	7	+
LR812522.1	45763983	45765486	zf-C2H2	10	+
LR812522.1	45771917	45772553	zf-C2H2	5	+
LR812522.1	45778864	45779563	zf-C2H2	7	+
LR812522.1	45819515	45820160	zf-C2H2	6	+
LR812522.1	45825417	45826053	zf-C2H2	6	+
LR812522.1	45839095	45839698	zf-C2H2	6	+
LR812522.1	45849097	45850069	zf-C2H2	9	+
LR812522.1	45856972	45859216	zf-C2H2	20	+
LR812522.1	45868313	45868988	zf-C2H2	5	+
LR812522.1	45893851	45894733	zf-C2H2	8	-
LR812522.1	45897659	45898541	zf-C2H2	8	-
LR812522.1	45905935	45907108	zf-C2H2	10	-
LR812522.1	45917177	45918656	zf-C2H2	15	-
LR812522.1	45927177	45928098	zf-C2H2	8	-
LR812522.1	45937807	45938956	zf-C2H2	10	-
LR812522.1	45947016	45948354	zf-C2H2	14	-
LR812522.1	45956989	45957916	zf-C2H2	8	-
LR812522.1	45966818	45967820	zf-C2H2	9	-
LR812522.1	45978455	45979319	zf-C2H2	9	-
LR812522.1	45984892	45985924	zf-C2H2	10	-
LR812522.1	45995404	45996751	zf-C2H2	13	-
LR812522.1	46036586	46037561	zf-C2H2	9	-
LR812522.1	46059041	46059962	zf-C2H2	9	+
LR812522.1	46072318	46073500	zf-C2H2	11	-
LR812522.1	46087726	46088716	zf-C2H2	10	-
LR812522.1	46109831	46110569	zf-C2H2	7	-
LR812522.1	46126222	46127047	zf-C2H2	8	-
LR812522.1	46141388	46142270	zf-C2H2	8	-
LR812522.1	46160758	46161538	zf-C2H2	7	-
LR812522.1	46219875	46220574	zf-C2H2	6	-
LR812522.1	46657492	46658254	zf-C2H2	7	-
LR812522.1	46677846	46679016	zf-C2H2	12	-
LR812522.1	46706561	46707494	zf-C2H2	9	-
LR812522.1	46712348	46713320	zf-C2H2	8	-
LR812522.1	46724631	46725198	zf-C2H2	5	-
LR812522.1	46727296	46728022	zf-C2H2	7	-
LR812522.1	46748912	46749488	zf-C2H2	5	-
LR812522.1	46751978	46752704	zf-C2H2	7	-
LR812522.1	46773591	46774158	zf-C2H2	5	-
LR812522.1	46777789	46778431	zf-C2H2	6	-
LR812522.1	46800118	46800652	zf-C2H2	5	-
LR812522.1	46844427	46845633	zf-C2H2	11	+
LR812522.1	46859404	46860733	zf-C2H2	14	-
LR812522.1	46880325	46881798	zf-C2H2	14	-
LR812522.1	46894830	46896015	zf-C2H2	12	-
LR812522.1	46902041	46903763	zf-C2H2	17	-
LR812522.1	46917523	46919149	zf-C2H2	16	-
LR812522.1	46935456	46936974	zf-C2H2	13	-
LR812522.1	46951249	46952881	zf-C2H2	16	-
LR812522.1	46967827	46969453	zf-C2H2	16	-
LR812522.1	46985466	46987092	zf-C2H2	16	-
LR812522.1	46999870	47001328	zf-C2H2	14	-
LR812522.1	47019234	47020608	zf-C2H2	13	-
LR812522.1	47035657	47037115	zf-C2H2	14	-
LR812522.1	47050567	47051941	zf-C2H2	13	-
LR812522.1	47067751	47069041	zf-C2H2	13	-
LR812522.1	47079078	47080344	zf-C2H2	13	-
LR812522.1	47093289	47094507	zf-C2H2	13	-
LR812522.1	47116385	47117501	zf-C2H2	11	-
LR812522.1	47146056	47147193	zf-C2H2	11	-
LR812522.1	47159642	47160428	zf-C2H2	8	-
LR812522.1	47189939	47191121	zf-C2H2	11	+
LR812522.1	47197663	47198347	zf-C2H2	6	+
LR812522.1	47220134	47220989	zf-C2H2	8	+
LR812522.1	47235892	47236741	zf-C2H2	8	-
LR812522.1	47257914	47259045	zf-C2H2	11	-
LR812522.1	47280964	47282263	zf-C2H2	13	-
LR812522.1	47302239	47303451	zf-C2H2	12	-
LR812522.1	47319427	47320534	zf-C2H2	11	-
LR812522.1	47334933	47336145	zf-C2H2	12	-
LR812522.1	47349975	47350812	zf-C2H2	8	-
LR812522.1	47373314	47374448	zf-C2H2	11	-
LR812522.1	47392353	47393433	zf-C2H2	11	-
LR812522.1	47409532	47410570	zf-C2H2	10	-
LR812522.1	47427196	47427928	zf-C2H2	7	-
LR812522.1	47445172	47445823	zf-C2H2	5	-
LR812522.1	47454388	47455837	zf-C2H2	15	-
LR812522.1	47501831	47502719	zf-C2H2	7	+
LR812522.1	47519104	47520253	zf-C2H2	11	+
LR812522.1	47555464	47556532	zf-C2H2	11	+
LR812522.1	47602868	47603738	zf-C2H2	10	+
LR812522.1	47614280	47615171	zf-C2H2	10	+
LR812522.1	47736656	47737580	zf-C2H2	9	+
LR812522.1	47762219	47763695	zf-C2H2	15	+
LR812522.1	47788357	47789731	zf-C2H2	14	+
LR812522.1	47801282	47802269	zf-C2H2	10	+
LR812522.1	47817420	47818323	zf-C2H2	9	+
LR812522.1	47836342	47837461	zf-C2H2	11	-
LR812522.1	47922555	47923515	zf-C2H2	10	-
LR812522.1	47936956	47938003	zf-C2H2	10	+
LR812522.1	47995226	47996330	zf-C2H2	10	-
LR812522.1	48008113	48008977	zf-C2H2	8	+
LR812522.1	48026662	48027637	zf-C2H2	9	+
LR812522.1	48046915	48047818	zf-C2H2	9	+
LR812522.1	48057001	48057970	zf-C2H2	9	-
LR812522.1	48320661	48321669	zf-C2H2	9	-
LR812522.1	48340978	48341821	zf-C2H2	7	-
LR812522.1	48354021	48355725	zf-C2H2	16	-
LR812522.1	48376852	48378160	zf-C2H2	13	+
LR812522.1	48387511	48388678	zf-C2H2	11	-
LR812522.1	48413656	48414805	zf-C2H2	10	+
LR812522.1	48432857	48434471	zf-C2H2	16	-
LR812522.1	48445881	48446820	zf-C2H2	9	-
LR812522.1	48508071	48510285	zf-C2H2	21	-
LR812523.1	5132814	5134206	zf-C2H2	12	+
LR812523.1	43962484	43963507	zf-C2H2	5	+
LR812523.1	71096982	71097966	zf-C2H2	9	-
LR812523.1	71115068	71117930	zf-C2H2	33	-
LR812523.1	71131548	71133369	zf-C2H2	20	-
LR812523.1	78876638	78877205	zf-C2H2	5	-
LR812523.1	81717569	81717944	zf-C2H2	5	+
LR812523.1	81722971	81724231	zf-C2H2	13	+
LR812523.1	81736143	81737109	zf-C2H2	10	+
LR812523.1	81754654	81755425	zf-C2H2	7	+
LR812523.1	81782680	81783607	zf-C2H2	9	+
LR812523.1	81788913	81789900	zf-C2H2	10	+
LR812523.1	81792193	81792637	zf-C2H2	5	+
LR812523.1	81804418	81805387	zf-C2H2	11	+
LR812523.1	81810502	81811516	zf-C2H2	11	+
LR812523.1	81821482	81822604	zf-C2H2	12	+
LR812523.1	81891938	81893105	zf-C2H2	12	-
LR812523.1	81898429	81899467	zf-C2H2	10	-
LR812523.1	81908799	81910311	zf-C2H2	17	-
LR812523.1	81918987	81920319	zf-C2H2	13	-
LR812523.1	81931157	81931838	zf-C2H2	7	-
LR812523.1	81938122	81938803	zf-C2H2	7	-
LR812523.1	81943596	81945054	zf-C2H2	15	-
LR812524.1	107504	108668	zf-C2H2	11	+
LR812524.1	6216267	6217239	zf-C2H2	5	+
LR812524.1	10513668	10515636	zf-C2H2	6	+
LR812524.1	15865179	15866013	zf-C2H2	8	-
LR812524.1	25224327	25226262	zf-C2H2	5	+
LR812524.1	30514785	30516333	zf-C2H2	10	+
LR812524.1	31282586	31285661	zf-C2H2	7	+
LR812524.1	31900469	31901291	zf-C2H2	8	-
LR812524.1	31906733	31907657	zf-C2H2	9	-
LR812524.1	36405834	36406815	zf-C2H2	7	-
LR812524.1	71115317	71115875	zf-C2H2	5	+
LR812525.1	22465457	22466162	zf-C2H2	6	-
LR812525.1	23792493	23795676	zf-C2H2	6	+
LR812525.1	36200644	36202228	zf-C2H2	7	-
LR812525.1	44738680	44742169	zf-C2H2	10	+
LR812525.1	46236952	46238764	zf-C2H2	10	+
LR812525.1	48991242	48992001	zf-C2H2	8	-
LR812525.1	55257433	55259740	zf-C2H2	7	+
LR812525.1	55675028	55678550	zf-C2H2	5	-
LR812525.1	73264191	73266036	zf-C2H2	17	-
LR812525.1	75242357	75243356	zf-C2H2	6	+
LR812525.1	80502308	80505407	zf-C2H2	6	-
LR812525.1	80649860	80650835	zf-C2H2	5	-
LR812525.1	80664481	80667193	zf-C2H2	5	-
LR812525.1	89002370	89004497	zf-C2H2	6	+
LR812526.1	536202	537426	zf-C2H2	13	-
LR812526.1	621059	621944	zf-C2H2	9	+
LR812526.1	628229	629306	zf-C2H2	11	-
LR812526.1	1948902	1949400	zf-C2H2	5	-
LR812526.1	34587760	34592314	zf-C2H2	8	+
LR812526.1	36349397	36350207	zf-C2H2	5	+
LR812526.1	67307493	67308237	zf-C2H2	6	+
LR812527.1	5087770	5088847	zf-C2H2	5	-
LR812527.1	5584433	5585441	zf-C2H2	11	+
LR812527.1	46856376	46859241	zf-C2H2	19	-
LR812527.1	46860596	46861532	zf-C2H2	9	-
LR812528.1	966013	967075	zf-C2H2	6	-
LR812528.1	4524753	4526454	zf-C2H2	5	+
LR812528.1	31264580	31265327	zf-C2H2	7	+
LR812528.1	37911111	37914363	zf-C2H2	10	+
LR812528.1	38609108	38609648	zf-C2H2	5	-
LR812528.1	40934249	40935464	zf-C2H2	13	-
LR812528.1	40948702	40949281	zf-C2H2	5	-
LR812529.1	30025612	30029445	zf-C2H2	7	-
LR812530.1	11129502	11131428	zf-C2H2	15	+
LR812530.1	11444961	11446062	zf-C2H2	11	+
LR812530.1	25292300	25297073	zf-C2H2	10	-
LR812530.1	32518703	32523595	zf-C2H2	30	-
LR812530.1	32528587	32530558	zf-C2H2	18	+
LR812531.1	1191061	1191766	zf-C2H2	6	+
LR812531.1	2532012	2532642	zf-C2H2	5	-
LR812531.1	4849067	4850459	zf-C2H2	7	-
LR812531.1	13460986	13462681	zf-C2H2	11	-
LR812531.1	18715570	18716572	zf-C2H2	10	+
LR812531.1	18782941	18784105	zf-C2H2	12	+
LR812531.1	21562221	21563865	zf-C2H2	5	-
LR812531.1	31030640	31032794	zf-C2H2	6	+
LR812531.1	36114153	36115149	zf-C2H2	5	-
LR812531.1	52465930	52466560	zf-C2H2	6	-
LR812531.1	52471597	52472395	zf-C2H2	6	-
LR812531.1	52479103	52479878	zf-C2H2	6	+
LR812531.1	52482809	52483574	zf-C2H2	6	-
LR812531.1	52490666	52491437	zf-C2H2	6	-
LR812531.1	52497887	52498670	zf-C2H2	6	-
LR812531.1	61939317	61940199	zf-C2H2	8	+
LR812531.1	61966678	61967584	zf-C2H2	9	-
LR812531.1	61991555	61993301	zf-C2H2	19	+
LR812531.1	62030836	62032078	zf-C2H2	13	+
LR812532.1	16282974	16284249	zf-C2H2	12	-
LR812532.1	58280432	58281065	zf-C2H2	6	-
LR812533.1	679963	680905	zf-C2H2	9	+
LR812533.1	688581	690186	zf-C2H2	18	-
LR812533.1	700142	701282	zf-C2H2	11	-
LR812533.1	711167	711845	zf-C2H2	5	-
LR812533.1	721171	722632	zf-C2H2	14	-
LR812533.1	784766	785729	zf-C2H2	9	-
LR812533.1	825699	826611	zf-C2H2	8	+
LR812533.1	836227	837229	zf-C2H2	10	+
LR812533.1	844332	846789	zf-C2H2	26	+
LR812533.1	873778	874897	zf-C2H2	10	-
LR812533.1	883101	884409	zf-C2H2	13	-
LR812533.1	888427	889264	zf-C2H2	7	-
LR812533.1	903261	904308	zf-C2H2	10	-
LR812533.1	918159	919116	zf-C2H2	9	-
LR812533.1	954519	955452	zf-C2H2	9	-
LR812533.1	963908	964787	zf-C2H2	9	-
LR812533.1	973372	973972	zf-C2H2	5	-
LR812533.1	986742	987591	zf-C2H2	8	-
LR812533.1	1000483	1001113	zf-C2H2	6	-
LR812533.1	1009953	1011588	zf-C2H2	17	-
LR812533.1	1022839	1024054	zf-C2H2	11	-
LR812533.1	1032306	1033506	zf-C2H2	11	-
LR812533.1	1044180	1045704	zf-C2H2	16	-
LR812533.1	1064218	1064947	zf-C2H2	8	+
LR812533.1	1065673	1066339	zf-C2H2	7	+
LR812533.1	1066871	1067540	zf-C2H2	7	+
LR812533.1	1068071	1069028	zf-C2H2	8	+
LR812533.1	1069439	1070267	zf-C2H2	9	+
LR812533.1	1100268	1101081	zf-C2H2	7	+
LR812533.1	1115433	1116348	zf-C2H2	8	+
LR812533.1	1125036	1125708	zf-C2H2	6	+
LR812533.1	1135142	1135865	zf-C2H2	7	+
LR812533.1	1145477	1146272	zf-C2H2	7	+
LR812533.1	1163911	1165162	zf-C2H2	12	+
LR812533.1	1171523	1172354	zf-C2H2	8	+
LR812533.1	1183888	1184824	zf-C2H2	8	+
LR812533.1	1199987	1200866	zf-C2H2	7	+
LR812533.1	1209786	1210743	zf-C2H2	9	+
LR812533.1	1220355	1221381	zf-C2H2	10	+
LR812533.1	1227668	1228712	zf-C2H2	10	+
LR812533.1	1239347	1240358	zf-C2H2	9	+
LR812533.1	1245895	1246555	zf-C2H2	5	+
LR812533.1	1254160	1255492	zf-C2H2	13	+
LR812533.1	1263877	1264852	zf-C2H2	9	+
LR812533.1	1270888	1271989	zf-C2H2	11	+
LR812533.1	1280387	1281173	zf-C2H2	6	+
LR812533.1	1288607	1289495	zf-C2H2	8	+
LR812533.1	1295243	1296527	zf-C2H2	12	-
LR812533.1	1300377	1302309	zf-C2H2	19	-
LR812533.1	1310857	1311658	zf-C2H2	7	-
LR812533.1	1452903	1458222	zf-C2H2	57	+
LR812533.1	1458411	1458834	zf-C2H2	5	+
LR812533.1	1462200	1463046	zf-C2H2	9	-
LR812533.1	1472477	1473203	zf-C2H2	7	+
LR812533.1	1475688	1476357	zf-C2H2	7	+
LR812533.1	1482895	1483954	zf-C2H2	12	+
LR812533.1	1486789	1487431	zf-C2H2	6	+
LR812533.1	1494736	1495621	zf-C2H2	10	-
LR812533.1	1502212	1503199	zf-C2H2	10	-
LR812533.1	1509547	1510570	zf-C2H2	11	-
LR812533.1	2358556	2359864	zf-C2H2	14	+
LR812533.1	28319028	28320510	zf-C2H2	16	+
LR812533.1	28326587	28328141	zf-C2H2	16	+
LR812533.1	28336763	28338800	zf-C2H2	14	+
LR812533.1	30733990	30736273	zf-C2H2	6	+
LR812533.1	43498071	43498521	zf-C2H2	9	+
LR812533.1	47533186	47533861	zf-C2H2	7	+
LR812533.1	49127982	49129203	zf-C2H2	13	-
LR812533.1	49499365	49500469	zf-C2H2	11	-
LR812533.1	52499581	52500697	zf-C2H2	12	+
LR812533.1	52538441	52538852	zf-C2H2	5	+
LR812533.1	52544922	52545669	zf-C2H2	8	+
LR812533.1	52551108	52551981	zf-C2H2	10	-
LR812533.1	52556649	52557522	zf-C2H2	9	-
LR812533.1	52562065	52562938	zf-C2H2	9	-
LR812533.1	52569577	52570408	zf-C2H2	9	+
LR812533.1	52583689	52584457	zf-C2H2	9	+
LR812533.1	52589808	52590681	zf-C2H2	9	-
LR812533.1	52595357	52596230	zf-C2H2	9	-
LR812533.1	52601127	52601784	zf-C2H2	6	-
LR812533.1	52607371	52608202	zf-C2H2	9	+
LR812533.1	52633159	52633993	zf-C2H2	10	+
LR812533.1	52642785	52643535	zf-C2H2	8	+
LR812533.1	52653958	52654795	zf-C2H2	9	+
LR812533.1	52670144	52670996	zf-C2H2	8	+
LR812533.1	52683910	52685083	zf-C2H2	9	+
LR812533.1	52704287	52705184	zf-C2H2	9	+
LR812533.1	52708397	52709243	zf-C2H2	9	+
LR812533.1	52719568	52720525	zf-C2H2	10	+
LR812533.1	52733378	52734335	zf-C2H2	10	+
LR812533.1	52749372	52750245	zf-C2H2	9	+
LR812533.1	52756897	52757632	zf-C2H2	8	+
LR812533.1	52765153	52766026	zf-C2H2	9	+
LR812533.1	52775961	52776834	zf-C2H2	9	+
LR812533.1	52780591	52781578	zf-C2H2	10	+
LR812533.1	52791505	52792714	zf-C2H2	14	+
LR812533.1	52805562	52806429	zf-C2H2	9	+
LR812533.1	52817422	52818295	zf-C2H2	9	+
LR812533.1	52838980	52840105	zf-C2H2	12	+
LR812533.1	52848237	52849530	zf-C2H2	14	+
LR812533.1	52869212	52870160	zf-C2H2	9	+
LR812533.1	52884971	52885745	zf-C2H2	8	+
LR812533.1	52909004	52909892	zf-C2H2	9	+
LR812533.1	52922908	52923703	zf-C2H2	7	+
LR812533.1	52927267	52928560	zf-C2H2	14	+
LR812533.1	52932145	52932850	zf-C2H2	7	+
LR812533.1	52944156	52945548	zf-C2H2	16	+
LR812533.1	52952767	52953739	zf-C2H2	10	+
LR812533.1	52961054	52962362	zf-C2H2	14	+
LR812533.1	52967026	52967998	zf-C2H2	11	+
LR812533.1	52975373	52976345	zf-C2H2	10	+
LR812533.1	52978547	52979435	zf-C2H2	10	+
LR812533.1	52998983	52999952	zf-C2H2	10	+
LR812533.1	53003867	53004554	zf-C2H2	7	+
LR812533.1	53028806	53029754	zf-C2H2	9	+
LR812533.1	53044194	53045217	zf-C2H2	10	+
LR812533.1	53059075	53060152	zf-C2H2	10	-
LR812534.1	11036928	11040649	zf-C2H2	8	+
LR812534.1	11187197	11189924	zf-C2H2	11	+
LR812534.1	26057138	26061200	zf-C2H2	11	+
LR812534.1	27209870	27212120	zf-C2H2	5	-
LR812534.1	27213210	27214620	zf-C2H2	6	-
LR812534.1	28826039	28827422	zf-C2H2	5	-
LR812534.1	28922107	28923730	zf-C2H2	11	+
LR812534.1	30039244	30040132	zf-C2H2	5	-
LR812534.1	33149348	33150923	zf-C2H2	12	-
LR812534.1	33357094	33359377	zf-C2H2	10	+
LR812534.1	33619796	33621572	zf-C2H2	10	+
LR812534.1	33669830	33677920	zf-C2H2	52	+
LR812534.1	33708418	33712336	zf-C2H2	19	+
LR812534.1	33719441	33722291	zf-C2H2	14	+
LR812534.1	33751201	33754927	zf-C2H2	17	+
LR812534.1	33760449	33764574	zf-C2H2	26	+
LR812534.1	33786995	33787616	zf-C2H2	5	+
LR812534.1	33808165	33808948	zf-C2H2	6	+
LR812534.1	33818045	33818921	zf-C2H2	8	+
LR812534.1	33997275	33998697	zf-C2H2	8	+
LR812534.1	34903227	34904694	zf-C2H2	15	-
LR812534.1	40027381	40028131	zf-C2H2	5	-
LR812534.1	40253008	40253758	zf-C2H2	5	-
LR812534.1	55085487	55088010	zf-C2H2	6	-
LR812535.1	7712915	7713620	zf-C2H2	6	+
LR812535.1	7719374	7720229	zf-C2H2	8	+
LR812535.1	10152694	10153912	zf-C2H2	5	-
LR812535.1	16348340	16350083	zf-C2H2	5	-
LR812535.1	22834908	22836939	zf-C2H2	6	+
LR812535.1	30030947	30032089	zf-C2H2	6	+
LR812535.1	52957637	52959137	zf-C2H2	6	-
LR812535.1	57364943	57365801	zf-C2H2	9	-
LR812535.1	57415970	57417008	zf-C2H2	9	+
LR812535.1	57857329	57858328	zf-C2H2	10	-
LR812535.1	57864676	57865546	zf-C2H2	8	-
LR812535.1	57872077	57873226	zf-C2H2	12	-
LR812535.1	57881021	57881831	zf-C2H2	8	-
LR812535.1	57890496	57891330	zf-C2H2	8	-
LR812535.1	57895080	57895875	zf-C2H2	8	-
LR812535.1	57899626	57900697	zf-C2H2	11	-
LR812535.1	57907863	57908760	zf-C2H2	9	-
LR812535.1	57913917	57914820	zf-C2H2	9	-
LR812535.1	57921363	57922017	zf-C2H2	6	-
LR812535.1	57925936	57926839	zf-C2H2	9	-
LR812535.1	57933446	57934322	zf-C2H2	9	-
LR812535.1	57942050	57942965	zf-C2H2	9	-
LR812535.1	57948716	57949715	zf-C2H2	9	-
LR812535.1	57954056	57954569	zf-C2H2	6	-
LR812535.1	57960817	57961519	zf-C2H2	8	-
LR812535.1	58325464	58326181	zf-C2H2	8	+
LR812535.1	58334360	58335797	zf-C2H2	15	+
LR812535.1	58603961	58604759	zf-C2H2	8	-
LR812535.1	58614394	58615262	zf-C2H2	11	-
LR812535.1	58623369	58624602	zf-C2H2	13	-
LR812535.1	58641480	58642605	zf-C2H2	11	-
LR812535.1	58657015	58658119	zf-C2H2	11	-
LR812535.1	58671599	58672667	zf-C2H2	11	-
LR812535.1	58678826	58680005	zf-C2H2	11	-
LR812535.1	58692031	58693114	zf-C2H2	11	-
LR812535.1	58701845	58703105	zf-C2H2	12	-
LR812535.1	58711729	58712692	zf-C2H2	9	-
LR812535.1	58725129	58726227	zf-C2H2	10	-
LR812535.1	58731827	58732889	zf-C2H2	10	-
LR812535.1	58742462	58743536	zf-C2H2	10	-
LR812535.1	58750878	58751893	zf-C2H2	10	-
LR812535.1	62446040	62447411	zf-C2H2	14	+
LR812536.1	10518011	10522673	zf-C2H2	9	+
LR812536.1	25237233	25240737	zf-C2H2	26	+
LR812536.1	34309390	34311013	zf-C2H2	7	+
LR812536.1	38036982	38038542	zf-C2H2	6	-
LR812536.1	53752824	53755659	zf-C2H2	5	-
LR812536.1	58863740	58864283	zf-C2H2	6	-
LR812537.1	1800849	1801602	zf-C2H2	5	+
LR812537.1	8588022	8590743	zf-C2H2	14	+
LR812537.1	8590874	8592200	zf-C2H2	9	+
LR812537.1	8593455	8594415	zf-C2H2	8	+
LR812537.1	8796401	8797934	zf-C2H2	8	+
LR812537.1	11064069	11065470	zf-C2H2	16	+
LR812537.1	11076717	11078316	zf-C2H2	17	+
LR812537.1	11088262	11090449	zf-C2H2	24	+
LR812537.1	11101622	11103026	zf-C2H2	15	+
LR812537.1	11113382	11114903	zf-C2H2	16	+
LR812537.1	11143801	11145388	zf-C2H2	18	+
LR812537.1	11155584	11157105	zf-C2H2	17	+
LR812537.1	11167879	11169439	zf-C2H2	16	+
LR812537.1	15526425	15530388	zf-C2H2	10	-
LR812537.1	25194266	25197782	zf-C2H2	6	+
LR812537.1	25579958	25581758	zf-C2H2	8	-
LR812537.1	25905751	25908802	zf-C2H2	6	+
LR812537.1	29854362	29856690	zf-C2H2	6	-
LR812538.1	159071	165971	zf-C2H2	16	-
LR812538.1	1719990	1720656	zf-C2H2	6	+
LR812538.1	7926337	7929654	zf-C2H2	18	-
LR812538.1	14991824	14993804	zf-C2H2	6	+
LR812538.1	21143928	21146541	zf-C2H2	15	+
LR812538.1	22340642	22342264	zf-C2H2	11	+
LR812538.1	29689725	29691195	zf-C2H2	5	+
LR812538.1	31194932	31196999	zf-C2H2	9	+
LR812538.1	56240690	56241860	zf-C2H2	5	-
LR812539.1	3955637	3956882	zf-C2H2	12	+
LR812539.1	3964396	3965482	zf-C2H2	11	-
LR812539.1	3977681	3978647	zf-C2H2	10	-
LR812539.1	3997289	3998528	zf-C2H2	12	-
LR812539.1	4010542	4011283	zf-C2H2	7	-
LR812539.1	4025572	4026778	zf-C2H2	12	-
LR812539.1	4042526	4043645	zf-C2H2	11	-
LR812539.1	4055537	4057076	zf-C2H2	16	-
LR812539.1	4065652	4066906	zf-C2H2	13	-
LR812539.1	4077324	4078541	zf-C2H2	14	-
LR812539.1	4089991	4091182	zf-C2H2	13	-
LR812539.1	4106285	4107311	zf-C2H2	11	-
LR812539.1	4115353	4116238	zf-C2H2	9	-
LR812539.1	4130866	4131841	zf-C2H2	10	-
LR812539.1	4144418	4145411	zf-C2H2	11	-
LR812539.1	4161553	4162570	zf-C2H2	10	-
LR812539.1	4174447	4175761	zf-C2H2	12	-
LR812539.1	4198308	4199064	zf-C2H2	7	-
LR812539.1	4224625	4225336	zf-C2H2	7	-
LR812539.1	4239286	4240198	zf-C2H2	9	-
LR812539.1	4260046	4261696	zf-C2H2	17	-
LR812539.1	4271721	4272408	zf-C2H2	7	-
LR812539.1	4285121	4286042	zf-C2H2	9	-
LR812539.1	4300596	4301433	zf-C2H2	9	-
LR812539.1	4310254	4310959	zf-C2H2	8	-
LR812539.1	4343633	4344713	zf-C2H2	12	-
LR812539.1	4350709	4351753	zf-C2H2	10	-
LR812539.1	4357287	4358085	zf-C2H2	8	-
LR812539.1	27998592	28000098	zf-C2H2	15	+
LR812540.1	1951225	1952233	zf-C2H2	11	+
LR812540.1	1967186	1967897	zf-C2H2	7	+
LR812540.1	1975040	1975592	zf-C2H2	6	+
LR812540.1	1985135	1985951	zf-C2H2	8	+
LR812540.1	2000770	2001430	zf-C2H2	6	+
LR812540.1	2009783	2010419	zf-C2H2	7	+
LR812540.1	2018125	2018761	zf-C2H2	7	+
LR812540.1	2021498	2022134	zf-C2H2	7	+
LR812540.1	2032902	2033619	zf-C2H2	7	+
LR812540.1	2041550	2042351	zf-C2H2	8	+
LR812540.1	2050153	2050765	zf-C2H2	6	+
LR812540.1	2060590	2061232	zf-C2H2	6	+
LR812540.1	2072926	2073742	zf-C2H2	8	+
LR812540.1	2082648	2083386	zf-C2H2	7	-
LR812540.1	2103895	2105263	zf-C2H2	15	+
LR812540.1	2117972	2119133	zf-C2H2	13	+
LR812540.1	2129488	2130154	zf-C2H2	7	+
LR812540.1	2151598	2152417	zf-C2H2	10	+
LR812540.1	2156168	2156825	zf-C2H2	7	+
LR812540.1	2171358	2172531	zf-C2H2	13	+
LR812540.1	2182453	2183023	zf-C2H2	6	+
LR812540.1	2187570	2188221	zf-C2H2	7	+
LR812540.1	2208220	2209171	zf-C2H2	10	+
LR812540.1	2214846	2215893	zf-C2H2	9	+
LR812540.1	2237319	2238555	zf-C2H2	14	+
LR812540.1	2242681	2243260	zf-C2H2	7	+
LR812540.1	2253066	2254395	zf-C2H2	15	+
LR812540.1	2263755	2265249	zf-C2H2	17	+
LR812540.1	2268320	2269730	zf-C2H2	16	+
LR812540.1	2277558	2278272	zf-C2H2	8	+
LR812540.1	2306987	2308316	zf-C2H2	15	+
LR812540.1	2309568	2311329	zf-C2H2	20	+
LR812540.1	2312653	2314486	zf-C2H2	21	+
LR812540.1	2325804	2327079	zf-C2H2	14	+
LR812540.1	2330572	2331898	zf-C2H2	16	+
LR812540.1	2360308	2361832	zf-C2H2	18	+
LR812540.1	2376902	2378114	zf-C2H2	13	+
LR812540.1	2385885	2386995	zf-C2H2	10	+
LR812540.1	2394022	2394937	zf-C2H2	9	+
LR812540.1	2409987	2411154	zf-C2H2	12	+
LR812540.1	2425078	2425825	zf-C2H2	7	+
LR812540.1	2440170	2440989	zf-C2H2	8	+
LR812540.1	2458698	2459759	zf-C2H2	12	+
LR812540.1	2469380	2470208	zf-C2H2	8	+
LR812540.1	2482196	2482922	zf-C2H2	7	+
LR812540.1	2492263	2493415	zf-C2H2	11	+
LR812540.1	2540294	2540945	zf-C2H2	7	+
LR812540.1	2543367	2544126	zf-C2H2	8	+
LR812540.1	2552659	2553310	zf-C2H2	7	+
LR812540.1	2556220	2556850	zf-C2H2	7	+
LR812540.1	2564107	2564758	zf-C2H2	7	+
LR812540.1	2565769	2566567	zf-C2H2	9	+
LR812540.1	2586732	2587443	zf-C2H2	8	+
LR812540.1	2601953	2602718	zf-C2H2	8	+
LR812540.1	2629645	2630371	zf-C2H2	8	+
LR812540.1	2639875	2640613	zf-C2H2	8	+
LR812540.1	2648719	2649559	zf-C2H2	10	+
LR812540.1	2667958	2669026	zf-C2H2	11	+
LR812540.1	2682873	2683611	zf-C2H2	9	+
LR812540.1	2692823	2693555	zf-C2H2	8	+
LR812540.1	2700591	2701338	zf-C2H2	8	+
LR812540.1	2727898	2728441	zf-C2H2	6	+
LR812540.1	2741360	2742494	zf-C2H2	12	+
LR812540.1	2770893	2771742	zf-C2H2	9	+
LR812540.1	2783802	2784696	zf-C2H2	9	+
LR812540.1	2807099	2807783	zf-C2H2	7	+
LR812540.1	2823572	2824250	zf-C2H2	8	+
LR812540.1	2843299	2844220	zf-C2H2	9	+
LR812540.1	2860784	2861786	zf-C2H2	10	+
LR812540.1	2873524	2874199	zf-C2H2	7	+
LR812540.1	2889672	2890440	zf-C2H2	8	+
LR812540.1	2905304	2906111	zf-C2H2	8	+
LR812540.1	2915832	2916585	zf-C2H2	7	+
LR812540.1	2932472	2933465	zf-C2H2	10	+
LR812540.1	2941729	2942671	zf-C2H2	10	+
LR812540.1	2962441	2963506	zf-C2H2	11	+
LR812540.1	2986172	2987255	zf-C2H2	12	+
LR812540.1	2993700	2994789	zf-C2H2	12	+
LR812540.1	3002728	3003643	zf-C2H2	9	+
LR812540.1	3038638	3039232	zf-C2H2	6	+
LR812540.1	3044147	3045710	zf-C2H2	17	+
LR812540.1	3050285	3051239	zf-C2H2	10	+
LR812540.1	3071265	3072252	zf-C2H2	10	+
LR812540.1	3080733	3081639	zf-C2H2	9	+
LR812540.1	3098406	3099492	zf-C2H2	11	+
LR812540.1	3112445	3113183	zf-C2H2	9	+
LR812540.1	3120857	3121664	zf-C2H2	9	+
LR812540.1	3134560	3135433	zf-C2H2	9	+
LR812540.1	3147482	3148676	zf-C2H2	12	+
LR812540.1	3160484	3162053	zf-C2H2	17	+
LR812540.1	3168863	3170348	zf-C2H2	16	+
LR812540.1	3187011	3188076	zf-C2H2	11	+
LR812540.1	3198253	3199048	zf-C2H2	8	+
LR812540.1	3203883	3204612	zf-C2H2	7	+
LR812540.1	3209656	3210424	zf-C2H2	6	+
LR812540.1	3220154	3221603	zf-C2H2	15	+
LR812540.1	3232127	3232949	zf-C2H2	6	+
LR812540.1	3243281	3244244	zf-C2H2	9	+
LR812540.1	3256532	3257942	zf-C2H2	15	+
LR812540.1	3266263	3267142	zf-C2H2	7	+
LR812540.1	3279259	3280375	zf-C2H2	11	+
LR812540.1	3292699	3293914	zf-C2H2	13	+
LR812540.1	3302689	3303819	zf-C2H2	13	+
LR812540.1	3316552	3317599	zf-C2H2	10	+
LR812540.1	3331766	3333134	zf-C2H2	13	+
LR812540.1	3344402	3345533	zf-C2H2	11	+
LR812540.1	3363142	3364474	zf-C2H2	14	+
LR812540.1	3372176	3373706	zf-C2H2	15	+
LR812540.1	3393620	3394610	zf-C2H2	9	+
LR812540.1	3398742	3400041	zf-C2H2	13	+
LR812540.1	3411197	3412118	zf-C2H2	10	+
LR812540.1	3429923	3430823	zf-C2H2	8	+
LR812540.1	3444789	3445725	zf-C2H2	8	+
LR812540.1	3462883	3463744	zf-C2H2	9	+
LR812540.1	3472932	3473844	zf-C2H2	10	+
LR812540.1	3483521	3484586	zf-C2H2	11	+
LR812540.1	3496724	3497651	zf-C2H2	11	+
LR812540.1	3507588	3508311	zf-C2H2	7	+
LR812540.1	3517406	3518321	zf-C2H2	9	+
LR812540.1	3526509	3527151	zf-C2H2	7	+
LR812540.1	3537947	3539084	zf-C2H2	11	+
LR812540.1	3548860	3550045	zf-C2H2	11	+
LR812540.1	3561428	3562280	zf-C2H2	7	+
LR812540.1	3568786	3569860	zf-C2H2	12	+
LR812540.1	3579790	3581602	zf-C2H2	20	+
LR812540.1	3596010	3597243	zf-C2H2	13	+
LR812540.1	3608006	3608981	zf-C2H2	10	+
LR812540.1	3615959	3617270	zf-C2H2	15	+
LR812540.1	3632320	3633229	zf-C2H2	9	+
LR812540.1	3639657	3640554	zf-C2H2	9	+
LR812540.1	3645478	3646111	zf-C2H2	6	+
LR812540.1	3655000	3656455	zf-C2H2	15	+
LR812540.1	3666758	3667607	zf-C2H2	8	+
LR812540.1	3673949	3675014	zf-C2H2	11	+
LR812540.1	3686478	3687852	zf-C2H2	14	+
LR812540.1	3692727	3693789	zf-C2H2	11	+
LR812540.1	3700860	3702036	zf-C2H2	12	+
LR812540.1	3714304	3715531	zf-C2H2	13	+
LR812540.1	3726693	3727836	zf-C2H2	12	+
LR812540.1	3738124	3739678	zf-C2H2	16	+
LR812540.1	3749425	3750541	zf-C2H2	11	+
LR812540.1	3755371	3756451	zf-C2H2	11	+
LR812540.1	3759719	3760796	zf-C2H2	11	+
LR812540.1	3769108	3770089	zf-C2H2	10	+
LR812540.1	3782491	3784093	zf-C2H2	16	+
LR812540.1	3794143	3795625	zf-C2H2	17	+
LR812540.1	3808249	3809494	zf-C2H2	13	+
LR812540.1	3813295	3814279	zf-C2H2	10	+
LR812540.1	3817183	3817756	zf-C2H2	7	+
LR812540.1	3826274	3827033	zf-C2H2	9	+
LR812540.1	3848475	3848937	zf-C2H2	5	+
LR812540.1	3868174	3868759	zf-C2H2	6	+
LR812540.1	3890769	3891423	zf-C2H2	7	+
LR812540.1	3919461	3920058	zf-C2H2	6	+
LR812540.1	3933652	3934303	zf-C2H2	8	+
LR812540.1	3946125	3946755	zf-C2H2	6	+
LR812540.1	3964845	3966369	zf-C2H2	14	+
LR812540.1	3984596	3985529	zf-C2H2	10	+
LR812540.1	3995805	3996723	zf-C2H2	9	+
LR812540.1	4011784	4012837	zf-C2H2	11	+
LR812540.1	4028303	4029038	zf-C2H2	6	+
LR812540.1	4034460	4035144	zf-C2H2	7	+
LR812540.1	4042571	4043513	zf-C2H2	9	+
LR812540.1	4054864	4055995	zf-C2H2	11	+
LR812540.1	4062639	4063566	zf-C2H2	8	+
LR812540.1	4076551	4077391	zf-C2H2	7	+
LR812540.1	4090783	4091659	zf-C2H2	9	+
LR812540.1	4108014	4108614	zf-C2H2	7	+
LR812540.1	4122913	4124455	zf-C2H2	17	+
LR812540.1	4133084	4133900	zf-C2H2	9	+
LR812540.1	4146836	4147709	zf-C2H2	8	+
LR812540.1	4157263	4158184	zf-C2H2	9	+
LR812540.1	4169416	4170277	zf-C2H2	9	+
LR812540.1	4188495	4189014	zf-C2H2	5	+
LR812540.1	4206065	4206776	zf-C2H2	8	+
LR812540.1	4218558	4219128	zf-C2H2	5	+
LR812540.1	4221504	4221984	zf-C2H2	5	+
LR812540.1	4231338	4231866	zf-C2H2	5	+
LR812540.1	4235421	4236048	zf-C2H2	7	+
LR812540.1	4251643	4252195	zf-C2H2	6	+
LR812540.1	4266587	4267136	zf-C2H2	5	+
LR812540.1	4281432	4281960	zf-C2H2	5	+
LR812540.1	4296062	4296530	zf-C2H2	5	+
LR812540.1	4305205	4305823	zf-C2H2	6	+
LR812540.1	4325025	4325568	zf-C2H2	5	+
LR812540.1	4335889	4336561	zf-C2H2	7	+
LR812540.1	4357579	4358212	zf-C2H2	6	+
LR812540.1	4396326	4396923	zf-C2H2	7	+
LR812540.1	4407592	4408450	zf-C2H2	9	+
LR812540.1	4427882	4428692	zf-C2H2	8	+
LR812540.1	4442105	4443191	zf-C2H2	12	+
LR812540.1	4449734	4450643	zf-C2H2	9	+
LR812540.1	4454806	4455622	zf-C2H2	8	+
LR812540.1	4461426	4462335	zf-C2H2	9	+
LR812540.1	4467405	4468398	zf-C2H2	10	+
LR812540.1	4475699	4476848	zf-C2H2	13	+
LR812540.1	4485026	4486406	zf-C2H2	15	+
LR812540.1	4502328	4503537	zf-C2H2	13	+
LR812540.1	4517490	4518258	zf-C2H2	8	+
LR812540.1	4555405	4555915	zf-C2H2	5	+
LR812540.1	4563072	4563621	zf-C2H2	5	+
LR812540.1	4565655	4566198	zf-C2H2	5	+
LR812540.1	4568602	4569145	zf-C2H2	6	+
LR812540.1	4597866	4598415	zf-C2H2	5	+
LR812540.1	4598839	4599388	zf-C2H2	5	+
LR812540.1	4604874	4605417	zf-C2H2	5	+
LR812540.1	4607708	4608191	zf-C2H2	5	+
LR812540.1	4608835	4609309	zf-C2H2	5	+
LR812540.1	4613642	4614227	zf-C2H2	6	+
LR812540.1	4623103	4623646	zf-C2H2	6	+
LR812540.1	4629329	4629884	zf-C2H2	6	+
LR812540.1	4635746	4636328	zf-C2H2	6	+
LR812540.1	4644409	4644952	zf-C2H2	5	+
LR812540.1	4646043	4646640	zf-C2H2	6	+
LR812540.1	4648855	4649434	zf-C2H2	6	+
LR812540.1	4661218	4661971	zf-C2H2	8	+
LR812540.1	4683882	4684440	zf-C2H2	5	+
LR812540.1	4705948	4706755	zf-C2H2	8	+
LR812540.1	14626995	14627949	zf-C2H2	9	+
LR812540.1	14637930	14639449	zf-C2H2	17	+
LR812540.1	15030558	15031719	zf-C2H2	14	+
LR812540.1	15059109	15060306	zf-C2H2	13	+
LR812540.1	15066408	15068172	zf-C2H2	20	+
LR812540.1	15939528	15940113	zf-C2H2	6	-
LR812540.1	16042616	16043594	zf-C2H2	10	-
LR812540.1	16050286	16050979	zf-C2H2	7	-
LR812540.1	16056195	16057434	zf-C2H2	13	-
LR812540.1	16066466	16068425	zf-C2H2	22	-
LR812540.1	16109903	16111967	zf-C2H2	22	-
LR812540.1	16115366	16117268	zf-C2H2	20	-
LR812540.1	16121890	16123786	zf-C2H2	20	-
LR812540.1	16127962	16129918	zf-C2H2	20	-
LR812540.1	16138356	16139310	zf-C2H2	10	-
LR812540.1	16148330	16149740	zf-C2H2	15	+
LR812540.1	16153665	16154970	zf-C2H2	13	-
LR812540.1	16170617	16171904	zf-C2H2	12	-
LR812540.1	16246653	16247112	zf-C2H2	5	-
LR812540.1	16331845	16332808	zf-C2H2	10	-
LR812540.1	16333852	16335142	zf-C2H2	13	-
LR812540.1	16344363	16345515	zf-C2H2	12	-
LR812540.1	16354259	16356770	zf-C2H2	25	-
LR812540.1	16374266	16376747	zf-C2H2	26	-
LR812540.1	16386611	16387961	zf-C2H2	14	-
LR812540.1	16396034	16397390	zf-C2H2	15	-
LR812540.1	16399951	16401199	zf-C2H2	14	-
LR812541.1	19902559	19904122	zf-C2H2	7	+
LR812541.1	27805229	27805772	zf-C2H2	5	-
LR812541.1	31492518	31493535	zf-C2H2	6	-
LR812541.1	35962580	35963750	zf-C2H2	5	+
LR812541.1	38245234	38246755	zf-C2H2	8	+
LR812541.1	41609351	41610263	zf-C2H2	6	-
LR812541.1	43658319	43659762	zf-C2H2	5	+
LR812541.1	43842843	43845891	zf-C2H2	5	-
LR812541.1	44389088	44390495	zf-C2H2	6	+
LR812541.1	44542207	44544892	zf-C2H2	6	+
LR812542.1	2917140	2917824	zf-C2H2	7	+
LR812542.1	2939346	2942262	zf-C2H2	8	-
LR812542.1	19818286	19819591	zf-C2H2	12	+
LR812542.1	26608405	26613655	zf-C2H2	9	-
LR812542.1	26665701	26667618	zf-C2H2	5	-
LR812542.1	27626008	27626989	zf-C2H2	6	+
LR812542.1	48741941	48742484	zf-C2H2	5	+
LR812543.1	16902603	16904589	zf-C2H2	17	-
LR812543.1	29757458	29759240	zf-C2H2	6	-
LR812543.1	36773246	36775499	zf-C2H2	5	+
LR812543.1	42536365	42539605	zf-C2H2	10	+
```
