## Supplementary Data 2 for "Transposable elements drive the evolution of metazoan zinc finger genes": Danio_rerio_znfs.bed

```
CM002885.2	36021281	36022202	zf-C2H2	5	-
CM002885.2	41604864	41605668	zf-C2H2	5	+
CM002885.2	44020774	44022235	zf-C2H2	5	-
CM002885.2	44040757	44041768	zf-C2H2	5	-
CM002885.2	44062078	44064250	zf-C2H2	7	+
CM002885.2	54606305	54607976	zf-C2H2	17	+
CM002885.2	54612902	54613379	zf-C2H2	5	+
CM002885.2	58594773	58595793	zf-C2H2	11	-
CM002885.2	58605132	58606218	zf-C2H2	11	+
CM002885.2	58611949	58612996	zf-C2H2	11	+
CM002885.2	58617285	58618380	zf-C2H2	11	+
CM002885.2	58624207	58625299	zf-C2H2	11	+
CM002885.2	58630987	58632061	zf-C2H2	11	+
CM002885.2	58680387	58681542	zf-C2H2	12	+
CM002886.2	10230	10800	zf-C2H2	5	-
CM002886.2	30311	31214	zf-C2H2	6	+
CM002886.2	118340	119237	zf-C2H2	6	-
CM002886.2	173599	174241	zf-C2H2	5	-
CM002886.2	177452	178367	zf-C2H2	9	-
CM002886.2	187992	189519	zf-C2H2	16	-
CM002886.2	195425	196328	zf-C2H2	9	-
CM002886.2	200903	202274	zf-C2H2	13	-
CM002886.2	235061	236048	zf-C2H2	11	-
CM002886.2	298619	299789	zf-C2H2	12	+
CM002886.2	304543	305689	zf-C2H2	12	+
CM002886.2	309196	310432	zf-C2H2	10	+
CM002886.2	315369	315957	zf-C2H2	5	+
CM002886.2	319133	320009	zf-C2H2	7	+
CM002886.2	323403	324291	zf-C2H2	9	+
CM002886.2	330502	331756	zf-C2H2	12	+
CM002886.2	367822	369442	zf-C2H2	17	+
CM002886.2	930968	931634	zf-C2H2	6	+
CM002886.2	937845	938985	zf-C2H2	10	+
CM002886.2	941564	942203	zf-C2H2	6	+
CM002886.2	1271539	1275031	zf-C2H2	26	-
CM002886.2	21053403	21056031	zf-C2H2	7	+
CM002886.2	22521130	22523800	zf-C2H2	5	-
CM002886.2	38064378	38065296	zf-C2H2	5	+
CM002886.2	38150971	38154580	zf-C2H2	7	+
CM002886.2	38985491	38987237	zf-C2H2	19	-
CM002887.2	5604	6534	zf-C2H2	9	-
CM002887.2	13224	14103	zf-C2H2	9	-
CM002887.2	27647	28376	zf-C2H2	7	-
CM002887.2	40494	41223	zf-C2H2	7	-
CM002887.2	55134	56620	zf-C2H2	16	-
CM002887.2	87337	88066	zf-C2H2	7	-
CM002887.2	100440	102093	zf-C2H2	18	-
CM002887.2	130934	132215	zf-C2H2	14	-
CM002887.2	146155	146968	zf-C2H2	8	-
CM002887.2	248747	249896	zf-C2H2	12	+
CM002887.2	268335	269814	zf-C2H2	16	+
CM002887.2	6840096	6841494	zf-C2H2	15	-
CM002887.2	6865540	6866227	zf-C2H2	7	-
CM002887.2	6874788	6875631	zf-C2H2	9	-
CM002887.2	6895557	6896691	zf-C2H2	11	-
CM002887.2	6911386	6912214	zf-C2H2	9	-
CM002887.2	6922590	6923667	zf-C2H2	11	-
CM002887.2	6939328	6940375	zf-C2H2	12	-
CM002887.2	6947428	6948421	zf-C2H2	10	-
CM002887.2	6962912	6963989	zf-C2H2	11	-
CM002887.2	6979164	6980298	zf-C2H2	11	-
CM002887.2	6993109	6994186	zf-C2H2	11	-
CM002887.2	7006892	7008026	zf-C2H2	13	+
CM002887.2	7026747	7027599	zf-C2H2	9	+
CM002887.2	7040479	7041559	zf-C2H2	11	+
CM002887.2	7047143	7048031	zf-C2H2	8	-
CM002887.2	7056681	7057743	zf-C2H2	11	-
CM002887.2	7066303	7067275	zf-C2H2	10	-
CM002887.2	7081297	7082032	zf-C2H2	7	-
CM002887.2	7088219	7089245	zf-C2H2	9	-
CM002887.2	7098950	7100171	zf-C2H2	13	-
CM002887.2	7113062	7114160	zf-C2H2	11	-
CM002887.2	7123914	7124802	zf-C2H2	9	-
CM002887.2	7133357	7134188	zf-C2H2	8	-
CM002887.2	7141362	7142511	zf-C2H2	12	-
CM002887.2	7155035	7156178	zf-C2H2	12	-
CM002887.2	7167409	7168279	zf-C2H2	9	-
CM002887.2	7178095	7179211	zf-C2H2	11	-
CM002887.2	7216011	7217619	zf-C2H2	17	-
CM002887.2	7229826	7231395	zf-C2H2	17	-
CM002887.2	7245172	7246867	zf-C2H2	19	-
CM002887.2	7263565	7264453	zf-C2H2	9	-
CM002887.2	7276574	7277447	zf-C2H2	9	-
CM002887.2	7295365	7296343	zf-C2H2	10	-
CM002887.2	7303750	7305043	zf-C2H2	14	-
CM002887.2	7335324	7336113	zf-C2H2	8	-
CM002887.2	7351023	7352010	zf-C2H2	10	-
CM002887.2	7366778	7367588	zf-C2H2	8	-
CM002887.2	7378407	7379304	zf-C2H2	9	-
CM002887.2	7395256	7396468	zf-C2H2	12	-
CM002887.2	7415259	7416555	zf-C2H2	13	-
CM002887.2	7435804	7437055	zf-C2H2	12	-
CM002887.2	7463170	7464382	zf-C2H2	12	-
CM002887.2	7480738	7481827	zf-C2H2	10	-
CM002887.2	7494516	7495575	zf-C2H2	10	-
CM002887.2	7510425	7511547	zf-C2H2	11	-
CM002887.2	7529139	7530327	zf-C2H2	11	-
CM002887.2	7546002	7546857	zf-C2H2	9	-
CM002887.2	7557955	7558699	zf-C2H2	7	-
CM002887.2	7589144	7590107	zf-C2H2	10	-
CM002887.2	8916794	8917406	zf-C2H2	8	+
CM002887.2	9082134	9083904	zf-C2H2	19	+
CM002887.2	10746438	10749378	zf-C2H2	33	-
CM002887.2	10760767	10763230	zf-C2H2	25	-
CM002887.2	11371788	11373645	zf-C2H2	21	-
CM002887.2	11386652	11388680	zf-C2H2	21	-
CM002887.2	31089180	31090506	zf-C2H2	12	+
CM002887.2	31095303	31096347	zf-C2H2	8	+
CM002887.2	38767446	38767857	zf-C2H2	5	-
CM002887.2	52630880	52631729	zf-C2H2	5	+
CM002887.2	60035836	60036613	zf-C2H2	8	+
CM002887.2	60042081	60042585	zf-C2H2	6	+
CM002887.2	60054489	60055563	zf-C2H2	11	+
CM002887.2	60061339	60062134	zf-C2H2	8	+
CM002887.2	60073124	60073901	zf-C2H2	9	+
CM002887.2	60076438	60077089	zf-C2H2	7	+
CM002887.2	60082980	60084342	zf-C2H2	16	+
CM002887.2	60093205	60094147	zf-C2H2	11	+
CM002887.2	60098479	60099598	zf-C2H2	13	+
CM002887.2	60105307	60106132	zf-C2H2	9	+
CM002887.2	60112757	60114392	zf-C2H2	19	+
CM002887.2	60121200	60122601	zf-C2H2	16	+
CM002887.2	61338179	61338923	zf-C2H2	8	-
CM002887.2	61342428	61343730	zf-C2H2	14	-
CM002887.2	61350720	61352262	zf-C2H2	15	-
CM002887.2	61358770	61360333	zf-C2H2	18	-
CM002887.2	61364971	61366534	zf-C2H2	17	-
CM002887.2	61371721	61373518	zf-C2H2	19	-
CM002887.2	61382477	61383851	zf-C2H2	16	-
CM002887.2	61523329	61524418	zf-C2H2	11	+
CM002887.2	61531537	61533094	zf-C2H2	16	+
CM002887.2	61542379	61543495	zf-C2H2	11	+
CM002887.2	62208538	62209348	zf-C2H2	8	+
CM002887.2	62225516	62226587	zf-C2H2	9	+
CM002887.2	62229126	62229933	zf-C2H2	8	+
CM002887.2	62238619	62239351	zf-C2H2	7	+
CM002887.2	62245409	62246180	zf-C2H2	8	+
CM002887.2	62252908	62254370	zf-C2H2	14	+
CM002887.2	62260706	62261294	zf-C2H2	6	+
CM002887.2	62266383	62267265	zf-C2H2	7	+
CM002887.2	62275019	62276174	zf-C2H2	12	+
CM002887.2	62279433	62280276	zf-C2H2	8	+
CM002887.2	62292087	62293407	zf-C2H2	14	+
CM002887.2	62296498	62297371	zf-C2H2	8	+
CM002887.2	62307596	62308856	zf-C2H2	13	+
CM002887.2	62313608	62314883	zf-C2H2	14	+
CM002887.2	62322967	62323906	zf-C2H2	9	+
CM002887.2	62328722	62329709	zf-C2H2	10	+
CM002887.2	62332431	62333493	zf-C2H2	11	+
CM002887.2	62345216	62346125	zf-C2H2	9	+
CM002887.2	62349216	62350104	zf-C2H2	8	+
CM002888.2	57051	58440	zf-C2H2	14	-
CM002888.2	5366314	5367988	zf-C2H2	11	-
CM002888.2	14895508	14896786	zf-C2H2	14	-
CM002888.2	20059899	20060742	zf-C2H2	8	+
CM002888.2	28422083	28423343	zf-C2H2	13	+
CM002888.2	28448468	28449629	zf-C2H2	12	+
CM002888.2	28634604	28635660	zf-C2H2	10	-
CM002888.2	28646473	28647283	zf-C2H2	8	-
CM002888.2	28651732	28652461	zf-C2H2	7	-
CM002888.2	28819865	28821014	zf-C2H2	11	+
CM002888.2	28952130	28952796	zf-C2H2	6	-
CM002888.2	28974276	28975167	zf-C2H2	9	+
CM002888.2	29008284	29009106	zf-C2H2	8	-
CM002888.2	29092183	29092933	zf-C2H2	7	-
CM002888.2	29114837	29116073	zf-C2H2	13	-
CM002888.2	29177777	29179280	zf-C2H2	16	+
CM002888.2	29284243	29285161	zf-C2H2	9	+
CM002888.2	29297840	29298749	zf-C2H2	9	-
CM002888.2	29358475	29359537	zf-C2H2	11	+
CM002888.2	29374735	29375368	zf-C2H2	6	-
CM002888.2	29395851	29396838	zf-C2H2	10	+
CM002888.2	29436543	29437272	zf-C2H2	7	-
CM002888.2	29519371	29520703	zf-C2H2	14	+
CM002888.2	29552137	29553139	zf-C2H2	10	+
CM002888.2	29653498	29654539	zf-C2H2	10	-
CM002888.2	29675093	29676080	zf-C2H2	10	-
CM002888.2	29739549	29740071	zf-C2H2	5	+
CM002888.2	29742290	29743562	zf-C2H2	13	+
CM002888.2	29758791	29759562	zf-C2H2	7	-
CM002888.2	29785455	29786436	zf-C2H2	10	+
CM002888.2	29798991	29799960	zf-C2H2	10	+
CM002888.2	29814643	29815471	zf-C2H2	8	+
CM002888.2	29828773	29829607	zf-C2H2	8	-
CM002888.2	29853376	29854282	zf-C2H2	9	+
CM002888.2	29868601	29869843	zf-C2H2	13	-
CM002888.2	29891078	29892020	zf-C2H2	9	+
CM002888.2	29898938	29899475	zf-C2H2	6	+
CM002888.2	29917371	29918361	zf-C2H2	10	+
CM002888.2	29961046	29961781	zf-C2H2	7	-
CM002888.2	29976913	29978131	zf-C2H2	13	+
CM002888.2	30067776	30068994	zf-C2H2	12	-
CM002888.2	30097020	30097911	zf-C2H2	8	+
CM002888.2	30262503	30263568	zf-C2H2	10	-
CM002888.2	30276630	30277665	zf-C2H2	10	-
CM002888.2	30316780	30318361	zf-C2H2	17	+
CM002888.2	30339791	30341010	zf-C2H2	12	-
CM002888.2	30354486	30355299	zf-C2H2	8	-
CM002888.2	30373294	30373984	zf-C2H2	6	+
CM002888.2	30409753	30410638	zf-C2H2	9	-
CM002888.2	30429583	30430321	zf-C2H2	7	-
CM002888.2	30459156	30460245	zf-C2H2	11	+
CM002888.2	30493788	30494673	zf-C2H2	9	+
CM002888.2	30521861	30523109	zf-C2H2	12	-
CM002888.2	30596976	30598092	zf-C2H2	11	+
CM002888.2	30613986	30614967	zf-C2H2	10	-
CM002888.2	30645819	30646800	zf-C2H2	10	+
CM002888.2	30707300	30707879	zf-C2H2	6	-
CM002888.2	30723153	30723756	zf-C2H2	6	+
CM002888.2	30824883	30825759	zf-C2H2	9	-
CM002888.2	30838735	30839944	zf-C2H2	11	-
CM002888.2	30873045	30873957	zf-C2H2	9	+
CM002888.2	30925203	30926199	zf-C2H2	10	-
CM002888.2	31076393	31077212	zf-C2H2	8	-
CM002888.2	31095161	31095989	zf-C2H2	8	+
CM002888.2	31168175	31169750	zf-C2H2	17	-
CM002888.2	31303210	31304113	zf-C2H2	9	-
CM002888.2	31456727	31457642	zf-C2H2	9	+
CM002888.2	31481651	31482971	zf-C2H2	13	-
CM002888.2	31500084	31501080	zf-C2H2	10	+
CM002888.2	31565336	31565987	zf-C2H2	6	+
CM002888.2	31612172	31613072	zf-C2H2	9	+
CM002888.2	32009615	32010398	zf-C2H2	7	+
CM002888.2	32097074	32098043	zf-C2H2	10	-
CM002888.2	32101320	32102154	zf-C2H2	8	-
CM002888.2	32125840	32126671	zf-C2H2	8	+
CM002888.2	32146920	32147508	zf-C2H2	6	-
CM002888.2	32159313	32160291	zf-C2H2	10	+
CM002888.2	32176148	32177060	zf-C2H2	9	-
CM002888.2	32191380	32192874	zf-C2H2	16	-
CM002888.2	32210944	32211940	zf-C2H2	10	+
CM002888.2	32373405	32374599	zf-C2H2	12	-
CM002888.2	32411640	32412441	zf-C2H2	8	+
CM002888.2	32468645	32469791	zf-C2H2	10	-
CM002888.2	32479696	32480542	zf-C2H2	9	-
CM002888.2	32556264	32557236	zf-C2H2	10	-
CM002888.2	32588648	32589635	zf-C2H2	10	+
CM002888.2	32668848	32670135	zf-C2H2	13	+
CM002888.2	32682921	32684181	zf-C2H2	13	+
CM002888.2	32707320	32707899	zf-C2H2	6	-
CM002888.2	32739254	32740562	zf-C2H2	13	-
CM002888.2	32758145	32759303	zf-C2H2	11	+
CM002888.2	32825618	32826608	zf-C2H2	9	-
CM002888.2	32866046	32867411	zf-C2H2	15	-
CM002888.2	32894653	32895892	zf-C2H2	13	+
CM002888.2	32911107	32912262	zf-C2H2	12	+
CM002888.2	32914798	32915179	zf-C2H2	5	+
CM002888.2	32959383	32960475	zf-C2H2	13	-
CM002888.2	32977983	32979144	zf-C2H2	12	+
CM002888.2	33109628	33110657	zf-C2H2	10	+
CM002888.2	33179407	33180601	zf-C2H2	13	-
CM002888.2	33201910	33202903	zf-C2H2	10	+
CM002888.2	33228160	33228853	zf-C2H2	5	+
CM002888.2	33310776	33312141	zf-C2H2	15	-
CM002888.2	33340544	33341753	zf-C2H2	12	+
CM002888.2	33363895	33365095	zf-C2H2	11	-
CM002888.2	33377438	33378365	zf-C2H2	9	+
CM002888.2	33399349	33400357	zf-C2H2	10	-
CM002888.2	33426743	33428057	zf-C2H2	13	+
CM002888.2	33469662	33470424	zf-C2H2	7	+
CM002888.2	33811072	33811873	zf-C2H2	8	+
CM002888.2	33833495	33835637	zf-C2H2	24	+
CM002888.2	33895737	33897066	zf-C2H2	13	-
CM002888.2	33913195	33914356	zf-C2H2	11	+
CM002888.2	33933320	33934409	zf-C2H2	11	+
CM002888.2	34003884	34004487	zf-C2H2	6	+
CM002888.2	34018998	34019988	zf-C2H2	10	-
CM002888.2	34051326	34052085	zf-C2H2	8	-
CM002888.2	34072630	34073200	zf-C2H2	5	-
CM002888.2	34093152	34094232	zf-C2H2	11	+
CM002888.2	34348033	34348960	zf-C2H2	9	-
CM002888.2	34519335	34520085	zf-C2H2	7	+
CM002888.2	34662393	34663278	zf-C2H2	9	+
CM002888.2	34709974	34710868	zf-C2H2	9	+
CM002888.2	34842247	34843060	zf-C2H2	8	+
CM002888.2	34878740	34880819	zf-C2H2	23	+
CM002888.2	35052738	35053419	zf-C2H2	7	-
CM002888.2	35301644	35302721	zf-C2H2	10	-
CM002888.2	35322850	35324056	zf-C2H2	12	+
CM002888.2	35461812	35462811	zf-C2H2	10	+
CM002888.2	35510141	35511119	zf-C2H2	10	+
CM002888.2	35671178	35672384	zf-C2H2	12	+
CM002888.2	35793462	35794500	zf-C2H2	10	+
CM002888.2	35851073	35851775	zf-C2H2	7	-
CM002888.2	35887620	35888700	zf-C2H2	11	+
CM002888.2	35894004	35895243	zf-C2H2	11	-
CM002888.2	35912131	35913591	zf-C2H2	14	+
CM002888.2	35983187	35984270	zf-C2H2	11	-
CM002888.2	36003132	36004119	zf-C2H2	10	+
CM002888.2	36016795	36017668	zf-C2H2	8	-
CM002888.2	36090494	36091316	zf-C2H2	8	+
CM002888.2	36133402	36134989	zf-C2H2	17	-
CM002888.2	36155191	36156019	zf-C2H2	8	+
CM002888.2	36173028	36174099	zf-C2H2	11	+
CM002888.2	36191314	36192310	zf-C2H2	10	+
CM002888.2	36489447	36490302	zf-C2H2	8	+
CM002888.2	36507137	36508292	zf-C2H2	11	-
CM002888.2	36543674	36544547	zf-C2H2	9	+
CM002888.2	36573950	36575150	zf-C2H2	12	+
CM002888.2	36699677	36701228	zf-C2H2	16	+
CM002888.2	36765806	36766547	zf-C2H2	7	-
CM002888.2	36781270	36782548	zf-C2H2	13	+
CM002888.2	36805557	36806385	zf-C2H2	8	+
CM002888.2	36854539	36855283	zf-C2H2	7	+
CM002888.2	36912018	36912933	zf-C2H2	9	+
CM002888.2	36944243	36945317	zf-C2H2	11	-
CM002888.2	37000050	37001139	zf-C2H2	12	-
CM002888.2	37021550	37022714	zf-C2H2	12	+
CM002888.2	37039803	37040572	zf-C2H2	10	+
CM002888.2	37079553	37080882	zf-C2H2	14	-
CM002888.2	37095535	37096771	zf-C2H2	13	+
CM002888.2	37173258	37174086	zf-C2H2	8	-
CM002888.2	37231018	37231993	zf-C2H2	10	-
CM002888.2	37244973	37245960	zf-C2H2	10	+
CM002888.2	37509562	37510474	zf-C2H2	9	+
CM002888.2	37577588	37578332	zf-C2H2	7	-
CM002888.2	37665063	37666272	zf-C2H2	12	-
CM002888.2	37701675	37702746	zf-C2H2	11	-
CM002888.2	37714976	37715555	zf-C2H2	6	+
CM002888.2	38006819	38007971	zf-C2H2	12	+
CM002888.2	38086138	38086984	zf-C2H2	9	+
CM002888.2	38105159	38106224	zf-C2H2	10	+
CM002888.2	38125416	38126712	zf-C2H2	13	+
CM002888.2	38170775	38171837	zf-C2H2	10	+
CM002888.2	38194016	38195249	zf-C2H2	13	+
CM002888.2	38254805	38255891	zf-C2H2	11	-
CM002888.2	38410804	38411866	zf-C2H2	11	-
CM002888.2	38432973	38434170	zf-C2H2	12	+
CM002888.2	38590195	38591833	zf-C2H2	18	-
CM002888.2	38674732	38675890	zf-C2H2	12	+
CM002888.2	38750442	38751015	zf-C2H2	7	-
CM002888.2	38793249	38794233	zf-C2H2	10	+
CM002888.2	38841684	38842065	zf-C2H2	5	-
CM002888.2	38844534	38845563	zf-C2H2	10	-
CM002888.2	38853479	38854301	zf-C2H2	8	-
CM002888.2	38876769	38877969	zf-C2H2	11	-
CM002888.2	38889893	38890820	zf-C2H2	9	+
CM002888.2	38943105	38944017	zf-C2H2	9	+
CM002888.2	39042038	39042788	zf-C2H2	6	-
CM002888.2	39068077	39069391	zf-C2H2	14	+
CM002888.2	39106483	39107473	zf-C2H2	10	-
CM002888.2	39128855	39130016	zf-C2H2	12	-
CM002888.2	39144631	39145726	zf-C2H2	12	+
CM002888.2	39203923	39205006	zf-C2H2	11	-
CM002888.2	39290236	39291340	zf-C2H2	12	-
CM002888.2	39295200	39296034	zf-C2H2	8	-
CM002888.2	39402765	39403974	zf-C2H2	12	-
CM002888.2	39513567	39514707	zf-C2H2	13	-
CM002888.2	39535872	39536451	zf-C2H2	6	+
CM002888.2	39563064	39563883	zf-C2H2	8	-
CM002888.2	39573584	39574532	zf-C2H2	7	-
CM002888.2	39643765	39644503	zf-C2H2	6	-
CM002888.2	39686365	39687682	zf-C2H2	14	-
CM002888.2	39831141	39831741	zf-C2H2	7	+
CM002888.2	39839128	39839884	zf-C2H2	7	+
CM002888.2	39919324	39920722	zf-C2H2	15	-
CM002888.2	39957328	39958063	zf-C2H2	7	+
CM002888.2	39984263	39984884	zf-C2H2	7	-
CM002888.2	40068292	40069198	zf-C2H2	9	+
CM002888.2	40222759	40223749	zf-C2H2	10	+
CM002888.2	40281489	40282725	zf-C2H2	12	-
CM002888.2	40303392	40304226	zf-C2H2	8	+
CM002888.2	40333220	40335131	zf-C2H2	21	+
CM002888.2	40358121	40359114	zf-C2H2	10	-
CM002888.2	40402098	40403379	zf-C2H2	13	-
CM002888.2	40416811	40417408	zf-C2H2	6	+
CM002888.2	40447979	40448840	zf-C2H2	10	-
CM002888.2	40461576	40462641	zf-C2H2	11	-
CM002888.2	40479688	40480477	zf-C2H2	8	-
CM002888.2	40521367	40522339	zf-C2H2	10	+
CM002888.2	40624518	40625502	zf-C2H2	9	-
CM002888.2	40679989	40680796	zf-C2H2	8	+
CM002888.2	40734667	40735243	zf-C2H2	5	+
CM002888.2	40787691	40788336	zf-C2H2	6	+
CM002888.2	40812474	40813632	zf-C2H2	12	-
CM002888.2	40846575	40847853	zf-C2H2	13	-
CM002888.2	40861779	40862343	zf-C2H2	5	+
CM002888.2	40880669	40881488	zf-C2H2	8	-
CM002888.2	40939219	40940050	zf-C2H2	8	-
CM002888.2	40958260	40959460	zf-C2H2	12	+
CM002888.2	40981180	40982146	zf-C2H2	10	-
CM002888.2	41013385	41014774	zf-C2H2	15	+
CM002888.2	41057985	41058774	zf-C2H2	8	-
CM002888.2	41087620	41088496	zf-C2H2	9	+
CM002888.2	41145451	41146864	zf-C2H2	15	-
CM002888.2	41165015	41166284	zf-C2H2	13	+
CM002888.2	41182149	41183295	zf-C2H2	13	-
CM002888.2	41193848	41195156	zf-C2H2	13	-
CM002888.2	41236395	41237136	zf-C2H2	6	+
CM002888.2	41265207	41266950	zf-C2H2	19	-
CM002888.2	41395807	41396641	zf-C2H2	8	+
CM002888.2	41401120	41402251	zf-C2H2	12	+
CM002888.2	41477555	41478137	zf-C2H2	5	+
CM002888.2	41516806	41518087	zf-C2H2	13	-
CM002888.2	41533379	41534363	zf-C2H2	10	+
CM002888.2	41602871	41603903	zf-C2H2	10	-
CM002888.2	41700425	41701832	zf-C2H2	15	-
CM002888.2	41720105	41721014	zf-C2H2	9	-
CM002888.2	41771529	41772726	zf-C2H2	12	-
CM002888.2	41797918	41798887	zf-C2H2	10	+
CM002888.2	41817391	41818384	zf-C2H2	10	-
CM002888.2	42008627	42009836	zf-C2H2	12	-
CM002888.2	42031240	42032560	zf-C2H2	13	-
CM002888.2	42066532	42067510	zf-C2H2	9	-
CM002888.2	42089126	42090338	zf-C2H2	13	+
CM002888.2	42160527	42161346	zf-C2H2	8	-
CM002888.2	42192040	42193701	zf-C2H2	16	+
CM002888.2	42288932	42289835	zf-C2H2	9	-
CM002888.2	42300445	42302059	zf-C2H2	17	+
CM002888.2	42480668	42481502	zf-C2H2	8	-
CM002888.2	42540829	42541669	zf-C2H2	10	-
CM002888.2	42562930	42564208	zf-C2H2	13	+
CM002888.2	42782017	42783028	zf-C2H2	10	-
CM002888.2	42805130	42806417	zf-C2H2	13	+
CM002888.2	42962311	42963592	zf-C2H2	13	-
CM002888.2	42980775	42981771	zf-C2H2	10	+
CM002888.2	43049151	43050144	zf-C2H2	10	-
CM002888.2	43061018	43062098	zf-C2H2	10	-
CM002888.2	43088514	43089603	zf-C2H2	11	+
CM002888.2	43156666	43157695	zf-C2H2	10	-
CM002888.2	43192558	43193116	zf-C2H2	7	-
CM002888.2	43274171	43275311	zf-C2H2	11	-
CM002888.2	43296677	43297328	zf-C2H2	6	-
CM002888.2	43400745	43401807	zf-C2H2	11	+
CM002888.2	43415061	43416288	zf-C2H2	13	+
CM002888.2	43598305	43599121	zf-C2H2	8	-
CM002888.2	43632278	43633319	zf-C2H2	10	-
CM002888.2	43687840	43688833	zf-C2H2	10	+
CM002888.2	43877396	43878203	zf-C2H2	8	+
CM002888.2	43907487	43909398	zf-C2H2	21	-
CM002888.2	43930404	43931316	zf-C2H2	9	-
CM002888.2	44236945	44238310	zf-C2H2	15	+
CM002888.2	44568369	44569203	zf-C2H2	8	-
CM002888.2	44585215	44585794	zf-C2H2	6	+
CM002888.2	44599621	44600881	zf-C2H2	13	-
CM002888.2	44666805	44667552	zf-C2H2	7	-
CM002888.2	44685928	44687122	zf-C2H2	12	+
CM002888.2	44778777	44779806	zf-C2H2	10	-
CM002888.2	44795066	44795975	zf-C2H2	9	-
CM002888.2	44808653	44809598	zf-C2H2	9	+
CM002888.2	44853555	44854308	zf-C2H2	7	-
CM002888.2	44891343	44892741	zf-C2H2	15	+
CM002888.2	45107795	45108698	zf-C2H2	9	-
CM002888.2	45129132	45130326	zf-C2H2	12	-
CM002888.2	45181361	45182189	zf-C2H2	8	-
CM002888.2	45200059	45201721	zf-C2H2	18	+
CM002888.2	45241029	45242268	zf-C2H2	13	+
CM002888.2	45279930	45281010	zf-C2H2	11	+
CM002888.2	45292745	45293873	zf-C2H2	12	-
CM002888.2	45324195	45326040	zf-C2H2	20	-
CM002888.2	45357541	45359011	zf-C2H2	16	+
CM002888.2	45423823	45424813	zf-C2H2	10	-
CM002888.2	45442327	45443305	zf-C2H2	9	+
CM002888.2	45509401	45510529	zf-C2H2	11	+
CM002888.2	45626459	45627698	zf-C2H2	13	+
CM002888.2	46524668	46525670	zf-C2H2	10	-
CM002888.2	46566704	46567703	zf-C2H2	10	-
CM002888.2	46584672	46585554	zf-C2H2	9	+
CM002888.2	46645812	46646535	zf-C2H2	7	-
CM002888.2	46672168	46673005	zf-C2H2	8	+
CM002888.2	46677430	46678573	zf-C2H2	11	+
CM002888.2	46762739	46763567	zf-C2H2	8	+
CM002888.2	47047577	47048858	zf-C2H2	13	-
CM002888.2	47136201	47137944	zf-C2H2	19	-
CM002888.2	47212986	47213994	zf-C2H2	10	-
CM002888.2	47293419	47294685	zf-C2H2	13	+
CM002888.2	47391448	47392363	zf-C2H2	9	+
CM002888.2	47484879	47485809	zf-C2H2	9	+
CM002888.2	47501348	47502575	zf-C2H2	13	+
CM002888.2	47536550	47537111	zf-C2H2	5	-
CM002888.2	47559427	47560678	zf-C2H2	13	+
CM002888.2	47598030	47598675	zf-C2H2	8	-
CM002888.2	47614243	47615332	zf-C2H2	11	+
CM002888.2	47644602	47645799	zf-C2H2	12	-
CM002888.2	47670142	47671348	zf-C2H2	12	+
CM002888.2	47701591	47702590	zf-C2H2	9	+
CM002888.2	47815106	47816522	zf-C2H2	15	+
CM002888.2	47831521	47832676	zf-C2H2	12	+
CM002888.2	47931816	47932197	zf-C2H2	5	-
CM002888.2	47934631	47936110	zf-C2H2	12	-
CM002888.2	47951872	47952871	zf-C2H2	9	+
CM002888.2	47991311	47992133	zf-C2H2	8	+
CM002888.2	48021073	48022063	zf-C2H2	10	+
CM002888.2	48054647	48055628	zf-C2H2	10	-
CM002888.2	48072542	48073286	zf-C2H2	7	-
CM002888.2	48106164	48107295	zf-C2H2	10	-
CM002888.2	48127510	48128170	zf-C2H2	7	-
CM002888.2	48478367	48479342	zf-C2H2	9	-
CM002888.2	48553705	48554695	zf-C2H2	10	+
CM002888.2	48575334	48576651	zf-C2H2	14	-
CM002888.2	48629473	48630709	zf-C2H2	13	-
CM002888.2	48645291	48646623	zf-C2H2	14	+
CM002888.2	48661105	48661918	zf-C2H2	8	-
CM002888.2	48713238	48714057	zf-C2H2	8	-
CM002888.2	48717760	48718998	zf-C2H2	14	-
CM002888.2	48749213	48750455	zf-C2H2	12	+
CM002888.2	48750317	48751766	zf-C2H2	14	-
CM002888.2	48783295	48784297	zf-C2H2	10	+
CM002888.2	48825033	48825945	zf-C2H2	9	+
CM002888.2	48930320	48931538	zf-C2H2	13	-
CM002888.2	48947097	48948126	zf-C2H2	10	-
CM002888.2	48962279	48963233	zf-C2H2	10	-
CM002888.2	49002738	49003566	zf-C2H2	8	-
CM002888.2	49024835	49025987	zf-C2H2	11	+
CM002888.2	49063130	49063931	zf-C2H2	8	-
CM002888.2	49079469	49080462	zf-C2H2	10	+
CM002888.2	49109480	49110803	zf-C2H2	14	-
CM002888.2	49128588	49129515	zf-C2H2	9	-
CM002888.2	49188145	49189207	zf-C2H2	10	+
CM002888.2	49202289	49203270	zf-C2H2	9	+
CM002888.2	49476776	49477412	zf-C2H2	7	+
CM002888.2	49518332	49519298	zf-C2H2	10	+
CM002888.2	49587589	49588855	zf-C2H2	13	-
CM002888.2	49675348	49676707	zf-C2H2	14	+
CM002888.2	49711550	49713044	zf-C2H2	15	-
CM002888.2	49945728	49946793	zf-C2H2	11	-
CM002888.2	50153590	50154175	zf-C2H2	6	-
CM002888.2	50201719	50202997	zf-C2H2	13	-
CM002888.2	50293753	50295085	zf-C2H2	14	-
CM002888.2	50314579	50315881	zf-C2H2	13	+
CM002888.2	50426930	50428166	zf-C2H2	13	-
CM002888.2	50455491	50456703	zf-C2H2	11	-
CM002888.2	50478345	50479584	zf-C2H2	13	+
CM002888.2	50490015	50490900	zf-C2H2	9	+
CM002888.2	50539779	50540709	zf-C2H2	9	-
CM002888.2	50556545	50557286	zf-C2H2	7	-
CM002888.2	50586678	50588034	zf-C2H2	14	+
CM002888.2	50701539	50702541	zf-C2H2	10	-
CM002888.2	50738950	50740135	zf-C2H2	12	+
CM002888.2	50755980	50756883	zf-C2H2	10	-
CM002888.2	50775416	50776709	zf-C2H2	14	-
CM002888.2	50837433	50838006	zf-C2H2	7	+
CM002888.2	50854756	50855737	zf-C2H2	10	+
CM002888.2	50881972	50882527	zf-C2H2	5	-
CM002888.2	50896345	50896924	zf-C2H2	6	+
CM002888.2	50975223	50975820	zf-C2H2	6	+
CM002888.2	51032474	51034553	zf-C2H2	23	-
CM002888.2	51052349	51053297	zf-C2H2	7	-
CM002888.2	51091788	51092697	zf-C2H2	9	-
CM002888.2	51117288	51117870	zf-C2H2	5	-
CM002888.2	51151719	51152412	zf-C2H2	5	-
CM002888.2	51171884	51173123	zf-C2H2	13	+
CM002888.2	51281002	51282064	zf-C2H2	12	+
CM002888.2	51347826	51349569	zf-C2H2	19	+
CM002888.2	51455683	51456694	zf-C2H2	10	+
CM002888.2	51604738	51606088	zf-C2H2	14	-
CM002888.2	51653996	51655040	zf-C2H2	11	-
CM002888.2	51699451	51700015	zf-C2H2	5	+
CM002888.2	51855030	51856026	zf-C2H2	10	-
CM002888.2	51874993	51876043	zf-C2H2	10	+
CM002888.2	52185543	52186728	zf-C2H2	11	+
CM002888.2	52219152	52220430	zf-C2H2	13	+
CM002888.2	52244184	52245177	zf-C2H2	10	+
CM002888.2	52365325	52366318	zf-C2H2	10	+
CM002888.2	52380323	52381208	zf-C2H2	9	-
CM002888.2	52395957	52397043	zf-C2H2	11	-
CM002888.2	52415502	52416414	zf-C2H2	9	+
CM002888.2	52444105	52445260	zf-C2H2	12	+
CM002888.2	52534514	52534994	zf-C2H2	6	-
CM002888.2	52557703	52558789	zf-C2H2	11	+
CM002888.2	52615104	52616232	zf-C2H2	12	-
CM002888.2	52638731	52639640	zf-C2H2	9	-
CM002888.2	52671214	52672480	zf-C2H2	13	-
CM002888.2	52700364	52701552	zf-C2H2	12	+
CM002888.2	52860567	52861311	zf-C2H2	7	+
CM002888.2	52951676	52952642	zf-C2H2	10	-
CM002888.2	52965632	52966514	zf-C2H2	9	+
CM002888.2	53160070	53161366	zf-C2H2	13	-
CM002888.2	53193191	53194451	zf-C2H2	13	+
CM002888.2	53647036	53648242	zf-C2H2	12	-
CM002888.2	53665324	53666023	zf-C2H2	8	+
CM002888.2	53695638	53696703	zf-C2H2	11	-
CM002888.2	53708516	53709491	zf-C2H2	12	-
CM002888.2	53734675	53735482	zf-C2H2	10	+
CM002888.2	53747229	53748363	zf-C2H2	10	-
CM002888.2	53862258	53863146	zf-C2H2	9	-
CM002888.2	53879958	53881020	zf-C2H2	10	-
CM002888.2	53904125	53905046	zf-C2H2	9	+
CM002888.2	53911837	53912656	zf-C2H2	8	-
CM002888.2	54095926	54097831	zf-C2H2	21	-
CM002888.2	54141126	54142386	zf-C2H2	14	+
CM002888.2	54190009	54191092	zf-C2H2	11	-
CM002888.2	54214697	54215759	zf-C2H2	11	-
CM002888.2	54229764	54230754	zf-C2H2	10	+
CM002888.2	54290208	54291648	zf-C2H2	15	+
CM002888.2	54429698	54430757	zf-C2H2	11	+
CM002888.2	54472280	54473471	zf-C2H2	12	+
CM002888.2	54516831	54517692	zf-C2H2	10	-
CM002888.2	54519231	54520020	zf-C2H2	8	+
CM002888.2	54525234	54526542	zf-C2H2	13	-
CM002888.2	54546594	54547842	zf-C2H2	12	+
CM002888.2	54786475	54787528	zf-C2H2	11	+
CM002888.2	54800941	54801865	zf-C2H2	10	+
CM002888.2	54921067	54921700	zf-C2H2	6	+
CM002888.2	54955946	54956657	zf-C2H2	7	-
CM002888.2	54988124	54989180	zf-C2H2	11	+
CM002888.2	55035363	55036353	zf-C2H2	10	-
CM002888.2	55172580	55173912	zf-C2H2	15	-
CM002888.2	55235825	55237160	zf-C2H2	13	-
CM002888.2	55313084	55314743	zf-C2H2	18	-
CM002888.2	55330102	55331017	zf-C2H2	9	-
CM002888.2	55450610	55451876	zf-C2H2	13	-
CM002888.2	55472768	55473575	zf-C2H2	8	+
CM002888.2	55585745	55587432	zf-C2H2	20	-
CM002888.2	55598766	55599768	zf-C2H2	11	+
CM002888.2	55632813	55634051	zf-C2H2	13	-
CM002888.2	55717902	55719027	zf-C2H2	11	-
CM002888.2	55848184	55849405	zf-C2H2	13	-
CM002888.2	55991235	55991778	zf-C2H2	6	+
CM002888.2	56059809	56060901	zf-C2H2	11	-
CM002888.2	56076196	56077444	zf-C2H2	13	-
CM002888.2	56150774	56151575	zf-C2H2	8	-
CM002888.2	56190443	56190824	zf-C2H2	5	-
CM002888.2	56193316	56194429	zf-C2H2	11	-
CM002888.2	56218185	56219004	zf-C2H2	8	+
CM002888.2	56259526	56260336	zf-C2H2	8	-
CM002888.2	56292845	56293562	zf-C2H2	7	-
CM002888.2	56326713	56327613	zf-C2H2	9	+
CM002888.2	56441986	56442811	zf-C2H2	8	+
CM002888.2	56621122	56622112	zf-C2H2	10	-
CM002888.2	56630793	56631984	zf-C2H2	12	+
CM002888.2	56681441	56682428	zf-C2H2	10	-
CM002888.2	56701232	56702202	zf-C2H2	10	-
CM002888.2	56711652	56712900	zf-C2H2	12	-
CM002888.2	56890735	56891722	zf-C2H2	10	-
CM002888.2	56983959	56985171	zf-C2H2	12	+
CM002888.2	56995917	56996916	zf-C2H2	10	-
CM002888.2	57016873	57017752	zf-C2H2	9	+
CM002888.2	57034066	57035059	zf-C2H2	10	-
CM002888.2	57175682	57176723	zf-C2H2	10	+
CM002888.2	57209620	57210799	zf-C2H2	11	+
CM002888.2	57352242	57353283	zf-C2H2	10	-
CM002888.2	57380357	57381272	zf-C2H2	9	-
CM002888.2	57411796	57412606	zf-C2H2	8	-
CM002888.2	57425457	57426657	zf-C2H2	12	+
CM002888.2	57494486	57495398	zf-C2H2	9	-
CM002888.2	57505706	57506525	zf-C2H2	8	+
CM002888.2	57519313	57520402	zf-C2H2	11	-
CM002888.2	57757129	57758473	zf-C2H2	14	-
CM002888.2	57855992	57856985	zf-C2H2	10	-
CM002888.2	57917284	57918169	zf-C2H2	9	+
CM002888.2	57984472	57985384	zf-C2H2	9	-
CM002888.2	58001256	58002498	zf-C2H2	13	+
CM002888.2	58021412	58022384	zf-C2H2	9	+
CM002888.2	58040330	58040963	zf-C2H2	6	+
CM002888.2	58066423	58067320	zf-C2H2	9	+
CM002888.2	58094880	58095882	zf-C2H2	10	+
CM002888.2	58150896	58151277	zf-C2H2	5	-
CM002888.2	58153768	58154554	zf-C2H2	9	-
CM002888.2	58185090	58185771	zf-C2H2	8	-
CM002888.2	58222897	58223980	zf-C2H2	11	+
CM002888.2	58373721	58374897	zf-C2H2	12	+
CM002888.2	58421065	58421980	zf-C2H2	9	+
CM002888.2	58560432	58561884	zf-C2H2	15	+
CM002888.2	58581225	58582224	zf-C2H2	9	+
CM002888.2	58701842	58702796	zf-C2H2	9	+
CM002888.2	58841889	58842558	zf-C2H2	6	-
CM002888.2	58901181	58901739	zf-C2H2	7	-
CM002888.2	59041280	59042531	zf-C2H2	13	-
CM002888.2	59066652	59067624	zf-C2H2	10	+
CM002888.2	59088236	59089436	zf-C2H2	12	-
CM002888.2	59103209	59104364	zf-C2H2	11	+
CM002888.2	59137818	59139012	zf-C2H2	12	-
CM002888.2	59150847	59151717	zf-C2H2	8	-
CM002888.2	59236440	59237574	zf-C2H2	10	+
CM002888.2	59311545	59312346	zf-C2H2	8	+
CM002888.2	59321973	59323119	zf-C2H2	10	+
CM002888.2	59339236	59340238	zf-C2H2	10	-
CM002888.2	59368508	59369756	zf-C2H2	12	+
CM002888.2	59415744	59416743	zf-C2H2	10	-
CM002888.2	59434407	59435148	zf-C2H2	7	+
CM002888.2	59451235	59452216	zf-C2H2	10	+
CM002888.2	59536996	59537965	zf-C2H2	10	-
CM002888.2	59541270	59542104	zf-C2H2	8	-
CM002888.2	59594477	59595275	zf-C2H2	9	+
CM002888.2	59606577	59607186	zf-C2H2	5	+
CM002888.2	59701260	59702307	zf-C2H2	12	-
CM002888.2	59716895	59717810	zf-C2H2	9	+
CM002888.2	59755109	59756282	zf-C2H2	12	+
CM002888.2	59835874	59836873	zf-C2H2	10	-
CM002888.2	59954115	59955324	zf-C2H2	12	-
CM002888.2	59987905	59988646	zf-C2H2	7	-
CM002888.2	60007857	60008688	zf-C2H2	8	+
CM002888.2	60048423	60049788	zf-C2H2	14	-
CM002888.2	60086205	60087120	zf-C2H2	9	+
CM002888.2	60215743	60216484	zf-C2H2	7	-
CM002888.2	60343177	60344062	zf-C2H2	9	-
CM002888.2	60365884	60366946	zf-C2H2	11	-
CM002888.2	60401530	60402916	zf-C2H2	15	+
CM002888.2	60525078	60525621	zf-C2H2	6	+
CM002888.2	60721526	60722522	zf-C2H2	10	+
CM002888.2	60744255	60745431	zf-C2H2	12	+
CM002888.2	60844299	60845046	zf-C2H2	9	-
CM002888.2	60858540	60859650	zf-C2H2	11	-
CM002888.2	60936809	60937736	zf-C2H2	10	+
CM002888.2	61133803	61134430	zf-C2H2	6	-
CM002888.2	61256643	61257882	zf-C2H2	13	+
CM002888.2	61330445	61331429	zf-C2H2	9	-
CM002888.2	61346265	61347138	zf-C2H2	9	+
CM002888.2	61400839	61402666	zf-C2H2	20	-
CM002888.2	61590407	61591499	zf-C2H2	10	-
CM002888.2	61645020	61646235	zf-C2H2	13	-
CM002888.2	61676815	61677715	zf-C2H2	9	-
CM002888.2	61685391	61686054	zf-C2H2	6	-
CM002888.2	61705221	61705959	zf-C2H2	7	+
CM002888.2	61719650	61720553	zf-C2H2	9	+
CM002888.2	61802952	61803954	zf-C2H2	11	-
CM002888.2	61817263	61818424	zf-C2H2	12	+
CM002888.2	61877826	61878522	zf-C2H2	6	+
CM002888.2	61904013	61905210	zf-C2H2	12	-
CM002888.2	61942092	61943082	zf-C2H2	10	+
CM002888.2	62029167	62030049	zf-C2H2	9	-
CM002888.2	62164813	62165704	zf-C2H2	9	-
CM002888.2	62189924	62190923	zf-C2H2	9	+
CM002888.2	62268124	62269054	zf-C2H2	9	+
CM002888.2	62330470	62331286	zf-C2H2	8	-
CM002888.2	62341468	62342470	zf-C2H2	11	+
CM002888.2	62405289	62405961	zf-C2H2	8	-
CM002888.2	62452670	62453813	zf-C2H2	12	-
CM002888.2	62488525	62489527	zf-C2H2	12	+
CM002888.2	62593480	62594881	zf-C2H2	15	+
CM002888.2	62662388	62663291	zf-C2H2	9	+
CM002888.2	62682809	62684042	zf-C2H2	13	+
CM002888.2	62770804	62772037	zf-C2H2	13	-
CM002888.2	62816777	62817713	zf-C2H2	9	+
CM002888.2	63075233	63076202	zf-C2H2	10	-
CM002888.2	63088691	63089684	zf-C2H2	10	+
CM002888.2	63169216	63169837	zf-C2H2	6	-
CM002888.2	63190358	63191156	zf-C2H2	7	-
CM002888.2	63208352	63209600	zf-C2H2	12	+
CM002888.2	63466878	63467868	zf-C2H2	10	-
CM002888.2	63577737	63578442	zf-C2H2	8	+
CM002888.2	63589385	63590219	zf-C2H2	7	+
CM002888.2	63760304	63761216	zf-C2H2	9	-
CM002888.2	63783975	63785193	zf-C2H2	12	+
CM002888.2	63804242	63804875	zf-C2H2	6	+
CM002888.2	63824043	63824952	zf-C2H2	9	+
CM002888.2	63906784	63907519	zf-C2H2	7	-
CM002888.2	63935222	63935984	zf-C2H2	7	+
CM002888.2	63973563	63975084	zf-C2H2	17	-
CM002888.2	64008030	64009047	zf-C2H2	10	+
CM002888.2	64072792	64073587	zf-C2H2	8	-
CM002888.2	64113159	64113993	zf-C2H2	8	+
CM002888.2	64119452	64120667	zf-C2H2	13	+
CM002888.2	64133840	64135013	zf-C2H2	11	-
CM002888.2	64158494	64159493	zf-C2H2	10	+
CM002888.2	64178575	64179442	zf-C2H2	8	-
CM002888.2	64198484	64199144	zf-C2H2	6	-
CM002888.2	64328414	64329591	zf-C2H2	12	-
CM002888.2	64348920	64350165	zf-C2H2	13	+
CM002888.2	64472611	64473361	zf-C2H2	7	-
CM002888.2	64530257	64531697	zf-C2H2	15	-
CM002888.2	64561954	64562689	zf-C2H2	7	+
CM002888.2	64582430	64583495	zf-C2H2	11	+
CM002888.2	64599216	64600212	zf-C2H2	10	-
CM002888.2	64617384	64618581	zf-C2H2	12	+
CM002888.2	64765268	64767263	zf-C2H2	22	+
CM002888.2	64773320	64774034	zf-C2H2	8	+
CM002888.2	64857880	64858900	zf-C2H2	10	-
CM002888.2	64904289	64905099	zf-C2H2	6	-
CM002888.2	64908364	64909432	zf-C2H2	10	-
CM002888.2	65031834	65032824	zf-C2H2	10	-
CM002888.2	65083220	65084042	zf-C2H2	8	-
CM002888.2	65131438	65132527	zf-C2H2	11	+
CM002888.2	65147097	65148417	zf-C2H2	13	+
CM002888.2	65281559	65283134	zf-C2H2	17	+
CM002888.2	65297172	65298165	zf-C2H2	10	-
CM002888.2	65311580	65312864	zf-C2H2	13	+
CM002888.2	65337889	65338900	zf-C2H2	10	+
CM002888.2	65508300	65509101	zf-C2H2	8	-
CM002888.2	65842011	65843340	zf-C2H2	14	-
CM002888.2	65887201	65888029	zf-C2H2	8	+
CM002888.2	65915487	65916234	zf-C2H2	7	-
CM002888.2	65994483	65994864	zf-C2H2	5	-
CM002888.2	66520616	66521525	zf-C2H2	9	-
CM002888.2	66534811	66535546	zf-C2H2	7	+
CM002888.2	66557470	66558460	zf-C2H2	10	-
CM002888.2	66578569	66579538	zf-C2H2	10	-
CM002888.2	66610216	66611458	zf-C2H2	13	+
CM002888.2	66632315	66633221	zf-C2H2	9	-
CM002888.2	66706499	66707315	zf-C2H2	8	-
CM002888.2	66769599	66771044	zf-C2H2	12	+
CM002888.2	66772464	66772851	zf-C2H2	5	+
CM002888.2	66811279	66812251	zf-C2H2	10	-
CM002888.2	66833847	66835128	zf-C2H2	13	+
CM002888.2	67002779	67003778	zf-C2H2	9	+
CM002888.2	67026136	67027051	zf-C2H2	9	+
CM002888.2	67053301	67054342	zf-C2H2	10	+
CM002888.2	67093952	67094528	zf-C2H2	7	+
CM002888.2	67136112	67137105	zf-C2H2	10	-
CM002888.2	67159691	67160864	zf-C2H2	12	+
CM002888.2	67222659	67224024	zf-C2H2	15	-
CM002888.2	67259196	67260342	zf-C2H2	10	-
CM002888.2	67309745	67310546	zf-C2H2	8	+
CM002888.2	67329198	67330512	zf-C2H2	16	+
CM002888.2	67356141	67357116	zf-C2H2	9	-
CM002888.2	67374347	67375644	zf-C2H2	13	+
CM002888.2	67397958	67398573	zf-C2H2	5	-
CM002888.2	67409497	67410496	zf-C2H2	9	-
CM002888.2	67428478	67429381	zf-C2H2	9	+
CM002888.2	67454665	67455403	zf-C2H2	7	+
CM002888.2	67469459	67470470	zf-C2H2	10	+
CM002888.2	67675473	67676079	zf-C2H2	5	-
CM002888.2	67708275	67709274	zf-C2H2	10	-
CM002888.2	67760095	67760986	zf-C2H2	9	+
CM002888.2	67829505	67830588	zf-C2H2	11	-
CM002888.2	67852346	67853735	zf-C2H2	15	+
CM002888.2	67940858	67941848	zf-C2H2	10	-
CM002888.2	68026178	68027006	zf-C2H2	8	-
CM002888.2	68075268	68076420	zf-C2H2	12	-
CM002888.2	68094981	68095977	zf-C2H2	10	+
CM002888.2	68121266	68122715	zf-C2H2	15	+
CM002888.2	68173532	68174180	zf-C2H2	6	+
CM002888.2	68245290	68246499	zf-C2H2	13	-
CM002888.2	68272270	68273263	zf-C2H2	10	+
CM002888.2	68336355	68337669	zf-C2H2	14	-
CM002888.2	68354611	68356021	zf-C2H2	14	-
CM002888.2	68393415	68394417	zf-C2H2	10	+
CM002888.2	68415833	68416514	zf-C2H2	6	+
CM002888.2	68461441	68462350	zf-C2H2	9	+
CM002888.2	68681710	68682457	zf-C2H2	7	-
CM002888.2	68742255	68743773	zf-C2H2	16	-
CM002888.2	69065939	69067016	zf-C2H2	11	+
CM002888.2	69086547	69087636	zf-C2H2	11	+
CM002888.2	69122099	69122846	zf-C2H2	8	-
CM002888.2	69140124	69141222	zf-C2H2	11	+
CM002888.2	69183404	69184220	zf-C2H2	8	-
CM002888.2	69195833	69196832	zf-C2H2	11	+
CM002888.2	69223661	69224909	zf-C2H2	13	-
CM002888.2	69239329	69240349	zf-C2H2	10	+
CM002888.2	69300533	69301115	zf-C2H2	6	-
CM002888.2	69317299	69318226	zf-C2H2	9	+
CM002888.2	69354567	69355305	zf-C2H2	7	+
CM002888.2	69367983	69368994	zf-C2H2	10	+
CM002888.2	69386337	69387345	zf-C2H2	10	+
CM002888.2	69419056	69419875	zf-C2H2	8	+
CM002888.2	69512306	69513272	zf-C2H2	8	+
CM002888.2	69545128	69546124	zf-C2H2	10	-
CM002888.2	69574167	69575001	zf-C2H2	8	+
CM002888.2	69578308	69579277	zf-C2H2	10	+
CM002888.2	69594386	69595367	zf-C2H2	10	-
CM002888.2	69638874	69639777	zf-C2H2	9	+
CM002888.2	69650810	69651617	zf-C2H2	8	+
CM002888.2	69783076	69784072	zf-C2H2	10	-
CM002888.2	69825342	69826068	zf-C2H2	5	+
CM002888.2	69845452	69846391	zf-C2H2	9	-
CM002888.2	69869175	69870012	zf-C2H2	8	+
CM002888.2	69899184	69899835	zf-C2H2	6	+
CM002888.2	69912004	69913093	zf-C2H2	11	-
CM002888.2	70480841	70481984	zf-C2H2	11	-
CM002888.2	70842343	70843423	zf-C2H2	10	-
CM002888.2	71626683	71627871	zf-C2H2	12	+
CM002888.2	71719235	71720324	zf-C2H2	11	-
CM002888.2	71748629	71749607	zf-C2H2	10	+
CM002888.2	71766051	71766882	zf-C2H2	8	-
CM002888.2	71795244	71796234	zf-C2H2	10	+
CM002888.2	71822529	71824686	zf-C2H2	24	+
CM002888.2	71861545	71862289	zf-C2H2	7	+
CM002888.2	72216849	72217788	zf-C2H2	9	+
CM002888.2	72235351	72236338	zf-C2H2	10	+
CM002888.2	72254952	72256122	zf-C2H2	12	+
CM002888.2	72272052	72273183	zf-C2H2	11	-
CM002888.2	72348620	72349496	zf-C2H2	9	-
CM002888.2	72361851	72362955	zf-C2H2	11	+
CM002888.2	72379885	72380863	zf-C2H2	9	-
CM002888.2	72400314	72401178	zf-C2H2	8	+
CM002888.2	72421567	72422461	zf-C2H2	9	+
CM002888.2	72430357	72431293	zf-C2H2	9	+
CM002888.2	72439070	72439886	zf-C2H2	7	-
CM002888.2	72535077	72536022	zf-C2H2	9	-
CM002888.2	72549572	72550439	zf-C2H2	7	-
CM002888.2	72559044	72560691	zf-C2H2	16	-
CM002888.2	72588169	72589426	zf-C2H2	12	+
CM002888.2	72603720	72604875	zf-C2H2	11	-
CM002888.2	72618867	72619956	zf-C2H2	10	+
CM002888.2	72628895	72630518	zf-C2H2	17	-
CM002888.2	72653881	72654820	zf-C2H2	9	-
CM002888.2	72691434	72693444	zf-C2H2	21	-
CM002888.2	72878239	72879379	zf-C2H2	12	-
CM002888.2	72905446	72906271	zf-C2H2	8	+
CM002888.2	72932286	72933354	zf-C2H2	10	-
CM002888.2	72947544	72948279	zf-C2H2	7	-
CM002888.2	72965170	72966016	zf-C2H2	9	-
CM002888.2	72983431	72984301	zf-C2H2	8	-
CM002888.2	72998832	72999714	zf-C2H2	8	-
CM002888.2	73015262	73016135	zf-C2H2	8	-
CM002888.2	73035983	73036742	zf-C2H2	7	-
CM002888.2	73070844	73071540	zf-C2H2	6	-
CM002888.2	73244575	73245271	zf-C2H2	7	-
CM002888.2	73258061	73259186	zf-C2H2	12	-
CM002888.2	73273287	73274355	zf-C2H2	9	-
CM002888.2	73279521	73280478	zf-C2H2	8	-
CM002888.2	73309486	73310140	zf-C2H2	6	-
CM002888.2	73311161	73311800	zf-C2H2	6	-
CM002888.2	73337784	73338432	zf-C2H2	6	-
CM002888.2	73342650	73343355	zf-C2H2	6	-
CM002888.2	73382646	73384005	zf-C2H2	14	-
CM002888.2	73398811	73400170	zf-C2H2	14	-
CM002888.2	73419027	73420209	zf-C2H2	12	-
CM002888.2	73425488	73427102	zf-C2H2	17	-
CM002888.2	73454636	73456292	zf-C2H2	17	-
CM002888.2	73473195	73474134	zf-C2H2	8	-
CM002888.2	73491135	73491849	zf-C2H2	5	-
CM002888.2	73501380	73502871	zf-C2H2	15	-
CM002888.2	73519144	73520677	zf-C2H2	13	-
CM002888.2	73542699	73543929	zf-C2H2	12	-
CM002888.2	73550624	73551884	zf-C2H2	13	-
CM002888.2	73564962	73566231	zf-C2H2	12	-
CM002888.2	73575110	73576193	zf-C2H2	11	-
CM002888.2	73639012	73639798	zf-C2H2	8	-
CM002888.2	73657133	73658282	zf-C2H2	12	+
CM002888.2	73676946	73677708	zf-C2H2	6	+
CM002888.2	73689722	73690568	zf-C2H2	8	+
CM002888.2	73701803	73702655	zf-C2H2	8	-
CM002888.2	73714659	73715814	zf-C2H2	11	-
CM002888.2	73730310	73731525	zf-C2H2	12	-
CM002888.2	73741388	73742612	zf-C2H2	12	-
CM002888.2	73760108	73760945	zf-C2H2	8	-
CM002888.2	73780851	73781958	zf-C2H2	11	-
CM002888.2	73796174	73797254	zf-C2H2	11	-
CM002888.2	73817501	73818527	zf-C2H2	10	-
CM002888.2	73834708	73835317	zf-C2H2	5	-
CM002888.2	73848485	73849952	zf-C2H2	15	-
CM002888.2	73897242	73898139	zf-C2H2	7	+
CM002888.2	73945457	73946543	zf-C2H2	10	+
CM002888.2	73980776	73981421	zf-C2H2	5	+
CM002888.2	73995219	73996086	zf-C2H2	10	+
CM002888.2	74008209	74009130	zf-C2H2	11	+
CM002888.2	76343649	76344729	zf-C2H2	10	+
CM002888.2	76359429	76360632	zf-C2H2	13	+
CM002888.2	76408561	76409764	zf-C2H2	11	+
CM002888.2	76420692	76422243	zf-C2H2	15	+
CM002888.2	76429032	76430316	zf-C2H2	13	+
CM002888.2	76436757	76437954	zf-C2H2	12	+
CM002888.2	76462545	76463751	zf-C2H2	12	+
CM002888.2	76473184	76474324	zf-C2H2	9	+
CM002888.2	76865564	76866755	zf-C2H2	12	+
CM002888.2	77050189	77051101	zf-C2H2	9	+
CM002888.2	77056987	77058160	zf-C2H2	12	+
CM002888.2	77064640	77065579	zf-C2H2	9	+
CM002888.2	77072239	77073133	zf-C2H2	9	+
CM002888.2	77082132	77083332	zf-C2H2	13	+
CM002888.2	77088914	77089922	zf-C2H2	11	+
CM002888.2	77100502	77101423	zf-C2H2	8	+
CM002888.2	77145733	77147221	zf-C2H2	16	+
CM002888.2	77155751	77156762	zf-C2H2	10	+
CM002888.2	77166205	77167021	zf-C2H2	7	+
CM002888.2	77171233	77171983	zf-C2H2	8	+
CM002888.2	77177117	77177708	zf-C2H2	8	+
CM002888.2	77222137	77223040	zf-C2H2	9	-
CM002888.2	77227234	77227717	zf-C2H2	5	-
CM002888.2	77230673	77231303	zf-C2H2	6	-
CM002888.2	77233711	77234344	zf-C2H2	6	-
CM002888.2	77251062	77251866	zf-C2H2	7	-
CM002888.2	77254314	77255157	zf-C2H2	8	-
CM002888.2	77262696	77263482	zf-C2H2	7	-
CM002888.2	77271455	77274324	zf-C2H2	24	-
CM002888.2	78029698	78031117	zf-C2H2	15	+
CM002888.2	78042105	78042774	zf-C2H2	6	+
CM002889.2	4469073	4470471	zf-C2H2	12	+
CM002889.2	37507793	37508816	zf-C2H2	5	+
CM002889.2	60808998	60809922	zf-C2H2	9	+
CM002889.2	61591077	61592046	zf-C2H2	9	-
CM002889.2	61602955	61604833	zf-C2H2	20	-
CM002889.2	61616097	61617396	zf-C2H2	13	-
CM002889.2	61631133	61632432	zf-C2H2	13	-
CM002889.2	61645591	61646962	zf-C2H2	13	-
CM002889.2	63080330	63081137	zf-C2H2	8	-
CM002889.2	67534284	67534854	zf-C2H2	5	-
CM002889.2	69666342	69667323	zf-C2H2	10	+
CM002889.2	69672712	69674014	zf-C2H2	12	+
CM002889.2	69677997	69679032	zf-C2H2	11	+
CM002889.2	69689864	69691010	zf-C2H2	12	+
CM002889.2	69695225	69696368	zf-C2H2	12	+
CM002889.2	69699416	69700529	zf-C2H2	12	+
CM002889.2	69750022	69751600	zf-C2H2	17	-
CM002889.2	69756570	69758331	zf-C2H2	18	-
CM002889.2	69764448	69765135	zf-C2H2	7	-
CM002889.2	69769902	69772185	zf-C2H2	26	-
CM002889.2	72420305	72421727	zf-C2H2	10	+
CM002890.2	29049	29994	zf-C2H2	10	+
CM002890.2	6539545	6541516	zf-C2H2	6	+
CM002890.2	10701536	10702358	zf-C2H2	8	-
CM002890.2	22025736	22027659	zf-C2H2	5	+
CM002890.2	23888202	23889675	zf-C2H2	10	+
CM002890.2	24680678	24683675	zf-C2H2	6	+
CM002891.2	18464801	18465521	zf-C2H2	6	-
CM002891.2	19554524	19557728	zf-C2H2	6	+
CM002891.2	30213470	30215054	zf-C2H2	7	-
CM002891.2	37383663	37387239	zf-C2H2	10	+
CM002891.2	38748292	38750101	zf-C2H2	10	+
CM002891.2	41139969	41140389	zf-C2H2	5	-
CM002891.2	45892115	45892856	zf-C2H2	7	+
CM002891.2	45896133	45897096	zf-C2H2	10	+
CM002891.2	46372428	46374735	zf-C2H2	7	+
CM002891.2	46729421	46732943	zf-C2H2	5	-
CM002891.2	56770375	56772220	zf-C2H2	17	-
CM002891.2	58739182	58740181	zf-C2H2	6	+
CM002891.2	68221468	68226997	zf-C2H2	10	-
CM002891.2	68370362	68373476	zf-C2H2	6	-
CM002891.2	73611696	73614169	zf-C2H2	7	+
CM002892.2	968497	969007	zf-C2H2	5	-
CM002892.2	26859994	26864512	zf-C2H2	8	+
CM002892.2	28532100	28532910	zf-C2H2	5	+
CM002893.2	558834	559227	zf-C2H2	5	-
CM002893.2	38390101	38390623	zf-C2H2	5	-
CM002893.2	38390831	38393699	zf-C2H2	19	-
CM002893.2	38396234	38397140	zf-C2H2	9	-
CM002894.2	3153964	3155665	zf-C2H2	5	+
CM002894.2	26937347	26938064	zf-C2H2	7	+
CM002894.2	32648265	32651487	zf-C2H2	10	+
CM002894.2	33278956	33279424	zf-C2H2	6	-
CM002895.2	26191405	26196169	zf-C2H2	8	-
CM002896.2	9482959	9484048	zf-C2H2	11	-
CM002896.2	9781749	9783690	zf-C2H2	15	-
CM002896.2	22532492	22537256	zf-C2H2	9	-
CM002896.2	28948250	28953134	zf-C2H2	30	-
CM002896.2	28958470	28960447	zf-C2H2	18	+
CM002897.2	3873756	3875148	zf-C2H2	7	-
CM002897.2	11440398	11442042	zf-C2H2	5	+
CM002897.2	18509487	18511119	zf-C2H2	11	+
CM002897.2	25922720	25924880	zf-C2H2	6	+
CM002897.2	30652499	30653519	zf-C2H2	5	-
CM002897.2	44812513	44813152	zf-C2H2	6	-
CM002897.2	44818449	44819238	zf-C2H2	6	-
CM002897.2	44827516	44828326	zf-C2H2	6	-
CM002897.2	44831742	44832501	zf-C2H2	6	-
CM002897.2	44835957	44836677	zf-C2H2	5	-
CM002897.2	44840879	44841674	zf-C2H2	6	-
CM002897.2	44848494	44849265	zf-C2H2	6	-
CM002898.2	27253	27757	zf-C2H2	5	-
CM002898.2	28204	29212	zf-C2H2	5	-
CM002898.2	11978419	11979679	zf-C2H2	12	-
CM002898.2	48944747	48945416	zf-C2H2	6	-
CM002899.2	580768	581848	zf-C2H2	11	+
CM002899.2	585811	586366	zf-C2H2	6	-
CM002899.2	587009	588104	zf-C2H2	11	-
CM002899.2	611346	612342	zf-C2H2	9	-
CM002899.2	622576	623428	zf-C2H2	8	+
CM002899.2	632142	633144	zf-C2H2	10	+
CM002899.2	641635	644116	zf-C2H2	27	+
CM002899.2	673739	674846	zf-C2H2	10	-
CM002899.2	682718	683558	zf-C2H2	7	-
CM002899.2	687754	688873	zf-C2H2	13	-
CM002899.2	700083	701076	zf-C2H2	9	-
CM002899.2	724235	725183	zf-C2H2	9	-
CM002899.2	729133	729973	zf-C2H2	8	-
CM002899.2	736634	737246	zf-C2H2	5	-
CM002899.2	741982	742753	zf-C2H2	5	-
CM002899.2	749232	751194	zf-C2H2	21	-
CM002899.2	757655	758792	zf-C2H2	11	-
CM002899.2	764869	766045	zf-C2H2	11	-
CM002899.2	773705	775484	zf-C2H2	19	-
CM002899.2	783910	784657	zf-C2H2	8	+
CM002899.2	785453	786290	zf-C2H2	8	+
CM002899.2	786797	787550	zf-C2H2	7	+
CM002899.2	788051	788879	zf-C2H2	8	+
CM002899.2	813048	813873	zf-C2H2	7	+
CM002899.2	821212	822154	zf-C2H2	8	+
CM002899.2	826616	827294	zf-C2H2	7	+
CM002899.2	836488	837337	zf-C2H2	8	+
CM002899.2	842553	843504	zf-C2H2	9	+
CM002899.2	847936	848965	zf-C2H2	10	+
CM002899.2	854517	855297	zf-C2H2	7	+
CM002899.2	858591	860127	zf-C2H2	15	+
CM002899.2	867871	868999	zf-C2H2	11	+
CM002899.2	875244	876816	zf-C2H2	16	+
CM002899.2	883175	884222	zf-C2H2	10	+
CM002899.2	891412	893284	zf-C2H2	19	+
CM002899.2	899033	900428	zf-C2H2	14	+
CM002899.2	906943	907981	zf-C2H2	9	+
CM002899.2	912490	914287	zf-C2H2	17	-
CM002899.2	920476	921319	zf-C2H2	7	-
CM002899.2	924540	925251	zf-C2H2	6	-
CM002899.2	926640	927756	zf-C2H2	10	-
CM002899.2	986056	992620	zf-C2H2	63	+
CM002899.2	998739	999615	zf-C2H2	9	-
CM002899.2	1007512	1008496	zf-C2H2	10	+
CM002899.2	1009674	1010262	zf-C2H2	6	+
CM002899.2	1017457	1018414	zf-C2H2	10	-
CM002899.2	1025323	1026529	zf-C2H2	12	-
CM002899.2	23525234	23526743	zf-C2H2	16	+
CM002899.2	23530871	23532398	zf-C2H2	16	+
CM002899.2	23539846	23541328	zf-C2H2	14	+
CM002899.2	25687839	25690164	zf-C2H2	5	+
CM002899.2	40184329	40185166	zf-C2H2	9	+
CM002899.2	41697760	41698873	zf-C2H2	11	-
CM002899.2	44097790	44098900	zf-C2H2	12	+
CM002899.2	44119445	44120189	zf-C2H2	7	-
CM002899.2	44124270	44125095	zf-C2H2	8	-
CM002899.2	44127718	44128546	zf-C2H2	8	+
CM002899.2	44140114	44140954	zf-C2H2	8	+
CM002899.2	44162476	44163349	zf-C2H2	9	+
CM002899.2	44167842	44168799	zf-C2H2	10	+
CM002899.2	44173847	44174720	zf-C2H2	9	+
CM002899.2	44177635	44178508	zf-C2H2	9	+
CM002899.2	44187740	44188637	zf-C2H2	9	+
CM002899.2	44192006	44192786	zf-C2H2	8	+
CM002899.2	44203728	44205033	zf-C2H2	14	+
CM002899.2	44212662	44213388	zf-C2H2	7	+
CM002899.2	44219693	44221001	zf-C2H2	14	+
CM002899.2	44223158	44224130	zf-C2H2	11	+
CM002899.2	44228927	44230319	zf-C2H2	15	+
CM002899.2	44243516	44244485	zf-C2H2	10	+
CM002899.2	44254882	44255893	zf-C2H2	10	+
CM002899.2	44274199	44275204	zf-C2H2	10	-
CM002900.2	6647976	6651634	zf-C2H2	8	+
CM002900.2	6732854	6735560	zf-C2H2	11	+
CM002900.2	11228153	11229791	zf-C2H2	11	-
CM002900.2	11313244	11314624	zf-C2H2	5	+
CM002900.2	12625129	12626548	zf-C2H2	6	+
CM002900.2	12627566	12629807	zf-C2H2	5	+
CM002900.2	13617560	13622126	zf-C2H2	14	-
CM002900.2	14088259	14090056	zf-C2H2	20	+
CM002900.2	24553239	24554718	zf-C2H2	12	-
CM002900.2	24739094	24741386	zf-C2H2	10	+
CM002900.2	24989541	24991305	zf-C2H2	10	+
CM002900.2	25030017	25038069	zf-C2H2	52	+
CM002900.2	25068455	25072373	zf-C2H2	19	+
CM002900.2	25076150	25079018	zf-C2H2	14	+
CM002900.2	25111554	25115289	zf-C2H2	17	+
CM002900.2	25118583	25122702	zf-C2H2	26	+
CM002900.2	25145786	25146407	zf-C2H2	5	+
CM002900.2	25168392	25169175	zf-C2H2	6	+
CM002900.2	25176300	25177398	zf-C2H2	11	+
CM002900.2	25347648	25348971	zf-C2H2	8	+
CM002900.2	26374152	26375610	zf-C2H2	15	-
CM002900.2	31186679	31187429	zf-C2H2	5	-
CM002900.2	43819915	43822402	zf-C2H2	6	-
CM002901.2	5946707	5947421	zf-C2H2	6	+
CM002901.2	5950938	5951742	zf-C2H2	8	+
CM002901.2	12924932	12926606	zf-C2H2	5	-
CM002901.2	18174262	18176293	zf-C2H2	6	+
CM002901.2	41463963	41465403	zf-C2H2	6	+
CM002901.2	49566580	49567420	zf-C2H2	9	-
CM002901.2	49632326	49633175	zf-C2H2	9	-
CM002901.2	50035603	50036320	zf-C2H2	8	-
CM002901.2	50039681	50040590	zf-C2H2	9	-
CM002901.2	50044060	50045005	zf-C2H2	9	-
CM002901.2	50049066	50049945	zf-C2H2	8	-
CM002901.2	50052749	50053622	zf-C2H2	9	-
CM002901.2	50058279	50059156	zf-C2H2	9	-
CM002901.2	50061955	50063041	zf-C2H2	11	-
CM002901.2	50068683	50069640	zf-C2H2	10	-
CM002901.2	50394160	50394880	zf-C2H2	7	+
CM002901.2	50404704	50406120	zf-C2H2	15	+
CM002901.2	50416636	50417737	zf-C2H2	11	-
CM002901.2	50425950	50426997	zf-C2H2	10	-
CM002901.2	50434001	50435231	zf-C2H2	11	-
CM002901.2	50442137	50443286	zf-C2H2	12	-
CM002901.2	50449840	50450977	zf-C2H2	12	-
CM002901.2	50461085	50462168	zf-C2H2	10	-
CM002901.2	50466741	50467887	zf-C2H2	10	-
CM002901.2	50477595	50478201	zf-C2H2	6	-
CM002901.2	50483376	50484405	zf-C2H2	9	-
CM002901.2	53371173	53372499	zf-C2H2	12	+
CM002902.2	6073388	6078890	zf-C2H2	10	+
CM002902.2	17880968	17884475	zf-C2H2	26	+
CM002902.2	26088730	26090320	zf-C2H2	7	+
CM002902.2	36645175	36646735	zf-C2H2	6	+
CM002902.2	41198561	41202275	zf-C2H2	9	-
CM002903.2	1186052	1186925	zf-C2H2	6	+
CM002903.2	5143045	5145766	zf-C2H2	14	+
CM002903.2	5145982	5147227	zf-C2H2	9	+
CM002903.2	5148452	5149412	zf-C2H2	8	+
CM002903.2	5318424	5319957	zf-C2H2	8	+
CM002903.2	6885571	6885979	zf-C2H2	5	+
CM002903.2	6891439	6893075	zf-C2H2	18	+
CM002903.2	6899805	6901236	zf-C2H2	15	+
CM002903.2	6906801	6908217	zf-C2H2	15	+
CM002903.2	6914076	6915573	zf-C2H2	17	+
CM002903.2	6921199	6923026	zf-C2H2	18	+
CM002903.2	6932323	6933799	zf-C2H2	17	+
CM002903.2	10202438	10207082	zf-C2H2	13	-
CM002903.2	10864194	10870929	zf-C2H2	17	+
CM002903.2	13194290	13196618	zf-C2H2	6	-
CM002903.2	21408816	21412308	zf-C2H2	5	+
CM002903.2	21714829	21716647	zf-C2H2	8	-
CM002903.2	22066441	22069501	zf-C2H2	6	+
CM002903.2	23511138	23512965	zf-C2H2	5	-
CM002904.2	21885	22599	zf-C2H2	5	+
CM002904.2	197052	203907	zf-C2H2	16	-
CM002904.2	2646421	2647084	zf-C2H2	6	+
CM002904.2	4452811	4454791	zf-C2H2	6	+
CM002904.2	10057999	10061620	zf-C2H2	19	-
CM002904.2	18327844	18330484	zf-C2H2	15	+
CM002904.2	19429801	19431369	zf-C2H2	10	+
CM002904.2	23664552	23665623	zf-C2H2	11	+
CM002904.2	26403996	26405466	zf-C2H2	5	+
CM002904.2	27715486	27717607	zf-C2H2	10	+
CM002904.2	47150241	47151342	zf-C2H2	11	+
CM002904.2	47171248	47172067	zf-C2H2	8	-
CM002904.2	47201225	47202122	zf-C2H2	9	+
CM002904.2	47264936	47265851	zf-C2H2	9	-
CM002904.2	48484134	48485304	zf-C2H2	5	-
CM002904.2	54356420	54357527	zf-C2H2	5	+
CM002905.2	2111072	2112308	zf-C2H2	12	+
CM002905.2	2119889	2120960	zf-C2H2	11	-
CM002905.2	2129295	2130273	zf-C2H2	10	-
CM002905.2	2138613	2139816	zf-C2H2	12	-
CM002905.2	2145525	2146266	zf-C2H2	7	-
CM002905.2	2155697	2156939	zf-C2H2	12	-
CM002905.2	2167289	2168315	zf-C2H2	11	-
CM002905.2	2171835	2172717	zf-C2H2	9	-
CM002905.2	2179017	2180529	zf-C2H2	16	-
CM002905.2	2188776	2190033	zf-C2H2	13	-
CM002905.2	2202298	2203516	zf-C2H2	13	-
CM002905.2	2220041	2221067	zf-C2H2	11	-
CM002905.2	2227866	2228709	zf-C2H2	9	-
CM002905.2	2235459	2236428	zf-C2H2	10	-
CM002905.2	2246190	2247183	zf-C2H2	11	-
CM002905.2	2259581	2260538	zf-C2H2	10	-
CM002905.2	2269067	2270090	zf-C2H2	10	-
CM002905.2	2280351	2281830	zf-C2H2	13	-
CM002905.2	2289327	2290038	zf-C2H2	7	-
CM002905.2	2304936	2305665	zf-C2H2	7	-
CM002905.2	2316170	2316848	zf-C2H2	7	-
CM002905.2	2327585	2328539	zf-C2H2	9	-
CM002905.2	2336420	2337257	zf-C2H2	9	-
CM002905.2	2342823	2343393	zf-C2H2	6	-
CM002905.2	2359566	2360607	zf-C2H2	10	-
CM002905.2	2364568	2365603	zf-C2H2	10	-
CM002905.2	2368652	2369471	zf-C2H2	8	-
CM002905.2	2949488	2951117	zf-C2H2	11	-
CM002905.2	2957682	2958648	zf-C2H2	9	-
CM002905.2	20394171	20395674	zf-C2H2	15	+
CM002906.2	1251341	1252070	zf-C2H2	7	+
CM002906.2	1259102	1259813	zf-C2H2	7	+
CM002906.2	1267042	1267678	zf-C2H2	7	+
CM002906.2	1281537	1282338	zf-C2H2	6	+
CM002906.2	1289391	1290279	zf-C2H2	10	+
CM002906.2	1294237	1294957	zf-C2H2	7	+
CM002906.2	1306715	1307465	zf-C2H2	7	+
CM002906.2	1322299	1323667	zf-C2H2	15	+
CM002906.2	1332232	1333423	zf-C2H2	13	+
CM002906.2	1340699	1341350	zf-C2H2	7	+
CM002906.2	1348700	1349357	zf-C2H2	7	+
CM002906.2	1359259	1360432	zf-C2H2	13	+
CM002906.2	1371524	1372178	zf-C2H2	7	+
CM002906.2	1387176	1388235	zf-C2H2	10	+
CM002906.2	1392735	1393638	zf-C2H2	9	+
CM002906.2	1403186	1404422	zf-C2H2	14	+
CM002906.2	1406624	1407239	zf-C2H2	7	+
CM002906.2	1414703	1415915	zf-C2H2	13	+
CM002906.2	1422724	1423849	zf-C2H2	10	+
CM002906.2	1431691	1432618	zf-C2H2	9	+
CM002906.2	1440632	1441445	zf-C2H2	8	+
CM002906.2	1449773	1450514	zf-C2H2	7	+
CM002906.2	1456461	1457565	zf-C2H2	11	+
CM002906.2	1484131	1484782	zf-C2H2	8	+
CM002906.2	1488780	1489536	zf-C2H2	7	+
CM002906.2	1494825	1495476	zf-C2H2	7	+
CM002906.2	1497915	1498731	zf-C2H2	9	+
CM002906.2	1514303	1515017	zf-C2H2	8	+
CM002906.2	1524402	1525167	zf-C2H2	8	+
CM002906.2	1549782	1550436	zf-C2H2	7	+
CM002906.2	1563673	1564411	zf-C2H2	8	+
CM002906.2	1571819	1572683	zf-C2H2	11	+
CM002906.2	1578966	1580064	zf-C2H2	11	+
CM002906.2	1593410	1594148	zf-C2H2	8	+
CM002906.2	1605514	1606309	zf-C2H2	8	+
CM002906.2	1612782	1613583	zf-C2H2	8	+
CM002906.2	1638268	1638838	zf-C2H2	6	+
CM002906.2	1646201	1647308	zf-C2H2	12	+
CM002906.2	1664619	1665468	zf-C2H2	9	+
CM002906.2	1677511	1678387	zf-C2H2	9	+
CM002906.2	1686483	1687167	zf-C2H2	7	+
CM002906.2	1697749	1698445	zf-C2H2	8	+
CM002906.2	1703680	1704601	zf-C2H2	9	+
CM002906.2	1718761	1719763	zf-C2H2	11	+
CM002906.2	1728645	1729395	zf-C2H2	8	+
CM002906.2	1739545	1740244	zf-C2H2	7	+
CM002906.2	1748426	1749143	zf-C2H2	7	+
CM002906.2	1756682	1757453	zf-C2H2	7	+
CM002906.2	1763855	1764839	zf-C2H2	10	+
CM002906.2	1772839	1773757	zf-C2H2	9	+
CM002906.2	1782925	1783990	zf-C2H2	12	+
CM002906.2	1793167	1794271	zf-C2H2	11	+
CM002906.2	1799173	1799980	zf-C2H2	8	+
CM002906.2	1808639	1809509	zf-C2H2	8	+
CM002906.2	1817412	1818561	zf-C2H2	12	+
CM002906.2	1825149	1826718	zf-C2H2	17	+
CM002906.2	1829061	1830561	zf-C2H2	16	+
CM002906.2	1837865	1839179	zf-C2H2	14	+
CM002906.2	1848900	1849974	zf-C2H2	11	+
CM002906.2	1860795	1861617	zf-C2H2	8	+
CM002906.2	1866274	1867003	zf-C2H2	7	+
CM002906.2	1899861	1901556	zf-C2H2	19	+
CM002906.2	1905976	1907041	zf-C2H2	10	+
CM002906.2	1918778	1919435	zf-C2H2	7	+
CM002906.2	1924274	1925354	zf-C2H2	11	+
CM002906.2	1934723	1936238	zf-C2H2	15	+
CM002906.2	1944874	1946326	zf-C2H2	15	+
CM002906.2	1948601	1949474	zf-C2H2	8	+
CM002906.2	1959825	1960737	zf-C2H2	9	+
CM002906.2	1968151	1969342	zf-C2H2	12	-
CM002906.2	1975776	1977060	zf-C2H2	12	-
CM002906.2	1989378	1990101	zf-C2H2	7	+
CM002906.2	1994722	1996099	zf-C2H2	14	+
CM002906.2	2002210	2003275	zf-C2H2	11	+
CM002906.2	2012377	2013556	zf-C2H2	11	+
CM002906.2	2020917	2021892	zf-C2H2	9	+
CM002906.2	2027758	2029024	zf-C2H2	13	+
CM002906.2	2033185	2034148	zf-C2H2	9	+
CM002906.2	2043511	2044372	zf-C2H2	8	+
CM002906.2	2049608	2050673	zf-C2H2	11	+
CM002906.2	2061631	2062357	zf-C2H2	7	+
CM002906.2	2071815	2072457	zf-C2H2	6	+
CM002906.2	2078434	2079643	zf-C2H2	11	+
CM002906.2	2084352	2085384	zf-C2H2	11	+
CM002906.2	2096619	2097489	zf-C2H2	8	+
CM002906.2	2106336	2107437	zf-C2H2	12	+
CM002906.2	2117337	2118987	zf-C2H2	19	+
CM002906.2	2124232	2125447	zf-C2H2	13	+
CM002906.2	2139312	2140365	zf-C2H2	10	+
CM002906.2	2146856	2148236	zf-C2H2	14	+
CM002906.2	2154815	2155736	zf-C2H2	9	+
CM002906.2	2163147	2163954	zf-C2H2	8	+
CM002906.2	2171847	2173173	zf-C2H2	14	+
CM002906.2	2178122	2178983	zf-C2H2	8	+
CM002906.2	2186356	2187607	zf-C2H2	14	+
CM002906.2	2193435	2194806	zf-C2H2	14	+
CM002906.2	2202307	2203663	zf-C2H2	14	+
CM002906.2	2209988	2211140	zf-C2H2	12	+
CM002906.2	2223166	2224384	zf-C2H2	12	+
CM002906.2	2233878	2235024	zf-C2H2	12	+
CM002906.2	2241443	2243069	zf-C2H2	17	+
CM002906.2	2250889	2251960	zf-C2H2	11	+
CM002906.2	2257239	2258340	zf-C2H2	11	+
CM002906.2	2266189	2267134	zf-C2H2	10	+
CM002906.2	2274335	2275976	zf-C2H2	17	+
CM002906.2	2288798	2290046	zf-C2H2	13	+
CM002906.2	2294837	2295821	zf-C2H2	10	+
CM002906.2	2300696	2302025	zf-C2H2	13	+
CM002906.2	2310591	2311602	zf-C2H2	10	+
CM002906.2	2320902	2321772	zf-C2H2	9	+
CM002906.2	2333638	2334091	zf-C2H2	5	+
CM002906.2	2339262	2339847	zf-C2H2	5	+
CM002906.2	2352088	2352742	zf-C2H2	7	+
CM002906.2	2367665	2368262	zf-C2H2	6	+
CM002906.2	2380200	2380878	zf-C2H2	7	+
CM002906.2	2388618	2389248	zf-C2H2	6	+
CM002906.2	2397035	2398085	zf-C2H2	11	+
CM002906.2	2405369	2406449	zf-C2H2	10	+
CM002906.2	2419894	2421037	zf-C2H2	11	+
CM002906.2	2433081	2434002	zf-C2H2	8	+
CM002906.2	2443700	2444525	zf-C2H2	7	+
CM002906.2	2451710	2452610	zf-C2H2	9	+
CM002906.2	2466240	2467272	zf-C2H2	11	+
CM002906.2	2476229	2476781	zf-C2H2	5	+
CM002906.2	2484300	2484774	zf-C2H2	5	+
CM002906.2	2497596	2498202	zf-C2H2	6	+
CM002906.2	2504946	2505576	zf-C2H2	6	+
CM002906.2	2520392	2521469	zf-C2H2	11	+
CM002906.2	2528708	2529542	zf-C2H2	8	+
CM002906.2	2538201	2539245	zf-C2H2	11	+
CM002906.2	2544357	2545311	zf-C2H2	10	+
CM002906.2	2557609	2558113	zf-C2H2	5	+
CM002906.2	2569124	2569835	zf-C2H2	8	+
CM002906.2	2576599	2577154	zf-C2H2	5	+
CM002906.2	2580427	2580895	zf-C2H2	5	+
CM002906.2	2584379	2584922	zf-C2H2	5	+
CM002906.2	2588970	2589522	zf-C2H2	6	+
CM002906.2	2598985	2599672	zf-C2H2	7	+
CM002906.2	2618800	2619292	zf-C2H2	5	+
CM002906.2	2626927	2627578	zf-C2H2	7	+
CM002906.2	2642164	2642713	zf-C2H2	5	+
CM002906.2	2645092	2645728	zf-C2H2	7	+
CM002906.2	2667953	2668538	zf-C2H2	6	+
CM002906.2	2675766	2676624	zf-C2H2	9	+
CM002906.2	2692400	2693264	zf-C2H2	8	+
CM002906.2	2702721	2703894	zf-C2H2	13	+
CM002906.2	2712255	2713287	zf-C2H2	10	+
CM002906.2	2718466	2719633	zf-C2H2	13	+
CM002906.2	2733092	2733860	zf-C2H2	8	+
CM002906.2	2758211	2758754	zf-C2H2	5	+
CM002906.2	2763572	2764121	zf-C2H2	5	+
CM002906.2	2769768	2770341	zf-C2H2	5	+
CM002906.2	2771897	2772446	zf-C2H2	5	+
CM002906.2	2773759	2774308	zf-C2H2	5	+
CM002906.2	2788279	2788900	zf-C2H2	6	+
CM002906.2	2797707	2798256	zf-C2H2	5	+
CM002906.2	2804922	2805462	zf-C2H2	5	+
CM002906.2	2809303	2809786	zf-C2H2	5	+
CM002906.2	2810803	2811268	zf-C2H2	5	+
CM002906.2	2814146	2814731	zf-C2H2	6	+
CM002906.2	2821468	2822026	zf-C2H2	5	+
CM002906.2	2825954	2826449	zf-C2H2	5	+
CM002906.2	2831382	2831943	zf-C2H2	5	+
CM002906.2	2834521	2835199	zf-C2H2	7	+
CM002906.2	2837780	2838353	zf-C2H2	6	+
CM002906.2	2850176	2850701	zf-C2H2	5	+
CM002906.2	2853327	2854164	zf-C2H2	8	+
CM002906.2	2863259	2863733	zf-C2H2	5	+
CM002906.2	2869297	2870107	zf-C2H2	8	+
CM002906.2	9005780	9007286	zf-C2H2	16	+
CM002906.2	9817552	9818530	zf-C2H2	10	-
CM002906.2	9824298	9824991	zf-C2H2	7	-
CM002906.2	9828327	9829126	zf-C2H2	11	-
CM002906.2	9834516	9836412	zf-C2H2	22	-
CM002906.2	9886833	9888891	zf-C2H2	22	-
CM002906.2	9891898	9893818	zf-C2H2	20	-
CM002906.2	9898015	9899917	zf-C2H2	18	-
CM002906.2	9902959	9905086	zf-C2H2	22	-
CM002906.2	9913309	9914227	zf-C2H2	10	-
CM002906.2	9921832	9923254	zf-C2H2	15	+
CM002906.2	9926092	9927352	zf-C2H2	12	-
CM002906.2	9931962	9933273	zf-C2H2	13	-
CM002906.2	10018901	10020053	zf-C2H2	12	-
CM002906.2	10027690	10030030	zf-C2H2	25	-
CM002906.2	10039675	10041007	zf-C2H2	14	-
CM002906.2	10048373	10049747	zf-C2H2	15	-
CM002906.2	10053991	10055068	zf-C2H2	12	-
CM002907.2	2463433	2464891	zf-C2H2	17	-
CM002907.2	7592249	7593812	zf-C2H2	6	-
CM002907.2	24244135	24244732	zf-C2H2	5	-
CM002907.2	28023663	28024680	zf-C2H2	6	-
CM002907.2	32016074	32017238	zf-C2H2	5	+
CM002907.2	33951561	33953037	zf-C2H2	9	+
CM002907.2	36663337	36664255	zf-C2H2	7	-
CM002907.2	38252187	38253585	zf-C2H2	5	+
CM002907.2	38379629	38382677	zf-C2H2	5	-
CM002907.2	38816617	38818018	zf-C2H2	6	+
CM002907.2	38944598	38947554	zf-C2H2	8	+
CM002908.2	2326773	2327346	zf-C2H2	5	+
CM002908.2	2333721	2334372	zf-C2H2	7	+
CM002908.2	2353353	2355954	zf-C2H2	7	-
CM002908.2	17019177	17020449	zf-C2H2	12	+
CM002908.2	23247037	23252290	zf-C2H2	9	-
CM002908.2	23302164	23304741	zf-C2H2	6	-
CM002908.2	24174587	24175583	zf-C2H2	6	+
CM002908.2	41993949	41994474	zf-C2H2	5	+
CM002909.2	13672635	13674618	zf-C2H2	17	-
CM002909.2	25564979	25566344	zf-C2H2	5	-
CM002909.2	26908030	26909803	zf-C2H2	6	+
CM002909.2	35988988	35992348	zf-C2H2	10	-
KN147632.2	20787	21867	zf-C2H2	11	+
KN147632.2	27446	28436	zf-C2H2	10	-
KN147632.2	40779	41706	zf-C2H2	9	+
KN147632.2	95134	96136	zf-C2H2	10	-
KN147632.2	141700	142501	zf-C2H2	8	-
KN147636.1	35610	36708	zf-C2H2	12	-
KN147636.1	101018	102026	zf-C2H2	10	+
KN147636.1	116939	117830	zf-C2H2	9	+
KN147636.1	141104	142340	zf-C2H2	13	-
KN147636.1	158710	159688	zf-C2H2	9	+
KN147636.1	199524	200529	zf-C2H2	10	+
KN147637.2	48246	49527	zf-C2H2	13	-
KN147637.2	157669	158545	zf-C2H2	9	-
KN147642.2	85634	86621	zf-C2H2	10	-
KN147642.2	106985	107762	zf-C2H2	8	-
KN147642.2	176504	177086	zf-C2H2	6	+
KN147651.2	22273	23427	zf-C2H2	12	+
KN147651.2	59480	60212	zf-C2H2	6	-
KN147651.2	75439	76747	zf-C2H2	13	+
KN147651.2	206086	207064	zf-C2H2	10	-
KN147651.2	222321	222762	zf-C2H2	5	-
KN147651.2	267830	268823	zf-C2H2	10	-
KN147652.2	35813	36341	zf-C2H2	6	-
KN147652.2	63078	63741	zf-C2H2	6	+
KN147652.2	124011	124587	zf-C2H2	5	-
KN147652.2	144283	144778	zf-C2H2	5	+
KN147652.2	235715	236990	zf-C2H2	12	+
KN149682.1	49564	50473	zf-C2H2	9	-
KN149682.1	64547	65537	zf-C2H2	10	+
KN149682.1	94895	95867	zf-C2H2	9	-
KN149686.1	14201	15721	zf-C2H2	15	+
KN149687.1	42885	43623	zf-C2H2	7	+
KN149687.1	63365	64334	zf-C2H2	10	+
KN149687.1	84047	84725	zf-C2H2	6	-
KN149687.1	106494	107406	zf-C2H2	9	+
KN149688.2	173755	175087	zf-C2H2	13	-
KN149688.2	224651	225547	zf-C2H2	9	+
KN149689.2	22329	23661	zf-C2H2	14	-
KN149689.2	41039	42101	zf-C2H2	11	+
KN149689.2	50752	51616	zf-C2H2	9	+
KN149690.1	197768	198323	zf-C2H2	7	+
KN149690.1	212893	213526	zf-C2H2	5	+
KN149690.1	245190	246387	zf-C2H2	12	+
KN149690.1	279081	279534	zf-C2H2	5	+
KN149690.1	320337	321156	zf-C2H2	8	-
KN149690.1	336914	337820	zf-C2H2	10	+
KN149691.1	128188	128800	zf-C2H2	7	+
KN149694.1	124798	125254	zf-C2H2	5	-
KN149694.1	135305	136211	zf-C2H2	9	-
KN149695.1	52922	54158	zf-C2H2	12	-
KN149695.1	75260	76688	zf-C2H2	14	+
KN149695.1	101986	103507	zf-C2H2	16	-
KN149695.1	117048	118128	zf-C2H2	10	-
KN149695.1	141185	142415	zf-C2H2	13	+
KN149695.1	154573	155317	zf-C2H2	7	+
KN149696.2	60502	61837	zf-C2H2	13	-
KN149696.2	77040	77610	zf-C2H2	5	+
KN149696.2	214449	215415	zf-C2H2	9	-
KN149696.2	349913	351101	zf-C2H2	12	-
KN149696.2	366857	367772	zf-C2H2	9	+
KN149732.1	11677	12685	zf-C2H2	10	-
KN149790.1	77595	78840	zf-C2H2	13	-
KN149847.1	963	1881	zf-C2H2	9	+
KN149847.1	41652	42828	zf-C2H2	12	-
KN149847.1	66757	68002	zf-C2H2	12	-
KN149847.1	94903	95734	zf-C2H2	8	-
KN149847.1	119490	120696	zf-C2H2	13	+
KN149850.1	11575	12385	zf-C2H2	8	+
KN149850.1	21003	21978	zf-C2H2	10	+
KN149884.1	660	2211	zf-C2H2	18	+
KN149924.1	16579	17152	zf-C2H2	7	+
KN149933.1	3074	3887	zf-C2H2	8	+
KN149939.1	31702	32497	zf-C2H2	7	-
KN149939.1	47005	47551	zf-C2H2	7	-
KN149946.1	1832	2588	zf-C2H2	7	-
KN149946.1	4416	5247	zf-C2H2	9	-
KN149946.1	11773	12619	zf-C2H2	9	-
KN149946.1	24401	25334	zf-C2H2	9	-
KN149983.1	11793	12495	zf-C2H2	7	-
KN149990.1	12946	13807	zf-C2H2	9	+
KN149992.1	51456	52674	zf-C2H2	13	-
KN150071.1	3958	5134	zf-C2H2	11	+
KN150071.1	11463	12600	zf-C2H2	11	+
KN150072.1	5354	5966	zf-C2H2	5	+
KN150072.1	12159	12999	zf-C2H2	8	+
KN150080.1	19061	19934	zf-C2H2	9	+
KN150080.1	34724	36220	zf-C2H2	18	+
KN150120.1	2797	3586	zf-C2H2	8	+
KN150120.1	25148	26452	zf-C2H2	14	+
KN150148.1	14530	15754	zf-C2H2	13	+
KN150148.1	39227	40181	zf-C2H2	9	+
KN150183.1	4684	5671	zf-C2H2	10	-
KN150183.1	6365	7355	zf-C2H2	10	-
KN150183.1	18224	19349	zf-C2H2	11	+
KN150269.1	29177	30392	zf-C2H2	12	-
KN150272.1	21518	22592	zf-C2H2	11	-
KN150317.1	4729	5839	zf-C2H2	12	-
KN150332.1	4645	5884	zf-C2H2	11	+
KN150332.1	9292	10453	zf-C2H2	12	-
KN150372.1	20367	21357	zf-C2H2	10	+
KN150379.1	10392	11796	zf-C2H2	14	-
KN150379.1	28073	28985	zf-C2H2	9	+
KN150400.1	24051	24891	zf-C2H2	7	+
KN150401.1	1	829	zf-C2H2	8	-
KN150403.1	16413	17415	zf-C2H2	10	+
KN150416.1	6441	7743	zf-C2H2	14	-
KN150416.1	19179	20205	zf-C2H2	11	-
KN150492.2	8897	10178	zf-C2H2	13	+
KN150527.1	16789	17791	zf-C2H2	11	+
KN150605.1	47468	48035	zf-C2H2	5	-
KN150605.1	91807	92662	zf-C2H2	8	+
KN150616.1	14239	15355	zf-C2H2	12	+
KN150616.1	35491	36607	zf-C2H2	12	+
KN150616.1	60045	61353	zf-C2H2	14	+
KN150616.1	78117	79083	zf-C2H2	10	+
KN150666.1	10158	10977	zf-C2H2	8	+
KN150666.1	45561	46503	zf-C2H2	9	-
KN150667.1	5006	5744	zf-C2H2	7	-
KN150667.1	19327	20629	zf-C2H2	13	+
KN150667.1	36377	37625	zf-C2H2	13	+
KN150703.1	4805	6017	zf-C2H2	11	-
KN150703.1	18063	18963	zf-C2H2	7	+
KN150703.1	25106	26018	zf-C2H2	8	-
KN150703.1	37154	38318	zf-C2H2	11	-
KN150703.1	43475	44597	zf-C2H2	11	-
KZ114850.1	5028	5871	zf-C2H2	9	-
KZ114850.1	34459	35593	zf-C2H2	11	-
KZ114850.1	49687	50512	zf-C2H2	8	-
KZ114850.1	59607	60684	zf-C2H2	11	-
KZ114850.1	79744	80821	zf-C2H2	11	-
KZ114850.1	98010	99171	zf-C2H2	12	-
KZ114850.1	106142	107174	zf-C2H2	10	-
KZ114850.1	119653	120730	zf-C2H2	11	-
KZ114850.1	130027	131173	zf-C2H2	11	-
KZ114850.1	145236	146313	zf-C2H2	11	-
KZ114850.1	159471	160557	zf-C2H2	12	+
KZ114850.1	176816	177752	zf-C2H2	10	+
KZ114850.1	188849	189971	zf-C2H2	11	+
KZ114850.1	195528	196497	zf-C2H2	9	-
KZ114850.1	206662	207718	zf-C2H2	11	-
KZ114850.1	214241	215213	zf-C2H2	10	-
KZ114850.1	229359	230259	zf-C2H2	9	-
KZ114850.1	234862	235864	zf-C2H2	9	-
KZ114850.1	244939	246148	zf-C2H2	13	-
KZ114850.1	260111	261407	zf-C2H2	11	-
KZ114850.1	272770	273652	zf-C2H2	9	-
KZ114850.1	281939	282770	zf-C2H2	8	-
KZ114850.1	298612	299842	zf-C2H2	13	-
KZ114850.1	313949	315146	zf-C2H2	12	-
KZ114850.1	324783	325647	zf-C2H2	9	-
KZ114850.1	333935	335417	zf-C2H2	15	-
KZ114850.1	358991	359687	zf-C2H2	8	-
KZ114873.1	313	1426	zf-C2H2	12	+
KZ114873.1	50919	52497	zf-C2H2	17	-
KZ114873.1	57467	59228	zf-C2H2	18	-
KZ114873.1	65345	66032	zf-C2H2	7	-
KZ114873.1	70794	72981	zf-C2H2	25	-
KZ115043.1	107244	108162	zf-C2H2	5	+
KZ115043.1	196130	199730	zf-C2H2	7	+
KZ115044.1	332082	333828	zf-C2H2	19	-
KZ115054.1	5028	5871	zf-C2H2	9	-
KZ115054.1	40611	41685	zf-C2H2	11	-
KZ115054.1	56838	57621	zf-C2H2	8	-
KZ115054.1	67419	68580	zf-C2H2	12	-
KZ115054.1	76651	77686	zf-C2H2	10	-
KZ115054.1	87584	88655	zf-C2H2	11	-
KZ115054.1	99906	101040	zf-C2H2	11	-
KZ115054.1	111295	112411	zf-C2H2	11	-
KZ115054.1	122059	123136	zf-C2H2	11	-
KZ115054.1	134872	136039	zf-C2H2	13	+
KZ115054.1	146837	147832	zf-C2H2	10	+
KZ115054.1	157969	159007	zf-C2H2	10	+
KZ115054.1	164588	165473	zf-C2H2	8	-
KZ115054.1	172029	173085	zf-C2H2	11	-
KZ115054.1	181730	182702	zf-C2H2	10	-
KZ115054.1	196724	197459	zf-C2H2	7	-
KZ115054.1	203646	204672	zf-C2H2	9	-
KZ115054.1	214377	215598	zf-C2H2	13	-
KZ115054.1	228489	229587	zf-C2H2	11	-
KZ115054.1	239341	240229	zf-C2H2	9	-
KZ115054.1	248784	249615	zf-C2H2	8	-
KZ115054.1	256789	257938	zf-C2H2	12	-
KZ115054.1	270462	271605	zf-C2H2	12	-
KZ115054.1	282836	283706	zf-C2H2	9	-
KZ115054.1	293522	294638	zf-C2H2	11	-
KZ115054.1	331438	332218	zf-C2H2	9	-
KZ115071.1	162529	163855	zf-C2H2	12	+
KZ115071.1	168802	169846	zf-C2H2	8	+
KZ115081.1	26930	27740	zf-C2H2	8	+
KZ115081.1	32948	33755	zf-C2H2	8	+
KZ115081.1	41388	42480	zf-C2H2	11	+
KZ115081.1	53013	54171	zf-C2H2	10	+
KZ115081.1	56709	57516	zf-C2H2	8	+
KZ115081.1	66355	67129	zf-C2H2	7	+
KZ115081.1	73637	75099	zf-C2H2	14	+
KZ115081.1	81415	82009	zf-C2H2	6	+
KZ115081.1	86977	87859	zf-C2H2	7	+
KZ115081.1	100103	101249	zf-C2H2	12	+
KZ115081.1	104311	105184	zf-C2H2	8	+
KZ115081.1	117151	118471	zf-C2H2	14	+
KZ115081.1	121586	122389	zf-C2H2	6	+
KZ115081.1	132443	133700	zf-C2H2	13	+
KZ115081.1	138012	139287	zf-C2H2	14	+
KZ115081.1	148155	149037	zf-C2H2	9	+
KZ115081.1	154970	155957	zf-C2H2	10	+
KZ115081.1	158647	159616	zf-C2H2	10	+
KZ115081.1	170827	171736	zf-C2H2	9	+
KZ115081.1	174827	175715	zf-C2H2	8	+
KZ115096.1	24406	25468	zf-C2H2	11	+
KZ115096.1	40666	41299	zf-C2H2	6	-
KZ115096.1	58287	59259	zf-C2H2	10	+
KZ115096.1	121334	122069	zf-C2H2	7	-
KZ115096.1	123335	124064	zf-C2H2	7	-
KZ115096.1	125339	126074	zf-C2H2	7	-
KZ115096.1	226121	227453	zf-C2H2	14	+
KZ115096.1	258548	259550	zf-C2H2	10	+
KZ115096.1	276031	276661	zf-C2H2	5	+
KZ115096.1	336625	337666	zf-C2H2	10	-
KZ115096.1	358220	359207	zf-C2H2	10	-
KZ115097.1	45477	46263	zf-C2H2	8	-
KZ115097.1	69392	70484	zf-C2H2	11	+
KZ115097.1	90515	91277	zf-C2H2	6	+
KZ115097.1	110402	111242	zf-C2H2	8	+
KZ115097.1	122721	123573	zf-C2H2	8	-
KZ115097.1	139471	140593	zf-C2H2	11	-
KZ115097.1	149279	150479	zf-C2H2	12	-
KZ115097.1	159469	160705	zf-C2H2	12	-
KZ115097.1	174191	175028	zf-C2H2	8	-
KZ115097.1	197863	198970	zf-C2H2	11	-
KZ115097.1	213186	214266	zf-C2H2	11	-
KZ115097.1	234513	235539	zf-C2H2	10	-
KZ115159.1	44401	45382	zf-C2H2	10	+
KZ115159.1	50771	52073	zf-C2H2	12	+
KZ115159.1	56056	57091	zf-C2H2	11	+
KZ115159.1	67923	69069	zf-C2H2	12	+
KZ115159.1	73339	74482	zf-C2H2	12	+
KZ115159.1	77530	78643	zf-C2H2	12	+
KZ115159.1	129256	130834	zf-C2H2	17	-
KZ115159.1	135242	136442	zf-C2H2	13	-
KZ115159.1	144293	146576	zf-C2H2	26	-
KZ115161.1	422153	424124	zf-C2H2	6	+
KZ115172.1	39978	41901	zf-C2H2	5	+
KZ115177.1	108284	109757	zf-C2H2	10	+
KZ115179.1	29518	32515	zf-C2H2	6	+
KZ115220.1	276731	279935	zf-C2H2	6	+
KZ115233.1	181851	183435	zf-C2H2	7	-
KZ115239.1	231637	235213	zf-C2H2	10	+
KZ115247.1	297700	301222	zf-C2H2	5	-
KZ115263.1	476246	480764	zf-C2H2	8	+
KZ115324.1	165001	165718	zf-C2H2	7	+
KZ115368.1	217401	218490	zf-C2H2	11	-
KZ115369.1	4985	6926	zf-C2H2	15	-
KZ115386.1	33243	38127	zf-C2H2	30	-
KZ115386.1	43463	45440	zf-C2H2	18	+
KZ115413.1	135583	137215	zf-C2H2	11	+
KZ115433.1	106084	107344	zf-C2H2	12	-
KZ115488.1	336496	340154	zf-C2H2	8	+
KZ115494.1	168829	173416	zf-C2H2	14	-
KZ115499.1	74607	75357	zf-C2H2	5	-
KZ115556.1	179672	183179	zf-C2H2	26	+
KZ115576.1	151044	152604	zf-C2H2	6	+
KZ115583.1	0	2871	zf-C2H2	5	-
KZ115611.1	458421	459891	zf-C2H2	5	+
KZ115612.1	142399	144520	zf-C2H2	10	+
KZ115712.1	205382	210635	zf-C2H2	9	-
KZ115713.1	212381	213416	zf-C2H2	6	+
KZ115751.1	114193	117190	zf-C2H2	6	+
KZ115970.1	716	1859	zf-C2H2	12	+
KZ116044.1	12795	13788	zf-C2H2	10	+
KZ116059.1	2	749	zf-C2H2	8	-
KZ116066.1	13716	15165	zf-C2H2	15	+
KZ116066.1	86545	87394	zf-C2H2	8	-
KZ116066.1	109670	110480	zf-C2H2	8	+
KZ116066.1	144258	145248	zf-C2H2	10	-
```
