## Supplementary Data 2 for "Transposable elements drive the evolution of metazoan zinc finger genes": Danio_tinwini_znfs.bed

```
CAIGQZ010000253.1	356671	363073	zf-C2H2	17	-
CAIGQZ010000253.1	1058972	1063616	zf-C2H2	12	+
CAIGQZ010000253.1	4635905	4637549	zf-C2H2	18	-
CAIGQZ010000253.1	4644472	4646002	zf-C2H2	17	-
CAIGQZ010000253.1	4652092	4653496	zf-C2H2	15	-
CAIGQZ010000253.1	4657933	4659532	zf-C2H2	17	-
CAIGQZ010000253.1	4665917	4667315	zf-C2H2	16	-
CAIGQZ010000253.1	6264591	6266124	zf-C2H2	8	-
CAIGQZ010000253.1	6504348	6507063	zf-C2H2	14	+
CAIGQZ010000253.1	6507273	6508518	zf-C2H2	9	+
CAIGQZ010000253.1	6509776	6510736	zf-C2H2	8	+
CAIGQZ010000253.1	10052120	10053356	zf-C2H2	5	+
CAIGQZ010000253.1	11407395	11408148	zf-C2H2	5	-
CAIGQZ010000276.1	4658373	4659765	zf-C2H2	7	+
CAIGQZ010000276.1	7825878	7826562	zf-C2H2	6	-
CAIGQZ010000320.1	7465460	7466741	zf-C2H2	14	-
CAIGQZ010000320.1	12595784	12596627	zf-C2H2	8	+
CAIGQZ010000379.1	7683100	7684555	zf-C2H2	16	+
CAIGQZ010000379.1	7690913	7692464	zf-C2H2	16	+
CAIGQZ010000379.1	7699909	7701409	zf-C2H2	14	+
CAIGQZ010000379.1	9770579	9772880	zf-C2H2	6	+
CAIGQZ010000379.1	24290513	24290960	zf-C2H2	5	+
CAIGQZ010000379.1	25714260	25715358	zf-C2H2	11	-
CAIGQZ010000379.1	28266872	28267988	zf-C2H2	12	+
CAIGQZ010000379.1	28310145	28310982	zf-C2H2	9	+
CAIGQZ010000379.1	28332850	28333783	zf-C2H2	9	+
CAIGQZ010000379.1	28339912	28340743	zf-C2H2	8	+
CAIGQZ010000379.1	28353432	28354221	zf-C2H2	8	+
CAIGQZ010000379.1	28366722	28367505	zf-C2H2	8	+
CAIGQZ010000379.1	28381597	28382455	zf-C2H2	9	+
CAIGQZ010000379.1	28393576	28394383	zf-C2H2	7	+
CAIGQZ010000379.1	28401028	28402420	zf-C2H2	15	+
CAIGQZ010000379.1	28418348	28419317	zf-C2H2	10	+
CAIGQZ010000379.1	28422734	28423196	zf-C2H2	5	+
CAIGQZ010000379.1	28439845	28440787	zf-C2H2	9	+
CAIGQZ010000379.1	28460835	28461795	zf-C2H2	10	+
CAIGQZ010000379.1	28489977	28490970	zf-C2H2	10	-
CAIGQZ010000427.1	2297699	2298722	zf-C2H2	5	-
CAIGQZ010000427.1	37353914	37355303	zf-C2H2	12	-
CAIGQZ010000461.1	6221007	6221883	zf-C2H2	8	+
CAIGQZ010000461.1	10799917	10801894	zf-C2H2	6	-
CAIGQZ010000643.1	4763118	4764819	zf-C2H2	5	-
CAIGQZ010000704.1	730	1444	zf-C2H2	6	+
CAIGQZ010000966.1	763	1495	zf-C2H2	7	-
CAIGQZ010001108.1	2909393	2910098	zf-C2H2	6	-
CAIGQZ010001108.1	4160128	4163362	zf-C2H2	6	+
CAIGQZ010001108.1	14941869	14943429	zf-C2H2	7	-
CAIGQZ010001108.1	22197952	22201441	zf-C2H2	10	+
CAIGQZ010001108.1	23549068	23550823	zf-C2H2	10	+
CAIGQZ010001108.1	26100979	26102188	zf-C2H2	12	-
CAIGQZ010001197.1	5141954	5143211	zf-C2H2	12	-
CAIGQZ010001199.1	613752	614700	zf-C2H2	9	+
CAIGQZ010001199.1	620238	621843	zf-C2H2	18	-
CAIGQZ010001199.1	629191	630184	zf-C2H2	10	-
CAIGQZ010001199.1	636526	637204	zf-C2H2	5	-
CAIGQZ010001199.1	645032	646475	zf-C2H2	14	-
CAIGQZ010001199.1	654528	655515	zf-C2H2	9	-
CAIGQZ010001199.1	678450	679284	zf-C2H2	8	+
CAIGQZ010001199.1	687240	688281	zf-C2H2	10	+
CAIGQZ010001199.1	695763	698103	zf-C2H2	25	+
CAIGQZ010001199.1	710823	711942	zf-C2H2	10	-
CAIGQZ010001199.1	725369	726188	zf-C2H2	8	-
CAIGQZ010001199.1	735978	736974	zf-C2H2	9	-
CAIGQZ010001199.1	761109	761706	zf-C2H2	5	-
CAIGQZ010001199.1	763633	764137	zf-C2H2	5	-
CAIGQZ010001199.1	774509	776132	zf-C2H2	17	-
CAIGQZ010001199.1	787587	788739	zf-C2H2	11	-
CAIGQZ010001199.1	800520	801720	zf-C2H2	11	-
CAIGQZ010001199.1	807169	808498	zf-C2H2	14	-
CAIGQZ010001199.1	863359	864172	zf-C2H2	7	+
CAIGQZ010001199.1	877864	878791	zf-C2H2	8	+
CAIGQZ010001199.1	888067	889213	zf-C2H2	11	+
CAIGQZ010001199.1	900330	901080	zf-C2H2	7	+
CAIGQZ010001199.1	951863	952955	zf-C2H2	11	+
CAIGQZ010001199.1	959335	960193	zf-C2H2	8	+
CAIGQZ010001199.1	966484	967774	zf-C2H2	12	-
CAIGQZ010001199.1	970908	972849	zf-C2H2	19	-
CAIGQZ010001199.1	979529	980480	zf-C2H2	6	-
CAIGQZ010001199.1	988857	989586	zf-C2H2	6	-
CAIGQZ010001199.1	992450	993602	zf-C2H2	10	-
CAIGQZ010001199.1	1056561	1059338	zf-C2H2	32	+
CAIGQZ010001199.1	1062943	1063774	zf-C2H2	9	-
CAIGQZ010001199.1	1081235	1082157	zf-C2H2	10	+
CAIGQZ010001199.1	1084083	1084701	zf-C2H2	6	+
CAIGQZ010001199.1	1093390	1094275	zf-C2H2	10	-
CAIGQZ010001199.1	1107556	1108543	zf-C2H2	10	-
CAIGQZ010001199.1	1120445	1121492	zf-C2H2	11	-
CAIGQZ010001236.1	3086034	3086832	zf-C2H2	6	-
CAIGQZ010001236.1	3098326	3099094	zf-C2H2	6	-
CAIGQZ010001278.1	1793202	1795506	zf-C2H2	7	+
CAIGQZ010001278.1	2166859	2170327	zf-C2H2	5	-
CAIGQZ010001313.1	15133159	15135325	zf-C2H2	6	-
CAIGQZ010001336.1	12673741	12675526	zf-C2H2	19	+
CAIGQZ010001336.1	13515530	13519115	zf-C2H2	7	-
CAIGQZ010001336.1	13614411	13615359	zf-C2H2	5	-
CAIGQZ010001336.1	18316758	18317949	zf-C2H2	5	-
CAIGQZ010001336.1	28458923	28461617	zf-C2H2	5	+
CAIGQZ010001336.1	29881497	29884140	zf-C2H2	7	-
CAIGQZ010001345.1	2411729	2413292	zf-C2H2	6	+
CAIGQZ010001345.1	10196653	10197139	zf-C2H2	5	-
CAIGQZ010001345.1	13971661	13972678	zf-C2H2	6	-
CAIGQZ010001345.1	17969694	17970906	zf-C2H2	5	+
CAIGQZ010001345.1	19945724	19947218	zf-C2H2	7	+
CAIGQZ010001345.1	22878435	22879320	zf-C2H2	6	-
CAIGQZ010001345.1	24646674	24648123	zf-C2H2	5	+
CAIGQZ010001345.1	24785129	24788177	zf-C2H2	5	-
CAIGQZ010001345.1	25239517	25240855	zf-C2H2	6	+
CAIGQZ010001345.1	25404464	25407450	zf-C2H2	8	+
CAIGQZ010001466.1	476774	478037	zf-C2H2	12	+
CAIGQZ010001466.1	496102	497305	zf-C2H2	12	+
CAIGQZ010001466.1	671553	672603	zf-C2H2	11	-
CAIGQZ010001466.1	688302	689376	zf-C2H2	11	+
CAIGQZ010001469.1	1757157	1758717	zf-C2H2	6	-
CAIGQZ010001474.1	4369930	4371904	zf-C2H2	18	-
CAIGQZ010001474.1	4376803	4381695	zf-C2H2	30	+
CAIGQZ010001492.1	13380523	13381249	zf-C2H2	7	+
CAIGQZ010001492.1	19127925	19131123	zf-C2H2	10	+
CAIGQZ010001535.1	2027601	2033568	zf-C2H2	16	-
CAIGQZ010001535.1	2146737	2147595	zf-C2H2	9	-
CAIGQZ010001535.1	2165640	2166567	zf-C2H2	9	+
CAIGQZ010001535.1	2581818	2582640	zf-C2H2	8	-
CAIGQZ010001535.1	2584498	2585302	zf-C2H2	8	-
CAIGQZ010001535.1	2587955	2588807	zf-C2H2	8	-
CAIGQZ010001535.1	2598887	2599799	zf-C2H2	9	-
CAIGQZ010001535.1	2971396	2972122	zf-C2H2	8	+
CAIGQZ010001535.1	2981616	2983026	zf-C2H2	14	+
CAIGQZ010001535.1	2987471	2988580	zf-C2H2	8	-
CAIGQZ010001535.1	2990476	2991535	zf-C2H2	11	-
CAIGQZ010001535.1	2999039	3000119	zf-C2H2	10	-
CAIGQZ010001535.1	3012842	3014030	zf-C2H2	11	-
CAIGQZ010001535.1	3022002	3022986	zf-C2H2	10	-
CAIGQZ010001535.1	3030598	3031657	zf-C2H2	11	-
CAIGQZ010001535.1	3041795	3042782	zf-C2H2	10	-
CAIGQZ010001535.1	3044572	3045595	zf-C2H2	9	-
CAIGQZ010001535.1	3090907	3091297	zf-C2H2	5	-
CAIGQZ010001535.1	3093924	3095034	zf-C2H2	10	-
CAIGQZ010001535.1	3105408	3106623	zf-C2H2	13	-
CAIGQZ010001535.1	3115729	3116701	zf-C2H2	9	-
CAIGQZ010001535.1	3130976	3131975	zf-C2H2	10	-
CAIGQZ010001535.1	3137418	3138333	zf-C2H2	9	-
CAIGQZ010001535.1	6444706	6446077	zf-C2H2	14	+
CAIGQZ010001561.1	1092	1863	zf-C2H2	9	-
CAIGQZ010002445.1	7843398	7847065	zf-C2H2	8	+
CAIGQZ010002445.1	7959605	7962353	zf-C2H2	11	+
CAIGQZ010003135.1	3604	4435	zf-C2H2	7	+
CAIGQZ010003136.1	2676	3555	zf-C2H2	8	-
CAIGQZ010003849.1	2838	4344	zf-C2H2	15	-
CAIGQZ010003898.1	3048	3924	zf-C2H2	9	-
CAIGQZ010003973.1	668	1163	zf-C2H2	5	-
CAIGQZ010004081.1	9997398	9999312	zf-C2H2	15	+
CAIGQZ010004081.1	10272087	10273143	zf-C2H2	11	+
CAIGQZ010004319.1	1525	2596	zf-C2H2	12	-
CAIGQZ010004322.1	5202	6369	zf-C2H2	12	+
CAIGQZ010004322.1	9294	10218	zf-C2H2	8	+
CAIGQZ010005391.1	2922	3669	zf-C2H2	8	+
CAIGQZ010005977.1	6610	7756	zf-C2H2	11	+
CAIGQZ010007683.1	844445	845444	zf-C2H2	6	-
CAIGQZ010008053.1	77	950	zf-C2H2	7	-
CAIGQZ010008319.1	2148948	2151276	zf-C2H2	6	+
CAIGQZ010009729.1	3033	3606	zf-C2H2	5	+
CAIGQZ010009956.1	301	1027	zf-C2H2	7	+
CAIGQZ010010060.1	1010	1559	zf-C2H2	6	-
CAIGQZ010010346.1	163219	164806	zf-C2H2	17	-
CAIGQZ010010426.1	2336	3386	zf-C2H2	12	-
CAIGQZ010010688.1	2132	2603	zf-C2H2	5	+
CAIGQZ010010729.1	4318	5119	zf-C2H2	8	-
CAIGQZ010010751.1	1	433	zf-C2H2	5	+
CAIGQZ010010852.1	3196	3877	zf-C2H2	8	-
CAIGQZ010010940.1	1432	2380	zf-C2H2	9	+
CAIGQZ010010997.1	4424	5120	zf-C2H2	7	-
CAIGQZ010011293.1	408	1413	zf-C2H2	11	-
CAIGQZ010011401.1	3234	3621	zf-C2H2	5	-
CAIGQZ010012158.1	684797	685487	zf-C2H2	7	-
CAIGQZ010012872.1	1741	2689	zf-C2H2	11	+
CAIGQZ010013088.1	5152	5911	zf-C2H2	8	+
CAIGQZ010013098.1	3491	4475	zf-C2H2	10	+
CAIGQZ010013336.1	3611	4940	zf-C2H2	12	+
CAIGQZ010013534.1	4496	5381	zf-C2H2	9	-
CAIGQZ010013734.1	3062	3845	zf-C2H2	8	+
CAIGQZ010013988.1	2015	2918	zf-C2H2	8	-
CAIGQZ010014329.1	4291	6322	zf-C2H2	6	+
CAIGQZ010014538.1	2245035	2245839	zf-C2H2	8	+
CAIGQZ010014538.1	2250727	2251699	zf-C2H2	9	+
CAIGQZ010014538.1	2275191	2275737	zf-C2H2	6	+
CAIGQZ010014538.1	2302582	2303503	zf-C2H2	9	+
CAIGQZ010014538.1	2312953	2313628	zf-C2H2	7	+
CAIGQZ010014538.1	2323574	2323982	zf-C2H2	5	+
CAIGQZ010014538.1	2337258	2338176	zf-C2H2	9	+
CAIGQZ010014538.1	2347022	2347754	zf-C2H2	7	+
CAIGQZ010014538.1	2357798	2358560	zf-C2H2	7	+
CAIGQZ010014538.1	2402364	2403399	zf-C2H2	11	-
CAIGQZ010014538.1	2409856	2410705	zf-C2H2	9	-
CAIGQZ010014538.1	2446888	2448142	zf-C2H2	13	+
CAIGQZ010014538.1	2456734	2458267	zf-C2H2	16	+
CAIGQZ010014538.1	2471066	2472104	zf-C2H2	11	+
CAIGQZ010014538.1	2484826	2486032	zf-C2H2	12	+
CAIGQZ010014538.1	2494988	2495729	zf-C2H2	7	+
CAIGQZ010014538.1	2504530	2505769	zf-C2H2	12	+
CAIGQZ010014538.1	2513771	2514746	zf-C2H2	10	+
CAIGQZ010014538.1	2522950	2524024	zf-C2H2	11	+
CAIGQZ010014538.1	2531008	2532253	zf-C2H2	12	-
CAIGQZ010015047.1	1034	1541	zf-C2H2	6	-
CAIGQZ010015796.1	702	1326	zf-C2H2	6	+
CAIGQZ010017146.1	10544	11279	zf-C2H2	7	-
CAIGQZ010017168.1	2207	3158	zf-C2H2	9	-
CAIGQZ010017747.1	3106	3592	zf-C2H2	5	+
CAIGQZ010017987.1	3739	4672	zf-C2H2	9	-
CAIGQZ010018093.1	2511	3366	zf-C2H2	8	+
CAIGQZ010018321.1	148	1555	zf-C2H2	14	-
CAIGQZ010018446.1	1143	2634	zf-C2H2	13	-
CAIGQZ010018901.1	5212	6547	zf-C2H2	13	+
CAIGQZ010019417.1	2759	3605	zf-C2H2	9	+
CAIGQZ010019804.1	6224	6890	zf-C2H2	7	+
CAIGQZ010019867.1	2	593	zf-C2H2	6	-
CAIGQZ010020057.1	1977	2961	zf-C2H2	10	-
CAIGQZ010020293.1	1107	1830	zf-C2H2	7	+
CAIGQZ010020322.1	8148	8715	zf-C2H2	5	+
CAIGQZ010020494.1	3361	4057	zf-C2H2	7	+
CAIGQZ010020494.1	16392	17487	zf-C2H2	10	+
CAIGQZ010020612.1	499	1492	zf-C2H2	5	+
CAIGQZ010020649.1	9286	10360	zf-C2H2	12	-
CAIGQZ010020652.1	218	1328	zf-C2H2	12	-
CAIGQZ010020695.1	1812	2796	zf-C2H2	10	+
CAIGQZ010022769.1	6458	7097	zf-C2H2	5	+
CAIGQZ010023531.1	2	578	zf-C2H2	6	-
CAIGQZ010023764.1	3519	4395	zf-C2H2	9	+
CAIGQZ010024696.1	1	854	zf-C2H2	8	-
CAIGQZ010024710.1	1	493	zf-C2H2	5	-
CAIGQZ010025030.1	2397	3315	zf-C2H2	5	+
CAIGQZ010025257.1	9626	10844	zf-C2H2	13	-
CAIGQZ010025598.1	167	1076	zf-C2H2	9	-
CAIGQZ010026386.1	2391	2964	zf-C2H2	5	+
CAIGQZ010026386.1	6833	7568	zf-C2H2	7	+
CAIGQZ010026677.1	1738	2383	zf-C2H2	6	-
CAIGQZ010026912.1	2665	3334	zf-C2H2	6	+
CAIGQZ010027068.1	203226	210153	zf-C2H2	16	-
CAIGQZ010027068.1	2130649	2131438	zf-C2H2	6	-
CAIGQZ010027068.1	6167687	6171329	zf-C2H2	20	+
CAIGQZ010027127.1	1534	3211	zf-C2H2	11	-
CAIGQZ010027441.1	397	1705	zf-C2H2	13	-
CAIGQZ010027800.1	2126	4457	zf-C2H2	6	+
CAIGQZ010028014.1	674	1403	zf-C2H2	7	-
CAIGQZ010028544.1	3553	4522	zf-C2H2	9	-
CAIGQZ010028795.1	4564	5251	zf-C2H2	7	+
CAIGQZ010028817.1	3757	4441	zf-C2H2	7	+
CAIGQZ010029155.1	1923	3078	zf-C2H2	12	-
CAIGQZ010029421.1	4360	5530	zf-C2H2	12	-
CAIGQZ010029463.1	27737	29129	zf-C2H2	14	+
CAIGQZ010029476.1	219	1335	zf-C2H2	12	-
CAIGQZ010029577.1	5277	6810	zf-C2H2	16	+
CAIGQZ010029736.1	2956	3592	zf-C2H2	6	+
CAIGQZ010029793.1	2023	2827	zf-C2H2	8	-
CAIGQZ010029893.1	1618	2161	zf-C2H2	5	-
CAIGQZ010029893.1	3832	4387	zf-C2H2	5	-
CAIGQZ010030121.1	27686	28769	zf-C2H2	11	-
CAIGQZ010030315.1	4435	5257	zf-C2H2	8	+
CAIGQZ010030413.1	8315	9494	zf-C2H2	12	+
CAIGQZ010030667.1	1067	2561	zf-C2H2	17	+
CAIGQZ010030677.1	6637	7540	zf-C2H2	9	+
CAIGQZ010030806.1	16557	17883	zf-C2H2	14	+
CAIGQZ010030997.1	2807	3941	zf-C2H2	12	-
CAIGQZ010031028.1	0	606	zf-C2H2	5	+
CAIGQZ010031028.1	3906	4986	zf-C2H2	10	-
CAIGQZ010031028.1	26450	27314	zf-C2H2	8	+
CAIGQZ010031036.1	4046	5285	zf-C2H2	13	-
CAIGQZ010031036.1	20833	21931	zf-C2H2	12	-
CAIGQZ010031061.1	5630	6131	zf-C2H2	5	-
CAIGQZ010031297.1	8330	9251	zf-C2H2	9	+
CAIGQZ010031342.1	12165	13419	zf-C2H2	13	-
CAIGQZ010031361.1	3341	4079	zf-C2H2	8	+
CAIGQZ010031361.1	22809	23406	zf-C2H2	7	+
CAIGQZ010031371.1	13719	14493	zf-C2H2	8	+
CAIGQZ010031532.1	6366	7518	zf-C2H2	11	-
CAIGQZ010031558.1	1850775	1852452	zf-C2H2	11	+
CAIGQZ010031611.1	38214	39141	zf-C2H2	9	-
CAIGQZ010031637.1	147	1140	zf-C2H2	10	-
CAIGQZ010031661.1	5552	6422	zf-C2H2	8	+
CAIGQZ010031661.1	18766	20020	zf-C2H2	13	+
CAIGQZ010031818.1	24546	25767	zf-C2H2	12	+
CAIGQZ010031844.1	7185	8811	zf-C2H2	16	-
CAIGQZ010031880.1	8749	9700	zf-C2H2	8	-
CAIGQZ010031933.1	9402	10470	zf-C2H2	11	-
CAIGQZ010031939.1	3149	3845	zf-C2H2	7	+
CAIGQZ010031944.1	8886	10038	zf-C2H2	12	-
CAIGQZ010031988.1	2972	3701	zf-C2H2	8	+
CAIGQZ010032060.1	126	1173	zf-C2H2	10	-
CAIGQZ010032061.1	263	1412	zf-C2H2	12	-
CAIGQZ010032086.1	1101743	1104794	zf-C2H2	6	-
CAIGQZ010032086.1	1410425	1412225	zf-C2H2	8	+
CAIGQZ010032086.1	1734913	1738354	zf-C2H2	5	-
CAIGQZ010032115.1	1538	2483	zf-C2H2	10	+
CAIGQZ010032134.1	1074715	1075960	zf-C2H2	13	+
CAIGQZ010032134.1	2305749	2307750	zf-C2H2	21	+
CAIGQZ010032134.1	2373612	2375235	zf-C2H2	15	+
CAIGQZ010032134.1	2393347	2394439	zf-C2H2	9	-
CAIGQZ010032134.1	2411175	2412342	zf-C2H2	11	+
CAIGQZ010032134.1	2560684	2562409	zf-C2H2	17	+
CAIGQZ010032134.1	2585432	2586440	zf-C2H2	9	+
CAIGQZ010032134.1	2670491	2671460	zf-C2H2	9	+
CAIGQZ010032134.1	2680081	2680984	zf-C2H2	9	-
CAIGQZ010032134.1	2724429	2725404	zf-C2H2	9	+
CAIGQZ010032134.1	2736110	2737238	zf-C2H2	11	-
CAIGQZ010032134.1	2747826	2748555	zf-C2H2	7	+
CAIGQZ010032134.1	2816838	2817876	zf-C2H2	10	-
CAIGQZ010032134.1	2831044	2832211	zf-C2H2	12	-
CAIGQZ010032134.1	2847990	2848620	zf-C2H2	5	-
CAIGQZ010032134.1	2862131	2863055	zf-C2H2	9	-
CAIGQZ010032134.1	2906179	2907100	zf-C2H2	9	-
CAIGQZ010032134.1	2931668	2932736	zf-C2H2	11	-
CAIGQZ010032134.1	2964775	2965924	zf-C2H2	11	-
CAIGQZ010032134.1	2987687	2988707	zf-C2H2	7	-
CAIGQZ010032134.1	3027446	3029054	zf-C2H2	15	+
CAIGQZ010032134.1	3041833	3042439	zf-C2H2	5	+
CAIGQZ010032134.1	3063107	3064142	zf-C2H2	10	+
CAIGQZ010032134.1	3073079	3074159	zf-C2H2	11	+
CAIGQZ010032134.1	3094981	3096073	zf-C2H2	11	+
CAIGQZ010032134.1	3147337	3148393	zf-C2H2	10	+
CAIGQZ010032134.1	3160534	3166213	zf-C2H2	5	+
CAIGQZ010032134.1	3179036	3180335	zf-C2H2	13	+
CAIGQZ010032134.1	3196713	3197562	zf-C2H2	8	+
CAIGQZ010032134.1	3208443	3209286	zf-C2H2	8	-
CAIGQZ010032134.1	3226206	3227049	zf-C2H2	6	-
CAIGQZ010032134.1	3239002	3239452	zf-C2H2	5	-
CAIGQZ010032134.1	3249679	3250783	zf-C2H2	12	-
CAIGQZ010032134.1	3268432	3269206	zf-C2H2	8	+
CAIGQZ010032134.1	3282919	3284065	zf-C2H2	11	+
CAIGQZ010032134.1	3319189	3320368	zf-C2H2	11	+
CAIGQZ010032134.1	3333567	3334743	zf-C2H2	12	+
CAIGQZ010032134.1	3362451	3363741	zf-C2H2	13	+
CAIGQZ010032134.1	3374368	3375907	zf-C2H2	13	+
CAIGQZ010032134.1	3392070	3393444	zf-C2H2	13	+
CAIGQZ010032134.1	3407002	3408445	zf-C2H2	14	+
CAIGQZ010032134.1	3432890	3434348	zf-C2H2	14	+
CAIGQZ010032134.1	3465990	3467745	zf-C2H2	17	+
CAIGQZ010032134.1	3472622	3473861	zf-C2H2	12	+
CAIGQZ010032134.1	3488705	3490064	zf-C2H2	14	+
CAIGQZ010032134.1	3507635	3508868	zf-C2H2	13	+
CAIGQZ010032134.1	3526073	3527222	zf-C2H2	11	-
CAIGQZ010032134.1	3561178	3561661	zf-C2H2	5	+
CAIGQZ010032134.1	3589126	3589768	zf-C2H2	6	+
CAIGQZ010032134.1	3666598	3667555	zf-C2H2	8	+
CAIGQZ010032134.1	3672598	3673222	zf-C2H2	7	+
CAIGQZ010032134.1	3691382	3692552	zf-C2H2	12	+
CAIGQZ010032134.1	3718036	3718753	zf-C2H2	8	+
CAIGQZ010032134.1	3973317	3974073	zf-C2H2	7	+
CAIGQZ010032134.1	3989829	3990711	zf-C2H2	9	+
CAIGQZ010032134.1	4005403	4006285	zf-C2H2	9	+
CAIGQZ010032134.1	4016229	4017213	zf-C2H2	10	+
CAIGQZ010032134.1	4022335	4023319	zf-C2H2	10	-
CAIGQZ010032134.1	4118006	4119305	zf-C2H2	14	-
CAIGQZ010032134.1	4136631	4137420	zf-C2H2	7	+
CAIGQZ010032134.1	4213659	4214802	zf-C2H2	12	+
CAIGQZ010032134.1	4237927	4238923	zf-C2H2	10	+
CAIGQZ010032144.1	3182448	3183528	zf-C2H2	8	-
CAIGQZ010032144.1	3188687	3190055	zf-C2H2	12	-
CAIGQZ010032151.1	1859203	1860985	zf-C2H2	6	-
CAIGQZ010032184.1	36291	37500	zf-C2H2	11	+
CAIGQZ010032184.1	48806	50081	zf-C2H2	13	+
CAIGQZ010032184.1	63686	64889	zf-C2H2	11	+
CAIGQZ010032184.1	77154	78732	zf-C2H2	16	+
CAIGQZ010032184.1	84205	85603	zf-C2H2	14	+
CAIGQZ010032184.1	93655	94903	zf-C2H2	13	+
CAIGQZ010032184.1	97751	98195	zf-C2H2	5	+
CAIGQZ010032184.1	116016	117294	zf-C2H2	12	+
CAIGQZ010032184.1	127462	128668	zf-C2H2	12	+
CAIGQZ010032184.1	134891	135836	zf-C2H2	9	+
CAIGQZ010032213.1	2335	3244	zf-C2H2	9	+
CAIGQZ010032240.1	2857979	2858789	zf-C2H2	5	-
CAIGQZ010032240.1	4409934	4414956	zf-C2H2	8	-
CAIGQZ010032254.1	2940557	2942189	zf-C2H2	11	-
CAIGQZ010032280.1	1398858	1403619	zf-C2H2	8	+
CAIGQZ010032303.1	17101	18160	zf-C2H2	10	+
CAIGQZ010032303.1	23451	24576	zf-C2H2	12	+
CAIGQZ010032303.1	75309	76347	zf-C2H2	11	+
CAIGQZ010032303.1	80985	81747	zf-C2H2	7	-
CAIGQZ010032303.1	87684	88743	zf-C2H2	11	+
CAIGQZ010032303.1	97029	98245	zf-C2H2	10	+
CAIGQZ010032303.1	111152	111854	zf-C2H2	7	+
CAIGQZ010032303.1	115451	116171	zf-C2H2	7	+
CAIGQZ010032303.1	147078	147714	zf-C2H2	6	+
CAIGQZ010032303.1	154899	155871	zf-C2H2	9	+
CAIGQZ010032303.1	163102	163765	zf-C2H2	6	+
CAIGQZ010032303.1	187589	188762	zf-C2H2	10	-
CAIGQZ010032303.1	196585	198067	zf-C2H2	15	-
CAIGQZ010032303.1	205295	206213	zf-C2H2	8	-
CAIGQZ010032303.1	217340	218333	zf-C2H2	10	-
CAIGQZ010032303.1	224486	225767	zf-C2H2	13	-
CAIGQZ010032303.1	233964	234891	zf-C2H2	8	-
CAIGQZ010032303.1	249239	250238	zf-C2H2	9	-
CAIGQZ010032303.1	255135	255981	zf-C2H2	8	-
CAIGQZ010032318.1	175580	176501	zf-C2H2	10	-
CAIGQZ010032318.1	194695	195619	zf-C2H2	9	-
CAIGQZ010032318.1	218352	219399	zf-C2H2	11	-
CAIGQZ010032318.1	2732387	2732954	zf-C2H2	5	+
CAIGQZ010032318.1	9112756	9113863	zf-C2H2	13	+
CAIGQZ010032318.1	9127503	9128487	zf-C2H2	9	+
CAIGQZ010032334.1	8142	9411	zf-C2H2	14	+
CAIGQZ010032336.1	1049868	1050360	zf-C2H2	5	-
CAIGQZ010032360.1	1303302	1304640	zf-C2H2	15	+
CAIGQZ010032382.1	987406	989101	zf-C2H2	17	+
CAIGQZ010032382.1	994776	995982	zf-C2H2	12	+
CAIGQZ010032382.1	1002020	1004342	zf-C2H2	26	+
CAIGQZ010032400.1	1463130	1464774	zf-C2H2	5	+
CAIGQZ010032409.1	17737874	17738783	zf-C2H2	9	+
CAIGQZ010032409.1	17739927	17742786	zf-C2H2	19	+
CAIGQZ010032461.1	9105384	9110145	zf-C2H2	8	-
CAIGQZ010032465.1	2062429	2065588	zf-C2H2	6	-
CAIGQZ010032465.1	2812967	2814434	zf-C2H2	10	-
CAIGQZ010032468.1	1133552	1133981	zf-C2H2	5	+
CAIGQZ010032468.1	1154720	1155746	zf-C2H2	11	+
CAIGQZ010032468.1	1205328	1206714	zf-C2H2	14	+
CAIGQZ010032468.1	1223561	1224527	zf-C2H2	11	+
CAIGQZ010032468.1	1241725	1242589	zf-C2H2	9	+
CAIGQZ010032468.1	1336352	1337303	zf-C2H2	8	+
CAIGQZ010032468.1	1347839	1349021	zf-C2H2	11	+
CAIGQZ010032468.1	1360477	1361494	zf-C2H2	11	+
CAIGQZ010032468.1	1382064	1382964	zf-C2H2	9	+
CAIGQZ010032468.1	1417627	1419295	zf-C2H2	18	+
CAIGQZ010032468.1	1521745	1522477	zf-C2H2	7	+
CAIGQZ010032485.1	2	1505	zf-C2H2	16	-
CAIGQZ010032511.1	2744415	2745450	zf-C2H2	6	-
CAIGQZ010032511.1	3618261	3620838	zf-C2H2	6	+
CAIGQZ010032511.1	3670478	3675728	zf-C2H2	9	+
CAIGQZ010032523.1	2034520	2037853	zf-C2H2	10	-
CAIGQZ010032538.1	12156	13347	zf-C2H2	13	+
CAIGQZ010032538.1	18492	19131	zf-C2H2	6	+
CAIGQZ010032538.1	65014	66073	zf-C2H2	11	+
CAIGQZ010032538.1	79984	80869	zf-C2H2	9	+
CAIGQZ010032538.1	91661	92222	zf-C2H2	5	+
CAIGQZ010032538.1	98845	99745	zf-C2H2	9	+
CAIGQZ010032543.1	1511882	1513382	zf-C2H2	6	-
CAIGQZ010032545.1	11502141	11505648	zf-C2H2	26	+
CAIGQZ010032553.1	4919372	4921136	zf-C2H2	18	-
CAIGQZ010032580.1	2211	3081	zf-C2H2	9	-
CAIGQZ010032580.1	10040	10841	zf-C2H2	8	-
CAIGQZ010032580.1	20810	21434	zf-C2H2	6	-
CAIGQZ010032580.1	29207	29972	zf-C2H2	7	-
CAIGQZ010032580.1	67918	68905	zf-C2H2	10	-
CAIGQZ010032580.1	967665	968202	zf-C2H2	6	-
CAIGQZ010032580.1	970772	971715	zf-C2H2	11	-
CAIGQZ010032580.1	1146355	1147423	zf-C2H2	13	+
CAIGQZ010032580.1	1155949	1157020	zf-C2H2	11	+
CAIGQZ010032580.1	1169302	1170427	zf-C2H2	12	+
CAIGQZ010032580.1	2541503	2542271	zf-C2H2	8	-
CAIGQZ010032580.1	2547881	2548850	zf-C2H2	11	-
CAIGQZ010032580.1	2557953	2558772	zf-C2H2	9	-
CAIGQZ010032580.1	2566970	2567948	zf-C2H2	12	-
CAIGQZ010032580.1	2572905	2573907	zf-C2H2	11	-
CAIGQZ010032580.1	2580547	2581774	zf-C2H2	13	-
CAIGQZ010032592.1	2052	3177	zf-C2H2	11	+
CAIGQZ010032594.1	1147632	1148265	zf-C2H2	6	+
CAIGQZ010032594.1	1153305	1153968	zf-C2H2	7	+
CAIGQZ010032594.1	1163370	1164096	zf-C2H2	7	+
CAIGQZ010032594.1	1173245	1173866	zf-C2H2	6	+
CAIGQZ010032594.1	1192133	1193501	zf-C2H2	15	+
CAIGQZ010032594.1	1205965	1207225	zf-C2H2	14	+
CAIGQZ010032594.1	1217068	1217734	zf-C2H2	7	+
CAIGQZ010032594.1	1238516	1239464	zf-C2H2	9	+
CAIGQZ010032594.1	1242521	1243190	zf-C2H2	7	+
CAIGQZ010032594.1	1273958	1274537	zf-C2H2	7	-
CAIGQZ010032594.1	1277677	1278913	zf-C2H2	14	-
CAIGQZ010032594.1	1296968	1297907	zf-C2H2	9	-
CAIGQZ010032594.1	1302697	1303648	zf-C2H2	10	-
CAIGQZ010032594.1	1315633	1316290	zf-C2H2	7	-
CAIGQZ010032594.1	1325386	1326559	zf-C2H2	13	-
CAIGQZ010032594.1	1359571	1360474	zf-C2H2	9	+
CAIGQZ010032594.1	1371533	1372748	zf-C2H2	13	+
CAIGQZ010032594.1	1391452	1392430	zf-C2H2	9	+
CAIGQZ010032594.1	1398883	1400050	zf-C2H2	12	+
CAIGQZ010032594.1	1412512	1413283	zf-C2H2	8	+
CAIGQZ010032594.1	1429070	1429751	zf-C2H2	7	+
CAIGQZ010032594.1	1479118	1479769	zf-C2H2	7	+
CAIGQZ010032594.1	1481648	1482329	zf-C2H2	7	+
CAIGQZ010032594.1	1496499	1497225	zf-C2H2	8	+
CAIGQZ010032594.1	1509772	1510534	zf-C2H2	8	+
CAIGQZ010032594.1	1536021	1536819	zf-C2H2	8	+
CAIGQZ010032594.1	1543503	1544430	zf-C2H2	10	+
CAIGQZ010032594.1	1548072	1549056	zf-C2H2	12	+
CAIGQZ010032594.1	1558579	1559317	zf-C2H2	9	+
CAIGQZ010032594.1	1583626	1584421	zf-C2H2	8	+
CAIGQZ010032594.1	1622492	1623086	zf-C2H2	6	+
CAIGQZ010032594.1	1632476	1633607	zf-C2H2	12	+
CAIGQZ010032594.1	1659905	1660868	zf-C2H2	9	+
CAIGQZ010032594.1	1678038	1678716	zf-C2H2	8	+
CAIGQZ010032594.1	1696306	1696984	zf-C2H2	8	+
CAIGQZ010032594.1	1705293	1706211	zf-C2H2	9	+
CAIGQZ010032594.1	1718662	1719541	zf-C2H2	8	+
CAIGQZ010032594.1	1733392	1734106	zf-C2H2	7	+
CAIGQZ010032594.1	1745785	1746556	zf-C2H2	7	+
CAIGQZ010032594.1	1751712	1752804	zf-C2H2	10	+
CAIGQZ010032594.1	1761377	1762307	zf-C2H2	10	+
CAIGQZ010032594.1	1780661	1781726	zf-C2H2	11	+
CAIGQZ010032594.1	1797869	1798925	zf-C2H2	12	+
CAIGQZ010032594.1	1801569	1802658	zf-C2H2	12	+
CAIGQZ010032594.1	1808752	1809673	zf-C2H2	9	+
CAIGQZ010032594.1	1827855	1829310	zf-C2H2	16	+
CAIGQZ010032594.1	1831453	1832449	zf-C2H2	10	+
CAIGQZ010032594.1	1841334	1842420	zf-C2H2	11	+
CAIGQZ010032594.1	1854937	1855675	zf-C2H2	8	+
CAIGQZ010032594.1	1869705	1870509	zf-C2H2	8	+
CAIGQZ010032594.1	1877455	1878328	zf-C2H2	8	+
CAIGQZ010032594.1	1888262	1889441	zf-C2H2	12	+
CAIGQZ010032594.1	1894726	1896295	zf-C2H2	17	+
CAIGQZ010032594.1	1901460	1902609	zf-C2H2	11	+
CAIGQZ010032594.1	1908901	1909708	zf-C2H2	8	+
CAIGQZ010032594.1	1913244	1913973	zf-C2H2	7	+
CAIGQZ010032594.1	1921720	1922752	zf-C2H2	9	+
CAIGQZ010032594.1	1930948	1931749	zf-C2H2	8	+
CAIGQZ010032594.1	1938814	1939609	zf-C2H2	6	+
CAIGQZ010032594.1	1947226	1948168	zf-C2H2	9	+
CAIGQZ010032594.1	1953813	1955175	zf-C2H2	13	+
CAIGQZ010032594.1	1972912	1974310	zf-C2H2	15	+
CAIGQZ010032594.1	1982738	1983608	zf-C2H2	7	+
CAIGQZ010032594.1	1992743	1993859	zf-C2H2	10	+
CAIGQZ010032594.1	2026152	2026998	zf-C2H2	8	-
CAIGQZ010032594.1	2030731	2031652	zf-C2H2	10	-
CAIGQZ010032594.1	2038590	2039889	zf-C2H2	13	-
CAIGQZ010032594.1	2044481	2045579	zf-C2H2	11	-
CAIGQZ010032594.1	2062184	2063300	zf-C2H2	11	-
CAIGQZ010032594.1	2069541	2070924	zf-C2H2	13	-
CAIGQZ010032594.1	2099092	2100127	zf-C2H2	11	+
CAIGQZ010032594.1	2110682	2111576	zf-C2H2	10	+
CAIGQZ010032594.1	2116372	2117098	zf-C2H2	7	+
CAIGQZ010032594.1	2122767	2123682	zf-C2H2	9	+
CAIGQZ010032594.1	2128483	2129152	zf-C2H2	7	+
CAIGQZ010032594.1	2162464	2163253	zf-C2H2	7	+
CAIGQZ010032594.1	2172004	2173078	zf-C2H2	12	+
CAIGQZ010032594.1	2179166	2180987	zf-C2H2	20	+
CAIGQZ010032594.1	2189309	2190533	zf-C2H2	13	+
CAIGQZ010032594.1	2199982	2200999	zf-C2H2	10	+
CAIGQZ010032594.1	2203849	2205175	zf-C2H2	14	+
CAIGQZ010032594.1	2233779	2235033	zf-C2H2	13	+
CAIGQZ010032594.1	2242263	2243109	zf-C2H2	8	+
CAIGQZ010032594.1	2247508	2248672	zf-C2H2	12	+
CAIGQZ010032594.1	2257405	2258761	zf-C2H2	14	+
CAIGQZ010032594.1	2265719	2266787	zf-C2H2	11	+
CAIGQZ010032594.1	2281682	2283032	zf-C2H2	12	+
CAIGQZ010032594.1	2300490	2301669	zf-C2H2	12	+
CAIGQZ010032594.1	2316301	2317834	zf-C2H2	16	+
CAIGQZ010032594.1	2335209	2336238	zf-C2H2	10	+
CAIGQZ010032594.1	2343171	2344743	zf-C2H2	16	+
CAIGQZ010032594.1	2351933	2353526	zf-C2H2	17	+
CAIGQZ010032594.1	2367611	2368853	zf-C2H2	13	+
CAIGQZ010032594.1	2373810	2374794	zf-C2H2	10	+
CAIGQZ010032594.1	2381226	2381682	zf-C2H2	5	+
CAIGQZ010032594.1	2390428	2391322	zf-C2H2	9	+
CAIGQZ010032594.1	2396904	2397780	zf-C2H2	9	+
CAIGQZ010032594.1	2407744	2408374	zf-C2H2	6	+
CAIGQZ010032594.1	2420669	2421248	zf-C2H2	6	+
CAIGQZ010032594.1	2458068	2458665	zf-C2H2	6	+
CAIGQZ010032594.1	2476457	2477108	zf-C2H2	8	+
CAIGQZ010032594.1	2489420	2490035	zf-C2H2	6	+
CAIGQZ010032594.1	2512768	2513773	zf-C2H2	11	+
CAIGQZ010032594.1	2525722	2526841	zf-C2H2	9	+
CAIGQZ010032594.1	2540710	2541769	zf-C2H2	10	+
CAIGQZ010032594.1	2614317	2614869	zf-C2H2	5	+
CAIGQZ010032594.1	2634388	2635312	zf-C2H2	9	+
CAIGQZ010032594.1	2645670	2646549	zf-C2H2	9	+
CAIGQZ010032594.1	2665700	2666300	zf-C2H2	7	+
CAIGQZ010032594.1	2679712	2680591	zf-C2H2	9	+
CAIGQZ010032594.1	2693274	2694117	zf-C2H2	8	+
CAIGQZ010032594.1	2704507	2705341	zf-C2H2	9	+
CAIGQZ010032594.1	2722130	2722655	zf-C2H2	5	+
CAIGQZ010032594.1	2738708	2739434	zf-C2H2	8	+
CAIGQZ010032594.1	2747459	2748002	zf-C2H2	5	+
CAIGQZ010032594.1	2761221	2761761	zf-C2H2	5	+
CAIGQZ010032594.1	2791817	2792360	zf-C2H2	5	+
CAIGQZ010032594.1	2795258	2795915	zf-C2H2	7	+
CAIGQZ010032594.1	2805081	2805711	zf-C2H2	6	+
CAIGQZ010032594.1	2856572	2857412	zf-C2H2	9	+
CAIGQZ010032594.1	2873945	2874755	zf-C2H2	8	+
CAIGQZ010032594.1	2912059	2913148	zf-C2H2	12	+
CAIGQZ010032594.1	2920679	2921849	zf-C2H2	13	+
CAIGQZ010032594.1	2930648	2931416	zf-C2H2	8	+
CAIGQZ010032594.1	3056262	3056847	zf-C2H2	6	+
CAIGQZ010032594.1	3064951	3070639	zf-C2H2	6	+
CAIGQZ010032594.1	3072909	3073503	zf-C2H2	6	+
CAIGQZ010032594.1	3078410	3078953	zf-C2H2	5	+
CAIGQZ010032594.1	3081848	3082628	zf-C2H2	8	+
CAIGQZ010032594.1	3102699	3103518	zf-C2H2	9	+
CAIGQZ010032594.1	8362241	8363189	zf-C2H2	9	+
CAIGQZ010032594.1	8370433	8371936	zf-C2H2	15	+
CAIGQZ010032594.1	8566995	8568747	zf-C2H2	20	+
CAIGQZ010032594.1	8890257	8891145	zf-C2H2	9	-
CAIGQZ010032594.1	8973919	8974897	zf-C2H2	10	-
CAIGQZ010032594.1	8980363	8981056	zf-C2H2	7	-
CAIGQZ010032594.1	8985050	8986280	zf-C2H2	14	-
CAIGQZ010032594.1	8993674	8995552	zf-C2H2	21	-
CAIGQZ010032594.1	9024323	9024836	zf-C2H2	5	-
CAIGQZ010032594.1	9030435	9031392	zf-C2H2	10	-
CAIGQZ010032594.1	9039639	9041049	zf-C2H2	15	+
CAIGQZ010032594.1	9044460	9044988	zf-C2H2	6	-
CAIGQZ010032594.1	9111887	9113210	zf-C2H2	14	-
CAIGQZ010032594.1	9120089	9121241	zf-C2H2	12	-
CAIGQZ010032594.1	9133848	9135009	zf-C2H2	11	-
CAIGQZ010032594.1	9148935	9150333	zf-C2H2	14	-
CAIGQZ010032594.1	9160189	9161488	zf-C2H2	15	-
CAIGQZ010032594.1	9166008	9167256	zf-C2H2	13	-
CAIGQZ010032598.1	6026470	6027868	zf-C2H2	16	+
CAIGQZ010032621.1	0	624	zf-C2H2	7	+
CAIGQZ010032640.1	3208672	3210262	zf-C2H2	7	+
CAIGQZ010032657.1	1	811	zf-C2H2	8	-
CAIGQZ010032675.1	10406067	10407360	zf-C2H2	12	-
CAIGQZ010032684.1	15987	17229	zf-C2H2	13	-
CAIGQZ010032684.1	43035	43809	zf-C2H2	7	+
CAIGQZ010032684.1	86261	87164	zf-C2H2	9	-
CAIGQZ010032684.1	109036	110026	zf-C2H2	10	+
CAIGQZ010032684.1	175271	176288	zf-C2H2	10	+
CAIGQZ010032693.1	1232510	1237889	zf-C2H2	10	-
CAIGQZ010032741.1	10801010	10804568	zf-C2H2	26	+
CAIGQZ010032741.1	11235772	11236891	zf-C2H2	12	+
CAIGQZ010032741.1	11248401	11249079	zf-C2H2	6	-
CAIGQZ010032741.1	11252067	11253051	zf-C2H2	9	-
CAIGQZ010032741.1	11262063	11262729	zf-C2H2	6	-
CAIGQZ010032741.1	11807371	11808490	zf-C2H2	12	-
CAIGQZ010032741.1	11813617	11815258	zf-C2H2	17	-
CAIGQZ010032741.1	11892126	11893614	zf-C2H2	16	+
CAIGQZ010032741.1	11897332	11897710	zf-C2H2	5	+
CAIGQZ010032741.1	11902422	11903343	zf-C2H2	9	+
CAIGQZ010032741.1	11909506	11910223	zf-C2H2	5	+
CAIGQZ010032741.1	11959385	11960690	zf-C2H2	12	-
CAIGQZ010032741.1	11966799	11967663	zf-C2H2	8	-
CAIGQZ010032741.1	11973637	11974618	zf-C2H2	10	-
CAIGQZ010032741.1	12144317	12145235	zf-C2H2	6	+
CAIGQZ010032763.1	5548	6097	zf-C2H2	5	+
CAIGQZ010032780.1	7802	8450	zf-C2H2	6	+
CAIGQZ010032780.1	29733	30476	zf-C2H2	7	+
CAIGQZ010032780.1	40718	41468	zf-C2H2	6	+
CAIGQZ010032780.1	95994	97251	zf-C2H2	12	+
CAIGQZ010032780.1	127714	128920	zf-C2H2	13	+
CAIGQZ010032813.1	6349355	6350270	zf-C2H2	5	-
CAIGQZ010032813.1	11999671	12000508	zf-C2H2	5	+
CAIGQZ010032813.1	14347644	14349033	zf-C2H2	5	-
CAIGQZ010032813.1	14368340	14369351	zf-C2H2	6	-
CAIGQZ010032813.1	14384830	14387008	zf-C2H2	8	+
CAIGQZ010032853.1	4353	5463	zf-C2H2	12	+
CAIGQZ010032886.1	6823	7816	zf-C2H2	10	-
CAIGQZ010032910.1	74080	74611	zf-C2H2	5	+
CAIGQZ010032936.1	1357988	1359923	zf-C2H2	5	+
CAIGQZ010032997.1	11348453	11352164	zf-C2H2	9	+
CAIGQZ010033112.1	3777108	3781719	zf-C2H2	14	+
CAIGQZ010033112.1	4718821	4721077	zf-C2H2	5	-
CAIGQZ010033112.1	4721990	4723337	zf-C2H2	6	-
CAIGQZ010033112.1	5938349	5939729	zf-C2H2	5	-
CAIGQZ010033112.1	6014518	6016141	zf-C2H2	11	+
CAIGQZ010033112.1	6992788	6993376	zf-C2H2	5	-
CAIGQZ010033112.1	9664978	9666469	zf-C2H2	11	-
CAIGQZ010033112.1	9842823	9845106	zf-C2H2	10	+
CAIGQZ010033112.1	10068017	10069790	zf-C2H2	10	+
CAIGQZ010033112.1	10109828	10117886	zf-C2H2	52	+
CAIGQZ010033112.1	10165159	10169107	zf-C2H2	19	+
CAIGQZ010033112.1	10173056	10175924	zf-C2H2	16	+
CAIGQZ010033112.1	10201650	10205487	zf-C2H2	17	+
CAIGQZ010033112.1	10209513	10213674	zf-C2H2	26	+
CAIGQZ010033112.1	10233771	10234434	zf-C2H2	5	+
CAIGQZ010033112.1	10251894	10252677	zf-C2H2	6	+
CAIGQZ010033112.1	10260694	10261759	zf-C2H2	11	+
CAIGQZ010033112.1	10429193	10430516	zf-C2H2	8	+
CAIGQZ010033112.1	11269256	11270723	zf-C2H2	16	-
CAIGQZ010033112.1	15959965	15960715	zf-C2H2	5	-
CAIGQZ010033112.1	28362238	28364728	zf-C2H2	6	-
CAIGQZ010033151.1	14708	15437	zf-C2H2	7	-
CAIGQZ010033151.1	98966	99503	zf-C2H2	5	-
CAIGQZ010033151.1	134513	135194	zf-C2H2	6	-
CAIGQZ010033151.1	218200	219259	zf-C2H2	10	-
CAIGQZ010033183.1	245701	247681	zf-C2H2	6	+
CAIGQZ010033217.1	23686	24602	zf-C2H2	11	-
CAIGQZ010033217.1	48047	49286	zf-C2H2	13	+
CAIGQZ010033217.1	313522	314347	zf-C2H2	7	-
CAIGQZ010033217.1	359684	360878	zf-C2H2	12	+
CAIGQZ010033217.1	468317	469295	zf-C2H2	12	+
CAIGQZ010033217.1	497650	498571	zf-C2H2	9	+
CAIGQZ010033217.1	572477	573965	zf-C2H2	16	+
CAIGQZ010033217.1	612884	613322	zf-C2H2	5	-
CAIGQZ010033217.1	651532	652506	zf-C2H2	11	+
CAIGQZ010033217.1	668652	669588	zf-C2H2	12	+
CAIGQZ010033217.1	702635	703973	zf-C2H2	14	-
CAIGQZ010033217.1	760728	761553	zf-C2H2	8	+
CAIGQZ010033231.1	7988862	7990842	zf-C2H2	17	+
CAIGQZ010033380.1	0	513	zf-C2H2	6	+
CAIGQZ010033380.1	4218	5130	zf-C2H2	8	+
CAIGQZ010033441.1	23023	23587	zf-C2H2	5	+
CAIGQZ010033702.1	6501	7812	zf-C2H2	12	-
CAIGQZ010033702.1	19703	20549	zf-C2H2	8	-
CAIGQZ010034273.1	589	1480	zf-C2H2	9	+
CAIGQZ010034492.1	5141	6005	zf-C2H2	9	+
CAIGQZ010034518.1	2641	4009	zf-C2H2	13	+
CAIGQZ010034519.1	368	1271	zf-C2H2	9	+
CAIGQZ010034563.1	3926	4778	zf-C2H2	7	+
CAIGQZ010034564.1	2238	3135	zf-C2H2	9	+
CAIGQZ010034880.1	15692390	15697490	zf-C2H2	15	-
CAIGQZ010034910.1	10983327	10985022	zf-C2H2	5	+
CAIGQZ010034910.1	16452806	16454048	zf-C2H2	5	+
CAIGQZ010034910.1	18457866	18458667	zf-C2H2	8	-
CAIGQZ010034910.1	18462540	18463245	zf-C2H2	6	-
CAIGQZ010034990.1	6540454	6541624	zf-C2H2	5	+
CAIGQZ010034999.1	1604392	1606177	zf-C2H2	17	+
CAIGQZ010034999.1	9006837	9012348	zf-C2H2	10	-
CAIGQZ010034999.1	9139548	9142749	zf-C2H2	6	-
CAIGQZ010034999.1	15373301	15375431	zf-C2H2	6	+
CAIGQZ010034999.1	15629079	15629754	zf-C2H2	6	+
CAIGQZ010035013.1	5751735	5752419	zf-C2H2	5	+
CAIGQZ010035013.1	5758370	5758835	zf-C2H2	5	+
CAIGQZ010035013.1	5763849	5764548	zf-C2H2	7	+
CAIGQZ010035013.1	5782045	5784631	zf-C2H2	7	-
CAIGQZ010035027.1	1131609	1134228	zf-C2H2	15	+
CAIGQZ010035027.1	2213041	2214656	zf-C2H2	10	+
CAIGQZ010035027.1	10183206	10185264	zf-C2H2	9	+
CAIGQZ010035043.1	3039865	3040498	zf-C2H2	6	+
```
