## Supplementary Data 2 for "Transposable elements drive the evolution of metazoan zinc finger genes": Danionella_dracula_znfs.bed

```
UELW01000001.1	10085688	10086231	zf-C2H2	6	-
UELW01000001.1	10651646	10652807	zf-C2H2	12	-
UELW01000001.1	12272056	12273283	zf-C2H2	12	+
UELW01000001.1	20293014	20294079	zf-C2H2	11	-
UELW01000001.1	20298036	20299626	zf-C2H2	17	-
UELW01000001.1	20302521	20304180	zf-C2H2	15	-
UELW01000001.1	20310593	20311826	zf-C2H2	10	-
UELW01000001.1	20325379	20326522	zf-C2H2	12	-
UELW01000001.1	20328306	20330001	zf-C2H2	19	+
UELW01000001.1	20333310	20334606	zf-C2H2	13	+
UELW01000001.1	20343442	20345056	zf-C2H2	17	-
UELW01000001.1	20347131	20348478	zf-C2H2	14	-
UELW01000001.1	20360494	20361733	zf-C2H2	12	+
UELW01000001.1	21325869	21326301	zf-C2H2	5	-
UELW01000001.1	22139140	22140484	zf-C2H2	5	+
UELW01000001.1	32413391	32415494	zf-C2H2	9	-
UELW01000001.1	33136529	33137984	zf-C2H2	5	-
UELW01000001.1	36364684	36365467	zf-C2H2	6	-
UELW01000001.1	36366717	36367542	zf-C2H2	5	-
UELW01000001.1	36846203	36848891	zf-C2H2	12	-
UELW01000001.1	39279475	39280117	zf-C2H2	6	-
UELW01000001.1	39502902	39503694	zf-C2H2	8	-
UELW01000002.1	496001	497744	zf-C2H2	7	-
UELW01000002.1	504768	505761	zf-C2H2	5	+
UELW01000002.1	517210	518596	zf-C2H2	5	+
UELW01000002.1	1679592	1680372	zf-C2H2	7	-
UELW01000005.1	918	1389	zf-C2H2	5	-
UELW01000005.1	16187	17330	zf-C2H2	12	-
UELW01000005.1	23728	24427	zf-C2H2	6	-
UELW01000005.1	27778	29122	zf-C2H2	15	+
UELW01000005.1	29690	30500	zf-C2H2	10	+
UELW01000005.1	30744	31224	zf-C2H2	6	+
UELW01000005.1	31971	33282	zf-C2H2	16	+
UELW01000005.1	33919	34486	zf-C2H2	7	+
UELW01000005.1	34957	35437	zf-C2H2	6	+
UELW01000005.1	36184	36751	zf-C2H2	7	+
UELW01000005.1	36995	37802	zf-C2H2	9	+
UELW01000005.1	37907	38393	zf-C2H2	5	+
UELW01000005.1	38498	39350	zf-C2H2	10	+
UELW01000005.1	39674	41112	zf-C2H2	17	+
UELW01000005.1	41404	42631	zf-C2H2	14	+
UELW01000005.1	45660	46479	zf-C2H2	7	+
UELW01000005.1	53648	54521	zf-C2H2	7	-
UELW01000005.1	65768	66782	zf-C2H2	11	-
UELW01000005.1	74098	74593	zf-C2H2	5	-
UELW01000005.1	88894	90247	zf-C2H2	14	-
UELW01000005.1	115538	116033	zf-C2H2	5	-
UELW01000005.1	130705	132193	zf-C2H2	16	-
UELW01000005.1	139338	139833	zf-C2H2	5	-
UELW01000005.1	144477	145476	zf-C2H2	10	-
UELW01000005.1	151877	152576	zf-C2H2	6	-
UELW01000005.1	156662	158006	zf-C2H2	15	+
UELW01000005.1	158545	160092	zf-C2H2	18	+
UELW01000005.1	160928	161495	zf-C2H2	7	+
UELW01000005.1	161922	162630	zf-C2H2	8	+
UELW01000005.1	162909	163389	zf-C2H2	6	+
UELW01000005.1	164004	166114	zf-C2H2	25	+
UELW01000005.1	170949	171633	zf-C2H2	7	+
UELW01000005.1	171738	175363	zf-C2H2	43	+
UELW01000005.1	178768	179587	zf-C2H2	7	+
UELW01000005.1	195825	196992	zf-C2H2	12	-
UELW01000005.1	203369	203984	zf-C2H2	5	-
UELW01000005.1	208328	209498	zf-C2H2	14	+
UELW01000005.1	210066	210762	zf-C2H2	8	+
UELW01000005.1	211107	211587	zf-C2H2	6	+
UELW01000005.1	212334	213386	zf-C2H2	12	+
UELW01000005.1	213501	213978	zf-C2H2	5	+
UELW01000005.1	214093	214888	zf-C2H2	9	+
UELW01000005.1	215125	215776	zf-C2H2	8	+
UELW01000005.1	216203	216827	zf-C2H2	7	+
UELW01000005.1	217106	217586	zf-C2H2	6	+
UELW01000005.1	217946	218936	zf-C2H2	11	+
UELW01000005.1	219284	221656	zf-C2H2	29	+
UELW01000005.1	221761	224438	zf-C2H2	31	+
UELW01000005.1	227466	228285	zf-C2H2	7	+
UELW01000005.1	235423	236374	zf-C2H2	9	-
UELW01000005.1	248370	249948	zf-C2H2	15	+
UELW01000005.1	255478	256339	zf-C2H2	9	-
UELW01000005.1	288220	288952	zf-C2H2	6	+
UELW01000005.1	292884	293829	zf-C2H2	9	-
UELW01000005.1	309313	310348	zf-C2H2	10	+
UELW01000005.1	320014	321013	zf-C2H2	10	+
UELW01000005.1	344778	346029	zf-C2H2	13	+
UELW01000005.1	357747	358869	zf-C2H2	11	+
UELW01000005.1	381546	382293	zf-C2H2	8	+
UELW01000005.1	388767	390021	zf-C2H2	15	-
UELW01000005.1	393492	394134	zf-C2H2	7	-
UELW01000005.1	399451	400132	zf-C2H2	5	-
UELW01000005.1	409678	410554	zf-C2H2	7	-
UELW01000005.1	418925	419570	zf-C2H2	6	-
UELW01000005.1	444623	445958	zf-C2H2	13	-
UELW01000005.1	463646	465590	zf-C2H2	21	+
UELW01000005.1	469414	470035	zf-C2H2	6	+
UELW01000005.1	477746	478688	zf-C2H2	10	+
UELW01000005.1	485325	485961	zf-C2H2	6	+
UELW01000005.1	497011	498022	zf-C2H2	10	+
UELW01000005.1	520296	521187	zf-C2H2	9	+
UELW01000005.1	535957	537169	zf-C2H2	12	+
UELW01000005.1	541715	542981	zf-C2H2	13	-
UELW01000005.1	559425	559995	zf-C2H2	5	+
UELW01000005.1	560258	561074	zf-C2H2	8	+
UELW01000005.1	573236	574094	zf-C2H2	9	+
UELW01000005.1	580705	581341	zf-C2H2	6	+
UELW01000005.1	591981	592992	zf-C2H2	10	+
UELW01000005.1	616044	616686	zf-C2H2	8	+
UELW01000005.1	630929	632309	zf-C2H2	14	+
UELW01000005.1	636860	638141	zf-C2H2	13	-
UELW01000005.1	646421	647432	zf-C2H2	10	-
UELW01000005.1	664444	665440	zf-C2H2	10	-
UELW01000005.1	677993	678879	zf-C2H2	9	+
UELW01000012.1	3819002	3823559	zf-C2H2	8	-
UELW01000012.1	9087199	9088413	zf-C2H2	13	+
UELW01000012.1	16374131	16375172	zf-C2H2	8	+
UELW01000012.1	16377449	16378616	zf-C2H2	13	+
UELW01000012.1	16382761	16384036	zf-C2H2	13	+
UELW01000012.1	16386923	16387961	zf-C2H2	10	-
UELW01000012.1	16390162	16391221	zf-C2H2	10	+
UELW01000012.1	16397076	16398702	zf-C2H2	16	+
UELW01000012.1	16403705	16404884	zf-C2H2	11	-
UELW01000012.1	17128409	17129201	zf-C2H2	7	-
UELW01000012.1	17132960	17134031	zf-C2H2	9	-
UELW01000012.1	17136617	17137457	zf-C2H2	7	-
UELW01000012.1	17140794	17141805	zf-C2H2	9	-
UELW01000012.1	17147451	17148660	zf-C2H2	14	-
UELW01000012.1	17151542	17152670	zf-C2H2	12	-
UELW01000012.1	17156602	17157793	zf-C2H2	12	-
UELW01000021.1	1219724	1220744	zf-C2H2	10	+
UELW01000021.1	1274296	1275256	zf-C2H2	6	+
UELW01000021.1	1447342	1448086	zf-C2H2	6	-
UELW01000021.1	1453151	1453976	zf-C2H2	8	-
UELW01000021.1	2562199	2562970	zf-C2H2	6	-
UELW01000022.1	13135	14419	zf-C2H2	12	-
UELW01000022.1	28352	29552	zf-C2H2	11	-
UELW01000022.1	36273	37557	zf-C2H2	12	-
UELW01000022.1	50261	51461	zf-C2H2	11	-
UELW01000022.1	56945	57962	zf-C2H2	11	-
UELW01000022.1	61126	62351	zf-C2H2	14	-
UELW01000022.1	67688	68726	zf-C2H2	10	-
UELW01000022.1	78730	79840	zf-C2H2	9	-
UELW01000022.1	84811	85675	zf-C2H2	8	-
UELW01000022.1	98797	100015	zf-C2H2	11	-
UELW01000022.1	103779	105723	zf-C2H2	21	-
UELW01000022.1	107085	108426	zf-C2H2	13	-
UELW01000022.1	119648	121262	zf-C2H2	14	-
UELW01000022.1	125096	126110	zf-C2H2	11	+
UELW01000024.1	9693	10557	zf-C2H2	10	+
UELW01000024.1	35789	36287	zf-C2H2	5	-
UELW01000024.1	50310	51189	zf-C2H2	11	+
UELW01000024.1	51807	52296	zf-C2H2	7	+
UELW01000024.1	53487	54621	zf-C2H2	14	+
UELW01000024.1	55062	55464	zf-C2H2	5	+
UELW01000024.1	56689	57626	zf-C2H2	11	+
UELW01000024.1	58263	59119	zf-C2H2	11	+
UELW01000024.1	59268	59658	zf-C2H2	5	+
UELW01000024.1	72502	73570	zf-C2H2	13	-
UELW01000024.1	96382	97048	zf-C2H2	7	-
UELW01000024.1	149043	149541	zf-C2H2	5	-
UELW01000024.1	167637	168891	zf-C2H2	14	-
UELW01000024.1	182600	183227	zf-C2H2	8	+
UELW01000024.1	224436	224919	zf-C2H2	6	+
UELW01000024.1	251278	252196	zf-C2H2	10	-
UELW01000024.1	283687	284185	zf-C2H2	5	+
UELW01000024.1	316091	316757	zf-C2H2	7	-
UELW01000024.1	332283	333066	zf-C2H2	7	-
UELW01000024.1	349436	350923	zf-C2H2	17	+
UELW01000024.1	351176	351641	zf-C2H2	6	+
UELW01000024.1	351929	352918	zf-C2H2	13	+
UELW01000024.1	353327	354352	zf-C2H2	13	+
UELW01000024.1	354640	355408	zf-C2H2	9	+
UELW01000024.1	356041	356620	zf-C2H2	7	+
UELW01000024.1	356857	357991	zf-C2H2	14	+
UELW01000024.1	358112	359461	zf-C2H2	14	+
UELW01000024.1	371686	372436	zf-C2H2	8	-
UELW01000024.1	383251	384505	zf-C2H2	14	-
UELW01000024.1	411172	411922	zf-C2H2	8	-
UELW01000029.1	32160	33423	zf-C2H2	7	-
UELW01000029.1	71684	72947	zf-C2H2	7	-
UELW01000034.1	1748357	1749640	zf-C2H2	16	+
UELW01000038.1	5093	5699	zf-C2H2	7	+
UELW01000038.1	7043	7565	zf-C2H2	7	+
UELW01000038.1	8187	8975	zf-C2H2	8	+
UELW01000038.1	21433	22351	zf-C2H2	10	-
UELW01000038.1	29953	30703	zf-C2H2	8	-
UELW01000039.1	4102318	4104808	zf-C2H2	6	+
UELW01000045.1	255167	256181	zf-C2H2	12	-
UELW01000045.1	3533489	3534842	zf-C2H2	5	-
UELW01000047.1	60907	62224	zf-C2H2	12	+
UELW01000049.1	1533987	1535931	zf-C2H2	17	+
UELW01000049.1	2457051	2464158	zf-C2H2	15	+
UELW01000053.1	2397788	2401040	zf-C2H2	6	+
UELW01000053.1	2504223	2509739	zf-C2H2	10	+
UELW01000053.1	4169388	4171278	zf-C2H2	20	-
UELW01000056.1	574877	576362	zf-C2H2	8	-
UELW01000056.1	729470	730454	zf-C2H2	11	-
UELW01000056.1	735502	736276	zf-C2H2	6	-
UELW01000056.1	756489	757152	zf-C2H2	5	-
UELW01000056.1	769210	773011	zf-C2H2	23	-
UELW01000056.1	787004	790502	zf-C2H2	17	-
UELW01000056.1	833288	836066	zf-C2H2	14	-
UELW01000056.1	838676	842690	zf-C2H2	19	-
UELW01000056.1	863596	871237	zf-C2H2	52	-
UELW01000056.1	906534	908157	zf-C2H2	10	-
UELW01000056.1	1126457	1127567	zf-C2H2	9	-
UELW01000056.1	1135202	1135850	zf-C2H2	7	-
UELW01000056.1	1162367	1163309	zf-C2H2	9	-
UELW01000056.1	1286266	1287604	zf-C2H2	8	+
UELW01000067.1	12570415	12571363	zf-C2H2	9	+
UELW01000075.1	1572	2436	zf-C2H2	8	-
UELW01000075.1	17793	19404	zf-C2H2	17	-
UELW01000075.1	23975	26996	zf-C2H2	31	-
UELW01000075.1	29082	30318	zf-C2H2	11	-
UELW01000075.1	37468	38824	zf-C2H2	14	-
UELW01000075.1	44654	49757	zf-C2H2	6	-
UELW01000075.1	54852	55683	zf-C2H2	8	-
UELW01000075.1	61459	62956	zf-C2H2	15	+
UELW01000075.1	66965	67925	zf-C2H2	9	+
UELW01000075.1	70286	71171	zf-C2H2	8	+
UELW01000075.1	78193	79330	zf-C2H2	12	+
UELW01000075.1	83263	84907	zf-C2H2	17	-
UELW01000075.1	94015	94759	zf-C2H2	8	+
UELW01000075.1	107111	107795	zf-C2H2	6	-
UELW01000075.1	118983	119949	zf-C2H2	9	-
UELW01000075.1	137442	138216	zf-C2H2	7	-
UELW01000092.1	5810	6866	zf-C2H2	11	-
UELW01000092.1	14744	15839	zf-C2H2	11	+
UELW01000092.1	21776	22601	zf-C2H2	8	-
UELW01000092.1	29486	30560	zf-C2H2	11	-
UELW01000092.1	37104	37758	zf-C2H2	7	-
UELW01000092.1	44858	45935	zf-C2H2	13	+
UELW01000092.1	51956	53030	zf-C2H2	10	-
UELW01000092.1	67340	68163	zf-C2H2	9	+
UELW01000092.1	74541	75531	zf-C2H2	11	+
UELW01000092.1	87469	88228	zf-C2H2	6	+
UELW01000092.1	95903	96746	zf-C2H2	8	-
UELW01000092.1	107813	108371	zf-C2H2	6	+
UELW01000092.1	112943	113594	zf-C2H2	6	+
UELW01000092.1	120259	121336	zf-C2H2	13	-
UELW01000092.1	127161	127980	zf-C2H2	9	+
UELW01000092.1	135833	136322	zf-C2H2	6	+
UELW01000092.1	143599	144586	zf-C2H2	10	-
UELW01000092.1	165293	166556	zf-C2H2	13	+
UELW01000092.1	180700	181606	zf-C2H2	9	-
UELW01000092.1	186863	187574	zf-C2H2	8	-
UELW01000092.1	199289	200363	zf-C2H2	11	+
UELW01000092.1	206134	206953	zf-C2H2	8	+
UELW01000092.1	211486	212149	zf-C2H2	6	-
UELW01000092.1	224403	225099	zf-C2H2	8	-
UELW01000092.1	231846	232668	zf-C2H2	8	-
UELW01000100.1	1995996	1998588	zf-C2H2	7	+
UELW01000100.1	4368200	4369853	zf-C2H2	17	-
UELW01000100.1	7746913	7747966	zf-C2H2	11	-
UELW01000100.1	7843257	7846686	zf-C2H2	25	-
UELW01000101.1	1	853	zf-C2H2	10	+
UELW01000101.1	17556	18615	zf-C2H2	10	+
UELW01000104.1	1122260	1123820	zf-C2H2	8	-
UELW01000104.1	1339777	1340743	zf-C2H2	8	-
UELW01000104.1	1342121	1343408	zf-C2H2	9	-
UELW01000104.1	1344197	1346858	zf-C2H2	14	-
UELW01000111.1	2975103	2975958	zf-C2H2	9	+
UELW01000111.1	2985179	2986103	zf-C2H2	9	+
UELW01000111.1	2989349	2990150	zf-C2H2	8	+
UELW01000111.1	7883577	7885449	zf-C2H2	6	-
UELW01000111.1	20389641	20392758	zf-C2H2	5	-
UELW01000111.1	20571428	20573198	zf-C2H2	8	+
UELW01000111.1	20718233	20721689	zf-C2H2	5	-
UELW01000111.1	22323071	22325330	zf-C2H2	6	-
UELW01000111.1	23131794	23136324	zf-C2H2	12	-
UELW01000112.1	1556136	1557212	zf-C2H2	11	-
UELW01000112.1	1573900	1575607	zf-C2H2	18	+
UELW01000112.1	1577188	1578733	zf-C2H2	16	+
UELW01000112.1	1580717	1581677	zf-C2H2	10	+
UELW01000112.1	1599246	1599795	zf-C2H2	5	-
UELW01000112.1	1602112	1603282	zf-C2H2	11	-
UELW01000112.1	1617499	1619170	zf-C2H2	19	-
UELW01000112.1	1621955	1623659	zf-C2H2	19	-
UELW01000112.1	4311274	4312234	zf-C2H2	8	-
UELW01000112.1	4318162	4319353	zf-C2H2	11	-
UELW01000112.1	4320662	4321695	zf-C2H2	10	-
UELW01000112.1	4329964	4330704	zf-C2H2	8	-
UELW01000112.1	5184862	5185819	zf-C2H2	8	-
UELW01000112.1	5187558	5188926	zf-C2H2	12	-
UELW01000112.1	5190826	5191861	zf-C2H2	8	-
UELW01000112.1	5194742	5195756	zf-C2H2	8	-
UELW01000112.1	5201554	5202965	zf-C2H2	14	-
UELW01000112.1	11635774	11637280	zf-C2H2	16	+
UELW01000112.1	11640013	11641405	zf-C2H2	13	+
UELW01000112.1	12904905	12907170	zf-C2H2	6	+
UELW01000112.1	24006933	24008175	zf-C2H2	8	+
UELW01000123.1	2320349	2321402	zf-C2H2	11	-
UELW01000123.1	2425347	2427255	zf-C2H2	15	-
UELW01000134.1	2467529	2468333	zf-C2H2	5	-
UELW01000145.1	1580042	1580777	zf-C2H2	6	+
UELW01000146.1	1347798	1351068	zf-C2H2	6	-
UELW01000151.1	12682	14029	zf-C2H2	14	+
UELW01000151.1	31653	33537	zf-C2H2	21	+
UELW01000151.1	45633	46944	zf-C2H2	14	+
UELW01000151.1	49470	50811	zf-C2H2	14	+
UELW01000151.1	54743	55490	zf-C2H2	7	-
UELW01000151.1	57697	58976	zf-C2H2	13	-
UELW01000151.1	69612	70644	zf-C2H2	11	-
UELW01000151.1	72942	74190	zf-C2H2	13	-
UELW01000151.1	78469	79717	zf-C2H2	12	-
UELW01000151.1	91295	92639	zf-C2H2	14	+
UELW01000151.1	103851	105036	zf-C2H2	11	-
UELW01000151.1	114307	115855	zf-C2H2	17	-
UELW01000151.1	119158	120487	zf-C2H2	14	-
UELW01000151.1	124632	125940	zf-C2H2	13	-
UELW01000151.1	127443	128493	zf-C2H2	11	+
UELW01000151.1	145188	146202	zf-C2H2	9	-
UELW01000151.1	153382	155191	zf-C2H2	20	+
UELW01000151.1	157837	159103	zf-C2H2	13	+
UELW01000151.1	173372	175562	zf-C2H2	24	+
UELW01000151.1	189620	191024	zf-C2H2	14	-
UELW01000151.1	193053	194151	zf-C2H2	12	-
UELW01000151.1	196585	197767	zf-C2H2	12	-
UELW01000151.1	200671	201976	zf-C2H2	14	-
UELW01000151.1	204014	205334	zf-C2H2	13	-
UELW01000151.1	212183	213242	zf-C2H2	11	+
UELW01000151.1	217146	218592	zf-C2H2	15	-
UELW01000151.1	222397	223504	zf-C2H2	10	-
UELW01000151.1	225189	226386	zf-C2H2	11	-
UELW01000151.1	227760	229062	zf-C2H2	13	-
UELW01000151.1	233863	234673	zf-C2H2	8	-
UELW01000151.1	241888	242733	zf-C2H2	8	-
UELW01000151.1	248679	249693	zf-C2H2	8	-
UELW01000151.1	252399	253320	zf-C2H2	9	-
UELW01000151.1	255508	256822	zf-C2H2	13	-
UELW01000151.1	258297	259578	zf-C2H2	11	-
UELW01000151.1	268078	269737	zf-C2H2	18	-
UELW01000151.1	273148	273982	zf-C2H2	8	-
UELW01000151.1	276027	276750	zf-C2H2	7	-
UELW01000151.1	278725	279520	zf-C2H2	7	-
UELW01000151.1	283350	285165	zf-C2H2	20	-
UELW01000151.1	303333	304917	zf-C2H2	16	+
UELW01000151.1	310708	311833	zf-C2H2	12	+
UELW01000156.1	735866	737519	zf-C2H2	5	+
UELW01000156.1	800592	802245	zf-C2H2	5	+
UELW01000178.1	842265	845931	zf-C2H2	10	+
UELW01000178.1	8843665	8845303	zf-C2H2	9	+
UELW01000178.1	10462289	10463792	zf-C2H2	6	-
UELW01000189.1	40349	41396	zf-C2H2	5	-
UELW01000211.1	2573745	2574669	zf-C2H2	7	+
UELW01000211.1	5749186	5752261	zf-C2H2	9	+
UELW01000222.1	71459	73525	zf-C2H2	16	-
UELW01000222.1	74533	77143	zf-C2H2	15	-
UELW01000222.1	81718	83674	zf-C2H2	18	+
UELW01000223.1	1993688	1998497	zf-C2H2	15	-
UELW01000223.1	4897344	4898298	zf-C2H2	5	-
UELW01000223.1	7362618	7364643	zf-C2H2	6	+
UELW01000223.1	10754432	10755161	zf-C2H2	6	-
UELW01000240.1	4683	5421	zf-C2H2	5	-
UELW01000241.1	62850	66291	zf-C2H2	5	-
UELW01000256.1	224792	225956	zf-C2H2	12	+
UELW01000256.1	1994745	1995843	zf-C2H2	11	-
UELW01000256.1	3729526	3730099	zf-C2H2	5	-
UELW01000256.1	4126438	4127638	zf-C2H2	11	+
UELW01000256.1	4132328	4133654	zf-C2H2	11	-
UELW01000256.1	4136229	4136976	zf-C2H2	7	-
UELW01000256.1	4139239	4140640	zf-C2H2	14	-
UELW01000256.1	4143983	4145851	zf-C2H2	18	+
UELW01000256.1	4154977	4156504	zf-C2H2	12	+
UELW01000256.1	4158858	4160460	zf-C2H2	14	+
UELW01000256.1	4356930	4357929	zf-C2H2	10	-
UELW01000256.1	4360807	4361803	zf-C2H2	8	-
UELW01000256.1	4365119	4366469	zf-C2H2	13	-
UELW01000256.1	4372864	4374598	zf-C2H2	19	-
UELW01000256.1	4378546	4379728	zf-C2H2	12	-
UELW01000256.1	4383354	4384737	zf-C2H2	14	-
UELW01000256.1	4436820	4437633	zf-C2H2	7	-
UELW01000261.1	9502	10501	zf-C2H2	10	+
UELW01000261.1	12956	14211	zf-C2H2	13	+
UELW01000261.1	16292	17609	zf-C2H2	13	+
UELW01000278.1	424412	426200	zf-C2H2	17	-
UELW01000288.1	3987	4809	zf-C2H2	8	+
UELW01000288.1	11075	11981	zf-C2H2	10	+
UELW01000288.1	19268	20111	zf-C2H2	7	+
UELW01000288.1	30931	31666	zf-C2H2	8	-
UELW01000288.1	37353	38430	zf-C2H2	13	+
UELW01000288.1	44836	45739	zf-C2H2	9	-
UELW01000288.1	61107	62370	zf-C2H2	13	+
UELW01000288.1	69836	70493	zf-C2H2	6	-
UELW01000289.1	2760001	2760904	zf-C2H2	5	+
UELW01000313.1	7253	8661	zf-C2H2	15	-
UELW01000313.1	12079	13609	zf-C2H2	15	-
UELW01000322.1	1103779	1105273	zf-C2H2	15	+
UELW01000334.1	97296	98988	zf-C2H2	11	-
UELW01000334.1	10666252	10666966	zf-C2H2	6	+
UELW01000334.1	10673222	10673936	zf-C2H2	6	+
UELW01000334.1	14078887	14079493	zf-C2H2	6	-
UELW01000334.1	14146347	14146968	zf-C2H2	5	-
UELW01000334.1	14210496	14211741	zf-C2H2	13	-
UELW01000334.1	14228665	14230036	zf-C2H2	13	-
UELW01000334.1	14234805	14235891	zf-C2H2	10	+
UELW01000334.1	19062783	19065011	zf-C2H2	7	-
UELW01000376.1	8731	9415	zf-C2H2	8	-
UELW01000376.1	23857	24931	zf-C2H2	10	+
UELW01000376.1	31224	32046	zf-C2H2	8	-
UELW01000378.1	1181475	1184997	zf-C2H2	26	+
UELW01000378.1	3423434	3426629	zf-C2H2	6	+
UELW01000378.1	3462871	3465619	zf-C2H2	11	+
UELW01000433.1	297143	298682	zf-C2H2	6	+
UELW01000433.1	6046861	6047908	zf-C2H2	5	-
UELW01000433.1	7862526	7863738	zf-C2H2	5	-
UELW01000438.1	11180	12425	zf-C2H2	12	-
UELW01000438.1	19408	20314	zf-C2H2	10	-
UELW01000438.1	26715	27536	zf-C2H2	8	-
UELW01000444.1	7974633	7975920	zf-C2H2	12	-
UELW01000444.1	12244086	12244773	zf-C2H2	6	-
UELW01000444.1	12250885	12251974	zf-C2H2	11	-
UELW01000444.1	12255817	12256771	zf-C2H2	8	-
UELW01000445.1	3673251	3674961	zf-C2H2	17	+
UELW01000445.1	3764575	3765937	zf-C2H2	14	-
UELW01000445.1	3775249	3778246	zf-C2H2	32	-
UELW01000445.1	3781319	3784514	zf-C2H2	36	-
UELW01000451.1	321	1104	zf-C2H2	8	+
UELW01000451.1	8494	9544	zf-C2H2	11	+
UELW01000451.1	19340	20168	zf-C2H2	8	-
UELW01000451.1	23416	24112	zf-C2H2	8	-
UELW01000466.1	14190	14928	zf-C2H2	7	-
UELW01000467.1	548670	549813	zf-C2H2	7	-
UELW01000489.1	6523759	6528376	zf-C2H2	8	+
UELW01000500.1	410534	412700	zf-C2H2	5	-
UELW01000500.1	414801	415884	zf-C2H2	6	-
UELW01000500.1	994664	997154	zf-C2H2	5	-
UELW01000500.1	1048027	1052393	zf-C2H2	14	-
UELW01000500.1	2737137	2743887	zf-C2H2	17	+
UELW01000516.1	20023	21094	zf-C2H2	10	-
UELW01000516.1	35673	36745	zf-C2H2	12	-
UELW01000516.1	62670	64266	zf-C2H2	17	-
UELW01000516.1	73451	74189	zf-C2H2	7	+
UELW01000516.1	82414	83827	zf-C2H2	15	+
UELW01000516.1	97682	98933	zf-C2H2	13	-
UELW01000516.1	105297	106764	zf-C2H2	15	-
UELW01000516.1	120727	121717	zf-C2H2	10	+
UELW01000516.1	128631	129897	zf-C2H2	12	-
UELW01000522.1	5469448	5469889	zf-C2H2	5	-
UELW01000522.1	11762872	11764216	zf-C2H2	13	+
UELW01000522.1	12703140	12704403	zf-C2H2	13	+
UELW01000522.1	13096820	13097723	zf-C2H2	8	-
UELW01000522.1	13824408	13825512	zf-C2H2	9	-
UELW01000522.1	14033915	14034530	zf-C2H2	5	-
UELW01000535.1	1743	2409	zf-C2H2	7	+
UELW01000535.1	10113	10674	zf-C2H2	7	+
UELW01000535.1	21200	21683	zf-C2H2	6	-
UELW01000535.1	22794	23594	zf-C2H2	9	-
UELW01000535.1	24316	25237	zf-C2H2	11	-
UELW01000535.1	25530	26475	zf-C2H2	12	-
UELW01000535.1	32039	34488	zf-C2H2	30	-
UELW01000556.1	3613402	3614152	zf-C2H2	5	+
UELW01000556.1	7336822	7339069	zf-C2H2	8	-
UELW01000556.1	8517440	8518841	zf-C2H2	5	-
UELW01000556.1	8555991	8557527	zf-C2H2	11	+
UELW01000556.1	12698957	12701612	zf-C2H2	10	+
UELW01000556.1	12717252	12722523	zf-C2H2	10	+
UELW01000567.1	442298	443894	zf-C2H2	7	-
UELW01000567.1	4720092	4723695	zf-C2H2	10	+
UELW01000567.1	5501992	5503675	zf-C2H2	10	+
UELW01000578.1	714859	716908	zf-C2H2	6	+
UELW01000578.1	5569814	5571992	zf-C2H2	6	-
UELW01000578.1	5838599	5842121	zf-C2H2	5	+
UELW01000578.1	6066958	6069268	zf-C2H2	7	-
UELW01000595.1	9975	10575	zf-C2H2	7	+
UELW01000595.1	16883	18209	zf-C2H2	15	+
UELW01000595.1	30109	30967	zf-C2H2	7	+
UELW01000595.1	35414	36188	zf-C2H2	7	-
UELW01000595.1	43234	44309	zf-C2H2	11	-
UELW01000595.1	54921	55632	zf-C2H2	8	+
UELW01000595.1	60889	61543	zf-C2H2	6	+
UELW01000595.1	66983	67814	zf-C2H2	8	+
UELW01000595.1	75161	76424	zf-C2H2	13	-
UELW01000595.1	91558	92545	zf-C2H2	10	+
UELW01000604.1	5101	6040	zf-C2H2	6	+
UELW01000610.1	31235	32681	zf-C2H2	6	+
UELW01000619.1	4474	5075	zf-C2H2	6	+
UELW01000619.1	12037	12916	zf-C2H2	8	+
UELW01000619.1	17270	18113	zf-C2H2	7	-
UELW01000619.1	30039	31113	zf-C2H2	12	-
UELW01000619.1	36481	36967	zf-C2H2	5	-
UELW01000619.1	47822	49403	zf-C2H2	16	+
UELW01000619.1	57854	58421	zf-C2H2	5	-
UELW01000619.1	66050	67145	zf-C2H2	11	+
UELW01000619.1	83949	85023	zf-C2H2	11	-
UELW01000622.1	3530363	3532712	zf-C2H2	7	+
UELW01000633.1	1729051	1732555	zf-C2H2	6	-
UELW01000633.1	1786262	1787141	zf-C2H2	6	-
UELW01000635.1	38844	39453	zf-C2H2	5	-
UELW01000635.1	45415	46333	zf-C2H2	9	-
UELW01000635.1	48211	49036	zf-C2H2	7	-
UELW01000644.1	178488	179389	zf-C2H2	7	+
UELW01000666.1	1617300	1621068	zf-C2H2	7	+
UELW01000666.1	2475989	2476799	zf-C2H2	5	+
UELW01000666.1	5823866	5825468	zf-C2H2	16	+
UELW01000667.1	5407807	5408899	zf-C2H2	5	-
UELW01000667.1	7156147	7156942	zf-C2H2	9	+
UELW01000675.1	31750	32506	zf-C2H2	7	+
UELW01000678.1	507711	508542	zf-C2H2	8	+
UELW01000681.1	50595	52056	zf-C2H2	14	-
UELW01000700.1	5197133	5198117	zf-C2H2	9	+
UELW01000700.1	5198412	5201169	zf-C2H2	19	+
UELW01000700.1	5202263	5202923	zf-C2H2	6	+
UELW01000755.1	38359	39019	zf-C2H2	7	-
UELW01000755.1	98252	98834	zf-C2H2	6	-
UELW01000755.1	163614	164238	zf-C2H2	7	-
UELW01000755.1	199576	200170	zf-C2H2	7	-
UELW01000755.1	211507	212266	zf-C2H2	9	-
UELW01000755.1	212391	212769	zf-C2H2	5	-
UELW01000755.1	213400	214003	zf-C2H2	7	-
UELW01000755.1	214634	215741	zf-C2H2	13	-
UELW01000755.1	215867	216245	zf-C2H2	5	-
UELW01000755.1	217733	218249	zf-C2H2	7	-
UELW01000755.1	218565	218943	zf-C2H2	5	-
UELW01000755.1	220431	220878	zf-C2H2	6	-
UELW01000755.1	250779	251361	zf-C2H2	6	+
UELW01000755.1	281399	282323	zf-C2H2	10	+
UELW01000755.1	291950	292616	zf-C2H2	7	+
UELW01000755.1	313422	314088	zf-C2H2	7	+
UELW01000755.1	345565	346147	zf-C2H2	6	+
UELW01000755.1	360279	360735	zf-C2H2	6	-
UELW01000755.1	368140	368890	zf-C2H2	8	-
UELW01000755.1	386707	387712	zf-C2H2	12	-
UELW01000766.1	453635	455441	zf-C2H2	19	+
UELW01000766.1	457577	458579	zf-C2H2	10	+
UELW01000778.1	751309	753007	zf-C2H2	5	+
UELW01000778.1	4706677	4707745	zf-C2H2	6	+
UELW01000778.1	7281247	7283413	zf-C2H2	6	-
UELW01000778.1	11393477	11394305	zf-C2H2	6	-
UELW01000778.1	11395688	11396447	zf-C2H2	6	-
UELW01000778.1	11402249	11403011	zf-C2H2	6	-
UELW01000778.1	16269885	16271421	zf-C2H2	7	+
UELW01000778.1	17874534	17875863	zf-C2H2	13	-
UELW01000778.1	18306339	18307347	zf-C2H2	10	-
UELW01000778.1	18311384	18312128	zf-C2H2	7	-
UELW01000778.1	18314292	18315849	zf-C2H2	16	+
UELW01000778.1	19032115	19033054	zf-C2H2	9	-
UELW01000778.1	19035490	19036495	zf-C2H2	10	+
UELW01000778.1	19037944	19039099	zf-C2H2	10	+
UELW01000778.1	24051241	24052675	zf-C2H2	14	+
UELW01000778.1	24055403	24056603	zf-C2H2	12	+
UELW01000791.1	7403	8594	zf-C2H2	11	+
UELW01000791.1	14149	15167	zf-C2H2	10	+
UELW01000792.1	27211	28054	zf-C2H2	8	+
UELW01000792.1	31166	32213	zf-C2H2	11	+
UELW01000792.1	33882	35328	zf-C2H2	16	+
UELW01000792.1	37883	39692	zf-C2H2	19	+
UELW01000792.1	43704	45057	zf-C2H2	12	+
UELW01000792.1	58409	59756	zf-C2H2	14	+
UELW01000824.1	7795	9232	zf-C2H2	13	+
UELW01000833.1	224062	225052	zf-C2H2	11	-
UELW01000841.1	20642	22103	zf-C2H2	13	+
UELW01000844.1	4059969	4061592	zf-C2H2	12	-
UELW01000860.1	866	1700	zf-C2H2	9	+
UELW01000860.1	22319	23153	zf-C2H2	9	+
UELW01000860.1	79195	79594	zf-C2H2	5	+
UELW01000860.1	93306	93972	zf-C2H2	7	+
UELW01000869.1	22266	23268	zf-C2H2	9	-
UELW01000869.1	26159	26945	zf-C2H2	7	-
UELW01000869.1	30380	31730	zf-C2H2	13	-
UELW01000869.1	38123	39942	zf-C2H2	21	-
UELW01000869.1	43844	45026	zf-C2H2	12	-
UELW01000869.1	48648	50032	zf-C2H2	14	-
UELW01000878.1	308	1127	zf-C2H2	5	+
UELW01000878.1	10716	11400	zf-C2H2	6	-
UELW01000885.1	7431	9843	zf-C2H2	6	+
UELW01000885.1	25579	26335	zf-C2H2	7	-
UELW01000888.1	2630897	2632151	zf-C2H2	12	+
UELW01000888.1	6158967	6164205	zf-C2H2	9	-
UELW01000888.1	6205687	6208243	zf-C2H2	6	-
UELW01000888.1	6741676	6742657	zf-C2H2	6	+
UELW01000889.1	2665322	2666528	zf-C2H2	13	+
UELW01000889.1	4505097	4506612	zf-C2H2	16	+
UELW01000964.1	135450	136200	zf-C2H2	5	-
UELW01000965.1	36868	40679	zf-C2H2	11	+
UELW01000989.1	24257	25763	zf-C2H2	17	+
UELW01000989.1	56942	57383	zf-C2H2	5	-
UELW01000989.1	57864	58242	zf-C2H2	5	-
UELW01000990.1	153350	154100	zf-C2H2	5	-
UELW01000996.1	6167459	6168923	zf-C2H2	10	-
UELW01000996.1	9716732	9718718	zf-C2H2	6	+
```
