## Supplementary Data 2 for "Transposable elements drive the evolution of metazoan zinc finger genes": Danionella_translucida_znfs.bed

```
SRMA01001108.1	1505	3677	zf-C2H2	21	+
SRMA01001108.1	4392	5634	zf-C2H2	13	+
SRMA01001108.1	7588	8230	zf-C2H2	5	+
SRMA01001524.1	3427	4225	zf-C2H2	5	-
SRMA01001732.1	0	1206	zf-C2H2	13	+
SRMA01001876.1	236695	237769	zf-C2H2	11	-
SRMA01002301.1	0	1047	zf-C2H2	12	+
SRMA01002524.1	2	854	zf-C2H2	8	-
SRMA01002953.1	5808	6399	zf-C2H2	5	+
SRMA01003513.1	18878	20159	zf-C2H2	12	-
SRMA01003704.1	228745	229738	zf-C2H2	9	+
SRMA01004027.1	1	934	zf-C2H2	11	+
SRMA01005231.1	0	993	zf-C2H2	12	-
SRMA01006827.1	4224	6006	zf-C2H2	7	-
SRMA01006838.1	1737	2844	zf-C2H2	10	+
SRMA01007709.1	1	946	zf-C2H2	12	-
SRMA01011263.1	11600	12407	zf-C2H2	8	+
SRMA01012467.1	2	758	zf-C2H2	10	+
SRMA01015356.1	274750	275968	zf-C2H2	7	+
SRMA01023894.1	39812	43379	zf-C2H2	6	-
SRMA01023908.1	9935	10859	zf-C2H2	9	-
SRMA01023908.1	16401	18165	zf-C2H2	19	-
SRMA01023954.1	20531	21674	zf-C2H2	11	+
SRMA01023954.1	24688	25798	zf-C2H2	10	-
SRMA01023954.1	27273	28557	zf-C2H2	12	-
SRMA01023954.1	30334	31570	zf-C2H2	12	-
SRMA01023954.1	32567	33680	zf-C2H2	12	-
SRMA01023954.1	36605	38102	zf-C2H2	16	-
SRMA01023954.1	40503	42087	zf-C2H2	17	-
SRMA01023954.1	42893	45950	zf-C2H2	34	+
SRMA01023954.1	49182	50121	zf-C2H2	9	-
SRMA01024024.1	112342	113679	zf-C2H2	5	-
SRMA01024027.1	20740	22354	zf-C2H2	16	+
SRMA01024027.1	23407	24454	zf-C2H2	10	+
SRMA01024027.1	26146	27118	zf-C2H2	10	+
SRMA01024027.1	28992	29943	zf-C2H2	8	+
SRMA01024027.1	30898	31816	zf-C2H2	9	+
SRMA01024034.1	5432	6299	zf-C2H2	7	+
SRMA01024064.1	177229	178216	zf-C2H2	10	+
SRMA01024064.1	180527	182078	zf-C2H2	16	+
SRMA01024064.1	184397	185537	zf-C2H2	11	+
SRMA01024064.1	187249	189331	zf-C2H2	23	+
SRMA01024064.1	190579	191233	zf-C2H2	5	+
SRMA01024064.1	193450	194239	zf-C2H2	7	+
SRMA01024064.1	267314	268619	zf-C2H2	13	-
SRMA01024064.1	269417	270812	zf-C2H2	14	+
SRMA01024064.1	273096	274359	zf-C2H2	12	-
SRMA01024064.1	275713	276541	zf-C2H2	8	+
SRMA01024064.1	278518	279559	zf-C2H2	9	+
SRMA01024064.1	282074	284282	zf-C2H2	24	-
SRMA01024064.1	285912	286689	zf-C2H2	7	-
SRMA01024064.1	288046	289312	zf-C2H2	14	-
SRMA01024064.1	291488	292115	zf-C2H2	5	-
SRMA01024064.1	293509	294430	zf-C2H2	10	-
SRMA01024064.1	295411	296368	zf-C2H2	9	+
SRMA01024064.1	298991	300947	zf-C2H2	21	-
SRMA01024064.1	303494	304493	zf-C2H2	9	-
SRMA01024064.1	305675	306842	zf-C2H2	12	-
SRMA01024064.1	308264	309098	zf-C2H2	8	-
SRMA01024064.1	311034	312180	zf-C2H2	12	-
SRMA01024064.1	314058	315147	zf-C2H2	11	-
SRMA01024064.1	316275	317562	zf-C2H2	13	-
SRMA01024064.1	319033	320275	zf-C2H2	13	-
SRMA01024073.1	108683	113132	zf-C2H2	12	+
SRMA01024102.1	1	568	zf-C2H2	5	-
SRMA01024102.1	2887	4189	zf-C2H2	13	-
SRMA01024102.1	5351	7157	zf-C2H2	20	-
SRMA01024102.1	9550	11026	zf-C2H2	16	-
SRMA01024102.1	12535	13873	zf-C2H2	14	-
SRMA01024161.1	5730	7581	zf-C2H2	20	+
SRMA01024210.1	430	2023	zf-C2H2	17	+
SRMA01024210.1	3554	4955	zf-C2H2	15	+
SRMA01024210.1	6486	7887	zf-C2H2	15	+
SRMA01024210.1	9417	10677	zf-C2H2	13	+
SRMA01024210.1	14036	15008	zf-C2H2	10	+
SRMA01024210.1	16568	17468	zf-C2H2	9	+
SRMA01024210.1	18268	19093	zf-C2H2	7	+
SRMA01024210.1	20603	21428	zf-C2H2	7	+
SRMA01024210.1	22038	22641	zf-C2H2	7	+
SRMA01024210.1	23890	25279	zf-C2H2	15	+
SRMA01024210.1	27492	28743	zf-C2H2	13	+
SRMA01024210.1	31790	33041	zf-C2H2	13	+
SRMA01024210.1	35271	36447	zf-C2H2	12	+
SRMA01024210.1	38121	39180	zf-C2H2	10	+
SRMA01024210.1	41549	43124	zf-C2H2	16	+
SRMA01024210.1	43993	45007	zf-C2H2	7	+
SRMA01024210.1	46959	48345	zf-C2H2	15	+
SRMA01024210.1	49480	50821	zf-C2H2	14	+
SRMA01024210.1	53649	55527	zf-C2H2	19	+
SRMA01024210.1	56797	57976	zf-C2H2	10	+
SRMA01024210.1	59039	59660	zf-C2H2	6	+
SRMA01024210.1	60909	61953	zf-C2H2	10	+
SRMA01024210.1	63298	65188	zf-C2H2	14	+
SRMA01024210.1	66461	67325	zf-C2H2	8	+
SRMA01024210.1	68698	69703	zf-C2H2	10	+
SRMA01024210.1	70775	71825	zf-C2H2	11	+
SRMA01024210.1	73374	74490	zf-C2H2	11	+
SRMA01024210.1	75876	76770	zf-C2H2	8	+
SRMA01024210.1	78425	79232	zf-C2H2	8	+
SRMA01024210.1	80900	81620	zf-C2H2	7	+
SRMA01024210.1	83394	84384	zf-C2H2	10	+
SRMA01024210.1	87683	88763	zf-C2H2	10	+
SRMA01024210.1	90184	92788	zf-C2H2	29	+
SRMA01024210.1	94649	96809	zf-C2H2	24	+
SRMA01024210.1	99034	99781	zf-C2H2	7	+
SRMA01024210.1	101079	102594	zf-C2H2	16	+
SRMA01024210.1	104765	105845	zf-C2H2	11	+
SRMA01024210.1	107661	108063	zf-C2H2	5	+
SRMA01024210.1	109368	110223	zf-C2H2	8	+
SRMA01024210.1	111597	112332	zf-C2H2	7	+
SRMA01024210.1	114313	115351	zf-C2H2	9	+
SRMA01024210.1	116309	117176	zf-C2H2	8	+
SRMA01024210.1	119021	119648	zf-C2H2	6	+
SRMA01024210.1	120860	121700	zf-C2H2	8	+
SRMA01024210.1	127945	129001	zf-C2H2	10	+
SRMA01024210.1	130457	131348	zf-C2H2	8	+
SRMA01024210.1	134250	135456	zf-C2H2	12	+
SRMA01024210.1	136829	137603	zf-C2H2	7	+
SRMA01024210.1	141010	142549	zf-C2H2	16	+
SRMA01024210.1	143496	144333	zf-C2H2	8	+
SRMA01024210.1	144990	146547	zf-C2H2	16	+
SRMA01024210.1	148704	150312	zf-C2H2	16	+
SRMA01024210.1	151540	152458	zf-C2H2	8	+
SRMA01024240.1	110974	113377	zf-C2H2	7	-
SRMA01024269.1	35207	37133	zf-C2H2	15	-
SRMA01024374.1	6799	8113	zf-C2H2	13	-
SRMA01024438.1	20277	24336	zf-C2H2	6	-
SRMA01024986.1	45286	47812	zf-C2H2	13	+
SRMA01025038.1	99141	100293	zf-C2H2	5	+
SRMA01025039.1	126599	130253	zf-C2H2	5	-
SRMA01025045.1	46801	49912	zf-C2H2	10	+
SRMA01025046.1	82794	84159	zf-C2H2	14	+
SRMA01025065.1	68749	69544	zf-C2H2	5	-
SRMA01025070.1	76403	77798	zf-C2H2	5	+
SRMA01025070.1	162394	165472	zf-C2H2	5	-
SRMA01025074.1	128962	130423	zf-C2H2	15	-
SRMA01025075.1	311285	315980	zf-C2H2	9	+
SRMA01025086.1	120289	125767	zf-C2H2	10	-
SRMA01025086.1	228322	231442	zf-C2H2	6	-
SRMA01025093.1	47532	49176	zf-C2H2	8	-
SRMA01025172.1	31085	31823	zf-C2H2	6	-
SRMA01025172.1	33743	34526	zf-C2H2	6	-
SRMA01025172.1	37355	38177	zf-C2H2	6	-
SRMA01025181.1	2476	3634	zf-C2H2	6	-
SRMA01025189.1	591975	593370	zf-C2H2	12	+
SRMA01025191.1	44763	46761	zf-C2H2	17	-
SRMA01025209.1	5501	7043	zf-C2H2	15	-
SRMA01025209.1	17747	18440	zf-C2H2	6	-
SRMA01025209.1	20182	21352	zf-C2H2	11	-
SRMA01025209.1	22899	24175	zf-C2H2	12	-
SRMA01025209.1	25806	26910	zf-C2H2	11	-
SRMA01025209.1	28766	30392	zf-C2H2	15	-
SRMA01025209.1	31489	32701	zf-C2H2	11	-
SRMA01025209.1	34395	35565	zf-C2H2	12	-
SRMA01025209.1	37780	38899	zf-C2H2	11	-
SRMA01025209.1	40706	41291	zf-C2H2	5	-
SRMA01025209.1	42660	43911	zf-C2H2	12	-
SRMA01025209.1	45276	46524	zf-C2H2	12	-
SRMA01025209.1	47736	49089	zf-C2H2	14	-
SRMA01025209.1	50520	52047	zf-C2H2	16	+
SRMA01025220.1	110224	110629	zf-C2H2	5	-
SRMA01025231.1	96726	97323	zf-C2H2	5	-
SRMA01025231.1	109331	110115	zf-C2H2	6	-
SRMA01025241.1	53370	54192	zf-C2H2	8	+
SRMA01025241.1	170053	171406	zf-C2H2	13	+
SRMA01025241.1	173802	175107	zf-C2H2	13	+
SRMA01025241.1	176161	177340	zf-C2H2	11	+
SRMA01025241.1	177878	178631	zf-C2H2	7	+
SRMA01025241.1	179778	181275	zf-C2H2	16	+
SRMA01025241.1	182060	183551	zf-C2H2	15	+
SRMA01025241.1	184585	186178	zf-C2H2	17	+
SRMA01025241.1	191092	191762	zf-C2H2	9	+
SRMA01025241.1	200647	201623	zf-C2H2	10	+
SRMA01025241.1	209342	211436	zf-C2H2	23	+
SRMA01025248.1	244272	245760	zf-C2H2	14	+
SRMA01025248.1	247369	248587	zf-C2H2	12	+
SRMA01025262.1	30221	32339	zf-C2H2	23	-
SRMA01025262.1	41397	42489	zf-C2H2	10	+
SRMA01025262.1	44377	46456	zf-C2H2	22	+
SRMA01025262.1	47719	49108	zf-C2H2	14	+
SRMA01025262.1	50935	51901	zf-C2H2	9	+
SRMA01025262.1	161317	162514	zf-C2H2	12	-
SRMA01025262.1	166421	167837	zf-C2H2	14	-
SRMA01025262.1	168927	169824	zf-C2H2	9	-
SRMA01025262.1	171677	172631	zf-C2H2	10	-
SRMA01025262.1	173298	174822	zf-C2H2	15	-
SRMA01025290.1	71593	72955	zf-C2H2	14	+
SRMA01025300.1	132003	139269	zf-C2H2	15	+
SRMA01025308.1	128153	129416	zf-C2H2	13	+
SRMA01025308.1	132881	133841	zf-C2H2	10	+
SRMA01025308.1	136366	137788	zf-C2H2	15	+
SRMA01025308.1	186917	188441	zf-C2H2	8	-
SRMA01025308.1	270342	271251	zf-C2H2	8	-
SRMA01025308.1	273393	274620	zf-C2H2	9	-
SRMA01025308.1	276680	279518	zf-C2H2	14	-
SRMA01025321.1	60551	61478	zf-C2H2	7	+
SRMA01025322.1	36625	38128	zf-C2H2	5	+
SRMA01025332.1	37142	38669	zf-C2H2	16	-
SRMA01025332.1	46600	47593	zf-C2H2	10	-
SRMA01025332.1	53074	55242	zf-C2H2	25	-
SRMA01025347.1	116877	119109	zf-C2H2	8	+
SRMA01025352.1	226836	228198	zf-C2H2	6	+
SRMA01025352.1	312164	315197	zf-C2H2	10	+
SRMA01025361.1	253758	255453	zf-C2H2	19	+
SRMA01025372.1	1397	2378	zf-C2H2	10	+
SRMA01025373.1	49103	50576	zf-C2H2	8	-
SRMA01025411.1	829310	830855	zf-C2H2	16	-
SRMA01025411.1	832806	833436	zf-C2H2	7	-
SRMA01025411.1	834195	835896	zf-C2H2	18	-
SRMA01025411.1	837062	838348	zf-C2H2	13	-
SRMA01025411.1	838772	840296	zf-C2H2	16	-
SRMA01025415.1	526035	527313	zf-C2H2	12	+
SRMA01025428.1	53494	54613	zf-C2H2	12	-
SRMA01025428.1	57181	58294	zf-C2H2	12	-
SRMA01025428.1	59966	61646	zf-C2H2	18	-
SRMA01025430.1	636031	637336	zf-C2H2	8	-
SRMA01025430.1	699593	700700	zf-C2H2	11	-
SRMA01025430.1	704481	705321	zf-C2H2	6	-
SRMA01025430.1	717585	719127	zf-C2H2	6	-
SRMA01025430.1	724227	728148	zf-C2H2	23	-
SRMA01025430.1	731371	734911	zf-C2H2	17	-
SRMA01025430.1	744655	747355	zf-C2H2	14	-
SRMA01025430.1	749315	753335	zf-C2H2	19	-
SRMA01025430.1	757567	765124	zf-C2H2	51	-
SRMA01025430.1	777746	779468	zf-C2H2	10	-
SRMA01025430.1	902550	904275	zf-C2H2	11	+
SRMA01025482.1	643712	645110	zf-C2H2	15	+
SRMA01025486.1	599556	602064	zf-C2H2	6	+
SRMA01025488.1	71402	71855	zf-C2H2	5	+
SRMA01025492.1	1125326	1128920	zf-C2H2	10	+
SRMA01025492.1	1481630	1482959	zf-C2H2	14	-
SRMA01025492.1	1485114	1486428	zf-C2H2	14	-
SRMA01025492.1	1488863	1490276	zf-C2H2	15	-
SRMA01025492.1	1492868	1494191	zf-C2H2	15	-
SRMA01025492.1	1496008	1497100	zf-C2H2	11	-
SRMA01025492.1	1501033	1502371	zf-C2H2	13	-
SRMA01025492.1	1506522	1507689	zf-C2H2	12	-
SRMA01025492.1	1510869	1512516	zf-C2H2	18	-
SRMA01025492.1	1515228	1516221	zf-C2H2	10	-
SRMA01025503.1	54371	56017	zf-C2H2	10	+
SRMA01025510.1	302290	303250	zf-C2H2	9	+
SRMA01025513.1	2129	4587	zf-C2H2	26	-
SRMA01025513.1	9625	11038	zf-C2H2	13	-
SRMA01025513.1	20335	20809	zf-C2H2	6	-
SRMA01025522.1	2	479	zf-C2H2	6	+
SRMA01025522.1	2999	4115	zf-C2H2	11	+
SRMA01025522.1	5608	6046	zf-C2H2	5	+
SRMA01025522.1	7576	9016	zf-C2H2	15	-
SRMA01025531.1	405241	405796	zf-C2H2	5	+
SRMA01025534.1	5492	7175	zf-C2H2	18	+
SRMA01025537.1	42001	44251	zf-C2H2	6	+
SRMA01025538.1	13460	14681	zf-C2H2	11	+
SRMA01025538.1	19969	21616	zf-C2H2	16	+
SRMA01025538.1	31613	32690	zf-C2H2	10	+
SRMA01025546.1	110457	112278	zf-C2H2	19	-
SRMA01025586.1	19922	21281	zf-C2H2	14	-
SRMA01025586.1	32537	34315	zf-C2H2	17	-
SRMA01025597.1	2227925	2229290	zf-C2H2	6	+
SRMA01025598.1	374975	376826	zf-C2H2	20	+
SRMA01025598.1	380846	382667	zf-C2H2	19	+
SRMA01025598.1	384217	385786	zf-C2H2	16	+
SRMA01025600.1	696775	697888	zf-C2H2	5	-
SRMA01025608.1	196947	197667	zf-C2H2	6	+
SRMA01025619.1	51746	55169	zf-C2H2	25	+
SRMA01025629.1	13156	14767	zf-C2H2	16	+
SRMA01025630.1	11300	13136	zf-C2H2	19	-
SRMA01025630.1	37650	39060	zf-C2H2	13	-
SRMA01025630.1	49900	51163	zf-C2H2	13	-
SRMA01025630.1	80641	81224	zf-C2H2	8	-
SRMA01025650.1	172520	177776	zf-C2H2	9	-
SRMA01025650.1	221974	224536	zf-C2H2	6	-
SRMA01025671.1	95739	96594	zf-C2H2	5	-
SRMA01025698.1	9173	10958	zf-C2H2	10	+
SRMA01025698.1	25479	26769	zf-C2H2	13	+
SRMA01025700.1	8664	9831	zf-C2H2	11	-
SRMA01025700.1	12234	13194	zf-C2H2	9	+
SRMA01025700.1	17456	18599	zf-C2H2	12	-
SRMA01025700.1	20380	21292	zf-C2H2	9	+
SRMA01025700.1	23410	24529	zf-C2H2	11	+
SRMA01025700.1	27335	28466	zf-C2H2	11	+
SRMA01025700.1	29213	30422	zf-C2H2	12	+
SRMA01025700.1	31745	32807	zf-C2H2	10	+
SRMA01025700.1	34118	35399	zf-C2H2	12	+
SRMA01025700.1	37238	38303	zf-C2H2	11	+
SRMA01025711.1	3583	5095	zf-C2H2	16	-
SRMA01025711.1	13511	15062	zf-C2H2	13	-
SRMA01025711.1	17255	19331	zf-C2H2	23	-
SRMA01025711.1	25656	26379	zf-C2H2	6	-
SRMA01025711.1	30403	31525	zf-C2H2	11	-
SRMA01025726.1	147279	148251	zf-C2H2	9	-
SRMA01025726.1	213885	214815	zf-C2H2	10	-
SRMA01025732.1	3745	6061	zf-C2H2	25	+
SRMA01025732.1	7847	9467	zf-C2H2	17	+
SRMA01025733.1	115458	117081	zf-C2H2	14	+
SRMA01025779.1	530237	531506	zf-C2H2	12	+
SRMA01025790.1	228552	229590	zf-C2H2	9	+
SRMA01025790.1	234222	235095	zf-C2H2	9	+
SRMA01025798.1	48676	49696	zf-C2H2	11	-
SRMA01025798.1	54957	56774	zf-C2H2	19	-
SRMA01025818.1	87838	89656	zf-C2H2	17	+
SRMA01025850.1	1992	4035	zf-C2H2	22	-
SRMA01025850.1	11809	13174	zf-C2H2	14	-
SRMA01025860.1	351122	352274	zf-C2H2	12	+
SRMA01025885.1	1	1522	zf-C2H2	17	+
SRMA01025885.1	5161	6712	zf-C2H2	16	+
SRMA01025885.1	9334	10585	zf-C2H2	13	+
SRMA01025911.1	161825	164159	zf-C2H2	7	+
SRMA01025911.1	417871	421420	zf-C2H2	5	-
SRMA01025979.1	86710	87625	zf-C2H2	9	+
SRMA01025979.1	90309	91086	zf-C2H2	6	-
SRMA01025981.1	41374	42154	zf-C2H2	7	+
SRMA01025981.1	46258	47440	zf-C2H2	12	+
SRMA01025985.1	3396	4950	zf-C2H2	16	-
SRMA01025985.1	15441	16545	zf-C2H2	11	-
SRMA01025985.1	23214	24330	zf-C2H2	11	-
SRMA01025985.1	27945	29625	zf-C2H2	18	-
SRMA01025985.1	46960	48061	zf-C2H2	9	-
SRMA01025992.1	15580	18265	zf-C2H2	28	-
SRMA01025997.1	430630	431601	zf-C2H2	8	+
SRMA01025997.1	431813	432673	zf-C2H2	7	+
SRMA01025997.1	432781	433591	zf-C2H2	7	+
SRMA01025997.1	441553	444109	zf-C2H2	7	-
SRMA01026018.1	301225	302155	zf-C2H2	10	+
SRMA01026022.1	71808	73500	zf-C2H2	17	+
SRMA01026022.1	93723	95712	zf-C2H2	21	+
SRMA01026045.1	39345	39798	zf-C2H2	5	+
SRMA01026045.1	327356	329075	zf-C2H2	18	-
SRMA01026045.1	330245	331271	zf-C2H2	10	-
SRMA01026061.1	292053	295134	zf-C2H2	6	-
SRMA01026061.1	432930	434712	zf-C2H2	8	+
SRMA01026088.1	91178	92186	zf-C2H2	11	+
SRMA01026094.1	180540	181716	zf-C2H2	12	-
SRMA01026098.1	92377	99076	zf-C2H2	16	+
SRMA01026108.1	30197	31178	zf-C2H2	10	+
SRMA01026146.1	72620	73841	zf-C2H2	13	-
SRMA01026146.1	74752	76468	zf-C2H2	19	-
SRMA01026146.1	78303	80919	zf-C2H2	30	-
SRMA01026146.1	82481	84467	zf-C2H2	22	-
SRMA01026146.1	86058	87264	zf-C2H2	12	-
SRMA01026146.1	88807	89656	zf-C2H2	8	-
SRMA01026146.1	91664	92681	zf-C2H2	10	-
SRMA01026146.1	94522	95821	zf-C2H2	13	-
SRMA01026146.1	97627	98590	zf-C2H2	9	+
SRMA01026146.1	103242	104128	zf-C2H2	10	-
SRMA01026146.1	109311	110772	zf-C2H2	15	-
SRMA01026158.1	31235	32273	zf-C2H2	11	+
SRMA01026172.1	25260	26364	zf-C2H2	11	+
SRMA01026194.1	211552	212707	zf-C2H2	7	+
SRMA01026217.1	91210	92305	zf-C2H2	7	-
SRMA01026217.1	131117	132164	zf-C2H2	10	-
SRMA01026218.1	473626	474382	zf-C2H2	7	+
SRMA01026218.1	474541	475399	zf-C2H2	8	+
SRMA01026218.1	478043	479300	zf-C2H2	13	+
SRMA01026218.1	482294	483590	zf-C2H2	13	+
SRMA01026218.1	485157	486522	zf-C2H2	14	+
SRMA01026232.1	158048	159830	zf-C2H2	7	-
SRMA01026233.1	9594	10266	zf-C2H2	5	-
SRMA01026244.1	466867	468982	zf-C2H2	23	-
SRMA01026244.1	471749	473387	zf-C2H2	17	-
SRMA01026244.1	475929	477486	zf-C2H2	16	-
SRMA01026244.1	493423	494470	zf-C2H2	11	-
SRMA01026244.1	496953	498246	zf-C2H2	14	-
SRMA01026244.1	500108	501482	zf-C2H2	13	-
SRMA01026244.1	504918	506019	zf-C2H2	11	+
SRMA01026244.1	702126	703191	zf-C2H2	11	+
SRMA01026256.1	589102	592168	zf-C2H2	10	-
SRMA01026263.1	22015	23425	zf-C2H2	14	-
SRMA01026263.1	30656	32018	zf-C2H2	14	-
SRMA01026263.1	36000	37242	zf-C2H2	12	-
SRMA01026308.1	80096	81206	zf-C2H2	11	+
SRMA01026381.1	197421	198861	zf-C2H2	14	-
SRMA01026381.1	202542	203595	zf-C2H2	11	+
SRMA01026385.1	27038	28439	zf-C2H2	5	-
SRMA01026385.1	40384	41425	zf-C2H2	5	-
SRMA01026386.1	109727	110945	zf-C2H2	13	-
SRMA01026399.1	241961	243407	zf-C2H2	15	-
SRMA01026400.1	26128	26953	zf-C2H2	8	+
SRMA01026400.1	387655	388828	zf-C2H2	5	+
SRMA01026428.1	20492	22118	zf-C2H2	7	+
SRMA01026438.1	339423	340770	zf-C2H2	14	+
SRMA01026438.1	345296	346364	zf-C2H2	10	-
SRMA01026438.1	348816	349833	zf-C2H2	10	+
SRMA01026454.1	436714	441745	zf-C2H2	15	+
SRMA01026454.1	484364	485321	zf-C2H2	5	-
SRMA01026463.1	102629	104210	zf-C2H2	6	-
SRMA01026473.1	863462	864293	zf-C2H2	8	-
SRMA01026473.1	865162	865894	zf-C2H2	6	-
SRMA01026479.1	174118	175318	zf-C2H2	11	-
SRMA01026479.1	177246	178398	zf-C2H2	11	-
SRMA01026479.1	192066	193446	zf-C2H2	15	-
SRMA01026534.1	879279	882804	zf-C2H2	26	-
SRMA01026536.1	252958	254200	zf-C2H2	12	-
SRMA01026542.1	189994	191134	zf-C2H2	14	+
SRMA01026544.1	661764	666405	zf-C2H2	8	+
SRMA01026557.1	289353	291072	zf-C2H2	10	+
SRMA01026568.1	121268	121673	zf-C2H2	5	+
SRMA01026592.1	161042	163013	zf-C2H2	6	-
SRMA01026650.1	68260	69340	zf-C2H2	10	+
SRMA01026652.1	44785	45877	zf-C2H2	10	-
SRMA01026653.1	64013	66260	zf-C2H2	6	-
SRMA01026694.1	11067	11664	zf-C2H2	5	-
SRMA01026711.1	545025	546690	zf-C2H2	5	+
SRMA01026721.1	252885	253992	zf-C2H2	11	-
SRMA01026728.1	64474	65746	zf-C2H2	12	-
SRMA01026728.1	68593	69937	zf-C2H2	14	+
SRMA01026758.1	2	986	zf-C2H2	9	-
SRMA01026768.1	228413	231137	zf-C2H2	11	-
SRMA01026768.1	274093	277015	zf-C2H2	6	-
SRMA01026774.1	416511	420018	zf-C2H2	10	+
SRMA01026774.1	1153431	1154418	zf-C2H2	6	+
SRMA01026776.1	71127	71955	zf-C2H2	9	+
SRMA01026788.1	109777	112966	zf-C2H2	6	+
SRMA01026793.1	52480	53623	zf-C2H2	11	-
SRMA01026817.1	132905	134144	zf-C2H2	13	-
SRMA01026828.1	13905	15042	zf-C2H2	12	+
SRMA01026828.1	23628	24222	zf-C2H2	5	+
SRMA01026828.1	27324	28338	zf-C2H2	10	+
SRMA01026828.1	36100	37537	zf-C2H2	13	+
SRMA01026828.1	46227	47133	zf-C2H2	9	-
SRMA01026828.1	55435	56551	zf-C2H2	10	+
SRMA01026833.1	6217	8260	zf-C2H2	22	+
SRMA01026833.1	13959	14697	zf-C2H2	7	+
SRMA01026833.1	23793	25836	zf-C2H2	22	+
SRMA01026836.1	75569	76580	zf-C2H2	10	-
SRMA01026839.1	415294	417430	zf-C2H2	6	+
SRMA01026840.1	204489	207048	zf-C2H2	27	-
SRMA01026840.1	210268	211681	zf-C2H2	13	-
SRMA01026842.1	455191	456244	zf-C2H2	5	+
SRMA01026858.1	333577	334972	zf-C2H2	13	-
SRMA01026858.1	337974	339009	zf-C2H2	7	+
SRMA01026883.1	21506	22229	zf-C2H2	7	-
SRMA01026883.1	25662	26883	zf-C2H2	13	-
SRMA01026892.1	9976	10894	zf-C2H2	9	-
SRMA01026892.1	16785	17835	zf-C2H2	10	-
SRMA01026907.1	81105	83187	zf-C2H2	5	-
SRMA01026911.1	192818	193817	zf-C2H2	9	+
SRMA01026911.1	195672	196908	zf-C2H2	13	+
SRMA01026911.1	198358	199195	zf-C2H2	8	+
SRMA01026911.1	200823	202131	zf-C2H2	12	+
SRMA01026911.1	205099	206941	zf-C2H2	20	-
SRMA01026911.1	210316	211615	zf-C2H2	9	+
SRMA01026938.1	21730	23251	zf-C2H2	17	-
SRMA01026961.1	472014	473004	zf-C2H2	10	+
SRMA01026961.1	474053	474755	zf-C2H2	7	+
SRMA01026961.1	475423	476551	zf-C2H2	11	+
SRMA01026961.1	478419	480243	zf-C2H2	19	+
SRMA01026961.1	481900	482770	zf-C2H2	8	+
SRMA01026961.1	484223	485858	zf-C2H2	17	+
SRMA01026975.1	931	1999	zf-C2H2	10	-
SRMA01026975.1	9638	10673	zf-C2H2	9	+
SRMA01026983.1	45589	47032	zf-C2H2	13	-
SRMA01026983.1	52209	53697	zf-C2H2	16	-
SRMA01026986.1	87431	90206	zf-C2H2	13	+
SRMA01026986.1	97249	98632	zf-C2H2	14	+
SRMA01026986.1	103471	104548	zf-C2H2	11	+
SRMA01026990.1	297584	298508	zf-C2H2	8	+
SRMA01026990.1	300050	301088	zf-C2H2	10	+
SRMA01027024.1	4765	6400	zf-C2H2	12	-
SRMA01027024.1	47372	48755	zf-C2H2	14	+
SRMA01027024.1	53620	55285	zf-C2H2	18	+
SRMA01027024.1	60089	63527	zf-C2H2	19	+
SRMA01027044.1	383920	384727	zf-C2H2	5	+
SRMA01027045.1	885530	885944	zf-C2H2	6	+
SRMA01027045.1	887133	888228	zf-C2H2	10	+
SRMA01027045.1	889613	890522	zf-C2H2	8	+
SRMA01027045.1	892094	893399	zf-C2H2	14	+
SRMA01027045.1	895149	896730	zf-C2H2	16	+
SRMA01027045.1	898258	898909	zf-C2H2	6	+
SRMA01027045.1	900365	902309	zf-C2H2	21	+
SRMA01027045.1	903848	904922	zf-C2H2	10	+
SRMA01027045.1	906447	908322	zf-C2H2	20	+
SRMA01027045.1	909866	911474	zf-C2H2	17	+
SRMA01027045.1	913941	915744	zf-C2H2	19	+
SRMA01027045.1	917983	918991	zf-C2H2	9	+
SRMA01027045.1	920848	921721	zf-C2H2	8	+
SRMA01027045.1	922816	923926	zf-C2H2	11	+
SRMA01027045.1	925450	927304	zf-C2H2	20	+
SRMA01027045.1	929270	930956	zf-C2H2	18	+
SRMA01027045.1	932861	934301	zf-C2H2	14	+
SRMA01027045.1	935851	937153	zf-C2H2	12	+
SRMA01027074.1	372931	374617	zf-C2H2	18	+
SRMA01027075.1	38170	38929	zf-C2H2	7	-
SRMA01027075.1	43211	44096	zf-C2H2	9	+
SRMA01027075.1	47363	48263	zf-C2H2	7	+
SRMA01027075.1	49512	50865	zf-C2H2	13	+
SRMA01027075.1	53531	54419	zf-C2H2	9	+
SRMA01027075.1	59785	60844	zf-C2H2	11	+
SRMA01027087.1	318751	320314	zf-C2H2	6	-
SRMA01027094.1	328327	329971	zf-C2H2	5	-
SRMA01027119.1	367008	371403	zf-C2H2	15	+
SRMA01027144.1	11928	13485	zf-C2H2	15	-
SRMA01027144.1	35472	36912	zf-C2H2	14	-
SRMA01027155.1	20697	21804	zf-C2H2	10	+
SRMA01027155.1	113554	114628	zf-C2H2	10	-
SRMA01027155.1	122110	123178	zf-C2H2	10	+
SRMA01027155.1	128364	129837	zf-C2H2	15	-
SRMA01027155.1	137904	139089	zf-C2H2	12	-
SRMA01027155.1	141915	142887	zf-C2H2	10	-
SRMA01027155.1	233408	236039	zf-C2H2	9	-
SRMA01027155.1	254108	255710	zf-C2H2	17	-
SRMA01027155.1	264067	267068	zf-C2H2	35	-
SRMA01027155.1	277939	279982	zf-C2H2	22	-
SRMA01027155.1	292741	294289	zf-C2H2	16	-
SRMA01027155.1	301747	302998	zf-C2H2	13	-
SRMA01027155.1	312646	313897	zf-C2H2	13	-
SRMA01027158.1	243584	244694	zf-C2H2	11	-
SRMA01027159.1	43519	44659	zf-C2H2	12	+
SRMA01027160.1	231181	232951	zf-C2H2	11	-
SRMA01027175.1	4725	5763	zf-C2H2	11	+
SRMA01027196.1	178168	183427	zf-C2H2	10	-
SRMA01027196.1	192260	194996	zf-C2H2	10	-
SRMA01027203.1	177535	179638	zf-C2H2	23	+
SRMA01027206.1	29229	30753	zf-C2H2	16	+
SRMA01027206.1	40906	42844	zf-C2H2	21	+
SRMA01027206.1	77358	78813	zf-C2H2	15	+
SRMA01027220.1	537663	539400	zf-C2H2	18	-
SRMA01027220.1	547317	549525	zf-C2H2	24	-
SRMA01027220.1	645327	646485	zf-C2H2	12	+
SRMA01027220.1	650074	651199	zf-C2H2	13	+
SRMA01027220.1	653324	654829	zf-C2H2	17	+
SRMA01027231.1	326043	326853	zf-C2H2	5	-
SRMA01027241.1	38965	40450	zf-C2H2	14	-
SRMA01027241.1	452274	453318	zf-C2H2	5	+
SRMA01027241.1	599484	600528	zf-C2H2	5	+
SRMA01027244.1	358400	359186	zf-C2H2	8	+
SRMA01027244.1	360423	361440	zf-C2H2	10	+
SRMA01027244.1	364018	364915	zf-C2H2	10	+
SRMA01027244.1	366554	367484	zf-C2H2	9	+
SRMA01027244.1	369959	371081	zf-C2H2	11	+
SRMA01027244.1	372575	373013	zf-C2H2	5	+
SRMA01027244.1	374541	375981	zf-C2H2	15	-
SRMA01027244.1	378615	379521	zf-C2H2	9	-
SRMA01027244.1	380951	381944	zf-C2H2	10	-
SRMA01027244.1	383593	384697	zf-C2H2	11	-
SRMA01027244.1	386076	386811	zf-C2H2	7	-
SRMA01027244.1	388033	389335	zf-C2H2	13	-
SRMA01027244.1	390797	391697	zf-C2H2	7	-
SRMA01027244.1	392366	393767	zf-C2H2	15	-
SRMA01027244.1	395031	396543	zf-C2H2	13	-
SRMA01027244.1	399149	399923	zf-C2H2	7	-
SRMA01027244.1	401045	402221	zf-C2H2	12	-
SRMA01027244.1	403544	404246	zf-C2H2	6	-
SRMA01027244.1	405934	406903	zf-C2H2	9	-
SRMA01027244.1	408828	410073	zf-C2H2	13	+
SRMA01027244.1	411452	412256	zf-C2H2	8	+
SRMA01027244.1	414276	415245	zf-C2H2	10	+
SRMA01027244.1	784128	785463	zf-C2H2	12	+
SRMA01027249.1	820401	822453	zf-C2H2	9	-
SRMA01027249.1	1542640	1544098	zf-C2H2	5	-
SRMA01027283.1	172071	172662	zf-C2H2	5	-
SRMA01027286.1	519941	521333	zf-C2H2	13	-
SRMA01027287.1	261382	262234	zf-C2H2	8	+
SRMA01027288.1	4269	5628	zf-C2H2	14	+
SRMA01027291.1	53840	57329	zf-C2H2	6	+
SRMA01027293.1	182328	182976	zf-C2H2	6	-
SRMA01027299.1	75282	76032	zf-C2H2	5	-
SRMA01027300.1	377640	378542	zf-C2H2	10	-
SRMA01027311.1	71479	73528	zf-C2H2	6	+
SRMA01027313.1	11402	12770	zf-C2H2	14	+
SRMA01027313.1	33784	35901	zf-C2H2	24	+
SRMA01027313.1	54797	55751	zf-C2H2	9	+
SRMA01027313.1	72763	74719	zf-C2H2	21	+
SRMA01027313.1	86736	88937	zf-C2H2	24	+
SRMA01027313.1	89204	90545	zf-C2H2	16	+
SRMA01027313.1	108557	109646	zf-C2H2	11	+
SRMA01027313.1	125637	129651	zf-C2H2	7	+
SRMA01027313.1	145540	146500	zf-C2H2	9	+
SRMA01027313.1	157832	159451	zf-C2H2	17	+
SRMA01027313.1	173062	174031	zf-C2H2	10	-
SRMA01027313.1	179048	180038	zf-C2H2	10	-
SRMA01027313.1	183113	183602	zf-C2H2	6	-
SRMA01027319.1	338803	340108	zf-C2H2	13	+
SRMA01027320.1	280869	282054	zf-C2H2	12	+
SRMA01027336.1	500324	501950	zf-C2H2	17	-
SRMA01027338.1	261615	263751	zf-C2H2	6	+
SRMA01027339.1	294577	295666	zf-C2H2	5	+
SRMA01027341.1	706405	706903	zf-C2H2	5	-
SRMA01027341.1	1912189	1912738	zf-C2H2	6	-
SRMA01027342.1	137147	138449	zf-C2H2	13	+
SRMA01027342.1	145583	146908	zf-C2H2	14	+
SRMA01027358.1	430486	436861	zf-C2H2	16	+
SRMA01027373.1	10528	11395	zf-C2H2	7	+
SRMA01027373.1	28847	30272	zf-C2H2	15	+
SRMA01027373.1	33975	35055	zf-C2H2	11	+
SRMA01027393.1	269260	270958	zf-C2H2	5	-
SRMA01027433.1	634102	637050	zf-C2H2	8	+
SRMA01027460.1	103011	104052	zf-C2H2	6	+
```
