## Supplementary Data 2 for "Transposable elements drive the evolution of metazoan zinc finger genes": Daphnia_dubia_znfs.bed

```
JAAVJA010001015.1	24315	26697	zf-C2H2	12	+
JAAVJA010001643.1	27632	28660	zf-C2H2	8	-
JAAVJA010001802.1	17360	19021	zf-C2H2	5	+
JAAVJA010001818.1	4018	4991	zf-C2H2	6	-
JAAVJA010001845.1	34288	35587	zf-C2H2	5	+
JAAVJA010002585.1	12862	13498	zf-C2H2	5	+
JAAVJA010003134.1	11693	12605	zf-C2H2	5	+
JAAVJA010004143.1	25736	26222	zf-C2H2	5	-
JAAVJA010004478.1	33489	36061	zf-C2H2	18	-
JAAVJA010004491.1	15394	16312	zf-C2H2	8	+
JAAVJA010004718.1	2467	3004	zf-C2H2	5	-
JAAVJA010004718.1	3412	3958	zf-C2H2	6	-
JAAVJA010006362.1	16368	17013	zf-C2H2	5	-
JAAVJA010006918.1	20988	21465	zf-C2H2	6	-
JAAVJA010007531.1	9755	10940	zf-C2H2	5	+
JAAVJA010010431.1	3699	4392	zf-C2H2	7	-
JAAVJA010010512.1	2876	3662	zf-C2H2	8	+
JAAVJA010012144.1	2856	3345	zf-C2H2	5	+
JAAVJA010014578.1	1072	1477	zf-C2H2	5	-
```
