## Supplementary Data 2 for "Transposable elements drive the evolution of metazoan zinc finger genes": Daphnia_magna_znfs.bed

```
CM036142.1	2119135	2122380	zf-C2H2	10	-
CM036142.1	4918511	4920017	zf-C2H2	6	-
CM036142.1	12153240	12153684	zf-C2H2	5	+
CM036142.1	14792238	14793917	zf-C2H2	7	+
CM036142.1	15603732	15604632	zf-C2H2	5	-
CM036142.1	15643510	15645325	zf-C2H2	7	+
CM036143.1	5108596	5109292	zf-C2H2	5	-
CM036143.1	11007647	11010857	zf-C2H2	5	-
CM036143.1	11701326	11703842	zf-C2H2	8	+
CM036143.1	11794923	11796189	zf-C2H2	6	-
CM036143.1	13072976	13073858	zf-C2H2	5	+
CM036143.1	15528042	15530727	zf-C2H2	19	+
CM036143.1	16580559	16581549	zf-C2H2	6	-
CM036144.1	83605	84774	zf-C2H2	6	-
CM036144.1	237148	237586	zf-C2H2	5	-
CM036144.1	10496617	10497142	zf-C2H2	5	-
CM036144.1	13236461	13237574	zf-C2H2	10	-
CM036144.1	13368429	13368888	zf-C2H2	5	+
CM036145.1	1217186	1217966	zf-C2H2	7	+
CM036145.1	1283083	1286062	zf-C2H2	5	+
CM036145.1	4137117	4138042	zf-C2H2	10	+
CM036145.1	10533344	10536911	zf-C2H2	7	-
CM036145.1	12615422	12616328	zf-C2H2	5	+
CM036146.1	179415	180457	zf-C2H2	9	-
CM036146.1	8278934	8281217	zf-C2H2	5	+
CM036146.1	9387786	9388928	zf-C2H2	7	+
CM036147.1	122757	123938	zf-C2H2	5	+
CM036147.1	8208881	8211563	zf-C2H2	7	-
CM036147.1	8525779	8529271	zf-C2H2	8	+
CM036147.1	8532155	8539236	zf-C2H2	11	+
CM036147.1	8893889	8896847	zf-C2H2	10	+
CM036147.1	9013549	9014475	zf-C2H2	5	+
CM036147.1	10156887	10158680	zf-C2H2	6	-
CM036148.1	10652589	10654338	zf-C2H2	5	+
CM036148.1	10900718	10902527	zf-C2H2	5	-
CM036148.1	12693225	12694095	zf-C2H2	5	+
CM036149.1	487427	488408	zf-C2H2	6	-
CM036149.1	695989	697444	zf-C2H2	6	+
CM036149.1	982384	982864	zf-C2H2	5	+
CM036149.1	983031	984069	zf-C2H2	7	+
CM036149.1	2711959	2714770	zf-C2H2	9	-
CM036149.1	3789652	3791104	zf-C2H2	7	+
CM036149.1	3882715	3883843	zf-C2H2	7	+
CM036149.1	7626870	7627359	zf-C2H2	5	+
CM036149.1	7837740	7842039	zf-C2H2	7	+
CM036150.1	352753	354091	zf-C2H2	8	-
CM036150.1	936746	938639	zf-C2H2	5	-
CM036150.1	1014529	1017048	zf-C2H2	5	-
CM036150.1	3013147	3014297	zf-C2H2	10	+
CM036150.1	3650750	3651923	zf-C2H2	5	+
CM036150.1	5161383	5161926	zf-C2H2	6	-
CM036150.1	7201579	7202122	zf-C2H2	6	+
JAIFAF010000016.1	156727	157861	zf-C2H2	6	+
JAIFAF010000021.1	90644	91991	zf-C2H2	6	-
JAIFAF010000144.1	6724	7357	zf-C2H2	5	-
```
