## Supplementary Data 2 for "Transposable elements drive the evolution of metazoan zinc finger genes": Daphnia_obtusa_znfs.bed

```
JAACYE010000001.1	1515059	1516854	zf-C2H2	9	-
JAACYE010000001.1	4797299	4801964	zf-C2H2	5	-
JAACYE010000001.1	8876674	8877172	zf-C2H2	5	-
JAACYE010000001.1	10264028	10264793	zf-C2H2	7	+
JAACYE010000001.1	10509878	10512830	zf-C2H2	5	-
JAACYE010000001.1	11335020	11336031	zf-C2H2	5	-
JAACYE010000001.1	12755170	12756010	zf-C2H2	5	-
JAACYE010000002.1	6226361	6227660	zf-C2H2	9	-
JAACYE010000002.1	7235427	7237800	zf-C2H2	5	-
JAACYE010000003.1	5610722	5611307	zf-C2H2	6	-
JAACYE010000003.1	11031825	11033225	zf-C2H2	10	+
JAACYE010000003.1	12344717	12346370	zf-C2H2	6	-
JAACYE010000004.1	8772783	8779563	zf-C2H2	12	+
JAACYE010000004.1	8908317	8910858	zf-C2H2	7	-
JAACYE010000004.1	9368164	9371788	zf-C2H2	9	+
JAACYE010000004.1	9374294	9380912	zf-C2H2	10	+
JAACYE010000004.1	11408798	11410666	zf-C2H2	7	+
JAACYE010000005.1	8577257	8577953	zf-C2H2	5	-
JAACYE010000005.1	9989695	9990574	zf-C2H2	5	+
JAACYE010000006.1	2672638	2675161	zf-C2H2	5	-
JAACYE010000006.1	3885970	3886387	zf-C2H2	5	+
JAACYE010000006.1	3923939	3926971	zf-C2H2	9	-
JAACYE010000006.1	4138743	4139901	zf-C2H2	6	+
JAACYE010000006.1	4597201	4597681	zf-C2H2	6	-
JAACYE010000006.1	7457239	7459591	zf-C2H2	12	+
JAACYE010000007.1	338328	339684	zf-C2H2	6	+
JAACYE010000007.1	1424200	1425220	zf-C2H2	7	-
JAACYE010000007.1	1425476	1425917	zf-C2H2	5	-
JAACYE010000007.1	3222197	3223334	zf-C2H2	7	+
JAACYE010000007.1	10329527	10333943	zf-C2H2	7	-
JAACYE010000009.1	5805864	5809512	zf-C2H2	5	+
JAACYE010000009.1	7321326	7323039	zf-C2H2	7	-
JAACYE010000009.1	8392920	8393838	zf-C2H2	6	-
JAACYE010000009.1	8438073	8439948	zf-C2H2	8	+
JAACYE010000010.1	3639984	3640491	zf-C2H2	5	-
JAACYE010000010.1	4923637	4925290	zf-C2H2	6	+
JAACYE010000010.1	7983246	7986291	zf-C2H2	5	+
JAACYE010000011.1	534941	537650	zf-C2H2	19	+
JAACYE010000011.1	1895359	1896190	zf-C2H2	5	+
JAACYE010000011.1	3000629	3001532	zf-C2H2	6	-
JAACYE010000011.1	6348638	6350016	zf-C2H2	5	+
JAACYE010000012.1	2924493	2927848	zf-C2H2	9	+
JAACYE010000068.1	1130	1637	zf-C2H2	5	-
JAACYE010000164.1	45690	46995	zf-C2H2	5	+
JAACYE010000288.1	3477	4958	zf-C2H2	6	+
```
