## Supplementary Data 2 for "Transposable elements drive the evolution of metazoan zinc finger genes": Daphnia_pulex_znfs.bed

```
CAJVNM010000002.1	2600995	2604640	zf-C2H2	5	-
CAJVNM010000002.1	2654638	2655421	zf-C2H2	6	+
CAJVNM010000002.1	4400323	4402043	zf-C2H2	7	+
CAJVNM010000002.1	5566326	5567277	zf-C2H2	6	-
CAJVNM010000002.1	5609903	5611802	zf-C2H2	7	+
CAJVNM010000003.1	721789	723217	zf-C2H2	6	+
CAJVNM010000003.1	915717	918099	zf-C2H2	5	+
CAJVNM010000003.1	941179	942250	zf-C2H2	6	+
CAJVNM010000003.1	3424594	3425035	zf-C2H2	5	+
CAJVNM010000003.1	3425287	3426316	zf-C2H2	7	+
CAJVNM010000003.1	5575346	5577224	zf-C2H2	8	+
CAJVNM010000004.1	2684677	2687668	zf-C2H2	5	-
CAJVNM010000004.1	2857201	2857885	zf-C2H2	5	-
CAJVNM010000004.1	4106596	4107088	zf-C2H2	5	+
CAJVNM010000005.1	280729	282085	zf-C2H2	9	+
CAJVNM010000006.1	509503	510382	zf-C2H2	5	-
CAJVNM010000007.1	778487	779045	zf-C2H2	6	-
CAJVNM010000007.1	3320174	3321492	zf-C2H2	10	-
CAJVNM010000008.1	2867310	2868306	zf-C2H2	5	-
CAJVNM010000009.1	195265	196951	zf-C2H2	13	-
CAJVNM010000011.1	584884	585817	zf-C2H2	6	+
CAJVNM010000011.1	1828582	1829610	zf-C2H2	6	+
CAJVNM010000014.1	42487	49485	zf-C2H2	11	-
CAJVNM010000014.1	51951	55281	zf-C2H2	9	-
CAJVNM010000014.1	492287	494849	zf-C2H2	7	+
CAJVNM010000015.1	607388	610157	zf-C2H2	19	-
CAJVNM010000017.1	867817	870308	zf-C2H2	12	-
CAJVNM010000018.1	130612	131986	zf-C2H2	6	-
CAJVNM010000018.1	1782728	1783238	zf-C2H2	5	+
CAJVNM010000019.1	59697	60686	zf-C2H2	5	+
CAJVNM010000019.1	64825	66054	zf-C2H2	6	+
CAJVNM010000023.1	1290613	1291522	zf-C2H2	6	+
CAJVNM010000033.1	754071	755158	zf-C2H2	6	+
CAJVNM010000034.1	747639	748350	zf-C2H2	6	-
CAJVNM010000035.1	521806	523291	zf-C2H2	6	-
CAJVNM010000036.1	615867	616545	zf-C2H2	5	-
CAJVNM010000039.1	550901	551399	zf-C2H2	6	-
CAJVNM010000056.1	137233	139627	zf-C2H2	5	+
CAJVNM010000065.1	502519	503668	zf-C2H2	6	-
CAJVNM010000095.1	240784	242601	zf-C2H2	8	-
CAJVNM010000100.1	28286	28742	zf-C2H2	5	-
CAJVNM010000110.1	149957	150527	zf-C2H2	5	-
CAJVNM010000112.1	116634	119739	zf-C2H2	5	+
CAJVNM010000128.1	336727	338382	zf-C2H2	8	-
CAJVNM010000130.1	308692	309471	zf-C2H2	9	+
CAJVNM010000318.1	1631	2174	zf-C2H2	5	-
```
