## Supplementary Data 2 for "Transposable elements drive the evolution of metazoan zinc finger genes": Daphnia_pulicaria_znfs.bed

```
CM029720.1	2110775	2112587	zf-C2H2	10	-
CM029720.1	3676344	3680926	zf-C2H2	6	+
CM029720.1	13077640	13078132	zf-C2H2	5	-
CM029720.1	14572516	14573281	zf-C2H2	7	+
CM029720.1	14641968	14642733	zf-C2H2	7	+
CM029720.1	14904039	14906701	zf-C2H2	5	-
CM029721.1	2261321	2262200	zf-C2H2	5	-
CM029721.1	14724444	14725941	zf-C2H2	5	-
CM029722.1	6436641	6437133	zf-C2H2	5	+
CM029722.1	9877808	9880205	zf-C2H2	5	-
CM029722.1	10310971	10311759	zf-C2H2	6	+
CM029722.1	13687950	13689407	zf-C2H2	7	+
CM029723.1	13710868	13712256	zf-C2H2	11	+
CM029723.1	14984207	14985650	zf-C2H2	6	+
CM029724.1	3077497	3080599	zf-C2H2	9	+
CM029724.1	3660492	3662089	zf-C2H2	7	-
CM029724.1	4042359	4043451	zf-C2H2	5	-
CM029724.1	4662968	4664048	zf-C2H2	6	-
CM029724.1	5265151	5265592	zf-C2H2	5	+
CM029724.1	5265844	5266873	zf-C2H2	7	+
CM029724.1	13221773	13226115	zf-C2H2	7	+
CM029725.1	3942114	3943930	zf-C2H2	7	+
CM029725.1	4323651	4330314	zf-C2H2	10	+
CM029725.1	4646134	4648708	zf-C2H2	7	+
CM029725.1	5367380	5374166	zf-C2H2	12	+
CM029726.1	390511	391204	zf-C2H2	5	-
CM029726.1	4335152	4336871	zf-C2H2	13	+
CM029726.1	4625283	4626432	zf-C2H2	6	+
CM029726.1	5634020	5634518	zf-C2H2	6	-
CM029726.1	10412297	10414731	zf-C2H2	12	+
CM029726.1	13275439	13277947	zf-C2H2	5	+
CM029726.1	13726016	13726505	zf-C2H2	5	+
CM029727.1	4218710	4219166	zf-C2H2	5	+
CM029728.1	5150985	5153754	zf-C2H2	19	-
CM029728.1	6542484	6543393	zf-C2H2	6	+
CM029728.1	6786598	6787531	zf-C2H2	6	+
CM029728.1	8047234	8048628	zf-C2H2	6	+
CM029729.1	3952600	3956019	zf-C2H2	11	-
CM029730.1	1535033	1536935	zf-C2H2	7	-
CM029730.1	1579638	1580640	zf-C2H2	6	+
CM029730.1	3101823	3103546	zf-C2H2	7	-
CM029730.1	4926026	4929677	zf-C2H2	5	-
CM029731.1	961998	965133	zf-C2H2	5	-
CM029731.1	2047509	2048898	zf-C2H2	6	-
CM029731.1	2618496	2619129	zf-C2H2	5	-
CM029731.1	7382110	7382620	zf-C2H2	5	+
JAELVI010000246.1	9271	10257	zf-C2H2	6	-
```
