## Supplementary Data 2 for "Transposable elements drive the evolution of metazoan zinc finger genes": Daphnia_sinensis_znfs.bed

```
CM023188.1	2415751	2416618	zf-C2H2	6	+
CM023188.1	2539390	2540450	zf-C2H2	6	+
CM023188.1	3446738	3449633	zf-C2H2	19	-
CM023188.1	3823443	3824763	zf-C2H2	6	+
CM023188.1	5015880	5016714	zf-C2H2	5	-
CM023188.1	7502988	7506105	zf-C2H2	5	+
CM023188.1	11379508	11380003	zf-C2H2	5	+
CM023189.1	2059852	2060719	zf-C2H2	5	-
CM023190.1	4082338	4085605	zf-C2H2	9	+
CM023190.1	8500791	8504460	zf-C2H2	5	-
CM023190.1	8552424	8553147	zf-C2H2	6	+
CM023190.1	10058399	10060220	zf-C2H2	7	-
CM023190.1	10098379	10099285	zf-C2H2	5	+
CM023190.1	10880090	10881845	zf-C2H2	7	-
CM023191.1	813103	813625	zf-C2H2	6	-
CM023191.1	1411773	1412892	zf-C2H2	5	+
CM023191.1	2049148	2050294	zf-C2H2	6	+
CM023191.1	3896197	3897529	zf-C2H2	8	-
CM023191.1	4544959	4547482	zf-C2H2	6	+
CM023191.1	6374709	6376122	zf-C2H2	15	-
CM023192.1	363494	364397	zf-C2H2	5	-
CM023192.1	2401796	2406239	zf-C2H2	5	+
CM023192.1	5331846	5332790	zf-C2H2	9	-
CM023192.1	7223473	7226416	zf-C2H2	5	-
CM023192.1	7288160	7288940	zf-C2H2	7	-
CM023193.1	1317963	1319253	zf-C2H2	5	-
CM023193.1	6814362	6817041	zf-C2H2	6	+
CM023193.1	7122318	7129433	zf-C2H2	11	+
CM023193.1	7470854	7476959	zf-C2H2	13	+
CM023193.1	8732395	8734188	zf-C2H2	10	-
CM023194.1	67401	67929	zf-C2H2	6	-
CM023194.1	242451	242943	zf-C2H2	5	+
CM023194.1	1717389	1718244	zf-C2H2	6	-
CM023194.1	6813810	6814317	zf-C2H2	5	+
CM023194.1	9491030	9492263	zf-C2H2	12	-
CM023194.1	10103047	10104337	zf-C2H2	6	-
CM023195.1	946621	947271	zf-C2H2	6	+
CM023195.1	1949207	1951472	zf-C2H2	5	+
CM023195.1	3098818	3100075	zf-C2H2	7	+
CM023195.1	6346853	6348095	zf-C2H2	11	-
CM023197.1	1054945	1056091	zf-C2H2	7	+
CM023197.1	1942233	1943634	zf-C2H2	6	+
CM023197.1	2115877	2116902	zf-C2H2	6	-
CM023197.1	2666380	2669233	zf-C2H2	9	+
CM023197.1	4407505	4408546	zf-C2H2	7	-
CM023197.1	4408748	4409189	zf-C2H2	5	-
CM023197.1	6450349	6454375	zf-C2H2	7	+
WJBH01000129.1	91450	92353	zf-C2H2	5	+
WJBH01000343.1	173585	174155	zf-C2H2	5	+
WJBH01000431.1	90582	91485	zf-C2H2	5	+
```
