## Supplementary Data 2 for "Transposable elements drive the evolution of metazoan zinc finger genes": Daphoenositta_chrysoptera_znfs.bed

```
VZRO01000004.1	24252	25179	zf-C2H2	7	-
VZRO01000098.1	562479	563517	zf-C2H2	5	-
VZRO01000411.1	2	590	zf-C2H2	7	+
VZRO01000439.1	840201	842652	zf-C2H2	6	-
VZRO01000587.1	393297	395016	zf-C2H2	17	-
VZRO01000617.1	616	2566	zf-C2H2	15	-
VZRO01001047.1	695275	698059	zf-C2H2	8	+
VZRO01001052.1	433006	436612	zf-C2H2	10	-
VZRO01001085.1	18103	18886	zf-C2H2	7	-
VZRO01001332.1	118777	120073	zf-C2H2	5	-
VZRO01001545.1	10565	12269	zf-C2H2	12	+
VZRO01001572.1	1831	2332	zf-C2H2	6	+
VZRO01001615.1	13986	15543	zf-C2H2	8	+
VZRO01001680.1	33999	36540	zf-C2H2	5	-
VZRO01001680.1	138901	140122	zf-C2H2	6	-
VZRO01001680.1	624770	626279	zf-C2H2	6	-
VZRO01001733.1	1309381	1312957	zf-C2H2	10	-
VZRO01001925.1	40320	41367	zf-C2H2	7	-
VZRO01002159.1	374	1733	zf-C2H2	5	-
VZRO01002177.1	980966	983180	zf-C2H2	13	-
VZRO01002185.1	27531	28692	zf-C2H2	5	-
VZRO01002278.1	77290	78553	zf-C2H2	6	+
VZRO01002281.1	2	902	zf-C2H2	7	+
VZRO01002331.1	38	782	zf-C2H2	5	+
VZRO01002353.1	1	658	zf-C2H2	5	-
VZRO01002489.1	2805	4806	zf-C2H2	9	-
VZRO01002717.1	507	1473	zf-C2H2	8	+
VZRO01002736.1	90340	91651	zf-C2H2	6	+
VZRO01002780.1	0	1677	zf-C2H2	11	+
VZRO01002820.1	556557	559308	zf-C2H2	6	+
VZRO01002820.1	629315	634802	zf-C2H2	10	+
VZRO01002887.1	185751	186945	zf-C2H2	6	-
VZRO01002887.1	190737	192378	zf-C2H2	5	-
VZRO01002887.1	237455	238412	zf-C2H2	6	+
VZRO01002887.1	248522	249635	zf-C2H2	9	+
VZRO01002900.1	650992	652504	zf-C2H2	9	-
VZRO01002920.1	55250	57245	zf-C2H2	5	-
VZRO01002961.1	347361	349308	zf-C2H2	8	+
VZRO01002961.1	856351	859573	zf-C2H2	5	-
VZRO01003091.1	270208	271576	zf-C2H2	5	+
VZRO01003123.1	506710	508333	zf-C2H2	9	+
VZRO01003319.1	12288	13536	zf-C2H2	11	-
VZRO01003717.1	1305002	1310420	zf-C2H2	9	-
VZRO01003717.1	1418408	1421033	zf-C2H2	7	-
VZRO01003953.1	918001	920029	zf-C2H2	6	-
VZRO01003964.1	146843	150110	zf-C2H2	26	-
VZRO01004071.1	15838	16366	zf-C2H2	5	-
VZRO01004071.1	24066	25212	zf-C2H2	7	-
VZRO01004180.1	18934	19972	zf-C2H2	9	+
VZRO01004180.1	24263	25523	zf-C2H2	8	-
VZRO01004297.1	0	570	zf-C2H2	7	+
VZRO01004556.1	10536	11845	zf-C2H2	7	-
VZRO01004633.1	352758	357519	zf-C2H2	14	-
VZRO01004650.1	1036	1833	zf-C2H2	5	+
VZRO01004653.1	55830	57003	zf-C2H2	9	-
VZRO01004725.1	357344	360668	zf-C2H2	21	-
VZRO01004725.1	361235	362482	zf-C2H2	12	-
VZRO01004725.1	363424	364186	zf-C2H2	5	-
VZRO01004822.1	347507	352232	zf-C2H2	7	-
VZRO01004839.1	238149	239260	zf-C2H2	7	+
VZRO01004982.1	132808	135043	zf-C2H2	6	+
VZRO01005136.1	0	696	zf-C2H2	6	-
VZRO01005209.1	28006	31561	zf-C2H2	10	+
VZRO01005359.1	62779	66013	zf-C2H2	5	+
VZRO01005359.1	530136	532356	zf-C2H2	7	-
VZRO01005592.1	97718	104918	zf-C2H2	16	+
VZRO01005605.1	435622	436948	zf-C2H2	5	-
VZRO01005607.1	369248	370448	zf-C2H2	12	+
VZRO01005615.1	59570	60320	zf-C2H2	5	-
VZRO01005676.1	9077	10391	zf-C2H2	8	+
VZRO01005730.1	2	581	zf-C2H2	5	+
VZRO01005794.1	349721	353042	zf-C2H2	5	+
VZRO01005805.1	79258	79846	zf-C2H2	5	+
VZRO01005865.1	17782	18634	zf-C2H2	5	-
VZRO01006016.1	159979	160633	zf-C2H2	5	+
VZRO01006217.1	81777	83339	zf-C2H2	12	-
VZRO01006224.1	832002	833247	zf-C2H2	12	-
VZRO01006317.1	1833500	1834733	zf-C2H2	13	+
VZRO01006318.1	2676526	2678122	zf-C2H2	5	+
VZRO01006407.1	151231	153196	zf-C2H2	6	+
VZRO01006745.1	426	1806	zf-C2H2	5	+
VZRO01007026.1	1614836	1616231	zf-C2H2	5	+
VZRO01007040.1	39253	41977	zf-C2H2	17	+
VZRO01007045.1	101127	102126	zf-C2H2	5	+
VZRO01007049.1	292839	294567	zf-C2H2	5	+
VZRO01007388.1	1411	1909	zf-C2H2	6	-
VZRO01007388.1	2666	3314	zf-C2H2	5	-
VZRO01007399.1	228046	229465	zf-C2H2	7	+
VZRO01007454.1	270869	272906	zf-C2H2	6	+
VZRO01007569.1	63017	65162	zf-C2H2	10	-
VZRO01007798.1	238171	242623	zf-C2H2	8	-
VZRO01007936.1	0	1017	zf-C2H2	11	+
VZRO01007949.1	336883	340438	zf-C2H2	26	-
VZRO01007968.1	13280	15419	zf-C2H2	10	-
VZRO01007969.1	7260	8343	zf-C2H2	7	-
VZRO01008081.1	33812	35594	zf-C2H2	7	-
VZRO01008083.1	1098734	1101338	zf-C2H2	6	+
VZRO01008371.1	259327	262672	zf-C2H2	9	-
VZRO01008515.1	19078	21870	zf-C2H2	19	-
VZRO01008515.1	31212	32925	zf-C2H2	7	-
VZRO01008525.1	783	1911	zf-C2H2	6	-
VZRO01008588.1	2112203	2115275	zf-C2H2	7	+
VZRO01008820.1	1	586	zf-C2H2	6	-
VZRO01009132.1	1	463	zf-C2H2	6	+
VZRO01009562.1	0	642	zf-C2H2	5	-
```
