## Supplementary Data 2 for "Transposable elements drive the evolution of metazoan zinc finger genes": Darwinula_stevensoni_znfs.bed

```
CAJPEV010000012.1	65616	67464	zf-C2H2	19	-
CAJPEV010000017.1	261508	262891	zf-C2H2	7	-
CAJPEV010000028.1	12060	13047	zf-C2H2	5	-
CAJPEV010000033.1	107144	107939	zf-C2H2	8	+
CAJPEV010000048.1	171248	172091	zf-C2H2	8	-
CAJPEV010000070.1	171789	172725	zf-C2H2	5	+
CAJPEV010000073.1	44573	45569	zf-C2H2	6	-
CAJPEV010000079.1	177357	178242	zf-C2H2	5	+
CAJPEV010000098.1	59067	60336	zf-C2H2	7	-
CAJPEV010000115.1	191503	192991	zf-C2H2	6	+
CAJPEV010000135.1	22940	24598	zf-C2H2	12	+
CAJPEV010000179.1	150546	152319	zf-C2H2	8	-
CAJPEV010000196.1	85518	86907	zf-C2H2	10	-
CAJPEV010000214.1	50117	51170	zf-C2H2	9	-
CAJPEV010000267.1	22811	25712	zf-C2H2	10	-
CAJPEV010000272.1	68957	69461	zf-C2H2	5	-
CAJPEV010000272.1	78136	79468	zf-C2H2	5	-
CAJPEV010000279.1	113289	114045	zf-C2H2	6	-
CAJPEV010000279.1	118735	119674	zf-C2H2	7	-
CAJPEV010000279.1	123113	124352	zf-C2H2	10	-
CAJPEV010000279.1	128281	129445	zf-C2H2	9	-
CAJPEV010000283.1	14811	17505	zf-C2H2	8	+
CAJPEV010000313.1	74666	76091	zf-C2H2	7	+
CAJPEV010000314.1	37059	38205	zf-C2H2	5	-
CAJPEV010000370.1	52004	56276	zf-C2H2	16	+
CAJPEV010000382.1	88421	89561	zf-C2H2	9	+
CAJPEV010000493.1	8122	9283	zf-C2H2	7	+
CAJPEV010000514.1	8888	9974	zf-C2H2	9	+
CAJPEV010000547.1	64653	66342	zf-C2H2	12	-
CAJPEV010000653.1	3573	6780	zf-C2H2	6	-
CAJPEV010000683.1	45250	47074	zf-C2H2	6	+
CAJPEV010000739.1	66605	68492	zf-C2H2	11	+
CAJPEV010000743.1	50565	52209	zf-C2H2	10	-
CAJPEV010000743.1	55521	56655	zf-C2H2	11	-
CAJPEV010000743.1	62111	63272	zf-C2H2	10	-
CAJPEV010000766.1	9709	10672	zf-C2H2	7	+
CAJPEV010000826.1	24333	26028	zf-C2H2	6	+
CAJPEV010000847.1	5057	6179	zf-C2H2	9	+
CAJPEV010000862.1	12448	12883	zf-C2H2	6	-
CAJPEV010001275.1	20935	21625	zf-C2H2	6	-
CAJPEV010001275.1	26535	27231	zf-C2H2	6	-
CAJPEV010001322.1	34630	35590	zf-C2H2	7	-
CAJPEV010001327.1	47578	48527	zf-C2H2	5	+
CAJPEV010001332.1	63895	65338	zf-C2H2	7	-
CAJPEV010001375.1	11101	16645	zf-C2H2	14	-
CAJPEV010001375.1	22484	25457	zf-C2H2	8	-
CAJPEV010001403.1	60653	61499	zf-C2H2	6	+
CAJPEV010001445.1	35465	36260	zf-C2H2	6	+
CAJPEV010001649.1	54117	54528	zf-C2H2	5	-
CAJPEV010001726.1	43774	45550	zf-C2H2	14	+
CAJPEV010001767.1	38034	39870	zf-C2H2	12	+
CAJPEV010001776.1	5558	6788	zf-C2H2	12	-
CAJPEV010001776.1	10016	11009	zf-C2H2	8	-
CAJPEV010001776.1	14889	16389	zf-C2H2	12	-
CAJPEV010001776.1	19874	21416	zf-C2H2	14	-
CAJPEV010001850.1	49230	50655	zf-C2H2	12	+
CAJPEV010002118.1	18738	19665	zf-C2H2	7	+
CAJPEV010002139.1	35018	37055	zf-C2H2	14	-
CAJPEV010002162.1	26289	26811	zf-C2H2	5	-
CAJPEV010002358.1	25496	26585	zf-C2H2	7	-
CAJPEV010002358.1	27317	28145	zf-C2H2	7	-
CAJPEV010002358.1	30057	31083	zf-C2H2	7	-
CAJPEV010002358.1	41391	42096	zf-C2H2	6	-
CAJPEV010002358.1	43918	44620	zf-C2H2	6	-
CAJPEV010002435.1	41155	42001	zf-C2H2	6	-
CAJPEV010002677.1	26502	30216	zf-C2H2	8	+
CAJPEV010002763.1	5315	8117	zf-C2H2	12	+
CAJPEV010003069.1	22684	23614	zf-C2H2	8	-
CAJPEV010003116.1	1673	2669	zf-C2H2	8	-
CAJPEV010003116.1	6977	7853	zf-C2H2	7	-
CAJPEV010003138.1	12646	15085	zf-C2H2	5	-
CAJPEV010003146.1	10784	12161	zf-C2H2	12	-
CAJPEV010003409.1	952	1582	zf-C2H2	5	-
CAJPEV010003522.1	15821	16526	zf-C2H2	7	+
CAJPEV010003522.1	17273	18206	zf-C2H2	5	+
CAJPEV010003581.1	7430	9305	zf-C2H2	6	-
CAJPEV010004050.1	5446	10201	zf-C2H2	22	+
CAJPEV010004849.1	11922	13452	zf-C2H2	6	+
CAJPEV010005861.1	3375	5304	zf-C2H2	8	-
CAJPEV010007940.1	2787	5235	zf-C2H2	8	+
CAJPEV010008922.1	1001	2822	zf-C2H2	5	+
CAJPEV010009795.1	453	2139	zf-C2H2	11	-
CAJPEV010011406.1	1214	1928	zf-C2H2	6	+
CAJPEV010015985.1	180	1599	zf-C2H2	7	+
CAJPEV010018790.1	2	1310	zf-C2H2	12	-
CAJPEV010027985.1	2	710	zf-C2H2	5	+
CAJPEV010036013.1	0	651	zf-C2H2	5	+
CAJPEV010038465.1	2	614	zf-C2H2	7	+
CAJPEV010054501.1	1	451	zf-C2H2	5	+
CAJPEV010056188.1	2	437	zf-C2H2	5	-
```
