## Supplementary Data 2 for "Transposable elements drive the evolution of metazoan zinc finger genes": Dasyornis_broadbenti_znfs.bed

```
VZRN01000095.1	3008	3962	zf-C2H2	7	-
VZRN01000204.1	0	1236	zf-C2H2	14	-
VZRN01000232.1	4272	5304	zf-C2H2	8	+
VZRN01000252.1	584	998	zf-C2H2	5	-
VZRN01000361.1	3301	3949	zf-C2H2	8	-
VZRN01000364.1	88	1766	zf-C2H2	18	+
VZRN01000394.1	53214	54585	zf-C2H2	5	-
VZRN01000420.1	4684	5683	zf-C2H2	9	-
VZRN01000420.1	9684	10920	zf-C2H2	10	-
VZRN01000424.1	131883	132933	zf-C2H2	5	-
VZRN01000464.1	29165	30378	zf-C2H2	12	+
VZRN01000464.1	35743	37105	zf-C2H2	9	-
VZRN01000490.1	123523	124786	zf-C2H2	6	+
VZRN01000562.1	202226	205817	zf-C2H2	26	-
VZRN01000634.1	5240335	5241535	zf-C2H2	12	-
VZRN01000649.1	19175	21182	zf-C2H2	17	+
VZRN01000649.1	22356	23718	zf-C2H2	12	-
VZRN01000652.1	11590	13615	zf-C2H2	11	+
VZRN01000750.1	141764	143159	zf-C2H2	7	-
VZRN01000827.1	1509868	1511149	zf-C2H2	7	+
VZRN01000874.1	150046	153313	zf-C2H2	26	+
VZRN01000963.1	52803	54513	zf-C2H2	9	-
VZRN01000993.1	5828	6638	zf-C2H2	6	+
VZRN01001022.1	2647	3967	zf-C2H2	13	+
VZRN01001085.1	139578	142269	zf-C2H2	19	+
VZRN01001169.1	0	3709	zf-C2H2	12	+
VZRN01001243.1	86196	87756	zf-C2H2	12	-
VZRN01001256.1	13709	15182	zf-C2H2	5	+
VZRN01001256.1	112282	115363	zf-C2H2	6	-
VZRN01001256.1	484945	486265	zf-C2H2	6	+
VZRN01001256.1	586755	589314	zf-C2H2	5	+
VZRN01001258.1	501214	502933	zf-C2H2	17	-
VZRN01001305.1	809169	810198	zf-C2H2	5	-
VZRN01001321.1	289827	291357	zf-C2H2	8	-
VZRN01001324.1	3173151	3177813	zf-C2H2	8	+
VZRN01001517.1	43387	44971	zf-C2H2	13	+
VZRN01001640.1	1376140	1380598	zf-C2H2	14	-
VZRN01001652.1	1496	2822	zf-C2H2	11	+
VZRN01001676.1	113	662	zf-C2H2	5	+
VZRN01001764.1	25755	27552	zf-C2H2	10	+
VZRN01001764.1	37087	40142	zf-C2H2	11	+
VZRN01001764.1	42978	44067	zf-C2H2	5	+
VZRN01001872.1	70424	72569	zf-C2H2	10	-
VZRN01001882.1	50746	51670	zf-C2H2	5	+
VZRN01001882.1	56825	58085	zf-C2H2	5	+
VZRN01001940.1	15931	16360	zf-C2H2	5	+
VZRN01002004.1	3	675	zf-C2H2	8	-
VZRN01002144.1	2	1112	zf-C2H2	13	+
VZRN01002219.1	1	2432	zf-C2H2	6	+
VZRN01002326.1	2624507	2625737	zf-C2H2	9	-
VZRN01002339.1	13791	14721	zf-C2H2	7	-
VZRN01002354.1	1843	2779	zf-C2H2	7	-
VZRN01002648.1	96	2355	zf-C2H2	5	-
VZRN01002759.1	501242	503270	zf-C2H2	6	-
VZRN01002763.1	775266	777345	zf-C2H2	6	+
VZRN01002767.1	2635	3430	zf-C2H2	7	+
VZRN01002807.1	294987	296217	zf-C2H2	5	-
VZRN01002807.1	301056	302406	zf-C2H2	5	-
VZRN01002807.1	316365	317445	zf-C2H2	5	+
VZRN01002807.1	332676	333729	zf-C2H2	5	+
VZRN01002807.1	349012	350026	zf-C2H2	6	+
VZRN01002807.1	360446	361715	zf-C2H2	9	+
VZRN01002809.1	42979	43855	zf-C2H2	6	-
VZRN01002896.1	1	520	zf-C2H2	5	+
VZRN01002947.1	621326	623555	zf-C2H2	13	+
VZRN01003024.1	2498670	2500134	zf-C2H2	5	+
VZRN01003036.1	583329	586644	zf-C2H2	21	-
VZRN01003036.1	587220	588549	zf-C2H2	12	-
VZRN01003036.1	589398	590160	zf-C2H2	5	-
VZRN01003151.1	1582242	1583637	zf-C2H2	5	+
VZRN01003197.1	1427	2339	zf-C2H2	8	+
VZRN01003296.1	1020331	1023592	zf-C2H2	5	+
VZRN01003296.1	1533822	1535793	zf-C2H2	8	-
VZRN01003453.1	9940	10510	zf-C2H2	7	+
VZRN01003456.1	990167	992885	zf-C2H2	7	+
VZRN01003456.1	1101119	1106528	zf-C2H2	9	+
VZRN01003565.1	938251	940216	zf-C2H2	6	+
VZRN01003619.1	2	434	zf-C2H2	5	+
VZRN01003664.1	2121	3156	zf-C2H2	8	-
VZRN01003667.1	58307	61541	zf-C2H2	5	+
VZRN01003667.1	518417	520637	zf-C2H2	7	-
VZRN01003671.1	3685	4657	zf-C2H2	8	+
VZRN01003673.1	614937	617727	zf-C2H2	6	+
VZRN01003673.1	687413	692954	zf-C2H2	10	+
VZRN01003697.1	586	1393	zf-C2H2	7	-
VZRN01003711.1	1893	3941	zf-C2H2	25	-
VZRN01003755.1	1358894	1362470	zf-C2H2	10	-
VZRN01003887.1	5910	7086	zf-C2H2	10	-
VZRN01003902.1	3935	5109	zf-C2H2	6	-
VZRN01004005.1	4090937	4091582	zf-C2H2	5	-
VZRN01004072.1	3413983	3415765	zf-C2H2	7	-
VZRN01004184.1	82561	84544	zf-C2H2	5	-
VZRN01004245.1	1056432	1058118	zf-C2H2	13	-
VZRN01004257.1	623652	626118	zf-C2H2	6	+
VZRN01004324.1	1234	2206	zf-C2H2	7	+
VZRN01004389.1	93044	93962	zf-C2H2	7	-
VZRN01004514.1	5116	6658	zf-C2H2	14	-
VZRN01004538.1	443320	446104	zf-C2H2	7	+
VZRN01004556.1	486197	488378	zf-C2H2	6	+
VZRN01004661.1	1814002	1817566	zf-C2H2	10	+
VZRN01004669.1	1427	2006	zf-C2H2	6	-
VZRN01004676.1	1	793	zf-C2H2	5	-
VZRN01004716.1	3214	5026	zf-C2H2	6	+
VZRN01004719.1	333031	336637	zf-C2H2	10	+
VZRN01004734.1	730	1306	zf-C2H2	5	-
VZRN01004775.1	35870	36917	zf-C2H2	8	+
VZRN01004843.1	144825	145272	zf-C2H2	5	+
VZRN01004877.1	18009	20148	zf-C2H2	10	+
VZRN01004921.1	1084400	1085126	zf-C2H2	5	+
VZRN01004921.1	1317755	1319066	zf-C2H2	6	-
VZRN01004925.1	6616	7093	zf-C2H2	6	-
VZRN01005113.1	2074	2554	zf-C2H2	6	+
VZRN01005245.1	411	1020	zf-C2H2	5	+
VZRN01005349.1	95455	96307	zf-C2H2	5	+
VZRN01005350.1	15202	15988	zf-C2H2	7	+
VZRN01005359.1	189554	190646	zf-C2H2	8	-
VZRN01005366.1	1247322	1248642	zf-C2H2	5	+
VZRN01005367.1	2158924	2160307	zf-C2H2	5	+
VZRN01005388.1	1936	2815	zf-C2H2	7	-
VZRN01005416.1	220	1945	zf-C2H2	8	-
VZRN01005491.1	2	1529	zf-C2H2	12	+
VZRN01005540.1	3515605	3516841	zf-C2H2	13	-
VZRN01005560.1	123	3232	zf-C2H2	26	+
VZRN01005608.1	521343	522819	zf-C2H2	5	+
VZRN01005622.1	1293926	1294868	zf-C2H2	8	-
VZRN01005748.1	336327	338055	zf-C2H2	5	-
VZRN01005756.1	44195	46817	zf-C2H2	6	-
VZRN01005904.1	1	712	zf-C2H2	8	+
VZRN01005907.1	3494488	3496201	zf-C2H2	5	-
VZRN01005939.1	5790	6639	zf-C2H2	6	+
VZRN01006027.1	1	427	zf-C2H2	6	-
VZRN01006085.1	12982	15403	zf-C2H2	16	-
VZRN01006105.1	1113377	1120577	zf-C2H2	16	-
VZRN01006146.1	4742	5786	zf-C2H2	9	-
VZRN01006157.1	150	3123	zf-C2H2	14	-
VZRN01006251.1	19353	21249	zf-C2H2	11	-
VZRN01006264.1	266973	268578	zf-C2H2	5	-
VZRN01006277.1	434	914	zf-C2H2	5	+
VZRN01006277.1	12843	13578	zf-C2H2	5	-
VZRN01006277.1	26546	26939	zf-C2H2	5	+
VZRN01006288.1	1224188	1228637	zf-C2H2	8	+
VZRN01006388.1	683	1532	zf-C2H2	7	-
VZRN01006473.1	1289	2531	zf-C2H2	8	+
VZRN01006532.1	11276	14636	zf-C2H2	9	-
VZRN01006546.1	8752	11137	zf-C2H2	26	+
VZRN01006752.1	19613	20975	zf-C2H2	9	+
VZRN01006761.1	54890	58007	zf-C2H2	6	-
VZRN01006849.1	243858	245754	zf-C2H2	5	-
VZRN01006957.1	853	1678	zf-C2H2	5	+
VZRN01010240.1	2	398	zf-C2H2	5	+
VZRN01011461.1	5802	7059	zf-C2H2	11	+
```
