## Supplementary Data 2 for "Transposable elements drive the evolution of metazoan zinc finger genes": Dasypogon_diadema_znfs.bed

```
QYTT01002593.1	1026	1452	zf-C2H2	5	-
QYTT01007263.1	1615	3343	zf-C2H2	6	-
QYTT01010076.1	284	668	zf-C2H2	5	+
QYTT01013175.1	0	468	zf-C2H2	5	+
QYTT01020918.1	2	524	zf-C2H2	5	-
QYTT01020995.1	2	740	zf-C2H2	7	-
QYTT01028090.1	0	846	zf-C2H2	6	+
QYTT01038652.1	1655	2927	zf-C2H2	6	-
QYTT01043209.1	3812	5006	zf-C2H2	8	+
QYTT01044120.1	880	1708	zf-C2H2	7	+
QYTT01045513.1	2	902	zf-C2H2	5	-
QYTT01052224.1	13392	16329	zf-C2H2	5	-
QYTT01057069.1	2	755	zf-C2H2	5	+
QYTT01060234.1	1147	1888	zf-C2H2	5	+
QYTT01061674.1	1953	2880	zf-C2H2	7	-
QYTT01065820.1	3469	3904	zf-C2H2	5	+
QYTT01067882.1	936	1764	zf-C2H2	7	+
QYTT01069121.1	10445	11240	zf-C2H2	5	-
QYTT01070785.1	13893	14988	zf-C2H2	8	-
QYTT01072393.1	5485	6757	zf-C2H2	6	-
QYTT01076429.1	2061	3948	zf-C2H2	7	-
QYTT01077876.1	8048	9374	zf-C2H2	11	+
QYTT01078351.1	9736	10507	zf-C2H2	6	-
QYTT01078424.1	7716	8583	zf-C2H2	6	+
QYTT01078500.1	7385	8459	zf-C2H2	8	-
QYTT01078586.1	1901	2927	zf-C2H2	5	+
QYTT01078586.1	53282	54674	zf-C2H2	8	+
QYTT01078650.1	34518	35610	zf-C2H2	7	+
QYTT01078720.1	11267	13526	zf-C2H2	6	+
QYTT01078939.1	5380	6829	zf-C2H2	6	-
QYTT01078965.1	8315	9813	zf-C2H2	8	-
QYTT01079053.1	8622	9291	zf-C2H2	5	+
QYTT01079120.1	19027	23437	zf-C2H2	14	+
QYTT01079255.1	27227	29051	zf-C2H2	12	-
QYTT01079403.1	31300	33856	zf-C2H2	5	-
QYTT01079425.1	372	1143	zf-C2H2	6	-
QYTT01079444.1	1996	2413	zf-C2H2	5	-
QYTT01079444.1	7676	8165	zf-C2H2	5	-
QYTT01079444.1	17941	18496	zf-C2H2	6	+
QYTT01079444.1	22745	24410	zf-C2H2	10	-
QYTT01079444.1	33781	34303	zf-C2H2	5	+
QYTT01079501.1	5724	9129	zf-C2H2	10	+
QYTT01079672.1	29255	30167	zf-C2H2	5	+
QYTT01079755.1	12758	14614	zf-C2H2	20	-
QYTT01079792.1	18963	22230	zf-C2H2	7	-
QYTT01079795.1	44840	46061	zf-C2H2	5	-
QYTT01079816.1	46840	47506	zf-C2H2	7	-
QYTT01080051.1	4008	5523	zf-C2H2	5	+
QYTT01080410.1	1282	2407	zf-C2H2	5	-
QYTT01080765.1	16006	17362	zf-C2H2	14	+
QYTT01080765.1	18964	20103	zf-C2H2	11	+
QYTT01081042.1	12046	12445	zf-C2H2	5	-
QYTT01081050.1	14972	16511	zf-C2H2	6	-
QYTT01081066.1	2523	4065	zf-C2H2	10	-
QYTT01081376.1	13821	15687	zf-C2H2	12	+
QYTT01081656.1	11660	12332	zf-C2H2	5	+
QYTT01081746.1	4157	7310	zf-C2H2	10	-
QYTT01081746.1	16747	18406	zf-C2H2	6	-
QYTT01081756.1	1885	3052	zf-C2H2	9	+
QYTT01081774.1	21770	22238	zf-C2H2	5	-
QYTT01082104.1	21303	21837	zf-C2H2	5	-
QYTT01082104.1	23843	24239	zf-C2H2	5	-
QYTT01082133.1	15624	17676	zf-C2H2	14	+
QYTT01082256.1	49548	50085	zf-C2H2	6	-
QYTT01083324.1	7783	8599	zf-C2H2	10	-
QYTT01083324.1	26048	26606	zf-C2H2	6	-
QYTT01083324.1	28582	29053	zf-C2H2	5	+
QYTT01083564.1	11083	12178	zf-C2H2	5	-
QYTT01083583.1	40090	40555	zf-C2H2	5	-
QYTT01083583.1	44793	45833	zf-C2H2	12	-
QYTT01083597.1	8761	9397	zf-C2H2	6	-
QYTT01083624.1	35770	37336	zf-C2H2	15	-
QYTT01083624.1	37989	39513	zf-C2H2	16	+
QYTT01083624.1	42746	44285	zf-C2H2	16	+
QYTT01083744.1	32431	33928	zf-C2H2	12	-
QYTT01083787.1	29793	31557	zf-C2H2	10	-
QYTT01083806.1	50694	51411	zf-C2H2	6	+
QYTT01083989.1	79937	81602	zf-C2H2	7	+
QYTT01083989.1	81724	83196	zf-C2H2	11	+
QYTT01084326.1	10982	12152	zf-C2H2	13	-
QYTT01084326.1	17279	18071	zf-C2H2	8	-
QYTT01085279.1	13508	15011	zf-C2H2	8	+
QYTT01085303.1	59067	60593	zf-C2H2	8	-
QYTT01085503.1	59139	60898	zf-C2H2	15	+
QYTT01085503.1	62289	63504	zf-C2H2	11	-
QYTT01085599.1	58437	59841	zf-C2H2	5	+
QYTT01085643.1	67228	68548	zf-C2H2	14	-
QYTT01086308.1	15331	15997	zf-C2H2	6	-
QYTT01086647.1	34157	34547	zf-C2H2	5	+
QYTT01086835.1	83862	84483	zf-C2H2	6	-
QYTT01086835.1	97132	97816	zf-C2H2	7	-
QYTT01087347.1	2	743	zf-C2H2	5	-
QYTT01087651.1	15698	16268	zf-C2H2	7	+
QYTT01087651.1	16448	17060	zf-C2H2	6	+
QYTT01087819.1	13424	15521	zf-C2H2	6	+
QYTT01087870.1	12553	13072	zf-C2H2	6	+
QYTT01088056.1	43929	45033	zf-C2H2	6	-
QYTT01088277.1	7471	8578	zf-C2H2	6	+
QYTT01088310.1	39163	40435	zf-C2H2	6	+
QYTT01088347.1	117591	119226	zf-C2H2	13	-
QYTT01088412.1	28673	29432	zf-C2H2	5	-
QYTT01089091.1	83359	84670	zf-C2H2	5	-
QYTT01089229.1	27928	29920	zf-C2H2	7	+
QYTT01089235.1	56248	57688	zf-C2H2	14	-
QYTT01089261.1	1834	2290	zf-C2H2	6	-
QYTT01089345.1	23788	25000	zf-C2H2	8	+
QYTT01089420.1	9015	10061	zf-C2H2	9	-
QYTT01089420.1	10422	11124	zf-C2H2	6	-
QYTT01089697.1	47113	48937	zf-C2H2	9	-
QYTT01089726.1	23307	24495	zf-C2H2	9	+
QYTT01089726.1	26702	28343	zf-C2H2	10	+
QYTT01090479.1	2497	5872	zf-C2H2	5	-
QYTT01090561.1	1978	2989	zf-C2H2	5	+
QYTT01090599.1	34855	37075	zf-C2H2	10	-
QYTT01090599.1	45414	47154	zf-C2H2	10	-
QYTT01090771.1	11078	12545	zf-C2H2	5	+
QYTT01091223.1	57801	58254	zf-C2H2	5	+
QYTT01091252.1	38597	39809	zf-C2H2	5	+
QYTT01091295.1	22849	23761	zf-C2H2	5	+
QYTT01091318.1	20764	21821	zf-C2H2	7	+
QYTT01091412.1	7545	9037	zf-C2H2	7	+
QYTT01091446.1	166	994	zf-C2H2	7	+
QYTT01091726.1	11297	12767	zf-C2H2	13	-
QYTT01091932.1	28019	28697	zf-C2H2	7	+
QYTT01092109.1	39853	41351	zf-C2H2	13	+
QYTT01092243.1	66592	67489	zf-C2H2	7	-
QYTT01092243.1	68830	69712	zf-C2H2	7	+
QYTT01092556.1	19253	20759	zf-C2H2	5	+
QYTT01092782.1	23804	24749	zf-C2H2	6	+
QYTT01092782.1	25707	26508	zf-C2H2	5	+
QYTT01093433.1	26457	27825	zf-C2H2	5	+
QYTT01093555.1	40919	41723	zf-C2H2	6	-
QYTT01093864.1	7971	10194	zf-C2H2	5	-
QYTT01093912.1	51449	52440	zf-C2H2	6	+
QYTT01094034.1	9396	10326	zf-C2H2	5	-
QYTT01094034.1	11568	12402	zf-C2H2	5	-
QYTT01094034.1	16662	17478	zf-C2H2	5	-
QYTT01094034.1	19774	20695	zf-C2H2	5	-
QYTT01094043.1	62460	64199	zf-C2H2	10	-
QYTT01094357.1	43557	45402	zf-C2H2	18	-
QYTT01094406.1	54060	55226	zf-C2H2	11	+
QYTT01094516.1	33381	34329	zf-C2H2	7	+
QYTT01094669.1	42762	43908	zf-C2H2	6	-
QYTT01094669.1	45150	46345	zf-C2H2	8	+
QYTT01094669.1	50913	52801	zf-C2H2	13	-
QYTT01094716.1	16261	17590	zf-C2H2	5	-
QYTT01094953.1	29662	32425	zf-C2H2	19	-
QYTT01095006.1	14917	16759	zf-C2H2	11	-
QYTT01095008.1	1932	3129	zf-C2H2	8	+
QYTT01095008.1	7223	8948	zf-C2H2	12	+
QYTT01095127.1	53980	54559	zf-C2H2	5	-
QYTT01095170.1	23056	24583	zf-C2H2	13	-
QYTT01095225.1	61452	62805	zf-C2H2	12	+
```
