## Supplementary Data 2 for "Transposable elements drive the evolution of metazoan zinc finger genes": Dasyprocta_punctata_znfs.bed

```
RJWM01000021.1	75658	76963	zf-C2H2	15	-
RJWM01000044.1	231555	235182	zf-C2H2	26	+
RJWM01000053.1	159298	162940	zf-C2H2	10	-
RJWM01000073.1	36355	38245	zf-C2H2	19	+
RJWM01000073.1	75548	77945	zf-C2H2	15	-
RJWM01000073.1	104389	106429	zf-C2H2	6	-
RJWM01000254.1	242779	244453	zf-C2H2	12	+
RJWM01000276.1	191233	195706	zf-C2H2	8	+
RJWM01000282.1	142975	145024	zf-C2H2	7	+
RJWM01000324.1	28887	30615	zf-C2H2	15	+
RJWM01000369.1	119413	121561	zf-C2H2	11	-
RJWM01000519.1	138032	140837	zf-C2H2	6	+
RJWM01000572.1	123313	125428	zf-C2H2	14	-
RJWM01000601.1	105360	107586	zf-C2H2	6	-
RJWM01000606.1	154807	156622	zf-C2H2	5	-
RJWM01000617.1	170628	172176	zf-C2H2	7	+
RJWM01000756.1	130330	131593	zf-C2H2	12	-
RJWM01000811.1	29791	31000	zf-C2H2	11	+
RJWM01000893.1	64105	65887	zf-C2H2	17	+
RJWM01000893.1	112137	113778	zf-C2H2	15	+
RJWM01001049.1	102553	104533	zf-C2H2	16	+
RJWM01001167.1	104071	106384	zf-C2H2	6	+
RJWM01001308.1	52776	54624	zf-C2H2	6	-
RJWM01001570.1	104706	105463	zf-C2H2	8	-
RJWM01001644.1	28498	30700	zf-C2H2	14	+
RJWM01001729.1	66101	67358	zf-C2H2	6	+
RJWM01001911.1	121048	122431	zf-C2H2	11	-
RJWM01002062.1	100270	101479	zf-C2H2	13	+
RJWM01002125.1	9127	11776	zf-C2H2	6	-
RJWM01002191.1	23012	23705	zf-C2H2	6	+
RJWM01002194.1	88438	89014	zf-C2H2	5	-
RJWM01002324.1	72166	73747	zf-C2H2	17	+
RJWM01002324.1	105391	107809	zf-C2H2	24	+
RJWM01002374.1	51669	53958	zf-C2H2	23	-
RJWM01002420.1	50300	51104	zf-C2H2	5	+
RJWM01002604.1	17037	21726	zf-C2H2	14	-
RJWM01002616.1	1915	4054	zf-C2H2	9	-
RJWM01002771.1	52707	54336	zf-C2H2	9	+
RJWM01002791.1	19978	20794	zf-C2H2	6	-
RJWM01002791.1	68801	70298	zf-C2H2	6	-
RJWM01002823.1	84910	86734	zf-C2H2	17	-
RJWM01002986.1	91726	93568	zf-C2H2	8	+
RJWM01003000.1	6759	8553	zf-C2H2	16	+
RJWM01003000.1	45778	48070	zf-C2H2	20	+
RJWM01003000.1	93330	95127	zf-C2H2	16	+
RJWM01003054.1	99476	101564	zf-C2H2	5	+
RJWM01003101.1	52354	55804	zf-C2H2	26	-
RJWM01003110.1	31427	32849	zf-C2H2	14	+
RJWM01003110.1	71824	73867	zf-C2H2	20	+
RJWM01003110.1	107803	108715	zf-C2H2	10	+
RJWM01003174.1	85401	85950	zf-C2H2	5	+
RJWM01003176.1	110974	112498	zf-C2H2	12	-
RJWM01003419.1	52294	53029	zf-C2H2	5	-
RJWM01003490.1	67703	69563	zf-C2H2	5	+
RJWM01003562.1	14978	22151	zf-C2H2	16	-
RJWM01003902.1	46372	47284	zf-C2H2	8	-
RJWM01004183.1	4248	4852	zf-C2H2	6	+
RJWM01004257.1	17645	19130	zf-C2H2	16	-
RJWM01004257.1	46810	47827	zf-C2H2	11	-
RJWM01004257.1	73137	75111	zf-C2H2	22	-
RJWM01004364.1	70001	71011	zf-C2H2	7	-
RJWM01004475.1	39669	41964	zf-C2H2	22	+
RJWM01004475.1	94709	96110	zf-C2H2	13	+
RJWM01004546.1	5271	7362	zf-C2H2	18	-
RJWM01004546.1	36588	37668	zf-C2H2	12	+
RJWM01004639.1	4932	7104	zf-C2H2	17	+
RJWM01004662.1	72113	73004	zf-C2H2	5	-
RJWM01004667.1	91887	94707	zf-C2H2	26	-
RJWM01004914.1	4687	10285	zf-C2H2	10	+
RJWM01005226.1	67670	68069	zf-C2H2	5	-
RJWM01005311.1	26772	28101	zf-C2H2	6	-
RJWM01005521.1	90232	91342	zf-C2H2	5	-
RJWM01005538.1	63752	65549	zf-C2H2	12	+
RJWM01005762.1	61145	62105	zf-C2H2	8	+
RJWM01005895.1	27470	27953	zf-C2H2	5	+
RJWM01005896.1	33287	35381	zf-C2H2	20	+
RJWM01005908.1	45184	48709	zf-C2H2	10	-
RJWM01006050.1	46616	47495	zf-C2H2	7	+
RJWM01006235.1	24061	24946	zf-C2H2	7	+
RJWM01006252.1	35557	37000	zf-C2H2	12	-
RJWM01006252.1	49041	50508	zf-C2H2	13	-
RJWM01006356.1	50121	51669	zf-C2H2	6	-
RJWM01006437.1	3251	5078	zf-C2H2	15	+
RJWM01006437.1	22690	24664	zf-C2H2	11	+
RJWM01006437.1	33897	34524	zf-C2H2	5	+
RJWM01006453.1	74255	79601	zf-C2H2	32	-
RJWM01006497.1	78959	79427	zf-C2H2	6	+
RJWM01006527.1	5858	6707	zf-C2H2	10	-
RJWM01006580.1	14479	15898	zf-C2H2	11	-
RJWM01006580.1	68217	70233	zf-C2H2	20	+
RJWM01006600.1	57832	59656	zf-C2H2	17	+
RJWM01006761.1	9124	11003	zf-C2H2	13	-
RJWM01006761.1	39174	40899	zf-C2H2	15	-
RJWM01006761.1	69338	70775	zf-C2H2	9	-
RJWM01007094.1	17995	18505	zf-C2H2	6	-
RJWM01007222.1	3883	5884	zf-C2H2	17	+
RJWM01007605.1	8058	10233	zf-C2H2	16	+
RJWM01007605.1	42180	44094	zf-C2H2	14	+
RJWM01007605.1	69318	70341	zf-C2H2	10	+
RJWM01007644.1	4799	6722	zf-C2H2	17	-
RJWM01007662.1	56308	57673	zf-C2H2	6	+
RJWM01007690.1	13438	16525	zf-C2H2	7	+
RJWM01008068.1	28494	31212	zf-C2H2	26	-
RJWM01008068.1	71847	73119	zf-C2H2	12	-
RJWM01008129.1	24660	27222	zf-C2H2	26	+
RJWM01008171.1	9260	11105	zf-C2H2	20	-
RJWM01008171.1	57203	59756	zf-C2H2	26	-
RJWM01008248.1	21606	23463	zf-C2H2	19	+
RJWM01008248.1	56237	57281	zf-C2H2	9	+
RJWM01008368.1	17872	18550	zf-C2H2	5	-
RJWM01008475.1	14616	15225	zf-C2H2	5	-
RJWM01008535.1	21291	22827	zf-C2H2	10	-
RJWM01008652.1	43906	46114	zf-C2H2	6	-
RJWM01008963.1	7259	8684	zf-C2H2	9	+
RJWM01009216.1	14027	15764	zf-C2H2	13	-
RJWM01009766.1	34271	35327	zf-C2H2	9	+
RJWM01009865.1	24076	25885	zf-C2H2	9	-
RJWM01009865.1	34557	35919	zf-C2H2	8	-
RJWM01009865.1	40806	41658	zf-C2H2	5	+
RJWM01009865.1	47623	50941	zf-C2H2	20	+
RJWM01009865.1	54055	55084	zf-C2H2	6	-
RJWM01009908.1	8735	9905	zf-C2H2	8	+
RJWM01009910.1	9489	10683	zf-C2H2	10	+
RJWM01009910.1	31509	32211	zf-C2H2	5	+
RJWM01010029.1	22582	24475	zf-C2H2	17	-
RJWM01010123.1	35068	36862	zf-C2H2	16	-
RJWM01010153.1	18178	19585	zf-C2H2	13	-
RJWM01010153.1	52751	55013	zf-C2H2	21	-
RJWM01010212.1	28043	29042	zf-C2H2	5	-
RJWM01010234.1	34270	36757	zf-C2H2	8	+
RJWM01010329.1	30515	32762	zf-C2H2	22	-
RJWM01010355.1	19634	20618	zf-C2H2	5	-
RJWM01010371.1	46191	48681	zf-C2H2	7	+
RJWM01010425.1	6881	8213	zf-C2H2	12	-
RJWM01010633.1	35313	37179	zf-C2H2	17	-
RJWM01010765.1	33254	35285	zf-C2H2	19	-
RJWM01010838.1	27047	29276	zf-C2H2	21	+
RJWM01010838.1	50148	51612	zf-C2H2	10	-
RJWM01010866.1	32914	34591	zf-C2H2	13	+
RJWM01010942.1	27363	29022	zf-C2H2	13	+
RJWM01010942.1	57474	58880	zf-C2H2	15	-
RJWM01010961.1	22930	24031	zf-C2H2	8	+
RJWM01010961.1	51197	51971	zf-C2H2	5	+
RJWM01011299.1	9649	11335	zf-C2H2	13	-
RJWM01011299.1	21803	23459	zf-C2H2	13	+
RJWM01011299.1	44750	46385	zf-C2H2	15	-
RJWM01011360.1	47243	49754	zf-C2H2	6	+
RJWM01011394.1	33259	35098	zf-C2H2	14	+
RJWM01011394.1	50636	52721	zf-C2H2	19	-
RJWM01011503.1	33453	35055	zf-C2H2	12	+
RJWM01011523.1	20298	23841	zf-C2H2	10	+
RJWM01011551.1	8527	9439	zf-C2H2	5	-
RJWM01011551.1	41899	43186	zf-C2H2	9	-
RJWM01011580.1	8159	10130	zf-C2H2	20	-
RJWM01011773.1	1878	2745	zf-C2H2	8	+
RJWM01011773.1	22844	23786	zf-C2H2	9	+
RJWM01011773.1	54184	56653	zf-C2H2	26	+
RJWM01011817.1	45052	45769	zf-C2H2	8	-
RJWM01011949.1	29767	31180	zf-C2H2	11	+
RJWM01012043.1	8765	10403	zf-C2H2	15	-
RJWM01012084.1	5720	7739	zf-C2H2	18	-
RJWM01012173.1	47194	48682	zf-C2H2	12	+
RJWM01012217.1	54647	55091	zf-C2H2	5	-
RJWM01012274.1	40568	42659	zf-C2H2	19	+
RJWM01012297.1	46728	47493	zf-C2H2	5	+
RJWM01012301.1	23001	23832	zf-C2H2	8	+
RJWM01012504.1	41089	42961	zf-C2H2	17	+
RJWM01012636.1	33101	34040	zf-C2H2	5	+
RJWM01012636.1	53153	55367	zf-C2H2	21	+
RJWM01012700.1	15557	17390	zf-C2H2	12	-
RJWM01012812.1	27117	28317	zf-C2H2	10	-
RJWM01012820.1	9663	11946	zf-C2H2	5	+
RJWM01012928.1	43799	46505	zf-C2H2	27	+
RJWM01012949.1	13894	15220	zf-C2H2	13	+
RJWM01013021.1	10026	11554	zf-C2H2	11	-
RJWM01013064.1	52736	53966	zf-C2H2	10	-
RJWM01013075.1	27353	29471	zf-C2H2	19	-
RJWM01013264.1	43931	45198	zf-C2H2	13	-
RJWM01013342.1	14017	15931	zf-C2H2	7	-
RJWM01013566.1	36182	37262	zf-C2H2	9	+
RJWM01013566.1	43156	44359	zf-C2H2	10	-
RJWM01013909.1	24987	26433	zf-C2H2	14	+
RJWM01014086.1	31244	32642	zf-C2H2	11	+
RJWM01014366.1	19976	23501	zf-C2H2	9	+
RJWM01014405.1	1845	4569	zf-C2H2	28	+
RJWM01014449.1	24268	25039	zf-C2H2	5	-
RJWM01014534.1	21271	22618	zf-C2H2	14	+
RJWM01014534.1	36473	38021	zf-C2H2	12	-
RJWM01014700.1	17313	18720	zf-C2H2	11	-
RJWM01015204.1	22204	23011	zf-C2H2	7	+
RJWM01015245.1	44636	45893	zf-C2H2	7	-
RJWM01015504.1	15539	16883	zf-C2H2	5	+
RJWM01015529.1	7292	7769	zf-C2H2	5	+
RJWM01015594.1	4191	4623	zf-C2H2	5	-
RJWM01015679.1	13853	14291	zf-C2H2	5	-
RJWM01015679.1	45689	47096	zf-C2H2	15	-
RJWM01015734.1	19972	21202	zf-C2H2	5	+
RJWM01015815.1	21874	23209	zf-C2H2	15	-
RJWM01015837.1	22994	24377	zf-C2H2	12	-
RJWM01016085.1	29804	31769	zf-C2H2	20	+
RJWM01016128.1	21544	23659	zf-C2H2	19	-
RJWM01016139.1	7031	7940	zf-C2H2	7	-
RJWM01016398.1	12900	15603	zf-C2H2	24	+
RJWM01016398.1	28348	30496	zf-C2H2	19	-
RJWM01016403.1	13131	14610	zf-C2H2	13	+
RJWM01016620.1	14668	16444	zf-C2H2	16	+
RJWM01016768.1	19205	21365	zf-C2H2	10	+
RJWM01016867.1	13741	14380	zf-C2H2	8	+
RJWM01016867.1	38787	40272	zf-C2H2	13	+
RJWM01016873.1	25306	26089	zf-C2H2	9	-
RJWM01017041.1	5875	6322	zf-C2H2	5	+
RJWM01017041.1	6740	7193	zf-C2H2	6	+
RJWM01017082.1	18724	20095	zf-C2H2	13	+
RJWM01017286.1	25873	26830	zf-C2H2	7	+
RJWM01017435.1	18817	20380	zf-C2H2	13	-
RJWM01017488.1	26173	27862	zf-C2H2	15	+
RJWM01017602.1	23474	25067	zf-C2H2	10	-
RJWM01017614.1	13739	17282	zf-C2H2	6	-
RJWM01017614.1	23857	25963	zf-C2H2	6	-
RJWM01017644.1	30146	31620	zf-C2H2	16	+
RJWM01017792.1	21521	23249	zf-C2H2	5	+
RJWM01017802.1	7789	9121	zf-C2H2	11	-
RJWM01018019.1	12299	15383	zf-C2H2	7	-
RJWM01018027.1	34222	35869	zf-C2H2	12	-
RJWM01018279.1	5921	7730	zf-C2H2	14	+
RJWM01018316.1	2	1637	zf-C2H2	14	+
RJWM01018316.1	16928	18983	zf-C2H2	18	-
RJWM01018381.1	11790	15075	zf-C2H2	5	+
RJWM01018544.1	18094	18667	zf-C2H2	5	-
RJWM01018629.1	27293	28121	zf-C2H2	9	-
RJWM01018680.1	19902	21096	zf-C2H2	9	-
RJWM01018870.1	6279	7326	zf-C2H2	9	+
RJWM01018870.1	26152	27556	zf-C2H2	13	+
RJWM01018874.1	23605	25399	zf-C2H2	11	+
RJWM01018917.1	9999	11208	zf-C2H2	12	+
RJWM01019026.1	10334	11483	zf-C2H2	9	-
RJWM01019080.1	9266	11867	zf-C2H2	19	+
RJWM01019159.1	5431	7147	zf-C2H2	7	-
RJWM01019344.1	20078	21404	zf-C2H2	12	-
RJWM01019457.1	17482	18436	zf-C2H2	6	-
RJWM01019544.1	18736	19864	zf-C2H2	11	-
RJWM01019606.1	11709	12228	zf-C2H2	5	+
RJWM01019893.1	32460	33732	zf-C2H2	10	-
RJWM01019893.1	34062	34758	zf-C2H2	6	-
RJWM01019925.1	11635	13270	zf-C2H2	15	-
RJWM01020014.1	24973	26644	zf-C2H2	12	+
RJWM01020088.1	12374	15478	zf-C2H2	30	+
RJWM01020137.1	14514	15663	zf-C2H2	8	-
RJWM01020226.1	4506	6666	zf-C2H2	18	-
RJWM01020234.1	26484	28272	zf-C2H2	9	+
RJWM01020256.1	9852	11712	zf-C2H2	13	+
RJWM01020419.1	31093	33469	zf-C2H2	22	-
RJWM01020633.1	28104	29838	zf-C2H2	15	+
RJWM01020646.1	16488	17760	zf-C2H2	12	+
RJWM01020758.1	8513	10271	zf-C2H2	14	+
RJWM01020758.1	20601	22251	zf-C2H2	11	+
RJWM01020881.1	16718	18002	zf-C2H2	10	-
RJWM01021128.1	14104	15565	zf-C2H2	9	-
RJWM01021152.1	27549	29040	zf-C2H2	10	+
RJWM01021261.1	7743	10200	zf-C2H2	24	-
RJWM01021343.1	27416	28859	zf-C2H2	13	+
RJWM01021383.1	21144	22872	zf-C2H2	15	+
RJWM01021717.1	3550	4786	zf-C2H2	9	+
RJWM01021723.1	9663	11148	zf-C2H2	12	-
RJWM01021841.1	22311	25146	zf-C2H2	28	+
RJWM01021907.1	10997	11864	zf-C2H2	7	-
RJWM01021978.1	30377	32795	zf-C2H2	25	-
RJWM01022228.1	14674	16327	zf-C2H2	14	+
RJWM01022307.1	21984	23691	zf-C2H2	14	+
RJWM01022368.1	22830	25125	zf-C2H2	16	+
RJWM01022530.1	24426	25824	zf-C2H2	12	-
RJWM01022608.1	4906	5962	zf-C2H2	12	-
RJWM01022790.1	9324	9843	zf-C2H2	6	-
RJWM01022863.1	8077	9145	zf-C2H2	11	-
RJWM01022863.1	22023	24450	zf-C2H2	20	-
RJWM01022910.1	9415	11717	zf-C2H2	25	-
RJWM01022917.1	10483	11383	zf-C2H2	8	+
RJWM01023009.1	19028	21110	zf-C2H2	19	-
RJWM01023062.1	24533	25610	zf-C2H2	7	+
RJWM01023134.1	5302	6343	zf-C2H2	7	+
RJWM01023134.1	16186	17818	zf-C2H2	10	+
RJWM01023189.1	490	1366	zf-C2H2	6	-
RJWM01023209.1	10438	12346	zf-C2H2	18	+
RJWM01023248.1	17810	19982	zf-C2H2	21	-
RJWM01023386.1	782	2231	zf-C2H2	5	+
RJWM01023486.1	7657	8041	zf-C2H2	5	-
RJWM01023797.1	3892	6076	zf-C2H2	19	-
RJWM01023991.1	4056	4761	zf-C2H2	7	-
RJWM01024119.1	8620	10804	zf-C2H2	21	+
RJWM01024119.1	10926	11625	zf-C2H2	6	+
RJWM01024177.1	9131	10898	zf-C2H2	15	-
RJWM01024222.1	10034	12425	zf-C2H2	20	+
RJWM01024222.1	28873	31060	zf-C2H2	20	-
RJWM01024235.1	1287	2898	zf-C2H2	15	-
RJWM01024362.1	25462	25918	zf-C2H2	5	-
RJWM01024367.1	19245	19785	zf-C2H2	5	-
RJWM01024654.1	19602	20964	zf-C2H2	11	-
RJWM01024800.1	15639	18936	zf-C2H2	5	-
RJWM01025225.1	1	1474	zf-C2H2	18	+
RJWM01025249.1	14651	15806	zf-C2H2	13	+
RJWM01025260.1	21005	23618	zf-C2H2	6	-
RJWM01025545.1	13071	14754	zf-C2H2	14	+
RJWM01025643.1	23384	24974	zf-C2H2	14	-
RJWM01025703.1	5042	7805	zf-C2H2	20	+
RJWM01025728.1	19442	20813	zf-C2H2	16	+
RJWM01025729.1	9780	11052	zf-C2H2	5	+
RJWM01025839.1	182	2792	zf-C2H2	10	-
RJWM01025875.1	23614	25006	zf-C2H2	13	+
RJWM01025990.1	15200	15824	zf-C2H2	5	+
RJWM01026066.1	22367	23369	zf-C2H2	5	+
RJWM01026222.1	5587	6907	zf-C2H2	11	-
RJWM01026383.1	21318	22899	zf-C2H2	11	+
RJWM01026458.1	18389	19547	zf-C2H2	9	-
RJWM01026653.1	25494	27777	zf-C2H2	5	+
RJWM01026831.1	20819	23981	zf-C2H2	17	-
RJWM01027325.1	5736	6984	zf-C2H2	13	+
RJWM01027433.1	4358	4832	zf-C2H2	5	-
RJWM01027495.1	22900	23829	zf-C2H2	5	+
RJWM01027585.1	5566	6538	zf-C2H2	7	+
RJWM01027714.1	1	1498	zf-C2H2	12	+
RJWM01027714.1	22939	24742	zf-C2H2	19	+
RJWM01027872.1	5965	7582	zf-C2H2	13	+
RJWM01027875.1	11654	13118	zf-C2H2	16	+
RJWM01027987.1	20809	22906	zf-C2H2	20	-
RJWM01028054.1	18148	20020	zf-C2H2	18	-
RJWM01028058.1	955	2473	zf-C2H2	13	-
RJWM01028065.1	3376	4828	zf-C2H2	11	-
RJWM01028225.1	8202	9369	zf-C2H2	9	-
RJWM01028283.1	21128	22214	zf-C2H2	8	+
RJWM01028284.1	1729	3844	zf-C2H2	23	-
RJWM01028361.1	8099	9041	zf-C2H2	11	-
RJWM01028477.1	3394	4828	zf-C2H2	16	+
RJWM01028603.1	3193	4972	zf-C2H2	17	-
RJWM01028887.1	17589	19767	zf-C2H2	15	+
RJWM01028902.1	5490	7395	zf-C2H2	16	+
RJWM01029142.1	21629	23303	zf-C2H2	12	-
RJWM01029192.1	4804	6044	zf-C2H2	9	-
RJWM01029476.1	16456	17311	zf-C2H2	10	-
RJWM01029521.1	15068	16193	zf-C2H2	9	-
RJWM01029618.1	6415	7975	zf-C2H2	13	+
RJWM01029844.1	12352	13456	zf-C2H2	7	-
RJWM01030087.1	7818	10815	zf-C2H2	9	+
RJWM01030133.1	17097	18080	zf-C2H2	7	-
RJWM01030580.1	3407	4988	zf-C2H2	14	-
RJWM01030865.1	12870	14349	zf-C2H2	16	-
RJWM01031056.1	13529	14963	zf-C2H2	9	+
RJWM01031526.1	15314	16616	zf-C2H2	12	-
RJWM01031709.1	18653	20009	zf-C2H2	12	+
RJWM01031801.1	7505	9425	zf-C2H2	17	-
RJWM01031883.1	4097	5903	zf-C2H2	19	+
RJWM01031902.1	12101	14507	zf-C2H2	20	+
RJWM01032090.1	6177	8274	zf-C2H2	17	+
RJWM01032090.1	8603	8993	zf-C2H2	5	+
RJWM01032246.1	3275	4499	zf-C2H2	13	+
RJWM01032263.1	1265	2255	zf-C2H2	9	-
RJWM01032263.1	5011	5701	zf-C2H2	5	-
RJWM01032299.1	1976	4979	zf-C2H2	20	+
RJWM01032356.1	13787	15623	zf-C2H2	17	+
RJWM01032549.1	9796	10546	zf-C2H2	8	+
RJWM01032634.1	15284	17276	zf-C2H2	16	+
RJWM01032689.1	17846	19289	zf-C2H2	7	-
RJWM01032719.1	430	2368	zf-C2H2	21	-
RJWM01032804.1	10356	11181	zf-C2H2	7	+
RJWM01032971.1	18717	19999	zf-C2H2	13	+
RJWM01033104.1	13938	15954	zf-C2H2	17	-
RJWM01033107.1	0	465	zf-C2H2	5	+
RJWM01033156.1	1354	2983	zf-C2H2	14	-
RJWM01033189.1	8381	10175	zf-C2H2	13	-
RJWM01033222.1	666	3063	zf-C2H2	23	+
RJWM01033222.1	15351	17379	zf-C2H2	20	-
RJWM01033238.1	8469	9903	zf-C2H2	10	-
RJWM01033347.1	7857	9696	zf-C2H2	15	-
RJWM01033475.1	3634	5965	zf-C2H2	23	+
RJWM01033599.1	13677	14428	zf-C2H2	9	+
RJWM01033681.1	9257	11516	zf-C2H2	21	-
RJWM01033782.1	18929	20324	zf-C2H2	17	-
RJWM01033798.1	9857	11684	zf-C2H2	20	-
RJWM01033838.1	1	1285	zf-C2H2	15	+
RJWM01034177.1	18804	19929	zf-C2H2	8	+
RJWM01034267.1	4021	5041	zf-C2H2	8	-
RJWM01034300.1	13719	16170	zf-C2H2	22	-
RJWM01034329.1	3877	5770	zf-C2H2	18	-
RJWM01034459.1	1235	2819	zf-C2H2	15	-
RJWM01034459.1	18125	19394	zf-C2H2	11	-
RJWM01034579.1	17444	18521	zf-C2H2	10	-
RJWM01034624.1	13234	14881	zf-C2H2	14	-
RJWM01034740.1	12400	14767	zf-C2H2	23	+
RJWM01034777.1	6003	7596	zf-C2H2	16	-
RJWM01034859.1	2316	3051	zf-C2H2	9	+
RJWM01034886.1	18829	19360	zf-C2H2	5	+
RJWM01034918.1	3711	4260	zf-C2H2	6	-
RJWM01035123.1	17280	18303	zf-C2H2	8	-
RJWM01035345.1	8364	10893	zf-C2H2	26	+
RJWM01035350.1	5	1862	zf-C2H2	19	-
RJWM01035500.1	8448	10350	zf-C2H2	20	+
RJWM01035612.1	8513	10163	zf-C2H2	16	-
RJWM01035694.1	12423	14496	zf-C2H2	19	-
RJWM01036261.1	419	1943	zf-C2H2	15	-
RJWM01036321.1	8629	10600	zf-C2H2	19	-
RJWM01036382.1	9813	10344	zf-C2H2	5	+
RJWM01036382.1	11355	11733	zf-C2H2	5	+
RJWM01036390.1	2581	3316	zf-C2H2	7	+
RJWM01036559.1	16923	17724	zf-C2H2	7	+
RJWM01036641.1	16202	17222	zf-C2H2	11	+
RJWM01036867.1	10715	11177	zf-C2H2	5	+
RJWM01036974.1	3745	4555	zf-C2H2	6	-
RJWM01037182.1	1	532	zf-C2H2	5	-
RJWM01037308.1	2370	4227	zf-C2H2	15	+
RJWM01037358.1	15437	16757	zf-C2H2	9	-
RJWM01037505.1	5329	7921	zf-C2H2	20	+
RJWM01037517.1	1455	3639	zf-C2H2	21	+
RJWM01037598.1	7666	8080	zf-C2H2	5	+
RJWM01038051.1	3759	5958	zf-C2H2	20	+
RJWM01038149.1	9392	10652	zf-C2H2	14	+
RJWM01038159.1	1524	3009	zf-C2H2	15	-
RJWM01038184.1	6981	8709	zf-C2H2	17	+
RJWM01038458.1	15728	16451	zf-C2H2	8	-
RJWM01038649.1	11347	13447	zf-C2H2	16	-
RJWM01038758.1	11910	12909	zf-C2H2	6	-
RJWM01038765.1	7584	9300	zf-C2H2	15	-
RJWM01038887.1	15364	16462	zf-C2H2	10	+
RJWM01038932.1	2616	4362	zf-C2H2	15	+
RJWM01038937.1	12227	13616	zf-C2H2	12	+
RJWM01039033.1	5784	6570	zf-C2H2	5	-
RJWM01039153.1	8189	9683	zf-C2H2	14	+
RJWM01039409.1	6968	9617	zf-C2H2	22	+
RJWM01039828.1	8040	9855	zf-C2H2	19	-
RJWM01039952.1	5825	6830	zf-C2H2	7	+
RJWM01040191.1	8017	9712	zf-C2H2	17	+
RJWM01040304.1	849	2850	zf-C2H2	17	+
RJWM01040474.1	4965	6978	zf-C2H2	20	-
RJWM01040498.1	13297	15418	zf-C2H2	18	+
RJWM01040562.1	4455	5253	zf-C2H2	7	-
RJWM01040737.1	2	722	zf-C2H2	5	-
RJWM01040800.1	809	4862	zf-C2H2	5	+
RJWM01040839.1	7496	9581	zf-C2H2	19	-
RJWM01040950.1	8486	10328	zf-C2H2	17	+
RJWM01041010.1	13921	15142	zf-C2H2	15	-
RJWM01041152.1	6739	7756	zf-C2H2	8	-
RJWM01041531.1	5907	7626	zf-C2H2	15	+
RJWM01041553.1	12300	14235	zf-C2H2	17	+
RJWM01041614.1	275	1496	zf-C2H2	13	-
RJWM01041867.1	6669	7701	zf-C2H2	10	-
RJWM01041976.1	1	1696	zf-C2H2	14	+
RJWM01042031.1	8862	10317	zf-C2H2	12	+
RJWM01042666.1	1498	3025	zf-C2H2	14	-
RJWM01042717.1	739	2044	zf-C2H2	15	-
RJWM01043053.1	9162	10884	zf-C2H2	17	-
RJWM01043609.1	998	2792	zf-C2H2	9	+
RJWM01044186.1	1625	3083	zf-C2H2	16	-
RJWM01044407.1	5768	8018	zf-C2H2	18	-
RJWM01044556.1	2	941	zf-C2H2	11	+
RJWM01044563.1	5109	6354	zf-C2H2	11	+
RJWM01044720.1	4367	5453	zf-C2H2	8	+
RJWM01044744.1	4798	6334	zf-C2H2	16	-
RJWM01044932.1	2805	5046	zf-C2H2	21	-
RJWM01044988.1	6681	7860	zf-C2H2	10	-
RJWM01045070.1	1	1426	zf-C2H2	16	+
RJWM01045120.1	7771	8776	zf-C2H2	6	+
RJWM01045126.1	10791	12900	zf-C2H2	19	-
RJWM01045202.1	11871	12810	zf-C2H2	10	+
RJWM01045813.1	9886	11488	zf-C2H2	11	+
RJWM01045923.1	8319	10254	zf-C2H2	18	+
RJWM01046229.1	4889	6860	zf-C2H2	20	+
RJWM01046396.1	5412	7002	zf-C2H2	15	-
RJWM01046621.1	1922	4160	zf-C2H2	21	+
RJWM01046674.1	8077	10315	zf-C2H2	21	-
RJWM01046731.1	4539	6153	zf-C2H2	13	+
RJWM01046753.1	3501	4478	zf-C2H2	8	-
RJWM01046963.1	2027	3137	zf-C2H2	10	-
RJWM01047184.1	6625	8395	zf-C2H2	16	-
RJWM01047696.1	4198	5488	zf-C2H2	13	-
RJWM01048037.1	6072	8623	zf-C2H2	27	+
RJWM01048387.1	8105	9287	zf-C2H2	12	+
RJWM01048519.1	1	1909	zf-C2H2	16	-
RJWM01048710.1	3688	5293	zf-C2H2	14	-
RJWM01049014.1	3762	6363	zf-C2H2	24	-
RJWM01049152.1	327	1854	zf-C2H2	14	-
RJWM01049400.1	8068	8803	zf-C2H2	9	-
RJWM01049519.1	2110	3829	zf-C2H2	15	-
RJWM01049663.1	7749	9726	zf-C2H2	18	-
RJWM01050685.1	227	1373	zf-C2H2	9	+
RJWM01050718.1	8718	9855	zf-C2H2	9	-
RJWM01050871.1	4909	6484	zf-C2H2	14	-
RJWM01051093.1	7959	9432	zf-C2H2	14	-
RJWM01051116.1	1943	2479	zf-C2H2	5	+
RJWM01051673.1	1357	2740	zf-C2H2	12	+
RJWM01052260.1	3727	5551	zf-C2H2	12	+
RJWM01052442.1	260	2111	zf-C2H2	12	-
RJWM01052622.1	8811	9819	zf-C2H2	7	+
RJWM01053042.1	5023	6760	zf-C2H2	16	-
RJWM01053157.1	1	1099	zf-C2H2	10	-
RJWM01053223.1	5278	6898	zf-C2H2	15	-
RJWM01053669.1	4182	6735	zf-C2H2	25	+
RJWM01053828.1	3971	5882	zf-C2H2	18	+
RJWM01054204.1	8698	9076	zf-C2H2	6	+
RJWM01055100.1	1600	4201	zf-C2H2	24	-
RJWM01055706.1	6949	9136	zf-C2H2	20	-
RJWM01055947.1	1052	2600	zf-C2H2	11	-
RJWM01056496.1	2416	3625	zf-C2H2	7	+
RJWM01056584.1	603	1125	zf-C2H2	7	-
RJWM01056680.1	6645	7741	zf-C2H2	11	-
RJWM01057831.1	3244	5092	zf-C2H2	18	+
RJWM01058317.1	3366	3825	zf-C2H2	5	-
RJWM01059458.1	6105	7146	zf-C2H2	8	+
RJWM01059629.1	7286	8231	zf-C2H2	8	-
RJWM01059746.1	3677	5636	zf-C2H2	19	-
RJWM01060332.1	0	552	zf-C2H2	7	+
RJWM01060411.1	6478	7138	zf-C2H2	5	-
RJWM01060774.1	6031	7123	zf-C2H2	8	+
RJWM01060835.1	0	666	zf-C2H2	8	+
RJWM01061876.1	6777	7233	zf-C2H2	5	-
RJWM01062423.1	0	2049	zf-C2H2	24	+
RJWM01063266.1	944	2174	zf-C2H2	10	-
RJWM01063532.1	5127	6673	zf-C2H2	16	+
RJWM01064155.1	6679	7345	zf-C2H2	8	-
RJWM01064528.1	2	1463	zf-C2H2	14	+
RJWM01065264.1	2	1196	zf-C2H2	11	-
RJWM01065395.1	4366	6166	zf-C2H2	17	-
RJWM01065476.1	0	1245	zf-C2H2	11	-
RJWM01065906.1	3814	6070	zf-C2H2	21	-
RJWM01066075.1	5640	7143	zf-C2H2	18	-
RJWM01066558.1	1530	2877	zf-C2H2	12	-
RJWM01066715.1	3646	6478	zf-C2H2	24	+
RJWM01066879.1	284	1328	zf-C2H2	10	+
RJWM01067510.1	0	657	zf-C2H2	8	+
RJWM01069854.1	1594	3724	zf-C2H2	19	-
RJWM01070160.1	1232	2165	zf-C2H2	10	+
RJWM01071081.1	1	394	zf-C2H2	5	+
RJWM01071173.1	5711	6278	zf-C2H2	7	-
RJWM01071914.1	2228	3923	zf-C2H2	13	-
RJWM01072528.1	1985	3599	zf-C2H2	17	-
RJWM01073370.1	2050	4888	zf-C2H2	22	-
RJWM01073612.1	4307	5558	zf-C2H2	9	+
RJWM01073999.1	1	1261	zf-C2H2	15	+
RJWM01074699.1	536	2309	zf-C2H2	19	-
RJWM01074742.1	0	1383	zf-C2H2	12	-
RJWM01075323.1	3947	5735	zf-C2H2	15	-
RJWM01075336.1	1	1198	zf-C2H2	11	-
RJWM01075417.1	2	1154	zf-C2H2	10	-
RJWM01076099.1	3668	5450	zf-C2H2	13	-
RJWM01077502.1	2105	4523	zf-C2H2	17	-
RJWM01077833.1	3865	4900	zf-C2H2	10	-
RJWM01079448.1	584	2519	zf-C2H2	17	-
RJWM01079839.1	4216	5050	zf-C2H2	8	+
RJWM01080367.1	511	889	zf-C2H2	6	-
RJWM01081512.1	1086	2445	zf-C2H2	11	+
RJWM01081526.1	1087	2443	zf-C2H2	11	+
RJWM01081689.1	4164	5082	zf-C2H2	7	+
RJWM01082063.1	4479	5046	zf-C2H2	7	-
RJWM01082626.1	2523	3717	zf-C2H2	8	+
RJWM01083469.1	3584	4919	zf-C2H2	16	-
RJWM01084784.1	3811	4243	zf-C2H2	5	+
RJWM01086436.1	1921	2902	zf-C2H2	9	+
RJWM01086826.1	2	1028	zf-C2H2	13	+
RJWM01086961.1	1	1057	zf-C2H2	11	+
RJWM01087910.1	2644	3667	zf-C2H2	8	-
RJWM01089019.1	1	1060	zf-C2H2	9	-
RJWM01089299.1	1590	4278	zf-C2H2	23	-
RJWM01089817.1	3197	4415	zf-C2H2	13	+
RJWM01091180.1	1837	2496	zf-C2H2	5	+
RJWM01091307.1	3066	4074	zf-C2H2	7	+
RJWM01091426.1	704	2171	zf-C2H2	13	-
RJWM01091444.1	2551	3562	zf-C2H2	11	-
RJWM01092710.1	0	1067	zf-C2H2	10	+
RJWM01092742.1	3676	4219	zf-C2H2	6	-
RJWM01093292.1	2649	4179	zf-C2H2	16	+
RJWM01094210.1	2117	3206	zf-C2H2	13	+
RJWM01096227.1	2	1529	zf-C2H2	14	-
RJWM01096332.1	737	1835	zf-C2H2	9	+
RJWM01097170.1	2811	3936	zf-C2H2	11	+
RJWM01098350.1	628	2299	zf-C2H2	13	+
RJWM01099307.1	2684	3809	zf-C2H2	11	+
RJWM01099633.1	674	2783	zf-C2H2	24	-
RJWM01099905.1	148	2818	zf-C2H2	25	+
RJWM01100662.1	2550	3561	zf-C2H2	11	-
RJWM01100863.1	1	724	zf-C2H2	8	-
RJWM01101070.1	245	911	zf-C2H2	5	+
RJWM01101070.1	2908	3472	zf-C2H2	5	-
RJWM01103421.1	1349	3576	zf-C2H2	21	-
RJWM01104108.1	2	1040	zf-C2H2	12	+
RJWM01104766.1	2	1040	zf-C2H2	12	+
RJWM01106598.1	918	1578	zf-C2H2	6	+
RJWM01106943.1	1	611	zf-C2H2	6	+
RJWM01106943.1	2597	3161	zf-C2H2	5	-
RJWM01108531.1	2853	3318	zf-C2H2	5	-
RJWM01109588.1	436	3268	zf-C2H2	26	-
RJWM01109800.1	1447	2902	zf-C2H2	13	-
RJWM01109871.1	2012	3254	zf-C2H2	11	+
RJWM01110644.1	2753	3218	zf-C2H2	6	-
RJWM01110678.1	2532	3213	zf-C2H2	8	-
RJWM01111794.1	1465	2644	zf-C2H2	13	-
RJWM01111940.1	2693	3158	zf-C2H2	6	-
RJWM01112677.1	973	2017	zf-C2H2	8	+
RJWM01113140.1	58	514	zf-C2H2	5	-
RJWM01115447.1	1677	3006	zf-C2H2	9	+
RJWM01115590.1	1746	2388	zf-C2H2	6	-
RJWM01117218.1	1869	2937	zf-C2H2	12	-
RJWM01118107.1	2	1083	zf-C2H2	13	+
RJWM01118305.1	1017	1881	zf-C2H2	7	+
RJWM01118426.1	0	1404	zf-C2H2	16	+
RJWM01119930.1	567	1377	zf-C2H2	9	-
RJWM01120151.1	1561	2203	zf-C2H2	6	-
RJWM01120414.1	1568	2810	zf-C2H2	10	+
RJWM01120973.1	649	1603	zf-C2H2	10	-
RJWM01121078.1	509	1853	zf-C2H2	11	-
RJWM01121654.1	1503	2763	zf-C2H2	13	+
RJWM01122692.1	1580	2726	zf-C2H2	13	-
RJWM01122837.1	1849	2722	zf-C2H2	11	-
RJWM01122970.1	1844	2717	zf-C2H2	11	-
RJWM01123611.1	1826	2693	zf-C2H2	10	-
RJWM01123638.1	1825	2692	zf-C2H2	10	-
RJWM01125065.1	273	720	zf-C2H2	5	-
RJWM01126569.1	0	579	zf-C2H2	6	+
RJWM01126964.1	1220	1763	zf-C2H2	7	-
RJWM01128242.1	889	1309	zf-C2H2	5	+
RJWM01128789.1	1	1909	zf-C2H2	15	-
RJWM01130665.1	1523	2456	zf-C2H2	11	-
RJWM01131751.1	1101	2415	zf-C2H2	9	+
RJWM01134900.1	853	2314	zf-C2H2	14	-
RJWM01138166.1	2	749	zf-C2H2	5	+
RJWM01140933.1	1228	2146	zf-C2H2	7	+
RJWM01143382.1	2	1334	zf-C2H2	14	+
RJWM01146664.1	2	1175	zf-C2H2	15	+
RJWM01147343.1	1461	1980	zf-C2H2	6	-
RJWM01147833.1	37	1969	zf-C2H2	17	+
RJWM01148476.1	0	1224	zf-C2H2	14	+
RJWM01148780.1	882	1947	zf-C2H2	10	+
RJWM01154468.1	2	1454	zf-C2H2	12	-
RJWM01155813.1	121	1786	zf-C2H2	17	-
RJWM01157954.1	2	1454	zf-C2H2	12	-
RJWM01158511.1	0	582	zf-C2H2	6	+
RJWM01158957.1	4	1717	zf-C2H2	14	+
RJWM01160900.1	1184	1676	zf-C2H2	6	+
RJWM01161406.1	1	1666	zf-C2H2	14	+
RJWM01161923.1	501	1006	zf-C2H2	5	-
RJWM01161981.1	1145	1655	zf-C2H2	5	-
RJWM01163639.1	452	1622	zf-C2H2	13	+
RJWM01166398.1	299	1394	zf-C2H2	12	-
RJWM01167344.1	378	1142	zf-C2H2	10	+
RJWM01168896.1	783	1521	zf-C2H2	6	+
RJWM01171753.1	2	737	zf-C2H2	9	+
RJWM01172512.1	2	1241	zf-C2H2	9	-
RJWM01173230.1	272	1036	zf-C2H2	10	+
RJWM01173270.1	213	1443	zf-C2H2	13	+
RJWM01173609.1	182	1436	zf-C2H2	8	+
RJWM01174613.1	2	1205	zf-C2H2	9	-
RJWM01177641.1	633	1371	zf-C2H2	6	+
RJWM01178665.1	0	1356	zf-C2H2	16	+
RJWM01178755.1	1	484	zf-C2H2	6	-
RJWM01180049.1	121	1336	zf-C2H2	13	-
RJWM01181383.1	2	1316	zf-C2H2	14	+
RJWM01181529.1	2	659	zf-C2H2	8	+
RJWM01183765.1	0	1089	zf-C2H2	13	+
RJWM01185643.1	1	1252	zf-C2H2	11	+
RJWM01186131.1	1	1039	zf-C2H2	12	-
RJWM01186202.1	0	1245	zf-C2H2	14	-
RJWM01188929.1	749	1199	zf-C2H2	5	-
RJWM01192145.1	1	913	zf-C2H2	11	-
RJWM01195620.1	396	1119	zf-C2H2	8	-
RJWM01196857.1	1	1102	zf-C2H2	9	-
RJWM01203643.1	1	982	zf-C2H2	7	-
RJWM01205387.1	2	521	zf-C2H2	6	-
RJWM01208162.1	20	975	zf-C2H2	11	+
RJWM01211730.1	1	664	zf-C2H2	5	+
RJWM01212065.1	1	484	zf-C2H2	5	-
RJWM01213564.1	0	576	zf-C2H2	7	+
RJWM01216335.1	0	897	zf-C2H2	10	+
RJWM01217205.1	2	845	zf-C2H2	6	-
RJWM01220621.1	2	521	zf-C2H2	6	-
RJWM01222939.1	143	824	zf-C2H2	8	-
RJWM01225531.1	2	800	zf-C2H2	10	+
RJWM01229193.1	0	765	zf-C2H2	7	-
RJWM01236085.1	0	534	zf-C2H2	6	-
RJWM01236796.1	0	702	zf-C2H2	9	+
RJWM01237523.1	1	697	zf-C2H2	8	+
RJWM01239462.1	0	681	zf-C2H2	8	-
RJWM01243143.1	0	654	zf-C2H2	8	+
RJWM01245037.1	0	642	zf-C2H2	8	-
RJWM01248064.1	0	624	zf-C2H2	6	+
RJWM01250589.1	1	610	zf-C2H2	7	-
RJWM01252088.1	0	600	zf-C2H2	7	-
RJWM01253797.1	2	455	zf-C2H2	5	+
RJWM01257961.1	87	570	zf-C2H2	5	+
RJWM01258978.1	1	568	zf-C2H2	7	-
RJWM01259874.1	1	562	zf-C2H2	7	-
RJWM01260488.1	1	433	zf-C2H2	5	+
RJWM01261039.1	1	556	zf-C2H2	7	-
RJWM01261099.1	1	556	zf-C2H2	7	-
RJWM01262701.1	1	550	zf-C2H2	7	-
RJWM01262903.1	73	550	zf-C2H2	5	+
RJWM01262976.1	2	548	zf-C2H2	7	+
RJWM01267497.1	0	456	zf-C2H2	5	-
RJWM01270968.1	0	513	zf-C2H2	6	+
RJWM01275012.1	1	499	zf-C2H2	6	+
RJWM01279171.1	0	483	zf-C2H2	6	-
RJWM01280450.1	0	480	zf-C2H2	6	+
RJWM01282340.1	1	472	zf-C2H2	6	+
RJWM01288183.1	0	453	zf-C2H2	6	-
RJWM01293891.1	2	437	zf-C2H2	5	-
RJWM01294016.1	0	438	zf-C2H2	5	-
RJWM01301585.1	2	419	zf-C2H2	5	+
RJWM01306364.1	2	407	zf-C2H2	5	+
RJWM01317735.1	2	398	zf-C2H2	5	-
RJWM01320033.1	1	397	zf-C2H2	5	+
RJWM01336252.1	1	397	zf-C2H2	5	-
RJWM01344263.1	0	399	zf-C2H2	5	+
RJWM01363924.1	1	382	zf-C2H2	5	-
RJWM01368373.1	1	379	zf-C2H2	5	+
```
