## Supplementary Data 2 for "Transposable elements drive the evolution of metazoan zinc finger genes": Dasypus_novemcinctus_olfactory_receptor.bed

```
JH561942.1	345189	346206	7tm_4	1	+
JH561727.1	622040	623066	7tm_4	1	+
JH561942.1	405474	406440	7tm_4	1	+
JH570476.1	70448	71471	7tm_4	1	-
JH570476.1	700590	701529	7tm_4	1	+
JH570307.1	297207	298146	7tm_4	1	-
JH561727.1	557628	558597	7tm_4	1	+
JH570476.1	82431	83370	7tm_4	1	+
JH561942.1	335393	336371	7tm_4	1	+
JH569925.1	162255	163257	7tm_4	1	+
JH570476.1	177915	178872	7tm_4	1	+
JH570307.1	274266	275088	7tm_4	1	-
JH570452.1	329186	330146	7tm_4	1	-
JH566113.1	191705	192653	7tm_4	1	+
JH570452.1	339638	340679	7tm_4	1	+
JH561942.1	455547	456507	7tm_4	1	+
JH570452.1	278806	279769	7tm_4	1	+
JH570476.1	528450	529470	7tm_4	1	-
JH561691.1	244026	245043	7tm_4	1	+
JH574332.1	273672	274641	7tm_4	1	-
JH570476.1	743404	744415	7tm_4	1	+
JH561691.1	392940	393993	7tm_4	1	+
JH570452.1	349495	350521	7tm_4	1	+
JH570452.1	314950	315916	7tm_4	1	+
JH570307.1	147358	148330	7tm_4	1	+
JH563885.1	90243	91203	7tm_4	1	-
JH570476.1	522343	523303	7tm_4	1	-
JH561727.1	427485	428448	7tm_4	1	-
JH570476.1	440368	441337	7tm_4	1	+
JH569925.1	181764	182718	7tm_4	1	+
JH570476.1	1088068	1089055	7tm_4	1	+
JH579324.1	337764	338718	7tm_4	1	+
JH570476.1	1001087	1002074	7tm_4	1	+
JH574332.1	189342	190311	7tm_4	1	+
JH561691.1	150682	151726	7tm_4	1	-
JH561691.1	287940	288909	7tm_4	1	-
JH579324.1	467465	468410	7tm_4	1	-
JH561942.1	538648	539629	7tm_4	1	+
JH569925.1	131349	132315	7tm_4	1	-
JH569925.1	4010	4988	7tm_4	1	-
JH568906.1	532331	533297	7tm_4	1	-
JH561727.1	531481	532486	7tm_4	1	+
JH561727.1	442623	443586	7tm_4	1	-
JH574332.1	153364	154333	7tm_4	1	+
JH575678.1	201656	202727	7tm_4	1	-
JH577376.1	310942	311905	7tm_4	1	+
JH575678.1	153354	154353	7tm_4	1	+
JH575678.1	408922	409885	7tm_4	1	-
JH561727.1	628148	629129	7tm_4	1	-
JH561942.1	359770	360790	7tm_4	1	+
JH569651.1	574020	575139	7tm_4	1	-
JH570476.1	577632	578604	7tm_4	1	-
JH561942.1	432397	433378	7tm_4	1	+
JH579324.1	93010	93967	7tm_4	1	+
JH568906.1	521512	522565	7tm_4	1	-
JH579324.1	225211	227914	7tm_4	1	+
JH561942.1	528431	529409	7tm_4	1	+
JH578988.1	2618	3629	7tm_4	1	+
JH574332.1	58862	59834	7tm_4	1	+
JH561727.1	851491	852469	7tm_4	1	+
JH561691.1	371211	372159	7tm_4	1	-
JH570476.1	1135050	1136133	7tm_4	1	-
JH570452.1	170579	171530	7tm_4	1	+
JH569925.1	89465	90521	7tm_4	1	-
JH566149.1	474772	475762	7tm_4	1	-
JH574332.1	378000	378960	7tm_4	1	+
JH575678.1	224885	225899	7tm_4	1	-
JH570307.1	190509	191442	7tm_4	1	-
JH574332.1	484088	485066	7tm_4	1	-
JH561691.1	76485	77511	7tm_4	1	-
JH561727.1	515915	516872	7tm_4	1	+
JH561691.1	40598	41585	7tm_4	1	-
JH575678.1	375430	376390	7tm_4	1	-
JH561691.1	84786	85734	7tm_4	1	-
JH570452.1	295702	296653	7tm_4	1	+
JH575678.1	368518	369565	7tm_4	2	+
JH566149.1	449184	450168	7tm_4	1	-
JH569651.1	266600	267617	7tm_4	1	-
JH561727.1	372176	373139	7tm_4	1	-
JH576106.1	0	1002	7tm_4	1	-
JH573610.1	8305	9385	7tm_4	1	-
JH566259.1	1462	2449	7tm_4	1	-
JH575678.1	325065	326022	7tm_4	1	-
JH561691.1	172199	173174	7tm_4	1	-
JH570452.1	249308	250331	7tm_4	1	-
JH576106.1	345728	346772	7tm_4	1	+
JH569651.1	302960	303968	7tm_4	1	-
JH570476.1	244770	245709	7tm_4	1	-
JH568906.1	319998	320949	7tm_4	1	+
JH576106.1	397823	398801	7tm_4	1	+
JH576391.1	43065	44070	7tm_4	1	+
JH561942.1	282900	283920	7tm_4	1	+
JH561691.1	482764	483742	7tm_4	1	-
JH566149.1	405945	406941	7tm_4	1	-
JH584196.1	774	5883	7tm_4	1	-
JH561691.1	462859	463882	7tm_4	1	-
JH575647.1	168112	169078	7tm_4	1	+
JH568906.1	131957	132926	7tm_4	1	+
JH561942.1	180680	181676	7tm_4	1	-
JH575647.1	237395	238361	7tm_4	1	-
JH568906.1	415099	416050	7tm_4	1	+
JH577376.1	299374	300352	7tm_4	1	-
JH563885.1	228980	229952	7tm_4	1	-
JH568906.1	84291	85344	7tm_4	1	+
JH561942.1	91453	92428	7tm_4	1	-
JH570307.1	342476	343454	7tm_4	1	-
JH576106.1	237666	238740	7tm_4	1	+
JH568906.1	394717	395710	7tm_4	1	-
JH568906.1	47369	48362	7tm_4	1	-
JH566149.1	160488	161499	7tm_4	1	+
JH563885.1	71608	72604	7tm_4	1	+
JH568906.1	218143	219136	7tm_4	1	-
JH577376.1	138068	139082	7tm_4	1	+
JH561727.1	763462	764950	7tm_4	1	-
JH570476.1	372035	372998	7tm_4	1	-
JH579324.1	305763	306792	7tm_4	1	+
JH575647.1	285775	286732	7tm_4	1	+
JH568906.1	468383	469376	7tm_4	1	+
JH568906.1	271815	272901	7tm_4	1	+
JH570476.1	1233278	1234292	7tm_4	1	-
JH568906.1	446375	447356	7tm_4	1	+
JH575647.1	144214	145186	7tm_4	1	-
JH561727.1	658361	659309	7tm_4	1	-
JH566113.1	104459	105449	7tm_4	1	-
JH577376.1	101584	102550	7tm_4	1	-
JH575647.1	343320	344277	7tm_4	1	+
JH561727.1	719495	720449	7tm_4	1	-
JH563799.1	221036	221975	7tm_4	1	+
JH566149.1	194731	195811	7tm_4	1	-
JH561942.1	260868	261828	7tm_4	1	-
JH583966.1	25524	26517	7tm_4	1	-
JH568906.1	434105	435098	7tm_4	1	+
JH577376.1	169783	170737	7tm_4	1	+
JH574332.1	531618	532632	7tm_4	1	-
JH576106.1	215120	216116	7tm_4	1	+
JH577376.1	248870	249848	7tm_4	1	+
JH570476.1	267097	268105	7tm_4	1	-
JH566149.1	133756	134836	7tm_4	1	+
JH576106.1	590655	591633	7tm_4	1	+
JH563799.1	244496	245471	7tm_4	1	-
JH561942.1	248989	249967	7tm_4	1	-
JH566149.1	499323	500316	7tm_4	1	-
JH570476.1	498987	500001	7tm_4	1	-
JH570476.1	821484	822492	7tm_4	1	-
JH574332.1	341914	342886	7tm_4	1	-
JH570307.1	10570	11542	7tm_4	1	+
JH566113.1	84436	85411	7tm_4	1	+
JH571845.1	5125	7510	7tm_4	1	-
JH575647.1	77591	78647	7tm_4	1	-
JH563885.1	97332	98244	7tm_4	1	-
JH575647.1	50780	51836	7tm_4	1	-
JH575647.1	117442	118498	7tm_4	1	-
JH576106.1	73163	74159	7tm_4	1	+
JH563094.1	214287	215238	7tm_4	1	+
JH574332.1	146817	147804	7tm_4	1	+
JH577376.1	22735	23791	7tm_4	1	+
JH576391.1	54250	55204	7tm_4	1	+
JH561727.1	648184	649306	7tm_4	1	-
JH575673.1	33437	34451	7tm_4	1	-
JH561727.1	356134	357091	7tm_4	1	-
JH579324.1	460589	461555	7tm_4	1	+
JH569651.1	335611	336616	7tm_4	1	-
JH576106.1	499957	500947	7tm_4	1	+
JH570476.1	1149230	1150202	7tm_4	1	+
JH576106.1	444536	445535	7tm_4	1	+
JH570476.1	617249	618125	7tm_4	1	+
JH566149.1	417795	418782	7tm_4	1	+
JH568525.1	8232	9240	7tm_4	1	-
JH561727.1	711702	712635	7tm_4	1	+
JH563799.1	135098	135872	7tm_4	1	-
JH583074.1	47954	48923	7tm_4	1	-
JH570476.1	876947	877919	7tm_4	1	-
JH569651.1	613938	615150	7tm_4	1	+
JH570476.1	303490	304459	7tm_4	1	+
JH561691.1	51768	52884	7tm_4	1	-
JH579324.1	78488	79439	7tm_4	1	-
JH579324.1	358026	358914	7tm_4	1	-
JH583074.1	124554	125532	7tm_4	1	+
JH576106.1	416161	416920	7tm_4	1	+
JH561691.1	187920	188925	7tm_4	1	-
JH577181.1	3950	6050	7tm_4	1	-
JH575678.1	266904	267867	7tm_4	1	-
AAGV03058360.1	0	711	7tm_4	1	+
JH569651.1	132856	133798	7tm_4	1	-
JH566149.1	168880	169990	7tm_4	2	-
JH568906.1	549469	550492	7tm_4	1	-
JH563094.1	250971	251607	7tm_4	1	+
JH569925.1	367295	368159	7tm_4	1	+
JH569925.1	247937	248867	7tm_4	1	+
JH569651.1	67266	68256	7tm_4	1	+
JH569925.1	273911	274862	7tm_4	1	+
JH569651.1	49288	50239	7tm_4	1	+
JH566149.1	303319	304282	7tm_4	1	-
JH566149.1	344025	345033	7tm_4	1	-
JH566149.1	148633	149785	7tm_4	2	+
JH569651.1	457340	458321	7tm_4	1	+
JH569925.1	293420	294410	7tm_4	1	+
JH569651.1	367986	368967	7tm_4	1	+
JH569651.1	493587	494568	7tm_4	1	+
JH574332.1	173167	174136	7tm_4	1	-
JH570476.1	1262574	1263522	7tm_4	1	-
JH575647.1	354118	355360	7tm_4	1	-
AAGV03160777.1	1056	1665	7tm_4	1	+
JH569651.1	432429	433410	7tm_4	1	+
JH569651.1	519387	520470	7tm_4	1	+
JH570476.1	142080	142857	7tm_4	1	-
JH575647.1	527807	528881	7tm_4	1	+
JH569925.1	200938	201898	7tm_4	1	+
JH570476.1	907632	908295	7tm_4	1	+
JH570307.1	240339	241062	7tm_4	1	+
JH569651.1	191996	192962	7tm_4	1	-
JH575647.1	504922	509647	7tm_4	1	+
JH573086.1	372149	373088	7tm_4	1	-
JH569651.1	247596	248547	7tm_4	1	-
JH569925.1	52150	52741	7tm_4	1	-
JH563885.1	101	827	7tm_4	1	-
JH566149.1	208515	209316	7tm_4	1	-
JH574332.1	568604	570023	7tm_4	1	-
JH573086.1	401679	402771	7tm_4	1	-
JH575781.1	985992	986991	7tm_4	1	+
JH575181.1	186646	187600	7tm_4	1	+
JH561727.1	837396	838539	7tm_4	2	-
JH561942.1	424717	425308	7tm_4	1	+
JH569651.1	103812	104514	7tm_4	1	-
JH563315.1	312684	313689	7tm_4	1	+
JH568569.1	746215	747190	7tm_4	1	-
JH574332.1	209178	209787	7tm_4	1	-
JH568569.1	531818	532880	7tm_4	1	-
JH573086.1	958386	959451	7tm_4	1	+
JH575181.1	234705	235758	7tm_4	1	+
JH561942.1	382410	382950	7tm_4	1	+
JH568569.1	673563	674496	7tm_4	1	-
JH564335.1	106750	107698	7tm_4	1	+
JH573086.1	326134	327178	7tm_4	1	-
JH574725.1	1365494	1366463	7tm_4	1	-
JH567450.1	2797730	2798699	7tm_4	1	+
JH563799.1	158935	159676	7tm_4	1	-
JH583833.1	573245	574202	7tm_4	1	-
JH573086.1	264452	265460	7tm_4	1	+
JH583253.1	10597	11578	7tm_4	1	-
JH564335.1	73874	74846	7tm_4	1	-
JH573086.1	303314	304304	7tm_4	1	-
JH568703.1	339310	340603	7tm_4	1	-
JH566113.1	93607	94336	7tm_4	1	-
JH576882.1	80200	81181	7tm_4	1	+
JH563315.1	361276	362251	7tm_4	1	+
JH574332.1	21151	23278	7tm_4	1	-
JH568703.1	311498	312503	7tm_4	1	-
JH568993.1	698691	699657	7tm_4	1	-
JH582043.1	1261057	1262077	7tm_4	1	-
JH573086.1	317907	318948	7tm_4	1	-
JH570012.1	10757	11699	7tm_4	1	-
JH584123.1	47321	48356	7tm_4	1	+
AAGV03028362.1	2	650	7tm_4	1	-
JH565498.1	512720	513668	7tm_4	1	+
JH563094.1	193814	194480	7tm_4	1	+
JH575181.1	464157	465171	7tm_4	1	+
JH561691.1	222473	223247	7tm_4	1	-
JH582043.1	1427136	1428147	7tm_4	1	-
JH573039.1	824559	825690	7tm_4	1	-
JH583995.1	269009	270050	7tm_4	1	+
JH568993.1	623243	624209	7tm_4	1	-
JH573086.1	360129	361128	7tm_4	1	+
JH575822.1	32150	32909	7tm_4	1	-
JH568906.1	145587	146304	7tm_4	1	+
JH575181.1	641993	642959	7tm_4	1	+
JH567450.1	2755601	2756603	7tm_4	1	+
JH582043.1	1347747	1348797	7tm_4	1	-
JH570399.1	143538	144546	7tm_4	1	-
JH564335.1	80865	81870	7tm_4	1	-
JH569651.1	1976479	1977538	7tm_4	1	+
JH569681.1	79429	80416	7tm_4	1	+
JH573086.1	214169	215639	7tm_4	1	-
JH569799.1	34719	35736	7tm_4	1	+
JH569651.1	1662071	1662998	7tm_4	1	-
JH569681.1	131475	132462	7tm_4	1	-
JH573086.1	860102	861185	7tm_4	1	-
JH573086.1	343411	344359	7tm_4	1	-
JH568993.1	748914	749880	7tm_4	1	-
JH568993.1	342872	343838	7tm_4	1	-
JH568569.1	731003	731990	7tm_4	1	-
JH563885.1	153094	153979	7tm_4	1	-
JH574097.1	1573004	1573958	7tm_4	1	-
JH583995.1	219174	220194	7tm_4	1	+
JH563634.1	416139	417105	7tm_4	1	-
JH568993.1	787165	788134	7tm_4	1	-
JH575181.1	363075	364056	7tm_4	1	+
JH570419.1	126069	127005	7tm_4	1	-
JH568300.1	168780	169761	7tm_4	1	-
JH570187.1	1390107	1391118	7tm_4	1	+
JH570187.1	1536315	1537344	7tm_4	1	+
JH583995.1	326057	327014	7tm_4	1	+
JH567450.1	2727177	2728146	7tm_4	1	+
JH568703.1	254454	255507	7tm_4	1	-
JH576591.1	6728	7781	7tm_4	1	+
JH575181.1	413803	414799	7tm_4	1	+
JH567450.1	2782717	2783950	7tm_4	1	+
JH570187.1	272766	273795	7tm_4	1	-
JH569588.1	1242041	1243082	7tm_4	1	+
JH570275.1	21813	22815	7tm_4	1	-
JH575181.1	513270	514236	7tm_4	1	+
JH568993.1	316081	317047	7tm_4	1	-
JH570307.1	353768	354713	7tm_4	1	-
JH581417.1	111451	112447	7tm_4	1	-
JH570090.1	727078	728080	7tm_4	1	+
JH569867.1	3297	4329	7tm_4	1	+
JH567450.1	2707455	2708559	7tm_4	1	-
JH570419.1	2261667	2262705	7tm_4	1	-
JH575181.1	500342	501344	7tm_4	1	+
JH583995.1	236370	237390	7tm_4	1	+
JH568129.1	271114	272086	7tm_4	1	+
JH568993.1	500183	501161	7tm_4	1	-
JH567781.1	2530838	2531786	7tm_4	1	+
JH568993.1	197362	198382	7tm_4	1	-
JH583395.1	1972	2992	7tm_4	1	+
JH573820.1	188394	189552	7tm_4	1	+
JH565231.1	226577	227594	7tm_4	1	+
JH575181.1	297209	298265	7tm_4	1	-
JH570395.1	28951	29980	7tm_4	1	+
JH568993.1	153497	154463	7tm_4	1	-
JH567781.1	2834732	2835689	7tm_4	1	+
JH568703.1	218938	219889	7tm_4	1	+
JH570736.1	13143	14187	7tm_4	1	-
AAGV03152242.1	1470	2487	7tm_4	1	-
AAGV03040347.1	92	1052	7tm_4	1	-
JH573055.1	745981	747010	7tm_4	1	+
JH564335.1	240775	241681	7tm_4	1	-
JH569651.1	10281	11067	7tm_4	1	+
JH570012.1	457403	458330	7tm_4	1	+
JH583169.1	1813050	1814100	7tm_4	1	+
JH575181.1	400014	400995	7tm_4	1	+
JH570143.1	667908	668877	7tm_4	1	+
JH578635.1	679473	680439	7tm_4	1	-
JH576657.1	1559596	1560604	7tm_4	1	-
JH568221.1	205041	206085	7tm_4	1	-
JH568192.1	205703	206687	7tm_4	1	+
JH583995.1	471942	472899	7tm_4	1	+
JH561691.1	444014	444665	7tm_4	1	-
JH565520.1	144306	145323	7tm_4	1	-
JH569627.1	61850	62825	7tm_4	1	-
JH583995.1	16713	17748	7tm_4	1	+
JH583995.1	105889	106852	7tm_4	1	+
AAGV03153097.1	6446	7463	7tm_4	1	+
JH570364.1	159909	160878	7tm_4	1	+
JH576138.1	559695	560643	7tm_4	1	+
JH563961.1	179884	180928	7tm_4	1	+
JH567781.1	2574119	2575067	7tm_4	1	+
JH570075.1	8089	9118	7tm_4	1	-
JH568225.1	4167025	4168012	7tm_4	1	-
JH579325.1	268183	269239	7tm_4	1	+
JH563634.1	352833	353802	7tm_4	1	-
JH568993.1	246896	247862	7tm_4	1	-
JH575672.1	631508	632450	7tm_4	1	+
JH569681.1	191092	192088	7tm_4	2	-
JH583995.1	364484	365450	7tm_4	1	+
JH569651.1	1737655	1738666	7tm_4	1	-
JH570375.1	89645	90683	7tm_4	1	-
JH568192.1	293671	294661	7tm_4	1	-
JH570746.1	338367	339360	7tm_4	1	+
JH569651.1	1864876	1865839	7tm_4	1	-
JH570090.1	759108	760110	7tm_4	1	+
JH570307.1	49658	50330	7tm_4	1	-
JH571163.1	25727	26663	7tm_4	1	+
JH570075.1	83937	85044	7tm_4	1	+
JH583169.1	2078061	2079003	7tm_4	1	-
JH583995.1	282919	283870	7tm_4	1	+
JH563634.1	312819	313785	7tm_4	1	-
JH570185.1	155179	156154	7tm_4	1	+
JH583995.1	254850	255858	7tm_4	1	+
JH571227.1	244140	245256	7tm_4	1	+
JH563352.1	201654	202551	7tm_4	1	+
JH563999.1	152022	153051	7tm_4	1	+
JH575181.1	323821	324775	7tm_4	1	-
JH567781.1	2411469	2412417	7tm_4	1	+
JH569934.1	794521	795589	7tm_4	1	+
JH583995.1	349424	350471	7tm_4	1	+
JH575181.1	629031	629997	7tm_4	1	+
JH568144.1	378344	379280	7tm_4	1	+
JH570399.1	96778	97750	7tm_4	1	-
JH575181.1	565618	566584	7tm_4	1	+
JH581883.1	145355	146375	7tm_4	1	+
JH574803.1	9167	13079	7tm_4	1	+
JH568144.1	418339	419278	7tm_4	1	+
JH568275.1	729263	730280	7tm_4	1	+
JH583169.1	1903330	1904350	7tm_4	1	+
JH574338.1	208140	209214	7tm_4	1	-
JH570012.1	256345	257314	7tm_4	1	-
JH566113.1	64667	65078	7tm_4	1	-
JH574837.1	342908	343859	7tm_4	1	+
JH568221.1	626336	627404	7tm_4	1	-
JH565498.1	129940	130867	7tm_4	1	+
JH567781.1	2441529	2442459	7tm_4	1	-
JH583169.1	1924664	1925687	7tm_4	1	+
JH570285.1	567078	568017	7tm_4	1	+
JH569735.1	71624	72713	7tm_4	1	+
JH570370.1	2390270	2391248	7tm_4	1	-
JH579325.1	293293	294349	7tm_4	1	+
JH577901.1	87039	88074	7tm_4	1	+
JH570307.1	71825	72509	7tm_4	1	+
JH568192.1	866452	867469	7tm_4	1	+
JH574837.1	488287	489544	7tm_4	1	-
JH578429.1	976608	977601	7tm_4	1	-
JH569048.1	122610	123654	7tm_4	1	-
JH566290.1	1370681	1371746	7tm_4	1	-
JH575672.1	574441	575383	7tm_4	1	+
JH571680.1	492699	493719	7tm_4	1	-
JH575678.1	181695	182301	7tm_4	1	+
JH581417.1	362068	363082	7tm_4	1	+
JH583169.1	3045549	3046494	7tm_4	1	-
JH565041.1	654837	655857	7tm_4	1	+
JH565520.1	30851	31883	7tm_4	1	+
JH578429.1	1158194	1159145	7tm_4	1	-
JH570457.1	152899	153943	7tm_4	2	-
JH568596.1	567270	568212	7tm_4	1	-
JH570037.1	150720	151707	7tm_4	1	+
JH575177.1	1328742	1329744	7tm_4	1	+
JH568703.1	238888	239857	7tm_4	1	-
JH570118.1	38349	39309	7tm_4	1	-
JH569365.1	329240	330374	7tm_4	2	+
JH573257.1	981166	982135	7tm_4	1	-
JH566290.1	1016131	1017073	7tm_4	1	-
JH568703.1	21184	22216	7tm_4	1	-
JH568275.1	711509	712493	7tm_4	1	+
JH570457.1	300563	301586	7tm_4	1	-
JH570012.1	431133	432075	7tm_4	1	+
JH570285.1	537766	538705	7tm_4	1	+
JH580290.1	492653	493766	7tm_4	1	+
JH570370.1	2217220	2218219	7tm_4	1	-
JH570185.1	165736	166756	7tm_4	1	+
JH568179.1	1534108	1535098	7tm_4	1	+
JH582061.1	986711	987749	7tm_4	1	+
JH569775.1	935756	936785	7tm_4	1	-
JH568129.1	371068	372139	7tm_4	1	-
JH569681.1	104938	105925	7tm_4	1	+
JH569627.1	76596	77598	7tm_4	1	-
JH574837.1	432024	433020	7tm_4	1	+
JH570419.1	106786	107875	7tm_4	1	+
JH575177.1	1131833	1132832	7tm_4	1	+
JH581132.1	70943	71945	7tm_4	1	-
JH566288.1	144199	145171	7tm_4	1	+
JH568225.1	4087275	4088292	7tm_4	1	+
JH567781.1	2850466	2851402	7tm_4	1	+
JH565231.1	336146	337292	7tm_4	1	-
JH568275.1	44327	45326	7tm_4	1	+
JH583833.1	826749	827751	7tm_4	1	-
JH561727.1	753021	754320	7tm_4	2	+
JH568284.1	996380	997406	7tm_4	1	-
JH575944.1	73182	74142	7tm_4	1	-
JH566288.1	283942	284905	7tm_4	1	-
JH582086.1	303335	304280	7tm_4	1	-
JH570012.1	648540	649407	7tm_4	1	+
JH570419.1	41729	42719	7tm_4	1	-
JH571652.1	153656	154730	7tm_4	1	-
JH566599.1	948515	949445	7tm_4	1	-
JH567943.1	506685	507705	7tm_4	1	+
JH564335.1	66213	67185	7tm_4	1	+
JH573086.1	1177632	1178565	7tm_4	1	+
JH576882.1	195433	196435	7tm_4	1	+
JH581913.1	8858	9842	7tm_4	1	+
JH568192.1	363001	364063	7tm_4	1	+
JH568703.1	143986	144976	7tm_4	1	+
JH566290.1	1082690	1083677	7tm_4	1	-
JH569681.1	314310	315261	7tm_4	1	+
JH564917.1	181710	182706	7tm_4	1	+
JH564066.1	40775	41795	7tm_4	1	+
JH570319.1	480185	481145	7tm_4	1	+
JH578967.1	406247	407186	7tm_4	1	-
JH583169.1	1988472	1989492	7tm_4	1	+
JH568144.1	223395	224343	7tm_4	1	+
JH574097.1	8780	9752	7tm_4	1	-
JH562435.1	70718	71657	7tm_4	1	+
JH567450.1	2811045	2812020	7tm_4	1	+
JH564917.1	120707	121766	7tm_4	1	-
JH574338.1	76935	77913	7tm_4	1	+
JH568300.1	215865	216810	7tm_4	1	-
JH570418.1	203642	204656	7tm_4	1	-
JH581407.1	11553	12624	7tm_4	2	-
JH565525.1	99349	100345	7tm_4	1	-
JH574852.1	3942	4914	7tm_4	1	+
JH570285.1	40686	41640	7tm_4	1	+
JH569098.1	102565	103657	7tm_4	1	-
JH579953.1	4653	5679	7tm_4	1	-
JH580375.1	18325	19393	7tm_4	1	-
JH582061.1	1065938	1066913	7tm_4	1	+
JH574338.1	347347	348361	7tm_4	1	-
JH580290.1	762332	763322	7tm_4	1	-
JH574837.1	555945	557046	7tm_4	1	-
JH570395.1	189904	190939	7tm_4	2	+
JH575647.1	512364	513270	7tm_4	1	+
JH569651.1	1851409	1852408	7tm_4	1	-
JH579325.1	204000	205029	7tm_4	1	+
JH574097.1	1423936	1424908	7tm_4	1	-
JH580617.1	1856316	1857285	7tm_4	1	+
JH570370.1	366716	367715	7tm_4	1	-
JH566819.1	96839	97757	7tm_4	1	-
JH564865.1	167313	168495	7tm_4	1	-
JH568703.1	389450	390392	7tm_4	1	+
JH573820.1	141277	142327	7tm_4	1	-
JH583995.1	199187	200120	7tm_4	1	+
JH583803.1	116957	118043	7tm_4	1	-
JH568225.1	4213052	4214030	7tm_4	1	-
JH568144.1	67125	68073	7tm_4	1	+
JH570364.1	199960	201025	7tm_4	2	+
JH570419.1	1032856	1033846	7tm_4	1	+
JH582061.1	941719	942703	7tm_4	1	+
JH578429.1	1320432	1321443	7tm_4	1	-
JH569048.1	47712	48750	7tm_4	1	-
JH570457.1	422405	423356	7tm_4	1	-
JH565041.1	378094	379054	7tm_4	1	-
JH572649.1	245023	246046	7tm_4	1	+
JH568179.1	1428243	1429272	7tm_4	1	+
JH574097.1	517628	518588	7tm_4	1	-
JH568019.1	269675	270689	7tm_4	1	-
JH565487.1	525448	526465	7tm_4	1	+
JH562054.1	568394	569366	7tm_4	1	+
JH573257.1	1044875	1045823	7tm_4	1	-
JH578429.1	994067	995087	7tm_4	1	-
JH566819.1	171232	172150	7tm_4	1	-
JH564865.1	471401	472427	7tm_4	1	-
JH569627.1	242709	243762	7tm_4	1	-
JH583995.1	998363	999311	7tm_4	1	-
JH583995.1	1068976	1069981	7tm_4	1	+
JH583995.1	514313	515312	7tm_4	1	-
JH575664.1	0	936	7tm_4	1	+
JH568511.1	37506	38457	7tm_4	1	+
JH582061.1	880060	881053	7tm_4	1	-
JH572649.1	228492	229554	7tm_4	1	+
JH565041.1	1079043	1080180	7tm_4	1	-
JH570495.1	24507	25431	7tm_4	1	+
JH583995.1	88971	89961	7tm_4	1	+
JH578429.1	90013	91057	7tm_4	1	+
JH563315.1	264335	265331	7tm_4	1	+
JH573086.1	809540	810539	7tm_4	1	-
JH574097.1	476916	477894	7tm_4	1	-
JH574338.1	143227	144262	7tm_4	1	-
JH568474.1	35508	36483	7tm_4	1	-
JH567215.1	299743	300751	7tm_4	1	-
JH583169.1	1583427	1584366	7tm_4	1	-
JH565498.1	13582	14524	7tm_4	1	+
JH575310.1	28358	29414	7tm_4	1	-
JH568596.1	605721	606891	7tm_4	1	+
JH574097.1	1148669	1149623	7tm_4	1	+
JH568413.1	44487	45444	7tm_4	1	-
JH578429.1	1097534	1098521	7tm_4	1	-
JH574837.1	402195	403191	7tm_4	1	+
JH564066.1	137670	138666	7tm_4	1	-
JH564335.1	28260	29220	7tm_4	1	-
JH568703.1	174244	175234	7tm_4	1	+
JH568446.1	418855	419926	7tm_4	1	+
JH568300.1	328916	329876	7tm_4	1	-
JH567781.1	2493963	2494947	7tm_4	1	+
JH565231.1	349702	350713	7tm_4	1	-
JH570469.1	1051283	1052240	7tm_4	1	-
JH565231.1	416324	417362	7tm_4	1	+
JH578429.1	1032882	1033845	7tm_4	1	-
JH574338.1	318727	319741	7tm_4	1	+
JH582061.1	1090531	1091521	7tm_4	1	+
JH568703.1	226139	227120	7tm_4	1	-
JH580617.1	1978841	1979735	7tm_4	1	+
JH574837.1	443621	444611	7tm_4	1	+
JH570364.1	179768	180701	7tm_4	1	+
JH578967.1	206802	207807	7tm_4	1	-
JH581883.1	274011	275064	7tm_4	1	+
JH563926.1	50520	51522	7tm_4	1	-
JH572649.1	204568	205591	7tm_4	1	+
JH571752.1	945779	946739	7tm_4	1	-
JH581992.1	61733	62735	7tm_4	1	+
JH571680.1	344990	345947	7tm_4	1	-
JH563634.1	299069	300155	7tm_4	1	-
JH582110.1	358812	359775	7tm_4	1	-
JH568179.1	1643761	1644754	7tm_4	1	+
JH570143.1	3822893	3823940	7tm_4	1	-
JH561819.1	333721	334645	7tm_4	1	-
JH574097.1	992522	993500	7tm_4	1	-
JH566288.1	209490	210462	7tm_4	1	+
JH568225.1	4530343	4531282	7tm_4	1	+
JH580356.1	701226	702204	7tm_4	1	-
JH574097.1	632514	633492	7tm_4	1	-
JH578793.1	148121	149135	7tm_4	1	+
JH569504.1	874659	875649	7tm_4	1	-
JH570143.1	4078706	4079789	7tm_4	1	-
JH570741.1	344702	345701	7tm_4	1	+
JH583833.1	728048	728972	7tm_4	1	-
JH583253.1	84281	85301	7tm_4	1	-
JH574097.1	447004	447982	7tm_4	1	-
JH568511.1	1109782	1110736	7tm_4	1	-
JH570746.1	220598	221654	7tm_4	1	-
JH568511.1	1083980	1084934	7tm_4	1	-
JH568099.1	131527	132484	7tm_4	1	-
JH563154.1	29340	30393	7tm_4	1	-
JH568511.1	799162	800131	7tm_4	1	-
JH568225.1	4438088	4439027	7tm_4	1	+
JH570493.1	180167	181202	7tm_4	1	-
JH583169.1	166097	167117	7tm_4	1	+
JH584214.1	502044	502995	7tm_4	1	+
JH570187.1	1130105	1131173	7tm_4	1	+
JH564279.1	204505	205507	7tm_4	1	-
JH576882.1	299530	300514	7tm_4	1	+
JH574097.1	1213388	1214342	7tm_4	1	-
JH573086.1	106878	107949	7tm_4	1	+
JH583995.1	779330	780284	7tm_4	1	-
JH571227.1	47083	48043	7tm_4	1	-
JH575306.1	45014	46028	7tm_4	1	+
JH571680.1	801582	802572	7tm_4	1	-
JH580290.1	379652	380663	7tm_4	1	-
JH570012.1	591744	592653	7tm_4	1	+
JH583995.1	574401	575349	7tm_4	1	-
JH561393.1	169456	170599	7tm_4	1	+
JH574338.1	165995	166955	7tm_4	1	-
JH561834.1	75716	76706	7tm_4	1	+
JH568511.1	177228	178206	7tm_4	1	+
JH568300.1	505139	506129	7tm_4	1	-
JH583995.1	605513	606461	7tm_4	1	+
JH568225.1	5439506	5440598	7tm_4	1	-
JH565603.1	259042	259984	7tm_4	1	-
JH570110.1	65989	67003	7tm_4	1	-
JH570746.1	55903	56905	7tm_4	1	+
JH569098.1	224746	225823	7tm_4	1	-
JH570386.1	108623	109625	7tm_4	1	+
JH574097.1	1054783	1055755	7tm_4	1	+
JH575944.1	11691	12726	7tm_4	1	+
JH582061.1	1167619	1168663	7tm_4	1	+
JH570469.1	1061992	1063129	7tm_4	1	-
JH578429.1	65591	66665	7tm_4	1	+
JH574097.1	1485977	1486961	7tm_4	1	-
JH582061.1	1297375	1298374	7tm_4	1	+
JH570370.1	195029	196028	7tm_4	1	-
JH570023.1	17098	18085	7tm_4	1	-
JH570143.1	2819311	2820376	7tm_4	1	-
JH576529.1	30188	31133	7tm_4	1	+
JH570419.1	527989	528973	7tm_4	1	-
JH582061.1	903919	904921	7tm_4	1	-
JH564917.1	196611	197586	7tm_4	1	+
JH575633.1	402650	403646	7tm_4	1	+
JH580356.1	888896	889877	7tm_4	1	-
JH570285.1	755695	756715	7tm_4	1	+
JH570364.1	5083	6082	7tm_4	1	-
JH569367.1	825886	826900	7tm_4	1	+
JH569084.1	20232	21372	7tm_4	1	+
JH580290.1	736858	737857	7tm_4	1	-
JH565231.1	43308	44247	7tm_4	1	-
JH578793.1	118549	120115	7tm_4	1	+
JH582086.1	161596	162721	7tm_4	1	+
JH583995.1	1100368	1101313	7tm_4	1	-
JH569525.1	272066	273068	7tm_4	1	+
JH568225.1	4375086	4376085	7tm_4	1	-
JH580290.1	785980	786961	7tm_4	1	-
JH570476.1	211422	211992	7tm_4	1	+
JH570419.1	400698	401784	7tm_4	1	-
JH569588.1	731439	732447	7tm_4	2	-
JH563315.1	131215	132166	7tm_4	1	+
JH570419.1	2021016	2022000	7tm_4	1	+
JH568500.1	158287	159241	7tm_4	1	-
JH569351.1	12573	13449	7tm_4	1	+
JH575672.1	49459	50500	7tm_4	1	+
JH569525.1	239905	240964	7tm_4	1	+
JH575633.1	333024	334128	7tm_4	1	+
JH570965.1	101911	102961	7tm_4	1	+
JH578201.1	56030	57044	7tm_4	1	+
JH572251.1	110832	111882	7tm_4	1	-
JH575781.1	1334608	1335580	7tm_4	1	-
JH580356.1	131735	132770	7tm_4	1	-
JH582061.1	1316209	1317190	7tm_4	1	+
JH571020.1	155467	156421	7tm_4	1	+
JH565041.1	436240	437107	7tm_4	1	-
JH574837.1	110878	111826	7tm_4	1	-
JH567781.1	3393063	3394089	7tm_4	1	+
JH583169.1	2818259	2819234	7tm_4	1	+
JH567928.1	885460	886420	7tm_4	1	+
JH582061.1	1211612	1212659	7tm_4	1	+
JH583169.1	2718850	2719786	7tm_4	1	+
JH562470.1	222842	223844	7tm_4	1	+
JH570143.1	3016392	3017328	7tm_4	1	+
JH565603.1	284251	285187	7tm_4	1	-
JH569504.1	1535014	1536049	7tm_4	1	-
JH564865.1	253488	254448	7tm_4	1	-
JH575362.1	48235	49249	7tm_4	1	-
JH567928.1	915653	916613	7tm_4	1	+
JH574837.1	32273	33221	7tm_4	1	-
JH571936.1	70040	70997	7tm_4	1	-
JH562470.1	309227	310229	7tm_4	1	+
JH568144.1	113173	114259	7tm_4	1	+
JH580356.1	34457	35486	7tm_4	1	-
JH570012.1	292052	292979	7tm_4	1	-
JH562435.1	124011	124971	7tm_4	1	-
JH573303.1	229958	231011	7tm_4	1	-
JH568500.1	80369	81371	7tm_4	1	+
JH582633.1	504785	505751	7tm_4	1	-
JH569651.1	1721701	1722682	7tm_4	1	-
JH570037.1	522143	523142	7tm_4	1	+
JH570419.1	247621	248575	7tm_4	1	-
JH577030.1	0	3105	7tm_4	1	+
JH566288.1	499402	500398	7tm_4	1	+
JH580730.1	139621	140638	7tm_4	1	-
JH583833.1	775676	776648	7tm_4	1	-
JH562022.1	364066	365056	7tm_4	1	-
JH583995.1	424095	425028	7tm_4	1	+
JH570419.1	464698	465784	7tm_4	1	-
JH568511.1	145335	146313	7tm_4	1	+
JH569504.1	944812	945679	7tm_4	1	-
JH570469.1	1080264	1081251	7tm_4	1	-
JH582061.1	1152523	1153453	7tm_4	1	+
JH568144.1	469575	470634	7tm_4	1	+
JH578429.1	1138148	1139240	7tm_4	1	-
JH583833.1	163670	164597	7tm_4	1	+
JH570476.1	653200	653776	7tm_4	1	+
JH563634.1	265069	266164	7tm_4	1	-
JH583169.1	1763200	1764157	7tm_4	1	-
AAGV03161774.1	10075	11035	7tm_4	1	-
JH565603.1	249807	250743	7tm_4	1	-
JH583833.1	646951	647875	7tm_4	1	-
JH571020.1	295709	296666	7tm_4	1	+
JH583995.1	1113749	1114694	7tm_4	1	-
JH570419.1	709212	710199	7tm_4	1	+
JH568367.1	21054	22023	7tm_4	1	-
JH564865.1	621089	622058	7tm_4	1	-
JH569660.1	84383	85361	7tm_4	1	-
JH564865.1	731727	732705	7tm_4	1	-
JH574837.1	147532	148480	7tm_4	1	-
JH569525.1	134446	135505	7tm_4	1	+
JH577215.1	78160	79177	7tm_4	2	-
JH570419.1	991553	992492	7tm_4	1	+
JH564335.1	161479	162448	7tm_4	1	-
JH574097.1	1630596	1631565	7tm_4	1	-
JH566290.1	1135084	1136035	7tm_4	1	-
JH562022.1	418447	419416	7tm_4	1	+
JH581132.1	57549	58491	7tm_4	1	-
JH575103.1	322117	323119	7tm_4	1	+
JH570307.1	125696	126239	7tm_4	1	+
JH562435.1	1003054	1004065	7tm_4	1	-
JH583169.1	1372517	1373465	7tm_4	1	+
JH569093.1	247955	249008	7tm_4	1	-
JH570399.1	221072	222089	7tm_4	1	+
JH564865.1	656950	657922	7tm_4	1	-
JH565603.1	273174	274110	7tm_4	1	-
JH569799.1	3515	4514	7tm_4	1	-
JH581712.1	653260	654235	7tm_4	1	-
JH583966.1	41654	42212	7tm_4	1	-
JH562435.1	39540	40479	7tm_4	1	+
JH567450.1	2916177	2917164	7tm_4	1	+
JH570418.1	8300	9278	7tm_4	1	-
JH575790.1	382524	383544	7tm_4	1	+
JH561819.1	726753	727692	7tm_4	1	+
JH564917.1	140431	141403	7tm_4	1	+
JH565498.1	438244	439168	7tm_4	1	+
JH573544.1	12309	13293	7tm_4	1	-
JH576756.1	20311	21334	7tm_4	1	-
JH583169.1	2831540	2832506	7tm_4	1	-
JH574679.1	171930	172905	7tm_4	1	-
JH567918.1	1340977	1342012	7tm_4	1	-
JH574549.1	70627	71668	7tm_4	1	+
JH561942.1	63155	64250	7tm_4	1	-
JH568788.1	882723	883674	7tm_4	1	+
JH569793.1	35688	36648	7tm_4	1	+
JH570419.1	958915	959935	7tm_4	1	+
JH570307.1	137868	138453	7tm_4	1	+
JH570386.1	227581	228589	7tm_4	1	+
JH583995.1	1014267	1015221	7tm_4	1	-
JH569504.1	1334601	1335495	7tm_4	1	+
JH568261.1	16566	17604	7tm_4	1	-
JH581712.1	119363	120305	7tm_4	1	-
JH572251.1	48281	49244	7tm_4	1	+
JH580356.1	798638	799673	7tm_4	1	-
JH570012.1	728722	729643	7tm_4	1	+
JH580290.1	660084	661071	7tm_4	1	-
JH580953.1	87882	88854	7tm_4	1	-
JH574946.1	146210	147182	7tm_4	1	+
JH564757.1	55538	56609	7tm_4	1	+
JH569367.1	1083171	1084131	7tm_4	1	+
JH574676.1	473475	474483	7tm_4	2	-
JH568144.1	28732	29956	7tm_4	1	+
JH580730.1	247449	248487	7tm_4	1	-
JH570143.1	3895337	3896363	7tm_4	1	+
JH565892.1	66459	67404	7tm_4	1	+
JH568275.1	378059	379031	7tm_4	1	-
JH580211.1	133618	134581	7tm_4	1	-
JH564335.1	133069	133933	7tm_4	1	-
JH575638.1	144513	145512	7tm_4	1	-
JH575310.1	96322	97462	7tm_4	1	-
JH568225.1	5190513	5191563	7tm_4	1	+
JH561936.1	579272	580271	7tm_4	1	-
JH568009.1	953889	954882	7tm_4	1	+
JH580617.1	1565977	1566913	7tm_4	1	-
JH582186.1	126644	127688	7tm_4	1	-
JH561936.1	814420	815458	7tm_4	1	-
JH583833.1	12260	13187	7tm_4	1	+
JH581881.1	17480	18464	7tm_4	1	-
JH575633.1	1014258	1015254	7tm_4	1	+
JH561746.1	141889	142837	7tm_4	1	+
JH562022.1	755009	756623	7tm_4	1	+
JH569595.1	5336	6416	7tm_4	1	+
JH565498.1	475800	476766	7tm_4	1	-
JH569158.1	5530285	5531236	7tm_4	1	+
JH570460.1	578133	579078	7tm_4	1	-
JH570364.1	221629	222598	7tm_4	1	+
JH583995.1	1088221	1089331	7tm_4	2	+
JH569504.1	1107247	1108234	7tm_4	1	-
JH564157.1	319572	320640	7tm_4	1	+
JH569681.1	261372	262308	7tm_4	1	+
JH562435.1	142034	142985	7tm_4	1	-
JH573055.1	566495	567470	7tm_4	1	+
JH574097.1	1685461	1686505	7tm_4	1	-
JH562470.1	545477	546278	7tm_4	1	+
JH578635.1	1002920	1003871	7tm_4	1	-
JH569775.1	79352	80387	7tm_4	1	+
JH573257.1	990467	991412	7tm_4	1	-
JH568417.1	472105	473080	7tm_4	1	+
JH570399.1	193970	194996	7tm_4	1	+
JH581133.1	169239	170181	7tm_4	1	-
JH568703.1	84857	85841	7tm_4	1	-
JH568506.1	261653	262700	7tm_4	1	-
JH570965.1	531824	532760	7tm_4	1	+
JH576381.1	220410	221427	7tm_4	1	+
JH583803.1	242599	243559	7tm_4	1	-
JH575672.1	61505	62483	7tm_4	1	+
JH583833.1	268685	269612	7tm_4	1	+
JH583803.1	206464	207565	7tm_4	1	-
JH570143.1	2783147	2784293	7tm_4	1	-
JH561746.1	111212	112268	7tm_4	1	-
JH581643.1	657275	658292	7tm_4	1	-
JH568511.1	536052	537435	7tm_4	1	-
JH576882.1	152456	153461	7tm_4	1	-
JH564279.1	54300	55302	7tm_4	1	-
JH570419.1	923152	924148	7tm_4	1	+
JH562470.1	359894	360911	7tm_4	1	+
JH574854.1	41967	42909	7tm_4	1	+
JH574946.1	732900	733866	7tm_4	1	-
JH570285.1	1658987	1659947	7tm_4	1	-
JH575672.1	275411	276386	7tm_4	1	+
JH568099.1	459337	460312	7tm_4	1	+
JH580617.1	1870225	1871125	7tm_4	1	+
JH570143.1	3109817	3110822	7tm_4	1	-
JH570419.1	603662	604646	7tm_4	1	-
JH574671.1	80661	81576	7tm_4	1	-
JH581132.1	95001	95940	7tm_4	1	-
JH580356.1	967316	968303	7tm_4	1	-
JH562022.1	520103	521087	7tm_4	1	+
JH574946.1	245331	246303	7tm_4	1	+
JH570037.1	109280	110234	7tm_4	1	+
JH575103.1	553608	554583	7tm_4	1	-
JH569367.1	1018116	1019076	7tm_4	1	-
JH569504.1	1218699	1219710	7tm_4	1	+
JH573033.1	169100	170063	7tm_4	1	-
JH570143.1	2714500	2715646	7tm_4	1	-
JH568129.1	122394	123381	7tm_4	1	+
JH574837.1	478005	478953	7tm_4	1	+
JH568446.1	93250	94300	7tm_4	1	-
JH575633.1	742046	743057	7tm_4	1	+
JH583169.1	3194737	3195757	7tm_4	2	-
JH575638.1	213558	214533	7tm_4	1	+
JH568993.1	584380	585346	7tm_4	1	-
JH574946.1	907894	908860	7tm_4	1	-
JH570741.1	530936	531899	7tm_4	1	-
JH569588.1	1092003	1092984	7tm_4	1	-
JH565231.1	249982	250993	7tm_4	1	+
JH572316.1	75951	76917	7tm_4	1	-
JH569048.1	91528	92491	7tm_4	1	-
JH569525.1	90610	91546	7tm_4	1	+
JH565231.1	163441	164446	7tm_4	1	-
JH569504.1	1494521	1495484	7tm_4	1	-
JH570970.1	19814	20858	7tm_4	1	+
JH570395.1	160758	161898	7tm_4	2	+
JH570741.1	393395	394328	7tm_4	1	-
JH568275.1	255299	256304	7tm_4	1	+
JH567173.1	255	1242	7tm_4	1	-
JH575415.1	43586	44531	7tm_4	1	+
JH568596.1	364841	365888	7tm_4	1	-
JH563315.1	170402	171365	7tm_4	1	-
JH580356.1	80322	81318	7tm_4	1	+
JH570319.1	330553	331489	7tm_4	1	-
JH569367.1	980464	981565	7tm_4	1	+
JH572649.1	141785	142793	7tm_4	1	+
JH561823.1	10749	13563	7tm_4	1	-
JH565498.1	256699	257524	7tm_4	1	-
JH568225.1	4678834	4679815	7tm_4	1	-
JH569525.1	209836	210883	7tm_4	1	+
JH568300.1	380809	381856	7tm_4	1	-
JH570012.1	553242	554163	7tm_4	1	+
JH569504.1	1387440	1388427	7tm_4	1	-
JH565041.1	234497	235469	7tm_4	1	+
JH575103.1	215900	216887	7tm_4	1	-
JH565603.1	185728	186820	7tm_4	1	+
JH562819.1	20844	21834	7tm_4	1	+
JH562022.1	309723	310740	7tm_4	1	+
JH581643.1	1129004	1130012	7tm_4	1	-
JH562470.1	51104	52106	7tm_4	1	+
JH581712.1	397393	398386	7tm_4	1	+
JH570143.1	3719009	3720032	7tm_4	1	+
JH570370.1	421526	422612	7tm_4	1	-
JH581712.1	603039	604014	7tm_4	1	-
JH569588.1	486648	487512	7tm_4	1	-
JH564279.1	221443	222424	7tm_4	1	-
JH577176.1	8704	11014	7tm_4	1	-
JH570418.1	288174	289140	7tm_4	1	+
JH568179.1	1042426	1043395	7tm_4	1	+
AAGV03153142.1	690	1662	7tm_4	1	-
JH567781.1	2630911	2632000	7tm_4	1	+
JH575672.1	187906	188884	7tm_4	1	+
JH570462.1	33402	34566	7tm_4	2	-
JH572429.1	464995	466027	7tm_4	1	+
JH565231.1	119363	120365	7tm_4	1	-
JH583995.1	415353	416310	7tm_4	1	+
JH575103.1	30674	31622	7tm_4	1	-
JH578417.1	19845	23016	7tm_4	1	+
JH569588.1	817184	818195	7tm_4	1	-
JH570285.1	9107	10043	7tm_4	1	+
JH583169.1	272302	273250	7tm_4	1	+
JH562099.1	472696	473650	7tm_4	1	+
JH574946.1	565969	566908	7tm_4	1	-
JH574946.1	851345	852281	7tm_4	1	-
JH568780.1	2022	3000	7tm_4	1	-
JH566288.1	345677	346784	7tm_4	1	-
JH568500.1	120950	121904	7tm_4	1	-
JH575050.1	525401	526418	7tm_4	1	+
JH568179.1	1338464	1339424	7tm_4	1	+
JH581989.1	26922	27864	7tm_4	1	+
JH582002.1	326184	327396	7tm_4	2	+
JH572316.1	149105	150074	7tm_4	1	-
JH575633.1	831737	832748	7tm_4	1	+
JH563831.1	273064	274111	7tm_4	1	+
JH574481.1	680929	681865	7tm_4	1	+
JH582002.1	164390	165332	7tm_4	1	+
JH581875.1	127641	128595	7tm_4	1	-
JH583833.1	210157	211096	7tm_4	1	+
JH570419.1	1131881	1132826	7tm_4	1	+
JH569367.1	405096	406032	7tm_4	1	+
JH568129.1	169844	170816	7tm_4	1	-
JH574481.1	1044443	1045394	7tm_4	1	-
JH570493.1	199891	203248	7tm_4	1	-
JH568225.1	4146281	4147250	7tm_4	1	-
JH570448.1	254613	255645	7tm_4	1	+
JH566677.1	160210	161179	7tm_4	1	+
JH580356.1	427804	428806	7tm_4	1	-
JH562022.1	565933	566932	7tm_4	1	+
JH580356.1	1133817	1134825	7tm_4	1	+
JH569408.1	9926	10940	7tm_4	1	+
AAGV03156588.1	1389	2343	7tm_4	1	-
JH572429.1	1364694	1365726	7tm_4	1	+
JH581881.1	109594	110635	7tm_4	1	+
JH570745.1	61083	62118	7tm_4	1	+
JH575672.1	720823	721849	7tm_4	1	-
JH570427.1	100220	101165	7tm_4	1	+
JH569365.1	412122	413052	7tm_4	1	+
JH568500.1	108846	109821	7tm_4	1	+
JH568511.1	1654307	1655261	7tm_4	1	-
JH580730.1	187389	188466	7tm_4	1	+
JH574671.1	467879	468875	7tm_4	1	-
JH565041.1	724175	725195	7tm_4	1	+
JH580356.1	539550	540552	7tm_4	1	+
JH567781.1	3348642	3349590	7tm_4	1	+
JH573257.1	1014912	1015860	7tm_4	1	+
JH570143.1	3681625	3682570	7tm_4	1	+
JH569588.1	1207300	1208311	7tm_4	1	-
JH575672.1	228974	229949	7tm_4	1	+
JH564865.1	303021	304026	7tm_4	1	-
JH581883.1	360217	361288	7tm_4	1	-
JH568718.1	10094	11060	7tm_4	1	+
JH562435.1	175441	176404	7tm_4	1	+
JH578967.1	20564	21599	7tm_4	1	-
JH578367.1	131248	132199	7tm_4	1	+
JH574725.1	1230473	1231448	7tm_4	1	+
JH579324.1	331249	331681	7tm_4	1	+
JH570143.1	3029324	3030452	7tm_4	1	+
JH565041.1	601415	602426	7tm_4	1	+
JH581712.1	188466	189453	7tm_4	1	+
JH568144.1	278367	279402	7tm_4	1	+
JH570476.1	763595	763988	7tm_4	1	-
JH574097.1	44034	44955	7tm_4	1	-
JH568417.1	781767	782796	7tm_4	1	-
JH566711.1	56707	57622	7tm_4	1	-
JH583995.1	94486	95530	7tm_4	1	-
JH574373.1	509384	510374	7tm_4	1	+
JH568511.1	1039137	1040178	7tm_4	1	-
JH563537.1	33838	34795	7tm_4	1	+
JH574097.1	714353	715331	7tm_4	1	-
JH569087.1	6439	7345	7tm_4	1	+
JH582061.1	512307	513387	7tm_4	1	-
JH573086.1	429678	430680	7tm_4	1	-
JH568993.1	823114	824014	7tm_4	1	-
JH574946.1	599725	600748	7tm_4	1	-
JH567044.1	955719	956721	7tm_4	1	-
JH568225.1	3801434	3802226	7tm_4	1	-
JH570143.1	2886051	2887134	7tm_4	1	-
JH583833.1	107502	108486	7tm_4	1	+
JH584214.1	542736	543711	7tm_4	1	+
JH568225.1	4780620	4781562	7tm_4	1	+
JH569365.1	159925	160897	7tm_4	1	-
JH583833.1	42847	43774	7tm_4	1	+
JH562314.1	176407	177352	7tm_4	1	-
JH582043.1	1295562	1296474	7tm_4	1	-
AAGV03137303.1	7092	8019	7tm_4	1	-
JH562314.1	268454	269411	7tm_4	1	+
JH578635.1	1550099	1551047	7tm_4	1	+
JH574185.1	396150	397116	7tm_4	1	+
JH583995.1	560549	561539	7tm_4	1	-
JH569367.1	648014	648980	7tm_4	1	-
JH571738.1	612298	613264	7tm_4	1	-
JH568511.1	673975	674950	7tm_4	1	-
JH570419.1	1891575	1892547	7tm_4	1	-
JH566819.1	322607	323582	7tm_4	1	+
JH581643.1	1324703	1325696	7tm_4	1	-
JH571680.1	176886	177909	7tm_4	1	-
JH568144.1	150974	152027	7tm_4	1	+
JH570364.1	468552	469617	7tm_4	1	+
JH580953.1	482857	483790	7tm_4	1	+
JH575362.1	25008	26088	7tm_4	1	-
JH574946.1	462870	463842	7tm_4	1	-
JH562022.1	452387	453392	7tm_4	1	+
JH581643.1	1397351	1398335	7tm_4	1	+
JH565892.1	144684	145629	7tm_4	1	+
JH571020.1	78201	79197	7tm_4	1	-
JH574481.1	2362513	2363449	7tm_4	1	-
JH574097.1	287539	288517	7tm_4	1	-
JH564865.1	420421	421402	7tm_4	1	+
JH562194.1	51912	52851	7tm_4	1	-
JH570037.1	509665	510613	7tm_4	1	+
JH573515.1	309520	311539	7tm_4	1	+
JH568520.1	15660	16641	7tm_4	1	-
JH570288.1	169472	170420	7tm_4	1	+
JH574185.1	161833	162808	7tm_4	1	-
JH568285.1	820301	821261	7tm_4	1	+
JH581989.1	104442	105381	7tm_4	1	-
JH574837.1	67699	68641	7tm_4	1	+
JH570364.1	505796	506879	7tm_4	1	+
JH572429.1	848346	849414	7tm_4	1	+
JH570338.1	399068	400088	7tm_4	1	-
JH581989.1	127507	128497	7tm_4	1	-
JH562470.1	498164	499166	7tm_4	1	+
JH574946.1	295675	296641	7tm_4	1	+
JH584214.1	55478	56489	7tm_4	1	+
JH573033.1	159933	161022	7tm_4	1	+
JH562022.1	701828	702797	7tm_4	1	-
JH561819.1	923253	924192	7tm_4	1	-
JH573583.1	15253	16309	7tm_4	1	-
JH581663.1	110021	110996	7tm_4	1	-
JH575177.1	1508870	1509815	7tm_4	1	-
JH562194.1	96901	97840	7tm_4	1	+
JH561819.1	63989	65048	7tm_4	1	+
JH570419.1	93145	94264	7tm_4	1	-
JH583588.1	13387	14326	7tm_4	1	-
JH561819.1	439931	440846	7tm_4	1	-
JH567850.1	529073	530048	7tm_4	1	+
JH561819.1	877222	878233	7tm_4	1	-
JH570476.1	29683	30760	7tm_4	1	+
JH573257.1	1080264	1081212	7tm_4	1	+
JH573039.1	976578	977529	7tm_4	1	-
JH568511.1	346393	347368	7tm_4	1	+
JH578367.1	23228	24263	7tm_4	1	+
JH580018.1	185599	186616	7tm_4	1	+
JH568225.1	4718216	4719197	7tm_4	1	-
JH568342.1	2595901	2596867	7tm_4	1	+
JH568179.1	846402	847374	7tm_4	1	-
JH575765.1	175911	176916	7tm_4	1	-
JH568511.1	889595	890564	7tm_4	1	-
JH582002.1	422796	423744	7tm_4	1	+
JH574878.1	94636	95590	7tm_4	1	-
JH579325.1	72540	73527	7tm_4	1	+
JH581280.1	27811	28777	7tm_4	1	+
JH569367.1	464636	465614	7tm_4	1	+
JH562022.1	36600	37545	7tm_4	1	+
JH570037.1	534763	535714	7tm_4	1	+
JH564485.1	378818	379811	7tm_4	1	-
JH572429.1	499957	500983	7tm_4	1	+
JH575751.1	385404	386394	7tm_4	1	-
JH570319.1	581490	582477	7tm_4	1	-
JH568129.1	64319	65288	7tm_4	1	+
JH574946.1	530916	531996	7tm_4	1	-
JH576882.1	40144	41179	7tm_4	1	-
JH570187.1	1283724	1284726	7tm_4	1	-
JH570143.1	2810401	2811334	7tm_4	1	+
JH562022.1	838560	839589	7tm_4	1	+
JH578291.1	149444	150446	7tm_4	1	-
JH568327.1	1212706	1213741	7tm_4	1	+
JH583833.1	614164	615130	7tm_4	1	+
JH569365.1	13647	14718	7tm_4	1	+
JH573810.1	15119	16166	7tm_4	1	+
JH569525.1	53993	55034	7tm_4	1	+
JH568938.1	3710190	3711252	7tm_4	1	-
JH570037.1	258242	259214	7tm_4	1	-
JH568225.1	4126533	4127487	7tm_4	1	-
JH581643.1	1143727	1144771	7tm_4	1	-
JH570037.1	638813	639980	7tm_4	1	+
JH569098.1	109402	110356	7tm_4	1	-
JH562435.1	879012	879876	7tm_4	1	-
JH574338.1	533094	534006	7tm_4	1	-
JH570364.1	536934	538017	7tm_4	1	+
JH575364.1	24394	25423	7tm_4	1	+
JH580730.1	507191	508190	7tm_4	1	-
JH575642.1	364085	365069	7tm_4	1	+
JH581712.1	957524	958565	7tm_4	1	+
JH565632.1	86553	87468	7tm_4	1	+
JH568956.1	309271	310219	7tm_4	1	-
JH569504.1	1136396	1137425	7tm_4	1	+
JH571680.1	289694	290705	7tm_4	1	+
JH583074.1	112713	113148	7tm_4	1	+
JH568225.1	5218182	5219130	7tm_4	1	+
JH583118.1	32162	33143	7tm_4	1	+
JH562041.1	91183	92251	7tm_4	1	+
JH570745.1	165982	166948	7tm_4	1	-
JH574481.1	1307101	1308085	7tm_4	1	-
JH581277.1	23183	24197	7tm_4	1	+
JH568179.1	1033266	1034304	7tm_4	1	-
JH582002.1	367403	368426	7tm_4	1	-
JH572429.1	557234	558266	7tm_4	1	+
JH562022.1	121666	122704	7tm_4	1	+
JH575103.1	145661	146636	7tm_4	1	-
JH568179.1	1158326	1159286	7tm_4	1	+
JH563885.1	264763	265240	7tm_4	1	-
JH562314.1	100087	101119	7tm_4	1	-
JH582061.1	2085617	2086661	7tm_4	1	-
JH581643.1	1194315	1195392	7tm_4	1	-
JH569588.1	520122	521061	7tm_4	1	-
JH570143.1	4107416	4108637	7tm_4	1	-
JH575633.1	545357	546296	7tm_4	1	+
JH570036.1	346321	347362	7tm_4	1	-
JH568225.1	4274494	4275469	7tm_4	1	+
JH570143.1	4096360	4097425	7tm_4	1	+
JH566288.1	15511	16486	7tm_4	1	+
JH569080.1	53972	54947	7tm_4	1	-
JH574837.1	419487	420900	7tm_4	1	+
JH563094.1	78993	79695	7tm_4	1	+
JH566819.1	453829	454759	7tm_4	1	-
JH573086.1	417593	418595	7tm_4	1	-
JH581989.1	378561	379695	7tm_4	1	+
JH568417.1	571595	572564	7tm_4	1	+
JH583169.1	494493	495462	7tm_4	1	+
JH570143.1	2727842	2728745	7tm_4	1	-
JH565231.1	87949	88951	7tm_4	1	-
JH581712.1	767081	768047	7tm_4	1	+
JH568225.1	4836672	4837623	7tm_4	1	+
JH570285.1	1105168	1106200	7tm_4	1	-
JH570741.1	139462	140422	7tm_4	1	-
JH575672.1	466990	467962	7tm_4	1	-
JH578250.1	90664	91678	7tm_4	1	-
JH567781.1	3006796	3007735	7tm_4	1	-
JH570037.1	654461	655427	7tm_4	1	+
JH570037.1	561080	562040	7tm_4	1	-
JH575633.1	245249	246245	7tm_4	1	+
JH562022.1	198961	199930	7tm_4	1	+
JH582061.1	151906	152998	7tm_4	1	-
JH574725.1	1184394	1185387	7tm_4	1	-
JH570118.1	179062	180034	7tm_4	1	-
JH568417.1	155370	156438	7tm_4	1	+
JH570419.1	2250756	2251818	7tm_4	1	+
JH567781.1	2893863	2894961	7tm_4	1	+
JH569898.1	45032	45962	7tm_4	1	+
JH581643.1	1405927	1406893	7tm_4	1	-
JH563831.1	158435	159389	7tm_4	1	+
JH580730.1	303452	304478	7tm_4	1	-
JH567781.1	2782733	2783660	7tm_4	1	+
JH571124.1	51745	52711	7tm_4	1	+
JH566288.1	435307	436246	7tm_4	1	-
JH581875.1	207555	208536	7tm_4	1	-
JH574317.1	83020	84100	7tm_4	1	+
JH579542.1	43954	44911	7tm_4	1	-
JH579324.1	367563	368148	7tm_4	1	-
JH561418.1	2091094	2092114	7tm_4	1	+
JH581913.1	72893	74039	7tm_4	1	+
JH579325.1	183069	184302	7tm_4	2	-
JH583723.1	365097	366084	7tm_4	1	+
JH579325.1	125211	126213	7tm_4	1	+
JH570143.1	2673808	2675014	7tm_4	1	-
JH570143.1	2849175	2850111	7tm_4	1	+
JH582061.1	743393	744338	7tm_4	1	+
JH569588.1	691381	692404	7tm_4	1	+
JH563885.1	305192	305840	7tm_4	1	+
JH561819.1	1154029	1155103	7tm_4	1	-
JH578635.1	1366081	1367020	7tm_4	1	-
JH567781.1	2934616	2935561	7tm_4	1	+
JH568261.1	39122	41648	7tm_4	1	-
JH573039.1	897339	898290	7tm_4	1	-
JH580730.1	346590	347544	7tm_4	1	+
JH568225.1	4817510	4818461	7tm_4	1	-
JH561691.1	254473	255052	7tm_4	1	+
JH568225.1	4978972	4979920	7tm_4	1	+
JH570037.1	615507	616470	7tm_4	1	+
JH573039.1	923519	924470	7tm_4	1	-
JH581712.1	14673	15606	7tm_4	1	+
JH564485.1	107268	108264	7tm_4	1	-
JH561834.1	9530	10538	7tm_4	1	-
JH565373.1	409	3634	7tm_4	1	-
JH570285.1	1726193	1727126	7tm_4	1	-
JH574185.1	530340	531285	7tm_4	1	+
JH568764.1	81243	82257	7tm_4	1	+
JH569588.1	206858	207803	7tm_4	1	+
JH570319.1	1074805	1075846	7tm_4	2	-
JH570476.1	1119816	1120368	7tm_4	1	-
JH583169.1	2646174	2647164	7tm_4	1	-
JH582340.1	188786	189635	7tm_4	1	+
JH568596.1	19475	20441	7tm_4	1	+
JH570476.1	62481	63054	7tm_4	1	+
JH574946.1	770855	771827	7tm_4	1	-
JH578635.1	1064153	1065080	7tm_4	1	+
JH578495.1	5902	6877	7tm_4	1	+
JH575633.1	7468	8464	7tm_4	1	+
JH574946.1	104738	105704	7tm_4	1	+
JH578367.1	269307	270306	7tm_4	1	-
JH570476.1	256891	257428	7tm_4	1	-
JH565231.1	132347	133352	7tm_4	1	-
JH570419.1	2543076	2544084	7tm_4	1	-
JH570036.1	504391	505405	7tm_4	1	-
JH567781.1	2731650	2732604	7tm_4	1	-
JH569588.1	1478719	1479769	7tm_4	1	+
JH569846.1	159796	160747	7tm_4	1	-
JH578367.1	366678	367635	7tm_4	1	+
JH569367.1	758135	759116	7tm_4	1	-
JH569832.1	40122	41076	7tm_4	1	+
JH583169.1	1171553	1172513	7tm_4	1	+
JH568225.1	4592930	4593899	7tm_4	1	+
JH568625.1	47148	49896	7tm_4	1	+
JH570965.1	256015	256984	7tm_4	1	+
JH581133.1	1528067	1529000	7tm_4	1	-
JH563965.1	3357	4395	7tm_4	1	-
JH564062.1	21139	22198	7tm_4	1	-
JH568285.1	615274	616252	7tm_4	1	+
JH581643.1	1265864	1267007	7tm_4	1	-
JH568518.1	76320	77235	7tm_4	1	+
JH581712.1	297160	298108	7tm_4	1	-
JH570601.1	5572	6478	7tm_4	1	-
JH568956.1	197456	198389	7tm_4	1	-
JH572690.1	891626	892688	7tm_4	1	-
JH567860.1	40147	41095	7tm_4	1	+
JH569525.1	41076	42078	7tm_4	1	+
JH568720.1	78	1149	7tm_4	1	-
JH578093.1	838029	839100	7tm_4	1	+
JH573033.1	638079	639072	7tm_4	1	-
JH581133.1	29674	30718	7tm_4	1	-
JH562470.1	14377	15379	7tm_4	1	+
JH570344.1	209493	210588	7tm_4	1	-
JH582110.1	453453	454395	7tm_4	1	-
JH581712.1	859269	860235	7tm_4	1	+
JH563315.1	206064	207015	7tm_4	1	+
JH570395.1	98280	99285	7tm_4	2	+
JH570143.1	3525745	3526711	7tm_4	1	+
JH569084.1	7150	8053	7tm_4	1	+
JH567295.1	234560	235502	7tm_4	1	-
JH570143.1	4183918	4184857	7tm_4	1	+
JH561819.1	1297615	1298662	7tm_4	1	-
JH567295.1	466264	467206	7tm_4	1	-
JH574332.1	99733	100201	7tm_4	1	-
JH583169.1	1296079	1297078	7tm_4	1	-
JH583169.1	37439	38384	7tm_4	1	+
JH583169.1	1505127	1506141	7tm_4	1	-
JH570143.1	3580301	3581408	7tm_4	1	-
JH567781.1	3121703	3122678	7tm_4	1	+
JH565217.1	43258	44242	7tm_4	1	+
JH570143.1	3145874	3146816	7tm_4	1	+
JH576970.1	37131	38418	7tm_4	1	-
JH568511.1	1119748	1120678	7tm_4	1	-
JH568511.1	1398229	1399201	7tm_4	1	+
JH569367.1	742230	743196	7tm_4	1	-
JH570187.1	771594	772563	7tm_4	1	-
JH567295.1	90071	91010	7tm_4	1	-
JH582061.1	814615	815572	7tm_4	1	-
JH575050.1	396452	402428	7tm_4	1	+
JH570023.1	214790	215738	7tm_4	1	+
JH568225.1	3947977	3948931	7tm_4	1	-
JH563799.1	235332	235800	7tm_4	1	+
JH570285.1	1165804	1166851	7tm_4	1	+
JH574946.1	496426	497614	7tm_4	1	+
JH582061.1	490359	491439	7tm_4	1	-
JH570394.1	332361	333270	7tm_4	1	+
JH569518.1	76938	77967	7tm_4	1	+
JH568769.1	328398	329451	7tm_4	1	+
JH561819.1	520798	521740	7tm_4	1	+
JH561819.1	158953	159901	7tm_4	1	+
JH566113.1	167185	167635	7tm_4	1	+
JH562435.1	1147489	1148431	7tm_4	1	-
JH578661.1	173462	174512	7tm_4	1	-
JH563315.1	225515	226460	7tm_4	1	+
JH574481.1	2103917	2104895	7tm_4	1	-
JH565509.1	13286	14315	7tm_4	1	+
JH575672.1	785120	786122	7tm_4	1	-
JH569525.1	391957	392962	7tm_4	1	+
JH563452.1	93724	95107	7tm_4	1	+
JH574481.1	2997513	2998485	7tm_4	1	-
JH582061.1	451217	452273	7tm_4	1	-
JH568342.1	2681375	2682311	7tm_4	1	-
JH564226.1	1737	3741	7tm_4	1	+
JH570556.1	147518	148424	7tm_4	1	+
JH561878.1	118713	119688	7tm_4	1	-
JH568284.1	860504	861494	7tm_4	1	-
JH570419.1	336797	337814	7tm_4	1	-
JH563226.1	229371	230322	7tm_4	1	+
JH570419.1	571845	572823	7tm_4	1	+
JH570965.1	127591	128590	7tm_4	1	-
JH567781.1	3376733	3377732	7tm_4	1	+
JH574725.1	267567	268599	7tm_4	1	-
JH572649.1	16731	18003	7tm_4	1	-
JH582313.1	9758	10760	7tm_4	1	-
JH569588.1	921847	922801	7tm_4	1	-
AAGV03162872.1	2316	3300	7tm_4	1	+
JH568518.1	171838	172669	7tm_4	1	-
JH582061.1	607270	608233	7tm_4	1	-
JH570143.1	3059008	3060103	7tm_4	1	-
JH580290.1	369868	370834	7tm_4	1	-
JH578661.1	411790	412912	7tm_4	1	-
JH567215.1	50909	51989	7tm_4	1	+
JH578661.1	215346	216405	7tm_4	1	-
JH567781.1	3334043	3335042	7tm_4	1	+
JH562605.1	76273	77365	7tm_4	1	+
JH574671.1	143599	144691	7tm_4	1	-
JH569846.1	281910	282861	7tm_4	1	+
JH563999.1	37170	38145	7tm_4	1	+
JH569588.1	1027485	1028418	7tm_4	1	-
JH579377.1	658075	659038	7tm_4	1	-
JH583169.1	788780	789812	7tm_4	1	+
JH578661.1	289849	290911	7tm_4	1	-
JH563326.1	11038	12805	7tm_4	1	-
JH568906.1	477520	477985	7tm_4	1	+
JH570288.1	139307	140282	7tm_4	1	+
JH567781.1	3022266	3023286	7tm_4	1	-
JH561819.1	1005873	1006785	7tm_4	1	-
JH561819.1	488294	489470	7tm_4	1	-
JH570419.1	283300	284278	7tm_4	1	-
JH569588.1	583790	584792	7tm_4	1	+
JH568511.1	1554096	1555023	7tm_4	1	+
JH578635.1	797510	798797	7tm_4	1	+
JH561790.1	133278	134226	7tm_4	1	+
JH563799.1	43825	44461	7tm_4	1	-
JH582061.1	721250	722291	7tm_4	1	-
JH575634.1	80227	81214	7tm_4	1	+
JH568284.1	1161742	1162681	7tm_4	1	-
JH569525.1	291557	292436	7tm_4	1	+
JH564917.1	101461	102487	7tm_4	1	-
JH569724.1	1819105	1820116	7tm_4	1	-
JH568965.1	177748	178729	7tm_4	1	+
JH578661.1	120208	121261	7tm_4	1	-
JH569846.1	492275	493226	7tm_4	1	+
JH568342.1	2465403	2466525	7tm_4	1	+
JH570092.1	367684	368614	7tm_4	1	+
JH570143.1	3231346	3232312	7tm_4	1	+
JH570394.1	474979	475954	7tm_4	1	+
JH583169.1	529665	530604	7tm_4	1	-
JH561819.1	475654	476713	7tm_4	1	-
JH574840.1	115615	116623	7tm_4	1	+
JH561418.1	2207053	2208157	7tm_4	1	-
JH575633.1	280959	282081	7tm_4	1	+
JH568284.1	152924	153863	7tm_4	1	+
JH570285.1	1827180	1828209	7tm_4	1	-
JH581712.1	430980	431928	7tm_4	1	-
JH575181.1	238981	240046	7tm_4	1	-
JH575674.1	89717	90140	7tm_4	1	+
JH563961.1	57062	58061	7tm_4	1	-
JH583995.1	508794	509745	7tm_4	1	-
JH561819.1	217195	218146	7tm_4	1	-
JH575672.1	808858	809911	7tm_4	1	-
JH574840.1	178474	179488	7tm_4	1	+
JH570746.1	20549	21284	7tm_4	1	-
JH574481.1	2210782	2211754	7tm_4	1	-
JH582061.1	239248	240322	7tm_4	1	-
JH568567.1	8205	9156	7tm_4	1	-
JH570264.1	351316	352294	7tm_4	1	+
JH583169.1	2377388	2378294	7tm_4	1	+
JH575765.1	284037	284967	7tm_4	1	+
JH583169.1	690469	691477	7tm_4	1	+
JH568225.1	4725307	4726288	7tm_4	1	-
JH570037.1	375620	376583	7tm_4	1	-
JH565487.1	113500	114457	7tm_4	1	-
JH583169.1	1605885	1606827	7tm_4	1	-
JH568225.1	4578941	4579880	7tm_4	1	+
AAGV03124311.1	2316	3300	7tm_4	1	+
JH568697.1	223210	224149	7tm_4	1	+
JH568225.1	5111837	5112719	7tm_4	1	+
JH562795.1	12509	13457	7tm_4	1	+
JH566290.1	1301528	1302560	7tm_4	1	+
JH582061.1	358441	359458	7tm_4	1	-
JH561418.1	2011818	2012763	7tm_4	1	-
JH561819.1	692782	693823	7tm_4	1	+
JH567781.1	3171646	3172720	7tm_4	1	+
JH570285.1	1858071	1859100	7tm_4	1	-
JH581989.1	244653	245613	7tm_4	1	-
JH570319.1	686571	687513	7tm_4	1	-
JH568179.1	906825	907824	7tm_4	1	-
JH582061.1	915762	916749	7tm_4	1	-
JH574676.1	618392	619337	7tm_4	1	+
JH568596.1	437755	438727	7tm_4	1	-
JH568225.1	4688964	4690005	7tm_4	1	-
JH567781.1	3277199	3278186	7tm_4	1	+
AAGV03159539.1	7876	8791	7tm_4	1	-
JH569681.1	276661	277693	7tm_4	1	-
JH568446.1	315417	316395	7tm_4	1	+
JH582061.1	676843	677845	7tm_4	1	-
JH568813.1	108058	108994	7tm_4	1	+
JH561819.1	631733	632771	7tm_4	1	-
JH582061.1	799596	800577	7tm_4	1	-
JH561418.1	1950470	1951502	7tm_4	1	+
JH582313.1	114714	115665	7tm_4	1	-
JH568511.1	1348656	1349616	7tm_4	1	-
JH582061.1	647450	648392	7tm_4	1	-
JH565041.1	948154	949210	7tm_4	1	-
JH568275.1	173339	174302	7tm_4	1	-
JH575642.1	174651	175650	7tm_4	1	+
JH570285.1	139018	140032	7tm_4	1	-
JH568511.1	1228622	1229645	7tm_4	1	-
JH583169.1	2530229	2531171	7tm_4	1	+
JH576106.1	571866	572496	7tm_4	1	+
JH579324.1	367158	367560	7tm_4	1	-
JH575642.1	202309	203272	7tm_4	1	+
JH566149.1	385186	385837	7tm_4	1	-
JH581989.1	155681	156641	7tm_4	1	-
JH582110.1	136342	137410	7tm_4	1	+
JH565041.1	113218	114217	7tm_4	1	+
JH568769.1	283564	284581	7tm_4	1	-
JH576791.1	30771	31722	7tm_4	1	+
JH570419.1	1073756	1074650	7tm_4	1	+
JH580155.1	161645	162680	7tm_4	1	+
JH570143.1	4015256	4016288	7tm_4	1	-
JH567781.1	3247970	3248945	7tm_4	1	+
JH565041.1	35392	36424	7tm_4	1	+
JH582061.1	393519	394497	7tm_4	1	-
JH580839.1	29353	30319	7tm_4	1	+
JH570452.1	148538	149060	7tm_4	1	-
JH582061.1	594328	595279	7tm_4	1	-
JH570319.1	32519	33548	7tm_4	1	+
JH568179.1	836527	837526	7tm_4	1	-
JH570419.1	2166468	2167455	7tm_4	1	+
JH570344.1	32695	33763	7tm_4	1	-
JH578635.1	1262972	1263914	7tm_4	1	+
JH574946.1	167211	168141	7tm_4	1	+
JH561418.1	2160900	2161881	7tm_4	1	-
JH569093.1	180105	181086	7tm_4	1	+
JH565072.1	55798	56737	7tm_4	1	+
JH570285.1	1527325	1528339	7tm_4	1	+
JH570143.1	3217412	3218354	7tm_4	1	+
JH569710.1	2588610	2589558	7tm_4	1	-
JH570746.1	124100	125438	7tm_4	1	-
JH570419.1	2391181	2392180	7tm_4	1	-
JH570457.1	163977	164991	7tm_4	1	-
JH569867.1	144162	145188	7tm_4	1	-
JH570457.1	72000	73032	7tm_4	1	+
JH579325.1	24755	25739	7tm_4	1	-
JH569846.1	126427	127429	7tm_4	1	+
JH567295.1	675996	676986	7tm_4	1	+
JH570023.1	171386	172334	7tm_4	1	-
JH580488.1	311525	312485	7tm_4	1	+
JH583169.1	3122329	3123262	7tm_4	1	+
JH574725.1	1115005	1115992	7tm_4	1	-
JH583833.1	230334	231297	7tm_4	1	+
JH565603.1	225545	226481	7tm_4	1	-
JH575642.1	285347	286310	7tm_4	1	+
JH569727.1	308231	309188	7tm_4	1	-
JH575642.1	331494	332457	7tm_4	1	+
JH568284.1	1207290	1208229	7tm_4	1	-
JH563326.1	42785	43817	7tm_4	1	-
JH574946.1	354021	354948	7tm_4	1	-
JH568350.1	202834	203827	7tm_4	1	-
JH568327.1	1022428	1023343	7tm_4	1	-
JH568285.1	458756	459740	7tm_4	1	-
JH572690.1	748197	749136	7tm_4	1	-
JH569846.1	141511	142465	7tm_4	1	-
JH570419.1	1086520	1087459	7tm_4	1	+
JH570741.1	238320	239292	7tm_4	1	-
JH569651.1	1685670	1686624	7tm_4	1	-
JH583169.1	83462	84371	7tm_4	1	+
JH582061.1	628370	629369	7tm_4	1	-
JH574090.1	68271	69186	7tm_4	1	-
JH574332.1	183572	183965	7tm_4	1	+
JH570319.1	911360	912293	7tm_4	1	+
JH579325.1	144875	145904	7tm_4	1	-
JH569846.1	467386	470353	7tm_4	1	-
JH570219.1	4015	4972	7tm_4	1	+
JH568787.1	418281	419280	7tm_4	1	+
JH561819.1	1427965	1428910	7tm_4	1	-
JH561942.1	492354	492867	7tm_4	1	+
JH570130.1	49927	50977	7tm_4	1	+
JH570344.1	91357	92401	7tm_4	1	+
JH567943.1	438412	439411	7tm_4	1	+
JH569651.1	1619859	1620828	7tm_4	1	+
JH576182.1	210044	211082	7tm_4	1	-
JH574121.1	6005	6881	7tm_4	1	+
JH564917.1	73293	74220	7tm_4	1	+
JH568787.1	289670	290669	7tm_4	1	+
JH567781.1	2703950	2704892	7tm_4	1	+
JH564614.1	16330	17293	7tm_4	1	-
JH578661.1	493716	494709	7tm_4	1	-
JH583995.1	544910	546047	7tm_4	1	-
JH573303.1	152932	153886	7tm_4	1	+
JH578661.1	457544	458627	7tm_4	1	-
JH570741.1	300029	301064	7tm_4	1	-
JH575483.1	31211	32258	7tm_4	1	+
JH569588.1	66893	67916	7tm_4	1	+
JH562470.1	105189	106173	7tm_4	1	+
JH583169.1	865904	866930	7tm_4	1	-
JH569391.1	177364	178411	7tm_4	1	-
JH571605.1	318	876	7tm_4	1	-
JH565041.1	843984	844950	7tm_4	1	-
AAGV03070112.1	1	874	7tm_4	1	+
JH568179.1	1052287	1053196	7tm_4	1	+
JH570285.1	1417050	1418055	7tm_4	1	-
JH574946.1	134833	135787	7tm_4	1	+
JH583169.1	69851	70775	7tm_4	1	+
JH583169.1	305420	306374	7tm_4	1	+
JH570476.1	653652	654162	7tm_4	1	+
JH570476.1	235040	235466	7tm_4	1	-
JH574725.1	468277	469267	7tm_4	1	+
JH570285.1	1135507	1136854	7tm_4	1	+
JH572690.1	690536	691577	7tm_4	1	-
JH574481.1	3255357	3256404	7tm_4	2	-
JH562435.1	1245849	1246881	7tm_4	1	+
JH570965.1	436430	437369	7tm_4	1	-
JH570509.1	56111	57032	7tm_4	1	-
JH574481.1	2306481	2307438	7tm_4	1	+
JH574481.1	1964466	1965423	7tm_4	1	-
JH578661.1	361602	362622	7tm_4	1	-
JH582061.1	578974	579976	7tm_4	1	-
JH569588.1	557861	558815	7tm_4	1	+
JH578635.1	1150122	1151061	7tm_4	1	+
JH574878.1	216319	217333	7tm_4	1	+
JH569651.1	1562406	1563375	7tm_4	1	+
JH561790.1	111215	112163	7tm_4	1	+
JH570427.1	39561	40542	7tm_4	1	+
JH576182.1	105787	106741	7tm_4	1	-
JH565498.1	344775	345645	7tm_4	1	+
JH581676.1	155061	156075	7tm_4	1	+
JH570741.1	28592	29528	7tm_4	1	-
JH561667.1	1206	4446	7tm_4	1	-
JH570419.1	207502	208435	7tm_4	1	+
JH578661.1	328736	329828	7tm_4	1	-
JH574679.1	195351	196332	7tm_4	1	-
JH570143.1	3598719	3599673	7tm_4	1	-
JH568596.1	276499	277438	7tm_4	1	-
JH571744.1	38397	39375	7tm_4	1	+
JH568129.1	223169	224180	7tm_4	1	+
JH574481.1	547451	548420	7tm_4	1	-
JH570419.1	1954868	1955876	7tm_4	1	-
JH568787.1	385028	386027	7tm_4	1	+
JH578635.1	345612	346563	7tm_4	1	+
JH575642.1	24682	25654	7tm_4	1	+
JH570419.1	2139288	2140272	7tm_4	1	-
JH583173.1	67077	68034	7tm_4	1	-
JH575647.1	378598	379678	7tm_4	1	-
JH562954.1	6340	7165	7tm_4	1	+
JH568956.1	678557	679496	7tm_4	1	-
JH580290.1	535570	536527	7tm_4	1	-
JH563999.1	5445	6321	7tm_4	1	+
JH568225.1	3880757	3881726	7tm_4	1	-
JH581133.1	86382	87366	7tm_4	1	-
JH574725.1	317985	318942	7tm_4	1	+
JH569588.1	281158	282145	7tm_4	1	-
JH575341.1	159371	160313	7tm_4	1	-
JH570285.1	331340	332387	7tm_4	1	-
JH574946.1	390458	391481	7tm_4	1	+
JH582061.1	543976	544981	7tm_4	1	-
JH580488.1	298059	299043	7tm_4	1	+
JH568729.1	18326	19322	7tm_4	1	+
AAGV03085122.1	2	875	7tm_4	1	-
JH582313.1	149692	150739	7tm_4	1	-
JH570419.1	2424558	2425689	7tm_4	1	-
JH575642.1	84657	85620	7tm_4	1	+
JH576100.1	63071	64025	7tm_4	1	+
JH573055.1	534854	535835	7tm_4	1	+
JH581712.1	379485	380424	7tm_4	1	+
JH568911.1	2089	3091	7tm_4	2	-
JH583169.1	3246813	3247827	7tm_4	1	+
JH570285.1	1271765	1272788	7tm_4	1	-
JH568787.1	334753	335752	7tm_4	1	+
JH569588.1	461202	462183	7tm_4	1	+
JH573086.1	78928	79915	7tm_4	1	-
JH574317.1	47137	48091	7tm_4	1	-
JH567215.1	102285	103263	7tm_4	1	+
JH581133.1	1695133	1696174	7tm_4	1	+
JH570419.1	239903	240836	7tm_4	1	+
JH570285.1	1340126	1341131	7tm_4	1	-
JH569724.1	1880044	1880986	7tm_4	1	-
JH566711.1	140529	141501	7tm_4	1	-
JH570319.1	1156003	1156957	7tm_4	1	-
JH569832.1	26489	27473	7tm_4	1	+
JH572251.1	131934	136269	7tm_4	1	-
JH573086.1	59977	60955	7tm_4	1	-
JH574481.1	1763602	1764661	7tm_4	1	-
JH570419.1	159570	160503	7tm_4	1	+
JH564865.1	814237	815239	7tm_4	1	-
JH568192.1	714363	715359	7tm_4	1	-
JH570419.1	2500896	2501775	7tm_4	1	-
JH568596.1	89811	90795	7tm_4	1	-
JH574481.1	1807199	1808216	7tm_4	1	-
JH568641.1	118440	119253	7tm_4	1	+
JH569727.1	27985	28951	7tm_4	1	+
JH583169.1	2950679	2951768	7tm_4	1	+
JH567215.1	33569	34541	7tm_4	1	+
JH565498.1	104772	105597	7tm_4	1	+
JH574946.1	637699	638866	7tm_4	1	+
JH568245.1	586228	586789	7tm_4	1	-
JH582110.1	186913	187867	7tm_4	1	-
JH573881.1	345044	345857	7tm_4	1	-
JH569518.1	5784	6765	7tm_4	1	+
JH570185.1	120080	121043	7tm_4	1	+
JH578635.1	14165	15185	7tm_4	1	+
JH566288.1	630477	631479	7tm_4	1	+
JH569967.1	128	1106	7tm_4	1	+
JH574854.1	106481	107459	7tm_4	1	+
JH570394.1	414599	415538	7tm_4	1	+
JH583169.1	912077	913034	7tm_4	1	+
JH563885.1	34139	34631	7tm_4	1	+
JH583169.1	2273187	2274207	7tm_4	1	+
JH566288.1	711704	712634	7tm_4	1	+
JH561819.1	953444	954398	7tm_4	1	-
JH569727.1	201735	202665	7tm_4	1	-
JH568192.1	513918	514851	7tm_4	1	+
JH568417.1	914966	915947	7tm_4	1	-
JH568192.1	469926	470889	7tm_4	1	+
JH573480.1	43056	44022	7tm_4	1	-
JH570419.1	600371	601436	7tm_4	1	+
JH570288.1	81587	82526	7tm_4	1	+
JH581133.1	1658603	1659581	7tm_4	1	+
JH582109.1	213112	214066	7tm_4	1	-
JH570143.1	2930793	2931624	7tm_4	1	+
JH573809.1	4190	6476	7tm_4	1	-
JH582061.1	561870	562812	7tm_4	1	-
JH574481.1	2862584	2863538	7tm_4	1	+
JH568697.1	12236	13187	7tm_4	1	-
JH582153.1	2959	3763	7tm_4	1	-
AAGV03062467.1	367	1144	7tm_4	1	-
JH576963.1	264154	265111	7tm_4	1	+
JH581305.1	8009	8819	7tm_4	1	+
JH562459.1	73309	74302	7tm_4	1	-
JH582109.1	307698	308649	7tm_4	1	-
JH570012.1	195476	196802	7tm_4	1	-
JH582109.1	285143	286103	7tm_4	1	-
JH569735.1	8465	9452	7tm_4	1	+
JH576106.1	571420	572059	7tm_4	1	+
JH582061.1	831287	832229	7tm_4	1	-
JH568993.1	273674	274493	7tm_4	1	-
JH564825.1	96189	97221	7tm_4	1	-
JH574725.1	569996	570968	7tm_4	1	+
JH570143.1	3425183	3426209	7tm_4	1	-
JH574481.1	286884	287877	7tm_4	1	+
JH577269.1	878	1874	7tm_4	1	-
JH579013.1	8696	9668	7tm_4	1	-
AAGV03084182.1	8	752	7tm_4	1	+
JH579324.1	330752	331373	7tm_4	1	+
JH573816.1	1	799	7tm_4	1	+
JH582109.1	174935	175982	7tm_4	1	-
JH561819.1	810170	811139	7tm_4	1	-
JH579377.1	182184	183162	7tm_4	1	+
JH583169.1	2840900	2841698	7tm_4	1	+
JH568225.1	4651089	4652157	7tm_4	1	-
JH584214.1	242066	242858	7tm_4	1	+
JH575678.1	182261	182669	7tm_4	1	+
JH583995.1	884935	885664	7tm_4	1	-
JH578743.1	154159	155125	7tm_4	1	+
JH567429.1	91816	92824	7tm_4	1	+
JH574725.1	900725	901706	7tm_4	1	-
JH568956.1	476309	477221	7tm_4	1	+
JH569588.1	138592	139603	7tm_4	1	+
JH568324.1	84943	85924	7tm_4	1	-
JH568225.1	4902750	4903488	7tm_4	1	-
JH580356.1	1008699	1009671	7tm_4	1	+
JH570264.1	186786	187731	7tm_4	1	+
JH570185.1	81277	82303	7tm_4	1	-
JH570041.1	13261	14245	7tm_4	1	+
JH561746.1	5029	5995	7tm_4	1	-
JH570364.1	298359	299259	7tm_4	1	+
JH570307.1	1194	1689	7tm_4	1	+
JH574185.1	690390	691359	7tm_4	1	+
JH581417.1	476247	477249	7tm_4	1	+
JH576647.1	30581	31484	7tm_4	1	+
JH568192.1	57690	58689	7tm_4	1	+
JH581133.1	1788056	1789040	7tm_4	1	+
JH568285.1	243767	244871	7tm_4	1	+
JH565498.1	207123	208062	7tm_4	1	-
JH568468.1	387219	388188	7tm_4	1	+
JH568225.1	4118467	4119457	7tm_4	1	+
JH582109.1	630355	631324	7tm_4	1	+
JH581019.1	180047	181007	7tm_4	1	+
JH561819.1	274639	275305	7tm_4	1	-
JH568192.1	25445	26444	7tm_4	1	+
JH578635.1	413047	413992	7tm_4	1	+
JH573438.1	985332	986337	7tm_4	1	+
JH567450.1	2905862	2906921	7tm_4	1	+
JH563831.1	184051	185113	7tm_4	1	+
JH570288.1	104124	105189	7tm_4	1	+
JH573039.1	885657	886866	7tm_4	1	-
JH568225.1	4450448	4451537	7tm_4	1	-
JH574481.1	2732368	2733316	7tm_4	1	-
JH568417.1	977321	978290	7tm_4	1	-
JH574481.1	242543	243536	7tm_4	1	+
JH569660.1	17524	18556	7tm_4	1	-
JH570476.1	1106790	1107258	7tm_4	1	-
JH581712.1	905973	906867	7tm_4	1	+
JH583169.1	336633	337569	7tm_4	1	+
JH574832.1	110447	111308	7tm_4	1	+
JH574332.1	365833	366310	7tm_4	1	-
JH578635.1	1383561	1384482	7tm_4	1	-
JH571649.1	194826	195597	7tm_4	1	-
JH574185.1	42582	43527	7tm_4	1	-
JH578793.1	68384	69359	7tm_4	1	+
JH570092.1	476409	477405	7tm_4	1	+
JH565041.1	898338	899328	7tm_4	1	+
JH569433.1	110069	111029	7tm_4	1	+
JH570394.1	434385	435450	7tm_4	1	+
JH570476.1	895473	895986	7tm_4	1	-
JH582109.1	495902	496931	7tm_4	2	-
JH563885.1	81631	82114	7tm_4	1	-
JH576138.1	515703	516708	7tm_4	1	-
JH582086.1	114757	115486	7tm_4	1	+
JH569925.1	214546	215290	7tm_4	1	+
JH572263.1	3223	4045	7tm_4	1	-
JH568569.1	651164	652232	7tm_4	1	-
JH570143.1	3387906	3388860	7tm_4	1	+
JH571680.1	939293	940238	7tm_4	1	-
AAGV03031397.1	2	806	7tm_4	1	-
JH568511.1	67847	68633	7tm_4	1	+
JH574481.1	50865	51819	7tm_4	1	+
JH570010.1	242933	243908	7tm_4	1	-
JH577984.1	6291	6978	7tm_4	1	-
JH574725.1	361127	362072	7tm_4	1	-
JH568225.1	4033385	4034588	7tm_4	1	+
JH573881.1	184554	185508	7tm_4	1	+
JH570373.1	161790	162750	7tm_4	1	-
JH582353.1	102529	103522	7tm_4	1	-
JH571680.1	98909	99863	7tm_4	1	+
JH582061.1	695378	696341	7tm_4	1	-
JH575751.1	170014	171010	7tm_4	1	-
JH580488.1	75505	76471	7tm_4	1	+
JH581883.1	460076	460754	7tm_4	1	+
JH567781.1	2974432	2975401	7tm_4	1	-
JH568221.1	389844	390804	7tm_4	1	-
JH582723.1	5883	6645	7tm_4	1	+
JH568300.1	438083	438842	7tm_4	1	-
JH563799.1	86893	87310	7tm_4	1	+
JH581417.1	599769	600861	7tm_4	1	-
JH571680.1	867650	868631	7tm_4	1	+
JH569588.1	1550554	1553638	7tm_4	1	+
JH573881.1	158469	159507	7tm_4	1	+
JH571150.1	30632	31640	7tm_4	1	+
JH571680.1	73617	74682	7tm_4	1	+
JH578007.1	115882	119092	7tm_4	1	-
JH574481.1	2558330	2559326	7tm_4	1	-
JH568813.1	187763	188852	7tm_4	1	-
JH565326.1	4214	4973	7tm_4	1	-
JH574185.1	221247	222258	7tm_4	1	+
JH578694.1	134224	139336	7tm_4	1	-
JH574837.1	513731	514616	7tm_4	1	+
JH564515.1	71102	71852	7tm_4	1	-
JH569925.1	38941	39376	7tm_4	1	-
JH567215.1	16378	17338	7tm_4	1	+
JH569627.1	139944	140757	7tm_4	1	-
JH571680.1	9023	10043	7tm_4	1	-
JH569365.1	493929	494748	7tm_4	1	-
JH565041.1	813035	814001	7tm_4	1	+
JH574332.1	3929	4502	7tm_4	1	-
JH577264.1	93399	94320	7tm_4	1	+
JH569793.1	37	847	7tm_4	1	+
JH577845.1	15243	16053	7tm_4	1	+
JH563799.1	120441	120945	7tm_4	1	+
JH574840.1	315320	315977	7tm_4	1	-
JH569651.1	1878167	1878950	7tm_4	1	-
JH581019.1	89493	90447	7tm_4	1	+
JH583173.1	151744	152704	7tm_4	1	+
JH570370.1	670721	671666	7tm_4	1	+
JH580833.1	5142	5937	7tm_4	1	+
JH575704.1	169773	170643	7tm_4	1	-
JH570394.1	292909	293959	7tm_4	1	-
JH575765.1	322060	326203	7tm_4	1	-
JH571801.1	450249	451113	7tm_4	1	-
JH574332.1	636031	636484	7tm_4	1	+
JH568511.1	1015610	1016489	7tm_4	1	-
JH561819.1	852990	853959	7tm_4	1	-
AAGV03090372.1	1	940	7tm_4	1	+
JH568324.1	133098	134040	7tm_4	1	-
JH575181.1	535697	536420	7tm_4	1	-
JH565487.1	366658	367627	7tm_4	1	+
JH571145.1	1683419	1684457	7tm_4	1	+
JH574481.1	1789621	1790491	7tm_4	1	-
JH570037.1	55428	56427	7tm_4	1	-
JH567917.1	12350	13229	7tm_4	1	-
JH561691.1	423754	424159	7tm_4	1	-
JH574725.1	194129	195074	7tm_4	1	+
JH580155.1	271330	272275	7tm_4	1	+
JH580356.1	597526	598480	7tm_4	1	-
JH579194.1	2	3434	7tm_4	1	-
JH573550.1	163444	164293	7tm_4	1	-
JH570090.1	768409	769345	7tm_4	2	+
JH572316.1	236134	236980	7tm_4	1	+
JH575751.1	259241	260222	7tm_4	2	-
JH570452.1	127283	128261	7tm_4	2	+
JH570476.1	786548	788480	7tm_4	1	-
JH571856.1	99295	100288	7tm_4	1	+
JH571300.1	106599	107298	7tm_4	1	+
JH568754.1	5007	8877	7tm_4	1	+
JH570469.1	1005237	1005969	7tm_4	1	+
JH576181.1	45499	46525	7tm_4	1	-
JH577986.1	2911	3712	7tm_4	1	+
JH570419.1	2229526	2230561	7tm_4	1	+
JH561727.1	777209	777605	7tm_4	1	+
JH568703.1	69240	69990	7tm_4	1	+
JH568965.1	28986	29727	7tm_4	1	+
JH562435.1	772909	773905	7tm_4	1	+
JH584123.1	97398	98067	7tm_4	1	-
JH574481.1	66033	66990	7tm_4	1	+
JH572356.1	47	791	7tm_4	1	+
JH574725.1	55567	56497	7tm_4	1	+
JH570965.1	339167	339899	7tm_4	1	-
JH566976.1	4735	6880	7tm_4	1	-
JH573033.1	684071	685151	7tm_4	1	-
JH561819.1	1411002	1412178	7tm_4	2	-
JH575393.1	26993	27638	7tm_4	1	-
JH570476.1	676172	676610	7tm_4	1	+
JH574332.1	218929	219313	7tm_4	1	-
JH569925.1	64117	64714	7tm_4	1	-
JH583180.1	5565	6429	7tm_4	1	-
JH570319.1	248206	249808	7tm_4	1	+
JH572272.1	5150	7277	7tm_4	1	+
JH570285.1	358759	359494	7tm_4	1	+
JH570285.1	1575431	1576382	7tm_4	1	-
JH570370.1	2526411	2527206	7tm_4	1	-
JH584116.1	1	814	7tm_4	1	-
JH566113.1	166620	167268	7tm_4	1	+
JH575944.1	7911	8748	7tm_4	1	+
JH573438.1	788479	789217	7tm_4	1	-
JH570476.1	795267	795747	7tm_4	1	-
JH572114.1	31847	32825	7tm_4	1	-
JH566149.1	121359	122043	7tm_4	1	+
AAGV03086287.1	2	725	7tm_4	1	+
JH570419.1	2587648	2588650	7tm_4	1	-
JH568758.1	3021	3753	7tm_4	1	-
JH568275.1	117680	118478	7tm_4	1	-
JH566503.1	115	952	7tm_4	1	-
JH567781.1	2619324	2620113	7tm_4	1	+
JH578700.1	71475	76554	7tm_4	1	-
JH571189.1	46769	49625	7tm_4	1	-
JH570476.1	795750	796257	7tm_4	1	-
JH568729.1	238368	239070	7tm_4	1	+
JH582002.1	493498	494200	7tm_4	1	+
JH565663.1	27902	28445	7tm_4	1	-
JH581417.1	229309	230590	7tm_4	1	+
JH581133.1	1151929	1152595	7tm_4	1	-
JH584214.1	9799	10576	7tm_4	1	+
JH568275.1	430952	431840	7tm_4	1	-
AAGV03063097.1	509	971	7tm_4	1	-
JH575647.1	551557	552007	7tm_4	1	+
JH576340.1	822595	823471	7tm_4	1	-
JH571652.1	66668	67451	7tm_4	1	+
JH563226.1	31576	33247	7tm_4	1	+
JH565498.1	286422	287271	7tm_4	1	-
JH571680.1	898273	898996	7tm_4	1	-
JH565749.1	2507	3371	7tm_4	1	+
JH568342.1	2559853	2560987	7tm_4	1	+
JH563817.1	2257307	2258156	7tm_4	1	+
JH574332.1	605231	605720	7tm_4	1	-
JH570798.1	5545	6169	7tm_4	1	+
JH568906.1	478075	478483	7tm_4	1	+
JH570476.1	632977	633490	7tm_4	1	+
JH574268.1	63248	64097	7tm_4	1	-
JH574891.1	108210	109152	7tm_4	1	+
JH570075.1	125842	126544	7tm_4	1	+
JH569588.1	1284553	1285654	7tm_4	1	+
JH583169.1	3396812	3397784	7tm_4	2	-
JH561305.1	6299	8486	7tm_4	1	-
JH570556.1	88168	88816	7tm_4	1	+
AAGV03076638.1	515	1328	7tm_4	1	-
JH571856.1	174987	175851	7tm_4	1	+
JH567781.1	2763351	2764281	7tm_4	1	-
JH562470.1	254091	254907	7tm_4	1	+
JH574185.1	109759	110734	7tm_4	1	-
JH570185.1	50439	51360	7tm_4	1	-
JH561691.1	539541	540093	7tm_4	1	+
JH576963.1	83594	84533	7tm_4	1	-
JH570012.1	129613	130393	7tm_4	1	-
JH577469.1	16	835	7tm_4	1	+
JH574837.1	523201	524245	7tm_4	1	-
JH565556.1	32067	33036	7tm_4	1	-
JH573663.1	52901	53576	7tm_4	1	+
JH567295.1	560420	561332	7tm_4	1	+
JH582781.1	284221	285169	7tm_4	1	-
JH565646.1	19182	19773	7tm_4	1	+
JH570012.1	770155	771196	7tm_4	1	+
JH563961.1	283215	283962	7tm_4	1	+
JH575633.1	168666	169434	7tm_4	2	+
JH583074.1	113151	113571	7tm_4	1	+
JH561418.1	2318168	2318759	7tm_4	1	+
JH568941.1	14022	14820	7tm_4	1	-
JH583169.1	1407414	1408158	7tm_4	1	+
JH565444.1	427	1264	7tm_4	1	-
JH580953.1	262033	262708	7tm_4	1	-
JH563885.1	265124	265733	7tm_4	1	-
JH575771.1	78163	80314	7tm_4	1	+
JH576391.1	74007	74466	7tm_4	1	+
JH574481.1	1977337	1978207	7tm_4	1	-
JH562927.1	34190	35981	7tm_4	1	-
JH582002.1	341925	342579	7tm_4	1	+
JH574185.1	258463	259711	7tm_4	1	-
JH564865.1	558410	559010	7tm_4	1	-
JH575765.1	227725	228394	7tm_4	1	-
JH569651.1	1818463	1819093	7tm_4	1	-
JH580290.1	614395	615079	7tm_4	1	+
JH570023.1	92012	93425	7tm_4	1	-
JH568261.1	103478	104237	7tm_4	1	+
JH576647.1	91088	91826	7tm_4	1	+
JH568225.1	3995969	3997553	7tm_4	1	+
JH573438.1	864620	865211	7tm_4	1	+
JH565663.1	28404	28836	7tm_4	1	-
JH568179.1	1235919	1236624	7tm_4	1	+
JH574332.1	169289	169841	7tm_4	1	+
JH582061.1	1304709	1305507	7tm_4	1	+
JH571145.1	1633770	1634703	7tm_4	1	+
JH564917.1	3208	3934	7tm_4	1	+
JH581634.1	45985	46684	7tm_4	2	+
JH578793.1	179878	180616	7tm_4	1	-
JH570427.1	245056	245866	7tm_4	1	+
JH576886.1	6853	7579	7tm_4	1	+
JH569829.1	384	1038	7tm_4	1	+
JH563094.1	194404	194791	7tm_4	1	+
AAGV03062610.1	367	1114	7tm_4	1	-
JH570476.1	409711	410086	7tm_4	1	+
JH579324.1	157107	157614	7tm_4	1	+
JH583154.1	12306	13125	7tm_4	1	+
AAGV03156897.1	10955	11687	7tm_4	1	-
JH570344.1	136456	137689	7tm_4	2	-
JH583995.1	763817	764642	7tm_4	1	-
JH583995.1	528553	529297	7tm_4	1	-
JH581767.1	37289	38066	7tm_4	1	-
JH573329.1	43000	43864	7tm_4	1	-
JH579324.1	297649	298276	7tm_4	1	+
JH580730.1	564811	565603	7tm_4	1	+
JH571856.1	35827	36520	7tm_4	1	+
JH575642.1	301976	302663	7tm_4	1	+
JH568350.1	127270	128035	7tm_4	1	-
JH563094.1	78721	79132	7tm_4	2	+
JH575765.1	62868	63498	7tm_4	1	-
JH576882.1	280717	281974	7tm_4	1	+
JH580730.1	363867	364524	7tm_4	1	-
JH570419.1	78019	78772	7tm_4	1	-
JH580730.1	9366	10020	7tm_4	1	+
JH569322.1	236706	237549	7tm_4	1	-
JH579945.1	46448	47090	7tm_4	1	+
JH561671.1	47410	48340	7tm_4	1	+
JH568511.1	779976	780720	7tm_4	1	-
JH574332.1	205184	205736	7tm_4	1	+
JH570307.1	18758	19268	7tm_4	1	-
JH583995.1	902204	902951	7tm_4	1	-
JH570285.1	483036	483933	7tm_4	1	+
JH581941.1	21468	22509	7tm_4	1	+
AAGV03244446.1	405	978	7tm_4	1	+
AAGV03073232.1	0	666	7tm_4	1	+
JH573073.1	29764	30670	7tm_4	1	+
JH565498.1	172951	173464	7tm_4	1	-
JH562022.1	73108	74308	7tm_4	2	+
JH570143.1	3853343	3854411	7tm_4	1	+
JH568956.1	633550	635632	7tm_4	1	-
JH577961.1	5538	6201	7tm_4	1	+
JH575959.1	27203	28775	7tm_4	2	-
JH578429.1	1070002	1070668	7tm_4	1	-
JH568511.1	970252	971041	7tm_4	1	-
JH582002.1	73294	73948	7tm_4	1	+
JH562446.1	3816	4863	7tm_4	2	+
JH568906.1	174467	175040	7tm_4	1	+
JH562909.1	38306	38996	7tm_4	1	+
JH582645.1	33773	34439	7tm_4	1	-
JH570419.1	36584	37247	7tm_4	1	+
JH582061.1	75423	76875	7tm_4	1	-
JH579324.1	194776	195373	7tm_4	1	+
JH561691.1	444544	445075	7tm_4	1	-
JH570427.1	201919	203296	7tm_4	1	+
JH565663.1	76	553	7tm_4	1	-
JH569322.1	302970	304113	7tm_4	1	-
JH568703.1	126070	126793	7tm_4	1	+
JH570476.1	284514	285048	7tm_4	1	-
JH568906.1	574012	574459	7tm_4	1	-
JH561727.1	538906	539413	7tm_4	1	+
JH581935.1	223	2671	7tm_4	1	+
JH579420.1	17614	18193	7tm_4	1	+
JH565178.1	129643	130288	7tm_4	1	+
JH570285.1	453601	454354	7tm_4	1	+
JH578635.1	219530	220163	7tm_4	1	-
JH568275.1	548366	549014	7tm_4	1	+
JH570012.1	663539	664142	7tm_4	1	+
JH566677.1	1103648	1104431	7tm_4	1	+
JH568511.1	1744234	1745026	7tm_4	1	-
JH567781.1	2989814	2990408	7tm_4	1	-
JH561942.1	159820	161098	7tm_4	1	-
JH583169.1	1077393	1078047	7tm_4	1	+
JH578175.1	41995	42673	7tm_4	1	-
JH570285.1	1030912	1031512	7tm_4	1	+
JH574671.1	215316	215982	7tm_4	1	+
JH571482.1	1	640	7tm_4	1	-
JH581462.1	20785	21403	7tm_4	1	+
JH575672.1	520999	521758	7tm_4	1	+
JH572208.1	14749	18688	7tm_4	1	-
JH568764.1	53477	54050	7tm_4	1	-
JH575103.1	613290	614604	7tm_4	1	-
JH581133.1	357120	357720	7tm_4	1	+
JH568712.1	14783	17207	7tm_4	1	+
JH576182.1	46624	47080	7tm_4	1	+
JH583169.1	983508	984201	7tm_4	1	+
JH581634.1	203142	203811	7tm_4	1	+
JH574827.1	18047	18800	7tm_4	1	-
JH574671.1	328547	329228	7tm_4	1	+
JH564719.1	3179	4064	7tm_4	1	+
JH583995.1	972469	973195	7tm_4	1	-
JH569322.1	173972	174695	7tm_4	1	+
JH562470.1	28870	29686	7tm_4	1	+
JH568956.1	435243	436254	7tm_4	2	-
JH581634.1	2	629	7tm_4	2	-
JH574481.1	458282	459068	7tm_4	1	+
JH583995.1	806262	806853	7tm_4	1	-
JH568179.1	984909	985476	7tm_4	1	-
JH571624.1	25475	26171	7tm_4	1	-
JH583833.1	532958	533459	7tm_4	1	+
JH565487.1	564569	565298	7tm_4	1	+
JH573271.1	7752	8787	7tm_4	1	-
JH574332.1	285641	286031	7tm_4	1	+
JH567763.1	258670	259564	7tm_4	1	-
JH570476.1	675213	675798	7tm_4	1	+
JH561727.1	642527	642953	7tm_4	1	+
JH568703.1	426562	428548	7tm_4	1	+
JH581881.1	57343	58033	7tm_4	1	+
AAGV03271478.1	326	1034	7tm_4	1	+
JH570741.1	67716	68514	7tm_4	1	+
JH582736.1	195009	195693	7tm_4	1	+
JH570143.1	3348468	3349170	7tm_4	1	+
JH570319.1	877270	877897	7tm_4	1	-
JH570143.1	3256280	3257159	7tm_4	1	+
JH569651.1	1809758	1810442	7tm_4	1	-
JH578250.1	60559	61420	7tm_4	1	-
JH568300.1	468775	469525	7tm_4	1	-
JH574332.1	184087	185638	7tm_4	1	+
JH577494.1	30207	30936	7tm_4	1	-
JH570741.1	406100	406667	7tm_4	1	+
AAGV03152242.1	30342	31146	7tm_4	1	-
JH583162.1	25782	26505	7tm_4	1	-
AAGV03067299.1	884	1430	7tm_4	1	+
JH570419.1	690325	691015	7tm_4	1	-
JH565041.1	177449	177944	7tm_4	1	+
JH574481.1	1769754	1770438	7tm_4	1	-
JH582086.1	273910	274624	7tm_4	1	-
JH568596.1	84796	85420	7tm_4	1	+
JH564335.1	283127	283733	7tm_4	1	-
JH571545.1	15012	15660	7tm_4	1	+
JH574481.1	3095475	3096267	7tm_4	1	-
JH573086.1	277870	278314	7tm_4	1	-
JH583253.1	195460	196120	7tm_4	1	-
JH573799.1	3471	4029	7tm_4	1	+
JH576106.1	58793	59234	7tm_4	1	+
JH572986.1	94220	95078	7tm_4	1	-
JH570457.1	373785	374259	7tm_4	1	-
JH571761.1	74260	75136	7tm_4	1	-
JH574338.1	97399	97972	7tm_4	1	+
JH574578.1	6545	7259	7tm_4	1	+
JH570037.1	173108	173720	7tm_4	1	+
JH569846.1	5782	6313	7tm_4	1	+
JH575781.1	929646	930138	7tm_4	1	+
JH567850.1	612065	612794	7tm_4	1	+
JH575466.1	49243	50890	7tm_4	1	+
JH570399.1	110136	110724	7tm_4	1	-
JH561942.1	234918	235308	7tm_4	1	-
JH565525.1	90589	91348	7tm_4	2	+
JH579898.1	51852	52569	7tm_4	1	-
JH583169.1	2048204	2048681	7tm_4	1	-
JH572968.1	54185	54812	7tm_4	1	+
JH570037.1	456246	457020	7tm_4	1	-
JH570476.1	1212602	1213166	7tm_4	1	+
JH575181.1	168792	169338	7tm_4	1	+
JH573086.1	967507	968071	7tm_4	1	+
JH568511.1	727377	728043	7tm_4	1	-
JH565035.1	3158	3596	7tm_4	1	-
JH578462.1	53090	53774	7tm_4	1	+
JH562054.1	473277	473991	7tm_4	1	-
JH578093.1	728245	728926	7tm_4	1	+
JH570419.1	972247	972802	7tm_4	1	+
JH572251.1	30100	38077	7tm_4	1	+
JH570452.1	184034	184547	7tm_4	1	+
JH574832.1	273057	273591	7tm_4	1	+
JH583803.1	276012	276735	7tm_4	1	+
JH583995.1	478488	478998	7tm_4	1	-
JH562407.1	103706	104339	7tm_4	1	+
JH563326.1	54557	56678	7tm_4	1	-
JH562407.1	103296	103779	7tm_4	1	+
JH567598.1	13312	13870	7tm_4	1	-
JH566113.1	65081	66596	7tm_4	1	-
JH569956.1	65995	66715	7tm_4	1	+
JH569660.1	50661	51279	7tm_4	1	-
JH568769.1	155473	156193	7tm_4	1	-
JH569867.1	208389	209208	7tm_4	1	+
JH572690.1	601744	602314	7tm_4	1	+
JH571680.1	738503	739088	7tm_4	1	-
JH583833.1	384774	385512	7tm_4	1	+
JH583169.1	3000188	3000815	7tm_4	1	-
JH570426.1	46088	47027	7tm_4	1	+
JH566711.1	10363	10879	7tm_4	1	+
JH570419.1	1158912	1159452	7tm_4	1	+
JH565603.1	154531	155098	7tm_4	1	+
JH581992.1	25173	25734	7tm_4	1	+
JH570455.1	54649	55426	7tm_4	1	+
JH563531.1	16641	19077	7tm_4	1	+
JH566223.1	354213	355179	7tm_4	1	-
JH578875.1	6285	8787	7tm_4	1	+
JH569957.1	455269	456013	7tm_4	1	+
JH568500.1	245695	246595	7tm_4	2	-
JH568511.1	1164336	1164810	7tm_4	1	+
JH570394.1	453313	453973	7tm_4	1	+
JH569525.1	226079	226553	7tm_4	1	+
JH578661.1	148639	149581	7tm_4	1	-
JH578097.1	2120	2879	7tm_4	1	-
JH568225.1	4643458	4644070	7tm_4	1	-
JH575091.1	43448	44228	7tm_4	1	+
JH568225.1	5243701	5244361	7tm_4	1	+
JH570373.1	45461	46595	7tm_4	1	-
JH576391.1	74469	74931	7tm_4	1	+
JH570285.1	1771961	1772618	7tm_4	1	+
JH568965.1	147358	148165	7tm_4	1	+
JH574725.1	703216	704086	7tm_4	1	+
JH574481.1	106444	107212	7tm_4	1	+
JH570275.1	2857	3667	7tm_4	1	+
JH569925.1	145780	146170	7tm_4	1	+
JH569098.1	135357	135906	7tm_4	1	-
JH570452.1	262294	262750	7tm_4	1	-
JH578694.1	23384	23855	7tm_4	1	+
JH568821.1	10653	11250	7tm_4	1	-
JH575633.1	724667	725504	7tm_4	1	+
JH566288.1	566613	567558	7tm_4	1	+
AAGV03051064.1	852	1461	7tm_4	1	-
JH580290.1	556935	557901	7tm_4	1	+
JH570037.1	81647	82451	7tm_4	1	+
JH562470.1	386911	387808	7tm_4	1	+
JH563634.1	364463	365165	7tm_4	1	-
JH567928.1	928690	929221	7tm_4	1	+
JH567291.1	929457	930357	7tm_4	1	+
JH567850.1	767156	767819	7tm_4	1	+
JH571348.1	49821	50337	7tm_4	1	+
JH567928.1	873731	874592	7tm_4	1	+
JH568511.1	1432162	1432783	7tm_4	1	-
JH566149.1	227412	227835	7tm_4	1	-
JH568993.1	542126	542696	7tm_4	1	-
JH574736.1	62699	63479	7tm_4	1	-
JH570476.1	561786	562167	7tm_4	1	-
JH570476.1	839271	839661	7tm_4	1	+
JH569048.1	36653	37412	7tm_4	1	+
JH576945.1	1	610	7tm_4	1	+
JH562722.1	621	1200	7tm_4	1	-
JH574946.1	752086	752713	7tm_4	1	-
JH568813.1	236745	237363	7tm_4	1	+
JH566875.1	72499	73183	7tm_4	1	-
JH568965.1	58898	59696	7tm_4	1	+
JH578694.1	109881	112869	7tm_4	1	-
JH570319.1	393076	393754	7tm_4	1	-
JH565671.1	36012	36576	7tm_4	1	+
JH570143.1	4317451	4317979	7tm_4	1	+
JH582061.1	1289668	1290181	7tm_4	1	+
JH583803.1	176787	177387	7tm_4	1	-
JH575393.1	117222	117705	7tm_4	1	+
JH581715.1	14865	15663	7tm_4	1	-
JH575791.1	116669	117125	7tm_4	1	+
JH570476.1	211016	211412	7tm_4	1	+
JH570419.1	613318	614983	7tm_4	1	-
JH570012.1	160753	161458	7tm_4	1	-
JH583995.1	660782	661523	7tm_4	1	-
JH571210.1	13228	14533	7tm_4	1	+
JH572517.1	29799	30372	7tm_4	1	+
JH566290.1	1120556	1121687	7tm_4	1	+
JH583169.1	3009285	3010032	7tm_4	1	-
JH575300.1	931	1519	7tm_4	1	-
JH569098.1	217961	218669	7tm_4	1	-
JH576647.1	165759	166305	7tm_4	1	+
JH562022.1	538340	538988	7tm_4	1	+
JH570288.1	67210	67990	7tm_4	1	+
JH581691.1	16590	19464	7tm_4	1	+
JH574338.1	453978	454548	7tm_4	1	-
JH567781.1	2803863	2804373	7tm_4	1	+
JH566812.1	110980	111652	7tm_4	1	-
JH570370.1	2171093	2171681	7tm_4	1	-
JH573033.1	37807	39205	7tm_4	1	-
JH562435.1	345743	346364	7tm_4	1	-
JH569660.1	105181	105634	7tm_4	1	+
JH570307.1	240106	240499	7tm_4	1	+
JH584052.1	7562	12458	7tm_4	1	+
JH562819.1	31143	32067	7tm_4	1	+
JH571680.1	1030953	1031490	7tm_4	1	+
JH570476.1	1097097	1097589	7tm_4	1	+
JH568129.1	43383	43890	7tm_4	1	+
JH569391.1	60764	61376	7tm_4	1	+
JH578715.1	284	989	7tm_4	1	+
JH570143.1	3926580	3927024	7tm_4	1	-
JH575872.1	59000	59606	7tm_4	1	+
JH570037.1	841614	842298	7tm_4	1	+
JH576381.1	170483	171233	7tm_4	1	-
JH566677.1	1370380	1370944	7tm_4	1	-
JH570394.1	316427	316802	7tm_4	1	+
JH570143.1	3801676	3802423	7tm_4	1	+
AAGV03086993.1	2	605	7tm_4	2	-
JH571020.1	195725	196301	7tm_4	1	+
JH570476.1	763991	764501	7tm_4	1	-
JH574939.1	1	547	7tm_4	1	-
JH570176.1	3018	3612	7tm_4	1	-
JH575981.1	3420	4047	7tm_4	1	-
AAGV03141904.1	6357	6987	7tm_4	1	-
JH582313.1	51478	52057	7tm_4	1	-
JH568623.1	318037	318610	7tm_4	1	+
JH575791.1	36730	37321	7tm_4	1	-
JH574038.1	3942	6519	7tm_4	1	+
JH574481.1	2255103	2255643	7tm_4	1	+
JH570419.1	2277957	2278494	7tm_4	1	-
JH568511.1	266061	266535	7tm_4	1	+
JH575791.1	37041	37872	7tm_4	1	-
JH581004.1	38897	39329	7tm_4	1	-
JH574481.1	558076	558496	7tm_4	1	-
JH578967.1	315673	316372	7tm_4	1	-
JH565041.1	587035	587488	7tm_4	1	-
JH568813.1	283103	283676	7tm_4	1	-
JH582786.1	4892	5462	7tm_4	1	+
JH583995.1	1049787	1050333	7tm_4	1	-
JH565041.1	646245	646896	7tm_4	1	+
JH575972.1	829	3031	7tm_4	1	+
JH580674.1	4843	5365	7tm_4	1	+
JH570746.1	252329	252818	7tm_4	1	-
JH576882.1	313321	313837	7tm_4	1	+
JH569098.1	120492	121005	7tm_4	1	-
JH584214.1	207531	208215	7tm_4	1	+
JH570476.1	448228	448675	7tm_4	1	-
JH568993.1	554792	555242	7tm_4	1	-
JH570319.1	536029	536512	7tm_4	1	+
AAGV03020471.1	559	1132	7tm_4	1	+
JH571975.1	5589	6162	7tm_4	1	+
JH581941.1	29968	30547	7tm_4	1	-
JH562303.1	39769	40288	7tm_4	1	+
JH565632.1	27109	27751	7tm_4	1	+
JH578694.1	23858	24395	7tm_4	1	+
JH578093.1	626498	627020	7tm_4	1	+
JH575633.1	41492	42059	7tm_4	1	+
JH570807.1	250	799	7tm_4	1	-
JH568956.1	121797	122838	7tm_4	1	+
JH581989.1	354357	355044	7tm_4	1	-
JH582002.1	561190	561700	7tm_4	1	+
JH578661.1	148349	148907	7tm_4	1	-
JH570419.1	2278363	2278948	7tm_4	1	-
JH575364.1	12848	13505	7tm_4	1	+
JH568225.1	4485350	4485920	7tm_4	1	+
JH572492.1	77918	78614	7tm_4	1	+
JH563885.1	649	1099	7tm_4	1	-
JH568787.1	257152	257689	7tm_4	1	+
JH572297.1	23205	23682	7tm_4	1	-
AAGV03094969.1	542	941	7tm_4	1	+
JH578671.1	151	550	7tm_4	1	+
JH568225.1	4200606	4201179	7tm_4	1	+
JH568225.1	4953167	4953689	7tm_4	1	+
JH570307.1	114114	114537	7tm_4	1	+
JH582002.1	188117	188918	7tm_4	1	+
JH569475.1	17209	17782	7tm_4	1	-
JH571569.1	24250	24820	7tm_4	1	+
JH581133.1	581860	582289	7tm_4	1	+
JH574481.1	1287541	1288117	7tm_4	1	-
JH570319.1	555170	555611	7tm_4	1	+
JH569925.1	226768	227377	7tm_4	1	+
JH569846.1	256606	257212	7tm_4	1	-
JH570185.1	97659	98214	7tm_4	1	-
JH574481.1	1235595	1236108	7tm_4	1	-
JH568821.1	10223	10706	7tm_4	1	-
JH568417.1	693853	694969	7tm_4	1	+
JH574832.1	272505	273054	7tm_4	1	+
JH581144.1	25063	25729	7tm_4	1	-
JH581883.1	188531	189017	7tm_4	1	-
JH571043.1	28167	28830	7tm_4	1	-
JH563799.1	37989	38403	7tm_4	1	+
JH568511.1	266429	267017	7tm_4	1	+
JH568993.1	671413	671902	7tm_4	1	-
JH573820.1	128880	129576	7tm_4	1	+
JH568938.1	3768072	3768732	7tm_4	1	-
JH574878.1	59247	59694	7tm_4	1	+
JH569391.1	98217	98664	7tm_4	1	-
JH575633.1	41055	41559	7tm_4	1	+
JH570457.1	374182	374728	7tm_4	1	-
JH561942.1	77689	78079	7tm_4	1	-
JH563999.1	484434	485040	7tm_4	1	-
JH569925.1	63822	64221	7tm_4	1	-
JH577901.1	61267	63010	7tm_4	1	-
JH578356.1	161	3104	7tm_4	1	+
JH569910.1	137736	140814	7tm_4	1	+
JH582524.1	360	813	7tm_4	1	+
JH570469.1	984683	985085	7tm_4	1	+
JH568417.1	342362	342893	7tm_4	1	-
JH565671.1	36478	36997	7tm_4	1	+
JH583169.1	1215895	1216549	7tm_4	1	+
JH570143.1	3926051	3926699	7tm_4	1	-
JH568225.1	5210106	5210682	7tm_4	1	+
JH569475.1	17598	18168	7tm_4	1	-
JH582061.1	311461	312031	7tm_4	1	-
JH568285.1	321170	321779	7tm_4	1	+
JH570981.1	833035	833539	7tm_4	1	-
JH568520.1	88335	88929	7tm_4	1	+
JH583923.1	39859	42679	7tm_4	1	-
JH582002.1	254961	255594	7tm_4	1	+
JH571801.1	350450	351017	7tm_4	1	+
JH579710.1	17983	20497	7tm_4	1	-
JH563831.1	286083	286908	7tm_4	1	-
JH582786.1	4536	5025	7tm_4	1	+
JH571321.1	78652	79207	7tm_4	1	-
JH570264.1	244493	245243	7tm_4	1	+
JH566819.1	236044	236596	7tm_4	1	-
JH568300.1	350753	351272	7tm_4	1	-
JH570517.1	39802	42280	7tm_4	1	+
JH572619.1	13513	14020	7tm_4	1	+
JH570219.1	64974	65535	7tm_4	1	+
JH573465.1	179424	180060	7tm_4	1	-
JH570745.1	115640	116210	7tm_4	1	+
JH566149.1	17632	18199	7tm_4	2	+
JH568965.1	225974	226556	7tm_4	1	+
JH576791.1	112044	112662	7tm_4	1	-
JH573480.1	74919	75687	7tm_4	2	+
JH562470.1	464706	465342	7tm_4	1	+
JH570143.1	3636414	3636960	7tm_4	1	+
AAGV03073651.1	767	1235	7tm_4	1	-
JH577936.1	410	926	7tm_4	1	+
JH574837.1	545800	546346	7tm_4	1	+
JH568129.1	295484	296000	7tm_4	1	+
JH567781.1	2551016	2551595	7tm_4	1	+
JH581133.1	873229	873796	7tm_4	1	+
JH562303.1	40101	40671	7tm_4	1	+
JH570023.1	138566	139145	7tm_4	1	-
JH569651.1	1743938	1744484	7tm_4	1	-
JH578967.1	315228	315747	7tm_4	1	-
JH579958.1	9	495	7tm_4	1	+
JH564865.1	124177	124669	7tm_4	1	-
JH575159.1	166598	167306	7tm_4	2	-
JH568492.1	512	1055	7tm_4	1	+
JH583995.1	376266	376677	7tm_4	1	+
JH568493.1	6810	7317	7tm_4	1	-
JH574332.1	218411	218897	7tm_4	1	-
JH573055.1	481486	482107	7tm_4	1	-
AAGV03152908.1	6500	7187	7tm_4	2	+
JH579377.1	333868	334477	7tm_4	1	+
JH574481.1	1106956	1107727	7tm_4	1	-
JH564466.1	13801	14266	7tm_4	1	-
JH570247.1	7088	7553	7tm_4	1	+
JH582633.1	457762	458230	7tm_4	1	+
JH569846.1	328879	329437	7tm_4	1	-
JH574332.1	286051	286543	7tm_4	1	+
JH569098.1	235002	235443	7tm_4	1	-
JH571354.1	70565	71342	7tm_4	1	-
JH565178.1	89281	89803	7tm_4	1	-
JH565041.1	586397	586805	7tm_4	1	-
JH574338.1	454551	455100	7tm_4	2	-
JH564485.1	334593	335007	7tm_4	1	-
JH573004.1	47374	47887	7tm_4	1	-
JH570476.1	142700	143090	7tm_4	2	-
JH583833.1	415947	416436	7tm_4	1	-
JH566280.1	65961	69054	7tm_4	1	+
JH568938.1	3704141	3704771	7tm_4	1	-
JH573009.1	178829	179390	7tm_4	2	-
JH566711.1	9869	10322	7tm_4	1	+
JH565041.1	731510	731960	7tm_4	1	+
JH583074.1	41412	41826	7tm_4	1	+
JH564949.1	17844	18528	7tm_4	1	+
JH583169.1	3272728	3273211	7tm_4	1	-
JH571163.1	106006	106609	7tm_4	1	+
JH564279.1	109084	109633	7tm_4	1	-
JH576439.1	863	3533	7tm_4	1	+
JH571988.1	106640	107258	7tm_4	1	-
JH564865.1	783228	783666	7tm_4	1	-
JH581883.1	232644	233085	7tm_4	1	+
JH567781.1	2751339	2751909	7tm_4	1	-
JH574185.1	100553	100985	7tm_4	1	+
JH574481.1	2591167	2591881	7tm_4	1	-
JH563999.1	446121	446670	7tm_4	1	-
JH580730.1	328137	328572	7tm_4	1	+
JH575364.1	28035	28527	7tm_4	1	+
JH583995.1	643197	643581	7tm_4	1	-
JH564322.1	8507	9110	7tm_4	1	-
JH578696.1	36763	37318	7tm_4	1	+
JH580953.1	384618	385446	7tm_4	1	+
JH583169.1	2214934	2215366	7tm_4	1	-
JH567928.1	929165	929654	7tm_4	1	+
JH576791.1	8521	9058	7tm_4	1	+
JH574185.1	189303	189882	7tm_4	1	+
JH563154.1	61607	62096	7tm_4	1	+
JH568446.1	192594	193950	7tm_4	1	-
JH570746.1	252821	253469	7tm_4	2	-
JH565231.1	433788	434499	7tm_4	1	-
JH569365.1	131918	132584	7tm_4	1	-
JH574481.1	2672950	2673445	7tm_4	1	-
JH561942.1	424293	424764	7tm_4	1	+
JH570476.1	257431	257842	7tm_4	1	-
JH571738.1	857093	857870	7tm_4	1	-
JH579377.1	334352	334886	7tm_4	1	+
JH574332.1	412674	413058	7tm_4	1	+
JH578743.1	87973	88570	7tm_4	1	-
JH562470.1	422242	422869	7tm_4	1	+
JH570419.1	971835	972411	7tm_4	1	+
JH570285.1	589799	590201	7tm_4	1	+
JH572649.1	55039	55468	7tm_4	1	-
JH570186.1	825336	825882	7tm_4	1	-
JH581712.1	798561	799137	7tm_4	1	+
JH561691.1	539242	539668	7tm_4	1	+
JH569846.1	423993	426468	7tm_4	1	+
JH569134.1	3512	4022	7tm_4	1	+
JH562022.1	538894	539365	7tm_4	1	+
JH568993.1	356933	357500	7tm_4	1	-
JH570427.1	294229	294964	7tm_4	1	-
JH570037.1	25027	26158	7tm_4	1	-
JH581989.1	408308	408914	7tm_4	1	-
JH575672.1	664753	665227	7tm_4	1	-
JH581369.1	446	3215	7tm_4	1	-
JH565041.1	911276	912260	7tm_4	1	+
JH569588.1	592387	592984	7tm_4	1	+
JH571680.1	738898	739534	7tm_4	1	-
JH582109.1	17881	18337	7tm_4	1	-
JH578325.1	13435	13900	7tm_4	1	+
JH574837.1	128223	128721	7tm_4	1	+
JH576182.1	228326	228779	7tm_4	1	-
JH582061.1	1289038	1289665	7tm_4	1	+
JH566390.1	0	432	7tm_4	1	+
JH561925.1	34904	35621	7tm_4	1	+
JH573881.1	269418	270165	7tm_4	1	-
JH578741.1	96033	96456	7tm_4	1	+
JH565832.1	18087	18654	7tm_4	1	-
JH565603.1	154097	154748	7tm_4	1	+
JH583659.1	6028	6619	7tm_4	1	+
JH565041.1	313198	313675	7tm_4	1	+
JH577004.1	11883	12480	7tm_4	1	+
AAGV03202194.1	83	593	7tm_4	1	-
JH573039.1	307052	307475	7tm_4	1	+
JH572834.1	3852	4374	7tm_4	1	-
JH568225.1	4544096	4544819	7tm_4	1	-
JH568129.1	107648	108224	7tm_4	1	+
JH568225.1	5132885	5134679	7tm_4	1	-
AAGV03160777.1	662	1103	7tm_4	2	+
JH568509.1	12007	12574	7tm_4	1	-
AAGV03202190.1	29	536	7tm_4	1	+
JH572094.1	82139	84002	7tm_4	1	-
JH575795.1	27564	28020	7tm_4	1	+
JH572493.1	29760	30300	7tm_4	1	-
JH581277.1	183522	184281	7tm_4	1	-
JH579945.1	58735	59374	7tm_4	1	+
JH561443.1	2357398	2357953	7tm_4	1	+
JH583573.1	3629	4151	7tm_4	1	-
JH567781.1	2650091	2650595	7tm_4	1	+
JH568993.1	357457	357898	7tm_4	1	-
JH568225.1	5012349	5012847	7tm_4	1	+
JH584074.1	350	4598	7tm_4	1	+
JH565646.1	11510	12206	7tm_4	1	+
JH570981.1	833405	833996	7tm_4	1	-
JH575642.1	38261	38930	7tm_4	1	+
JH562435.1	1059727	1060294	7tm_4	1	-
JH569525.1	225523	226156	7tm_4	1	+
JH568596.1	118106	118604	7tm_4	1	-
JH569588.1	175536	176229	7tm_4	1	-
JH568221.1	91677	92178	7tm_4	1	+
JH568179.1	1003328	1003730	7tm_4	1	+
JH570285.1	193319	193853	7tm_4	1	-
JH570143.1	4048236	4048821	7tm_4	1	-
JH580290.1	426452	427025	7tm_4	1	-
JH577444.1	4025	8900	7tm_4	1	-
JH564485.1	131698	132712	7tm_4	1	-
JH566677.1	1370706	1371339	7tm_4	1	-
JH574725.1	1554789	1555290	7tm_4	1	+
JH565041.1	159816	160329	7tm_4	1	+
AAGV03155232.1	1	412	7tm_4	1	+
JH572766.1	52903	53485	7tm_4	1	+
JH575672.1	640402	640978	7tm_4	1	+
JH580566.1	90977	91568	7tm_4	1	-
JH568327.1	1035718	1036300	7tm_4	1	-
JH570185.1	98042	98600	7tm_4	1	-
JH575765.1	118558	119179	7tm_4	1	-
JH576106.1	702159	702543	7tm_4	1	+
JH574481.1	2726636	2727368	7tm_4	1	-
JH575103.1	331992	332529	7tm_4	1	-
JH571244.1	629	3437	7tm_4	1	+
JH564297.1	39408	40056	7tm_4	1	+
JH574481.1	3200346	3200814	7tm_4	1	+
JH577593.1	46354	46840	7tm_4	1	+
JH568993.1	541761	542307	7tm_4	1	-
JH574671.1	203804	204500	7tm_4	1	-
JH573073.1	74785	75385	7tm_4	1	-
JH563961.1	114548	115061	7tm_4	1	-
JH580290.1	38412	38817	7tm_4	1	+
JH570725.1	80022	80529	7tm_4	1	-
JH583169.1	3385205	3385640	7tm_4	1	+
JH578248.1	6424	6952	7tm_4	1	+
JH583995.1	660471	661131	7tm_4	1	-
JH573820.1	174390	174945	7tm_4	1	+
JH562750.1	1135	3664	7tm_4	1	+
JH574185.1	428842	429409	7tm_4	1	+
JH565041.1	544811	545369	7tm_4	1	-
JH573564.1	95691	96288	7tm_4	1	-
JH583995.1	858577	859060	7tm_4	1	-
JH570319.1	624392	624839	7tm_4	1	-
JH575181.1	604467	604926	7tm_4	1	+
JH568569.1	627623	628067	7tm_4	1	-
JH568787.1	256692	257247	7tm_4	1	+
JH581133.1	1927073	1927559	7tm_4	1	-
JH574671.1	309371	310088	7tm_4	1	-
JH567295.1	324971	325514	7tm_4	1	-
JH578548.1	3745	7951	7tm_4	1	+
JH570419.1	2321863	2322454	7tm_4	1	-
JH568511.1	664551	665004	7tm_4	1	+
JH578793.1	89175	89682	7tm_4	1	-
JH571680.1	673026	673545	7tm_4	1	-
JH576816.1	81687	82173	7tm_4	1	-
JH565041.1	715362	715896	7tm_4	1	+
JH577635.1	41560	42070	7tm_4	1	+
JH563599.1	328	940	7tm_4	1	+
JH565041.1	646841	647225	7tm_4	1	+
JH574338.1	429863	430451	7tm_4	2	+
JH570143.1	3729692	3730211	7tm_4	1	-
JH574481.1	442387	442873	7tm_4	1	+
JH567781.1	2751719	2752268	7tm_4	1	-
JH575678.1	91760	92189	7tm_4	1	-
JH570187.1	883695	884103	7tm_4	1	-
JH570419.1	2623779	2625819	7tm_4	1	-
JH568525.1	34515	35151	7tm_4	1	-
JH566149.1	385707	386148	7tm_4	1	-
JH576182.1	76244	76649	7tm_4	1	-
JH582061.1	1135441	1135987	7tm_4	1	+
JH571354.1	303504	304011	7tm_4	1	-
JH568596.1	98739	99294	7tm_4	1	-
JH583673.1	70615	71083	7tm_4	1	+
JH584214.1	459006	459513	7tm_4	1	+
JH564046.1	3944	4370	7tm_4	1	+
JH570457.1	216440	217079	7tm_4	1	+
JH571025.1	47588	48107	7tm_4	1	+
JH579375.1	40892	44426	7tm_4	1	-
JH570143.1	647319	647895	7tm_4	1	+
JH580196.1	5002	5518	7tm_4	1	-
JH570319.1	624842	625334	7tm_4	1	-
JH579075.1	3893	6203	7tm_4	1	+
JH568956.1	157273	157924	7tm_4	1	-
JH562054.1	209725	210154	7tm_4	1	-
AAGV03066688.1	1238	1700	7tm_4	1	+
JH573039.1	306607	307111	7tm_4	1	+
JH574097.1	838810	839275	7tm_4	1	-
JH572316.1	65990	66455	7tm_4	1	-
JH578700.1	41731	46150	7tm_4	1	+
JH565389.1	133835	134210	7tm_4	1	-
JH572094.1	55923	56694	7tm_4	1	-
JH574943.1	3640	4138	7tm_4	1	-
JH579302.1	1761	2532	7tm_4	1	+
JH569098.1	61155	61713	7tm_4	1	+
JH571738.1	384946	385729	7tm_4	1	+
JH581133.1	249258	249762	7tm_4	1	+
JH568285.1	505076	505580	7tm_4	1	+
JH568446.1	480884	481571	7tm_4	1	-
JH568129.1	249606	250194	7tm_4	1	+
JH581050.1	76352	76871	7tm_4	1	+
JH564834.1	17364	18654	7tm_4	2	-
JH568129.1	148463	149057	7tm_4	1	-
JH573881.1	70175	70574	7tm_4	1	-
JH581104.1	4047	4500	7tm_4	1	-
JH569660.1	104643	105105	7tm_4	1	+
JH568596.1	632931	633336	7tm_4	1	+
JH565041.1	176999	177446	7tm_4	1	+
JH582531.1	717	3372	7tm_4	1	-
JH582109.1	556765	557293	7tm_4	1	-
JH565498.1	361017	361494	7tm_4	1	+
JH565663.1	34173	34704	7tm_4	1	-
JH568518.1	21275	21887	7tm_4	1	+
JH583169.1	3109348	3109813	7tm_4	1	+
JH562605.1	10203	11670	7tm_4	1	-
JH572754.1	8280	8856	7tm_4	1	+
JH565487.1	202407	204090	7tm_4	1	+
JH565801.1	779	1199	7tm_4	1	-
JH569588.1	1391605	1392049	7tm_4	1	-
JH575364.1	13476	13875	7tm_4	1	+
JH581712.1	53615	54155	7tm_4	1	-
JH568474.1	104770	105184	7tm_4	1	-
JH571960.1	7458	7836	7tm_4	1	-
JH568897.1	832927	833338	7tm_4	1	+
JH571941.1	126229	126679	7tm_4	1	+
JH561819.1	1116914	1117394	7tm_4	1	-
JH572690.1	773310	773991	7tm_4	1	-
JH568596.1	53940	54537	7tm_4	1	+
JH569588.1	152464	152929	7tm_4	1	+
JH561746.1	86345	86732	7tm_4	1	-
JH580730.1	170168	170633	7tm_4	1	-
JH562054.1	402011	402524	7tm_4	1	-
JH576575.1	4274	5804	7tm_4	1	-
JH582002.1	473913	474468	7tm_4	1	+
JH576329.1	3681	4116	7tm_4	1	-
JH583169.1	2445938	2446442	7tm_4	1	+
JH570457.1	217082	217517	7tm_4	1	+
JH583169.1	1474086	1474494	7tm_4	1	+
JH573027.1	900378	900993	7tm_4	1	-
JH583169.1	2730233	2730722	7tm_4	1	+
JH583995.1	305584	306118	7tm_4	1	+
JH568129.1	8457	9093	7tm_4	1	-
JH568511.1	1700346	1700856	7tm_4	1	-
JH570187.1	184259	184808	7tm_4	1	+
JH566677.1	959799	960318	7tm_4	1	+
JH568225.1	4286427	4287000	7tm_4	1	-
JH568285.1	86381	86942	7tm_4	1	+
JH568897.1	252984	253398	7tm_4	1	-
JH576647.1	91768	92146	7tm_4	1	+
JH562986.1	3586	3976	7tm_4	1	+
JH581475.1	146361	147129	7tm_4	1	+
JH578250.1	131244	131655	7tm_4	1	-
JH568518.1	267181	267745	7tm_4	1	-
JH568837.1	36644	37097	7tm_4	1	+
JH581050.1	76797	77292	7tm_4	1	+
JH565041.1	159307	159862	7tm_4	1	+
JH581663.1	152794	153340	7tm_4	1	+
JH575981.1	3062	3443	7tm_4	1	-
JH583169.1	3000818	3001241	7tm_4	1	-
JH562835.1	603	1026	7tm_4	1	+
JH570856.1	1411	3085	7tm_4	1	+
JH568993.1	670939	671410	7tm_4	1	-
JH561819.1	1117397	1117859	7tm_4	1	-
JH583833.1	322113	322974	7tm_4	1	-
JH569846.1	88584	89082	7tm_4	1	+
JH581634.1	46641	47061	7tm_4	1	+
JH568225.1	4941032	4941836	7tm_4	1	+
JH565041.1	1125161	1125611	7tm_4	1	-
JH573438.1	897628	898066	7tm_4	1	+
JH568179.1	1589753	1591115	7tm_4	1	+
JH581280.1	68760	69336	7tm_4	1	+
JH581883.1	459768	460161	7tm_4	1	+
JH569504.1	1472295	1472718	7tm_4	1	-
JH583074.1	97756	98263	7tm_4	1	+
JH568697.1	98504	99101	7tm_4	1	+
JH578658.1	15979	16498	7tm_4	1	+
JH570143.1	3702256	3702697	7tm_4	1	+
JH570476.1	119154	119694	7tm_4	1	+
JH571744.1	74553	75237	7tm_4	1	+
JH580567.1	645	1074	7tm_4	1	-
JH574946.1	77737	78280	7tm_4	1	+
JH583588.1	174548	175202	7tm_4	1	-
JH583169.1	3259735	3260356	7tm_4	1	-
JH570469.1	984134	984653	7tm_4	1	+
AAGV03116051.1	11578	12184	7tm_4	1	-
JH561819.1	1035314	1036526	7tm_4	1	-
JH577752.1	7451	7892	7tm_4	1	-
JH578417.1	18567	18960	7tm_4	1	+
JH569727.1	259682	260513	7tm_4	1	+
JH575393.1	27570	27984	7tm_4	1	-
JH574481.1	85553	85982	7tm_4	1	+
JH570285.1	193789	194344	7tm_4	1	-
JH568327.1	1035310	1035703	7tm_4	1	-
JH583169.1	1577637	1578066	7tm_4	1	+
JH574481.1	864498	864951	7tm_4	1	-
JH574097.1	1180911	1181394	7tm_4	1	+
JH568764.1	102642	103185	7tm_4	1	+
JH569846.1	29465	29864	7tm_4	1	+
JH574671.1	375331	376078	7tm_4	2	-
JH578175.1	42558	42987	7tm_4	1	-
JH566332.1	3895	5017	7tm_4	1	-
JH566149.1	47403	47778	7tm_4	1	+
JH563315.1	334696	335254	7tm_4	1	+
JH578903.1	72166	72742	7tm_4	1	+
JH566308.1	62183	62771	7tm_4	1	+
JH571738.1	727246	727642	7tm_4	1	-
JH568280.1	101890	102376	7tm_4	1	+
JH568755.1	9786	11457	7tm_4	1	+
JH570319.1	1038394	1038925	7tm_4	1	+
JH573810.1	26797	27295	7tm_4	1	+
JH574840.1	470418	470910	7tm_4	1	+
JH573009.1	91793	92492	7tm_4	1	-
JH581634.1	119845	120235	7tm_4	1	+
JH568467.1	40837	41266	7tm_4	1	-
JH573881.1	70577	71198	7tm_4	1	-
JH566149.1	270966	271395	7tm_4	1	-
JH568225.1	5167775	5168201	7tm_4	1	+
JH577418.1	28864	32440	7tm_4	1	-
JH579324.1	145004	145520	7tm_4	1	-
JH583406.1	27696	28116	7tm_4	1	+
JH582061.1	657235	657829	7tm_4	1	-
JH571924.1	70854	71505	7tm_4	1	+
JH583169.1	1795438	1795927	7tm_4	1	-
JH565948.1	920195	920693	7tm_4	1	+
JH578250.1	131658	132123	7tm_4	1	-
JH561936.1	518135	518723	7tm_4	1	+
JH570285.1	802575	802995	7tm_4	1	+
JH561819.1	295490	296018	7tm_4	1	-
JH583833.1	711403	711922	7tm_4	1	-
JH580455.1	14128	14557	7tm_4	1	-
JH569093.1	170427	170874	7tm_4	1	+
JH565205.1	1361	2978	7tm_4	1	-
JH568300.1	34580	35033	7tm_4	1	-
JH567781.1	2914766	2915309	7tm_4	1	+
JH566875.1	23135	23756	7tm_4	1	-
JH580211.1	24487	24865	7tm_4	1	-
JH573073.1	75231	75744	7tm_4	1	-
JH573438.1	837527	837965	7tm_4	1	-
JH570143.1	3422113	3422827	7tm_4	1	+
JH568285.1	86788	87325	7tm_4	1	+
JH570285.1	846649	847171	7tm_4	1	+
JH570319.1	535522	536026	7tm_4	1	+
JH570474.1	2	431	7tm_4	1	+
JH565178.1	258742	259177	7tm_4	1	-
JH582353.1	158267	159134	7tm_4	1	-
JH579614.1	3984	4476	7tm_4	1	-
JH565498.1	361548	361932	7tm_4	1	+
JH565041.1	418312	419425	7tm_4	1	-
JH568179.1	1098835	1099339	7tm_4	1	+
JH584119.1	8775	9153	7tm_4	1	-
JH583169.1	2552262	2552871	7tm_4	1	+
JH573009.1	91336	92140	7tm_4	1	-
JH567295.1	578504	579044	7tm_4	1	-
JH568225.1	4989776	4990331	7tm_4	1	+
JH578635.1	971028	971520	7tm_4	1	+
JH568511.1	1281532	1282021	7tm_4	1	-
JH583169.1	212199	212706	7tm_4	1	+
JH570427.1	138532	139045	7tm_4	1	+
JH570419.1	16952	17411	7tm_4	1	-
JH568225.1	5227149	5227566	7tm_4	1	+
JH570285.1	875675	876071	7tm_4	1	-
JH578484.1	21323	21737	7tm_4	1	-
JH579781.1	1946	4136	7tm_4	1	-
JH565783.1	220752	221190	7tm_4	1	+
JH568596.1	216249	216666	7tm_4	1	+
JH574481.1	990737	991175	7tm_4	1	-
JH561418.1	2421462	2422146	7tm_4	1	+
JH573027.1	899975	900482	7tm_4	1	-
JH575597.1	15736	16174	7tm_4	1	+
JH570741.1	49359	49902	7tm_4	1	+
JH583169.1	1645357	1646020	7tm_4	1	-
JH568225.1	4971544	4972072	7tm_4	1	+
JH574185.1	428428	428839	7tm_4	1	+
JH573438.1	777540	778170	7tm_4	1	-
JH568225.1	5413957	5414359	7tm_4	1	+
JH569941.1	343653	344067	7tm_4	1	+
JH561418.1	2421136	2421556	7tm_4	1	+
JH564485.1	335045	335579	7tm_4	1	-
JH574725.1	642585	643185	7tm_4	1	-
JH583833.1	78258	78699	7tm_4	1	+
JH579840.1	47902	48340	7tm_4	1	+
JH576647.1	166313	166793	7tm_4	1	+
JH570143.1	4330496	4330931	7tm_4	1	+
JH568729.1	269327	269840	7tm_4	1	+
JH583169.1	1091972	1092632	7tm_4	1	+
JH574481.1	863967	864417	7tm_4	1	-
JH568500.1	287188	287827	7tm_4	1	+
JH570399.1	91335	91791	7tm_4	1	+
JH574481.1	1658558	1658978	7tm_4	1	+
JH568225.1	4543773	4544346	7tm_4	1	-
JH569365.1	298937	299444	7tm_4	1	+
JH570319.1	1006212	1006713	7tm_4	1	-
JH565525.1	42314	42872	7tm_4	1	+
JH563999.1	446673	447138	7tm_4	1	-
JH584146.1	30108	32214	7tm_4	1	-
JH574481.1	1139449	1140097	7tm_4	1	-
JH570288.1	119255	119651	7tm_4	1	+
JH582110.1	253374	253905	7tm_4	1	-
AAGV03133178.1	7717	8677	7tm_4	1	+
JH569152.1	5150	5780	7tm_4	1	-
JH570319.1	477716	478310	7tm_4	1	+
JH569724.1	1870727	1871384	7tm_4	1	+
JH580488.1	6606	7104	7tm_4	1	+
JH570143.1	3275698	3276280	7tm_4	1	+
JH569525.1	323557	324121	7tm_4	1	+
JH575050.1	357820	358753	7tm_4	1	+
JH583833.1	361130	361955	7tm_4	1	+
JH570163.1	13778	14330	7tm_4	1	-
JH575791.1	116151	116574	7tm_4	1	+
JH574097.1	374075	374825	7tm_4	1	-
JH573438.1	897972	898371	7tm_4	1	+
JH570741.1	438875	439334	7tm_4	1	+
JH565041.1	1124597	1125158	7tm_4	1	-
JH570419.1	321154	321673	7tm_4	1	-
JH570476.1	129782	130178	7tm_4	2	+
JH583995.1	643553	643997	7tm_4	1	-
JH582061.1	764474	765356	7tm_4	1	-
JH563961.1	44177	44912	7tm_4	1	-
JH570452.1	184351	184972	7tm_4	1	+
JH580953.1	420752	421253	7tm_4	1	+
JH574725.1	879692	880187	7tm_4	1	-
JH571680.1	916984	917383	7tm_4	1	+
JH581992.1	24738	25170	7tm_4	1	+
JH565321.1	87055	87631	7tm_4	1	-
JH570319.1	1059067	1059535	7tm_4	1	-
JH583074.1	97304	97802	7tm_4	1	+
JH569732.1	11385	11790	7tm_4	1	+
JH570965.1	206043	206550	7tm_4	1	-
JH582002.1	29779	30238	7tm_4	1	+
JH574097.1	374338	375097	7tm_4	1	-
JH575672.1	881376	881757	7tm_4	1	-
JH574073.1	75253	76018	7tm_4	1	-
JH569925.1	99342	100467	7tm_4	1	-
JH571025.1	462727	463297	7tm_4	1	+
JH573086.1	875283	875664	7tm_4	1	+
JH582086.1	250436	250934	7tm_4	1	+
JH574373.1	288133	288586	7tm_4	1	+
JH568518.1	161187	161877	7tm_4	1	-
JH583169.1	1354008	1354629	7tm_4	1	+
JH563497.1	4525	4948	7tm_4	1	-
JH583118.1	140895	141300	7tm_4	1	+
JH565041.1	331585	332485	7tm_4	2	+
JH566290.1	1156435	1156900	7tm_4	1	+
AAGV03116051.1	11958	12489	7tm_4	1	-
JH583833.1	513450	513861	7tm_4	1	+
JH570037.1	436498	436927	7tm_4	1	-
JH583169.1	2323290	2324298	7tm_4	1	+
JH567928.1	874228	874918	7tm_4	1	+
JH563831.1	16783	17239	7tm_4	1	-
JH580018.1	194456	197345	7tm_4	2	-
JH572709.1	57916	58405	7tm_4	1	+
AAGV03066258.1	2	464	7tm_4	1	-
JH570319.1	763714	764251	7tm_4	1	-
JH569846.1	186037	186574	7tm_4	1	+
JH570419.1	538478	538895	7tm_4	1	-
JH562470.1	159828	160206	7tm_4	1	+
JH563799.1	208632	209088	7tm_4	1	+
JH564865.1	558889	559381	7tm_4	1	-
JH568596.1	117672	118074	7tm_4	1	-
JH574267.1	4437	6963	7tm_4	1	-
JH584214.1	594371	594851	7tm_4	1	+
JH567781.1	2914392	2914860	7tm_4	1	+
JH573009.1	166942	167542	7tm_4	1	-
JH568500.1	96738	97200	7tm_4	1	+
JH568511.1	1163771	1164236	7tm_4	2	+
JH575672.1	367813	368269	7tm_4	1	-
JH568567.1	135942	136536	7tm_4	1	-
JH581133.1	424187	424655	7tm_4	1	+
JH570380.1	140504	140990	7tm_4	1	+
JH580018.1	74960	75533	7tm_4	1	+
JH562303.1	22302	22716	7tm_4	1	+
JH574208.1	3917	5162	7tm_4	1	-
JH570476.1	669749	670181	7tm_4	1	+
JH579324.1	218522	218924	7tm_4	1	-
JH576575.1	5761	6148	7tm_4	1	-
JH562407.1	5119	5500	7tm_4	1	+
JH569093.1	215329	215746	7tm_4	1	+
JH574411.1	2718	3123	7tm_4	1	+
JH569615.1	140013	140421	7tm_4	1	-
JH563999.1	103649	104072	7tm_4	1	-
JH569525.1	401499	401928	7tm_4	1	-
JH574946.1	803218	803629	7tm_4	1	-
JH574481.1	2413467	2413959	7tm_4	1	-
JH578967.1	341425	341968	7tm_4	1	-
JH571163.1	106434	107004	7tm_4	1	+
JH563831.1	45574	45982	7tm_4	1	+
JH578635.1	220122	220653	7tm_4	1	-
JH565178.1	80244	81621	7tm_4	1	-
JH574481.1	557537	558077	7tm_4	1	-
JH574295.1	11288	11939	7tm_4	1	+
JH569365.1	132456	132987	7tm_4	1	-
JH574332.1	55622	56087	7tm_4	1	-
JH572094.1	21115	22087	7tm_4	1	-
JH561691.1	491707	492190	7tm_4	1	-
JH583995.1	828663	829098	7tm_4	1	+
JH570419.1	49404	49926	7tm_4	1	-
JH583169.1	599118	599523	7tm_4	1	+
JH573086.1	906093	906513	7tm_4	1	+
JH581712.1	468135	468564	7tm_4	1	-
JH580730.1	328508	328922	7tm_4	1	+
JH568284.1	468647	469268	7tm_4	1	-
JH568897.1	809575	810217	7tm_4	1	+
JH567291.1	949267	949735	7tm_4	1	+
JH575672.1	854247	854940	7tm_4	1	-
JH575636.1	32287	32788	7tm_4	1	-
JH583169.1	51314	51869	7tm_4	1	+
JH571504.1	75966	76362	7tm_4	1	+
JH568393.1	172	580	7tm_4	1	+
JH570394.1	514035	514434	7tm_4	1	+
JH583995.1	55585	56029	7tm_4	1	+
JH566288.1	657512	657950	7tm_4	1	+
JH569293.1	19862	20453	7tm_4	1	-
JH567291.1	930155	930545	7tm_4	1	+
JH568225.1	5413392	5413866	7tm_4	1	+
JH568129.1	323859	324249	7tm_4	1	+
JH568511.1	310352	310790	7tm_4	1	-
JH578093.1	626102	626495	7tm_4	1	+
JH571020.1	115488	115872	7tm_4	1	+
JH570455.1	33920	34502	7tm_4	1	+
JH567291.1	949550	950195	7tm_4	1	+
JH583169.1	2044281	2044728	7tm_4	1	-
JH578646.1	9049	9469	7tm_4	1	-
JH579633.1	162736	163156	7tm_4	1	-
JH565041.1	761535	762186	7tm_4	1	-
JH572690.1	1201446	1202073	7tm_4	1	-
JH562470.1	558731	559151	7tm_4	1	+
JH570364.1	274405	274792	7tm_4	1	+
JH567044.1	978499	978877	7tm_4	1	-
JH574946.1	187731	188202	7tm_4	1	+
JH570012.1	75306	75738	7tm_4	1	-
JH570285.1	1682804	1683242	7tm_4	1	-
JH568280.1	102457	102922	7tm_4	1	+
JH569504.1	1668999	1669428	7tm_4	1	+
JH582002.1	271714	272236	7tm_4	1	+
JH581407.1	68345	68981	7tm_4	1	-
JH572690.1	1183893	1184367	7tm_4	1	+
JH574621.1	18954	19482	7tm_4	1	-
JH565498.1	212223	212763	7tm_4	1	-
AAGV03118543.1	27709	28111	7tm_4	1	-
JH574481.1	1430760	1431384	7tm_4	1	-
JH568327.1	1070128	1070599	7tm_4	1	-
JH574621.1	17328	17907	7tm_4	1	-
JH570319.1	1135416	1135851	7tm_4	1	-
AAGV03262978.1	139	562	7tm_4	1	+
JH568300.1	399383	399917	7tm_4	1	-
JH574481.1	2271456	2271858	7tm_4	1	+
JH561418.1	2298254	2298659	7tm_4	1	+
JH568446.1	176325	176850	7tm_4	1	-
JH577936.1	929	1343	7tm_4	1	+
JH570319.1	434957	435527	7tm_4	1	+
JH574481.1	542615	543095	7tm_4	1	-
JH583833.1	711010	711394	7tm_4	1	-
JH561746.1	85808	86342	7tm_4	1	-
JH578743.1	87630	88047	7tm_4	1	-
JH568129.1	43929	44352	7tm_4	1	+
JH569910.1	28652	29354	7tm_4	1	+
JH568965.1	225625	226132	7tm_4	1	+
JH569098.1	60811	61228	7tm_4	1	+
JH570457.1	59904	60342	7tm_4	1	-
JH561819.1	425027	426011	7tm_4	1	-
JH571738.1	485234	485864	7tm_4	1	+
JH569504.1	1668619	1669165	7tm_4	1	+
JH571020.1	67884	68322	7tm_4	1	+
JH570741.1	405683	406097	7tm_4	1	+
JH571124.1	114299	115193	7tm_4	1	+
JH565041.1	979046	979523	7tm_4	1	+
JH565041.1	65491	65950	7tm_4	1	+
JH575059.1	94	604	7tm_4	1	+
JH575944.1	62834	63350	7tm_4	1	-
JH561878.1	54824	55385	7tm_4	1	+
JH582002.1	315361	315841	7tm_4	1	+
JH561878.1	55388	55805	7tm_4	1	+
JH583995.1	696977	697364	7tm_4	1	-
JH575181.1	435011	435407	7tm_4	1	+
JH569657.1	76905	77373	7tm_4	1	+
JH570343.1	50873	51440	7tm_4	1	+
JH561954.1	1186375	1186753	7tm_4	1	-
JH566280.1	24877	25435	7tm_4	1	-
JH570319.1	923656	924187	7tm_4	1	-
JH583169.1	623718	624171	7tm_4	1	-
JH569093.1	240055	240448	7tm_4	1	+
JH567388.1	4181	5552	7tm_4	1	-
JH561819.1	270163	270670	7tm_4	1	-
JH568511.1	1215634	1216015	7tm_4	1	-
JH576182.1	100118	100523	7tm_4	1	-
JH578509.1	8229	8817	7tm_4	1	+
JH561819.1	594929	595328	7tm_4	1	-
JH573550.1	495089	495665	7tm_4	1	+
JH565041.1	1018632	1019127	7tm_4	1	+
JH570285.1	293073	293595	7tm_4	1	+
JH570476.1	643587	644049	7tm_4	1	+
JH565520.1	230564	230951	7tm_4	1	-
JH562407.1	38537	38924	7tm_4	1	+
JH561418.1	2317745	2318165	7tm_4	1	+
JH583995.1	479068	479491	7tm_4	1	-
JH574332.1	90684	91131	7tm_4	1	+
JH568275.1	267967	268456	7tm_4	1	-
JH574481.1	833689	834241	7tm_4	2	+
JH574840.1	407464	407884	7tm_4	1	-
JH570419.1	1932323	1932824	7tm_4	1	-
JH562470.1	173341	173812	7tm_4	1	+
JH568225.1	5147979	5148612	7tm_4	1	+
JH567781.1	2550645	2551020	7tm_4	1	+
JH583169.1	3358964	3359399	7tm_4	1	-
JH568225.1	5167139	5167598	7tm_4	2	+
JH569651.1	1829715	1830111	7tm_4	1	-
JH568179.1	1098458	1098941	7tm_4	1	+
JH565041.1	911743	912544	7tm_4	1	+
JH568300.1	9941	10358	7tm_4	1	-
JH581676.1	168250	168715	7tm_4	1	+
JH568729.1	269758	270163	7tm_4	1	+
JH583169.1	715663	716239	7tm_4	1	+
JH565041.1	761177	761624	7tm_4	1	-
JH579231.1	58209	58779	7tm_4	1	+
JH578793.1	213608	213992	7tm_4	1	+
JH566113.1	115517	115961	7tm_4	1	-
JH577706.1	21564	22944	7tm_4	1	-
JH569365.1	423991	424390	7tm_4	1	+
JH568518.1	266177	266630	7tm_4	1	-
JH569651.1	152205	152583	7tm_4	2	-
JH568703.1	445756	446365	7tm_4	1	+
JH566750.1	48236	48611	7tm_4	1	+
JH568179.1	1383179	1383572	7tm_4	1	-
JH576882.1	334433	335063	7tm_4	1	+
JH576816.1	20046	20520	7tm_4	1	+
JH564279.1	105544	109081	7tm_4	1	-
JH582061.1	784506	784980	7tm_4	1	-
JH570457.1	340620	341304	7tm_4	1	+
JH564825.1	107961	108483	7tm_4	1	+
JH568225.1	4417827	4418640	7tm_4	1	-
AAGV03082378.1	566	1148	7tm_4	1	+
JH571738.1	727645	728182	7tm_4	1	-
JH568321.1	204544	205051	7tm_4	1	-
JH575636.1	31901	32315	7tm_4	1	-
JH577901.1	97951	98386	7tm_4	1	+
JH574481.1	751190	751634	7tm_4	1	+
JH568261.1	59762	60989	7tm_4	1	-
JH574209.1	219	693	7tm_4	1	+
JH574373.1	465778	466327	7tm_4	1	-
JH562054.1	31815	32241	7tm_4	1	+
JH580617.1	1153031	1153742	7tm_4	1	+
JH568070.1	195778	196213	7tm_4	1	-
JH569588.1	15789	16581	7tm_4	1	-
JH574097.1	172535	173021	7tm_4	2	-
JH570394.1	55602	56124	7tm_4	1	+
JH581883.1	196296	196776	7tm_4	1	+
JH580953.1	262607	263009	7tm_4	1	-
JH580953.1	160843	161233	7tm_4	1	+
JH574373.1	436638	437040	7tm_4	1	-
JH574946.1	261064	261511	7tm_4	1	+
JH583169.1	1701359	1701800	7tm_4	1	-
JH563799.1	208981	209428	7tm_4	1	+
JH580953.1	395747	396260	7tm_4	1	+
JH561925.1	72345	72750	7tm_4	1	+
JH574840.1	315856	316273	7tm_4	1	-
JH573033.1	115164	115563	7tm_4	1	-
JH582781.1	202184	203045	7tm_4	1	-
JH568897.1	832291	832924	7tm_4	1	+
JH570285.1	1370623	1371292	7tm_4	1	+
JH572690.1	601345	601741	7tm_4	1	+
JH581872.1	9102	9672	7tm_4	1	+
JH570264.1	112865	113360	7tm_4	1	-
JH564271.1	1279	3598	7tm_4	1	-
JH583995.1	938759	939146	7tm_4	1	-
JH570798.1	5164	5542	7tm_4	1	+
JH576816.1	104474	104852	7tm_4	1	-
JH568225.1	4286726	4287131	7tm_4	1	-
JH569832.1	174036	174417	7tm_4	1	+
JH582645.1	34303	34726	7tm_4	1	-
JH562435.1	333103	333499	7tm_4	1	-
JH583169.1	988983	989544	7tm_4	1	+
JH573431.1	4397	4901	7tm_4	1	-
JH583169.1	1349543	1349990	7tm_4	1	+
JH566819.1	396842	397259	7tm_4	1	-
JH583169.1	2540255	2540753	7tm_4	1	+
JH568511.1	1060366	1060783	7tm_4	1	-
JH574946.1	543479	543905	7tm_4	1	-
JH577023.1	7778	9686	7tm_4	1	-
JH571163.1	133190	133781	7tm_4	1	+
JH571025.1	47157	47676	7tm_4	1	+
JH568511.1	311010	311406	7tm_4	1	-
JH570399.1	42060	42765	7tm_4	1	+
JH570474.1	24262	24844	7tm_4	1	+
JH584214.1	368195	368660	7tm_4	1	+
JH573004.1	47807	49550	7tm_4	1	-
JH570364.1	43992	44469	7tm_4	1	-
JH566113.1	115857	116310	7tm_4	1	-
JH571936.1	215546	215927	7tm_4	1	-
JH574946.1	261446	261899	7tm_4	1	+
JH570319.1	780244	782032	7tm_4	1	-
JH571124.1	115384	115879	7tm_4	1	+
JH570187.1	1417625	1418027	7tm_4	1	-
JH569627.1	26815	27223	7tm_4	1	-
JH570510.1	678	1449	7tm_4	1	+
JH570394.1	118920	119442	7tm_4	1	-
JH572690.1	1337540	1338185	7tm_4	1	-
JH568596.1	501920	502325	7tm_4	1	-
JH572468.1	50161	50656	7tm_4	2	-
JH568300.1	84912	85323	7tm_4	1	-
JH563781.1	3813	4203	7tm_4	1	-
JH561942.1	193530	193965	7tm_4	1	-
JH583169.1	834398	834884	7tm_4	1	+
JH573033.1	4757	6125	7tm_4	1	-
JH574725.1	243138	243651	7tm_4	1	-
JH583169.1	2879290	2879947	7tm_4	1	+
JH566288.1	294679	295057	7tm_4	1	+
JH562605.1	25272	25968	7tm_4	1	+
JH574481.1	1666636	1667023	7tm_4	1	+
JH566290.1	1416868	1417249	7tm_4	1	+
JH570219.1	64600	65014	7tm_4	1	+
JH569775.1	974944	975403	7tm_4	1	-
JH573086.1	1087746	1088298	7tm_4	1	-
JH570394.1	261075	261471	7tm_4	1	-
JH574725.1	759257	759686	7tm_4	1	-
JH570741.1	223385	223940	7tm_4	1	+
JH568179.1	1376237	1376663	7tm_4	1	-
JH580290.1	581079	581469	7tm_4	1	+
JH568319.1	76535	76925	7tm_4	1	-
JH580953.1	351452	352031	7tm_4	1	+
JH583169.1	2759957	2760332	7tm_4	1	+
JH569322.1	217198	217609	7tm_4	1	+
JH570307.1	125267	125657	7tm_4	1	+
JH570457.1	30720	31221	7tm_4	1	-
JH573086.1	930168	930816	7tm_4	1	-
JH577627.1	158791	162835	7tm_4	1	+
JH571936.1	195220	195649	7tm_4	1	-
JH574338.1	327407	327794	7tm_4	1	+
JH580211.1	22215	24540	7tm_4	1	-
JH570419.1	17424	17817	7tm_4	1	-
JH565178.1	258204	258630	7tm_4	1	-
JH572709.1	57313	57844	7tm_4	1	+
JH568221.1	433096	433507	7tm_4	1	+
JH561477.1	34610	35111	7tm_4	1	-
JH565041.1	731006	731507	7tm_4	1	+
JH566819.1	280842	281220	7tm_4	1	+
JH568225.1	4401940	4402357	7tm_4	1	+
JH574725.1	1023520	1023895	7tm_4	1	+
JH570187.1	1346926	1347475	7tm_4	1	-
JH569588.1	1400244	1400640	7tm_4	1	-
JH582109.1	403236	403611	7tm_4	1	-
JH564865.1	87817	88741	7tm_4	1	-
JH570319.1	1005916	1006300	7tm_4	1	-
JH574946.1	555493	555904	7tm_4	1	-
JH565603.1	164202	164634	7tm_4	1	+
JH568993.1	810716	811319	7tm_4	1	-
JH568275.1	736972	737488	7tm_4	1	+
JH570394.1	97874	98276	7tm_4	1	+
JH575633.1	819730	820120	7tm_4	1	+
JH565632.1	7286	7733	7tm_4	1	-
JH574338.1	109055	109691	7tm_4	1	+
JH572316.1	59293	59701	7tm_4	1	+
JH570285.1	734019	734463	7tm_4	1	-
JH568956.1	9714	10209	7tm_4	1	-
JH570143.1	3459666	3460065	7tm_4	1	+
AAGV03081280.1	268	652	7tm_4	1	-
JH581913.1	97905	98376	7tm_4	1	-
JH565603.1	124242	124728	7tm_4	1	+
JH562435.1	1253509	1253950	7tm_4	1	-
JH570037.1	389474	389858	7tm_4	1	+
JH570394.1	349119	349692	7tm_4	1	+
JH574725.1	1554412	1554865	7tm_4	1	+
JH576816.1	104800	105199	7tm_4	1	-
JH583995.1	54964	55468	7tm_4	1	+
JH568275.1	283061	283436	7tm_4	1	-
JH578429.1	1089566	1090028	7tm_4	1	-
JH578248.1	6054	6537	7tm_4	1	+
JH572123.1	287614	288871	7tm_4	2	+
JH579377.1	252644	253148	7tm_4	1	+
JH582002.1	493256	493664	7tm_4	1	+
JH569588.1	1034510	1034981	7tm_4	1	-
JH575633.1	819164	819557	7tm_4	1	+
JH567781.1	2969807	2970434	7tm_4	1	+
JH568129.1	78568	79132	7tm_4	1	+
JH578741.1	95503	96037	7tm_4	1	+
JH565041.1	662244	662703	7tm_4	1	+
JH570380.1	421655	422132	7tm_4	1	+
JH583623.1	3466	3853	7tm_4	1	-
JH569588.1	1344450	1344852	7tm_4	1	-
JH568596.1	533991	534390	7tm_4	1	-
JH570394.1	514437	514869	7tm_4	1	+
JH569588.1	651044	651509	7tm_4	1	+
JH578657.1	39395	39950	7tm_4	1	+
JH570741.1	418113	418659	7tm_4	1	+
JH565603.1	124782	125256	7tm_4	1	+
JH570010.1	156826	157285	7tm_4	1	-
JH578743.1	185310	185982	7tm_4	1	+
JH572429.1	682952	683390	7tm_4	1	-
JH565041.1	471297	471735	7tm_4	1	+
JH574481.1	542060	542477	7tm_4	1	-
JH568129.1	326908	327385	7tm_4	1	+
JH583169.1	1474497	1474950	7tm_4	1	+
JH568275.1	268602	269097	7tm_4	1	-
JH569651.1	1824022	1824640	7tm_4	1	-
JH567178.1	29224	29662	7tm_4	1	+
JH568225.1	4200971	4201505	7tm_4	1	+
JH570285.1	933347	934196	7tm_4	1	+
JH574481.1	707193	707754	7tm_4	1	+
JH575672.1	26942	27401	7tm_4	1	-
JH574338.1	97842	98331	7tm_4	1	+
JH579414.1	3784	5953	7tm_4	1	+
JH565671.1	112274	112709	7tm_4	1	+
JH566308.1	84104	84656	7tm_4	1	+
JH573271.1	7658	8057	7tm_4	1	-
JH570288.1	193806	194340	7tm_4	1	+
JH562054.1	606684	607143	7tm_4	1	+
JH575050.1	468199	468832	7tm_4	1	+
JH570457.1	200189	200636	7tm_4	1	-
JH570143.1	3250222	3250660	7tm_4	1	+
JH581417.1	328775	329195	7tm_4	1	+
JH572264.1	862	3517	7tm_4	1	-
JH575181.1	536283	536679	7tm_4	1	-
JH582086.1	114465	114864	7tm_4	2	+
JH583169.1	3089321	3089867	7tm_4	1	-
JH568319.1	76928	77501	7tm_4	1	-
JH570419.1	690831	691305	7tm_4	1	-
JH570143.1	4280690	4281080	7tm_4	1	+
JH569391.1	22179	22698	7tm_4	1	+
JH561819.1	1164818	1165364	7tm_4	2	-
JH574725.1	94494	95199	7tm_4	2	+
JH583995.1	728025	728412	7tm_4	1	-
JH583169.1	1379800	1380181	7tm_4	1	+
JH571649.1	12357	12789	7tm_4	1	-
JH568225.1	4952697	4953183	7tm_4	1	+
JH574097.1	238555	238966	7tm_4	1	-
JH581050.1	55306	55885	7tm_4	1	+
JH566149.1	594895	595306	7tm_4	1	-
JH574676.1	552196	552658	7tm_4	1	-
JH583473.1	55424	55913	7tm_4	1	+
JH583169.1	807714	808305	7tm_4	1	+
JH562654.1	200076	201207	7tm_4	2	-
JH569365.1	373398	373827	7tm_4	2	+
JH565041.1	661798	662176	7tm_4	1	+
JH582240.1	3505	3889	7tm_4	1	-
JH574481.1	2930314	2931010	7tm_4	1	-
JH571354.1	301975	302509	7tm_4	1	-
JH561583.1	175	550	7tm_4	1	+
JH562075.1	41315	42380	7tm_4	2	-
JH568813.1	117268	117745	7tm_4	1	-
JH574338.1	327846	328284	7tm_4	1	+
JH583169.1	10759	11140	7tm_4	1	+
JH570143.1	646892	647342	7tm_4	1	+
JH583803.1	137216	137783	7tm_4	1	-
JH566677.1	497695	498070	7tm_4	1	-
JH566290.1	1237679	1238222	7tm_4	1	-
JH569504.1	1471863	1472292	7tm_4	1	-
JH582002.1	271365	271791	7tm_4	1	+
JH583588.1	174164	174545	7tm_4	1	-
JH573663.1	52174	52639	7tm_4	1	+
JH562989.1	352328	353363	7tm_4	1	-
JH566288.1	299486	299897	7tm_4	1	-
JH570307.1	322261	322636	7tm_4	1	-
JH568284.1	896554	896992	7tm_4	1	+
JH568769.1	319428	319923	7tm_4	1	+
JH574481.1	2672570	2672981	7tm_4	1	-
JH581913.1	97467	97902	7tm_4	1	-
JH564917.1	3746	4184	7tm_4	1	+
JH567918.1	1304606	1304987	7tm_4	1	+
JH582061.1	125912	126386	7tm_4	1	+
JH568275.1	776684	777131	7tm_4	1	+
JH570028.1	15285	15666	7tm_4	2	-
JH572846.1	449	3377	7tm_4	1	+
JH561954.1	1185933	1186362	7tm_4	1	-
JH571902.1	61866	62295	7tm_4	1	-
JH575873.1	130061	130490	7tm_4	1	-
JH570254.1	33936	34332	7tm_4	1	+
JH568500.1	223562	223991	7tm_4	1	-
JH576182.1	99798	100179	7tm_4	2	-
JH571988.1	107170	107581	7tm_4	1	-
JH569651.1	1794181	1794646	7tm_4	1	-
JH567850.1	148839	149253	7tm_4	1	+
JH578793.1	171597	172023	7tm_4	1	-
JH574338.1	108795	109197	7tm_4	1	+
JH561691.1	139012	139408	7tm_4	1	+
JH570285.1	638934	639366	7tm_4	1	-
JH574481.1	2478824	2479202	7tm_4	1	-
JH570285.1	408891	409302	7tm_4	1	+
JH583169.1	1027047	1027479	7tm_4	1	+
JH579893.1	30353	30803	7tm_4	1	-
JH568327.1	1087179	1087554	7tm_4	1	-
JH574481.1	1909961	1910531	7tm_4	1	+
JH564865.1	87695	88436	7tm_4	1	-
JH570364.1	254012	254411	7tm_4	1	+
JH583169.1	264937	265345	7tm_4	1	+
JH568179.1	1613657	1614086	7tm_4	1	+
JH573438.1	864232	864649	7tm_4	1	+
JH574481.1	1997885	1998434	7tm_4	1	+
JH581794.1	71555	72005	7tm_4	1	+
JH573009.1	179575	179977	7tm_4	1	-
JH569588.1	587956	588511	7tm_4	2	+
JH563831.1	45985	46465	7tm_4	1	+
JH574332.1	332739	333120	7tm_4	1	+
JH563999.1	104075	104606	7tm_4	1	-
JH578793.1	171153	171561	7tm_4	1	-
JH575672.1	650216	650600	7tm_4	1	-
JH581989.1	77923	78304	7tm_4	1	-
JH570036.1	399111	399618	7tm_4	1	-
JH581132.1	3208	4606	7tm_4	1	-
JH569588.1	1114844	1115357	7tm_4	1	+
JH570037.1	417427	418066	7tm_4	1	-
JH580730.1	364412	364955	7tm_4	1	-
JH568511.1	761022	761427	7tm_4	1	+
JH564949.1	12978	13467	7tm_4	1	+
JH580953.1	318034	318568	7tm_4	1	+
JH583169.1	1512582	1512975	7tm_4	1	-
JH575717.1	333306	333684	7tm_4	1	+
JH568912.1	214644	215349	7tm_4	1	-
JH583169.1	1027482	1027965	7tm_4	1	+
JH568342.1	2448223	2448625	7tm_4	1	+
JH570319.1	948201	948582	7tm_4	1	+
JH574097.1	790232	790625	7tm_4	1	-
JH584214.1	387673	388132	7tm_4	1	+
JH568262.1	80416	80869	7tm_4	1	-
JH578657.1	38796	39189	7tm_4	1	+
JH562435.1	1124970	1125387	7tm_4	1	+
JH570143.1	3348193	3348571	7tm_4	1	+
JH568192.1	114751	115210	7tm_4	1	-
JH578793.1	227839	228220	7tm_4	1	+
JH582109.1	402651	403056	7tm_4	1	-
JH583169.1	3185967	3186528	7tm_4	1	+
JH570010.1	189351	189753	7tm_4	1	+
JH568518.1	220601	220985	7tm_4	1	-
JH574837.1	143443	143923	7tm_4	1	-
JH566149.1	47675	48185	7tm_4	1	+
JH565041.1	23016	23406	7tm_4	1	+
JH583169.1	745228	745642	7tm_4	1	+
JH578635.1	961789	962197	7tm_4	1	-
JH571649.1	69464	69935	7tm_4	1	-
JH575103.1	103991	104426	7tm_4	1	-
JH574097.1	1134863	1135292	7tm_4	1	-
AAGV03076579.1	329	707	7tm_4	1	-
JH579186.1	67	457	7tm_4	1	+
JH569727.1	259444	260362	7tm_4	2	+
JH565041.1	64972	65488	7tm_4	1	+
JH568129.1	137083	137515	7tm_4	1	+
JH578429.1	1108299	1108731	7tm_4	1	-
JH572002.1	3179129	3180635	7tm_4	2	+
JH581280.1	682727	683126	7tm_4	1	+
JH568225.1	4041771	4042161	7tm_4	1	-
JH565041.1	321526	321934	7tm_4	1	+
JH569793.1	43175	43604	7tm_4	1	+
JH570037.1	490004	490442	7tm_4	1	-
JH573663.1	52515	52929	7tm_4	1	+
JH569367.1	357655	358042	7tm_4	1	+
JH561819.1	1251792	1252209	7tm_4	1	-
JH574097.1	56111	56486	7tm_4	1	-
JH570419.1	724926	725322	7tm_4	1	-
JH583169.1	744881	745295	7tm_4	1	+
JH583169.1	1993770	1994670	7tm_4	1	-
JH570394.1	365678	366266	7tm_4	1	+
JH569404.1	1880246	1881338	7tm_4	2	+
JH583995.1	954959	955391	7tm_4	1	+
JH574332.1	162497	162911	7tm_4	1	+
JH561691.1	1174	2923	7tm_4	1	-
JH570741.1	523018	523534	7tm_4	1	-
JH567044.1	978167	978581	7tm_4	1	-
JH568275.1	737487	737886	7tm_4	1	+
JH570419.1	513220	513622	7tm_4	1	+
JH569525.1	2140590	2140968	7tm_4	1	+
JH568417.1	195718	196162	7tm_4	1	-
JH568897.1	253509	254034	7tm_4	1	-
JH570319.1	317349	317826	7tm_4	1	-
JH570143.1	3264295	3264685	7tm_4	2	+
JH582061.1	764491	765094	7tm_4	1	-
JH582139.1	32464	33058	7tm_4	1	+
JH570476.1	1195657	1196110	7tm_4	1	-
JH575647.1	550780	551554	7tm_4	1	+
AAGV03050555.1	565	955	7tm_4	1	+
JH565041.1	544416	544848	7tm_4	1	-
JH583508.1	437	818	7tm_4	1	-
JH570319.1	306855	307272	7tm_4	1	+
JH577901.1	98389	98848	7tm_4	1	+
JH569367.1	533475	533877	7tm_4	1	+
JH575672.1	403278	403677	7tm_4	1	-
JH582061.1	783920	784373	7tm_4	1	-
JH568511.1	1508694	1509135	7tm_4	1	-
JH583169.1	1332278	1333061	7tm_4	1	+
JH583833.1	533322	533715	7tm_4	1	+
JH575642.1	301668	302067	7tm_4	1	+
JH569832.1	57478	57892	7tm_4	1	-
JH569504.1	1057576	1057981	7tm_4	1	+
JH582340.1	156428	156923	7tm_4	1	-
JH570901.1	4623	5055	7tm_4	1	+
JH567093.1	1645	2029	7tm_4	1	+
JH581133.1	356728	357181	7tm_4	1	+
JH563831.1	100894	101344	7tm_4	1	+
JH569651.1	105152	105587	7tm_4	2	-
JH568019.1	175121	175925	7tm_4	1	+
JH573086.1	874890	875280	7tm_4	1	+
JH571300.1	106212	106596	7tm_4	2	+
JH568225.1	4475429	4475864	7tm_4	1	+
JH573543.1	31678	32995	7tm_4	2	-
JH566113.1	3841	4888	7tm_4	1	+
JH561819.1	1066818	1067316	7tm_4	1	-
JH581883.1	232934	233339	7tm_4	1	+
JH570741.1	580804	581206	7tm_4	1	+
JH568993.1	770423	772295	7tm_4	1	-
JH570285.1	454164	454560	7tm_4	1	+
JH570143.1	3545619	3546018	7tm_4	1	+
JH575103.1	523828	524350	7tm_4	1	-
JH580730.1	276195	276612	7tm_4	1	-
JH570037.1	223048	223606	7tm_4	1	+
JH574483.1	959829	960204	7tm_4	1	+
JH582002.1	217343	217841	7tm_4	1	+
JH569762.1	133666	134050	7tm_4	1	+
JH574481.1	1658981	1659392	7tm_4	1	+
JH568539.1	559195	559573	7tm_4	1	-
JH578741.1	95330	95735	7tm_4	1	+
JH569762.1	133914	134370	7tm_4	1	+
JH570730.1	341342	341756	7tm_4	1	-
JH583244.1	1	556	7tm_4	1	+
JH575633.1	1172217	1172622	7tm_4	1	+
JH563831.1	31097	31544	7tm_4	1	+
JH572690.1	1210161	1210641	7tm_4	1	-
JH574268.1	94027	94498	7tm_4	1	-
JH561819.1	84157	84679	7tm_4	1	-
JH578250.1	41556	41985	7tm_4	1	+
JH570143.1	3275310	3275718	7tm_4	1	+
JH580953.1	369375	369813	7tm_4	1	-
JH570143.1	3650942	3651395	7tm_4	1	+
JH574725.1	503207	503753	7tm_4	1	+
JH574481.1	3200786	3201251	7tm_4	1	+
JH570419.1	2322287	2322686	7tm_4	1	-
JH564614.1	8102	8492	7tm_4	1	-
JH577635.1	41942	43121	7tm_4	1	+
JH580730.1	332092	332497	7tm_4	1	-
JH566786.1	4027	4402	7tm_4	1	-
JH575633.1	474086	474593	7tm_4	1	+
JH581255.1	16382	17054	7tm_4	1	-
JH567781.1	2604150	2604540	7tm_4	1	+
AAGV03118543.1	27247	27706	7tm_4	1	-
JH568262.1	80117	80549	7tm_4	1	-
JH574097.1	544582	545029	7tm_4	1	-
JH574481.1	2704214	2704625	7tm_4	1	-
JH569846.1	312014	312467	7tm_4	1	+
JH570037.1	184655	185213	7tm_4	1	+
JH574097.1	56749	57199	7tm_4	1	-
JH572151.1	3273	3663	7tm_4	1	-
JH576950.1	9275	9686	7tm_4	1	+
JH572002.1	906549	907092	7tm_4	1	-
JH565041.1	978441	978867	7tm_4	2	+
JH561418.1	2280742	2281237	7tm_4	1	+
JH569651.1	1810312	1810831	7tm_4	1	-
JH573480.1	24169	24709	7tm_4	1	-
JH568569.1	555607	556234	7tm_4	1	-
JH579561.1	12811	14440	7tm_4	1	+
JH568511.1	1267967	1268504	7tm_4	1	-
JH570741.1	487186	487618	7tm_4	1	-
JH565041.1	630556	630961	7tm_4	1	-
JH574725.1	2441	2915	7tm_4	1	+
JH565894.1	1323925	1325356	7tm_4	2	-
JH574481.1	85985	86492	7tm_4	1	+
JH581133.1	872830	873226	7tm_4	1	+
JH570307.1	19482	19869	7tm_4	1	-
JH583169.1	2962951	2963464	7tm_4	1	+
JH570319.1	172721	173120	7tm_4	1	-
JH569588.1	1344713	1345145	7tm_4	1	-
JH569504.1	1007528	1007921	7tm_4	1	-
JH572492.1	77187	77997	7tm_4	1	+
JH567781.1	3040209	3040656	7tm_4	1	+
JH569832.1	57012	57585	7tm_4	2	-
JH570730.1	341784	342219	7tm_4	1	-
JH569588.1	829508	829916	7tm_4	2	-
JH572315.1	131020	131578	7tm_4	1	-
JH570344.1	80835	81231	7tm_4	1	-
JH584070.1	96078	97170	7tm_4	2	-
JH575944.1	62452	62911	7tm_4	1	-
JH569627.1	165694	166591	7tm_4	1	-
JH563859.1	4021	4492	7tm_4	1	-
JH574837.1	462361	463342	7tm_4	1	-
JH570457.1	200443	201064	7tm_4	1	-
JH561936.1	482210	482858	7tm_4	1	+
JH570460.1	249536	250088	7tm_4	1	+
JH578745.1	3601	4078	7tm_4	1	+
JH568511.1	422860	423244	7tm_4	1	+
JH569881.1	114758	115175	7tm_4	1	-
JH583995.1	184172	184679	7tm_4	1	+
JH577981.1	715	1366	7tm_4	1	-
JH574946.1	226864	227695	7tm_4	1	+
JH563708.1	1161	3213	7tm_4	1	-
JH568703.1	32541	33075	7tm_4	2	-
JH570741.1	417726	418110	7tm_4	1	+
JH574891.1	108037	108442	7tm_4	1	+
JH570264.1	113350	113839	7tm_4	1	-
JH566288.1	603874	604318	7tm_4	1	+
JH563352.1	227581	227971	7tm_4	1	+
JH565498.1	551870	552305	7tm_4	1	-
JH568965.1	200780	201281	7tm_4	1	+
JH561819.1	84594	85113	7tm_4	1	-
JH569626.1	16494	16989	7tm_4	1	-
JH565671.1	111565	112045	7tm_4	1	+
JH566149.1	227114	227621	7tm_4	1	-
JH569775.1	953276	953657	7tm_4	1	-
JH566819.1	299308	299797	7tm_4	2	+
JH569365.1	540862	542572	7tm_4	1	-
JH570143.1	4070863	4071262	7tm_4	1	-
JH580953.1	385043	385670	7tm_4	1	+
JH569846.1	241568	241982	7tm_4	1	+
JH582633.1	543363	543765	7tm_4	1	+
JH563154.1	61167	61659	7tm_4	2	+
JH566677.1	249795	250176	7tm_4	1	+
JH569588.1	1152933	1153317	7tm_4	1	+
JH574946.1	228033	228486	7tm_4	1	+
JH569846.1	205031	205448	7tm_4	1	-
JH570741.1	20319	21582	7tm_4	1	+
JH583231.1	34522	35167	7tm_4	1	-
JH568179.1	985310	985772	7tm_4	1	-
JH573127.1	9749	13415	7tm_4	1	-
JH565041.1	558392	558929	7tm_4	1	-
JH571680.1	631989	632520	7tm_4	1	+
JH562470.1	28808	29429	7tm_4	1	+
JH570745.1	116020	116437	7tm_4	1	+
JH576756.1	135188	136454	7tm_4	1	+
JH561541.1	1455124	1456189	7tm_4	1	+
JH564297.1	39024	39405	7tm_4	1	+
JH561819.1	397207	397627	7tm_4	1	-
JH568225.1	4041145	4041649	7tm_4	1	-
JH568300.1	10249	10843	7tm_4	1	-
JH573039.1	964721	965204	7tm_4	1	+
JH576342.1	117490	118852	7tm_4	1	-
JH566750.1	47560	48202	7tm_4	1	+
JH569177.1	279	741	7tm_4	1	-
JH579844.1	4352	4769	7tm_4	1	-
JH570037.1	15804	16185	7tm_4	1	+
JH574097.1	765423	766512	7tm_4	1	-
JH570344.1	80358	80832	7tm_4	1	-
JH570037.1	184189	184618	7tm_4	1	+
JH570558.1	12322	12733	7tm_4	1	+
JH569391.1	212610	213030	7tm_4	1	+
JH583802.1	89615	90755	7tm_4	2	+
JH583169.1	2589996	2590425	7tm_4	1	-
JH580617.1	1153533	1153911	7tm_4	1	+
JH569941.1	424385	424871	7tm_4	1	+
JH574373.1	466095	466503	7tm_4	1	-
JH583995.1	161178	161568	7tm_4	1	+
JH583510.1	77533	78073	7tm_4	1	-
JH578903.1	92861	93245	7tm_4	1	-
JH569214.1	10547	11270	7tm_4	1	+
JH561819.1	1347776	1348223	7tm_4	1	-
JH580290.1	499315	499750	7tm_4	1	-
JH568669.1	491789	492167	7tm_4	1	+
JH564062.1	13460	14330	7tm_4	2	+
JH568300.1	300213	300756	7tm_4	1	-
JH568511.1	1727109	1727529	7tm_4	1	-
JH575474.1	213259	213970	7tm_4	1	-
JH581218.1	15725	17735	7tm_4	1	+
JH562054.1	55938	56325	7tm_4	1	+
JH574481.1	2693539	2693986	7tm_4	1	-
JH570285.1	734562	735222	7tm_4	1	-
JH569517.1	624615	625062	7tm_4	1	+
JH570523.1	52317	52704	7tm_4	1	+
JH570741.1	320068	320542	7tm_4	1	+
JH571744.1	74230	74689	7tm_4	1	+
JH570285.1	802733	803147	7tm_4	1	+
JH580290.1	180544	181792	7tm_4	1	-
JH562808.1	1581682	1582063	7tm_4	1	+
JH577494.1	30939	31593	7tm_4	1	-
JH568300.1	191634	192045	7tm_4	1	-
JH570725.1	80383	80782	7tm_4	1	-
JH570285.1	1180564	1181014	7tm_4	1	+
JH570455.1	54294	54861	7tm_4	1	+
JH568897.1	268967	269729	7tm_4	2	-
JH580573.1	70357	72682	7tm_4	1	-
JH565041.1	573710	574085	7tm_4	1	-
JH574676.1	438635	439037	7tm_4	1	-
JH578611.1	4034	7094	7tm_4	1	+
JH570437.1	921556	922636	7tm_4	3	+
JH566288.1	254203	254584	7tm_4	1	+
JH583995.1	858987	859374	7tm_4	1	-
JH568938.1	3366818	3367886	7tm_4	2	-
JH583473.1	53790	55542	7tm_4	1	+
JH565832.1	22484	22871	7tm_4	1	-
JH570741.1	224787	225174	7tm_4	1	-
JH570164.1	444856	446038	7tm_4	1	+
JH574097.1	238247	238685	7tm_4	1	-
JH568275.1	206913	207897	7tm_4	1	-
JH570285.1	408250	408811	7tm_4	2	+
JH580303.1	27326	28391	7tm_4	1	+
JH570092.1	438733	439264	7tm_4	1	+
JH568446.1	192416	193436	7tm_4	1	-
JH568956.1	66172	66658	7tm_4	1	-
JH574097.1	1181347	1181728	7tm_4	1	+
JH565035.1	1203	3336	7tm_4	1	-
JH570419.1	1332195	1333434	7tm_4	1	-
JH583169.1	983129	983519	7tm_4	1	+
JH570037.1	173656	174046	7tm_4	1	+
JH572316.1	235917	236394	7tm_4	1	+
JH573009.1	55524	56055	7tm_4	1	-
JH565041.1	23419	23803	7tm_4	1	+
JH582109.1	70355	71561	7tm_4	1	+
JH580665.1	431830	433162	7tm_4	1	+
JH562470.1	158845	159784	7tm_4	1	+
JH569391.1	29809	30196	7tm_4	1	+
JH575303.1	466229	466652	7tm_4	1	-
JH573512.1	4335	8511	7tm_4	1	+
JH574481.1	333804	334188	7tm_4	1	-
JH561282.1	4105	6361	7tm_4	1	-
JH582736.1	5823	6207	7tm_4	1	-
JH576791.1	23559	23934	7tm_4	2	+
JH568567.1	69882	71715	7tm_4	1	-
JH570264.1	86711	87209	7tm_4	1	-
JH574373.1	571661	572645	7tm_4	1	-
JH562616.1	2042300	2043542	7tm_4	2	-
JH573438.1	789156	790035	7tm_4	1	-
JH570399.1	205898	206279	7tm_4	1	+
JH566677.1	856710	857148	7tm_4	1	-
JH570556.1	87858	88269	7tm_4	1	+
JH570741.1	580538	580934	7tm_4	1	+
JH581794.1	296477	297089	7tm_4	1	+
JH566677.1	856510	857077	7tm_4	1	-
JH568221.1	432821	433298	7tm_4	1	+
JH570419.1	1932861	1933329	7tm_4	1	-
JH567850.1	611814	612201	7tm_4	2	+
JH561691.1	139446	139914	7tm_4	1	+
JH569619.1	598486	598882	7tm_4	1	+
JH577264.1	112337	112742	7tm_4	1	-
JH568225.1	4960825	4961230	7tm_4	1	+
JH571788.1	5949518	5951303	7tm_4	2	+
JH565783.1	63351	63831	7tm_4	1	+
JH572834.1	4268	4646	7tm_4	1	-
JH578456.1	1278	3474	7tm_4	1	+
JH580303.1	203711	204734	7tm_4	2	-
JH563452.1	144628	145069	7tm_4	1	+
JH570037.1	297903	298302	7tm_4	1	-
JH570965.1	423529	424045	7tm_4	1	-
JH565588.1	3622332	3623661	7tm_4	1	-
JH569793.1	82323	82800	7tm_4	1	+
JH580981.1	27914	28292	7tm_4	1	+
JH562989.1	211096	212008	7tm_4	1	+
JH565892.1	41680	42058	7tm_4	1	+
JH582002.1	541771	542236	7tm_4	1	+
JH570036.1	783902	785012	7tm_4	2	+
JH570427.1	244773	245460	7tm_4	1	+
JH574481.1	990366	990816	7tm_4	1	-
JH568221.1	350022	350499	7tm_4	1	-
JH574097.1	423317	423794	7tm_4	1	-
JH579561.1	12464	12917	7tm_4	1	+
JH581875.1	161541	161931	7tm_4	1	-
JH568357.1	181339	182698	7tm_4	2	-
JH568813.1	237311	237881	7tm_4	1	+
JH570741.1	179966	180383	7tm_4	1	+
JH569555.1	351899	353378	7tm_4	2	+
JH564066.1	152933	153356	7tm_4	1	-
JH583169.1	2347673	2348105	7tm_4	1	+
JH572429.1	403	2578	7tm_4	1	-
JH575822.1	30201	32163	7tm_4	1	-
JH576423.1	57758	58247	7tm_4	1	-
JH563859.1	1415	3764	7tm_4	1	-
JH575008.1	61644	62079	7tm_4	1	+
JH569391.1	30152	30650	7tm_4	1	+
JH568319.1	53167	53644	7tm_4	1	-
JH569702.1	1233867	1235250	7tm_4	1	-
JH570394.1	254339	254759	7tm_4	1	+
JH567178.1	29253	29745	7tm_4	1	+
JH580069.1	156334	157948	7tm_4	1	+
JH564052.1	5905	6292	7tm_4	1	-
JH569048.1	105189	105648	7tm_4	1	-
JH579815.1	92438	93986	7tm_4	1	+
```
