## Supplementary Data 2 for "Transposable elements drive the evolution of metazoan zinc finger genes": Dasypus_novemcinctus_znfs.bed

```
AAGV03035136.1	36	1224	zf-C2H2	14	+
AAGV03040567.1	199	1116	zf-C2H2	10	+
AAGV03068317.1	355	841	zf-C2H2	5	-
AAGV03071314.1	196	1001	zf-C2H2	5	-
AAGV03108948.1	613	1873	zf-C2H2	7	+
AAGV03116047.1	2445	4152	zf-C2H2	19	-
AAGV03125704.1	1	595	zf-C2H2	7	+
AAGV03137399.1	5662	6651	zf-C2H2	8	+
AAGV03159315.1	5137	5926	zf-C2H2	7	-
AAGV03162894.1	1758	2349	zf-C2H2	7	-
AAGV03184863.1	266	1118	zf-C2H2	10	+
AAGV03194952.1	496	1222	zf-C2H2	8	-
AAGV03202195.1	2	1013	zf-C2H2	10	+
JH561216.1	4988	6095	zf-C2H2	12	-
JH561239.1	1603576	1605175	zf-C2H2	14	-
JH561239.1	1767796	1770040	zf-C2H2	22	+
JH561479.1	11349	14116	zf-C2H2	11	+
JH561530.1	136824	138360	zf-C2H2	14	-
JH561530.1	269869	270454	zf-C2H2	6	-
JH561530.1	433366	436000	zf-C2H2	10	+
JH561616.1	457299	458475	zf-C2H2	12	+
JH561790.1	171793	173389	zf-C2H2	14	+
JH561790.1	263020	263824	zf-C2H2	7	+
JH561910.1	100519	102331	zf-C2H2	19	+
JH561910.1	166007	168401	zf-C2H2	23	+
JH561910.1	223317	224586	zf-C2H2	12	+
JH561910.1	304621	306385	zf-C2H2	18	+
JH561910.1	327995	330308	zf-C2H2	19	+
JH561910.1	409927	412090	zf-C2H2	22	+
JH562046.1	447510	449811	zf-C2H2	6	+
JH562099.1	308306	311072	zf-C2H2	26	+
JH562124.1	1767266	1768985	zf-C2H2	6	+
JH562146.1	32	894	zf-C2H2	9	-
JH562207.1	125076	126363	zf-C2H2	13	-
JH562224.1	159447	160707	zf-C2H2	11	+
JH562567.1	2687246	2689691	zf-C2H2	8	+
JH562679.1	81262	84412	zf-C2H2	11	+
JH562692.1	257704	258505	zf-C2H2	8	+
JH562692.1	280554	281370	zf-C2H2	6	+
JH562692.1	307961	309872	zf-C2H2	16	+
JH562702.1	67025	68660	zf-C2H2	15	-
JH562702.1	172618	174154	zf-C2H2	13	-
JH562702.1	276544	277963	zf-C2H2	15	-
JH562702.1	335864	336905	zf-C2H2	9	-
JH562702.1	411548	412511	zf-C2H2	12	+
JH562702.1	441308	442580	zf-C2H2	15	-
JH562702.1	531593	533081	zf-C2H2	13	-
JH562702.1	645989	647426	zf-C2H2	11	+
JH562702.1	672832	674278	zf-C2H2	12	-
JH562702.1	793322	795077	zf-C2H2	15	+
JH562702.1	831228	832366	zf-C2H2	9	-
JH562702.1	887191	888544	zf-C2H2	13	-
JH562702.1	972717	974274	zf-C2H2	13	-
JH562702.1	1015151	1016093	zf-C2H2	11	-
JH562702.1	1083119	1084424	zf-C2H2	13	+
JH562814.1	15547	17389	zf-C2H2	15	-
JH562923.1	475235	476792	zf-C2H2	16	+
JH562923.1	651091	652312	zf-C2H2	12	+
JH563011.1	118358	118916	zf-C2H2	5	+
JH563066.1	100835	101894	zf-C2H2	7	+
JH563094.1	156650	157500	zf-C2H2	10	-
JH563096.1	91293	92976	zf-C2H2	5	+
JH563238.1	74788	76087	zf-C2H2	11	+
JH563241.1	384291	385845	zf-C2H2	6	+
JH563354.1	219078	220527	zf-C2H2	13	+
JH563354.1	434683	435976	zf-C2H2	12	+
JH563383.1	212526	213120	zf-C2H2	5	-
JH563432.1	139366	142768	zf-C2H2	26	+
JH563518.1	2321924	2323181	zf-C2H2	6	-
JH563589.1	5478	6417	zf-C2H2	8	+
JH563589.1	225208	226309	zf-C2H2	11	+
JH563589.1	348979	350398	zf-C2H2	15	+
JH563664.1	4111502	4112936	zf-C2H2	5	+
JH563664.1	5253736	5255434	zf-C2H2	14	-
JH563664.1	5323240	5323738	zf-C2H2	5	-
JH563664.1	5368252	5369467	zf-C2H2	12	-
JH563664.1	5512412	5514860	zf-C2H2	22	+
JH563664.1	5554662	5555664	zf-C2H2	9	+
JH563664.1	5607209	5608685	zf-C2H2	13	-
JH563725.1	725	1139	zf-C2H2	5	+
JH563779.1	427857	430431	zf-C2H2	10	-
JH563817.1	846050	850694	zf-C2H2	14	+
JH563817.1	1127273	1128554	zf-C2H2	10	+
JH563817.1	1191747	1192969	zf-C2H2	9	+
JH563817.1	1232991	1234053	zf-C2H2	10	+
JH563817.1	1262103	1263171	zf-C2H2	9	+
JH563906.1	114885	116274	zf-C2H2	11	+
JH563917.1	213523	214939	zf-C2H2	14	+
JH563949.1	333218	336308	zf-C2H2	7	-
JH563991.1	146471	147203	zf-C2H2	9	+
JH563991.1	147317	148193	zf-C2H2	10	+
JH564118.1	70228	71539	zf-C2H2	12	+
JH564118.1	101333	103196	zf-C2H2	11	-
JH564118.1	147930	149670	zf-C2H2	13	+
JH564118.1	207805	208555	zf-C2H2	9	+
JH564132.1	208025	209360	zf-C2H2	13	+
JH564132.1	496172	497537	zf-C2H2	13	+
JH564236.1	308527	310067	zf-C2H2	11	+
JH564272.1	222149	223328	zf-C2H2	11	+
JH564272.1	601562	603167	zf-C2H2	15	-
JH564296.1	82723	85678	zf-C2H2	7	+
JH564313.1	31775	33542	zf-C2H2	15	-
JH564372.1	46511	48782	zf-C2H2	8	-
JH564416.1	1032549	1034226	zf-C2H2	14	+
JH564416.1	1244450	1245845	zf-C2H2	10	-
JH564416.1	1408504	1409631	zf-C2H2	12	+
JH564416.1	1492781	1493618	zf-C2H2	7	-
JH564504.1	1321	4009	zf-C2H2	7	-
JH564525.1	28323	30714	zf-C2H2	21	-
JH564525.1	80350	82796	zf-C2H2	22	-
JH564525.1	219363	221178	zf-C2H2	13	-
JH564525.1	314724	317372	zf-C2H2	23	-
JH564525.1	393095	394415	zf-C2H2	15	-
JH564525.1	458447	459932	zf-C2H2	16	-
JH564525.1	567530	568997	zf-C2H2	15	-
JH564525.1	622528	624100	zf-C2H2	17	-
JH564525.1	719909	722120	zf-C2H2	8	-
JH564525.1	749430	751314	zf-C2H2	14	-
JH564525.1	1126446	1127736	zf-C2H2	13	+
JH564525.1	1253243	1254422	zf-C2H2	11	+
JH564525.1	1565725	1567021	zf-C2H2	12	-
JH564525.1	1646867	1648649	zf-C2H2	19	-
JH564525.1	1795324	1796905	zf-C2H2	17	+
JH564525.1	1940937	1942170	zf-C2H2	13	+
JH564544.1	291923	293501	zf-C2H2	12	+
JH564544.1	465697	466423	zf-C2H2	10	+
JH564637.1	854712	855243	zf-C2H2	7	+
JH564680.1	60320	61454	zf-C2H2	9	-
JH564701.1	255543	256896	zf-C2H2	13	+
JH564787.1	360130	363130	zf-C2H2	5	-
JH564865.1	896651	897194	zf-C2H2	6	+
JH564900.1	186180	187647	zf-C2H2	12	+
JH564955.1	172415	174161	zf-C2H2	14	+
JH565249.1	56253	57051	zf-C2H2	8	+
JH565275.1	157902	158754	zf-C2H2	5	+
JH565317.1	33488	35126	zf-C2H2	15	-
JH565317.1	63641	64778	zf-C2H2	8	+
JH565317.1	81861	82542	zf-C2H2	5	+
JH565395.1	994888	1000507	zf-C2H2	10	-
JH565395.1	1155323	1158089	zf-C2H2	6	-
JH565730.1	50024	51191	zf-C2H2	12	-
JH565730.1	214935	216003	zf-C2H2	10	+
JH565730.1	408338	409298	zf-C2H2	10	-
JH565894.1	401864	409046	zf-C2H2	17	+
JH565936.1	226806	228666	zf-C2H2	17	+
JH565936.1	275301	277260	zf-C2H2	18	-
JH565936.1	298497	300435	zf-C2H2	10	-
JH565936.1	356304	357687	zf-C2H2	12	+
JH565936.1	389185	390370	zf-C2H2	11	-
JH565936.1	425897	427952	zf-C2H2	17	-
JH565936.1	504006	506274	zf-C2H2	20	+
JH565948.1	63105	64515	zf-C2H2	12	+
JH565948.1	94307	95591	zf-C2H2	12	+
JH565948.1	123983	125387	zf-C2H2	6	+
JH565948.1	176493	177885	zf-C2H2	14	+
JH565948.1	313052	314647	zf-C2H2	18	+
JH565948.1	388071	389859	zf-C2H2	14	+
JH565948.1	506785	508472	zf-C2H2	13	+
JH565948.1	561720	563292	zf-C2H2	13	+
JH565948.1	599794	601771	zf-C2H2	19	+
JH565948.1	620894	622283	zf-C2H2	8	+
JH565948.1	658576	660085	zf-C2H2	10	+
JH565948.1	878109	881490	zf-C2H2	31	-
JH565948.1	967441	970084	zf-C2H2	24	-
JH565948.1	1000092	1001601	zf-C2H2	15	-
JH565948.1	1105090	1107418	zf-C2H2	22	-
JH566041.1	5541	6120	zf-C2H2	7	+
JH566052.1	171	5610	zf-C2H2	18	-
JH566202.1	237127	237865	zf-C2H2	9	+
JH566223.1	346486	347638	zf-C2H2	11	+
JH566247.1	52924	54580	zf-C2H2	10	-
JH566290.1	55982	57770	zf-C2H2	13	-
JH566301.1	311932	313359	zf-C2H2	13	+
JH566301.1	2320211	2321561	zf-C2H2	6	-
JH566301.1	2321677	2322322	zf-C2H2	6	-
JH566313.1	13887	14385	zf-C2H2	6	+
JH566384.1	338813	339923	zf-C2H2	12	-
JH566384.1	562281	563022	zf-C2H2	7	+
JH566505.1	1135	3730	zf-C2H2	5	-
JH566642.1	6711	9090	zf-C2H2	5	-
JH566643.1	119946	120906	zf-C2H2	9	-
JH566643.1	205311	206583	zf-C2H2	12	-
JH566741.1	62849	63770	zf-C2H2	9	+
JH566968.1	85726	87898	zf-C2H2	6	-
JH567063.1	2768653	2770057	zf-C2H2	11	-
JH567098.1	138519	139515	zf-C2H2	6	+
JH567098.1	143349	147885	zf-C2H2	20	-
JH567116.1	269757	270684	zf-C2H2	9	+
JH567116.1	417039	417954	zf-C2H2	8	-
JH567116.1	514349	516059	zf-C2H2	13	-
JH567164.1	505898	506372	zf-C2H2	6	-
JH567291.1	292176	292968	zf-C2H2	8	+
JH567291.1	348423	349461	zf-C2H2	8	+
JH567291.1	411598	412858	zf-C2H2	11	+
JH567291.1	440399	440981	zf-C2H2	5	+
JH567291.1	492767	494510	zf-C2H2	12	-
JH567291.1	527663	529013	zf-C2H2	11	-
JH567291.1	561847	563050	zf-C2H2	9	+
JH567291.1	595852	597184	zf-C2H2	12	-
JH567291.1	654126	656064	zf-C2H2	17	-
JH567291.1	680604	682260	zf-C2H2	13	-
JH567291.1	698287	699994	zf-C2H2	14	-
JH567291.1	761048	762779	zf-C2H2	13	-
JH567319.1	202775	204662	zf-C2H2	10	-
JH567319.1	531159	532497	zf-C2H2	14	+
JH567359.1	2229368	2230025	zf-C2H2	7	+
JH567390.1	4789	5542	zf-C2H2	6	-
JH567431.1	13330	14161	zf-C2H2	7	-
JH567485.1	46572	49479	zf-C2H2	26	+
JH567551.1	2458254	2458788	zf-C2H2	6	-
JH567551.1	5495561	5498135	zf-C2H2	6	-
JH567687.1	60648	62691	zf-C2H2	21	+
JH567729.1	122071	123943	zf-C2H2	17	+
JH567729.1	174379	177031	zf-C2H2	22	-
JH567781.1	862475	863813	zf-C2H2	11	+
JH567795.1	70098	70803	zf-C2H2	8	-
JH567795.1	165427	168133	zf-C2H2	21	-
JH567848.1	44759	45986	zf-C2H2	15	+
JH567848.1	178882	180289	zf-C2H2	14	-
JH567918.1	152074	153061	zf-C2H2	10	+
JH567918.1	200601	201450	zf-C2H2	8	+
JH567918.1	414311	415949	zf-C2H2	16	+
JH567918.1	542425	543922	zf-C2H2	14	-
JH567918.1	714180	715686	zf-C2H2	16	-
JH567928.1	2819	4496	zf-C2H2	11	+
JH567928.1	16950	17577	zf-C2H2	5	+
JH567928.1	1075594	1077283	zf-C2H2	14	+
JH567943.1	127890	128982	zf-C2H2	9	+
JH567943.1	184513	185371	zf-C2H2	7	-
JH567943.1	223959	224496	zf-C2H2	6	-
JH568009.1	738329	740018	zf-C2H2	16	-
JH568051.1	91754	94333	zf-C2H2	15	+
JH568051.1	117329	119208	zf-C2H2	18	+
JH568072.1	4448705	4450245	zf-C2H2	16	-
JH568143.1	509471	510775	zf-C2H2	9	-
JH568143.1	662111	663845	zf-C2H2	17	-
JH568143.1	709690	711172	zf-C2H2	13	-
JH568143.1	770975	772748	zf-C2H2	16	-
JH568143.1	922886	924695	zf-C2H2	18	+
JH568143.1	994758	996537	zf-C2H2	18	+
JH568143.1	1053633	1055343	zf-C2H2	15	-
JH568143.1	1135306	1136941	zf-C2H2	18	+
JH568143.1	1163367	1163922	zf-C2H2	5	+
JH568143.1	1174719	1175408	zf-C2H2	8	-
JH568143.1	1175598	1175994	zf-C2H2	5	-
JH568143.1	1304327	1305725	zf-C2H2	11	-
JH568143.1	1358146	1359844	zf-C2H2	16	-
JH568143.1	1612595	1613159	zf-C2H2	7	+
JH568143.1	1625593	1627114	zf-C2H2	14	-
JH568143.1	1721960	1723811	zf-C2H2	21	+
JH568143.1	1736310	1737711	zf-C2H2	11	-
JH568143.1	1926142	1927933	zf-C2H2	20	+
JH568143.1	2010680	2012261	zf-C2H2	13	-
JH568188.1	1532996	1536710	zf-C2H2	10	-
JH568189.1	155578	156427	zf-C2H2	10	-
JH568225.1	3774302	3775361	zf-C2H2	8	-
JH568233.1	613335	615039	zf-C2H2	15	-
JH568234.1	7872	10176	zf-C2H2	15	-
JH568265.1	35267	36449	zf-C2H2	10	-
JH568276.1	401696	402434	zf-C2H2	6	+
JH568302.1	205767	207693	zf-C2H2	19	-
JH568304.1	26173	27391	zf-C2H2	9	-
JH568304.1	153552	156549	zf-C2H2	30	-
JH568304.1	243647	245669	zf-C2H2	17	-
JH568304.1	351398	353315	zf-C2H2	17	+
JH568311.1	1874557	1876078	zf-C2H2	5	+
JH568328.1	201303	203102	zf-C2H2	17	+
JH568342.1	2813197	2814829	zf-C2H2	13	+
JH568342.1	2881654	2883142	zf-C2H2	13	+
JH568342.1	2989073	2990594	zf-C2H2	13	+
JH568342.1	3081016	3082438	zf-C2H2	12	+
JH568408.1	32376	33384	zf-C2H2	11	+
JH568408.1	78601	79201	zf-C2H2	5	-
JH568417.1	7583	8183	zf-C2H2	6	+
JH568437.1	67635	68814	zf-C2H2	11	+
JH568437.1	149311	150454	zf-C2H2	11	+
JH568442.1	59732	60986	zf-C2H2	12	-
JH568506.1	570223	571182	zf-C2H2	8	+
JH568531.1	33504	34215	zf-C2H2	5	+
JH568531.1	102526	104395	zf-C2H2	19	-
JH568531.1	215975	218381	zf-C2H2	7	+
JH568555.1	43511	44090	zf-C2H2	6	+
JH568648.1	1184	1709	zf-C2H2	6	-
JH568669.1	624919	626644	zf-C2H2	17	-
JH568698.1	411064	413500	zf-C2H2	25	-
JH568700.1	163354	164803	zf-C2H2	11	-
JH568700.1	287760	288768	zf-C2H2	7	-
JH568700.1	317083	317770	zf-C2H2	7	+
JH568700.1	501365	502202	zf-C2H2	7	+
JH568700.1	555081	555999	zf-C2H2	6	+
JH568700.1	651952	653533	zf-C2H2	14	-
JH568787.1	452313	452982	zf-C2H2	5	+
JH568787.1	547957	549064	zf-C2H2	10	+
JH568787.1	574909	576007	zf-C2H2	7	-
JH568787.1	634102	635305	zf-C2H2	9	+
JH568787.1	684556	685561	zf-C2H2	8	+
JH568787.1	724796	725660	zf-C2H2	8	+
JH568846.1	137625	141456	zf-C2H2	9	+
JH568897.1	628277	629746	zf-C2H2	16	+
JH568915.1	118992	121140	zf-C2H2	12	-
JH568915.1	246880	250041	zf-C2H2	19	-
JH568935.1	129097	131114	zf-C2H2	20	+
JH568969.1	81466	83173	zf-C2H2	18	-
JH568983.1	26936	28508	zf-C2H2	15	-
JH569005.1	184091	185294	zf-C2H2	12	-
JH569053.1	125876	127157	zf-C2H2	13	+
JH569086.1	318039	318902	zf-C2H2	6	-
JH569086.1	319112	319541	zf-C2H2	5	-
JH569095.1	1241130	1242564	zf-C2H2	5	+
JH569095.1	3013567	3014839	zf-C2H2	6	-
JH569100.1	61715	62945	zf-C2H2	9	-
JH569107.1	105101	106469	zf-C2H2	13	-
JH569107.1	667075	668461	zf-C2H2	12	+
JH569198.1	885947	887024	zf-C2H2	9	+
JH569198.1	893568	894525	zf-C2H2	7	-
JH569198.1	970817	972839	zf-C2H2	19	+
JH569248.1	263492	263897	zf-C2H2	5	+
JH569255.1	17052	18085	zf-C2H2	12	+
JH569334.1	3793703	3797273	zf-C2H2	26	-
JH569347.1	98090	99365	zf-C2H2	9	-
JH569347.1	159694	160804	zf-C2H2	5	-
JH569347.1	469688	471371	zf-C2H2	12	-
JH569347.1	696241	697981	zf-C2H2	15	+
JH569404.1	2328624	2329944	zf-C2H2	12	+
JH569412.1	767176	768043	zf-C2H2	5	-
JH569430.1	3252204	3253288	zf-C2H2	9	+
JH569432.1	7941	9036	zf-C2H2	11	-
JH569432.1	71787	72924	zf-C2H2	13	-
JH569447.1	40264	41392	zf-C2H2	9	-
JH569472.1	6311	6758	zf-C2H2	5	+
JH569525.1	1787045	1789199	zf-C2H2	10	-
JH569542.1	26501	28796	zf-C2H2	5	+
JH569549.1	55716	56871	zf-C2H2	10	+
JH569549.1	147311	148685	zf-C2H2	11	+
JH569549.1	221811	222933	zf-C2H2	8	+
JH569570.1	407993	409361	zf-C2H2	11	-
JH569570.1	1193682	1195596	zf-C2H2	5	+
JH569572.1	468097	469294	zf-C2H2	12	-
JH569601.1	161676	162996	zf-C2H2	13	-
JH569607.1	1110675	1111425	zf-C2H2	7	-
JH569614.1	71705	72455	zf-C2H2	5	-
JH569619.1	121136	122342	zf-C2H2	11	+
JH569633.1	169312	170311	zf-C2H2	7	-
JH569653.1	2414486	2415692	zf-C2H2	5	+
JH569689.1	669073	670192	zf-C2H2	11	-
JH569692.1	1350394	1351260	zf-C2H2	5	+
JH569761.1	81969	84069	zf-C2H2	17	-
JH569775.1	42720	43206	zf-C2H2	6	+
JH569775.1	294295	295297	zf-C2H2	9	+
JH569775.1	564488	565661	zf-C2H2	10	+
JH569775.1	1084906	1086088	zf-C2H2	11	-
JH569775.1	1345707	1347807	zf-C2H2	21	-
JH569775.1	1443082	1445950	zf-C2H2	14	-
JH569775.1	1643548	1645222	zf-C2H2	16	+
JH569775.1	1864117	1865680	zf-C2H2	9	+
JH569788.1	5384	6306	zf-C2H2	12	+
JH569858.1	1542089	1543397	zf-C2H2	8	-
JH569865.1	76254	77727	zf-C2H2	17	-
JH569865.1	124962	126333	zf-C2H2	15	-
JH569865.1	192767	193805	zf-C2H2	11	+
JH569869.1	229734	230178	zf-C2H2	5	-
JH569869.1	469609	470969	zf-C2H2	14	+
JH569916.1	860936	861770	zf-C2H2	11	+
JH569934.1	526249	527623	zf-C2H2	13	+
JH569950.1	24811	25375	zf-C2H2	7	+
JH569950.1	75202	75652	zf-C2H2	6	-
JH569950.1	75810	76203	zf-C2H2	5	-
JH569958.1	431228	432080	zf-C2H2	5	-
JH569978.1	271005	271662	zf-C2H2	7	-
JH569995.1	136625	137000	zf-C2H2	5	+
JH570009.1	263875	268294	zf-C2H2	8	+
JH570013.1	5123	5627	zf-C2H2	6	+
JH570047.1	29215	29743	zf-C2H2	7	+
JH570063.1	143371	145270	zf-C2H2	7	-
JH570091.1	11222	12125	zf-C2H2	8	-
JH570092.1	201443	203099	zf-C2H2	17	+
JH570092.1	774629	776369	zf-C2H2	18	+
JH570109.1	24731	26972	zf-C2H2	20	-
JH570109.1	106926	108216	zf-C2H2	12	-
JH570118.1	117697	118459	zf-C2H2	9	+
JH570118.1	340423	341482	zf-C2H2	9	+
JH570187.1	158410	159748	zf-C2H2	12	+
JH570187.1	487537	488803	zf-C2H2	12	-
JH570187.1	1683398	1685015	zf-C2H2	17	-
JH570226.1	58020	58821	zf-C2H2	6	-
JH570227.1	32576	38000	zf-C2H2	13	-
JH570238.1	215517	216264	zf-C2H2	5	+
JH570238.1	218222	219098	zf-C2H2	9	+
JH570238.1	221502	224538	zf-C2H2	20	+
JH570292.1	101029	102388	zf-C2H2	11	-
JH570299.1	158123	160229	zf-C2H2	21	-
JH570299.1	1983899	1984400	zf-C2H2	5	+
JH570299.1	2002890	2004720	zf-C2H2	16	-
JH570318.1	112140	113553	zf-C2H2	16	+
JH570321.1	49560	50974	zf-C2H2	10	+
JH570334.1	42616	44485	zf-C2H2	18	+
JH570348.1	58713	59656	zf-C2H2	10	-
JH570356.1	153008	154826	zf-C2H2	18	+
JH570360.1	30347	31697	zf-C2H2	12	-
JH570360.1	280761	282018	zf-C2H2	13	-
JH570363.1	364829	367106	zf-C2H2	26	+
JH570364.1	362004	362781	zf-C2H2	5	+
JH570364.1	410569	412060	zf-C2H2	10	+
JH570369.1	3305919	3307968	zf-C2H2	6	-
JH570370.1	72566	74102	zf-C2H2	17	-
JH570383.1	592240	593233	zf-C2H2	9	-
JH570383.1	780431	782006	zf-C2H2	17	-
JH570400.1	7615	9736	zf-C2H2	15	-
JH570400.1	295039	296260	zf-C2H2	12	+
JH570400.1	473788	474751	zf-C2H2	9	+
JH570418.1	380329	380983	zf-C2H2	6	-
JH570430.1	3240974	3241421	zf-C2H2	5	+
JH570442.1	2577023	2578763	zf-C2H2	16	-
JH570451.1	99428	101063	zf-C2H2	17	+
JH570472.1	849870	851586	zf-C2H2	7	+
JH570480.1	35277	36163	zf-C2H2	11	-
JH570480.1	270304	271090	zf-C2H2	5	-
JH570480.1	456048	457140	zf-C2H2	8	-
JH570581.1	56761	57823	zf-C2H2	11	-
JH570702.1	709346	710960	zf-C2H2	13	-
JH570702.1	725069	726644	zf-C2H2	14	-
JH570702.1	774352	774760	zf-C2H2	6	+
JH570730.1	272827	274564	zf-C2H2	5	-
JH570761.1	831843	833091	zf-C2H2	13	+
JH570761.1	866921	869183	zf-C2H2	20	-
JH570991.1	209274	210972	zf-C2H2	17	+
JH571128.1	755089	756853	zf-C2H2	16	-
JH571145.1	69621	73164	zf-C2H2	10	-
JH571162.1	2	3014	zf-C2H2	14	+
JH571227.1	364832	365930	zf-C2H2	10	-
JH571360.1	40942	42496	zf-C2H2	13	+
JH571360.1	146653	148375	zf-C2H2	9	-
JH571360.1	169052	170915	zf-C2H2	16	+
JH571360.1	205312	206578	zf-C2H2	11	-
JH571402.1	134340	139308	zf-C2H2	7	+
JH571402.1	139535	140405	zf-C2H2	11	+
JH571402.1	283502	285476	zf-C2H2	19	-
JH571558.1	55573	56146	zf-C2H2	5	+
JH571558.1	105719	106526	zf-C2H2	10	-
JH571559.1	4752	5199	zf-C2H2	5	+
JH571652.1	167254	168928	zf-C2H2	9	+
JH571701.1	261053	264191	zf-C2H2	8	-
JH571750.1	14985	16584	zf-C2H2	17	+
JH571938.1	9779	10199	zf-C2H2	5	+
JH572052.1	65670	66869	zf-C2H2	12	-
JH572132.1	120602	122012	zf-C2H2	13	-
JH572156.1	708	4011	zf-C2H2	10	+
JH572276.1	331747	333490	zf-C2H2	19	-
JH572280.1	537920	539744	zf-C2H2	19	-
JH572280.1	596074	597457	zf-C2H2	14	+
JH572280.1	708360	710391	zf-C2H2	19	+
JH572429.1	246165	248322	zf-C2H2	13	-
JH572429.1	1203820	1205128	zf-C2H2	12	+
JH572475.1	49751	51608	zf-C2H2	19	+
JH572665.1	156520	157075	zf-C2H2	6	+
JH572665.1	162849	163680	zf-C2H2	6	+
JH572665.1	211188	212370	zf-C2H2	9	+
JH572699.1	54152	57107	zf-C2H2	14	-
JH572852.1	164567	166769	zf-C2H2	22	+
JH573039.1	328277	329159	zf-C2H2	8	+
JH573039.1	336725	337433	zf-C2H2	7	+
JH573039.1	370410	371778	zf-C2H2	12	+
JH573039.1	396709	397657	zf-C2H2	7	-
JH573039.1	437345	438164	zf-C2H2	7	+
JH573039.1	480891	481815	zf-C2H2	9	-
JH573039.1	550593	551556	zf-C2H2	7	+
JH573039.1	617406	618063	zf-C2H2	6	-
JH573039.1	710377	711370	zf-C2H2	9	-
JH573039.1	752535	753539	zf-C2H2	10	-
JH573072.1	3364	4585	zf-C2H2	12	+
JH573151.1	204	711	zf-C2H2	6	-
JH573257.1	896191	897316	zf-C2H2	5	+
JH573257.1	948421	948925	zf-C2H2	6	+
JH573303.1	389125	390535	zf-C2H2	13	+
JH573889.1	1993	3280	zf-C2H2	14	+
JH574065.1	130853	134156	zf-C2H2	5	-
JH574065.1	1215252	1217574	zf-C2H2	6	+
JH574187.1	202017	204832	zf-C2H2	23	+
JH574187.1	349118	349993	zf-C2H2	11	-
JH574197.1	720321	720756	zf-C2H2	5	+
JH574201.1	64604	65525	zf-C2H2	10	+
JH574244.1	5327	6135	zf-C2H2	8	-
JH574332.1	323113	323575	zf-C2H2	6	-
JH574385.1	15463	17545	zf-C2H2	17	-
JH574385.1	76192	77785	zf-C2H2	11	-
JH574483.1	190955	192148	zf-C2H2	10	+
JH574534.1	2101670	2102668	zf-C2H2	9	-
JH574586.1	203338	203929	zf-C2H2	7	-
JH574676.1	196605	197733	zf-C2H2	12	+
JH574731.1	10452	11421	zf-C2H2	11	+
JH574798.1	5985	8262	zf-C2H2	23	-
JH574837.1	221652	222465	zf-C2H2	5	-
JH574837.1	241806	242991	zf-C2H2	9	-
JH574837.1	308889	309798	zf-C2H2	6	+
JH574864.1	8466	9388	zf-C2H2	12	+
JH574969.1	286438	287389	zf-C2H2	6	+
JH575010.1	10223	11066	zf-C2H2	7	+
JH575092.1	35893	37387	zf-C2H2	16	-
JH575112.1	6224	8080	zf-C2H2	9	+
JH575177.1	235981	237034	zf-C2H2	11	-
JH575177.1	753034	754573	zf-C2H2	12	+
JH575630.1	82589	83480	zf-C2H2	10	+
JH575630.1	255018	255993	zf-C2H2	11	+
JH575630.1	386980	387916	zf-C2H2	10	-
JH575638.1	188874	189375	zf-C2H2	5	+
JH575651.1	18835	21098	zf-C2H2	17	-
JH575651.1	100166	101651	zf-C2H2	14	+
JH575651.1	121537	122407	zf-C2H2	10	+
JH575651.1	152523	154842	zf-C2H2	22	+
JH575651.1	171902	173210	zf-C2H2	11	+
JH575651.1	200122	201703	zf-C2H2	15	+
JH575651.1	212747	213590	zf-C2H2	10	+
JH575687.1	137185	139762	zf-C2H2	6	-
JH575687.1	434788	435619	zf-C2H2	6	-
JH575687.1	482652	484047	zf-C2H2	6	-
JH575690.1	47921	49025	zf-C2H2	12	-
JH575690.1	238466	239867	zf-C2H2	14	+
JH575704.1	26781	27339	zf-C2H2	6	+
JH575723.1	1719358	1720624	zf-C2H2	5	+
JH575750.1	171286	172051	zf-C2H2	6	-
JH575781.1	374845	376789	zf-C2H2	9	-
JH575781.1	848639	849440	zf-C2H2	9	-
JH575781.1	1479829	1481245	zf-C2H2	14	-
JH575817.1	2889962	2892104	zf-C2H2	9	+
JH575838.1	213425	214286	zf-C2H2	7	-
JH575912.1	71800	72304	zf-C2H2	5	+
JH575974.1	25755	27351	zf-C2H2	18	+
JH575974.1	60124	61550	zf-C2H2	11	-
JH576032.1	3840	4263	zf-C2H2	5	-
JH576106.1	740050	741001	zf-C2H2	12	-
JH576163.1	124719	126219	zf-C2H2	12	+
JH576163.1	287044	289249	zf-C2H2	20	+
JH576208.1	3831138	3832140	zf-C2H2	10	-
JH576208.1	4039037	4039430	zf-C2H2	5	-
JH576208.1	4202409	4203093	zf-C2H2	7	+
JH576236.1	4793541	4794045	zf-C2H2	5	-
JH576340.1	698841	701000	zf-C2H2	14	+
JH576457.1	3925	4339	zf-C2H2	5	+
JH576588.1	540726	543417	zf-C2H2	7	+
JH576600.1	51582	58731	zf-C2H2	15	-
JH576871.1	743542	744460	zf-C2H2	9	+
JH576871.1	770237	771182	zf-C2H2	8	+
JH576871.1	794511	795897	zf-C2H2	12	+
JH577100.1	27417	27969	zf-C2H2	7	+
JH577100.1	91381	92950	zf-C2H2	14	+
JH577100.1	182573	184283	zf-C2H2	16	+
JH577551.1	952	3809	zf-C2H2	10	-
JH577667.1	15116	16064	zf-C2H2	7	+
JH577667.1	44356	45472	zf-C2H2	9	+
JH577667.1	62715	63498	zf-C2H2	6	+
JH577667.1	77898	79413	zf-C2H2	13	-
JH577854.1	52517	55091	zf-C2H2	21	-
JH577854.1	92489	94061	zf-C2H2	12	-
JH577854.1	186397	188656	zf-C2H2	20	-
JH578093.1	41345	42858	zf-C2H2	15	+
JH578093.1	501686	502976	zf-C2H2	13	+
JH578105.1	31125	35569	zf-C2H2	17	-
JH578111.1	1335706	1336933	zf-C2H2	10	-
JH578154.1	1732406	1734776	zf-C2H2	7	+
JH578217.1	2383386	2384807	zf-C2H2	15	+
JH578291.1	8003	10967	zf-C2H2	6	+
JH578458.1	230589	231393	zf-C2H2	5	+
JH578471.1	74627	75925	zf-C2H2	16	-
JH578483.1	9676	10183	zf-C2H2	6	-
JH578510.1	553308	554265	zf-C2H2	6	-
JH578552.1	132736	134111	zf-C2H2	13	+
JH578552.1	201788	203045	zf-C2H2	13	-
JH578552.1	640105	642206	zf-C2H2	11	+
JH578552.1	670847	671810	zf-C2H2	10	+
JH578552.1	762424	764017	zf-C2H2	10	-
JH578552.1	770639	771569	zf-C2H2	7	-
JH578552.1	810832	811546	zf-C2H2	5	-
JH578552.1	858594	859830	zf-C2H2	12	-
JH578552.1	866345	867683	zf-C2H2	11	-
JH578552.1	1044638	1047515	zf-C2H2	19	-
JH578552.1	1334312	1335593	zf-C2H2	10	-
JH578552.1	1335941	1336592	zf-C2H2	6	-
JH578552.1	1344222	1349583	zf-C2H2	31	+
JH578552.1	1695199	1696475	zf-C2H2	10	-
JH578552.1	1729721	1731200	zf-C2H2	13	-
JH578621.1	26566	27184	zf-C2H2	6	+
JH578731.1	10223	11852	zf-C2H2	14	-
JH578779.1	595151	596612	zf-C2H2	14	-
JH578779.1	664292	665584	zf-C2H2	13	+
JH578788.1	3667	4135	zf-C2H2	6	-
JH578895.1	192075	193017	zf-C2H2	10	+
JH578895.1	296082	298131	zf-C2H2	19	-
JH578976.1	560087	561263	zf-C2H2	12	+
JH578985.1	1	2791	zf-C2H2	11	-
JH579043.1	3231	4311	zf-C2H2	9	-
JH579329.1	140144	141731	zf-C2H2	16	+
JH579329.1	161599	163084	zf-C2H2	12	-
JH579329.1	226140	227556	zf-C2H2	10	+
JH579329.1	305448	306431	zf-C2H2	9	-
JH579329.1	442587	444690	zf-C2H2	19	+
JH579329.1	501703	503440	zf-C2H2	16	+
JH579369.1	3201	5730	zf-C2H2	5	+
JH579369.1	8199	9258	zf-C2H2	9	-
JH579440.1	54980	56060	zf-C2H2	5	-
JH579492.1	917	6074	zf-C2H2	5	-
JH579496.1	3147505	3149098	zf-C2H2	7	-
JH579814.1	3320	5474	zf-C2H2	18	+
JH579814.1	56956	59389	zf-C2H2	22	+
JH579814.1	137399	138536	zf-C2H2	10	-
JH579814.1	239983	242092	zf-C2H2	14	-
JH579814.1	355283	357242	zf-C2H2	15	+
JH579814.1	375752	379100	zf-C2H2	31	-
JH579814.1	463577	465569	zf-C2H2	16	-
JH579815.1	56583	57030	zf-C2H2	5	-
JH579881.1	3123	3861	zf-C2H2	10	+
JH579881.1	86896	87634	zf-C2H2	10	+
JH580047.1	38762	46619	zf-C2H2	10	-
JH580140.1	1169315	1169897	zf-C2H2	6	-
JH580160.1	80231	80849	zf-C2H2	7	-
JH580165.1	90149	90993	zf-C2H2	11	+
JH580183.1	8409	9135	zf-C2H2	10	-
JH580184.1	791686	793124	zf-C2H2	9	+
JH580184.1	828037	829981	zf-C2H2	13	+
JH580290.1	1120619	1121828	zf-C2H2	5	+
JH580485.1	115695	116868	zf-C2H2	11	-
JH580598.1	15119	20618	zf-C2H2	18	+
JH580598.1	154377	156372	zf-C2H2	21	-
JH580662.1	298	742	zf-C2H2	5	-
JH580967.1	15620	16565	zf-C2H2	9	+
JH581036.1	26919	28482	zf-C2H2	14	-
JH581050.1	162802	163642	zf-C2H2	8	+
JH581050.1	385846	386419	zf-C2H2	5	+
JH581050.1	386648	387197	zf-C2H2	7	+
JH581198.1	77047	78717	zf-C2H2	18	-
JH581292.1	29324	30467	zf-C2H2	11	+
JH581292.1	311145	312480	zf-C2H2	13	+
JH581292.1	427358	428267	zf-C2H2	10	-
JH581292.1	775999	777031	zf-C2H2	9	+
JH581292.1	872045	872960	zf-C2H2	9	-
JH581358.1	265392	266565	zf-C2H2	12	-
JH581358.1	490010	492203	zf-C2H2	24	+
JH581490.1	38481	39759	zf-C2H2	9	+
JH581580.1	41301	42003	zf-C2H2	8	-
JH581643.1	531005	533077	zf-C2H2	10	-
JH581643.1	1039039	1042885	zf-C2H2	9	-
JH581912.1	16008	20943	zf-C2H2	12	+
JH581932.1	38912	40259	zf-C2H2	12	-
JH581932.1	109031	110513	zf-C2H2	11	-
JH582193.1	159782	161762	zf-C2H2	17	-
JH582279.1	190894	192211	zf-C2H2	14	+
JH582288.1	13094	13697	zf-C2H2	7	+
JH582338.1	39088	40930	zf-C2H2	8	-
JH582364.1	16861	17848	zf-C2H2	11	-
JH582397.1	81986	82913	zf-C2H2	5	+
JH582403.1	1584868	1585672	zf-C2H2	5	+
JH582584.1	64557	65748	zf-C2H2	11	-
JH582633.1	689702	691181	zf-C2H2	15	+
JH582633.1	843207	844779	zf-C2H2	16	-
JH582633.1	1055594	1056774	zf-C2H2	11	-
JH582633.1	1444579	1445683	zf-C2H2	11	+
JH582633.1	1541319	1543053	zf-C2H2	18	-
JH582638.1	159182	159755	zf-C2H2	6	+
JH582755.1	1035485	1036547	zf-C2H2	9	+
JH582755.1	1067402	1068518	zf-C2H2	9	+
JH582854.1	40504	42346	zf-C2H2	18	-
JH582938.1	5162	9816	zf-C2H2	7	-
JH582994.1	483262	484672	zf-C2H2	5	-
JH583084.1	202071	203826	zf-C2H2	14	+
JH583084.1	273122	275372	zf-C2H2	21	+
JH583084.1	347302	347860	zf-C2H2	5	+
JH583084.1	437351	439853	zf-C2H2	19	+
JH583084.1	527571	529665	zf-C2H2	16	+
JH583084.1	633358	635278	zf-C2H2	16	-
JH583093.1	300494	301784	zf-C2H2	14	-
JH583151.1	19	878	zf-C2H2	11	-
JH583182.1	102029	103520	zf-C2H2	12	-
JH583344.1	302370	303360	zf-C2H2	6	-
JH583448.1	221	644	zf-C2H2	5	+
JH583620.1	3982592	3983831	zf-C2H2	10	-
JH583620.1	4055359	4056568	zf-C2H2	10	-
JH583620.1	4119416	4120490	zf-C2H2	10	-
JH583620.1	4213088	4214126	zf-C2H2	11	-
JH583620.1	4286407	4287448	zf-C2H2	8	-
JH583620.1	4345557	4347681	zf-C2H2	19	-
JH583620.1	4467477	4468665	zf-C2H2	9	+
JH583620.1	4503987	4504857	zf-C2H2	5	+
JH583620.1	4623429	4624206	zf-C2H2	9	+
JH583664.1	162870	163791	zf-C2H2	9	+
JH583723.1	187056	189076	zf-C2H2	20	+
JH583753.1	363695	364799	zf-C2H2	11	-
JH583767.1	3190	4129	zf-C2H2	8	+
JH583864.1	187	3235	zf-C2H2	7	-
JH583897.1	4675	5492	zf-C2H2	8	+
JH583933.1	105296	105992	zf-C2H2	5	-
JH584001.1	12452	13253	zf-C2H2	7	+
JH584001.1	14786	15599	zf-C2H2	8	+
JH584028.1	12934	14884	zf-C2H2	10	+
JH584028.1	38901	39987	zf-C2H2	8	-
JH584028.1	88223	89726	zf-C2H2	10	-
JH584028.1	136388	138386	zf-C2H2	15	-
JH584028.1	270405	271386	zf-C2H2	6	-
JH584028.1	443894	445565	zf-C2H2	13	+
JH584028.1	527895	529563	zf-C2H2	12	+
JH584028.1	573150	574833	zf-C2H2	16	-
JH584028.1	658243	658834	zf-C2H2	7	+
JH584028.1	683172	685079	zf-C2H2	14	+
JH584028.1	745855	747691	zf-C2H2	14	+
JH584028.1	766749	768588	zf-C2H2	16	+
JH584028.1	800663	803153	zf-C2H2	21	+
JH584028.1	857289	859110	zf-C2H2	7	+
JH584174.1	362	815	zf-C2H2	5	+
```
