## Supplementary Data 2 for "Transposable elements drive the evolution of metazoan zinc finger genes": Dasyurus_viverrinus_znfs.bed

```
CM036997.1	74508	76488	zf-C2H2	21	+
CM036997.1	118444	120013	zf-C2H2	16	-
CM036997.1	154916	156797	zf-C2H2	19	+
CM036997.1	167592	169698	zf-C2H2	22	-
CM036997.1	199852	200893	zf-C2H2	9	-
CM036997.1	227172	229041	zf-C2H2	19	-
CM036997.1	258086	259358	zf-C2H2	13	-
CM036997.1	262762	264133	zf-C2H2	13	-
CM036997.1	309886	311269	zf-C2H2	14	-
CM036997.1	341117	343166	zf-C2H2	20	-
CM036997.1	373367	374612	zf-C2H2	12	-
CM036997.1	51337308	51339429	zf-C2H2	25	+
CM036997.1	78507706	78508426	zf-C2H2	7	+
CM036997.1	78528632	78529457	zf-C2H2	7	+
CM036997.1	78592437	78593925	zf-C2H2	10	+
CM036997.1	87261276	87262428	zf-C2H2	9	+
CM036997.1	87302657	87304073	zf-C2H2	11	+
CM036997.1	87368500	87369376	zf-C2H2	6	+
CM036997.1	87379278	87379977	zf-C2H2	7	-
CM036997.1	87423003	87424941	zf-C2H2	19	+
CM036997.1	87482182	87483673	zf-C2H2	13	-
CM036997.1	87567622	87569836	zf-C2H2	19	+
CM036997.1	87611627	87612890	zf-C2H2	8	+
CM036997.1	104412921	104414907	zf-C2H2	5	+
CM036997.1	120094427	120095402	zf-C2H2	5	+
CM036997.1	120174891	120177084	zf-C2H2	15	+
CM036997.1	120197429	120198353	zf-C2H2	7	-
CM036997.1	169217460	169219014	zf-C2H2	7	+
CM036997.1	219068634	219070383	zf-C2H2	13	-
CM036997.1	252286683	252292200	zf-C2H2	32	-
CM036997.1	252308049	252308853	zf-C2H2	6	+
CM036997.1	252309508	252310780	zf-C2H2	10	+
CM036997.1	252540067	252542560	zf-C2H2	20	+
CM036997.1	252743781	252744828	zf-C2H2	10	+
CM036997.1	252762122	252763052	zf-C2H2	7	+
CM036997.1	252776666	252777608	zf-C2H2	7	+
CM036997.1	252783845	252785249	zf-C2H2	10	+
CM036997.1	252879926	252880913	zf-C2H2	10	-
CM036997.1	252921398	252923252	zf-C2H2	12	-
CM036997.1	253044427	253045636	zf-C2H2	12	+
CM036997.1	278854865	278856371	zf-C2H2	13	+
CM036997.1	278870018	278870570	zf-C2H2	7	+
CM036997.1	278884816	278887249	zf-C2H2	25	-
CM036997.1	278932952	278934965	zf-C2H2	18	-
CM036997.1	278990229	278991612	zf-C2H2	11	+
CM036997.1	279017958	279019599	zf-C2H2	15	-
CM036997.1	279057355	279058933	zf-C2H2	12	+
CM036997.1	312209041	312209824	zf-C2H2	6	+
CM036997.1	336217421	336218366	zf-C2H2	7	+
CM036997.1	336280843	336282475	zf-C2H2	15	+
CM036997.1	336309360	336310200	zf-C2H2	5	-
CM036997.1	336365476	336366778	zf-C2H2	10	-
CM036997.1	336514992	336515841	zf-C2H2	6	+
CM036997.1	336791526	336792243	zf-C2H2	5	-
CM036997.1	336827191	336827629	zf-C2H2	5	-
CM036997.1	336847962	336849162	zf-C2H2	10	+
CM036997.1	336898484	336900212	zf-C2H2	15	+
CM036997.1	343470254	343471193	zf-C2H2	6	-
CM036997.1	343499965	343501078	zf-C2H2	6	-
CM036997.1	343531199	343532192	zf-C2H2	8	-
CM036997.1	441096947	441102456	zf-C2H2	9	-
CM036997.1	441273108	441275718	zf-C2H2	7	-
CM036997.1	464607120	464608383	zf-C2H2	6	+
CM036997.1	487654337	487657826	zf-C2H2	26	+
CM036997.1	497833700	497835041	zf-C2H2	5	-
CM036997.1	524957777	524961035	zf-C2H2	5	+
CM036997.1	526533023	526535069	zf-C2H2	8	-
CM036997.1	530190055	530193634	zf-C2H2	10	+
CM036997.1	554296997	554299943	zf-C2H2	7	-
CM036997.1	558281706	558282870	zf-C2H2	6	+
CM036997.1	586246565	586249166	zf-C2H2	6	+
CM036997.1	610141841	610143302	zf-C2H2	12	+
CM036997.1	622931282	622932791	zf-C2H2	8	-
CM036997.1	635715405	635716419	zf-C2H2	8	-
CM036997.1	636478850	636480056	zf-C2H2	10	+
CM036997.1	636548070	636550473	zf-C2H2	25	-
CM036997.1	636571195	636572707	zf-C2H2	13	-
CM036997.1	636690526	636691015	zf-C2H2	5	+
CM036997.1	636704170	636705790	zf-C2H2	17	+
CM036997.1	636766689	636767643	zf-C2H2	7	+
CM036997.1	636824368	636825550	zf-C2H2	9	+
CM036997.1	636838429	636839617	zf-C2H2	9	+
CM036997.1	638266778	638267879	zf-C2H2	11	-
CM036997.1	638285194	638286832	zf-C2H2	15	-
CM036997.1	638325910	638327178	zf-C2H2	13	-
CM036997.1	638353919	638355557	zf-C2H2	18	-
CM036997.1	639621625	639622903	zf-C2H2	6	+
CM036997.1	641369284	641370241	zf-C2H2	7	+
CM036997.1	641402072	641403602	zf-C2H2	15	+
CM036997.1	642507489	642509343	zf-C2H2	17	-
CM036997.1	642552031	642553813	zf-C2H2	13	+
CM036997.1	642570174	642571599	zf-C2H2	14	-
CM036997.1	642612770	642614048	zf-C2H2	10	+
CM036997.1	642634524	642635766	zf-C2H2	9	-
CM036997.1	642663758	642666065	zf-C2H2	23	+
CM036997.1	642696282	642698550	zf-C2H2	20	-
CM036997.1	642744219	642745347	zf-C2H2	9	+
CM036997.1	642814444	642816490	zf-C2H2	19	+
CM036997.1	642850826	642851909	zf-C2H2	12	+
CM036997.1	642868568	642870860	zf-C2H2	23	-
CM036997.1	642932783	642933236	zf-C2H2	6	-
CM036997.1	642953731	642955174	zf-C2H2	13	+
CM036997.1	652777418	652778732	zf-C2H2	10	-
CM036997.1	652815536	652817765	zf-C2H2	20	+
CM036997.1	655485701	655488257	zf-C2H2	5	-
CM036997.1	667255896	667257783	zf-C2H2	19	-
CM036997.1	669701840	669703838	zf-C2H2	9	-
CM036997.1	669810550	669812248	zf-C2H2	13	+
CM036997.1	673900274	673901351	zf-C2H2	9	+
CM036997.1	707574411	707575437	zf-C2H2	10	+
CM036997.1	707596888	707598628	zf-C2H2	17	+
CM036997.1	707613048	707614023	zf-C2H2	11	-
CM036997.1	707665267	707667532	zf-C2H2	21	+
CM036997.1	707707687	707708725	zf-C2H2	10	+
CM036997.1	707747312	707748647	zf-C2H2	13	-
CM036997.1	707772728	707773454	zf-C2H2	8	+
CM036997.1	707786010	707787846	zf-C2H2	16	+
CM036997.1	707848638	707849670	zf-C2H2	10	+
CM036997.1	709033544	709035554	zf-C2H2	5	-
CM036997.1	709927147	709928435	zf-C2H2	12	+
CM036997.1	709961196	709962951	zf-C2H2	12	+
CM036997.1	709968344	709969790	zf-C2H2	13	+
CM036997.1	709995371	709996805	zf-C2H2	14	+
CM036997.1	710011041	710012220	zf-C2H2	10	-
CM036997.1	710063187	710064756	zf-C2H2	15	-
CM036997.1	710077091	710078291	zf-C2H2	11	+
CM036997.1	710123854	710125138	zf-C2H2	12	+
CM036997.1	710281019	710282864	zf-C2H2	18	+
CM036997.1	710303454	710305788	zf-C2H2	21	-
CM036997.1	710438351	710439530	zf-C2H2	10	+
CM036997.1	710445091	710446243	zf-C2H2	9	+
CM036997.1	710527720	710528884	zf-C2H2	10	+
CM036997.1	710610355	710611519	zf-C2H2	10	+
CM036997.1	710725814	710726288	zf-C2H2	6	+
CM036997.1	710729146	710729578	zf-C2H2	5	+
CM036997.1	710753980	710756263	zf-C2H2	24	+
CM036997.1	710790859	710792725	zf-C2H2	20	+
CM036997.1	710884448	710885867	zf-C2H2	14	-
CM036997.1	710916292	710917801	zf-C2H2	15	+
CM036997.1	710945566	710947837	zf-C2H2	24	+
CM036997.1	710959936	710960554	zf-C2H2	7	-
CM036997.1	710992713	710994375	zf-C2H2	15	+
CM036997.1	711009178	711011176	zf-C2H2	21	-
CM036997.1	711039543	711041199	zf-C2H2	17	-
CM036997.1	711079049	711081026	zf-C2H2	20	+
CM036997.1	711092735	711094970	zf-C2H2	22	-
CM036997.1	711102888	711104239	zf-C2H2	16	-
CM036997.1	711126351	711126804	zf-C2H2	6	-
CM036997.1	711139353	711140730	zf-C2H2	13	-
CM036997.1	711158909	711160400	zf-C2H2	15	-
CM036997.1	711173847	711175425	zf-C2H2	16	-
CM036997.1	711194014	711195292	zf-C2H2	13	-
CM036997.1	711213963	711216006	zf-C2H2	20	-
CM036997.1	711241496	711243992	zf-C2H2	26	+
CM036997.1	711252931	711254443	zf-C2H2	15	-
CM036997.1	711292220	711293717	zf-C2H2	15	+
CM036997.1	711311787	711313248	zf-C2H2	11	-
CM036997.1	711322140	711322926	zf-C2H2	6	-
CM036997.1	711805973	711807530	zf-C2H2	13	+
CM036997.1	711831340	711833221	zf-C2H2	17	-
CM036997.1	711850749	711852501	zf-C2H2	12	+
CM036997.1	711868221	711870072	zf-C2H2	16	-
CM036997.1	711905060	711907055	zf-C2H2	19	-
CM036997.1	711920416	711922669	zf-C2H2	26	-
CM036997.1	711949428	711950841	zf-C2H2	16	+
CM036997.1	711966261	711967722	zf-C2H2	12	+
CM036997.1	711982809	711984900	zf-C2H2	19	-
CM036997.1	712004200	712005112	zf-C2H2	10	-
CM036997.1	712020375	712020849	zf-C2H2	6	-
CM036997.1	712034603	712036184	zf-C2H2	19	-
CM036997.1	712044665	712046336	zf-C2H2	19	-
CM036997.1	712066646	712068188	zf-C2H2	13	-
CM036997.1	712127988	712129242	zf-C2H2	11	+
CM036997.1	712141995	712144974	zf-C2H2	30	+
CM036997.1	712160659	712162816	zf-C2H2	22	+
CM036997.1	712174122	712176405	zf-C2H2	21	-
CM036997.1	712203782	712204568	zf-C2H2	5	-
CM036997.1	712218450	712219755	zf-C2H2	10	-
CM036997.1	712232286	712233558	zf-C2H2	11	-
CM036997.1	712247318	712249139	zf-C2H2	19	+
CM036997.1	712278789	712281069	zf-C2H2	21	+
CM036997.1	712302271	712303510	zf-C2H2	12	-
CM036997.1	712409578	712410481	zf-C2H2	10	+
CM036997.1	712426061	712427207	zf-C2H2	12	-
CM036997.1	712469024	712471541	zf-C2H2	25	+
CM036997.1	712487376	712489677	zf-C2H2	20	+
CM036997.1	712502933	712504901	zf-C2H2	16	+
CM036997.1	712520179	712522423	zf-C2H2	21	+
CM036997.1	712554785	712557227	zf-C2H2	24	-
CM036997.1	712602205	712602721	zf-C2H2	6	-
CM036997.1	712612927	712615246	zf-C2H2	21	-
CM036997.1	712633483	712636258	zf-C2H2	30	-
CM036997.1	712726868	712728296	zf-C2H2	13	-
CM036997.1	712777737	712779339	zf-C2H2	14	-
CM036997.1	712820736	712822242	zf-C2H2	12	-
CM036997.1	712862658	712864110	zf-C2H2	13	-
CM036997.1	713047966	713049310	zf-C2H2	9	-
CM036997.1	713060519	713061494	zf-C2H2	9	-
CM036997.1	713067821	713068211	zf-C2H2	5	-
CM036997.1	713076096	713077992	zf-C2H2	15	-
CM036997.1	713095324	713097418	zf-C2H2	18	-
CM036997.1	713119633	713121592	zf-C2H2	16	-
CM036997.1	713139621	713141403	zf-C2H2	15	-
CM036997.1	713152229	713153684	zf-C2H2	7	-
CM036997.1	713170752	713172273	zf-C2H2	14	-
CM036997.1	713191917	713193558	zf-C2H2	15	-
CM036997.1	713208189	713209719	zf-C2H2	13	+
CM036997.1	713222326	713224366	zf-C2H2	17	-
CM036997.1	713238282	713239242	zf-C2H2	7	+
CM036997.1	713253500	713253992	zf-C2H2	5	-
CM036997.1	713281106	713282753	zf-C2H2	9	+
CM036997.1	713300401	713301865	zf-C2H2	9	+
CM036997.1	713313672	713316120	zf-C2H2	22	+
CM036997.1	713328659	713330690	zf-C2H2	16	+
CM036997.1	713341292	713341751	zf-C2H2	5	+
CM036997.1	713360001	713361978	zf-C2H2	16	+
CM036997.1	713394589	713396887	zf-C2H2	22	+
CM036997.1	713416145	713418551	zf-C2H2	24	+
CM036997.1	713431742	713433629	zf-C2H2	17	-
CM036997.1	713456339	713457572	zf-C2H2	11	+
CM036997.1	713816118	713817129	zf-C2H2	12	-
CM036997.1	713944903	713946103	zf-C2H2	11	-
CM036997.1	714000355	714001507	zf-C2H2	9	-
CM036997.1	714049709	714050741	zf-C2H2	9	-
CM036997.1	714081992	714083573	zf-C2H2	15	-
CM036997.1	714147225	714148104	zf-C2H2	9	+
CM036997.1	714177800	714178916	zf-C2H2	10	+
CM036997.1	714221611	714223192	zf-C2H2	15	+
CM036997.1	714272032	714273601	zf-C2H2	15	+
CM036997.1	714384984	714386565	zf-C2H2	15	+
CM036997.1	714392024	714393176	zf-C2H2	10	+
CM036997.1	714471022	714472555	zf-C2H2	15	+
CM036998.1	15370099	15372856	zf-C2H2	6	+
CM036998.1	15539414	15545213	zf-C2H2	10	+
CM036998.1	20958848	20960669	zf-C2H2	17	+
CM036998.1	22747092	22748949	zf-C2H2	18	+
CM036998.1	22772342	22775672	zf-C2H2	35	+
CM036998.1	22794941	22796879	zf-C2H2	19	+
CM036998.1	22823300	22825265	zf-C2H2	19	+
CM036998.1	22844793	22847262	zf-C2H2	25	+
CM036998.1	22868486	22870340	zf-C2H2	19	+
CM036998.1	22894166	22895609	zf-C2H2	11	+
CM036998.1	22924677	22926120	zf-C2H2	14	+
CM036998.1	22950178	22952320	zf-C2H2	20	+
CM036998.1	22988700	22990485	zf-C2H2	18	+
CM036998.1	23005275	23006862	zf-C2H2	15	-
CM036998.1	23030016	23031276	zf-C2H2	9	-
CM036998.1	23061582	23063181	zf-C2H2	15	-
CM036998.1	23087380	23089495	zf-C2H2	20	-
CM036998.1	23106560	23107229	zf-C2H2	8	-
CM036998.1	23117459	23119181	zf-C2H2	15	-
CM036998.1	23146562	23148575	zf-C2H2	18	-
CM036998.1	23170145	23171915	zf-C2H2	15	-
CM036998.1	23190482	23192870	zf-C2H2	23	-
CM036998.1	23234569	23236159	zf-C2H2	15	+
CM036998.1	23261179	23262823	zf-C2H2	16	+
CM036998.1	23270486	23270990	zf-C2H2	5	+
CM036998.1	23296944	23299203	zf-C2H2	21	+
CM036998.1	23314580	23316791	zf-C2H2	19	+
CM036998.1	23331578	23333435	zf-C2H2	15	+
CM036998.1	23348701	23350672	zf-C2H2	17	+
CM036998.1	23377084	23379274	zf-C2H2	21	+
CM036998.1	23416970	23417603	zf-C2H2	7	+
CM036998.1	23469712	23471254	zf-C2H2	17	+
CM036998.1	23521323	23523705	zf-C2H2	24	+
CM036998.1	23600819	23603408	zf-C2H2	29	+
CM036998.1	23638178	23639606	zf-C2H2	16	+
CM036998.1	24613179	24615138	zf-C2H2	18	-
CM036998.1	24647042	24649013	zf-C2H2	17	+
CM036998.1	24679399	24681391	zf-C2H2	18	+
CM036998.1	24703215	24704898	zf-C2H2	16	-
CM036998.1	24737992	24739993	zf-C2H2	18	+
CM036998.1	24750827	24752792	zf-C2H2	18	-
CM036998.1	24777677	24779576	zf-C2H2	17	+
CM036998.1	25270562	25271651	zf-C2H2	11	+
CM036998.1	25297006	25298629	zf-C2H2	17	-
CM036998.1	25336234	25337821	zf-C2H2	16	+
CM036998.1	25356203	25357895	zf-C2H2	19	-
CM036998.1	25388840	25390934	zf-C2H2	24	+
CM036998.1	25416141	25418112	zf-C2H2	23	-
CM036998.1	25444887	25446390	zf-C2H2	17	-
CM036998.1	25464975	25465443	zf-C2H2	5	-
CM036998.1	25487802	25489902	zf-C2H2	22	+
CM036998.1	25512409	25514635	zf-C2H2	25	+
CM036998.1	25554351	25555710	zf-C2H2	14	+
CM036998.1	25569829	25571443	zf-C2H2	18	-
CM036998.1	25728210	25729795	zf-C2H2	16	+
CM036998.1	25855760	25856225	zf-C2H2	5	-
CM036998.1	25856731	25857316	zf-C2H2	7	-
CM036998.1	25857491	25858022	zf-C2H2	6	-
CM036998.1	29231530	29233257	zf-C2H2	18	+
CM036998.1	29248010	29249579	zf-C2H2	14	+
CM036998.1	29286318	29288232	zf-C2H2	19	+
CM036998.1	29326471	29328367	zf-C2H2	19	+
CM036998.1	29360335	29362024	zf-C2H2	18	+
CM036998.1	29417574	29419188	zf-C2H2	15	+
CM036998.1	29458457	29459978	zf-C2H2	15	+
CM036998.1	29493364	29494801	zf-C2H2	14	+
CM036998.1	29516329	29518111	zf-C2H2	17	+
CM036998.1	29546623	29548570	zf-C2H2	20	+
CM036998.1	29556730	29557363	zf-C2H2	6	+
CM036998.1	29637744	29639988	zf-C2H2	19	+
CM036998.1	29666973	29667978	zf-C2H2	9	+
CM036998.1	44006068	44007484	zf-C2H2	15	+
CM036998.1	44023710	44024694	zf-C2H2	6	-
CM036998.1	44053955	44054819	zf-C2H2	5	+
CM036998.1	73199881	73201246	zf-C2H2	11	+
CM036998.1	73225244	73226208	zf-C2H2	8	-
CM036998.1	73254706	73256141	zf-C2H2	13	-
CM036998.1	73582769	73584029	zf-C2H2	11	-
CM036998.1	73650072	73652076	zf-C2H2	19	+
CM036998.1	73686499	73687972	zf-C2H2	17	-
CM036998.1	73710083	73711904	zf-C2H2	21	-
CM036998.1	106038192	106040223	zf-C2H2	6	-
CM036998.1	142536610	142537960	zf-C2H2	11	-
CM036998.1	142562217	142563009	zf-C2H2	7	-
CM036998.1	142591724	142593431	zf-C2H2	14	+
CM036998.1	142609055	142609988	zf-C2H2	9	-
CM036998.1	142636411	142637452	zf-C2H2	9	-
CM036998.1	142649183	142649945	zf-C2H2	6	-
CM036998.1	142764201	142765203	zf-C2H2	9	+
CM036998.1	142812180	142814511	zf-C2H2	21	+
CM036998.1	142823199	142824279	zf-C2H2	11	-
CM036998.1	148094423	148095815	zf-C2H2	5	-
CM036998.1	148109392	148110391	zf-C2H2	5	-
CM036998.1	148115119	148116544	zf-C2H2	5	-
CM036998.1	151982036	151983866	zf-C2H2	5	-
CM036998.1	210839464	210840025	zf-C2H2	6	-
CM036998.1	215056421	215057990	zf-C2H2	11	+
CM036998.1	228676566	228679203	zf-C2H2	7	-
CM036998.1	229009408	229010905	zf-C2H2	6	-
CM036998.1	230351622	230353047	zf-C2H2	5	-
CM036998.1	247755274	247756918	zf-C2H2	14	-
CM036998.1	255873010	255875074	zf-C2H2	12	-
CM036998.1	266035662	266036583	zf-C2H2	8	-
CM036998.1	322516441	322518583	zf-C2H2	9	+
CM036998.1	331595348	331597055	zf-C2H2	6	+
CM036998.1	363879872	363881915	zf-C2H2	6	+
CM036998.1	433989201	433990560	zf-C2H2	6	+
CM036998.1	435372647	435373469	zf-C2H2	5	-
CM036998.1	453007431	453008832	zf-C2H2	11	+
CM036998.1	453076125	453077607	zf-C2H2	15	+
CM036998.1	453109779	453110997	zf-C2H2	10	-
CM036998.1	453143054	453144440	zf-C2H2	12	-
CM036998.1	453183408	453185493	zf-C2H2	19	+
CM036998.1	453235022	453236366	zf-C2H2	12	+
CM036998.1	453246793	453247315	zf-C2H2	6	-
CM036998.1	453263830	453265705	zf-C2H2	19	-
CM036998.1	453304240	453306067	zf-C2H2	18	-
CM036998.1	453328339	453329695	zf-C2H2	11	-
CM036998.1	453553659	453554949	zf-C2H2	13	-
CM036998.1	453586734	453587829	zf-C2H2	8	-
CM036998.1	457404343	457406584	zf-C2H2	6	-
CM036998.1	459810467	459812807	zf-C2H2	7	-
CM036998.1	466365675	466369068	zf-C2H2	26	-
CM036998.1	468119149	468122716	zf-C2H2	10	-
CM036998.1	492267016	492268747	zf-C2H2	6	-
CM036998.1	492686651	492689927	zf-C2H2	9	-
CM036998.1	547889955	547891701	zf-C2H2	7	+
CM036998.1	556439861	556440938	zf-C2H2	9	-
CM036998.1	556455597	556457094	zf-C2H2	14	-
CM036998.1	616641631	616642186	zf-C2H2	6	+
CM036998.1	622268854	622269565	zf-C2H2	5	+
CM036998.1	624331609	624332935	zf-C2H2	12	+
CM036998.1	661767926	661769222	zf-C2H2	13	-
CM036998.1	661800038	661801862	zf-C2H2	19	-
CM036998.1	661836662	661838504	zf-C2H2	19	-
CM036998.1	661902790	661904122	zf-C2H2	14	-
CM036998.1	661933769	661934846	zf-C2H2	10	+
CM036998.1	661953967	661955362	zf-C2H2	14	+
CM036998.1	661979608	661981465	zf-C2H2	19	+
CM036998.1	662000968	662002333	zf-C2H2	13	+
CM036998.1	662026751	662028050	zf-C2H2	12	-
CM036998.1	662040272	662041367	zf-C2H2	11	-
CM036998.1	662054095	662055997	zf-C2H2	20	-
CM036998.1	662073076	662074189	zf-C2H2	11	-
CM036998.1	662114175	662115654	zf-C2H2	16	-
CM036998.1	662141078	662142311	zf-C2H2	13	-
CM036998.1	662167370	662168921	zf-C2H2	16	-
CM036998.1	662190989	662192441	zf-C2H2	16	-
CM036998.1	662202977	662203454	zf-C2H2	5	-
CM036998.1	662216198	662217206	zf-C2H2	10	-
CM036998.1	662235674	662236724	zf-C2H2	11	-
CM036998.1	662264965	662265532	zf-C2H2	5	-
CM036998.1	662273656	662274889	zf-C2H2	11	-
CM036998.1	662286812	662288330	zf-C2H2	16	-
CM036998.1	662324358	662324988	zf-C2H2	5	-
CM036998.1	662332994	662334395	zf-C2H2	13	-
CM036998.1	662355344	662357954	zf-C2H2	29	-
CM036998.1	662384010	662385948	zf-C2H2	21	-
CM036998.1	662396921	662397575	zf-C2H2	5	-
CM036998.1	662414096	662416052	zf-C2H2	21	-
CM036998.1	662422762	662423473	zf-C2H2	6	-
CM036998.1	662484954	662485716	zf-C2H2	5	-
CM036998.1	662492146	662493154	zf-C2H2	9	-
CM036998.1	662514618	662515375	zf-C2H2	8	-
CM036998.1	662543460	662545176	zf-C2H2	17	-
CM036998.1	662564091	662564694	zf-C2H2	5	-
CM036998.1	662571591	662573556	zf-C2H2	20	-
CM036998.1	662593171	662594791	zf-C2H2	18	-
CM036998.1	662602507	662603215	zf-C2H2	6	-
CM036998.1	662627021	662628041	zf-C2H2	10	-
CM036998.1	662635609	662636785	zf-C2H2	11	-
CM036998.1	662692783	662694346	zf-C2H2	15	-
CM036998.1	662729402	662731163	zf-C2H2	17	-
CM036998.1	662757035	662759084	zf-C2H2	21	-
CM036998.1	662802156	662803887	zf-C2H2	18	-
CM036999.1	325063	326242	zf-C2H2	11	+
CM036999.1	350101	350626	zf-C2H2	6	+
CM036999.1	363819	366351	zf-C2H2	27	+
CM036999.1	402844	404698	zf-C2H2	15	+
CM036999.1	36393187	36394381	zf-C2H2	10	+
CM036999.1	50682494	50686535	zf-C2H2	10	-
CM036999.1	62893617	62894289	zf-C2H2	5	+
CM036999.1	62898806	62899769	zf-C2H2	9	+
CM036999.1	62902827	62905905	zf-C2H2	20	+
CM036999.1	186157553	186159971	zf-C2H2	7	+
CM036999.1	234197970	234198822	zf-C2H2	6	+
CM036999.1	235273941	235277100	zf-C2H2	9	+
CM036999.1	272752894	272754199	zf-C2H2	13	-
CM036999.1	375655760	375656858	zf-C2H2	8	-
CM036999.1	414632113	414633724	zf-C2H2	5	-
CM036999.1	479893171	479894515	zf-C2H2	15	-
CM036999.1	525162699	525163206	zf-C2H2	5	+
CM036999.1	551852218	551854522	zf-C2H2	23	+
CM036999.1	559687350	559692105	zf-C2H2	14	+
CM036999.1	564769818	564770697	zf-C2H2	6	+
CM036999.1	564775622	564776957	zf-C2H2	11	-
CM036999.1	574094099	574095371	zf-C2H2	12	+
CM036999.1	584660756	584665277	zf-C2H2	8	-
CM036999.1	603362002	603363874	zf-C2H2	18	+
CM036999.1	603415353	603416901	zf-C2H2	16	+
CM036999.1	603427621	603428851	zf-C2H2	12	+
CM036999.1	603457148	603458675	zf-C2H2	13	+
CM036999.1	604268414	604269452	zf-C2H2	7	+
CM036999.1	607762151	607763843	zf-C2H2	17	+
CM036999.1	607776488	607777895	zf-C2H2	12	+
CM036999.1	607789894	607791664	zf-C2H2	13	-
CM036999.1	607814155	607816189	zf-C2H2	19	-
CM036999.1	607869202	607871539	zf-C2H2	27	-
CM036999.1	607887251	607889756	zf-C2H2	28	-
CM036999.1	607925620	607928299	zf-C2H2	28	-
CM036999.1	607955189	607956428	zf-C2H2	12	-
CM036999.1	607970657	607971653	zf-C2H2	9	-
CM036999.1	607999840	608001202	zf-C2H2	12	-
CM036999.1	608741207	608742098	zf-C2H2	6	+
CM036999.1	610499387	610501224	zf-C2H2	12	-
CM036999.1	610594287	610597017	zf-C2H2	20	-
CM036999.1	610979336	610980035	zf-C2H2	6	+
CM036999.1	613408868	613410845	zf-C2H2	17	+
CM036999.1	613427776	613430224	zf-C2H2	22	-
CM036999.1	613469952	613471710	zf-C2H2	12	-
CM036999.1	613535299	613537339	zf-C2H2	19	-
CM036999.1	613566852	613570572	zf-C2H2	38	-
CM036999.1	613594285	613596745	zf-C2H2	24	-
CM036999.1	613879999	613881673	zf-C2H2	17	-
CM036999.1	613924647	613926267	zf-C2H2	16	+
CM036999.1	613965031	613966651	zf-C2H2	12	-
CM036999.1	613994064	613997262	zf-C2H2	30	+
CM036999.1	614021306	614023097	zf-C2H2	17	+
CM036999.1	614044442	614047043	zf-C2H2	24	-
CM036999.1	614099992	614101570	zf-C2H2	14	+
CM036999.1	614167526	614169491	zf-C2H2	16	+
CM036999.1	614184587	614186294	zf-C2H2	15	+
CM036999.1	614213441	614215811	zf-C2H2	23	-
CM036999.1	614239963	614242354	zf-C2H2	22	-
CM036999.1	614271316	614273158	zf-C2H2	15	+
CM036999.1	614306739	614308068	zf-C2H2	12	+
CM036999.1	614335290	614337162	zf-C2H2	17	+
CM036999.1	614376292	614378827	zf-C2H2	25	+
CM036999.1	614400756	614402979	zf-C2H2	22	+
CM036999.1	614429931	614432247	zf-C2H2	21	+
CM036999.1	614447177	614449256	zf-C2H2	20	-
CM036999.1	614472772	614474191	zf-C2H2	12	-
CM036999.1	614526722	614529212	zf-C2H2	23	+
CM036999.1	614625080	614627324	zf-C2H2	21	+
CM036999.1	614737588	614739013	zf-C2H2	14	+
CM036999.1	614805736	614807722	zf-C2H2	18	+
CM036999.1	614832068	614833214	zf-C2H2	10	-
CM036999.1	617134155	617135967	zf-C2H2	19	+
CM036999.1	617157627	617159121	zf-C2H2	16	+
CM036999.1	617199558	617201247	zf-C2H2	15	+
CM036999.1	617224695	617225562	zf-C2H2	7	+
CM036999.1	617255690	617257235	zf-C2H2	15	-
CM036999.1	617290637	617292584	zf-C2H2	19	+
CM036999.1	617316067	617318020	zf-C2H2	19	+
CM036999.1	617333699	617335640	zf-C2H2	17	-
CM036999.1	617372364	617373159	zf-C2H2	6	+
CM036999.1	617373423	617374389	zf-C2H2	11	+
CM036999.1	617397278	617400017	zf-C2H2	17	-
CM036999.1	617448449	617450264	zf-C2H2	18	+
CM036999.1	617459121	617460789	zf-C2H2	10	-
CM036999.1	617524707	617526168	zf-C2H2	12	+
CM036999.1	617579439	617581122	zf-C2H2	16	+
CM036999.1	617638557	617640651	zf-C2H2	21	+
CM036999.1	617661811	617663932	zf-C2H2	19	+
CM036999.1	617678655	617680293	zf-C2H2	11	+
CM036999.1	617704498	617707876	zf-C2H2	32	-
CM036999.1	617769324	617770926	zf-C2H2	16	+
CM036999.1	617785908	617787267	zf-C2H2	13	-
CM036999.1	617808597	617809878	zf-C2H2	14	+
CM036999.1	617935669	617936413	zf-C2H2	8	-
CM036999.1	619472170	619473715	zf-C2H2	15	+
CM036999.1	619500053	619502303	zf-C2H2	22	+
CM036999.1	619541922	619544352	zf-C2H2	23	+
CM036999.1	620945881	620947249	zf-C2H2	13	-
CM036999.1	621191925	621193209	zf-C2H2	12	-
CM036999.1	621997489	622000708	zf-C2H2	18	+
CM036999.1	622038706	622041706	zf-C2H2	8	-
CM036999.1	622046017	622048117	zf-C2H2	11	-
CM036999.1	622065373	622068502	zf-C2H2	21	+
CM036999.1	622373132	622374152	zf-C2H2	5	+
CM036999.1	622429715	622431506	zf-C2H2	16	-
CM036999.1	622466092	622468009	zf-C2H2	17	-
CM036999.1	622519217	622521287	zf-C2H2	19	-
CM036999.1	622529816	622532483	zf-C2H2	24	-
CM036999.1	622541204	622543943	zf-C2H2	25	-
CM036999.1	622559207	622561448	zf-C2H2	20	+
CM036999.1	622569230	622570898	zf-C2H2	15	+
CM036999.1	622596437	622599077	zf-C2H2	24	+
CM036999.1	622620409	622621609	zf-C2H2	10	-
CM036999.1	622629390	622631631	zf-C2H2	21	-
CM036999.1	622646885	622649624	zf-C2H2	26	+
CM036999.1	622657998	622660320	zf-C2H2	22	+
CM036999.1	622677243	622679665	zf-C2H2	23	-
CM036999.1	622687675	622688212	zf-C2H2	5	-
CM036999.1	622701611	622702115	zf-C2H2	6	-
CM036999.1	622704915	622705794	zf-C2H2	10	-
CM036999.1	622705946	622706909	zf-C2H2	8	-
CM036999.1	622716477	622719468	zf-C2H2	28	-
CM036999.1	622735091	622737143	zf-C2H2	18	-
CM036999.1	622763251	622764454	zf-C2H2	9	-
CM036999.1	622783961	622787048	zf-C2H2	32	-
CM036999.1	622811099	622812404	zf-C2H2	9	-
CM036999.1	622836357	622838514	zf-C2H2	18	-
CM036999.1	622859088	622861233	zf-C2H2	19	-
CM036999.1	622912551	622915125	zf-C2H2	24	-
CM036999.1	622942303	622943815	zf-C2H2	11	-
CM036999.1	622955930	622957394	zf-C2H2	12	-
CM036999.1	622983056	622985405	zf-C2H2	22	-
CM036999.1	623019412	623021842	zf-C2H2	23	-
CM036999.1	623041061	623043977	zf-C2H2	28	-
CM036999.1	623057196	623059752	zf-C2H2	26	-
CM036999.1	623083482	623086548	zf-C2H2	30	-
CM036999.1	623101351	623103661	zf-C2H2	20	-
CM036999.1	623143631	623145701	zf-C2H2	19	+
CM036999.1	623167976	623169671	zf-C2H2	17	+
CM036999.1	623178614	623180105	zf-C2H2	14	+
CM036999.1	623196657	623198685	zf-C2H2	19	+
CM036999.1	623216804	623218883	zf-C2H2	18	+
CM036999.1	623237846	623239763	zf-C2H2	16	+
CM036999.1	623244627	623246529	zf-C2H2	17	+
CM036999.1	623268982	623271505	zf-C2H2	26	+
CM036999.1	623295944	623298311	zf-C2H2	21	-
CM036999.1	623314553	623316401	zf-C2H2	19	-
CM036999.1	623346994	623349736	zf-C2H2	27	+
CM036999.1	623361718	623363614	zf-C2H2	15	+
CM036999.1	623375730	623379273	zf-C2H2	32	-
CM036999.1	623417081	623419817	zf-C2H2	27	+
CM036999.1	623441497	623445091	zf-C2H2	34	-
CM036999.1	623470901	623473295	zf-C2H2	22	-
CM036999.1	623503530	623505894	zf-C2H2	21	-
CM036999.1	623521563	623522097	zf-C2H2	6	+
CM036999.1	623532623	623534801	zf-C2H2	21	-
CM036999.1	623551132	623552020	zf-C2H2	7	+
CM036999.1	623564964	623565456	zf-C2H2	5	+
CM036999.1	623591101	623592763	zf-C2H2	12	+
CM036999.1	623623222	623626006	zf-C2H2	24	+
CM036999.1	623647793	623649524	zf-C2H2	18	+
CM036999.1	623673606	623675655	zf-C2H2	18	+
CM036999.1	623726467	623729767	zf-C2H2	33	+
CM036999.1	623747360	623748986	zf-C2H2	12	+
CM036999.1	623755405	623756503	zf-C2H2	12	-
CM036999.1	623823046	623825065	zf-C2H2	18	+
CM036999.1	623840325	623842350	zf-C2H2	17	-
CM036999.1	623865582	623867412	zf-C2H2	15	-
CM036999.1	623883166	623885920	zf-C2H2	26	-
CM036999.1	623910713	623912285	zf-C2H2	16	-
CM036999.1	623956546	623958823	zf-C2H2	21	+
CM036999.1	624009142	624011170	zf-C2H2	17	+
CM036999.1	624100061	624101825	zf-C2H2	16	-
CM036999.1	624185620	624187957	zf-C2H2	22	-
CM036999.1	624229133	624231353	zf-C2H2	23	-
CM036999.1	624263162	624265910	zf-C2H2	29	-
CM036999.1	624294614	624296597	zf-C2H2	21	-
CM036999.1	624657404	624659375	zf-C2H2	19	+
CM036999.1	624688031	624689327	zf-C2H2	12	-
CM036999.1	624736448	624738428	zf-C2H2	20	-
CM036999.1	624781059	624782925	zf-C2H2	19	-
CM036999.1	624827011	624829354	zf-C2H2	24	-
CM036999.1	624859358	624860213	zf-C2H2	9	-
CM036999.1	624874057	624875476	zf-C2H2	14	-
CM036999.1	624909560	624910832	zf-C2H2	11	-
CM036999.1	624942010	624944437	zf-C2H2	25	-
CM036999.1	624983212	624984886	zf-C2H2	15	-
CM036999.1	625016239	625018396	zf-C2H2	21	-
CM036999.1	625038962	625040162	zf-C2H2	11	-
CM036999.1	625069891	625071733	zf-C2H2	17	-
CM036999.1	625101396	625104528	zf-C2H2	33	-
CM036999.1	625174272	625176003	zf-C2H2	14	-
CM036999.1	625204296	625206483	zf-C2H2	18	+
CM036999.1	625211840	625212386	zf-C2H2	6	+
CM036999.1	625234370	625236392	zf-C2H2	18	+
CM036999.1	625248008	625249145	zf-C2H2	13	-
CM036999.1	625296879	625298634	zf-C2H2	16	+
CM036999.1	625321685	625323968	zf-C2H2	20	+
CM036999.1	625363630	625365139	zf-C2H2	15	+
CM036999.1	625378632	625381188	zf-C2H2	24	-
CM036999.1	625397432	625398617	zf-C2H2	8	-
CM036999.1	625424678	625426844	zf-C2H2	23	-
CM036999.1	625448592	625450284	zf-C2H2	14	-
CM036999.1	625489252	625491157	zf-C2H2	18	-
CM036999.1	625523939	625525508	zf-C2H2	12	-
CM036999.1	625539766	625541251	zf-C2H2	12	-
CM036999.1	625981146	625983066	zf-C2H2	12	+
CM036999.1	625999847	626000924	zf-C2H2	11	+
CM036999.1	626010924	626013777	zf-C2H2	22	-
CM036999.1	626083299	626084706	zf-C2H2	11	+
CM036999.1	626104367	626106044	zf-C2H2	15	-
CM036999.1	626136186	626138667	zf-C2H2	23	+
CM036999.1	626148581	626150105	zf-C2H2	12	-
CM036999.1	626171103	626172702	zf-C2H2	13	-
CM036999.1	626204617	626206453	zf-C2H2	18	-
CM036999.1	626248769	626250926	zf-C2H2	19	+
CM036999.1	626266937	626268485	zf-C2H2	15	+
CM036999.1	626288953	626290144	zf-C2H2	12	+
CM036999.1	626307926	626309753	zf-C2H2	18	-
CM036999.1	626342856	626344533	zf-C2H2	16	-
CM036999.1	626378566	626379865	zf-C2H2	12	+
CM036999.1	626383144	626383876	zf-C2H2	7	+
CM036999.1	626392748	626394425	zf-C2H2	16	-
CM036999.1	626428412	626429711	zf-C2H2	12	+
CM036999.1	626455417	626456794	zf-C2H2	14	+
CM036999.1	626477678	626479232	zf-C2H2	13	+
CM036999.1	626492388	626494416	zf-C2H2	20	-
CM036999.1	626514964	626516731	zf-C2H2	17	-
CM036999.1	626544928	626546200	zf-C2H2	14	+
CM036999.1	626573177	626575298	zf-C2H2	22	-
CM036999.1	626614972	626616334	zf-C2H2	13	-
CM036999.1	626654982	626657127	zf-C2H2	20	-
CM036999.1	626683620	626685702	zf-C2H2	20	-
CM036999.1	626718828	626719785	zf-C2H2	9	-
CM036999.1	626729306	626729702	zf-C2H2	5	+
CM036999.1	626736310	626737444	zf-C2H2	11	-
CM036999.1	626766256	626768197	zf-C2H2	21	-
CM036999.1	626803719	626804343	zf-C2H2	5	+
CM036999.1	626828074	626829694	zf-C2H2	15	+
CM036999.1	626858362	626860339	zf-C2H2	18	-
CM036999.1	627150243	627152106	zf-C2H2	15	-
CM036999.1	627173349	627173823	zf-C2H2	5	-
CM036999.1	627199556	627202415	zf-C2H2	25	+
CM036999.1	627241445	627242820	zf-C2H2	9	+
CM036999.1	627346360	627348250	zf-C2H2	13	-
CM036999.1	627353565	627355410	zf-C2H2	16	+
CM036999.1	627369372	627370611	zf-C2H2	11	+
CM036999.1	627515540	627515984	zf-C2H2	5	-
CM036999.1	627986527	627987688	zf-C2H2	11	-
CM036999.1	628025077	628026112	zf-C2H2	9	-
CM036999.1	628066136	628067819	zf-C2H2	16	-
CM036999.1	628140000	628140888	zf-C2H2	6	-
CM036999.1	628355451	628357182	zf-C2H2	18	-
CM037000.1	58705	61183	zf-C2H2	25	+
CM037000.1	84120	85713	zf-C2H2	15	+
CM037000.1	142000	143392	zf-C2H2	14	+
CM037000.1	162753	164823	zf-C2H2	21	+
CM037000.1	203010	205008	zf-C2H2	21	+
CM037000.1	246282	248748	zf-C2H2	22	+
CM037000.1	268364	270755	zf-C2H2	22	+
CM037000.1	295608	297360	zf-C2H2	16	+
CM037000.1	326834	329246	zf-C2H2	22	+
CM037000.1	7486413	7488237	zf-C2H2	16	+
CM037000.1	7509908	7517099	zf-C2H2	72	-
CM037000.1	7547432	7549862	zf-C2H2	23	-
CM037000.1	7574741	7577375	zf-C2H2	21	-
CM037000.1	7617836	7619678	zf-C2H2	19	+
CM037000.1	7659369	7661532	zf-C2H2	18	+
CM037000.1	7676086	7677862	zf-C2H2	13	+
CM037000.1	7697681	7699802	zf-C2H2	21	+
CM037000.1	7726713	7728438	zf-C2H2	16	+
CM037000.1	7739363	7741061	zf-C2H2	14	-
CM037000.1	7758853	7761616	zf-C2H2	26	-
CM037000.1	7777509	7779507	zf-C2H2	18	-
CM037000.1	7792638	7794348	zf-C2H2	15	-
CM037000.1	7811232	7813314	zf-C2H2	19	-
CM037000.1	7829280	7831032	zf-C2H2	14	-
CM037000.1	7852655	7854659	zf-C2H2	16	-
CM037000.1	7867332	7869075	zf-C2H2	15	+
CM037000.1	12608502	12610140	zf-C2H2	12	-
CM037000.1	12636707	12637259	zf-C2H2	7	+
CM037000.1	25544062	25546174	zf-C2H2	5	-
CM037000.1	41798016	41799486	zf-C2H2	11	-
CM037000.1	115798200	115799076	zf-C2H2	5	+
CM037000.1	170306251	170307037	zf-C2H2	5	-
CM037000.1	171377900	171378956	zf-C2H2	9	-
CM037000.1	171428666	171429053	zf-C2H2	5	-
CM037000.1	171489309	171490209	zf-C2H2	6	+
CM037000.1	171546158	171547793	zf-C2H2	17	+
CM037000.1	171662024	171662846	zf-C2H2	6	-
CM037000.1	171771561	171772710	zf-C2H2	9	+
CM037000.1	172401069	172402293	zf-C2H2	12	-
CM037000.1	173224928	173225609	zf-C2H2	8	-
CM037000.1	173849384	173851184	zf-C2H2	16	-
CM037000.1	177124364	177125228	zf-C2H2	6	+
CM037000.1	177315327	177316362	zf-C2H2	9	+
CM037000.1	177727892	177729518	zf-C2H2	15	+
CM037000.1	177753948	177755184	zf-C2H2	13	-
CM037000.1	179034555	179035295	zf-C2H2	9	-
CM037000.1	179078522	179079455	zf-C2H2	8	+
CM037000.1	179121506	179123480	zf-C2H2	21	-
CM037000.1	181776642	181778271	zf-C2H2	15	-
CM037000.1	183014155	183015259	zf-C2H2	9	+
CM037000.1	183054046	183054847	zf-C2H2	5	-
CM037000.1	183097899	183098817	zf-C2H2	7	-
CM037000.1	186317132	186318704	zf-C2H2	12	+
CM037000.1	249579907	249587221	zf-C2H2	16	+
CM037000.1	319754260	319755559	zf-C2H2	6	-
CM037000.1	398602521	398603208	zf-C2H2	7	-
CM037000.1	435855517	435858673	zf-C2H2	7	-
CM037000.1	451696773	451697172	zf-C2H2	5	-
CM037000.1	468929746	468931177	zf-C2H2	15	-
CM037001.1	32985	34242	zf-C2H2	13	+
CM037001.1	71408	73394	zf-C2H2	20	+
CM037001.1	103467	105609	zf-C2H2	23	+
CM037001.1	174232	176152	zf-C2H2	20	+
CM037001.1	214659	216186	zf-C2H2	14	+
CM037001.1	260330	262394	zf-C2H2	20	+
CM037001.1	278301	279267	zf-C2H2	10	+
CM037001.1	322654	324631	zf-C2H2	21	+
CM037001.1	363309	365289	zf-C2H2	22	+
CM037001.1	90560163	90561978	zf-C2H2	11	-
CM037001.1	90589087	90590944	zf-C2H2	15	-
CM037001.1	90967774	90968786	zf-C2H2	6	+
CM037001.1	91111541	91113239	zf-C2H2	13	+
CM037001.1	91151044	91152223	zf-C2H2	9	-
CM037001.1	91274030	91275113	zf-C2H2	6	+
CM037001.1	91317239	91318505	zf-C2H2	9	+
CM037001.1	91473989	91475324	zf-C2H2	9	-
CM037001.1	91536304	91537114	zf-C2H2	6	-
CM037001.1	91571968	91573138	zf-C2H2	9	-
CM037001.1	91612039	91614118	zf-C2H2	19	-
CM037001.1	91636661	91638794	zf-C2H2	20	-
CM037001.1	91692778	91694986	zf-C2H2	22	+
CM037001.1	91708900	91711177	zf-C2H2	23	+
CM037001.1	114846750	114848469	zf-C2H2	7	+
CM037001.1	213517810	213519979	zf-C2H2	10	+
CM037001.1	289676556	289679100	zf-C2H2	24	+
CM037001.1	289688740	289689720	zf-C2H2	8	+
CM037001.1	289699252	289700995	zf-C2H2	11	+
CM037001.1	289877850	289879626	zf-C2H2	15	+
CM037001.1	289892845	289896313	zf-C2H2	35	+
CM037001.1	289924281	289926204	zf-C2H2	16	+
CM037001.1	291935575	291936328	zf-C2H2	9	-
CM037001.1	291947399	291947963	zf-C2H2	5	-
CM037001.1	291949346	291951056	zf-C2H2	18	-
CM037001.1	292066562	292067543	zf-C2H2	12	-
CM037001.1	292067710	292069084	zf-C2H2	14	-
CM037002.1	121580	123647	zf-C2H2	22	-
CM037002.1	154896	155808	zf-C2H2	9	-
CM037002.1	11317025	11317871	zf-C2H2	5	+
CM037002.1	18047088	18048861	zf-C2H2	19	+
CM037002.1	18081566	18084101	zf-C2H2	28	+
CM037002.1	18104121	18106239	zf-C2H2	23	+
CM037002.1	18137212	18138997	zf-C2H2	19	+
CM037002.1	18163472	18165002	zf-C2H2	16	+
CM037002.1	18215152	18216580	zf-C2H2	14	+
CM037002.1	18236568	18239217	zf-C2H2	29	+
CM037002.1	18264788	18266783	zf-C2H2	21	+
CM037002.1	18322266	18322830	zf-C2H2	6	+
CM037002.1	18344661	18346629	zf-C2H2	20	+
CM037002.1	18383841	18385713	zf-C2H2	20	+
CM037002.1	18403332	18404742	zf-C2H2	15	+
CM037002.1	18424446	18427074	zf-C2H2	28	+
CM037002.1	21112614	21115983	zf-C2H2	5	+
CM037002.1	80947005	80948814	zf-C2H2	19	-
CM037002.1	81012442	81014503	zf-C2H2	22	-
CM037002.1	173834886	173836308	zf-C2H2	12	-
CM037002.1	193960836	193962261	zf-C2H2	13	+
CM037002.1	255643871	255645486	zf-C2H2	18	-
CM037003.1	10867572	10868367	zf-C2H2	5	+
CM037003.1	10906937	10908674	zf-C2H2	16	-
CM037003.1	10926423	10927782	zf-C2H2	11	-
CM037003.1	10951177	10953058	zf-C2H2	12	+
CM037003.1	27882089	27883358	zf-C2H2	12	-
CM037003.1	34236094	34237213	zf-C2H2	10	-
CM037003.1	34263700	34265128	zf-C2H2	12	-
CM037003.1	34326110	34327412	zf-C2H2	13	-
CM037003.1	35669893	35672227	zf-C2H2	21	-
CM037003.1	57389826	57394719	zf-C2H2	5	-
CM037003.1	72893597	72894644	zf-C2H2	8	+
CM037003.1	72933760	72935413	zf-C2H2	14	+
```
