## Supplementary Data 2 for "Transposable elements drive the evolution of metazoan zinc finger genes": Datnioides_undecimradiatus_znfs.bed

```
WARS01000007.1	3099060	3100152	zf-C2H2	6	-
WARS01000007.1	7243486	7244842	zf-C2H2	13	+
WARS01000008.1	3623274	3626955	zf-C2H2	8	+
WARS01000008.1	3901207	3901804	zf-C2H2	5	+
WARS01000008.1	8435156	8437412	zf-C2H2	5	-
WARS01000008.1	10934495	10936328	zf-C2H2	6	+
WARS01000008.1	16940128	16941817	zf-C2H2	17	+
WARS01000008.1	16944611	16946102	zf-C2H2	15	+
WARS01000008.1	16949976	16950807	zf-C2H2	9	+
WARS01000009.1	1762964	1764188	zf-C2H2	8	+
WARS01000009.1	1765555	1766596	zf-C2H2	5	+
WARS01000009.1	4332749	4333733	zf-C2H2	6	+
WARS01000009.1	9005786	9007487	zf-C2H2	12	+
WARS01000010.1	1302582	1308120	zf-C2H2	9	+
WARS01000010.1	5366148	5367324	zf-C2H2	5	+
WARS01000010.1	12160069	12162570	zf-C2H2	6	-
WARS01000010.1	12425680	12426682	zf-C2H2	10	-
WARS01000010.1	14863234	14864446	zf-C2H2	6	+
WARS01000011.1	450409	451603	zf-C2H2	7	+
WARS01000011.1	452473	453079	zf-C2H2	5	+
WARS01000011.1	3588408	3591792	zf-C2H2	5	+
WARS01000011.1	3629224	3630961	zf-C2H2	6	-
WARS01000011.1	7648081	7649776	zf-C2H2	5	+
WARS01000011.1	7653794	7658708	zf-C2H2	6	+
WARS01000011.1	9531342	9532998	zf-C2H2	8	+
WARS01000012.1	7790411	7791317	zf-C2H2	7	-
WARS01000012.1	7792028	7795939	zf-C2H2	24	-
WARS01000012.1	7798045	7800166	zf-C2H2	18	+
WARS01000012.1	13240639	13242811	zf-C2H2	14	-
WARS01000012.1	13247071	13249072	zf-C2H2	14	-
WARS01000012.1	13266656	13268852	zf-C2H2	13	+
WARS01000013.1	6604603	6609262	zf-C2H2	8	+
WARS01000013.1	20548120	20549044	zf-C2H2	5	+
WARS01000013.1	20550429	20551308	zf-C2H2	5	+
WARS01000013.1	20986392	20987373	zf-C2H2	5	+
WARS01000014.1	2188242	2189484	zf-C2H2	12	+
WARS01000015.1	9375827	9377914	zf-C2H2	12	+
WARS01000015.1	9380264	9381104	zf-C2H2	5	-
WARS01000015.1	9739354	9741247	zf-C2H2	5	-
WARS01000015.1	10617982	10620349	zf-C2H2	8	-
WARS01000015.1	10622215	10623211	zf-C2H2	7	-
WARS01000015.1	10624917	10625622	zf-C2H2	5	-
WARS01000015.1	10628858	10629815	zf-C2H2	6	-
WARS01000015.1	10631843	10632881	zf-C2H2	8	-
WARS01000015.1	10635253	10636162	zf-C2H2	5	-
WARS01000015.1	18523648	18525025	zf-C2H2	5	+
WARS01000016.1	1501921	1503061	zf-C2H2	12	-
WARS01000016.1	1665047	1666298	zf-C2H2	5	-
WARS01000016.1	2973108	2974575	zf-C2H2	5	-
WARS01000016.1	5002411	5003602	zf-C2H2	5	-
WARS01000016.1	7816508	7819685	zf-C2H2	22	+
WARS01000016.1	8871983	8873178	zf-C2H2	9	+
WARS01000016.1	8879450	8880701	zf-C2H2	9	+
WARS01000016.1	8882272	8883028	zf-C2H2	6	+
WARS01000016.1	10493683	10495159	zf-C2H2	5	-
WARS01000016.1	13821793	13822993	zf-C2H2	11	-
WARS01000017.1	3304693	3306484	zf-C2H2	5	-
WARS01000017.1	6696680	6702830	zf-C2H2	15	+
WARS01000017.1	6865555	6870298	zf-C2H2	14	+
WARS01000023.1	2162026	2163589	zf-C2H2	16	+
WARS01000023.1	2181140	2182406	zf-C2H2	14	-
WARS01000024.1	1241208	1242435	zf-C2H2	5	+
WARS01000024.1	1820970	1822704	zf-C2H2	11	+
WARS01000024.1	2021636	2022238	zf-C2H2	8	-
WARS01000024.1	2930620	2931745	zf-C2H2	9	-
WARS01000024.1	5554478	5556050	zf-C2H2	15	-
WARS01000024.1	6692042	6694715	zf-C2H2	21	-
WARS01000025.1	1241226	1242453	zf-C2H2	5	+
WARS01000025.1	1820392	1822126	zf-C2H2	11	+
WARS01000025.1	2022077	2022679	zf-C2H2	8	-
WARS01000025.1	2929975	2931100	zf-C2H2	9	-
WARS01000025.1	5551928	5553500	zf-C2H2	15	-
WARS01000025.1	6689394	6692067	zf-C2H2	21	-
WARS01000026.1	2071994	2076251	zf-C2H2	7	-
WARS01000029.1	2337261	2338848	zf-C2H2	9	+
WARS01000029.1	2656745	2659649	zf-C2H2	6	+
WARS01000029.1	3709889	3710420	zf-C2H2	5	-
WARS01000029.1	3978396	3979249	zf-C2H2	6	-
WARS01000030.1	3450412	3454453	zf-C2H2	7	-
WARS01000030.1	3732985	3734383	zf-C2H2	12	+
WARS01000030.1	3737370	3739458	zf-C2H2	18	+
WARS01000030.1	6042113	6044708	zf-C2H2	6	-
WARS01000031.1	5326956	5332767	zf-C2H2	10	-
WARS01000032.1	2325874	2328232	zf-C2H2	15	+
WARS01000032.1	2878183	2881837	zf-C2H2	26	+
WARS01000032.1	3733383	3734742	zf-C2H2	7	+
WARS01000032.1	3737963	3739289	zf-C2H2	8	+
WARS01000032.1	3742970	3744455	zf-C2H2	7	+
WARS01000033.1	2076120	2082702	zf-C2H2	15	-
WARS01000033.1	5042680	5045779	zf-C2H2	9	+
WARS01000035.1	1621194	1622454	zf-C2H2	8	-
WARS01000035.1	4964736	4965606	zf-C2H2	6	+
WARS01000036.1	9912174	9913272	zf-C2H2	5	-
WARS01000036.1	11868778	11869945	zf-C2H2	9	+
WARS01000036.1	16194175	16194811	zf-C2H2	5	-
WARS01000036.1	16195268	16198364	zf-C2H2	20	-
WARS01000036.1	16198933	16200043	zf-C2H2	9	-
WARS01000036.1	16200414	16201062	zf-C2H2	5	-
WARS01000037.1	1787784	1788783	zf-C2H2	6	-
WARS01000038.1	197251	198121	zf-C2H2	5	-
WARS01000038.1	200847	202467	zf-C2H2	14	-
WARS01000038.1	204390	205797	zf-C2H2	10	-
WARS01000038.1	546194	547461	zf-C2H2	13	-
WARS01000038.1	1092196	1092955	zf-C2H2	5	+
WARS01000042.1	468681	469923	zf-C2H2	8	-
WARS01000042.1	479286	480354	zf-C2H2	6	+
WARS01000044.1	4587849	4591266	zf-C2H2	5	-
WARS01000044.1	5684867	5685662	zf-C2H2	5	-
WARS01000044.1	6073337	6074039	zf-C2H2	6	-
WARS01000044.1	9581413	9584978	zf-C2H2	9	+
WARS01000045.1	1207531	1209049	zf-C2H2	5	-
WARS01000045.1	1646783	1648907	zf-C2H2	5	+
WARS01000045.1	5547801	5549835	zf-C2H2	6	+
WARS01000046.1	8149867	8151796	zf-C2H2	13	-
WARS01000046.1	12524476	12526564	zf-C2H2	6	-
WARS01000046.1	21860184	21861606	zf-C2H2	15	-
WARS01000046.1	22092380	22093715	zf-C2H2	5	-
WARS01000046.1	22125221	22126898	zf-C2H2	11	+
WARS01000046.1	23244686	23245640	zf-C2H2	5	+
WARS01000046.1	23247788	23250222	zf-C2H2	5	+
WARS01000046.1	23567008	23571784	zf-C2H2	12	-
WARS01000046.1	25523878	25524628	zf-C2H2	5	+
WARS01000046.1	27377911	27379924	zf-C2H2	11	+
WARS01000046.1	27479868	27481842	zf-C2H2	11	+
WARS01000046.1	27500848	27509152	zf-C2H2	49	+
WARS01000046.1	27522522	27525633	zf-C2H2	12	+
WARS01000046.1	27534298	27537874	zf-C2H2	13	+
WARS01000046.1	27546619	27550267	zf-C2H2	17	+
WARS01000046.1	27554474	27558812	zf-C2H2	27	+
WARS01000046.1	27560543	27561836	zf-C2H2	8	+
WARS01000046.1	27565146	27565821	zf-C2H2	7	+
WARS01000046.1	27577482	27578403	zf-C2H2	6	+
WARS01000046.1	27581503	27582778	zf-C2H2	11	+
WARS01000046.1	27586726	27588307	zf-C2H2	9	+
WARS01000046.1	32229349	32231785	zf-C2H2	10	+
WARS01000046.1	32440825	32444416	zf-C2H2	5	+
WARS01000046.1	32581579	32583397	zf-C2H2	7	-
WARS01000046.1	32966542	32969929	zf-C2H2	6	+
WARS01000046.1	34754839	34757428	zf-C2H2	6	+
WARS01000049.1	5378327	5379677	zf-C2H2	12	+
WARS01000049.1	6021370	6022369	zf-C2H2	5	+
WARS01000051.1	3083504	3084431	zf-C2H2	7	-
WARS01000052.1	1782656	1783640	zf-C2H2	5	-
WARS01000054.1	676415	678371	zf-C2H2	17	+
WARS01000054.1	2303378	2306021	zf-C2H2	7	-
WARS01000059.1	2591689	2593963	zf-C2H2	7	-
WARS01000060.1	698498	700112	zf-C2H2	8	-
WARS01000060.1	3444107	3447575	zf-C2H2	11	+
WARS01000060.1	7211299	7213837	zf-C2H2	6	-
WARS01000060.1	7471810	7475530	zf-C2H2	5	+
WARS01000060.1	7694379	7696743	zf-C2H2	8	-
WARS01000062.1	3456625	3458440	zf-C2H2	5	-
WARS01000062.1	4206001	4207483	zf-C2H2	12	-
WARS01000063.1	2138837	2140289	zf-C2H2	14	-
WARS01000063.1	2376973	2378368	zf-C2H2	12	-
WARS01000063.1	2531387	2532608	zf-C2H2	12	-
WARS01000066.1	1456828	1458148	zf-C2H2	7	-
WARS01000067.1	2056991	2058953	zf-C2H2	17	+
WARS01000068.1	258939	259371	zf-C2H2	5	-
WARS01000069.1	96762	97860	zf-C2H2	9	+
WARS01000070.1	516725	520142	zf-C2H2	6	-
WARS01000070.1	2232245	2237840	zf-C2H2	8	-
WARS01000071.1	2768311	2769346	zf-C2H2	8	-
WARS01000071.1	3328461	3331428	zf-C2H2	7	-
WARS01000071.1	3358085	3359969	zf-C2H2	9	-
WARS01000071.1	3460455	3463719	zf-C2H2	5	+
WARS01000071.1	3506088	3507459	zf-C2H2	5	-
WARS01000071.1	3760224	3760836	zf-C2H2	5	+
WARS01000071.1	5186952	5187822	zf-C2H2	6	-
WARS01000072.1	303893	306973	zf-C2H2	10	-
WARS01000074.1	148257	150366	zf-C2H2	15	-
WARS01000074.1	226734	227721	zf-C2H2	6	-
WARS01000074.1	230442	232590	zf-C2H2	20	-
WARS01000074.1	234056	235679	zf-C2H2	14	-
WARS01000074.1	248306	250007	zf-C2H2	16	+
WARS01000074.1	253021	253477	zf-C2H2	5	+
WARS01000074.1	260556	261396	zf-C2H2	8	+
WARS01000074.1	263877	267345	zf-C2H2	20	+
WARS01000074.1	274211	275309	zf-C2H2	7	-
WARS01000074.1	457241	458435	zf-C2H2	8	+
WARS01000074.1	613258	614179	zf-C2H2	6	-
WARS01000074.1	620018	621122	zf-C2H2	7	-
WARS01000077.1	1223543	1224717	zf-C2H2	14	+
WARS01000077.1	2103799	2104591	zf-C2H2	8	-
WARS01000077.1	2104773	2105655	zf-C2H2	8	-
WARS01000079.1	329607	332415	zf-C2H2	8	+
WARS01000090.1	3463638	3465417	zf-C2H2	8	-
WARS01000090.1	3472187	3473360	zf-C2H2	6	+
WARS01000090.1	5667411	5669415	zf-C2H2	6	-
WARS01000090.1	6714994	6715612	zf-C2H2	5	+
WARS01000093.1	157774	159883	zf-C2H2	16	+
WARS01000093.1	856201	857920	zf-C2H2	13	-
WARS01000093.1	3958620	3959664	zf-C2H2	11	+
WARS01000094.1	25217	27053	zf-C2H2	9	+
WARS01000121.1	772551	773191	zf-C2H2	7	-
WARS01000158.1	0	591	zf-C2H2	6	+
WARS01000468.1	0	1605	zf-C2H2	10	+
WARS01000468.1	4417	5233	zf-C2H2	9	-
WARS01000645.1	2172639	2174004	zf-C2H2	5	-
WARS01001716.1	466	1990	zf-C2H2	5	+
WARS01001868.1	3284121	3284898	zf-C2H2	5	+
WARS01001868.1	5435044	5436634	zf-C2H2	10	-
WARS01002743.1	348	1365	zf-C2H2	7	-
WARS01002855.1	222541	226882	zf-C2H2	12	+
WARS01002873.1	247628	249800	zf-C2H2	9	-
WARS01002890.1	221808	226149	zf-C2H2	12	+
WARS01003070.1	1227	2418	zf-C2H2	5	+
WARS01003070.1	173113	174247	zf-C2H2	8	-
WARS01003070.1	348333	349359	zf-C2H2	8	-
WARS01003070.1	350372	351542	zf-C2H2	9	-
WARS01003070.1	351826	354391	zf-C2H2	15	-
WARS01003150.1	139136	140810	zf-C2H2	6	+
WARS01003150.1	747969	749265	zf-C2H2	5	+
WARS01003151.1	3415	4816	zf-C2H2	15	+
WARS01003177.1	3414	4815	zf-C2H2	15	+
WARS01003272.1	0	999	zf-C2H2	6	+
WARS01003420.1	0	999	zf-C2H2	6	+
WARS01003734.1	456711	458274	zf-C2H2	11	-
WARS01003789.1	1776	3036	zf-C2H2	5	-
WARS01003789.1	5062	6142	zf-C2H2	6	-
WARS01003798.1	1776	3036	zf-C2H2	5	-
WARS01003798.1	5062	6058	zf-C2H2	6	-
WARS01003876.1	0	1671	zf-C2H2	12	+
WARS01003877.1	0	993	zf-C2H2	8	+
WARS01003878.1	0	1398	zf-C2H2	11	+
WARS01003882.1	0	993	zf-C2H2	8	+
WARS01003883.1	0	1671	zf-C2H2	12	+
WARS01003884.1	0	1398	zf-C2H2	11	+
WARS01004015.1	832141	833545	zf-C2H2	6	-
WARS01004318.1	457939	459502	zf-C2H2	11	-
WARS01004319.1	832345	833749	zf-C2H2	6	-
WARS01004340.1	171528	173294	zf-C2H2	8	-
WARS01004340.1	370153	371881	zf-C2H2	18	-
WARS01004340.1	387890	389108	zf-C2H2	11	-
```
