## Supplementary Data 2 for "Transposable elements drive the evolution of metazoan zinc finger genes": Daubentonia_madagascariensis_olfactory_receptor.bed

```
PVJZ01009014.1	2687	3746	7tm_4	1	+
PVJZ01004919.1	136211	137243	7tm_4	1	+
PVJZ01004455.1	96925	97945	7tm_4	1	-
PVJZ01004930.1	26726	27728	7tm_4	1	-
PVJZ01004455.1	24718	25681	7tm_4	1	+
PVJZ01014400.1	1368	2415	7tm_4	1	-
PVJZ01004919.1	35383	36484	7tm_4	1	-
PVJZ01008354.1	33782	34769	7tm_4	1	+
PVJZ01010977.1	6869	7850	7tm_4	1	-
PVJZ01004455.1	75402	76371	7tm_4	1	+
PVJZ01004455.1	42167	43217	7tm_4	1	+
PVJZ01004919.1	28001	29045	7tm_4	1	+
PVJZ01004455.1	65311	66355	7tm_4	1	+
PVJZ01004930.1	48425	49400	7tm_4	1	+
PVJZ01004455.1	53695	54655	7tm_4	1	-
PVJZ01003800.1	129347	130499	7tm_4	1	+
PVJZ01007232.1	10103	11147	7tm_4	1	-
PVJZ01006791.1	26788	27817	7tm_4	1	-
PVJZ01006791.1	15274	16258	7tm_4	1	-
PVJZ01004930.1	10874	11876	7tm_4	2	-
PVJZ01004930.1	64064	65036	7tm_4	1	+
PVJZ01005532.1	32010	33054	7tm_4	1	-
PVJZ01004930.1	37407	38463	7tm_4	1	-
PVJZ01005180.1	100169	101123	7tm_4	1	+
PVJZ01005180.1	84114	85143	7tm_4	1	-
PVJZ01004930.1	92884	93853	7tm_4	1	+
PVJZ01004930.1	126646	127633	7tm_4	1	-
PVJZ01003800.1	141390	142386	7tm_4	1	+
PVJZ01003945.1	92044	93010	7tm_4	1	+
PVJZ01004919.1	44487	45405	7tm_4	1	-
PVJZ01003800.1	60195	61194	7tm_4	1	+
PVJZ01009014.1	26478	27513	7tm_4	1	-
PVJZ01003800.1	190837	191872	7tm_4	1	+
PVJZ01003800.1	88167	89163	7tm_4	1	+
PVJZ01003945.1	103777	104740	7tm_4	1	+
PVJZ01008354.1	16744	17740	7tm_4	1	-
PVJZ01003800.1	169360	170341	7tm_4	1	+
PVJZ01000784.1	119512	120508	7tm_4	1	-
PVJZ01007232.1	56894	57902	7tm_4	1	-
PVJZ01007346.1	57316	58285	7tm_4	1	+
PVJZ01010588.1	5336	6413	7tm_4	1	+
PVJZ01010950.1	3206	4283	7tm_4	1	+
PVJZ01005180.1	33434	34451	7tm_4	1	+
PVJZ01003800.1	117681	118722	7tm_4	1	-
PVJZ01005532.1	53023	53989	7tm_4	1	-
PVJZ01004455.1	119190	120183	7tm_4	1	-
PVJZ01013407.1	2945	3920	7tm_4	1	+
PVJZ01005180.1	61154	62141	7tm_4	1	+
PVJZ01006791.1	60516	61473	7tm_4	2	+
PVJZ01005433.1	16074	17046	7tm_4	1	-
PVJZ01005180.1	75031	76030	7tm_4	1	-
PVJZ01007232.1	45601	46573	7tm_4	1	-
PVJZ01005532.1	24298	25381	7tm_4	1	-
PVJZ01013923.1	229	1204	7tm_4	1	-
PVJZ01008354.1	812	1766	7tm_4	1	+
PVJZ01003135.1	28279	29305	7tm_4	1	+
PVJZ01012864.1	4575	5469	7tm_4	1	-
PVJZ01000784.1	112715	113747	7tm_4	1	-
PVJZ01004919.1	83129	84092	7tm_4	1	-
PVJZ01004455.1	152187	153204	7tm_4	1	+
PVJZ01003135.1	225010	226006	7tm_4	1	+
PVJZ01007346.1	45064	46123	7tm_4	1	+
PVJZ01005180.1	112645	113644	7tm_4	1	+
PVJZ01003945.1	15914	16871	7tm_4	1	+
PVJZ01005433.1	4264	5272	7tm_4	1	-
PVJZ01010621.1	12888	13857	7tm_4	1	-
PVJZ01003135.1	248848	249892	7tm_4	1	+
PVJZ01003800.1	94179	95169	7tm_4	1	-
PVJZ01004455.1	140595	141612	7tm_4	1	-
PVJZ01004455.1	161789	162728	7tm_4	1	+
PVJZ01004919.1	113986	115000	7tm_4	1	+
PVJZ01005180.1	23308	24271	7tm_4	1	+
PVJZ01000784.1	54482	55496	7tm_4	1	-
PVJZ01019646.1	1	976	7tm_4	1	-
PVJZ01006305.1	45931	46888	7tm_4	1	+
PVJZ01008412.1	19914	20871	7tm_4	1	+
PVJZ01005433.1	116241	117234	7tm_4	1	-
PVJZ01006305.1	18985	19951	7tm_4	1	-
PVJZ01010477.1	11033	11990	7tm_4	1	-
PVJZ01005532.1	45279	46242	7tm_4	1	+
PVJZ01006305.1	38431	39424	7tm_4	1	+
PVJZ01003135.1	168016	169006	7tm_4	1	+
PVJZ01011438.1	4235	5240	7tm_4	1	-
PVJZ01008412.1	2019	2997	7tm_4	1	+
PVJZ01003800.1	46189	47143	7tm_4	1	-
PVJZ01003945.1	117000	117999	7tm_4	1	-
PVJZ01011274.1	8917	9919	7tm_4	1	-
PVJZ01005532.1	79934	81008	7tm_4	1	+
PVJZ01003945.1	35277	36237	7tm_4	1	+
PVJZ01004919.1	14279	15302	7tm_4	1	+
PVJZ01003135.1	195160	196147	7tm_4	1	+
PVJZ01005433.1	104550	105513	7tm_4	1	-
PVJZ01004455.1	86625	87234	7tm_4	1	-
PVJZ01003135.1	159025	160018	7tm_4	1	+
PVJZ01005532.1	13879	14899	7tm_4	1	+
PVJZ01018909.1	0	726	7tm_4	1	+
PVJZ01004455.1	109644	110610	7tm_4	1	-
PVJZ01004919.1	69570	70629	7tm_4	1	+
PVJZ01003800.1	202770	203538	7tm_4	1	+
PVJZ01003800.1	12851	13826	7tm_4	1	+
PVJZ01004919.1	5703	6747	7tm_4	1	+
PVJZ01005180.1	11696	12716	7tm_4	1	-
PVJZ01010078.1	9833	10787	7tm_4	1	-
PVJZ01003945.1	60671	61649	7tm_4	1	+
PVJZ01003800.1	34477	35611	7tm_4	1	+
PVJZ01003135.1	207460	208492	7tm_4	1	-
PVJZ01005180.1	49976	50840	7tm_4	1	+
PVJZ01004919.1	122518	123313	7tm_4	1	-
PVJZ01000784.1	63961	64972	7tm_4	1	-
PVJZ01003800.1	173846	174842	7tm_4	1	-
PVJZ01005532.1	91559	92531	7tm_4	1	+
PVJZ01008354.1	9150	10197	7tm_4	1	-
PVJZ01000784.1	140526	141504	7tm_4	1	+
PVJZ01004930.1	103497	104307	7tm_4	1	+
PVJZ01004919.1	98061	98793	7tm_4	1	-
PVJZ01010588.1	15501	16383	7tm_4	1	+
PVJZ01003945.1	75241	76159	7tm_4	1	-
PVJZ01005532.1	99741	100728	7tm_4	1	-
PVJZ01010628.1	17514	18171	7tm_4	1	-
PVJZ01005532.1	117602	118571	7tm_4	1	-
PVJZ01013574.1	3137	3803	7tm_4	1	-
PVJZ01007232.1	37090	38062	7tm_4	1	+
PVJZ01007346.1	9098	10235	7tm_4	1	+
PVJZ01007346.1	22157	23309	7tm_4	1	+
PVJZ01003945.1	196737	197880	7tm_4	1	+
PVJZ01025966.1	0	639	7tm_4	1	+
PVJZ01008122.1	27432	28401	7tm_4	1	+
PVJZ01009793.1	18215	19271	7tm_4	1	-
PVJZ01000784.1	8249	9269	7tm_4	1	-
PVJZ01009793.1	4955	5945	7tm_4	1	-
PVJZ01025484.1	0	654	7tm_4	1	-
PVJZ01008122.1	13062	14067	7tm_4	1	+
PVJZ01006305.1	83627	84590	7tm_4	1	-
PVJZ01006305.1	66930	67890	7tm_4	1	-
PVJZ01000784.1	89071	90049	7tm_4	1	+
PVJZ01004788.1	107889	108918	7tm_4	1	-
PVJZ01003800.1	147327	148047	7tm_4	1	-
PVJZ01028593.1	0	579	7tm_4	1	+
PVJZ01011629.1	10402	10975	7tm_4	1	-
PVJZ01008354.1	48393	48894	7tm_4	1	-
PVJZ01026172.1	0	633	7tm_4	1	+
PVJZ01011200.1	13193	13937	7tm_4	1	+
PVJZ01011807.1	9387	9939	7tm_4	1	-
PVJZ01010950.1	12870	13437	7tm_4	1	+
PVJZ01003095.1	72178	73177	7tm_4	1	+
PVJZ01005180.1	2	503	7tm_4	1	+
PVJZ01007346.1	69279	69813	7tm_4	1	-
PVJZ01004930.1	148942	149509	7tm_4	1	-
PVJZ01005400.1	108072	109047	7tm_4	1	+
PVJZ01003095.1	84668	85607	7tm_4	1	+
PVJZ01005544.1	74194	75187	7tm_4	1	-
PVJZ01027831.1	0	594	7tm_4	1	+
PVJZ01005400.1	59650	60655	7tm_4	1	+
PVJZ01005400.1	123672	124629	7tm_4	1	+
PVJZ01009759.1	19182	20139	7tm_4	1	-
PVJZ01015893.1	437	1451	7tm_4	1	+
PVJZ01008122.1	41328	42030	7tm_4	1	+
PVJZ01028349.1	0	582	7tm_4	1	+
PVJZ01003095.1	102063	103089	7tm_4	1	-
PVJZ01000638.1	160685	161654	7tm_4	1	-
PVJZ01005544.1	86579	87614	7tm_4	2	-
PVJZ01005400.1	81581	82604	7tm_4	1	+
PVJZ01005633.1	85963	86926	7tm_4	1	-
PVJZ01003095.1	146533	147529	7tm_4	1	+
PVJZ01000775.1	9805	10765	7tm_4	1	-
PVJZ01003095.1	128696	129686	7tm_4	1	+
PVJZ01009806.1	18093	19068	7tm_4	1	-
PVJZ01002154.1	321050	322109	7tm_4	1	+
PVJZ01005898.1	24093	25176	7tm_4	1	-
PVJZ01006437.1	91629	92610	7tm_4	1	-
PVJZ01003901.1	157073	158018	7tm_4	1	-
PVJZ01000775.1	6762	7713	7tm_4	1	+
PVJZ01000638.1	177254	178280	7tm_4	1	-
PVJZ01000201.1	986024	987095	7tm_4	1	-
PVJZ01011672.1	0	849	7tm_4	1	+
PVJZ01009147.1	20668	21625	7tm_4	1	+
PVJZ01009154.1	19484	20429	7tm_4	1	+
PVJZ01003095.1	172115	173165	7tm_4	1	+
PVJZ01002442.1	80688	81741	7tm_4	1	+
PVJZ01009490.1	6322	7276	7tm_4	1	-
PVJZ01000638.1	192878	193883	7tm_4	1	-
PVJZ01002154.1	278704	279682	7tm_4	1	-
PVJZ01002603.1	6956	8090	7tm_4	1	+
PVJZ01006161.1	87177	88167	7tm_4	1	-
PVJZ01018480.1	0	849	7tm_4	1	+
PVJZ01005162.1	50625	51618	7tm_4	1	-
PVJZ01009556.1	24809	25763	7tm_4	1	-
PVJZ01005544.1	97748	98780	7tm_4	1	-
PVJZ01003901.1	189694	190657	7tm_4	1	-
PVJZ01002154.1	306074	307031	7tm_4	1	+
PVJZ01004400.1	33232	34198	7tm_4	1	+
PVJZ01004474.1	37657	38668	7tm_4	1	+
PVJZ01005120.1	31218	32211	7tm_4	1	-
PVJZ01004400.1	7443	8427	7tm_4	1	+
PVJZ01003161.1	103939	105046	7tm_4	1	-
PVJZ01006042.1	16506	17511	7tm_4	1	+
PVJZ01003499.1	188023	188980	7tm_4	1	-
PVJZ01003095.1	163324	164329	7tm_4	1	+
PVJZ01006201.1	49444	50467	7tm_4	1	-
PVJZ01006472.1	34902	35841	7tm_4	1	+
PVJZ01003499.1	62806	63769	7tm_4	1	+
PVJZ01007215.1	2047	2998	7tm_4	1	-
PVJZ01010497.1	7811	8741	7tm_4	1	+
PVJZ01006449.1	83398	84379	7tm_4	1	+
PVJZ01009806.1	1040	2015	7tm_4	1	-
PVJZ01003242.1	122848	123790	7tm_4	1	+
PVJZ01009556.1	3852	4845	7tm_4	1	+
PVJZ01002154.1	291050	292025	7tm_4	1	+
PVJZ01002603.1	25134	26136	7tm_4	1	-
PVJZ01002154.1	332097	333201	7tm_4	1	+
PVJZ01008877.1	32354	33314	7tm_4	1	-
PVJZ01003135.1	14121	14757	7tm_4	1	+
PVJZ01006020.1	94334	95417	7tm_4	1	-
PVJZ01006437.1	54771	55770	7tm_4	1	+
PVJZ01001126.1	513822	514779	7tm_4	1	+
PVJZ01009350.1	20790	21954	7tm_4	1	+
PVJZ01016061.1	496	1477	7tm_4	1	+
PVJZ01007157.1	60502	61492	7tm_4	2	-
PVJZ01005326.1	75134	76121	7tm_4	1	+
PVJZ01006598.1	31875	32847	7tm_4	1	+
PVJZ01006020.1	54265	55225	7tm_4	1	-
PVJZ01003499.1	203011	204028	7tm_4	1	-
PVJZ01006437.1	6531	7503	7tm_4	1	-
PVJZ01003826.1	44309	45278	7tm_4	1	-
PVJZ01003826.1	33538	34555	7tm_4	1	+
PVJZ01004400.1	93211	94141	7tm_4	1	-
PVJZ01005187.1	52877	53861	7tm_4	1	+
PVJZ01004460.1	103760	104705	7tm_4	1	+
PVJZ01006449.1	66556	67534	7tm_4	1	-
PVJZ01000778.1	280829	281915	7tm_4	1	+
PVJZ01006042.1	94854	95823	7tm_4	1	-
PVJZ01008336.1	21822	22797	7tm_4	1	-
PVJZ01002442.1	181343	182321	7tm_4	1	-
PVJZ01005187.1	30301	31222	7tm_4	1	-
PVJZ01008141.1	15521	16466	7tm_4	1	-
PVJZ01003161.1	37825	38896	7tm_4	1	-
PVJZ01012953.1	1065	2064	7tm_4	1	+
PVJZ01003499.1	867	1857	7tm_4	1	-
PVJZ01009721.1	3275	4295	7tm_4	1	-
PVJZ01002442.1	154537	155605	7tm_4	1	-
PVJZ01005544.1	104678	105668	7tm_4	1	-
PVJZ01009154.1	7952	8810	7tm_4	1	-
PVJZ01008336.1	28564	29623	7tm_4	1	-
PVJZ01007374.1	14985	16017	7tm_4	1	-
PVJZ01010315.1	14162	15101	7tm_4	1	-
PVJZ01045195.1	1	397	7tm_4	1	+
PVJZ01000341.1	258305	259241	7tm_4	1	+
PVJZ01002442.1	36024	36975	7tm_4	1	-
PVJZ01002442.1	123247	124243	7tm_4	1	+
PVJZ01003901.1	178986	179946	7tm_4	1	+
PVJZ01002260.1	93061	93997	7tm_4	1	-
PVJZ01003826.1	121780	122758	7tm_4	1	-
PVJZ01004474.1	95135	96062	7tm_4	1	+
PVJZ01011917.1	4653	5634	7tm_4	1	-
PVJZ01006020.1	14368	15421	7tm_4	1	-
PVJZ01006321.1	43598	44597	7tm_4	1	-
PVJZ01002442.1	103728	104691	7tm_4	1	+
PVJZ01008026.1	13832	14870	7tm_4	1	+
PVJZ01001707.1	321771	322776	7tm_4	1	-
PVJZ01008394.1	12454	13477	7tm_4	1	-
PVJZ01003242.1	172968	173907	7tm_4	1	+
PVJZ01003499.1	71167	72130	7tm_4	1	+
PVJZ01002442.1	62329	63280	7tm_4	1	-
PVJZ01007056.1	3031	4030	7tm_4	1	-
PVJZ01004400.1	53689	54652	7tm_4	1	-
PVJZ01006472.1	12083	13214	7tm_4	1	+
PVJZ01006794.1	67810	68431	7tm_4	1	+
PVJZ01009350.1	28838	29777	7tm_4	1	+
PVJZ01001092.1	444420	445419	7tm_4	1	-
PVJZ01006042.1	81380	82349	7tm_4	1	-
PVJZ01000550.1	591058	592243	7tm_4	1	+
PVJZ01006301.1	82529	83498	7tm_4	1	-
PVJZ01006598.1	73045	74020	7tm_4	1	-
PVJZ01014978.1	2	815	7tm_4	1	+
PVJZ01004235.1	152204	153194	7tm_4	1	+
PVJZ01005162.1	17445	18429	7tm_4	1	-
PVJZ01003161.1	70710	71706	7tm_4	1	+
PVJZ01006449.1	43320	44310	7tm_4	1	-
PVJZ01005162.1	111979	112951	7tm_4	1	+
PVJZ01005400.1	22249	23227	7tm_4	1	+
PVJZ01015119.1	79	1078	7tm_4	1	-
PVJZ01006301.1	56695	57733	7tm_4	1	+
PVJZ01005162.1	78940	79903	7tm_4	1	+
PVJZ01004285.1	155479	156490	7tm_4	1	+
PVJZ01009652.1	24374	25373	7tm_4	1	+
PVJZ01002442.1	248120	249077	7tm_4	1	-
PVJZ01003483.1	207974	208994	7tm_4	1	-
PVJZ01008319.1	17986	19096	7tm_4	1	-
PVJZ01004474.1	52424	53465	7tm_4	1	+
PVJZ01000132.1	1003968	1005138	7tm_4	1	-
PVJZ01007560.1	13877	14816	7tm_4	1	-
PVJZ01009936.1	8404	9442	7tm_4	1	+
PVJZ01006321.1	62994	64122	7tm_4	2	-
PVJZ01011641.1	9798	10824	7tm_4	1	+
PVJZ01001707.1	250927	251911	7tm_4	1	-
PVJZ01006598.1	3709	4684	7tm_4	1	+
PVJZ01001092.1	514454	515456	7tm_4	1	+
PVJZ01007690.1	60919	61840	7tm_4	1	-
PVJZ01006007.1	55404	56463	7tm_4	1	-
PVJZ01003499.1	178090	179056	7tm_4	1	-
PVJZ01009972.1	3483	4512	7tm_4	1	+
PVJZ01000778.1	110788	111772	7tm_4	1	-
PVJZ01006020.1	30890	31958	7tm_4	1	-
PVJZ01009490.1	29981	30797	7tm_4	1	-
PVJZ01002442.1	210470	211514	7tm_4	1	+
PVJZ01003826.1	138648	139599	7tm_4	1	-
PVJZ01004460.1	119503	120415	7tm_4	1	+
PVJZ01002442.1	220938	221910	7tm_4	1	+
PVJZ01003242.1	111218	112157	7tm_4	1	+
PVJZ01005187.1	106683	107631	7tm_4	1	+
PVJZ01003499.1	150959	151904	7tm_4	1	-
PVJZ01006267.1	4182	5226	7tm_4	1	-
PVJZ01003826.1	151601	152561	7tm_4	1	-
PVJZ01006142.1	64136	65129	7tm_4	1	-
PVJZ01008163.1	3796	4744	7tm_4	1	+
PVJZ01001982.1	364376	365369	7tm_4	1	-
PVJZ01004285.1	92417	93413	7tm_4	1	+
PVJZ01006020.1	43393	44356	7tm_4	1	-
PVJZ01003826.1	164617	165601	7tm_4	1	-
PVJZ01010338.1	10942	11836	7tm_4	1	+
PVJZ01008319.1	4553	5543	7tm_4	1	-
PVJZ01001092.1	495765	496758	7tm_4	1	+
PVJZ01001707.1	273484	274459	7tm_4	1	-
PVJZ01003786.1	50916	51972	7tm_4	1	-
PVJZ01000341.1	181965	183009	7tm_4	1	-
PVJZ01006717.1	64205	65186	7tm_4	1	-
PVJZ01004400.1	15955	16921	7tm_4	1	-
PVJZ01007157.1	74122	75049	7tm_4	1	+
PVJZ01004626.1	29319	30333	7tm_4	1	-
PVJZ01006020.1	63960	64989	7tm_4	1	+
PVJZ01012296.1	5446	6457	7tm_4	1	-
PVJZ01004285.1	77627	78596	7tm_4	1	-
PVJZ01006020.1	71124	72090	7tm_4	1	-
PVJZ01003161.1	91917	92868	7tm_4	1	+
PVJZ01003786.1	136453	137440	7tm_4	1	-
PVJZ01005544.1	114534	115563	7tm_4	1	-
PVJZ01002752.1	269455	270454	7tm_4	1	-
PVJZ01000550.1	573625	574615	7tm_4	1	+
PVJZ01012988.1	4143	5079	7tm_4	1	-
PVJZ01004460.1	170301	171351	7tm_4	1	-
PVJZ01006301.1	17323	18385	7tm_4	1	-
PVJZ01009705.1	6618	7581	7tm_4	1	-
PVJZ01009692.1	22495	23518	7tm_4	1	+
PVJZ01006437.1	76898	77948	7tm_4	1	+
PVJZ01007374.1	37204	38170	7tm_4	1	-
PVJZ01012227.1	6568	7642	7tm_4	1	-
PVJZ01003161.1	55755	56697	7tm_4	1	+
PVJZ01001092.1	415633	416740	7tm_4	1	+
PVJZ01004285.1	25327	26308	7tm_4	1	-
PVJZ01012537.1	102	1152	7tm_4	1	+
PVJZ01001092.1	393119	394133	7tm_4	1	-
PVJZ01006717.1	27273	28236	7tm_4	1	+
PVJZ01007942.1	38717	39710	7tm_4	1	+
PVJZ01009508.1	13883	14903	7tm_4	1	+
PVJZ01006717.1	51687	52686	7tm_4	1	-
PVJZ01007942.1	31693	32704	7tm_4	1	+
PVJZ01009635.1	20705	21641	7tm_4	1	+
PVJZ01008002.1	40502	41444	7tm_4	1	-
PVJZ01005154.1	101043	102024	7tm_4	1	+
PVJZ01007030.1	41494	42490	7tm_4	1	-
PVJZ01006301.1	40241	41216	7tm_4	1	-
PVJZ01009615.1	5610	6636	7tm_4	1	+
PVJZ01013836.1	0	933	7tm_4	1	+
PVJZ01036449.1	0	462	7tm_4	1	+
PVJZ01002603.1	60307	61255	7tm_4	1	+
PVJZ01003483.1	217180	218182	7tm_4	1	-
PVJZ01004753.1	110099	111077	7tm_4	1	+
PVJZ01008127.1	6392	7334	7tm_4	1	+
PVJZ01013301.1	2844	3864	7tm_4	1	-
PVJZ01004460.1	95656	96619	7tm_4	1	+
PVJZ01011355.1	84	1026	7tm_4	1	+
PVJZ01011355.1	11618	12560	7tm_4	1	-
PVJZ01003826.1	12062	13070	7tm_4	1	+
PVJZ01009733.1	8590	9580	7tm_4	1	-
PVJZ01005120.1	58730	59690	7tm_4	1	+
PVJZ01010432.1	13144	14086	7tm_4	1	-
PVJZ01004753.1	83044	84034	7tm_4	1	+
PVJZ01004474.1	24480	25485	7tm_4	1	+
PVJZ01000778.1	245756	246704	7tm_4	1	+
PVJZ01009692.1	2	803	7tm_4	1	+
PVJZ01004460.1	39748	40759	7tm_4	1	+
PVJZ01007456.1	61809	62769	7tm_4	1	-
PVJZ01004400.1	121161	122127	7tm_4	1	+
PVJZ01011579.1	916	1942	7tm_4	1	+
PVJZ01001092.1	153724	154699	7tm_4	1	+
PVJZ01004460.1	140016	140961	7tm_4	1	+
PVJZ01001556.1	422686	423622	7tm_4	1	-
PVJZ01004460.1	152922	153864	7tm_4	1	+
PVJZ01006097.1	100875	101817	7tm_4	1	+
PVJZ01007374.1	57768	58713	7tm_4	1	-
PVJZ01001113.1	17220	18213	7tm_4	1	+
PVJZ01012563.1	2361	3387	7tm_4	1	+
PVJZ01008773.1	8617	9640	7tm_4	1	+
PVJZ01000778.1	156961	157948	7tm_4	1	+
PVJZ01006301.1	32738	33767	7tm_4	1	-
PVJZ01006029.1	52615	53566	7tm_4	1	+
PVJZ01011591.1	5595	6606	7tm_4	1	-
PVJZ01009639.1	6282	7239	7tm_4	1	-
PVJZ01004005.1	144000	144945	7tm_4	1	-
PVJZ01009613.1	12773	13721	7tm_4	1	-
PVJZ01005544.1	123677	124688	7tm_4	1	-
PVJZ01010383.1	12613	13588	7tm_4	1	+
PVJZ01007532.1	25963	27073	7tm_4	2	+
PVJZ01028749.1	151	577	7tm_4	1	-
PVJZ01008431.1	42056	42992	7tm_4	1	+
PVJZ01011724.1	9210	10236	7tm_4	1	-
PVJZ01007560.1	34186	35128	7tm_4	1	+
PVJZ01001523.1	94436	95627	7tm_4	2	-
PVJZ01012919.1	3499	4492	7tm_4	1	+
PVJZ01004626.1	145063	146038	7tm_4	1	-
PVJZ01003786.1	75745	76771	7tm_4	1	-
PVJZ01008127.1	46442	47351	7tm_4	1	+
PVJZ01006301.1	8395	9394	7tm_4	1	-
PVJZ01006097.1	31554	32538	7tm_4	1	-
PVJZ01007045.1	64385	65408	7tm_4	1	+
PVJZ01009508.1	24934	25903	7tm_4	1	-
PVJZ01007297.1	60084	61035	7tm_4	1	+
PVJZ01004460.1	24060	24999	7tm_4	1	+
PVJZ01010425.1	9040	9976	7tm_4	1	-
PVJZ01009936.1	19461	20430	7tm_4	1	-
PVJZ01003228.1	46455	47427	7tm_4	1	+
PVJZ01011089.1	4218	5292	7tm_4	1	-
PVJZ01006142.1	99334	100408	7tm_4	1	+
PVJZ01002260.1	62280	63273	7tm_4	1	+
PVJZ01012906.1	1164	2172	7tm_4	1	+
PVJZ01003786.1	99414	100365	7tm_4	1	-
PVJZ01002442.1	16724	17594	7tm_4	1	-
PVJZ01004608.1	82835	83861	7tm_4	1	-
PVJZ01001886.1	354364	355309	7tm_4	1	-
PVJZ01003786.1	29666	30665	7tm_4	1	-
PVJZ01007988.1	10714	11668	7tm_4	1	-
PVJZ01004474.1	72732	73659	7tm_4	1	+
PVJZ01004608.1	105016	106138	7tm_4	1	+
PVJZ01007416.1	3810	4803	7tm_4	1	+
PVJZ01009131.1	6990	7980	7tm_4	1	+
PVJZ01030973.1	2	509	7tm_4	1	-
PVJZ01012280.1	4865	5840	7tm_4	1	+
PVJZ01007201.1	55906	56815	7tm_4	1	-
PVJZ01012041.1	4231	5281	7tm_4	2	+
PVJZ01004460.1	75436	76447	7tm_4	1	+
PVJZ01007131.1	6554	7493	7tm_4	1	-
PVJZ01001367.1	312470	313613	7tm_4	1	-
PVJZ01008296.1	1270	2257	7tm_4	1	-
PVJZ01013770.1	1950	3024	7tm_4	1	+
PVJZ01000201.1	868139	869108	7tm_4	1	-
PVJZ01010812.1	5935	6925	7tm_4	1	-
PVJZ01003826.1	15731	16868	7tm_4	1	-
PVJZ01010750.1	952	1885	7tm_4	1	+
PVJZ01009178.1	405	1449	7tm_4	1	+
PVJZ01012827.1	2325	3363	7tm_4	1	+
PVJZ01003095.1	251176	252214	7tm_4	1	-
PVJZ01007942.1	4963	6028	7tm_4	1	-
PVJZ01006732.1	33969	35019	7tm_4	2	+
PVJZ01010613.1	8815	9844	7tm_4	1	+
PVJZ01006097.1	70721	71660	7tm_4	1	+
PVJZ01008986.1	6930	7887	7tm_4	1	+
PVJZ01003250.1	181127	182087	7tm_4	1	+
PVJZ01003499.1	35961	36951	7tm_4	1	+
PVJZ01010927.1	2911	3892	7tm_4	1	+
PVJZ01010875.1	10992	11961	7tm_4	1	+
PVJZ01012824.1	1051	2071	7tm_4	1	+
PVJZ01004820.1	10936	11872	7tm_4	1	+
PVJZ01006557.1	18106	19051	7tm_4	1	+
PVJZ01007923.1	51171	52155	7tm_4	1	+
PVJZ01007056.1	13744	14722	7tm_4	1	-
PVJZ01010657.1	13178	14150	7tm_4	1	-
PVJZ01013873.1	2	521	7tm_4	1	-
PVJZ01004603.1	19793	20732	7tm_4	1	+
PVJZ01006732.1	80072	81095	7tm_4	1	-
PVJZ01003242.1	5211	6162	7tm_4	1	-
PVJZ01010350.1	3227	4196	7tm_4	1	-
PVJZ01004460.1	63616	64615	7tm_4	1	-
PVJZ01001556.1	391318	392320	7tm_4	1	-
PVJZ01009314.1	15534	16497	7tm_4	1	-
PVJZ01004400.1	149187	150159	7tm_4	1	-
PVJZ01008773.1	24335	25358	7tm_4	1	-
PVJZ01014757.1	394	1372	7tm_4	1	-
PVJZ01000693.1	528617	529826	7tm_4	1	-
PVJZ01012196.1	2870	3818	7tm_4	1	+
PVJZ01012930.1	3773	4799	7tm_4	1	-
PVJZ01008752.1	37969	38905	7tm_4	1	+
PVJZ01004400.1	105541	106582	7tm_4	1	+
PVJZ01007308.1	59689	60754	7tm_4	1	+
PVJZ01013934.1	1709	2783	7tm_4	1	+
PVJZ01008026.1	43187	44147	7tm_4	1	+
PVJZ01006201.1	101297	102281	7tm_4	1	-
PVJZ01012909.1	1615	2638	7tm_4	1	+
PVJZ01006084.1	63436	64384	7tm_4	1	-
PVJZ01007297.1	17358	18399	7tm_4	1	+
PVJZ01011932.1	2774	3797	7tm_4	1	-
PVJZ01006097.1	6051	7050	7tm_4	1	+
PVJZ01010883.1	0	897	7tm_4	1	+
PVJZ01000778.1	135248	136337	7tm_4	1	+
PVJZ01005391.1	18115	19081	7tm_4	1	+
PVJZ01010237.1	6549	7491	7tm_4	1	+
PVJZ01004753.1	120498	121491	7tm_4	1	-
PVJZ01003228.1	13963	15040	7tm_4	1	+
PVJZ01009692.1	11329	12289	7tm_4	1	+
PVJZ01006084.1	13386	14373	7tm_4	1	-
PVJZ01002603.1	36880	37858	7tm_4	1	-
PVJZ01007663.1	19589	20540	7tm_4	1	-
PVJZ01009847.1	10114	11062	7tm_4	1	-
PVJZ01012268.1	1386	2529	7tm_4	1	+
PVJZ01011033.1	10877	11870	7tm_4	2	+
PVJZ01010077.1	8108	9098	7tm_4	1	+
PVJZ01012314.1	1220	2219	7tm_4	1	+
PVJZ01001707.1	225224	226196	7tm_4	1	-
PVJZ01011878.1	3554	4505	7tm_4	1	+
PVJZ01012813.1	2104	3100	7tm_4	1	-
PVJZ01007157.1	48422	49478	7tm_4	1	-
PVJZ01009173.1	19332	20322	7tm_4	1	+
PVJZ01003800.1	67405	68110	7tm_4	1	-
PVJZ01000341.1	34024	35092	7tm_4	1	-
PVJZ01009563.1	7800	8742	7tm_4	1	-
PVJZ01003499.1	97007	98024	7tm_4	1	+
PVJZ01004501.1	101829	102825	7tm_4	1	+
PVJZ01004626.1	120244	121288	7tm_4	1	+
PVJZ01000550.1	681294	682422	7tm_4	1	-
PVJZ01006732.1	68424	69495	7tm_4	1	+
PVJZ01006161.1	70253	71207	7tm_4	1	+
PVJZ01008160.1	45792	46785	7tm_4	1	-
PVJZ01005391.1	28153	29146	7tm_4	1	-
PVJZ01007045.1	49589	50606	7tm_4	1	+
PVJZ01008461.1	15428	16433	7tm_4	1	-
PVJZ01007250.1	32911	33904	7tm_4	1	+
PVJZ01004469.1	68452	69490	7tm_4	1	-
PVJZ01005154.1	14135	15080	7tm_4	1	+
PVJZ01009879.1	5601	6579	7tm_4	1	-
PVJZ01002260.1	70920	72186	7tm_4	1	-
PVJZ01009847.1	21751	22789	7tm_4	1	-
PVJZ01007838.1	46105	47086	7tm_4	1	-
PVJZ01007119.1	29555	30503	7tm_4	1	-
PVJZ01004688.1	30589	31549	7tm_4	1	+
PVJZ01009721.1	23230	24181	7tm_4	1	+
PVJZ01007215.1	44739	45687	7tm_4	1	+
PVJZ01004837.1	145009	145999	7tm_4	1	-
PVJZ01003499.1	76460	77474	7tm_4	1	+
PVJZ01007726.1	18988	19933	7tm_4	1	+
PVJZ01005898.1	14128	15109	7tm_4	1	+
PVJZ01011417.1	4274	5342	7tm_4	2	+
PVJZ01008319.1	36666	37602	7tm_4	1	-
PVJZ01015764.1	2	914	7tm_4	1	+
PVJZ01012173.1	4380	5376	7tm_4	1	-
PVJZ01014390.1	1548	2556	7tm_4	1	+
PVJZ01004820.1	121835	122810	7tm_4	1	+
PVJZ01010042.1	6411	7437	7tm_4	1	+
PVJZ01011076.1	9611	10796	7tm_4	1	-
PVJZ01001656.1	25647	26682	7tm_4	1	-
PVJZ01000201.1	974067	974922	7tm_4	1	-
PVJZ01004626.1	44717	45761	7tm_4	1	-
PVJZ01004073.1	58396	59338	7tm_4	1	-
PVJZ01010514.1	12148	13180	7tm_4	1	-
PVJZ01006267.1	83017	83995	7tm_4	1	-
PVJZ01004133.1	167280	168228	7tm_4	1	-
PVJZ01011911.1	6015	6996	7tm_4	1	+
PVJZ01004970.1	115007	115985	7tm_4	1	+
PVJZ01011635.1	10397	10880	7tm_4	1	+
PVJZ01008199.1	19314	20247	7tm_4	1	-
PVJZ01010954.1	10137	11181	7tm_4	1	-
PVJZ01009089.1	13870	14953	7tm_4	1	-
PVJZ01009999.1	14668	15601	7tm_4	1	+
PVJZ01003095.1	44330	45308	7tm_4	1	+
PVJZ01006201.1	86157	87147	7tm_4	1	-
PVJZ01006201.1	61914	62940	7tm_4	1	-
PVJZ01004608.1	71496	72519	7tm_4	1	+
PVJZ01008468.1	27302	28313	7tm_4	1	-
PVJZ01008807.1	30746	31781	7tm_4	1	+
PVJZ01005433.1	118951	119569	7tm_4	1	-
PVJZ01007415.1	35336	36299	7tm_4	1	+
PVJZ01003499.1	159195	160050	7tm_4	1	-
PVJZ01011888.1	8416	9379	7tm_4	1	+
PVJZ01005330.1	35651	36623	7tm_4	1	+
PVJZ01009742.1	487	1447	7tm_4	1	+
PVJZ01005187.1	43090	44020	7tm_4	1	-
PVJZ01008752.1	8057	8993	7tm_4	1	+
PVJZ01000778.1	253787	254729	7tm_4	1	-
PVJZ01004626.1	98096	99119	7tm_4	1	-
PVJZ01009223.1	6486	7440	7tm_4	1	+
PVJZ01004820.1	106394	107333	7tm_4	1	+
PVJZ01004753.1	67016	68015	7tm_4	1	+
PVJZ01003826.1	90018	91014	7tm_4	1	-
PVJZ01007548.1	29814	30750	7tm_4	1	-
PVJZ01014182.1	932	1946	7tm_4	1	-
PVJZ01008199.1	36721	37696	7tm_4	1	-
PVJZ01004688.1	138275	139409	7tm_4	1	+
PVJZ01003945.1	150604	151177	7tm_4	1	+
PVJZ01007056.1	74831	75824	7tm_4	1	-
PVJZ01011636.1	1311	2244	7tm_4	1	+
PVJZ01004970.1	49355	50336	7tm_4	1	-
PVJZ01002260.1	890	1952	7tm_4	1	-
PVJZ01005391.1	0	843	7tm_4	1	+
PVJZ01007311.1	43994	45170	7tm_4	1	-
PVJZ01010725.1	2930	3893	7tm_4	1	+
PVJZ01007056.1	25190	26183	7tm_4	1	-
PVJZ01009794.1	10858	11848	7tm_4	1	+
PVJZ01005187.1	62288	63278	7tm_4	1	-
PVJZ01010294.1	4000	4984	7tm_4	1	+
PVJZ01014758.1	486	1470	7tm_4	1	+
PVJZ01003161.1	22755	23730	7tm_4	1	-
PVJZ01003499.1	19493	20459	7tm_4	1	-
PVJZ01008461.1	24341	25406	7tm_4	1	+
PVJZ01012420.1	2232	3255	7tm_4	1	-
PVJZ01011472.1	3057	4083	7tm_4	1	+
PVJZ01008296.1	30779	31715	7tm_4	1	-
PVJZ01005326.1	126939	127911	7tm_4	1	+
PVJZ01007930.1	6536	7472	7tm_4	1	+
PVJZ01007157.1	21840	22794	7tm_4	1	-
PVJZ01012759.1	4806	5814	7tm_4	1	-
PVJZ01010367.1	17164	18157	7tm_4	1	-
PVJZ01008094.1	15882	16833	7tm_4	1	+
PVJZ01005633.1	13041	14076	7tm_4	1	-
PVJZ01014152.1	1636	2527	7tm_4	1	+
PVJZ01009046.1	16015	17032	7tm_4	1	-
PVJZ01007808.1	40166	41144	7tm_4	1	-
PVJZ01009794.1	19341	20292	7tm_4	1	+
PVJZ01006097.1	17642	18647	7tm_4	1	-
PVJZ01004688.1	4534	5473	7tm_4	1	+
PVJZ01007250.1	59261	60362	7tm_4	1	-
PVJZ01007726.1	55165	56116	7tm_4	1	+
PVJZ01007045.1	22639	23671	7tm_4	1	+
PVJZ01004837.1	120601	121576	7tm_4	1	-
PVJZ01010563.1	745	1693	7tm_4	1	-
PVJZ01012814.1	857	1829	7tm_4	1	+
PVJZ01007308.1	35297	36323	7tm_4	1	+
PVJZ01008763.1	34770	35760	7tm_4	1	-
PVJZ01010667.1	4402	5425	7tm_4	1	+
PVJZ01009494.1	21720	22782	7tm_4	1	+
PVJZ01003499.1	214274	215291	7tm_4	1	-
PVJZ01011033.1	3141	4125	7tm_4	1	+
PVJZ01008670.1	4179	5238	7tm_4	1	+
PVJZ01002260.1	41351	42311	7tm_4	1	+
PVJZ01001656.1	13627	14593	7tm_4	1	+
PVJZ01004688.1	116074	117010	7tm_4	1	+
PVJZ01007119.1	4303	5254	7tm_4	1	-
PVJZ01010667.1	13584	14517	7tm_4	1	-
PVJZ01007045.1	32042	33086	7tm_4	1	+
PVJZ01005391.1	96115	97159	7tm_4	1	+
PVJZ01010913.1	10421	11417	7tm_4	1	+
PVJZ01008461.1	39019	40081	7tm_4	1	-
PVJZ01004837.1	61805	62795	7tm_4	1	-
PVJZ01001656.1	88259	89216	7tm_4	1	+
PVJZ01010367.1	5793	6771	7tm_4	1	-
PVJZ01007733.1	44337	45276	7tm_4	1	+
PVJZ01008063.1	27143	28151	7tm_4	1	-
PVJZ01045168.1	2	398	7tm_4	1	+
PVJZ01008763.1	19294	20341	7tm_4	1	+
PVJZ01007056.1	44771	45794	7tm_4	1	-
PVJZ01004285.1	123264	124185	7tm_4	1	-
PVJZ01003499.1	140753	141719	7tm_4	1	-
PVJZ01006084.1	55952	56948	7tm_4	1	-
PVJZ01012490.1	446	1439	7tm_4	1	-
PVJZ01011656.1	4768	5794	7tm_4	1	+
PVJZ01012080.1	7360	8377	7tm_4	1	-
PVJZ01009604.1	28353	29253	7tm_4	1	-
PVJZ01010058.1	12566	13547	7tm_4	1	+
PVJZ01011054.1	5322	6162	7tm_4	1	+
PVJZ01000550.1	612096	613203	7tm_4	1	+
PVJZ01012265.1	6509	7463	7tm_4	1	-
PVJZ01011410.1	6407	7433	7tm_4	1	+
PVJZ01007056.1	53957	54950	7tm_4	1	-
PVJZ01003250.1	46145	47216	7tm_4	1	-
PVJZ01011721.1	6937	7930	7tm_4	1	+
PVJZ01010962.1	10292	11336	7tm_4	1	-
PVJZ01005187.1	14997	16050	7tm_4	1	-
PVJZ01009472.1	20001	21018	7tm_4	1	+
PVJZ01010619.1	15412	16444	7tm_4	1	-
PVJZ01013432.1	2809	3796	7tm_4	1	+
PVJZ01009879.1	16998	17991	7tm_4	1	-
PVJZ01009999.1	2133	3126	7tm_4	1	-
PVJZ01005898.1	51000	52041	7tm_4	1	+
PVJZ01012020.1	4092	5109	7tm_4	1	-
PVJZ01006084.1	37245	38331	7tm_4	1	-
PVJZ01000778.1	229591	230542	7tm_4	1	+
PVJZ01004469.1	81145	82201	7tm_4	1	-
PVJZ01003901.1	201700	202453	7tm_4	1	-
PVJZ01000222.1	6553	7627	7tm_4	1	+
PVJZ01010486.1	16497	17505	7tm_4	1	+
PVJZ01008160.1	29592	30579	7tm_4	1	-
PVJZ01001656.1	72058	73138	7tm_4	1	+
PVJZ01010561.1	12805	13783	7tm_4	1	-
PVJZ01000550.1	653750	654851	7tm_4	2	-
PVJZ01007297.1	48839	49838	7tm_4	1	+
PVJZ01015960.1	362	1346	7tm_4	1	-
PVJZ01010969.1	11559	12543	7tm_4	1	+
PVJZ01016138.1	147	1140	7tm_4	1	-
PVJZ01007788.1	27829	28852	7tm_4	1	+
PVJZ01004005.1	159332	160403	7tm_4	1	+
PVJZ01017469.1	2	1040	7tm_4	1	-
PVJZ01008468.1	19105	20122	7tm_4	1	+
PVJZ01000550.1	701264	702197	7tm_4	1	+
PVJZ01007297.1	6301	7312	7tm_4	1	+
PVJZ01005154.1	117972	118977	7tm_4	1	+
PVJZ01007297.1	67387	68329	7tm_4	1	+
PVJZ01008612.1	30422	31445	7tm_4	1	-
PVJZ01004469.1	24554	25706	7tm_4	1	-
PVJZ01004688.1	88258	89239	7tm_4	1	+
PVJZ01002260.1	19837	20899	7tm_4	1	-
PVJZ01009147.1	27774	28791	7tm_4	1	-
PVJZ01007765.1	15150	16149	7tm_4	1	-
PVJZ01004460.1	54219	55209	7tm_4	1	+
PVJZ01011511.1	2809	3793	7tm_4	1	-
PVJZ01008292.1	12897	13833	7tm_4	1	+
PVJZ01005633.1	33280	34363	7tm_4	1	-
PVJZ01010130.1	4332	5313	7tm_4	1	+
PVJZ01010688.1	16426	17398	7tm_4	1	+
PVJZ01010042.1	20693	21707	7tm_4	1	+
PVJZ01013851.1	1063	1945	7tm_4	1	+
PVJZ01009652.1	13653	14661	7tm_4	1	+
PVJZ01006267.1	21928	22954	7tm_4	1	-
PVJZ01001092.1	333141	334128	7tm_4	1	-
PVJZ01037343.1	1	451	7tm_4	1	+
PVJZ01010979.1	3922	4939	7tm_4	1	-
PVJZ01010317.1	13048	14101	7tm_4	1	-
PVJZ01010716.1	13787	14849	7tm_4	1	-
PVJZ01014867.1	434	1433	7tm_4	2	+
PVJZ01012533.1	3339	4362	7tm_4	2	+
PVJZ01014224.1	236	1298	7tm_4	1	+
PVJZ01001556.1	371319	372270	7tm_4	1	-
PVJZ01011156.1	10047	11010	7tm_4	1	-
PVJZ01009895.1	8320	9316	7tm_4	1	-
PVJZ01007733.1	20328	21360	7tm_4	1	+
PVJZ01003250.1	66320	67250	7tm_4	1	-
PVJZ01011632.1	2	974	7tm_4	1	+
PVJZ01009666.1	3205	4159	7tm_4	1	-
PVJZ01010086.1	10689	11643	7tm_4	1	-
PVJZ01008451.1	21963	22968	7tm_4	1	+
PVJZ01007056.1	35691	36624	7tm_4	1	+
PVJZ01009089.1	30377	31358	7tm_4	1	-
PVJZ01010883.1	12753	13773	7tm_4	1	+
PVJZ01006267.1	99833	100664	7tm_4	1	-
PVJZ01011516.1	596	1682	7tm_4	1	+
PVJZ01000550.1	603059	603989	7tm_4	1	+
PVJZ01011245.1	4415	5390	7tm_4	1	+
PVJZ01006449.1	7627	8671	7tm_4	1	-
PVJZ01009652.1	2288	3155	7tm_4	1	+
PVJZ01010787.1	10872	11904	7tm_4	1	+
PVJZ01000550.1	675652	676579	7tm_4	1	+
PVJZ01012178.1	4660	5662	7tm_4	1	+
PVJZ01001656.1	51781	52825	7tm_4	1	+
PVJZ01011919.1	4732	5752	7tm_4	1	-
PVJZ01003826.1	67965	68958	7tm_4	1	+
PVJZ01012128.1	59	1076	7tm_4	1	+
PVJZ01010507.1	497	1526	7tm_4	1	-
PVJZ01010507.1	18209	19061	7tm_4	1	-
PVJZ01010508.1	18175	19060	7tm_4	1	-
PVJZ01011345.1	1955	2906	7tm_4	1	-
PVJZ01003826.1	103115	104297	7tm_4	1	-
PVJZ01081518.1	0	375	7tm_4	1	+
PVJZ01010046.1	13369	14350	7tm_4	1	+
PVJZ01004455.1	87055	87583	7tm_4	1	-
PVJZ01004837.1	45457	46414	7tm_4	1	-
PVJZ01007663.1	42987	44058	7tm_4	1	+
PVJZ01010295.1	13347	14367	7tm_4	1	-
PVJZ01000550.1	626294	627272	7tm_4	1	+
PVJZ01007056.1	65305	66256	7tm_4	1	+
PVJZ01008612.1	22199	23069	7tm_4	1	-
PVJZ01007548.1	50971	51907	7tm_4	1	-
PVJZ01001092.1	324327	325320	7tm_4	1	-
PVJZ01007297.1	39468	40533	7tm_4	1	+
PVJZ01007663.1	10480	11443	7tm_4	1	+
PVJZ01011452.1	5651	6668	7tm_4	1	+
PVJZ01010321.1	15964	16993	7tm_4	1	-
PVJZ01013182.1	3470	4496	7tm_4	1	+
PVJZ01011634.1	8504	9506	7tm_4	1	+
PVJZ01010851.1	13101	14079	7tm_4	1	+
PVJZ01006097.1	23385	24321	7tm_4	1	-
PVJZ01011090.1	5246	6191	7tm_4	1	+
PVJZ01005633.1	61081	62071	7tm_4	1	-
PVJZ01004904.1	92975	93926	7tm_4	1	-
PVJZ01004999.1	123924	125139	7tm_4	1	-
PVJZ01010508.1	497	1547	7tm_4	1	-
PVJZ01007308.1	18242	19199	7tm_4	1	+
PVJZ01013114.1	1	778	7tm_4	1	+
PVJZ01012883.1	614	1580	7tm_4	1	-
PVJZ01009314.1	27830	28865	7tm_4	1	-
PVJZ01010427.1	17649	18696	7tm_4	1	+
PVJZ01004400.1	131968	132985	7tm_4	1	-
PVJZ01013429.1	2811	3798	7tm_4	1	+
PVJZ01007201.1	39124	40156	7tm_4	1	-
PVJZ01010275.1	5974	7003	7tm_4	1	+
PVJZ01012371.1	2378	3332	7tm_4	1	+
PVJZ01007297.1	28939	29914	7tm_4	1	+
PVJZ01006142.1	76192	77200	7tm_4	1	-
PVJZ01005120.1	95512	96478	7tm_4	1	+
PVJZ01012363.1	2394	3348	7tm_4	1	+
PVJZ01003499.1	46576	47644	7tm_4	1	+
PVJZ01008612.1	13600	14605	7tm_4	1	-
PVJZ01010469.1	9148	10078	7tm_4	1	-
PVJZ01012792.1	3694	4714	7tm_4	1	-
PVJZ01011439.1	8404	9346	7tm_4	1	+
PVJZ01004474.1	103950	104952	7tm_4	1	-
PVJZ01007726.1	36295	37474	7tm_4	1	+
PVJZ01004753.1	39636	40632	7tm_4	2	+
PVJZ01010355.1	10891	11953	7tm_4	1	+
PVJZ01004469.1	48549	49614	7tm_4	1	-
PVJZ01012282.1	1374	2394	7tm_4	1	-
PVJZ01010058.1	20523	21537	7tm_4	1	+
PVJZ01011008.1	1725	2676	7tm_4	1	-
PVJZ01000788.1	9145	10174	7tm_4	1	+
PVJZ01005633.1	49730	50690	7tm_4	1	-
PVJZ01005326.1	38153	39107	7tm_4	1	-
PVJZ01014283.1	535	1468	7tm_4	1	-
PVJZ01013927.1	1632	2517	7tm_4	1	+
PVJZ01010237.1	16270	17290	7tm_4	1	+
PVJZ01004753.1	8651	9587	7tm_4	1	+
PVJZ01006572.1	70585	71620	7tm_4	1	+
PVJZ01005633.1	117158	118322	7tm_4	1	+
PVJZ01004133.1	187662	188505	7tm_4	1	-
PVJZ01008573.1	32886	33912	7tm_4	1	-
PVJZ01004469.1	7933	8899	7tm_4	1	+
PVJZ01007732.1	32421	33531	7tm_4	2	+
PVJZ01010354.1	14242	15172	7tm_4	1	-
PVJZ01005154.1	69848	70769	7tm_4	1	+
PVJZ01002260.1	80658	81720	7tm_4	1	-
PVJZ01009223.1	22877	23735	7tm_4	1	-
PVJZ01003826.1	86820	87924	7tm_4	1	+
PVJZ01004688.1	55360	56362	7tm_4	1	+
PVJZ01009763.1	26222	27071	7tm_4	1	+
PVJZ01007818.1	6360	7362	7tm_4	1	+
PVJZ01006006.1	41035	41956	7tm_4	1	+
PVJZ01005400.1	2899	3847	7tm_4	1	+
PVJZ01008138.1	30995	32045	7tm_4	1	+
PVJZ01009337.1	16123	17059	7tm_4	1	-
PVJZ01006161.1	22039	22984	7tm_4	1	+
PVJZ01009470.1	18004	19105	7tm_4	1	-
PVJZ01007788.1	22372	23338	7tm_4	1	+
PVJZ01008618.1	2654	3620	7tm_4	1	+
PVJZ01008432.1	4711	5644	7tm_4	1	-
PVJZ01002260.1	11333	12326	7tm_4	1	+
PVJZ01000132.1	1071333	1072395	7tm_4	1	-
PVJZ01008839.1	7809	8757	7tm_4	1	-
PVJZ01004469.1	34837	35854	7tm_4	1	-
PVJZ01008192.1	35293	36388	7tm_4	1	+
PVJZ01007732.1	46772	47720	7tm_4	1	+
PVJZ01020007.1	1	844	7tm_4	1	+
PVJZ01004688.1	76654	77617	7tm_4	1	-
PVJZ01009664.1	1593	2601	7tm_4	2	-
PVJZ01004285.1	107860	108871	7tm_4	1	+
PVJZ01005120.1	117043	117994	7tm_4	1	-
PVJZ01013698.1	1	877	7tm_4	1	+
PVJZ01007157.1	17151	18093	7tm_4	1	+
PVJZ01007396.1	45684	46710	7tm_4	1	-
PVJZ01010236.1	2574	2994	7tm_4	1	+
PVJZ01000778.1	186661	187591	7tm_4	1	+
PVJZ01007765.1	59568	60435	7tm_4	1	-
PVJZ01011639.1	2	830	7tm_4	1	-
PVJZ01013656.1	715	1801	7tm_4	1	-
PVJZ01013200.1	2180	3164	7tm_4	1	+
PVJZ01008912.1	11873	12899	7tm_4	1	+
PVJZ01013153.1	2383	3340	7tm_4	1	+
PVJZ01009908.1	19410	20376	7tm_4	1	-
PVJZ01008986.1	27588	28578	7tm_4	1	+
PVJZ01008498.1	5134	6064	7tm_4	1	-
PVJZ01006037.1	100642	101593	7tm_4	1	-
PVJZ01008839.1	22014	23124	7tm_4	2	-
PVJZ01013460.1	1234	2131	7tm_4	1	-
PVJZ01001707.1	292946	293900	7tm_4	1	+
PVJZ01043389.1	1	400	7tm_4	1	+
PVJZ01012001.1	2	770	7tm_4	1	+
PVJZ01008292.1	21501	22545	7tm_4	1	-
PVJZ01009131.1	23843	24857	7tm_4	1	+
PVJZ01012368.1	1845	2787	7tm_4	1	-
PVJZ01004460.1	10400	11441	7tm_4	1	-
PVJZ01006161.1	1617	2667	7tm_4	1	-
PVJZ01001092.1	356703	357678	7tm_4	1	-
PVJZ01010117.1	736	1681	7tm_4	1	+
PVJZ01013158.1	1606	2626	7tm_4	1	+
PVJZ01011474.1	3375	4344	7tm_4	1	+
PVJZ01007818.1	53016	53973	7tm_4	1	+
PVJZ01002718.1	254558	255659	7tm_4	1	-
PVJZ01001941.1	22905	24009	7tm_4	1	-
PVJZ01013710.1	2665	3559	7tm_4	1	+
PVJZ01018134.1	397	1159	7tm_4	1	-
PVJZ01009426.1	1	916	7tm_4	1	-
PVJZ01003250.1	8622	9678	7tm_4	1	-
PVJZ01011771.1	2037	3126	7tm_4	1	-
PVJZ01006572.1	34028	35015	7tm_4	1	+
PVJZ01012252.1	1	874	7tm_4	1	+
PVJZ01006598.1	83194	84283	7tm_4	1	+
PVJZ01013073.1	4005	4815	7tm_4	1	-
PVJZ01010292.1	2635	3607	7tm_4	1	+
PVJZ01008002.1	21322	22297	7tm_4	1	-
PVJZ01006142.1	46718	47675	7tm_4	1	-
PVJZ01000178.1	659655	660597	7tm_4	1	+
PVJZ01012927.1	3556	4549	7tm_4	1	+
PVJZ01012610.1	4407	5376	7tm_4	1	-
PVJZ01010067.1	7896	8883	7tm_4	1	-
PVJZ01005120.1	129935	130889	7tm_4	1	+
PVJZ01011229.1	2948	3854	7tm_4	1	+
PVJZ01001092.1	342473	343379	7tm_4	1	-
PVJZ01016557.1	2	770	7tm_4	1	+
PVJZ01009610.1	17010	17967	7tm_4	1	-
PVJZ01007415.1	45533	46544	7tm_4	1	-
PVJZ01012287.1	2	770	7tm_4	1	+
PVJZ01008127.1	51699	52686	7tm_4	1	-
PVJZ01000178.1	619278	620220	7tm_4	1	+
PVJZ01008461.1	6514	7369	7tm_4	1	+
PVJZ01010441.1	11675	12764	7tm_4	1	-
PVJZ01010769.1	11447	12398	7tm_4	1	+
PVJZ01007215.1	68318	69299	7tm_4	1	+
PVJZ01008127.1	19859	20849	7tm_4	1	-
PVJZ01010236.1	21307	21820	7tm_4	1	+
PVJZ01009908.1	9378	10203	7tm_4	1	-
PVJZ01011746.1	2	782	7tm_4	1	-
PVJZ01013542.1	2945	3860	7tm_4	1	+
PVJZ01009992.1	23597	24344	7tm_4	1	-
PVJZ01001982.1	347546	348518	7tm_4	1	+
PVJZ01001092.1	363419	364379	7tm_4	1	-
PVJZ01000550.1	632151	633147	7tm_4	1	-
PVJZ01008286.1	22865	23858	7tm_4	1	-
PVJZ01012565.1	4670	5639	7tm_4	1	-
PVJZ01008618.1	29542	30496	7tm_4	1	+
PVJZ01008468.1	10585	11506	7tm_4	1	+
PVJZ01003499.1	125180	126089	7tm_4	1	-
PVJZ01023688.1	198	717	7tm_4	1	+
PVJZ01028704.1	57	576	7tm_4	1	+
PVJZ01003499.1	86952	87972	7tm_4	1	+
PVJZ01007732.1	13049	13970	7tm_4	1	+
PVJZ01013430.1	135	1017	7tm_4	1	+
PVJZ01007532.1	2	719	7tm_4	1	+
PVJZ01005326.1	110305	111376	7tm_4	2	+
PVJZ01022295.1	0	780	7tm_4	1	+
PVJZ01007663.1	59997	61020	7tm_4	1	+
PVJZ01075450.1	0	390	7tm_4	1	+
PVJZ01015353.1	1041	1956	7tm_4	1	+
PVJZ01011551.1	263	1202	7tm_4	1	+
PVJZ01011551.1	10177	11116	7tm_4	1	-
PVJZ01009676.1	22352	23450	7tm_4	1	+
PVJZ01010317.1	4765	5659	7tm_4	1	+
PVJZ01014153.1	1	916	7tm_4	2	-
PVJZ01008002.1	2070	3168	7tm_4	1	-
PVJZ01008773.1	40705	41440	7tm_4	1	-
PVJZ01049058.1	2	398	7tm_4	1	+
PVJZ01008234.1	29254	30283	7tm_4	1	+
PVJZ01011863.1	3738	4635	7tm_4	1	-
PVJZ01010069.1	19905	20628	7tm_4	1	-
PVJZ01011217.1	12791	13634	7tm_4	1	+
PVJZ01012001.1	8087	8810	7tm_4	1	-
PVJZ01007818.1	22006	22966	7tm_4	1	+
PVJZ01004837.1	41287	42067	7tm_4	1	-
PVJZ01007818.1	36985	37945	7tm_4	1	+
PVJZ01013780.1	0	645	7tm_4	1	+
PVJZ01019559.1	252	987	7tm_4	1	-
PVJZ01012069.1	5911	6733	7tm_4	1	+
PVJZ01005898.1	82745	83819	7tm_4	1	-
PVJZ01011518.1	2	746	7tm_4	1	+
PVJZ01020050.1	2	737	7tm_4	1	+
PVJZ01001556.1	354186	355146	7tm_4	1	+
PVJZ01009464.1	28072	29029	7tm_4	1	-
PVJZ01010851.1	1	781	7tm_4	1	+
PVJZ01009908.1	2	722	7tm_4	1	-
PVJZ01009551.1	3447	4425	7tm_4	1	-
PVJZ01003242.1	149008	149782	7tm_4	1	+
PVJZ01012423.1	659	1577	7tm_4	1	+
PVJZ01008002.1	49702	50458	7tm_4	1	-
PVJZ01012624.1	4359	5283	7tm_4	1	-
PVJZ01010750.1	10035	11094	7tm_4	2	-
PVJZ01010780.1	4715	5633	7tm_4	1	-
PVJZ01011593.1	839	1475	7tm_4	1	+
PVJZ01011205.1	10630	11587	7tm_4	1	-
PVJZ01013533.1	3110	3887	7tm_4	1	+
PVJZ01011373.1	7025	7838	7tm_4	1	-
PVJZ01013716.1	0	645	7tm_4	1	+
PVJZ01023474.1	2	725	7tm_4	1	+
PVJZ01023772.1	42	714	7tm_4	1	-
PVJZ01017440.1	2	968	7tm_4	2	+
PVJZ01011218.1	9084	10008	7tm_4	1	-
PVJZ01006097.1	41594	42230	7tm_4	1	-
PVJZ01012115.1	2	866	7tm_4	1	+
PVJZ01007725.1	42115	42799	7tm_4	1	-
PVJZ01012013.1	8152	8749	7tm_4	1	-
PVJZ01006029.1	27611	28607	7tm_4	1	+
PVJZ01011968.1	2342	3230	7tm_4	1	+
PVJZ01007725.1	41644	42112	7tm_4	1	-
PVJZ01026876.1	2	614	7tm_4	1	+
PVJZ01020649.1	210	891	7tm_4	1	-
PVJZ01004788.1	77949	78483	7tm_4	1	-
PVJZ01015004.1	2	641	7tm_4	1	+
PVJZ01010477.1	2093	2660	7tm_4	1	+
PVJZ01004925.1	32449	33934	7tm_4	1	+
PVJZ01014405.1	1951	2683	7tm_4	1	-
PVJZ01012808.1	3233	4082	7tm_4	1	+
PVJZ01023875.1	1	709	7tm_4	1	+
PVJZ01012115.1	7617	8310	7tm_4	1	-
PVJZ01011740.1	3508	4414	7tm_4	1	-
PVJZ01014847.1	1539	2280	7tm_4	1	+
PVJZ01011003.1	14440	15127	7tm_4	1	-
PVJZ01011226.1	4604	5513	7tm_4	1	+
PVJZ01006267.1	1384	2104	7tm_4	1	-
PVJZ01012589.1	1	694	7tm_4	1	+
PVJZ01011211.1	5565	6378	7tm_4	1	-
PVJZ01011297.1	2	743	7tm_4	1	-
PVJZ01014018.1	1	733	7tm_4	1	+
PVJZ01005187.1	76971	77655	7tm_4	1	+
PVJZ01004930.1	73710	74139	7tm_4	1	+
PVJZ01013320.1	3556	4237	7tm_4	1	-
PVJZ01010841.1	3705	4152	7tm_4	1	-
PVJZ01009626.1	0	618	7tm_4	1	-
PVJZ01024352.1	0	693	7tm_4	1	+
PVJZ01011411.1	6113	6974	7tm_4	1	-
PVJZ01032688.1	0	510	7tm_4	1	-
PVJZ01015243.1	552	1308	7tm_4	1	-
PVJZ01000341.1	293955	294759	7tm_4	1	+
PVJZ01004094.1	18116	18920	7tm_4	1	-
PVJZ01011129.1	10597	11332	7tm_4	1	-
PVJZ01011295.1	12327	13068	7tm_4	1	+
PVJZ01004094.1	159840	160620	7tm_4	1	-
PVJZ01005532.1	63495	64086	7tm_4	1	+
PVJZ01010568.1	17846	18647	7tm_4	1	+
PVJZ01014701.1	2	629	7tm_4	1	+
PVJZ01013305.1	3640	4267	7tm_4	1	-
PVJZ01019313.1	394	1012	7tm_4	1	-
PVJZ01013055.1	1	583	7tm_4	1	+
PVJZ01007560.1	2	617	7tm_4	1	+
PVJZ01025179.1	2	662	7tm_4	1	-
PVJZ01011147.1	13551	14169	7tm_4	1	-
PVJZ01012646.1	1	694	7tm_4	1	+
PVJZ01005326.1	2	578	7tm_4	1	+
PVJZ01006097.1	78970	79690	7tm_4	1	+
PVJZ01003826.1	2	779	7tm_4	1	-
PVJZ01009178.1	19945	20983	7tm_4	2	-
PVJZ01004400.1	81442	82021	7tm_4	1	+
PVJZ01021439.1	79	835	7tm_4	1	+
PVJZ01017813.1	478	1207	7tm_4	1	+
PVJZ01014811.1	2	626	7tm_4	1	+
PVJZ01008836.1	31294	32236	7tm_4	2	-
PVJZ01013059.1	4287	4869	7tm_4	1	-
PVJZ01028388.1	1	583	7tm_4	1	+
PVJZ01028396.1	0	582	7tm_4	1	+
PVJZ01004688.1	41028	41643	7tm_4	1	+
PVJZ01010738.1	15652	16579	7tm_4	1	-
PVJZ01012272.1	1	955	7tm_4	1	-
PVJZ01007733.1	31391	32006	7tm_4	1	+
PVJZ01036167.1	1	466	7tm_4	1	+
PVJZ01010117.1	22177	23101	7tm_4	1	+
PVJZ01019000.1	307	1048	7tm_4	1	-
PVJZ01010294.1	13329	14238	7tm_4	1	+
PVJZ01013119.1	3845	4670	7tm_4	1	+
PVJZ01001062.1	237055	237793	7tm_4	1	+
PVJZ01026859.1	0	615	7tm_4	1	-
PVJZ01014261.1	1284	2001	7tm_4	1	+
PVJZ01003228.1	70480	71158	7tm_4	1	+
PVJZ01034479.1	1	487	7tm_4	1	-
PVJZ01011801.1	1	682	7tm_4	1	+
PVJZ01003250.1	134894	135872	7tm_4	1	-
PVJZ01011397.1	1288	1864	7tm_4	1	-
PVJZ01017787.1	568	1210	7tm_4	1	-
PVJZ01004829.1	62911	63580	7tm_4	1	-
PVJZ01026917.1	23	614	7tm_4	1	+
PVJZ01012054.1	2499	3306	7tm_4	1	-
PVJZ01079142.1	0	381	7tm_4	1	-
PVJZ01009610.1	23996	24710	7tm_4	1	-
PVJZ01011419.1	11609	12311	7tm_4	1	+
PVJZ01006161.1	59447	60176	7tm_4	1	+
PVJZ01004930.1	74334	74748	7tm_4	1	+
PVJZ01011403.1	11320	12250	7tm_4	1	+
PVJZ01030736.1	0	540	7tm_4	1	-
PVJZ01010693.1	11816	12632	7tm_4	1	-
PVJZ01009604.1	11345	11966	7tm_4	1	-
PVJZ01001062.1	215750	216314	7tm_4	2	+
PVJZ01012545.1	5979	6540	7tm_4	1	+
PVJZ01010534.1	2389	3160	7tm_4	1	+
PVJZ01025813.1	1	643	7tm_4	1	+
PVJZ01011752.1	1	661	7tm_4	1	-
PVJZ01011900.1	8648	9356	7tm_4	1	+
PVJZ01001301.1	459101	459791	7tm_4	1	+
PVJZ01001062.1	251916	252336	7tm_4	1	+
PVJZ01003499.1	117775	118462	7tm_4	1	+
PVJZ01005267.1	70454	71111	7tm_4	1	-
PVJZ01007201.1	65874	66816	7tm_4	1	-
PVJZ01009987.1	14966	15890	7tm_4	1	+
PVJZ01022591.1	338	767	7tm_4	1	+
PVJZ01012521.1	0	990	7tm_4	1	-
PVJZ01009895.1	0	762	7tm_4	1	-
PVJZ01009918.1	5365	6310	7tm_4	1	-
PVJZ01010534.1	13412	14045	7tm_4	1	+
PVJZ01006006.1	92973	93894	7tm_4	1	+
PVJZ01027865.1	2	593	7tm_4	1	-
PVJZ01031812.1	0	525	7tm_4	1	-
PVJZ01005326.1	31693	32224	7tm_4	1	+
PVJZ01015771.1	2	647	7tm_4	1	+
PVJZ01009046.1	0	732	7tm_4	1	-
PVJZ01014016.1	2362	3112	7tm_4	1	-
PVJZ01013467.1	1	595	7tm_4	1	+
PVJZ01009046.1	23833	24751	7tm_4	1	-
PVJZ01003499.1	224900	225320	7tm_4	1	-
PVJZ01010350.1	20239	20659	7tm_4	1	-
PVJZ01011858.1	9190	9634	7tm_4	1	-
PVJZ01006794.1	67665	68046	7tm_4	1	+
PVJZ01013671.1	0	651	7tm_4	1	+
PVJZ01005120.1	6678	7422	7tm_4	1	+
PVJZ01009666.1	20428	21067	7tm_4	1	-
PVJZ01022671.1	246	762	7tm_4	1	+
PVJZ01031446.1	2	530	7tm_4	1	+
PVJZ01000132.1	1097998	1098814	7tm_4	1	-
PVJZ01010514.1	6158	6803	7tm_4	1	-
PVJZ01007201.1	5627	6278	7tm_4	1	-
PVJZ01015569.1	1309	1846	7tm_4	1	-
PVJZ01006201.1	70783	71347	7tm_4	1	-
PVJZ01007818.1	58562	59315	7tm_4	1	-
PVJZ01011688.1	2	521	7tm_4	1	+
PVJZ01011212.1	13200	13644	7tm_4	1	-
PVJZ01010275.1	14072	14759	7tm_4	1	+
PVJZ01008461.1	32534	33158	7tm_4	1	+
PVJZ01003499.1	136886	137474	7tm_4	1	-
PVJZ01036341.1	0	462	7tm_4	1	-
PVJZ01004820.1	28291	29020	7tm_4	1	-
PVJZ01012140.1	2574	3216	7tm_4	1	+
PVJZ01006142.1	25049	25622	7tm_4	1	-
PVJZ01011328.1	12052	12805	7tm_4	1	-
PVJZ01008978.1	13700	14279	7tm_4	1	-
PVJZ01004930.1	5634	6246	7tm_4	1	-
PVJZ01011096.1	2	704	7tm_4	1	-
PVJZ01010067.1	20085	20913	7tm_4	1	-
PVJZ01010438.1	13919	14399	7tm_4	1	-
PVJZ01009046.1	7510	8059	7tm_4	1	-
PVJZ01021780.1	2	596	7tm_4	1	+
PVJZ01009742.1	20066	21098	7tm_4	2	-
PVJZ01037930.1	2	416	7tm_4	1	+
PVJZ01000178.1	636891	637692	7tm_4	1	+
PVJZ01004285.1	48022	48571	7tm_4	1	+
PVJZ01014467.1	2	479	7tm_4	1	+
PVJZ01012026.1	4485	5100	7tm_4	1	-
PVJZ01019879.1	542	956	7tm_4	1	-
PVJZ01011782.1	1	607	7tm_4	1	-
PVJZ01017173.1	715	1324	7tm_4	1	-
PVJZ01011648.1	1	553	7tm_4	1	+
PVJZ01076255.1	2	389	7tm_4	1	-
PVJZ01001062.1	216388	216793	7tm_4	1	+
PVJZ01024436.1	0	444	7tm_4	1	-
PVJZ01008498.1	15216	16167	7tm_4	1	-
PVJZ01004930.1	86556	86946	7tm_4	1	+
PVJZ01034462.1	2	461	7tm_4	1	-
PVJZ01005326.1	32150	32651	7tm_4	1	+
PVJZ01011648.1	8417	8981	7tm_4	1	+
PVJZ01009337.1	3317	3965	7tm_4	1	-
PVJZ01009639.1	17803	18355	7tm_4	1	-
PVJZ01007400.1	68300	68909	7tm_4	1	+
PVJZ01010285.1	20891	21344	7tm_4	1	-
PVJZ01010432.1	2	650	7tm_4	1	+
PVJZ01010338.1	20052	20820	7tm_4	1	+
PVJZ01038041.1	2	446	7tm_4	1	+
PVJZ01007838.1	34991	35867	7tm_4	1	-
PVJZ01001062.1	237558	238059	7tm_4	1	+
PVJZ01008163.1	33080	33647	7tm_4	1	+
PVJZ01012730.1	5519	5945	7tm_4	1	-
PVJZ01004474.1	113848	114490	7tm_4	1	-
PVJZ01014785.1	2	695	7tm_4	1	-
PVJZ01045317.1	0	399	7tm_4	1	-
PVJZ01010321.1	5264	5795	7tm_4	1	-
PVJZ01011935.1	2760	3378	7tm_4	1	+
PVJZ01010975.1	14737	15337	7tm_4	1	+
PVJZ01010679.1	5374	5941	7tm_4	1	-
PVJZ01012709.1	2	572	7tm_4	1	-
PVJZ01000573.1	214487	214940	7tm_4	1	-
PVJZ01003499.1	130932	131784	7tm_4	1	-
PVJZ01002885.1	65906	66569	7tm_4	1	+
PVJZ01011577.1	10662	11241	7tm_4	1	-
PVJZ01012623.1	3905	4469	7tm_4	1	+
PVJZ01014729.1	1005	1626	7tm_4	1	-
PVJZ01011583.1	10625	11219	7tm_4	1	-
PVJZ01004285.1	7703	8336	7tm_4	1	-
PVJZ01006515.1	92485	93178	7tm_4	1	+
PVJZ01011751.1	1546	2260	7tm_4	1	-
PVJZ01045284.1	0	399	7tm_4	1	-
PVJZ01014417.1	2171	2666	7tm_4	1	+
PVJZ01010845.1	1	505	7tm_4	1	-
PVJZ01003250.1	120199	120883	7tm_4	1	+
PVJZ01012369.1	2139	2763	7tm_4	1	+
PVJZ01012857.1	3198	3828	7tm_4	1	-
PVJZ01018701.1	552	1080	7tm_4	1	-
PVJZ01027131.1	0	567	7tm_4	1	-
PVJZ01074934.1	0	390	7tm_4	1	-
PVJZ01004820.1	41373	41814	7tm_4	1	+
PVJZ01007942.1	41371	41929	7tm_4	1	+
PVJZ01039839.1	1	427	7tm_4	1	+
PVJZ01011991.1	8326	8890	7tm_4	1	-
PVJZ01004005.1	168394	168967	7tm_4	1	+
PVJZ01013523.1	2979	3627	7tm_4	1	+
PVJZ01010285.1	2	461	7tm_4	1	-
PVJZ01017662.1	1	640	7tm_4	1	-
PVJZ01033857.1	1	493	7tm_4	1	+
PVJZ01009115.1	33143	33830	7tm_4	1	-
PVJZ01012572.1	4176	4809	7tm_4	1	+
PVJZ01010106.1	22792	23245	7tm_4	1	-
PVJZ01013324.1	0	543	7tm_4	1	+
PVJZ01010969.1	536	1007	7tm_4	1	+
PVJZ01011586.1	9737	10337	7tm_4	1	+
PVJZ01009895.1	18176	18665	7tm_4	1	-
PVJZ01020734.1	434	884	7tm_4	1	+
PVJZ01011346.1	12129	12687	7tm_4	1	+
PVJZ01010634.1	15625	16279	7tm_4	1	+
PVJZ01026755.1	134	620	7tm_4	1	+
PVJZ01012103.1	1	550	7tm_4	1	+
PVJZ01015647.1	1307	1811	7tm_4	1	+
PVJZ01004094.1	27359	27956	7tm_4	1	-
PVJZ01007327.1	61196	61712	7tm_4	1	-
PVJZ01009999.1	23773	24253	7tm_4	1	-
PVJZ01006844.1	36513	37065	7tm_4	1	-
PVJZ01012031.1	8088	8652	7tm_4	1	+
PVJZ01046348.1	0	399	7tm_4	1	-
PVJZ01008836.1	10640	11279	7tm_4	1	-
PVJZ01014728.1	1843	2371	7tm_4	1	-
PVJZ01007733.1	60616	61192	7tm_4	1	+
PVJZ01012875.1	4806	5433	7tm_4	1	-
PVJZ01011636.1	10400	10880	7tm_4	1	-
PVJZ01004603.1	2	419	7tm_4	1	+
PVJZ01010106.1	1	433	7tm_4	1	-
PVJZ01010321.1	4772	5261	7tm_4	1	-
PVJZ01013921.1	1441	2095	7tm_4	2	-
PVJZ01015682.1	1205	1796	7tm_4	1	+
PVJZ01004626.1	81378	81891	7tm_4	1	+
PVJZ01003228.1	26850	27684	7tm_4	1	-
PVJZ01012741.1	5314	5902	7tm_4	1	+
PVJZ01011087.1	2	590	7tm_4	1	-
PVJZ01007560.1	64475	65012	7tm_4	1	-
PVJZ01011226.1	13177	13603	7tm_4	1	-
PVJZ01008573.1	1	388	7tm_4	1	+
PVJZ01011400.1	6719	7196	7tm_4	1	+
PVJZ01008940.1	28776	29367	7tm_4	1	-
PVJZ01015393.1	0	450	7tm_4	1	-
PVJZ01008292.1	40167	40674	7tm_4	1	-
PVJZ01011120.1	13765	14293	7tm_4	1	-
PVJZ01008612.1	43810	44254	7tm_4	1	-
PVJZ01038799.1	2	437	7tm_4	1	+
PVJZ01010427.1	0	516	7tm_4	1	+
PVJZ01011143.1	2	419	7tm_4	1	+
PVJZ01013626.1	2783	3431	7tm_4	1	+
PVJZ01011169.1	3449	4106	7tm_4	1	-
PVJZ01026091.1	79	637	7tm_4	1	+
PVJZ01011584.1	8855	9479	7tm_4	1	-
PVJZ01010676.1	17239	17710	7tm_4	1	+
PVJZ01009326.1	25403	25919	7tm_4	1	+
PVJZ01011091.1	0	426	7tm_4	1	+
PVJZ01049094.1	1	397	7tm_4	1	+
PVJZ01011616.1	10460	11030	7tm_4	1	+
PVJZ01045326.1	2	398	7tm_4	1	-
PVJZ01009085.1	35738	36197	7tm_4	1	-
PVJZ01003499.1	103207	103657	7tm_4	1	-
PVJZ01000178.1	684392	684926	7tm_4	1	+
PVJZ01074397.1	1	391	7tm_4	1	-
PVJZ01045153.1	1	397	7tm_4	1	-
PVJZ01003250.1	154425	154983	7tm_4	1	-
PVJZ01034302.1	1	487	7tm_4	1	+
PVJZ01016723.1	1	463	7tm_4	1	-
PVJZ01017352.1	797	1289	7tm_4	1	+
PVJZ01010027.1	17067	17481	7tm_4	1	-
PVJZ01002260.1	51273	51963	7tm_4	1	-
PVJZ01014477.1	1353	1896	7tm_4	1	+
PVJZ01034102.1	0	492	7tm_4	1	-
PVJZ01010793.1	16115	16685	7tm_4	1	+
PVJZ01034169.1	2	491	7tm_4	1	-
PVJZ01003250.1	203170	203683	7tm_4	1	+
PVJZ01011421.1	0	426	7tm_4	1	+
PVJZ01008468.1	45149	46058	7tm_4	1	+
PVJZ01001367.1	334687	335362	7tm_4	1	+
PVJZ01011309.1	0	516	7tm_4	1	+
PVJZ01004820.1	40734	41370	7tm_4	1	+
PVJZ01011584.1	8452	8947	7tm_4	1	-
PVJZ01027792.1	2	386	7tm_4	1	+
PVJZ01007215.1	19513	20233	7tm_4	1	-
PVJZ01019573.1	602	986	7tm_4	1	-
PVJZ01014013.1	1	463	7tm_4	1	-
PVJZ01019422.1	147	675	7tm_4	1	+
PVJZ01010918.1	9011	9536	7tm_4	1	-
PVJZ01011054.1	11125	11764	7tm_4	1	-
PVJZ01036153.1	2	467	7tm_4	1	+
PVJZ01010777.1	7401	7878	7tm_4	1	-
PVJZ01010027.1	17467	18025	7tm_4	1	-
PVJZ01007374.1	1	466	7tm_4	1	-
PVJZ01033386.1	1	475	7tm_4	1	+
PVJZ01008940.1	10952	11414	7tm_4	1	-
PVJZ01012534.1	6102	6594	7tm_4	1	+
PVJZ01011648.1	7965	8505	7tm_4	1	+
PVJZ01010212.1	21537	22092	7tm_4	1	+
PVJZ01008394.1	35402	36254	7tm_4	1	+
PVJZ01006201.1	76471	77128	7tm_4	1	-
PVJZ01004904.1	150204	150783	7tm_4	1	+
PVJZ01011212.1	0	489	7tm_4	1	-
PVJZ01012484.1	6345	6789	7tm_4	1	-
PVJZ01013374.1	484	1048	7tm_4	1	-
PVJZ01016225.1	1192	1597	7tm_4	1	-
PVJZ01008292.1	40677	41229	7tm_4	1	-
PVJZ01043374.1	0	402	7tm_4	1	-
PVJZ01007201.1	18665	19058	7tm_4	1	-
PVJZ01045172.1	2	398	7tm_4	1	-
PVJZ01009664.1	22313	22823	7tm_4	1	-
PVJZ01012857.1	2805	3195	7tm_4	1	-
PVJZ01016378.1	898	1339	7tm_4	1	-
PVJZ01008747.1	28440	29022	7tm_4	1	+
PVJZ01013675.1	3114	3630	7tm_4	1	+
PVJZ01032548.1	78	513	7tm_4	1	-
PVJZ01011054.1	10775	11366	7tm_4	1	-
PVJZ01010777.1	14079	14667	7tm_4	1	-
PVJZ01000341.1	356636	357047	7tm_4	1	+
PVJZ01046350.1	0	399	7tm_4	1	-
PVJZ01009936.1	0	459	7tm_4	1	+
PVJZ01043397.1	2	401	7tm_4	1	+
PVJZ01009223.1	14034	14691	7tm_4	1	-
PVJZ01010354.1	2	434	7tm_4	1	-
PVJZ01001556.1	330868	331537	7tm_4	1	+
PVJZ01001367.1	303028	303844	7tm_4	1	+
PVJZ01011120.1	161	881	7tm_4	1	+
PVJZ01009895.1	18668	19175	7tm_4	1	-
PVJZ01008286.1	16710	17262	7tm_4	1	-
PVJZ01006201.1	76148	76553	7tm_4	1	-
PVJZ01015060.1	1743	2130	7tm_4	1	-
PVJZ01011383.1	2	389	7tm_4	1	+
PVJZ01012239.1	673	1225	7tm_4	1	-
PVJZ01045424.1	1	397	7tm_4	1	+
PVJZ01009326.1	25795	26299	7tm_4	1	+
PVJZ01046937.1	2	398	7tm_4	1	-
PVJZ01014477.1	1962	2349	7tm_4	1	+
PVJZ01010067.1	333	834	7tm_4	1	-
PVJZ01009508.1	0	459	7tm_4	1	+
PVJZ01011372.1	2102	2708	7tm_4	1	-
PVJZ01011400.1	6198	6852	7tm_4	1	+
PVJZ01006572.1	50301	50865	7tm_4	1	+
PVJZ01073893.1	2	392	7tm_4	1	-
PVJZ01003367.1	164830	165463	7tm_4	1	-
PVJZ01000222.1	10055	10523	7tm_4	1	+
PVJZ01014732.1	1913	2366	7tm_4	1	-
PVJZ01012747.1	4406	4967	7tm_4	1	-
PVJZ01044976.1	0	399	7tm_4	1	-
PVJZ01011751.1	9871	10258	7tm_4	1	-
PVJZ01010777.1	7745	8465	7tm_4	1	-
PVJZ01006844.1	60612	61119	7tm_4	1	+
PVJZ01012623.1	3453	3948	7tm_4	2	+
PVJZ01008940.1	10525	11005	7tm_4	1	-
PVJZ01013921.1	1106	1523	7tm_4	1	-
PVJZ01008286.1	50049	50586	7tm_4	1	-
PVJZ01009337.1	32540	33077	7tm_4	1	-
PVJZ01045161.1	1	397	7tm_4	1	-
PVJZ01079211.1	1	382	7tm_4	1	+
PVJZ01045213.1	21	399	7tm_4	1	+
PVJZ01012875.1	4465	4858	7tm_4	1	-
PVJZ01000222.1	9632	10052	7tm_4	1	+
PVJZ01006007.1	6752	7619	7tm_4	1	+
PVJZ01008978.1	14152	14764	7tm_4	1	-
PVJZ01024608.1	0	399	7tm_4	1	+
PVJZ01004094.1	98923	99586	7tm_4	1	+
PVJZ01007045.1	4859	5591	7tm_4	1	+
PVJZ01011400.1	11180	11672	7tm_4	1	+
PVJZ01007560.1	26040	26583	7tm_4	1	+
PVJZ01015733.1	2	386	7tm_4	1	-
PVJZ01032481.1	2	380	7tm_4	1	-
PVJZ01045187.1	1	397	7tm_4	1	-
PVJZ01014094.1	2	386	7tm_4	1	-
PVJZ01007215.1	19278	19776	7tm_4	1	-
PVJZ01004820.1	87112	87631	7tm_4	1	-
PVJZ01006267.1	73004	73463	7tm_4	1	+
PVJZ01028588.1	2	578	7tm_4	1	+
PVJZ01018275.1	597	1059	7tm_4	1	-
PVJZ01049081.1	1	397	7tm_4	1	-
PVJZ01049051.1	0	399	7tm_4	1	-
PVJZ01046193.1	1	376	7tm_4	1	+
PVJZ01015123.1	66	627	7tm_4	1	-
PVJZ01007988.1	55619	56048	7tm_4	1	+
PVJZ01006572.1	49814	50309	7tm_4	1	+
PVJZ01010679.1	5814	6309	7tm_4	1	-
PVJZ01008026.1	25213	25765	7tm_4	1	+
PVJZ01007930.1	49066	49804	7tm_4	1	+
PVJZ01071881.1	1	376	7tm_4	1	+
PVJZ01004688.1	159952	160414	7tm_4	1	+
PVJZ01008394.1	35919	36369	7tm_4	1	+
PVJZ01039619.1	2	428	7tm_4	1	-
PVJZ01001367.1	303585	304017	7tm_4	1	+
PVJZ01035378.1	0	474	7tm_4	1	+
PVJZ01008192.1	24989	25436	7tm_4	1	+
PVJZ01010913.1	1	490	7tm_4	1	+
PVJZ01010986.1	14912	15320	7tm_4	1	-
PVJZ01040178.1	0	423	7tm_4	1	-
PVJZ01012031.1	2	377	7tm_4	1	+
PVJZ01013392.1	2	530	7tm_4	1	+
PVJZ01009639.1	18312	18831	7tm_4	2	-
PVJZ01009705.1	20774	21236	7tm_4	1	-
PVJZ01010027.1	2	509	7tm_4	1	-
PVJZ01033922.1	2	494	7tm_4	1	-
PVJZ01041920.1	2	410	7tm_4	1	+
PVJZ01045509.1	2	398	7tm_4	1	+
PVJZ01010777.1	14492	15137	7tm_4	1	-
PVJZ01004820.1	68326	68809	7tm_4	1	+
PVJZ01012364.1	6826	7255	7tm_4	1	+
PVJZ01041266.1	2	416	7tm_4	1	+
PVJZ01011372.1	2711	3230	7tm_4	1	-
PVJZ01045442.1	0	375	7tm_4	1	-
PVJZ01000132.1	1097859	1098393	7tm_4	1	-
PVJZ01039951.1	2	404	7tm_4	1	-
PVJZ01011373.1	2362	2794	7tm_4	1	+
PVJZ01007808.1	59017	59419	7tm_4	1	+
PVJZ01011088.1	1990	2449	7tm_4	1	+
PVJZ01007765.1	54548	55091	7tm_4	1	-
PVJZ01000084.1	950253	950637	7tm_4	1	+
PVJZ01023420.1	0	483	7tm_4	1	-
PVJZ01000178.1	684828	685332	7tm_4	1	+
PVJZ01005391.1	130355	130769	7tm_4	1	+
PVJZ01009992.1	1	451	7tm_4	1	-
PVJZ01012239.1	302	677	7tm_4	1	-
PVJZ01006449.1	20470	20854	7tm_4	1	+
PVJZ01008308.1	19996	20380	7tm_4	1	+
PVJZ01070759.1	0	399	7tm_4	1	+
PVJZ01012369.1	1739	2195	7tm_4	1	+
PVJZ01008940.1	29370	29757	7tm_4	1	-
PVJZ01012296.1	2389	3037	7tm_4	1	-
PVJZ01005154.1	83391	83823	7tm_4	1	-
PVJZ01008163.1	32627	33077	7tm_4	1	+
PVJZ01024760.1	246	675	7tm_4	1	+
PVJZ01004005.1	168023	168419	7tm_4	1	+
PVJZ01013863.1	2918	3326	7tm_4	1	+
PVJZ01011309.1	12551	12974	7tm_4	1	-
PVJZ01040624.1	2	419	7tm_4	1	+
PVJZ01012712.1	2782	3481	7tm_4	1	+
PVJZ01079602.1	0	381	7tm_4	1	-
PVJZ01045081.1	1	397	7tm_4	1	+
PVJZ01015210.1	1643	2030	7tm_4	1	+
PVJZ01045828.1	1	397	7tm_4	1	-
PVJZ01007560.1	25656	26037	7tm_4	1	+
PVJZ01011756.1	7509	7971	7tm_4	1	-
PVJZ01005373.1	38966	39425	7tm_4	1	+
PVJZ01010969.1	93	540	7tm_4	1	+
PVJZ01006844.1	7119	7554	7tm_4	1	-
PVJZ01005154.1	36010	36469	7tm_4	1	+
PVJZ01003242.1	33298	33868	7tm_4	1	+
PVJZ01007838.1	35638	36127	7tm_4	1	-
PVJZ01009642.1	23777	24440	7tm_4	1	+
PVJZ01019303.1	574	1015	7tm_4	1	+
PVJZ01005330.1	10187	10568	7tm_4	1	+
PVJZ01013119.1	1644	2136	7tm_4	2	+
PVJZ01019302.1	574	1015	7tm_4	1	+
PVJZ01014865.1	0	393	7tm_4	1	+
PVJZ01011593.1	496	871	7tm_4	1	+
PVJZ01003250.1	1937	2441	7tm_4	1	-
PVJZ01017927.1	2	521	7tm_4	2	-
PVJZ01077536.1	1	385	7tm_4	1	-
PVJZ01009642.1	23490	23910	7tm_4	1	+
PVJZ01008451.1	5825	6266	7tm_4	1	-
PVJZ01017157.1	0	414	7tm_4	1	-
PVJZ01004073.1	168117	168543	7tm_4	1	-
PVJZ01004788.1	78353	78812	7tm_4	1	-
PVJZ01004285.1	165095	165491	7tm_4	1	+
PVJZ01079551.1	1	379	7tm_4	1	+
PVJZ01001707.1	384932	385376	7tm_4	1	+
PVJZ01013893.1	2653	3103	7tm_4	2	+
PVJZ01000693.1	569969	570650	7tm_4	1	+
PVJZ01008192.1	25512	25944	7tm_4	1	+
PVJZ01011226.1	4476	4935	7tm_4	1	+
PVJZ01012080.1	2	440	7tm_4	1	-
PVJZ01013195.1	2	377	7tm_4	1	-
PVJZ01009604.1	11751	12324	7tm_4	1	-
PVJZ01009610.1	5465	6011	7tm_4	1	-
PVJZ01019303.1	230	722	7tm_4	1	+
PVJZ01042457.1	2	407	7tm_4	1	+
PVJZ01019644.1	464	980	7tm_4	2	-
PVJZ01013317.1	2573	2972	7tm_4	1	+
PVJZ01004820.1	145385	145820	7tm_4	1	+
PVJZ01013967.1	2735	3179	7tm_4	1	+
PVJZ01004094.1	86277	86679	7tm_4	1	+
PVJZ01015564.1	1249	1780	7tm_4	1	+
PVJZ01010294.1	13258	13660	7tm_4	1	+
PVJZ01009046.1	24426	24816	7tm_4	1	-
PVJZ01008461.1	32135	32522	7tm_4	1	+
PVJZ01006097.1	42233	42731	7tm_4	1	-
PVJZ01000178.1	637327	637831	7tm_4	1	+
PVJZ01011270.1	5562	6126	7tm_4	1	+
PVJZ01006515.1	57866	58307	7tm_4	1	+
PVJZ01019302.1	230	722	7tm_4	1	+
PVJZ01012370.1	5127	5514	7tm_4	1	-
PVJZ01004285.1	60432	60810	7tm_4	1	+
PVJZ01008468.1	45078	45489	7tm_4	1	+
PVJZ01012178.1	2459	2951	7tm_4	2	+
PVJZ01004608.1	155279	155945	7tm_4	1	-
PVJZ01023339.1	353	731	7tm_4	1	+
PVJZ01045524.1	2	398	7tm_4	1	+
PVJZ01007201.1	5286	5682	7tm_4	1	-
PVJZ01006161.1	59185	59758	7tm_4	1	+
PVJZ01002370.1	271336	272341	7tm_4	2	+
PVJZ01002799.1	64678	65293	7tm_4	1	+
PVJZ01003724.1	173206	174208	7tm_4	1	+
PVJZ01008064.1	15208	16354	7tm_4	2	+
PVJZ01005379.1	62884	63928	7tm_4	1	+
PVJZ01011929.1	8758	9184	7tm_4	1	+
PVJZ01009494.1	29917	30334	7tm_4	1	+
PVJZ01002923.1	17562	17997	7tm_4	1	+
PVJZ01045517.1	0	399	7tm_4	1	-
PVJZ01005330.1	9456	9834	7tm_4	1	+
PVJZ01009490.1	13270	13666	7tm_4	1	-
PVJZ01002885.1	167439	168051	7tm_4	1	+
PVJZ01075827.1	0	390	7tm_4	1	+
PVJZ01009337.1	2976	3369	7tm_4	1	-
PVJZ01005187.1	76607	77039	7tm_4	1	+
PVJZ01001138.1	392918	394415	7tm_4	2	+
PVJZ01004073.1	110337	111063	7tm_4	1	+
PVJZ01010046.1	21991	22546	7tm_4	1	+
PVJZ01046664.1	0	399	7tm_4	1	+
PVJZ01009046.1	8062	8482	7tm_4	1	-
PVJZ01006844.1	60359	60815	7tm_4	1	+
PVJZ01008286.1	16321	16750	7tm_4	1	-
PVJZ01009227.1	24350	24737	7tm_4	1	-
PVJZ01002230.1	278896	279349	7tm_4	1	+
PVJZ01011400.1	11638	12022	7tm_4	1	+
PVJZ01000068.1	716812	718246	7tm_4	2	+
PVJZ01016770.1	1036	1423	7tm_4	1	+
PVJZ01021616.1	439	823	7tm_4	1	-
PVJZ01004688.1	40682	41060	7tm_4	1	+
PVJZ01010617.1	13173	13548	7tm_4	1	-
PVJZ01001556.1	323609	323984	7tm_4	1	+
PVJZ01011088.1	2189	2708	7tm_4	1	+
PVJZ01004073.1	167682	168114	7tm_4	1	-
PVJZ01026922.1	86	614	7tm_4	1	-
PVJZ01036443.1	82	463	7tm_4	1	-
PVJZ01001422.1	255320	255758	7tm_4	1	+
PVJZ01002238.1	46522	47695	7tm_4	2	+
PVJZ01011397.1	1867	2308	7tm_4	1	-
PVJZ01005180.1	138992	139424	7tm_4	1	+
PVJZ01000610.1	81034	82465	7tm_4	2	+
PVJZ01007327.1	61759	62158	7tm_4	1	-
PVJZ01008763.1	26243	26666	7tm_4	1	-
PVJZ01009494.1	10848	11226	7tm_4	1	-
PVJZ01006924.1	15981	16977	7tm_4	1	+
PVJZ01000130.1	10104	11196	7tm_4	2	+
PVJZ01012732.1	4642	5095	7tm_4	1	+
PVJZ01004073.1	185279	185657	7tm_4	1	-
PVJZ01013071.1	1822	2299	7tm_4	1	+
PVJZ01000221.1	507123	507540	7tm_4	1	-
PVJZ01010477.1	2022	2457	7tm_4	1	+
PVJZ01007456.1	46462	46867	7tm_4	1	+
PVJZ01002553.1	141590	143072	7tm_4	2	-
PVJZ01005989.1	58771	59785	7tm_4	1	-
PVJZ01004667.1	28912	30046	7tm_4	2	+
PVJZ01004970.1	19803	20262	7tm_4	1	+
PVJZ01011815.1	2458	2872	7tm_4	1	-
PVJZ01006142.1	24605	25046	7tm_4	1	-
PVJZ01005725.1	27197	29051	7tm_4	2	-
PVJZ01018275.1	199	601	7tm_4	1	-
PVJZ01004094.1	172326	172728	7tm_4	1	+
PVJZ01000605.1	432961	434092	7tm_4	1	-
PVJZ01004321.1	56947	58333	7tm_4	3	-
PVJZ01001246.1	271119	272250	7tm_4	1	-
PVJZ01000222.1	199166	200234	7tm_4	1	+
PVJZ01004970.1	20377	20827	7tm_4	1	+
PVJZ01001134.1	15547	17365	7tm_4	2	-
PVJZ01003999.1	69765	71004	7tm_4	3	-
PVJZ01001556.1	331521	331920	7tm_4	1	+
PVJZ01002566.1	49587	50739	7tm_4	2	-
PVJZ01000341.1	296511	296949	7tm_4	1	+
PVJZ01001926.1	249590	250880	7tm_4	1	-
PVJZ01003718.1	202553	203798	7tm_4	1	-
PVJZ01010247.1	19928	20942	7tm_4	2	-
PVJZ01003724.1	209177	210092	7tm_4	1	-
PVJZ01001197.1	228132	229143	7tm_4	2	+
PVJZ01000019.1	149515	151000	7tm_4	2	+
PVJZ01000071.1	887481	888969	7tm_4	1	+
PVJZ01001197.1	203595	204630	7tm_4	2	+
PVJZ01001113.1	492440	493679	7tm_4	1	+
PVJZ01000562.1	87623	88760	7tm_4	1	+
PVJZ01011412.1	54	513	7tm_4	1	-
PVJZ01003371.1	25218	26100	7tm_4	1	+
PVJZ01001345.1	236459	237989	7tm_4	2	-
PVJZ01000212.1	235648	236914	7tm_4	2	+
PVJZ01001941.1	285099	286734	7tm_4	2	-
PVJZ01004944.1	101003	102206	7tm_4	2	+
PVJZ01000847.1	423511	424582	7tm_4	1	+
PVJZ01000769.1	581413	582394	7tm_4	1	+
PVJZ01000874.1	229330	230740	7tm_4	1	+
PVJZ01001347.1	34294	35383	7tm_4	1	+
PVJZ01001775.1	253118	254285	7tm_4	1	-
PVJZ01002373.1	13580	15041	7tm_4	1	+
PVJZ01001092.1	310883	311399	7tm_4	2	-
PVJZ01003310.1	115320	116235	7tm_4	1	+
```
