## Supplementary Data 2 for "Transposable elements drive the evolution of metazoan zinc finger genes": Daubentonia_madagascariensis_znfs.bed

```
PVJZ01000015.1	472807	474358	zf-C2H2	11	+
PVJZ01000016.1	184944	186534	zf-C2H2	14	-
PVJZ01000016.1	242328	243603	zf-C2H2	13	+
PVJZ01000016.1	932226	933975	zf-C2H2	7	-
PVJZ01000017.1	1626608	1630121	zf-C2H2	26	-
PVJZ01000030.1	1093935	1095504	zf-C2H2	10	+
PVJZ01000056.1	1049772	1052073	zf-C2H2	7	+
PVJZ01000061.1	9924	11796	zf-C2H2	18	+
PVJZ01000061.1	31767	34509	zf-C2H2	27	-
PVJZ01000061.1	84518	87083	zf-C2H2	15	-
PVJZ01000061.1	120204	122253	zf-C2H2	5	-
PVJZ01000068.1	964549	965926	zf-C2H2	12	-
PVJZ01000068.1	978201	978738	zf-C2H2	5	-
PVJZ01000068.1	992408	993452	zf-C2H2	10	-
PVJZ01000068.1	1019511	1020573	zf-C2H2	8	+
PVJZ01000081.1	396336	397599	zf-C2H2	9	-
PVJZ01000082.1	300559	301408	zf-C2H2	10	+
PVJZ01000084.1	827790	828564	zf-C2H2	5	+
PVJZ01000084.1	830785	831667	zf-C2H2	9	+
PVJZ01000084.1	834752	837806	zf-C2H2	20	+
PVJZ01000102.1	466453	468502	zf-C2H2	7	+
PVJZ01000112.1	729974	730802	zf-C2H2	5	+
PVJZ01000131.1	221637	223368	zf-C2H2	7	+
PVJZ01000132.1	981238	982300	zf-C2H2	9	-
PVJZ01000139.1	731778	733692	zf-C2H2	17	-
PVJZ01000144.1	448393	450718	zf-C2H2	6	+
PVJZ01000148.1	384489	387783	zf-C2H2	5	-
PVJZ01000154.1	23468	24887	zf-C2H2	13	-
PVJZ01000154.1	75374	76951	zf-C2H2	19	-
PVJZ01000154.1	127890	129498	zf-C2H2	17	-
PVJZ01000154.1	221406	223125	zf-C2H2	19	+
PVJZ01000154.1	273303	275241	zf-C2H2	20	+
PVJZ01000154.1	315865	316957	zf-C2H2	12	+
PVJZ01000154.1	355401	357003	zf-C2H2	18	+
PVJZ01000163.1	197909	199595	zf-C2H2	10	+
PVJZ01000182.1	649452	652722	zf-C2H2	5	+
PVJZ01000201.1	803752	804976	zf-C2H2	8	+
PVJZ01000201.1	851813	852785	zf-C2H2	7	+
PVJZ01000201.1	899174	899876	zf-C2H2	5	-
PVJZ01000201.1	919713	920913	zf-C2H2	10	-
PVJZ01000201.1	969620	970436	zf-C2H2	5	+
PVJZ01000210.1	325357	330013	zf-C2H2	14	+
PVJZ01000210.1	518872	520072	zf-C2H2	9	+
PVJZ01000210.1	545547	546819	zf-C2H2	10	+
PVJZ01000210.1	586658	587621	zf-C2H2	8	+
PVJZ01000210.1	628954	629611	zf-C2H2	5	+
PVJZ01000212.1	93951	95271	zf-C2H2	12	+
PVJZ01000234.1	86496	90039	zf-C2H2	10	+
PVJZ01000241.1	424887	428559	zf-C2H2	11	-
PVJZ01000261.1	520284	523596	zf-C2H2	26	-
PVJZ01000266.1	645165	646359	zf-C2H2	12	-
PVJZ01000291.1	722383	723259	zf-C2H2	9	-
PVJZ01000291.1	734128	735784	zf-C2H2	15	-
PVJZ01000291.1	778268	779540	zf-C2H2	11	-
PVJZ01000291.1	792215	794546	zf-C2H2	22	-
PVJZ01000291.1	883709	884834	zf-C2H2	10	-
PVJZ01000292.1	484277	486017	zf-C2H2	15	-
PVJZ01000300.1	461280	461706	zf-C2H2	5	-
PVJZ01000323.1	624647	626561	zf-C2H2	18	-
PVJZ01000323.1	690546	692007	zf-C2H2	14	+
PVJZ01000323.1	721045	723106	zf-C2H2	19	+
PVJZ01000323.1	745256	746438	zf-C2H2	10	+
PVJZ01000323.1	755300	756893	zf-C2H2	10	-
PVJZ01000323.1	785715	787203	zf-C2H2	12	+
PVJZ01000323.1	823035	825495	zf-C2H2	24	+
PVJZ01000326.1	160443	162264	zf-C2H2	12	+
PVJZ01000326.1	174302	175259	zf-C2H2	10	+
PVJZ01000326.1	249340	250951	zf-C2H2	10	-
PVJZ01000326.1	257861	258941	zf-C2H2	7	-
PVJZ01000326.1	278620	279565	zf-C2H2	7	-
PVJZ01000326.1	295688	297002	zf-C2H2	12	-
PVJZ01000326.1	441608	444377	zf-C2H2	19	-
PVJZ01000326.1	649800	651219	zf-C2H2	10	-
PVJZ01000326.1	651477	652164	zf-C2H2	6	-
PVJZ01000326.1	661075	666457	zf-C2H2	32	+
PVJZ01000335.1	711380	713117	zf-C2H2	5	-
PVJZ01000341.1	144393	145182	zf-C2H2	5	-
PVJZ01000343.1	137549	138590	zf-C2H2	8	+
PVJZ01000343.1	166498	167077	zf-C2H2	7	+
PVJZ01000400.1	454913	455822	zf-C2H2	8	-
PVJZ01000403.1	70303	72898	zf-C2H2	6	-
PVJZ01000426.1	714480	715005	zf-C2H2	6	+
PVJZ01000428.1	229366	231142	zf-C2H2	5	-
PVJZ01000461.1	612570	613470	zf-C2H2	5	+
PVJZ01000485.1	314141	315398	zf-C2H2	6	-
PVJZ01000513.1	113872	115426	zf-C2H2	13	+
PVJZ01000513.1	142292	143630	zf-C2H2	12	+
PVJZ01000513.1	201202	202810	zf-C2H2	13	+
PVJZ01000513.1	236679	238104	zf-C2H2	11	+
PVJZ01000539.1	598392	600534	zf-C2H2	9	-
PVJZ01000700.1	60041	62330	zf-C2H2	16	+
PVJZ01000760.1	147256	148129	zf-C2H2	6	+
PVJZ01000760.1	414946	416725	zf-C2H2	18	+
PVJZ01000760.1	427202	428666	zf-C2H2	15	-
PVJZ01000760.1	479241	481122	zf-C2H2	17	+
PVJZ01000760.1	497219	498086	zf-C2H2	10	+
PVJZ01000760.1	525724	527221	zf-C2H2	15	+
PVJZ01000760.1	559860	561504	zf-C2H2	17	+
PVJZ01000760.1	603143	604703	zf-C2H2	15	+
PVJZ01000760.1	618206	620108	zf-C2H2	20	-
PVJZ01000778.1	303219	304155	zf-C2H2	7	+
PVJZ01000778.1	336726	337692	zf-C2H2	10	+
PVJZ01000778.1	375538	376549	zf-C2H2	9	+
PVJZ01000778.1	388694	389534	zf-C2H2	9	+
PVJZ01000778.1	432618	434217	zf-C2H2	15	+
PVJZ01000778.1	477299	477929	zf-C2H2	5	+
PVJZ01000778.1	491023	492391	zf-C2H2	7	-
PVJZ01000778.1	536418	537369	zf-C2H2	9	+
PVJZ01000778.1	573102	573915	zf-C2H2	7	-
PVJZ01000778.1	604141	605545	zf-C2H2	7	+
PVJZ01000792.1	403908	405183	zf-C2H2	6	-
PVJZ01000833.1	562033	565129	zf-C2H2	7	+
PVJZ01000836.1	413299	414886	zf-C2H2	5	-
PVJZ01000850.1	75241	76033	zf-C2H2	8	+
PVJZ01000850.1	359090	360965	zf-C2H2	9	+
PVJZ01000913.1	431732	432572	zf-C2H2	5	-
PVJZ01000938.1	503854	505591	zf-C2H2	15	-
PVJZ01000938.1	548613	550032	zf-C2H2	11	+
PVJZ01000956.1	134840	136745	zf-C2H2	9	-
PVJZ01000970.1	384081	386877	zf-C2H2	6	+
PVJZ01000970.1	527862	533559	zf-C2H2	10	+
PVJZ01000973.1	372401	374231	zf-C2H2	16	+
PVJZ01000973.1	381178	382453	zf-C2H2	12	-
PVJZ01000973.1	419957	421760	zf-C2H2	11	+
PVJZ01001016.1	426582	428721	zf-C2H2	11	+
PVJZ01001025.1	18285	19257	zf-C2H2	8	+
PVJZ01001025.1	19372	20251	zf-C2H2	10	+
PVJZ01001025.1	52409	54599	zf-C2H2	22	-
PVJZ01001103.1	38872	40873	zf-C2H2	19	-
PVJZ01001103.1	82552	84022	zf-C2H2	13	-
PVJZ01001103.1	91908	93183	zf-C2H2	9	-
PVJZ01001103.1	116240	117677	zf-C2H2	10	-
PVJZ01001103.1	142842	144645	zf-C2H2	17	-
PVJZ01001103.1	175348	177097	zf-C2H2	14	+
PVJZ01001103.1	267815	269264	zf-C2H2	8	-
PVJZ01001103.1	299129	301064	zf-C2H2	19	-
PVJZ01001103.1	314469	316176	zf-C2H2	15	-
PVJZ01001103.1	333237	334980	zf-C2H2	17	-
PVJZ01001103.1	375998	378359	zf-C2H2	22	-
PVJZ01001103.1	486491	488570	zf-C2H2	17	-
PVJZ01001128.1	496007	497861	zf-C2H2	5	+
PVJZ01001132.1	430193	431762	zf-C2H2	18	-
PVJZ01001132.1	456348	457704	zf-C2H2	14	+
PVJZ01001132.1	498948	500439	zf-C2H2	16	+
PVJZ01001199.1	142308	143082	zf-C2H2	6	-
PVJZ01001199.1	191163	192555	zf-C2H2	6	-
PVJZ01001209.1	166550	168629	zf-C2H2	14	-
PVJZ01001209.1	291984	294738	zf-C2H2	20	-
PVJZ01001301.1	424777	425458	zf-C2H2	5	+
PVJZ01001336.1	293648	294246	zf-C2H2	7	-
PVJZ01001336.1	311736	313254	zf-C2H2	13	-
PVJZ01001336.1	377515	379942	zf-C2H2	20	+
PVJZ01001336.1	423009	424095	zf-C2H2	13	-
PVJZ01001338.1	470622	471951	zf-C2H2	5	-
PVJZ01001404.1	417943	418954	zf-C2H2	9	-
PVJZ01001459.1	50224	54688	zf-C2H2	8	-
PVJZ01001523.1	2708	4109	zf-C2H2	12	-
PVJZ01001523.1	55602	56262	zf-C2H2	6	-
PVJZ01001563.1	213503	216704	zf-C2H2	18	+
PVJZ01001563.1	282713	285044	zf-C2H2	9	-
PVJZ01001563.1	293774	295010	zf-C2H2	9	-
PVJZ01001563.1	312226	315580	zf-C2H2	20	+
PVJZ01001563.1	319257	320214	zf-C2H2	6	-
PVJZ01001564.1	391347	392577	zf-C2H2	12	-
PVJZ01001568.1	210712	212617	zf-C2H2	17	+
PVJZ01001625.1	241026	243612	zf-C2H2	7	+
PVJZ01001656.1	134824	137830	zf-C2H2	9	+
PVJZ01001679.1	348125	349817	zf-C2H2	13	+
PVJZ01001679.1	378104	379979	zf-C2H2	20	-
PVJZ01001687.1	20274	21720	zf-C2H2	13	-
PVJZ01001687.1	82447	84091	zf-C2H2	15	-
PVJZ01001687.1	144990	146067	zf-C2H2	10	+
PVJZ01001687.1	195441	196437	zf-C2H2	7	-
PVJZ01001687.1	266806	268270	zf-C2H2	11	-
PVJZ01001687.1	372068	373910	zf-C2H2	19	+
PVJZ01001707.1	89745	90525	zf-C2H2	5	-
PVJZ01001856.1	4443	6741	zf-C2H2	21	-
PVJZ01001856.1	295299	297873	zf-C2H2	22	+
PVJZ01001856.1	378406	380038	zf-C2H2	11	+
PVJZ01001861.1	237370	239054	zf-C2H2	20	-
PVJZ01001861.1	259268	259838	zf-C2H2	7	-
PVJZ01001861.1	294453	295851	zf-C2H2	10	+
PVJZ01001861.1	322896	323600	zf-C2H2	8	-
PVJZ01001861.1	358524	360528	zf-C2H2	19	-
PVJZ01001862.1	325520	328649	zf-C2H2	8	+
PVJZ01001886.1	301355	303041	zf-C2H2	6	-
PVJZ01001904.1	363291	365379	zf-C2H2	18	-
PVJZ01001927.1	124125	125433	zf-C2H2	6	-
PVJZ01001937.1	286837	288088	zf-C2H2	11	+
PVJZ01001937.1	322902	323970	zf-C2H2	9	+
PVJZ01001937.1	331907	333020	zf-C2H2	8	-
PVJZ01001937.1	364301	365456	zf-C2H2	9	+
PVJZ01002023.1	10894	12775	zf-C2H2	18	-
PVJZ01002023.1	36331	38044	zf-C2H2	15	-
PVJZ01002023.1	77226	78855	zf-C2H2	16	-
PVJZ01002023.1	121585	122548	zf-C2H2	10	+
PVJZ01002023.1	152721	154158	zf-C2H2	11	-
PVJZ01002023.1	211750	213280	zf-C2H2	13	+
PVJZ01002023.1	225402	226989	zf-C2H2	17	-
PVJZ01002036.1	226530	227400	zf-C2H2	5	-
PVJZ01002050.1	283959	284913	zf-C2H2	8	+
PVJZ01002111.1	79268	80504	zf-C2H2	13	+
PVJZ01002111.1	107996	110048	zf-C2H2	20	-
PVJZ01002117.1	300760	302299	zf-C2H2	7	-
PVJZ01002167.1	269763	270951	zf-C2H2	9	+
PVJZ01002216.1	234153	235224	zf-C2H2	6	-
PVJZ01002244.1	169620	171867	zf-C2H2	19	+
PVJZ01002260.1	105345	106902	zf-C2H2	16	-
PVJZ01002260.1	140679	141837	zf-C2H2	13	+
PVJZ01002260.1	160402	161704	zf-C2H2	11	+
PVJZ01002260.1	175238	176690	zf-C2H2	15	-
PVJZ01002260.1	203370	205008	zf-C2H2	18	-
PVJZ01002260.1	247904	249215	zf-C2H2	12	-
PVJZ01002260.1	274604	275903	zf-C2H2	12	-
PVJZ01002260.1	304108	305056	zf-C2H2	10	-
PVJZ01002260.1	319296	320679	zf-C2H2	14	-
PVJZ01002281.1	94670	95595	zf-C2H2	7	+
PVJZ01002288.1	87742	88534	zf-C2H2	5	-
PVJZ01002293.1	32803	34087	zf-C2H2	10	+
PVJZ01002358.1	20116	21871	zf-C2H2	14	+
PVJZ01002358.1	95712	98247	zf-C2H2	21	+
PVJZ01002358.1	151880	153863	zf-C2H2	16	+
PVJZ01002358.1	192470	194378	zf-C2H2	16	-
PVJZ01002358.1	231305	233489	zf-C2H2	19	-
PVJZ01002358.1	254683	256909	zf-C2H2	19	-
PVJZ01002358.1	277192	279103	zf-C2H2	19	-
PVJZ01002358.1	309930	311550	zf-C2H2	16	-
PVJZ01002400.1	2159	2678	zf-C2H2	5	-
PVJZ01002400.1	33634	34558	zf-C2H2	11	+
PVJZ01002400.1	77041	77983	zf-C2H2	11	-
PVJZ01002400.1	129007	130336	zf-C2H2	12	+
PVJZ01002494.1	149988	157152	zf-C2H2	17	+
PVJZ01002680.1	235268	237755	zf-C2H2	6	-
PVJZ01002704.1	4969	6289	zf-C2H2	11	+
PVJZ01002704.1	23753	26012	zf-C2H2	20	+
PVJZ01002704.1	47972	49958	zf-C2H2	17	+
PVJZ01002704.1	66842	68117	zf-C2H2	11	+
PVJZ01002704.1	91381	92665	zf-C2H2	11	+
PVJZ01002704.1	126006	127584	zf-C2H2	14	+
PVJZ01002704.1	181140	183141	zf-C2H2	17	+
PVJZ01002704.1	216567	217776	zf-C2H2	11	-
PVJZ01002704.1	241356	242673	zf-C2H2	12	-
PVJZ01002704.1	265974	267585	zf-C2H2	13	-
PVJZ01002718.1	97710	100491	zf-C2H2	26	-
PVJZ01002728.1	126671	128465	zf-C2H2	14	-
PVJZ01002768.1	227878	229618	zf-C2H2	16	-
PVJZ01002789.1	179388	181299	zf-C2H2	17	-
PVJZ01002789.1	203553	204756	zf-C2H2	11	-
PVJZ01002789.1	219255	220095	zf-C2H2	6	-
PVJZ01002895.1	78621	80799	zf-C2H2	6	+
PVJZ01002991.1	181214	183482	zf-C2H2	6	+
PVJZ01002997.1	95969	96596	zf-C2H2	5	-
PVJZ01002997.1	106180	107926	zf-C2H2	11	-
PVJZ01002997.1	127691	129434	zf-C2H2	15	-
PVJZ01003070.1	172610	176927	zf-C2H2	15	+
PVJZ01003070.1	236579	236966	zf-C2H2	5	+
PVJZ01003119.1	100678	103117	zf-C2H2	5	+
PVJZ01003151.1	4764	7383	zf-C2H2	24	-
PVJZ01003151.1	113506	114416	zf-C2H2	5	+
PVJZ01003151.1	133678	135886	zf-C2H2	18	-
PVJZ01003151.1	231707	233030	zf-C2H2	14	+
PVJZ01003161.1	122178	122610	zf-C2H2	5	-
PVJZ01003161.1	157613	157994	zf-C2H2	5	-
PVJZ01003290.1	234039	235125	zf-C2H2	8	-
PVJZ01003293.1	75575	77063	zf-C2H2	13	-
PVJZ01003302.1	204389	206549	zf-C2H2	10	-
PVJZ01003310.1	58010	59828	zf-C2H2	19	+
PVJZ01003367.1	66564	67773	zf-C2H2	11	+
PVJZ01003392.1	53949	56652	zf-C2H2	22	+
PVJZ01003392.1	70650	72549	zf-C2H2	18	-
PVJZ01003419.1	112890	114489	zf-C2H2	14	-
PVJZ01003419.1	171710	173951	zf-C2H2	21	-
PVJZ01003427.1	83568	86574	zf-C2H2	30	-
PVJZ01003489.1	84373	85864	zf-C2H2	13	+
PVJZ01003489.1	141915	144015	zf-C2H2	18	-
PVJZ01003489.1	201415	202207	zf-C2H2	9	-
PVJZ01003535.1	16496	17699	zf-C2H2	8	-
PVJZ01003535.1	44841	45522	zf-C2H2	7	-
PVJZ01003535.1	74313	76539	zf-C2H2	20	-
PVJZ01003535.1	115171	116875	zf-C2H2	14	-
PVJZ01003535.1	155918	158279	zf-C2H2	21	+
PVJZ01003535.1	171163	172750	zf-C2H2	11	-
PVJZ01003540.1	32760	34677	zf-C2H2	18	+
PVJZ01003540.1	59811	60996	zf-C2H2	8	+
PVJZ01003540.1	79534	81376	zf-C2H2	17	-
PVJZ01003540.1	122481	123732	zf-C2H2	11	-
PVJZ01003540.1	136734	137931	zf-C2H2	11	+
PVJZ01003540.1	183882	185131	zf-C2H2	10	-
PVJZ01003540.1	206376	208353	zf-C2H2	19	-
PVJZ01003540.1	219527	221060	zf-C2H2	11	-
PVJZ01003607.1	123748	125917	zf-C2H2	6	+
PVJZ01003607.1	131695	135223	zf-C2H2	6	+
PVJZ01003628.1	70896	72969	zf-C2H2	14	+
PVJZ01003670.1	10492	11518	zf-C2H2	8	+
PVJZ01003691.1	53516	54710	zf-C2H2	6	+
PVJZ01003693.1	79505	80588	zf-C2H2	7	-
PVJZ01003693.1	92057	92993	zf-C2H2	8	-
PVJZ01003693.1	114585	115989	zf-C2H2	10	-
PVJZ01003699.1	87191	88643	zf-C2H2	11	+
PVJZ01003778.1	189500	190091	zf-C2H2	8	+
PVJZ01003791.1	150525	152118	zf-C2H2	14	+
PVJZ01003791.1	172836	174333	zf-C2H2	12	-
PVJZ01003791.1	192408	194115	zf-C2H2	15	-
PVJZ01003795.1	8087	9843	zf-C2H2	17	+
PVJZ01003795.1	57285	58464	zf-C2H2	10	-
PVJZ01003795.1	136326	138063	zf-C2H2	19	-
PVJZ01003901.1	105552	107289	zf-C2H2	11	+
PVJZ01003901.1	129156	130065	zf-C2H2	6	-
PVJZ01003942.1	20574	23187	zf-C2H2	7	+
PVJZ01003942.1	158391	163851	zf-C2H2	9	+
PVJZ01003958.1	13539	14802	zf-C2H2	12	+
PVJZ01003958.1	41405	42422	zf-C2H2	11	-
PVJZ01003958.1	88151	90524	zf-C2H2	22	-
PVJZ01003974.1	190917	192288	zf-C2H2	6	-
PVJZ01004005.1	12052	13480	zf-C2H2	14	+
PVJZ01004032.1	14578	16621	zf-C2H2	18	+
PVJZ01004032.1	31845	32901	zf-C2H2	10	-
PVJZ01004032.1	47600	48377	zf-C2H2	8	-
PVJZ01004032.1	98885	100757	zf-C2H2	12	+
PVJZ01004032.1	133787	134792	zf-C2H2	7	-
PVJZ01004032.1	151208	152998	zf-C2H2	17	-
PVJZ01004032.1	171243	172755	zf-C2H2	8	-
PVJZ01004045.1	32602	33805	zf-C2H2	9	+
PVJZ01004045.1	66240	67107	zf-C2H2	5	+
PVJZ01004045.1	117503	118401	zf-C2H2	10	+
PVJZ01004055.1	70430	71306	zf-C2H2	8	-
PVJZ01004055.1	89195	90782	zf-C2H2	14	-
PVJZ01004089.1	14689	16240	zf-C2H2	8	+
PVJZ01004133.1	137327	138917	zf-C2H2	14	-
PVJZ01004164.1	28870	29791	zf-C2H2	10	+
PVJZ01004164.1	66830	68849	zf-C2H2	16	+
PVJZ01004164.1	117520	119176	zf-C2H2	16	+
PVJZ01004164.1	154622	156125	zf-C2H2	12	+
PVJZ01004164.1	174936	176319	zf-C2H2	12	+
PVJZ01004283.1	29088	30228	zf-C2H2	9	-
PVJZ01004283.1	49434	50625	zf-C2H2	7	-
PVJZ01004293.1	12690	14229	zf-C2H2	12	+
PVJZ01004300.1	10121	11297	zf-C2H2	7	-
PVJZ01004337.1	161292	163206	zf-C2H2	13	+
PVJZ01004392.1	12628	13229	zf-C2H2	7	-
PVJZ01004392.1	38527	40195	zf-C2H2	14	-
PVJZ01004392.1	113981	114962	zf-C2H2	7	+
PVJZ01004392.1	166923	168924	zf-C2H2	16	+
PVJZ01004416.1	119678	121064	zf-C2H2	13	+
PVJZ01004425.1	14211	15177	zf-C2H2	6	-
PVJZ01004501.1	46872	48288	zf-C2H2	11	+
PVJZ01004501.1	135321	137388	zf-C2H2	15	-
PVJZ01004528.1	33514	34864	zf-C2H2	13	+
PVJZ01004528.1	52208	53726	zf-C2H2	12	-
PVJZ01004528.1	78717	79983	zf-C2H2	10	+
PVJZ01004528.1	119712	121557	zf-C2H2	17	+
PVJZ01004528.1	150890	152699	zf-C2H2	16	+
PVJZ01004528.1	162070	162952	zf-C2H2	5	-
PVJZ01004566.1	115304	118967	zf-C2H2	11	+
PVJZ01004583.1	25248	26592	zf-C2H2	5	+
PVJZ01004697.1	26478	27447	zf-C2H2	8	-
PVJZ01004697.1	76047	77676	zf-C2H2	15	+
PVJZ01004697.1	107958	109536	zf-C2H2	14	+
PVJZ01004729.1	76573	78487	zf-C2H2	18	-
PVJZ01004772.1	74947	76387	zf-C2H2	12	+
PVJZ01004772.1	120963	122238	zf-C2H2	13	+
PVJZ01004809.1	15591	16965	zf-C2H2	11	-
PVJZ01004824.1	104233	105970	zf-C2H2	10	-
PVJZ01004873.1	107631	109815	zf-C2H2	9	-
PVJZ01004892.1	37755	38268	zf-C2H2	6	+
PVJZ01004892.1	74521	76057	zf-C2H2	13	+
PVJZ01004892.1	141997	143629	zf-C2H2	14	+
PVJZ01004925.1	37443	38556	zf-C2H2	8	-
PVJZ01004976.1	126792	127743	zf-C2H2	10	+
PVJZ01005093.1	38974	40018	zf-C2H2	9	+
PVJZ01005093.1	87494	88955	zf-C2H2	13	+
PVJZ01005093.1	128767	130294	zf-C2H2	13	+
PVJZ01005125.1	554	1802	zf-C2H2	12	+
PVJZ01005125.1	43062	44331	zf-C2H2	11	+
PVJZ01005125.1	90505	92269	zf-C2H2	14	+
PVJZ01005125.1	133904	135464	zf-C2H2	13	+
PVJZ01005145.1	67650	68862	zf-C2H2	13	+
PVJZ01005249.1	102760	104137	zf-C2H2	13	+
PVJZ01005249.1	122675	124238	zf-C2H2	17	+
PVJZ01005249.1	132875	133637	zf-C2H2	5	+
PVJZ01005272.1	31676	32402	zf-C2H2	8	-
PVJZ01005295.1	13457	14147	zf-C2H2	6	+
PVJZ01005295.1	32861	34040	zf-C2H2	11	+
PVJZ01005295.1	64269	65724	zf-C2H2	15	+
PVJZ01005295.1	81044	81821	zf-C2H2	9	+
PVJZ01005295.1	107885	109493	zf-C2H2	18	-
PVJZ01005295.1	125101	126868	zf-C2H2	19	-
PVJZ01005306.1	45478	47236	zf-C2H2	16	-
PVJZ01005330.1	103475	104747	zf-C2H2	7	-
PVJZ01005335.1	10885	12169	zf-C2H2	12	+
PVJZ01005487.1	34988	37058	zf-C2H2	20	-
PVJZ01005487.1	93561	95517	zf-C2H2	17	-
PVJZ01005510.1	65286	66966	zf-C2H2	16	+
PVJZ01005510.1	96164	97154	zf-C2H2	10	-
PVJZ01005536.1	44728	46513	zf-C2H2	18	-
PVJZ01005536.1	102566	103703	zf-C2H2	11	-
PVJZ01005587.1	28723	30061	zf-C2H2	12	+
PVJZ01005587.1	45815	47549	zf-C2H2	15	-
PVJZ01005587.1	109303	110812	zf-C2H2	12	+
PVJZ01005646.1	62405	64301	zf-C2H2	14	+
PVJZ01005646.1	98406	100170	zf-C2H2	10	+
PVJZ01005722.1	75816	77148	zf-C2H2	7	-
PVJZ01005758.1	35823	38136	zf-C2H2	24	+
PVJZ01005765.1	44323	45030	zf-C2H2	7	-
PVJZ01005791.1	106665	108676	zf-C2H2	19	+
PVJZ01005831.1	50354	52406	zf-C2H2	24	+
PVJZ01005831.1	110657	112898	zf-C2H2	25	+
PVJZ01005895.1	4366	6049	zf-C2H2	17	-
PVJZ01005895.1	50818	52288	zf-C2H2	16	+
PVJZ01005927.1	80468	82850	zf-C2H2	26	-
PVJZ01005966.1	35623	36817	zf-C2H2	11	+
PVJZ01005968.1	45233	47249	zf-C2H2	20	-
PVJZ01005968.1	86146	87103	zf-C2H2	7	+
PVJZ01005968.1	92927	94025	zf-C2H2	10	-
PVJZ01006006.1	16223	16814	zf-C2H2	7	+
PVJZ01006092.1	20186	20714	zf-C2H2	5	-
PVJZ01006145.1	27439	30028	zf-C2H2	23	+
PVJZ01006145.1	61541	63704	zf-C2H2	18	-
PVJZ01006197.1	2039	3641	zf-C2H2	14	-
PVJZ01006197.1	28033	29290	zf-C2H2	8	+
PVJZ01006197.1	48257	49034	zf-C2H2	5	+
PVJZ01006301.1	70825	72163	zf-C2H2	14	-
PVJZ01006306.1	23608	25072	zf-C2H2	13	+
PVJZ01006306.1	96515	98177	zf-C2H2	9	-
PVJZ01006323.1	7451	8738	zf-C2H2	10	-
PVJZ01006339.1	18113	19608	zf-C2H2	16	+
PVJZ01006339.1	31606	32977	zf-C2H2	15	-
PVJZ01006376.1	7132	10333	zf-C2H2	9	+
PVJZ01006388.1	16038	17757	zf-C2H2	15	-
PVJZ01006438.1	6242	6734	zf-C2H2	5	+
PVJZ01006438.1	19225	21184	zf-C2H2	20	-
PVJZ01006440.1	19209	20280	zf-C2H2	11	-
PVJZ01006440.1	53971	55408	zf-C2H2	8	+
PVJZ01006515.1	17053	17936	zf-C2H2	9	+
PVJZ01006528.1	3229	4384	zf-C2H2	13	-
PVJZ01006528.1	36831	38103	zf-C2H2	11	-
PVJZ01006528.1	64670	66302	zf-C2H2	14	-
PVJZ01006544.1	14198	15386	zf-C2H2	9	-
PVJZ01006544.1	58815	59901	zf-C2H2	5	-
PVJZ01006550.1	7153	8512	zf-C2H2	11	-
PVJZ01006550.1	54907	56152	zf-C2H2	12	+
PVJZ01006550.1	75571	77260	zf-C2H2	16	+
PVJZ01006593.1	6061	6928	zf-C2H2	7	-
PVJZ01006593.1	32138	33086	zf-C2H2	7	-
PVJZ01006669.1	62029	63436	zf-C2H2	5	-
PVJZ01006685.1	44257	46087	zf-C2H2	13	+
PVJZ01006727.1	9049	11533	zf-C2H2	25	+
PVJZ01006727.1	73722	75225	zf-C2H2	15	+
PVJZ01006882.1	76638	77968	zf-C2H2	10	+
PVJZ01006888.1	15551	17450	zf-C2H2	19	+
PVJZ01006888.1	43041	44937	zf-C2H2	19	+
PVJZ01006889.1	78096	79779	zf-C2H2	12	+
PVJZ01006934.1	28919	29993	zf-C2H2	10	+
PVJZ01007188.1	12940	14356	zf-C2H2	13	+
PVJZ01007230.1	54112	55759	zf-C2H2	14	+
PVJZ01007234.1	62303	63644	zf-C2H2	12	+
PVJZ01007244.1	44278	46438	zf-C2H2	17	-
PVJZ01007245.1	49936	51034	zf-C2H2	10	-
PVJZ01007255.1	4607	6422	zf-C2H2	13	+
PVJZ01007301.1	11819	12290	zf-C2H2	5	-
PVJZ01007306.1	22046	24134	zf-C2H2	18	+
PVJZ01007323.1	48124	49036	zf-C2H2	7	-
PVJZ01007353.1	22558	24469	zf-C2H2	16	+
PVJZ01007404.1	1152	2853	zf-C2H2	11	+
PVJZ01007465.1	29925	31029	zf-C2H2	9	-
PVJZ01007621.1	38104	39328	zf-C2H2	14	+
PVJZ01007631.1	57562	58834	zf-C2H2	9	-
PVJZ01007650.1	1	1081	zf-C2H2	6	-
PVJZ01007650.1	18961	20824	zf-C2H2	15	-
PVJZ01007677.1	19812	20307	zf-C2H2	6	-
PVJZ01007678.1	55631	56819	zf-C2H2	13	-
PVJZ01007679.1	3330	4449	zf-C2H2	11	-
PVJZ01007752.1	47304	48090	zf-C2H2	7	-
PVJZ01007824.1	33262	34438	zf-C2H2	11	-
PVJZ01007845.1	34874	36620	zf-C2H2	16	+
PVJZ01007943.1	31945	33808	zf-C2H2	16	+
PVJZ01007991.1	23552	23936	zf-C2H2	5	-
PVJZ01007991.1	39129	40584	zf-C2H2	11	-
PVJZ01008027.1	9297	10908	zf-C2H2	17	+
PVJZ01008027.1	32423	33500	zf-C2H2	10	+
PVJZ01008027.1	47404	48529	zf-C2H2	13	-
PVJZ01008029.1	38836	39949	zf-C2H2	11	+
PVJZ01008051.1	32307	33684	zf-C2H2	13	+
PVJZ01008053.1	24335	25322	zf-C2H2	7	-
PVJZ01008094.1	35702	36716	zf-C2H2	7	-
PVJZ01008101.1	11155	12937	zf-C2H2	10	-
PVJZ01008141.1	42618	44472	zf-C2H2	16	-
PVJZ01008190.1	2405	3803	zf-C2H2	14	-
PVJZ01008224.1	35830	37897	zf-C2H2	24	+
PVJZ01008229.1	21512	23174	zf-C2H2	14	+
PVJZ01008230.1	32906	34853	zf-C2H2	19	-
PVJZ01008237.1	10003	11743	zf-C2H2	18	-
PVJZ01008282.1	3740	5327	zf-C2H2	12	+
PVJZ01008307.1	15821	16661	zf-C2H2	8	+
PVJZ01008307.1	36144	37488	zf-C2H2	14	-
PVJZ01008352.1	37149	38805	zf-C2H2	13	-
PVJZ01008360.1	19622	22025	zf-C2H2	22	+
PVJZ01008361.1	8653	9478	zf-C2H2	9	-
PVJZ01008385.1	24565	26383	zf-C2H2	13	-
PVJZ01008386.1	22237	24484	zf-C2H2	18	-
PVJZ01008400.1	22922	24593	zf-C2H2	14	-
PVJZ01008476.1	8791	10366	zf-C2H2	13	+
PVJZ01008476.1	22655	23339	zf-C2H2	6	-
PVJZ01008486.1	29058	31005	zf-C2H2	17	+
PVJZ01008536.1	16242	17796	zf-C2H2	13	+
PVJZ01008536.1	32566	33358	zf-C2H2	5	-
PVJZ01008597.1	7787	8939	zf-C2H2	9	-
PVJZ01008605.1	4538	6101	zf-C2H2	12	-
PVJZ01008649.1	30305	32921	zf-C2H2	27	+
PVJZ01008677.1	31991	34070	zf-C2H2	23	+
PVJZ01008700.1	11008	12418	zf-C2H2	14	-
PVJZ01008713.1	9636	11559	zf-C2H2	19	-
PVJZ01008713.1	32639	34202	zf-C2H2	13	-
PVJZ01008717.1	9451	10966	zf-C2H2	15	-
PVJZ01008739.1	4123	5533	zf-C2H2	13	+
PVJZ01008739.1	19096	20464	zf-C2H2	14	-
PVJZ01008739.1	36418	37138	zf-C2H2	9	-
PVJZ01008740.1	8574	10212	zf-C2H2	15	-
PVJZ01008748.1	31622	33089	zf-C2H2	12	+
PVJZ01008756.1	0	1647	zf-C2H2	18	+
PVJZ01008756.1	24882	26484	zf-C2H2	15	-
PVJZ01008765.1	4710	6879	zf-C2H2	19	-
PVJZ01008808.1	13986	15486	zf-C2H2	11	-
PVJZ01008919.1	24512	26075	zf-C2H2	14	-
PVJZ01008934.1	24410	26627	zf-C2H2	19	+
PVJZ01008954.1	28083	29559	zf-C2H2	16	+
PVJZ01009011.1	14186	16607	zf-C2H2	25	+
PVJZ01009016.1	16530	17967	zf-C2H2	11	+
PVJZ01009064.1	33739	36265	zf-C2H2	10	+
PVJZ01009107.1	15025	16459	zf-C2H2	12	+
PVJZ01009129.1	27794	29417	zf-C2H2	16	+
PVJZ01009170.1	27838	29071	zf-C2H2	14	+
PVJZ01009281.1	26513	27451	zf-C2H2	9	-
PVJZ01009460.1	1	1291	zf-C2H2	12	-
PVJZ01009460.1	27174	28467	zf-C2H2	14	-
PVJZ01009497.1	14459	16616	zf-C2H2	21	-
PVJZ01009524.1	1853	2663	zf-C2H2	9	-
PVJZ01009524.1	17060	18185	zf-C2H2	10	-
PVJZ01009629.1	3471	5340	zf-C2H2	16	-
PVJZ01009638.1	22611	24573	zf-C2H2	18	+
PVJZ01009650.1	21107	21812	zf-C2H2	6	-
PVJZ01009697.1	16010	16436	zf-C2H2	5	-
PVJZ01009701.1	14767	16690	zf-C2H2	16	+
PVJZ01009725.1	14915	16994	zf-C2H2	19	+
PVJZ01009765.1	12973	14686	zf-C2H2	15	-
PVJZ01009780.1	2478	3342	zf-C2H2	5	-
PVJZ01009821.1	7060	8362	zf-C2H2	11	-
PVJZ01009821.1	22004	23588	zf-C2H2	16	-
PVJZ01009887.1	4283	4988	zf-C2H2	6	+
PVJZ01009933.1	17849	19508	zf-C2H2	13	-
PVJZ01009955.1	14819	15701	zf-C2H2	8	+
PVJZ01010006.1	3035	4829	zf-C2H2	16	-
PVJZ01010087.1	0	1056	zf-C2H2	13	+
PVJZ01010148.1	21157	22408	zf-C2H2	12	+
PVJZ01010323.1	9818	11879	zf-C2H2	19	+
PVJZ01010345.1	4259	5846	zf-C2H2	14	-
PVJZ01010381.1	10854	12576	zf-C2H2	13	-
PVJZ01010426.1	13061	14654	zf-C2H2	15	+
PVJZ01010453.1	6693	8058	zf-C2H2	13	-
PVJZ01010495.1	5536	6535	zf-C2H2	9	-
PVJZ01010505.1	11177	12596	zf-C2H2	14	-
PVJZ01010509.1	1	883	zf-C2H2	8	-
PVJZ01010597.1	14770	15883	zf-C2H2	6	-
PVJZ01010687.1	9435	11052	zf-C2H2	17	+
PVJZ01010803.1	14205	14790	zf-C2H2	7	-
PVJZ01010882.1	2044	3373	zf-C2H2	14	-
PVJZ01010929.1	2040	4377	zf-C2H2	26	-
PVJZ01010936.1	6490	8443	zf-C2H2	20	-
PVJZ01011134.1	10174	11521	zf-C2H2	12	-
PVJZ01011157.1	8257	9877	zf-C2H2	17	+
PVJZ01011202.1	7055	8642	zf-C2H2	13	-
PVJZ01011275.1	3327	5451	zf-C2H2	20	-
PVJZ01011396.1	4165	6088	zf-C2H2	18	+
PVJZ01011479.1	10936	11872	zf-C2H2	11	-
PVJZ01011512.1	8861	9971	zf-C2H2	10	-
PVJZ01011645.1	10412	10790	zf-C2H2	5	-
PVJZ01011811.1	8655	9906	zf-C2H2	16	-
PVJZ01011890.1	5696	8114	zf-C2H2	16	-
PVJZ01011891.1	8782	9397	zf-C2H2	7	-
PVJZ01011971.1	2558	4322	zf-C2H2	17	+
PVJZ01011988.1	1107	2793	zf-C2H2	9	+
PVJZ01012083.1	4582	6298	zf-C2H2	18	+
PVJZ01012570.1	0	1290	zf-C2H2	12	-
PVJZ01013132.1	3502	4121	zf-C2H2	8	-
PVJZ01013367.1	2234	3746	zf-C2H2	13	+
PVJZ01013457.1	2431	3913	zf-C2H2	14	+
PVJZ01014894.1	1086	2234	zf-C2H2	14	-
PVJZ01022601.1	1	766	zf-C2H2	9	-
PVJZ01024652.1	2	680	zf-C2H2	8	+
PVJZ01028655.1	2	458	zf-C2H2	5	+
```
