## Supplementary Data 2 for "Transposable elements drive the evolution of metazoan zinc finger genes": Deilephila_porcellus_znfs.bed

```
LR999970.1	6174882	6175632	zf-C2H2	7	-
LR999970.1	7493253	7494135	zf-C2H2	5	+
LR999970.1	7603298	7604672	zf-C2H2	6	+
LR999970.1	17745378	17746263	zf-C2H2	7	+
LR999970.1	18175938	18179208	zf-C2H2	7	+
LR999971.1	7752092	7754354	zf-C2H2	5	+
LR999971.1	15819408	15820170	zf-C2H2	5	-
LR999971.1	16075779	16076277	zf-C2H2	5	-
LR999971.1	16928674	16929694	zf-C2H2	9	+
LR999971.1	16936411	16937428	zf-C2H2	9	+
LR999971.1	16943133	16944369	zf-C2H2	11	-
LR999971.1	16958265	16959423	zf-C2H2	10	-
LR999971.1	16971724	16972549	zf-C2H2	8	-
LR999971.1	16981845	16983069	zf-C2H2	10	+
LR999971.1	16983888	16985148	zf-C2H2	12	+
LR999971.1	16987521	16988574	zf-C2H2	9	+
LR999971.1	16992400	16993570	zf-C2H2	11	+
LR999971.1	17001565	17002687	zf-C2H2	11	+
LR999971.1	17020772	17021654	zf-C2H2	8	+
LR999971.1	17023320	17024490	zf-C2H2	10	+
LR999971.1	17024923	17026054	zf-C2H2	10	+
LR999971.1	17026963	17028022	zf-C2H2	10	+
LR999971.1	17029724	17030816	zf-C2H2	10	+
LR999971.1	17031904	17032978	zf-C2H2	10	+
LR999971.1	17034449	17038898	zf-C2H2	34	+
LR999971.1	17043101	17044247	zf-C2H2	9	+
LR999971.1	17044635	17046526	zf-C2H2	15	+
LR999971.1	17047167	17048274	zf-C2H2	10	+
LR999971.1	17049734	17051045	zf-C2H2	10	+
LR999971.1	17052359	17053685	zf-C2H2	11	+
LR999971.1	17054750	17055965	zf-C2H2	9	+
LR999971.1	17057402	17058746	zf-C2H2	10	+
LR999971.1	17059630	17060791	zf-C2H2	10	+
LR999971.1	17062647	17063796	zf-C2H2	10	+
LR999971.1	17064883	17065999	zf-C2H2	10	+
LR999971.1	17073537	17074713	zf-C2H2	10	-
LR999971.1	17075899	17076925	zf-C2H2	9	-
LR999971.1	17078152	17079385	zf-C2H2	12	-
LR999971.1	17080018	17081161	zf-C2H2	9	-
LR999971.1	17082082	17083228	zf-C2H2	9	-
LR999971.1	17085033	17086167	zf-C2H2	9	-
LR999971.1	17087243	17088389	zf-C2H2	10	-
LR999971.1	17089288	17090518	zf-C2H2	10	-
LR999971.1	17092631	17096387	zf-C2H2	33	-
LR999971.1	17096690	17098562	zf-C2H2	16	-
LR999971.1	17098901	17100068	zf-C2H2	10	-
LR999971.1	17108096	17109350	zf-C2H2	11	+
LR999971.1	17111952	17113188	zf-C2H2	10	-
LR999971.1	17123305	17124541	zf-C2H2	10	+
LR999971.1	17126385	17127513	zf-C2H2	9	+
LR999971.1	17129742	17130963	zf-C2H2	10	+
LR999971.1	17132430	17133648	zf-C2H2	10	+
LR999971.1	17137089	17138247	zf-C2H2	10	+
LR999971.1	17139505	17140576	zf-C2H2	9	+
LR999971.1	17141058	17142198	zf-C2H2	11	+
LR999971.1	17143057	17144263	zf-C2H2	10	+
LR999971.1	17145122	17146304	zf-C2H2	10	+
LR999971.1	17149437	17150352	zf-C2H2	7	+
LR999971.1	17151877	17152612	zf-C2H2	7	-
LR999971.1	17155525	17156170	zf-C2H2	6	-
LR999971.1	17156537	17157350	zf-C2H2	8	-
LR999971.1	17158585	17159272	zf-C2H2	5	-
LR999971.1	17163161	17163776	zf-C2H2	6	-
LR999971.1	17177450	17178485	zf-C2H2	7	+
LR999971.1	17187311	17188463	zf-C2H2	10	-
LR999971.1	17193740	17194865	zf-C2H2	10	-
LR999971.1	17195210	17196311	zf-C2H2	9	-
LR999971.1	17202742	17203915	zf-C2H2	10	-
LR999971.1	17210752	17211976	zf-C2H2	10	+
LR999971.1	17230637	17231804	zf-C2H2	10	+
LR999971.1	17234867	17236007	zf-C2H2	10	+
LR999971.1	17242395	17243583	zf-C2H2	10	+
LR999971.1	19230203	19230962	zf-C2H2	7	+
LR999971.1	19563427	19564012	zf-C2H2	5	-
LR999971.1	20202699	20203944	zf-C2H2	10	-
LR999971.1	20204659	20205913	zf-C2H2	10	-
LR999971.1	20206777	20207887	zf-C2H2	9	-
LR999971.1	20210273	20211620	zf-C2H2	13	-
LR999972.1	2604844	2605336	zf-C2H2	6	-
LR999972.1	9071682	9073503	zf-C2H2	14	+
LR999972.1	9185602	9186448	zf-C2H2	6	-
LR999972.1	9186699	9188665	zf-C2H2	14	-
LR999972.1	14784458	14785574	zf-C2H2	5	+
LR999973.1	2409548	2411012	zf-C2H2	11	+
LR999973.1	5243708	5244722	zf-C2H2	9	-
LR999973.1	5617459	5617876	zf-C2H2	5	-
LR999973.1	6017056	6018886	zf-C2H2	10	+
LR999973.1	6281646	6282804	zf-C2H2	8	+
LR999973.1	10697594	10698494	zf-C2H2	5	+
LR999973.1	12661180	12662962	zf-C2H2	6	-
LR999973.1	14004779	14007476	zf-C2H2	23	-
LR999973.1	14008786	14009323	zf-C2H2	5	-
LR999973.1	14010627	14012100	zf-C2H2	7	-
LR999974.1	1163593	1164344	zf-C2H2	6	+
LR999974.1	2411002	2412175	zf-C2H2	12	+
LR999974.1	4358104	4358824	zf-C2H2	5	+
LR999974.1	5476114	5477212	zf-C2H2	8	-
LR999974.1	7371901	7374814	zf-C2H2	6	-
LR999974.1	7783352	7784645	zf-C2H2	11	+
LR999974.1	8683270	8684269	zf-C2H2	5	-
LR999974.1	11061327	11063886	zf-C2H2	14	+
LR999974.1	14568617	14570639	zf-C2H2	7	+
LR999975.1	2438140	2439112	zf-C2H2	8	+
LR999975.1	12663405	12663915	zf-C2H2	6	+
LR999976.1	657283	657832	zf-C2H2	5	-
LR999976.1	1026233	1029302	zf-C2H2	5	+
LR999976.1	10938422	10942775	zf-C2H2	23	+
LR999977.1	5288892	5289435	zf-C2H2	5	+
LR999977.1	9925479	9926361	zf-C2H2	6	-
LR999978.1	3384290	3385964	zf-C2H2	11	+
LR999978.1	3387315	3388551	zf-C2H2	6	+
LR999978.1	3391290	3392361	zf-C2H2	8	+
LR999978.1	3393121	3394213	zf-C2H2	9	+
LR999978.1	3398075	3399161	zf-C2H2	7	-
LR999978.1	3725867	3727025	zf-C2H2	7	-
LR999978.1	9725499	9726450	zf-C2H2	8	-
LR999978.1	9731195	9732137	zf-C2H2	8	+
LR999978.1	10176621	10178271	zf-C2H2	10	+
LR999978.1	10639427	10640771	zf-C2H2	10	-
LR999979.1	1871819	1878176	zf-C2H2	6	+
LR999979.1	7016505	7017654	zf-C2H2	6	-
LR999979.1	15122029	15124201	zf-C2H2	5	+
LR999980.1	10177646	10178276	zf-C2H2	5	-
LR999981.1	7225933	7226923	zf-C2H2	6	-
LR999981.1	8190783	8191794	zf-C2H2	5	+
LR999982.1	13051080	13052382	zf-C2H2	5	+
LR999982.1	13129907	13130429	zf-C2H2	6	+
LR999982.1	13352328	13353447	zf-C2H2	8	+
LR999983.1	3881248	3883117	zf-C2H2	11	+
LR999983.1	6071170	6073915	zf-C2H2	11	-
LR999983.1	6077654	6080411	zf-C2H2	9	-
LR999983.1	11919233	11921445	zf-C2H2	9	-
LR999984.1	10044150	10046226	zf-C2H2	6	+
LR999984.1	11051922	11052969	zf-C2H2	9	+
LR999984.1	11642051	11642705	zf-C2H2	5	-
LR999984.1	12983329	12984934	zf-C2H2	12	-
LR999984.1	14075060	14076470	zf-C2H2	11	-
LR999984.1	14077850	14079428	zf-C2H2	13	+
LR999986.1	4215678	4218858	zf-C2H2	6	+
LR999987.1	8150454	8152278	zf-C2H2	5	-
LR999987.1	9803537	9804341	zf-C2H2	5	-
LR999989.1	530110	532980	zf-C2H2	23	+
LR999989.1	533208	534552	zf-C2H2	8	+
LR999991.1	5294835	5296011	zf-C2H2	8	-
LR999991.1	12404705	12405389	zf-C2H2	6	+
LR999993.1	5673491	5676236	zf-C2H2	6	+
LR999993.1	5676512	5677301	zf-C2H2	5	+
LR999993.1	5960414	5961980	zf-C2H2	7	+
LR999993.1	7293893	7295927	zf-C2H2	12	+
LR999993.1	7306172	7308329	zf-C2H2	12	+
LR999994.1	2187238	2188348	zf-C2H2	6	-
LR999994.1	9835186	9836311	zf-C2H2	6	+
LR999994.1	9993998	9994583	zf-C2H2	6	+
LR999995.1	1257598	1258888	zf-C2H2	7	+
LR999995.1	1259635	1260967	zf-C2H2	6	-
LR999996.1	625781	627119	zf-C2H2	11	+
LR999996.1	628977	630261	zf-C2H2	11	-
LR999996.1	1114412	1115372	zf-C2H2	9	-
LR999996.1	1120187	1122605	zf-C2H2	21	+
LR999996.1	1124838	1126206	zf-C2H2	10	-
LR999996.1	1244728	1254782	zf-C2H2	67	-
LR999996.1	1680028	1682167	zf-C2H2	19	+
LR999996.1	3455109	3456531	zf-C2H2	11	+
LR999996.1	5935600	5937469	zf-C2H2	12	-
LR999997.1	727776	729021	zf-C2H2	14	-
LR999997.1	827413	828439	zf-C2H2	10	+
LR999997.1	1863798	1864788	zf-C2H2	8	-
LR999997.1	5584656	5586117	zf-C2H2	13	+
LR999998.1	233234	233867	zf-C2H2	5	+
LR999998.1	624769	625606	zf-C2H2	8	+
LR999998.1	632939	635729	zf-C2H2	13	-
LR999998.1	1210131	1210890	zf-C2H2	6	+
LR999998.1	1219006	1219561	zf-C2H2	5	-
LR999998.1	1640138	1641071	zf-C2H2	6	+
LR999998.1	3301321	3302812	zf-C2H2	8	+
LR999998.1	4201644	4203030	zf-C2H2	13	+
LR999998.1	4212240	4214598	zf-C2H2	22	-
LR999998.1	4979469	4980708	zf-C2H2	10	-
```
