## Supplementary Data 2 for "Transposable elements drive the evolution of metazoan zinc finger genes": Deladenus_siricidicola_znfs.bed

```
SAUE01000263.1	64443	65223	zf-C2H2	5	+
SAUE01000455.1	27961	28751	zf-C2H2	6	-
SAUE01000470.1	35984	36512	zf-C2H2	5	+
```
