## Supplementary Data 2 for "Transposable elements drive the evolution of metazoan zinc finger genes": Delias_oraia_znfs.bed

```
DWCF01000054.1	1315	2590	zf-C2H2	10	-
DWCF01000077.1	34806	35868	zf-C2H2	7	+
DWCF01000098.1	54515	55553	zf-C2H2	8	+
DWCF01000099.1	37415	38378	zf-C2H2	8	-
DWCF01000107.1	9397	10480	zf-C2H2	9	-
DWCF01000109.1	39173	40886	zf-C2H2	6	-
DWCF01000117.1	55351	56248	zf-C2H2	5	-
DWCF01000257.1	19318	20845	zf-C2H2	7	+
DWCF01000265.1	27775	28828	zf-C2H2	5	-
DWCF01000266.1	49720	50194	zf-C2H2	6	-
DWCF01000285.1	42536	44474	zf-C2H2	12	+
DWCF01000327.1	15410	16049	zf-C2H2	6	+
DWCF01000383.1	31357	31897	zf-C2H2	7	+
DWCF01000384.1	22009	23182	zf-C2H2	6	+
DWCF01000396.1	23647	24970	zf-C2H2	7	-
DWCF01000404.1	4002	6882	zf-C2H2	6	+
DWCF01000444.1	22120	22603	zf-C2H2	5	-
DWCF01000540.1	4341	6009	zf-C2H2	12	+
DWCF01000588.1	5206	5662	zf-C2H2	6	+
DWCF01000588.1	5803	6283	zf-C2H2	6	+
DWCF01000675.1	21688	23885	zf-C2H2	9	-
DWCF01000686.1	686	1562	zf-C2H2	5	+
DWCF01000696.1	17351	18782	zf-C2H2	12	-
DWCF01000741.1	24519	25581	zf-C2H2	9	-
DWCF01000867.1	23346	24303	zf-C2H2	8	+
DWCF01000897.1	27046	27748	zf-C2H2	7	+
DWCF01000905.1	12138	13332	zf-C2H2	10	+
DWCF01001202.1	0	2781	zf-C2H2	8	-
DWCF01001207.1	14443	14914	zf-C2H2	5	-
DWCF01001331.1	29743	31054	zf-C2H2	10	+
DWCF01001351.1	19417	20275	zf-C2H2	5	-
DWCF01001379.1	6535	7675	zf-C2H2	10	+
DWCF01001394.1	4167	6228	zf-C2H2	6	-
DWCF01001394.1	8477	10358	zf-C2H2	5	-
DWCF01001459.1	2924	4109	zf-C2H2	6	+
DWCF01001460.1	4757	8367	zf-C2H2	11	+
DWCF01001467.1	12888	14503	zf-C2H2	8	-
DWCF01001484.1	309	1428	zf-C2H2	9	+
DWCF01001484.1	3071	4097	zf-C2H2	9	+
DWCF01001484.1	11455	12544	zf-C2H2	10	-
DWCF01001539.1	11081	11993	zf-C2H2	6	+
DWCF01001539.1	14565	15651	zf-C2H2	11	+
DWCF01001644.1	626	1871	zf-C2H2	10	+
DWCF01001644.1	2527	3601	zf-C2H2	9	+
DWCF01001644.1	3751	4741	zf-C2H2	7	+
DWCF01001644.1	7117	8260	zf-C2H2	9	+
DWCF01001644.1	9873	11028	zf-C2H2	10	+
DWCF01001644.1	13724	14852	zf-C2H2	9	+
DWCF01001644.1	15990	17199	zf-C2H2	10	+
DWCF01001644.1	19309	19894	zf-C2H2	6	-
DWCF01001644.1	21205	21721	zf-C2H2	5	-
DWCF01001644.1	22712	23240	zf-C2H2	5	-
DWCF01001644.1	25620	26208	zf-C2H2	6	-
DWCF01001698.1	20860	22906	zf-C2H2	5	-
DWCF01001733.1	9937	11326	zf-C2H2	7	+
DWCF01002028.1	21197	22205	zf-C2H2	5	+
DWCF01002059.1	5094	6000	zf-C2H2	9	+
DWCF01002081.1	11679	13398	zf-C2H2	5	-
DWCF01002159.1	4095	6108	zf-C2H2	6	-
DWCF01002172.1	2165	4493	zf-C2H2	6	-
DWCF01002237.1	16436	20678	zf-C2H2	23	+
DWCF01002361.1	16289	16916	zf-C2H2	6	+
DWCF01002361.1	19018	19846	zf-C2H2	6	+
DWCF01002380.1	20867	22115	zf-C2H2	8	+
DWCF01002430.1	9776	10850	zf-C2H2	5	-
DWCF01002562.1	12279	13368	zf-C2H2	6	-
DWCF01002640.1	4561	5485	zf-C2H2	7	-
DWCF01002721.1	16046	16664	zf-C2H2	5	-
DWCF01002876.1	15808	17095	zf-C2H2	11	-
DWCF01002969.1	7669	10798	zf-C2H2	7	+
DWCF01003064.1	20062	20647	zf-C2H2	5	+
DWCF01003312.1	12515	14006	zf-C2H2	13	-
DWCF01003456.1	214	1207	zf-C2H2	5	+
DWCF01003456.1	4765	7303	zf-C2H2	14	+
DWCF01003496.1	9816	11736	zf-C2H2	7	-
DWCF01003579.1	16725	17802	zf-C2H2	10	-
DWCF01003794.1	814	2158	zf-C2H2	10	+
DWCF01003811.1	13086	15150	zf-C2H2	19	-
DWCF01003894.1	0	5223	zf-C2H2	6	+
DWCF01004317.1	3300	3957	zf-C2H2	5	-
DWCF01004456.1	9020	9548	zf-C2H2	6	+
DWCF01004472.1	13858	14965	zf-C2H2	9	-
DWCF01004690.1	213	1236	zf-C2H2	9	-
DWCF01004690.1	1715	2744	zf-C2H2	9	-
DWCF01004690.1	3979	5140	zf-C2H2	10	-
DWCF01004690.1	7951	9223	zf-C2H2	9	-
DWCF01004690.1	9541	11167	zf-C2H2	13	-
DWCF01004690.1	11828	14176	zf-C2H2	20	-
DWCF01004690.1	14387	15305	zf-C2H2	7	-
DWCF01004985.1	1003	1582	zf-C2H2	5	+
DWCF01005593.1	12938	13418	zf-C2H2	5	+
DWCF01005650.1	7630	8902	zf-C2H2	10	+
DWCF01005650.1	11061	12168	zf-C2H2	9	+
DWCF01005786.1	0	768	zf-C2H2	8	+
DWCF01005832.1	1981	4077	zf-C2H2	17	+
DWCF01005832.1	4243	6071	zf-C2H2	13	+
DWCF01005904.1	3306	4455	zf-C2H2	10	+
DWCF01005904.1	8170	9304	zf-C2H2	10	-
DWCF01006067.1	8541	11088	zf-C2H2	13	-
DWCF01006427.1	9431	9935	zf-C2H2	5	+
DWCF01006740.1	6360	7251	zf-C2H2	5	+
DWCF01006759.1	787	2074	zf-C2H2	5	+
DWCF01006759.1	2578	3445	zf-C2H2	6	+
DWCF01006759.1	3605	6272	zf-C2H2	23	+
DWCF01007231.1	8188	9532	zf-C2H2	12	-
DWCF01007552.1	3721	4876	zf-C2H2	9	-
DWCF01007552.1	5539	6679	zf-C2H2	10	-
DWCF01007567.1	0	1050	zf-C2H2	5	+
DWCF01008052.1	4284	5865	zf-C2H2	11	+
DWCF01008287.1	2825	3785	zf-C2H2	8	+
DWCF01008287.1	5798	6926	zf-C2H2	10	+
DWCF01008348.1	2575	4120	zf-C2H2	10	-
DWCF01008626.1	3946	5104	zf-C2H2	11	+
DWCF01008697.1	7142	8054	zf-C2H2	5	-
DWCF01008785.1	0	741	zf-C2H2	6	+
DWCF01008822.1	2874	5934	zf-C2H2	5	-
DWCF01008843.1	841	1828	zf-C2H2	6	+
DWCF01009085.1	361	1450	zf-C2H2	10	+
DWCF01009085.1	2201	3704	zf-C2H2	13	+
DWCF01009085.1	4257	7046	zf-C2H2	22	+
DWCF01009317.1	4098	6831	zf-C2H2	11	+
DWCF01009657.1	2613	4461	zf-C2H2	15	-
DWCF01009657.1	5162	6533	zf-C2H2	12	-
DWCF01009736.1	4898	6188	zf-C2H2	12	+
DWCF01009750.1	807	1602	zf-C2H2	7	-
DWCF01010030.1	5514	7278	zf-C2H2	13	-
DWCF01010308.1	2483	3476	zf-C2H2	10	-
DWCF01010308.1	4000	5005	zf-C2H2	10	-
DWCF01010570.1	851	2735	zf-C2H2	17	-
DWCF01010570.1	4578	5691	zf-C2H2	10	-
DWCF01011480.1	699	2586	zf-C2H2	12	-
DWCF01011776.1	822	1980	zf-C2H2	12	+
DWCF01012143.1	600	1749	zf-C2H2	11	+
DWCF01012143.1	2480	3674	zf-C2H2	12	+
DWCF01012250.1	2458	3883	zf-C2H2	10	+
DWCF01012844.1	197	1409	zf-C2H2	10	+
DWCF01013053.1	875	1757	zf-C2H2	7	+
DWCF01013347.1	1492	2269	zf-C2H2	7	+
DWCF01014550.1	703	1543	zf-C2H2	7	+
DWCF01016222.1	939	1962	zf-C2H2	9	+
DWCF01017158.1	904	1636	zf-C2H2	9	-
DWCF01017376.1	170	1925	zf-C2H2	5	-
DWCF01017833.1	21	1176	zf-C2H2	10	+
DWCF01020243.1	558	1008	zf-C2H2	6	-
```
