## Supplementary Data 2 for "Transposable elements drive the evolution of metazoan zinc finger genes": Delias_pasithoe_znfs.bed

```
JAAAKR010000005.1	267219	270303	zf-C2H2	5	-
JAAAKR010000006.1	201084	202662	zf-C2H2	12	-
JAAAKR010000008.1	1916988	1918098	zf-C2H2	10	-
JAAAKR010000008.1	4088324	4089032	zf-C2H2	7	-
JAAAKR010000008.1	4632071	4633298	zf-C2H2	10	-
JAAAKR010000008.1	4727648	4728929	zf-C2H2	10	+
JAAAKR010000010.1	211140	212292	zf-C2H2	10	-
JAAAKR010000010.1	213994	215152	zf-C2H2	9	-
JAAAKR010000010.1	218064	219069	zf-C2H2	8	-
JAAAKR010000010.1	219910	221020	zf-C2H2	9	-
JAAAKR010000010.1	221389	222568	zf-C2H2	10	-
JAAAKR010000010.1	227176	228265	zf-C2H2	10	-
JAAAKR010000010.1	229254	230481	zf-C2H2	10	-
JAAAKR010000046.1	92932	94645	zf-C2H2	5	+
JAAAKR010000050.1	93720	95733	zf-C2H2	6	-
JAAAKR010000077.1	5956145	5957950	zf-C2H2	13	+
JAAAKR010000077.1	7468132	7468711	zf-C2H2	5	+
JAAAKR010000077.1	11521746	11526024	zf-C2H2	23	+
JAAAKR010000077.1	11731695	11734257	zf-C2H2	15	-
JAAAKR010000077.1	19064971	19067017	zf-C2H2	7	+
JAAAKR010000077.1	19825605	19826424	zf-C2H2	6	-
JAAAKR010000077.1	19828399	19829059	zf-C2H2	6	-
JAAAKR010000077.1	20163489	20164662	zf-C2H2	6	-
JAAAKR010000077.1	20850676	20852362	zf-C2H2	13	+
JAAAKR010000077.1	20935525	20936038	zf-C2H2	6	-
JAAAKR010000077.1	28062413	28065533	zf-C2H2	7	-
JAAAKR010000080.1	110611	111250	zf-C2H2	5	-
JAAAKR010000086.1	2254	2824	zf-C2H2	6	-
JAAAKR010000095.1	107746	110623	zf-C2H2	6	-
JAAAKR010000194.1	4733	5426	zf-C2H2	6	-
JAAAKR010000251.1	45329	46421	zf-C2H2	6	-
JAAAKR010000255.1	54731	55193	zf-C2H2	6	-
JAAAKR010000277.1	26183	27425	zf-C2H2	7	+
JAAAKR010000307.1	87551	88538	zf-C2H2	6	+
JAAAKR010000320.1	69343	70765	zf-C2H2	9	+
JAAAKR010000421.1	53024	55319	zf-C2H2	6	+
JAAAKR010000452.1	46693	47797	zf-C2H2	8	-
JAAAKR010000485.1	20126	21125	zf-C2H2	10	-
JAAAKR010000485.1	21710	22706	zf-C2H2	10	-
JAAAKR010000485.1	47320	47785	zf-C2H2	5	+
JAAAKR010000485.1	47931	48672	zf-C2H2	9	+
JAAAKR010000510.1	69694	70768	zf-C2H2	5	+
JAAAKR010000534.1	56882	57845	zf-C2H2	8	+
JAAAKR010000643.1	33477	34656	zf-C2H2	12	-
JAAAKR010000643.1	47797	49069	zf-C2H2	10	+
JAAAKR010000643.1	50223	51330	zf-C2H2	9	+
JAAAKR010000643.1	53730	54879	zf-C2H2	11	+
JAAAKR010000643.1	55807	57001	zf-C2H2	12	+
JAAAKR010000689.1	8703	9789	zf-C2H2	5	+
JAAAKR010000720.1	58498	60403	zf-C2H2	12	-
JAAAKR010000720.1	63217	63613	zf-C2H2	5	+
JAAAKR010000767.1	1302471	1305261	zf-C2H2	8	+
JAAAKR010000767.1	1308560	1311347	zf-C2H2	11	+
JAAAKR010000767.1	2568445	2569735	zf-C2H2	10	+
JAAAKR010000767.1	4101218	4103186	zf-C2H2	11	+
JAAAKR010000767.1	7789630	7790692	zf-C2H2	7	-
JAAAKR010000767.1	9267804	9268893	zf-C2H2	6	-
JAAAKR010000767.1	19266498	19267641	zf-C2H2	11	-
JAAAKR010000767.1	20686056	20686827	zf-C2H2	5	-
JAAAKR010000767.1	21262913	21263945	zf-C2H2	5	-
JAAAKR010000767.1	24255031	24255925	zf-C2H2	7	-
JAAAKR010000767.1	31405784	31406324	zf-C2H2	5	-
JAAAKR010000767.1	32270648	32271524	zf-C2H2	6	-
JAAAKR010000767.1	35088543	35089500	zf-C2H2	8	+
JAAAKR010000767.1	35755594	35756773	zf-C2H2	10	-
JAAAKR010000767.1	35996221	35996725	zf-C2H2	5	+
JAAAKR010000767.1	39518005	39520057	zf-C2H2	7	-
JAAAKR010000767.1	39522149	39523973	zf-C2H2	5	-
JAAAKR010000767.1	42183693	42186402	zf-C2H2	7	+
JAAAKR010000767.1	42468805	42474316	zf-C2H2	6	+
JAAAKR010000767.1	47090503	47091580	zf-C2H2	10	-
JAAAKR010000767.1	47101677	47102607	zf-C2H2	8	+
JAAAKR010000767.1	47105408	47106536	zf-C2H2	10	+
JAAAKR010000767.1	47108065	47109160	zf-C2H2	10	+
JAAAKR010000767.1	47109859	47111359	zf-C2H2	13	+
JAAAKR010000767.1	47112209	47115012	zf-C2H2	22	+
JAAAKR010000767.1	47116569	47117487	zf-C2H2	7	+
JAAAKR010000767.1	47117699	47120047	zf-C2H2	20	+
JAAAKR010000767.1	47120497	47122120	zf-C2H2	13	+
JAAAKR010000767.1	47122566	47123826	zf-C2H2	9	+
JAAAKR010000767.1	47127017	47128265	zf-C2H2	11	+
JAAAKR010000767.1	49120394	49120880	zf-C2H2	5	+
JAAAKR010000767.1	50053577	50055203	zf-C2H2	10	+
JAAAKR010000767.1	51528414	51529518	zf-C2H2	8	+
JAAAKR010000767.1	52001012	52002605	zf-C2H2	11	+
JAAAKR010000767.1	56054634	56055495	zf-C2H2	7	+
JAAAKR010000767.1	56378557	56380051	zf-C2H2	13	+
JAAAKR010000767.1	58023087	58025272	zf-C2H2	9	+
JAAAKR010000767.1	60814411	60815584	zf-C2H2	10	+
JAAAKR010000767.1	66795532	66796225	zf-C2H2	6	-
JAAAKR010000767.1	68336915	68337503	zf-C2H2	6	+
JAAAKR010000767.1	68340685	68341171	zf-C2H2	5	+
JAAAKR010000767.1	68735731	68736235	zf-C2H2	5	-
JAAAKR010000767.1	73192721	73194176	zf-C2H2	11	+
JAAAKR010000767.1	80357114	80359181	zf-C2H2	5	+
JAAAKR010000767.1	81972099	81973527	zf-C2H2	7	+
JAAAKR010000767.1	82443562	82444549	zf-C2H2	9	+
JAAAKR010000767.1	82448635	82449793	zf-C2H2	10	+
JAAAKR010000767.1	82452780	82453923	zf-C2H2	11	-
JAAAKR010000767.1	82461161	82462319	zf-C2H2	10	+
JAAAKR010000767.1	82466372	82467212	zf-C2H2	7	+
JAAAKR010000773.1	12924	14247	zf-C2H2	12	-
JAAAKR010000773.1	18262	19657	zf-C2H2	10	-
JAAAKR010000876.1	12100	13354	zf-C2H2	11	+
JAAAKR010000944.1	23394	24234	zf-C2H2	5	+
JAAAKR010001014.1	10795	11764	zf-C2H2	5	+
JAAAKR010001143.1	12481	14011	zf-C2H2	7	-
JAAAKR010001255.1	5426	6152	zf-C2H2	7	+
JAAAKR010001295.1	512	1664	zf-C2H2	5	+
JAAAKR010001295.1	2055	2847	zf-C2H2	6	+
JAAAKR010001295.1	3195	5919	zf-C2H2	23	+
JAAAKR010001313.1	10083	12450	zf-C2H2	5	-
JAAAKR010001523.1	2000	3119	zf-C2H2	9	-
JAAAKR010001523.1	3629	4784	zf-C2H2	10	-
JAAAKR010001523.1	7216	9097	zf-C2H2	14	-
JAAAKR010001523.1	10228	11599	zf-C2H2	12	-
JAAAKR010001523.1	13340	15263	zf-C2H2	16	-
JAAAKR010001523.1	16698	17937	zf-C2H2	10	-
JAAAKR010001785.1	4229	6102	zf-C2H2	12	-
JAAAKR010001785.1	6215	8299	zf-C2H2	16	-
JAAAKR010001791.1	13529	15272	zf-C2H2	6	+
JAAAKR010001916.1	625	2410	zf-C2H2	6	-
JAAAKR010002049.1	9492	10578	zf-C2H2	7	+
JAAAKR010002049.1	11059	11752	zf-C2H2	7	+
JAAAKR010002080.1	4634	5294	zf-C2H2	5	-
JAAAKR010002122.1	11225	11825	zf-C2H2	5	+
JAAAKR010002139.1	5151	6471	zf-C2H2	8	-
JAAAKR010002141.1	1325	2417	zf-C2H2	11	+
JAAAKR010002236.1	13929	15576	zf-C2H2	11	+
JAAAKR010002266.1	3954	5139	zf-C2H2	6	+
JAAAKR010002394.1	5123	7247	zf-C2H2	19	-
JAAAKR010002817.1	1204	2482	zf-C2H2	7	-
JAAAKR010003071.1	10181	11087	zf-C2H2	8	+
JAAAKR010003186.1	4678	5740	zf-C2H2	10	+
JAAAKR010003186.1	11250	12267	zf-C2H2	9	-
JAAAKR010003454.1	954	1470	zf-C2H2	6	-
JAAAKR010003670.1	2509	3625	zf-C2H2	9	+
JAAAKR010003670.1	4602	5889	zf-C2H2	10	+
JAAAKR010003670.1	7488	8088	zf-C2H2	6	-
JAAAKR010003670.1	10002	10593	zf-C2H2	5	-
JAAAKR010003765.1	9345	10325	zf-C2H2	8	-
JAAAKR010004497.1	3060	4101	zf-C2H2	9	-
JAAAKR010004497.1	5707	6754	zf-C2H2	9	-
JAAAKR010004967.1	5400	6195	zf-C2H2	7	+
JAAAKR010006418.1	976	1831	zf-C2H2	5	-
JAAAKR010007354.1	2055	3086	zf-C2H2	9	+
JAAAKR010007667.1	9717898	9718627	zf-C2H2	5	+
```
