## Supplementary Data 2 for "Transposable elements drive the evolution of metazoan zinc finger genes": Delphinapterus_leucas_znfs.bed

```
ML702010.1	13175166	13176117	zf-C2H2	7	-
ML702010.1	13223576	13224332	zf-C2H2	5	-
ML702013.1	3264732	3268074	zf-C2H2	26	-
ML702013.1	4568679	4572282	zf-C2H2	10	-
ML702013.1	10343269	10345075	zf-C2H2	17	-
ML702014.1	14999597	15001958	zf-C2H2	22	-
ML702014.1	15081519	15082077	zf-C2H2	6	+
ML702014.1	17014996	17015380	zf-C2H2	5	+
ML702014.1	17042453	17044100	zf-C2H2	14	+
ML702016.1	893422	894157	zf-C2H2	6	-
ML702016.1	7671802	7672687	zf-C2H2	7	+
ML702016.1	15504989	15507107	zf-C2H2	12	+
ML702016.1	18161580	18163038	zf-C2H2	6	-
ML702016.1	18512701	18515728	zf-C2H2	9	-
ML702017.1	13661694	13663272	zf-C2H2	10	-
ML702018.1	2330953	2332600	zf-C2H2	9	-
ML702019.1	4235287	4237984	zf-C2H2	6	-
ML702019.1	8826660	8827941	zf-C2H2	12	-
ML702020.1	5050601	5053835	zf-C2H2	8	+
ML702021.1	4638037	4641430	zf-C2H2	26	-
ML702021.1	13266085	13267189	zf-C2H2	9	+
ML702021.1	13272793	13273750	zf-C2H2	7	-
ML702021.1	13310538	13312623	zf-C2H2	21	+
ML702022.1	1176840	1178967	zf-C2H2	6	-
ML702022.1	1254642	1264128	zf-C2H2	8	-
ML702022.1	12546124	12547351	zf-C2H2	9	-
ML702022.1	14355867	14357787	zf-C2H2	17	-
ML702022.1	14431418	14432654	zf-C2H2	11	-
ML702022.1	15652177	15657850	zf-C2H2	10	-
ML702022.1	15812549	15815264	zf-C2H2	6	-
ML702022.1	18149358	18151053	zf-C2H2	15	-
ML702024.1	65995	67594	zf-C2H2	13	+
ML702024.1	133750	135346	zf-C2H2	9	-
ML702024.1	147659	149474	zf-C2H2	16	+
ML702024.1	167149	169099	zf-C2H2	18	+
ML702024.1	173235	174288	zf-C2H2	9	-
ML702024.1	239724	241206	zf-C2H2	8	-
ML702024.1	258593	260552	zf-C2H2	16	-
ML702024.1	286899	287913	zf-C2H2	6	-
ML702024.1	337203	338937	zf-C2H2	14	+
ML702024.1	370567	372942	zf-C2H2	17	-
ML702024.1	427353	428157	zf-C2H2	8	+
ML702024.1	455310	457524	zf-C2H2	16	+
ML702024.1	579579	580827	zf-C2H2	10	-
ML702024.1	616177	617432	zf-C2H2	12	-
ML702024.1	637479	639345	zf-C2H2	17	-
ML702024.1	671037	672021	zf-C2H2	10	-
ML702024.1	686526	689349	zf-C2H2	28	-
ML702024.1	713790	714714	zf-C2H2	9	-
ML702024.1	754902	757776	zf-C2H2	29	+
ML702024.1	779853	781989	zf-C2H2	19	+
ML702024.1	801695	803903	zf-C2H2	19	+
ML702024.1	865669	867160	zf-C2H2	13	+
ML702024.1	891997	893488	zf-C2H2	12	-
ML702024.1	922766	924743	zf-C2H2	18	-
ML702024.1	935568	936063	zf-C2H2	6	-
ML702024.1	981453	982932	zf-C2H2	10	-
ML702024.1	1005417	1006968	zf-C2H2	10	+
ML702024.1	1058018	1058552	zf-C2H2	7	+
ML702024.1	1074043	1075807	zf-C2H2	16	+
ML702024.1	1093689	1096210	zf-C2H2	25	+
ML702024.1	1146427	1147801	zf-C2H2	11	-
ML702024.1	1165005	1166391	zf-C2H2	11	-
ML702024.1	1180997	1182389	zf-C2H2	11	-
ML702024.1	1229794	1231387	zf-C2H2	14	+
ML702024.1	1241701	1243360	zf-C2H2	14	-
ML702024.1	1290618	1292235	zf-C2H2	13	-
ML702024.1	1323229	1324309	zf-C2H2	8	+
ML702024.1	1340433	1342176	zf-C2H2	14	+
ML702024.1	1360235	1361501	zf-C2H2	12	-
ML702024.1	1384323	1385589	zf-C2H2	11	+
ML702024.1	1398465	1399164	zf-C2H2	9	-
ML702024.1	1409676	1410492	zf-C2H2	9	-
ML702024.1	1419830	1421801	zf-C2H2	18	+
ML702024.1	1435037	1436792	zf-C2H2	11	-
ML702024.1	1461983	1463768	zf-C2H2	14	+
ML702024.1	1487025	1488765	zf-C2H2	14	+
ML702024.1	1496310	1497576	zf-C2H2	10	+
ML702024.1	1524172	1525405	zf-C2H2	10	+
ML702024.1	1552929	1553703	zf-C2H2	5	-
ML702024.1	1566538	1567622	zf-C2H2	11	+
ML702024.1	1581206	1583168	zf-C2H2	17	-
ML702024.1	1605564	1607595	zf-C2H2	17	-
ML702024.1	1632528	1634187	zf-C2H2	13	-
ML702024.1	1669943	1671632	zf-C2H2	13	-
ML702024.1	1984102	1988209	zf-C2H2	14	+
ML702024.1	2054172	2055201	zf-C2H2	6	+
ML702024.1	2085510	2087166	zf-C2H2	15	+
ML702024.1	2109332	2111045	zf-C2H2	16	+
ML702024.1	2132763	2134644	zf-C2H2	19	+
ML702024.1	2166614	2168147	zf-C2H2	13	+
ML702024.1	2173725	2175247	zf-C2H2	13	-
ML702024.1	2225566	2227624	zf-C2H2	19	-
ML702024.1	2248703	2249798	zf-C2H2	10	-
ML702024.1	2259751	2261128	zf-C2H2	11	-
ML702024.1	2305435	2307100	zf-C2H2	13	+
ML702024.1	2326237	2327824	zf-C2H2	16	-
ML702024.1	2392420	2393086	zf-C2H2	5	-
ML702024.1	2468231	2469323	zf-C2H2	9	+
ML702024.1	2826619	2827561	zf-C2H2	6	+
ML702024.1	2831148	2834433	zf-C2H2	20	-
ML702024.1	2848665	2849904	zf-C2H2	9	+
ML702024.1	2858649	2860437	zf-C2H2	9	+
ML702024.1	2929775	2933018	zf-C2H2	17	-
ML702024.1	3994420	3995836	zf-C2H2	13	-
ML702024.1	4139624	4140380	zf-C2H2	6	-
ML702024.1	4175344	4176670	zf-C2H2	9	-
ML702024.1	4215525	4216701	zf-C2H2	10	-
ML702024.1	4291192	4292902	zf-C2H2	13	+
ML702024.1	4324209	4326195	zf-C2H2	17	+
ML702024.1	4368184	4368619	zf-C2H2	5	-
ML702024.1	4420385	4422764	zf-C2H2	22	-
ML702024.1	4453448	4455281	zf-C2H2	15	-
ML702024.1	4486062	4486662	zf-C2H2	8	-
ML702024.1	4486972	4488199	zf-C2H2	8	-
ML702024.1	4525251	4526775	zf-C2H2	11	-
ML702024.1	4549936	4551037	zf-C2H2	9	-
ML702024.1	4576278	4577907	zf-C2H2	13	-
ML702024.1	4602822	4604334	zf-C2H2	13	-
ML702024.1	4643901	4646364	zf-C2H2	23	+
ML702024.1	4661466	4662375	zf-C2H2	10	+
ML702024.1	4690998	4692846	zf-C2H2	15	+
ML702024.1	4732466	4733822	zf-C2H2	10	+
ML702024.1	4756997	4758228	zf-C2H2	9	+
ML702024.1	4815249	4816731	zf-C2H2	12	+
ML702024.1	4890211	4891666	zf-C2H2	11	-
ML702024.1	4935763	4937872	zf-C2H2	16	+
ML702024.1	5065508	5066900	zf-C2H2	9	-
ML702024.1	5091757	5093149	zf-C2H2	9	-
ML702024.1	5104562	5106065	zf-C2H2	10	-
ML702024.1	5130177	5132127	zf-C2H2	16	-
ML702024.1	5156719	5158723	zf-C2H2	19	-
ML702024.1	5176542	5178120	zf-C2H2	15	-
ML702024.1	5201456	5203229	zf-C2H2	17	-
ML702024.1	5229786	5231568	zf-C2H2	14	-
ML702024.1	5254260	5256252	zf-C2H2	17	+
ML702024.1	5280224	5281802	zf-C2H2	11	+
ML702024.1	5307366	5308818	zf-C2H2	9	+
ML702024.1	5318659	5319644	zf-C2H2	12	+
ML702024.1	5345871	5347758	zf-C2H2	19	+
ML702024.1	5460924	5462988	zf-C2H2	17	-
ML702024.1	6309841	6311710	zf-C2H2	18	+
ML702024.1	6324543	6327147	zf-C2H2	23	-
ML702024.1	7610754	7611171	zf-C2H2	5	-
ML702024.1	9679646	9680648	zf-C2H2	6	+
ML702024.1	10108388	10110155	zf-C2H2	13	+
ML702024.1	10138131	10139185	zf-C2H2	5	+
ML702024.1	10176293	10178810	zf-C2H2	21	+
ML702024.1	10235346	10237335	zf-C2H2	17	+
ML702024.1	10305086	10306904	zf-C2H2	13	-
ML702024.1	10323335	10325414	zf-C2H2	20	-
ML702024.1	10353740	10355972	zf-C2H2	19	-
ML702024.1	10371624	10373535	zf-C2H2	19	-
ML702024.1	10393812	10395657	zf-C2H2	18	-
ML702024.1	10441065	10442748	zf-C2H2	15	+
ML702024.1	10464527	10465919	zf-C2H2	13	-
ML702024.1	10714238	10714976	zf-C2H2	6	-
ML702024.1	11083958	11086757	zf-C2H2	20	+
ML702024.1	11207473	11209555	zf-C2H2	14	+
ML702024.1	12190218	12192564	zf-C2H2	22	-
ML702024.1	13700278	13700731	zf-C2H2	6	-
ML702024.1	13729559	13730675	zf-C2H2	12	-
ML702024.1	13768872	13769370	zf-C2H2	6	-
ML702024.1	13798329	13799730	zf-C2H2	13	+
ML702024.1	13837571	13837946	zf-C2H2	5	-
ML702024.1	13893499	13895470	zf-C2H2	17	+
ML702024.1	13916957	13918655	zf-C2H2	14	-
ML702024.1	13967595	13969053	zf-C2H2	16	+
ML702024.1	13989973	13991456	zf-C2H2	12	+
ML702024.1	14015862	14017584	zf-C2H2	17	+
ML702024.1	14060289	14062251	zf-C2H2	19	+
ML702024.1	14082942	14084319	zf-C2H2	11	-
ML702024.1	14089118	14089871	zf-C2H2	5	-
ML702024.1	14175841	14177812	zf-C2H2	19	+
ML702024.1	14222402	14223983	zf-C2H2	13	-
ML702024.1	14269468	14271196	zf-C2H2	14	-
ML702024.1	14325673	14326624	zf-C2H2	9	-
ML702024.1	14364216	14365461	zf-C2H2	11	-
ML702024.1	14412838	14415235	zf-C2H2	24	+
ML702024.1	14466012	14467029	zf-C2H2	8	+
ML702024.1	14491010	14492096	zf-C2H2	11	-
ML702024.1	14544455	14546099	zf-C2H2	15	+
ML702024.1	14602072	14603581	zf-C2H2	14	+
ML702024.1	14631127	14632801	zf-C2H2	13	-
ML702024.1	14683515	14684910	zf-C2H2	14	-
ML702024.1	14739393	14740437	zf-C2H2	9	-
ML702024.1	14797425	14798778	zf-C2H2	15	-
ML702024.1	14824643	14826074	zf-C2H2	13	-
ML702024.1	14904075	14905536	zf-C2H2	13	+
ML702024.1	14921455	14922844	zf-C2H2	13	-
ML702024.1	14986880	14988614	zf-C2H2	17	+
ML702024.1	15015418	15016051	zf-C2H2	5	-
ML702024.1	15065304	15066246	zf-C2H2	11	-
ML702024.1	15116816	15118202	zf-C2H2	12	+
ML702024.1	16116391	16118101	zf-C2H2	12	+
ML702024.1	16136175	16137051	zf-C2H2	8	-
ML702024.1	16137418	16138003	zf-C2H2	5	-
ML702024.1	16225296	16226880	zf-C2H2	14	+
ML702024.1	16241900	16243394	zf-C2H2	13	-
ML702024.1	16299334	16300386	zf-C2H2	12	-
ML702024.1	18162744	18164931	zf-C2H2	6	-
ML702024.1	19073131	19076410	zf-C2H2	5	+
ML702024.1	19854314	19856627	zf-C2H2	7	-
ML702025.1	14057372	14058656	zf-C2H2	12	-
ML702028.1	12750787	12754573	zf-C2H2	10	+
ML702029.1	8271510	8272704	zf-C2H2	11	-
ML702029.1	20803919	20805524	zf-C2H2	12	+
ML702029.1	20830494	20831448	zf-C2H2	9	+
ML702029.1	20862577	20864005	zf-C2H2	16	+
ML702029.1	22122195	22123884	zf-C2H2	15	-
ML702032.1	9455579	9456392	zf-C2H2	7	-
ML702034.1	5701496	5703830	zf-C2H2	6	+
ML702034.1	21560720	21561302	zf-C2H2	7	-
ML702035.1	960356	964094	zf-C2H2	10	-
ML702035.1	2639199	2641134	zf-C2H2	8	+
ML702035.1	3519881	3523163	zf-C2H2	5	-
ML702036.1	12048402	12049578	zf-C2H2	9	-
ML702037.1	7005165	7006926	zf-C2H2	10	-
ML702037.1	23442875	23443649	zf-C2H2	5	+
ML702037.1	23867035	23869777	zf-C2H2	26	+
ML702037.1	24332361	24334683	zf-C2H2	5	-
ML702037.1	27393684	27395178	zf-C2H2	16	-
ML702037.1	27471091	27472450	zf-C2H2	14	-
ML702037.1	27526840	27528280	zf-C2H2	14	+
ML702037.1	27712047	27713883	zf-C2H2	19	-
ML702037.1	27757657	27759235	zf-C2H2	17	+
ML702037.1	27786810	27787908	zf-C2H2	12	+
ML702037.1	27823537	27824878	zf-C2H2	14	+
ML702037.1	27841222	27843022	zf-C2H2	20	+
ML702037.1	27866638	27868258	zf-C2H2	18	+
ML702037.1	27899326	27901357	zf-C2H2	22	+
ML702037.1	27983902	27985147	zf-C2H2	14	+
ML702037.1	28060319	28062002	zf-C2H2	18	+
ML702037.1	29704652	29705750	zf-C2H2	10	+
ML702037.1	29842897	29843326	zf-C2H2	5	+
ML702038.1	29983470	29984109	zf-C2H2	5	-
ML702040.1	6328071	6328890	zf-C2H2	7	-
ML702040.1	6473083	6473833	zf-C2H2	7	+
ML702040.1	6534773	6535583	zf-C2H2	6	+
ML702040.1	12000672	12001203	zf-C2H2	6	+
ML702040.1	12028225	12029581	zf-C2H2	14	-
ML702042.1	1942009	1943203	zf-C2H2	10	+
ML702042.1	16244720	16245113	zf-C2H2	5	-
ML702042.1	16245516	16246452	zf-C2H2	5	-
ML702042.1	31273819	31275571	zf-C2H2	13	+
ML702044.1	23216811	23217768	zf-C2H2	8	-
ML702044.1	28291215	28292886	zf-C2H2	13	-
ML702044.1	28327646	28329212	zf-C2H2	13	-
ML702044.1	28355294	28356275	zf-C2H2	10	+
ML702045.1	9670811	9672113	zf-C2H2	12	-
ML702045.1	9684637	9685693	zf-C2H2	10	-
ML702045.1	9715692	9716739	zf-C2H2	8	+
ML702046.1	8542405	8544064	zf-C2H2	5	+
ML702046.1	9743425	9744817	zf-C2H2	6	+
ML702046.1	9793528	9794353	zf-C2H2	6	+
ML702046.1	10027773	10030302	zf-C2H2	6	+
ML702046.1	14258652	14259901	zf-C2H2	14	-
ML702046.1	14277422	14279210	zf-C2H2	11	+
ML702046.1	26401868	26403149	zf-C2H2	6	+
ML702046.1	27628692	27629691	zf-C2H2	6	-
ML702047.1	23067627	23069166	zf-C2H2	10	+
ML702049.1	20651674	20653834	zf-C2H2	10	+
ML702049.1	26856179	26856968	zf-C2H2	5	+
ML702051.1	8701437	8702649	zf-C2H2	13	+
ML702052.1	12081002	12083051	zf-C2H2	6	+
ML702053.1	6937406	6939827	zf-C2H2	6	+
ML702053.1	9952422	9954452	zf-C2H2	19	+
ML702053.1	9972030	9973098	zf-C2H2	11	+
ML702053.1	9983395	9984181	zf-C2H2	5	+
ML702053.1	9996291	9997845	zf-C2H2	13	-
ML702053.1	10468443	10469022	zf-C2H2	5	+
ML702053.1	14277963	14278785	zf-C2H2	5	-
ML702053.1	17018216	17019713	zf-C2H2	10	+
ML702053.1	17046622	17048866	zf-C2H2	21	+
ML702053.1	17089798	17091367	zf-C2H2	15	+
ML702054.1	7531198	7533340	zf-C2H2	9	-
ML702054.1	33754714	33756745	zf-C2H2	5	-
ML702054.1	44841532	44845087	zf-C2H2	6	+
ML702056.1	540597	541795	zf-C2H2	12	-
ML702056.1	565868	567392	zf-C2H2	14	-
ML702056.1	626851	628990	zf-C2H2	17	+
ML702056.1	647440	648541	zf-C2H2	13	-
ML702056.1	672765	673677	zf-C2H2	5	+
ML702056.1	829017	830481	zf-C2H2	12	-
ML702056.1	901054	903154	zf-C2H2	19	-
ML702057.1	1121670	1127181	zf-C2H2	9	-
ML702057.1	1266310	1268983	zf-C2H2	7	-
ML702057.1	16865585	16866896	zf-C2H2	6	+
ML702058.1	5224076	5225519	zf-C2H2	5	-
ML702058.1	7414455	7416096	zf-C2H2	5	-
ML702058.1	9020071	9021916	zf-C2H2	16	-
ML702058.1	11976434	11977361	zf-C2H2	5	+
ML702058.1	11977518	11978130	zf-C2H2	7	+
ML702058.1	12190846	12191843	zf-C2H2	8	+
ML702058.1	12889909	12891502	zf-C2H2	15	-
ML702058.1	12915027	12916161	zf-C2H2	8	+
ML702058.1	12924828	12925566	zf-C2H2	5	+
ML702058.1	13016119	13016968	zf-C2H2	5	-
ML702058.1	13041001	13041850	zf-C2H2	5	-
ML702058.1	13101982	13103251	zf-C2H2	10	+
ML702058.1	13126376	13127078	zf-C2H2	5	+
ML702058.1	13158594	13159275	zf-C2H2	5	+
ML702058.1	13217146	13217926	zf-C2H2	6	-
ML702058.1	13252583	13253399	zf-C2H2	10	-
ML702058.1	14333894	14334653	zf-C2H2	5	-
ML702058.1	29648638	29649598	zf-C2H2	7	-
ML702058.1	32825764	32827765	zf-C2H2	12	+
ML702058.1	32839643	32840471	zf-C2H2	10	+
ML702058.1	32922007	32923618	zf-C2H2	10	-
ML702058.1	32930164	32931244	zf-C2H2	7	-
ML702058.1	32960298	32961501	zf-C2H2	12	-
ML702058.1	33106572	33109278	zf-C2H2	19	-
ML702058.1	33318662	33319946	zf-C2H2	10	-
ML702058.1	33320301	33320988	zf-C2H2	6	-
ML702058.1	33329491	33334867	zf-C2H2	32	+
ML702058.1	33608784	33609828	zf-C2H2	12	-
ML702058.1	33739530	33740601	zf-C2H2	9	+
ML702058.1	42368284	42369433	zf-C2H2	9	+
ML702058.1	42382687	42383548	zf-C2H2	7	-
ML702058.1	42406091	42407042	zf-C2H2	7	-
ML702058.1	42639290	42640193	zf-C2H2	7	-
ML702058.1	42676374	42677211	zf-C2H2	9	-
ML702058.1	42691888	42693328	zf-C2H2	9	-
ML702058.1	42729686	42730760	zf-C2H2	9	+
ML702058.1	42740959	42742111	zf-C2H2	9	-
ML702058.1	42770285	42771377	zf-C2H2	8	+
ML702058.1	42780544	42781408	zf-C2H2	9	-
ML702058.1	44461061	44467742	zf-C2H2	5	+
ML702058.1	44496367	44498938	zf-C2H2	15	+
ML702058.1	44550976	44552842	zf-C2H2	18	-
ML702058.1	44639887	44641807	zf-C2H2	18	+
ML702058.1	44678191	44679337	zf-C2H2	9	-
ML702060.1	3924617	3926363	zf-C2H2	16	-
ML702060.1	14606281	14607103	zf-C2H2	9	-
ML702060.1	38951904	38954007	zf-C2H2	5	-
ML702061.1	5606304	5607603	zf-C2H2	12	+
ML702061.1	11533710	11534974	zf-C2H2	6	+
ML702061.1	13431758	13436186	zf-C2H2	8	-
ML702061.1	19124332	19124980	zf-C2H2	5	-
ML702062.1	3644825	3645473	zf-C2H2	6	-
ML702062.1	9430297	9431243	zf-C2H2	6	-
ML702062.1	9447022	9448537	zf-C2H2	14	-
ML702062.1	9510602	9511880	zf-C2H2	12	+
ML702062.1	10268594	10270247	zf-C2H2	7	-
ML702063.1	21576371	21577280	zf-C2H2	5	+
ML702066.1	6869666	6871185	zf-C2H2	10	+
ML702066.1	6884196	6884748	zf-C2H2	5	+
ML702066.1	6904139	6905408	zf-C2H2	7	+
ML702066.1	8617444	8618499	zf-C2H2	11	+
ML702066.1	9953544	9955761	zf-C2H2	18	-
ML702066.1	10007581	10009063	zf-C2H2	13	-
ML702066.1	10057160	10058642	zf-C2H2	13	+
ML702066.1	10076552	10077593	zf-C2H2	10	+
ML702066.1	10104013	10106341	zf-C2H2	23	+
ML702066.1	10116345	10117623	zf-C2H2	11	+
ML702066.1	10140640	10142287	zf-C2H2	15	+
ML702066.1	10154493	10155366	zf-C2H2	10	+
ML702067.1	3337554	3339096	zf-C2H2	12	+
ML702067.1	10836621	10838244	zf-C2H2	8	-
ML702067.1	16878307	16879012	zf-C2H2	5	+
ML702067.1	16892856	16893900	zf-C2H2	8	+
ML702067.1	16899029	16899834	zf-C2H2	6	+
ML702067.1	16912063	16913368	zf-C2H2	10	+
ML702067.1	17179665	17181198	zf-C2H2	13	+
ML702067.1	17668268	17669597	zf-C2H2	5	-
ML702067.1	17961056	17962865	zf-C2H2	17	-
ML702067.1	17989278	17990661	zf-C2H2	12	+
ML702067.1	18010816	18012166	zf-C2H2	13	-
ML702067.1	18043615	18045592	zf-C2H2	17	-
ML702067.1	18074081	18076394	zf-C2H2	22	-
ML702068.1	10576925	10578593	zf-C2H2	9	-
ML702068.1	11469698	11470733	zf-C2H2	11	+
ML702068.1	11491781	11493980	zf-C2H2	19	-
ML702068.1	11906502	11908260	zf-C2H2	15	+
ML702068.1	11931567	11933388	zf-C2H2	15	-
ML702068.1	11973222	11974093	zf-C2H2	8	-
ML702068.1	14534609	14534984	zf-C2H2	5	+
ML702070.1	3125364	3126708	zf-C2H2	5	-
ML702070.1	9788122	9790204	zf-C2H2	13	+
ML702070.1	10246186	10248028	zf-C2H2	5	-
ML702070.1	10669632	10671051	zf-C2H2	11	-
ML702070.1	12384290	12385595	zf-C2H2	5	+
ML702070.1	30237135	30237984	zf-C2H2	10	+
ML702070.1	36131826	36133698	zf-C2H2	18	-
ML702070.1	36173478	36174897	zf-C2H2	14	+
ML702070.1	36222600	36224637	zf-C2H2	19	+
ML702070.1	36252286	36253537	zf-C2H2	12	+
ML702070.1	36264821	36266537	zf-C2H2	10	-
ML702070.1	36298170	36299655	zf-C2H2	11	+
ML702070.1	36340866	36343356	zf-C2H2	24	+
ML702070.1	36393332	36395143	zf-C2H2	20	-
ML702072.1	1484453	1484936	zf-C2H2	5	+
ML702072.1	1510855	1511299	zf-C2H2	6	-
ML702072.1	1530729	1531836	zf-C2H2	11	-
ML702072.1	1581931	1583446	zf-C2H2	18	+
ML702072.1	1636909	1637692	zf-C2H2	9	+
ML702072.1	2485898	2487899	zf-C2H2	9	-
ML702072.1	5269790	5271296	zf-C2H2	17	+
ML702072.1	5280913	5281987	zf-C2H2	11	-
ML702072.1	5318871	5320098	zf-C2H2	13	+
ML702072.1	5374520	5375798	zf-C2H2	11	+
ML702072.1	5493748	5494279	zf-C2H2	6	-
ML702073.1	9259634	9260696	zf-C2H2	8	+
ML702075.1	24701	25739	zf-C2H2	10	-
ML702075.1	44391783	44392876	zf-C2H2	11	+
ML702075.1	44400885	44402295	zf-C2H2	12	-
ML702075.1	44463949	44464801	zf-C2H2	7	-
ML702075.1	45524923	45525619	zf-C2H2	5	+
ML702075.1	47524836	47525694	zf-C2H2	6	+
ML702075.1	47544804	47545662	zf-C2H2	6	+
ML702076.1	4742812	4743598	zf-C2H2	7	+
ML702077.1	6205933	6207802	zf-C2H2	12	-
ML702077.1	6260927	6262829	zf-C2H2	17	-
ML702081.1	42281405	42282956	zf-C2H2	7	+
ML702082.1	6607349	6607976	zf-C2H2	5	-
ML702082.1	6618315	6620180	zf-C2H2	10	-
ML702082.1	6642019	6643756	zf-C2H2	15	-
ML702082.1	6771613	6773155	zf-C2H2	12	+
ML702082.1	6883795	6885016	zf-C2H2	6	+
ML702082.1	6931764	6932964	zf-C2H2	9	+
ML702082.1	7039394	7040177	zf-C2H2	5	-
ML702082.1	7073207	7074527	zf-C2H2	9	-
ML702082.1	7121193	7122837	zf-C2H2	13	+
ML702082.1	7146000	7147872	zf-C2H2	15	+
ML702082.1	24580453	24582169	zf-C2H2	6	+
ML702084.1	2707227	2708511	zf-C2H2	11	+
ML702084.1	8724941	8729591	zf-C2H2	14	+
ML702084.1	8926468	8927662	zf-C2H2	9	+
ML702084.1	8949070	8950279	zf-C2H2	11	+
ML702084.1	8981159	8982104	zf-C2H2	9	+
ML702084.1	8999948	9000944	zf-C2H2	8	+
ML702084.1	11079957	11080935	zf-C2H2	7	+
ML702084.1	56398942	56402146	zf-C2H2	8	-
ML702084.1	81920576	81921995	zf-C2H2	11	-
ML702087.1	9920728	9922040	zf-C2H2	9	+
ML702087.1	34487930	34489566	zf-C2H2	14	+
ML702088.1	3070172	3071654	zf-C2H2	16	+
ML702088.1	3152479	3153565	zf-C2H2	11	+
ML702088.1	8670645	8673039	zf-C2H2	21	-
ML702089.1	2273557	2274766	zf-C2H2	10	-
ML702089.1	2486362	2487283	zf-C2H2	9	-
ML702089.1	2487463	2487928	zf-C2H2	6	-
ML702089.1	2524161	2525394	zf-C2H2	10	+
ML702089.1	2534195	2536319	zf-C2H2	19	-
ML702089.1	2780887	2781877	zf-C2H2	7	+
ML702089.1	2796929	2797962	zf-C2H2	7	+
ML702089.1	2837056	2838049	zf-C2H2	9	+
ML702089.1	2851196	2852090	zf-C2H2	9	+
ML702089.1	2871286	2872108	zf-C2H2	8	+
ML702089.1	2890845	2892249	zf-C2H2	14	+
ML702089.1	2923476	2924133	zf-C2H2	6	+
ML702089.1	2939788	2940673	zf-C2H2	7	+
ML702089.1	2961782	2962739	zf-C2H2	9	+
ML702089.1	3002950	3003763	zf-C2H2	7	-
ML702089.1	3022780	3023593	zf-C2H2	7	+
ML702089.1	3042541	3044152	zf-C2H2	13	-
ML702089.1	3061121	3061760	zf-C2H2	6	-
ML702089.1	3373541	3375116	zf-C2H2	15	-
ML702089.1	3453103	3454423	zf-C2H2	6	-
ML702090.1	2279992	2287159	zf-C2H2	16	+
ML702090.1	50346691	50348083	zf-C2H2	6	-
ML702094.1	24345450	24346637	zf-C2H2	11	+
ML702094.1	76590666	76593708	zf-C2H2	20	-
ML702094.1	76596727	76597609	zf-C2H2	9	-
ML702094.1	76599692	76600412	zf-C2H2	5	-
ML702100.1	111588	114174	zf-C2H2	10	+
ML702100.1	304079	306689	zf-C2H2	10	-
ML702103.1	352642	354082	zf-C2H2	14	+
ML702103.1	1440309	1441947	zf-C2H2	13	+
ML702103.1	1500940	1502389	zf-C2H2	13	+
ML702103.1	1528165	1529506	zf-C2H2	13	+
ML702103.1	1653370	1655116	zf-C2H2	13	+
ML702103.1	1697189	1698578	zf-C2H2	11	+
ML702110.1	94065	95757	zf-C2H2	14	+
ML702122.1	15047924	15051194	zf-C2H2	8	+
ML702122.1	52233215	52235714	zf-C2H2	8	+
ML702122.1	99157936	99159163	zf-C2H2	9	-
ML702163.1	263202	264552	zf-C2H2	11	+
ML702163.1	313699	314992	zf-C2H2	11	+
ML702174.1	0	915	zf-C2H2	8	-
ML702195.1	32085	33625	zf-C2H2	11	-
NQVZ02023660.1	3242	4121	zf-C2H2	9	-
NQVZ02025242.1	337	2359	zf-C2H2	18	+
NQVZ02027932.1	2	1223	zf-C2H2	15	-
```
