## Supplementary Data 2 for "Transposable elements drive the evolution of metazoan zinc finger genes": Dendrocopos_noguchii_znfs.bed

```
BJBY01000071.1	36804	40380	zf-C2H2	10	+
BJBY01000422.1	8454	11727	zf-C2H2	9	-
BJBY01000917.1	5170	6133	zf-C2H2	8	-
BJBY01001046.1	1171	2467	zf-C2H2	11	-
BJBY01001628.1	51113	52340	zf-C2H2	13	-
BJBY01002987.1	3964	5335	zf-C2H2	14	-
BJBY01003006.1	114704	117983	zf-C2H2	26	-
BJBY01004180.1	5674	7636	zf-C2H2	6	+
BJBY01004369.1	13006	15034	zf-C2H2	6	-
BJBY01004530.1	45613	51172	zf-C2H2	10	+
BJBY01004665.1	3173	4379	zf-C2H2	10	+
BJBY01004695.1	123074	124469	zf-C2H2	5	+
BJBY01005312.1	9248	11207	zf-C2H2	7	+
BJBY01006116.1	1790	3035	zf-C2H2	11	-
BJBY01006147.1	658	1378	zf-C2H2	8	-
BJBY01006149.1	1	1081	zf-C2H2	12	+
BJBY01006333.1	102317	105872	zf-C2H2	10	-
BJBY01006535.1	34473	39915	zf-C2H2	9	-
BJBY01006670.1	7771	10312	zf-C2H2	6	+
BJBY01006737.1	67358	68558	zf-C2H2	12	-
BJBY01006916.1	2272	3178	zf-C2H2	7	-
BJBY01007264.1	16109	20924	zf-C2H2	14	-
BJBY01007438.1	2	1461	zf-C2H2	14	+
BJBY01008203.1	113411	114899	zf-C2H2	8	+
BJBY01008241.1	9094	10096	zf-C2H2	8	-
BJBY01008516.1	17525	18254	zf-C2H2	5	+
BJBY01010019.1	59243	60569	zf-C2H2	6	+
BJBY01010401.1	933	2505	zf-C2H2	14	+
BJBY01010445.1	2767	3460	zf-C2H2	5	+
BJBY01010445.1	3578	4205	zf-C2H2	6	+
BJBY01010501.1	78775	81685	zf-C2H2	8	+
BJBY01010546.1	3035	4058	zf-C2H2	11	+
BJBY01010547.1	1575	3030	zf-C2H2	14	+
BJBY01010839.1	12435	13664	zf-C2H2	5	-
BJBY01010917.1	33676	38194	zf-C2H2	8	-
BJBY01011305.1	635	2381	zf-C2H2	18	+
BJBY01011527.1	63	3015	zf-C2H2	30	+
BJBY01012847.1	326	2093	zf-C2H2	17	+
BJBY01012980.1	5505	6345	zf-C2H2	7	-
BJBY01012980.1	6475	7114	zf-C2H2	5	-
BJBY01013051.1	6287	8078	zf-C2H2	9	+
BJBY01013088.1	3503	3998	zf-C2H2	5	-
BJBY01013157.1	24027	26688	zf-C2H2	18	+
BJBY01013328.1	2	1490	zf-C2H2	14	+
BJBY01013329.1	2305	2701	zf-C2H2	5	+
BJBY01013329.1	2802	3309	zf-C2H2	5	+
BJBY01013476.1	7301	8837	zf-C2H2	13	+
BJBY01013476.1	19138	22567	zf-C2H2	17	+
BJBY01013476.1	27323	28109	zf-C2H2	6	+
BJBY01013586.1	47812	50233	zf-C2H2	6	+
BJBY01016286.1	13315	15376	zf-C2H2	7	-
BJBY01016515.1	1269	1830	zf-C2H2	6	-
BJBY01016517.1	320	938	zf-C2H2	7	-
BJBY01016543.1	331	1252	zf-C2H2	10	-
BJBY01017502.1	1192	2914	zf-C2H2	5	+
BJBY01018005.1	27119	29582	zf-C2H2	6	-
BJBY01018490.1	8789	9995	zf-C2H2	5	-
BJBY01018490.1	13685	14642	zf-C2H2	5	-
BJBY01018754.1	70412	72557	zf-C2H2	10	+
BJBY01019386.1	4448	7520	zf-C2H2	36	-
BJBY01019493.1	34071	35529	zf-C2H2	5	+
BJBY01019657.1	12886	14272	zf-C2H2	14	-
BJBY01021504.1	2048	3819	zf-C2H2	14	+
BJBY01021924.1	2385	6090	zf-C2H2	10	-
BJBY01022612.1	19630	23062	zf-C2H2	21	-
BJBY01022612.1	23314	24846	zf-C2H2	11	-
BJBY01022612.1	25789	26446	zf-C2H2	5	-
BJBY01023237.1	11024	11990	zf-C2H2	6	-
BJBY01023237.1	30130	30877	zf-C2H2	5	-
BJBY01023846.1	15240	17238	zf-C2H2	8	-
BJBY01023935.1	324	1512	zf-C2H2	10	-
BJBY01024014.1	860	2030	zf-C2H2	10	-
BJBY01024792.1	11799	13395	zf-C2H2	5	+
BJBY01024949.1	568	1396	zf-C2H2	7	+
BJBY01024950.1	0	681	zf-C2H2	8	+
BJBY01024975.1	751	1726	zf-C2H2	8	+
BJBY01026327.1	4169	6152	zf-C2H2	5	+
BJBY01026463.1	9297	10767	zf-C2H2	10	-
BJBY01026801.1	18729	21348	zf-C2H2	6	-
BJBY01027460.1	1	703	zf-C2H2	8	+
BJBY01027461.1	140	1373	zf-C2H2	13	-
BJBY01028350.1	13548	14790	zf-C2H2	12	+
BJBY01029467.1	1	4024	zf-C2H2	20	-
BJBY01031271.1	1788	5010	zf-C2H2	5	+
BJBY01032979.1	6195	7458	zf-C2H2	6	-
BJBY01034193.1	8090	10322	zf-C2H2	12	+
BJBY01035735.1	1183	2650	zf-C2H2	14	-
BJBY01035889.1	2241	4461	zf-C2H2	7	+
BJBY01036481.1	4893	7590	zf-C2H2	7	+
BJBY01037438.1	2	764	zf-C2H2	9	+
BJBY01037439.1	0	956	zf-C2H2	12	+
BJBY01037440.1	353	1022	zf-C2H2	6	+
BJBY01037441.1	2	812	zf-C2H2	10	+
BJBY01037442.1	0	792	zf-C2H2	8	+
BJBY01037443.1	1	718	zf-C2H2	8	+
BJBY01037446.1	258	1316	zf-C2H2	10	+
BJBY01037552.1	6847	14050	zf-C2H2	16	-
BJBY01038547.1	1741	3550	zf-C2H2	16	+
BJBY01038548.1	736	2269	zf-C2H2	12	+
BJBY01038830.1	2082	3975	zf-C2H2	15	-
BJBY01041455.1	7057	8563	zf-C2H2	7	-
BJBY01042153.1	21917	24047	zf-C2H2	5	-
BJBY01042602.1	6065	7358	zf-C2H2	5	+
BJBY01043006.1	458	2291	zf-C2H2	16	+
BJBY01043632.1	1274	2141	zf-C2H2	7	-
BJBY01045182.1	4910	7094	zf-C2H2	10	+
BJBY01045209.1	10128	11784	zf-C2H2	5	-
BJBY01047104.1	2511	3687	zf-C2H2	7	-
BJBY01047603.1	9894	10983	zf-C2H2	5	+
BJBY01048561.1	2	398	zf-C2H2	5	+
BJBY01049273.1	8700	10170	zf-C2H2	14	+
BJBY01049728.1	562	1513	zf-C2H2	9	-
BJBY01049729.1	2	626	zf-C2H2	7	+
BJBY01050070.1	11099	12161	zf-C2H2	9	-
BJBY01051550.1	662	1922	zf-C2H2	12	+
BJBY01051829.1	6202	7300	zf-C2H2	9	-
BJBY01052059.1	1308	2805	zf-C2H2	11	-
BJBY01052059.1	8777	9902	zf-C2H2	10	-
BJBY01052832.1	11731	13222	zf-C2H2	5	+
BJBY01053670.1	1582	4492	zf-C2H2	5	+
BJBY01054025.1	25266	27513	zf-C2H2	6	-
BJBY01054385.1	7721	8708	zf-C2H2	12	-
BJBY01054386.1	1015	1897	zf-C2H2	10	-
BJBY01057499.1	1188	2298	zf-C2H2	9	-
BJBY01057929.1	2967	3987	zf-C2H2	9	-
BJBY01058376.1	2	716	zf-C2H2	5	-
BJBY01058506.1	14408	17225	zf-C2H2	6	+
BJBY01058794.1	976	2029	zf-C2H2	9	+
BJBY01058798.1	166	1225	zf-C2H2	9	-
BJBY01059078.1	2768	4502	zf-C2H2	9	+
BJBY01060541.1	555	1651	zf-C2H2	9	+
BJBY01060542.1	1080	2061	zf-C2H2	9	+
BJBY01061367.1	164	1139	zf-C2H2	8	-
BJBY01062226.1	2	527	zf-C2H2	5	+
BJBY01063007.1	3115	4195	zf-C2H2	9	-
BJBY01063112.1	701	1985	zf-C2H2	11	+
BJBY01064400.1	0	882	zf-C2H2	9	+
BJBY01064401.1	1013	1747	zf-C2H2	8	+
BJBY01064402.1	295	1837	zf-C2H2	12	+
BJBY01064403.1	2	872	zf-C2H2	9	+
BJBY01065020.1	2	1091	zf-C2H2	10	+
BJBY01065760.1	1437	3636	zf-C2H2	11	+
BJBY01065815.1	16103	19760	zf-C2H2	26	-
BJBY01066836.1	0	679	zf-C2H2	8	+
BJBY01067443.1	13149	14367	zf-C2H2	9	-
BJBY01068100.1	5047	6565	zf-C2H2	5	+
BJBY01068100.1	7368	8400	zf-C2H2	6	+
BJBY01068343.1	83	1250	zf-C2H2	9	+
BJBY01068660.1	679	1621	zf-C2H2	9	+
BJBY01068704.1	1234	2740	zf-C2H2	5	+
BJBY01071044.1	650	2417	zf-C2H2	17	+
BJBY01071610.1	161	2750	zf-C2H2	28	+
BJBY01071683.1	168	1243	zf-C2H2	10	+
BJBY01073641.1	8454	10401	zf-C2H2	19	-
BJBY01075529.1	1	679	zf-C2H2	8	-
BJBY01075613.1	3943	6271	zf-C2H2	23	-
BJBY01076028.1	786	1866	zf-C2H2	9	+
BJBY01076202.1	84	1989	zf-C2H2	16	-
BJBY01076487.1	2	1439	zf-C2H2	16	-
BJBY01077666.1	552	1536	zf-C2H2	7	-
BJBY01078171.1	3322	4549	zf-C2H2	11	-
BJBY01079321.1	1103	3218	zf-C2H2	21	-
BJBY01079350.1	308	941	zf-C2H2	5	+
BJBY01079351.1	0	645	zf-C2H2	5	+
BJBY01079406.1	3149	4505	zf-C2H2	8	-
BJBY01079562.1	3865	5368	zf-C2H2	5	-
BJBY01080028.1	276	4411	zf-C2H2	7	+
BJBY01080561.1	8	1127	zf-C2H2	12	-
BJBY01080562.1	810	1806	zf-C2H2	10	-
BJBY01080974.1	698	1484	zf-C2H2	6	+
BJBY01081276.1	1912	5158	zf-C2H2	5	+
BJBY01081370.1	546	4596	zf-C2H2	17	-
BJBY01081834.1	3735	4974	zf-C2H2	5	-
BJBY01082526.1	9832	11710	zf-C2H2	7	-
BJBY01085251.1	557	1565	zf-C2H2	7	-
BJBY01085289.1	646	2872	zf-C2H2	20	+
BJBY01085754.1	30	942	zf-C2H2	7	-
BJBY01085759.1	577	1180	zf-C2H2	5	+
BJBY01087273.1	2432	2927	zf-C2H2	6	-
BJBY01087828.1	2	2138	zf-C2H2	15	-
BJBY01090712.1	2	962	zf-C2H2	10	+
BJBY01091936.1	1	679	zf-C2H2	7	+
BJBY01094853.1	3926	5744	zf-C2H2	19	+
BJBY01095831.1	213	1152	zf-C2H2	8	-
BJBY01095832.1	1	721	zf-C2H2	7	-
BJBY01095833.1	0	624	zf-C2H2	5	-
BJBY01095841.1	217	1197	zf-C2H2	5	+
BJBY01096690.1	2083	3556	zf-C2H2	12	-
BJBY01096835.1	8261	9107	zf-C2H2	5	-
BJBY01098320.1	1	538	zf-C2H2	7	+
BJBY01098356.1	4100	5279	zf-C2H2	10	+
BJBY01098665.1	1018	2104	zf-C2H2	13	-
BJBY01098666.1	1	742	zf-C2H2	9	+
BJBY01098667.1	1	505	zf-C2H2	6	+
BJBY01099217.1	3710	5432	zf-C2H2	16	-
BJBY01100017.1	132	759	zf-C2H2	5	+
BJBY01100658.1	90	1818	zf-C2H2	17	-
BJBY01100874.1	425	1751	zf-C2H2	11	-
BJBY01101093.1	2	1046	zf-C2H2	11	+
BJBY01104098.1	2	947	zf-C2H2	8	+
BJBY01104110.1	106	937	zf-C2H2	10	-
BJBY01104316.1	0	858	zf-C2H2	7	-
BJBY01106221.1	1542	3030	zf-C2H2	7	+
BJBY01106974.1	235	1735	zf-C2H2	14	-
BJBY01107603.1	0	873	zf-C2H2	11	-
BJBY01108159.1	1	519	zf-C2H2	7	+
BJBY01109300.1	238	1075	zf-C2H2	7	+
BJBY01111946.1	2480	5756	zf-C2H2	18	+
BJBY01112358.1	2436	3924	zf-C2H2	13	+
BJBY01112840.1	2	941	zf-C2H2	11	+
BJBY01112841.1	2	852	zf-C2H2	9	+
BJBY01113248.1	609	1998	zf-C2H2	12	+
BJBY01114146.1	1	1648	zf-C2H2	13	-
BJBY01114146.1	6699	8268	zf-C2H2	13	-
BJBY01118264.1	0	1692	zf-C2H2	9	+
BJBY01122246.1	688	1579	zf-C2H2	6	+
BJBY01123646.1	2204	3371	zf-C2H2	10	-
BJBY01124199.1	705	2112	zf-C2H2	17	-
BJBY01128229.1	0	777	zf-C2H2	7	-
BJBY01128599.1	2065	2737	zf-C2H2	5	-
BJBY01128887.1	3941	4931	zf-C2H2	10	-
BJBY01130753.1	1246	2518	zf-C2H2	12	-
BJBY01135018.1	45	513	zf-C2H2	5	-
BJBY01139110.1	0	767	zf-C2H2	10	+
BJBY01140212.1	1	469	zf-C2H2	5	+
BJBY01140721.1	1	604	zf-C2H2	5	+
BJBY01140903.1	1477	2263	zf-C2H2	6	-
BJBY01145025.1	0	570	zf-C2H2	5	-
BJBY01146496.1	2	593	zf-C2H2	8	+
BJBY01147998.1	1	1309	zf-C2H2	8	+
BJBY01152012.1	1	595	zf-C2H2	7	+
```
