## Supplementary Data 2 for "Transposable elements drive the evolution of metazoan zinc finger genes": Dendroctonus_ponderosae_znfs.bed

```
KB735037.1	20650	21043	zf-C2H2	5	-
KB735761.1	650	1373	zf-C2H2	7	-
KB735761.1	1886	3368	zf-C2H2	12	-
KB735892.1	4483	6481	zf-C2H2	6	-
KB735918.1	22751	23465	zf-C2H2	6	-
KB736167.1	7746	9291	zf-C2H2	8	+
KB737823.1	428	2426	zf-C2H2	6	+
KB737956.1	4711	7054	zf-C2H2	6	-
KB738380.1	18913	19306	zf-C2H2	5	+
KB739069.1	1387	2176	zf-C2H2	8	-
KB740045.1	84458	85762	zf-C2H2	10	-
KB740085.1	715923	718332	zf-C2H2	12	-
KB740092.1	442480	442936	zf-C2H2	5	+
KB740115.1	4423	5743	zf-C2H2	6	-
KB740211.1	13910	14414	zf-C2H2	5	-
KB740224.1	9808	10591	zf-C2H2	5	-
KB740226.1	88	2803	zf-C2H2	6	+
KB740431.1	3476	5474	zf-C2H2	6	-
KB740519.1	17970	18675	zf-C2H2	6	+
KB740562.1	1218885	1219701	zf-C2H2	7	+
KB740571.1	96983	97736	zf-C2H2	5	-
KB740591.1	308387	309191	zf-C2H2	5	+
KB740600.1	158519	159233	zf-C2H2	5	-
KB740605.1	103448	104096	zf-C2H2	5	-
KB740605.1	104473	105733	zf-C2H2	9	-
KB740635.1	258641	259895	zf-C2H2	9	-
KB740640.1	581	1238	zf-C2H2	5	+
KB740640.1	1374	1923	zf-C2H2	6	+
KB740686.1	173314	174691	zf-C2H2	6	+
KB740686.1	400139	400921	zf-C2H2	6	+
KB740694.1	633840	634641	zf-C2H2	6	+
KB740707.1	26425	29014	zf-C2H2	6	+
KB740735.1	530008	531085	zf-C2H2	5	-
KB740758.1	2936	4481	zf-C2H2	8	-
KB740848.1	498687	499170	zf-C2H2	6	-
KB740857.1	144254	144629	zf-C2H2	5	-
KB740866.1	5377	6034	zf-C2H2	5	+
KB740866.1	6170	6719	zf-C2H2	6	+
KB740866.1	11294	11951	zf-C2H2	5	+
KB740866.1	12087	12636	zf-C2H2	6	+
KB740914.1	390254	391463	zf-C2H2	12	-
KB740914.1	936446	937367	zf-C2H2	8	-
KB740928.1	1838	2866	zf-C2H2	9	-
KB740939.1	840430	842041	zf-C2H2	5	-
KB740945.1	500107	501289	zf-C2H2	6	-
KB740945.1	503911	505906	zf-C2H2	8	-
KB740948.1	595353	596386	zf-C2H2	10	-
KB740948.1	2768153	2768786	zf-C2H2	5	-
KB740954.1	1489240	1490527	zf-C2H2	12	+
KB740967.1	1375568	1377074	zf-C2H2	7	+
KB740967.1	2514561	2517882	zf-C2H2	11	-
KB740969.1	536611	538225	zf-C2H2	12	-
KB740969.1	540581	541670	zf-C2H2	8	-
KB740969.1	543127	544177	zf-C2H2	10	-
KB740969.1	544913	546113	zf-C2H2	12	-
KB740969.1	547493	548531	zf-C2H2	10	-
KB740969.1	549409	550441	zf-C2H2	10	-
KB740969.1	554387	555032	zf-C2H2	6	-
KB740969.1	556924	558184	zf-C2H2	13	-
KB740969.1	558946	559867	zf-C2H2	8	-
KB740969.1	561637	562801	zf-C2H2	11	-
KB740969.1	563630	564326	zf-C2H2	5	-
KB740969.1	565717	566467	zf-C2H2	7	-
KB740969.1	566859	567699	zf-C2H2	8	-
KB740969.1	568357	569197	zf-C2H2	8	-
KB740969.1	570001	570841	zf-C2H2	8	-
KB740969.1	571627	572389	zf-C2H2	7	-
KB740969.1	574442	575189	zf-C2H2	7	-
KB740969.1	575291	575963	zf-C2H2	6	-
KB740969.1	579179	579866	zf-C2H2	6	-
KB740969.1	581058	581652	zf-C2H2	6	-
KB740969.1	582648	583464	zf-C2H2	8	-
KB740969.1	586117	587080	zf-C2H2	8	-
KB740969.1	587334	588108	zf-C2H2	7	-
KB740969.1	588560	589325	zf-C2H2	7	-
KB740969.1	591229	591997	zf-C2H2	7	-
KB740969.1	592668	595294	zf-C2H2	11	-
KB740969.1	596039	596750	zf-C2H2	7	-
KB740969.1	597542	598322	zf-C2H2	7	-
KB740969.1	601071	601917	zf-C2H2	8	-
KB740969.1	606426	607161	zf-C2H2	7	-
KB740969.1	608131	609109	zf-C2H2	10	-
KB740969.1	613389	614178	zf-C2H2	7	-
KB740969.1	615576	618339	zf-C2H2	9	-
KB740969.1	619628	620468	zf-C2H2	6	-
KB740969.1	622113	622824	zf-C2H2	7	-
KB740969.1	623722	624472	zf-C2H2	7	-
KB740969.1	625434	626370	zf-C2H2	9	-
KB740969.1	626992	627913	zf-C2H2	9	-
KB740969.1	629025	630096	zf-C2H2	11	-
KB740969.1	630426	631755	zf-C2H2	14	-
KB740969.1	632910	638634	zf-C2H2	16	-
KB740969.1	643121	643856	zf-C2H2	7	-
KB740969.1	644474	645428	zf-C2H2	9	-
KB740969.1	650200	651088	zf-C2H2	7	-
KB740969.1	652130	652796	zf-C2H2	5	-
KB740969.1	653806	654394	zf-C2H2	6	-
KB740969.1	658008	658866	zf-C2H2	8	-
KB740969.1	659478	660414	zf-C2H2	8	-
KB740969.1	661978	662908	zf-C2H2	9	-
KB740969.1	663251	664013	zf-C2H2	7	-
KB740969.1	665435	666215	zf-C2H2	6	-
KB740969.1	667069	667933	zf-C2H2	8	-
KB740969.1	668715	669423	zf-C2H2	6	-
KB740969.1	675963	676926	zf-C2H2	10	-
KB740969.1	691960	693205	zf-C2H2	11	-
KB740969.1	694614	696171	zf-C2H2	15	-
KB740969.1	696502	697648	zf-C2H2	11	-
KB740969.1	698591	699161	zf-C2H2	6	-
KB740969.1	699361	700180	zf-C2H2	6	-
KB740969.1	701060	701999	zf-C2H2	8	-
KB740969.1	703723	705013	zf-C2H2	13	-
KB740969.1	707034	708307	zf-C2H2	11	-
KB740969.1	710945	712385	zf-C2H2	10	-
KB740969.1	716241	716793	zf-C2H2	6	-
KB740969.1	717305	718337	zf-C2H2	7	-
KB740969.1	720944	722198	zf-C2H2	11	-
KB740969.1	723907	725005	zf-C2H2	9	-
KB740969.1	726489	727776	zf-C2H2	9	-
KB740969.1	728710	729730	zf-C2H2	9	-
KB740969.1	732130	732802	zf-C2H2	6	-
KB740969.1	735878	737375	zf-C2H2	8	-
KB740969.1	741240	742461	zf-C2H2	9	-
KB740969.1	744659	746135	zf-C2H2	11	-
KB740969.1	747683	748157	zf-C2H2	5	-
KB740969.1	749244	750189	zf-C2H2	5	-
KB740969.1	750604	751195	zf-C2H2	5	-
KB740969.1	752063	753197	zf-C2H2	9	-
KB740969.1	753889	754977	zf-C2H2	11	-
KB740969.1	755749	756703	zf-C2H2	10	-
KB740969.1	757354	758290	zf-C2H2	10	-
KB740969.1	758499	759495	zf-C2H2	11	-
KB740969.1	760064	761128	zf-C2H2	10	-
KB740969.1	761764	762841	zf-C2H2	10	-
KB740969.1	763835	765092	zf-C2H2	13	-
KB740969.1	765252	766263	zf-C2H2	8	-
KB740969.1	766657	767869	zf-C2H2	11	-
KB740969.1	770118	772548	zf-C2H2	7	-
KB740969.1	780964	782152	zf-C2H2	7	-
KB740969.1	782707	783604	zf-C2H2	10	-
KB740969.1	786468	788799	zf-C2H2	11	-
KB740969.1	789161	790085	zf-C2H2	10	-
KB740969.1	790493	792361	zf-C2H2	19	-
KB740969.1	792504	793443	zf-C2H2	10	-
KB740969.1	794132	795125	zf-C2H2	10	-
KB740969.1	796357	797308	zf-C2H2	10	-
KB740969.1	798351	799146	zf-C2H2	7	-
KB740969.1	799816	800620	zf-C2H2	7	-
KB740969.1	801172	801955	zf-C2H2	6	-
KB740969.1	804012	805257	zf-C2H2	11	-
KB740969.1	805808	806639	zf-C2H2	9	-
KB740969.1	807206	807994	zf-C2H2	9	-
KB740969.1	810133	811905	zf-C2H2	18	-
KB740969.1	813092	814259	zf-C2H2	11	-
KB740969.1	815007	815895	zf-C2H2	7	-
KB740969.1	818054	819122	zf-C2H2	9	-
KB740969.1	821375	822251	zf-C2H2	9	-
KB740981.1	270002	270650	zf-C2H2	8	-
KB740981.1	272099	272510	zf-C2H2	5	-
KB740981.1	276189	276771	zf-C2H2	5	-
KB740981.1	279119	280572	zf-C2H2	9	-
KB740984.1	293856	294708	zf-C2H2	6	-
KB740984.1	637016	639866	zf-C2H2	6	+
KB740984.1	1421395	1424107	zf-C2H2	7	+
KB740986.1	134034	135654	zf-C2H2	10	+
KB740987.1	23842	25217	zf-C2H2	8	-
KB740997.1	41439	42048	zf-C2H2	5	+
KB740997.1	250732	251314	zf-C2H2	6	-
KB740999.1	84804	85788	zf-C2H2	5	+
KB741018.1	171599	172534	zf-C2H2	8	-
KB741021.1	297942	299502	zf-C2H2	9	+
KB741028.1	2013231	2013903	zf-C2H2	6	-
KB741075.1	36313	37102	zf-C2H2	5	-
KB741075.1	62569	63274	zf-C2H2	6	-
KB741077.1	2804390	2805521	zf-C2H2	6	-
KB741112.1	104828	105635	zf-C2H2	5	+
KB741149.1	97601	98081	zf-C2H2	5	-
KB741156.1	547579	548071	zf-C2H2	5	-
KB741174.1	147540	148527	zf-C2H2	10	+
KB741178.1	402558	405333	zf-C2H2	7	+
KB741178.1	415190	418175	zf-C2H2	11	+
KB741213.1	572982	573939	zf-C2H2	5	-
KB741220.1	25573	26287	zf-C2H2	6	-
KB741220.1	91912	92974	zf-C2H2	7	+
KB741249.1	63662	65024	zf-C2H2	5	+
KB741251.1	230398	231487	zf-C2H2	7	+
KB741259.1	59573	60460	zf-C2H2	7	+
KB741261.1	888038	889451	zf-C2H2	13	-
KB741261.1	1750931	1752062	zf-C2H2	9	-
KB741274.1	1628107	1631470	zf-C2H2	22	+
KB741280.1	1544020	1544407	zf-C2H2	5	+
KB741282.1	679318	680491	zf-C2H2	9	+
KB741292.1	2365284	2366325	zf-C2H2	8	-
KB741714.1	865	1810	zf-C2H2	5	+
```
