## Supplementary Data 2 for "Transposable elements drive the evolution of metazoan zinc finger genes": Dendrolimus_kikuchii_znfs.bed

```
CM034387.1	8096894	8098985	zf-C2H2	6	-
CM034387.1	8693447	8694308	zf-C2H2	7	+
CM034387.1	9128422	9131602	zf-C2H2	7	+
CM034387.1	24434242	24435265	zf-C2H2	5	+
CM034387.1	24539085	24540216	zf-C2H2	5	+
CM034387.1	29636680	29638270	zf-C2H2	12	+
CM034387.1	29652488	29653925	zf-C2H2	12	+
CM034387.1	29667470	29668868	zf-C2H2	10	+
CM034387.1	29692578	29693766	zf-C2H2	8	+
CM034387.1	29775389	29776769	zf-C2H2	10	-
CM034387.1	29911763	29912942	zf-C2H2	8	-
CM034387.1	29921042	29922467	zf-C2H2	10	-
CM034387.1	29931159	29932260	zf-C2H2	12	-
CM034387.1	29963258	29964428	zf-C2H2	8	-
CM034387.1	30691406	30691967	zf-C2H2	5	+
CM034387.1	31044821	31047635	zf-C2H2	13	-
CM034387.1	31175773	31176955	zf-C2H2	9	+
CM034387.1	31360492	31361485	zf-C2H2	8	-
CM034387.1	31379164	31380436	zf-C2H2	10	-
CM034387.1	31396714	31397986	zf-C2H2	10	-
CM034387.1	31414852	31416118	zf-C2H2	10	-
CM034387.1	31427929	31428928	zf-C2H2	7	-
CM034387.1	31451912	31453082	zf-C2H2	9	-
CM034387.1	31516078	31517074	zf-C2H2	6	+
CM034387.1	31532843	31534013	zf-C2H2	8	+
CM034387.1	31551660	31552824	zf-C2H2	8	+
CM034387.1	31578100	31579433	zf-C2H2	10	+
CM034387.1	32223252	32224515	zf-C2H2	10	+
CM034387.1	32242018	32243515	zf-C2H2	12	+
CM034387.1	32260477	32261755	zf-C2H2	10	+
CM034387.1	32280922	32282554	zf-C2H2	13	+
CM034387.1	32316431	32318351	zf-C2H2	18	-
CM034387.1	32506510	32507206	zf-C2H2	6	+
CM034387.1	32924608	32926111	zf-C2H2	12	+
CM034387.1	32930325	32931309	zf-C2H2	6	+
CM034387.1	33078697	33079504	zf-C2H2	6	-
CM034387.1	34181851	34183246	zf-C2H2	11	+
CM034387.1	34965873	34966665	zf-C2H2	9	-
CM034387.1	35016895	35017849	zf-C2H2	7	+
CM034387.1	35034881	35035913	zf-C2H2	8	+
CM034387.1	35048198	35049725	zf-C2H2	13	+
CM034387.1	35065629	35067504	zf-C2H2	16	+
CM034387.1	35913386	35914487	zf-C2H2	11	-
CM034387.1	35918623	35919679	zf-C2H2	9	-
CM034387.1	35934510	35935113	zf-C2H2	5	-
CM034387.1	35946922	35948005	zf-C2H2	10	-
CM034387.1	35956625	35957630	zf-C2H2	9	-
CM034387.1	35968496	35969423	zf-C2H2	8	-
CM034387.1	35982888	35983686	zf-C2H2	7	-
CM034387.1	35992366	35993410	zf-C2H2	9	-
CM034387.1	36746592	36747786	zf-C2H2	7	+
CM034387.1	36773738	36774848	zf-C2H2	6	+
CM034387.1	36795330	36796602	zf-C2H2	10	+
CM034387.1	36812580	36814386	zf-C2H2	14	+
CM034387.1	36828909	36831034	zf-C2H2	19	+
CM034387.1	36844309	36846121	zf-C2H2	15	+
CM034387.1	36863500	36864658	zf-C2H2	8	+
CM034387.1	36876013	36877513	zf-C2H2	14	-
CM034387.1	36897031	36898600	zf-C2H2	15	-
CM034387.1	36917737	36919078	zf-C2H2	13	-
CM034387.1	36939663	36941175	zf-C2H2	15	-
CM034387.1	36964108	36965479	zf-C2H2	11	-
CM034387.1	36981086	36983584	zf-C2H2	22	-
CM034387.1	36995127	36996795	zf-C2H2	14	-
CM034387.1	37008476	37010642	zf-C2H2	18	-
CM034387.1	37028486	37030130	zf-C2H2	13	-
CM034387.1	37042858	37044973	zf-C2H2	20	-
CM034387.1	37062437	37063334	zf-C2H2	6	-
CM034387.1	37088628	37089960	zf-C2H2	11	-
CM034387.1	37114853	37116002	zf-C2H2	8	-
CM034387.1	37126876	37128313	zf-C2H2	10	-
CM034387.1	37135809	37137159	zf-C2H2	10	-
CM034387.1	37143487	37144426	zf-C2H2	8	-
CM034387.1	37163865	37165212	zf-C2H2	13	-
CM034387.1	37168471	37169473	zf-C2H2	11	-
CM034387.1	37169600	37170374	zf-C2H2	8	-
CM034387.1	37181483	37182452	zf-C2H2	8	-
CM034387.1	37190418	37191666	zf-C2H2	12	-
CM034387.1	37204836	37205913	zf-C2H2	9	-
CM034387.1	37221652	37222816	zf-C2H2	9	-
CM034387.1	37226201	37227407	zf-C2H2	11	-
CM034387.1	37231849	37233166	zf-C2H2	12	-
CM034387.1	37266681	37268463	zf-C2H2	17	-
CM034387.1	37272718	37274164	zf-C2H2	13	-
CM034387.1	37304755	37306165	zf-C2H2	12	-
CM034387.1	37308893	37310165	zf-C2H2	12	-
CM034387.1	37335995	37337576	zf-C2H2	14	-
CM034387.1	37457269	37459681	zf-C2H2	22	-
CM034387.1	37569540	37570767	zf-C2H2	9	+
CM034387.1	37604815	37606213	zf-C2H2	11	-
CM034387.1	37620673	37622923	zf-C2H2	21	-
CM034387.1	37708535	37709600	zf-C2H2	7	+
CM034387.1	37739391	37740618	zf-C2H2	10	+
CM034387.1	37796681	37797908	zf-C2H2	10	+
CM034387.1	37829949	37831008	zf-C2H2	7	+
CM034387.1	37852949	37853852	zf-C2H2	6	+
CM034387.1	38272888	38274445	zf-C2H2	13	+
CM034387.1	38706955	38708557	zf-C2H2	13	+
CM034387.1	38772407	38774381	zf-C2H2	18	-
CM034387.1	38785730	38788052	zf-C2H2	22	-
CM034387.1	38797645	38798947	zf-C2H2	9	-
CM034387.1	38813529	38815197	zf-C2H2	14	-
CM034387.1	38826038	38827256	zf-C2H2	8	-
CM034387.1	38933998	38935273	zf-C2H2	10	-
CM034388.1	1986412	1987663	zf-C2H2	13	-
CM034388.1	2002427	2002991	zf-C2H2	6	-
CM034388.1	2108566	2109592	zf-C2H2	10	+
CM034388.1	5969923	5970925	zf-C2H2	8	+
CM034388.1	6808183	6809422	zf-C2H2	8	+
CM034388.1	7601978	7603961	zf-C2H2	13	+
CM034388.1	18358576	18359566	zf-C2H2	6	-
CM034388.1	19902841	19903825	zf-C2H2	5	+
CM034389.1	13365667	13366345	zf-C2H2	6	+
CM034389.1	13523661	13525560	zf-C2H2	14	-
CM034389.1	27534451	27535804	zf-C2H2	10	+
CM034390.1	3978818	3980768	zf-C2H2	7	-
CM034390.1	9805180	9807745	zf-C2H2	14	-
CM034390.1	13543382	13544378	zf-C2H2	5	+
CM034390.1	15120246	15121548	zf-C2H2	11	-
CM034390.1	15796509	15799371	zf-C2H2	6	+
CM034390.1	19156229	19157333	zf-C2H2	8	+
CM034390.1	20904598	20905348	zf-C2H2	5	-
CM034391.1	4664324	4665428	zf-C2H2	9	+
CM034391.1	4826183	4827551	zf-C2H2	11	-
CM034391.1	6015185	6016535	zf-C2H2	12	-
CM034391.1	8678756	8679914	zf-C2H2	8	-
CM034391.1	10103284	10104904	zf-C2H2	10	+
CM034391.1	10519567	10520245	zf-C2H2	5	+
CM034391.1	18032697	18033591	zf-C2H2	5	+
CM034391.1	21038300	21040055	zf-C2H2	6	-
CM034391.1	23227717	23230435	zf-C2H2	23	-
CM034391.1	23234124	23235297	zf-C2H2	6	-
CM034392.1	9094177	9098515	zf-C2H2	23	-
CM034392.1	26093669	26096690	zf-C2H2	5	-
CM034392.1	26963733	26964228	zf-C2H2	5	+
CM034393.1	13223038	13225300	zf-C2H2	6	+
CM034394.1	10368800	10369679	zf-C2H2	6	+
CM034394.1	17865591	17866131	zf-C2H2	5	-
CM034394.1	25972862	25973758	zf-C2H2	6	+
CM034395.1	3992573	3998927	zf-C2H2	6	+
CM034395.1	12306506	12307667	zf-C2H2	6	-
CM034395.1	26324206	26326270	zf-C2H2	6	+
CM034396.1	507406	508705	zf-C2H2	8	+
CM034396.1	4596372	4598578	zf-C2H2	9	+
CM034396.1	14448967	14451718	zf-C2H2	9	+
CM034396.1	14456042	14458883	zf-C2H2	11	+
CM034396.1	17997519	17999244	zf-C2H2	11	-
CM034397.1	3273261	3274053	zf-C2H2	6	-
CM034397.1	3714791	3715412	zf-C2H2	6	-
CM034398.1	4383353	4385060	zf-C2H2	15	+
CM034400.1	17197777	17199835	zf-C2H2	6	+
CM034400.1	18637988	18639056	zf-C2H2	6	+
CM034400.1	19536985	19537885	zf-C2H2	8	-
CM034400.1	21699945	21700746	zf-C2H2	8	-
CM034400.1	23563874	23565482	zf-C2H2	13	+
CM034401.1	19599075	19600182	zf-C2H2	8	-
CM034403.1	6818595	6819363	zf-C2H2	6	+
CM034403.1	9439643	9441374	zf-C2H2	5	+
CM034404.1	20374402	20375380	zf-C2H2	7	-
CM034405.1	1124745	1125918	zf-C2H2	8	-
CM034405.1	1126041	1126704	zf-C2H2	6	-
CM034405.1	1127397	1129577	zf-C2H2	17	-
CM034406.1	8709911	8711006	zf-C2H2	8	-
CM034406.1	15957883	15959116	zf-C2H2	5	+
CM034406.1	17153447	17156579	zf-C2H2	32	+
CM034406.1	17164084	17165161	zf-C2H2	7	+
CM034406.1	17179759	17181070	zf-C2H2	10	+
CM034406.1	18846617	18847229	zf-C2H2	5	-
CM034409.1	2233027	2234479	zf-C2H2	6	-
CM034410.1	9180620	9183350	zf-C2H2	6	+
CM034410.1	9532233	9533880	zf-C2H2	7	+
CM034410.1	11599694	11601797	zf-C2H2	13	+
CM034411.1	4286530	4287610	zf-C2H2	6	-
CM034411.1	16367185	16368331	zf-C2H2	6	+
CM034411.1	16721942	16722449	zf-C2H2	5	+
CM034412.1	6133865	6135476	zf-C2H2	11	+
CM034412.1	6138321	6139383	zf-C2H2	7	+
CM034412.1	6140197	6141361	zf-C2H2	8	+
CM034412.1	6627373	6628567	zf-C2H2	8	-
CM034413.1	4654808	4656638	zf-C2H2	13	+
CM034413.1	4762212	4763415	zf-C2H2	8	-
CM034413.1	8505204	8506470	zf-C2H2	10	+
CM034413.1	11179779	11181816	zf-C2H2	19	-
CM034413.1	12689999	12691673	zf-C2H2	8	-
CM034413.1	12702001	12704593	zf-C2H2	22	+
CM034413.1	12737981	12739316	zf-C2H2	10	-
CM034413.1	13162167	13163490	zf-C2H2	10	+
CM034413.1	13166982	13168269	zf-C2H2	10	-
CM034413.1	13172602	13173811	zf-C2H2	12	+
CM034414.1	9474682	9476005	zf-C2H2	9	-
CM034414.1	9499742	9500921	zf-C2H2	7	+
CM034414.1	9513702	9515724	zf-C2H2	17	+
CM034414.1	10688796	10690338	zf-C2H2	10	-
CM034414.1	11579112	11580669	zf-C2H2	11	-
CM034414.1	11581047	11583318	zf-C2H2	10	+
CM034414.1	11603786	11605238	zf-C2H2	10	+
CM034414.1	11610942	11611980	zf-C2H2	8	-
CM034415.1	346913	348203	zf-C2H2	10	-
CM034415.1	351386	352622	zf-C2H2	11	-
CM034415.1	355579	356563	zf-C2H2	8	-
CM034415.1	359029	360376	zf-C2H2	12	-
CM034415.1	1651701	1653840	zf-C2H2	21	-
CM034415.1	1673606	1675271	zf-C2H2	15	+
CM034415.1	1690206	1691319	zf-C2H2	9	-
CM034415.1	1709873	1711064	zf-C2H2	10	+
CM034415.1	1749956	1751621	zf-C2H2	15	+
CM034415.1	1773153	1774437	zf-C2H2	11	+
CM034415.1	1781959	1783243	zf-C2H2	11	+
CM034415.1	1788845	1790129	zf-C2H2	11	+
CM034415.1	1922121	1923228	zf-C2H2	8	-
CM034415.1	3305810	3306485	zf-C2H2	6	+
CM034415.1	7651193	7652012	zf-C2H2	9	-
CM034415.1	7663119	7664316	zf-C2H2	11	-
CM034415.1	7665749	7666913	zf-C2H2	9	-
CM034415.1	7667366	7668521	zf-C2H2	9	-
CM034415.1	7670113	7671247	zf-C2H2	10	-
CM034415.1	7672827	7674099	zf-C2H2	10	-
CM034415.1	7679663	7681466	zf-C2H2	16	-
CM034415.1	7683979	7685830	zf-C2H2	15	-
CM034415.1	7686241	7688056	zf-C2H2	16	-
CM034415.1	7688282	7690262	zf-C2H2	16	-
CM034415.1	7692680	7693715	zf-C2H2	9	-
CM034415.1	7716658	7717885	zf-C2H2	11	+
CM034415.1	7733043	7734255	zf-C2H2	12	-
CM034415.1	7776590	7777838	zf-C2H2	11	+
CM034415.1	7780831	7781950	zf-C2H2	9	+
CM034415.1	7784009	7785278	zf-C2H2	10	+
CM034415.1	7788145	7789531	zf-C2H2	11	+
CM034415.1	7798260	7799691	zf-C2H2	10	+
CM034415.1	7802625	7803936	zf-C2H2	9	+
CM034415.1	7820473	7821667	zf-C2H2	10	+
CM034415.1	7829511	7830714	zf-C2H2	10	+
CM034415.1	7833295	7834588	zf-C2H2	11	+
CM034415.1	7837084	7838200	zf-C2H2	10	+
CM034415.1	7847627	7848758	zf-C2H2	10	+
CM034415.1	7855703	7856837	zf-C2H2	10	+
CM034415.1	7859674	7860568	zf-C2H2	7	+
CM034415.1	7864595	7865726	zf-C2H2	11	+
CM034415.1	7869084	7870215	zf-C2H2	10	+
CM034415.1	7874842	7875814	zf-C2H2	7	+
CM034415.1	7891860	7892988	zf-C2H2	10	+
CM034415.1	7903371	7904532	zf-C2H2	10	-
CM034415.1	7925968	7926973	zf-C2H2	9	+
CM034415.1	7932594	7933248	zf-C2H2	7	-
CM034415.1	7953478	7954705	zf-C2H2	10	-
CM034415.1	7978086	7979190	zf-C2H2	9	+
CM034415.1	7981480	7982692	zf-C2H2	11	+
CM034415.1	7985249	7986479	zf-C2H2	10	+
CM034415.1	7991258	7992413	zf-C2H2	9	+
CM034415.1	7999099	8000437	zf-C2H2	11	+
CM034415.1	8010673	8011924	zf-C2H2	9	+
CM034415.1	8025308	8026259	zf-C2H2	7	-
CM034415.1	8072555	8073236	zf-C2H2	6	+
CM034415.1	8076851	8077511	zf-C2H2	6	+
CM034415.1	8091601	8092249	zf-C2H2	6	+
CM034415.1	8094297	8094915	zf-C2H2	6	+
CM034415.1	8097178	8097787	zf-C2H2	6	+
CM034415.1	8102733	8103363	zf-C2H2	6	+
CM034415.1	8105591	8106236	zf-C2H2	6	+
CM034415.1	8111776	8112472	zf-C2H2	6	+
CM034415.1	8116315	8116894	zf-C2H2	6	+
CM034415.1	8122891	8123611	zf-C2H2	6	+
CM034415.1	8185530	8186697	zf-C2H2	10	-
CM034415.1	8268859	8269870	zf-C2H2	8	+
CM034415.1	8272379	8273456	zf-C2H2	10	+
CM034415.1	8275297	8276428	zf-C2H2	10	+
CM034415.1	8280065	8280923	zf-C2H2	9	+
CM034415.1	8283958	8285179	zf-C2H2	10	+
CM034415.1	8287143	8288217	zf-C2H2	10	+
CM034415.1	8288502	8289579	zf-C2H2	10	+
CM034415.1	8289830	8291917	zf-C2H2	18	+
CM034415.1	8292112	8293189	zf-C2H2	10	+
CM034415.1	8304955	8306086	zf-C2H2	10	+
CM034415.1	8307668	8308742	zf-C2H2	10	+
CM034415.1	8313491	8314694	zf-C2H2	10	+
CM034415.1	8315317	8316874	zf-C2H2	12	+
CM034415.1	8317142	8318672	zf-C2H2	12	+
CM034415.1	8327372	8328554	zf-C2H2	10	+
CM034415.1	8329342	8330338	zf-C2H2	7	+
CM034415.1	8330486	8331392	zf-C2H2	7	+
CM034415.1	8332220	8333336	zf-C2H2	10	+
CM034415.1	8333460	8334681	zf-C2H2	10	+
CM034415.1	8337871	8339050	zf-C2H2	10	+
CM034415.1	8340573	8341794	zf-C2H2	10	+
CM034415.1	8348166	8349447	zf-C2H2	9	+
CM034415.1	8350176	8351547	zf-C2H2	9	+
CM034415.1	8351865	8353035	zf-C2H2	10	+
CM034415.1	8353886	8355026	zf-C2H2	10	+
CM034415.1	8357152	8358193	zf-C2H2	10	+
CM034415.1	8411738	8412740	zf-C2H2	9	-
CM034415.1	11504476	11505547	zf-C2H2	11	-
CM034415.1	11530116	11530818	zf-C2H2	5	+
JAHHIN010000030.1	554996	556265	zf-C2H2	8	+
JAHHIN010000030.1	582981	583521	zf-C2H2	6	+
JAHHIN010000030.1	1136368	1137625	zf-C2H2	9	+
JAHHIN010000030.1	1192656	1193661	zf-C2H2	8	+
JAHHIN010000030.1	1412996	1414378	zf-C2H2	9	-
JAHHIN010000030.1	2869756	2872498	zf-C2H2	13	-
JAHHIN010000030.1	3075338	3076406	zf-C2H2	8	+
JAHHIN010000030.1	3652767	3653976	zf-C2H2	12	-
JAHHIN010000030.1	4048078	4049011	zf-C2H2	8	+
JAHHIN010000030.1	4146146	4147214	zf-C2H2	8	+
JAHHIN010000030.1	4239202	4239742	zf-C2H2	6	+
JAHHIN010000030.1	5597484	5598945	zf-C2H2	12	+
JAHHIN010000030.1	5718846	5721297	zf-C2H2	24	-
JAHHIN010000030.1	6048690	6049386	zf-C2H2	6	+
JAHHIN010000030.1	7554104	7554926	zf-C2H2	6	-
JAHHIN010000030.1	7584194	7585328	zf-C2H2	12	-
JAHHIN010000031.1	1200898	1202173	zf-C2H2	10	+
JAHHIN010000031.1	1539717	1541028	zf-C2H2	9	+
JAHHIN010000031.1	1567438	1569760	zf-C2H2	22	+
JAHHIN010000031.1	1671780	1673082	zf-C2H2	15	+
JAHHIN010000031.1	1803534	1805013	zf-C2H2	13	-
JAHHIN010000031.1	1929379	1930587	zf-C2H2	9	+
JAHHIN010000031.1	2708636	2709947	zf-C2H2	10	-
JAHHIN010000031.1	3667545	3668646	zf-C2H2	5	-
JAHHIN010000031.1	3969035	3969674	zf-C2H2	8	-
JAHHIN010000031.1	4038455	4039682	zf-C2H2	10	-
JAHHIN010000031.1	4329828	4330620	zf-C2H2	9	+
JAHHIN010000031.1	4561852	4564052	zf-C2H2	20	+
JAHHIN010000031.1	4743023	4743851	zf-C2H2	9	+
JAHHIN010000031.1	4744154	4744532	zf-C2H2	5	+
JAHHIN010000031.1	4797639	4798527	zf-C2H2	11	+
JAHHIN010000031.1	4817655	4818345	zf-C2H2	9	+
JAHHIN010000031.1	4834779	4835943	zf-C2H2	10	+
JAHHIN010000031.1	4888625	4889543	zf-C2H2	8	+
JAHHIN010000031.1	4952706	4954686	zf-C2H2	22	+
JAHHIN010000031.1	4955302	4955869	zf-C2H2	7	+
JAHHIN010000031.1	4987045	4987702	zf-C2H2	7	+
JAHHIN010000031.1	5062748	5063540	zf-C2H2	6	+
JAHHIN010000031.1	5074619	5075783	zf-C2H2	8	+
JAHHIN010000031.1	5188848	5189589	zf-C2H2	8	+
JAHHIN010000031.1	5294805	5295186	zf-C2H2	5	+
JAHHIN010000031.1	5354310	5355537	zf-C2H2	6	+
JAHHIN010000031.1	5479958	5482327	zf-C2H2	27	+
JAHHIN010000031.1	5482433	5482838	zf-C2H2	5	+
JAHHIN010000031.1	5533149	5534337	zf-C2H2	9	+
JAHHIN010000031.1	5558172	5559367	zf-C2H2	9	+
JAHHIN010000031.1	5597902	5599407	zf-C2H2	16	+
JAHHIN010000031.1	5648436	5649777	zf-C2H2	13	+
JAHHIN010000031.1	5666548	5668300	zf-C2H2	19	+
JAHHIN010000031.1	5769396	5770911	zf-C2H2	14	+
JAHHIN010000031.1	5840240	5841506	zf-C2H2	10	-
JAHHIN010000031.1	5849193	5850306	zf-C2H2	8	-
JAHHIN010000031.1	5883602	5885414	zf-C2H2	15	-
JAHHIN010000031.1	6057084	6057606	zf-C2H2	6	+
JAHHIN010000032.1	2455032	2455986	zf-C2H2	7	+
JAHHIN010000032.1	2511622	2512654	zf-C2H2	8	+
JAHHIN010000032.1	4517193	4518288	zf-C2H2	10	+
JAHHIN010000032.1	4522674	4523676	zf-C2H2	10	+
JAHHIN010000032.1	4585141	4585930	zf-C2H2	7	-
JAHHIN010000032.1	4644327	4644810	zf-C2H2	5	-
JAHHIN010000032.1	4669571	4670552	zf-C2H2	9	-
JAHHIN010000032.1	4698665	4699406	zf-C2H2	8	-
JAHHIN010000032.1	4745379	4746177	zf-C2H2	7	-
JAHHIN010000032.1	4793415	4794363	zf-C2H2	8	-
```
