## Supplementary Data 2 for "Transposable elements drive the evolution of metazoan zinc finger genes": Dendrolimus_punctatus_znfs.bed

```
CM022527.1	9855927	9856908	zf-C2H2	5	+
CM022527.1	11062878	11063868	zf-C2H2	6	+
CM022527.1	22047743	22048985	zf-C2H2	8	-
CM022527.1	22779511	22780513	zf-C2H2	8	-
CM022527.1	25778001	25779027	zf-C2H2	10	-
CM022527.1	25889930	25890473	zf-C2H2	6	+
CM022527.1	25902124	25903381	zf-C2H2	13	+
CM022528.1	9549561	9550695	zf-C2H2	6	-
CM022528.1	11889561	11890269	zf-C2H2	6	+
CM022528.1	12032466	12034311	zf-C2H2	14	-
CM022529.1	9574686	9575583	zf-C2H2	6	+
CM022529.1	16328720	16329269	zf-C2H2	5	-
CM022530.1	916035	918099	zf-C2H2	6	+
CM022530.1	13549212	13550373	zf-C2H2	6	+
CM022530.1	13621544	13622705	zf-C2H2	6	+
CM022530.1	21292282	21297178	zf-C2H2	6	-
CM022531.1	100036	101068	zf-C2H2	8	+
CM022531.1	2700423	2701845	zf-C2H2	11	+
CM022531.1	3704997	3706347	zf-C2H2	11	+
CM022531.1	3822671	3823751	zf-C2H2	9	-
CM022531.1	11759376	11760624	zf-C2H2	7	+
CM022531.1	11763052	11765669	zf-C2H2	24	+
CM022531.1	16263848	16264784	zf-C2H2	5	-
CM022531.1	18906876	18907287	zf-C2H2	5	-
CM022531.1	22513636	22514728	zf-C2H2	7	-
CM022531.1	22863818	22865438	zf-C2H2	10	-
CM022531.1	24164587	24165619	zf-C2H2	8	+
CM022533.1	6101504	6103610	zf-C2H2	6	-
CM022533.1	6567749	6568628	zf-C2H2	7	+
CM022533.1	6910287	6913467	zf-C2H2	7	+
CM022533.1	19352122	19353145	zf-C2H2	5	+
CM022533.1	19445019	19446090	zf-C2H2	5	+
CM022534.1	11406610	11408878	zf-C2H2	6	+
CM022534.1	23235435	23235972	zf-C2H2	5	+
CM022535.1	19944218	19944785	zf-C2H2	6	+
CM022535.1	20382567	20383377	zf-C2H2	6	+
CM022536.1	5985182	5985932	zf-C2H2	6	+
CM022536.1	7373309	7374413	zf-C2H2	8	-
CM022536.1	10087566	10090089	zf-C2H2	5	-
CM022536.1	10647103	10648420	zf-C2H2	12	+
CM022536.1	11804022	11805059	zf-C2H2	6	-
CM022536.1	14723834	14726399	zf-C2H2	14	+
CM022536.1	18092508	18092916	zf-C2H2	5	-
CM022536.1	19623873	19625883	zf-C2H2	7	+
CM022537.1	14894598	14898941	zf-C2H2	24	+
CM022537.1	18879627	18880929	zf-C2H2	10	+
CM022538.1	16684291	16685917	zf-C2H2	10	-
CM022538.1	16688152	16688995	zf-C2H2	9	+
CM022538.1	16691564	16692923	zf-C2H2	12	+
CM022538.1	18667596	18668643	zf-C2H2	8	-
CM022539.1	18611830	18613522	zf-C2H2	15	-
CM022540.1	412851	414066	zf-C2H2	7	-
CM022540.1	3382576	3384782	zf-C2H2	9	+
CM022540.1	12268017	12270510	zf-C2H2	7	+
CM022540.1	12274795	12277312	zf-C2H2	11	+
CM022540.1	15507366	15508830	zf-C2H2	11	-
CM022541.1	6574227	6574614	zf-C2H2	5	+
CM022542.1	13054616	13056638	zf-C2H2	6	+
CM022542.1	14391961	14392993	zf-C2H2	7	+
CM022542.1	14512520	14513471	zf-C2H2	7	+
CM022542.1	15275258	15276119	zf-C2H2	8	-
CM022542.1	17253798	17254506	zf-C2H2	7	-
CM022542.1	18612457	18614068	zf-C2H2	13	+
CM022543.1	12160345	12162076	zf-C2H2	5	-
CM022543.1	14799439	14799934	zf-C2H2	5	-
CM022544.1	18287973	18288993	zf-C2H2	6	-
CM022544.1	18994407	18995307	zf-C2H2	5	-
CM022545.1	2821593	2822757	zf-C2H2	8	-
CM022545.1	2822875	2823538	zf-C2H2	6	-
CM022545.1	2823732	2825922	zf-C2H2	17	-
CM022545.1	17213212	17214208	zf-C2H2	7	-
CM022548.1	6960403	6961495	zf-C2H2	8	-
CM022548.1	12208527	12211467	zf-C2H2	29	+
CM022548.1	12226442	12227369	zf-C2H2	6	+
CM022548.1	12238238	12239687	zf-C2H2	10	+
CM022548.1	16461929	16462598	zf-C2H2	5	+
CM022549.1	9992514	9993750	zf-C2H2	8	+
CM022549.1	10428124	10429222	zf-C2H2	9	-
CM022549.1	10430924	10432007	zf-C2H2	7	-
CM022549.1	10433934	10435530	zf-C2H2	10	-
CM022549.1	10633823	10634921	zf-C2H2	9	-
CM022549.1	10641240	10642323	zf-C2H2	7	-
CM022549.1	10653054	10654650	zf-C2H2	10	-
CM022550.1	5238639	5239677	zf-C2H2	6	+
CM022550.1	8808052	8808637	zf-C2H2	6	-
CM022550.1	9094291	9095437	zf-C2H2	6	-
CM022550.1	9371617	9372763	zf-C2H2	6	-
CM022551.1	7531167	7532493	zf-C2H2	6	+
CM022552.1	3927755	3929254	zf-C2H2	12	-
CM022552.1	6154233	6155880	zf-C2H2	7	-
CM022552.1	6449848	6453387	zf-C2H2	10	-
CM022552.1	6736435	6739974	zf-C2H2	10	-
CM022553.1	4461442	4462510	zf-C2H2	6	+
CM022553.1	4562284	4563586	zf-C2H2	8	-
CM022553.1	8426742	8428041	zf-C2H2	10	+
CM022553.1	10833711	10835748	zf-C2H2	19	-
CM022553.1	12227699	12230303	zf-C2H2	22	+
CM022553.1	12271306	12272650	zf-C2H2	10	-
CM022553.1	12590164	12591397	zf-C2H2	11	+
CM022553.1	12592895	12594134	zf-C2H2	11	-
CM022553.1	12596444	12597704	zf-C2H2	11	+
CM022554.1	8882272	8883595	zf-C2H2	8	-
CM022554.1	8911019	8912156	zf-C2H2	7	+
CM022554.1	8930756	8932244	zf-C2H2	11	+
CM022554.1	9797127	9798663	zf-C2H2	10	-
CM022554.1	10690114	10690873	zf-C2H2	7	-
CM022554.1	10706221	10707781	zf-C2H2	10	-
CM022554.1	10708906	10710919	zf-C2H2	11	+
CM022554.1	10713495	10714944	zf-C2H2	11	+
CM022554.1	10721110	10721926	zf-C2H2	8	-
CM022555.1	988836	989658	zf-C2H2	9	-
CM022555.1	995201	996394	zf-C2H2	12	-
CM022555.1	999596	1000715	zf-C2H2	9	-
CM022555.1	1002273	1003065	zf-C2H2	6	-
CM022555.1	1004436	1005714	zf-C2H2	10	-
CM022555.1	1007943	1009746	zf-C2H2	16	-
CM022555.1	1011648	1013499	zf-C2H2	15	-
CM022555.1	1013861	1015676	zf-C2H2	16	-
CM022555.1	1015854	1017435	zf-C2H2	15	-
CM022555.1	1019799	1020828	zf-C2H2	9	-
CM022555.1	1037610	1038810	zf-C2H2	11	+
CM022555.1	1055859	1057044	zf-C2H2	11	-
CM022555.1	1084028	1085275	zf-C2H2	11	+
CM022555.1	1087850	1088969	zf-C2H2	9	+
CM022555.1	1090334	1091603	zf-C2H2	9	+
CM022555.1	1093436	1094696	zf-C2H2	9	+
CM022555.1	1097893	1099195	zf-C2H2	9	+
CM022555.1	1103106	1104300	zf-C2H2	11	+
CM022555.1	1107860	1108844	zf-C2H2	10	+
CM022555.1	1111212	1112505	zf-C2H2	11	+
CM022555.1	1115022	1116138	zf-C2H2	10	+
CM022555.1	1117543	1118673	zf-C2H2	10	+
CM022555.1	1125419	1126559	zf-C2H2	10	+
CM022555.1	1133642	1134563	zf-C2H2	7	+
CM022555.1	1143262	1144393	zf-C2H2	11	+
CM022555.1	1147337	1148468	zf-C2H2	10	+
CM022555.1	1155567	1156548	zf-C2H2	7	+
CM022555.1	1174551	1175703	zf-C2H2	10	+
CM022555.1	1184256	1185417	zf-C2H2	10	-
CM022555.1	1202044	1202935	zf-C2H2	8	+
CM022555.1	1207788	1208436	zf-C2H2	7	-
CM022555.1	1235374	1236541	zf-C2H2	10	-
CM022555.1	1255871	1256882	zf-C2H2	9	+
CM022555.1	1258770	1259982	zf-C2H2	12	+
CM022555.1	1261820	1263050	zf-C2H2	12	+
CM022555.1	1271197	1272205	zf-C2H2	7	+
CM022555.1	1332613	1333534	zf-C2H2	7	+
CM022555.1	1337193	1338324	zf-C2H2	11	+
CM022555.1	1341349	1342480	zf-C2H2	10	+
CM022555.1	1349960	1351025	zf-C2H2	7	+
CM022555.1	1365587	1366739	zf-C2H2	10	+
CM022555.1	1375047	1376208	zf-C2H2	10	-
CM022555.1	1398181	1399186	zf-C2H2	9	+
CM022555.1	1404338	1404986	zf-C2H2	7	-
CM022555.1	1420194	1421406	zf-C2H2	10	-
CM022555.1	1441571	1442579	zf-C2H2	9	+
CM022555.1	1444441	1445653	zf-C2H2	11	+
CM022555.1	1447428	1448643	zf-C2H2	12	+
CM022555.1	1455213	1456518	zf-C2H2	11	+
CM022555.1	1461951	1463139	zf-C2H2	9	+
CM022555.1	1484900	1485824	zf-C2H2	7	-
CM022555.1	1527062	1527752	zf-C2H2	7	+
CM022555.1	1530941	1531526	zf-C2H2	6	+
CM022555.1	1534972	1535596	zf-C2H2	6	+
CM022555.1	1537604	1538252	zf-C2H2	6	+
CM022555.1	1539950	1540565	zf-C2H2	6	+
CM022555.1	1542114	1542723	zf-C2H2	6	+
CM022555.1	1546664	1547294	zf-C2H2	6	+
CM022555.1	1551354	1552053	zf-C2H2	6	+
CM022555.1	1555995	1556691	zf-C2H2	6	+
CM022555.1	1559738	1560335	zf-C2H2	6	+
CM022555.1	1565616	1566246	zf-C2H2	6	+
CM022555.1	1627285	1628674	zf-C2H2	11	-
CM022555.1	1698899	1699808	zf-C2H2	8	+
CM022555.1	1703874	1704951	zf-C2H2	10	+
CM022555.1	1706749	1707880	zf-C2H2	10	+
CM022555.1	1713825	1714962	zf-C2H2	10	+
CM022555.1	1715709	1716783	zf-C2H2	10	+
CM022555.1	1717052	1718129	zf-C2H2	10	+
CM022555.1	1718381	1720466	zf-C2H2	18	+
CM022555.1	1720661	1721738	zf-C2H2	10	+
CM022555.1	1726875	1727958	zf-C2H2	10	+
CM022555.1	1729905	1730979	zf-C2H2	10	+
CM022555.1	1735600	1736713	zf-C2H2	10	+
CM022555.1	1737298	1738855	zf-C2H2	12	+
CM022555.1	1739131	1740661	zf-C2H2	12	+
CM022555.1	1743729	1744913	zf-C2H2	10	+
CM022555.1	1745527	1746523	zf-C2H2	7	+
CM022555.1	1746667	1747582	zf-C2H2	7	+
CM022555.1	1748653	1749193	zf-C2H2	6	+
CM022555.1	3387259	3388297	zf-C2H2	11	-
CM022555.1	3407415	3408246	zf-C2H2	5	+
CM022555.1	3924241	3924928	zf-C2H2	5	+
CM022555.1	3925897	3927202	zf-C2H2	9	+
CM022555.1	3927565	3928351	zf-C2H2	6	+
CM022555.1	3930970	3932110	zf-C2H2	10	+
CM022555.1	3939657	3940692	zf-C2H2	10	+
CM022555.1	3983529	3984531	zf-C2H2	9	-
CM022555.1	7178986	7179646	zf-C2H2	6	-
CM022555.1	7646516	7647806	zf-C2H2	10	-
CM022555.1	7650103	7651339	zf-C2H2	11	-
CM022555.1	7652591	7653575	zf-C2H2	8	-
CM022555.1	7656047	7657394	zf-C2H2	12	-
CM022555.1	8930463	8931573	zf-C2H2	9	-
CM022555.1	8950983	8952168	zf-C2H2	10	+
CM022555.1	8959603	8963288	zf-C2H2	40	-
CM022555.1	8978484	8980122	zf-C2H2	15	-
CM022555.1	9002978	9004775	zf-C2H2	17	+
CM022555.1	9118666	9119767	zf-C2H2	8	-
CM022555.1	9356662	9357259	zf-C2H2	5	-
CM022555.1	9705381	9706638	zf-C2H2	13	-
CM022555.1	10646886	10647546	zf-C2H2	6	+
CM022556.1	44759	45347	zf-C2H2	5	+
CM022556.1	330272	333014	zf-C2H2	13	-
CM022556.1	425623	426877	zf-C2H2	9	+
CM022556.1	621321	622557	zf-C2H2	9	-
CM022556.1	636717	637953	zf-C2H2	11	-
CM022556.1	657013	658168	zf-C2H2	11	+
CM022556.1	674441	675788	zf-C2H2	9	-
CM022556.1	689393	690644	zf-C2H2	10	+
CM022556.1	706361	707834	zf-C2H2	10	+
CM022556.1	719319	720642	zf-C2H2	10	-
CM022556.1	730186	731293	zf-C2H2	10	-
CM022556.1	738203	739898	zf-C2H2	15	-
CM022556.1	752166	753718	zf-C2H2	12	-
CM022556.1	818048	819377	zf-C2H2	11	+
CM022556.1	844461	845790	zf-C2H2	10	+
CM022556.1	855458	856592	zf-C2H2	8	-
CM022556.1	870332	871664	zf-C2H2	10	-
CM022556.1	893494	894991	zf-C2H2	13	+
CM022556.1	1505903	1507142	zf-C2H2	10	+
CM022556.1	1519822	1521382	zf-C2H2	13	+
CM022556.1	1537517	1538948	zf-C2H2	14	+
CM022556.1	1586805	1588578	zf-C2H2	15	-
CM022556.1	2140906	2142001	zf-C2H2	12	-
CM022556.1	2167623	2168902	zf-C2H2	10	+
CM022556.1	2296623	2297436	zf-C2H2	6	-
CM022556.1	3397806	3399201	zf-C2H2	11	+
CM022556.1	4051292	4053179	zf-C2H2	17	-
CM022556.1	4090290	4091844	zf-C2H2	14	-
CM022556.1	4107571	4109197	zf-C2H2	13	-
CM022556.1	4127241	4128729	zf-C2H2	13	-
CM022556.1	4142348	4143371	zf-C2H2	9	-
CM022556.1	4156083	4157895	zf-C2H2	17	-
CM022556.1	4172630	4173632	zf-C2H2	8	-
CM022556.1	4226401	4228277	zf-C2H2	18	+
CM022556.1	4244870	4246376	zf-C2H2	13	+
CM022556.1	4256551	4257631	zf-C2H2	8	+
CM022556.1	4426770	4428345	zf-C2H2	9	+
CM022556.1	4927214	4928028	zf-C2H2	10	-
CM022556.1	4931178	4933068	zf-C2H2	17	-
CM022556.1	4949418	4950474	zf-C2H2	10	-
CM022556.1	4959308	4960358	zf-C2H2	10	-
CM022556.1	4970673	4971723	zf-C2H2	9	-
CM022556.1	4979799	4980936	zf-C2H2	11	-
CM022556.1	4986896	4988018	zf-C2H2	11	-
CM022556.1	5576280	5578044	zf-C2H2	13	-
CM022556.1	5603111	5604833	zf-C2H2	13	+
CM022556.1	5610969	5613228	zf-C2H2	18	-
CM022556.1	5630382	5631750	zf-C2H2	12	-
CM022556.1	5645106	5647194	zf-C2H2	18	-
CM022556.1	5673410	5674550	zf-C2H2	8	+
CM022556.1	5691580	5692963	zf-C2H2	9	+
CM022556.1	5696197	5698642	zf-C2H2	21	+
CM022556.1	5704862	5706317	zf-C2H2	13	-
CM022556.1	5722353	5723850	zf-C2H2	15	-
CM022556.1	5749150	5750662	zf-C2H2	11	-
CM022556.1	5770875	5772624	zf-C2H2	15	-
CM022556.1	5805841	5808016	zf-C2H2	20	-
CM022556.1	5823608	5824853	zf-C2H2	7	-
CM022556.1	5847720	5848788	zf-C2H2	6	+
CM022556.1	5850640	5851876	zf-C2H2	7	+
CM022556.1	5862425	5863868	zf-C2H2	10	+
CM022556.1	5869833	5870691	zf-C2H2	6	-
CM022556.1	5882021	5883350	zf-C2H2	10	-
CM022556.1	5895062	5895902	zf-C2H2	8	-
CM022556.1	5898720	5899491	zf-C2H2	6	-
CM022556.1	5925907	5927167	zf-C2H2	13	-
CM022556.1	5942294	5943692	zf-C2H2	11	-
CM022556.1	5952949	5954176	zf-C2H2	13	-
CM022556.1	5981311	5982403	zf-C2H2	11	-
CM022556.1	6023097	6024150	zf-C2H2	10	-
CM022556.1	6040171	6041329	zf-C2H2	9	-
CM022556.1	6043709	6044915	zf-C2H2	11	-
CM022556.1	6047448	6048279	zf-C2H2	6	-
CM022556.1	6050609	6051641	zf-C2H2	9	-
CM022556.1	6055465	6056743	zf-C2H2	12	-
CM022556.1	6075492	6077103	zf-C2H2	14	-
CM022556.1	6079707	6080928	zf-C2H2	9	-
CM022556.1	6083637	6085095	zf-C2H2	13	-
CM022556.1	6099787	6101203	zf-C2H2	12	-
CM022556.1	6103656	6104769	zf-C2H2	10	-
CM022556.1	6123570	6125136	zf-C2H2	13	-
CM022556.1	6152235	6152697	zf-C2H2	6	+
CM022556.1	6158406	6159084	zf-C2H2	8	-
CM022556.1	6176981	6178139	zf-C2H2	9	-
CM022556.1	6179872	6181078	zf-C2H2	11	-
CM022556.1	6183413	6184448	zf-C2H2	9	-
CM022556.1	6188234	6189512	zf-C2H2	12	-
CM022556.1	6209842	6211453	zf-C2H2	14	-
CM022556.1	6214146	6215271	zf-C2H2	9	-
CM022556.1	6217974	6219432	zf-C2H2	13	-
CM022556.1	6234101	6235517	zf-C2H2	12	-
CM022556.1	6237967	6239080	zf-C2H2	10	-
CM022556.1	6252099	6253665	zf-C2H2	13	-
CM022556.1	6374057	6376469	zf-C2H2	22	-
CM022556.1	6390921	6392058	zf-C2H2	9	+
CM022556.1	6415097	6416237	zf-C2H2	10	+
CM022556.1	6437355	6439254	zf-C2H2	18	+
CM022556.1	6460970	6462698	zf-C2H2	16	+
CM022556.1	6485691	6486903	zf-C2H2	10	+
CM022556.1	6501691	6503260	zf-C2H2	13	+
CM022556.1	6600360	6601506	zf-C2H2	8	-
CM022556.1	6625265	6626240	zf-C2H2	9	-
CM022556.1	6645523	6646849	zf-C2H2	10	-
CM022556.1	6665775	6666510	zf-C2H2	9	-
CM022556.1	6680428	6681499	zf-C2H2	7	-
CM022556.1	6818118	6819468	zf-C2H2	10	+
CM022556.1	6837532	6838927	zf-C2H2	10	+
CM022556.1	6867948	6869298	zf-C2H2	10	+
CM022556.1	6889485	6890493	zf-C2H2	6	+
CM022556.1	6918342	6919863	zf-C2H2	12	+
CM022556.1	6938722	6940117	zf-C2H2	10	+
CM022556.1	6962134	6964144	zf-C2H2	18	+
CM022556.1	7002582	7004091	zf-C2H2	11	+
CM022556.1	7032031	7032970	zf-C2H2	5	+
CM022556.1	7036935	7038042	zf-C2H2	5	+
CM022556.1	7370865	7372446	zf-C2H2	13	+
CM022556.1	7444997	7446224	zf-C2H2	10	-
CM022556.1	7460679	7461906	zf-C2H2	10	-
CM022556.1	7715377	7717024	zf-C2H2	14	-
CM022556.1	7763909	7765385	zf-C2H2	13	+
CM022556.1	7824321	7826631	zf-C2H2	22	-
CM022556.1	7838187	7840455	zf-C2H2	20	-
CM022556.1	7848036	7849683	zf-C2H2	13	-
CM022556.1	7870557	7871649	zf-C2H2	6	-
CM022556.1	7890917	7891448	zf-C2H2	6	-
CM022556.1	7891871	7892894	zf-C2H2	5	-
CM022556.1	7908773	7910381	zf-C2H2	12	-
CM022556.1	7970956	7972324	zf-C2H2	10	-
CM022556.1	9093654	9094656	zf-C2H2	8	+
CM022556.1	9121972	9123430	zf-C2H2	12	+
CM022556.1	9129371	9130673	zf-C2H2	10	+
CM022556.1	9145465	9146134	zf-C2H2	6	+
CM022556.1	9149435	9150053	zf-C2H2	6	+
CM022556.1	9243809	9245114	zf-C2H2	10	+
CM022556.1	9300993	9301533	zf-C2H2	5	-
CM022556.1	9325677	9326469	zf-C2H2	8	+
CM022556.1	9356909	9358307	zf-C2H2	10	-
CM022556.1	9368236	9369700	zf-C2H2	12	-
CM022556.1	9383446	9384865	zf-C2H2	12	-
JAABVI010000031.1	391490	394511	zf-C2H2	5	-
JAABVI010000031.1	972103	972622	zf-C2H2	5	+
JAABVI010000054.1	6212	7874	zf-C2H2	15	-
JAABVI010000054.1	22720	24395	zf-C2H2	15	-
JAABVI010000054.1	82320	83646	zf-C2H2	11	+
JAABVI010000054.1	102474	103803	zf-C2H2	10	+
JAABVI010000054.1	113050	114184	zf-C2H2	8	-
JAABVI010000054.1	121828	123160	zf-C2H2	10	-
JAABVI010000054.1	140989	142828	zf-C2H2	17	+
JAABVI010000087.1	27722	29024	zf-C2H2	10	+
```
