## Supplementary Data 2 for "Transposable elements drive the evolution of metazoan zinc finger genes": Dendronephthya_gigantea_znfs.bed

```
RSEI01000001.1	1185629	1187246	zf-C2H2	5	-
RSEI01000005.1	297771	299007	zf-C2H2	5	+
RSEI01000005.1	422501	423740	zf-C2H2	5	-
RSEI01000005.1	453170	454409	zf-C2H2	6	+
RSEI01000009.1	208608	209754	zf-C2H2	12	-
RSEI01000084.1	1262402	1263326	zf-C2H2	6	+
RSEI01000084.1	1882227	1883780	zf-C2H2	9	+
RSEI01000089.1	39815	40946	zf-C2H2	12	+
RSEI01000092.1	324142	326428	zf-C2H2	6	-
RSEI01000104.1	32571	36180	zf-C2H2	26	+
RSEI01000166.1	1175241	1176396	zf-C2H2	10	-
RSEI01000168.1	24819	26073	zf-C2H2	14	-
RSEI01000168.1	26978	28463	zf-C2H2	16	-
RSEI01000168.1	192967	194152	zf-C2H2	13	+
RSEI01000168.1	195014	195940	zf-C2H2	11	+
RSEI01000169.1	851291	852449	zf-C2H2	7	+
RSEI01000171.1	664498	665587	zf-C2H2	11	-
RSEI01000173.1	469274	470973	zf-C2H2	10	+
RSEI01000247.1	563780	564821	zf-C2H2	5	-
RSEI01000247.1	3048845	3049484	zf-C2H2	7	+
RSEI01000248.1	740742	741255	zf-C2H2	5	-
RSEI01000248.1	2121783	2122272	zf-C2H2	5	+
RSEI01000248.1	2123330	2124779	zf-C2H2	16	+
RSEI01000248.1	2128809	2129739	zf-C2H2	10	+
RSEI01000248.1	2142704	2143307	zf-C2H2	7	+
RSEI01000248.1	2148369	2148969	zf-C2H2	6	+
RSEI01000249.1	1046164	1047580	zf-C2H2	7	-
RSEI01000249.1	2110384	2111803	zf-C2H2	6	-
RSEI01000249.1	2156126	2157029	zf-C2H2	7	+
RSEI01000257.1	362630	363230	zf-C2H2	6	+
RSEI01000260.1	271806	273228	zf-C2H2	10	-
RSEI01000334.1	2124039	2125980	zf-C2H2	5	+
RSEI01000334.1	2783548	2787175	zf-C2H2	26	-
RSEI01000335.1	514108	515275	zf-C2H2	5	-
RSEI01000335.1	1211721	1214325	zf-C2H2	11	-
RSEI01000335.1	1215389	1217945	zf-C2H2	25	-
RSEI01000336.1	2246318	2249597	zf-C2H2	20	+
RSEI01000339.1	233774	236060	zf-C2H2	6	-
RSEI01000339.1	735722	736754	zf-C2H2	10	-
RSEI01000339.1	737671	738505	zf-C2H2	8	-
RSEI01000339.1	740510	742427	zf-C2H2	21	-
RSEI01000339.1	747559	748309	zf-C2H2	7	-
RSEI01000339.1	749523	750471	zf-C2H2	9	-
RSEI01000339.1	751367	751859	zf-C2H2	6	-
RSEI01000339.1	1377083	1379018	zf-C2H2	12	+
RSEI01000341.1	116092	117850	zf-C2H2	6	-
RSEI01000341.1	118067	119012	zf-C2H2	5	-
RSEI01000344.1	145271	146338	zf-C2H2	7	+
RSEI01000344.1	478685	479339	zf-C2H2	5	+
RSEI01000351.1	294062	294923	zf-C2H2	10	-
RSEI01000351.1	461127	461757	zf-C2H2	6	+
RSEI01000351.1	462433	463078	zf-C2H2	6	+
RSEI01000351.1	465754	466423	zf-C2H2	7	+
RSEI01000351.1	467994	469137	zf-C2H2	10	+
RSEI01000351.1	474195	475429	zf-C2H2	11	+
RSEI01000351.1	479796	481065	zf-C2H2	14	+
RSEI01000351.1	482122	483292	zf-C2H2	13	+
RSEI01000353.1	114559	118387	zf-C2H2	7	+
RSEI01000353.1	123105	124737	zf-C2H2	5	-
RSEI01000496.1	290937	292641	zf-C2H2	10	+
RSEI01000496.1	4575948	4577121	zf-C2H2	10	-
RSEI01000496.1	4578194	4580948	zf-C2H2	29	+
RSEI01000496.1	4607288	4608650	zf-C2H2	13	+
RSEI01000496.1	5534626	5536051	zf-C2H2	6	-
RSEI01000496.1	5536168	5537441	zf-C2H2	11	-
RSEI01000497.1	1318535	1321598	zf-C2H2	21	+
RSEI01000498.1	566359	567166	zf-C2H2	6	-
RSEI01000498.1	580331	581096	zf-C2H2	6	+
RSEI01000498.1	679901	680762	zf-C2H2	6	+
RSEI01000498.1	692006	692858	zf-C2H2	8	+
RSEI01000499.1	1145992	1146907	zf-C2H2	10	-
RSEI01000499.1	1909178	1910801	zf-C2H2	5	+
RSEI01000501.1	1645685	1646789	zf-C2H2	7	-
RSEI01000507.1	14070	15231	zf-C2H2	12	-
RSEI01000507.1	74598	75735	zf-C2H2	13	-
RSEI01000507.1	101915	102995	zf-C2H2	12	-
RSEI01000517.1	407328	411009	zf-C2H2	17	-
RSEI01000661.1	1614764	1616729	zf-C2H2	5	+
RSEI01000661.1	3894508	3895180	zf-C2H2	5	+
RSEI01000661.1	7769464	7770529	zf-C2H2	9	+
RSEI01000663.1	2846912	2849402	zf-C2H2	11	+
RSEI01000664.1	150905	154586	zf-C2H2	17	-
RSEI01000664.1	1241457	1243128	zf-C2H2	6	-
RSEI01000664.1	1601508	1602000	zf-C2H2	5	+
RSEI01000665.1	1699769	1700735	zf-C2H2	10	-
RSEI01000665.1	1762561	1763683	zf-C2H2	5	+
RSEI01000668.1	283954	284806	zf-C2H2	9	-
RSEI01000672.1	42012	43974	zf-C2H2	5	+
RSEI01000675.1	118165	119254	zf-C2H2	6	-
RSEI01000677.1	244103	244619	zf-C2H2	6	-
RSEI01000677.1	244954	245518	zf-C2H2	6	-
RSEI01000677.1	247043	247865	zf-C2H2	9	-
RSEI01000677.1	252329	253457	zf-C2H2	11	-
RSEI01000677.1	258536	259679	zf-C2H2	10	-
RSEI01000677.1	261133	261898	zf-C2H2	7	-
RSEI01000677.1	263006	263975	zf-C2H2	10	-
RSEI01000677.1	518524	519564	zf-C2H2	14	+
RSEI01000684.1	161115	162783	zf-C2H2	15	+
RSEI01000706.1	43135	43978	zf-C2H2	5	+
RSEI01000829.1	72748	74239	zf-C2H2	5	-
RSEI01000829.1	531792	532284	zf-C2H2	5	-
RSEI01000830.1	2508018	2508807	zf-C2H2	6	-
RSEI01000830.1	2509823	2510219	zf-C2H2	5	-
RSEI01000830.1	2900386	2905627	zf-C2H2	15	-
RSEI01000830.1	2906765	2907356	zf-C2H2	6	+
RSEI01000830.1	2907633	2908386	zf-C2H2	6	+
RSEI01000833.1	1169929	1171555	zf-C2H2	12	+
RSEI01000833.1	1208011	1208956	zf-C2H2	6	-
RSEI01000833.1	1213252	1214149	zf-C2H2	9	+
RSEI01000836.1	557436	559122	zf-C2H2	13	+
RSEI01000840.1	179458	181171	zf-C2H2	9	+
RSEI01001000.1	669626	670598	zf-C2H2	6	-
RSEI01001005.1	18618	19554	zf-C2H2	10	-
RSEI01001074.1	2931558	2933253	zf-C2H2	7	-
RSEI01001075.1	448890	449799	zf-C2H2	10	-
RSEI01001075.1	1013484	1015809	zf-C2H2	9	-
RSEI01001076.1	1314262	1314952	zf-C2H2	5	-
RSEI01001079.1	912529	913594	zf-C2H2	9	+
RSEI01001080.1	26363	26933	zf-C2H2	6	+
RSEI01001159.1	1883634	1884854	zf-C2H2	15	-
RSEI01001159.1	1889537	1891334	zf-C2H2	20	-
RSEI01001159.1	1894520	1896317	zf-C2H2	20	-
RSEI01001160.1	352297	353710	zf-C2H2	5	+
RSEI01001170.1	287429	291257	zf-C2H2	7	+
RSEI01001170.1	296281	298693	zf-C2H2	6	-
RSEI01001240.1	982230	985700	zf-C2H2	21	+
RSEI01001241.1	873768	874872	zf-C2H2	12	-
RSEI01001241.1	879553	881578	zf-C2H2	23	-
RSEI01001241.1	889587	890241	zf-C2H2	7	+
RSEI01001241.1	891342	893736	zf-C2H2	28	+
RSEI01001241.1	897781	899236	zf-C2H2	17	+
RSEI01001241.1	1105418	1106360	zf-C2H2	6	+
RSEI01001241.1	1150596	1151683	zf-C2H2	10	-
RSEI01001241.1	1152318	1153062	zf-C2H2	7	-
RSEI01001241.1	1153922	1154621	zf-C2H2	6	-
RSEI01001241.1	1156711	1157701	zf-C2H2	10	-
RSEI01001241.1	1159117	1159681	zf-C2H2	5	-
RSEI01001241.1	1160292	1161045	zf-C2H2	7	-
RSEI01001241.1	1166761	1167751	zf-C2H2	10	-
RSEI01001241.1	1168661	1169666	zf-C2H2	10	-
RSEI01001241.1	1170414	1171563	zf-C2H2	12	-
RSEI01001241.1	1172234	1173146	zf-C2H2	9	-
RSEI01001241.1	1360231	1361203	zf-C2H2	10	+
RSEI01001241.1	1362538	1363501	zf-C2H2	10	+
RSEI01001241.1	1364454	1365021	zf-C2H2	6	+
RSEI01001241.1	1366512	1367271	zf-C2H2	8	+
RSEI01001241.1	1464208	1467346	zf-C2H2	27	+
RSEI01001242.1	499669	503449	zf-C2H2	23	+
RSEI01001243.1	1161143	1162628	zf-C2H2	14	+
RSEI01001248.1	191778	192759	zf-C2H2	6	+
```
