## Supplementary Data 2 for "Transposable elements drive the evolution of metazoan zinc finger genes": Denticeps_clupeoides_znfs.bed

```
CAADHS020000024.1	132664	134143	zf-C2H2	6	-
CAADHS020000031.1	744	2043	zf-C2H2	14	-
CAADHS020000031.1	11499	12489	zf-C2H2	11	-
CAADHS020000031.1	12613	13303	zf-C2H2	7	-
CAADHS020000031.1	22983	24267	zf-C2H2	14	-
CAADHS020000038.1	31670	32864	zf-C2H2	6	+
CAADHS020000038.1	48175	51187	zf-C2H2	9	+
CAADHS020000047.1	104491	106138	zf-C2H2	17	+
CAADHS020000053.1	91816	93760	zf-C2H2	8	-
CAADHS020000058.1	110229	111149	zf-C2H2	8	+
CAADHS020000072.1	39715	40459	zf-C2H2	5	+
CAADHS020000103.1	74309	75329	zf-C2H2	6	-
CAADHS020000119.1	78061	79078	zf-C2H2	10	+
CAADHS020000119.1	86802	88356	zf-C2H2	16	+
CAADHS020000124.1	74295	75187	zf-C2H2	11	-
CAADHS020000170.1	2634	3042	zf-C2H2	5	-
CAADHS020000170.1	4799	6103	zf-C2H2	16	-
CAADHS020000170.1	14266	14674	zf-C2H2	5	-
CAADHS020000170.1	16037	18139	zf-C2H2	25	-
CAADHS020000170.1	25979	26387	zf-C2H2	5	-
CAADHS020000170.1	27751	29854	zf-C2H2	24	-
CAADHS020000170.1	39421	40280	zf-C2H2	9	-
CAADHS020000170.1	49456	49864	zf-C2H2	5	-
CAADHS020000170.1	51224	52849	zf-C2H2	21	-
CAADHS020000170.1	61029	61437	zf-C2H2	5	-
CAADHS020000170.1	62801	64901	zf-C2H2	24	-
CAADHS020000224.1	17059	18118	zf-C2H2	12	-
CAADHS020000250.1	32572	34051	zf-C2H2	14	-
CAADHS020000306.1	52687	57924	zf-C2H2	9	+
CAADHS020000306.1	283657	288892	zf-C2H2	9	-
CAADHS020000408.1	70357	71782	zf-C2H2	11	+
CAADHS020000408.1	77784	78771	zf-C2H2	8	+
CAADHS020000408.1	90848	91814	zf-C2H2	8	+
CAADHS020000408.1	94663	95398	zf-C2H2	6	+
CAADHS020000408.1	97016	97898	zf-C2H2	7	+
CAADHS020000408.1	100309	101206	zf-C2H2	7	+
CAADHS020000408.1	118100	118874	zf-C2H2	6	+
CAADHS020000408.1	120673	121834	zf-C2H2	10	+
CAADHS020000408.1	123362	124433	zf-C2H2	9	+
CAADHS020000408.1	141420	142266	zf-C2H2	6	+
CAADHS020000408.1	145393	146347	zf-C2H2	9	+
CAADHS020000408.1	160694	161810	zf-C2H2	9	+
CAADHS020000408.1	162485	163352	zf-C2H2	7	+
CAADHS020000408.1	165667	166570	zf-C2H2	7	+
CAADHS020000408.1	168510	169587	zf-C2H2	10	+
CAADHS020000408.1	169692	170679	zf-C2H2	8	+
CAADHS020000408.1	186558	187347	zf-C2H2	6	+
CAADHS020000408.1	188083	188866	zf-C2H2	6	+
CAADHS020000408.1	209913	210705	zf-C2H2	7	+
CAADHS020000408.1	210911	211820	zf-C2H2	6	+
CAADHS020000408.1	213901	214882	zf-C2H2	9	+
CAADHS020000408.1	230064	231573	zf-C2H2	15	+
CAADHS020000408.1	250649	252011	zf-C2H2	12	+
CAADHS020000408.1	256518	257565	zf-C2H2	9	+
CAADHS020000408.1	266239	267463	zf-C2H2	12	+
CAADHS020000408.1	268307	269321	zf-C2H2	7	+
CAADHS020000408.1	279621	280320	zf-C2H2	5	+
CAADHS020000408.1	287864	288570	zf-C2H2	6	+
CAADHS020000414.1	57734	58724	zf-C2H2	7	+
CAADHS020000414.1	223266	224301	zf-C2H2	7	-
CAADHS020000440.1	61173	62088	zf-C2H2	8	+
CAADHS020000440.1	101758	102642	zf-C2H2	8	+
LR535813.1	3158425	3163243	zf-C2H2	14	+
LR535813.1	3238138	3239326	zf-C2H2	14	+
LR535813.1	3245665	3246070	zf-C2H2	5	+
LR535813.1	3251900	3252986	zf-C2H2	12	+
LR535813.1	3257118	3258348	zf-C2H2	13	+
LR535813.1	3263545	3264811	zf-C2H2	13	+
LR535813.1	3268528	3270430	zf-C2H2	21	+
LR535813.1	3275694	3277597	zf-C2H2	23	+
LR535813.1	3282587	3283733	zf-C2H2	12	+
LR535813.1	5161516	5163610	zf-C2H2	6	-
LR535813.1	9661845	9667917	zf-C2H2	17	+
LR535813.1	11871385	11873077	zf-C2H2	6	-
LR535813.1	20461695	20465100	zf-C2H2	7	+
LR535813.1	20936815	20938255	zf-C2H2	16	+
LR535813.1	28635769	28637386	zf-C2H2	5	+
LR535813.1	36325300	36326959	zf-C2H2	19	+
LR535813.1	36334030	36334840	zf-C2H2	9	+
LR535813.1	36988927	36994236	zf-C2H2	10	+
LR535813.1	38214839	38215841	zf-C2H2	11	-
LR535813.1	38230755	38231910	zf-C2H2	12	-
LR535813.1	38240773	38242267	zf-C2H2	17	-
LR535813.1	38267429	38268839	zf-C2H2	16	-
LR535813.1	38283705	38285536	zf-C2H2	21	-
LR535813.1	38728257	38729181	zf-C2H2	5	-
LR535813.1	39248467	39250762	zf-C2H2	7	-
LR535813.1	40685858	40686683	zf-C2H2	5	-
LR535813.1	40692915	40694334	zf-C2H2	16	+
LR535813.1	40704641	40705979	zf-C2H2	15	+
LR535813.1	40931428	40932142	zf-C2H2	7	-
LR535813.1	40945673	40946570	zf-C2H2	9	-
LR535813.1	40953648	40954995	zf-C2H2	16	+
LR535813.1	40968517	40969192	zf-C2H2	7	-
LR535813.1	40975764	40976802	zf-C2H2	9	+
LR535813.1	41014154	41015210	zf-C2H2	11	+
LR535813.1	41052576	41054796	zf-C2H2	25	+
LR535813.1	41072399	41074352	zf-C2H2	22	+
LR535813.1	41084048	41085677	zf-C2H2	18	+
LR535813.1	41093508	41094381	zf-C2H2	9	+
LR535813.1	41100042	41101029	zf-C2H2	11	+
LR535813.1	41304883	41305831	zf-C2H2	10	+
LR535813.1	41310989	41312725	zf-C2H2	20	-
LR535813.1	41321973	41323776	zf-C2H2	20	-
LR535813.1	41339983	41341786	zf-C2H2	20	-
LR535813.1	41387408	41387975	zf-C2H2	5	-
LR535813.1	41388395	41389508	zf-C2H2	10	-
LR535813.1	41397355	41397763	zf-C2H2	5	-
LR535813.1	41399127	41401230	zf-C2H2	24	-
LR535813.1	41411003	41412890	zf-C2H2	21	-
LR535813.1	41422569	41424204	zf-C2H2	18	-
LR535814.1	6013483	6014530	zf-C2H2	11	+
LR535814.1	7036891	7037560	zf-C2H2	5	+
LR535814.1	7043400	7044123	zf-C2H2	7	+
LR535814.1	7046796	7047519	zf-C2H2	7	+
LR535814.1	20131251	20134185	zf-C2H2	7	-
LR535814.1	21947081	21948161	zf-C2H2	6	+
LR535814.1	26921926	26922442	zf-C2H2	5	-
LR535814.1	27379087	27381853	zf-C2H2	29	+
LR535814.1	27383313	27385233	zf-C2H2	20	+
LR535814.1	27631203	27632574	zf-C2H2	5	-
LR535814.1	32810480	32812050	zf-C2H2	6	-
LR535814.1	32949872	32950826	zf-C2H2	7	+
LR535814.1	33022312	33023821	zf-C2H2	13	+
LR535814.1	33825232	33827893	zf-C2H2	6	+
LR535814.1	33868245	33873489	zf-C2H2	9	+
LR535815.1	140674	141779	zf-C2H2	5	+
LR535815.1	5328337	5329975	zf-C2H2	10	+
LR535815.1	17288900	17290139	zf-C2H2	13	-
LR535815.1	21792399	21794403	zf-C2H2	6	+
LR535815.1	27396507	27397413	zf-C2H2	10	-
LR535815.1	29209944	29211258	zf-C2H2	14	-
LR535815.1	31385387	31386431	zf-C2H2	11	-
LR535815.1	31389946	31390816	zf-C2H2	6	-
LR535815.1	31397172	31398042	zf-C2H2	6	-
LR535815.1	31401704	31402814	zf-C2H2	11	+
LR535815.1	31436435	31437551	zf-C2H2	11	-
LR535815.1	32427135	32428131	zf-C2H2	8	+
LR535815.1	32428578	32429463	zf-C2H2	8	+
LR535815.1	32789730	32791734	zf-C2H2	21	-
LR535815.1	32798110	32799937	zf-C2H2	19	-
LR535815.1	32805607	32806717	zf-C2H2	12	-
LR535815.1	32811968	32813246	zf-C2H2	14	-
LR535815.1	32817605	32818415	zf-C2H2	8	-
LR535815.1	33528102	33529527	zf-C2H2	11	+
LR535815.1	33535019	33536006	zf-C2H2	8	+
LR535815.1	33548116	33549082	zf-C2H2	8	+
LR535815.1	33551982	33552717	zf-C2H2	6	+
LR535815.1	33554334	33555216	zf-C2H2	7	+
LR535815.1	33557644	33558487	zf-C2H2	7	+
LR535815.1	33577244	33578018	zf-C2H2	6	+
LR535815.1	33579626	33580781	zf-C2H2	10	+
LR535815.1	33581641	33582712	zf-C2H2	9	+
LR535815.1	33587080	33588268	zf-C2H2	12	+
LR535815.1	33592775	33593822	zf-C2H2	9	+
LR535815.1	33602495	33603719	zf-C2H2	12	+
LR535815.1	33604563	33605577	zf-C2H2	7	+
LR535815.1	33615895	33616594	zf-C2H2	5	+
LR535815.1	33624137	33624845	zf-C2H2	6	+
LR535815.1	33638782	33639796	zf-C2H2	10	+
LR535815.1	33651128	33652508	zf-C2H2	14	+
LR535815.1	33665983	33668371	zf-C2H2	26	+
LR535815.1	33684451	33685456	zf-C2H2	8	+
LR535815.1	33691834	33692554	zf-C2H2	5	+
LR535815.1	33747695	33748703	zf-C2H2	7	-
LR535815.1	33753979	33754789	zf-C2H2	6	-
LR535815.1	33759931	33760870	zf-C2H2	9	-
LR535815.1	33763039	33763735	zf-C2H2	6	-
LR535815.1	33778695	33779610	zf-C2H2	7	-
LR535815.1	33782611	33783580	zf-C2H2	8	-
LR535815.1	33798559	33799354	zf-C2H2	7	-
LR535815.1	33800822	33801545	zf-C2H2	6	-
LR535815.1	33823157	33824054	zf-C2H2	7	-
LR535815.1	33837269	33838163	zf-C2H2	7	-
LR535815.1	33840390	33841494	zf-C2H2	8	-
LR535815.1	33852097	33854131	zf-C2H2	15	-
LR535815.1	33859062	33860154	zf-C2H2	10	-
LR535815.1	33874748	33875843	zf-C2H2	8	-
LR535815.1	33876024	33876696	zf-C2H2	5	-
LR535815.1	33881706	33882801	zf-C2H2	10	-
LR535815.1	33891298	33892018	zf-C2H2	5	-
LR535815.1	33895544	33896213	zf-C2H2	5	-
LR535815.1	33899233	33899947	zf-C2H2	5	-
LR535815.1	33900607	33901555	zf-C2H2	6	-
LR535815.1	33911113	33911833	zf-C2H2	5	-
LR535815.1	33914971	33915811	zf-C2H2	7	-
LR535815.1	33920264	33920978	zf-C2H2	5	-
LR535815.1	33921357	33922626	zf-C2H2	12	-
LR535815.1	33929230	33929980	zf-C2H2	7	-
LR535815.1	33940509	33942933	zf-C2H2	23	-
LR535815.1	33949104	33950349	zf-C2H2	10	-
LR535815.1	33966352	33967924	zf-C2H2	15	+
LR535815.1	33972011	33974078	zf-C2H2	21	+
LR535815.1	33981764	33982472	zf-C2H2	5	+
LR535815.1	33996932	33998378	zf-C2H2	14	+
LR535815.1	34034793	34036113	zf-C2H2	12	+
LR535815.1	34039298	34040354	zf-C2H2	9	+
LR535815.1	34065840	34068663	zf-C2H2	30	+
LR535815.1	34091414	34092977	zf-C2H2	15	+
LR535815.1	34126133	34127360	zf-C2H2	11	+
LR535815.1	34134883	34136116	zf-C2H2	11	+
LR535815.1	34169025	34170474	zf-C2H2	11	-
LR535815.1	34188013	34188964	zf-C2H2	8	-
LR535815.1	34206080	34207124	zf-C2H2	9	-
LR535815.1	34225517	34226714	zf-C2H2	11	-
LR535815.1	34240379	34241249	zf-C2H2	7	-
LR535815.1	34244707	34245799	zf-C2H2	10	-
LR535815.1	34259682	34260474	zf-C2H2	7	-
LR535815.1	34264423	34265758	zf-C2H2	13	-
LR535815.1	34275396	34276245	zf-C2H2	8	-
LR535815.1	34277554	34278415	zf-C2H2	8	-
LR535815.1	34279376	34280243	zf-C2H2	6	-
LR535815.1	34291730	34292573	zf-C2H2	7	-
LR535815.1	34293744	34294605	zf-C2H2	7	-
LR535815.1	34299575	34300442	zf-C2H2	6	-
LR535815.1	34311066	34311975	zf-C2H2	8	-
LR535815.1	34315357	34317352	zf-C2H2	20	-
LR535815.1	34334323	34335868	zf-C2H2	15	-
LR535815.1	34341869	34342652	zf-C2H2	6	-
LR535815.1	34344336	34345281	zf-C2H2	8	-
LR535815.1	34353481	34354810	zf-C2H2	13	-
LR535815.1	34367913	34369440	zf-C2H2	15	-
LR535815.1	34379399	34380647	zf-C2H2	11	-
LR535815.1	34382202	34383645	zf-C2H2	13	-
LR535815.1	34419324	34420215	zf-C2H2	9	+
LR535815.1	34507775	34508447	zf-C2H2	5	-
LR535815.1	34510235	34511093	zf-C2H2	8	-
LR535815.1	34519380	34520712	zf-C2H2	16	-
LR535815.1	34533813	34535343	zf-C2H2	13	-
LR535815.1	34545293	34546505	zf-C2H2	11	-
LR535815.1	34548096	34549539	zf-C2H2	13	-
LR535815.1	34586585	34587476	zf-C2H2	9	+
LR535815.1	34702573	34703542	zf-C2H2	8	-
LR535815.1	34704096	34705011	zf-C2H2	7	-
LR535815.1	34716499	34718575	zf-C2H2	22	-
LR535815.1	34721197	34722775	zf-C2H2	16	-
LR535815.1	34726990	34727614	zf-C2H2	6	-
LR535815.1	34729384	34730677	zf-C2H2	12	-
LR535815.1	34737579	34738455	zf-C2H2	7	-
LR535815.1	34748860	34749472	zf-C2H2	5	-
LR535815.1	34750109	34750901	zf-C2H2	6	-
LR535815.1	34763438	34764794	zf-C2H2	13	-
LR535815.1	34774047	34775505	zf-C2H2	13	-
LR535815.1	34782844	34784611	zf-C2H2	17	-
LR535815.1	34804932	34806435	zf-C2H2	16	-
LR535815.1	34893844	34895317	zf-C2H2	16	-
LR535815.1	35218141	35219014	zf-C2H2	9	+
LR535815.1	35224073	35226054	zf-C2H2	22	+
LR535815.1	35230373	35231936	zf-C2H2	17	+
LR535815.1	35235964	35237437	zf-C2H2	16	+
LR535815.1	35241687	35242986	zf-C2H2	14	+
LR535815.1	35250564	35251362	zf-C2H2	7	+
LR535815.1	35252695	35253856	zf-C2H2	12	+
LR535815.1	35259765	35260458	zf-C2H2	7	+
LR535815.1	35262096	35263023	zf-C2H2	8	+
LR535815.1	35263786	35264482	zf-C2H2	8	+
LR535815.1	35270255	35271611	zf-C2H2	14	+
LR535815.1	35299657	35300410	zf-C2H2	7	+
LR535815.1	35318734	35319436	zf-C2H2	5	+
LR535815.1	35320911	35321751	zf-C2H2	7	+
LR535815.1	35338678	35340163	zf-C2H2	16	+
LR535815.1	36296514	36297993	zf-C2H2	14	+
LR535815.1	36368739	36369786	zf-C2H2	11	-
LR535815.1	36378321	36379077	zf-C2H2	8	-
LR535815.1	36389956	36392003	zf-C2H2	25	-
LR535815.1	36432001	36433033	zf-C2H2	11	-
LR535815.1	36451998	36452679	zf-C2H2	6	-
LR535815.1	36463797	36465836	zf-C2H2	22	-
LR535815.1	36505895	36507050	zf-C2H2	13	-
LR535815.1	36623123	36624770	zf-C2H2	17	-
LR535816.1	13701	14607	zf-C2H2	8	-
LR535816.1	1406442	1408419	zf-C2H2	5	-
LR535816.1	1413355	1415725	zf-C2H2	5	+
LR535816.1	6029240	6030149	zf-C2H2	8	-
LR535816.1	7100658	7102614	zf-C2H2	16	+
LR535816.1	7488544	7489528	zf-C2H2	5	-
LR535816.1	10326391	10328941	zf-C2H2	7	+
LR535816.1	11688007	11689336	zf-C2H2	5	-
LR535816.1	23226719	23228291	zf-C2H2	5	-
LR535816.1	23234420	23235605	zf-C2H2	6	-
LR535816.1	23544197	23545082	zf-C2H2	5	-
LR535816.1	29579540	29583290	zf-C2H2	7	+
LR535816.1	30002961	30003729	zf-C2H2	5	+
LR535816.1	30019672	30020539	zf-C2H2	5	+
LR535816.1	31228266	31231803	zf-C2H2	26	-
LR535816.1	31310054	31311089	zf-C2H2	6	-
LR535817.1	1181448	1183035	zf-C2H2	6	+
LR535817.1	1387505	1388192	zf-C2H2	5	+
LR535817.1	5279960	5284736	zf-C2H2	14	+
LR535817.1	22296155	22297352	zf-C2H2	6	-
LR535817.1	22474453	22476220	zf-C2H2	5	-
LR535817.1	25436251	25438177	zf-C2H2	11	-
LR535817.1	25462340	25463930	zf-C2H2	5	+
LR535817.1	25729057	25730947	zf-C2H2	11	+
LR535817.1	25748685	25756380	zf-C2H2	51	+
LR535817.1	25761332	25765319	zf-C2H2	19	+
LR535817.1	25768711	25770058	zf-C2H2	5	+
LR535817.1	25775139	25779708	zf-C2H2	14	+
LR535817.1	25787520	25790898	zf-C2H2	18	+
LR535817.1	25793703	25797804	zf-C2H2	24	+
LR535817.1	25804553	25805177	zf-C2H2	5	+
LR535817.1	25816226	25817303	zf-C2H2	10	+
LR535817.1	25819975	25821508	zf-C2H2	10	+
LR535817.1	26212498	26214064	zf-C2H2	15	-
LR535817.1	26646807	26649312	zf-C2H2	6	+
LR535817.1	28340233	28341559	zf-C2H2	9	-
LR535817.1	31145774	31149479	zf-C2H2	8	-
LR535817.1	31475790	31477590	zf-C2H2	7	+
LR535817.1	31590916	31594366	zf-C2H2	5	-
LR535817.1	31748508	31751721	zf-C2H2	13	-
LR535817.1	34156566	34158756	zf-C2H2	5	-
LR535817.1	34161096	34162254	zf-C2H2	7	-
LR535818.1	7070994	7072317	zf-C2H2	12	-
LR535818.1	11487114	11488158	zf-C2H2	5	+
LR535818.1	15269900	15272942	zf-C2H2	9	-
LR535819.1	683506	684240	zf-C2H2	8	-
LR535819.1	906670	907404	zf-C2H2	8	-
LR535819.1	8844596	8848986	zf-C2H2	24	+
LR535819.1	8850082	8851099	zf-C2H2	8	+
LR535819.1	8924322	8925852	zf-C2H2	8	+
LR535819.1	18535381	18536506	zf-C2H2	5	-
LR535819.1	19046674	19047565	zf-C2H2	5	+
LR535819.1	19051353	19052325	zf-C2H2	5	+
LR535819.1	19054902	19055874	zf-C2H2	5	+
LR535819.1	19059555	19060524	zf-C2H2	5	+
LR535819.1	19551062	19552175	zf-C2H2	5	-
LR535819.1	21016046	21017036	zf-C2H2	6	-
LR535819.1	21023560	21024550	zf-C2H2	6	-
LR535819.1	21174968	21176228	zf-C2H2	11	+
LR535819.1	21203725	21204697	zf-C2H2	7	+
LR535819.1	21208428	21209115	zf-C2H2	5	+
LR535819.1	21243434	21244022	zf-C2H2	6	+
LR535819.1	21249713	21250391	zf-C2H2	6	+
LR535820.1	2034398	2036126	zf-C2H2	8	-
LR535820.1	2102439	2104164	zf-C2H2	5	-
LR535820.1	2386144	2387332	zf-C2H2	13	-
LR535820.1	9368623	9370471	zf-C2H2	12	-
LR535820.1	11707817	11709941	zf-C2H2	6	+
LR535820.1	15606719	15607649	zf-C2H2	6	-
LR535820.1	15608279	15609314	zf-C2H2	9	-
LR535820.1	15610035	15612807	zf-C2H2	15	-
LR535820.1	15615089	15617018	zf-C2H2	18	+
LR535820.1	18337770	18339618	zf-C2H2	14	+
LR535821.1	6531372	6532426	zf-C2H2	9	-
LR535821.1	12946229	12949112	zf-C2H2	20	-
LR535821.1	12949529	12950447	zf-C2H2	9	-
LR535822.1	111562	114574	zf-C2H2	9	-
LR535822.1	129717	130989	zf-C2H2	6	-
LR535822.1	227054	230108	zf-C2H2	5	+
LR535822.1	261205	262558	zf-C2H2	5	-
LR535822.1	770474	771863	zf-C2H2	10	+
LR535822.1	982103	983492	zf-C2H2	10	-
LR535822.1	2017265	2018363	zf-C2H2	5	+
LR535822.1	6765788	6770387	zf-C2H2	9	+
LR535822.1	7265436	7266285	zf-C2H2	5	+
LR535822.1	10040721	10042260	zf-C2H2	6	+
LR535822.1	13459896	13460403	zf-C2H2	5	+
LR535822.1	13580627	13581134	zf-C2H2	5	+
LR535822.1	19592919	19593717	zf-C2H2	5	+
LR535823.1	1546510	1547431	zf-C2H2	5	-
LR535823.1	19032913	19034260	zf-C2H2	7	-
LR535823.1	21808325	21809288	zf-C2H2	10	-
LR535823.1	21821894	21822857	zf-C2H2	10	-
LR535823.1	21835491	21836454	zf-C2H2	10	-
LR535823.1	21849380	21850259	zf-C2H2	9	-
LR535823.1	21861603	21862116	zf-C2H2	5	-
LR535823.1	21873291	21873888	zf-C2H2	6	-
LR535824.1	2810423	2811515	zf-C2H2	11	+
LR535824.1	3505228	3506353	zf-C2H2	12	+
LR535824.1	3706012	3707137	zf-C2H2	12	+
LR535824.1	7715057	7716501	zf-C2H2	6	+
LR535824.1	9417348	9421956	zf-C2H2	8	-
LR535824.1	20026003	20027486	zf-C2H2	11	-
LR535824.1	20183172	20183916	zf-C2H2	5	-
LR535824.1	20185880	20186624	zf-C2H2	5	-
LR535824.1	20188671	20189415	zf-C2H2	5	-
LR535825.1	16706944	16707982	zf-C2H2	5	-
LR535825.1	17662744	17663881	zf-C2H2	5	+
LR535825.1	17794723	17796187	zf-C2H2	9	-
LR535825.1	18696336	18697434	zf-C2H2	5	-
LR535825.1	18743717	18744815	zf-C2H2	5	-
LR535826.1	3092521	3093961	zf-C2H2	15	+
LR535826.1	3103979	3105167	zf-C2H2	12	+
LR535826.1	3112984	3114034	zf-C2H2	10	+
LR535826.1	3125813	3127643	zf-C2H2	20	+
LR535826.1	3146762	3148259	zf-C2H2	16	+
LR535826.1	3780382	3781942	zf-C2H2	16	+
LR535826.1	3789667	3790987	zf-C2H2	14	-
LR535826.1	3805960	3806944	zf-C2H2	10	-
LR535826.1	3818977	3820483	zf-C2H2	16	-
LR535826.1	3826520	3829675	zf-C2H2	37	+
LR535826.1	3836738	3838643	zf-C2H2	23	+
LR535826.1	3845705	3846872	zf-C2H2	12	+
LR535826.1	3853897	3856054	zf-C2H2	27	+
LR535826.1	3907288	3907828	zf-C2H2	6	-
LR535826.1	3915775	3916657	zf-C2H2	9	-
LR535826.1	3924380	3925331	zf-C2H2	10	-
LR535826.1	3926317	3927199	zf-C2H2	9	-
LR535826.1	3934923	3936126	zf-C2H2	13	-
LR535826.1	3945937	3946903	zf-C2H2	10	-
LR535826.1	3954479	3955682	zf-C2H2	13	-
LR535826.1	3962856	3964038	zf-C2H2	12	-
LR535826.1	3970792	3972497	zf-C2H2	21	-
LR535826.1	3981899	3982574	zf-C2H2	7	-
LR535826.1	3987331	3988297	zf-C2H2	10	-
LR535826.1	3991799	3993506	zf-C2H2	19	-
LR535826.1	4004537	4005179	zf-C2H2	8	-
LR535826.1	4006420	4007313	zf-C2H2	8	-
LR535826.1	4014980	4016181	zf-C2H2	14	-
LR535826.1	4025986	4026661	zf-C2H2	9	-
LR535826.1	4034444	4035644	zf-C2H2	14	-
LR535826.1	4042920	4044122	zf-C2H2	12	-
LR535826.1	4051793	4052912	zf-C2H2	12	-
LR535826.1	4059662	4061368	zf-C2H2	20	-
LR535826.1	4070532	4071573	zf-C2H2	11	-
LR535826.1	4076267	4077200	zf-C2H2	12	-
LR535826.1	4080716	4082423	zf-C2H2	19	-
LR535826.1	4091336	4092887	zf-C2H2	16	-
LR535826.1	4100601	4101618	zf-C2H2	10	-
LR535826.1	5704481	5706497	zf-C2H2	6	+
LR535826.1	6427632	6429291	zf-C2H2	19	-
LR535826.1	8044742	8046155	zf-C2H2	6	-
LR535826.1	8627970	8635083	zf-C2H2	16	+
LR535826.1	13853888	13855232	zf-C2H2	5	-
LR535826.1	17592528	17594535	zf-C2H2	9	-
LR535826.1	19925874	19926774	zf-C2H2	6	-
LR535827.1	4300982	4303160	zf-C2H2	6	-
LR535827.1	15337146	15339231	zf-C2H2	20	-
LR535827.1	15343817	15344942	zf-C2H2	11	-
LR535827.1	15352247	15353714	zf-C2H2	14	-
LR535827.1	15391168	15392869	zf-C2H2	11	-
LR535828.1	1297579	1298556	zf-C2H2	9	+
LR535828.1	4989533	4991999	zf-C2H2	7	+
LR535828.1	5193820	5197264	zf-C2H2	6	-
LR535828.1	5831076	5833065	zf-C2H2	5	+
LR535828.1	9456738	9460320	zf-C2H2	10	-
LR535828.1	16765690	16767019	zf-C2H2	6	+
LR535828.1	16842646	16848142	zf-C2H2	10	+
LR535828.1	19719718	19721458	zf-C2H2	10	-
LR535829.1	2273703	2274273	zf-C2H2	5	-
LR535829.1	2504748	2506341	zf-C2H2	5	+
LR535829.1	9299792	9303434	zf-C2H2	26	-
LR535829.1	15727417	15728424	zf-C2H2	7	+
LR535829.1	18999522	19001475	zf-C2H2	17	+
LR535830.1	5225728	5226763	zf-C2H2	9	+
LR535830.1	5402542	5403727	zf-C2H2	12	+
LR535830.1	9806919	9807933	zf-C2H2	6	-
LR535831.1	10819036	10820746	zf-C2H2	6	-
LR535831.1	11049115	11050666	zf-C2H2	15	+
LR535831.1	11053620	11055081	zf-C2H2	14	+
LR535831.1	12449800	12451357	zf-C2H2	6	+
LR535831.1	12464920	12466480	zf-C2H2	6	+
LR535831.1	13057954	13060201	zf-C2H2	5	+
LR535831.1	18591292	18594070	zf-C2H2	6	-
LR535831.1	18765318	18765783	zf-C2H2	5	-
LR535832.1	3853433	3854195	zf-C2H2	5	-
LR535832.1	3900032	3900794	zf-C2H2	5	-
LR535832.1	5660505	5662268	zf-C2H2	6	-
LR535832.1	8638072	8640184	zf-C2H2	7	+
LR535832.1	12567098	12567881	zf-C2H2	6	+
LR535832.1	12729165	12733872	zf-C2H2	12	+
```
