## Supplementary Data 2 for "Transposable elements drive the evolution of metazoan zinc finger genes": Dermacentor_silvarum_znfs.bed

```
CM023470.1	27340339	27341224	zf-C2H2	5	+
CM023470.1	27363354	27364224	zf-C2H2	5	+
CM023470.1	34746183	34747089	zf-C2H2	8	-
CM023470.1	34755668	34756949	zf-C2H2	8	-
CM023470.1	46386661	46388398	zf-C2H2	7	+
CM023470.1	46402299	46403514	zf-C2H2	6	+
CM023470.1	62793629	62794520	zf-C2H2	5	-
CM023470.1	62976952	62978047	zf-C2H2	8	-
CM023470.1	66449752	66450547	zf-C2H2	5	-
CM023470.1	66854477	66855452	zf-C2H2	5	-
CM023470.1	72846885	72850972	zf-C2H2	19	+
CM023470.1	78592025	78593159	zf-C2H2	5	-
CM023470.1	78638474	78639254	zf-C2H2	6	-
CM023470.1	80090231	80090651	zf-C2H2	6	+
CM023470.1	80094731	80095118	zf-C2H2	5	+
CM023470.1	80734313	80737202	zf-C2H2	5	+
CM023470.1	86689992	86692929	zf-C2H2	9	+
CM023470.1	86695362	86701866	zf-C2H2	16	+
CM023470.1	92332415	92334536	zf-C2H2	16	+
CM023470.1	99795912	99796836	zf-C2H2	5	+
CM023470.1	105241938	105245553	zf-C2H2	11	+
CM023470.1	122183437	122185897	zf-C2H2	9	-
CM023470.1	131051001	131051667	zf-C2H2	5	+
CM023470.1	138200240	138201416	zf-C2H2	7	+
CM023470.1	144530078	144530990	zf-C2H2	5	-
CM023470.1	198139565	198140159	zf-C2H2	5	-
CM023470.1	203372725	203373676	zf-C2H2	10	-
CM023470.1	203433027	203433882	zf-C2H2	8	+
CM023470.1	203455513	203456110	zf-C2H2	5	+
CM023470.1	230569711	230572807	zf-C2H2	19	+
CM023470.1	269696007	269696508	zf-C2H2	5	-
CM023470.1	275020795	275021647	zf-C2H2	6	-
CM023470.1	281019639	281020212	zf-C2H2	6	-
CM023470.1	281188028	281188616	zf-C2H2	6	+
CM023470.1	283875886	283876585	zf-C2H2	5	+
CM023470.1	283911587	283912175	zf-C2H2	6	+
CM023470.1	304066594	304067152	zf-C2H2	5	+
CM023470.1	308430131	308430827	zf-C2H2	7	+
CM023470.1	317745624	317746986	zf-C2H2	17	+
CM023470.1	317801205	317801915	zf-C2H2	9	-
CM023470.1	318140404	318140890	zf-C2H2	5	+
CM023470.1	319023255	319024617	zf-C2H2	16	-
CM023470.1	334703754	334704417	zf-C2H2	7	+
CM023470.1	341397656	341398949	zf-C2H2	6	+
CM023470.1	377081106	377081775	zf-C2H2	6	-
CM023470.1	386909097	386910477	zf-C2H2	5	-
CM023470.1	437493488	437495219	zf-C2H2	7	-
CM023470.1	437558805	437560536	zf-C2H2	7	-
CM023470.1	446303874	446304582	zf-C2H2	8	+
CM023470.1	446494363	446494951	zf-C2H2	6	-
CM023470.1	446710843	446711347	zf-C2H2	5	+
CM023471.1	606997	608902	zf-C2H2	13	-
CM023471.1	63805960	63806830	zf-C2H2	5	+
CM023471.1	97617577	97618291	zf-C2H2	7	+
CM023471.1	98533161	98533983	zf-C2H2	5	+
CM023471.1	106458762	106459500	zf-C2H2	7	-
CM023471.1	220424934	220425441	zf-C2H2	5	+
CM023471.1	229910705	229911743	zf-C2H2	8	-
CM023471.1	255117035	255118088	zf-C2H2	6	+
CM023471.1	255164094	255164832	zf-C2H2	8	+
CM023471.1	255342976	255344029	zf-C2H2	6	+
CM023471.1	255395147	255395822	zf-C2H2	8	+
CM023472.1	667913	668303	zf-C2H2	5	+
CM023472.1	55028277	55028772	zf-C2H2	5	-
CM023472.1	84630776	84631247	zf-C2H2	5	-
CM023472.1	109446243	109447179	zf-C2H2	5	-
CM023472.1	130395329	130396448	zf-C2H2	12	-
CM023472.1	166985641	166987681	zf-C2H2	18	+
CM023472.1	167899239	167900940	zf-C2H2	9	-
CM023472.1	185230980	185231832	zf-C2H2	6	+
CM023472.1	192487719	192490791	zf-C2H2	18	+
CM023472.1	192502988	192503975	zf-C2H2	5	+
CM023472.1	196588323	196589766	zf-C2H2	5	+
CM023472.1	200548351	200550151	zf-C2H2	6	-
CM023472.1	200679713	200681555	zf-C2H2	22	+
CM023472.1	200728151	200729240	zf-C2H2	13	+
CM023472.1	200743153	200744323	zf-C2H2	14	+
CM023472.1	200793153	200794608	zf-C2H2	17	+
CM023472.1	202535463	202536594	zf-C2H2	14	-
CM023472.1	222769718	222770651	zf-C2H2	6	+
CM023472.1	222798399	222799218	zf-C2H2	7	+
CM023472.1	223261644	223263339	zf-C2H2	8	-
CM023472.1	224828017	224832205	zf-C2H2	12	-
CM023472.1	225126447	225127116	zf-C2H2	5	-
CM023472.1	225136797	225138564	zf-C2H2	11	-
CM023473.1	2082934	2083564	zf-C2H2	5	+
CM023473.1	5198734	5199730	zf-C2H2	6	+
CM023473.1	44832588	44834136	zf-C2H2	5	-
CM023473.1	86175567	86176182	zf-C2H2	6	+
CM023473.1	86200271	86200778	zf-C2H2	5	+
CM023473.1	86207685	86208198	zf-C2H2	5	+
CM023473.1	86240991	86241555	zf-C2H2	5	+
CM023473.1	86266578	86267272	zf-C2H2	8	+
CM023473.1	86294121	86294703	zf-C2H2	6	+
CM023473.1	86304217	86304682	zf-C2H2	5	+
CM023473.1	86317930	86318671	zf-C2H2	8	+
CM023473.1	86331364	86332024	zf-C2H2	7	+
CM023473.1	86345818	86346367	zf-C2H2	5	+
CM023473.1	86355634	86356339	zf-C2H2	5	+
CM023473.1	86392673	86393249	zf-C2H2	6	+
CM023473.1	96786851	96788246	zf-C2H2	6	-
CM023473.1	122304845	122305343	zf-C2H2	5	+
CM023473.1	128461332	128463189	zf-C2H2	7	-
CM023473.1	193194985	193195480	zf-C2H2	5	+
CM023473.1	193333610	193334105	zf-C2H2	5	+
CM023473.1	222117889	222118903	zf-C2H2	8	-
CM023474.1	22925967	22927413	zf-C2H2	14	-
CM023474.1	27089772	27090492	zf-C2H2	8	+
CM023474.1	27121557	27122877	zf-C2H2	12	+
CM023474.1	27150412	27151609	zf-C2H2	12	-
CM023474.1	27198955	27200401	zf-C2H2	13	+
CM023474.1	27220576	27221503	zf-C2H2	11	-
CM023474.1	27235641	27236862	zf-C2H2	13	-
CM023474.1	27249604	27250543	zf-C2H2	9	-
CM023474.1	27258082	27259189	zf-C2H2	11	-
CM023474.1	27281182	27282211	zf-C2H2	9	+
CM023474.1	27289316	27290711	zf-C2H2	13	+
CM023474.1	27318845	27319835	zf-C2H2	8	+
CM023474.1	27326774	27328046	zf-C2H2	11	+
CM023474.1	27340621	27341572	zf-C2H2	10	+
CM023474.1	27384166	27385444	zf-C2H2	10	+
CM023474.1	27394841	27396287	zf-C2H2	12	+
CM023474.1	27417540	27418215	zf-C2H2	8	-
CM023474.1	27418407	27418848	zf-C2H2	5	-
CM023474.1	27424375	27425557	zf-C2H2	12	-
CM023474.1	27434786	27436391	zf-C2H2	15	-
CM023474.1	27465930	27467280	zf-C2H2	15	-
CM023474.1	27476733	27478668	zf-C2H2	20	-
CM023474.1	27517694	27518876	zf-C2H2	13	-
CM023474.1	27524997	27525918	zf-C2H2	10	-
CM023474.1	27552687	27553785	zf-C2H2	12	-
CM023474.1	27559299	27560511	zf-C2H2	12	-
CM023474.1	27598472	27599654	zf-C2H2	13	-
CM023474.1	27604876	27605797	zf-C2H2	10	-
CM023474.1	92797417	92798599	zf-C2H2	13	-
CM023474.1	98645141	98646728	zf-C2H2	16	-
CM023474.1	99047389	99048691	zf-C2H2	14	-
CM023474.1	99088290	99089577	zf-C2H2	14	-
CM023474.1	99142788	99143628	zf-C2H2	9	-
CM023474.1	99149404	99150564	zf-C2H2	13	-
CM023474.1	99202648	99203809	zf-C2H2	12	+
CM023474.1	99209462	99210578	zf-C2H2	12	+
CM023474.1	99269405	99270368	zf-C2H2	10	+
CM023474.1	99291178	99292462	zf-C2H2	14	+
CM023474.1	99317578	99318436	zf-C2H2	8	+
CM023474.1	99367346	99368063	zf-C2H2	8	-
CM023474.1	99385228	99385897	zf-C2H2	6	-
CM023474.1	99417342	99418719	zf-C2H2	14	-
CM023474.1	99430214	99431504	zf-C2H2	14	-
CM023474.1	99460080	99460848	zf-C2H2	7	-
CM023474.1	99473167	99473761	zf-C2H2	6	-
CM023474.1	99479930	99480338	zf-C2H2	5	-
CM023474.1	99548719	99549766	zf-C2H2	11	+
CM023474.1	99577895	99578579	zf-C2H2	8	-
CM023474.1	99610945	99612217	zf-C2H2	14	+
CM023474.1	99617546	99618236	zf-C2H2	7	+
CM023474.1	99661914	99662601	zf-C2H2	7	+
CM023474.1	99704265	99705063	zf-C2H2	8	+
CM023474.1	99716597	99717107	zf-C2H2	5	+
CM023474.1	99750650	99751949	zf-C2H2	12	+
CM023474.1	99764591	99765614	zf-C2H2	11	+
CM023474.1	99835575	99836622	zf-C2H2	10	-
CM023474.1	99859257	99859974	zf-C2H2	8	-
CM023474.1	99901416	99901992	zf-C2H2	6	+
CM023474.1	99930060	99931017	zf-C2H2	10	+
CM023474.1	99948583	99948991	zf-C2H2	5	+
CM023474.1	99954394	99955165	zf-C2H2	8	+
CM023474.1	99974718	99975312	zf-C2H2	6	+
CM023474.1	100001614	100002661	zf-C2H2	10	-
CM023474.1	100024394	100025195	zf-C2H2	8	-
CM023474.1	112856226	112856820	zf-C2H2	6	-
CM023474.1	112883396	112884068	zf-C2H2	7	-
CM023474.1	112941135	112941729	zf-C2H2	6	+
CM023474.1	112985541	112986303	zf-C2H2	9	+
CM023474.1	113358697	113359369	zf-C2H2	7	+
CM023474.1	113401132	113401744	zf-C2H2	6	+
CM023474.1	113405873	113406560	zf-C2H2	7	+
CM023474.1	113432481	113433075	zf-C2H2	6	+
CM023474.1	113512020	113512614	zf-C2H2	6	+
CM023474.1	113877232	113877676	zf-C2H2	5	-
CM023474.1	113912522	113913209	zf-C2H2	7	-
CM023474.1	113917822	113918434	zf-C2H2	6	-
CM023474.1	113952318	113952990	zf-C2H2	7	-
CM023474.1	113957838	113958483	zf-C2H2	7	-
CM023474.1	113977275	113977887	zf-C2H2	6	-
CM023474.1	113997933	113998545	zf-C2H2	6	-
CM023474.1	114057210	114057972	zf-C2H2	9	+
CM023474.1	114069514	114070066	zf-C2H2	6	+
CM023474.1	114128060	114128738	zf-C2H2	7	+
CM023474.1	114176089	114176629	zf-C2H2	6	-
CM023474.1	114176886	114177426	zf-C2H2	6	-
CM023474.1	114188691	114189453	zf-C2H2	9	-
CM023474.1	114292172	114292850	zf-C2H2	7	+
CM023474.1	114330272	114330962	zf-C2H2	7	+
CM023474.1	114375479	114376022	zf-C2H2	6	-
CM023474.1	114424076	114424718	zf-C2H2	6	-
CM023474.1	114477027	114477705	zf-C2H2	7	+
CM023474.1	114506242	114506836	zf-C2H2	6	-
CM023474.1	114515761	114516349	zf-C2H2	6	-
CM023474.1	114571570	114571987	zf-C2H2	5	-
CM023474.1	114612201	114612950	zf-C2H2	10	-
CM023474.1	134700699	134701518	zf-C2H2	7	+
CM023474.1	158955556	158956111	zf-C2H2	6	+
CM023474.1	159022668	159023244	zf-C2H2	7	+
CM023474.1	159343922	159344882	zf-C2H2	10	-
CM023474.1	159382679	159383231	zf-C2H2	6	-
CM023474.1	160281910	160283506	zf-C2H2	17	-
CM023474.1	160400577	160402173	zf-C2H2	17	+
CM023474.1	162478277	162479195	zf-C2H2	9	-
CM023474.1	163240557	163241325	zf-C2H2	8	-
CM023474.1	166172072	166172864	zf-C2H2	9	+
CM023474.1	166184523	166185327	zf-C2H2	7	+
CM023474.1	166363550	166364315	zf-C2H2	8	+
CM023474.1	166374463	166375267	zf-C2H2	7	+
CM023474.1	166557533	166558325	zf-C2H2	9	+
CM023474.1	166567583	166568321	zf-C2H2	8	+
CM023474.1	167068524	167069352	zf-C2H2	9	-
CM023474.1	167167953	167168925	zf-C2H2	10	+
CM023474.1	167236257	167237469	zf-C2H2	13	+
CM023474.1	167344737	167345736	zf-C2H2	11	+
CM023474.1	167400738	167401767	zf-C2H2	11	-
CM023474.1	167533979	167535026	zf-C2H2	11	+
CM023474.1	167603764	167604895	zf-C2H2	9	-
CM023474.1	167900652	167901801	zf-C2H2	11	+
CM023474.1	167999414	168000629	zf-C2H2	13	+
CM023474.1	168039635	168041270	zf-C2H2	18	+
CM023474.1	168070590	168071715	zf-C2H2	12	+
CM023474.1	168104955	168105885	zf-C2H2	11	-
CM023474.1	168223582	168224509	zf-C2H2	10	+
CM023474.1	168355352	168356117	zf-C2H2	8	+
CM023474.1	168448992	168449670	zf-C2H2	8	-
CM023474.1	168545802	168546900	zf-C2H2	12	+
CM023474.1	168913277	168914207	zf-C2H2	10	-
CM023474.1	168997914	168998844	zf-C2H2	10	+
CM023474.1	169050061	169051084	zf-C2H2	11	-
CM023474.1	169126876	169127780	zf-C2H2	11	+
CM023474.1	169163046	169163724	zf-C2H2	8	+
CM023474.1	169208111	169208873	zf-C2H2	9	+
CM023474.1	169309626	169310556	zf-C2H2	11	+
CM023474.1	169339009	169339687	zf-C2H2	8	+
CM023474.1	169396042	169396720	zf-C2H2	8	+
CM023474.1	169490292	169490886	zf-C2H2	7	+
CM023474.1	169550289	169551000	zf-C2H2	7	+
CM023474.1	169556597	169557308	zf-C2H2	8	+
CM023474.1	169559364	169560072	zf-C2H2	8	+
CM023474.1	169870265	169871303	zf-C2H2	10	-
CM023474.1	169880566	169881052	zf-C2H2	5	-
CM023474.1	169917604	169918330	zf-C2H2	7	-
CM023474.1	170478189	170478831	zf-C2H2	6	+
CM023474.1	170573303	170574125	zf-C2H2	8	+
CM023474.1	170586366	170587068	zf-C2H2	8	+
CM023474.1	170609174	170609654	zf-C2H2	5	+
CM023474.1	171179807	171180572	zf-C2H2	9	+
CM023474.1	171928250	171928667	zf-C2H2	5	-
CM023474.1	172110269	172110827	zf-C2H2	6	+
CM023474.1	172284427	172285129	zf-C2H2	8	-
CM023474.1	172291353	172291860	zf-C2H2	5	-
CM023474.1	172790358	172790775	zf-C2H2	5	-
CM023474.1	172838730	172839480	zf-C2H2	9	-
CM023474.1	172878588	172879107	zf-C2H2	5	+
CM023474.1	172916951	172917785	zf-C2H2	9	+
CM023474.1	173159869	173160803	zf-C2H2	11	-
CM023474.1	173198840	173199359	zf-C2H2	5	-
CM023474.1	173299531	173300320	zf-C2H2	9	-
CM023474.1	173867651	173868404	zf-C2H2	8	-
CM023474.1	187233841	187235203	zf-C2H2	14	+
CM023474.1	187307397	187308069	zf-C2H2	8	-
CM023474.1	187473936	187475298	zf-C2H2	14	-
CM023475.1	30183558	30186048	zf-C2H2	5	+
CM023475.1	40223413	40224001	zf-C2H2	6	+
CM023475.1	40291297	40292740	zf-C2H2	6	-
CM023475.1	109216154	109219565	zf-C2H2	15	+
CM023475.1	111346066	111347536	zf-C2H2	10	+
CM023475.1	184163326	184163920	zf-C2H2	6	+
CM023476.1	16246480	16247623	zf-C2H2	6	+
CM023476.1	17787344	17789009	zf-C2H2	5	-
CM023476.1	57016030	57016702	zf-C2H2	5	-
CM023476.1	121938588	121939092	zf-C2H2	6	-
CM023476.1	121948421	121948925	zf-C2H2	6	-
CM023476.1	138210538	138211492	zf-C2H2	11	-
CM023476.1	146518614	146520151	zf-C2H2	13	+
CM023477.1	16671508	16672381	zf-C2H2	8	+
CM023477.1	16679997	16680739	zf-C2H2	8	+
CM023477.1	26108151	26112999	zf-C2H2	38	-
CM023477.1	49481558	49482902	zf-C2H2	6	-
CM023477.1	51373326	51375465	zf-C2H2	5	-
CM023477.1	82003326	82005012	zf-C2H2	12	+
CM023477.1	82046868	82048527	zf-C2H2	12	+
CM023477.1	123092000	123093170	zf-C2H2	11	-
CM023478.1	32144455	32144998	zf-C2H2	5	+
CM023478.1	32148620	32149163	zf-C2H2	5	+
CM023478.1	32273561	32274796	zf-C2H2	16	-
CM023478.1	51176076	51176562	zf-C2H2	5	-
CM023478.1	51181806	51182292	zf-C2H2	5	-
CM023478.1	51187536	51188022	zf-C2H2	5	-
CM023478.1	51203719	51204289	zf-C2H2	6	-
CM023478.1	51209067	51209553	zf-C2H2	5	-
CM023478.1	51621341	51621836	zf-C2H2	5	-
CM023478.1	52101350	52102190	zf-C2H2	9	+
CM023478.1	52174231	52175071	zf-C2H2	9	+
CM023478.1	83057145	83057982	zf-C2H2	9	-
CM023478.1	83129485	83130109	zf-C2H2	8	+
CM023478.1	83144476	83144950	zf-C2H2	6	+
CM023478.1	83156717	83157365	zf-C2H2	8	+
CM023478.1	83168993	83170190	zf-C2H2	13	+
CM023478.1	83182695	83183892	zf-C2H2	14	+
CM023478.1	83191369	83192158	zf-C2H2	10	+
CM023478.1	83216918	83217698	zf-C2H2	9	-
CM023478.1	83273112	83273976	zf-C2H2	6	+
CM023478.1	83295257	83295857	zf-C2H2	6	+
CM023478.1	83304628	83306161	zf-C2H2	18	+
CM023478.1	83378368	83378971	zf-C2H2	8	+
CM023478.1	83391208	83392081	zf-C2H2	11	+
CM023478.1	83414465	83415701	zf-C2H2	15	+
CM023478.1	84789069	84789870	zf-C2H2	9	-
CM023478.1	97873482	97874082	zf-C2H2	6	+
CM023478.1	97911535	97912759	zf-C2H2	15	+
CM023478.1	97957619	97958555	zf-C2H2	10	+
CM023478.1	98064378	98065776	zf-C2H2	16	+
CM023478.1	98106908	98107760	zf-C2H2	10	+
CM023478.1	98216150	98217122	zf-C2H2	11	-
CM023478.1	98278232	98278823	zf-C2H2	6	+
CM023478.1	98324270	98325497	zf-C2H2	14	-
CM023478.1	98374485	98375355	zf-C2H2	10	-
CM023478.1	98407340	98408192	zf-C2H2	10	-
CM023478.1	98470423	98471479	zf-C2H2	12	-
CM023478.1	98548683	98549274	zf-C2H2	6	+
CM023478.1	98588756	98589983	zf-C2H2	14	-
CM023478.1	98635102	98636056	zf-C2H2	11	-
CM023478.1	98713514	98714468	zf-C2H2	11	+
CM023478.1	98744314	98745541	zf-C2H2	14	+
CM023478.1	98782961	98783513	zf-C2H2	6	-
CM023478.1	98796379	98797464	zf-C2H2	12	+
CM023478.1	98811024	98811489	zf-C2H2	5	-
CM023478.1	103336104	103336593	zf-C2H2	5	-
CM023478.1	103431476	103431932	zf-C2H2	5	-
CM023478.1	104802255	104802954	zf-C2H2	7	-
CM023478.1	107970447	107970933	zf-C2H2	5	+
CM023478.1	118104558	118105392	zf-C2H2	9	-
CM023478.1	118134131	118135067	zf-C2H2	10	-
CM023478.1	118155718	118156648	zf-C2H2	10	-
CM023478.1	118174288	118176076	zf-C2H2	20	-
CM023478.1	118193685	118195341	zf-C2H2	18	-
CM023478.1	118211512	118212433	zf-C2H2	11	-
CM023478.1	118214648	118216184	zf-C2H2	15	-
CM023478.1	118247165	118248143	zf-C2H2	11	-
CM023478.1	132091950	132092328	zf-C2H2	5	-
CM023478.1	143230159	143230555	zf-C2H2	5	-
CM023478.1	149062035	149062563	zf-C2H2	5	-
CM023478.1	149136952	149137816	zf-C2H2	6	+
CM023478.1	155351621	155352119	zf-C2H2	6	+
CM023478.1	159509715	159510318	zf-C2H2	5	-
CM023479.1	7819980	7820895	zf-C2H2	6	+
CM023479.1	14622533	14623073	zf-C2H2	6	+
CM023479.1	14630068	14631013	zf-C2H2	5	+
CM023479.1	14635394	14637113	zf-C2H2	5	+
CM023479.1	15438225	15439707	zf-C2H2	9	-
CM023479.1	21020714	21023072	zf-C2H2	14	+
CM023479.1	42147907	42148453	zf-C2H2	6	-
CM023479.1	53378899	53379358	zf-C2H2	5	-
CM023479.1	61102275	61102884	zf-C2H2	5	-
CM023479.1	61122677	61123118	zf-C2H2	5	-
CM023479.1	61175690	61176173	zf-C2H2	5	-
CM023479.1	61223973	61224486	zf-C2H2	5	+
CM023479.1	61391305	61392205	zf-C2H2	5	-
CM023479.1	61462602	61463127	zf-C2H2	5	-
CM023479.1	61469244	61469823	zf-C2H2	6	-
CM023479.1	61494744	61495197	zf-C2H2	5	-
CM023479.1	61510826	61511279	zf-C2H2	5	-
CM023479.1	61532107	61532560	zf-C2H2	5	-
CM023479.1	64918767	64919217	zf-C2H2	5	+
CM023479.1	65567916	65568360	zf-C2H2	5	-
CM023479.1	65584406	65584901	zf-C2H2	5	-
CM023479.1	68909386	68909971	zf-C2H2	5	+
CM023479.1	68920146	68920788	zf-C2H2	5	+
CM023479.1	96916377	96917170	zf-C2H2	10	-
CM023479.1	110059986	110060583	zf-C2H2	5	-
CM023479.1	114331207	114331846	zf-C2H2	7	+
CM023479.1	116754122	116754722	zf-C2H2	5	-
CM023479.1	116806956	116807550	zf-C2H2	5	-
CM023479.1	116839042	116839636	zf-C2H2	5	-
CM023479.1	130539452	130539971	zf-C2H2	5	+
CM023479.1	148521953	148523177	zf-C2H2	14	+
CM023479.1	149674618	149675242	zf-C2H2	6	-
CM023479.1	149685009	149685567	zf-C2H2	7	-
CM023479.1	149722593	149723118	zf-C2H2	5	-
CM023479.1	149732002	149732575	zf-C2H2	6	-
CM023479.1	149763146	149763833	zf-C2H2	9	-
CM023479.1	149847609	149848152	zf-C2H2	5	-
CM023479.1	149869892	149870441	zf-C2H2	5	+
CM023479.1	149917355	149917898	zf-C2H2	5	-
CM023479.1	149938522	149938975	zf-C2H2	5	-
CM023479.1	149967932	149968385	zf-C2H2	5	-
CM023479.1	150005089	150005542	zf-C2H2	5	-
CM023479.1	150096200	150096653	zf-C2H2	5	-
CM023479.1	150109284	150109797	zf-C2H2	5	-
CM023479.1	150156204	150156657	zf-C2H2	5	-
CM023479.1	150195847	150196402	zf-C2H2	5	-
CM023479.1	150231228	150231855	zf-C2H2	7	+
CM023479.1	150270327	150270813	zf-C2H2	5	+
CM023479.1	150280609	150281068	zf-C2H2	5	+
CM023479.1	150295857	150296310	zf-C2H2	5	+
CM023479.1	150310736	150311189	zf-C2H2	5	+
CM023479.1	150320920	150321364	zf-C2H2	5	+
CM023479.1	150332568	150333189	zf-C2H2	7	+
CM023479.1	150388081	150388702	zf-C2H2	7	+
CM023479.1	150404781	150405318	zf-C2H2	6	+
CM023479.1	150418515	150418992	zf-C2H2	5	+
CM023479.1	150467205	150467730	zf-C2H2	5	+
CM023479.1	150496857	150497400	zf-C2H2	6	-
CM023479.1	150545442	150545967	zf-C2H2	5	-
CM023479.1	150554218	150554839	zf-C2H2	6	-
CM023479.1	154392910	154393426	zf-C2H2	6	+
CM023479.1	155047975	155048650	zf-C2H2	7	-
CM023479.1	155065314	155065902	zf-C2H2	6	-
CM023479.1	155089653	155090241	zf-C2H2	6	-
CM023479.1	155121411	155122026	zf-C2H2	6	-
CM023479.1	155144364	155144988	zf-C2H2	5	-
CM023479.1	155190577	155191084	zf-C2H2	5	-
CM023479.1	155220104	155220770	zf-C2H2	7	-
CM023479.1	155258132	155258792	zf-C2H2	7	-
CM023479.1	157583191	157583752	zf-C2H2	5	-
CM023479.1	157650887	157651418	zf-C2H2	5	-
CM023479.1	157657538	157658054	zf-C2H2	5	-
CM023480.1	565189	565849	zf-C2H2	6	-
CM023480.1	602146	603778	zf-C2H2	9	-
CM023480.1	41248214	41248988	zf-C2H2	8	+
CM023480.1	41278756	41279311	zf-C2H2	7	+
CM023480.1	41305005	41305914	zf-C2H2	9	+
CM023480.1	41325801	41326491	zf-C2H2	8	+
CM023480.1	41359567	41360314	zf-C2H2	8	+
CM023480.1	41405253	41406054	zf-C2H2	7	+
CM023480.1	41454356	41454737	zf-C2H2	5	+
CM023480.1	41503470	41504376	zf-C2H2	9	+
CM023480.1	41721834	41722941	zf-C2H2	11	+
CM023480.1	41858216	41859125	zf-C2H2	10	+
CM023480.1	41915167	41916160	zf-C2H2	11	+
CM023480.1	41988670	41989324	zf-C2H2	7	-
CM023480.1	42006549	42007203	zf-C2H2	7	-
CM023480.1	42087584	42088508	zf-C2H2	9	-
CM023480.1	42123309	42123789	zf-C2H2	6	+
CM023480.1	42150926	42151835	zf-C2H2	9	+
CM023480.1	42174424	42175333	zf-C2H2	9	+
CM023480.1	42199732	42200734	zf-C2H2	10	+
CM023480.1	42225086	42225995	zf-C2H2	9	+
CM023480.1	43232256	43233150	zf-C2H2	9	+
CM023480.1	43370430	43371237	zf-C2H2	8	+
CM023480.1	43435336	43436188	zf-C2H2	9	+
CM023480.1	43720056	43720623	zf-C2H2	5	-
CM023480.1	43752084	43752651	zf-C2H2	5	-
CM023480.1	45539937	45540345	zf-C2H2	5	-
CM023480.1	45578465	45579476	zf-C2H2	10	-
CM023480.1	45622443	45623250	zf-C2H2	8	+
CM023480.1	45732669	45733092	zf-C2H2	5	-
CM023480.1	45797706	45798612	zf-C2H2	10	-
CM023480.1	45862483	45863089	zf-C2H2	7	-
CM023480.1	45951708	45952323	zf-C2H2	7	-
CM023480.1	46021758	46022574	zf-C2H2	9	-
CM023480.1	46110157	46110925	zf-C2H2	8	-
CM023480.1	46153530	46154223	zf-C2H2	7	-
CM023480.1	46261864	46262431	zf-C2H2	5	+
CM023480.1	46333723	46334551	zf-C2H2	8	+
CM023480.1	47494277	47495438	zf-C2H2	10	+
CM023480.1	47498340	47498868	zf-C2H2	5	-
CM023480.1	47522166	47522805	zf-C2H2	6	-
CM023480.1	47534850	47535432	zf-C2H2	5	-
CM023480.1	47552589	47554575	zf-C2H2	21	-
CM023480.1	47586650	47587265	zf-C2H2	5	-
CM023480.1	47641636	47642329	zf-C2H2	7	-
CM023480.1	47656154	47656842	zf-C2H2	8	-
CM023480.1	59967881	59968703	zf-C2H2	8	-
CM023480.1	65617588	65618053	zf-C2H2	5	-
CM023480.1	81353460	81358125	zf-C2H2	15	+
CM023480.1	94330067	94331084	zf-C2H2	10	-
CM023480.1	98247647	98248379	zf-C2H2	7	-
CM023480.1	98253117	98253972	zf-C2H2	7	-
CM023480.1	98278239	98279073	zf-C2H2	7	-
CM023480.1	98301213	98302025	zf-C2H2	8	-
CM023480.1	98332154	98332892	zf-C2H2	6	-
CM023480.1	98363672	98364671	zf-C2H2	6	-
CM023480.1	98385080	98386055	zf-C2H2	9	-
CM023480.1	98394482	98395184	zf-C2H2	6	-
CM023480.1	98404693	98405467	zf-C2H2	7	-
CM023480.1	98417550	98418324	zf-C2H2	7	-
CM023480.1	98428633	98429170	zf-C2H2	5	+
CM023480.1	98437795	98438533	zf-C2H2	6	+
CM023480.1	98443453	98444146	zf-C2H2	6	+
CM023480.1	98451774	98452647	zf-C2H2	8	-
CM023480.1	98475869	98476571	zf-C2H2	8	-
CM023480.1	115853330	115854200	zf-C2H2	5	-
JABSTS010000004.1	27655	28198	zf-C2H2	5	-
JABSTS010000004.1	69510	70134	zf-C2H2	6	-
JABSTS010000004.1	86922	87411	zf-C2H2	5	-
JABSTS010000041.1	58961	59999	zf-C2H2	11	+
JABSTS010000070.1	43326	43920	zf-C2H2	6	-
JABSTS010000090.1	9969	11694	zf-C2H2	17	-
JABSTS010000090.1	18459	19611	zf-C2H2	11	-
JABSTS010000440.1	56327	56939	zf-C2H2	6	-
JABSTS010000554.1	32538	33078	zf-C2H2	6	-
JABSTS010000724.1	27628	28171	zf-C2H2	5	-
JABSTS010000724.1	69728	70352	zf-C2H2	6	-
JABSTS010000724.1	87146	87635	zf-C2H2	5	-
JABSTS010000783.1	64013	64640	zf-C2H2	5	+
JABSTS010000823.1	7152	8067	zf-C2H2	9	+
JABSTS010000926.1	1331	1916	zf-C2H2	7	+
JABSTS010001072.1	1034	1661	zf-C2H2	5	+
JABSTS010001146.1	26873	27296	zf-C2H2	5	+
JABSTS010001146.1	73817	74551	zf-C2H2	9	+
JABSTS010001319.1	21581	22184	zf-C2H2	5	-
JABSTS010001635.1	9722	11021	zf-C2H2	16	-
```
