## Supplementary Data 2 for "Transposable elements drive the evolution of metazoan zinc finger genes": Dermanyssus_gallinae_znfs.bed

```
QVRM01000056.1	35066	36110	zf-C2H2	5	+
QVRM01000056.1	74153	75647	zf-C2H2	5	+
QVRM01000202.1	38425	38881	zf-C2H2	5	-
QVRM01000232.1	117952	119008	zf-C2H2	8	+
QVRM01000411.1	4264	7036	zf-C2H2	12	-
QVRM01000429.1	113712	115233	zf-C2H2	10	-
QVRM01000459.1	534323	535925	zf-C2H2	11	-
QVRM01000459.1	719614	720463	zf-C2H2	8	-
QVRM01000500.1	36378	37257	zf-C2H2	8	-
QVRM01000505.1	101229	103644	zf-C2H2	9	-
QVRM01000505.1	128942	131318	zf-C2H2	8	-
QVRM01000510.1	83323	85216	zf-C2H2	8	-
QVRM01000540.1	160162	162193	zf-C2H2	8	+
QVRM01000870.1	145837	147319	zf-C2H2	6	-
QVRM01001260.1	484294	484897	zf-C2H2	6	-
QVRM01001260.1	491563	492244	zf-C2H2	6	-
QVRM01001397.1	4787	5456	zf-C2H2	5	-
QVRM01001405.1	48823	55411	zf-C2H2	16	-
QVRM01001445.1	26780	27551	zf-C2H2	6	-
QVRM01001549.1	178426	179305	zf-C2H2	8	+
QVRM01001906.1	116670	118464	zf-C2H2	5	+
QVRM01002122.1	92178	93153	zf-C2H2	5	-
QVRM01002128.1	20686	22279	zf-C2H2	5	-
QVRM01002200.1	646854	647850	zf-C2H2	9	+
QVRM01002240.1	158714	160259	zf-C2H2	8	+
QVRM01002361.1	35541	36739	zf-C2H2	8	-
QVRM01002592.1	739816	741878	zf-C2H2	10	-
QVRM01002596.1	388424	388805	zf-C2H2	5	-
QVRM01002596.1	397989	399513	zf-C2H2	7	-
QVRM01002596.1	408319	411352	zf-C2H2	10	-
QVRM01002681.1	502049	502478	zf-C2H2	5	+
QVRM01002681.1	502859	504095	zf-C2H2	11	+
QVRM01002806.1	119357	120329	zf-C2H2	6	+
QVRM01003561.1	259024	260695	zf-C2H2	6	-
QVRM01003655.1	89403	92052	zf-C2H2	5	-
QVRM01003833.1	263	1316	zf-C2H2	6	+
QVRM01003901.1	150316	151042	zf-C2H2	5	-
QVRM01004188.1	2884087	2886865	zf-C2H2	20	+
QVRM01004229.1	50712	53709	zf-C2H2	5	-
QVRM01004230.1	4175	4952	zf-C2H2	5	-
QVRM01004300.1	33078	36168	zf-C2H2	25	-
QVRM01004376.1	80883	82455	zf-C2H2	5	+
QVRM01004539.1	55459	56428	zf-C2H2	5	-
QVRM01004730.1	2810	3652	zf-C2H2	8	+
QVRM01004760.1	115139	116219	zf-C2H2	5	-
QVRM01004868.1	116184	118605	zf-C2H2	13	-
QVRM01004983.1	200638	203002	zf-C2H2	8	+
QVRM01004983.1	209402	211646	zf-C2H2	13	+
QVRM01005284.1	235521	237108	zf-C2H2	5	+
QVRM01005295.1	131907	132552	zf-C2H2	6	-
QVRM01005375.1	748913	749843	zf-C2H2	6	+
QVRM01005375.1	750299	751661	zf-C2H2	6	+
QVRM01005395.1	275514	277707	zf-C2H2	7	+
QVRM01005553.1	151559	154370	zf-C2H2	5	-
QVRM01005638.1	39585	40086	zf-C2H2	5	+
QVRM01005752.1	43851	45057	zf-C2H2	5	+
QVRM01005866.1	1977403	1978477	zf-C2H2	6	+
QVRM01005925.1	287565	288852	zf-C2H2	8	+
QVRM01006031.1	188085	193215	zf-C2H2	16	-
QVRM01006207.1	39843	41025	zf-C2H2	6	+
QVRM01006246.1	216851	218744	zf-C2H2	7	+
QVRM01006251.1	172790	174371	zf-C2H2	11	+
QVRM01006260.1	142716	143841	zf-C2H2	7	-
QVRM01006470.1	70040	70787	zf-C2H2	5	+
QVRM01006486.1	149899	150890	zf-C2H2	11	+
QVRM01006508.1	151213	152707	zf-C2H2	7	+
QVRM01006564.1	271981	272719	zf-C2H2	6	+
QVRM01006564.1	274167	274767	zf-C2H2	6	+
QVRM01007064.1	181408	183739	zf-C2H2	12	-
QVRM01007089.1	339926	341480	zf-C2H2	7	+
```
