## Supplementary Data 2 for "Transposable elements drive the evolution of metazoan zinc finger genes": Dermatemys_mawii_znfs.bed

```
ML677326.1	32247979	32248651	zf-C2H2	5	-
ML677326.1	69046986	69047823	zf-C2H2	5	+
ML677332.1	34385805	34387863	zf-C2H2	10	+
ML677332.1	49717631	49719800	zf-C2H2	14	+
ML677332.1	56032355	56033891	zf-C2H2	5	+
ML677332.1	74277604	74279689	zf-C2H2	7	-
ML677332.1	82199128	82201273	zf-C2H2	10	-
ML677333.1	121894	124564	zf-C2H2	17	+
ML677333.1	43132044	43139253	zf-C2H2	16	+
ML677333.1	77347329	77348649	zf-C2H2	5	-
ML677334.1	5186025	5186691	zf-C2H2	5	+
ML677334.1	23527262	23530034	zf-C2H2	8	+
ML677334.1	35032382	35036003	zf-C2H2	10	-
ML677334.1	36846407	36848399	zf-C2H2	8	+
ML677334.1	37478387	37481555	zf-C2H2	5	-
ML677334.1	49725647	49727033	zf-C2H2	5	+
ML677334.1	54754043	54757538	zf-C2H2	26	-
ML677334.1	65297084	65298347	zf-C2H2	6	-
ML677334.1	76503545	76506176	zf-C2H2	7	+
ML677334.1	76641643	76647058	zf-C2H2	9	+
ML677335.1	14002578	14007336	zf-C2H2	8	-
ML677335.1	49937612	49938365	zf-C2H2	6	+
ML677335.1	49967011	49968241	zf-C2H2	10	+
ML677339.1	27247426	27249409	zf-C2H2	5	-
ML677340.1	23694570	23695731	zf-C2H2	5	-
ML677341.1	30354582	30356286	zf-C2H2	7	+
ML677342.1	9353419	9354775	zf-C2H2	8	-
ML677343.1	40427	41621	zf-C2H2	9	+
ML677343.1	4686301	4688086	zf-C2H2	17	+
ML677343.1	11883955	11887603	zf-C2H2	10	+
ML677343.1	13239794	13243061	zf-C2H2	26	+
ML677343.1	16801069	16803313	zf-C2H2	7	+
ML677343.1	17365710	17368953	zf-C2H2	5	-
ML677343.1	18038089	18040354	zf-C2H2	6	+
ML677343.1	34963201	34966075	zf-C2H2	6	+
ML677343.1	35102295	35107905	zf-C2H2	10	+
ML677349.1	1292702	1294805	zf-C2H2	13	+
ML677349.1	1304542	1305877	zf-C2H2	11	+
ML677349.1	1314351	1317135	zf-C2H2	24	+
ML677350.1	16119646	16121455	zf-C2H2	18	+
ML677350.1	16139044	16140457	zf-C2H2	13	+
ML677350.1	36298628	36299723	zf-C2H2	9	-
ML677350.1	36312060	36313617	zf-C2H2	15	+
ML677350.1	39735765	39736857	zf-C2H2	10	-
ML677350.1	39759557	39760307	zf-C2H2	7	+
ML677351.1	14236455	14237469	zf-C2H2	8	+
ML677351.1	33904356	33905256	zf-C2H2	7	-
ML677352.1	2601839	2603012	zf-C2H2	8	+
ML677352.1	2614550	2615705	zf-C2H2	8	+
ML677352.1	2625279	2626443	zf-C2H2	7	+
ML677352.1	2641374	2643138	zf-C2H2	11	-
ML677352.1	2653979	2654996	zf-C2H2	7	-
ML677352.1	21035654	21038885	zf-C2H2	6	+
ML677353.1	1224221	1224998	zf-C2H2	5	+
ML677353.1	1228650	1229574	zf-C2H2	9	+
ML677353.1	1232366	1235813	zf-C2H2	21	+
ML677353.1	1237312	1238023	zf-C2H2	5	+
ML677359.1	1761023	1762661	zf-C2H2	5	-
ML677359.1	3233134	3234493	zf-C2H2	5	+
ML677359.1	3235770	3236919	zf-C2H2	5	+
ML677359.1	3250057	3251440	zf-C2H2	6	+
ML677359.1	14263347	14265381	zf-C2H2	6	+
ML677360.1	1800742	1802878	zf-C2H2	17	-
ML677360.1	1813394	1814435	zf-C2H2	10	+
ML677360.1	1840102	1842131	zf-C2H2	7	-
ML677360.1	17291762	17294336	zf-C2H2	6	-
ML677360.1	17461164	17462475	zf-C2H2	6	-
ML677360.1	18107967	18109491	zf-C2H2	5	-
ML677360.1	26771825	26772467	zf-C2H2	5	+
ML677360.1	27782486	27783416	zf-C2H2	5	+
ML677360.1	28383972	28385283	zf-C2H2	6	-
ML677361.1	7069803	7071519	zf-C2H2	5	-
ML677361.1	22916084	22916759	zf-C2H2	5	+
ML677363.1	15414480	15418062	zf-C2H2	10	+
ML677363.1	18315929	18317138	zf-C2H2	5	-
ML677364.1	184258	185494	zf-C2H2	13	-
ML677365.1	10881757	10884337	zf-C2H2	6	-
ML677366.1	943887	945456	zf-C2H2	8	-
ML677373.1	491581	492679	zf-C2H2	9	+
ML677373.1	520873	522862	zf-C2H2	16	+
ML677373.1	535710	537312	zf-C2H2	15	-
ML677373.1	554810	556208	zf-C2H2	14	+
ML677373.1	568515	569598	zf-C2H2	9	+
ML677373.1	575962	577039	zf-C2H2	10	-
ML677373.1	585799	586930	zf-C2H2	10	+
ML677373.1	632481	634584	zf-C2H2	21	-
ML677373.1	925095	926400	zf-C2H2	11	-
ML677373.1	945285	946497	zf-C2H2	12	-
ML677373.1	993088	994744	zf-C2H2	14	+
ML677373.1	1016325	1017913	zf-C2H2	13	-
ML677373.1	1031434	1032550	zf-C2H2	9	-
ML677373.1	1042999	1043665	zf-C2H2	5	-
ML677373.1	1058840	1059719	zf-C2H2	6	+
ML677373.1	1072102	1073062	zf-C2H2	8	+
ML677373.1	1128201	1130415	zf-C2H2	24	-
ML677373.1	1176439	1178029	zf-C2H2	16	+
ML677373.1	1197296	1198373	zf-C2H2	9	+
ML677373.1	1209876	1211106	zf-C2H2	10	+
ML677373.1	1326897	1327569	zf-C2H2	8	-
ML677373.1	1385016	1386033	zf-C2H2	7	-
ML677373.1	1414426	1416724	zf-C2H2	20	-
ML677373.1	1451386	1453012	zf-C2H2	13	+
ML677373.1	1502076	1504659	zf-C2H2	18	+
ML677373.1	1572192	1573425	zf-C2H2	12	-
ML677373.1	1665920	1667777	zf-C2H2	12	+
ML677373.1	1697795	1698967	zf-C2H2	8	-
ML677373.1	1731528	1733460	zf-C2H2	18	-
ML677373.1	1827406	1827913	zf-C2H2	6	-
ML677373.1	1838584	1839619	zf-C2H2	8	+
ML677373.1	1856846	1857842	zf-C2H2	8	+
ML677373.1	1867594	1868638	zf-C2H2	9	+
ML677373.1	1887475	1888699	zf-C2H2	9	+
ML677373.1	1898708	1899848	zf-C2H2	8	-
ML677373.1	1910377	1911607	zf-C2H2	10	-
ML677373.1	1924724	1925777	zf-C2H2	9	-
ML677373.1	1946852	1948028	zf-C2H2	10	-
ML677373.1	1969663	1971421	zf-C2H2	12	-
ML677373.1	2050597	2051896	zf-C2H2	10	+
ML677373.1	2076861	2077971	zf-C2H2	10	+
ML677373.1	2093795	2095018	zf-C2H2	13	+
ML677373.1	2102735	2103731	zf-C2H2	6	+
ML677373.1	2113286	2114507	zf-C2H2	11	-
ML677373.1	2128474	2129950	zf-C2H2	12	-
ML677373.1	2153442	2154429	zf-C2H2	8	-
ML677373.1	2176053	2177160	zf-C2H2	8	+
ML677373.1	2198937	2199996	zf-C2H2	8	-
ML677373.1	2215281	2216517	zf-C2H2	11	-
ML677373.1	2229746	2231141	zf-C2H2	12	-
ML677373.1	2295035	2296172	zf-C2H2	9	-
ML677373.1	2332929	2334576	zf-C2H2	15	-
ML677373.1	2354807	2356361	zf-C2H2	13	+
ML677373.1	2367090	2368518	zf-C2H2	13	-
ML677373.1	2391793	2393812	zf-C2H2	19	-
ML677373.1	2420024	2421227	zf-C2H2	10	+
ML677373.1	2434110	2435610	zf-C2H2	12	-
ML677373.1	2529326	2530848	zf-C2H2	13	-
ML677373.1	2580328	2581816	zf-C2H2	12	-
ML677373.1	2751660	2753061	zf-C2H2	12	+
ML677373.1	2809975	2811011	zf-C2H2	8	-
ML677374.1	7136580	7137387	zf-C2H2	5	+
ML677376.1	5037785	5038493	zf-C2H2	7	+
ML677377.1	12277599	12278841	zf-C2H2	12	-
ML677378.1	33218	35366	zf-C2H2	10	-
ML677378.1	2415576	2416527	zf-C2H2	7	-
ML677378.1	2435718	2436429	zf-C2H2	6	-
ML677378.1	4550084	4552187	zf-C2H2	15	-
ML677378.1	6211757	6213326	zf-C2H2	15	-
ML677378.1	6430860	6433500	zf-C2H2	5	+
ML677378.1	6524676	6526311	zf-C2H2	17	+
ML677379.1	873201	874743	zf-C2H2	11	-
ML677380.1	29754	31785	zf-C2H2	18	-
ML677380.1	11259190	11263723	zf-C2H2	8	+
ML677380.1	14481502	14482792	zf-C2H2	11	-
ML677380.1	14503413	14504952	zf-C2H2	14	+
ML677380.1	14536052	14537675	zf-C2H2	15	-
ML677380.1	14566172	14567159	zf-C2H2	8	+
ML677381.1	28098490	28099702	zf-C2H2	11	-
ML677381.1	28111853	28113077	zf-C2H2	11	-
ML677381.1	28122149	28123439	zf-C2H2	10	-
ML677383.1	5247361	5248936	zf-C2H2	8	-
ML677385.1	1506709	1509880	zf-C2H2	9	-
ML677388.1	15450159	15454962	zf-C2H2	14	+
ML677389.1	96675	99748	zf-C2H2	18	+
ML677389.1	506548	507505	zf-C2H2	8	-
ML677389.1	620803	621484	zf-C2H2	8	-
ML677389.1	886348	887569	zf-C2H2	9	+
ML677391.1	5647420	5648734	zf-C2H2	11	-
ML677391.1	5662925	5664767	zf-C2H2	12	+
ML677391.1	5673760	5675404	zf-C2H2	14	-
ML677391.1	5689851	5690982	zf-C2H2	9	-
ML677391.1	5735700	5736756	zf-C2H2	5	+
ML677391.1	5764803	5766063	zf-C2H2	11	+
ML677391.1	5781316	5782123	zf-C2H2	6	+
ML677391.1	5784817	5785882	zf-C2H2	7	+
ML677391.1	5862254	5864198	zf-C2H2	18	+
ML677391.1	5879131	5880490	zf-C2H2	13	-
ML677391.1	5905921	5907376	zf-C2H2	14	-
ML677391.1	5927251	5928283	zf-C2H2	7	+
ML677391.1	5947464	5948526	zf-C2H2	6	+
ML677391.1	5958916	5959993	zf-C2H2	6	+
ML677391.1	5971340	5972315	zf-C2H2	7	+
ML677391.1	5996463	5997570	zf-C2H2	9	+
ML677391.1	6025759	6026788	zf-C2H2	7	+
ML677391.1	6032832	6033969	zf-C2H2	10	+
ML677391.1	6048820	6049756	zf-C2H2	6	+
ML677391.1	6075679	6076921	zf-C2H2	10	+
ML677391.1	6155996	6157148	zf-C2H2	11	+
ML677391.1	6165640	6166786	zf-C2H2	10	+
ML677394.1	4979639	4981037	zf-C2H2	16	-
ML677394.1	4995693	4997115	zf-C2H2	14	-
ML677394.1	5154340	5155213	zf-C2H2	10	-
ML677394.1	5163432	5164448	zf-C2H2	13	+
ML677394.1	5169202	5170447	zf-C2H2	11	-
ML677394.1	6156171	6157680	zf-C2H2	13	-
ML677394.1	6171956	6173945	zf-C2H2	18	-
ML677394.1	6211933	6213667	zf-C2H2	17	-
ML677394.1	6234699	6235581	zf-C2H2	7	+
ML677394.1	6270526	6271582	zf-C2H2	8	+
ML677394.1	6282328	6283387	zf-C2H2	8	+
ML677394.1	6329250	6330246	zf-C2H2	8	+
ML677394.1	6338668	6340606	zf-C2H2	19	-
ML677394.1	6353210	6354404	zf-C2H2	12	+
ML677395.1	1038721	1040365	zf-C2H2	5	+
ML677396.1	33675	34488	zf-C2H2	6	-
ML677396.1	59509	60694	zf-C2H2	10	+
ML677396.1	90561	91506	zf-C2H2	9	-
ML677396.1	1416841	1417583	zf-C2H2	6	-
ML677396.1	3303744	3304449	zf-C2H2	5	-
ML677396.1	3318611	3319529	zf-C2H2	5	-
ML677396.1	3400363	3402010	zf-C2H2	15	+
ML677396.1	4694693	4695746	zf-C2H2	9	-
ML677396.1	4707669	4708802	zf-C2H2	10	+
ML677396.1	18434832	18436206	zf-C2H2	5	-
ML677397.1	10060966	10061944	zf-C2H2	8	+
ML677397.1	10083722	10084853	zf-C2H2	10	-
ML677397.1	10114126	10116205	zf-C2H2	20	+
ML677397.1	10126680	10128348	zf-C2H2	17	-
ML677397.1	10154819	10155911	zf-C2H2	10	+
ML677397.1	10199767	10200934	zf-C2H2	11	-
ML677397.1	10239707	10240823	zf-C2H2	9	+
ML677397.1	10263251	10264517	zf-C2H2	11	-
ML677397.1	10296965	10297954	zf-C2H2	7	+
ML677397.1	10327021	10328368	zf-C2H2	11	-
ML677397.1	10389356	10390097	zf-C2H2	5	+
ML677397.1	10453087	10454656	zf-C2H2	13	-
ML677397.1	10511641	10513099	zf-C2H2	13	+
ML677397.1	10523799	10524769	zf-C2H2	12	-
ML677397.1	10541291	10542650	zf-C2H2	12	+
ML677397.1	10567230	10568511	zf-C2H2	11	-
ML677399.1	6123027	6124731	zf-C2H2	7	-
ML677401.1	6761950	6763162	zf-C2H2	9	+
ML677408.1	27762	28437	zf-C2H2	7	-
ML677408.1	3745274	3746300	zf-C2H2	7	+
ML677408.1	3777109	3778147	zf-C2H2	9	-
ML677409.1	794592	796512	zf-C2H2	11	+
ML677412.1	4469020	4469959	zf-C2H2	10	-
ML677412.1	4499310	4499766	zf-C2H2	5	+
ML677420.1	12540	13887	zf-C2H2	10	+
ML677420.1	1330284	1331988	zf-C2H2	17	-
ML677425.1	433686	434586	zf-C2H2	6	-
ML677425.1	446668	447586	zf-C2H2	7	-
ML677425.1	459840	460581	zf-C2H2	7	+
ML677425.1	2134363	2135398	zf-C2H2	9	+
ML677425.1	2140442	2141381	zf-C2H2	7	-
ML677425.1	2153011	2153929	zf-C2H2	7	-
ML677425.1	2177460	2178372	zf-C2H2	7	-
ML677425.1	2190912	2192226	zf-C2H2	12	-
ML677425.1	2204432	2205170	zf-C2H2	9	+
ML677431.1	17185	18457	zf-C2H2	12	+
ML677431.1	115258	116737	zf-C2H2	14	-
ML677431.1	170160	171368	zf-C2H2	12	-
ML677431.1	255360	256068	zf-C2H2	5	+
ML677431.1	267604	269347	zf-C2H2	18	+
ML677431.1	425092	426493	zf-C2H2	13	+
ML677431.1	439852	441124	zf-C2H2	11	+
ML677431.1	446595	448053	zf-C2H2	14	-
ML677431.1	456208	457621	zf-C2H2	13	+
ML677431.1	485434	486604	zf-C2H2	11	+
ML677431.1	497702	498704	zf-C2H2	9	+
ML677431.1	505649	507224	zf-C2H2	16	-
ML677431.1	526249	527257	zf-C2H2	10	-
ML677431.1	539512	540847	zf-C2H2	15	-
ML677431.1	553556	554807	zf-C2H2	13	-
ML677431.1	578843	580262	zf-C2H2	14	-
ML677431.1	634075	635329	zf-C2H2	12	+
ML677431.1	671859	673563	zf-C2H2	6	-
ML677431.1	707421	709737	zf-C2H2	6	+
ML677432.1	204520	205315	zf-C2H2	9	+
ML677432.1	213363	214293	zf-C2H2	9	-
ML677432.1	241102	242284	zf-C2H2	12	-
ML677436.1	2	2510	zf-C2H2	25	-
ML677436.1	18393	21057	zf-C2H2	26	-
ML677436.1	44555	47575	zf-C2H2	28	-
ML677436.1	62344	64567	zf-C2H2	21	-
ML677436.1	76568	78740	zf-C2H2	19	-
ML677436.1	105673	106846	zf-C2H2	9	-
ML677436.1	115787	117320	zf-C2H2	12	-
ML677436.1	125469	126417	zf-C2H2	11	+
ML677437.1	228906	230421	zf-C2H2	13	+
ML677437.1	236107	237088	zf-C2H2	7	+
ML677437.1	248553	249669	zf-C2H2	7	-
ML677437.1	278568	279852	zf-C2H2	10	-
ML677437.1	288367	290539	zf-C2H2	21	-
ML677437.1	298858	300019	zf-C2H2	9	-
ML677437.1	322607	324533	zf-C2H2	17	-
ML677437.1	459551	460340	zf-C2H2	9	+
ML677437.1	464815	465829	zf-C2H2	9	+
ML677437.1	486539	487679	zf-C2H2	10	+
ML677437.1	495621	496845	zf-C2H2	11	-
ML677437.1	502010	503318	zf-C2H2	12	-
ML677437.1	516302	517529	zf-C2H2	11	-
ML677437.1	525829	527197	zf-C2H2	13	-
ML677437.1	535063	536527	zf-C2H2	12	-
ML677437.1	548312	549512	zf-C2H2	11	+
ML677437.1	569633	570599	zf-C2H2	7	+
ML677437.1	582650	583697	zf-C2H2	9	+
ML677437.1	597035	598385	zf-C2H2	11	+
ML677437.1	606963	608205	zf-C2H2	10	-
ML677437.1	698961	700289	zf-C2H2	8	+
ML677437.1	709376	710789	zf-C2H2	12	-
ML677437.1	719734	720985	zf-C2H2	9	+
ML677437.1	728096	730373	zf-C2H2	19	+
ML677437.1	1403026	1404143	zf-C2H2	12	-
ML677438.1	98739	100575	zf-C2H2	14	+
ML677438.1	153841	156520	zf-C2H2	21	+
ML677438.1	179065	181558	zf-C2H2	19	-
ML677438.1	200311	201301	zf-C2H2	11	+
ML677438.1	210196	211210	zf-C2H2	11	-
ML677438.1	220729	221503	zf-C2H2	9	-
ML677451.1	1	1432	zf-C2H2	13	+
ML677454.1	55566	56802	zf-C2H2	10	-
ML677458.1	22350	23991	zf-C2H2	14	+
ML677458.1	53742	55389	zf-C2H2	15	-
ML677458.1	110617	112393	zf-C2H2	17	+
ML677458.1	132844	133903	zf-C2H2	8	-
ML677458.1	138054	138846	zf-C2H2	6	-
ML677458.1	160216	161905	zf-C2H2	17	+
ML677458.1	179990	180935	zf-C2H2	6	-
ML677458.1	192725	193439	zf-C2H2	5	-
ML677458.1	231158	232223	zf-C2H2	9	+
ML677458.1	244847	246038	zf-C2H2	11	-
ML677458.1	269750	271042	zf-C2H2	10	+
ML677458.1	287419	288769	zf-C2H2	11	-
ML677458.1	299995	301015	zf-C2H2	12	+
ML677458.1	317017	317797	zf-C2H2	5	-
ML677458.1	351306	352215	zf-C2H2	6	+
ML677458.1	363904	365644	zf-C2H2	16	+
ML677460.1	74381	75665	zf-C2H2	11	-
ML677460.1	109152	110052	zf-C2H2	5	+
ML677460.1	142265	144134	zf-C2H2	17	-
ML677460.1	320387	322253	zf-C2H2	18	+
ML677460.1	1196455	1197121	zf-C2H2	5	-
ML677460.1	1218206	1218695	zf-C2H2	6	+
ML677465.1	26266	27176	zf-C2H2	7	-
ML677466.1	99332	100886	zf-C2H2	15	-
ML677473.1	442	817	zf-C2H2	5	+
ML677473.1	19342	20347	zf-C2H2	7	+
ML677473.1	24435	25527	zf-C2H2	8	+
ML677473.1	44669	46451	zf-C2H2	19	+
ML677473.1	73808	75089	zf-C2H2	12	+
ML677478.1	24714	25803	zf-C2H2	12	+
ML677478.1	33076	34171	zf-C2H2	12	+
ML677478.1	71383	73216	zf-C2H2	12	-
ML677478.1	92366	93920	zf-C2H2	11	-
ML677478.1	112613	113129	zf-C2H2	6	-
ML677478.1	142997	144500	zf-C2H2	13	-
ML677478.1	149219	151052	zf-C2H2	14	-
ML677478.1	170381	171908	zf-C2H2	14	-
ML677478.1	176239	177649	zf-C2H2	7	-
ML677478.1	186508	187423	zf-C2H2	10	-
ML677478.1	221545	222526	zf-C2H2	8	-
ML677478.1	226475	227831	zf-C2H2	14	-
ML677478.1	398075	399389	zf-C2H2	12	+
ML677478.1	410217	411495	zf-C2H2	10	-
ML677478.1	417199	418525	zf-C2H2	11	-
ML677478.1	653576	654851	zf-C2H2	9	+
ML677478.1	658402	659584	zf-C2H2	7	+
ML677478.1	668699	670193	zf-C2H2	11	-
ML677478.1	895055	896171	zf-C2H2	8	-
ML677478.1	964659	965633	zf-C2H2	9	-
ML677478.1	1117786	1118866	zf-C2H2	9	+
ML677478.1	1124792	1125908	zf-C2H2	9	+
ML677481.1	79725	81036	zf-C2H2	10	+
ML677481.1	99995	102470	zf-C2H2	20	-
ML677495.1	11092	12310	zf-C2H2	7	+
ML677495.1	17806	18790	zf-C2H2	9	+
ML677495.1	50334	51741	zf-C2H2	11	+
ML677495.1	138698	140078	zf-C2H2	11	+
ML677495.1	152716	154123	zf-C2H2	11	+
ML677495.1	172224	174030	zf-C2H2	14	-
ML677497.1	287207	288440	zf-C2H2	12	+
ML677497.1	301579	303829	zf-C2H2	22	+
ML677497.1	386960	388169	zf-C2H2	11	-
ML677501.1	531724	532489	zf-C2H2	5	+
ML677504.1	35761	37285	zf-C2H2	12	-
ML677504.1	64888	67255	zf-C2H2	17	+
ML677511.1	20567	21920	zf-C2H2	13	-
ML677511.1	552190	552991	zf-C2H2	6	+
ML677511.1	553129	554005	zf-C2H2	7	+
ML677518.1	72563	74204	zf-C2H2	12	+
ML677520.1	377621	378476	zf-C2H2	7	-
ML677520.1	386290	387007	zf-C2H2	5	-
ML677520.1	857032	859555	zf-C2H2	15	+
ML677520.1	868625	870767	zf-C2H2	14	-
ML677520.1	886612	889621	zf-C2H2	27	-
ML677520.1	926887	927955	zf-C2H2	5	-
ML677520.1	937736	939239	zf-C2H2	12	-
ML677520.1	945629	947090	zf-C2H2	11	-
ML677520.1	1289565	1291380	zf-C2H2	18	-
ML677520.1	1300543	1305610	zf-C2H2	32	+
ML677521.1	13158	13815	zf-C2H2	6	-
ML677521.1	501905	504137	zf-C2H2	5	+
ML677535.1	9198	10656	zf-C2H2	12	-
ML678602.1	526	1546	zf-C2H2	8	-
ML678660.1	5430	6150	zf-C2H2	7	+
ML678790.1	895	2428	zf-C2H2	10	-
ML678827.1	3250	4177	zf-C2H2	8	+
ML678947.1	2623	3625	zf-C2H2	5	+
ML678985.1	9	2448	zf-C2H2	22	+
ML679004.1	845	2174	zf-C2H2	11	+
ML679042.1	17910	18621	zf-C2H2	5	-
ML679084.1	426	3856	zf-C2H2	7	+
ML679169.1	11844	13461	zf-C2H2	15	+
ML679170.1	2000	4818	zf-C2H2	20	-
ML679179.1	5643	6423	zf-C2H2	5	-
ML679197.1	4875	6487	zf-C2H2	14	+
ML679240.1	2	893	zf-C2H2	8	-
ML679245.1	13980	15618	zf-C2H2	20	-
ML679320.1	0	750	zf-C2H2	7	+
ML679396.1	8741	9533	zf-C2H2	5	+
ML679396.1	44014	45835	zf-C2H2	19	-
ML679447.1	7734	8919	zf-C2H2	10	+
ML679456.1	4196	5561	zf-C2H2	12	-
ML679456.1	41927	43292	zf-C2H2	12	-
ML679456.1	63889	65284	zf-C2H2	12	+
ML679463.1	10821	12478	zf-C2H2	12	+
ML679466.1	5361	5814	zf-C2H2	6	-
ML679500.1	70619	72902	zf-C2H2	6	+
ML679533.1	7191	8976	zf-C2H2	5	-
ML679619.1	9890	11363	zf-C2H2	14	-
ML679619.1	33475	35095	zf-C2H2	13	+
ML679619.1	63617	64233	zf-C2H2	6	-
ML679650.1	8653	9922	zf-C2H2	9	-
ML679650.1	49129	50443	zf-C2H2	11	+
ML679652.1	7966	9994	zf-C2H2	16	+
ML679672.1	982	2329	zf-C2H2	13	-
ML679676.1	8921	9942	zf-C2H2	7	+
ML679686.1	6529	7459	zf-C2H2	7	-
ML679709.1	7567	8581	zf-C2H2	7	-
ML679742.1	19584	20838	zf-C2H2	10	-
ML679866.1	0	534	zf-C2H2	6	+
ML679931.1	273	747	zf-C2H2	5	-
VOCN01017073.1	285	2481	zf-C2H2	22	-
VOCN01017147.1	2120	2990	zf-C2H2	7	+
VOCN01017148.1	4612	5548	zf-C2H2	8	-
VOCN01017524.1	36679	37810	zf-C2H2	9	-
VOCN01017646.1	5994	6930	zf-C2H2	8	+
VOCN01017708.1	11822	12734	zf-C2H2	10	-
VOCN01017757.1	1495	3463	zf-C2H2	20	+
VOCN01018166.1	12808	14014	zf-C2H2	11	-
VOCN01018426.1	10279	11842	zf-C2H2	15	-
VOCN01018434.1	12988	14152	zf-C2H2	14	-
VOCN01026309.1	1181	2000	zf-C2H2	7	-
VOCN01026347.1	0	537	zf-C2H2	5	-
VOCN01026732.1	214	1570	zf-C2H2	15	-
VOCN01027163.1	48	681	zf-C2H2	5	-
VOCN01027186.1	582	1404	zf-C2H2	6	-
VOCN01027950.1	82	643	zf-C2H2	6	-
VOCN01029484.1	1789	2548	zf-C2H2	8	+
VOCN01029511.1	3739	4519	zf-C2H2	5	-
VOCN01029922.1	17746	18490	zf-C2H2	8	+
VOCN01032013.1	2	395	zf-C2H2	5	-
VOCN01032623.1	5097	7182	zf-C2H2	20	+
VOCN01032688.1	2	1763	zf-C2H2	20	+
VOCN01033946.1	1299	3120	zf-C2H2	19	-
VOCN01033986.1	1264	2053	zf-C2H2	7	+
VOCN01034425.1	8134	9176	zf-C2H2	9	+
VOCN01034457.1	1901	3933	zf-C2H2	18	-
VOCN01034467.1	0	648	zf-C2H2	5	+
VOCN01034575.1	1	994	zf-C2H2	7	-
VOCN01034630.1	1	607	zf-C2H2	5	+
VOCN01034882.1	158	1460	zf-C2H2	11	-
VOCN01035300.1	1	403	zf-C2H2	5	-
VOCN01035359.1	641	1370	zf-C2H2	5	+
VOCN01035401.1	1060	1987	zf-C2H2	8	+
VOCN01035519.1	981	2529	zf-C2H2	15	+
VOCN01035696.1	1	796	zf-C2H2	6	-
VOCN01035708.1	1	502	zf-C2H2	6	+
VOCN01036142.1	9706	11350	zf-C2H2	15	-
VOCN01036416.1	981	1605	zf-C2H2	7	+
VOCN01036567.1	1	916	zf-C2H2	8	-
VOCN01037396.1	1	1135	zf-C2H2	11	+
VOCN01037732.1	44	503	zf-C2H2	5	-
VOCN01037916.1	0	768	zf-C2H2	9	+
VOCN01037921.1	6851	7562	zf-C2H2	5	+
VOCN01038144.1	3760	4207	zf-C2H2	5	+
VOCN01038193.1	851	2123	zf-C2H2	11	+
VOCN01038253.1	5578	6892	zf-C2H2	12	+
VOCN01038263.1	796	2098	zf-C2H2	10	-
VOCN01038290.1	2	554	zf-C2H2	5	-
VOCN01038318.1	4793	5732	zf-C2H2	7	-
VOCN01038461.1	18893	19907	zf-C2H2	8	-
VOCN01038870.1	830	2522	zf-C2H2	16	-
VOCN01038882.1	417	3000	zf-C2H2	27	-
VOCN01038889.1	1890	3328	zf-C2H2	13	+
VOCN01039028.1	765	1449	zf-C2H2	8	-
VOCN01039032.1	1	865	zf-C2H2	8	+
VOCN01039286.1	847	1420	zf-C2H2	7	-
VOCN01039305.1	1	1144	zf-C2H2	10	+
VOCN01039370.1	4749	6102	zf-C2H2	9	+
VOCN01039607.1	5695	6895	zf-C2H2	10	-
VOCN01039695.1	2210	3054	zf-C2H2	10	-
VOCN01039731.1	3110	3965	zf-C2H2	6	-
VOCN01039736.1	9459	10434	zf-C2H2	8	-
VOCN01040012.1	290	1271	zf-C2H2	7	-
VOCN01040181.1	0	1813	zf-C2H2	17	+
VOCN01040437.1	2859	3702	zf-C2H2	10	-
VOCN01040458.1	1865	2594	zf-C2H2	9	-
VOCN01040764.1	100	1709	zf-C2H2	14	+
VOCN01040909.1	333	1300	zf-C2H2	11	-
VOCN01040995.1	17320	18155	zf-C2H2	9	+
VOCN01041094.1	15886	16909	zf-C2H2	8	-
VOCN01041294.1	310	1246	zf-C2H2	8	-
VOCN01041437.1	5341	6553	zf-C2H2	11	-
VOCN01041474.1	3297	4347	zf-C2H2	10	-
VOCN01041944.1	6402	7818	zf-C2H2	12	+
VOCN01042082.1	3339	4761	zf-C2H2	11	+
VOCN01042285.1	2095	3502	zf-C2H2	13	+
VOCN01042328.1	22076	23489	zf-C2H2	16	-
VOCN01042330.1	310	1246	zf-C2H2	8	-
VOCN01042414.1	806	2501	zf-C2H2	15	+
VOCN01042699.1	8852	9794	zf-C2H2	11	-
VOCN01042758.1	4648	6592	zf-C2H2	16	-
VOCN01042769.1	1579	3790	zf-C2H2	22	+
VOCN01042976.1	6273	7878	zf-C2H2	15	+
VOCN01042976.1	15402	17382	zf-C2H2	22	-
VOCN01043071.1	3512	4958	zf-C2H2	13	-
VOCN01043132.1	1	1051	zf-C2H2	9	-
VOCN01043375.1	6808	7654	zf-C2H2	6	-
VOCN01043419.1	2127	3471	zf-C2H2	11	+
VOCN01043538.1	2429	3869	zf-C2H2	13	+
VOCN01043554.1	846	1827	zf-C2H2	7	-
VOCN01043859.1	3942	5790	zf-C2H2	20	-
VOCN01043872.1	4275	5799	zf-C2H2	14	+
VOCN01043872.1	15546	17235	zf-C2H2	17	-
VOCN01043898.1	220	1453	zf-C2H2	12	-
VOCN01043980.1	1	811	zf-C2H2	6	-
VOCN01043980.1	10785	11967	zf-C2H2	8	-
VOCN01044019.1	592	1450	zf-C2H2	6	+
VOCN01044052.1	13999	14743	zf-C2H2	8	+
VOCN01044248.1	8366	9475	zf-C2H2	10	-
VOCN01044307.1	988	2454	zf-C2H2	15	+
VOCN01044380.1	10672	11539	zf-C2H2	7	-
VOCN01044691.1	2	791	zf-C2H2	6	-
VOCN01044732.1	638	2096	zf-C2H2	13	-
VOCN01044743.1	4937	5424	zf-C2H2	8	-
VOCN01044760.1	1618	2326	zf-C2H2	7	-
VOCN01044817.1	621	1248	zf-C2H2	8	+
VOCN01045403.1	0	696	zf-C2H2	5	-
VOCN01045404.1	0	696	zf-C2H2	5	-
VOCN01045433.1	2	497	zf-C2H2	6	+
VOCN01045434.1	1	418	zf-C2H2	5	+
VOCN01045785.1	0	375	zf-C2H2	5	-
VOCN01045791.1	1	637	zf-C2H2	8	-
VOCN01045793.1	0	417	zf-C2H2	5	-
VOCN01045966.1	0	375	zf-C2H2	5	-
VOCN01045972.1	1	637	zf-C2H2	8	-
VOCN01045974.1	0	417	zf-C2H2	5	-
VOCN01047157.1	2	860	zf-C2H2	7	-
VOCN01047158.1	4115	4538	zf-C2H2	5	-
VOCN01047159.1	2	860	zf-C2H2	7	-
VOCN01047160.1	4115	4538	zf-C2H2	5	-
VOCN01050480.1	1	619	zf-C2H2	8	+
VOCN01050482.1	1	619	zf-C2H2	8	+
VOCN01050609.1	2	620	zf-C2H2	8	-
VOCN01050611.1	2	620	zf-C2H2	8	-
VOCN01052029.1	0	495	zf-C2H2	7	+
VOCN01052925.1	2	719	zf-C2H2	9	+
VOCN01053105.1	0	381	zf-C2H2	5	+
VOCN01053858.1	0	717	zf-C2H2	9	-
VOCN01053933.1	0	462	zf-C2H2	5	+
VOCN01054087.1	0	495	zf-C2H2	7	+
VOCN01055061.1	0	462	zf-C2H2	5	+
VOCN01055552.1	0	456	zf-C2H2	5	+
VOCN01055942.1	0	456	zf-C2H2	5	+
VOCN01056459.1	631	1783	zf-C2H2	9	-
VOCN01056755.1	0	549	zf-C2H2	7	+
VOCN01056930.1	2	626	zf-C2H2	8	-
VOCN01057291.1	0	414	zf-C2H2	5	+
VOCN01057704.1	631	1867	zf-C2H2	10	-
VOCN01057812.1	2	551	zf-C2H2	7	-
VOCN01058196.1	2	626	zf-C2H2	8	-
VOCN01058290.1	3018	4560	zf-C2H2	5	+
VOCN01058336.1	3018	4560	zf-C2H2	5	+
VOCN01059030.1	4102	5566	zf-C2H2	14	+
VOCN01059633.1	12986	14450	zf-C2H2	14	-
VOCN01059980.1	2	503	zf-C2H2	6	-
VOCN01059984.1	1	637	zf-C2H2	8	-
VOCN01059986.1	0	417	zf-C2H2	5	-
VOCN01059997.1	2	503	zf-C2H2	6	-
VOCN01060001.1	1	637	zf-C2H2	8	-
VOCN01060003.1	0	417	zf-C2H2	5	-
VOCN01060130.1	1572	2886	zf-C2H2	12	+
VOCN01060131.1	1572	2886	zf-C2H2	12	+
VOCN01060277.1	6215	6875	zf-C2H2	5	-
VOCN01060282.1	8853	9537	zf-C2H2	6	-
VOCN01060331.1	1	661	zf-C2H2	5	+
VOCN01060336.1	0	684	zf-C2H2	6	+
VOCN01061523.1	1	511	zf-C2H2	6	-
VOCN01061806.1	1	511	zf-C2H2	6	-
```
