## Supplementary Data 2 for "Transposable elements drive the evolution of metazoan zinc finger genes": Dermatophagoides_pteronyssinus_znfs.bed

```
MQNO02000001.1	207481	211204	zf-C2H2	8	-
MQNO02000001.1	275965	278161	zf-C2H2	6	+
MQNO02000001.1	1519007	1525289	zf-C2H2	15	+
MQNO02000002.1	883066	884491	zf-C2H2	5	+
MQNO02000002.1	2466953	2469389	zf-C2H2	9	+
MQNO02000002.1	2678184	2681823	zf-C2H2	7	-
MQNO02000003.1	1538098	1539604	zf-C2H2	6	+
MQNO02000003.1	1707491	1709044	zf-C2H2	6	-
MQNO02000004.1	1570363	1573673	zf-C2H2	7	+
MQNO02000004.1	1803293	1806032	zf-C2H2	18	+
MQNO02000004.1	1861073	1863209	zf-C2H2	11	-
MQNO02000009.1	426744	431169	zf-C2H2	9	-
MQNO02000011.1	627373	628329	zf-C2H2	5	+
MQNO02000011.1	1049317	1049836	zf-C2H2	5	+
MQNO02000011.1	1517726	1519049	zf-C2H2	6	-
MQNO02000012.1	902272	903205	zf-C2H2	7	+
MQNO02000012.1	915858	917169	zf-C2H2	6	+
MQNO02000012.1	960576	963906	zf-C2H2	9	+
MQNO02000012.1	981033	983025	zf-C2H2	10	+
MQNO02000014.1	186828	189224	zf-C2H2	13	-
MQNO02000015.1	845040	845904	zf-C2H2	6	-
MQNO02000019.1	15244	18985	zf-C2H2	7	-
MQNO02000021.1	10347	13374	zf-C2H2	7	-
MQNO02000021.1	45515	46594	zf-C2H2	6	-
MQNO02000023.1	427291	429070	zf-C2H2	5	+
MQNO02000024.1	459864	461637	zf-C2H2	5	-
MQNO02000029.1	811116	812088	zf-C2H2	7	-
MQNO02000030.1	226256	230852	zf-C2H2	6	+
MQNO02000037.1	141522	142677	zf-C2H2	5	-
MQNO02000039.1	121192	122276	zf-C2H2	9	+
MQNO02000042.1	137006	139190	zf-C2H2	8	+
MQNO02000050.1	204143	205649	zf-C2H2	8	-
MQNO02000051.1	330092	334523	zf-C2H2	7	-
MQNO02000054.1	165098	166277	zf-C2H2	7	+
MQNO02000054.1	169533	170748	zf-C2H2	8	+
MQNO02000054.1	171780	173049	zf-C2H2	8	+
MQNO02000056.1	252136	253147	zf-C2H2	5	-
MQNO02000057.1	40429	42384	zf-C2H2	14	+
MQNO02000057.1	163713	165732	zf-C2H2	6	-
MQNO02000065.1	189825	190317	zf-C2H2	5	-
MQNO02000067.1	287297	287939	zf-C2H2	6	+
MQNO02000072.1	104909	106622	zf-C2H2	6	-
MQNO02000073.1	174990	176923	zf-C2H2	10	-
MQNO02000078.1	98649	99732	zf-C2H2	6	-
MQNO02000078.1	101311	102379	zf-C2H2	7	-
MQNO02000088.1	62697	66531	zf-C2H2	5	-
MQNO02000089.1	48430	52642	zf-C2H2	11	-
MQNO02000103.1	91146	93567	zf-C2H2	11	+
MQNO02000106.1	36701	38285	zf-C2H2	12	+
MQNO02000115.1	21660	22407	zf-C2H2	5	+
MQNO02000115.1	36439	37366	zf-C2H2	5	-
MQNO02000134.1	29925	32561	zf-C2H2	5	+
MQNO02000138.1	57517	60325	zf-C2H2	6	-
MQNO02000179.1	6310	9031	zf-C2H2	8	+
MQNO02000188.1	16229	18767	zf-C2H2	12	+
MQNO02000188.1	26808	28316	zf-C2H2	6	+
MQNO02000196.1	9827	14228	zf-C2H2	10	-
MQNO02000218.1	2275	2968	zf-C2H2	7	-
MQNO02000232.1	8652	10308	zf-C2H2	5	+
```
