## Supplementary Data 2 for "Transposable elements drive the evolution of metazoan zinc finger genes": Dermochelys_coriacea_znfs.bed

```
CM019935.3	143012299	143013532	zf-C2H2	13	+
CM019935.3	158530526	158533700	zf-C2H2	9	+
CM019935.3	186577448	186579528	zf-C2H2	18	+
CM019935.3	186596146	186597178	zf-C2H2	8	+
CM019935.3	186608943	186610378	zf-C2H2	13	+
CM019935.3	209170662	209171532	zf-C2H2	7	-
CM019935.3	218266059	218267223	zf-C2H2	10	-
CM019935.3	218287670	218289230	zf-C2H2	14	+
CM019935.3	222193827	222194865	zf-C2H2	10	-
CM019935.3	222233003	222234074	zf-C2H2	10	-
CM019935.3	222258453	222259209	zf-C2H2	6	+
CM019935.3	244148040	244149423	zf-C2H2	13	-
CM019935.3	244170750	244172511	zf-C2H2	18	-
CM019935.3	314030283	314031987	zf-C2H2	7	-
CM019936.3	3035783	3036632	zf-C2H2	5	-
CM019936.3	3346614	3347859	zf-C2H2	13	-
CM019936.3	15431222	15432812	zf-C2H2	8	+
CM019936.3	35448844	35451448	zf-C2H2	6	-
CM019936.3	55780808	55786226	zf-C2H2	9	-
CM019936.3	55924544	55927163	zf-C2H2	7	-
CM019936.3	69313435	69314698	zf-C2H2	6	+
CM019936.3	81913961	81917552	zf-C2H2	26	+
CM019936.3	87944988	87946374	zf-C2H2	5	-
CM019936.3	102525655	102528820	zf-C2H2	5	+
CM019936.3	103246250	103248272	zf-C2H2	8	-
CM019936.3	105293961	105297663	zf-C2H2	11	+
CM019936.3	118683524	118686302	zf-C2H2	8	-
CM019936.3	140426709	140427339	zf-C2H2	5	-
CM019936.3	260676931	260679715	zf-C2H2	24	-
CM019936.3	260695501	260697199	zf-C2H2	11	-
CM019936.3	260723392	260725435	zf-C2H2	13	-
CM019936.3	269536385	269537346	zf-C2H2	8	-
CM019936.3	269568781	269571145	zf-C2H2	16	+
CM019936.3	269584036	269585680	zf-C2H2	14	-
CM019936.3	269599739	269600885	zf-C2H2	9	-
CM019936.3	269732544	269733786	zf-C2H2	10	+
CM019936.3	269745313	269746576	zf-C2H2	10	+
CM019936.3	269763205	269764627	zf-C2H2	12	+
CM019936.3	269777799	269778600	zf-C2H2	5	+
CM019936.3	269781679	269782822	zf-C2H2	7	+
CM019936.3	269800210	269801092	zf-C2H2	6	-
CM019936.3	269912282	269913053	zf-C2H2	6	+
CM019936.3	269913891	269914517	zf-C2H2	7	+
CM019936.3	269933590	269934949	zf-C2H2	13	-
CM019936.3	269962899	269964417	zf-C2H2	14	-
CM019936.3	269998984	270000415	zf-C2H2	12	+
CM019936.3	270015972	270017031	zf-C2H2	6	+
CM019936.3	270025688	270026654	zf-C2H2	6	+
CM019936.3	270040427	270041603	zf-C2H2	7	+
CM019936.3	270067562	270068669	zf-C2H2	9	+
CM019936.3	270103246	270104314	zf-C2H2	7	+
CM019936.3	270110686	270111820	zf-C2H2	9	+
CM019936.3	270150683	270151703	zf-C2H2	7	+
CM019936.3	270175430	270176258	zf-C2H2	5	+
CM019936.3	270202884	270204180	zf-C2H2	10	+
CM019936.3	270210201	270211044	zf-C2H2	8	-
CM019936.3	270306471	270307623	zf-C2H2	11	+
CM019936.3	270325057	270326293	zf-C2H2	11	+
CM019936.3	270807355	270808129	zf-C2H2	9	+
CM019936.3	270822036	270823083	zf-C2H2	11	+
CM019936.3	270831687	270832677	zf-C2H2	12	-
CM019936.3	270847314	270849831	zf-C2H2	19	+
CM019936.3	270883092	270885630	zf-C2H2	21	-
CM019936.3	270941316	270942939	zf-C2H2	14	-
CM019936.3	271102110	271103970	zf-C2H2	14	+
CM019936.3	271124608	271126057	zf-C2H2	12	-
CM019936.3	271149020	271150430	zf-C2H2	10	-
CM019936.3	271333781	271335188	zf-C2H2	11	-
CM019936.3	271367510	271368530	zf-C2H2	9	-
CM019936.3	271375637	271376762	zf-C2H2	8	-
CM019936.3	271424322	271425270	zf-C2H2	6	+
CM019936.3	271466903	271467863	zf-C2H2	9	+
CM019937.2	745670	746498	zf-C2H2	6	+
CM019937.2	746895	747753	zf-C2H2	6	+
CM019937.2	3440824	3441541	zf-C2H2	6	-
CM019937.2	13705677	13708491	zf-C2H2	19	+
CM019937.2	67868972	67876199	zf-C2H2	16	+
CM019937.2	110476915	110478229	zf-C2H2	6	-
CM019937.2	142183540	142185145	zf-C2H2	5	+
CM019937.2	190403745	190405830	zf-C2H2	6	-
CM019937.2	204269144	204270527	zf-C2H2	5	-
CM019937.2	204287809	204288886	zf-C2H2	5	-
CM019937.2	204293747	204295184	zf-C2H2	5	-
CM019937.2	206165137	206166769	zf-C2H2	5	+
CM019938.2	35376	36543	zf-C2H2	11	+
CM019938.2	405924	406532	zf-C2H2	8	-
CM019938.2	56428230	56429067	zf-C2H2	5	-
CM019938.2	102937076	102937661	zf-C2H2	5	+
CM019939.2	50899490	50900840	zf-C2H2	8	+
CM019939.2	111434304	111436287	zf-C2H2	5	-
CM019939.2	137174410	137175760	zf-C2H2	11	-
CM019939.2	137409391	137410561	zf-C2H2	11	-
CM019939.2	137512003	137513395	zf-C2H2	11	-
CM019940.2	1230280	1231105	zf-C2H2	7	-
CM019940.2	1245289	1246129	zf-C2H2	8	-
CM019940.2	1872082	1874617	zf-C2H2	15	+
CM019940.2	1884673	1886581	zf-C2H2	14	-
CM019940.2	1897717	1900456	zf-C2H2	24	-
CM019940.2	1938027	1938918	zf-C2H2	5	-
CM019940.2	1949803	1951432	zf-C2H2	12	-
CM019940.2	1959837	1961190	zf-C2H2	10	-
CM019940.2	2272370	2274203	zf-C2H2	18	-
CM019940.2	2284144	2289187	zf-C2H2	32	+
CM019940.2	3504709	3505951	zf-C2H2	9	-
CM019940.2	3512367	3513543	zf-C2H2	9	-
CM019940.2	3733599	3734580	zf-C2H2	9	+
CM019940.2	3959398	3960469	zf-C2H2	8	+
CM019940.2	4065847	4066858	zf-C2H2	10	-
CM019940.2	4070238	4071000	zf-C2H2	7	+
CM019940.2	4075317	4076412	zf-C2H2	11	+
CM019940.2	4086326	4087193	zf-C2H2	7	-
CM019940.2	4091094	4092267	zf-C2H2	9	-
CM019940.2	4181057	4182047	zf-C2H2	6	+
CM019940.2	4297245	4298445	zf-C2H2	11	-
CM019940.2	4305430	4306765	zf-C2H2	12	+
CM019940.2	4360673	4362146	zf-C2H2	10	-
CM019940.2	4414233	4415808	zf-C2H2	12	-
CM019940.2	4431039	4433460	zf-C2H2	20	-
CM019940.2	4509764	4511267	zf-C2H2	13	-
CM019940.2	4515929	4517945	zf-C2H2	14	-
CM019940.2	4534249	4535797	zf-C2H2	14	-
CM019940.2	4540981	4542319	zf-C2H2	7	-
CM019940.2	4551068	4552103	zf-C2H2	10	-
CM019940.2	4634911	4635910	zf-C2H2	8	-
CM019940.2	4640017	4642027	zf-C2H2	14	-
CM019940.2	4803435	4804665	zf-C2H2	12	+
CM019940.2	4821728	4822796	zf-C2H2	10	-
CM019940.2	4830488	4832000	zf-C2H2	9	-
CM019940.2	4835526	4836822	zf-C2H2	11	-
CM019940.2	4847738	4848764	zf-C2H2	9	-
CM019940.2	4852977	4854237	zf-C2H2	9	-
CM019940.2	4862195	4863548	zf-C2H2	11	-
CM019940.2	4868465	4869926	zf-C2H2	11	+
CM019940.2	4925507	4926881	zf-C2H2	12	+
CM019940.2	4963611	4964697	zf-C2H2	12	-
CM019940.2	4973736	4975302	zf-C2H2	13	-
CM019940.2	4980162	4981342	zf-C2H2	11	-
CM019940.2	5029177	5030641	zf-C2H2	14	+
CM019940.2	5060430	5061894	zf-C2H2	14	+
CM019940.2	5103214	5104678	zf-C2H2	14	+
CM019940.2	5130134	5131595	zf-C2H2	14	+
CM019940.2	5175920	5177213	zf-C2H2	12	-
CM019940.2	5187712	5189176	zf-C2H2	15	-
CM019940.2	5471945	5472698	zf-C2H2	5	+
CM019940.2	5539563	5541330	zf-C2H2	18	+
CM019940.2	5762172	5763567	zf-C2H2	13	+
CM019940.2	5776919	5778191	zf-C2H2	11	+
CM019940.2	5786978	5788373	zf-C2H2	14	-
CM019940.2	5801352	5802759	zf-C2H2	12	+
CM019940.2	5844721	5845801	zf-C2H2	10	+
CM019940.2	5863078	5864230	zf-C2H2	10	+
CM019940.2	5957611	5959327	zf-C2H2	17	-
CM019940.2	6008288	6009698	zf-C2H2	14	+
CM019940.2	6023954	6025046	zf-C2H2	11	-
CM019940.2	6040158	6041136	zf-C2H2	11	-
CM019940.2	6080797	6082282	zf-C2H2	12	+
CM019940.2	6109802	6111599	zf-C2H2	18	+
CM019940.2	6123650	6124526	zf-C2H2	8	+
CM019940.2	6130757	6132593	zf-C2H2	18	-
CM019940.2	6168071	6169448	zf-C2H2	14	-
CM019940.2	6189914	6191233	zf-C2H2	14	-
CM019940.2	6219960	6221358	zf-C2H2	15	-
CM019940.2	6244226	6245573	zf-C2H2	14	-
CM019940.2	6269789	6271016	zf-C2H2	13	-
CM019940.2	6299075	6300251	zf-C2H2	10	-
CM019940.2	6357726	6359052	zf-C2H2	12	+
CM019940.2	6386399	6386941	zf-C2H2	5	+
CM019940.2	6391690	6392856	zf-C2H2	12	+
CM019940.2	6420908	6422693	zf-C2H2	6	-
CM019940.2	6475794	6478356	zf-C2H2	6	+
CM019940.2	55139013	55141056	zf-C2H2	10	+
CM019940.2	74156708	74158862	zf-C2H2	13	+
CM019940.2	82043702	82045223	zf-C2H2	5	+
CM019940.2	104178009	104180070	zf-C2H2	7	-
CM019940.2	113710340	113712485	zf-C2H2	10	-
CM019941.2	33573154	33574597	zf-C2H2	11	-
CM019941.2	52432769	52434038	zf-C2H2	10	-
CM019941.2	52500821	52501577	zf-C2H2	5	-
CM019941.2	95847179	95851925	zf-C2H2	8	+
CM019942.2	54009244	54010417	zf-C2H2	7	+
CM019942.2	54028886	54030077	zf-C2H2	7	+
CM019942.2	54043145	54044945	zf-C2H2	11	-
CM019942.2	54056582	54057611	zf-C2H2	7	-
CM019942.2	76198629	76201752	zf-C2H2	6	+
CM019943.2	11895651	11897010	zf-C2H2	9	-
CM019943.2	29976004	29977213	zf-C2H2	5	+
CM019943.2	33459762	33463341	zf-C2H2	10	-
CM019943.2	75090580	75091822	zf-C2H2	12	-
CM019944.2	33287004	33288276	zf-C2H2	12	-
CM019944.2	33312452	33313649	zf-C2H2	11	-
CM019944.2	33325111	33326374	zf-C2H2	11	-
CM019944.2	85444397	85446005	zf-C2H2	8	+
CM019945.3	2236126	2236939	zf-C2H2	6	+
CM019945.3	2240437	2241382	zf-C2H2	9	+
CM019945.3	2247703	2251066	zf-C2H2	21	+
CM019945.3	40270793	40271867	zf-C2H2	5	+
CM019945.3	76339882	76340974	zf-C2H2	10	+
CM019945.3	76417797	76418820	zf-C2H2	9	+
CM019945.3	76423492	76424683	zf-C2H2	10	+
CM019945.3	76559024	76560437	zf-C2H2	17	-
CM019945.3	76604207	76605323	zf-C2H2	13	-
CM019945.3	76645210	76646713	zf-C2H2	13	-
CM019945.3	77875016	77876198	zf-C2H2	10	-
CM019945.3	77892692	77893868	zf-C2H2	13	+
CM019945.3	77899206	77900463	zf-C2H2	11	-
CM019945.3	79856421	79857993	zf-C2H2	14	-
CM019945.3	79889257	79891327	zf-C2H2	18	-
CM019945.3	79981968	79982670	zf-C2H2	8	-
CM019945.3	80000370	80001990	zf-C2H2	15	-
CM019946.2	279560	280718	zf-C2H2	10	+
CM019946.2	318598	319702	zf-C2H2	10	+
CM019946.2	404041	406369	zf-C2H2	23	+
CM019946.2	446872	448147	zf-C2H2	11	-
CM019946.2	511851	512844	zf-C2H2	7	-
CM019946.2	4105647	4107420	zf-C2H2	17	-
CM019946.2	15617498	15621101	zf-C2H2	10	+
CM019946.2	17187052	17190319	zf-C2H2	26	+
CM019946.2	21594686	21596930	zf-C2H2	7	+
CM019946.2	22209627	22212900	zf-C2H2	5	-
CM019946.2	23005573	23007775	zf-C2H2	6	+
CM019946.2	39319839	39322407	zf-C2H2	6	+
CM019946.2	42866745	42869202	zf-C2H2	6	+
CM019946.2	43050377	43055900	zf-C2H2	10	+
CM019947.2	2251778	2253041	zf-C2H2	6	+
CM019947.2	2988213	2989143	zf-C2H2	5	-
CM019947.2	4296514	4297129	zf-C2H2	5	-
CM019947.2	14669734	14671183	zf-C2H2	5	+
CM019947.2	15380907	15382224	zf-C2H2	6	+
CM019947.2	15556988	15560180	zf-C2H2	6	+
CM019947.2	33039976	33042022	zf-C2H2	7	+
CM019947.2	33057659	33061460	zf-C2H2	6	+
CM019947.2	33064570	33065806	zf-C2H2	10	-
CM019947.2	33073799	33075779	zf-C2H2	17	+
CM019947.2	35475015	35476506	zf-C2H2	12	-
CM019947.2	41040865	41043904	zf-C2H2	7	+
CM019948.2	27442404	27443349	zf-C2H2	12	-
CM019948.2	27691103	27692498	zf-C2H2	12	+
CM019948.2	27716313	27717537	zf-C2H2	12	-
CM019948.2	28215567	28217037	zf-C2H2	13	+
CM019948.2	28307610	28308924	zf-C2H2	12	+
CM019948.2	28398200	28399943	zf-C2H2	17	-
CM019948.2	28486664	28488436	zf-C2H2	15	+
CM019948.2	28636681	28637938	zf-C2H2	12	+
CM019948.2	28654663	28655974	zf-C2H2	11	+
CM019948.2	28666220	28667021	zf-C2H2	5	+
CM019948.2	28686914	28687916	zf-C2H2	8	+
CM019948.2	28754699	28755818	zf-C2H2	8	+
CM019948.2	28822499	28824059	zf-C2H2	14	-
CM019948.2	28859035	28860700	zf-C2H2	15	-
CM019948.2	28907075	28908548	zf-C2H2	13	+
CM019948.2	28953898	28955314	zf-C2H2	13	-
CM019948.2	29013449	29014220	zf-C2H2	5	-
CM019948.2	29035200	29036628	zf-C2H2	12	+
CM019948.2	29055520	29056711	zf-C2H2	10	+
CM019948.2	29072164	29072563	zf-C2H2	5	-
CM019948.2	29133817	29134927	zf-C2H2	10	-
CM019948.2	29154908	29156183	zf-C2H2	10	-
CM019948.2	29190978	29191416	zf-C2H2	5	-
CM019948.2	29208243	29210214	zf-C2H2	12	+
CM019948.2	29223275	29224064	zf-C2H2	5	+
CM019948.2	29291626	29293060	zf-C2H2	12	-
CM019948.2	29340800	29342543	zf-C2H2	16	-
CM019948.2	29368466	29370428	zf-C2H2	18	-
CM019948.2	29488446	29489319	zf-C2H2	5	-
CM019948.2	29522717	29523752	zf-C2H2	8	+
CM019948.2	29544644	29545640	zf-C2H2	8	+
CM019948.2	29556992	29558036	zf-C2H2	9	+
CM019948.2	29574642	29575662	zf-C2H2	8	+
CM019948.2	29679692	29680349	zf-C2H2	5	-
CM019948.2	29692692	29693937	zf-C2H2	8	-
CM019948.2	29710918	29712124	zf-C2H2	10	-
CM019948.2	29730052	29731105	zf-C2H2	9	-
CM019948.2	29752642	29753827	zf-C2H2	10	-
CM019948.2	29827237	29828227	zf-C2H2	8	-
CM019948.2	29900892	29901789	zf-C2H2	8	-
CM019948.2	29945082	29946639	zf-C2H2	13	-
CM019948.2	29980792	29983090	zf-C2H2	20	+
CM019948.2	30008295	30009288	zf-C2H2	6	+
CM019948.2	30046602	30048591	zf-C2H2	19	+
CM019948.2	30072105	30073335	zf-C2H2	12	-
CM019948.2	30088495	30089404	zf-C2H2	7	-
CM019948.2	30142820	30143381	zf-C2H2	6	-
CM019948.2	30181008	30183315	zf-C2H2	18	+
CM019948.2	30217354	30218758	zf-C2H2	11	+
CM019948.2	30443922	30445236	zf-C2H2	6	+
CM019948.2	30461040	30462099	zf-C2H2	8	+
CM019948.2	30472817	30473999	zf-C2H2	7	+
CM019948.2	30504015	30505395	zf-C2H2	10	-
CM019948.2	30534353	30535424	zf-C2H2	9	-
CM019948.2	30543503	30543923	zf-C2H2	5	-
CM019948.2	30560470	30562060	zf-C2H2	16	-
CM019948.2	30578721	30579861	zf-C2H2	9	+
CM019948.2	30624428	30626642	zf-C2H2	24	+
CM019948.2	30688002	30689064	zf-C2H2	11	-
CM019948.2	30721329	30722334	zf-C2H2	8	-
CM019948.2	30741315	30742194	zf-C2H2	6	-
CM019948.2	30764606	30766247	zf-C2H2	16	+
CM019948.2	30789888	30791022	zf-C2H2	10	+
CM019948.2	30927641	30928950	zf-C2H2	10	+
CM019948.2	30988170	30989145	zf-C2H2	9	+
CM019948.2	31006756	31008226	zf-C2H2	14	-
CM019948.2	31056979	31058023	zf-C2H2	7	+
CM019948.2	31069722	31070973	zf-C2H2	12	+
CM019948.2	31092292	31093615	zf-C2H2	11	+
CM019948.2	31386768	31388901	zf-C2H2	21	+
CM019948.2	31417597	31419279	zf-C2H2	19	+
CM019948.2	31436545	31437850	zf-C2H2	12	+
CM019948.2	31463903	31465067	zf-C2H2	10	-
CM019948.2	31475685	31477014	zf-C2H2	10	+
CM019948.2	31489508	31490591	zf-C2H2	9	-
CM019948.2	31506077	31507484	zf-C2H2	14	-
CM019948.2	31517557	31518934	zf-C2H2	12	+
CM019948.2	31539993	31541592	zf-C2H2	15	+
CM019948.2	31553945	31555955	zf-C2H2	16	-
CM019948.2	31597517	31598750	zf-C2H2	9	-
CM019948.2	33008309	33010784	zf-C2H2	20	+
CM019948.2	33037687	33039178	zf-C2H2	11	-
CM019948.2	33253200	33254250	zf-C2H2	11	-
CM019948.2	33286007	33287546	zf-C2H2	12	+
CM019948.2	33300043	33301585	zf-C2H2	10	+
CM019948.2	33312559	33313477	zf-C2H2	7	+
CM019948.2	33331576	33332970	zf-C2H2	14	+
CM019948.2	33349449	33351663	zf-C2H2	19	+
CM019948.2	33367212	33369804	zf-C2H2	26	+
CM019948.2	33390333	33390738	zf-C2H2	5	+
CM019948.2	33401408	33403610	zf-C2H2	21	+
CM019948.2	33418284	33419307	zf-C2H2	7	+
CM019948.2	33443277	33445069	zf-C2H2	16	+
CM019948.2	33561989	33564065	zf-C2H2	21	+
CM019948.2	33615948	33617034	zf-C2H2	9	+
CM019948.2	33665600	33667457	zf-C2H2	15	+
CM019948.2	33687822	33689124	zf-C2H2	12	+
CM019948.2	33776503	33778720	zf-C2H2	22	-
CM019948.2	33796521	33797979	zf-C2H2	13	-
CM019948.2	33812942	33814247	zf-C2H2	10	-
CM019948.2	33906413	33908489	zf-C2H2	21	-
CM019948.2	34448358	34450113	zf-C2H2	15	+
CM019948.2	34490790	34493826	zf-C2H2	31	+
CM019948.2	34507850	34510115	zf-C2H2	19	-
CM019948.2	34526675	34528310	zf-C2H2	16	+
CM019948.2	34575550	34576987	zf-C2H2	12	+
CM019948.2	34587861	34590168	zf-C2H2	23	+
CM019948.2	34610016	34612524	zf-C2H2	24	+
CM019948.2	34625745	34628616	zf-C2H2	29	+
CM019948.2	34643047	34645081	zf-C2H2	19	+
CM019948.2	34664780	34666685	zf-C2H2	18	+
CM019948.2	34685574	34687779	zf-C2H2	19	+
CM019948.2	34707807	34709550	zf-C2H2	16	+
CM019948.2	34787535	34788015	zf-C2H2	5	+
CM019948.2	34815949	34818529	zf-C2H2	26	-
CM019948.2	34846914	34847874	zf-C2H2	7	+
CM019948.2	34873927	34876972	zf-C2H2	33	-
CM019948.2	34911028	34912414	zf-C2H2	10	+
CM019948.2	34930696	34932157	zf-C2H2	11	+
CM019948.2	35336190	35336568	zf-C2H2	5	+
CM019948.2	35348342	35350061	zf-C2H2	17	+
CM019948.2	35375848	35377030	zf-C2H2	8	-
CM019948.2	35424940	35426626	zf-C2H2	14	+
CM019948.2	35435068	35435755	zf-C2H2	5	+
CM019948.2	35449301	35450510	zf-C2H2	10	+
CM019948.2	35461894	35464300	zf-C2H2	25	+
CM019948.2	35480150	35481668	zf-C2H2	13	+
CM019948.2	35487482	35488949	zf-C2H2	13	-
CM019948.2	35509564	35509969	zf-C2H2	6	-
CM019948.2	35517142	35518660	zf-C2H2	18	-
CM019948.2	35535488	35536451	zf-C2H2	8	-
CM019948.2	35561381	35562889	zf-C2H2	13	-
CM019948.2	35574855	35575743	zf-C2H2	6	-
CM019948.2	35591290	35593342	zf-C2H2	19	-
CM019948.2	35618145	35619825	zf-C2H2	14	-
CM019948.2	35632458	35634432	zf-C2H2	17	-
CM019948.2	35867670	35868460	zf-C2H2	9	+
CM019948.2	35875367	35876240	zf-C2H2	10	+
CM019948.2	35889872	35891602	zf-C2H2	16	+
CM019948.2	35900762	35901851	zf-C2H2	9	-
CM019948.2	35919099	35920239	zf-C2H2	10	+
CM019948.2	35933687	35935109	zf-C2H2	11	-
CM019948.2	35945969	35947283	zf-C2H2	12	-
CM019948.2	35958537	35959601	zf-C2H2	7	+
CM019948.2	35970605	35971961	zf-C2H2	12	-
CM019948.2	35985868	35987275	zf-C2H2	12	-
CM019948.2	36001466	36003117	zf-C2H2	15	+
CM019948.2	36018751	36019939	zf-C2H2	10	+
CM019948.2	36048896	36049862	zf-C2H2	8	+
CM019948.2	36077262	36078324	zf-C2H2	9	+
CM019948.2	36101303	36102542	zf-C2H2	11	+
CM019948.2	36112732	36113728	zf-C2H2	8	-
CM019948.2	36120452	36121280	zf-C2H2	11	-
CM019948.2	36131897	36133208	zf-C2H2	10	-
CM019948.2	36217173	36219480	zf-C2H2	20	+
CM019948.2	36228968	36230396	zf-C2H2	12	-
CM019948.2	36242465	36243848	zf-C2H2	9	+
CM019948.2	36247781	36250373	zf-C2H2	23	-
CM019948.2	36263950	36266077	zf-C2H2	19	+
CM019948.2	36801392	36802802	zf-C2H2	12	-
CM019948.2	36913154	36915101	zf-C2H2	18	+
CM019948.2	36932721	36935164	zf-C2H2	24	-
CM019948.2	36958455	36960264	zf-C2H2	17	+
CM019948.2	36977738	36979610	zf-C2H2	17	-
CM019948.2	39192994	39195250	zf-C2H2	16	-
CM019948.2	39330356	39331579	zf-C2H2	10	+
CM019948.2	39336767	39337970	zf-C2H2	10	+
CM019948.2	39340420	39341310	zf-C2H2	9	+
CM019948.2	39345981	39347199	zf-C2H2	10	+
CM019949.2	3115677	3117648	zf-C2H2	19	-
CM019949.2	3284162	3285866	zf-C2H2	17	+
CM019949.2	3318856	3320305	zf-C2H2	9	+
CM019949.2	14336701	14338417	zf-C2H2	5	-
CM019950.2	82219	82942	zf-C2H2	5	-
CM019950.2	111042	111786	zf-C2H2	5	-
CM019950.2	4531345	4532917	zf-C2H2	15	+
CM019950.2	6063482	6064553	zf-C2H2	9	-
CM019950.2	6078384	6079383	zf-C2H2	9	+
CM019950.2	22278340	22279714	zf-C2H2	5	-
CM019951.2	944487	946476	zf-C2H2	6	+
CM019951.2	952913	954896	zf-C2H2	6	+
CM019951.2	6948734	6949298	zf-C2H2	6	-
CM019951.2	8479152	8479959	zf-C2H2	5	+
CM019952.2	10187562	10192104	zf-C2H2	8	-
CM019953.4	19913024	19917782	zf-C2H2	14	-
CM019954.4	2841493	2843638	zf-C2H2	10	-
CM019954.4	5718577	5719789	zf-C2H2	7	-
CM019954.4	5737681	5738959	zf-C2H2	9	+
CM019954.4	5749862	5750564	zf-C2H2	6	-
CM019954.4	10062087	10063813	zf-C2H2	12	-
CM019954.4	11225136	11225919	zf-C2H2	7	-
CM019954.4	11522400	11525025	zf-C2H2	5	+
CM019954.4	11675938	11677573	zf-C2H2	17	+
CM019954.4	12462989	12464540	zf-C2H2	14	+
CM019955.3	66984	68457	zf-C2H2	12	-
CM019957.2	6117253	6118369	zf-C2H2	9	-
CM019957.2	6461958	6463272	zf-C2H2	10	+
CM019957.2	6485300	6486415	zf-C2H2	11	-
CM019957.2	6704247	6705321	zf-C2H2	8	+
CM019957.2	7337475	7340514	zf-C2H2	18	-
CM019957.2	7714514	7716452	zf-C2H2	11	-
CM019957.2	10629174	10630005	zf-C2H2	6	-
CM019957.2	10652611	10653925	zf-C2H2	12	+
CM019957.2	10666059	10666971	zf-C2H2	7	+
CM019957.2	10688777	10689695	zf-C2H2	7	+
CM019957.2	10702442	10703345	zf-C2H2	7	+
CM019957.2	10708105	10708980	zf-C2H2	9	-
CM019957.2	11784836	11785583	zf-C2H2	7	-
CM019957.2	11802662	11803580	zf-C2H2	7	+
CM019957.2	11825333	11826347	zf-C2H2	6	+
CM019957.2	12777280	12779197	zf-C2H2	7	+
CM019957.2	12789550	12792556	zf-C2H2	20	-
CM019957.2	12821902	12823408	zf-C2H2	11	+
CM019957.2	15261908	15263324	zf-C2H2	13	-
CM019958.2	10385005	10386922	zf-C2H2	7	-
CM019958.2	12279520	12281282	zf-C2H2	14	-
CM019958.2	12363539	12367817	zf-C2H2	22	+
CM019958.2	12616311	12616860	zf-C2H2	6	-
CM019958.2	13152625	13154830	zf-C2H2	5	+
CM019959.2	10460425	10461133	zf-C2H2	7	-
CM019961.3	3471676	3472627	zf-C2H2	8	+
CM019961.3	3503807	3504771	zf-C2H2	7	-
CM019961.3	3531457	3532318	zf-C2H2	7	-
CM019962.2	109617	111308	zf-C2H2	13	+
CM019962.2	1665641	1669235	zf-C2H2	7	-
CM019962.2	2437866	2439330	zf-C2H2	13	+
CM019962.2	2457240	2458989	zf-C2H2	15	+
CM019962.2	2468824	2471017	zf-C2H2	21	-
CM019962.2	2492343	2493069	zf-C2H2	6	-
CM019962.2	2704292	2705072	zf-C2H2	5	+
CM019962.2	2735207	2736764	zf-C2H2	14	-
CM019962.2	2775095	2776028	zf-C2H2	7	+
CM019962.2	2837473	2838538	zf-C2H2	10	+
CM019962.2	2853065	2854304	zf-C2H2	7	+
CM019962.2	2875587	2877030	zf-C2H2	13	-
CM019962.2	2923207	2924207	zf-C2H2	8	+
CM019962.2	2946275	2947709	zf-C2H2	12	-
CM019962.2	3014017	3015241	zf-C2H2	10	+
CM019962.2	3206113	3207976	zf-C2H2	18	+
CM019962.2	3508905	3510204	zf-C2H2	11	+
CM019962.2	3614633	3615662	zf-C2H2	8	-
CM019962.2	3759526	3761056	zf-C2H2	14	-
CM019962.2	3796479	3798024	zf-C2H2	15	+
CM019962.2	3840782	3842164	zf-C2H2	14	-
CM019962.2	3886404	3888021	zf-C2H2	14	+
CM019962.2	4024981	4026349	zf-C2H2	12	+
CM019962.2	4058996	4060862	zf-C2H2	16	+
CM019962.2	4203672	4204515	zf-C2H2	8	-
CM019962.2	4276156	4277413	zf-C2H2	11	+
CM019962.2	4462246	4463863	zf-C2H2	13	+
CM019962.2	4622108	4623896	zf-C2H2	18	+
CM019962.2	4651431	4653966	zf-C2H2	21	-
CM019962.2	4700158	4701958	zf-C2H2	17	+
CM019962.2	4746661	4748449	zf-C2H2	17	-
CM019962.2	4789794	4791438	zf-C2H2	16	+
CM019962.2	4827010	4828369	zf-C2H2	11	-
CM019962.2	4844961	4846284	zf-C2H2	12	+
CM019962.2	4918918	4920604	zf-C2H2	16	+
CM019962.2	4945545	4946490	zf-C2H2	11	-
CM019962.2	5000113	5001544	zf-C2H2	13	+
CM019962.2	5028967	5030615	zf-C2H2	15	+
CM019962.2	5073021	5074620	zf-C2H2	14	+
CM019962.2	5342140	5343757	zf-C2H2	15	-
CM019962.2	5384829	5386362	zf-C2H2	14	+
CM019962.2	5394655	5396182	zf-C2H2	12	-
CM019962.2	5427219	5428911	zf-C2H2	16	-
CM019962.2	5449020	5450220	zf-C2H2	10	-
CM019962.2	5472865	5474011	zf-C2H2	10	-
CM019962.2	5501267	5502128	zf-C2H2	8	-
CM019962.2	5521203	5522349	zf-C2H2	10	-
CM019962.2	5552179	5554360	zf-C2H2	20	+
CM019962.2	5595149	5596619	zf-C2H2	13	+
CM019962.2	5626518	5628306	zf-C2H2	17	+
CM019962.2	5673435	5675808	zf-C2H2	23	+
CM019962.2	5702309	5703899	zf-C2H2	15	-
CM019962.2	5741654	5742365	zf-C2H2	8	+
CM019962.2	5757275	5758550	zf-C2H2	11	-
CM019962.2	5810307	5811873	zf-C2H2	15	+
CM019962.2	5825008	5826484	zf-C2H2	14	-
CM019962.2	5869538	5870858	zf-C2H2	12	-
CM019962.2	5899559	5901218	zf-C2H2	15	-
CM019962.2	5938002	5939445	zf-C2H2	12	-
CM019962.2	5963586	5965599	zf-C2H2	15	-
CM019962.2	6005733	6007065	zf-C2H2	12	-
CM019962.2	6042231	6044391	zf-C2H2	21	-
CM019962.2	6082332	6083838	zf-C2H2	9	-
CM019962.2	6164621	6165341	zf-C2H2	5	+
CM019962.2	6197743	6199078	zf-C2H2	12	-
CM019962.2	6229112	6230193	zf-C2H2	11	+
CM019962.2	6244961	6246197	zf-C2H2	11	-
CM019962.2	6298969	6299929	zf-C2H2	8	-
CM019962.2	6336182	6337697	zf-C2H2	14	-
CM019962.2	6390980	6392381	zf-C2H2	11	-
CM019962.2	6454053	6455808	zf-C2H2	15	+
CM019962.2	6491767	6493531	zf-C2H2	18	+
CM019962.2	6538134	6540036	zf-C2H2	19	+
CM019962.2	6589566	6590634	zf-C2H2	9	+
CM019962.2	6623969	6625289	zf-C2H2	12	+
CM019962.2	6649595	6650432	zf-C2H2	8	-
CM019962.2	6698122	6699607	zf-C2H2	14	+
CM019962.2	6725068	6726340	zf-C2H2	11	-
```
