## Supplementary Data 2 for "Transposable elements drive the evolution of metazoan zinc finger genes": Desmodus_rotundus_znfs.bed

```
KZ672045.1	11751378	11751939	zf-C2H2	8	+
KZ672050.1	659098	661234	zf-C2H2	7	+
KZ672050.1	667211	670838	zf-C2H2	6	+
KZ672056.1	263837	264872	zf-C2H2	7	+
KZ672059.1	8381497	8384788	zf-C2H2	9	-
KZ672059.1	40054100	40055369	zf-C2H2	9	+
KZ672068.1	1459	3319	zf-C2H2	13	-
KZ672068.1	20145	23772	zf-C2H2	5	-
KZ672076.1	5888507	5890427	zf-C2H2	5	-
KZ672080.1	5679225	5681034	zf-C2H2	17	+
KZ672080.1	10266719	10270460	zf-C2H2	10	+
KZ672080.1	11180840	11184590	zf-C2H2	26	+
KZ672080.1	13338808	13341159	zf-C2H2	7	+
KZ672080.1	13753393	13756771	zf-C2H2	5	-
KZ672080.1	14676165	14677440	zf-C2H2	13	-
KZ672090.1	278228	285386	zf-C2H2	16	+
KZ672090.1	44545366	44546632	zf-C2H2	6	-
KZ672106.1	3499291	3502333	zf-C2H2	7	+
KZ672109.1	1946	3495	zf-C2H2	14	+
KZ672109.1	15427776	15429371	zf-C2H2	11	-
KZ672109.1	32221635	32223684	zf-C2H2	6	+
KZ672113.1	2997548	2999132	zf-C2H2	14	-
KZ672113.1	3023259	3024588	zf-C2H2	9	+
KZ672113.1	3038661	3039414	zf-C2H2	5	+
KZ672113.1	3124153	3124987	zf-C2H2	5	-
KZ672113.1	3183549	3184785	zf-C2H2	9	+
KZ672113.1	3205319	3206090	zf-C2H2	5	+
KZ672113.1	3239318	3239753	zf-C2H2	5	-
KZ672113.1	3269130	3269565	zf-C2H2	6	-
KZ672113.1	3285907	3286537	zf-C2H2	6	+
KZ672113.1	4444832	4445306	zf-C2H2	5	-
KZ672128.1	1657795	1659163	zf-C2H2	6	+
KZ672128.1	8251514	8255954	zf-C2H2	8	+
KZ672128.1	9801648	9802715	zf-C2H2	6	-
KZ672128.1	14285557	14286034	zf-C2H2	5	+
KZ672128.1	14941135	14942446	zf-C2H2	12	-
KZ672128.1	22000071	22001361	zf-C2H2	10	+
KZ672128.1	27256693	27261439	zf-C2H2	14	+
KZ672128.1	27434396	27435584	zf-C2H2	10	+
KZ672128.1	27466161	27467109	zf-C2H2	9	+
KZ672128.1	29196224	29197136	zf-C2H2	7	+
KZ672129.1	7519713	7521444	zf-C2H2	7	-
KZ672146.1	1160266	1162216	zf-C2H2	5	-
KZ672146.1	12113997	12115161	zf-C2H2	10	-
KZ672146.1	13650894	13652784	zf-C2H2	17	-
KZ672146.1	13672192	13672585	zf-C2H2	5	-
KZ672146.1	14699674	14705176	zf-C2H2	10	-
KZ672146.1	14847399	14850171	zf-C2H2	6	-
KZ672146.1	16971987	16973742	zf-C2H2	16	-
KZ672157.1	496284	499932	zf-C2H2	10	+
KZ672157.1	18787938	18788712	zf-C2H2	6	-
KZ672166.1	111479	113099	zf-C2H2	17	-
KZ672166.1	157145	158417	zf-C2H2	12	+
KZ672166.1	192992	194267	zf-C2H2	13	-
KZ672166.1	1568397	1569924	zf-C2H2	16	-
KZ672166.1	1605149	1606862	zf-C2H2	19	-
KZ672166.1	1623718	1624888	zf-C2H2	12	-
KZ672166.1	1645476	1646526	zf-C2H2	12	+
KZ672166.1	1670107	1670806	zf-C2H2	6	-
KZ672166.1	1683777	1684788	zf-C2H2	10	-
KZ672166.1	1704258	1705872	zf-C2H2	16	-
KZ672166.1	1723798	1725469	zf-C2H2	17	-
KZ672166.1	1748727	1750266	zf-C2H2	16	-
KZ672166.1	1813424	1815245	zf-C2H2	19	+
KZ672166.1	1858566	1859943	zf-C2H2	13	+
KZ672166.1	1886736	1888413	zf-C2H2	17	+
KZ672166.1	1921631	1922837	zf-C2H2	11	+
KZ672166.1	1961493	1963287	zf-C2H2	18	+
KZ672166.1	1997637	1999368	zf-C2H2	18	+
KZ672166.1	2016205	2017006	zf-C2H2	7	+
KZ672166.1	2854825	2855920	zf-C2H2	11	-
KZ672166.1	4356193	4357873	zf-C2H2	19	-
KZ672166.1	4387315	4388728	zf-C2H2	15	-
KZ672173.1	10453276	10454395	zf-C2H2	9	+
KZ672173.1	20740972	20742772	zf-C2H2	12	+
KZ672173.1	21168775	21170620	zf-C2H2	5	-
KZ672173.1	21584977	21586390	zf-C2H2	11	-
KZ672182.1	20028337	20029366	zf-C2H2	5	+
KZ672182.1	20910238	20911537	zf-C2H2	7	+
KZ672188.1	11014124	11016575	zf-C2H2	7	+
KZ672195.1	552480	555796	zf-C2H2	30	-
KZ672195.1	1246981	1248613	zf-C2H2	13	-
KZ672195.1	4080425	4082363	zf-C2H2	15	+
KZ672195.1	4117534	4119265	zf-C2H2	13	+
KZ672205.1	1085642	1087238	zf-C2H2	10	-
KZ672205.1	30211413	30213156	zf-C2H2	14	+
KZ672222.1	204163	205600	zf-C2H2	5	-
KZ672222.1	5097564	5099178	zf-C2H2	14	-
KZ672222.1	19382965	19384906	zf-C2H2	15	+
KZ672222.1	20707260	20708991	zf-C2H2	5	+
KZ672222.1	21876746	21878054	zf-C2H2	6	-
KZ672222.1	32451127	32452915	zf-C2H2	10	-
KZ672222.1	32485599	32486952	zf-C2H2	14	+
KZ672222.1	35881120	35883955	zf-C2H2	7	-
KZ672222.1	36075320	36076139	zf-C2H2	7	-
KZ672222.1	36124393	36125782	zf-C2H2	6	-
KZ672222.1	36958219	36961396	zf-C2H2	6	+
KZ672222.1	37167169	37168756	zf-C2H2	5	-
KZ672230.1	51040	52840	zf-C2H2	14	-
KZ672230.1	7099577	7100213	zf-C2H2	5	-
KZ672230.1	7146583	7148329	zf-C2H2	16	-
KZ672233.1	997748	998168	zf-C2H2	5	-
KZ672233.1	5546670	5547696	zf-C2H2	7	-
KZ672233.1	8329753	8335078	zf-C2H2	32	-
KZ672233.1	8343092	8343824	zf-C2H2	6	+
KZ672233.1	8344163	8345594	zf-C2H2	10	+
KZ672233.1	8594052	8596662	zf-C2H2	19	+
KZ672233.1	8742871	8744092	zf-C2H2	12	+
KZ672233.1	8775058	8776039	zf-C2H2	7	+
KZ672233.1	8782140	8783628	zf-C2H2	10	+
KZ672233.1	8877949	8878978	zf-C2H2	11	+
KZ672233.1	8889864	8890674	zf-C2H2	10	-
KZ672233.1	8891689	8899414	zf-C2H2	9	-
KZ672233.1	8916836	8918711	zf-C2H2	12	-
KZ672268.1	99694	100627	zf-C2H2	6	-
KZ672268.1	1106969	1107731	zf-C2H2	5	-
KZ672268.1	1877700	1879039	zf-C2H2	12	-
KZ672268.1	1916049	1917591	zf-C2H2	13	+
KZ672268.1	2011926	2013261	zf-C2H2	12	-
KZ672268.1	2039769	2041266	zf-C2H2	13	-
KZ672268.1	12038531	12041054	zf-C2H2	5	+
KZ672273.1	33404519	33405215	zf-C2H2	5	-
KZ672273.1	35091212	35092064	zf-C2H2	7	+
KZ672273.1	35157816	35159100	zf-C2H2	10	+
KZ672273.1	36166140	36167667	zf-C2H2	13	-
KZ672273.1	36246358	36247432	zf-C2H2	13	-
KZ672279.1	13889	14612	zf-C2H2	6	+
KZ672283.1	19394999	19396745	zf-C2H2	7	+
KZ672283.1	19912338	19913607	zf-C2H2	12	-
KZ672283.1	19936274	19937906	zf-C2H2	14	+
KZ672284.1	1084746	1086177	zf-C2H2	13	-
KZ672284.1	1102678	1104322	zf-C2H2	12	-
KZ672284.1	12439593	12440829	zf-C2H2	11	+
KZ672289.1	13352	14057	zf-C2H2	7	-
KZ672296.1	30854	32066	zf-C2H2	13	-
KZ672352.1	15074247	15074961	zf-C2H2	5	+
KZ672352.1	15077032	15078100	zf-C2H2	9	+
KZ672352.1	15080701	15083800	zf-C2H2	20	+
KZ672359.1	9701	10409	zf-C2H2	5	-
KZ672359.1	42687	43929	zf-C2H2	12	-
KZ672364.1	1144303	1146829	zf-C2H2	10	-
KZ672370.1	2062228	2064541	zf-C2H2	17	-
KZ672370.1	2075926	2076891	zf-C2H2	10	-
KZ672370.1	2096910	2097666	zf-C2H2	5	-
KZ672370.1	2133401	2134088	zf-C2H2	5	-
KZ672370.1	2165189	2166434	zf-C2H2	9	-
KZ672370.1	2223042	2224500	zf-C2H2	9	-
KZ672370.1	2332017	2333517	zf-C2H2	11	-
KZ672370.1	2414023	2415748	zf-C2H2	15	+
KZ672370.1	2434271	2435324	zf-C2H2	7	+
KZ672370.1	2445092	2445722	zf-C2H2	5	+
KZ672370.1	6496298	6497225	zf-C2H2	7	-
KZ672382.1	6662661	6663813	zf-C2H2	5	+
KZ672382.1	10262801	10264772	zf-C2H2	18	+
KZ672382.1	10274704	10276231	zf-C2H2	13	-
KZ672382.1	15108769	15109666	zf-C2H2	5	-
KZ672382.1	19875903	19877568	zf-C2H2	14	-
KZ672382.1	19959405	19961640	zf-C2H2	21	-
KZ672382.1	20012859	20013375	zf-C2H2	5	-
KZ672382.1	20057775	20059101	zf-C2H2	11	-
KZ672402.1	25690904	25693964	zf-C2H2	7	-
KZ672422.1	26432833	26433889	zf-C2H2	7	+
KZ672422.1	28656730	28658989	zf-C2H2	15	-
KZ672422.1	28683908	28685384	zf-C2H2	13	-
KZ672422.1	28705860	28707336	zf-C2H2	13	+
KZ672422.1	28720418	28721459	zf-C2H2	10	+
KZ672422.1	28737966	28740282	zf-C2H2	22	+
KZ672422.1	28752995	28754303	zf-C2H2	11	+
KZ672422.1	28771437	28774387	zf-C2H2	26	+
KZ672422.1	28782872	28783960	zf-C2H2	5	+
KZ672423.1	1241386	1243927	zf-C2H2	21	+
KZ672423.1	1250098	1252003	zf-C2H2	19	-
KZ672423.1	2227574	2229179	zf-C2H2	13	+
KZ672423.1	2458957	2460730	zf-C2H2	17	-
KZ672423.1	2486971	2488792	zf-C2H2	18	-
KZ672423.1	2494763	2496164	zf-C2H2	9	-
KZ672423.1	2528003	2529752	zf-C2H2	15	+
KZ672423.1	2553579	2555325	zf-C2H2	17	+
KZ672423.1	2578106	2579489	zf-C2H2	12	+
KZ672423.1	2600666	2603099	zf-C2H2	24	+
KZ672423.1	2626667	2628167	zf-C2H2	13	+
KZ672423.1	2643551	2645186	zf-C2H2	14	+
KZ672423.1	2665746	2667693	zf-C2H2	18	+
KZ672423.1	2697543	2699304	zf-C2H2	15	+
KZ672423.1	2719343	2720453	zf-C2H2	7	+
KZ672423.1	2734047	2735604	zf-C2H2	12	+
KZ672423.1	2760999	2762352	zf-C2H2	12	+
KZ672423.1	2775067	2775874	zf-C2H2	6	+
KZ672423.1	2789811	2791176	zf-C2H2	10	+
KZ672423.1	2799754	2801110	zf-C2H2	9	+
KZ672429.1	5128	6172	zf-C2H2	8	-
KZ672444.1	1521696	1523508	zf-C2H2	9	+
KZ672449.1	30545	33008	zf-C2H2	24	-
KZ672449.1	45145	46633	zf-C2H2	12	-
KZ672449.1	57259	59014	zf-C2H2	10	+
KZ672449.1	66964	68398	zf-C2H2	11	-
KZ672449.1	79900	81919	zf-C2H2	20	-
KZ672449.1	114660	116028	zf-C2H2	13	-
KZ672449.1	140642	142547	zf-C2H2	18	+
KZ672449.1	2712622	2713486	zf-C2H2	10	-
KZ672449.1	14904482	14905817	zf-C2H2	5	+
KZ672449.1	33648588	33649515	zf-C2H2	7	-
KZ672449.1	33719423	33720194	zf-C2H2	6	+
KZ672449.1	33769687	33770437	zf-C2H2	5	+
KZ672450.1	4180046	4181709	zf-C2H2	5	+
KZ672450.1	29373008	29375150	zf-C2H2	9	-
KZ672450.1	61797633	61798578	zf-C2H2	8	+
KZ672450.1	69522162	69524277	zf-C2H2	13	+
KZ672450.1	71545127	71545595	zf-C2H2	5	-
KZ672450.1	72686689	72688381	zf-C2H2	6	-
KZ672450.1	73085108	73088135	zf-C2H2	9	-
KZ672452.1	2865162	2866358	zf-C2H2	10	+
KZ672452.1	2881899	2883360	zf-C2H2	15	+
KZ672452.1	2902923	2904267	zf-C2H2	10	+
KZ672452.1	2929459	2930611	zf-C2H2	11	+
KZ672452.1	2948306	2949814	zf-C2H2	18	-
KZ672452.1	2964765	2965350	zf-C2H2	5	-
KZ672452.1	4826314	4827160	zf-C2H2	9	-
KZ672452.1	26338763	26339792	zf-C2H2	5	+
KZ672453.1	108420	109737	zf-C2H2	14	-
KZ672455.1	1146935	1148645	zf-C2H2	16	-
KZ672455.1	1167070	1169161	zf-C2H2	20	-
KZ672455.1	1187774	1189553	zf-C2H2	16	-
KZ672455.1	1207549	1209550	zf-C2H2	19	-
KZ672455.1	1232073	1234059	zf-C2H2	19	-
KZ672455.1	2189126	2190131	zf-C2H2	6	+
KZ672455.1	2590156	2591917	zf-C2H2	13	+
KZ672455.1	2618835	2620131	zf-C2H2	10	+
KZ672455.1	2662086	2664585	zf-C2H2	21	+
KZ672455.1	2688515	2690513	zf-C2H2	16	+
KZ672455.1	2697691	2699077	zf-C2H2	10	-
KZ672455.1	2726196	2728587	zf-C2H2	20	-
KZ672455.1	2756232	2758692	zf-C2H2	21	-
KZ672455.1	2784991	2788073	zf-C2H2	28	-
KZ672455.1	2811617	2813771	zf-C2H2	19	-
KZ672455.1	2837736	2839968	zf-C2H2	19	-
KZ672455.1	2852164	2854075	zf-C2H2	20	-
KZ672455.1	2878349	2879804	zf-C2H2	14	-
KZ672455.1	2898681	2900559	zf-C2H2	18	-
KZ672455.1	2902061	2902997	zf-C2H2	8	-
KZ672455.1	2937676	2939296	zf-C2H2	15	-
KZ672455.1	3195586	3196708	zf-C2H2	6	-
KZ672467.1	17261576	17263970	zf-C2H2	21	-
KZ672468.1	4304061	4305273	zf-C2H2	13	-
KZ672468.1	10113631	10116721	zf-C2H2	7	-
KZ672470.1	731800	735379	zf-C2H2	7	+
KZ672470.1	738542	742640	zf-C2H2	15	+
KZ672470.1	803490	804940	zf-C2H2	5	-
KZ672470.1	815774	821414	zf-C2H2	8	-
KZ672470.1	836063	839419	zf-C2H2	21	+
KZ672470.1	842723	844028	zf-C2H2	6	-
KZ672470.1	1228119	1229544	zf-C2H2	5	-
KZ672470.1	1296500	1297289	zf-C2H2	5	+
KZ672470.1	1373187	1374726	zf-C2H2	14	+
KZ672470.1	1383347	1384979	zf-C2H2	12	-
KZ672470.1	1408627	1410067	zf-C2H2	9	+
KZ672470.1	1430133	1432152	zf-C2H2	19	+
KZ672470.1	1451503	1453216	zf-C2H2	16	+
KZ672470.1	1478470	1480354	zf-C2H2	18	+
KZ672470.1	1497903	1500258	zf-C2H2	20	+
KZ672470.1	1519615	1521370	zf-C2H2	16	+
KZ672470.1	1536901	1539016	zf-C2H2	14	+
KZ672470.1	1555195	1556818	zf-C2H2	13	+
KZ672470.1	1577527	1579453	zf-C2H2	16	+
KZ672470.1	1621319	1623488	zf-C2H2	19	+
KZ672470.1	1637491	1639753	zf-C2H2	20	+
KZ672470.1	1658518	1660453	zf-C2H2	13	+
KZ672470.1	1683466	1685188	zf-C2H2	13	+
KZ672470.1	1700818	1702372	zf-C2H2	14	+
KZ672470.1	1717005	1719033	zf-C2H2	14	+
KZ672470.1	1722635	1724408	zf-C2H2	14	+
KZ672470.1	1740575	1742333	zf-C2H2	16	+
KZ672470.1	1755241	1756663	zf-C2H2	9	+
KZ672470.1	1769987	1771748	zf-C2H2	17	+
KZ672470.1	1787181	1788852	zf-C2H2	16	+
KZ672470.1	1809200	1810505	zf-C2H2	12	+
KZ672470.1	1839490	1841068	zf-C2H2	15	-
KZ672470.1	1893612	1894596	zf-C2H2	5	-
KZ672470.1	1926786	1930719	zf-C2H2	14	-
KZ672470.1	2118237	2119896	zf-C2H2	14	+
KZ672470.1	2149913	2151545	zf-C2H2	13	+
KZ672470.1	2173416	2175270	zf-C2H2	17	+
KZ672470.1	2198452	2200423	zf-C2H2	14	+
KZ672470.1	2212462	2213797	zf-C2H2	8	+
KZ672470.1	2226592	2228377	zf-C2H2	14	+
KZ672470.1	2238810	2240379	zf-C2H2	11	+
KZ672470.1	2253447	2254617	zf-C2H2	10	-
KZ672470.1	2271726	2273028	zf-C2H2	10	+
KZ672470.1	2277337	2278435	zf-C2H2	8	-
KZ672470.1	2293942	2295635	zf-C2H2	13	-
KZ672470.1	2328831	2330433	zf-C2H2	13	+
KZ672470.1	2344861	2347174	zf-C2H2	19	+
KZ672470.1	2358748	2359540	zf-C2H2	9	+
KZ672470.1	2377989	2379510	zf-C2H2	14	+
KZ672470.1	2397632	2400050	zf-C2H2	20	+
KZ672470.1	2411897	2414162	zf-C2H2	20	+
KZ672470.1	2436911	2438636	zf-C2H2	14	+
KZ672470.1	2455465	2457028	zf-C2H2	13	+
KZ672470.1	2501641	2503225	zf-C2H2	14	+
KZ672470.1	2511647	2512988	zf-C2H2	12	+
KZ672470.1	2522040	2523876	zf-C2H2	17	+
KZ672470.1	2539645	2541235	zf-C2H2	12	+
KZ672470.1	2561622	2563086	zf-C2H2	14	+
KZ672470.1	2577371	2578910	zf-C2H2	12	+
KZ672470.1	2604182	2605469	zf-C2H2	10	+
KZ672470.1	2621834	2624234	zf-C2H2	21	+
KZ672470.1	2636110	2637667	zf-C2H2	12	+
KZ672470.1	2653418	2654699	zf-C2H2	11	+
KZ672470.1	2672568	2673939	zf-C2H2	11	+
KZ672470.1	2744825	2746214	zf-C2H2	11	-
KZ672470.1	2777604	2779944	zf-C2H2	23	+
KZ672470.1	2797351	2799523	zf-C2H2	21	+
KZ672470.1	2813334	2815701	zf-C2H2	24	+
KZ672470.1	2827502	2829947	zf-C2H2	25	+
KZ672470.1	2847385	2849557	zf-C2H2	20	+
KZ672470.1	2876363	2878982	zf-C2H2	26	+
KZ672470.1	2892577	2893246	zf-C2H2	5	+
KZ672470.1	2901703	2904346	zf-C2H2	24	-
KZ672470.1	2916983	2919968	zf-C2H2	29	-
KZ672470.1	2936877	2938410	zf-C2H2	12	-
KZ672470.1	2959205	2960627	zf-C2H2	12	-
KZ672470.1	3008641	3010000	zf-C2H2	11	-
KZ672470.1	3028396	3030181	zf-C2H2	16	-
KZ672470.1	3047730	3049389	zf-C2H2	16	-
KZ672470.1	3069265	3070279	zf-C2H2	7	-
KZ672470.1	3079444	3081250	zf-C2H2	16	-
KZ672470.1	3099824	3101159	zf-C2H2	11	-
KZ672470.1	3153189	3154620	zf-C2H2	12	-
KZ672470.1	3192986	3195059	zf-C2H2	19	-
KZ672470.1	3212746	3214417	zf-C2H2	15	-
KZ672470.1	3233901	3235323	zf-C2H2	12	-
KZ672470.1	3251237	3253397	zf-C2H2	20	-
KZ672470.1	3264086	3266087	zf-C2H2	15	-
KZ672470.1	3277020	3278718	zf-C2H2	15	-
KZ672470.1	3295115	3297590	zf-C2H2	24	-
KZ672470.1	3329755	3331132	zf-C2H2	11	-
KZ672470.1	3340392	3341958	zf-C2H2	13	-
KZ672470.1	3362207	3364316	zf-C2H2	16	-
KZ672470.1	3409872	3411534	zf-C2H2	15	+
KZ672470.1	3424892	3426347	zf-C2H2	12	+
KZ672470.1	3438401	3439510	zf-C2H2	13	+
KZ672470.1	3447160	3448828	zf-C2H2	12	-
KZ672470.1	3503728	3504727	zf-C2H2	5	+
KZ672470.1	3521352	3523302	zf-C2H2	15	+
KZ672470.1	3537431	3538913	zf-C2H2	8	+
KZ672470.1	3551669	3552848	zf-C2H2	8	+
KZ672470.1	3586651	3587704	zf-C2H2	9	+
KZ672470.1	3604814	3606251	zf-C2H2	10	+
KZ672470.1	3613378	3614416	zf-C2H2	5	+
KZ672470.1	3664579	3666136	zf-C2H2	13	-
KZ672470.1	3695221	3696445	zf-C2H2	10	-
KZ672470.1	3746106	3747318	zf-C2H2	10	-
KZ672470.1	3810696	3811380	zf-C2H2	5	-
KZ672470.1	3830115	3831063	zf-C2H2	9	-
KZ672470.1	3862463	3863420	zf-C2H2	7	+
KZ672470.1	3873364	3874498	zf-C2H2	9	-
KZ672470.1	4033783	4035820	zf-C2H2	19	+
KZ672470.1	4040976	4042149	zf-C2H2	10	-
KZ672470.1	4140494	4141733	zf-C2H2	10	+
KZ672470.1	19433055	19433898	zf-C2H2	10	-
KZ672478.1	28981	30112	zf-C2H2	9	-
KZ672478.1	61635	62742	zf-C2H2	8	+
KZ672478.1	11122621	11124055	zf-C2H2	11	+
KZ672478.1	11191570	11192479	zf-C2H2	8	+
KZ672478.1	11498346	11499351	zf-C2H2	7	+
KZ672478.1	11523067	11523976	zf-C2H2	7	+
KZ672478.1	11546201	11547311	zf-C2H2	9	-
KZ672478.1	20538563	20539721	zf-C2H2	8	-
KZ672481.1	839771	840992	zf-C2H2	12	+
KZ672490.1	1613452	1614709	zf-C2H2	6	-
KZ672490.1	24572452	24575008	zf-C2H2	6	+
KZ672490.1	37556548	37557691	zf-C2H2	7	+
KZ672490.1	43338520	43340140	zf-C2H2	9	-
KZ672490.1	47230507	47231185	zf-C2H2	6	+
KZ672490.1	47235650	47236405	zf-C2H2	8	+
KZ672490.1	47246063	47247185	zf-C2H2	9	+
KZ672490.1	47465198	47466737	zf-C2H2	13	+
KZ672490.1	48132174	48133695	zf-C2H2	13	-
KZ672490.1	48147057	48148974	zf-C2H2	17	-
KZ672490.1	48174047	48175433	zf-C2H2	12	+
KZ672490.1	48184454	48185795	zf-C2H2	13	-
KZ672490.1	48194669	48196010	zf-C2H2	13	-
KZ672490.1	48207886	48210175	zf-C2H2	18	-
KZ672491.1	15592991	15593957	zf-C2H2	10	-
KZ672491.1	15597649	15599680	zf-C2H2	13	-
KZ672494.1	9550519	9551296	zf-C2H2	5	-
KZ672495.1	16800	18576	zf-C2H2	15	+
KZ672515.1	23422201	23422990	zf-C2H2	5	-
KZ672521.1	14020783	14022943	zf-C2H2	10	+
KZ672523.1	198457	198940	zf-C2H2	5	-
KZ672523.1	216289	217513	zf-C2H2	11	+
KZ672523.1	236185	237631	zf-C2H2	12	+
KZ672527.1	4317869	4319477	zf-C2H2	14	-
KZ672527.1	4340023	4341076	zf-C2H2	11	-
KZ672527.1	21712090	21713644	zf-C2H2	5	+
KZ672527.1	21730390	21732742	zf-C2H2	13	+
KZ672527.1	21751732	21753592	zf-C2H2	18	-
KZ672527.1	21774457	21776386	zf-C2H2	18	+
KZ672531.1	988862	991616	zf-C2H2	20	+
KZ672531.1	1111991	1114031	zf-C2H2	14	+
KZ672531.1	2530857	2532883	zf-C2H2	22	-
KZ672531.1	4377969	4379916	zf-C2H2	18	+
KZ672531.1	4413699	4415106	zf-C2H2	11	-
KZ672531.1	4554308	4556192	zf-C2H2	19	+
KZ672531.1	4576308	4577880	zf-C2H2	13	-
KZ672531.1	4634399	4635620	zf-C2H2	12	-
KZ672531.1	4710435	4711824	zf-C2H2	13	+
KZ672531.1	6544932	6546012	zf-C2H2	8	-
KZ672531.1	6601756	6603034	zf-C2H2	13	+
KZ672531.1	6646900	6648598	zf-C2H2	14	-
KZ672531.1	7906454	7907792	zf-C2H2	13	-
KZ672531.1	7985992	7986934	zf-C2H2	11	+
KZ672531.1	8034020	8035295	zf-C2H2	11	+
KZ672531.1	8094327	8096133	zf-C2H2	14	-
KZ672531.1	8219778	8221227	zf-C2H2	11	+
KZ672531.1	8312939	8314202	zf-C2H2	14	+
KZ672531.1	8343811	8344891	zf-C2H2	9	+
KZ672531.1	8471598	8473071	zf-C2H2	14	+
KZ672531.1	8530030	8531503	zf-C2H2	13	+
KZ672531.1	8603583	8605056	zf-C2H2	13	-
KZ672540.1	9799222	9801832	zf-C2H2	7	+
KZ672540.1	9951531	9957003	zf-C2H2	9	+
KZ672542.1	868475	870116	zf-C2H2	7	+
KZ672543.1	444443	445763	zf-C2H2	11	-
KZ672543.1	547653	548899	zf-C2H2	12	+
KZ672543.1	572137	574303	zf-C2H2	22	+
KZ672543.1	597218	598601	zf-C2H2	10	+
KZ672543.1	645199	646699	zf-C2H2	16	+
KZ672543.1	666692	668283	zf-C2H2	16	-
KZ672543.1	668418	669180	zf-C2H2	6	-
KZ672543.1	712563	714069	zf-C2H2	15	+
KZ672543.1	742917	744027	zf-C2H2	10	-
KZ672543.1	774579	775674	zf-C2H2	10	+
KZ672543.1	850587	851250	zf-C2H2	8	-
KZ672545.1	13997	15266	zf-C2H2	11	+
KZ672563.1	7044	8127	zf-C2H2	7	-
KZ672564.1	3246532	3248203	zf-C2H2	16	+
KZ672564.1	3268280	3269996	zf-C2H2	16	-
KZ672564.1	3543344	3545633	zf-C2H2	19	+
KZ672564.1	3569311	3570565	zf-C2H2	12	-
KZ672564.1	3624320	3625004	zf-C2H2	9	+
KZ672566.1	545317	549043	zf-C2H2	10	-
KZ672566.1	1286688	1288262	zf-C2H2	5	-
KZ672566.1	1520441	1522244	zf-C2H2	8	+
KZ672566.1	2161692	2164521	zf-C2H2	5	-
KZ672566.1	28423803	28425498	zf-C2H2	18	-
KZ672566.1	28455422	28456565	zf-C2H2	9	-
KZ672566.1	36252961	36256483	zf-C2H2	26	+
KZ672566.1	44429568	44430912	zf-C2H2	5	-
KZ672574.1	5325084	5326260	zf-C2H2	11	+
KZ672574.1	5424964	5426293	zf-C2H2	12	+
KZ672577.1	590525	592315	zf-C2H2	8	-
KZ672577.1	1465923	1468713	zf-C2H2	26	-
KZ672577.1	1552931	1554632	zf-C2H2	13	-
PEHR01015976.1	0	483	zf-C2H2	6	-
PEHR01017265.1	1	529	zf-C2H2	5	+
PEHR01018815.1	2	584	zf-C2H2	6	+
PEHR01025150.1	1	967	zf-C2H2	6	+
PEHR01033518.1	799	1678	zf-C2H2	5	+
PEHR01058232.1	433	1297	zf-C2H2	8	-
```
