## Supplementary Data 2 for "Transposable elements drive the evolution of metazoan zinc finger genes": Desoria_tigrina_znfs.bed

```
CAJQTU010000003.1	493022	495054	zf-C2H2	13	-
CAJQTU010000003.1	679807	681163	zf-C2H2	9	-
CAJQTU010000003.1	1396312	1396843	zf-C2H2	5	+
CAJQTU010000003.1	1414079	1414679	zf-C2H2	5	+
CAJQTU010000003.1	1446457	1446979	zf-C2H2	5	+
CAJQTU010000003.1	1456352	1458045	zf-C2H2	12	+
CAJQTU010000003.1	1460916	1461987	zf-C2H2	8	+
CAJQTU010000003.1	1465274	1467221	zf-C2H2	13	+
CAJQTU010000003.1	1471927	1472545	zf-C2H2	6	+
CAJQTU010000003.1	1472658	1474188	zf-C2H2	5	+
CAJQTU010000003.1	1482404	1482905	zf-C2H2	5	+
CAJQTU010000003.1	1485953	1486451	zf-C2H2	5	+
CAJQTU010000003.1	1532796	1533585	zf-C2H2	8	-
CAJQTU010000003.1	1535533	1536316	zf-C2H2	8	-
CAJQTU010000003.1	1542752	1543478	zf-C2H2	7	-
CAJQTU010000003.1	1546373	1547162	zf-C2H2	7	-
CAJQTU010000003.1	1549610	1550354	zf-C2H2	7	-
CAJQTU010000003.1	5329217	5332208	zf-C2H2	13	+
CAJQTU010000004.1	1117910	1118840	zf-C2H2	5	+
CAJQTU010000004.1	2137437	2139453	zf-C2H2	9	-
CAJQTU010000004.1	5258682	5259787	zf-C2H2	8	-
CAJQTU010000004.1	5888259	5888667	zf-C2H2	5	-
CAJQTU010000004.1	6662283	6662838	zf-C2H2	6	-
CAJQTU010000004.1	7298998	7300654	zf-C2H2	5	-
CAJQTU010000004.1	7849305	7850145	zf-C2H2	9	+
CAJQTU010000004.1	9936618	9939393	zf-C2H2	8	+
CAJQTU010000007.1	385097	386931	zf-C2H2	15	+
CAJQTU010000007.1	4230569	4232315	zf-C2H2	7	-
CAJQTU010000007.1	4378478	4380074	zf-C2H2	15	-
CAJQTU010000007.1	4560586	4562392	zf-C2H2	5	-
CAJQTU010000007.1	4698052	4699609	zf-C2H2	6	+
CAJQTU010000007.1	8062564	8063293	zf-C2H2	6	-
CAJQTU010000007.1	8063967	8065105	zf-C2H2	8	-
CAJQTU010000008.1	519297	521025	zf-C2H2	5	-
CAJQTU010000008.1	1344603	1345668	zf-C2H2	5	+
CAJQTU010000008.1	2812921	2815780	zf-C2H2	15	-
CAJQTU010000008.1	2816887	2820406	zf-C2H2	16	-
CAJQTU010000008.1	2821937	2824226	zf-C2H2	12	-
CAJQTU010000008.1	2825076	2827239	zf-C2H2	13	-
CAJQTU010000008.1	2828414	2831279	zf-C2H2	12	-
CAJQTU010000008.1	2882993	2884431	zf-C2H2	9	-
CAJQTU010000008.1	3025399	3026775	zf-C2H2	7	-
CAJQTU010000008.1	4327142	4328717	zf-C2H2	12	+
CAJQTU010000008.1	4331210	4334381	zf-C2H2	29	+
CAJQTU010000008.1	4336933	4338763	zf-C2H2	17	+
CAJQTU010000008.1	4341075	4342902	zf-C2H2	14	+
CAJQTU010000008.1	4345454	4347284	zf-C2H2	17	+
CAJQTU010000008.1	4462722	4463715	zf-C2H2	10	-
CAJQTU010000008.1	4634946	4635834	zf-C2H2	7	-
CAJQTU010000008.1	4801600	4802977	zf-C2H2	8	-
CAJQTU010000008.1	5972453	5973527	zf-C2H2	9	-
CAJQTU010000008.1	6639450	6641085	zf-C2H2	15	+
CAJQTU010000008.1	6643491	6644874	zf-C2H2	15	+
CAJQTU010000008.1	6648048	6649509	zf-C2H2	12	+
CAJQTU010000008.1	6650430	6650847	zf-C2H2	5	+
CAJQTU010000010.1	306115	307513	zf-C2H2	10	+
CAJQTU010000010.1	3132931	3133420	zf-C2H2	5	-
CAJQTU010000010.1	4653422	4654223	zf-C2H2	8	-
CAJQTU010000011.1	2821467	2823678	zf-C2H2	16	+
CAJQTU010000011.1	2829377	2830787	zf-C2H2	9	+
CAJQTU010000011.1	2832636	2834178	zf-C2H2	10	+
CAJQTU010000011.1	6149640	6151029	zf-C2H2	8	-
CAJQTU010000011.1	6213745	6215509	zf-C2H2	6	+
CAJQTU010000013.1	910777	912106	zf-C2H2	9	+
CAJQTU010000014.1	24870	26226	zf-C2H2	6	+
CAJQTU010000014.1	201912	202623	zf-C2H2	5	+
CAJQTU010000014.1	836022	838764	zf-C2H2	5	+
CAJQTU010000014.1	841564	844942	zf-C2H2	12	+
CAJQTU010000014.1	3283332	3287394	zf-C2H2	10	-
CAJQTU010000015.1	3295186	3296116	zf-C2H2	7	+
CAJQTU010000017.1	1154033	1155297	zf-C2H2	11	+
CAJQTU010000017.1	3526551	3527959	zf-C2H2	7	+
CAJQTU010000017.1	7764319	7765810	zf-C2H2	6	+
CAJQTU010000017.1	7952573	7953221	zf-C2H2	5	-
CAJQTU010000017.1	8543373	8545682	zf-C2H2	13	+
CAJQTU010000017.1	8547465	8548488	zf-C2H2	9	+
CAJQTU010000017.1	8552156	8552813	zf-C2H2	5	+
CAJQTU010000017.1	11116467	11117172	zf-C2H2	7	+
CAJQTU010000017.1	11411070	11412711	zf-C2H2	7	+
CAJQTU010000017.1	11416922	11417978	zf-C2H2	7	+
CAJQTU010000017.1	11607062	11608061	zf-C2H2	8	+
CAJQTU010000017.1	12738842	12740471	zf-C2H2	16	-
CAJQTU010000017.1	12745416	12746625	zf-C2H2	11	-
CAJQTU010000017.1	12787932	12789636	zf-C2H2	16	+
CAJQTU010000017.1	12792440	12794204	zf-C2H2	16	+
CAJQTU010000017.1	12797066	12798833	zf-C2H2	16	+
CAJQTU010000017.1	12804142	12805792	zf-C2H2	16	+
CAJQTU010000017.1	13001505	13002729	zf-C2H2	13	-
CAJQTU010000018.1	4818434	4819190	zf-C2H2	5	+
CAJQTU010000018.1	7107403	7109452	zf-C2H2	7	+
CAJQTU010000018.1	8671160	8671658	zf-C2H2	5	+
CAJQTU010000023.1	7232037	7233498	zf-C2H2	14	+
CAJQTU010000023.1	7235907	7237695	zf-C2H2	16	+
CAJQTU010000023.1	7238671	7240291	zf-C2H2	16	+
CAJQTU010000023.1	7424792	7426737	zf-C2H2	20	-
CAJQTU010000023.1	7427441	7428909	zf-C2H2	16	+
CAJQTU010000023.1	7430747	7432301	zf-C2H2	17	+
CAJQTU010000023.1	7844670	7845592	zf-C2H2	6	+
CAJQTU010000023.1	7883319	7883748	zf-C2H2	5	+
CAJQTU010000023.1	8295239	8296406	zf-C2H2	12	-
CAJQTU010000023.1	8320930	8322157	zf-C2H2	14	-
CAJQTU010000023.1	8334343	8335627	zf-C2H2	14	-
CAJQTU010000023.1	8337429	8338689	zf-C2H2	14	-
CAJQTU010000023.1	8342306	8343212	zf-C2H2	9	-
CAJQTU010000023.1	8344700	8345879	zf-C2H2	10	-
CAJQTU010000023.1	8351264	8352386	zf-C2H2	11	-
CAJQTU010000023.1	8368838	8369948	zf-C2H2	11	-
CAJQTU010000023.1	8371101	8372695	zf-C2H2	16	-
CAJQTU010000023.1	8375282	8376698	zf-C2H2	16	-
CAJQTU010000023.1	8390471	8391143	zf-C2H2	7	-
CAJQTU010000023.1	8392202	8393792	zf-C2H2	16	-
CAJQTU010000023.1	8461152	8462060	zf-C2H2	9	-
CAJQTU010000023.1	8470937	8471552	zf-C2H2	6	-
CAJQTU010000023.1	8471888	8472997	zf-C2H2	12	-
CAJQTU010000023.1	8480746	8481259	zf-C2H2	6	-
CAJQTU010000023.1	8482346	8483859	zf-C2H2	17	-
CAJQTU010000023.1	8534082	8534601	zf-C2H2	5	-
CAJQTU010000023.1	8541524	8542718	zf-C2H2	12	-
CAJQTU010000023.1	8551935	8552904	zf-C2H2	10	-
CAJQTU010000023.1	8556636	8557365	zf-C2H2	7	-
CAJQTU010000023.1	8561484	8562846	zf-C2H2	15	-
CAJQTU010000023.1	8564994	8566237	zf-C2H2	15	-
CAJQTU010000023.1	8567421	8568429	zf-C2H2	9	-
CAJQTU010000023.1	8570005	8571424	zf-C2H2	16	-
CAJQTU010000023.1	8575747	8577220	zf-C2H2	16	-
CAJQTU010000023.1	8707312	8707825	zf-C2H2	5	-
CAJQTU010000023.1	8751157	8752589	zf-C2H2	17	-
CAJQTU010000023.1	8753905	8755315	zf-C2H2	16	-
CAJQTU010000023.1	8756450	8757761	zf-C2H2	15	-
CAJQTU010000026.1	887636	891762	zf-C2H2	14	+
CAJQTU010000026.1	905084	912279	zf-C2H2	36	+
CAJQTU010000026.1	925869	931932	zf-C2H2	32	+
CAJQTU010000027.1	1405646	1406744	zf-C2H2	8	+
CAJQTU010000027.1	2017295	2018339	zf-C2H2	8	-
CAJQTU010000027.1	3269017	3269836	zf-C2H2	6	-
CAJQTU010000027.1	3277166	3278753	zf-C2H2	17	+
CAJQTU010000027.1	3386155	3387472	zf-C2H2	14	-
CAJQTU010000027.1	7820965	7821760	zf-C2H2	5	+
CAJQTU010000028.1	123521	124220	zf-C2H2	5	+
CAJQTU010000028.1	150161	150878	zf-C2H2	5	+
CAJQTU010000030.1	126892	127699	zf-C2H2	5	-
CAJQTU010000030.1	132292	132853	zf-C2H2	6	-
CAJQTU010000030.1	136003	136564	zf-C2H2	6	-
CAJQTU010000030.1	176644	177205	zf-C2H2	6	-
CAJQTU010000030.1	180355	180916	zf-C2H2	6	-
CAJQTU010000032.1	257493	258489	zf-C2H2	5	-
CAJQTU010000033.1	1879530	1879986	zf-C2H2	5	+
CAJQTU010000034.1	1034397	1034856	zf-C2H2	5	+
CAJQTU010000034.1	1037516	1038194	zf-C2H2	6	+
CAJQTU010000035.1	157949	158858	zf-C2H2	6	+
CAJQTU010000035.1	159394	160300	zf-C2H2	6	+
CAJQTU010000035.1	222107	224987	zf-C2H2	18	+
CAJQTU010000035.1	235413	237690	zf-C2H2	11	+
CAJQTU010000035.1	238399	239872	zf-C2H2	11	+
CAJQTU010000035.1	631073	632531	zf-C2H2	9	+
CAJQTU010000035.1	739562	742214	zf-C2H2	7	+
CAJQTU010000035.1	1077128	1078364	zf-C2H2	9	-
CAJQTU010000035.1	1194704	1196270	zf-C2H2	9	-
CAJQTU010000035.1	1266864	1268541	zf-C2H2	9	-
CAJQTU010000035.1	1983307	1984585	zf-C2H2	14	+
CAJQTU010000036.1	718714	719101	zf-C2H2	5	-
CAJQTU010000036.1	999633	1000965	zf-C2H2	9	-
CAJQTU010000036.1	1008905	1010213	zf-C2H2	9	-
CAJQTU010000036.1	1034213	1035425	zf-C2H2	9	+
CAJQTU010000036.1	1045935	1047171	zf-C2H2	9	+
CAJQTU010000036.1	1053741	1054299	zf-C2H2	6	+
CAJQTU010000036.1	2565730	2567293	zf-C2H2	9	-
CAJQTU010000037.1	2056299	2056947	zf-C2H2	5	+
CAJQTU010000037.1	2462440	2464674	zf-C2H2	17	-
CAJQTU010000037.1	2642987	2644091	zf-C2H2	7	-
CAJQTU010000037.1	3947908	3948865	zf-C2H2	7	-
CAJQTU010000037.1	6149508	6150816	zf-C2H2	11	+
CAJQTU010000038.1	279927	280380	zf-C2H2	5	-
CAJQTU010000038.1	688960	690244	zf-C2H2	5	+
CAJQTU010000039.1	234888	235392	zf-C2H2	6	-
CAJQTU010000040.1	1961193	1962456	zf-C2H2	14	-
CAJQTU010000040.1	2146722	2148618	zf-C2H2	10	+
CAJQTU010000040.1	2193252	2195250	zf-C2H2	12	+
CAJQTU010000040.1	2201965	2203942	zf-C2H2	8	+
CAJQTU010000040.1	2244255	2245512	zf-C2H2	8	+
CAJQTU010000040.1	2261308	2262640	zf-C2H2	8	+
CAJQTU010000041.1	279480	281649	zf-C2H2	18	-
CAJQTU010000041.1	284433	286737	zf-C2H2	21	-
CAJQTU010000043.1	740866	741820	zf-C2H2	8	+
CAJQTU010000043.1	1169546	1171556	zf-C2H2	6	+
CAJQTU010000045.1	251375	252725	zf-C2H2	15	+
CAJQTU010000045.1	1654086	1655073	zf-C2H2	9	-
CAJQTU010000045.1	1661986	1662625	zf-C2H2	6	-
CAJQTU010000045.1	1840092	1841865	zf-C2H2	11	-
CAJQTU010000045.1	2413925	2417306	zf-C2H2	25	-
CAJQTU010000045.1	2538408	2539701	zf-C2H2	10	+
CAJQTU010000049.1	438898	441409	zf-C2H2	13	+
CAJQTU010000050.1	626477	628067	zf-C2H2	18	-
CAJQTU010000051.1	1513163	1515980	zf-C2H2	10	+
CAJQTU010000053.1	952096	952840	zf-C2H2	8	+
CAJQTU010000053.1	955861	956671	zf-C2H2	9	+
CAJQTU010000053.1	959469	960952	zf-C2H2	16	+
CAJQTU010000053.1	965117	966441	zf-C2H2	6	+
CAJQTU010000053.1	1005842	1006634	zf-C2H2	8	-
CAJQTU010000053.1	1013933	1014818	zf-C2H2	9	+
CAJQTU010000053.1	1017157	1019500	zf-C2H2	13	+
CAJQTU010000053.1	1651787	1652894	zf-C2H2	6	-
CAJQTU010000059.1	116350	117616	zf-C2H2	11	-
CAJQTU010000060.1	421199	423368	zf-C2H2	15	-
CAJQTU010000060.1	426044	428816	zf-C2H2	20	-
CAJQTU010000060.1	430137	432786	zf-C2H2	11	-
CAJQTU010000060.1	1849418	1850504	zf-C2H2	9	+
CAJQTU010000060.1	1858834	1859887	zf-C2H2	9	+
CAJQTU010000064.1	1391329	1392019	zf-C2H2	7	-
CAJQTU010000065.1	646867	648035	zf-C2H2	9	-
CAJQTU010000068.1	539730	541680	zf-C2H2	22	+
CAJQTU010000068.1	543063	544920	zf-C2H2	21	+
CAJQTU010000068.1	546667	548026	zf-C2H2	15	+
CAJQTU010000068.1	777920	778748	zf-C2H2	9	-
CAJQTU010000068.1	788223	789576	zf-C2H2	15	-
CAJQTU010000068.1	808894	809422	zf-C2H2	5	+
CAJQTU010000069.1	913122	914229	zf-C2H2	9	+
CAJQTU010000069.1	1514972	1516310	zf-C2H2	8	-
CAJQTU010000069.1	1523684	1525025	zf-C2H2	8	-
CAJQTU010000070.1	1501742	1503299	zf-C2H2	12	+
CAJQTU010000070.1	1512830	1513958	zf-C2H2	8	+
CAJQTU010000070.1	1517477	1518662	zf-C2H2	9	+
CAJQTU010000070.1	1518776	1521835	zf-C2H2	16	+
CAJQTU010000071.1	114043	115426	zf-C2H2	12	+
CAJQTU010000071.1	117305	118268	zf-C2H2	7	+
CAJQTU010000071.1	130271	131105	zf-C2H2	6	+
CAJQTU010000071.1	133485	134547	zf-C2H2	9	+
CAJQTU010000071.1	136179	137412	zf-C2H2	10	+
CAJQTU010000071.1	142762	143842	zf-C2H2	8	+
CAJQTU010000072.1	142460	144140	zf-C2H2	16	-
CAJQTU010000072.1	147919	150769	zf-C2H2	27	+
CAJQTU010000072.1	182023	183901	zf-C2H2	16	-
CAJQTU010000072.1	185284	187588	zf-C2H2	23	+
CAJQTU010000072.1	938023	939532	zf-C2H2	12	+
CAJQTU010000083.1	231511	232291	zf-C2H2	5	-
CAJQTU010000085.1	212390	213518	zf-C2H2	9	-
CAJQTU010000085.1	385616	386993	zf-C2H2	14	-
CAJQTU010000085.1	388619	389702	zf-C2H2	12	-
CAJQTU010000085.1	391718	393005	zf-C2H2	14	-
CAJQTU010000085.1	395065	396217	zf-C2H2	12	-
CAJQTU010000085.1	397309	399097	zf-C2H2	19	-
CAJQTU010000085.1	429400	430600	zf-C2H2	13	-
CAJQTU010000085.1	432423	433707	zf-C2H2	13	+
CAJQTU010000085.1	435692	437174	zf-C2H2	16	+
CAJQTU010000085.1	493337	494645	zf-C2H2	14	+
CAJQTU010000085.1	555823	556300	zf-C2H2	5	-
CAJQTU010000085.1	571439	572837	zf-C2H2	16	+
CAJQTU010000085.1	574220	575563	zf-C2H2	15	+
CAJQTU010000085.1	580606	581779	zf-C2H2	13	+
CAJQTU010000085.1	583049	584405	zf-C2H2	15	+
CAJQTU010000089.1	208158	209094	zf-C2H2	6	+
CAJQTU010000089.1	217901	218837	zf-C2H2	6	+
CAJQTU010000089.1	912766	913591	zf-C2H2	8	+
CAJQTU010000089.1	1341573	1342476	zf-C2H2	9	+
CAJQTU010000089.1	1473731	1474349	zf-C2H2	6	-
CAJQTU010000089.1	1476192	1477056	zf-C2H2	9	-
CAJQTU010000089.1	1494234	1494915	zf-C2H2	6	-
CAJQTU010000089.1	1505006	1505969	zf-C2H2	9	+
CAJQTU010000089.1	1509039	1510032	zf-C2H2	8	+
CAJQTU010000089.1	1547463	1548120	zf-C2H2	6	-
CAJQTU010000089.1	1549931	1550888	zf-C2H2	9	-
CAJQTU010000089.1	1553142	1554126	zf-C2H2	9	-
CAJQTU010000089.1	1563423	1564278	zf-C2H2	8	+
CAJQTU010000089.1	1583075	1584116	zf-C2H2	9	-
CAJQTU010000089.1	1586500	1587448	zf-C2H2	9	-
CAJQTU010000089.1	1590517	1591501	zf-C2H2	10	-
CAJQTU010000089.1	1594531	1595515	zf-C2H2	9	-
CAJQTU010000089.1	1597702	1598650	zf-C2H2	9	-
CAJQTU010000089.1	1602230	1603151	zf-C2H2	8	+
CAJQTU010000089.1	1827885	1828575	zf-C2H2	5	-
CAJQTU010000089.1	1885374	1886385	zf-C2H2	7	-
CAJQTU010000089.1	1908282	1909236	zf-C2H2	6	-
CAJQTU010000089.1	1910883	1911795	zf-C2H2	9	-
CAJQTU010000089.1	2109888	2110629	zf-C2H2	8	+
CAJQTU010000089.1	2111432	2112620	zf-C2H2	13	+
CAJQTU010000095.1	52756	55191	zf-C2H2	9	+
CAJQTU010000141.1	2736289	2741023	zf-C2H2	13	-
CAJQTU010000141.1	3910571	3911213	zf-C2H2	6	-
CAJQTU010000141.1	4102659	4103656	zf-C2H2	8	-
CAJQTU010000142.1	202475	203549	zf-C2H2	10	-
CAJQTU010000142.1	364742	366050	zf-C2H2	8	+
CAJQTU010000142.1	471822	472822	zf-C2H2	8	+
CAJQTU010000142.1	555396	556281	zf-C2H2	7	+
CAJQTU010000142.1	1072905	1073664	zf-C2H2	6	-
CAJQTU010000142.1	7208035	7209481	zf-C2H2	6	-
CAJQTU010000142.1	9443017	9443479	zf-C2H2	5	+
CAJQTU010000142.1	12574818	12575658	zf-C2H2	6	+
CAJQTU010000142.1	12575991	12576444	zf-C2H2	5	+
CAJQTU010000142.1	12912009	12912675	zf-C2H2	5	+
CAJQTU010000142.1	12916013	12916592	zf-C2H2	5	+
CAJQTU010000142.1	12918979	12919516	zf-C2H2	5	+
CAJQTU010000142.1	12922261	12922996	zf-C2H2	6	+
CAJQTU010000142.1	12927952	12929736	zf-C2H2	11	-
CAJQTU010000142.1	12931378	12933195	zf-C2H2	12	-
CAJQTU010000142.1	13843565	13845680	zf-C2H2	10	-
CAJQTU010000142.1	13846573	13848913	zf-C2H2	7	-
```
