## Supplementary Data 2 for "Transposable elements drive the evolution of metazoan zinc finger genes": Diabrotica_virgifera_znfs.bed

```
ML014983.1	2253785	2256044	zf-C2H2	8	-
ML014984.1	2763853	2765554	zf-C2H2	17	+
ML014984.1	4256075	4256741	zf-C2H2	7	+
ML014984.1	6989398	6990758	zf-C2H2	14	+
ML014984.1	7010494	7012516	zf-C2H2	21	+
ML014984.1	7038985	7042607	zf-C2H2	17	-
ML014986.1	3965397	3966723	zf-C2H2	14	-
ML014986.1	5188127	5189183	zf-C2H2	5	-
ML014989.1	2250181	2252275	zf-C2H2	24	+
ML014989.1	2263483	2265676	zf-C2H2	24	+
ML014989.1	2267478	2268717	zf-C2H2	14	+
ML014993.1	1674075	1676436	zf-C2H2	12	+
ML014994.1	1568983	1570582	zf-C2H2	17	-
ML014996.1	2578867	2579734	zf-C2H2	8	+
ML014996.1	3402120	3403314	zf-C2H2	14	-
ML014998.1	3609400	3610624	zf-C2H2	8	-
ML014999.1	2183506	2184565	zf-C2H2	11	-
ML015000.1	12023	13409	zf-C2H2	14	+
ML015000.1	30032	31166	zf-C2H2	11	+
ML015000.1	34199	35860	zf-C2H2	17	+
ML015000.1	44640	46023	zf-C2H2	14	+
ML015000.1	83995	84955	zf-C2H2	10	+
ML015000.1	91243	93256	zf-C2H2	21	+
ML015003.1	1435244	1436177	zf-C2H2	11	+
ML015003.1	2819859	2821380	zf-C2H2	16	+
ML015003.1	2822670	2823279	zf-C2H2	7	+
ML015003.1	3347280	3348768	zf-C2H2	16	+
ML015004.1	2202849	2208607	zf-C2H2	11	+
ML015004.1	2213397	2215029	zf-C2H2	17	+
ML015004.1	2226309	2227101	zf-C2H2	9	+
ML015005.1	18231	21480	zf-C2H2	14	+
ML015007.1	1328676	1329937	zf-C2H2	13	-
ML015011.1	48855	50584	zf-C2H2	18	-
ML015011.1	188998	190900	zf-C2H2	21	-
ML015012.1	1076053	1078915	zf-C2H2	8	+
ML015012.1	1990036	1991272	zf-C2H2	13	-
ML015012.1	2008620	2009625	zf-C2H2	11	-
ML015012.1	2010737	2012402	zf-C2H2	20	-
ML015012.1	2423537	2424992	zf-C2H2	15	+
ML015013.1	542905	543715	zf-C2H2	9	-
ML015013.1	1536059	1537163	zf-C2H2	6	-
ML015014.1	2004793	2006125	zf-C2H2	10	-
ML015022.1	77985	78690	zf-C2H2	5	+
ML015022.1	82920	83394	zf-C2H2	5	+
ML015030.1	37211	38477	zf-C2H2	13	-
ML015030.1	40347	41613	zf-C2H2	13	+
ML015030.1	2129699	2130230	zf-C2H2	5	+
ML015032.1	2480348	2481131	zf-C2H2	5	-
ML015037.1	731611	732754	zf-C2H2	12	+
ML015037.1	741140	742454	zf-C2H2	14	+
ML015037.1	754773	756360	zf-C2H2	17	+
ML015037.1	791044	792355	zf-C2H2	14	+
ML015037.1	803205	804519	zf-C2H2	14	+
ML015037.1	808423	809596	zf-C2H2	12	+
ML015037.1	827627	828791	zf-C2H2	10	+
ML015037.1	833682	834783	zf-C2H2	9	+
ML015037.1	837434	838649	zf-C2H2	13	+
ML015037.1	2520287	2522132	zf-C2H2	20	+
ML015039.1	1633846	1636378	zf-C2H2	28	-
ML015039.1	1662071	1663907	zf-C2H2	20	-
ML015039.1	1695952	1699263	zf-C2H2	34	-
ML015039.1	1745453	1748552	zf-C2H2	34	-
ML015039.1	1765228	1766146	zf-C2H2	8	-
ML015039.1	1769431	1770448	zf-C2H2	10	-
ML015039.1	1802318	1803899	zf-C2H2	15	-
ML015039.1	1817366	1818665	zf-C2H2	13	-
ML015039.1	1834375	1837123	zf-C2H2	28	-
ML015041.1	1461180	1462710	zf-C2H2	6	-
ML015043.1	398651	399675	zf-C2H2	11	-
ML015049.1	605720	607979	zf-C2H2	5	+
ML015049.1	612058	612898	zf-C2H2	9	+
ML015050.1	1918676	1919816	zf-C2H2	5	-
ML015053.1	34409	35324	zf-C2H2	9	+
ML015053.1	61487	62744	zf-C2H2	13	-
ML015057.1	645190	648208	zf-C2H2	6	-
ML015058.1	843212	843821	zf-C2H2	5	+
ML015058.1	860220	860868	zf-C2H2	6	+
ML015058.1	1074458	1074953	zf-C2H2	5	+
ML015058.1	1655660	1656272	zf-C2H2	7	+
ML015059.1	1691819	1692200	zf-C2H2	5	-
ML015059.1	1696231	1697659	zf-C2H2	15	-
ML015065.1	1238	2027	zf-C2H2	8	-
ML015065.1	15161	15761	zf-C2H2	6	+
ML015065.1	21818	22196	zf-C2H2	5	+
ML015065.1	25215	25743	zf-C2H2	6	+
ML015065.1	27606	28218	zf-C2H2	6	+
ML015065.1	40881	42024	zf-C2H2	12	+
ML015065.1	82040	83195	zf-C2H2	12	+
ML015065.1	92631	93546	zf-C2H2	9	+
ML015065.1	101335	102298	zf-C2H2	11	+
ML015065.1	110408	114372	zf-C2H2	17	+
ML015065.1	137901	139779	zf-C2H2	19	+
ML015073.1	83208	84327	zf-C2H2	12	+
ML015073.1	84569	86183	zf-C2H2	19	+
ML015073.1	86483	87263	zf-C2H2	6	+
ML015073.1	87707	88996	zf-C2H2	9	+
ML015073.1	89104	89536	zf-C2H2	5	+
ML015079.1	18121	19528	zf-C2H2	15	+
ML015079.1	27797	28223	zf-C2H2	5	+
ML015091.1	727927	729235	zf-C2H2	14	-
ML015093.1	1925448	1926991	zf-C2H2	17	-
ML015093.1	1932002	1932938	zf-C2H2	11	-
ML015093.1	1937953	1939458	zf-C2H2	16	-
ML015093.1	1947447	1949060	zf-C2H2	15	-
ML015093.1	1980636	1981509	zf-C2H2	9	-
ML015093.1	1995435	1998435	zf-C2H2	5	-
ML015093.1	1999301	2000456	zf-C2H2	12	-
ML015094.1	1608435	1609257	zf-C2H2	9	+
ML015094.1	1619068	1619578	zf-C2H2	7	+
ML015094.1	1626797	1627538	zf-C2H2	9	+
ML015099.1	274141	275752	zf-C2H2	6	+
ML015102.1	215994	216753	zf-C2H2	7	+
ML015102.1	218781	219654	zf-C2H2	8	+
ML015102.1	226239	227298	zf-C2H2	10	+
ML015102.1	228223	228997	zf-C2H2	7	+
ML015102.1	233396	234155	zf-C2H2	7	+
ML015102.1	253959	254559	zf-C2H2	7	+
ML015102.1	260450	261191	zf-C2H2	5	+
ML015102.1	266370	267135	zf-C2H2	6	+
ML015102.1	287042	288242	zf-C2H2	10	+
ML015102.1	320594	321722	zf-C2H2	7	+
ML015102.1	351889	355258	zf-C2H2	8	+
ML015102.1	446683	448024	zf-C2H2	10	+
ML015102.1	453870	454851	zf-C2H2	10	+
ML015102.1	464704	465583	zf-C2H2	9	+
ML015102.1	468011	468974	zf-C2H2	10	+
ML015102.1	472312	473356	zf-C2H2	10	+
ML015102.1	506962	507517	zf-C2H2	5	+
ML015102.1	510597	511542	zf-C2H2	9	+
ML015102.1	524955	526317	zf-C2H2	9	+
ML015102.1	537206	538325	zf-C2H2	9	+
ML015102.1	554686	555898	zf-C2H2	14	+
ML015102.1	568412	569438	zf-C2H2	9	+
ML015102.1	591044	591557	zf-C2H2	5	+
ML015102.1	603897	604374	zf-C2H2	5	+
ML015102.1	658387	659302	zf-C2H2	9	+
ML015102.1	665357	666377	zf-C2H2	9	+
ML015102.1	666798	667365	zf-C2H2	6	+
ML015102.1	672136	673063	zf-C2H2	9	+
ML015102.1	691627	692197	zf-C2H2	5	+
ML015102.1	701967	702942	zf-C2H2	9	+
ML015102.1	712544	713411	zf-C2H2	8	+
ML015102.1	715744	716752	zf-C2H2	9	+
ML015102.1	722555	723704	zf-C2H2	9	+
ML015102.1	727218	728328	zf-C2H2	9	+
ML015102.1	739276	740287	zf-C2H2	9	+
ML015102.1	742727	743732	zf-C2H2	9	+
ML015102.1	745330	746299	zf-C2H2	9	+
ML015102.1	753705	754713	zf-C2H2	9	+
ML015102.1	776843	777845	zf-C2H2	9	+
ML015102.1	804052	804838	zf-C2H2	7	+
ML015102.1	810145	811165	zf-C2H2	9	+
ML015102.1	820529	827852	zf-C2H2	6	+
ML015102.1	843718	844498	zf-C2H2	7	+
ML015102.1	847348	848347	zf-C2H2	9	+
ML015102.1	873199	873742	zf-C2H2	5	+
ML015102.1	893781	894468	zf-C2H2	7	+
ML015102.1	906717	907407	zf-C2H2	7	+
ML015102.1	910976	911780	zf-C2H2	7	+
ML015102.1	918192	918879	zf-C2H2	7	+
ML015102.1	927280	928078	zf-C2H2	7	+
ML015102.1	941977	942712	zf-C2H2	7	+
ML015102.1	947012	947720	zf-C2H2	7	+
ML015102.1	949961	950639	zf-C2H2	7	+
ML015102.1	954808	955477	zf-C2H2	7	+
ML015102.1	958466	959204	zf-C2H2	7	+
ML015102.1	963545	964208	zf-C2H2	6	+
ML015102.1	970220	970910	zf-C2H2	7	+
ML015102.1	971769	972432	zf-C2H2	6	+
ML015102.1	977636	978359	zf-C2H2	7	+
ML015102.1	981404	982397	zf-C2H2	9	+
ML015102.1	986894	987866	zf-C2H2	10	+
ML015102.1	991134	992106	zf-C2H2	10	+
ML015102.1	1001849	1002791	zf-C2H2	9	+
ML015102.1	1004848	1005754	zf-C2H2	9	+
ML015102.1	1011714	1012704	zf-C2H2	9	+
ML015102.1	1014051	1014990	zf-C2H2	9	+
ML015102.1	1020007	1021189	zf-C2H2	9	+
ML015102.1	1024042	1025224	zf-C2H2	9	+
ML015102.1	1034541	1035537	zf-C2H2	9	+
ML015102.1	1035966	1036485	zf-C2H2	5	+
ML015102.1	1037215	1037713	zf-C2H2	5	+
ML015102.1	1046004	1046724	zf-C2H2	5	+
ML015102.1	1054123	1054549	zf-C2H2	5	+
ML015102.1	1065051	1066011	zf-C2H2	9	+
ML015102.1	1075152	1075737	zf-C2H2	7	+
ML015102.1	1082469	1083480	zf-C2H2	9	+
ML015102.1	1087615	1088632	zf-C2H2	9	+
ML015102.1	1111421	1112696	zf-C2H2	9	+
ML015102.1	1123815	1124781	zf-C2H2	9	+
ML015102.1	1136258	1136672	zf-C2H2	5	+
ML015102.1	1146097	1147393	zf-C2H2	9	+
ML015102.1	1181627	1183217	zf-C2H2	11	+
ML015102.1	1209765	1211142	zf-C2H2	9	+
ML015102.1	1213068	1214262	zf-C2H2	11	+
ML015102.1	1225137	1226445	zf-C2H2	11	+
ML015102.1	1240087	1241386	zf-C2H2	11	+
ML015102.1	1265768	1267112	zf-C2H2	12	+
ML015102.1	1281442	1282915	zf-C2H2	12	+
ML015102.1	1285208	1286756	zf-C2H2	11	+
ML015102.1	1290312	1291707	zf-C2H2	12	+
ML015102.1	1310057	1311620	zf-C2H2	13	+
ML015102.1	1313656	1315111	zf-C2H2	12	+
ML015102.1	1320439	1321819	zf-C2H2	11	+
ML015102.1	1328828	1330310	zf-C2H2	11	+
ML015102.1	1333636	1335355	zf-C2H2	11	+
ML015102.1	1337900	1339325	zf-C2H2	12	+
ML015102.1	1342174	1343581	zf-C2H2	10	+
ML015102.1	1344190	1345708	zf-C2H2	11	+
ML015102.1	1347273	1348890	zf-C2H2	11	+
ML015102.1	1351228	1352767	zf-C2H2	10	+
ML015102.1	1357627	1359409	zf-C2H2	14	+
ML015102.1	1377728	1380047	zf-C2H2	15	+
ML015102.1	1388170	1390360	zf-C2H2	12	+
ML015102.1	1392456	1394436	zf-C2H2	15	+
ML015102.1	1398975	1401015	zf-C2H2	15	+
ML015102.1	1408236	1410465	zf-C2H2	16	+
ML015102.1	1414282	1414828	zf-C2H2	5	+
ML015102.1	1417755	1419561	zf-C2H2	14	+
ML015102.1	1424535	1426464	zf-C2H2	15	+
ML015102.1	1436714	1439030	zf-C2H2	14	+
ML015102.1	1441589	1443980	zf-C2H2	16	+
ML015102.1	1450853	1452704	zf-C2H2	11	+
ML015102.1	1460100	1462305	zf-C2H2	12	+
ML015102.1	1469799	1471689	zf-C2H2	11	+
ML015102.1	1473040	1474897	zf-C2H2	11	+
ML015102.1	1478337	1480278	zf-C2H2	12	+
ML015102.1	1482105	1484439	zf-C2H2	11	+
ML015102.1	1485023	1486484	zf-C2H2	11	+
ML015102.1	1487506	1488055	zf-C2H2	6	+
ML015102.1	1490020	1490434	zf-C2H2	5	+
ML015106.1	661626	662472	zf-C2H2	7	-
ML015113.1	21423	22539	zf-C2H2	13	-
ML015113.1	22642	23672	zf-C2H2	11	-
ML015113.1	44384	45626	zf-C2H2	13	-
ML015113.1	66643	67612	zf-C2H2	10	-
ML015113.1	70571	71651	zf-C2H2	11	-
ML015113.1	79792	80773	zf-C2H2	9	-
ML015116.1	365769	368391	zf-C2H2	29	+
ML015116.1	1790023	1791172	zf-C2H2	12	+
ML015116.1	1792005	1793955	zf-C2H2	21	+
ML015116.1	1799584	1800729	zf-C2H2	13	+
ML015129.1	1286824	1287679	zf-C2H2	8	+
ML015129.1	1295400	1296021	zf-C2H2	6	+
ML015129.1	1303842	1304781	zf-C2H2	10	+
ML015129.1	1320199	1321264	zf-C2H2	12	-
ML015129.1	1347538	1348660	zf-C2H2	10	+
ML015129.1	1555904	1556708	zf-C2H2	8	+
ML015129.1	1567981	1569112	zf-C2H2	11	+
ML015138.1	1215344	1215872	zf-C2H2	6	+
ML015140.1	776695	778204	zf-C2H2	16	-
ML015149.1	2071	11176	zf-C2H2	16	-
ML015149.1	12054	14404	zf-C2H2	27	+
ML015149.1	52140	53070	zf-C2H2	11	+
ML015149.1	58243	64225	zf-C2H2	27	-
ML015149.1	101220	101859	zf-C2H2	8	+
ML015151.1	9084	10608	zf-C2H2	18	-
ML015151.1	11515	13497	zf-C2H2	23	-
ML015151.1	18834	19365	zf-C2H2	6	-
ML015151.1	19941	20529	zf-C2H2	5	-
ML015151.1	22042	22474	zf-C2H2	5	-
ML015151.1	39439	41229	zf-C2H2	20	-
ML015154.1	36654	37788	zf-C2H2	11	-
ML015154.1	67445	68525	zf-C2H2	11	+
ML015154.1	90955	92863	zf-C2H2	22	+
ML015154.1	102600	103365	zf-C2H2	9	+
ML015154.1	121434	123555	zf-C2H2	23	+
ML015154.1	133645	134302	zf-C2H2	6	-
ML015154.1	978902	979778	zf-C2H2	5	-
ML015158.1	1532492	1533869	zf-C2H2	14	-
ML015158.1	1540645	1541761	zf-C2H2	11	-
ML015158.1	1552501	1553647	zf-C2H2	12	-
ML015164.1	7215	9068	zf-C2H2	20	-
ML015164.1	27470	29021	zf-C2H2	18	-
ML015164.1	32634	34614	zf-C2H2	22	-
ML015172.1	939435	940607	zf-C2H2	13	-
ML015172.1	966447	967143	zf-C2H2	6	-
ML015172.1	971255	972088	zf-C2H2	8	-
ML015172.1	989627	992141	zf-C2H2	30	-
ML015172.1	996807	997695	zf-C2H2	8	-
ML015172.1	1001317	1002142	zf-C2H2	8	-
ML015172.1	1006240	1007317	zf-C2H2	11	-
ML015179.1	346740	347790	zf-C2H2	11	+
ML015179.1	380082	381414	zf-C2H2	14	+
ML015180.1	1064560	1066102	zf-C2H2	16	+
ML015183.1	68979	70266	zf-C2H2	13	-
ML015185.1	7851	9135	zf-C2H2	14	+
ML015185.1	9292	9703	zf-C2H2	5	+
ML015185.1	435115	438391	zf-C2H2	34	+
ML015185.1	444169	445486	zf-C2H2	11	+
ML015185.1	462846	464019	zf-C2H2	9	+
ML015189.1	65372	66611	zf-C2H2	13	+
ML015189.1	877041	880380	zf-C2H2	5	-
ML015191.1	1241	2486	zf-C2H2	13	+
ML015191.1	5970	6630	zf-C2H2	6	+
ML015191.1	8734	9997	zf-C2H2	13	+
ML015194.1	620447	621929	zf-C2H2	5	+
ML015194.1	1457002	1458448	zf-C2H2	15	-
ML015196.1	516454	518269	zf-C2H2	13	-
ML015198.1	1256242	1256875	zf-C2H2	6	-
ML015198.1	1259916	1260894	zf-C2H2	11	-
ML015198.1	1266724	1267867	zf-C2H2	12	-
ML015198.1	1295640	1296483	zf-C2H2	9	-
ML015203.1	951057	951684	zf-C2H2	7	+
ML015205.1	1039845	1040733	zf-C2H2	10	-
ML015205.1	1245545	1246855	zf-C2H2	15	-
ML015205.1	1247258	1248080	zf-C2H2	8	+
ML015208.1	211676	212426	zf-C2H2	6	+
ML015212.1	1277564	1279234	zf-C2H2	18	-
ML015212.1	1346738	1347263	zf-C2H2	7	-
ML015212.1	1347742	1348498	zf-C2H2	6	-
ML015213.1	529919	530906	zf-C2H2	10	+
ML015213.1	536493	537414	zf-C2H2	9	+
ML015213.1	543704	544454	zf-C2H2	7	+
ML015215.1	322128	323307	zf-C2H2	12	+
ML015215.1	323892	324426	zf-C2H2	6	+
ML015215.1	338735	341862	zf-C2H2	34	+
ML015215.1	371268	372777	zf-C2H2	16	+
ML015215.1	1361866	1363963	zf-C2H2	23	-
ML015216.1	759312	760494	zf-C2H2	10	-
ML015221.1	439031	440654	zf-C2H2	19	-
ML015229.1	368922	370320	zf-C2H2	13	+
ML015229.1	1213134	1213713	zf-C2H2	5	-
ML015237.1	1134894	1136031	zf-C2H2	11	-
ML015237.1	1207692	1208943	zf-C2H2	13	-
ML015237.1	1227146	1228562	zf-C2H2	15	-
ML015237.1	1277668	1279489	zf-C2H2	19	-
ML015239.1	1296914	1298072	zf-C2H2	11	-
ML015240.1	971594	972668	zf-C2H2	11	-
ML015253.1	977907	978951	zf-C2H2	10	-
ML015253.1	996628	997744	zf-C2H2	12	-
ML015253.1	1000620	1001802	zf-C2H2	13	-
ML015253.1	1008372	1009176	zf-C2H2	10	-
ML015253.1	1018062	1019145	zf-C2H2	11	-
ML015253.1	1019714	1020449	zf-C2H2	8	-
ML015253.1	1026902	1027562	zf-C2H2	6	-
ML015253.1	1028202	1030533	zf-C2H2	25	-
ML015253.1	1034718	1035753	zf-C2H2	10	-
ML015253.1	1036521	1037484	zf-C2H2	9	-
ML015253.1	1080322	1081267	zf-C2H2	9	-
ML015253.1	1106664	1107399	zf-C2H2	9	-
ML015253.1	1107976	1109425	zf-C2H2	16	-
ML015253.1	1130371	1131310	zf-C2H2	9	-
ML015254.1	591477	592680	zf-C2H2	8	-
ML015254.1	1149060	1153683	zf-C2H2	8	-
ML015268.1	447602	451797	zf-C2H2	17	+
ML015279.1	875053	875881	zf-C2H2	9	+
ML015282.1	740022	740568	zf-C2H2	5	-
ML015282.1	752778	753333	zf-C2H2	5	-
ML015282.1	754331	755045	zf-C2H2	7	-
ML015282.1	762257	762677	zf-C2H2	5	-
ML015282.1	769358	770315	zf-C2H2	9	-
ML015282.1	774875	775550	zf-C2H2	7	-
ML015283.1	882985	884296	zf-C2H2	13	-
ML015284.1	1066443	1067259	zf-C2H2	9	-
ML015284.1	1067429	1068506	zf-C2H2	11	-
ML015284.1	1077084	1078366	zf-C2H2	14	-
ML015284.1	1089349	1090072	zf-C2H2	7	-
ML015284.1	1109828	1110713	zf-C2H2	8	-
ML015284.1	1115434	1115908	zf-C2H2	5	-
ML015284.1	1119296	1120742	zf-C2H2	14	-
ML015284.1	1135779	1136751	zf-C2H2	8	-
ML015284.1	1138092	1139073	zf-C2H2	10	-
ML015284.1	1141725	1142610	zf-C2H2	9	-
ML015284.1	1166289	1167136	zf-C2H2	9	-
ML015293.1	715469	716171	zf-C2H2	6	-
ML015301.1	1033934	1034741	zf-C2H2	6	+
ML015302.1	1102882	1104568	zf-C2H2	18	+
ML015304.1	67212	67764	zf-C2H2	7	-
ML015304.1	83429	84746	zf-C2H2	15	-
ML015304.1	108571	110113	zf-C2H2	17	-
ML015305.1	337280	338009	zf-C2H2	8	+
ML015305.1	346173	346611	zf-C2H2	5	+
ML015305.1	360147	360696	zf-C2H2	7	+
ML015309.1	1109024	1111277	zf-C2H2	25	+
ML015309.1	1116470	1121339	zf-C2H2	18	-
ML015310.1	35377	35923	zf-C2H2	5	-
ML015310.1	37815	38286	zf-C2H2	6	-
ML015310.1	52171	52891	zf-C2H2	7	-
ML015310.1	77376	78228	zf-C2H2	5	-
ML015314.1	529124	530927	zf-C2H2	20	-
ML015323.1	88842	89235	zf-C2H2	5	+
ML015323.1	102342	102975	zf-C2H2	5	+
ML015323.1	145947	146406	zf-C2H2	5	+
ML015323.1	456304	457447	zf-C2H2	8	+
ML015327.1	786109	787054	zf-C2H2	9	+
ML015327.1	1098106	1099198	zf-C2H2	11	-
ML015328.1	34513	35539	zf-C2H2	10	-
ML015328.1	51489	52407	zf-C2H2	9	-
ML015328.1	80842	81940	zf-C2H2	11	-
ML015328.1	92535	93624	zf-C2H2	11	-
ML015328.1	157923	160593	zf-C2H2	30	-
ML015339.1	22937	24014	zf-C2H2	11	-
ML015339.1	34535	35777	zf-C2H2	12	-
ML015339.1	48820	49975	zf-C2H2	12	-
ML015339.1	54159	54882	zf-C2H2	7	-
ML015339.1	79580	81053	zf-C2H2	16	-
ML015339.1	90748	91396	zf-C2H2	6	-
ML015339.1	117787	120097	zf-C2H2	22	-
ML015339.1	146182	146998	zf-C2H2	8	-
ML015339.1	159042	159774	zf-C2H2	7	-
ML015339.1	169203	169926	zf-C2H2	7	-
ML015339.1	178795	179782	zf-C2H2	11	-
ML015339.1	181468	182430	zf-C2H2	11	-
ML015339.1	191350	192094	zf-C2H2	7	-
ML015339.1	197357	198419	zf-C2H2	10	+
ML015340.1	231163	232969	zf-C2H2	14	+
ML015359.1	596917	597766	zf-C2H2	8	+
ML015360.1	89735	92303	zf-C2H2	24	-
ML015360.1	130069	131212	zf-C2H2	7	+
ML015363.1	814	2647	zf-C2H2	13	+
ML015363.1	20187	22389	zf-C2H2	20	+
ML015363.1	965187	966159	zf-C2H2	9	+
ML015363.1	987527	988604	zf-C2H2	12	-
ML015363.1	989358	990177	zf-C2H2	8	-
ML015372.1	424812	425490	zf-C2H2	7	-
ML015374.1	33625	34771	zf-C2H2	12	+
ML015374.1	39433	40057	zf-C2H2	7	+
ML015374.1	45910	46531	zf-C2H2	7	+
ML015374.1	65733	66990	zf-C2H2	13	+
ML015376.1	524152	525445	zf-C2H2	7	-
ML015376.1	973435	974617	zf-C2H2	10	+
ML015376.1	986807	988730	zf-C2H2	22	+
ML015376.1	998863	999889	zf-C2H2	10	+
ML015382.1	415998	419295	zf-C2H2	11	-
ML015382.1	427654	430030	zf-C2H2	8	-
ML015384.1	31839	32742	zf-C2H2	10	+
ML015384.1	47854	48550	zf-C2H2	6	+
ML015384.1	51147	51756	zf-C2H2	7	+
ML015384.1	55348	56260	zf-C2H2	9	-
ML015384.1	73446	74106	zf-C2H2	6	-
ML015395.1	419762	420971	zf-C2H2	14	-
ML015395.1	434778	435714	zf-C2H2	5	-
ML015395.1	438786	440229	zf-C2H2	15	-
ML015396.1	219812	221135	zf-C2H2	14	+
ML015396.1	253212	254151	zf-C2H2	9	+
ML015400.1	211105	211774	zf-C2H2	7	-
ML015408.1	583944	584601	zf-C2H2	7	-
ML015408.1	769491	771928	zf-C2H2	25	+
ML015408.1	790691	792095	zf-C2H2	15	+
ML015408.1	916129	916762	zf-C2H2	5	+
ML015408.1	919972	921712	zf-C2H2	16	+
ML015408.1	929687	930389	zf-C2H2	6	+
ML015429.1	53889	54489	zf-C2H2	5	+
ML015438.1	46726	47284	zf-C2H2	5	+
ML015438.1	53455	54657	zf-C2H2	11	+
ML015438.1	55362	55782	zf-C2H2	5	+
ML015438.1	61384	62803	zf-C2H2	10	-
ML015438.1	75218	77456	zf-C2H2	24	-
ML015438.1	91067	92213	zf-C2H2	13	-
ML015438.1	96998	99178	zf-C2H2	5	+
ML015438.1	101327	103169	zf-C2H2	20	+
ML015438.1	110284	111640	zf-C2H2	14	+
ML015438.1	140983	144274	zf-C2H2	12	+
ML015438.1	145300	148871	zf-C2H2	8	+
ML015438.1	172319	173522	zf-C2H2	14	+
ML015438.1	185573	186470	zf-C2H2	9	+
ML015438.1	193486	194635	zf-C2H2	9	+
ML015441.1	538445	539264	zf-C2H2	8	-
ML015441.1	548151	549648	zf-C2H2	16	-
ML015448.1	104609	105977	zf-C2H2	6	-
ML015449.1	116042	117476	zf-C2H2	15	+
ML015453.1	495874	497122	zf-C2H2	13	+
ML015453.1	509329	510235	zf-C2H2	9	+
ML015453.1	514561	515308	zf-C2H2	7	+
ML015453.1	532785	534744	zf-C2H2	22	+
ML015453.1	548481	549810	zf-C2H2	14	+
ML015453.1	554369	555161	zf-C2H2	8	+
ML015453.1	561366	564249	zf-C2H2	32	+
ML015453.1	597712	598514	zf-C2H2	7	+
ML015453.1	607098	608439	zf-C2H2	15	+
ML015453.1	641296	642367	zf-C2H2	11	+
ML015453.1	759402	761100	zf-C2H2	18	+
ML015453.1	771322	773152	zf-C2H2	20	+
ML015453.1	790510	792531	zf-C2H2	23	+
ML015453.1	898124	899374	zf-C2H2	12	-
ML015454.1	553749	554370	zf-C2H2	5	+
ML015470.1	849455	850253	zf-C2H2	9	-
ML015474.1	580367	581620	zf-C2H2	8	+
ML015486.1	282632	283472	zf-C2H2	7	+
ML015486.1	290856	291273	zf-C2H2	5	+
ML015490.1	109151	110006	zf-C2H2	9	+
ML015494.1	266817	267597	zf-C2H2	7	-
ML015497.1	395512	397291	zf-C2H2	18	+
ML015497.1	762391	762814	zf-C2H2	5	-
ML015497.1	773960	774866	zf-C2H2	10	-
ML015499.1	15565	15985	zf-C2H2	5	-
ML015499.1	16131	17276	zf-C2H2	12	+
ML015499.1	26113	33826	zf-C2H2	8	+
ML015502.1	46403	49139	zf-C2H2	9	+
ML015502.1	49599	50379	zf-C2H2	7	+
ML015502.1	128215	129303	zf-C2H2	13	+
ML015502.1	129761	131093	zf-C2H2	16	+
ML015502.1	131491	132475	zf-C2H2	10	+
ML015502.1	134817	135729	zf-C2H2	9	+
ML015502.1	142376	143180	zf-C2H2	8	+
ML015502.1	148010	148822	zf-C2H2	8	+
ML015529.1	740521	741145	zf-C2H2	6	+
ML015529.1	753065	754934	zf-C2H2	20	+
ML015530.1	46212	47031	zf-C2H2	9	-
ML015536.1	4307	5678	zf-C2H2	15	-
ML015536.1	20076	21570	zf-C2H2	16	+
ML015536.1	66379	67471	zf-C2H2	11	+
ML015536.1	220233	220629	zf-C2H2	5	-
ML015552.1	644466	645774	zf-C2H2	14	-
ML015552.1	677477	678044	zf-C2H2	7	-
ML015552.1	680429	681098	zf-C2H2	8	-
ML015552.1	703154	703832	zf-C2H2	8	-
ML015552.1	761531	762422	zf-C2H2	7	-
ML015552.1	767115	767694	zf-C2H2	6	-
ML015552.1	767788	769472	zf-C2H2	18	+
ML015552.1	772493	773374	zf-C2H2	9	+
ML015562.1	779758	781600	zf-C2H2	20	-
ML015566.1	249440	251184	zf-C2H2	16	+
ML015566.1	465558	466392	zf-C2H2	7	-
ML015583.1	543044	544244	zf-C2H2	13	+
ML015583.1	544349	544967	zf-C2H2	8	+
ML015583.1	545914	547550	zf-C2H2	20	+
ML015587.1	2061	3318	zf-C2H2	13	-
ML015587.1	12743	13331	zf-C2H2	5	+
ML015590.1	15755	16816	zf-C2H2	12	+
ML015590.1	24366	25405	zf-C2H2	11	+
ML015590.1	29067	29610	zf-C2H2	5	+
ML015590.1	32045	32957	zf-C2H2	9	+
ML015613.1	1551	2751	zf-C2H2	11	+
ML015613.1	22263	23448	zf-C2H2	10	+
ML015632.1	34272	35313	zf-C2H2	10	+
ML015632.1	38333	39503	zf-C2H2	11	+
ML015632.1	49552	50563	zf-C2H2	9	+
ML015632.1	57632	58439	zf-C2H2	7	+
ML015635.1	51536	53015	zf-C2H2	17	-
ML015650.1	327366	328521	zf-C2H2	11	+
ML015659.1	55827	57126	zf-C2H2	12	+
ML015670.1	243437	244694	zf-C2H2	12	+
ML015697.1	552578	553760	zf-C2H2	12	-
ML015697.1	568156	568852	zf-C2H2	7	-
ML015697.1	581700	582915	zf-C2H2	13	+
ML015697.1	609603	610323	zf-C2H2	5	+
ML015697.1	610767	611865	zf-C2H2	12	-
ML015697.1	613949	615221	zf-C2H2	13	-
ML015697.1	619563	620598	zf-C2H2	11	-
ML015697.1	630425	631796	zf-C2H2	15	-
ML015719.1	556246	557728	zf-C2H2	12	-
ML015721.1	6558	7827	zf-C2H2	15	+
ML015721.1	327502	328540	zf-C2H2	6	-
ML015726.1	4101	5202	zf-C2H2	11	-
ML015726.1	13641	14997	zf-C2H2	14	-
ML015728.1	207267	208167	zf-C2H2	10	-
ML015728.1	226882	228193	zf-C2H2	13	-
ML015728.1	353397	354249	zf-C2H2	9	-
ML015728.1	361161	362016	zf-C2H2	9	-
ML015728.1	369667	370975	zf-C2H2	14	-
ML015728.1	372711	381912	zf-C2H2	29	-
ML015732.1	26731	28141	zf-C2H2	15	+
ML015732.1	38130	39471	zf-C2H2	14	+
ML015732.1	69330	70677	zf-C2H2	14	+
ML015732.1	87711	89376	zf-C2H2	18	+
ML015732.1	274962	276408	zf-C2H2	15	+
ML015732.1	291355	292438	zf-C2H2	13	+
ML015732.1	302817	303207	zf-C2H2	5	+
ML015732.1	306403	307285	zf-C2H2	8	+
ML015741.1	27318	28170	zf-C2H2	7	+
ML015741.1	100172	101255	zf-C2H2	11	+
ML015741.1	147492	148491	zf-C2H2	10	+
ML015741.1	381861	382578	zf-C2H2	8	+
ML015741.1	386551	388162	zf-C2H2	17	+
ML015741.1	389665	390334	zf-C2H2	7	+
ML015741.1	433188	434268	zf-C2H2	11	+
ML015741.1	440890	441718	zf-C2H2	8	+
ML015741.1	473915	474743	zf-C2H2	8	-
ML015741.1	505499	506663	zf-C2H2	12	+
ML015741.1	519798	520959	zf-C2H2	12	+
ML015741.1	528658	529321	zf-C2H2	6	+
ML015741.1	544502	545246	zf-C2H2	7	+
ML015741.1	568148	569735	zf-C2H2	17	+
ML015741.1	570904	571684	zf-C2H2	9	+
ML015741.1	598697	607424	zf-C2H2	17	+
ML015744.1	527962	529642	zf-C2H2	18	-
ML015744.1	656154	657624	zf-C2H2	16	+
ML015750.1	566508	567858	zf-C2H2	14	+
ML015760.1	251296	253741	zf-C2H2	26	-
ML015760.1	269559	270129	zf-C2H2	6	-
ML015760.1	281285	282245	zf-C2H2	9	-
ML015760.1	300305	301193	zf-C2H2	8	-
ML015760.1	349574	350936	zf-C2H2	13	-
ML015760.1	464777	465641	zf-C2H2	9	-
ML015760.1	483210	484752	zf-C2H2	17	-
ML015760.1	487096	488029	zf-C2H2	11	-
ML015760.1	504189	505377	zf-C2H2	13	-
ML015760.1	559872	560935	zf-C2H2	11	+
ML015760.1	567449	568871	zf-C2H2	15	+
ML015760.1	577889	578705	zf-C2H2	9	+
ML015760.1	580232	580652	zf-C2H2	5	+
ML015760.1	608139	609045	zf-C2H2	10	-
ML015760.1	620264	621379	zf-C2H2	12	-
ML015760.1	628156	629530	zf-C2H2	15	-
ML015761.1	561034	562069	zf-C2H2	10	+
ML015761.1	581458	583282	zf-C2H2	20	+
ML015761.1	629543	630542	zf-C2H2	12	+
ML015777.1	373006	373735	zf-C2H2	7	+
ML015777.1	377996	379055	zf-C2H2	11	+
ML015777.1	383233	384631	zf-C2H2	15	+
ML015777.1	386414	387173	zf-C2H2	8	+
ML015780.1	362874	364026	zf-C2H2	12	-
ML015780.1	412208	413177	zf-C2H2	11	-
ML015788.1	427158	428322	zf-C2H2	12	-
ML015795.1	609920	611015	zf-C2H2	11	-
ML015797.1	40472	41816	zf-C2H2	14	+
ML015797.1	44207	44672	zf-C2H2	5	+
ML015797.1	56601	57801	zf-C2H2	12	+
ML015797.1	195577	197188	zf-C2H2	17	+
ML015804.1	303935	305147	zf-C2H2	12	-
ML015804.1	576819	577755	zf-C2H2	7	+
ML015806.1	472286	473423	zf-C2H2	13	+
ML015814.1	568900	571345	zf-C2H2	24	+
ML015814.1	586276	587218	zf-C2H2	9	+
ML015814.1	606160	606745	zf-C2H2	5	+
ML015826.1	609368	610559	zf-C2H2	14	-
ML015835.1	1047	1860	zf-C2H2	8	+
ML015835.1	5729	6959	zf-C2H2	13	+
ML015835.1	21687	22062	zf-C2H2	5	+
ML015846.1	33565	34294	zf-C2H2	7	+
ML015846.1	37112	39431	zf-C2H2	27	+
ML015846.1	63116	63936	zf-C2H2	10	+
ML015850.1	355473	356640	zf-C2H2	11	-
ML015850.1	376019	377471	zf-C2H2	15	+
ML015864.1	10228	12664	zf-C2H2	27	+
ML015869.1	364461	366120	zf-C2H2	18	+
ML015869.1	564882	566124	zf-C2H2	13	-
ML015869.1	573254	573920	zf-C2H2	7	-
ML015875.1	350497	351286	zf-C2H2	9	+
ML015899.1	528423	529446	zf-C2H2	10	-
ML015899.1	560505	561441	zf-C2H2	9	-
ML015917.1	515439	516360	zf-C2H2	9	+
ML015933.1	16573	17632	zf-C2H2	11	+
ML015933.1	33506	34307	zf-C2H2	8	+
ML015933.1	37974	38934	zf-C2H2	10	+
ML015933.1	55557	56573	zf-C2H2	12	+
ML015933.1	69438	70410	zf-C2H2	10	+
ML015933.1	80111	80912	zf-C2H2	8	+
ML015933.1	82472	83246	zf-C2H2	9	+
ML015935.1	445687	446257	zf-C2H2	7	+
ML015954.1	311934	312804	zf-C2H2	6	+
ML015965.1	170822	172577	zf-C2H2	18	-
ML015965.1	203240	204845	zf-C2H2	16	+
ML015968.1	466799	467690	zf-C2H2	9	-
ML015968.1	505762	507601	zf-C2H2	21	-
ML015974.1	370815	372771	zf-C2H2	24	+
ML015974.1	382706	384792	zf-C2H2	20	+
ML015974.1	385337	385790	zf-C2H2	5	+
ML015974.1	395068	396688	zf-C2H2	12	+
ML015974.1	403544	404972	zf-C2H2	16	+
ML015983.1	480883	482965	zf-C2H2	22	-
ML015983.1	513024	514575	zf-C2H2	16	-
ML015984.1	468460	470470	zf-C2H2	22	-
ML015984.1	499396	500350	zf-C2H2	9	-
ML015984.1	513982	515734	zf-C2H2	19	-
ML015985.1	423731	424199	zf-C2H2	5	-
ML015985.1	430967	431705	zf-C2H2	9	-
ML015985.1	444828	445713	zf-C2H2	9	-
ML015985.1	465300	466290	zf-C2H2	10	-
ML015985.1	467563	468220	zf-C2H2	6	-
ML015985.1	473922	475029	zf-C2H2	11	-
ML015985.1	482239	484078	zf-C2H2	20	-
ML015985.1	485090	486131	zf-C2H2	11	-
ML015985.1	487731	489138	zf-C2H2	15	-
ML015985.1	492632	493286	zf-C2H2	6	-
ML015985.1	495027	495843	zf-C2H2	8	-
ML015985.1	512244	512703	zf-C2H2	5	-
ML015985.1	520447	521827	zf-C2H2	15	-
ML015991.1	40569	41538	zf-C2H2	10	+
ML016002.1	100737	101670	zf-C2H2	9	+
ML016002.1	109161	110613	zf-C2H2	15	+
ML016002.1	462343	463674	zf-C2H2	13	+
ML016002.1	467101	475336	zf-C2H2	7	+
ML016002.1	520721	521717	zf-C2H2	8	-
ML016005.1	340385	341696	zf-C2H2	14	+
ML016017.1	55481	56540	zf-C2H2	11	+
ML016017.1	68979	69411	zf-C2H2	5	+
ML016017.1	74366	75503	zf-C2H2	11	-
ML016023.1	28117	29347	zf-C2H2	13	-
ML016023.1	106295	106889	zf-C2H2	5	+
ML016029.1	96319	98746	zf-C2H2	27	+
ML016029.1	126336	128684	zf-C2H2	26	+
ML016029.1	365362	368525	zf-C2H2	36	-
ML016034.1	9998	11249	zf-C2H2	13	-
ML016034.1	12542	14084	zf-C2H2	18	-
ML016034.1	36970	38389	zf-C2H2	16	-
ML016034.1	58723	59941	zf-C2H2	13	-
ML016034.1	69124	69907	zf-C2H2	8	-
ML016034.1	76851	78207	zf-C2H2	15	-
ML016034.1	101474	102836	zf-C2H2	16	-
ML016034.1	157368	158967	zf-C2H2	17	-
ML016034.1	173054	173522	zf-C2H2	5	-
ML016034.1	173630	174975	zf-C2H2	14	-
ML016034.1	209607	210945	zf-C2H2	14	-
ML016034.1	286043	287750	zf-C2H2	19	+
ML016034.1	292750	294130	zf-C2H2	16	+
ML016034.1	308547	309174	zf-C2H2	7	+
ML016034.1	311816	313034	zf-C2H2	14	+
ML016034.1	318629	320588	zf-C2H2	21	+
ML016034.1	325035	325470	zf-C2H2	5	+
ML016034.1	326064	327514	zf-C2H2	17	+
ML016034.1	379167	380454	zf-C2H2	15	-
ML016034.1	386337	386880	zf-C2H2	6	-
ML016034.1	394038	401235	zf-C2H2	9	-
ML016034.1	420992	421541	zf-C2H2	6	-
ML016034.1	429203	430847	zf-C2H2	19	+
ML016034.1	440743	441808	zf-C2H2	12	+
ML016034.1	456243	458277	zf-C2H2	23	+
ML016034.1	472426	473380	zf-C2H2	11	+
ML016034.1	486960	487668	zf-C2H2	8	+
ML016059.1	15841	16627	zf-C2H2	9	-
ML016061.1	18094	19294	zf-C2H2	15	+
ML016066.1	20772	21588	zf-C2H2	8	+
ML016066.1	22860	23850	zf-C2H2	10	+
ML016066.1	46702	47677	zf-C2H2	10	+
ML016072.1	336934	339283	zf-C2H2	26	-
ML016082.1	16808	17972	zf-C2H2	12	-
ML016082.1	22607	23324	zf-C2H2	8	-
ML016082.1	23596	24037	zf-C2H2	5	-
ML016082.1	41403	42642	zf-C2H2	13	-
ML016085.1	452801	454151	zf-C2H2	14	-
ML016094.1	22211	24080	zf-C2H2	20	+
ML016094.1	54887	56219	zf-C2H2	14	+
ML016094.1	85106	86234	zf-C2H2	11	+
ML016115.1	483084	484080	zf-C2H2	9	+
ML016130.1	231656	232559	zf-C2H2	8	+
ML016130.1	245896	246970	zf-C2H2	12	+
ML016130.1	255758	256871	zf-C2H2	12	+
ML016130.1	264639	265620	zf-C2H2	12	+
ML016130.1	270926	271967	zf-C2H2	11	+
ML016130.1	288384	289326	zf-C2H2	10	-
ML016130.1	350639	351455	zf-C2H2	8	+
ML016130.1	364876	365635	zf-C2H2	7	+
ML016130.1	370842	371265	zf-C2H2	5	+
ML016130.1	372166	373048	zf-C2H2	8	+
ML016130.1	376432	376909	zf-C2H2	5	+
ML016130.1	377637	378984	zf-C2H2	14	+
ML016130.1	379505	380063	zf-C2H2	6	+
ML016130.1	393654	395148	zf-C2H2	16	-
ML016130.1	445322	445880	zf-C2H2	7	-
ML016130.1	446593	447745	zf-C2H2	12	-
ML016130.1	453712	455104	zf-C2H2	15	-
ML016130.1	463367	464336	zf-C2H2	10	-
ML016130.1	474007	475477	zf-C2H2	16	-
ML016141.1	164897	165584	zf-C2H2	5	-
ML016143.1	3686	5699	zf-C2H2	21	-
ML016143.1	60044	62126	zf-C2H2	22	-
ML016143.1	89159	91078	zf-C2H2	21	+
ML016146.1	118637	119789	zf-C2H2	12	+
ML016151.1	20441	21716	zf-C2H2	12	-
ML016171.1	5862	7209	zf-C2H2	14	-
ML016171.1	90091	92080	zf-C2H2	22	+
ML016171.1	92215	92590	zf-C2H2	5	+
ML016185.1	453946	455541	zf-C2H2	17	+
ML016190.1	73934	74849	zf-C2H2	9	+
ML016190.1	96084	97083	zf-C2H2	10	+
ML016190.1	120888	121938	zf-C2H2	11	+
ML016190.1	129946	131113	zf-C2H2	12	+
ML016190.1	150606	152271	zf-C2H2	15	+
ML016195.1	280593	281979	zf-C2H2	14	-
ML016195.1	286945	288412	zf-C2H2	14	-
ML016195.1	309377	310706	zf-C2H2	11	-
ML016195.1	330300	331464	zf-C2H2	6	+
ML016195.1	337997	338957	zf-C2H2	10	+
ML016202.1	14757	15618	zf-C2H2	9	+
ML016202.1	24111	24807	zf-C2H2	7	+
ML016202.1	44243	44933	zf-C2H2	7	+
ML016202.1	61981	63052	zf-C2H2	11	+
ML016212.1	156782	158123	zf-C2H2	15	-
ML016223.1	123247	123919	zf-C2H2	6	-
ML016223.1	166392	167976	zf-C2H2	14	-
ML016227.1	2295	3426	zf-C2H2	10	-
ML016238.1	331669	333322	zf-C2H2	15	-
ML016238.1	343387	344887	zf-C2H2	12	+
ML016238.1	431956	433552	zf-C2H2	17	-
ML016241.1	263675	264299	zf-C2H2	5	+
ML016243.1	9797	11069	zf-C2H2	13	+
ML016250.1	184629	185997	zf-C2H2	16	-
ML016250.1	186131	186665	zf-C2H2	6	-
ML016250.1	187168	188203	zf-C2H2	11	-
ML016251.1	12052	13648	zf-C2H2	18	+
ML016251.1	24944	25364	zf-C2H2	5	+
ML016263.1	1999	4075	zf-C2H2	23	-
ML016263.1	30263	35549	zf-C2H2	61	+
ML016267.1	4056	4455	zf-C2H2	5	-
ML016267.1	33250	34639	zf-C2H2	10	-
ML016267.1	132617	133310	zf-C2H2	8	-
ML016273.1	39933	41784	zf-C2H2	20	+
ML016277.1	375966	377247	zf-C2H2	14	+
ML016277.1	380803	382189	zf-C2H2	15	+
ML016277.1	392079	392784	zf-C2H2	7	+
ML016277.1	398299	399247	zf-C2H2	10	+
ML016294.1	37696	38521	zf-C2H2	9	+
ML016308.1	7714	8722	zf-C2H2	8	+
ML016308.1	31156	31582	zf-C2H2	5	+
ML016308.1	90125	91199	zf-C2H2	11	-
ML016324.1	5046	5595	zf-C2H2	5	+
ML016324.1	10764	11253	zf-C2H2	5	+
ML016324.1	393727	394756	zf-C2H2	9	-
ML016328.1	145430	146537	zf-C2H2	8	-
ML016339.1	87488	88835	zf-C2H2	13	+
ML016339.1	90738	91800	zf-C2H2	11	+
ML016352.1	280941	282345	zf-C2H2	15	+
ML016356.1	158705	159887	zf-C2H2	12	+
ML016375.1	112930	115060	zf-C2H2	25	+
ML016401.1	344383	346795	zf-C2H2	27	-
ML016418.1	68025	68978	zf-C2H2	10	+
ML016423.1	208462	209026	zf-C2H2	5	+
ML016423.1	238405	239308	zf-C2H2	9	+
ML016423.1	272027	273665	zf-C2H2	17	+
ML016423.1	335478	336354	zf-C2H2	9	+
ML016423.1	348558	350190	zf-C2H2	18	+
ML016423.1	359609	360497	zf-C2H2	8	+
ML016423.1	369526	370090	zf-C2H2	6	+
ML016423.1	389124	390327	zf-C2H2	9	+
ML016441.1	11920	14191	zf-C2H2	25	+
ML016444.1	386498	387749	zf-C2H2	13	-
ML016447.1	253061	254225	zf-C2H2	12	+
ML016447.1	263808	264534	zf-C2H2	6	+
ML016447.1	269318	270155	zf-C2H2	8	+
ML016457.1	129631	130885	zf-C2H2	12	-
ML016457.1	152347	153034	zf-C2H2	7	-
ML016457.1	180143	180941	zf-C2H2	8	-
ML016457.1	182136	183111	zf-C2H2	10	-
ML016457.1	188579	189272	zf-C2H2	7	+
ML016457.1	202320	202998	zf-C2H2	5	+
ML016457.1	206104	206953	zf-C2H2	9	-
ML016457.1	209845	210916	zf-C2H2	12	-
ML016457.1	230402	231218	zf-C2H2	8	-
ML016457.1	239067	240261	zf-C2H2	13	-
ML016457.1	367374	368013	zf-C2H2	5	+
ML016457.1	371847	372471	zf-C2H2	5	-
ML016457.1	373573	374221	zf-C2H2	5	-
ML016457.1	379630	380590	zf-C2H2	9	-
ML016457.1	381819	382812	zf-C2H2	9	-
ML016465.1	4334	5870	zf-C2H2	17	+
ML016465.1	14737	16717	zf-C2H2	24	+
ML016466.1	212906	214454	zf-C2H2	15	-
ML016491.1	24662	26081	zf-C2H2	15	-
ML016494.1	163682	164564	zf-C2H2	6	-
ML016536.1	3785	4205	zf-C2H2	5	+
ML016536.1	17937	19092	zf-C2H2	10	+
ML016544.1	47376	48718	zf-C2H2	16	+
ML016544.1	98181	99462	zf-C2H2	14	+
ML016554.1	3765	4608	zf-C2H2	7	-
ML016555.1	177461	179091	zf-C2H2	17	+
ML016559.1	41103	42507	zf-C2H2	15	+
ML016559.1	43800	45588	zf-C2H2	20	+
ML016559.1	116696	117920	zf-C2H2	10	+
ML016559.1	244094	245291	zf-C2H2	11	+
ML016593.1	31401	32448	zf-C2H2	10	+
ML016594.1	20500	21661	zf-C2H2	7	-
ML016604.1	227614	229015	zf-C2H2	15	-
ML016604.1	259108	259927	zf-C2H2	10	-
ML016604.1	300368	301406	zf-C2H2	10	+
ML016604.1	305553	306249	zf-C2H2	7	+
ML016604.1	314062	315073	zf-C2H2	10	+
ML016604.1	317844	318960	zf-C2H2	12	+
ML016604.1	336525	337578	zf-C2H2	11	+
ML016604.1	354031	355716	zf-C2H2	9	+
ML016609.1	53340	54372	zf-C2H2	5	-
ML016618.1	29032	30004	zf-C2H2	10	+
ML016618.1	31643	41366	zf-C2H2	15	+
ML016618.1	58017	59323	zf-C2H2	14	+
ML016618.1	69259	69817	zf-C2H2	5	-
ML016618.1	71960	73080	zf-C2H2	13	-
ML016618.1	92854	93751	zf-C2H2	8	-
ML016618.1	112230	113997	zf-C2H2	9	-
ML016618.1	152806	154165	zf-C2H2	14	-
ML016618.1	172823	174261	zf-C2H2	16	-
ML016618.1	177567	179175	zf-C2H2	18	-
ML016618.1	184746	185517	zf-C2H2	7	-
ML016618.1	202179	202860	zf-C2H2	7	-
ML016618.1	215274	216042	zf-C2H2	7	-
ML016618.1	225872	227090	zf-C2H2	13	-
ML016618.1	244533	245639	zf-C2H2	9	-
ML016618.1	256347	257869	zf-C2H2	17	+
ML016618.1	260052	261681	zf-C2H2	17	+
ML016618.1	284412	285297	zf-C2H2	9	+
ML016618.1	286372	287298	zf-C2H2	10	+
ML016618.1	297702	298726	zf-C2H2	10	+
ML016618.1	326485	327565	zf-C2H2	11	+
ML016618.1	341274	342126	zf-C2H2	8	+
ML016629.1	130669	131944	zf-C2H2	14	+
ML016629.1	187339	188131	zf-C2H2	8	+
ML016629.1	188367	188787	zf-C2H2	5	+
ML016642.1	22094	22658	zf-C2H2	7	+
ML016650.1	14889	15513	zf-C2H2	5	+
ML016650.1	47628	48957	zf-C2H2	15	-
ML016692.1	113145	114447	zf-C2H2	12	+
ML016704.1	306713	308663	zf-C2H2	21	-
ML016704.1	311951	313625	zf-C2H2	17	-
ML016704.1	321851	323510	zf-C2H2	16	-
ML016704.1	328433	330170	zf-C2H2	16	-
ML016707.1	258226	260182	zf-C2H2	6	-
ML016707.1	295980	297405	zf-C2H2	5	-
ML016708.1	5053	5950	zf-C2H2	9	-
ML016710.1	235551	236421	zf-C2H2	9	-
ML016710.1	252959	254426	zf-C2H2	17	-
ML016710.1	268472	270032	zf-C2H2	18	-
ML016710.1	278315	279287	zf-C2H2	11	-
ML016734.1	222960	226092	zf-C2H2	9	-
ML016734.1	236691	238137	zf-C2H2	15	-
ML016734.1	262076	263246	zf-C2H2	11	-
ML016734.1	267355	268030	zf-C2H2	6	-
ML016737.1	110543	112121	zf-C2H2	17	+
ML016737.1	176431	177484	zf-C2H2	14	+
ML016737.1	188217	189399	zf-C2H2	12	+
ML016737.1	260520	262371	zf-C2H2	19	+
ML016737.1	272782	276520	zf-C2H2	12	+
ML016737.1	317483	318143	zf-C2H2	6	+
ML016741.1	150670	151453	zf-C2H2	9	-
ML016741.1	210662	211436	zf-C2H2	8	+
ML016741.1	212654	213422	zf-C2H2	8	-
ML016741.1	239536	240304	zf-C2H2	9	-
ML016741.1	241832	242588	zf-C2H2	6	-
ML016741.1	251262	252036	zf-C2H2	8	-
ML016741.1	300981	301452	zf-C2H2	5	-
ML016741.1	308245	309100	zf-C2H2	8	-
ML016758.1	237966	238674	zf-C2H2	7	-
ML016758.1	256429	257452	zf-C2H2	8	-
ML016758.1	269731	270622	zf-C2H2	9	-
ML016758.1	274912	276607	zf-C2H2	18	-
ML016758.1	283786	285208	zf-C2H2	14	-
ML016771.1	31563	32130	zf-C2H2	7	+
ML016791.1	275448	276270	zf-C2H2	8	-
ML016794.1	19819	20374	zf-C2H2	6	-
ML016794.1	21780	23172	zf-C2H2	13	-
ML016794.1	72783	73812	zf-C2H2	10	+
ML016794.1	115141	116087	zf-C2H2	8	+
ML016794.1	178637	179624	zf-C2H2	9	+
ML016794.1	268967	270308	zf-C2H2	13	+
ML016809.1	79105	80335	zf-C2H2	6	-
ML016819.1	236146	238417	zf-C2H2	26	+
ML016819.1	257184	258522	zf-C2H2	14	+
ML016819.1	264213	266316	zf-C2H2	23	+
ML016819.1	310444	311977	zf-C2H2	17	+
ML016823.1	12163	14174	zf-C2H2	22	+
ML016823.1	24798	25803	zf-C2H2	10	+
ML016830.1	275141	275666	zf-C2H2	6	-
ML016830.1	294173	295181	zf-C2H2	9	-
ML016877.1	79351	80899	zf-C2H2	17	-
ML016877.1	91093	91732	zf-C2H2	6	-
ML016877.1	250864	251464	zf-C2H2	6	-
ML016877.1	262110	264594	zf-C2H2	6	-
ML016877.1	275231	275636	zf-C2H2	5	-
ML016877.1	276281	277086	zf-C2H2	8	-
ML016880.1	51471	52365	zf-C2H2	9	+
ML016934.1	244367	245945	zf-C2H2	17	-
ML016946.1	1241	2297	zf-C2H2	11	+
ML016946.1	15794	16954	zf-C2H2	12	+
ML016946.1	19337	19982	zf-C2H2	6	-
ML016946.1	26041	26758	zf-C2H2	7	+
ML016946.1	30611	31508	zf-C2H2	9	+
ML016946.1	33131	34636	zf-C2H2	6	+
ML016946.1	45880	47233	zf-C2H2	14	+
ML016946.1	66805	68200	zf-C2H2	15	+
ML016946.1	73953	75150	zf-C2H2	13	+
ML016946.1	77553	78579	zf-C2H2	9	+
ML016946.1	81709	82627	zf-C2H2	10	+
ML016946.1	108699	109341	zf-C2H2	7	+
ML016946.1	116193	116835	zf-C2H2	7	+
ML016946.1	123678	124497	zf-C2H2	8	+
ML016946.1	128529	129564	zf-C2H2	10	+
ML016946.1	142513	143332	zf-C2H2	8	+
ML016946.1	147440	148430	zf-C2H2	10	+
ML016946.1	162353	163499	zf-C2H2	11	+
ML016946.1	199966	201478	zf-C2H2	16	+
ML016946.1	237398	238130	zf-C2H2	9	-
ML016946.1	242012	243392	zf-C2H2	15	-
ML016946.1	253740	254922	zf-C2H2	12	-
ML016946.1	265400	265907	zf-C2H2	6	+
ML016946.1	266935	267724	zf-C2H2	9	+
ML016946.1	279554	285023	zf-C2H2	9	+
ML016947.1	240942	241938	zf-C2H2	10	-
ML016947.1	258705	259698	zf-C2H2	11	+
ML016954.1	223081	223864	zf-C2H2	7	+
ML016954.1	236290	236791	zf-C2H2	5	+
ML016954.1	243945	244392	zf-C2H2	5	+
ML016991.1	4922	6056	zf-C2H2	11	-
ML016991.1	6556	7696	zf-C2H2	10	-
ML016991.1	19061	20180	zf-C2H2	11	+
ML016991.1	29259	29751	zf-C2H2	5	-
ML016991.1	35543	36137	zf-C2H2	7	-
ML016991.1	37646	39215	zf-C2H2	17	-
ML016993.1	38708	39536	zf-C2H2	8	+
ML016993.1	70755	73086	zf-C2H2	26	+
ML016993.1	83975	85388	zf-C2H2	15	+
ML016993.1	99259	100165	zf-C2H2	7	-
ML017010.1	18882	19614	zf-C2H2	8	-
ML017010.1	23855	24593	zf-C2H2	7	-
ML017030.1	19922	22418	zf-C2H2	28	+
ML017070.1	19689	21249	zf-C2H2	17	+
ML017070.1	42887	44111	zf-C2H2	13	+
ML017075.1	259212	259665	zf-C2H2	5	-
ML017077.1	5633	7604	zf-C2H2	21	-
ML017077.1	8608	15505	zf-C2H2	12	+
ML017092.1	51776	52592	zf-C2H2	7	-
ML017097.1	81232	82108	zf-C2H2	10	+
ML017097.1	118255	119569	zf-C2H2	14	-
ML017097.1	131000	131822	zf-C2H2	8	-
ML017097.1	139699	140476	zf-C2H2	8	-
ML017097.1	225849	226953	zf-C2H2	13	-
ML017097.1	260391	261555	zf-C2H2	12	-
ML017100.1	5387	6779	zf-C2H2	15	-
ML017100.1	19450	20551	zf-C2H2	10	-
ML017100.1	26631	28365	zf-C2H2	19	+
ML017100.1	60215	61638	zf-C2H2	16	+
ML017100.1	72409	75421	zf-C2H2	17	-
ML017100.1	107709	109526	zf-C2H2	17	-
ML017100.1	207904	209056	zf-C2H2	12	-
ML017100.1	247221	247917	zf-C2H2	6	-
ML017100.1	261030	262551	zf-C2H2	10	-
ML017100.1	264699	266855	zf-C2H2	24	+
ML017100.1	267311	268163	zf-C2H2	5	-
ML017129.1	212201	212894	zf-C2H2	7	+
ML017129.1	237974	238817	zf-C2H2	9	-
ML017129.1	241237	242200	zf-C2H2	10	-
ML017129.1	252537	253296	zf-C2H2	8	-
ML017129.1	258581	259313	zf-C2H2	6	-
ML017146.1	197393	198353	zf-C2H2	10	-
ML017146.1	200915	201851	zf-C2H2	9	-
ML017181.1	211544	213482	zf-C2H2	12	-
ML017189.1	94430	95912	zf-C2H2	16	-
ML017189.1	123594	124200	zf-C2H2	6	-
ML017189.1	142274	143743	zf-C2H2	15	-
ML017189.1	156703	157078	zf-C2H2	5	-
ML017189.1	159023	160247	zf-C2H2	14	-
ML017189.1	187581	188826	zf-C2H2	13	-
ML017189.1	195275	196460	zf-C2H2	12	-
ML017189.1	208710	209814	zf-C2H2	12	-
ML017189.1	212390	213809	zf-C2H2	15	-
ML017189.1	214086	214929	zf-C2H2	10	-
ML017189.1	224333	225703	zf-C2H2	15	-
ML017189.1	250331	253979	zf-C2H2	10	+
ML017189.1	255729	257203	zf-C2H2	16	+
ML017216.1	12586	13823	zf-C2H2	11	+
ML017219.1	6156	7047	zf-C2H2	9	+
ML017226.1	121583	122591	zf-C2H2	8	-
ML017234.1	54640	55144	zf-C2H2	5	-
ML017239.1	48486	50124	zf-C2H2	15	-
ML017253.1	14286	15576	zf-C2H2	14	-
ML017293.1	120473	121748	zf-C2H2	11	+
ML017293.1	124313	124745	zf-C2H2	6	+
ML017299.1	117859	119011	zf-C2H2	6	+
ML017301.1	69586	71524	zf-C2H2	20	-
ML017301.1	95951	97325	zf-C2H2	14	-
ML017301.1	135835	136834	zf-C2H2	10	-
ML017301.1	168779	169907	zf-C2H2	11	-
ML017301.1	210657	212241	zf-C2H2	16	+
ML017301.1	246001	246580	zf-C2H2	5	+
ML017321.1	44091	45582	zf-C2H2	16	-
ML017321.1	59391	63543	zf-C2H2	8	-
ML017321.1	100060	101566	zf-C2H2	16	-
ML017322.1	21765	23676	zf-C2H2	21	+
ML017322.1	73337	74489	zf-C2H2	12	+
ML017322.1	81938	82484	zf-C2H2	6	+
ML017322.1	86648	87278	zf-C2H2	6	+
ML017337.1	188912	190202	zf-C2H2	13	-
ML017337.1	236266	237679	zf-C2H2	15	+
ML017431.1	15127	16360	zf-C2H2	13	-
ML017431.1	34074	35061	zf-C2H2	10	-
ML017431.1	51138	52257	zf-C2H2	12	+
ML017431.1	114446	115331	zf-C2H2	9	+
ML017431.1	139043	140300	zf-C2H2	13	+
ML017431.1	145940	147107	zf-C2H2	12	+
ML017431.1	151695	153570	zf-C2H2	19	+
ML017431.1	156134	157190	zf-C2H2	10	+
ML017431.1	210878	212213	zf-C2H2	14	+
ML017431.1	229979	231371	zf-C2H2	14	+
ML017440.1	59166	60069	zf-C2H2	9	+
ML017440.1	71200	72172	zf-C2H2	10	+
ML017440.1	107767	108913	zf-C2H2	12	+
ML017440.1	110186	111275	zf-C2H2	11	+
ML017440.1	133906	134713	zf-C2H2	8	+
ML017440.1	141735	142713	zf-C2H2	10	+
ML017440.1	149980	151042	zf-C2H2	11	+
ML017440.1	155007	156091	zf-C2H2	12	+
ML017440.1	163053	163719	zf-C2H2	6	+
ML017440.1	171794	173108	zf-C2H2	14	+
ML017440.1	182415	184350	zf-C2H2	21	+
ML017440.1	215046	215976	zf-C2H2	8	+
ML017457.1	64025	65219	zf-C2H2	12	-
ML017457.1	99220	100243	zf-C2H2	10	-
ML017464.1	164094	165198	zf-C2H2	10	+
ML017486.1	25331	26237	zf-C2H2	10	-
ML017486.1	82358	83267	zf-C2H2	9	-
ML017486.1	106703	107687	zf-C2H2	10	-
ML017486.1	115645	116515	zf-C2H2	9	-
ML017486.1	203800	204331	zf-C2H2	5	-
ML017493.1	633	2670	zf-C2H2	22	-
ML017493.1	15905	17069	zf-C2H2	12	-
ML017494.1	66097	66667	zf-C2H2	6	+
ML017494.1	182708	184532	zf-C2H2	20	+
ML017494.1	203229	203981	zf-C2H2	8	+
ML017494.1	225558	226104	zf-C2H2	6	+
ML017527.1	31359	32305	zf-C2H2	10	+
ML017527.1	61572	62664	zf-C2H2	11	+
ML017527.1	124873	126100	zf-C2H2	13	+
ML017527.1	143677	144235	zf-C2H2	6	+
ML017527.1	155368	156847	zf-C2H2	16	+
ML017527.1	167924	168320	zf-C2H2	5	+
ML017527.1	203813	205355	zf-C2H2	14	+
ML017548.1	65550	66513	zf-C2H2	9	+
ML017548.1	101777	102656	zf-C2H2	8	-
ML017548.1	190236	191067	zf-C2H2	8	-
ML017548.1	197751	198300	zf-C2H2	6	-
ML017548.1	202087	202708	zf-C2H2	5	-
ML017564.1	20605	21790	zf-C2H2	13	+
ML017584.1	16892	18719	zf-C2H2	16	+
ML017584.1	19414	20377	zf-C2H2	10	+
ML017584.1	46184	50486	zf-C2H2	24	+
ML017584.1	59513	60149	zf-C2H2	6	+
ML017584.1	60302	60848	zf-C2H2	6	+
ML017597.1	197463	198456	zf-C2H2	10	+
ML017597.1	207193	208831	zf-C2H2	18	+
ML017602.1	209796	210426	zf-C2H2	7	-
ML017608.1	13407	14592	zf-C2H2	12	+
ML017634.1	40568	42221	zf-C2H2	18	+
ML017634.1	93902	96029	zf-C2H2	22	+
ML017634.1	139600	141337	zf-C2H2	19	-
ML017634.1	144514	147766	zf-C2H2	18	-
ML017634.1	149806	150400	zf-C2H2	6	-
ML017634.1	164633	166334	zf-C2H2	17	+
ML017634.1	196153	197632	zf-C2H2	16	+
ML017634.1	210341	211652	zf-C2H2	14	+
ML017657.1	30495	31677	zf-C2H2	12	+
ML017681.1	206407	207796	zf-C2H2	13	+
ML017692.1	22871	23537	zf-C2H2	6	+
ML017692.1	25996	26845	zf-C2H2	9	+
ML017692.1	40023	40605	zf-C2H2	6	+
ML017692.1	61323	62082	zf-C2H2	6	+
ML017703.1	172077	173091	zf-C2H2	10	+
ML017703.1	176998	179704	zf-C2H2	31	+
ML017744.1	64946	66356	zf-C2H2	15	+
ML017744.1	115942	117229	zf-C2H2	13	-
ML017744.1	156997	157585	zf-C2H2	6	-
ML017771.1	52705	53716	zf-C2H2	10	+
ML017771.1	57159	57699	zf-C2H2	6	+
ML017771.1	58463	59549	zf-C2H2	11	+
ML017771.1	70187	72162	zf-C2H2	21	+
ML017783.1	74946	76536	zf-C2H2	17	+
ML017783.1	91905	92475	zf-C2H2	6	-
ML017783.1	101004	102042	zf-C2H2	11	-
ML017783.1	115755	116928	zf-C2H2	12	-
ML017783.1	192064	193672	zf-C2H2	16	+
ML017783.1	193955	194876	zf-C2H2	11	+
ML017832.1	72090	75270	zf-C2H2	10	+
ML017851.1	172294	174325	zf-C2H2	20	-
ML017851.1	177298	177937	zf-C2H2	8	-
ML017877.1	179125	180505	zf-C2H2	14	-
ML017880.1	30492	31548	zf-C2H2	10	+
ML017880.1	48769	49612	zf-C2H2	9	+
ML017880.1	49719	50928	zf-C2H2	13	+
ML017885.1	15323	16556	zf-C2H2	13	-
ML017886.1	143689	145843	zf-C2H2	24	+
ML017895.1	99283	101116	zf-C2H2	19	+
ML017895.1	124505	126393	zf-C2H2	20	+
ML017907.1	174639	177000	zf-C2H2	24	-
ML017908.1	183151	183952	zf-C2H2	9	-
ML017921.1	1710	2433	zf-C2H2	7	-
ML017921.1	5323	6889	zf-C2H2	17	+
ML017923.1	15897	17205	zf-C2H2	14	-
ML017993.1	180614	182192	zf-C2H2	15	-
ML018024.1	65454	66665	zf-C2H2	6	+
ML018026.1	4273	5425	zf-C2H2	12	+
ML018026.1	6167	6839	zf-C2H2	8	+
ML018026.1	30062	31106	zf-C2H2	11	+
ML018026.1	42391	43054	zf-C2H2	6	+
ML018026.1	45111	45858	zf-C2H2	7	+
ML018026.1	55194	56256	zf-C2H2	11	+
ML018026.1	100417	101863	zf-C2H2	15	+
ML018026.1	109628	111383	zf-C2H2	20	+
ML018026.1	119182	120190	zf-C2H2	10	+
ML018026.1	123860	124841	zf-C2H2	10	+
ML018026.1	133420	134665	zf-C2H2	12	+
ML018026.1	135945	137259	zf-C2H2	13	+
ML018026.1	140792	141596	zf-C2H2	8	+
ML018026.1	159313	160297	zf-C2H2	10	+
ML018026.1	162178	162913	zf-C2H2	7	+
ML018026.1	165335	166147	zf-C2H2	9	+
ML018044.1	49430	51992	zf-C2H2	30	-
ML018051.1	120388	122646	zf-C2H2	21	-
ML018062.1	165000	166449	zf-C2H2	15	+
ML018062.1	171066	172338	zf-C2H2	13	+
ML018077.1	32647	33829	zf-C2H2	12	+
ML018077.1	40561	40948	zf-C2H2	5	+
ML018077.1	79230	80412	zf-C2H2	12	+
ML018077.1	89059	89527	zf-C2H2	5	+
ML018077.1	147352	148792	zf-C2H2	15	+
ML018084.1	903	2719	zf-C2H2	15	-
ML018108.1	158912	160445	zf-C2H2	17	+
ML018108.1	172513	173098	zf-C2H2	5	+
ML018111.1	4794	5970	zf-C2H2	12	-
ML018111.1	15887	17222	zf-C2H2	5	-
ML018112.1	166194	167605	zf-C2H2	12	-
ML018126.1	150231	151107	zf-C2H2	8	+
ML018137.1	161164	162271	zf-C2H2	12	+
ML018162.1	2268	3666	zf-C2H2	15	-
ML018162.1	37525	38353	zf-C2H2	8	-
ML018184.1	61631	62795	zf-C2H2	12	-
ML018188.1	20171	20924	zf-C2H2	9	+
ML018192.1	54171	55053	zf-C2H2	8	-
ML018198.1	17430	19422	zf-C2H2	22	-
ML018198.1	85990	86812	zf-C2H2	7	-
ML018198.1	98411	100130	zf-C2H2	19	-
ML018198.1	113652	115194	zf-C2H2	17	-
ML018198.1	132343	133492	zf-C2H2	12	-
ML018202.1	104156	105509	zf-C2H2	15	+
ML018202.1	113674	114871	zf-C2H2	13	+
ML018202.1	126373	127432	zf-C2H2	11	+
ML018202.1	152093	153089	zf-C2H2	10	+
ML018279.1	49581	50622	zf-C2H2	11	+
ML018282.1	157178	159298	zf-C2H2	21	-
ML018294.1	60027	63264	zf-C2H2	33	+
ML018294.1	75402	77101	zf-C2H2	16	+
ML018294.1	98022	99582	zf-C2H2	17	+
ML018294.1	100561	110323	zf-C2H2	9	-
ML018294.1	122036	123179	zf-C2H2	12	-
ML018294.1	155477	156608	zf-C2H2	12	+
ML018294.1	159066	163593	zf-C2H2	9	-
ML018309.1	30470	31664	zf-C2H2	12	+
ML018332.1	154816	155365	zf-C2H2	5	+
ML018380.1	121494	122664	zf-C2H2	12	+
ML018394.1	59101	60022	zf-C2H2	9	-
ML018408.1	8034	9273	zf-C2H2	13	-
ML018408.1	21357	22266	zf-C2H2	9	-
ML018421.1	114170	114854	zf-C2H2	5	-
ML018424.1	11281	11737	zf-C2H2	5	-
ML018424.1	33851	35003	zf-C2H2	12	-
ML018424.1	47594	48317	zf-C2H2	7	-
ML018424.1	50892	51882	zf-C2H2	10	-
ML018424.1	84142	85384	zf-C2H2	13	-
ML018424.1	114759	115704	zf-C2H2	9	-
ML018424.1	133212	134093	zf-C2H2	10	+
ML018430.1	28449	28929	zf-C2H2	5	+
ML018430.1	71149	73323	zf-C2H2	15	-
ML018430.1	77965	78821	zf-C2H2	9	+
ML018430.1	82146	83064	zf-C2H2	9	-
ML018430.1	87582	88740	zf-C2H2	12	-
ML018430.1	89958	92281	zf-C2H2	25	-
ML018430.1	117896	118940	zf-C2H2	9	-
ML018430.1	121010	122336	zf-C2H2	14	-
ML018431.1	22296	23448	zf-C2H2	12	-
ML018431.1	85332	86322	zf-C2H2	10	+
ML018460.1	39624	41358	zf-C2H2	19	+
ML018460.1	51387	52287	zf-C2H2	9	+
ML018460.1	70048	73564	zf-C2H2	40	+
ML018460.1	106546	107686	zf-C2H2	12	+
ML018460.1	121144	123376	zf-C2H2	25	+
ML018491.1	34905	36522	zf-C2H2	17	+
ML018491.1	47476	48220	zf-C2H2	8	+
ML018491.1	71228	71813	zf-C2H2	6	-
ML018491.1	72246	72741	zf-C2H2	5	-
ML018491.1	123642	124527	zf-C2H2	9	+
ML018507.1	17446	18427	zf-C2H2	11	+
ML018507.1	23020	24208	zf-C2H2	13	+
ML018507.1	28746	30027	zf-C2H2	14	+
ML018507.1	40250	41540	zf-C2H2	14	+
ML018524.1	18951	20643	zf-C2H2	18	+
ML018524.1	23597	24359	zf-C2H2	8	+
ML018541.1	4179	5322	zf-C2H2	12	-
ML018541.1	23233	24028	zf-C2H2	6	-
ML018541.1	49232	50249	zf-C2H2	10	-
ML018551.1	77398	79390	zf-C2H2	22	+
ML018551.1	93882	94917	zf-C2H2	10	-
ML018561.1	102017	107150	zf-C2H2	12	-
ML018561.1	120838	122497	zf-C2H2	18	+
ML018561.1	126777	127653	zf-C2H2	9	-
ML018561.1	130394	131492	zf-C2H2	8	-
ML018562.1	19937	20849	zf-C2H2	9	-
ML018562.1	132244	133273	zf-C2H2	9	+
ML018562.1	146985	147552	zf-C2H2	7	+
ML018569.1	51535	52612	zf-C2H2	12	-
ML018569.1	72022	72697	zf-C2H2	6	-
ML018569.1	98625	101079	zf-C2H2	10	-
ML018582.1	1249	3049	zf-C2H2	20	-
ML018582.1	34270	35548	zf-C2H2	13	-
ML018582.1	46918	48877	zf-C2H2	20	-
ML018582.1	62089	63538	zf-C2H2	15	-
ML018598.1	102766	104158	zf-C2H2	15	-
ML018598.1	111396	112152	zf-C2H2	9	-
ML018604.1	108119	110211	zf-C2H2	20	-
ML018604.1	128934	130785	zf-C2H2	22	-
ML018604.1	132578	134304	zf-C2H2	19	-
ML018619.1	14328	15627	zf-C2H2	13	-
ML018619.1	29063	30476	zf-C2H2	15	-
ML018619.1	56697	57240	zf-C2H2	5	-
ML018619.1	89700	90438	zf-C2H2	7	-
ML018619.1	124562	125732	zf-C2H2	12	+
ML018621.1	54446	56348	zf-C2H2	21	+
ML018621.1	71348	72149	zf-C2H2	7	+
ML018621.1	118100	118946	zf-C2H2	8	+
ML018621.1	124575	125268	zf-C2H2	6	+
ML018621.1	125875	126463	zf-C2H2	7	+
ML018634.1	21226	22852	zf-C2H2	18	+
ML018634.1	41796	42753	zf-C2H2	10	+
ML018634.1	52041	53190	zf-C2H2	12	+
ML018635.1	36453	37947	zf-C2H2	16	+
ML018635.1	55548	56334	zf-C2H2	7	+
ML018635.1	124285	124888	zf-C2H2	6	+
ML018638.1	21326	22046	zf-C2H2	6	-
ML018638.1	27246	28143	zf-C2H2	8	-
ML018638.1	32394	33045	zf-C2H2	5	-
ML018638.1	140259	141015	zf-C2H2	7	-
ML018678.1	135714	136341	zf-C2H2	5	-
ML018681.1	21232	22984	zf-C2H2	19	+
ML018681.1	23800	24196	zf-C2H2	5	+
ML018681.1	63615	65244	zf-C2H2	14	+
ML018709.1	93910	95966	zf-C2H2	22	+
ML018709.1	105096	106545	zf-C2H2	16	+
ML018709.1	125575	126865	zf-C2H2	14	+
ML018725.1	26757	27903	zf-C2H2	13	+
ML018736.1	55417	56663	zf-C2H2	12	+
ML018747.1	86441	91511	zf-C2H2	54	+
ML018747.1	130626	131574	zf-C2H2	10	+
ML018747.1	135917	137250	zf-C2H2	14	+
ML018759.1	42995	44607	zf-C2H2	17	-
ML018759.1	83354	85391	zf-C2H2	21	+
ML018759.1	104208	105756	zf-C2H2	17	+
ML018764.1	73918	74335	zf-C2H2	5	+
ML018764.1	74547	75099	zf-C2H2	7	+
ML018764.1	77596	78829	zf-C2H2	13	-
ML018774.1	119402	120800	zf-C2H2	14	-
ML018774.1	122830	123703	zf-C2H2	8	-
ML018835.1	20796	22401	zf-C2H2	17	-
ML018835.1	66195	66708	zf-C2H2	5	-
ML018835.1	79495	80779	zf-C2H2	14	-
ML018835.1	94368	95349	zf-C2H2	10	-
ML018835.1	103119	104094	zf-C2H2	10	-
ML018841.1	24400	25741	zf-C2H2	14	-
ML018841.1	28093	28660	zf-C2H2	5	-
ML018841.1	46155	47631	zf-C2H2	17	-
ML018841.1	53973	54891	zf-C2H2	8	-
ML018841.1	59185	60793	zf-C2H2	16	-
ML018841.1	125910	127014	zf-C2H2	11	-
ML018863.1	47614	48790	zf-C2H2	11	+
ML018863.1	92602	93850	zf-C2H2	13	-
ML018865.1	130558	131215	zf-C2H2	5	-
ML018866.1	19077	20556	zf-C2H2	15	+
ML018866.1	55649	57911	zf-C2H2	19	+
ML018866.1	69015	71163	zf-C2H2	16	+
ML018866.1	103657	105469	zf-C2H2	16	+
ML018872.1	20917	22744	zf-C2H2	20	-
ML018872.1	49881	50637	zf-C2H2	7	-
ML018872.1	52415	53538	zf-C2H2	13	-
ML018872.1	63340	64804	zf-C2H2	15	-
ML018872.1	101041	102274	zf-C2H2	11	-
ML018872.1	103979	104681	zf-C2H2	6	-
ML018872.1	115983	116853	zf-C2H2	8	-
ML018872.1	124333	125407	zf-C2H2	11	-
ML018873.1	1887	3084	zf-C2H2	12	+
ML018873.1	32816	33968	zf-C2H2	12	+
ML018873.1	36907	37300	zf-C2H2	5	+
ML018873.1	39813	40716	zf-C2H2	9	+
ML018873.1	82099	83176	zf-C2H2	12	+
ML018873.1	94429	95167	zf-C2H2	8	+
ML018873.1	96262	96970	zf-C2H2	6	+
ML018873.1	104089	105406	zf-C2H2	14	+
ML018909.1	29018	30449	zf-C2H2	15	-
ML018909.1	47727	48675	zf-C2H2	10	-
ML018946.1	90418	90949	zf-C2H2	5	+
ML018960.1	79422	80763	zf-C2H2	11	-
ML018966.1	8975	9761	zf-C2H2	9	-
ML018966.1	21652	22498	zf-C2H2	9	+
ML018966.1	22365	23231	zf-C2H2	7	-
ML018966.1	24614	25442	zf-C2H2	8	-
ML018966.1	52139	52949	zf-C2H2	8	-
ML018966.1	80079	81213	zf-C2H2	12	-
ML018966.1	89678	90746	zf-C2H2	11	-
ML018966.1	96356	97463	zf-C2H2	12	-
ML018966.1	117116	118367	zf-C2H2	15	+
ML018966.1	122883	123399	zf-C2H2	6	+
ML018998.1	65597	66950	zf-C2H2	14	-
ML019007.1	24971	25820	zf-C2H2	8	+
ML019007.1	54752	55757	zf-C2H2	9	+
ML019007.1	59095	59863	zf-C2H2	5	-
ML019007.1	66394	67654	zf-C2H2	12	-
ML019007.1	83623	84835	zf-C2H2	12	-
ML019007.1	90406	92198	zf-C2H2	19	+
ML019007.1	98699	100008	zf-C2H2	11	+
ML019007.1	109296	110628	zf-C2H2	14	+
ML019007.1	115933	116659	zf-C2H2	8	+
ML019028.1	3242	3806	zf-C2H2	6	-
ML019028.1	4250	4895	zf-C2H2	7	-
ML019028.1	13358	15381	zf-C2H2	23	-
ML019028.1	26286	26877	zf-C2H2	6	-
ML019028.1	31512	32127	zf-C2H2	6	-
ML019028.1	53834	54917	zf-C2H2	12	+
ML019028.1	77876	78674	zf-C2H2	7	+
ML019028.1	81377	82622	zf-C2H2	13	+
ML019028.1	94699	95245	zf-C2H2	6	-
ML019028.1	96290	97694	zf-C2H2	16	+
ML019028.1	112702	113994	zf-C2H2	14	+
ML019046.1	44545	46303	zf-C2H2	19	-
ML019046.1	53429	55391	zf-C2H2	22	-
ML019057.1	26149	26869	zf-C2H2	7	+
ML019057.1	36865	37816	zf-C2H2	7	+
ML019057.1	41837	42923	zf-C2H2	11	+
ML019057.1	61280	62465	zf-C2H2	12	-
ML019057.1	68761	69976	zf-C2H2	12	-
ML019057.1	71181	72273	zf-C2H2	11	-
ML019057.1	98606	99281	zf-C2H2	8	-
ML019069.1	43427	44366	zf-C2H2	9	-
ML019069.1	80889	81774	zf-C2H2	8	-
ML019069.1	103735	105655	zf-C2H2	20	-
ML019089.1	21685	24230	zf-C2H2	29	+
ML019089.1	26835	27933	zf-C2H2	13	+
ML019089.1	35433	36903	zf-C2H2	17	+
ML019089.1	50842	51766	zf-C2H2	9	-
ML019089.1	90755	91956	zf-C2H2	12	-
ML019089.1	104859	105732	zf-C2H2	9	+
ML019089.1	108417	109494	zf-C2H2	12	+
ML019089.1	113833	115066	zf-C2H2	13	+
ML019113.1	37749	38709	zf-C2H2	10	-
ML019113.1	50089	51064	zf-C2H2	10	-
ML019113.1	60790	61513	zf-C2H2	9	-
ML019125.1	19556	20333	zf-C2H2	9	-
ML019125.1	43736	44528	zf-C2H2	8	-
ML019125.1	50361	51192	zf-C2H2	9	-
ML019125.1	53266	54118	zf-C2H2	9	+
ML019125.1	68983	69451	zf-C2H2	5	-
ML019125.1	70466	71255	zf-C2H2	9	-
ML019125.1	81543	82305	zf-C2H2	8	+
ML019125.1	83145	83907	zf-C2H2	8	+
ML019125.1	91201	92035	zf-C2H2	8	+
ML019125.1	99337	99865	zf-C2H2	5	+
ML019125.1	100028	101480	zf-C2H2	16	+
ML019125.1	115506	119496	zf-C2H2	7	+
ML019140.1	14937	16392	zf-C2H2	15	+
ML019140.1	47384	48371	zf-C2H2	8	-
ML019140.1	85239	86724	zf-C2H2	15	-
ML019151.1	104613	105951	zf-C2H2	14	+
ML019151.1	110922	111843	zf-C2H2	9	+
ML019151.1	116804	118382	zf-C2H2	17	+
ML019177.1	20486	21830	zf-C2H2	13	+
ML019177.1	32494	33592	zf-C2H2	9	+
ML019177.1	51728	52475	zf-C2H2	5	+
ML019177.1	86872	87511	zf-C2H2	5	+
ML019204.1	95151	96579	zf-C2H2	15	+
ML019239.1	50289	51687	zf-C2H2	12	+
ML019256.1	1340	2411	zf-C2H2	9	+
ML019256.1	12372	13044	zf-C2H2	6	+
ML019256.1	32824	33700	zf-C2H2	9	-
ML019272.1	32502	33603	zf-C2H2	11	-
ML019276.1	3297	5220	zf-C2H2	21	+
ML019276.1	25362	27000	zf-C2H2	17	-
ML019276.1	64699	65371	zf-C2H2	6	-
ML019276.1	85342	86470	zf-C2H2	12	-
ML019279.1	1818	2640	zf-C2H2	5	+
ML019279.1	12052	12907	zf-C2H2	8	+
ML019279.1	37703	38700	zf-C2H2	9	+
ML019279.1	56913	58644	zf-C2H2	18	+
ML019279.1	66613	67759	zf-C2H2	11	+
ML019279.1	69407	75103	zf-C2H2	14	+
ML019279.1	78433	79450	zf-C2H2	10	+
ML019312.1	34071	35685	zf-C2H2	17	+
ML019312.1	82113	82821	zf-C2H2	9	-
ML019329.1	28160	28586	zf-C2H2	5	-
ML019329.1	28758	30009	zf-C2H2	14	-
ML019329.1	65230	67397	zf-C2H2	25	-
ML019338.1	708	2847	zf-C2H2	21	-
ML019338.1	3179	4146	zf-C2H2	8	-
ML019338.1	20568	21627	zf-C2H2	11	-
ML019338.1	37914	39021	zf-C2H2	11	-
ML019338.1	39492	39936	zf-C2H2	5	-
ML019388.1	96795	97887	zf-C2H2	12	-
ML019394.1	3164	4406	zf-C2H2	11	+
ML019394.1	6364	8755	zf-C2H2	13	+
ML019394.1	70711	71533	zf-C2H2	8	-
ML019400.1	7700	8249	zf-C2H2	6	-
ML019400.1	18796	20017	zf-C2H2	12	-
ML019400.1	29174	30386	zf-C2H2	12	-
ML019438.1	6080	6725	zf-C2H2	8	+
ML019438.1	60606	61704	zf-C2H2	11	+
ML019438.1	89657	90839	zf-C2H2	12	+
ML019464.1	6387	7917	zf-C2H2	16	-
ML019464.1	34065	35608	zf-C2H2	16	-
ML019474.1	19499	20363	zf-C2H2	7	-
ML019474.1	29494	30421	zf-C2H2	9	-
ML019474.1	66556	72521	zf-C2H2	14	-
ML019475.1	6623	8057	zf-C2H2	15	-
ML019475.1	24845	26318	zf-C2H2	16	-
ML019475.1	38028	39774	zf-C2H2	19	-
ML019475.1	64136	65891	zf-C2H2	19	-
ML019475.1	79721	81109	zf-C2H2	16	-
ML019476.1	17315	18908	zf-C2H2	17	+
ML019491.1	16048	17446	zf-C2H2	14	+
ML019491.1	35982	37035	zf-C2H2	11	+
ML019491.1	43814	45803	zf-C2H2	22	+
ML019491.1	46887	47448	zf-C2H2	5	+
ML019491.1	56611	58168	zf-C2H2	17	+
ML019491.1	91508	92645	zf-C2H2	12	+
ML019496.1	16861	17464	zf-C2H2	5	-
ML019496.1	28494	30913	zf-C2H2	27	+
ML019496.1	57868	58837	zf-C2H2	10	+
ML019496.1	87478	88906	zf-C2H2	14	+
ML019496.1	100085	101633	zf-C2H2	17	+
ML019498.1	15343	16900	zf-C2H2	16	-
ML019498.1	19323	19899	zf-C2H2	5	-
ML019498.1	20099	20801	zf-C2H2	7	-
ML019498.1	65084	66362	zf-C2H2	13	+
ML019498.1	104495	105839	zf-C2H2	12	-
ML019574.1	47582	48209	zf-C2H2	6	-
ML019574.1	55159	55786	zf-C2H2	6	-
ML019577.1	12706	14113	zf-C2H2	15	-
ML019591.1	35363	37442	zf-C2H2	25	-
ML019610.1	29360	29918	zf-C2H2	7	-
ML019627.1	9355	10348	zf-C2H2	10	-
ML019628.1	17463	18156	zf-C2H2	7	+
ML019628.1	19104	19872	zf-C2H2	8	+
ML019628.1	27910	29182	zf-C2H2	14	+
ML019628.1	40413	41976	zf-C2H2	17	-
ML019628.1	45515	46829	zf-C2H2	14	-
ML019628.1	48889	50281	zf-C2H2	14	-
ML019628.1	78864	80445	zf-C2H2	17	-
ML019628.1	82606	83992	zf-C2H2	15	-
ML019628.1	97528	99061	zf-C2H2	17	-
ML019628.1	100076	101024	zf-C2H2	11	-
ML019647.1	38763	39327	zf-C2H2	5	-
ML019647.1	67425	69116	zf-C2H2	15	-
ML019647.1	70011	71135	zf-C2H2	7	+
ML019647.1	87897	88521	zf-C2H2	7	-
ML019654.1	19614	20934	zf-C2H2	14	-
ML019654.1	40140	40785	zf-C2H2	6	-
ML019654.1	62307	63527	zf-C2H2	13	-
ML019685.1	34958	37070	zf-C2H2	23	-
ML019685.1	82978	84241	zf-C2H2	13	-
ML019688.1	2383	3481	zf-C2H2	11	-
ML019688.1	6537	8016	zf-C2H2	16	-
ML019688.1	21741	23295	zf-C2H2	17	-
ML019688.1	29755	31231	zf-C2H2	16	-
ML019688.1	37500	38544	zf-C2H2	11	-
ML019705.1	25050	26286	zf-C2H2	13	+
ML019723.1	64895	66170	zf-C2H2	13	+
ML019739.1	45385	46273	zf-C2H2	9	-
ML019764.1	58148	59414	zf-C2H2	13	-
ML019764.1	78252	79434	zf-C2H2	12	-
ML019764.1	95521	96205	zf-C2H2	8	-
ML019766.1	31651	32710	zf-C2H2	11	-
ML019770.1	48130	50297	zf-C2H2	24	+
ML019783.1	58651	60687	zf-C2H2	22	+
ML019791.1	18678	19902	zf-C2H2	13	+
ML019791.1	31178	31979	zf-C2H2	7	-
ML019791.1	41930	42767	zf-C2H2	8	-
ML019791.1	87461	88382	zf-C2H2	9	-
ML019854.1	18852	20775	zf-C2H2	21	-
ML019854.1	36888	37782	zf-C2H2	10	-
ML019854.1	41004	41916	zf-C2H2	10	-
ML019854.1	47731	48811	zf-C2H2	12	-
ML019864.1	59980	60544	zf-C2H2	7	+
ML019864.1	71674	73841	zf-C2H2	24	-
ML019864.1	78542	88644	zf-C2H2	19	+
ML019864.1	90943	91630	zf-C2H2	8	+
ML019864.1	92015	92501	zf-C2H2	5	+
ML019872.1	14633	15212	zf-C2H2	7	-
ML019872.1	16657	17521	zf-C2H2	9	+
ML019872.1	73402	74005	zf-C2H2	7	-
ML019872.1	78086	79067	zf-C2H2	11	+
ML019872.1	82156	83560	zf-C2H2	12	-
ML019888.1	75097	76288	zf-C2H2	12	+
ML019961.1	34014	34752	zf-C2H2	7	+
ML019961.1	40263	40998	zf-C2H2	8	+
ML019961.1	47222	48545	zf-C2H2	14	+
ML019971.1	21831	23409	zf-C2H2	17	-
ML019975.1	28587	29466	zf-C2H2	8	+
ML019975.1	33316	34357	zf-C2H2	10	-
ML019975.1	35296	35671	zf-C2H2	5	+
ML019975.1	40601	41492	zf-C2H2	8	-
ML020009.1	11520	12327	zf-C2H2	8	+
ML020009.1	18580	19627	zf-C2H2	11	-
ML020009.1	21976	22468	zf-C2H2	6	+
ML020009.1	27277	27901	zf-C2H2	6	+
ML020009.1	35451	36390	zf-C2H2	9	+
ML020009.1	43239	44715	zf-C2H2	16	+
ML020009.1	64774	65869	zf-C2H2	10	+
ML020009.1	66204	67176	zf-C2H2	11	+
ML020009.1	70898	71606	zf-C2H2	8	+
ML020009.1	79454	80003	zf-C2H2	6	+
ML020053.1	3409	5071	zf-C2H2	19	+
ML020053.1	30957	32811	zf-C2H2	20	+
ML020058.1	25200	26928	zf-C2H2	19	+
ML020058.1	30283	30982	zf-C2H2	6	+
ML020058.1	48390	49548	zf-C2H2	12	+
ML020058.1	53440	54130	zf-C2H2	6	+
ML020058.1	64090	65236	zf-C2H2	12	+
ML020058.1	68536	69331	zf-C2H2	7	+
ML020092.1	26508	27384	zf-C2H2	9	+
ML020092.1	34514	35522	zf-C2H2	11	+
ML020092.1	44030	45101	zf-C2H2	12	+
ML020092.1	54005	54854	zf-C2H2	9	+
ML020092.1	66426	67425	zf-C2H2	11	+
ML020093.1	46905	48027	zf-C2H2	13	+
ML020093.1	55494	56640	zf-C2H2	13	+
ML020093.1	59683	60880	zf-C2H2	13	+
ML020093.1	70017	71508	zf-C2H2	16	+
ML020112.1	8075	9317	zf-C2H2	13	+
ML020112.1	18013	18553	zf-C2H2	6	+
ML020176.1	27850	28822	zf-C2H2	10	+
ML020176.1	46854	47631	zf-C2H2	9	+
ML020198.1	14743	21157	zf-C2H2	26	-
ML020198.1	67947	69429	zf-C2H2	16	+
ML020239.1	65284	65992	zf-C2H2	5	+
ML020252.1	63478	64447	zf-C2H2	10	-
ML020270.1	1529	3182	zf-C2H2	18	-
ML020270.1	3529	4045	zf-C2H2	6	-
ML020270.1	20298	20739	zf-C2H2	6	+
ML020270.1	48334	49234	zf-C2H2	9	+
ML020270.1	49695	50796	zf-C2H2	13	+
ML020288.1	1222	2039	zf-C2H2	9	-
ML020300.1	15678	16260	zf-C2H2	6	+
ML020300.1	46512	47100	zf-C2H2	7	+
ML020335.1	22504	25076	zf-C2H2	25	-
ML020335.1	32012	33389	zf-C2H2	14	-
ML020335.1	50659	52864	zf-C2H2	24	-
ML020335.1	56665	58702	zf-C2H2	22	-
ML020359.1	5024	6026	zf-C2H2	10	+
ML020359.1	43971	45309	zf-C2H2	14	+
ML020361.1	7406	7787	zf-C2H2	5	+
ML020381.1	28200	29229	zf-C2H2	11	+
ML020381.1	67353	67785	zf-C2H2	5	-
ML020381.1	69301	70789	zf-C2H2	16	-
ML020382.1	60670	61501	zf-C2H2	8	+
ML020430.1	26940	28008	zf-C2H2	11	+
ML020430.1	29773	31759	zf-C2H2	22	+
ML020430.1	32235	32685	zf-C2H2	5	+
ML020432.1	42414	43011	zf-C2H2	6	-
ML020432.1	49996	51295	zf-C2H2	14	-
ML020439.1	14098	15331	zf-C2H2	14	+
ML020439.1	21188	22403	zf-C2H2	13	-
ML020439.1	31732	34852	zf-C2H2	35	-
ML020439.1	37577	38852	zf-C2H2	12	-
ML020439.1	73911	75625	zf-C2H2	18	-
ML020465.1	25774	27964	zf-C2H2	25	-
ML020473.1	43536	44196	zf-C2H2	5	-
ML020473.1	57644	58421	zf-C2H2	6	+
ML020473.1	58760	60227	zf-C2H2	15	-
ML020485.1	30927	31944	zf-C2H2	12	+
ML020485.1	46564	48169	zf-C2H2	20	+
ML020485.1	56122	56887	zf-C2H2	7	+
ML020485.1	57386	57965	zf-C2H2	5	+
ML020513.1	59343	60771	zf-C2H2	16	+
ML020513.1	65794	67381	zf-C2H2	18	+
ML020515.1	47422	48151	zf-C2H2	7	+
ML020515.1	53403	54993	zf-C2H2	16	-
ML020546.1	15455	16589	zf-C2H2	12	-
ML020546.1	45048	46146	zf-C2H2	12	-
ML020553.1	4326	6047	zf-C2H2	18	+
ML020565.1	3602	4835	zf-C2H2	13	-
ML020572.1	913	1912	zf-C2H2	9	+
ML020572.1	8244	9411	zf-C2H2	11	+
ML020572.1	25225	27094	zf-C2H2	20	-
ML020572.1	47738	48887	zf-C2H2	12	+
ML020600.1	41375	42398	zf-C2H2	5	+
ML020610.1	3559	4114	zf-C2H2	7	-
ML020610.1	5677	6337	zf-C2H2	8	-
ML020610.1	19387	20047	zf-C2H2	6	-
ML020610.1	34082	35081	zf-C2H2	11	-
ML020610.1	40999	42085	zf-C2H2	11	-
ML020619.1	15056	15671	zf-C2H2	6	+
ML020619.1	24503	25235	zf-C2H2	7	-
ML020619.1	28551	29589	zf-C2H2	12	-
ML020619.1	43356	44217	zf-C2H2	9	-
ML020619.1	46262	46706	zf-C2H2	6	-
ML020622.1	1883	3563	zf-C2H2	18	-
ML020622.1	59618	60530	zf-C2H2	9	-
ML020624.1	21291	21963	zf-C2H2	6	-
ML020659.1	28848	29778	zf-C2H2	11	+
ML020659.1	32624	33146	zf-C2H2	5	+
ML020659.1	51622	52594	zf-C2H2	9	+
ML020659.1	64561	65539	zf-C2H2	9	+
ML020674.1	15432	16848	zf-C2H2	16	+
ML020674.1	36964	37945	zf-C2H2	10	+
ML020674.1	68224	68878	zf-C2H2	6	+
ML020704.1	33121	34375	zf-C2H2	11	+
ML020706.1	2	833	zf-C2H2	8	-
ML020706.1	21325	22848	zf-C2H2	17	-
ML020706.1	40304	41213	zf-C2H2	9	-
ML020706.1	65837	66899	zf-C2H2	11	-
ML020716.1	12857	14117	zf-C2H2	13	-
ML020727.1	4376	5537	zf-C2H2	12	+
ML020727.1	11846	14378	zf-C2H2	26	+
ML020727.1	15077	16064	zf-C2H2	10	+
ML020727.1	47233	49390	zf-C2H2	23	-
ML020727.1	49738	50371	zf-C2H2	6	-
ML020727.1	68167	69316	zf-C2H2	12	-
ML020754.1	17957	19019	zf-C2H2	11	+
ML020754.1	29564	30398	zf-C2H2	8	+
ML020754.1	45788	46334	zf-C2H2	5	-
ML020754.1	47354	47900	zf-C2H2	5	+
ML020754.1	67077	67857	zf-C2H2	8	+
ML020791.1	4444	5830	zf-C2H2	11	-
ML020808.1	35000	35894	zf-C2H2	9	-
ML020808.1	37502	39038	zf-C2H2	17	-
ML020824.1	8640	10395	zf-C2H2	18	-
ML020847.1	18329	18908	zf-C2H2	5	-
ML020847.1	42892	44628	zf-C2H2	18	+
ML020855.1	55891	60193	zf-C2H2	23	-
ML020872.1	3892	5323	zf-C2H2	5	-
ML020872.1	22884	24823	zf-C2H2	20	+
ML020903.1	14477	15689	zf-C2H2	13	+
ML020903.1	19246	20626	zf-C2H2	15	+
ML020903.1	46590	47241	zf-C2H2	6	+
ML020929.1	8615	9647	zf-C2H2	10	+
ML020929.1	14699	15308	zf-C2H2	7	+
ML020947.1	14664	15864	zf-C2H2	12	-
ML020947.1	20441	21110	zf-C2H2	6	-
ML020947.1	22225	23749	zf-C2H2	15	-
ML020967.1	33220	34606	zf-C2H2	15	+
ML020981.1	10118	11963	zf-C2H2	20	-
ML021009.1	32234	33362	zf-C2H2	10	+
ML021028.1	26734	29275	zf-C2H2	29	-
ML021046.1	41745	42969	zf-C2H2	10	+
ML021073.1	1974	3948	zf-C2H2	21	-
ML021073.1	26200	27112	zf-C2H2	11	+
ML021073.1	46132	46927	zf-C2H2	8	+
ML021073.1	47662	49222	zf-C2H2	13	+
ML021083.1	14030	15242	zf-C2H2	13	-
ML021084.1	50402	51458	zf-C2H2	11	-
ML021088.1	34806	35859	zf-C2H2	11	-
ML021088.1	37393	38259	zf-C2H2	10	-
ML021088.1	40807	41794	zf-C2H2	7	-
ML021088.1	45631	46618	zf-C2H2	10	-
ML021097.1	22636	23347	zf-C2H2	8	+
ML021097.1	39563	40523	zf-C2H2	11	+
ML021097.1	55489	56659	zf-C2H2	12	+
ML021101.1	11725	13438	zf-C2H2	19	-
ML021101.1	32621	33665	zf-C2H2	11	-
ML021131.1	776	1733	zf-C2H2	11	+
ML021131.1	12375	13533	zf-C2H2	12	-
ML021131.1	34798	35485	zf-C2H2	6	+
ML021138.1	38295	40414	zf-C2H2	24	-
ML021139.1	24440	25793	zf-C2H2	13	+
ML021171.1	20445	21534	zf-C2H2	11	+
ML021171.1	38989	39412	zf-C2H2	5	-
ML021173.1	38743	39592	zf-C2H2	10	-
ML021173.1	45022	46168	zf-C2H2	12	-
ML021193.1	18366	22712	zf-C2H2	11	+
ML021225.1	57223	58474	zf-C2H2	13	+
ML021247.1	12197	13733	zf-C2H2	14	-
ML021247.1	31348	32536	zf-C2H2	12	+
ML021247.1	56597	58376	zf-C2H2	19	-
ML021255.1	9010	10036	zf-C2H2	10	-
ML021255.1	30699	31179	zf-C2H2	5	-
ML021313.1	40531	41815	zf-C2H2	13	+
ML021313.1	47782	48310	zf-C2H2	6	+
ML021353.1	25063	26080	zf-C2H2	10	+
ML021384.1	24612	25818	zf-C2H2	13	+
ML021415.1	32554	39028	zf-C2H2	8	-
ML021415.1	54247	54886	zf-C2H2	7	-
ML021436.1	17466	18126	zf-C2H2	7	-
ML021436.1	27709	28264	zf-C2H2	6	-
ML021469.1	782	1580	zf-C2H2	8	-
ML021506.1	19258	20014	zf-C2H2	7	+
ML021527.1	14139	15480	zf-C2H2	14	-
ML021531.1	18664	20421	zf-C2H2	21	+
ML021560.1	443	1211	zf-C2H2	8	-
ML021560.1	5303	6269	zf-C2H2	10	+
ML021560.1	12959	14024	zf-C2H2	11	+
ML021560.1	24830	25601	zf-C2H2	7	+
ML021560.1	30778	31339	zf-C2H2	7	+
ML021560.1	33027	34261	zf-C2H2	14	+
ML021560.1	51488	52130	zf-C2H2	7	-
ML021588.1	7104	8040	zf-C2H2	9	-
ML021588.1	20092	20980	zf-C2H2	9	-
ML021601.1	17026	17911	zf-C2H2	10	-
ML021604.1	1610	2474	zf-C2H2	7	+
ML021604.1	11001	12003	zf-C2H2	10	+
ML021604.1	27800	29264	zf-C2H2	16	+
ML021604.1	35205	36432	zf-C2H2	13	+
ML021605.1	45749	47096	zf-C2H2	14	+
ML021608.1	18134	19914	zf-C2H2	18	-
ML021635.1	18664	19396	zf-C2H2	8	+
ML021635.1	25740	26796	zf-C2H2	11	+
ML021636.1	3459	4965	zf-C2H2	16	+
ML021681.1	27634	28606	zf-C2H2	10	-
ML021681.1	38878	39690	zf-C2H2	10	-
ML021683.1	27124	28660	zf-C2H2	14	-
ML021700.1	7665	8337	zf-C2H2	7	-
ML021700.1	9777	11097	zf-C2H2	14	-
ML021706.1	19716	22593	zf-C2H2	31	-
ML021709.1	19391	21200	zf-C2H2	17	+
ML021709.1	37558	38662	zf-C2H2	11	+
ML021709.1	46429	46951	zf-C2H2	7	+
ML021721.1	1551	3913	zf-C2H2	25	-
ML021721.1	12805	14149	zf-C2H2	14	+
ML021721.1	28608	30118	zf-C2H2	14	-
ML021721.1	39716	40328	zf-C2H2	6	-
ML021721.1	42253	43668	zf-C2H2	7	+
ML021731.1	28177	28981	zf-C2H2	8	+
ML021754.1	25453	26104	zf-C2H2	6	+
ML021764.1	20995	22666	zf-C2H2	16	+
ML021764.1	27458	28091	zf-C2H2	7	+
ML021764.1	45879	47205	zf-C2H2	12	+
ML021780.1	32296	33280	zf-C2H2	10	+
ML021791.1	0	1662	zf-C2H2	17	+
ML021860.1	42278	43844	zf-C2H2	17	+
ML021888.1	2429	3626	zf-C2H2	12	-
ML021888.1	17350	18052	zf-C2H2	6	-
ML021900.1	26204	27494	zf-C2H2	15	+
ML021928.1	27862	33571	zf-C2H2	11	-
ML021928.1	45573	46149	zf-C2H2	5	+
ML021929.1	12109	13987	zf-C2H2	21	+
ML021929.1	30893	31713	zf-C2H2	10	-
ML021934.1	15692	16733	zf-C2H2	10	-
ML021944.1	23238	24591	zf-C2H2	13	+
ML021944.1	24711	25770	zf-C2H2	12	+
ML021944.1	44055	45473	zf-C2H2	14	-
ML021949.1	4632	5592	zf-C2H2	8	-
ML021949.1	19067	20093	zf-C2H2	10	-
ML021949.1	40157	40994	zf-C2H2	7	-
ML021986.1	13989	15216	zf-C2H2	12	-
ML021991.1	14001	15165	zf-C2H2	13	-
ML021991.1	30064	31605	zf-C2H2	16	-
ML022034.1	2124	3198	zf-C2H2	10	+
ML022034.1	16134	17010	zf-C2H2	9	-
ML022119.1	17919	19281	zf-C2H2	14	-
ML022132.1	5110	6297	zf-C2H2	11	-
ML022132.1	17520	20166	zf-C2H2	31	+
ML022261.1	2250	3807	zf-C2H2	17	+
ML022261.1	27853	28747	zf-C2H2	9	+
ML022280.1	23344	24325	zf-C2H2	9	+
ML022280.1	24726	25110	zf-C2H2	5	+
ML022289.1	4690	14224	zf-C2H2	13	+
ML022289.1	31467	32430	zf-C2H2	9	+
ML022306.1	4583	5391	zf-C2H2	11	+
ML022306.1	6279	7206	zf-C2H2	9	+
ML022306.1	14313	15195	zf-C2H2	9	+
ML022306.1	17875	18841	zf-C2H2	10	+
ML022313.1	7546	8050	zf-C2H2	5	+
ML022357.1	14671	15259	zf-C2H2	7	-
ML022357.1	37263	38490	zf-C2H2	12	-
ML022436.1	14367	14949	zf-C2H2	5	-
ML022436.1	22325	22913	zf-C2H2	6	-
ML022436.1	31211	32939	zf-C2H2	12	-
ML022480.1	24144	25185	zf-C2H2	10	+
ML022485.1	16456	17896	zf-C2H2	14	+
ML022503.1	22515	23742	zf-C2H2	11	+
ML022548.1	9222	10287	zf-C2H2	11	-
ML022548.1	29280	30084	zf-C2H2	8	-
ML022559.1	990	1779	zf-C2H2	6	+
ML022559.1	17648	18878	zf-C2H2	13	-
ML022582.1	18354	19158	zf-C2H2	10	+
ML022598.1	22876	24406	zf-C2H2	18	+
ML022600.1	15597	17212	zf-C2H2	18	+
ML022600.1	22210	23143	zf-C2H2	9	+
ML022614.1	4891	6238	zf-C2H2	13	-
ML022614.1	14882	20342	zf-C2H2	14	-
ML022628.1	20263	21312	zf-C2H2	9	+
ML022629.1	11814	12645	zf-C2H2	7	-
ML022629.1	21042	22044	zf-C2H2	11	-
ML022746.1	7029	13047	zf-C2H2	8	+
ML022750.1	3117	4350	zf-C2H2	12	-
ML022762.1	9020	10341	zf-C2H2	12	+
ML022842.1	14480	15938	zf-C2H2	17	+
ML022875.1	14059	14662	zf-C2H2	6	-
ML022875.1	15644	16151	zf-C2H2	5	-
ML022884.1	617	1118	zf-C2H2	5	+
ML022884.1	1369	2455	zf-C2H2	10	-
ML022884.1	18210	19782	zf-C2H2	17	-
ML022901.1	13473	16240	zf-C2H2	30	-
ML022909.1	21805	23302	zf-C2H2	16	+
ML022950.1	12426	13062	zf-C2H2	6	+
ML022961.1	19267	20044	zf-C2H2	8	+
ML022961.1	27318	28062	zf-C2H2	8	+
ML022963.1	28617	29763	zf-C2H2	13	+
ML022983.1	706	1108	zf-C2H2	5	-
ML022983.1	12791	13472	zf-C2H2	8	-
ML022983.1	16177	17287	zf-C2H2	12	-
ML023046.1	13168	14395	zf-C2H2	11	-
ML023108.1	16073	17444	zf-C2H2	15	-
ML023117.1	16254	17559	zf-C2H2	13	+
ML023117.1	26740	28342	zf-C2H2	17	+
ML023121.1	26005	26437	zf-C2H2	5	+
ML023123.1	11150	12653	zf-C2H2	16	-
ML023232.1	10318	11254	zf-C2H2	9	+
ML023307.1	11600	12737	zf-C2H2	11	+
ML023383.1	5248	5677	zf-C2H2	6	-
ML023383.1	6016	6418	zf-C2H2	5	-
ML023383.1	6589	8842	zf-C2H2	26	-
ML023412.1	12087	13053	zf-C2H2	10	+
ML023412.1	24247	25216	zf-C2H2	10	-
ML023471.1	23346	24336	zf-C2H2	10	-
ML023550.1	18131	20390	zf-C2H2	17	-
ML023589.1	482	1067	zf-C2H2	7	-
ML023589.1	1189	2008	zf-C2H2	9	-
ML023741.1	318	1236	zf-C2H2	9	-
ML023741.1	2515	2968	zf-C2H2	6	-
ML023741.1	4261	5479	zf-C2H2	11	-
ML023741.1	15110	15947	zf-C2H2	8	-
ML023752.1	14763	16194	zf-C2H2	15	-
ML023767.1	12382	14023	zf-C2H2	12	-
ML023767.1	16776	18177	zf-C2H2	16	+
ML023767.1	19460	20607	zf-C2H2	12	+
ML023767.1	20849	22440	zf-C2H2	7	-
ML023793.1	107	1264	zf-C2H2	13	-
ML023815.1	4113	4590	zf-C2H2	5	-
ML023815.1	11603	13004	zf-C2H2	15	-
ML023815.1	21436	21886	zf-C2H2	5	-
ML023832.1	4551	5325	zf-C2H2	9	-
ML023840.1	17515	18961	zf-C2H2	15	+
ML023925.1	9719	10856	zf-C2H2	12	+
ML023968.1	0	687	zf-C2H2	6	+
ML024033.1	5126	6140	zf-C2H2	10	+
ML024111.1	19572	20880	zf-C2H2	13	-
ML024131.1	1250	2480	zf-C2H2	13	-
ML024131.1	13021	13462	zf-C2H2	5	-
ML024131.1	19676	20612	zf-C2H2	10	+
ML024458.1	1663	2953	zf-C2H2	13	-
ML024488.1	3458	4802	zf-C2H2	14	-
ML024492.1	14536	15364	zf-C2H2	9	+
ML024496.1	18623	19106	zf-C2H2	6	-
ML024501.1	16099	17574	zf-C2H2	17	+
ML024520.1	1225	2245	zf-C2H2	10	-
ML024520.1	4004	4913	zf-C2H2	9	-
ML024625.1	14295	15381	zf-C2H2	11	-
ML024689.1	80	1121	zf-C2H2	9	+
ML024689.1	8704	9685	zf-C2H2	10	-
ML024798.1	329	1175	zf-C2H2	9	+
ML024826.1	7693	8425	zf-C2H2	7	-
ML024828.1	13137	14739	zf-C2H2	17	+
ML024858.1	105	1503	zf-C2H2	15	-
ML024887.1	13299	14727	zf-C2H2	15	-
ML024940.1	1121	2366	zf-C2H2	13	+
ML024980.1	16507	17479	zf-C2H2	9	+
ML025071.1	2300	5453	zf-C2H2	25	-
ML025161.1	3620	13442	zf-C2H2	28	-
ML025290.1	13976	14864	zf-C2H2	8	-
ML025497.1	13116	14913	zf-C2H2	20	+
ML025666.1	296	1658	zf-C2H2	9	-
ML025666.1	13906	14818	zf-C2H2	9	-
ML025785.1	1	1772	zf-C2H2	22	+
ML025965.1	13539	14199	zf-C2H2	6	-
ML025965.1	15261	15657	zf-C2H2	5	-
ML026084.1	13554	14826	zf-C2H2	14	+
ML026122.1	777	1704	zf-C2H2	9	+
ML026122.1	13533	14892	zf-C2H2	14	-
ML026181.1	10402	11792	zf-C2H2	13	-
ML026311.1	6469	7336	zf-C2H2	6	-
ML026311.1	8097	9678	zf-C2H2	16	-
ML026315.1	2777	3962	zf-C2H2	12	-
ML026337.1	6991	8479	zf-C2H2	16	+
ML026373.1	473	3446	zf-C2H2	27	-
ML026475.1	11114	11957	zf-C2H2	5	+
ML026528.1	8871	10065	zf-C2H2	13	+
ML026647.1	46	1495	zf-C2H2	15	-
ML026647.1	3566	11054	zf-C2H2	12	+
ML026793.1	1164	2921	zf-C2H2	18	+
ML026793.1	7408	8719	zf-C2H2	14	+
ML026804.1	4188	5151	zf-C2H2	10	-
ML027013.1	7907	8789	zf-C2H2	11	-
ML027015.1	3568	7903	zf-C2H2	12	-
ML027135.1	27	813	zf-C2H2	8	+
ML027135.1	3048	3873	zf-C2H2	9	+
ML027206.1	2926	4066	zf-C2H2	13	+
ML027399.1	3640	5008	zf-C2H2	15	-
ML027450.1	1240	1954	zf-C2H2	7	+
ML027451.1	4110	5436	zf-C2H2	14	+
ML027619.1	1731	3168	zf-C2H2	15	-
ML027646.1	1699	3694	zf-C2H2	22	-
ML027813.1	1203	2409	zf-C2H2	12	-
ML028025.1	3579	5490	zf-C2H2	21	-
ML028221.1	1924	4497	zf-C2H2	12	+
ML028267.1	832	3391	zf-C2H2	24	+
ML028269.1	3891	4344	zf-C2H2	5	+
ML028349.1	250	2698	zf-C2H2	15	+
ML028477.1	420	3726	zf-C2H2	36	-
ML028604.1	2130	3859	zf-C2H2	13	-
ML028698.1	2026	2953	zf-C2H2	9	+
ML028858.1	2209	3964	zf-C2H2	19	-
ML028939.1	1071	4467	zf-C2H2	38	-
ML028958.1	222	1506	zf-C2H2	14	-
ML028991.1	3570	4104	zf-C2H2	6	+
ML029755.1	566	1829	zf-C2H2	13	-
ML029755.1	1990	3031	zf-C2H2	10	-
ML029755.1	4541	4934	zf-C2H2	5	-
ML030589.1	105	1593	zf-C2H2	16	+
ML030797.1	1842	2962	zf-C2H2	10	-
ML030850.1	684	2187	zf-C2H2	16	-
ML031122.1	2688	4073	zf-C2H2	15	-
ML031354.1	246	2739	zf-C2H2	26	-
ML031715.1	1693	2119	zf-C2H2	5	+
ML031728.1	2455	3694	zf-C2H2	12	+
ML031890.1	742	1918	zf-C2H2	12	+
ML031901.1	2793	3534	zf-C2H2	8	+
ML031960.1	1619	3338	zf-C2H2	21	-
ML032460.1	2	1424	zf-C2H2	16	+
ML032478.1	151	1033	zf-C2H2	10	-
ML032568.1	195	2410	zf-C2H2	25	-
ML033084.1	1274	2123	zf-C2H2	10	-
ML033274.1	1	454	zf-C2H2	5	+
ML033521.1	1452	2359	zf-C2H2	9	+
ML033813.1	1954	2335	zf-C2H2	5	-
ML033951.1	2351	2870	zf-C2H2	5	+
ML034343.1	1237	2023	zf-C2H2	8	-
ML034412.1	402	1958	zf-C2H2	8	+
ML034480.1	174	1467	zf-C2H2	13	+
ML035409.1	1436	2549	zf-C2H2	11	+
ML035626.1	2	2171	zf-C2H2	17	+
ML035967.1	1704	2451	zf-C2H2	9	-
ML036290.1	215	2402	zf-C2H2	17	-
ML036733.1	1730	2294	zf-C2H2	5	+
ML038458.1	950	2111	zf-C2H2	13	-
ML038469.1	0	1200	zf-C2H2	5	-
ML038717.1	1524	2085	zf-C2H2	5	+
ML040329.1	2	1325	zf-C2H2	13	-
ML040754.1	1	757	zf-C2H2	9	+
ML041540.1	700	1747	zf-C2H2	11	-
ML045467.1	1	1453	zf-C2H2	16	+
ML045971.1	304	1519	zf-C2H2	13	-
ML046301.1	2	503	zf-C2H2	5	-
ML047418.1	906	1437	zf-C2H2	6	-
ML049097.1	0	1330	zf-C2H2	12	-
ML054567.1	0	1140	zf-C2H2	6	-
PXJM02465826.1	246	1656	zf-C2H2	15	+
PXJM02467052.1	2334	4434	zf-C2H2	25	-
PXJM02467281.1	2785	4189	zf-C2H2	15	-
PXJM02468051.1	1189	2125	zf-C2H2	9	+
PXJM02468051.1	4008	4782	zf-C2H2	7	+
PXJM02469354.1	2750	3656	zf-C2H2	9	+
PXJM02469641.1	2176	3592	zf-C2H2	15	+
PXJM02470221.1	3972	5475	zf-C2H2	16	-
PXJM02473942.1	80	4670	zf-C2H2	54	+
PXJM02474451.1	1710	2775	zf-C2H2	12	-
PXJM02477101.1	1274	2612	zf-C2H2	14	-
PXJM02477381.1	2	407	zf-C2H2	5	+
PXJM02479353.1	1813	3679	zf-C2H2	20	+
PXJM02480043.1	2008	3515	zf-C2H2	16	-
PXJM02481206.1	0	624	zf-C2H2	7	+
PXJM02482581.1	2671	3241	zf-C2H2	6	-
PXJM02482832.1	544	2170	zf-C2H2	18	+
PXJM02483105.1	1270	3034	zf-C2H2	20	-
PXJM02486222.1	1264	1777	zf-C2H2	5	+
PXJM02487851.1	1	1211	zf-C2H2	14	+
PXJM02488072.1	1903	2635	zf-C2H2	7	+
PXJM02488512.1	1144	2545	zf-C2H2	16	-
PXJM02488598.1	893	2237	zf-C2H2	14	-
PXJM02488828.1	0	738	zf-C2H2	8	-
PXJM02490295.1	50	515	zf-C2H2	5	+
PXJM02491418.1	60	939	zf-C2H2	8	-
PXJM02491694.1	0	1212	zf-C2H2	14	+
PXJM02492943.1	430	1666	zf-C2H2	13	-
PXJM02493920.1	204	1047	zf-C2H2	9	+
PXJM02494791.1	1122	1857	zf-C2H2	7	-
PXJM02495462.1	323	2420	zf-C2H2	25	-
PXJM02500994.1	170	2084	zf-C2H2	21	+
PXJM02501714.1	448	1618	zf-C2H2	12	+
PXJM02502828.1	1242	2151	zf-C2H2	9	+
PXJM02505398.1	193	1414	zf-C2H2	12	-
PXJM02506627.1	568	1297	zf-C2H2	7	-
PXJM02508215.1	395	1997	zf-C2H2	18	+
PXJM02508354.1	1410	1848	zf-C2H2	5	+
PXJM02510352.1	359	1343	zf-C2H2	9	-
PXJM02511287.1	92	902	zf-C2H2	8	-
PXJM02512322.1	2	590	zf-C2H2	6	-
PXJM02513616.1	1122	1869	zf-C2H2	7	+
PXJM02517797.1	389	1196	zf-C2H2	8	+
PXJM02517798.1	1070	1673	zf-C2H2	6	-
PXJM02517868.1	0	765	zf-C2H2	9	+
PXJM02518217.1	965	1775	zf-C2H2	7	+
PXJM02522569.1	1	1468	zf-C2H2	17	+
PXJM02524645.1	2	1085	zf-C2H2	13	+
PXJM02533225.1	31	1033	zf-C2H2	9	-
PXJM02536593.1	670	1138	zf-C2H2	6	-
PXJM02536967.1	348	1191	zf-C2H2	9	+
PXJM02538287.1	566	1397	zf-C2H2	8	-
PXJM02542368.1	155	968	zf-C2H2	8	-
PXJM02544288.1	232	691	zf-C2H2	5	+
PXJM02544795.1	1	994	zf-C2H2	10	+
PXJM02545965.1	228	1370	zf-C2H2	14	-
PXJM02546299.1	960	1365	zf-C2H2	5	-
PXJM02550736.1	0	633	zf-C2H2	7	-
PXJM02552442.1	205	1225	zf-C2H2	10	+
PXJM02559503.1	566	1229	zf-C2H2	8	-
PXJM02568166.1	256	1150	zf-C2H2	10	-
PXJM02568763.1	206	1097	zf-C2H2	8	+
PXJM02570557.1	427	1090	zf-C2H2	8	-
PXJM02572090.1	0	1116	zf-C2H2	14	-
PXJM02575013.1	659	1088	zf-C2H2	5	+
PXJM02578441.1	0	885	zf-C2H2	9	-
PXJM02584708.1	457	1006	zf-C2H2	6	+
```
