## Supplementary Data 2 for "Transposable elements drive the evolution of metazoan zinc finger genes": Diachasma_alloeum_znfs.bed

```
ML158560.1	160267	163195	zf-C2H2	11	-
ML158560.1	164863	168760	zf-C2H2	10	-
ML158560.1	586691	588944	zf-C2H2	5	+
ML158560.1	2793599	2795429	zf-C2H2	11	-
ML158560.1	3715642	3719104	zf-C2H2	12	+
ML158563.1	1357822	1358866	zf-C2H2	6	-
ML158563.1	4630620	4631739	zf-C2H2	5	+
ML158563.1	4892361	4895184	zf-C2H2	14	-
ML158563.1	5076880	5077765	zf-C2H2	6	+
ML158563.1	5081025	5082639	zf-C2H2	7	+
ML158563.1	5773124	5774066	zf-C2H2	6	-
ML158564.1	1886695	1890424	zf-C2H2	5	-
ML158564.1	2052636	2053233	zf-C2H2	5	+
ML158564.1	2055091	2055598	zf-C2H2	5	+
ML158565.1	998369	1000865	zf-C2H2	6	+
ML158567.1	74203	79807	zf-C2H2	32	-
ML158567.1	1384887	1385619	zf-C2H2	6	+
ML158567.1	2551499	2552360	zf-C2H2	6	+
ML158567.1	2590590	2595450	zf-C2H2	16	-
ML158569.1	324663	328770	zf-C2H2	17	-
ML158569.1	1360438	1361275	zf-C2H2	7	+
ML158570.1	22940	23687	zf-C2H2	7	+
ML158570.1	1757661	1761324	zf-C2H2	6	+
ML158571.1	561618	562299	zf-C2H2	7	+
ML158576.1	1531998	1534446	zf-C2H2	12	-
ML158576.1	1552036	1552669	zf-C2H2	5	+
ML158578.1	137888	138863	zf-C2H2	5	-
ML158578.1	140171	140774	zf-C2H2	5	-
ML158580.1	60231	61692	zf-C2H2	12	+
ML158581.1	1353920	1355003	zf-C2H2	7	+
ML158581.1	1356296	1357058	zf-C2H2	6	+
ML158581.1	1378753	1379749	zf-C2H2	7	-
ML158581.1	1381196	1382177	zf-C2H2	7	+
ML158581.1	1386183	1387302	zf-C2H2	8	+
ML158581.1	1909827	1912248	zf-C2H2	14	-
ML158584.1	915423	917457	zf-C2H2	7	+
ML158585.1	1898619	1899468	zf-C2H2	9	-
ML158585.1	1901790	1902987	zf-C2H2	9	-
ML158585.1	1903849	1905601	zf-C2H2	9	-
ML158585.1	1905950	1908337	zf-C2H2	18	-
ML158585.1	1910076	1911561	zf-C2H2	6	-
ML158585.1	1912072	1913119	zf-C2H2	9	-
ML158585.1	1913341	1914370	zf-C2H2	9	-
ML158585.1	1915252	1916467	zf-C2H2	13	-
ML158585.1	1916774	1917734	zf-C2H2	10	-
ML158585.1	1918275	1919391	zf-C2H2	10	-
ML158585.1	1921173	1922241	zf-C2H2	8	-
ML158585.1	1925823	1927152	zf-C2H2	10	-
ML158585.1	1930604	1931834	zf-C2H2	8	-
ML158588.1	1855555	1856665	zf-C2H2	7	-
ML158590.1	458940	460470	zf-C2H2	5	+
ML158590.1	810604	811645	zf-C2H2	5	-
ML158591.1	914797	915529	zf-C2H2	6	+
ML158591.1	1456416	1458243	zf-C2H2	9	+
ML158593.1	226562	228707	zf-C2H2	7	-
ML158594.1	1268432	1270208	zf-C2H2	14	+
ML158594.1	1415817	1416576	zf-C2H2	6	+
ML158599.1	191536	192370	zf-C2H2	8	-
ML158601.1	54661	57700	zf-C2H2	20	-
ML158612.1	802866	804189	zf-C2H2	8	-
ML158619.1	1649737	1651549	zf-C2H2	10	+
ML158619.1	1882607	1883969	zf-C2H2	6	-
ML158626.1	1271491	1272571	zf-C2H2	8	+
ML158626.1	1296662	1297385	zf-C2H2	7	+
ML158626.1	1302119	1303088	zf-C2H2	8	+
ML158626.1	1305667	1306516	zf-C2H2	6	+
ML158626.1	1621148	1624157	zf-C2H2	13	+
ML158628.1	294345	295089	zf-C2H2	5	-
ML158631.1	79365	80763	zf-C2H2	9	-
ML158637.1	358322	363041	zf-C2H2	5	-
ML158638.1	729533	730343	zf-C2H2	6	+
ML158642.1	389063	392813	zf-C2H2	20	+
ML158642.1	1962603	1964475	zf-C2H2	13	+
ML158644.1	695427	696612	zf-C2H2	6	-
ML158649.1	899979	905520	zf-C2H2	12	+
ML158650.1	326346	327564	zf-C2H2	7	+
ML158655.1	394314	397350	zf-C2H2	7	+
ML158657.1	732692	734540	zf-C2H2	11	+
ML158669.1	273680	274301	zf-C2H2	5	-
ML158669.1	275573	276395	zf-C2H2	6	-
ML158678.1	617408	618341	zf-C2H2	6	+
ML158680.1	528422	529088	zf-C2H2	5	+
ML158680.1	533678	536228	zf-C2H2	13	+
ML158681.1	1323351	1328280	zf-C2H2	22	-
ML158682.1	78102	84482	zf-C2H2	19	-
ML158682.1	323962	325033	zf-C2H2	5	-
ML158733.1	530532	532140	zf-C2H2	7	+
ML158733.1	653359	654559	zf-C2H2	5	-
ML158772.1	525345	527622	zf-C2H2	6	+
ML158772.1	538705	539596	zf-C2H2	10	+
ML158772.1	937721	939677	zf-C2H2	10	+
ML158772.1	953936	955262	zf-C2H2	6	-
ML158785.1	46939	47773	zf-C2H2	5	-
ML158785.1	579052	579898	zf-C2H2	5	+
ML158836.1	31034	32054	zf-C2H2	8	-
ML158891.1	639738	641862	zf-C2H2	12	-
ML158919.1	105878	108122	zf-C2H2	16	+
ML158994.1	24650	25256	zf-C2H2	7	+
ML159023.1	210099	210705	zf-C2H2	7	+
ML159068.1	41365	43375	zf-C2H2	10	+
ML159068.1	45255	47490	zf-C2H2	11	+
ML159079.1	38493	39360	zf-C2H2	6	+
ML159086.1	259419	261372	zf-C2H2	8	+
ML159086.1	628134	630441	zf-C2H2	13	-
ML159108.1	351188	351770	zf-C2H2	5	-
ML159108.1	373515	374721	zf-C2H2	5	+
ML159154.1	430374	432051	zf-C2H2	8	+
ML159190.1	356252	357725	zf-C2H2	11	+
ML159204.1	115139	118256	zf-C2H2	9	+
ML159211.1	137714	139295	zf-C2H2	5	-
ML159266.1	3504	4557	zf-C2H2	8	+
ML159395.1	14009	15023	zf-C2H2	8	+
ML159467.1	117550	119206	zf-C2H2	11	+
ML159516.1	106491	108524	zf-C2H2	8	-
ML159516.1	126263	128763	zf-C2H2	7	+
ML159581.1	47809	50668	zf-C2H2	15	+
ML159592.1	10099	11146	zf-C2H2	5	-
ML159623.1	4546	6883	zf-C2H2	8	+
ML160011.1	159677	160247	zf-C2H2	5	-
ML160708.1	2923764	2925459	zf-C2H2	13	+
```
