## Supplementary Data 2 for "Transposable elements drive the evolution of metazoan zinc finger genes": Diaphorina_citri_znfs.bed

```
AWGM01008121.1	1	553	zf-C2H2	6	-
AWGM01008389.1	9951	12165	zf-C2H2	6	-
AWGM01012488.1	2	1316	zf-C2H2	5	-
AWGM01014585.1	1	3210	zf-C2H2	30	-
AWGM01020404.1	1	493	zf-C2H2	6	+
AWGM01032487.1	2	422	zf-C2H2	5	-
AWGM01049559.1	2	758	zf-C2H2	7	-
AWGM01051832.1	2	785	zf-C2H2	9	+
AWGM01058564.1	1	2281	zf-C2H2	11	+
AWGM01070952.1	80	2347	zf-C2H2	28	-
AWGM01088564.1	221791	222940	zf-C2H2	10	-
AWGM01090297.1	2	2682	zf-C2H2	25	+
AWGM01090297.1	2805	6484	zf-C2H2	33	+
AWGM01090297.1	6822	8244	zf-C2H2	14	+
AWGM01090297.1	8620	10111	zf-C2H2	13	+
AWGM01090297.1	11283	12699	zf-C2H2	14	+
AWGM01090297.1	13518	14073	zf-C2H2	5	+
AWGM01090297.1	15161	16604	zf-C2H2	13	+
AWGM01112304.1	0	498	zf-C2H2	6	-
AWGM01124414.1	2	479	zf-C2H2	6	+
AWGM01128136.1	127	913	zf-C2H2	9	-
AWGM01130001.1	0	1611	zf-C2H2	9	+
AWGM01133600.1	771	1602	zf-C2H2	9	-
AWGM01134845.1	0	462	zf-C2H2	6	+
AWGM01136677.1	26370	27744	zf-C2H2	6	-
AWGM01136786.1	2	431	zf-C2H2	6	-
AWGM01136991.1	2	509	zf-C2H2	6	-
AWGM01140570.1	0	477	zf-C2H2	5	+
AWGM01144173.1	2261	3230	zf-C2H2	8	+
AWGM01147663.1	35	2111	zf-C2H2	5	-
AWGM01172493.1	55430	56390	zf-C2H2	6	-
AWGM01172493.1	56868	57867	zf-C2H2	7	-
AWGM01172493.1	60941	63274	zf-C2H2	13	-
AWGM01172493.1	73247	73847	zf-C2H2	6	-
KI472553.1	784939	787337	zf-C2H2	5	-
KI472555.1	431334	433294	zf-C2H2	13	-
KI472561.1	166014	166788	zf-C2H2	13	+
KI472561.1	408711	411819	zf-C2H2	10	-
KI472567.1	202189	203941	zf-C2H2	9	+
KI472582.1	446338	447196	zf-C2H2	6	-
KI472582.1	447350	450818	zf-C2H2	11	-
KI472585.1	61562	62484	zf-C2H2	10	+
KI472597.1	459194	460181	zf-C2H2	5	-
KI472598.1	246553	247687	zf-C2H2	9	+
KI472605.1	345048	348000	zf-C2H2	6	+
KI472609.1	138086	138677	zf-C2H2	5	-
KI472611.1	287737	288646	zf-C2H2	8	+
KI472613.1	160423	161158	zf-C2H2	7	+
KI472613.1	162089	163001	zf-C2H2	9	+
KI472613.1	163882	164722	zf-C2H2	10	+
KI472613.1	167301	168144	zf-C2H2	5	+
KI472613.1	171600	172781	zf-C2H2	9	+
KI472631.1	45619	46219	zf-C2H2	6	-
KI472631.1	50704	51547	zf-C2H2	7	-
KI472632.1	662418	663345	zf-C2H2	5	+
KI472632.1	666305	666938	zf-C2H2	6	+
KI472632.1	669117	669834	zf-C2H2	5	+
KI472632.1	672175	673759	zf-C2H2	6	+
KI472632.1	675340	676165	zf-C2H2	6	+
KI472632.1	679537	680308	zf-C2H2	5	+
KI472632.1	690432	691983	zf-C2H2	7	+
KI472632.1	694158	695601	zf-C2H2	6	+
KI472638.1	152780	153500	zf-C2H2	7	-
KI472647.1	352348	353119	zf-C2H2	5	-
KI472647.1	356750	357257	zf-C2H2	5	-
KI472647.1	364683	365379	zf-C2H2	8	-
KI472664.1	85118	86738	zf-C2H2	8	-
KI472666.1	7715	8228	zf-C2H2	6	-
KI472666.1	11344	12475	zf-C2H2	11	-
KI472666.1	12976	14165	zf-C2H2	10	-
KI472666.1	14968	16015	zf-C2H2	8	-
KI472666.1	16737	17736	zf-C2H2	9	+
KI472666.1	19949	21362	zf-C2H2	12	-
KI472666.1	22322	23555	zf-C2H2	12	-
KI472666.1	26684	28241	zf-C2H2	14	-
KI472666.1	28770	29616	zf-C2H2	9	-
KI472666.1	33630	34383	zf-C2H2	8	+
KI472666.1	35000	36404	zf-C2H2	14	+
KI472666.1	36595	37615	zf-C2H2	10	+
KI472666.1	37842	39231	zf-C2H2	14	+
KI472666.1	39640	40489	zf-C2H2	8	+
KI472666.1	42662	44322	zf-C2H2	12	+
KI472666.1	46925	48032	zf-C2H2	9	+
KI472666.1	48646	49717	zf-C2H2	9	+
KI472666.1	50214	50997	zf-C2H2	9	+
KI472666.1	52114	53026	zf-C2H2	6	+
KI472666.1	54476	55508	zf-C2H2	9	+
KI472671.1	214325	215783	zf-C2H2	5	-
KI472728.1	293807	294575	zf-C2H2	8	-
KI472734.1	263200	264238	zf-C2H2	8	+
KI472739.1	45704	47033	zf-C2H2	14	-
KI472755.1	18078	20625	zf-C2H2	12	+
KI472755.1	43143	43695	zf-C2H2	6	+
KI472755.1	44831	45587	zf-C2H2	5	+
KI472755.1	65945	66353	zf-C2H2	5	+
KI472803.1	114616	115930	zf-C2H2	12	+
KI472814.1	200457	201540	zf-C2H2	7	-
KI472841.1	185179	186130	zf-C2H2	5	-
KI472860.1	61169	63581	zf-C2H2	6	+
KI472874.1	46627	47278	zf-C2H2	5	-
KI472874.1	67567	68032	zf-C2H2	5	+
KI472874.1	68574	69030	zf-C2H2	5	+
KI472874.1	95073	96042	zf-C2H2	10	+
KI472874.1	100889	102272	zf-C2H2	10	+
KI472874.1	140935	141511	zf-C2H2	7	+
KI472875.1	149720	150707	zf-C2H2	5	+
KI472995.1	104639	108374	zf-C2H2	33	-
KI472995.1	108616	109147	zf-C2H2	5	-
KI472995.1	109373	110156	zf-C2H2	7	-
KI472995.1	112390	113686	zf-C2H2	13	-
KI472995.1	115029	116286	zf-C2H2	13	-
KI472995.1	116587	118108	zf-C2H2	12	-
KI472995.1	123410	124938	zf-C2H2	14	-
KI472995.1	126622	127393	zf-C2H2	7	-
KI472995.1	129032	130433	zf-C2H2	14	-
KI472995.1	131431	132307	zf-C2H2	9	-
KI472995.1	132659	133262	zf-C2H2	7	-
KI472995.1	133512	134715	zf-C2H2	10	-
KI472995.1	135055	136048	zf-C2H2	10	-
KI472995.1	136366	138094	zf-C2H2	15	-
KI472995.1	138590	139283	zf-C2H2	7	-
KI472995.1	139486	140008	zf-C2H2	6	-
KI472995.1	140345	141128	zf-C2H2	8	-
KI472995.1	141666	143901	zf-C2H2	19	-
KI472995.1	144091	145555	zf-C2H2	14	-
KI472995.1	148382	151023	zf-C2H2	24	-
KI472995.1	151647	153093	zf-C2H2	15	-
KI472995.1	153690	154820	zf-C2H2	11	-
KI472996.1	169481	170486	zf-C2H2	9	-
KI473018.1	31232	33113	zf-C2H2	11	+
KI473018.1	33600	35721	zf-C2H2	10	+
KI473018.1	54067	56110	zf-C2H2	16	+
KI473040.1	20095	20796	zf-C2H2	6	-
KI473043.1	234891	236538	zf-C2H2	12	-
KI473063.1	73913	75038	zf-C2H2	10	-
KI473074.1	89359	89773	zf-C2H2	5	+
KI473074.1	93981	94419	zf-C2H2	5	+
KI473077.1	50334	50763	zf-C2H2	5	+
KI473077.1	55713	56490	zf-C2H2	9	+
KI473077.1	58311	58785	zf-C2H2	5	+
KI473127.1	139111	139792	zf-C2H2	5	-
KI473127.1	152816	153485	zf-C2H2	7	-
KI473141.1	141141	143562	zf-C2H2	27	+
KI473177.1	10269	11170	zf-C2H2	8	+
KI473231.1	102756	103530	zf-C2H2	7	-
KI473231.1	111269	111965	zf-C2H2	5	-
KI473231.1	113818	114883	zf-C2H2	5	-
KI473231.1	117079	117844	zf-C2H2	6	-
KI473231.1	118960	119851	zf-C2H2	5	+
KI473231.1	121599	122214	zf-C2H2	5	+
KI473231.1	127294	128134	zf-C2H2	6	-
KI473231.1	133717	134848	zf-C2H2	10	-
KI473231.1	136536	137214	zf-C2H2	7	-
KI473231.1	138884	140022	zf-C2H2	14	-
KI473231.1	140799	142200	zf-C2H2	8	-
KI473231.1	145754	146483	zf-C2H2	8	-
KI473231.1	147025	147829	zf-C2H2	9	-
KI473231.1	148201	148999	zf-C2H2	7	-
KI473244.1	27284	30296	zf-C2H2	7	+
KI473256.1	191091	192742	zf-C2H2	7	-
KI473256.1	201084	201909	zf-C2H2	5	-
KI473256.1	202059	204798	zf-C2H2	5	-
KI473256.1	222902	224081	zf-C2H2	7	-
KI473292.1	40649	41309	zf-C2H2	7	-
KI473313.1	103898	104597	zf-C2H2	6	-
KI473313.1	108711	110469	zf-C2H2	22	-
KI473313.1	112271	113504	zf-C2H2	13	-
KI473401.1	43279	43777	zf-C2H2	5	+
KI473470.1	57939	58935	zf-C2H2	6	-
KI473470.1	66126	66828	zf-C2H2	8	-
KI473484.1	43891	45487	zf-C2H2	13	-
KI473576.1	94171	95206	zf-C2H2	5	+
KI473580.1	92377	93280	zf-C2H2	11	+
KI473581.1	46532	47632	zf-C2H2	11	-
KI473583.1	22100	23852	zf-C2H2	7	+
KI473608.1	44294	44891	zf-C2H2	8	+
KI473614.1	43775	44420	zf-C2H2	5	-
KI473621.1	72118	75602	zf-C2H2	23	-
KI473622.1	32964	33366	zf-C2H2	5	-
KI473626.1	76817	83822	zf-C2H2	22	+
KI473633.1	59597	61220	zf-C2H2	9	-
KI473633.1	62068	64249	zf-C2H2	15	-
KI473633.1	65237	69296	zf-C2H2	35	-
KI473633.1	70606	73192	zf-C2H2	18	-
KI473633.1	75466	76405	zf-C2H2	7	-
KI473633.1	77582	80102	zf-C2H2	18	-
KI473674.1	48166	49462	zf-C2H2	11	+
KI473674.1	51405	52791	zf-C2H2	12	-
KI473674.1	55983	57522	zf-C2H2	12	-
KI473674.1	59714	61796	zf-C2H2	8	+
KI473773.1	23756	25577	zf-C2H2	10	-
KI473789.1	480	1431	zf-C2H2	9	-
KI473789.1	1634	2567	zf-C2H2	9	-
KI473789.1	3185	4118	zf-C2H2	9	-
KI473789.1	16566	17583	zf-C2H2	10	+
KI473789.1	19187	20351	zf-C2H2	11	+
KI473789.1	21366	22308	zf-C2H2	10	+
KI473789.1	23074	24106	zf-C2H2	11	+
KI473812.1	47	1142	zf-C2H2	9	+
KI473812.1	2050	3145	zf-C2H2	9	+
KI473812.1	4053	5148	zf-C2H2	9	+
KI473812.1	6056	7151	zf-C2H2	9	+
KI473812.1	10396	11023	zf-C2H2	7	+
KI473812.1	21988	22693	zf-C2H2	6	+
KI473959.1	127952	128402	zf-C2H2	5	+
KI473965.1	18894	20049	zf-C2H2	5	-
KI473965.1	23767	24922	zf-C2H2	5	-
KI473973.1	89595	94995	zf-C2H2	67	+
KI474107.1	51855	52248	zf-C2H2	5	+
KI474165.1	5675	7598	zf-C2H2	15	-
KI474165.1	10032	11133	zf-C2H2	10	-
KI474165.1	20000	21923	zf-C2H2	15	+
KI474220.1	12485	13052	zf-C2H2	6	-
KI474220.1	20884	21487	zf-C2H2	6	+
KI474220.1	22331	22736	zf-C2H2	5	+
KI474220.1	26542	27475	zf-C2H2	9	+
KI474220.1	28093	29023	zf-C2H2	9	+
KI474220.1	29226	30177	zf-C2H2	9	+
KI474220.1	30409	31360	zf-C2H2	9	+
KI474220.1	32160	33096	zf-C2H2	9	+
KI474220.1	33916	34873	zf-C2H2	8	+
KI474220.1	35942	36914	zf-C2H2	9	+
KI474220.1	37284	39286	zf-C2H2	18	+
KI474220.1	39554	40604	zf-C2H2	10	+
KI474220.1	41871	42921	zf-C2H2	10	+
KI474220.1	43415	44309	zf-C2H2	9	+
KI474220.1	48059	49241	zf-C2H2	9	+
KI474220.1	49709	50801	zf-C2H2	9	+
KI474220.1	51545	52604	zf-C2H2	9	+
KI474220.1	52955	55037	zf-C2H2	20	+
KI474220.1	55318	57863	zf-C2H2	24	+
KI474220.1	57994	58429	zf-C2H2	5	+
KI474227.1	96111	99491	zf-C2H2	27	+
KI474227.1	100535	105994	zf-C2H2	56	+
KI474227.1	107939	109355	zf-C2H2	12	+
KI474227.1	116337	117648	zf-C2H2	13	+
KI474227.1	118127	119543	zf-C2H2	12	+
KI474227.1	122625	127119	zf-C2H2	31	+
KI474274.1	20442	21063	zf-C2H2	6	-
KI474274.1	31287	32406	zf-C2H2	11	-
KI474274.1	32910	33780	zf-C2H2	8	-
KI474292.1	1512	2442	zf-C2H2	5	-
KI474292.1	7536	9185	zf-C2H2	11	-
KI474462.1	7210	7771	zf-C2H2	5	-
KI474462.1	27391	27772	zf-C2H2	5	-
KI474462.1	28835	29387	zf-C2H2	7	-
KI474462.1	34021	35951	zf-C2H2	12	-
KI474523.1	6546	7002	zf-C2H2	5	+
KI474523.1	8567	9509	zf-C2H2	8	+
KI474705.1	408	1095	zf-C2H2	6	+
KI474752.1	7706	9616	zf-C2H2	8	+
KI474965.1	10303	11341	zf-C2H2	9	-
KI474965.1	14780	16751	zf-C2H2	18	-
KI475432.1	4305	4686	zf-C2H2	5	-
KI475432.1	5095	5983	zf-C2H2	5	-
KI475432.1	22735	24946	zf-C2H2	11	-
KI476014.1	746	3355	zf-C2H2	19	+
KI476014.1	19690	21223	zf-C2H2	12	+
KI476014.1	30669	33278	zf-C2H2	19	+
KI476422.1	1077	9191	zf-C2H2	15	+
KI476577.1	2539	3235	zf-C2H2	6	+
KI476580.1	528	1068	zf-C2H2	5	-
KI476580.1	10651	11233	zf-C2H2	5	-
KI476699.1	11049	12831	zf-C2H2	19	+
KI477722.1	44	8738	zf-C2H2	9	-
KI477722.1	9987	10593	zf-C2H2	6	-
KI477722.1	19665	20670	zf-C2H2	9	-
KI477722.1	29477	30482	zf-C2H2	9	-
KI477909.1	0	972	zf-C2H2	6	+
KI477909.1	2547	4119	zf-C2H2	6	+
KI477909.1	7066	8065	zf-C2H2	6	+
KI477909.1	9079	10765	zf-C2H2	6	+
KI477911.1	0	1356	zf-C2H2	14	-
KI477911.1	9445	11167	zf-C2H2	15	-
KI477914.1	2	1886	zf-C2H2	13	+
KI477914.1	8634	11421	zf-C2H2	23	+
KI478166.1	0	1095	zf-C2H2	11	+
KI478166.1	8025	9282	zf-C2H2	13	+
KI478166.1	9460	10882	zf-C2H2	14	+
KI478419.1	8674	9712	zf-C2H2	8	+
```
