## Supplementary Data 2 for "Transposable elements drive the evolution of metazoan zinc finger genes": Diatraea_saccharalis_znfs.bed

```
JACGTY010000008.1	13675	15799	zf-C2H2	7	-
JACGTY010000046.1	11152	12094	zf-C2H2	5	+
JACGTY010000073.1	40219	41203	zf-C2H2	5	-
JACGTY010000106.1	20504	21038	zf-C2H2	6	+
JACGTY010000106.1	28772	29348	zf-C2H2	6	+
JACGTY010000229.1	10299	11508	zf-C2H2	10	-
JACGTY010000229.1	13129	14275	zf-C2H2	10	-
JACGTY010000229.1	14868	16056	zf-C2H2	10	-
JACGTY010000229.1	16228	17482	zf-C2H2	10	-
JACGTY010000229.1	19045	20389	zf-C2H2	10	-
JACGTY010000229.1	21201	22464	zf-C2H2	9	-
JACGTY010000229.1	23052	24279	zf-C2H2	10	-
JACGTY010000229.1	25118	26297	zf-C2H2	9	-
JACGTY010000229.1	26828	28079	zf-C2H2	10	-
JACGTY010000229.1	29232	30552	zf-C2H2	12	-
JACGTY010000229.1	31844	33044	zf-C2H2	10	-
JACGTY010000229.1	33189	34407	zf-C2H2	11	-
JACGTY010000229.1	35381	36491	zf-C2H2	10	-
JACGTY010000229.1	36934	37846	zf-C2H2	7	-
JACGTY010000229.1	38085	39171	zf-C2H2	8	-
JACGTY010000229.1	39511	40732	zf-C2H2	10	-
JACGTY010000229.1	41827	43351	zf-C2H2	12	-
JACGTY010000229.1	43525	45049	zf-C2H2	12	-
JACGTY010000229.1	45164	46289	zf-C2H2	10	-
JACGTY010000229.1	47120	48185	zf-C2H2	10	-
JACGTY010000229.1	48838	49903	zf-C2H2	9	-
JACGTY010000229.1	51054	52197	zf-C2H2	10	-
JACGTY010000229.1	52428	53517	zf-C2H2	11	-
JACGTY010000229.1	55459	56374	zf-C2H2	8	-
JACGTY010000229.1	57737	58646	zf-C2H2	8	-
JACGTY010000306.1	47495	49523	zf-C2H2	19	+
JACGTY010000416.1	25814	26990	zf-C2H2	6	-
JACGTY010000657.1	9857	10790	zf-C2H2	7	+
JACGTY010000793.1	0	714	zf-C2H2	6	+
JACGTY010000800.1	4497	7329	zf-C2H2	9	+
JACGTY010000800.1	10457	13280	zf-C2H2	12	+
JACGTY010000863.1	39253	40264	zf-C2H2	8	+
JACGTY010001119.1	2393	5276	zf-C2H2	7	+
JACGTY010001334.1	28727	33614	zf-C2H2	35	-
JACGTY010001388.1	26569	29761	zf-C2H2	7	-
JACGTY010001614.1	28842	29877	zf-C2H2	9	-
JACGTY010001914.1	30149	32696	zf-C2H2	14	+
JACGTY010002032.1	368	2723	zf-C2H2	5	-
JACGTY010002036.1	15467	17612	zf-C2H2	5	-
JACGTY010002148.1	6879	7611	zf-C2H2	5	-
JACGTY010002382.1	12401	12992	zf-C2H2	5	+
JACGTY010002382.1	18446	19247	zf-C2H2	7	-
JACGTY010002632.1	25981	27181	zf-C2H2	11	+
JACGTY010002646.1	9130	10339	zf-C2H2	10	+
JACGTY010002646.1	17673	18585	zf-C2H2	8	+
JACGTY010003202.1	7780	8914	zf-C2H2	10	-
JACGTY010003202.1	11506	12676	zf-C2H2	10	-
JACGTY010003202.1	16075	17296	zf-C2H2	10	-
JACGTY010003202.1	20329	21571	zf-C2H2	10	-
JACGTY010003202.1	22941	24378	zf-C2H2	10	-
JACGTY010003343.1	13214	14720	zf-C2H2	11	-
JACGTY010003349.1	18168	22965	zf-C2H2	22	-
JACGTY010003467.1	21158	22493	zf-C2H2	10	+
JACGTY010003513.1	20794	23161	zf-C2H2	5	+
JACGTY010003534.1	13448	15272	zf-C2H2	6	-
JACGTY010003624.1	10561	12040	zf-C2H2	10	-
JACGTY010003949.1	1447	2125	zf-C2H2	7	-
JACGTY010003949.1	2671	3475	zf-C2H2	5	-
JACGTY010004075.1	10085	10598	zf-C2H2	5	-
JACGTY010004119.1	11544	13113	zf-C2H2	13	+
JACGTY010004199.1	6409	7033	zf-C2H2	5	+
JACGTY010004352.1	6924	12726	zf-C2H2	6	-
JACGTY010004468.1	3113	4028	zf-C2H2	8	-
JACGTY010004540.1	6162	7269	zf-C2H2	9	-
JACGTY010004540.1	8703	9975	zf-C2H2	10	-
JACGTY010004543.1	4135	5326	zf-C2H2	10	+
JACGTY010004543.1	6001	7912	zf-C2H2	16	+
JACGTY010004543.1	9268	11086	zf-C2H2	17	+
JACGTY010004543.1	12462	16289	zf-C2H2	32	+
JACGTY010004543.1	18159	20622	zf-C2H2	20	+
JACGTY010004578.1	690	1308	zf-C2H2	7	-
JACGTY010004578.1	5099	5759	zf-C2H2	7	-
JACGTY010004578.1	14663	15422	zf-C2H2	8	-
JACGTY010004578.1	17397	18003	zf-C2H2	6	-
JACGTY010004578.1	19073	19697	zf-C2H2	6	-
JACGTY010004626.1	13799	14810	zf-C2H2	6	+
JACGTY010004785.1	11151	12240	zf-C2H2	10	-
JACGTY010004787.1	15856	18598	zf-C2H2	6	+
JACGTY010004860.1	3213	5286	zf-C2H2	5	+
JACGTY010004884.1	10701	11973	zf-C2H2	8	-
JACGTY010005065.1	1491	2040	zf-C2H2	5	-
JACGTY010005144.1	3334	4402	zf-C2H2	9	-
JACGTY010005588.1	14145	14973	zf-C2H2	6	-
JACGTY010005588.1	16124	16790	zf-C2H2	6	-
JACGTY010005591.1	3643	4834	zf-C2H2	8	+
JACGTY010005712.1	3270	4413	zf-C2H2	6	-
JACGTY010005819.1	10330	11641	zf-C2H2	6	-
JACGTY010005867.1	10284	11415	zf-C2H2	9	-
JACGTY010006319.1	16180	18001	zf-C2H2	5	+
JACGTY010006469.1	6687	7848	zf-C2H2	10	-
JACGTY010006469.1	14078	15266	zf-C2H2	10	+
JACGTY010007034.1	3639	5304	zf-C2H2	11	-
JACGTY010007380.1	15734	16844	zf-C2H2	5	-
JACGTY010007566.1	13615	15046	zf-C2H2	11	-
JACGTY010007615.1	3115	8362	zf-C2H2	30	-
JACGTY010007696.1	9271	10495	zf-C2H2	10	+
JACGTY010007814.1	4372	5449	zf-C2H2	5	-
JACGTY010008075.1	3404	4808	zf-C2H2	11	+
JACGTY010008075.1	5789	8285	zf-C2H2	19	+
JACGTY010008075.1	12593	13838	zf-C2H2	11	+
JACGTY010008091.1	9977	10814	zf-C2H2	7	-
JACGTY010008449.1	799	2311	zf-C2H2	11	+
JACGTY010008499.1	6670	7180	zf-C2H2	6	-
JACGTY010008547.1	9871	11770	zf-C2H2	12	-
JACGTY010008703.1	4809	5637	zf-C2H2	6	-
JACGTY010009552.1	12182	12776	zf-C2H2	5	+
JACGTY010009610.1	3067	4228	zf-C2H2	10	-
JACGTY010009632.1	3638	4697	zf-C2H2	9	+
JACGTY010009632.1	8024	9140	zf-C2H2	9	-
JACGTY010009816.1	11963	13076	zf-C2H2	10	+
JACGTY010009822.1	5796	6921	zf-C2H2	8	+
JACGTY010010062.1	6516	7743	zf-C2H2	13	-
JACGTY010010215.1	882	2862	zf-C2H2	18	+
JACGTY010010215.1	5317	7981	zf-C2H2	20	-
JACGTY010011156.1	7580	9906	zf-C2H2	9	+
JACGTY010011159.1	10406	11999	zf-C2H2	10	+
JACGTY010011783.1	1448	2510	zf-C2H2	9	+
JACGTY010011783.1	5501	6635	zf-C2H2	10	+
JACGTY010011783.1	8612	9815	zf-C2H2	10	+
JACGTY010012049.1	6934	8272	zf-C2H2	10	-
JACGTY010012172.1	5799	7866	zf-C2H2	6	-
JACGTY010012828.1	5341	6919	zf-C2H2	7	+
JACGTY010012887.1	1500	3339	zf-C2H2	15	-
JACGTY010013053.1	685	5065	zf-C2H2	23	-
JACGTY010013062.1	6604	7882	zf-C2H2	7	+
JACGTY010013132.1	5115	6444	zf-C2H2	11	-
JACGTY010013404.1	4609	6952	zf-C2H2	5	-
JACGTY010014465.1	2644	5359	zf-C2H2	13	-
JACGTY010015023.1	5097	7404	zf-C2H2	23	-
JACGTY010015044.1	88	1702	zf-C2H2	11	-
JACGTY010015229.1	927	1647	zf-C2H2	5	-
JACGTY010016061.1	659	1172	zf-C2H2	5	+
JACGTY010016168.1	3006	4074	zf-C2H2	10	+
JACGTY010016323.1	1565	2570	zf-C2H2	8	-
JACGTY010016422.1	5120	6362	zf-C2H2	11	-
JACGTY010016621.1	246	1050	zf-C2H2	7	-
JACGTY010016621.1	6115	7354	zf-C2H2	14	+
JACGTY010016687.1	6722	7751	zf-C2H2	9	+
JACGTY010016772.1	2868	3750	zf-C2H2	5	+
JACGTY010016827.1	264	1698	zf-C2H2	10	-
JACGTY010016827.1	4364	5669	zf-C2H2	10	-
JACGTY010016827.1	7017	8268	zf-C2H2	10	-
JACGTY010017225.1	2408	3596	zf-C2H2	11	-
JACGTY010017646.1	5526	6573	zf-C2H2	8	+
JACGTY010017930.1	3476	4979	zf-C2H2	14	+
JACGTY010018049.1	4741	5830	zf-C2H2	8	-
JACGTY010018270.1	2878	4345	zf-C2H2	9	+
JACGTY010018404.1	2908	4342	zf-C2H2	11	+
JACGTY010019107.1	3664	6766	zf-C2H2	5	-
JACGTY010019481.1	3384	4212	zf-C2H2	6	-
JACGTY010019893.1	4159	5086	zf-C2H2	5	+
JACGTY010020451.1	5660	6677	zf-C2H2	6	-
JACGTY010020641.1	66	810	zf-C2H2	8	-
JACGTY010020933.1	4035	5055	zf-C2H2	8	-
JACGTY010020973.1	4389	4989	zf-C2H2	7	-
JACGTY010020980.1	488	1559	zf-C2H2	8	-
JACGTY010020980.1	1754	4607	zf-C2H2	22	-
JACGTY010021040.1	1145	2318	zf-C2H2	10	-
JACGTY010021502.1	3321	4605	zf-C2H2	10	+
JACGTY010022014.1	275	1862	zf-C2H2	10	-
JACGTY010022210.1	1160	2045	zf-C2H2	6	-
JACGTY010022622.1	3026	4490	zf-C2H2	8	-
JACGTY010023074.1	1266	2481	zf-C2H2	11	+
JACGTY010023074.1	3065	4271	zf-C2H2	10	-
JACGTY010023279.1	1344	3285	zf-C2H2	14	+
JACGTY010023893.1	1159	1753	zf-C2H2	7	-
JACGTY010023992.1	768	1803	zf-C2H2	9	+
JACGTY010024759.1	3940	4969	zf-C2H2	7	-
JACGTY010024872.1	1477	3691	zf-C2H2	12	+
JACGTY010025728.1	2235	3144	zf-C2H2	8	+
JACGTY010025934.1	938	1907	zf-C2H2	7	+
JACGTY010026671.1	63	1695	zf-C2H2	5	-
JACGTY010026855.1	353	1529	zf-C2H2	7	+
JACGTY010026855.1	2737	3904	zf-C2H2	7	-
JACGTY010029100.1	456	1758	zf-C2H2	9	-
JACGTY010029271.1	212	1406	zf-C2H2	12	+
JACGTY010029909.1	1838	3056	zf-C2H2	5	-
JACGTY010030072.1	2741	3434	zf-C2H2	7	+
JACGTY010030973.1	881	2033	zf-C2H2	7	-
JACGTY010031812.1	840	2061	zf-C2H2	7	+
JACGTY010032714.1	335	1949	zf-C2H2	14	-
JACGTY010032815.1	1400	2624	zf-C2H2	9	+
JACGTY010033124.1	254	806	zf-C2H2	5	+
JACGTY010038587.1	685	1705	zf-C2H2	8	-
JACGTY010042200.1	212	980	zf-C2H2	7	+
JACGTY010047634.1	223	1159	zf-C2H2	9	+
```
