## Supplementary Data 2 for "Transposable elements drive the evolution of metazoan zinc finger genes": Dicaeum_eximium_znfs.bed

```
VWZP01000025.1	8411	10064	zf-C2H2	9	-
VWZP01000051.1	2814	3837	zf-C2H2	6	-
VWZP01000051.1	13737	14394	zf-C2H2	6	+
VWZP01000395.1	482369	484589	zf-C2H2	7	+
VWZP01000395.1	942074	945308	zf-C2H2	5	-
VWZP01000549.1	6799	7414	zf-C2H2	7	-
VWZP01000575.1	153	2268	zf-C2H2	8	-
VWZP01000650.1	564564	565456	zf-C2H2	6	+
VWZP01000702.1	76	937	zf-C2H2	11	+
VWZP01000720.1	448	1054	zf-C2H2	6	-
VWZP01000842.1	3580	4588	zf-C2H2	6	+
VWZP01001132.1	4384	5365	zf-C2H2	10	+
VWZP01001143.1	11462	12971	zf-C2H2	11	+
VWZP01001207.1	393596	397127	zf-C2H2	10	+
VWZP01001207.1	1291701	1294968	zf-C2H2	26	+
VWZP01001398.1	707975	711530	zf-C2H2	26	-
VWZP01001440.1	361579	362518	zf-C2H2	5	+
VWZP01001440.1	363153	364110	zf-C2H2	9	+
VWZP01001440.1	365108	368426	zf-C2H2	21	+
VWZP01001553.1	0	549	zf-C2H2	8	-
VWZP01001589.1	3069854	3073187	zf-C2H2	5	+
VWZP01001925.1	1285	2041	zf-C2H2	7	+
VWZP01002205.1	252399	254868	zf-C2H2	6	+
VWZP01002285.1	9529	11164	zf-C2H2	9	+
VWZP01002285.1	62116	63469	zf-C2H2	9	+
VWZP01002285.1	88526	89537	zf-C2H2	8	-
VWZP01002706.1	1676	3812	zf-C2H2	18	+
VWZP01002789.1	1164988	1166251	zf-C2H2	6	-
VWZP01002898.1	229532	231515	zf-C2H2	5	-
VWZP01002978.1	165538	167401	zf-C2H2	11	+
VWZP01002988.1	3384	4737	zf-C2H2	14	-
VWZP01002988.1	9778	10189	zf-C2H2	5	-
VWZP01002989.1	173350	174664	zf-C2H2	12	-
VWZP01003232.1	412951	414495	zf-C2H2	6	-
VWZP01003240.1	13903	14869	zf-C2H2	7	+
VWZP01003240.1	24722	25850	zf-C2H2	9	+
VWZP01003316.1	1156586	1158731	zf-C2H2	10	-
VWZP01003332.1	7337	9450	zf-C2H2	17	+
VWZP01003405.1	3200299	3201499	zf-C2H2	12	-
VWZP01003440.1	17886	20025	zf-C2H2	10	-
VWZP01003643.1	1	679	zf-C2H2	5	-
VWZP01003794.1	20027	20939	zf-C2H2	8	+
VWZP01003794.1	22937	24200	zf-C2H2	8	+
VWZP01003952.1	122171	125225	zf-C2H2	9	+
VWZP01003971.1	2852	3293	zf-C2H2	5	-
VWZP01004023.1	2565561	2567589	zf-C2H2	6	+
VWZP01004031.1	505846	507082	zf-C2H2	13	+
VWZP01004280.1	2186420	2189024	zf-C2H2	6	+
VWZP01004409.1	3106	3535	zf-C2H2	5	+
VWZP01004409.1	12276	12771	zf-C2H2	5	+
VWZP01004521.1	8134	8980	zf-C2H2	6	+
VWZP01004698.1	5876	7832	zf-C2H2	12	-
VWZP01004708.1	92531	93770	zf-C2H2	9	-
VWZP01004823.1	2	2768	zf-C2H2	12	-
VWZP01004823.1	3464	4964	zf-C2H2	11	-
VWZP01004823.1	6579	7878	zf-C2H2	10	-
VWZP01005247.1	2979	5052	zf-C2H2	18	+
VWZP01005247.1	7674	8985	zf-C2H2	10	+
VWZP01005387.1	6263	7790	zf-C2H2	11	+
VWZP01005658.1	1893260	1896833	zf-C2H2	10	+
VWZP01005795.1	8421	10338	zf-C2H2	16	+
VWZP01005795.1	11232	12785	zf-C2H2	11	-
VWZP01005795.1	77350	79582	zf-C2H2	10	-
VWZP01005979.1	1112538	1117266	zf-C2H2	8	+
VWZP01006044.1	941026	942592	zf-C2H2	8	+
VWZP01006159.1	470217	474942	zf-C2H2	15	+
VWZP01006234.1	845479	848365	zf-C2H2	8	-
VWZP01006261.1	13498	14509	zf-C2H2	9	-
VWZP01006418.1	143	1094	zf-C2H2	10	-
VWZP01006555.1	705	1914	zf-C2H2	11	-
VWZP01006607.1	30119	33236	zf-C2H2	6	+
VWZP01006717.1	1	1030	zf-C2H2	5	+
VWZP01006814.1	449498	454937	zf-C2H2	9	-
VWZP01006814.1	562917	565542	zf-C2H2	7	-
VWZP01006945.1	2798813	2800217	zf-C2H2	5	-
VWZP01006953.1	16678	17827	zf-C2H2	5	-
VWZP01006953.1	20613	23440	zf-C2H2	16	-
VWZP01007226.1	3814	5305	zf-C2H2	11	+
VWZP01007228.1	1652	2503	zf-C2H2	10	+
VWZP01007456.1	2825112	2826513	zf-C2H2	5	+
VWZP01007593.1	470108	470836	zf-C2H2	5	+
VWZP01007646.1	585147	588753	zf-C2H2	10	+
VWZP01007955.1	190277	192509	zf-C2H2	6	+
VWZP01008031.1	821085	821811	zf-C2H2	5	+
VWZP01008031.1	1052512	1053847	zf-C2H2	7	-
VWZP01008070.1	22817	30014	zf-C2H2	16	+
VWZP01008084.1	8488	9911	zf-C2H2	15	-
VWZP01008085.1	4304	5804	zf-C2H2	9	+
VWZP01008126.1	1176	1887	zf-C2H2	7	+
VWZP01008126.1	3163	3946	zf-C2H2	6	+
VWZP01008273.1	377538	379518	zf-C2H2	5	+
VWZP01008346.1	792195	794214	zf-C2H2	8	+
VWZP01008512.1	0	447	zf-C2H2	6	+
VWZP01008554.1	342082	343255	zf-C2H2	8	-
VWZP01008592.1	77	1763	zf-C2H2	7	-
VWZP01008615.1	87544	89263	zf-C2H2	17	+
VWZP01008977.1	258251	259544	zf-C2H2	5	-
VWZP01008977.1	264646	265117	zf-C2H2	5	-
VWZP01009065.1	2	473	zf-C2H2	5	+
VWZP01009168.1	1035669	1038384	zf-C2H2	17	-
VWZP01009169.1	198908	200513	zf-C2H2	5	-
VWZP01009188.1	4352	5380	zf-C2H2	8	-
VWZP01009188.1	341258	342200	zf-C2H2	9	+
VWZP01009378.1	399	1731	zf-C2H2	9	-
VWZP01009378.1	7237	9442	zf-C2H2	20	-
VWZP01009378.1	11099	12854	zf-C2H2	14	-
VWZP01009378.1	14326	15673	zf-C2H2	9	-
VWZP01009464.1	15794	17924	zf-C2H2	6	+
VWZP01009502.1	537	1989	zf-C2H2	6	-
VWZP01009613.1	4033	4681	zf-C2H2	5	+
VWZP01009724.1	534	1569	zf-C2H2	6	-
VWZP01009760.1	7626	9444	zf-C2H2	17	-
VWZP01009760.1	14442	16341	zf-C2H2	14	-
VWZP01009791.1	4483	5290	zf-C2H2	7	-
VWZP01009791.1	18799	20107	zf-C2H2	13	-
VWZP01009913.1	1580568	1582089	zf-C2H2	5	+
VWZP01009913.1	2031938	2032451	zf-C2H2	5	+
VWZP01009913.1	2034540	2035917	zf-C2H2	7	+
VWZP01009913.1	2135535	2138076	zf-C2H2	5	+
VWZP01009915.1	289794	291168	zf-C2H2	5	+
VWZP01009952.1	7987	9415	zf-C2H2	10	-
VWZP01009952.1	20030	20858	zf-C2H2	9	-
VWZP01010438.1	47808	53330	zf-C2H2	10	-
VWZP01010438.1	121280	124031	zf-C2H2	6	-
VWZP01010452.1	31058	31967	zf-C2H2	6	+
VWZP01010452.1	32391	32883	zf-C2H2	6	+
VWZP01010483.1	1	634	zf-C2H2	7	-
VWZP01010483.1	880	4696	zf-C2H2	10	-
VWZP01010552.1	224747	226475	zf-C2H2	5	-
VWZP01010715.1	2288752	2290534	zf-C2H2	7	+
VWZP01010788.1	76641	81090	zf-C2H2	8	-
VWZP01010904.1	5091332	5093549	zf-C2H2	13	-
VWZP01010942.1	147952	149422	zf-C2H2	7	+
VWZP01010948.1	10779	11806	zf-C2H2	10	+
VWZP01010948.1	14811	17487	zf-C2H2	25	+
VWZP01010948.1	20004	22035	zf-C2H2	10	+
VWZP01010948.1	23928	26337	zf-C2H2	21	+
VWZP01010951.1	14913	16161	zf-C2H2	6	-
VWZP01010951.1	20465	22139	zf-C2H2	5	-
VWZP01010951.1	53475	53979	zf-C2H2	5	+
VWZP01011263.1	2	428	zf-C2H2	5	+
VWZP01011390.1	0	525	zf-C2H2	6	-
VWZP01011709.1	0	507	zf-C2H2	5	+
VWZP01014930.1	2	395	zf-C2H2	5	+
VWZP01016755.1	2951	5929	zf-C2H2	13	-
```
