## Supplementary Data 2 for "Transposable elements drive the evolution of metazoan zinc finger genes": Dicentrarchus_labrax_znfs.bed

```
CAJNNU010000001.1	6760474	6764368	zf-C2H2	7	-
CAJNNU010000001.1	6820639	6821644	zf-C2H2	6	-
CAJNNU010000001.1	7070706	7072113	zf-C2H2	12	+
CAJNNU010000001.1	7075752	7077693	zf-C2H2	18	+
CAJNNU010000001.1	9642418	9645019	zf-C2H2	6	-
CAJNNU010000001.1	13893154	13894585	zf-C2H2	7	-
CAJNNU010000001.1	13902177	13903683	zf-C2H2	7	-
CAJNNU010000001.1	13908444	13909824	zf-C2H2	7	-
CAJNNU010000001.1	13915586	13916960	zf-C2H2	7	-
CAJNNU010000001.1	13922995	13924462	zf-C2H2	7	-
CAJNNU010000001.1	14823424	14827147	zf-C2H2	26	-
CAJNNU010000001.1	15391455	15393768	zf-C2H2	15	-
CAJNNU010000002.1	915148	917494	zf-C2H2	7	+
CAJNNU010000002.1	4670329	4671151	zf-C2H2	9	+
CAJNNU010000002.1	11145733	11147434	zf-C2H2	12	-
CAJNNU010000002.1	16000326	16001358	zf-C2H2	6	-
CAJNNU010000002.1	16050836	16052570	zf-C2H2	5	-
CAJNNU010000002.1	18769973	18771185	zf-C2H2	9	-
CAJNNU010000002.1	18773317	18774913	zf-C2H2	13	-
CAJNNU010000003.1	385817	387914	zf-C2H2	6	+
CAJNNU010000003.1	6390281	6392591	zf-C2H2	5	+
CAJNNU010000003.1	8744778	8746368	zf-C2H2	5	+
CAJNNU010000003.1	10480298	10481954	zf-C2H2	5	+
CAJNNU010000003.1	14432844	14438958	zf-C2H2	16	+
CAJNNU010000003.1	14635938	14640660	zf-C2H2	14	+
CAJNNU010000003.1	16570724	16574060	zf-C2H2	16	+
CAJNNU010000004.1	804385	805240	zf-C2H2	8	+
CAJNNU010000004.1	806708	807560	zf-C2H2	9	+
CAJNNU010000004.1	21173377	21175192	zf-C2H2	6	-
CAJNNU010000004.1	23980111	23982367	zf-C2H2	5	+
CAJNNU010000004.1	28651577	28651976	zf-C2H2	5	-
CAJNNU010000004.1	29796612	29798238	zf-C2H2	18	+
CAJNNU010000004.1	29801775	29803329	zf-C2H2	15	+
CAJNNU010000004.1	29810411	29811260	zf-C2H2	9	+
CAJNNU010000004.1	30700563	30701817	zf-C2H2	5	-
CAJNNU010000004.1	30723585	30725010	zf-C2H2	5	+
CAJNNU010000004.1	32679732	32681250	zf-C2H2	16	+
CAJNNU010000004.1	33913816	33914632	zf-C2H2	7	+
CAJNNU010000004.1	33917067	33917688	zf-C2H2	6	+
CAJNNU010000005.1	4266798	4269246	zf-C2H2	6	-
CAJNNU010000005.1	9403136	9406214	zf-C2H2	9	+
CAJNNU010000005.1	15473511	15474507	zf-C2H2	5	-
CAJNNU010000005.1	16143371	16144766	zf-C2H2	13	-
CAJNNU010000006.1	2666	3752	zf-C2H2	8	+
CAJNNU010000006.1	22659	24069	zf-C2H2	12	+
CAJNNU010000006.1	5789261	5792258	zf-C2H2	20	-
CAJNNU010000006.1	5793402	5794323	zf-C2H2	9	-
CAJNNU010000006.1	5795001	5795589	zf-C2H2	6	-
CAJNNU010000006.1	13343838	13344948	zf-C2H2	9	-
CAJNNU010000006.1	15386726	15387824	zf-C2H2	5	+
CAJNNU010000007.1	8730572	8731994	zf-C2H2	15	-
CAJNNU010000007.1	8989311	8990595	zf-C2H2	5	-
CAJNNU010000007.1	9029080	9030763	zf-C2H2	11	+
CAJNNU010000007.1	10210226	10211273	zf-C2H2	6	+
CAJNNU010000007.1	10542051	10546836	zf-C2H2	13	-
CAJNNU010000007.1	10880790	10882671	zf-C2H2	6	-
CAJNNU010000007.1	12705095	12705977	zf-C2H2	7	+
CAJNNU010000007.1	14753554	14755666	zf-C2H2	11	+
CAJNNU010000007.1	14885313	14887245	zf-C2H2	11	+
CAJNNU010000007.1	14907124	14915554	zf-C2H2	48	+
CAJNNU010000007.1	14922263	14925287	zf-C2H2	13	+
CAJNNU010000007.1	14933972	14937532	zf-C2H2	13	+
CAJNNU010000007.1	14952777	14956395	zf-C2H2	18	+
CAJNNU010000007.1	14960976	14965242	zf-C2H2	27	+
CAJNNU010000007.1	14967343	14968648	zf-C2H2	7	+
CAJNNU010000007.1	14971407	14972001	zf-C2H2	5	+
CAJNNU010000007.1	14983620	14984544	zf-C2H2	6	+
CAJNNU010000007.1	14988195	14989281	zf-C2H2	11	+
CAJNNU010000007.1	14993477	14995052	zf-C2H2	10	+
CAJNNU010000007.1	20135339	20137730	zf-C2H2	10	+
CAJNNU010000007.1	20348301	20351922	zf-C2H2	5	+
CAJNNU010000007.1	20499133	20501014	zf-C2H2	7	-
CAJNNU010000007.1	20910952	20914180	zf-C2H2	6	+
CAJNNU010000007.1	22846668	22849263	zf-C2H2	6	+
CAJNNU010000007.1	23145963	23147364	zf-C2H2	5	-
CAJNNU010000008.1	406535	413039	zf-C2H2	15	+
CAJNNU010000008.1	6605927	6608012	zf-C2H2	6	+
CAJNNU010000008.1	11304750	11306669	zf-C2H2	12	+
CAJNNU010000008.1	19159325	19160729	zf-C2H2	6	+
CAJNNU010000008.1	23478801	23480916	zf-C2H2	11	-
CAJNNU010000008.1	25439300	25440101	zf-C2H2	6	-
CAJNNU010000009.1	851169	852432	zf-C2H2	6	-
CAJNNU010000009.1	4436474	4437692	zf-C2H2	14	+
CAJNNU010000009.1	4445866	4447021	zf-C2H2	12	+
CAJNNU010000009.1	4457112	4458129	zf-C2H2	11	+
CAJNNU010000009.1	10551302	10556747	zf-C2H2	10	+
CAJNNU010000009.1	14937413	14938664	zf-C2H2	5	+
CAJNNU010000010.1	2527440	2528733	zf-C2H2	6	+
CAJNNU010000010.1	10953878	10955501	zf-C2H2	11	-
CAJNNU010000010.1	11030432	11031521	zf-C2H2	8	+
CAJNNU010000010.1	20104035	20105349	zf-C2H2	13	+
CAJNNU010000011.1	3668937	3670302	zf-C2H2	9	-
CAJNNU010000011.1	6656328	6657255	zf-C2H2	5	-
CAJNNU010000011.1	7228482	7229328	zf-C2H2	5	-
CAJNNU010000011.1	7232026	7233061	zf-C2H2	5	-
CAJNNU010000011.1	16413903	16414866	zf-C2H2	5	-
CAJNNU010000011.1	22927586	22932368	zf-C2H2	8	-
CAJNNU010000011.1	23090656	23091118	zf-C2H2	5	-
CAJNNU010000012.1	2450145	2451447	zf-C2H2	7	-
CAJNNU010000012.1	3703357	3705535	zf-C2H2	13	-
CAJNNU010000012.1	3725003	3727046	zf-C2H2	13	+
CAJNNU010000012.1	3734083	3736165	zf-C2H2	14	+
CAJNNU010000012.1	9997404	9999438	zf-C2H2	18	-
CAJNNU010000012.1	10001629	10005570	zf-C2H2	24	+
CAJNNU010000012.1	10006077	10006986	zf-C2H2	7	+
CAJNNU010000012.1	11777643	11778606	zf-C2H2	5	+
CAJNNU010000012.1	18710472	18712587	zf-C2H2	17	+
CAJNNU010000012.1	19557793	19559566	zf-C2H2	12	-
CAJNNU010000012.1	21921211	21922432	zf-C2H2	7	+
CAJNNU010000012.1	22794074	22795109	zf-C2H2	11	+
CAJNNU010000013.1	9482101	9483265	zf-C2H2	6	-
CAJNNU010000013.1	9494006	9495494	zf-C2H2	9	+
CAJNNU010000013.1	9498678	9499746	zf-C2H2	5	+
CAJNNU010000013.1	13206076	13207297	zf-C2H2	12	+
CAJNNU010000013.1	25801790	25802642	zf-C2H2	10	+
CAJNNU010000013.1	26348135	26350727	zf-C2H2	15	+
CAJNNU010000013.1	26351013	26352201	zf-C2H2	9	+
CAJNNU010000013.1	26353219	26354221	zf-C2H2	8	+
CAJNNU010000013.1	26516713	26517844	zf-C2H2	9	+
CAJNNU010000014.1	14968707	14970549	zf-C2H2	5	-
CAJNNU010000014.1	15913621	15915169	zf-C2H2	9	-
CAJNNU010000014.1	15919232	15922544	zf-C2H2	8	-
CAJNNU010000014.1	15927321	15928377	zf-C2H2	8	-
CAJNNU010000014.1	15929787	15930588	zf-C2H2	5	-
CAJNNU010000014.1	15936447	15937539	zf-C2H2	7	-
CAJNNU010000014.1	15938558	15939413	zf-C2H2	5	-
CAJNNU010000014.1	24440156	24441596	zf-C2H2	5	+
CAJNNU010000015.1	2870741	2871791	zf-C2H2	6	-
CAJNNU010000015.1	5052855	5055806	zf-C2H2	8	-
CAJNNU010000015.1	5083129	5084761	zf-C2H2	6	-
CAJNNU010000015.1	5181836	5185010	zf-C2H2	5	+
CAJNNU010000015.1	5225959	5227351	zf-C2H2	5	-
CAJNNU010000015.1	6999378	7000248	zf-C2H2	6	-
CAJNNU010000015.1	15503828	15504893	zf-C2H2	5	-
CAJNNU010000015.1	18685385	18689651	zf-C2H2	7	+
CAJNNU010000015.1	27978493	27980092	zf-C2H2	10	-
CAJNNU010000015.1	28209591	28211124	zf-C2H2	6	+
CAJNNU010000016.1	440943	442110	zf-C2H2	8	-
CAJNNU010000016.1	455991	457449	zf-C2H2	11	-
CAJNNU010000016.1	908735	909347	zf-C2H2	6	+
CAJNNU010000016.1	909635	910160	zf-C2H2	6	+
CAJNNU010000016.1	1176451	1177693	zf-C2H2	8	+
CAJNNU010000016.1	1182593	1185311	zf-C2H2	21	+
CAJNNU010000016.1	1188898	1190029	zf-C2H2	8	+
CAJNNU010000016.1	1193001	1193904	zf-C2H2	8	+
CAJNNU010000016.1	1842973	1843585	zf-C2H2	5	-
CAJNNU010000017.1	618491	619418	zf-C2H2	5	-
CAJNNU010000017.1	1500506	1501301	zf-C2H2	6	+
CAJNNU010000017.1	12015996	12021561	zf-C2H2	8	+
CAJNNU010000017.1	13904845	13908259	zf-C2H2	6	+
CAJNNU010000018.1	26550491	26552084	zf-C2H2	11	-
CAJNNU010000019.1	4710683	4712609	zf-C2H2	17	-
CAJNNU010000019.1	4888755	4889175	zf-C2H2	5	-
CAJNNU010000019.1	17443168	17448940	zf-C2H2	10	-
CAJNNU010000019.1	18793410	18794331	zf-C2H2	5	-
CAJNNU010000019.1	21030304	21031261	zf-C2H2	6	+
CAJNNU010000019.1	23589768	23591484	zf-C2H2	8	-
CAJNNU010000019.1	26531898	26535375	zf-C2H2	10	+
CAJNNU010000019.1	30749717	30752222	zf-C2H2	6	-
CAJNNU010000019.1	31084606	31088236	zf-C2H2	6	+
CAJNNU010000019.1	31366564	31369087	zf-C2H2	8	-
CAJNNU010000020.1	703613	706487	zf-C2H2	10	-
CAJNNU010000020.1	3404136	3404766	zf-C2H2	5	+
CAJNNU010000020.1	6356923	6358606	zf-C2H2	6	+
CAJNNU010000020.1	6398423	6401768	zf-C2H2	5	-
CAJNNU010000020.1	11603530	11608309	zf-C2H2	6	-
CAJNNU010000020.1	11612778	11614476	zf-C2H2	5	-
CAJNNU010000020.1	13055852	13057496	zf-C2H2	8	+
CAJNNU010000020.1	27133424	27134345	zf-C2H2	5	+
CAJNNU010000020.1	27148022	27149300	zf-C2H2	7	+
CAJNNU010000020.1	27247021	27248149	zf-C2H2	7	+
CAJNNU010000020.1	27252690	27253728	zf-C2H2	7	+
CAJNNU010000020.1	27847674	27850326	zf-C2H2	7	-
CAJNNU010000020.1	29964822	29966763	zf-C2H2	17	+
CAJNNU010000021.1	581215	583105	zf-C2H2	5	+
CAJNNU010000021.1	1685672	1687124	zf-C2H2	12	+
CAJNNU010000021.1	5275611	5276739	zf-C2H2	12	+
CAJNNU010000021.1	7198618	7199650	zf-C2H2	5	+
CAJNNU010000021.1	7204129	7205464	zf-C2H2	6	+
CAJNNU010000021.1	11277641	11279528	zf-C2H2	9	-
CAJNNU010000021.1	11290606	11291860	zf-C2H2	8	+
CAJNNU010000021.1	13641876	13643922	zf-C2H2	6	-
CAJNNU010000021.1	19690770	19691904	zf-C2H2	11	+
CAJNNU010000021.1	25424369	25425743	zf-C2H2	5	-
CAJNNU010000021.1	27539493	27540666	zf-C2H2	5	-
CAJNNU010000021.1	30483638	30486752	zf-C2H2	22	+
CAJNNU010000021.1	31186785	31187733	zf-C2H2	5	+
CAJNNU010000021.1	31771461	31772277	zf-C2H2	7	+
CAJNNU010000021.1	31777074	31778199	zf-C2H2	6	+
CAJNNU010000021.1	31779176	31779827	zf-C2H2	5	+
CAJNNU010000021.1	31780920	31781730	zf-C2H2	6	+
CAJNNU010000021.1	31785450	31786227	zf-C2H2	7	+
CAJNNU010000021.1	31791078	31792143	zf-C2H2	9	+
CAJNNU010000021.1	31794597	31795314	zf-C2H2	6	+
CAJNNU010000021.1	34208719	34209817	zf-C2H2	9	-
CAJNNU010000022.1	3248754	3249651	zf-C2H2	6	+
CAJNNU010000022.1	3256255	3257383	zf-C2H2	8	-
CAJNNU010000022.1	7594682	7595990	zf-C2H2	8	-
CAJNNU010000022.1	11353923	11354820	zf-C2H2	6	+
CAJNNU010000022.1	19167925	19169440	zf-C2H2	11	-
CAJNNU010000022.1	20074168	20075296	zf-C2H2	5	+
CAJNNU010000022.1	25700187	25701453	zf-C2H2	7	-
CAJNNU010000023.1	588892	592441	zf-C2H2	9	+
CAJNNU010000023.1	2369500	2370982	zf-C2H2	12	+
CAJNNU010000023.1	2391008	2392637	zf-C2H2	13	+
CAJNNU010000023.1	2397180	2398152	zf-C2H2	7	+
CAJNNU010000023.1	2407042	2408258	zf-C2H2	12	-
CAJNNU010000023.1	2418671	2419724	zf-C2H2	7	-
CAJNNU010000023.1	2425810	2427298	zf-C2H2	11	-
CAJNNU010000023.1	2451174	2452257	zf-C2H2	7	-
CAJNNU010000023.1	2471604	2473248	zf-C2H2	13	+
CAJNNU010000023.1	2478643	2480272	zf-C2H2	13	+
CAJNNU010000023.1	2492540	2493770	zf-C2H2	9	+
CAJNNU010000023.1	3042786	3044109	zf-C2H2	9	-
CAJNNU010000023.1	3078504	3078981	zf-C2H2	5	-
CAJNNU010000023.1	3086759	3087812	zf-C2H2	7	+
CAJNNU010000023.1	3096488	3098474	zf-C2H2	18	+
CAJNNU010000023.1	3107099	3108152	zf-C2H2	7	+
CAJNNU010000023.1	3118586	3119855	zf-C2H2	11	+
CAJNNU010000023.1	3128774	3129476	zf-C2H2	7	-
CAJNNU010000023.1	3135532	3137269	zf-C2H2	13	-
CAJNNU010000023.1	3388905	3390972	zf-C2H2	15	-
CAJNNU010000023.1	3614562	3616638	zf-C2H2	20	-
CAJNNU010000023.1	3621067	3622852	zf-C2H2	13	-
CAJNNU010000023.1	3646248	3647991	zf-C2H2	16	+
CAJNNU010000023.1	3654795	3656028	zf-C2H2	8	+
CAJNNU010000023.1	3663227	3665252	zf-C2H2	13	+
CAJNNU010000023.1	3677246	3678941	zf-C2H2	11	+
CAJNNU010000023.1	3684109	3685052	zf-C2H2	9	-
CAJNNU010000023.1	3703217	3704621	zf-C2H2	8	-
CAJNNU010000023.1	3713861	3715658	zf-C2H2	13	-
CAJNNU010000023.1	3724323	3727743	zf-C2H2	21	+
CAJNNU010000023.1	3733530	3734802	zf-C2H2	7	-
CAJNNU010000023.1	3743503	3744493	zf-C2H2	6	+
CAJNNU010000023.1	3747881	3749135	zf-C2H2	6	-
CAJNNU010000023.1	3759823	3760747	zf-C2H2	5	+
CAJNNU010000023.1	3769215	3770316	zf-C2H2	7	-
CAJNNU010000023.1	3776631	3777660	zf-C2H2	6	+
CAJNNU010000023.1	3788834	3790235	zf-C2H2	7	+
CAJNNU010000023.1	3799613	3801461	zf-C2H2	11	+
CAJNNU010000023.1	3808690	3810547	zf-C2H2	8	+
CAJNNU010000023.1	3831137	3832610	zf-C2H2	12	+
CAJNNU010000023.1	3835229	3836294	zf-C2H2	7	+
CAJNNU010000023.1	3842485	3843586	zf-C2H2	8	+
CAJNNU010000023.1	3863176	3864817	zf-C2H2	16	+
CAJNNU010000023.1	3868610	3869291	zf-C2H2	5	+
CAJNNU010000023.1	4471893	4472763	zf-C2H2	6	-
CAJNNU010000023.1	15102049	15103297	zf-C2H2	6	-
CAJNNU010000023.1	17664397	17665804	zf-C2H2	5	+
CAJNNU010000023.1	17722238	17725616	zf-C2H2	5	-
CAJNNU010000023.1	18895647	18896511	zf-C2H2	5	-
CAJNNU010000023.1	19344479	19345181	zf-C2H2	6	-
CAJNNU010000023.1	23870981	23874627	zf-C2H2	8	-
CAJNNU010000024.1	355164	355827	zf-C2H2	7	+
CAJNNU010000024.1	424494	425436	zf-C2H2	10	+
CAJNNU010000024.1	3499084	3500452	zf-C2H2	9	+
CAJNNU010000024.1	5824785	5826393	zf-C2H2	16	+
CAJNNU010000024.1	5850523	5851804	zf-C2H2	14	-
CAJNNU010000024.1	9693551	9695145	zf-C2H2	9	+
CAJNNU010000024.1	12043067	12044867	zf-C2H2	12	+
CAJNNU010000024.1	12263188	12263869	zf-C2H2	7	-
CAJNNU010000024.1	12271275	12272229	zf-C2H2	9	+
CAJNNU010000024.1	12274220	12275180	zf-C2H2	9	-
CAJNNU010000024.1	13216386	13217490	zf-C2H2	9	-
CAJNNU010000024.1	15886884	15888489	zf-C2H2	15	-
CAJNNU010000024.1	17993531	17996150	zf-C2H2	21	-
CAJNNU010000064.1	7556	8959	zf-C2H2	11	-
CAJNNU010000081.1	16861	18022	zf-C2H2	6	-
CAJNNU010000153.1	455152	456514	zf-C2H2	15	-
CAJNNU010000183.1	83304	84732	zf-C2H2	13	+
CAJNNU010000228.1	258493	259798	zf-C2H2	12	+
CAJNNU010000236.1	65445	66699	zf-C2H2	10	+
CAJNNU010000298.1	295929	296841	zf-C2H2	6	-
CAJNNU010000298.1	612528	614172	zf-C2H2	17	-
CAJNNU010000298.1	647675	648863	zf-C2H2	11	-
```
