## Supplementary Data 2 for "Transposable elements drive the evolution of metazoan zinc finger genes": Dicerorhinus_sumatrensis_olfactory_receptor.bed

```
JABWHU010000005.1	26174275	26175235	7tm_4	1	-
JABWHU010000005.1	27573820	27574822	7tm_4	1	+
JABWHU010000005.1	27252160	27253210	7tm_4	1	+
JABWHU010000005.1	27556310	27557291	7tm_4	1	+
JABWHU010000005.1	24075132	24076134	7tm_4	1	+
JABWHU010000005.1	27148406	27149357	7tm_4	1	-
JABWHU010000005.1	27056559	27057519	7tm_4	1	+
JABWHU010000005.1	27132607	27133744	7tm_4	1	-
JABWHU010000005.1	26123721	26124720	7tm_4	1	-
JABWHU010000005.1	27629971	27630958	7tm_4	1	+
JABWHU010000005.1	24760217	24761186	7tm_4	1	+
JABWHU010000005.1	24541779	24542748	7tm_4	1	-
JABWHU010000005.1	27489236	27490232	7tm_4	1	-
JABWHU010000005.1	27643495	27644554	7tm_4	1	-
JABWHU010000005.1	27912449	27913478	7tm_4	1	-
JABWHU010000005.1	24086443	24087397	7tm_4	1	+
JABWHU010000005.1	27259692	27260667	7tm_4	1	-
JABWHU010000005.1	26748028	26749108	7tm_4	1	+
JABWHU010000005.1	26139254	26140256	7tm_4	1	+
JABWHU010000005.1	27994551	27995523	7tm_4	1	-
JABWHU010000005.1	26147821	26148793	7tm_4	1	+
JABWHU010000005.1	26070430	26071432	7tm_4	1	+
JABWHU010000005.1	26116118	26117090	7tm_4	1	+
JABWHU010000005.1	27929999	27931007	7tm_4	1	+
JABWHU010000005.1	27473992	27474955	7tm_4	1	-
JABWHU010000005.1	27814573	27815572	7tm_4	1	+
JABWHU010000005.1	27727681	27728824	7tm_4	1	+
JABWHU010000005.1	27894395	27895379	7tm_4	1	-
JABWHU010000005.1	28245093	28246062	7tm_4	1	-
JABWHU010000005.1	27710501	27711650	7tm_4	1	-
JABWHU010000005.1	27704554	27705646	7tm_4	1	+
JABWHU010000005.1	23974861	23975857	7tm_4	1	+
JABWHU010000005.1	27532317	27533394	7tm_4	1	+
JABWHU010000005.1	24371714	24372710	7tm_4	1	-
JABWHU010000005.1	27586764	27587853	7tm_4	1	-
JABWHU010000005.1	26045842	26046868	7tm_4	1	-
JABWHU010000005.1	27873879	27874887	7tm_4	1	-
JABWHU010000005.1	26160380	26161397	7tm_4	1	-
JABWHU010000005.1	26731260	26732256	7tm_4	2	+
JABWHU010000005.1	28233069	28234032	7tm_4	1	-
JABWHU010000005.1	27161816	27162785	7tm_4	1	-
JABWHU010000005.1	26593626	26594682	7tm_4	1	+
JABWHU010000005.1	27687618	27689604	7tm_4	1	-
JABWHU010000005.1	26424936	26425962	7tm_4	1	-
JABWHU010000005.1	26036040	26037069	7tm_4	1	-
JABWHU010000005.1	27453511	27454558	7tm_4	1	-
JABWHU010000005.1	27973826	27974885	7tm_4	1	+
JABWHU010000005.1	27121482	27122340	7tm_4	1	+
JABWHU010000005.1	27962867	27963968	7tm_4	1	+
JABWHU010000005.1	25989206	25990157	7tm_4	1	+
JABWHU010000005.1	24798421	24799636	7tm_4	1	-
JABWHU010000005.1	27316673	27317672	7tm_4	1	+
JABWHU010000005.1	27354005	27355043	7tm_4	1	-
JABWHU010000005.1	28541644	28542616	7tm_4	1	+
JABWHU010000005.1	27750471	27751458	7tm_4	1	+
JABWHU010000005.1	28009034	28010048	7tm_4	1	-
JABWHU010000005.1	24974818	24975787	7tm_4	1	-
JABWHU010000005.1	27837677	27838637	7tm_4	1	+
JABWHU010000005.1	27937648	27938644	7tm_4	1	+
JABWHU010000005.1	26810078	26811146	7tm_4	1	-
JABWHU010000005.1	28556400	28557426	7tm_4	1	-
JABWHU010000005.1	27796780	27798034	7tm_4	1	+
JABWHU010000005.1	24025268	24026333	7tm_4	1	+
JABWHU010000005.1	27866042	27867014	7tm_4	1	+
JABWHU010000005.1	28448776	28449736	7tm_4	1	-
JABWHU010000005.1	24481565	24482552	7tm_4	1	+
JABWHU010000005.1	26442577	26443576	7tm_4	1	+
JABWHU010000005.1	24821807	24822788	7tm_4	1	-
JABWHU010000005.1	25139927	25140944	7tm_4	1	-
JABWHU010000005.1	24956694	24957717	7tm_4	1	-
JABWHU010000005.1	24812686	24813670	7tm_4	1	-
JABWHU010000005.1	25959031	25960024	7tm_4	1	+
JABWHU010000005.1	25947735	25948758	7tm_4	1	-
JABWHU010000005.1	26791515	26792469	7tm_4	1	+
JABWHU010000005.1	26912467	26913421	7tm_4	1	+
JABWHU010000005.1	26741971	26742982	7tm_4	1	+
JABWHU010000005.1	25100699	25101695	7tm_4	1	-
JABWHU010000005.1	27420653	27421709	7tm_4	1	-
JABWHU010000005.1	26843966	26844932	7tm_4	1	+
JABWHU010000005.1	26671196	26672114	7tm_4	1	+
JABWHU010000005.1	27517358	27518261	7tm_4	1	+
JABWHU010000005.1	28167065	28168022	7tm_4	1	-
JABWHU010000005.1	26765094	26766141	7tm_4	1	+
JABWHU010000005.1	25165975	25166968	7tm_4	1	-
JABWHU010000005.1	24437988	24439008	7tm_4	1	-
JABWHU010000005.1	24131316	24132303	7tm_4	1	+
JABWHU010000005.1	27295600	27296584	7tm_4	1	+
JABWHU010000005.1	28261471	28262449	7tm_4	1	+
JABWHU010000005.1	26658721	26659726	7tm_4	1	+
JABWHU010000005.1	24882880	24883870	7tm_4	1	+
JABWHU010000005.1	27034896	27035862	7tm_4	1	-
JABWHU010000005.1	27091874	27092846	7tm_4	1	+
JABWHU010000005.1	24493833	24494844	7tm_4	1	+
JABWHU010000005.1	26483429	26484392	7tm_4	1	+
JABWHU010000005.1	28525729	28526695	7tm_4	1	+
JABWHU010000005.1	27610901	27612023	7tm_4	1	-
JABWHU010000005.1	26470523	26471516	7tm_4	1	+
JABWHU010000005.1	24057686	24058700	7tm_4	1	+
JABWHU010000005.1	28276806	28277784	7tm_4	1	-
JABWHU010000005.1	27983743	27984793	7tm_4	1	+
JABWHU010000005.1	26669728	26670724	7tm_4	1	-
JABWHU010000005.1	27083399	27084437	7tm_4	1	+
JABWHU010000005.1	24515590	24516373	7tm_4	1	-
JABWHU010000005.1	27176341	27177298	7tm_4	1	+
JABWHU010000005.1	27301829	27302600	7tm_4	1	-
JABWHU010000005.1	26804752	26806009	7tm_4	1	+
JABWHU010000005.1	26927117	26928071	7tm_4	1	+
JABWHU010000005.1	27382797	27383688	7tm_4	1	-
JABWHU010000005.1	25904186	25905209	7tm_4	1	-
JABWHU010000005.1	27883658	27885005	7tm_4	1	-
JABWHU010000005.1	25045382	25046387	7tm_4	1	-
JABWHU010000005.1	25024772	25025600	7tm_4	1	-
JABWHU010000005.1	25119902	25120856	7tm_4	1	+
JABWHU010000005.1	26452651	26453671	7tm_4	1	+
JABWHU010000005.1	28573871	28574792	7tm_4	1	+
JABWHU010000005.1	26714691	26715687	7tm_4	1	-
JABWHU010000005.1	23943952	23944930	7tm_4	1	-
JABWHU010000005.1	27669476	27670613	7tm_4	1	+
JABWHU010000005.1	26573414	26574092	7tm_4	1	+
JABWHU010000005.1	24787431	24788241	7tm_4	1	+
JABWHU010000005.1	27212307	27213024	7tm_4	1	-
JABWHU010000005.1	28143186	28144119	7tm_4	1	-
JABWHU010000005.1	26970780	26971410	7tm_4	1	-
JABWHU010000005.1	25156810	25157683	7tm_4	1	-
JABWHU010000005.1	26607467	26608460	7tm_4	1	+
JABWHU010000005.1	25977227	25978085	7tm_4	1	+
JABWHU010000005.1	28037864	28038992	7tm_4	1	-
JABWHU010000005.1	27011293	27012316	7tm_4	1	-
JABWHU010000005.1	24585217	24586225	7tm_4	1	+
JABWHU010000005.1	27239587	27240496	7tm_4	1	+
JABWHU010000005.1	26985943	26986576	7tm_4	1	+
JABWHU010000005.1	24318956	24319820	7tm_4	1	-
JABWHU010000005.1	27759438	27760116	7tm_4	1	+
JABWHU010000005.1	28082396	28083554	7tm_4	1	-
JABWHU010000005.1	24591705	24592734	7tm_4	1	+
JABWHU010000005.1	24119370	24120363	7tm_4	1	+
JABWHU010000005.1	25993369	25994299	7tm_4	1	+
JABWHU010000005.1	24736929	24737955	7tm_4	1	-
JABWHU010000005.1	24409133	24410093	7tm_4	1	+
JABWHU010000005.1	28410040	28410712	7tm_4	1	-
JABWHU010000005.1	24862056	24863016	7tm_4	1	-
JABWHU010000005.1	24428662	24429625	7tm_4	1	+
JABWHU010000005.1	27677712	27678429	7tm_4	1	-
JABWHU010000005.1	24722174	24723125	7tm_4	1	-
JABWHU010000005.1	27247341	27248361	7tm_4	1	+
JABWHU010000005.1	24066487	24067465	7tm_4	1	+
JABWHU010000005.1	24042806	24043838	7tm_4	1	-
JABWHU010000005.1	24342454	24343489	7tm_4	1	+
JABWHU010000005.1	26708949	26709705	7tm_4	1	+
JABWHU010000005.1	28664156	28665314	7tm_4	1	+
JABWHU010000005.1	24526648	24527431	7tm_4	1	-
JABWHU010000005.1	26085014	26085692	7tm_4	1	+
JABWHU010000005.1	26887684	26888260	7tm_4	1	+
JABWHU010000005.1	25086022	25087003	7tm_4	1	-
JABWHU010000005.1	26827753	26828548	7tm_4	1	-
JABWHU010000005.1	26362875	26369742	7tm_4	1	-
JABWHU010000005.1	28598877	28599390	7tm_4	1	-
JABWHU010000634.1	2921347	2922322	7tm_4	1	+
JABWHU010001130.1	62414363	62415416	7tm_4	1	-
JABWHU010000005.1	27108111	27108675	7tm_4	1	+
JABWHU010000005.1	26852554	26853451	7tm_4	1	+
JABWHU010000005.1	27603636	27604305	7tm_4	1	+
JABWHU010000005.1	28678473	28679526	7tm_4	1	+
JABWHU010000634.1	2902373	2903351	7tm_4	1	+
JABWHU010001130.1	62395140	62396079	7tm_4	1	-
JABWHU010001179.1	12463071	12464001	7tm_4	1	-
JABWHU010000005.1	27223438	27224146	7tm_4	1	+
JABWHU010000005.1	27617776	27618229	7tm_4	1	-
JABWHU010000004.1	13805911	13806859	7tm_4	1	+
JABWHU010000190.1	17838764	17839757	7tm_4	1	+
JABWHU010000005.1	26641523	26642117	7tm_4	1	+
JABWHU010001179.1	12344658	12345591	7tm_4	1	-
JABWHU010001179.1	12375371	12376304	7tm_4	1	-
JABWHU010000006.1	36705948	36706935	7tm_4	1	-
JABWHU010001519.1	14256524	14257484	7tm_4	1	+
JABWHU010000004.1	14381838	14382798	7tm_4	1	+
JABWHU010000004.1	13609574	13610522	7tm_4	1	+
JABWHU010001519.1	14339703	14340699	7tm_4	1	+
JABWHU010000005.1	26871130	26871712	7tm_4	1	-
JABWHU010001130.1	62360479	62361475	7tm_4	1	-
JABWHU010000005.1	21385852	21386878	7tm_4	1	+
JABWHU010001179.1	12317293	12318226	7tm_4	1	-
JABWHU010001179.1	12488972	12489947	7tm_4	1	-
JABWHU010001519.1	14383520	14384480	7tm_4	1	+
JABWHU010001130.1	62385847	62386687	7tm_4	1	+
JABWHU010001179.1	12505009	12505981	7tm_4	1	-
JABWHU010000634.1	2688270	2689371	7tm_4	1	-
JABWHU010000005.1	27203346	27203970	7tm_4	1	-
JABWHU010000004.1	13878637	13884046	7tm_4	1	-
JABWHU010001179.1	12288107	12289040	7tm_4	1	-
JABWHU010000005.1	27952514	27953444	7tm_4	1	+
JABWHU010001179.1	12218075	12219029	7tm_4	1	-
JABWHU010001519.1	14793137	14794097	7tm_4	1	+
JABWHU010001519.1	14817175	14818138	7tm_4	1	+
JABWHU010000004.1	13852290	13853355	7tm_4	1	-
JABWHU010000005.1	27785700	27786279	7tm_4	1	+
JABWHU010001519.1	14634091	14635156	7tm_4	1	+
JABWHU010001130.1	62371740	62372721	7tm_4	1	-
JABWHU010000005.1	24448575	24449196	7tm_4	1	-
JABWHU010001519.1	14304178	14305126	7tm_4	1	+
JABWHU010001519.1	14271057	14272113	7tm_4	1	+
JABWHU010001179.1	12179961	12180927	7tm_4	1	-
JABWHU010001519.1	14360957	14361908	7tm_4	1	+
JABWHU010000005.1	24506195	24506675	7tm_4	1	+
JABWHU010000004.1	13824850	13825891	7tm_4	1	-
JABWHU010000005.1	31839404	31840496	7tm_4	1	-
JABWHU010001130.1	62330763	62331933	7tm_4	1	-
JABWHU010001519.1	14468769	14469771	7tm_4	1	+
JABWHU010001130.1	63149026	63150094	7tm_4	1	+
JABWHU010000634.1	797629	798628	7tm_4	1	+
JABWHU010000004.1	13623415	13624372	7tm_4	1	-
JABWHU010000040.1	67327087	67328107	7tm_4	1	-
JABWHU010000634.1	2164645	2165623	7tm_4	1	+
JABWHU010000004.1	14023621	14024683	7tm_4	1	-
JABWHU010000004.1	14679095	14680094	7tm_4	1	-
JABWHU010000005.1	21541241	21542219	7tm_4	1	+
JABWHU010001519.1	14563133	14564114	7tm_4	1	+
JABWHU010000004.1	30182824	30183850	7tm_4	1	+
JABWHU010000634.1	2867183	2868239	7tm_4	1	+
JABWHU010000004.1	13388050	13389016	7tm_4	1	-
JABWHU010000004.1	13813690	13814686	7tm_4	1	-
JABWHU010001768.1	36811911	36812880	7tm_4	1	+
JABWHU010001519.1	14551219	14552344	7tm_4	1	-
JABWHU010000004.1	14541821	14542874	7tm_4	1	+
JABWHU010001519.1	14858146	14859085	7tm_4	1	+
JABWHU010000005.1	26864653	26865277	7tm_4	1	+
JABWHU010000004.1	14341607	14342672	7tm_4	1	+
JABWHU010001519.1	14843894	14844890	7tm_4	1	+
JABWHU010000190.1	18045770	18046751	7tm_4	1	-
JABWHU010001519.1	14325362	14326322	7tm_4	1	+
JABWHU010000006.1	36522261	36523245	7tm_4	1	-
JABWHU010000005.1	21769759	21770716	7tm_4	1	+
JABWHU010000634.1	2158484	2159462	7tm_4	1	+
JABWHU010000190.1	15289922	15290915	7tm_4	1	+
JABWHU010000388.1	40952327	40953260	7tm_4	1	+
JABWHU010001519.1	14872613	14873576	7tm_4	1	+
JABWHU010000004.1	30136239	30137211	7tm_4	1	-
JABWHU010001519.1	14672645	14673626	7tm_4	1	+
JABWHU010000040.1	69005044	69006076	7tm_4	1	+
JABWHU010000005.1	22860079	22861039	7tm_4	1	-
JABWHU010001519.1	14578101	14579082	7tm_4	1	+
JABWHU010000190.1	21709066	21710002	7tm_4	1	-
JABWHU010000005.1	22765704	22766643	7tm_4	1	-
JABWHU010001519.1	14589840	14590842	7tm_4	1	+
JABWHU010001519.1	14885601	14886597	7tm_4	1	+
JABWHU010000634.1	281259	282267	7tm_4	1	-
JABWHU010000005.1	21567012	21567969	7tm_4	1	+
JABWHU010000634.1	2470298	2471276	7tm_4	1	-
JABWHU010000190.1	17575850	17576954	7tm_4	1	-
JABWHU010000190.1	17657235	17658222	7tm_4	1	+
JABWHU010000388.1	40961721	40962675	7tm_4	1	-
JABWHU010000190.1	17624071	17625058	7tm_4	1	+
JABWHU010000005.1	27542060	27542630	7tm_4	1	+
JABWHU010000040.1	68697879	68698911	7tm_4	1	+
JABWHU010000004.1	13640699	13641836	7tm_4	1	-
JABWHU010000005.1	21375680	21376667	7tm_4	1	+
JABWHU010001130.1	61987589	61988549	7tm_4	1	+
JABWHU010001761.1	29560098	29561124	7tm_4	1	-
JABWHU010000040.1	67361262	67362246	7tm_4	1	-
JABWHU010000190.1	11566542	11567529	7tm_4	1	-
JABWHU010000190.1	13894489	13895539	7tm_4	1	+
JABWHU010000190.1	15411623	15412559	7tm_4	1	+
JABWHU010000388.1	41184605	41185550	7tm_4	1	+
JABWHU010000388.1	40922562	40923498	7tm_4	1	+
JABWHU010000005.1	21406890	21407877	7tm_4	1	+
JABWHU010000634.1	1777934	1778939	7tm_4	1	+
JABWHU010000005.1	27193930	27194548	7tm_4	1	-
JABWHU010000005.1	21462311	21463283	7tm_4	1	-
JABWHU010001519.1	14431357	14432512	7tm_4	1	-
JABWHU010001519.1	14717098	14718088	7tm_4	1	+
JABWHU010000005.1	24255610	24256312	7tm_4	1	-
JABWHU010000634.1	812426	813434	7tm_4	1	+
JABWHU010000004.1	14405677	14406679	7tm_4	1	+
JABWHU010000004.1	30149736	30150705	7tm_4	1	-
JABWHU010001519.1	14686195	14687197	7tm_4	1	+
JABWHU010000004.1	13919467	13920406	7tm_4	1	-
JABWHU010000004.1	30171910	30172879	7tm_4	1	-
JABWHU010000004.1	14729869	14731006	7tm_4	1	-
JABWHU010000005.1	26772288	26772720	7tm_4	1	+
JABWHU010000004.1	14711450	14712407	7tm_4	1	-
JABWHU010000004.1	30269275	30270229	7tm_4	1	+
JABWHU010000004.1	13579267	13580335	7tm_4	1	-
JABWHU010001179.1	12952920	12953868	7tm_4	1	+
JABWHU010000634.1	1559061	1560084	7tm_4	1	+
JABWHU010000006.1	38226218	38227238	7tm_4	1	-
JABWHU010000005.1	25010285	25010807	7tm_4	1	-
JABWHU010000004.1	39341107	39342079	7tm_4	1	+
JABWHU010000004.1	29948640	29949591	7tm_4	1	-
JABWHU010000190.1	19967256	19968204	7tm_4	1	-
JABWHU010000005.1	21394174	21395257	7tm_4	1	+
JABWHU010000190.1	13875965	13877090	7tm_4	1	-
JABWHU010001768.1	36906539	36907544	7tm_4	1	-
JABWHU010001768.1	36722783	36723761	7tm_4	1	-
JABWHU010001768.1	36575215	36576259	7tm_4	1	-
JABWHU010000006.1	35808854	35809892	7tm_4	1	-
JABWHU010000388.1	41114939	41115917	7tm_4	1	-
JABWHU010000190.1	13861999	13862956	7tm_4	1	-
JABWHU010001519.1	14754076	14755135	7tm_4	1	-
JABWHU010000634.1	1236838	1237783	7tm_4	1	+
JABWHU010000388.1	47334404	47335463	7tm_4	1	+
JABWHU010000634.1	937913	938849	7tm_4	1	-
JABWHU010000004.1	14657567	14658533	7tm_4	1	+
JABWHU010000004.1	30064092	30065106	7tm_4	1	-
JABWHU010000190.1	14735046	14736066	7tm_4	1	+
JABWHU010000005.1	23986757	23987285	7tm_4	1	+
JABWHU010000005.1	21989956	21990913	7tm_4	1	-
JABWHU010000004.1	30164700	30165771	7tm_4	1	-
JABWHU010000634.1	2599342	2600320	7tm_4	1	-
JABWHU010000006.1	36394191	36395268	7tm_4	1	+
JABWHU010000388.1	40879872	40880862	7tm_4	1	+
JABWHU010000004.1	13050390	13051368	7tm_4	1	-
JABWHU010000190.1	17804172	17805258	7tm_4	1	-
JABWHU010000004.1	14272886	14273840	7tm_4	1	-
JABWHU010000004.1	13183863	13184886	7tm_4	1	-
JABWHU010000005.1	27336991	27337396	7tm_4	1	-
JABWHU010000190.1	11439203	11440205	7tm_4	1	+
JABWHU010000190.1	19758099	19759074	7tm_4	1	-
JABWHU010000004.1	13019516	13020473	7tm_4	1	-
JABWHU010000004.1	13069417	13070428	7tm_4	1	-
JABWHU010000040.1	72635664	72636645	7tm_4	1	+
JABWHU010000005.1	26948020	26948515	7tm_4	1	-
JABWHU010000004.1	30047676	30048612	7tm_4	1	-
JABWHU010000388.1	41035335	41036313	7tm_4	1	+
JABWHU010000005.1	21958709	21959723	7tm_4	1	-
JABWHU010000006.1	38629972	38630959	7tm_4	1	+
JABWHU010000388.1	47393420	47394443	7tm_4	1	-
JABWHU010000388.1	41212891	41213905	7tm_4	1	+
JABWHU010000004.1	13157271	13158306	7tm_4	1	-
JABWHU010000005.1	22007553	22008489	7tm_4	1	-
JABWHU010001179.1	12550752	12551724	7tm_4	1	-
JABWHU010000634.1	1908414	1909422	7tm_4	1	-
JABWHU010000190.1	15366540	15367506	7tm_4	1	-
JABWHU010000634.1	1209955	1210921	7tm_4	1	+
JABWHU010000190.1	18527612	18528599	7tm_4	1	+
JABWHU010000388.1	48604828	48605785	7tm_4	1	-
JABWHU010000005.1	21627313	21628270	7tm_4	1	+
JABWHU010000006.1	36244541	36245507	7tm_4	1	+
JABWHU010000388.1	41238008	41239019	7tm_4	1	+
JABWHU010001768.1	36941238	36942177	7tm_4	1	-
JABWHU010000004.1	14201879	14202944	7tm_4	1	-
JABWHU010000634.1	1640773	1641781	7tm_4	1	-
JABWHU010001768.1	37020190	37021219	7tm_4	1	+
JABWHU010000004.1	13442663	13443662	7tm_4	1	-
JABWHU010000190.1	17921287	17922280	7tm_4	1	+
JABWHU010000190.1	21655125	21656061	7tm_4	1	-
JABWHU010000388.1	41171722	41172703	7tm_4	1	+
JABWHU010000190.1	20221644	20222586	7tm_4	1	-
JABWHU010000634.1	1730796	1731723	7tm_4	1	+
JABWHU010000190.1	14502756	14503836	7tm_4	1	+
JABWHU010000388.1	40863870	40864941	7tm_4	1	+
JABWHU010000040.1	67501625	67502648	7tm_4	1	-
JABWHU010000004.1	30461731	30462667	7tm_4	1	-
JABWHU010000190.1	15399134	15400145	7tm_4	1	-
JABWHU010000004.1	13229596	13230661	7tm_4	1	-
JABWHU010000634.1	2476132	2477110	7tm_4	1	-
JABWHU010000388.1	41070411	41071344	7tm_4	1	+
JABWHU010000634.1	2003665	2004673	7tm_4	1	-
JABWHU010000006.1	36376310	36377291	7tm_4	1	+
JABWHU010000634.1	2401169	2402252	7tm_4	1	+
JABWHU010000005.1	21935756	21936713	7tm_4	1	-
JABWHU010000190.1	17872237	17873248	7tm_4	1	-
JABWHU010000403.1	6653950	6655102	7tm_4	1	-
JABWHU010000005.1	24364847	24365333	7tm_4	1	-
JABWHU010000004.1	13373798	13374791	7tm_4	1	-
JABWHU010000005.1	21784653	21785610	7tm_4	1	+
JABWHU010000388.1	46799242	46800229	7tm_4	1	-
JABWHU010001777.1	83316805	83317786	7tm_4	1	-
JABWHU010000634.1	2543686	2544760	7tm_4	1	-
JABWHU010000388.1	46877193	46878144	7tm_4	1	+
JABWHU010000004.1	30336498	30337452	7tm_4	1	+
JABWHU010000388.1	47007887	47008907	7tm_4	1	-
JABWHU010000388.1	40918117	40919050	7tm_4	1	+
JABWHU010000388.1	40981818	40982799	7tm_4	1	-
JABWHU010000006.1	38391615	38392611	7tm_4	1	-
JABWHU010001130.1	63016773	63017733	7tm_4	1	-
JABWHU010000004.1	13082880	13083870	7tm_4	1	-
JABWHU010000004.1	13255578	13256586	7tm_4	1	-
JABWHU010000005.1	26200411	26200924	7tm_4	1	+
JABWHU010000634.1	1592752	1593742	7tm_4	1	+
JABWHU010000634.1	1808852	1809890	7tm_4	1	+
JABWHU010000388.1	46887574	46888594	7tm_4	1	-
JABWHU010001754.1	125018	125963	7tm_4	1	+
JABWHU010001777.1	83230812	83231790	7tm_4	1	-
JABWHU010000004.1	30438317	30439286	7tm_4	1	+
JABWHU010000634.1	2875897	2876932	7tm_4	1	+
JABWHU010000005.1	26993979	26994543	7tm_4	1	-
JABWHU010000190.1	20081247	20082285	7tm_4	1	+
JABWHU010000005.1	21818332	21819289	7tm_4	1	+
JABWHU010000034.1	3607680	3608694	7tm_4	1	+
JABWHU010000388.1	47139142	47140156	7tm_4	1	+
JABWHU010000004.1	13935912	13936890	7tm_4	1	-
JABWHU010000634.1	2851926	2852892	7tm_4	1	-
JABWHU010001179.1	12913679	12914627	7tm_4	1	+
JABWHU010001777.1	83290869	83291850	7tm_4	1	+
JABWHU010000388.1	40758406	40759405	7tm_4	1	-
JABWHU010000634.1	1273870	1275004	7tm_4	1	-
JABWHU010000005.1	22822016	22822955	7tm_4	1	-
JABWHU010000190.1	11542866	11543868	7tm_4	1	-
JABWHU010000190.1	18910116	18911052	7tm_4	1	+
JABWHU010000845.1	48608256	48609249	7tm_4	1	+
JABWHU010001130.1	62091683	62092868	7tm_4	1	-
JABWHU010000634.1	2795374	2796409	7tm_4	1	-
JABWHU010000634.1	2018740	2019778	7tm_4	1	-
JABWHU010000388.1	48492175	48493066	7tm_4	1	-
JABWHU010000004.1	12984186	12985125	7tm_4	1	-
JABWHU010000006.1	37775678	37776668	7tm_4	1	+
JABWHU010000634.1	1463531	1464662	7tm_4	1	+
JABWHU010000004.1	29970363	29971314	7tm_4	1	-
JABWHU010000190.1	14262333	14263335	7tm_4	1	-
JABWHU010000190.1	21060577	21061552	7tm_4	1	+
JABWHU010000005.1	27337399	27337981	7tm_4	1	-
JABWHU010000190.1	15317130	15318078	7tm_4	1	-
JABWHU010000034.1	3445772	3446771	7tm_4	1	+
JABWHU010000005.1	31823210	31824053	7tm_4	1	-
JABWHU010001130.1	52377580	52378495	7tm_4	1	+
JABWHU010000388.1	47031565	47032585	7tm_4	1	-
JABWHU010001179.1	12199787	12200756	7tm_4	1	-
JABWHU010000190.1	14683188	14684262	7tm_4	1	+
JABWHU010000388.1	40744016	40744970	7tm_4	1	-
JABWHU010000040.1	68720217	68721315	7tm_4	1	+
JABWHU010000004.1	30292455	30293391	7tm_4	1	-
JABWHU010000004.1	14445681	14446659	7tm_4	1	+
JABWHU010000190.1	17724388	17725387	7tm_4	1	+
JABWHU010001768.1	36768954	36769929	7tm_4	1	+
JABWHU010001763.1	23308841	23309777	7tm_4	1	-
JABWHU010001761.1	29903219	29904161	7tm_4	1	-
JABWHU010000040.1	69153561	69154596	7tm_4	1	+
JABWHU010000005.1	21684678	21685635	7tm_4	1	+
JABWHU010001769.1	50587569	50588613	7tm_4	1	-
JABWHU010000005.1	22734120	22735068	7tm_4	1	-
JABWHU010000388.1	40800340	40801309	7tm_4	1	-
JABWHU010001179.1	12886210	12887158	7tm_4	1	+
JABWHU010000005.1	28512336	28513092	7tm_4	1	+
JABWHU010000388.1	46940482	46941490	7tm_4	1	-
JABWHU010000006.1	36163352	36164279	7tm_4	1	-
JABWHU010000388.1	48956163	48957165	7tm_4	1	+
JABWHU010000004.1	13363996	13365031	7tm_4	1	+
JABWHU010000190.1	20122314	20123259	7tm_4	1	+
JABWHU010000634.1	568482	569433	7tm_4	1	+
JABWHU010000006.1	35967113	35968097	7tm_4	1	-
JABWHU010000005.1	22015764	22016757	7tm_4	1	-
JABWHU010000190.1	20405294	20406287	7tm_4	1	-
JABWHU010000388.1	46835388	46836405	7tm_4	1	+
JABWHU010000004.1	13976188	13977133	7tm_4	1	+
JABWHU010000190.1	13916413	13917370	7tm_4	1	+
JABWHU010000190.1	17894591	17895668	7tm_4	1	-
JABWHU010000634.1	2238122	2239151	7tm_4	1	+
JABWHU010000388.1	47682357	47683314	7tm_4	1	+
JABWHU010001179.1	12660835	12661801	7tm_4	1	-
JABWHU010000005.1	21599749	21600727	7tm_4	1	+
JABWHU010000388.1	48445825	48446836	7tm_4	1	+
JABWHU010000190.1	20299257	20300328	7tm_4	1	+
JABWHU010000006.1	36047967	36048894	7tm_4	1	-
JABWHU010000005.1	26352646	26353261	7tm_4	1	+
JABWHU010000040.1	68981436	68982492	7tm_4	1	+
JABWHU010001768.1	36921096	36922143	7tm_4	1	+
JABWHU010000190.1	17946673	17947702	7tm_4	1	+
JABWHU010000190.1	16370939	16371881	7tm_4	1	-
JABWHU010000634.1	1444673	1445747	7tm_4	1	+
JABWHU010000005.1	23038488	23039415	7tm_4	1	-
JABWHU010000634.1	1664628	1665702	7tm_4	1	-
JABWHU010000004.1	30497887	30498925	7tm_4	1	+
JABWHU010000388.1	47566694	47567726	7tm_4	1	-
JABWHU010000634.1	1537935	1538934	7tm_4	1	-
JABWHU010001761.1	29407293	29408283	7tm_4	1	-
JABWHU010000190.1	19673256	19674228	7tm_4	1	-
JABWHU010000190.1	17394081	17395065	7tm_4	1	+
JABWHU010000634.1	2072847	2073936	7tm_4	1	+
JABWHU010000005.1	21612491	21613448	7tm_4	1	+
JABWHU010000190.1	17734022	17735159	7tm_4	1	-
JABWHU010000004.1	30199574	30200546	7tm_4	1	+
JABWHU010000388.1	48209824	48210796	7tm_4	1	+
JABWHU010000634.1	2046176	2047169	7tm_4	1	-
JABWHU010000190.1	14723286	14724297	7tm_4	1	+
JABWHU010000190.1	11476117	11477089	7tm_4	1	+
JABWHU010001130.1	62162395	62163358	7tm_4	1	+
JABWHU010001130.1	62343390	62344173	7tm_4	1	-
JABWHU010000004.1	13347732	13348683	7tm_4	1	-
JABWHU010000004.1	13758713	13759658	7tm_4	1	-
JABWHU010000034.1	3535625	3536615	7tm_4	1	+
JABWHU010000004.1	13405733	13406765	7tm_4	1	-
JABWHU010000005.1	21711707	21712664	7tm_4	1	+
JABWHU010000004.1	13708708	13709695	7tm_4	1	-
JABWHU010000190.1	19459902	19460826	7tm_4	1	+
JABWHU010000634.1	1880019	1881027	7tm_4	1	-
JABWHU010000190.1	18415297	18416320	7tm_4	1	+
JABWHU010001179.1	12593600	12594569	7tm_4	1	-
JABWHU010000004.1	13506784	13507759	7tm_4	1	-
JABWHU010000190.1	16573225	16574164	7tm_4	1	+
JABWHU010000040.1	67222334	67223366	7tm_4	1	-
JABWHU010000190.1	15855806	15856754	7tm_4	1	-
JABWHU010000634.1	2227386	2228376	7tm_4	1	+
JABWHU010000190.1	18732590	18733487	7tm_4	1	+
JABWHU010001768.1	37052165	37053146	7tm_4	1	-
JABWHU010000190.1	14373398	14374397	7tm_4	1	+
JABWHU010000004.1	13946383	13947388	7tm_4	1	-
JABWHU010000040.1	68831033	68832068	7tm_4	2	+
JABWHU010000004.1	13484135	13485197	7tm_4	1	-
JABWHU010001761.1	29833147	29834107	7tm_4	1	-
JABWHU010000034.1	3554471	3555506	7tm_4	1	+
JABWHU010000634.1	1283813	1284797	7tm_4	1	-
JABWHU010000004.1	30508004	30508976	7tm_4	1	+
JABWHU010001130.1	62120691	62121693	7tm_4	1	+
JABWHU010000005.1	26060375	26060861	7tm_4	1	+
JABWHU010000006.1	35929110	35930064	7tm_4	1	-
JABWHU010000388.1	47748282	47749230	7tm_4	1	+
JABWHU010000040.1	68625698	68626640	7tm_4	1	-
JABWHU010000005.1	27825148	27825664	7tm_4	1	+
JABWHU010000388.1	47719166	47720210	7tm_4	1	+
JABWHU010000388.1	40657059	40657992	7tm_4	1	-
JABWHU010000388.1	41098307	41099297	7tm_4	1	+
JABWHU010000388.1	40668769	40669702	7tm_4	1	-
JABWHU010000005.1	22957572	22958664	7tm_4	1	+
JABWHU010000005.1	27437263	27437725	7tm_4	1	-
JABWHU010000388.1	48133053	48134160	7tm_4	1	+
JABWHU010000190.1	20390360	20391353	7tm_4	1	-
JABWHU010000388.1	46845074	46846025	7tm_4	1	-
JABWHU010000388.1	40895603	40896536	7tm_4	1	+
JABWHU010000006.1	36176324	36177278	7tm_4	1	-
JABWHU010000040.1	69040050	69041049	7tm_4	1	+
JABWHU010000634.1	1244018	1245089	7tm_4	1	-
JABWHU010001769.1	50971591	50972659	7tm_4	1	+
JABWHU010000040.1	69016795	69017785	7tm_4	1	+
JABWHU010000388.1	46735357	46736311	7tm_4	1	+
JABWHU010000388.1	48482124	48483138	7tm_4	1	-
JABWHU010000190.1	16433996	16434953	7tm_4	1	+
JABWHU010000190.1	18511407	18512433	7tm_4	1	-
JABWHU010000006.1	36222911	36223838	7tm_4	1	-
JABWHU010000388.1	46761538	46762558	7tm_4	1	+
JABWHU010000190.1	21723932	21724943	7tm_4	1	-
JABWHU010000388.1	41052730	41053684	7tm_4	1	-
JABWHU010000006.1	40115611	40116565	7tm_4	1	-
JABWHU010000388.1	46895096	46896152	7tm_4	1	+
JABWHU010000190.1	19932275	19933247	7tm_4	1	-
JABWHU010001768.1	37692166	37693258	7tm_4	1	-
JABWHU010000190.1	14695529	14696555	7tm_4	1	+
JABWHU010000388.1	47734852	47735842	7tm_4	1	+
JABWHU010001768.1	37828248	37829277	7tm_4	1	-
JABWHU010000040.1	68854278	68855229	7tm_4	1	+
JABWHU010000040.1	68782316	68783273	7tm_4	1	+
JABWHU010000005.1	21918100	21919066	7tm_4	1	-
JABWHU010000005.1	26101219	26101948	7tm_4	1	-
JABWHU010000388.1	47797487	47798516	7tm_4	1	+
JABWHU010000190.1	16550638	16551589	7tm_4	1	+
JABWHU010000634.1	2497175	2498375	7tm_4	1	-
JABWHU010000004.1	13276802	13277795	7tm_4	1	-
JABWHU010000190.1	16514733	16515678	7tm_4	1	+
JABWHU010000190.1	17772186	17773188	7tm_4	1	-
JABWHU010000004.1	13667584	13668523	7tm_4	1	-
JABWHU010000190.1	21544251	21545145	7tm_4	1	-
JABWHU010001130.1	63157685	63158660	7tm_4	1	+
JABWHU010001769.1	50946682	50947759	7tm_4	1	+
JABWHU010000190.1	21524770	21525721	7tm_4	1	-
JABWHU010001768.1	37573619	37574555	7tm_4	1	-
JABWHU010000034.1	3407438	3408404	7tm_4	1	+
JABWHU010000388.1	48055203	48056154	7tm_4	1	+
JABWHU010000190.1	11280077	11281142	7tm_4	1	-
JABWHU010000388.1	47420619	47421570	7tm_4	1	+
JABWHU010000004.1	30246457	30247393	7tm_4	1	-
JABWHU010000004.1	14863047	14864172	7tm_4	1	+
JABWHU010000190.1	18366946	18367942	7tm_4	1	+
JABWHU010000005.1	21878630	21879614	7tm_4	1	-
JABWHU010000190.1	11368550	11369495	7tm_4	1	+
JABWHU010000190.1	17300802	17301792	7tm_4	1	-
JABWHU010000034.1	3568906	3569887	7tm_4	1	+
JABWHU010000005.1	21836255	21837215	7tm_4	1	+
JABWHU010000190.1	18765843	18766812	7tm_4	1	-
JABWHU010000634.1	2615520	2616483	7tm_4	1	-
JABWHU010000634.1	1712462	1713515	7tm_4	1	+
JABWHU010000190.1	18892341	18893277	7tm_4	1	+
JABWHU010000040.1	67346789	67347764	7tm_4	1	-
JABWHU010000634.1	9344963	9345953	7tm_4	1	-
JABWHU010001768.1	37794880	37796107	7tm_4	1	-
JABWHU010000190.1	20743991	20744960	7tm_4	1	-
JABWHU010000634.1	9089465	9090353	7tm_4	1	+
JABWHU010000034.1	3320171	3321272	7tm_4	1	+
JABWHU010001130.1	62173226	62174225	7tm_4	1	-
JABWHU010001768.1	37275259	37276363	7tm_4	1	-
JABWHU010000190.1	21700795	21701788	7tm_4	1	-
JABWHU010000004.1	30400415	30401381	7tm_4	1	-
JABWHU010000006.1	35990306	35991296	7tm_4	1	+
JABWHU010000040.1	68811622	68812606	7tm_4	1	+
JABWHU010001658.1	3451795	3452806	7tm_4	1	+
JABWHU010000040.1	68734361	68735336	7tm_4	1	+
JABWHU010000040.1	68960038	68960986	7tm_4	1	-
JABWHU010000190.1	11385344	11386334	7tm_4	1	+
JABWHU010001179.1	13487871	13488828	7tm_4	1	-
JABWHU010000190.1	19888456	19889425	7tm_4	1	-
JABWHU010000004.1	13728809	13729805	7tm_4	1	-
JABWHU010000634.1	1894484	1895492	7tm_4	1	-
JABWHU010000040.1	68350365	68351424	7tm_4	1	+
JABWHU010001768.1	37180241	37181243	7tm_4	1	+
JABWHU010000190.1	15328405	15329464	7tm_4	1	-
JABWHU010001768.1	36889756	36890812	7tm_4	2	-
JABWHU010000005.1	27279638	27280271	7tm_4	1	+
JABWHU010000004.1	14525270	14526290	7tm_4	1	+
JABWHU010000190.1	20039579	20040542	7tm_4	1	-
JABWHU010001768.1	37442214	37443207	7tm_4	1	-
JABWHU010000040.1	68880880	68881972	7tm_4	1	+
JABWHU010001130.1	62248578	62249649	7tm_4	1	+
JABWHU010000388.1	47914787	47915864	7tm_4	2	+
JABWHU010000040.1	67234914	67235898	7tm_4	1	-
JABWHU010000004.1	14080770	14081721	7tm_4	1	-
JABWHU010000190.1	18230049	18231042	7tm_4	1	+
JABWHU010000190.1	14277682	14278684	7tm_4	1	+
JABWHU010000006.1	38562189	38563125	7tm_4	1	-
JABWHU010000040.1	67277879	67278869	7tm_4	1	-
JABWHU010000190.1	20242658	20243621	7tm_4	1	-
JABWHU010000634.1	1678609	1679683	7tm_4	1	-
JABWHU010000006.1	40022164	40023118	7tm_4	1	+
JABWHU010000190.1	20577684	20578647	7tm_4	1	-
JABWHU010000004.1	14757467	14758412	7tm_4	1	-
JABWHU010001761.1	30004028	30004985	7tm_4	1	-
JABWHU010000190.1	19171084	19172023	7tm_4	1	-
JABWHU010001130.1	63221407	63222343	7tm_4	1	-
JABWHU010000388.1	48463467	48464415	7tm_4	1	-
JABWHU010001130.1	62188904	62189738	7tm_4	1	-
JABWHU010000190.1	17565233	17566187	7tm_4	1	+
JABWHU010000190.1	14628133	14629126	7tm_4	1	+
JABWHU010000190.1	20486275	20487271	7tm_4	1	+
JABWHU010000634.1	2148544	2149534	7tm_4	1	+
JABWHU010000040.1	69106501	69107545	7tm_4	1	+
JABWHU010000006.1	38462416	38463364	7tm_4	1	-
JABWHU010001761.1	29300664	29301633	7tm_4	1	-
JABWHU010000034.1	3523312	3524290	7tm_4	1	+
JABWHU010000388.1	47707294	47708374	7tm_4	1	-
JABWHU010001768.1	37107974	37108916	7tm_4	1	+
JABWHU010001763.1	23294995	23295964	7tm_4	1	-
JABWHU010000388.1	47056649	47057588	7tm_4	1	+
JABWHU010000190.1	14458422	14459472	7tm_4	1	+
JABWHU010000190.1	15491001	15491967	7tm_4	1	+
JABWHU010000190.1	16495200	16496148	7tm_4	1	+
JABWHU010000190.1	20944399	20945413	7tm_4	1	+
JABWHU010000388.1	47784971	47785931	7tm_4	1	+
JABWHU010000388.1	48841697	48842633	7tm_4	1	+
JABWHU010001769.1	50733370	50734372	7tm_4	1	-
JABWHU010000634.1	1479678	1480605	7tm_4	1	+
JABWHU010000050.1	11607909	11608899	7tm_4	1	-
JABWHU010000190.1	14341298	14342291	7tm_4	1	+
JABWHU010000388.1	48258060	48258999	7tm_4	1	-
JABWHU010000190.1	20010254	20011196	7tm_4	1	-
JABWHU010000388.1	40699581	40700496	7tm_4	1	-
JABWHU010001519.1	14460098	14461079	7tm_4	1	+
JABWHU010000040.1	67029508	67030444	7tm_4	1	+
JABWHU010000634.1	1833878	1834874	7tm_4	1	-
JABWHU010001130.1	62435264	62436263	7tm_4	1	-
JABWHU010000190.1	16181556	16182546	7tm_4	1	+
JABWHU010000018.1	3835561	3836626	7tm_4	1	+
JABWHU010000004.1	13538203	13539181	7tm_4	1	-
JABWHU010000190.1	17705730	17707587	7tm_4	1	-
JABWHU010001768.1	37849225	37850161	7tm_4	1	-
JABWHU010000845.1	48652374	48653268	7tm_4	1	+
JABWHU010000006.1	36816845	36817862	7tm_4	1	+
JABWHU010000190.1	20695172	20696162	7tm_4	1	-
JABWHU010001130.1	63100671	63101655	7tm_4	1	+
JABWHU010000040.1	70419950	70420931	7tm_4	1	+
JABWHU010000190.1	20325827	20326790	7tm_4	1	+
JABWHU010000034.1	3470243	3471257	7tm_4	1	+
JABWHU010000468.1	2805060	2806041	7tm_4	1	-
JABWHU010000190.1	20267639	20268680	7tm_4	1	-
JABWHU010000190.1	19381346	19382339	7tm_4	1	+
JABWHU010000004.1	13304135	13305122	7tm_4	2	+
JABWHU010000190.1	20519927	20520917	7tm_4	1	+
JABWHU010000040.1	68920532	68921504	7tm_4	1	+
JABWHU010001658.1	3399748	3400693	7tm_4	1	-
JABWHU010000034.1	3505067	3506045	7tm_4	1	+
JABWHU010000190.1	18064151	18065087	7tm_4	1	+
JABWHU010000388.1	48032277	48033225	7tm_4	1	+
JABWHU010000388.1	40523008	40524088	7tm_4	1	-
JABWHU010001761.1	2671377	2672382	7tm_4	1	-
JABWHU010000190.1	20501146	20502139	7tm_4	1	+
JABWHU010000190.1	19220455	19221448	7tm_4	1	-
JABWHU010000018.1	3554453	3555422	7tm_4	1	+
JABWHU010000388.1	47645374	47646409	7tm_4	1	-
JABWHU010000190.1	18494102	18495059	7tm_4	1	-
JABWHU010000005.1	21857337	21858321	7tm_4	1	-
JABWHU010000004.1	13010645	13011584	7tm_4	1	-
JABWHU010000190.1	20621797	20622871	7tm_4	1	-
JABWHU010000190.1	18987716	18988652	7tm_4	1	+
JABWHU010000040.1	69996032	69997001	7tm_4	1	-
JABWHU010001768.1	37159196	37160270	7tm_4	1	+
JABWHU010000930.1	11856383	11857319	7tm_4	1	+
JABWHU010000040.1	67659733	67660642	7tm_4	1	+
JABWHU010000190.1	19823339	19824290	7tm_4	1	+
JABWHU010000004.1	13288099	13289101	7tm_4	1	-
JABWHU010000005.1	24155685	24156612	7tm_4	1	+
JABWHU010000190.1	15303739	15304714	7tm_4	1	-
JABWHU010001130.1	62427022	62428000	7tm_4	1	-
JABWHU010000190.1	18485328	18486294	7tm_4	1	-
JABWHU010000190.1	19210093	19211035	7tm_4	1	-
JABWHU010000388.1	47364888	47365758	7tm_4	1	+
JABWHU010000190.1	21028844	21029720	7tm_4	1	+
JABWHU010000006.1	37061549	37062524	7tm_4	1	-
JABWHU010001763.1	23350460	23351507	7tm_4	1	-
JABWHU010000005.1	22873071	22874301	7tm_4	1	-
JABWHU010000388.1	48970544	48971636	7tm_4	1	+
JABWHU010000930.1	11977295	11978267	7tm_4	1	-
JABWHU010000634.1	9207146	9208154	7tm_4	1	-
JABWHU010001179.1	12613671	12614640	7tm_4	1	-
JABWHU010000006.1	36256948	36258004	7tm_4	1	+
JABWHU010000190.1	21671126	21672155	7tm_4	1	-
JABWHU010000034.1	3295121	3296108	7tm_4	1	+
JABWHU010000004.1	13315335	13316343	7tm_4	1	+
JABWHU010001768.1	37920526	37921531	7tm_4	1	+
JABWHU010000388.1	48694466	48695402	7tm_4	1	-
JABWHU010000388.1	48773216	48774254	7tm_4	1	+
JABWHU010000004.1	14317147	14318122	7tm_4	1	+
JABWHU010000040.1	69118619	69119609	7tm_4	1	+
JABWHU010000005.1	27855862	27856471	7tm_4	1	+
JABWHU010000006.1	38604799	38605873	7tm_4	1	-
JABWHU010000034.1	3282796	3283774	7tm_4	1	+
JABWHU010001754.1	223982	224939	7tm_4	1	-
JABWHU010001130.1	62031859	62032813	7tm_4	1	-
JABWHU010000930.1	11770085	11771036	7tm_4	1	+
JABWHU010000004.1	13130999	13131989	7tm_4	1	-
JABWHU010000005.1	24551914	24552562	7tm_4	1	+
JABWHU010000018.1	3199751	3200759	7tm_4	1	-
JABWHU010000006.1	36930259	36931210	7tm_4	1	+
JABWHU010001179.1	12636776	12637901	7tm_4	1	-
JABWHU010001519.1	14910484	14911432	7tm_4	1	+
JABWHU010000004.1	39295945	39296917	7tm_4	1	-
JABWHU010000004.1	12950996	12951899	7tm_4	1	-
JABWHU010001769.1	50840836	50841901	7tm_4	1	+
JABWHU010000634.1	9379029	9380007	7tm_4	1	-
JABWHU010000634.1	1262387	1263497	7tm_4	1	-
JABWHU010001768.1	37677958	37678957	7tm_4	1	+
JABWHU010000004.1	13335917	13336958	7tm_4	1	-
JABWHU010000006.1	36802309	36803278	7tm_4	1	+
JABWHU010000388.1	47025515	47026523	7tm_4	1	+
JABWHU010000040.1	68564957	68565932	7tm_4	1	-
JABWHU010000004.1	24458391	24459384	7tm_4	1	+
JABWHU010001761.1	29366737	29367712	7tm_4	1	-
JABWHU010000388.1	47110282	47111305	7tm_4	1	-
JABWHU010001761.1	29932339	29933410	7tm_4	1	-
JABWHU010000034.1	3454435	3455566	7tm_4	1	+
JABWHU010000634.1	9238325	9239321	7tm_4	1	-
JABWHU010000388.1	48556238	48557237	7tm_4	1	-
JABWHU010000190.1	14412451	14413444	7tm_4	1	+
JABWHU010001658.1	3476520	3477501	7tm_4	1	-
JABWHU010000190.1	21745433	21746537	7tm_4	1	+
JABWHU010001768.1	37649460	37650435	7tm_4	1	-
JABWHU010000040.1	68835953	68836937	7tm_4	1	+
JABWHU010000040.1	68400249	68401323	7tm_4	1	-
JABWHU010000634.1	1111099	1112122	7tm_4	1	-
JABWHU010001519.1	14732815	14733808	7tm_4	1	-
JABWHU010000040.1	69585015	69586164	7tm_4	1	-
JABWHU010000040.1	72672659	72673679	7tm_4	1	+
JABWHU010000190.1	20991986	20992931	7tm_4	1	+
JABWHU010001034.1	0	897	7tm_4	1	+
JABWHU010001768.1	37089028	37090060	7tm_4	1	+
JABWHU010000005.1	24398594	24399092	7tm_4	1	+
JABWHU010001768.1	36969505	36970447	7tm_4	1	+
JABWHU010001179.1	12562652	12563609	7tm_4	1	-
JABWHU010000006.1	37182747	37183695	7tm_4	1	+
JABWHU010000005.1	27775654	27776161	7tm_4	1	+
JABWHU010000190.1	14297875	14298865	7tm_4	1	+
JABWHU010000034.1	3382943	3383921	7tm_4	1	+
JABWHU010000006.1	40080003	40080966	7tm_4	1	+
JABWHU010000190.1	17675219	17676227	7tm_4	1	-
JABWHU010000190.1	16030593	16031565	7tm_4	1	+
JABWHU010000190.1	14360132	14361131	7tm_4	1	+
JABWHU010000388.1	47183602	47184631	7tm_4	1	+
JABWHU010000004.1	13105626	13106445	7tm_4	1	-
JABWHU010000004.1	14483497	14484442	7tm_4	1	+
JABWHU010000190.1	18285810	18286836	7tm_4	1	+
JABWHU010001130.1	63075599	63076562	7tm_4	1	+
JABWHU010000190.1	20307207	20308665	7tm_4	1	+
JABWHU010001754.1	169244	170279	7tm_4	1	-
JABWHU010000040.1	70431899	70432865	7tm_4	1	-
JABWHU010000006.1	36837744	36838698	7tm_4	1	+
JABWHU010000388.1	47813744	47814707	7tm_4	1	+
JABWHU010001768.1	37029574	37030516	7tm_4	1	+
JABWHU010000190.1	15522574	15523516	7tm_4	1	+
JABWHU010000004.1	13325186	13326152	7tm_4	1	-
JABWHU010000190.1	21448870	21449995	7tm_4	1	-
JABWHU010000190.1	19868456	19870637	7tm_4	1	-
JABWHU010000634.1	9659188	9660196	7tm_4	1	+
JABWHU010000190.1	21186369	21187329	7tm_4	1	-
JABWHU010000006.1	38373181	38374123	7tm_4	1	+
JABWHU010001278.1	228538	229480	7tm_4	1	-
JABWHU010000388.1	47452300	47453137	7tm_4	1	-
JABWHU010000006.1	35743195	35744173	7tm_4	1	-
JABWHU010001519.1	14386769	14387777	7tm_4	1	-
JABWHU010000190.1	19903521	19904460	7tm_4	1	-
JABWHU010000190.1	20830186	20831128	7tm_4	1	-
JABWHU010000040.1	70352040	70352997	7tm_4	1	-
JABWHU010000190.1	15536500	15537571	7tm_4	2	-
JABWHU010000388.1	48294049	48295027	7tm_4	1	-
JABWHU010000040.1	69136357	69137305	7tm_4	1	-
JABWHU010000388.1	47864366	47865509	7tm_4	1	+
JABWHU010000388.1	47473194	47474157	7tm_4	1	+
JABWHU010000388.1	48517950	48518949	7tm_4	1	-
JABWHU010001769.1	51095115	51096081	7tm_4	1	+
JABWHU010000006.1	36906098	36907049	7tm_4	1	+
JABWHU010000388.1	47774761	47775700	7tm_4	1	+
JABWHU010000190.1	16387632	16388559	7tm_4	1	-
JABWHU010000190.1	18027651	18028674	7tm_4	1	+
JABWHU010000190.1	15272925	15273930	7tm_4	1	+
JABWHU010000190.1	14045037	14046000	7tm_4	1	-
JABWHU010001761.1	29939210	29940236	7tm_4	1	-
JABWHU010000190.1	18807040	18808024	7tm_4	1	-
JABWHU010000190.1	19329235	19330174	7tm_4	1	+
JABWHU010000006.1	36880356	36881316	7tm_4	1	-
JABWHU010000190.1	21418887	21419898	7tm_4	1	+
JABWHU010000190.1	19793768	19794848	7tm_4	1	-
JABWHU010000190.1	18443062	18444166	7tm_4	1	+
JABWHU010000040.1	67264685	67265657	7tm_4	1	-
JABWHU010000388.1	47989335	47990313	7tm_4	1	+
JABWHU010001130.1	62200145	62201201	7tm_4	1	-
JABWHU010000005.1	22758765	22759725	7tm_4	1	+
JABWHU010000388.1	48745569	48746553	7tm_4	1	-
JABWHU010001519.1	14292374	14293259	7tm_4	1	+
JABWHU010000388.1	48907682	48908672	7tm_4	1	+
JABWHU010000388.1	48342794	48343751	7tm_4	1	-
JABWHU010000190.1	15694914	15695895	7tm_4	1	+
JABWHU010000190.1	20472288	20473227	7tm_4	1	+
JABWHU010000930.1	11669820	11670786	7tm_4	1	-
JABWHU010001519.1	14964000	14965179	7tm_4	1	+
JABWHU010000040.1	68554023	68554968	7tm_4	1	+
JABWHU010000005.1	28461671	28462637	7tm_4	1	-
JABWHU010000634.1	1132017	1132920	7tm_4	1	-
JABWHU010000190.1	21586434	21587475	7tm_4	1	+
JABWHU010000190.1	21262231	21263239	7tm_4	1	-
JABWHU010000190.1	21166225	21167134	7tm_4	1	+
JABWHU010000190.1	11584694	11585672	7tm_4	1	-
JABWHU010000388.1	48414827	48415922	7tm_4	1	+
JABWHU010000190.1	15441057	15441975	7tm_4	1	+
JABWHU010000040.1	67257187	67258207	7tm_4	1	+
JABWHU010000468.1	2842678	2843659	7tm_4	1	-
JABWHU010001777.1	83568392	83569412	7tm_4	1	+
JABWHU010000040.1	67464604	67465546	7tm_4	1	+
JABWHU010000006.1	36445288	36446323	7tm_4	1	-
JABWHU010000190.1	19957791	19958736	7tm_4	1	-
JABWHU010000190.1	16527467	16528328	7tm_4	1	+
JABWHU010000006.1	35712854	35713862	7tm_4	1	-
JABWHU010001412.1	64	1057	7tm_4	1	+
JABWHU010000018.1	3325636	3326650	7tm_4	1	+
JABWHU010000040.1	67479582	67480587	7tm_4	1	+
JABWHU010000190.1	18086907	18087810	7tm_4	1	-
JABWHU010000190.1	19150756	19151773	7tm_4	1	+
JABWHU010000190.1	18259992	18260991	7tm_4	1	+
JABWHU010000403.1	7609419	7610409	7tm_4	1	-
JABWHU010000006.1	38429550	38430522	7tm_4	1	+
JABWHU010001761.1	29623187	29624159	7tm_4	1	+
JABWHU010000190.1	19575002	19576022	7tm_4	1	+
JABWHU010001768.1	37533055	37534027	7tm_4	1	+
JABWHU010000190.1	18854536	18855577	7tm_4	1	+
JABWHU010001768.1	37870907	37871912	7tm_4	1	+
JABWHU010000040.1	67071639	67072662	7tm_4	1	+
JABWHU010001769.1	50996446	50997412	7tm_4	1	-
JABWHU010000190.1	11270461	11271454	7tm_4	1	-
JABWHU010000388.1	49006512	49007457	7tm_4	1	+
JABWHU010000388.1	48926774	48927719	7tm_4	1	+
JABWHU010000634.1	1603245	1604190	7tm_4	1	-
JABWHU010001769.1	51053576	51054551	7tm_4	1	+
JABWHU010001759.1	1477255	1478203	7tm_4	1	-
JABWHU010000634.1	2258762	2259743	7tm_4	1	-
JABWHU010000190.1	15453953	15454979	7tm_4	1	-
JABWHU010000190.1	11554982	11555954	7tm_4	1	+
JABWHU010000634.1	9722603	9723539	7tm_4	1	+
JABWHU010001130.1	62230431	62231409	7tm_4	1	-
JABWHU010000190.1	20603028	20604093	7tm_4	1	-
JABWHU010000388.1	47098872	47099883	7tm_4	1	+
JABWHU010000190.1	15296124	15297117	7tm_4	1	-
JABWHU010000005.1	28055902	28056700	7tm_4	1	-
JABWHU010000190.1	18424289	18425264	7tm_4	1	+
JABWHU010000029.1	22435171	22436098	7tm_4	1	-
JABWHU010000190.1	21312849	21313776	7tm_4	1	-
JABWHU010000190.1	19005993	19007715	7tm_4	1	+
JABWHU010001769.1	51066466	51067453	7tm_4	1	+
JABWHU010000040.1	68765224	68766247	7tm_4	1	+
JABWHU010000190.1	20359036	20359990	7tm_4	1	-
JABWHU010000190.1	18578488	18579475	7tm_4	1	-
JABWHU010000190.1	20531082	20531952	7tm_4	1	+
JABWHU010001768.1	37063714	37064806	7tm_4	1	-
JABWHU010000190.1	19352146	19353139	7tm_4	1	+
JABWHU010000634.1	9421626	9422574	7tm_4	1	-
JABWHU010000388.1	48368212	48369169	7tm_4	1	+
JABWHU010000388.1	47072124	47073168	7tm_4	1	+
JABWHU010000005.1	21644962	21645907	7tm_4	1	+
JABWHU010001754.1	37963	38944	7tm_4	1	-
JABWHU010000190.1	16160110	16161037	7tm_4	1	-
JABWHU010000006.1	36360730	36361717	7tm_4	1	+
JABWHU010000190.1	14131667	14132639	7tm_4	1	-
JABWHU010000004.1	30325769	30326735	7tm_4	1	+
JABWHU010000006.1	38509964	38510894	7tm_4	1	-
JABWHU010000006.1	37047731	37048655	7tm_4	1	-
JABWHU010000040.1	67450604	67451579	7tm_4	1	+
JABWHU010001777.1	83204657	83205599	7tm_4	1	-
JABWHU010000040.1	68531133	68532168	7tm_4	1	-
JABWHU010000005.1	23027560	23028514	7tm_4	1	-
JABWHU010000634.1	1868491	1869538	7tm_4	1	-
JABWHU010001754.1	16560	17487	7tm_4	1	-
JABWHU010000190.1	17330442	17331411	7tm_4	1	-
JABWHU010000034.1	3332668	3333646	7tm_4	1	+
JABWHU010001179.1	13479947	13480916	7tm_4	1	+
JABWHU010000388.1	49020291	49021353	7tm_4	1	-
JABWHU010000005.1	27856379	27856784	7tm_4	1	+
JABWHU010000006.1	35880024	35880954	7tm_4	1	-
JABWHU010001761.1	29756383	29757313	7tm_4	1	-
JABWHU010000634.1	1764325	1765306	7tm_4	1	+
JABWHU010000005.1	23215687	23216764	7tm_4	1	-
JABWHU010000634.1	9461729	9462692	7tm_4	1	+
JABWHU010000005.1	23002033	23002954	7tm_4	1	+
JABWHU010000042.1	14702	16907	7tm_4	1	-
JABWHU010000190.1	21357660	21358587	7tm_4	1	-
JABWHU010000190.1	11205227	11206211	7tm_4	1	+
JABWHU010000190.1	21287253	21288180	7tm_4	1	-
JABWHU010000190.1	19742023	19743043	7tm_4	1	-
JABWHU010001658.1	3494833	3495958	7tm_4	1	-
JABWHU010000040.1	67522862	67523816	7tm_4	1	+
JABWHU010000040.1	70386515	70387559	7tm_4	1	-
JABWHU010000190.1	15828231	15829206	7tm_4	1	+
JABWHU010000190.1	19297774	19298743	7tm_4	1	+
JABWHU010000190.1	20869107	20870049	7tm_4	1	-
JABWHU010000040.1	68442244	68443180	7tm_4	1	-
JABWHU010000388.1	48855028	48856042	7tm_4	1	-
JABWHU010000388.1	48193643	48194603	7tm_4	1	-
JABWHU010000006.1	37127192	37128185	7tm_4	1	+
JABWHU010000190.1	21091509	21092313	7tm_4	1	-
JABWHU010000190.1	14107141	14108113	7tm_4	1	-
JABWHU010000388.1	47614489	47615434	7tm_4	1	+
JABWHU010000190.1	19693603	19694644	7tm_4	1	-
JABWHU010000634.1	1044310	1045393	7tm_4	1	-
JABWHU010000190.1	14166441	14167413	7tm_4	1	-
JABWHU010000006.1	37000112	37002752	7tm_4	1	-
JABWHU010000190.1	18605485	18606436	7tm_4	1	-
JABWHU010000190.1	18165180	18166200	7tm_4	2	+
JABWHU010000190.1	19778037	19779042	7tm_4	1	-
JABWHU010001658.1	3471785	3472721	7tm_4	1	+
JABWHU010000006.1	36956208	36957132	7tm_4	1	-
JABWHU010000190.1	14069144	14070095	7tm_4	1	-
JABWHU010000034.1	3253595	3254528	7tm_4	1	+
JABWHU010000005.1	26625768	26626305	7tm_4	1	+
JABWHU010000190.1	17508274	17509261	7tm_4	1	+
JABWHU010000190.1	14546750	14547566	7tm_4	1	+
JABWHU010000040.1	67376692	67377793	7tm_4	1	+
JABWHU010000190.1	14078455	14079391	7tm_4	1	-
JABWHU010000468.1	2828003	2829017	7tm_4	1	-
JABWHU010000388.1	48815789	48816749	7tm_4	1	-
JABWHU010000034.1	3228397	3229333	7tm_4	1	+
JABWHU010000040.1	67729470	67730502	7tm_4	1	+
JABWHU010000034.1	3267866	3268793	7tm_4	1	+
JABWHU010001768.1	37556942	37558052	7tm_4	1	-
JABWHU010000388.1	48175802	48176747	7tm_4	1	-
JABWHU010000190.1	15953150	15954095	7tm_4	1	-
JABWHU010000004.1	39330833	39331655	7tm_4	1	+
JABWHU010000190.1	20796667	20797588	7tm_4	1	+
JABWHU010000388.1	48869652	48870558	7tm_4	1	-
JABWHU010000388.1	48273518	48274532	7tm_4	1	-
JABWHU010000190.1	17489341	17490511	7tm_4	2	-
JABWHU010000190.1	16130780	16131752	7tm_4	1	+
JABWHU010000004.1	12997737	12998676	7tm_4	1	-
JABWHU010000190.1	19848301	19849141	7tm_4	1	-
JABWHU010000190.1	17349896	17350895	7tm_4	1	-
JABWHU010001768.1	37768993	37770028	7tm_4	1	+
JABWHU010000190.1	15730413	15731541	7tm_4	1	+
JABWHU010000190.1	14237900	14238881	7tm_4	1	-
JABWHU010000190.1	19089512	19090439	7tm_4	1	+
JABWHU010000388.1	48068613	48069573	7tm_4	1	+
JABWHU010000005.1	28491681	28492059	7tm_4	1	+
JABWHU010000190.1	14188268	14189240	7tm_4	1	-
JABWHU010000040.1	68459369	68460194	7tm_4	1	-
JABWHU010000388.1	47824608	47825748	7tm_4	1	+
JABWHU010000190.1	14023525	14024515	7tm_4	1	-
JABWHU010000190.1	21225573	21226479	7tm_4	1	-
JABWHU010000006.1	35852969	35855225	7tm_4	1	-
JABWHU010000040.1	66705631	66706624	7tm_4	1	+
JABWHU010000190.1	20557107	20558040	7tm_4	1	-
JABWHU010001761.1	29194433	29195393	7tm_4	1	+
JABWHU010000006.1	36210141	36211005	7tm_4	1	-
JABWHU010000190.1	15601615	15602560	7tm_4	1	+
JABWHU010000005.1	28334123	28334570	7tm_4	1	-
JABWHU010000004.1	30540633	30541524	7tm_4	1	-
JABWHU010001658.1	3522503	3523454	7tm_4	1	-
JABWHU010000190.1	19856796	19857738	7tm_4	1	-
JABWHU010001769.1	50797259	50798234	7tm_4	1	-
JABWHU010000403.1	7558248	7559250	7tm_4	1	-
JABWHU010000040.1	67392159	67393146	7tm_4	1	+
JABWHU010000005.1	26871669	26872125	7tm_4	1	-
JABWHU010001519.1	29589613	29590564	7tm_4	1	-
JABWHU010000040.1	68109193	68110129	7tm_4	1	-
JABWHU010000040.1	66780676	66781666	7tm_4	1	-
JABWHU010000050.1	11660496	11661516	7tm_4	1	-
JABWHU010000388.1	47484093	47485164	7tm_4	1	+
JABWHU010000190.1	20565400	20566240	7tm_4	1	-
JABWHU010000006.1	37099290	37100253	7tm_4	1	+
JABWHU010000006.1	38292653	38293595	7tm_4	1	+
JABWHU010001768.1	36698297	36699287	7tm_4	1	-
JABWHU010000050.1	9143583	9144621	7tm_4	1	+
JABWHU010000190.1	21326480	21327473	7tm_4	1	-
JABWHU010000190.1	21464615	21465533	7tm_4	1	+
JABWHU010000004.1	39437652	39438438	7tm_4	1	+
JABWHU010000190.1	21023568	21024396	7tm_4	1	-
JABWHU010001763.1	23464633	23465677	7tm_4	1	+
JABWHU010001763.1	23447868	23448912	7tm_4	1	-
JABWHU010001768.1	36843742	36844801	7tm_4	1	+
JABWHU010000388.1	40689122	40689911	7tm_4	1	-
JABWHU010000005.1	26215225	26215621	7tm_4	1	+
JABWHU010000190.1	19037486	19038377	7tm_4	1	+
JABWHU010000006.1	38452338	38453361	7tm_4	1	+
JABWHU010000006.1	36756869	36757829	7tm_4	1	+
JABWHU010000190.1	14101527	14102439	7tm_4	1	-
JABWHU010000040.1	67427481	67428459	7tm_4	1	+
JABWHU010000190.1	15496189	15497206	7tm_4	1	+
JABWHU010000190.1	21478861	21479788	7tm_4	1	+
JABWHU010000190.1	17457476	17458646	7tm_4	2	+
JABWHU010000388.1	41297838	41298612	7tm_4	1	+
JABWHU010000190.1	11413136	11413994	7tm_4	1	-
JABWHU010000040.1	68278488	68279424	7tm_4	1	-
JABWHU010000040.1	66968714	66970322	7tm_4	1	+
JABWHU010000190.1	14228135	14228939	7tm_4	1	-
JABWHU010000005.1	23227579	23228638	7tm_4	1	-
JABWHU010000004.1	14058907	14059702	7tm_4	1	-
JABWHU010000190.1	16013755	16014784	7tm_4	1	+
JABWHU010000005.1	26234563	26234938	7tm_4	1	-
JABWHU010000040.1	68324979	68326053	7tm_4	1	+
JABWHU010000005.1	31860707	31862198	7tm_4	1	-
JABWHU010000190.1	14210919	14211891	7tm_4	1	-
JABWHU010000190.1	14244572	14245532	7tm_4	1	-
JABWHU010001768.1	36640285	36641392	7tm_4	1	-
JABWHU010001761.1	2659057	2660017	7tm_4	1	-
JABWHU010001777.1	83228661	83229651	7tm_4	1	+
JABWHU010000040.1	70373513	70374299	7tm_4	1	-
JABWHU010000190.1	20338573	20339569	7tm_4	1	+
JABWHU010000930.1	11657765	11658629	7tm_4	1	-
JABWHU010000005.1	27618119	27618713	7tm_4	1	-
JABWHU010000040.1	67047999	67048932	7tm_4	1	+
JABWHU010000190.1	17454782	17455952	7tm_4	2	-
JABWHU010000040.1	66753420	66754383	7tm_4	1	-
JABWHU010000190.1	19246136	19247075	7tm_4	1	-
JABWHU010000190.1	21380922	21381933	7tm_4	1	+
JABWHU010000190.1	19083694	19084612	7tm_4	1	+
JABWHU010000006.1	36144065	36144839	7tm_4	1	-
JABWHU010000040.1	66743606	66744593	7tm_4	1	+
JABWHU010000930.1	11836612	11837629	7tm_4	1	+
JABWHU010000005.1	26200115	26200529	7tm_4	1	+
JABWHU010001768.1	37197128	37198217	7tm_4	1	+
JABWHU010000190.1	18621614	18622643	7tm_4	1	-
JABWHU010000040.1	68095694	68096699	7tm_4	1	-
JABWHU010000040.1	68085622	68086669	7tm_4	1	-
JABWHU010000190.1	20586935	20588030	7tm_4	1	-
JABWHU010000190.1	17554095	17555181	7tm_4	1	+
JABWHU010000388.1	48500320	48501271	7tm_4	1	-
JABWHU010001130.1	62050424	62051387	7tm_4	1	+
JABWHU010001769.1	50624512	50625406	7tm_4	1	-
JABWHU010001754.1	135488	136274	7tm_4	1	+
JABWHU010000388.1	48423965	48425027	7tm_4	1	-
JABWHU010000040.1	67554917	67555913	7tm_4	1	-
JABWHU010000190.1	21487277	21488723	7tm_4	1	-
JABWHU010000190.1	20892032	20893040	7tm_4	1	-
JABWHU010000040.1	66680809	66681817	7tm_4	1	+
JABWHU010000040.1	68242406	68243318	7tm_4	1	-
JABWHU010000040.1	68225626	68226565	7tm_4	1	-
JABWHU010000005.1	21825542	21826556	7tm_4	1	-
JABWHU010000040.1	67970547	67971543	7tm_4	1	+
JABWHU010000040.1	67932750	67933623	7tm_4	1	+
JABWHU010000006.1	38312302	38313256	7tm_4	2	-
JABWHU010000040.1	68179365	68180370	7tm_4	1	+
JABWHU010000004.1	14830687	14831662	7tm_4	1	+
JABWHU010000004.1	29997913	29998795	7tm_4	1	-
JABWHU010000190.1	16108224	16109148	7tm_4	1	+
JABWHU010000040.1	68606918	68607920	7tm_4	1	-
JABWHU010000388.1	47657570	47658605	7tm_4	1	+
JABWHU010000006.1	39996546	39997422	7tm_4	1	+
JABWHU010000190.1	19569622	19570489	7tm_4	1	+
JABWHU010000040.1	68669083	68669857	7tm_4	1	+
JABWHU010000005.1	24354848	24355484	7tm_4	1	+
JABWHU010001761.1	29482139	29483141	7tm_4	1	-
JABWHU010000388.1	48118728	48119520	7tm_4	1	-
JABWHU010000190.1	14757565	14758384	7tm_4	1	+
JABWHU010000040.1	67761869	67762907	7tm_4	1	-
JABWHU010001754.1	118175	118979	7tm_4	1	+
JABWHU010000190.1	15582252	15585075	7tm_4	1	-
JABWHU010000190.1	19766689	19767658	7tm_4	1	-
JABWHU010000388.1	47961008	47961944	7tm_4	1	+
JABWHU010000040.1	66837662	66838649	7tm_4	1	-
JABWHU010000040.1	67145634	67146663	7tm_4	1	-
JABWHU010001768.1	37510028	37510892	7tm_4	1	-
JABWHU010000005.1	26948518	26948995	7tm_4	1	-
JABWHU010000190.1	19387215	19388073	7tm_4	1	-
JABWHU010000190.1	14594111	14594972	7tm_4	1	+
JABWHU010000190.1	20346979	20347879	7tm_4	1	+
JABWHU010000190.1	19640844	19641672	7tm_4	1	-
JABWHU010000190.1	20232803	20233709	7tm_4	1	-
JABWHU010000006.1	36768282	36769242	7tm_4	1	+
JABWHU010001754.1	76281	77190	7tm_4	1	-
JABWHU010000403.1	7577128	7578205	7tm_4	1	-
JABWHU010000190.1	19272352	19273315	7tm_4	1	-
JABWHU010000190.1	19054646	19055615	7tm_4	1	-
JABWHU010000190.1	19547255	19548296	7tm_4	1	+
JABWHU010000190.1	18347816	18348935	7tm_4	1	+
JABWHU010001179.1	14745558	14746500	7tm_4	1	-
JABWHU010000040.1	68202183	68203281	7tm_4	1	-
JABWHU010000015.1	33814	34582	7tm_4	1	+
JABWHU010000004.1	39446571	39447615	7tm_4	1	+
JABWHU010000040.1	68168984	68170007	7tm_4	1	+
JABWHU010001130.1	62106799	62107783	7tm_4	1	-
JABWHU010000040.1	72574662	72575700	7tm_4	1	-
JABWHU010001317.1	6342905	6343889	7tm_4	1	-
JABWHU010001761.1	29548437	29549520	7tm_4	1	-
JABWHU010000006.1	38265487	38266294	7tm_4	1	+
JABWHU010000005.1	23986286	23986754	7tm_4	1	+
JABWHU010000040.1	67570132	67573945	7tm_4	1	+
JABWHU010000040.1	72652664	72653564	7tm_4	1	+
JABWHU010000190.1	18331311	18332238	7tm_4	1	+
JABWHU010001130.1	62016216	62017425	7tm_4	1	-
JABWHU010000388.1	48665037	48665763	7tm_4	1	+
JABWHU010000005.1	26234941	26235448	7tm_4	1	-
JABWHU010000190.1	21347217	21349134	7tm_4	1	-
JABWHU010000040.1	67776950	67777934	7tm_4	1	-
JABWHU010000004.1	14742774	14744871	7tm_4	1	-
JABWHU010000040.1	67159140	67160124	7tm_4	1	-
JABWHU010000034.1	3434709	3435477	7tm_4	1	+
JABWHU010000040.1	67122783	67123791	7tm_4	1	-
JABWHU010000005.1	24999191	24999695	7tm_4	1	-
JABWHU010000040.1	68189355	68190198	7tm_4	1	-
JABWHU010001768.1	37261466	37262387	7tm_4	1	-
JABWHU010000190.1	14773948	14774710	7tm_4	1	+
JABWHU010000190.1	17476685	17477849	7tm_4	1	-
JABWHU010000634.1	1178006	1178759	7tm_4	1	+
JABWHU010000040.1	68637598	68638516	7tm_4	1	-
JABWHU010001130.1	43431153	43431726	7tm_4	1	+
JABWHU010000005.1	22978235	22979051	7tm_4	1	+
JABWHU010000190.1	20688869	20689694	7tm_4	1	+
JABWHU010000190.1	19370894	19371812	7tm_4	1	+
JABWHU010001768.1	37738370	37739096	7tm_4	1	-
JABWHU010001768.1	36674487	36675282	7tm_4	1	-
JABWHU010000005.1	24775196	24775679	7tm_4	1	+
JABWHU010000190.1	20846064	20846877	7tm_4	1	-
JABWHU010000190.1	14182484	14183360	7tm_4	1	-
JABWHU010001777.1	83361181	83362060	7tm_4	1	+
JABWHU010000040.1	66926975	66927944	7tm_4	1	+
JABWHU010000190.1	19705635	19706400	7tm_4	1	-
JABWHU010000190.1	15920963	15927869	7tm_4	1	-
JABWHU010000190.1	11600128	11600884	7tm_4	1	-
JABWHU010000634.1	784799	785579	7tm_4	1	+
JABWHU010001658.1	3539641	3540985	7tm_4	1	-
JABWHU010000005.1	27068068	27068560	7tm_4	1	-
JABWHU010000388.1	47299934	47300843	7tm_4	1	-
JABWHU010000004.1	13991489	13992290	7tm_4	1	-
JABWHU010000634.1	2808864	2809815	7tm_4	1	+
JABWHU010000190.1	19317495	19318461	7tm_4	1	+
JABWHU010000006.1	35763351	35764290	7tm_4	1	-
JABWHU010001519.1	29599896	29600862	7tm_4	1	-
JABWHU010000190.1	15908996	15909920	7tm_4	1	-
JABWHU010000634.1	1072444	1073305	7tm_4	1	+
JABWHU010000724.1	6553	7336	7tm_4	1	+
JABWHU010000190.1	15779438	15780452	7tm_4	1	+
JABWHU010000040.1	68486242	68487028	7tm_4	1	-
JABWHU010000004.1	13471968	13472577	7tm_4	1	-
JABWHU010000018.1	3850710	3851505	7tm_4	1	+
JABWHU010001179.1	12575605	12576397	7tm_4	1	-
JABWHU010000005.1	24005095	24005752	7tm_4	1	-
JABWHU010000190.1	20906172	20907075	7tm_4	1	-
JABWHU010000403.1	7766497	7767562	7tm_4	1	+
JABWHU010000190.1	20365572	20366499	7tm_4	1	-
JABWHU010000190.1	18875912	18876665	7tm_4	1	+
JABWHU010000190.1	14123408	14124308	7tm_4	1	-
JABWHU010000190.1	20759679	20760522	7tm_4	1	-
JABWHU010000004.1	39307641	39308514	7tm_4	1	+
JABWHU010001768.1	37150274	37150919	7tm_4	1	+
JABWHU010000388.1	46931545	46932331	7tm_4	1	+
JABWHU010000040.1	69049966	69050689	7tm_4	1	-
JABWHU010001777.1	83329915	83330734	7tm_4	1	-
JABWHU010001179.1	12980489	12981266	7tm_4	1	+
JABWHU010000190.1	15722468	15723200	7tm_4	1	+
JABWHU010001519.1	14624263	14624899	7tm_4	1	+
JABWHU010000190.1	19443532	19444279	7tm_4	1	+
JABWHU010000190.1	20055460	20056648	7tm_4	1	+
JABWHU010000004.1	30013770	30014583	7tm_4	1	+
JABWHU010000006.1	36467595	36468396	7tm_4	1	-
JABWHU010000388.1	47934551	47935523	7tm_4	1	+
JABWHU010001130.1	62078328	62078937	7tm_4	1	+
JABWHU010000930.1	11604105	11604675	7tm_4	1	-
JABWHU010000040.1	66764883	66765843	7tm_4	1	-
JABWHU010000388.1	48168534	48169257	7tm_4	1	+
JABWHU010000388.1	41155166	41155937	7tm_4	1	+
JABWHU010001179.1	12421629	12422265	7tm_4	1	-
JABWHU010001754.1	174143	175124	7tm_4	1	+
JABWHU010000190.1	11337618	11338536	7tm_4	1	-
JABWHU010000190.1	17589184	17589889	7tm_4	1	-
JABWHU010000388.1	47314348	47314990	7tm_4	1	+
JABWHU010000190.1	15770422	15771298	7tm_4	1	+
JABWHU010000634.1	9166195	9167005	7tm_4	1	-
JABWHU010000040.1	67411277	67413086	7tm_4	1	-
JABWHU010000190.1	20735149	20736187	7tm_4	1	-
JABWHU010000040.1	72625888	72626638	7tm_4	1	+
JABWHU010001754.1	110925	111801	7tm_4	1	-
JABWHU010000190.1	11235131	11235815	7tm_4	1	+
JABWHU010000190.1	15635092	15635929	7tm_4	1	+
JABWHU010000190.1	17644866	17645559	7tm_4	1	+
JABWHU010001761.1	29023761	29024628	7tm_4	1	-
JABWHU010000040.1	68927908	68928700	7tm_4	1	+
JABWHU010000388.1	48096197	48096782	7tm_4	1	-
JABWHU010000190.1	20784142	20784952	7tm_4	1	-
JABWHU010000004.1	13553173	13554145	7tm_4	1	-
JABWHU010000190.1	15549180	15549873	7tm_4	1	-
JABWHU010000040.1	67905870	67906830	7tm_4	1	+
JABWHU010000005.1	27047941	27048364	7tm_4	1	+
JABWHU010000190.1	16004551	16005499	7tm_4	1	+
JABWHU010000004.1	30265065	30265836	7tm_4	1	+
JABWHU010000040.1	66887829	66888789	7tm_4	1	-
JABWHU010000005.1	26852256	26852802	7tm_4	1	+
JABWHU010000634.1	2484486	2485266	7tm_4	1	-
JABWHU010000190.1	18397250	18397928	7tm_4	1	-
JABWHU010000930.1	11748781	11749636	7tm_4	1	-
JABWHU010000004.1	14005991	14006684	7tm_4	1	+
JABWHU010001179.1	12831041	12832118	7tm_4	1	+
JABWHU010001519.1	29621354	29622095	7tm_4	1	-
JABWHU010000029.1	22426529	22427246	7tm_4	1	-
JABWHU010000005.1	26417756	26418278	7tm_4	1	-
JABWHU010000005.1	24837718	24838159	7tm_4	1	+
JABWHU010000190.1	16238979	16242480	7tm_4	1	-
JABWHU010000004.1	14122743	14123526	7tm_4	1	+
JABWHU010000634.1	2364645	2366448	7tm_4	1	-
JABWHU010001754.1	161854	163057	7tm_4	1	+
JABWHU010000634.1	1101700	1102315	7tm_4	1	+
JABWHU010000040.1	67215674	67216469	7tm_4	1	-
JABWHU010000388.1	41263326	41264238	7tm_4	1	+
JABWHU010000190.1	18011599	18012289	7tm_4	1	+
JABWHU010000040.1	69113550	69114510	7tm_4	1	+
JABWHU010000005.1	26560862	26561258	7tm_4	1	-
JABWHU010000190.1	17985691	17986360	7tm_4	1	+
JABWHU010000190.1	20538918	20539716	7tm_4	1	+
JABWHU010001179.1	12850112	12850913	7tm_4	1	+
JABWHU010000040.1	67807899	67808682	7tm_4	1	-
JABWHU010000040.1	66810847	66811567	7tm_4	1	-
JABWHU010000050.1	9153497	9154265	7tm_4	1	+
JABWHU010000388.1	48615312	48615933	7tm_4	1	-
JABWHU010000004.1	14234911	14237860	7tm_4	1	-
JABWHU010000040.1	68430804	68431635	7tm_4	1	+
JABWHU010000005.1	28314091	28314787	7tm_4	1	-
JABWHU010000005.1	23192209	23193013	7tm_4	1	+
JABWHU010001130.1	62352095	62352701	7tm_4	1	-
JABWHU010000634.1	2144883	2145498	7tm_4	1	+
JABWHU010000388.1	47695073	47695895	7tm_4	1	+
JABWHU010000040.1	66718483	66719290	7tm_4	1	+
JABWHU010000018.1	3924109	3924820	7tm_4	1	+
JABWHU010000005.1	27541638	27542061	7tm_4	1	+
JABWHU010000388.1	48792873	48793437	7tm_4	1	+
JABWHU010000005.1	24569139	24569637	7tm_4	1	+
JABWHU010000190.1	19277568	19278393	7tm_4	1	-
JABWHU010000004.1	14283659	14284478	7tm_4	1	-
JABWHU010000005.1	27437788	27438199	7tm_4	1	-
JABWHU010000004.1	13217380	13218130	7tm_4	1	-
JABWHU010001519.1	14777866	14778481	7tm_4	1	+
JABWHU010000190.1	17958875	17959646	7tm_4	1	+
JABWHU010000190.1	14430098	14430737	7tm_4	1	+
JABWHU010000018.1	3710046	3710868	7tm_4	1	-
JABWHU010000040.1	67673849	67674812	7tm_4	2	+
JABWHU010000006.1	35918172	35919021	7tm_4	1	+
JABWHU010000634.1	1854818	1855583	7tm_4	1	-
JABWHU010000190.1	19411733	19412537	7tm_4	1	-
JABWHU010000190.1	15899147	15900044	7tm_4	1	-
JABWHU010001754.1	97931	98633	7tm_4	1	+
JABWHU010000005.1	19590857	19591712	7tm_4	1	-
JABWHU010000388.1	48681751	48682522	7tm_4	1	+
JABWHU010000004.1	14470648	14471524	7tm_4	1	+
JABWHU010000190.1	15478689	15479349	7tm_4	1	+
JABWHU010000190.1	19811612	19812260	7tm_4	1	-
JABWHU010001179.1	12360312	12360954	7tm_4	1	-
JABWHU010001759.1	1644031	1644952	7tm_4	1	-
JABWHU010000634.1	1576138	1576855	7tm_4	1	+
JABWHU010000845.1	48575373	48576105	7tm_4	1	+
JABWHU010000004.1	13423060	13423840	7tm_4	1	-
JABWHU010000190.1	11254981	11255650	7tm_4	1	-
JABWHU010000005.1	24892172	24892568	7tm_4	1	+
JABWHU010000190.1	17997613	17998351	7tm_4	1	+
JABWHU010000388.1	40934772	40936536	7tm_4	1	-
JABWHU010001768.1	37338884	37339691	7tm_4	1	+
JABWHU010000005.1	22948369	22949152	7tm_4	1	+
JABWHU010000040.1	67497147	67497783	7tm_4	1	+
JABWHU010000634.1	2783657	2784386	7tm_4	1	-
JABWHU010000005.1	23206857	23207643	7tm_4	1	+
JABWHU010000190.1	19068658	19069447	7tm_4	1	-
JABWHU010000004.1	14582770	14583382	7tm_4	1	-
JABWHU010000006.1	36683064	36683961	7tm_4	1	-
JABWHU010000006.1	36343787	36344423	7tm_4	1	+
JABWHU010001179.1	12520957	12521599	7tm_4	1	-
JABWHU010000005.1	24294119	24294716	7tm_4	1	-
JABWHU010000190.1	21243498	21244290	7tm_4	1	-
JABWHU010000190.1	19103763	19104537	7tm_4	1	-
JABWHU010000004.1	14349239	14349719	7tm_4	1	-
JABWHU010000634.1	9153176	9153875	7tm_4	1	-
JABWHU010000190.1	19483677	19484235	7tm_4	1	+
JABWHU010000190.1	18315426	18316320	7tm_4	1	-
JABWHU010001130.1	52391396	52392335	7tm_4	1	+
JABWHU010000190.1	19684840	19685464	7tm_4	1	-
JABWHU010001761.1	2738315	2738981	7tm_4	1	+
JABWHU010001761.1	29842251	29842890	7tm_4	1	-
JABWHU010000190.1	15235089	15235884	7tm_4	1	+
JABWHU010000005.1	28370723	28371221	7tm_4	1	+
JABWHU010001761.1	29864427	29865237	7tm_4	1	-
JABWHU010000005.1	23181175	23182042	7tm_4	1	+
JABWHU010000005.1	22909862	22910453	7tm_4	1	-
JABWHU010000190.1	21012773	21014345	7tm_4	1	+
JABWHU010000005.1	24172428	24172842	7tm_4	1	+
JABWHU010000004.1	14396364	14396958	7tm_4	1	-
JABWHU010000004.1	13592098	13592692	7tm_4	1	+
JABWHU010000005.1	24333344	24333926	7tm_4	1	+
JABWHU010000190.1	19556780	19557371	7tm_4	1	+
JABWHU010000190.1	21016188	21016938	7tm_4	1	+
JABWHU010000190.1	19646997	19655157	7tm_4	1	-
JABWHU010000388.1	40504369	40505023	7tm_4	1	-
JABWHU010000634.1	2111338	2112079	7tm_4	1	-
JABWHU010000006.1	36504681	36505440	7tm_4	1	-
JABWHU010001761.1	2750055	2750871	7tm_4	1	+
JABWHU010000190.1	19979851	19980694	7tm_4	1	-
JABWHU010000388.1	47892022	47892748	7tm_4	1	+
JABWHU010000190.1	19116412	19117123	7tm_4	1	+
JABWHU010000190.1	20968659	20969295	7tm_4	1	+
JABWHU010000040.1	69079189	69079834	7tm_4	1	+
JABWHU010000190.1	20021652	20022351	7tm_4	1	-
JABWHU010000190.1	19048034	19048682	7tm_4	1	+
JABWHU010000004.1	14040334	14041138	7tm_4	1	-
JABWHU010000190.1	15362359	15363019	7tm_4	1	+
JABWHU010000040.1	68655464	68656070	7tm_4	1	+
JABWHU010000040.1	66731297	66732110	7tm_4	1	+
JABWHU010000403.1	7515513	7516242	7tm_4	1	+
JABWHU010000190.1	20705353	20706073	7tm_4	1	-
JABWHU010000190.1	19469888	19470506	7tm_4	1	+
JABWHU010000005.1	26461547	26461985	7tm_4	1	+
JABWHU010000006.1	36284178	36284766	7tm_4	1	+
JABWHU010000634.1	2680249	2681095	7tm_4	1	+
JABWHU010000190.1	21688967	21689615	7tm_4	1	-
JABWHU010000004.1	14432253	14432850	7tm_4	1	+
JABWHU010000006.1	38357011	38357533	7tm_4	1	+
JABWHU010000004.1	30478340	30478982	7tm_4	1	-
JABWHU010001130.1	62065129	62065714	7tm_4	1	+
JABWHU010000029.1	42585049	42585742	7tm_4	1	+
JABWHU010000004.1	13549504	13550101	7tm_4	1	-
JABWHU010000388.1	48980366	48981272	7tm_4	1	+
JABWHU010001179.1	12332158	12332677	7tm_4	1	-
JABWHU010000190.1	16147239	16147803	7tm_4	1	+
JABWHU010000190.1	18634311	18635277	7tm_4	1	-
JABWHU010000040.1	68824431	68825181	7tm_4	1	+
JABWHU010001759.1	1620961	1621825	7tm_4	1	-
JABWHU010000190.1	21002573	21003266	7tm_4	1	+
JABWHU010000190.1	20883923	20884562	7tm_4	1	+
JABWHU010001130.1	62000200	62000698	7tm_4	1	-
JABWHU010000040.1	66857359	66857872	7tm_4	1	-
JABWHU010000190.1	19189086	19189560	7tm_4	1	-
JABWHU010000005.1	26641142	26641520	7tm_4	1	+
JABWHU010000040.1	68139192	68139741	7tm_4	1	-
JABWHU010000004.1	13096920	13097547	7tm_4	1	-
JABWHU010000190.1	16075255	16079206	7tm_4	1	+
JABWHU010000005.1	27775389	27775767	7tm_4	1	+
JABWHU010000190.1	11253735	11254656	7tm_4	1	+
JABWHU010001754.1	56159	56708	7tm_4	1	-
JABWHU010000388.1	48560387	48560996	7tm_4	1	-
JABWHU010000190.1	11455982	11456474	7tm_4	1	+
JABWHU010000005.1	24602664	24603045	7tm_4	1	+
JABWHU010000190.1	19747654	19748290	7tm_4	1	-
JABWHU010000004.1	30263230	30263803	7tm_4	1	-
JABWHU010000388.1	40909072	40909549	7tm_4	1	+
JABWHU010000190.1	11220489	11221101	7tm_4	1	+
JABWHU010000190.1	18145758	18146535	7tm_4	1	-
JABWHU010000190.1	21082004	21082574	7tm_4	1	+
JABWHU010000190.1	14669173	14669917	7tm_4	1	+
JABWHU010000004.1	30222827	30223343	7tm_4	1	+
JABWHU010000930.1	11624670	11625213	7tm_4	1	-
JABWHU010001179.1	12520593	12521034	7tm_4	1	-
JABWHU010000005.1	24293707	24294307	7tm_4	1	-
JABWHU010001768.1	37215518	37216172	7tm_4	1	+
JABWHU010000190.1	19922124	19922598	7tm_4	1	+
JABWHU010000005.1	24310345	24310909	7tm_4	1	-
JABWHU010000190.1	15813216	15813690	7tm_4	1	+
JABWHU010000034.1	3221006	3221654	7tm_4	1	+
JABWHU010001754.1	231191	235904	7tm_4	1	+
JABWHU010000006.1	35997384	35997849	7tm_4	1	-
JABWHU010000006.1	36731599	36732106	7tm_4	1	-
JABWHU010001761.1	29904978	29905431	7tm_4	1	-
JABWHU010001769.1	50662281	50663073	7tm_4	1	-
JABWHU010000190.1	18840421	18841126	7tm_4	1	-
JABWHU010000040.1	67314576	67315107	7tm_4	1	-
JABWHU010000190.1	18715007	18720512	7tm_4	1	+
JABWHU010000388.1	47902528	47903110	7tm_4	1	+
JABWHU010000005.1	24309933	24310533	7tm_4	1	-
JABWHU010001519.1	22196059	22196521	7tm_4	1	+
JABWHU010000005.1	19582447	19583119	7tm_4	1	-
JABWHU010000042.1	1774	2530	7tm_4	1	-
JABWHU010000190.1	19363311	19363773	7tm_4	1	+
JABWHU010000388.1	47509303	47509936	7tm_4	1	-
JABWHU010000190.1	17908261	17908777	7tm_4	1	-
JABWHU010000040.1	68079849	68080470	7tm_4	1	-
JABWHU010000190.1	19897612	19898533	7tm_4	1	-
JABWHU010000018.1	3781571	3782369	7tm_4	1	-
JABWHU010000005.1	21515134	21515722	7tm_4	1	+
JABWHU010000190.1	15739466	15740108	7tm_4	1	+
JABWHU010000634.1	2381021	2381663	7tm_4	1	+
JABWHU010000388.1	48393740	48394277	7tm_4	1	+
JABWHU010000190.1	19303308	19303962	7tm_4	1	+
JABWHU010000040.1	68741797	68742577	7tm_4	1	-
JABWHU010000190.1	16230318	16230891	7tm_4	1	+
JABWHU010000004.1	14428551	14430792	7tm_4	1	+
JABWHU010000004.1	14571227	14571785	7tm_4	1	+
JABWHU010001519.1	29576911	29577619	7tm_4	1	-
JABWHU010001761.1	29656326	29657028	7tm_4	1	+
JABWHU010000005.1	23993077	23993569	7tm_4	1	-
JABWHU010000040.1	68147794	68148238	7tm_4	1	-
JABWHU010000040.1	67625383	67627627	7tm_4	1	+
JABWHU010000005.1	27068574	27069036	7tm_4	1	-
JABWHU010000388.1	48545745	48546318	7tm_4	1	-
JABWHU010000004.1	13743092	13743794	7tm_4	1	-
JABWHU010000040.1	67400319	67400862	7tm_4	1	+
JABWHU010000004.1	14309294	14309930	7tm_4	1	+
JABWHU010000190.1	19535018	19535810	7tm_4	1	+
JABWHU010000004.1	30452030	30452642	7tm_4	1	+
JABWHU010001754.1	47207	47774	7tm_4	1	-
JABWHU010000388.1	48714180	48714795	7tm_4	1	-
JABWHU010000036.1	14027	14597	7tm_4	1	+
JABWHU010000004.1	12957757	12958447	7tm_4	1	-
JABWHU010000634.1	1820082	1820664	7tm_4	1	+
JABWHU010000190.1	19498746	19499442	7tm_4	1	+
JABWHU010000004.1	14460751	14461396	7tm_4	1	+
JABWHU010000190.1	18380342	18380969	7tm_4	1	+
JABWHU010000050.1	11622399	11623128	7tm_4	1	+
JABWHU010001130.1	63277922	63278486	7tm_4	1	+
JABWHU010000004.1	14750865	14751507	7tm_4	1	-
JABWHU010000388.1	47597572	47598103	7tm_4	1	+
JABWHU010000040.1	67875619	67876285	7tm_4	1	+
JABWHU010001179.1	12459655	12460342	7tm_4	1	-
JABWHU010000190.1	20048710	20049355	7tm_4	1	-
JABWHU010000006.1	38590200	38590623	7tm_4	1	-
JABWHU010000190.1	18357729	18358440	7tm_4	1	+
JABWHU010000634.1	9179684	9180575	7tm_4	1	-
JABWHU010000190.1	19806443	19806989	7tm_4	1	-
JABWHU010000040.1	67714633	67715137	7tm_4	1	+
JABWHU010001179.1	14775680	14776424	7tm_4	1	-
JABWHU010000190.1	20678662	20679184	7tm_4	1	+
JABWHU010000190.1	14086463	14087207	7tm_4	1	-
JABWHU010000634.1	2203623	2204136	7tm_4	1	-
JABWHU010001768.1	37314214	37319002	7tm_4	1	-
JABWHU010000388.1	48305078	48305726	7tm_4	1	-
JABWHU010000190.1	19202164	19202755	7tm_4	1	-
JABWHU010000388.1	48727830	48728541	7tm_4	1	-
JABWHU010000004.1	14177561	14178278	7tm_4	1	-
JABWHU010000006.1	36316311	36316815	7tm_4	1	+
JABWHU010000634.1	1120911	1123056	7tm_4	1	-
JABWHU010000190.1	15974367	15974880	7tm_4	1	-
JABWHU010000004.1	39118161	39119115	7tm_4	1	-
JABWHU010001179.1	12475827	12476214	7tm_4	1	-
JABWHU010001179.1	13504168	13505041	7tm_4	1	+
JABWHU010000190.1	18788023	18793570	7tm_4	1	-
JABWHU010000190.1	18942514	18943009	7tm_4	1	+
JABWHU010000005.1	26600119	26600530	7tm_4	1	+
JABWHU010001519.1	29610223	29611285	7tm_4	1	-
JABWHU010000190.1	21068647	21069139	7tm_4	1	+
JABWHU010000190.1	14036811	14037372	7tm_4	1	-
JABWHU010000018.1	1385844	1386378	7tm_4	1	-
JABWHU010000190.1	18972140	18972743	7tm_4	1	-
JABWHU010000634.1	1177350	1178028	7tm_4	1	+
JABWHU010001130.1	63277557	63278034	7tm_4	1	+
JABWHU010000388.1	40908609	40909101	7tm_4	1	+
JABWHU010000006.1	38590626	38591184	7tm_4	1	-
JABWHU010000190.1	17761952	17762639	7tm_4	1	+
JABWHU010000040.1	68655090	68655651	7tm_4	1	+
JABWHU010001179.1	12297564	12298029	7tm_4	1	-
JABWHU010000190.1	20276885	20277470	7tm_4	1	+
JABWHU010000190.1	21646444	21647116	7tm_4	1	-
JABWHU010000040.1	68905458	68906493	7tm_4	2	+
JABWHU010000388.1	47597160	47597667	7tm_4	1	+
JABWHU010001179.1	12298032	12298482	7tm_4	1	-
JABWHU010000190.1	21204121	21204745	7tm_4	2	-
JABWHU010000040.1	66994255	66994870	7tm_4	1	+
JABWHU010000388.1	41196767	41197262	7tm_4	1	+
JABWHU010000190.1	16118062	16118800	7tm_4	1	+
JABWHU010000005.1	21515684	21516119	7tm_4	1	+
JABWHU010001130.1	52351811	52352450	7tm_4	1	+
JABWHU010000004.1	14777936	14784533	7tm_4	1	-
JABWHU010000190.1	18602983	18603826	7tm_4	1	+
JABWHU010000190.1	19668000	19668495	7tm_4	1	-
JABWHU010000005.1	26936487	26936901	7tm_4	1	-
JABWHU010000388.1	47085696	47086254	7tm_4	1	+
JABWHU010000006.1	35871981	35872833	7tm_4	1	-
JABWHU010000040.1	67006736	67013066	7tm_4	1	+
JABWHU010000468.1	386594	387155	7tm_4	1	-
JABWHU010000388.1	48019452	48020889	7tm_4	1	+
JABWHU010000005.1	25093056	25093446	7tm_4	2	-
JABWHU010000050.1	11584855	11585575	7tm_4	1	-
JABWHU010000190.1	19421046	19421646	7tm_4	1	-
JABWHU010000190.1	20424019	20424580	7tm_4	1	-
JABWHU010000040.1	68455228	68455822	7tm_4	1	-
JABWHU010000388.1	48616015	48616534	7tm_4	1	-
JABWHU010001768.1	37394970	37395540	7tm_4	1	-
JABWHU010000005.1	24172845	24173223	7tm_4	1	+
JABWHU010001179.1	12397764	12398352	7tm_4	1	-
JABWHU010000190.1	18265578	18266238	7tm_4	1	+
JABWHU010000190.1	21646062	21646569	7tm_4	1	-
JABWHU010000190.1	18536599	18537130	7tm_4	1	-
JABWHU010000190.1	21035941	21036586	7tm_4	1	+
JABWHU010000190.1	19399327	19400041	7tm_4	1	-
JABWHU010001761.1	29125926	29126691	7tm_4	1	-
JABWHU010000190.1	17611080	17611701	7tm_4	1	+
JABWHU010000018.1	3232985	3233750	7tm_4	1	+
JABWHU010001519.1	14535888	14537382	7tm_4	1	-
JABWHU010000190.1	15872378	15872948	7tm_4	1	-
JABWHU010000343.1	1384	1852	7tm_4	1	+
JABWHU010000190.1	21050222	21050600	7tm_4	1	+
JABWHU010000190.1	16062284	16062833	7tm_4	1	+
JABWHU010000190.1	14154241	14154931	7tm_4	1	-
JABWHU010000005.1	23238550	23239105	7tm_4	1	-
JABWHU010001754.1	210952	211480	7tm_4	1	+
JABWHU010000468.1	716129	716669	7tm_4	1	-
JABWHU010001519.1	14778435	14778822	7tm_4	1	+
JABWHU010000190.1	15709059	15709602	7tm_4	1	+
JABWHU010000634.1	1517421	1517916	7tm_4	1	-
JABWHU010000388.1	40999120	40999948	7tm_4	1	-
JABWHU010001761.1	2684359	2684905	7tm_4	1	-
JABWHU010001179.1	12309616	12310009	7tm_4	1	-
JABWHU010000190.1	21602559	21603231	7tm_4	1	+
JABWHU010000190.1	20810723	20811374	7tm_4	1	+
JABWHU010000190.1	18665563	18666046	7tm_4	1	-
JABWHU010000190.1	21603148	21603628	7tm_4	1	+
JABWHU010001761.1	29243444	29244137	7tm_4	1	-
JABWHU010000040.1	68253796	68254351	7tm_4	1	-
JABWHU010000006.1	39946116	39946503	7tm_4	1	+
JABWHU010000006.1	36720516	36720999	7tm_4	1	+
JABWHU010000388.1	48317470	48318121	7tm_4	1	-
JABWHU010000388.1	46789687	46790275	7tm_4	1	+
JABWHU010000005.1	26985566	26986049	7tm_4	1	+
JABWHU010000190.1	18074525	18075080	7tm_4	1	-
JABWHU010000388.1	47530539	47531097	7tm_4	1	+
JABWHU010000040.1	67952992	67953484	7tm_4	1	+
JABWHU010000190.1	18959180	18959744	7tm_4	1	-
JABWHU010001519.1	22195579	22196056	7tm_4	1	+
JABWHU010000040.1	68794386	68794920	7tm_4	1	+
JABWHU010000004.1	39352480	39353029	7tm_4	1	+
JABWHU010000190.1	16139956	16140472	7tm_4	1	+
JABWHU010000005.1	24290306	24293402	7tm_4	1	-
JABWHU010000190.1	16207944	16208511	7tm_4	1	-
JABWHU010000190.1	15786615	15787110	7tm_4	1	+
JABWHU010001761.1	29265504	29266113	7tm_4	1	-
JABWHU010000006.1	36485166	36485901	7tm_4	1	-
JABWHU010000190.1	18778315	18779773	7tm_4	1	-
JABWHU010000190.1	21145281	21145839	7tm_4	1	+
JABWHU010000634.1	1614848	1615469	7tm_4	1	-
JABWHU010000005.1	24847937	24848348	7tm_4	1	+
JABWHU010000190.1	19880690	19881257	7tm_4	1	-
JABWHU010000006.1	36751225	36751813	7tm_4	1	+
JABWHU010000040.1	67315110	67315569	7tm_4	1	-
JABWHU010000190.1	18575963	18576515	7tm_4	1	+
JABWHU010000190.1	20317542	20318025	7tm_4	1	+
JABWHU010001768.1	37501536	37502064	7tm_4	1	-
JABWHU010001754.1	56711	57110	7tm_4	1	-
JABWHU010000388.1	41196329	41196764	7tm_4	1	+
JABWHU010000388.1	47840686	47841253	7tm_4	1	+
JABWHU010000029.1	22458967	22459408	7tm_4	1	+
JABWHU010000004.1	14256731	14257502	7tm_4	1	-
JABWHU010000190.1	15749017	15749437	7tm_4	1	+
JABWHU010000005.1	19573163	19573634	7tm_4	1	-
JABWHU010000006.1	36545728	36546145	7tm_4	1	-
JABWHU010000190.1	15709466	15710018	7tm_4	1	+
JABWHU010000004.1	14811468	14812062	7tm_4	1	-
JABWHU010000190.1	18674597	18675461	7tm_4	1	-
JABWHU010000190.1	19508473	19508908	7tm_4	1	-
JABWHU010000388.1	47435203	47435644	7tm_4	1	+
JABWHU010000040.1	67607905	67608334	7tm_4	1	+
JABWHU010001179.1	12417902	12418325	7tm_4	1	-
JABWHU010000190.1	19728269	19728806	7tm_4	1	-
JABWHU010000029.1	22442789	22443197	7tm_4	1	-
JABWHU010000005.1	23019039	23019495	7tm_4	1	+
JABWHU010000190.1	15566137	15566659	7tm_4	1	+
JABWHU010000190.1	18504325	18504784	7tm_4	1	-
JABWHU010000004.1	13205112	13205787	7tm_4	1	-
JABWHU010001768.1	37389111	37389738	7tm_4	1	-
JABWHU010000190.1	21203753	21204176	7tm_4	1	-
JABWHU010000004.1	13678539	13679076	7tm_4	1	-
JABWHU010001179.1	12332680	12333163	7tm_4	1	-
JABWHU010000388.1	47998688	48001445	7tm_4	1	+
JABWHU010000018.1	3758948	3759398	7tm_4	1	+
JABWHU010000006.1	39945576	39946044	7tm_4	1	+
JABWHU010000004.1	14287178	14287661	7tm_4	1	-
JABWHU010000004.1	13595187	13595694	7tm_4	1	-
JABWHU010001759.1	1643664	1644114	7tm_4	1	-
JABWHU010000190.1	16421170	16421707	7tm_4	1	-
JABWHU010000634.1	9059324	9059891	7tm_4	1	-
JABWHU010000388.1	48217207	48217783	7tm_4	1	-
JABWHU010000018.1	3192144	3192585	7tm_4	1	-
JABWHU010000388.1	47508916	47509300	7tm_4	1	-
JABWHU010000034.1	3494542	3495034	7tm_4	1	+
JABWHU010000006.1	35730496	35731087	7tm_4	1	-
JABWHU010001658.1	3506169	3506802	7tm_4	1	-
JABWHU010000005.1	21730090	21730516	7tm_4	1	+
JABWHU010001754.1	198013	198412	7tm_4	1	-
JABWHU010000004.1	14821570	14822209	7tm_4	1	+
JABWHU010000190.1	19278470	19278905	7tm_4	1	-
JABWHU010000040.1	69092991	69093465	7tm_4	1	+
JABWHU010000190.1	18749309	18749855	7tm_4	1	-
JABWHU010000190.1	20512764	20513370	7tm_4	1	+
JABWHU010000005.1	26817336	26817846	7tm_4	1	-
JABWHU010000190.1	11620051	11620594	7tm_4	1	+
JABWHU010000388.1	47216022	47216607	7tm_4	1	+
JABWHU010000004.1	13096559	13097078	7tm_4	1	-
JABWHU010000040.1	67857464	67857884	7tm_4	1	+
JABWHU010000190.1	18558404	18558878	7tm_4	1	+
JABWHU010000005.1	27759158	27759566	7tm_4	1	+
JABWHU010000190.1	21569758	21570271	7tm_4	1	+
JABWHU010000634.1	1032541	1033180	7tm_4	1	-
JABWHU010000034.1	3344065	3345814	7tm_4	1	+
JABWHU010000004.1	30362432	30362951	7tm_4	1	-
JABWHU010000634.1	1134567	1134969	7tm_4	1	-
JABWHU010000634.1	1180890	1181385	7tm_4	1	+
JABWHU010000190.1	20375107	20375602	7tm_4	1	-
JABWHU010000006.1	36316709	36317288	7tm_4	1	+
JABWHU010000190.1	19362902	19363358	7tm_4	1	+
JABWHU010000190.1	20096545	20096974	7tm_4	1	-
JABWHU010000005.1	26093803	26094235	7tm_4	1	-
JABWHU010000190.1	16420773	16421286	7tm_4	1	-
JABWHU010000168.1	1525347	1525731	7tm_4	1	+
JABWHU010001768.1	37477190	37477901	7tm_4	1	-
JABWHU010000190.1	19508090	19508549	7tm_4	1	-
JABWHU010000190.1	11401192	11401720	7tm_4	1	+
JABWHU010000004.1	14792527	14792905	7tm_4	1	-
JABWHU010001519.1	62671947	62672331	7tm_4	1	-
JABWHU010000004.1	13517238	13517760	7tm_4	2	-
JABWHU010000388.1	47840294	47840732	7tm_4	1	+
JABWHU010000004.1	30237513	30237981	7tm_4	1	+
JABWHU010000040.1	69092382	69092988	7tm_4	1	+
JABWHU010001761.1	29265066	29265501	7tm_4	1	-
JABWHU010000004.1	14308966	14309383	7tm_4	1	+
JABWHU010000190.1	19483287	19483674	7tm_4	1	+
JABWHU010000468.1	608979	609570	7tm_4	1	+
JABWHU010000190.1	20001497	20001926	7tm_4	1	-
JABWHU010000018.1	3273044	3274067	7tm_4	1	+
JABWHU010000034.1	3359751	3360297	7tm_4	1	+
JABWHU010001179.1	12398251	12398746	7tm_4	1	-
JABWHU010000190.1	18407557	18408175	7tm_4	1	-
JABWHU010000006.1	36552838	36553336	7tm_4	1	+
JABWHU010000190.1	20545859	20546270	7tm_4	1	+
JABWHU010001130.1	63124747	63125158	7tm_4	1	-
JABWHU010000040.1	67885032	67885560	7tm_4	1	+
JABWHU010001754.1	155789	156248	7tm_4	1	+
JABWHU010000190.1	19519098	19520637	7tm_4	1	+
JABWHU010000388.1	48141375	48141882	7tm_4	1	-
JABWHU010001768.1	36957243	36957696	7tm_4	1	+
JABWHU010000190.1	11525971	11526409	7tm_4	1	+
JABWHU010000029.1	22458391	22458964	7tm_4	1	+
JABWHU010000190.1	14570527	14571055	7tm_4	1	+
JABWHU010000190.1	21144807	21145278	7tm_4	1	+
JABWHU010000190.1	14138319	14138859	7tm_4	1	-
JABWHU010000004.1	14096760	14097198	7tm_4	1	-
JABWHU010000634.1	2194561	2195179	7tm_4	1	-
JABWHU010000004.1	14671421	14671844	7tm_4	1	-
JABWHU010000190.1	19684517	19684931	7tm_4	1	-
JABWHU010000190.1	21394634	21395147	7tm_4	1	-
JABWHU010000190.1	21014590	21015010	7tm_4	1	-
JABWHU010000190.1	21081630	21082098	7tm_4	1	+
JABWHU010000388.1	48005911	48006475	7tm_4	1	+
JABWHU010000190.1	21510695	21511262	7tm_4	2	-
JABWHU010000004.1	13679079	13679616	7tm_4	1	-
JABWHU010000634.1	2833804	2834260	7tm_4	1	-
JABWHU010000388.1	47434650	47435244	7tm_4	1	+
JABWHU010000050.1	9119131	9119569	7tm_4	1	+
JABWHU010000190.1	15872951	15873494	7tm_4	1	-
JABWHU010000190.1	20670072	20670570	7tm_4	1	+
JABWHU010000388.1	48241391	48241901	7tm_4	1	-
JABWHU010000388.1	47530130	47530673	7tm_4	1	+
JABWHU010000005.1	22856863	22857277	7tm_4	1	+
JABWHU010000190.1	19937343	19937916	7tm_4	1	-
JABWHU010000004.1	38930637	38931138	7tm_4	1	+
JABWHU010000190.1	19949067	19949460	7tm_4	1	+
JABWHU010000040.1	67896724	67897219	7tm_4	1	+
JABWHU010000040.1	69079770	69080151	7tm_4	1	+
JABWHU010001761.1	2684908	2685313	7tm_4	1	-
JABWHU010000018.1	1226123	1226612	7tm_4	1	-
JABWHU010000004.1	30452584	30453046	7tm_4	1	+
JABWHU010000468.1	635404	636043	7tm_4	1	+
JABWHU010000040.1	68138806	68139202	7tm_4	1	-
JABWHU010000004.1	14142560	14143277	7tm_4	1	+
JABWHU010000029.1	22463288	22463792	7tm_4	1	-
JABWHU010000190.1	20491689	20492211	7tm_4	1	+
JABWHU010000036.1	13713	14202	7tm_4	1	+
JABWHU010000005.1	26692401	26692836	7tm_4	1	-
JABWHU010000388.1	48331278	48331797	7tm_4	1	-
JABWHU010000190.1	14559669	14560104	7tm_4	1	+
JABWHU010000190.1	19124672	19127306	7tm_4	1	+
JABWHU010001658.1	3572971	3574135	7tm_4	1	-
JABWHU010000190.1	20172454	20172844	7tm_4	1	+
JABWHU010000634.1	2535180	2535606	7tm_4	1	-
JABWHU010000190.1	16039814	16040231	7tm_4	1	+
JABWHU010000190.1	11526402	11526822	7tm_4	1	+
JABWHU010001130.1	62000701	62001172	7tm_4	1	-
JABWHU010000190.1	21510317	21510692	7tm_4	1	-
JABWHU010001130.1	63053201	63053768	7tm_4	1	-
JABWHU010001130.1	63052854	63053265	7tm_4	1	-
JABWHU010000190.1	15974815	15975208	7tm_4	1	-
JABWHU010000634.1	2314364	2316485	7tm_4	1	-
JABWHU010001754.1	146123	147116	7tm_4	1	+
JABWHU010000190.1	17761627	17762050	7tm_4	1	+
JABWHU010000006.1	36545975	36546398	7tm_4	1	-
JABWHU010000190.1	16070960	16071380	7tm_4	1	+
JABWHU010000006.1	38356537	38357008	7tm_4	1	+
JABWHU010000634.1	2378789	2381018	7tm_4	1	+
JABWHU010000040.1	68147281	68147791	7tm_4	1	-
JABWHU010000190.1	21618381	21618942	7tm_4	1	+
JABWHU010000190.1	18332549	18333077	7tm_4	1	+
JABWHU010001761.1	29140935	29141634	7tm_4	1	-
JABWHU010000190.1	19593756	19594272	7tm_4	1	+
JABWHU010000190.1	16408070	16408511	7tm_4	1	+
JABWHU010000190.1	20545304	20545856	7tm_4	1	+
JABWHU010000018.1	733485	733986	7tm_4	1	-
JABWHU010000388.1	48597733	48598312	7tm_4	1	-
JABWHU010001130.1	62127501	62128050	7tm_4	1	-
JABWHU010000190.1	20382132	20382738	7tm_4	1	-
JABWHU010000190.1	19747289	19747703	7tm_4	1	-
JABWHU010000190.1	14491604	14492024	7tm_4	1	+
JABWHU010000634.1	825532	826390	7tm_4	1	-
JABWHU010000006.1	35730109	35730493	7tm_4	1	-
JABWHU010000190.1	20976515	20977055	7tm_4	1	+
JABWHU010000005.1	23164633	23165158	7tm_4	1	+
JABWHU010000190.1	11461865	11462276	7tm_4	1	-
JABWHU010000190.1	15566579	15566990	7tm_4	1	+
JABWHU010000125.1	201	735	7tm_4	1	-
JABWHU010000190.1	20178460	20178979	7tm_4	1	-
JABWHU010000190.1	20316930	20317539	7tm_4	2	+
JABWHU010000005.1	26771564	26772113	7tm_4	1	+
JABWHU010000190.1	15657446	15657992	7tm_4	1	+
JABWHU010000190.1	17927713	17928169	7tm_4	1	-
JABWHU010001754.1	155289	155721	7tm_4	1	+
JABWHU010000845.1	48698901	48699366	7tm_4	1	-
JABWHU010000190.1	21554225	21554741	7tm_4	1	+
JABWHU010001777.1	83377144	83377558	7tm_4	1	+
JABWHU010000190.1	19830720	19831179	7tm_4	1	-
JABWHU010001759.1	1621467	1621851	7tm_4	1	-
JABWHU010000190.1	18641745	18642165	7tm_4	1	+
JABWHU010000190.1	18557945	18558401	7tm_4	1	+
JABWHU010000190.1	19556375	19556777	7tm_4	1	+
JABWHU010000005.1	26892541	26893126	7tm_4	1	+
JABWHU010000190.1	16409329	16409965	7tm_4	1	-
JABWHU010000190.1	20001071	20001494	7tm_4	1	-
JABWHU010000190.1	19594226	19594622	7tm_4	1	+
JABWHU010001761.1	29732048	29732543	7tm_4	1	+
JABWHU010001658.1	3560281	3561106	7tm_4	1	-
JABWHU010000040.1	66948229	66948796	7tm_4	1	+
JABWHU010000190.1	18646821	18648438	7tm_4	1	+
JABWHU010001658.1	3550509	3551004	7tm_4	1	-
JABWHU010000190.1	14086986	14087436	7tm_4	1	-
JABWHU010000005.1	21999033	21999441	7tm_4	1	+
JABWHU010000190.1	20424437	20424938	7tm_4	1	-
JABWHU010000634.1	2292760	2293186	7tm_4	1	+
JABWHU010000006.1	36750833	36751331	7tm_4	1	+
JABWHU010000018.1	1182272	1183184	7tm_4	1	+
JABWHU010000388.1	47873456	47873843	7tm_4	1	-
JABWHU010001179.1	12240881	12241292	7tm_4	1	-
JABWHU010000634.1	1800094	1800505	7tm_4	1	+
JABWHU010000845.1	48637003	48637438	7tm_4	1	+
JABWHU010000388.1	47873097	47873499	7tm_4	1	-
JABWHU010000040.1	68576381	68580143	7tm_4	1	-
JABWHU010000634.1	2219069	2219651	7tm_4	1	+
JABWHU010000004.1	13769520	13770030	7tm_4	1	-
JABWHU010000005.1	27107713	27108097	7tm_4	1	+
JABWHU010000005.1	21547720	21548185	7tm_4	1	-
JABWHU010000634.1	1575686	1576277	7tm_4	1	+
JABWHU010000388.1	48628580	48628985	7tm_4	1	-
JABWHU010001768.1	37464400	37464784	7tm_4	1	-
JABWHU010000190.1	16476728	16477271	7tm_4	1	+
JABWHU010000190.1	20130735	20131194	7tm_4	1	+
JABWHU010001179.1	12418216	12418672	7tm_4	1	-
JABWHU010000190.1	14471817	14472216	7tm_4	1	+
JABWHU010000388.1	47627420	47627957	7tm_4	1	+
JABWHU010000190.1	15362997	15363378	7tm_4	1	+
JABWHU010000190.1	20097132	20097543	7tm_4	2	-
JABWHU010000634.1	1626519	1626894	7tm_4	1	-
JABWHU010001768.1	37098380	37098821	7tm_4	1	+
JABWHU010000190.1	18469781	18471947	7tm_4	1	-
JABWHU010000034.1	3394992	3395628	7tm_4	1	+
JABWHU010000634.1	1924101	1924659	7tm_4	1	-
JABWHU010001763.1	23419937	23420429	7tm_4	1	+
JABWHU010000004.1	14196911	14197289	7tm_4	1	+
JABWHU010000190.1	14607281	14607977	7tm_4	1	+
JABWHU010000634.1	1720874	1721405	7tm_4	1	+
JABWHU010000468.1	608641	609094	7tm_4	1	+
JABWHU010000005.1	21952452	21952851	7tm_4	1	+
JABWHU010000040.1	68301106	68301625	7tm_4	1	+
JABWHU010000004.1	39315929	39316601	7tm_4	1	+
JABWHU010000190.1	21623052	21624447	7tm_4	1	-
JABWHU010000190.1	15448080	15448530	7tm_4	1	-
JABWHU010000190.1	15882507	15882909	7tm_4	1	-
JABWHU010000190.1	17969385	17969778	7tm_4	1	-
JABWHU010001179.1	12397684	12398125	7tm_4	1	-
JABWHU010000190.1	11311998	11313435	7tm_4	1	+
JABWHU010000190.1	11255535	11255973	7tm_4	1	-
JABWHU010000190.1	19728771	19729281	7tm_4	1	-
JABWHU010000005.1	21535135	21535549	7tm_4	1	+
JABWHU010000634.1	1014550	1015291	7tm_4	1	+
JABWHU010000388.1	48560007	48560430	7tm_4	1	-
JABWHU010000388.1	48217701	48218145	7tm_4	1	-
JABWHU010000190.1	11242524	11243172	7tm_4	1	+
JABWHU010000190.1	20670497	20670911	7tm_4	1	+
JABWHU010000190.1	18433867	18434359	7tm_4	1	+
JABWHU010000634.1	2144498	2144924	7tm_4	2	+
JABWHU010000042.1	9034	10162	7tm_4	1	-
JABWHU010000964.1	37562596	37562986	7tm_4	1	+
JABWHU010000006.1	35899980	35901051	7tm_4	1	-
JABWHU010000634.1	2485073	2485472	7tm_4	1	-
JABWHU010000004.1	30427024	30427483	7tm_4	1	-
JABWHU010001768.1	36849719	36850313	7tm_4	1	-
JABWHU010000040.1	68741372	68741852	7tm_4	1	-
JABWHU010000006.1	36628771	36629575	7tm_4	2	-
JABWHU010000004.1	30352682	30353111	7tm_4	1	+
JABWHU010000004.1	14551611	14552136	7tm_4	1	-
JABWHU010000040.1	67210751	67211213	7tm_4	1	-
JABWHU010001761.1	2738779	2739154	7tm_4	1	+
JABWHU010000029.1	22442412	22442832	7tm_4	1	-
JABWHU010000388.1	47351327	47351741	7tm_4	1	+
JABWHU010000040.1	68254354	68254834	7tm_4	1	-
JABWHU010000190.1	11535166	11535715	7tm_4	1	-
JABWHU010000190.1	13872632	13873109	7tm_4	1	-
JABWHU010000040.1	67857887	67858430	7tm_4	1	+
JABWHU010000004.1	13595697	13596096	7tm_4	1	-
JABWHU010000634.1	9108427	9108847	7tm_4	1	+
JABWHU010000004.1	14811232	14811658	7tm_4	1	-
JABWHU010000005.1	21560392	21560812	7tm_4	1	+
JABWHU010001768.1	37605474	37614474	7tm_4	1	-
JABWHU010000388.1	48637614	48638034	7tm_4	1	-
JABWHU010000388.1	48538138	48538537	7tm_4	1	+
JABWHU010000388.1	47547146	47548244	7tm_4	1	+
JABWHU010000190.1	11455505	11455916	7tm_4	1	+
JABWHU010000190.1	15665767	15667345	7tm_4	1	+
JABWHU010000005.1	21490834	21491422	7tm_4	1	+
JABWHU010001761.1	29096359	29096803	7tm_4	1	-
JABWHU010000190.1	19093957	19094632	7tm_4	1	-
JABWHU010001519.1	14935351	14935765	7tm_4	1	+
JABWHU010000034.1	3220726	3221224	7tm_4	1	+
JABWHU010000005.1	21776592	21777078	7tm_4	1	-
JABWHU010000040.1	68794923	68795334	7tm_4	1	+
JABWHU010000190.1	21049645	21050023	7tm_4	1	+
JABWHU010001768.1	37390587	37394967	7tm_4	1	-
JABWHU010000190.1	19606869	19607247	7tm_4	1	+
JABWHU010000018.1	1226615	1227230	7tm_4	1	-
JABWHU010000190.1	21394221	21394791	7tm_4	1	-
JABWHU010000190.1	20211035	20212817	7tm_4	1	-
JABWHU010000634.1	1654350	1654752	7tm_4	1	-
JABWHU010000190.1	20884462	20884849	7tm_4	1	+
JABWHU010001130.1	62217538	62218066	7tm_4	1	-
JABWHU010000190.1	15916381	15916819	7tm_4	1	-
JABWHU010000004.1	13549120	13549501	7tm_4	1	-
JABWHU010000004.1	14432853	14433234	7tm_4	1	+
JABWHU010001130.1	62064619	62065126	7tm_4	1	+
JABWHU010000190.1	17694932	17695466	7tm_4	1	-
JABWHU010000190.1	14437302	14437758	7tm_4	1	+
JABWHU010000005.1	21974863	21975364	7tm_4	1	+
JABWHU010000190.1	20770775	20771171	7tm_4	1	-
JABWHU010000004.1	13905364	13906714	7tm_4	1	-
JABWHU010000190.1	11428806	11429205	7tm_4	1	+
JABWHU010000005.1	24568627	24569014	7tm_4	1	+
JABWHU010000388.1	47892627	47893014	7tm_4	1	+
JABWHU010000388.1	46854432	46854903	7tm_4	1	+
JABWHU010000018.1	3245441	3245891	7tm_4	1	-
JABWHU010001769.1	50898626	50899076	7tm_4	1	-
JABWHU010000388.1	47446692	47447307	7tm_4	1	+
JABWHU010000190.1	18011294	18011714	7tm_4	1	+
JABWHU010000004.1	13656878	13657289	7tm_4	1	-
JABWHU010000388.1	47351043	47351445	7tm_4	1	+
JABWHU010000634.1	1055269	1055704	7tm_4	1	-
JABWHU010000016.1	2113811	2114264	7tm_4	1	-
JABWHU010001179.1	12259640	12260060	7tm_4	1	-
JABWHU010000004.1	39315066	39315501	7tm_4	1	+
JABWHU010000004.1	13657099	13657570	7tm_4	1	-
JABWHU010000388.1	41255408	41256350	7tm_4	1	+
JABWHU010000005.1	21952030	21952462	7tm_4	1	+
JABWHU010000388.1	48594202	48594661	7tm_4	1	-
JABWHU010000190.1	16205301	16205790	7tm_4	1	+
JABWHU010000634.1	1518019	1518487	7tm_4	1	-
JABWHU010000634.1	9125647	9126163	7tm_4	1	+
JABWHU010000634.1	2753110	2753512	7tm_4	1	+
JABWHU010000190.1	18624991	18625432	7tm_4	1	-
JABWHU010000190.1	21127476	21127854	7tm_4	1	+
JABWHU010000190.1	11447677	11448346	7tm_4	1	+
JABWHU010000468.1	617700	618231	7tm_4	1	+
JABWHU010000634.1	1454706	1455144	7tm_4	1	+
JABWHU010001343.1	1384155	1384548	7tm_4	1	-
JABWHU010000388.1	47169841	47170360	7tm_4	1	-
JABWHU010000040.1	68045301	68048403	7tm_4	1	+
JABWHU010000634.1	9059781	9060186	7tm_4	1	-
JABWHU010001179.1	12476397	12476799	7tm_4	1	-
JABWHU010000190.1	19278145	19278604	7tm_4	1	-
JABWHU010000307.1	0	393	7tm_4	1	-
JABWHU010000634.1	1507659	1508076	7tm_4	1	-
JABWHU010000004.1	14400383	14400791	7tm_4	1	+
JABWHU010000004.1	13585413	13585821	7tm_4	1	-
JABWHU010000005.1	26059869	26060475	7tm_4	1	+
JABWHU010000634.1	9219277	9219925	7tm_4	1	-
JABWHU010000468.1	2794425	2794863	7tm_4	1	-
JABWHU010001761.1	29316332	29316872	7tm_4	1	-
JABWHU010001658.1	3435780	3436875	7tm_4	1	+
JABWHU010000190.1	14528500	14528992	7tm_4	1	+
JABWHU010000634.1	9803906	9804398	7tm_4	1	+
JABWHU010000190.1	17644549	17645020	7tm_4	1	+
JABWHU010000901.1	147187	147613	7tm_4	1	+
JABWHU010001761.1	29842804	29843179	7tm_4	1	-
JABWHU010000634.1	1055591	1055978	7tm_4	1	-
JABWHU010000004.1	13697899	13698289	7tm_4	1	-
JABWHU010000004.1	13784594	13785119	7tm_4	1	-
JABWHU010001768.1	37889783	37890299	7tm_4	1	-
JABWHU010001179.1	12372057	12372432	7tm_4	1	-
JABWHU010000004.1	39281820	39282315	7tm_4	1	-
JABWHU010000634.1	9192317	9192818	7tm_4	1	-
JABWHU010000634.1	1508029	1508425	7tm_4	1	-
JABWHU010000190.1	20111874	20112273	7tm_4	1	+
JABWHU010000634.1	1626884	1627340	7tm_4	1	-
JABWHU010000004.1	14508699	14511519	7tm_4	1	+
JABWHU010001519.1	14399400	14399964	7tm_4	1	+
JABWHU010000005.1	21618743	21619223	7tm_4	1	-
JABWHU010000040.1	67693445	67693973	7tm_4	1	+
JABWHU010000277.1	37984531	37985521	7tm_4	3	+
JABWHU010000004.1	14672036	14672522	7tm_4	1	-
JABWHU010001519.1	14705752	14706160	7tm_4	1	+
JABWHU010000190.1	21569209	21569593	7tm_4	1	+
JABWHU010000634.1	1721569	1722067	7tm_4	1	+
JABWHU010000006.1	36284769	36285144	7tm_4	1	+
JABWHU010000004.1	13435261	13435720	7tm_4	1	-
JABWHU010000004.1	30322911	30323340	7tm_4	1	-
JABWHU010001179.1	14760975	14761455	7tm_4	1	-
JABWHU010000190.1	19047621	19048155	7tm_4	1	+
JABWHU010000190.1	20678216	20678591	7tm_4	2	+
JABWHU010000040.1	66694509	66697962	7tm_4	1	+
JABWHU010000190.1	18833814	18834381	7tm_4	1	-
JABWHU010001130.1	43430766	43431150	7tm_4	1	+
JABWHU010000190.1	11495858	11500706	7tm_4	1	+
JABWHU010000040.1	68592425	68593274	7tm_4	1	-
JABWHU010000190.1	11509628	11510606	7tm_4	1	-
JABWHU010000004.1	13217958	13218375	7tm_4	1	-
JABWHU010001766.1	9028121	9029195	7tm_4	1	-
JABWHU010000634.1	1654906	1655362	7tm_4	2	-
JABWHU010000634.1	1843284	1843713	7tm_4	1	-
JABWHU010001768.1	37388908	37389301	7tm_4	1	-
JABWHU010000040.1	68750144	68750732	7tm_4	1	-
JABWHU010000634.1	2343139	2344090	7tm_4	1	-
JABWHU010001754.1	77095	77485	7tm_4	1	-
JABWHU010000190.1	20212898	20213294	7tm_4	1	-
JABWHU010000005.1	21729655	21730087	7tm_4	1	+
JABWHU010000634.1	2834334	2834904	7tm_4	2	-
JABWHU010000004.1	30322627	30323014	7tm_4	1	-
JABWHU010000388.1	47244821	47246357	7tm_4	1	+
JABWHU010000004.1	13898997	13899543	7tm_4	1	-
JABWHU010000004.1	13749961	13750588	7tm_4	1	-
JABWHU010001761.1	29254526	29255057	7tm_4	1	-
JABWHU010000190.1	20771304	20771784	7tm_4	1	-
JABWHU010000388.1	47503469	47503916	7tm_4	1	+
JABWHU010000190.1	17820186	17820696	7tm_4	1	+
JABWHU010000190.1	16039143	16039566	7tm_4	1	+
JABWHU010000634.1	9125190	9125619	7tm_4	1	+
JABWHU010000634.1	2523811	2524258	7tm_4	1	+
JABWHU010000190.1	15657079	15657505	7tm_4	1	+
JABWHU010000190.1	16382119	16382635	7tm_4	1	-
JABWHU010000901.1	6222124	6222499	7tm_4	1	-
JABWHU010000634.1	2242123	2242516	7tm_4	1	-
JABWHU010001763.1	2891122	2892652	7tm_4	2	+
JABWHU010000190.1	19156657	19157041	7tm_4	1	+
JABWHU010000190.1	17589770	17590190	7tm_4	1	-
JABWHU010000468.1	635715	636375	7tm_4	1	+
JABWHU010000004.1	14298257	14298731	7tm_4	1	-
JABWHU010000040.1	78181475	78181853	7tm_4	1	-
JABWHU010001778.1	41424957	41425428	7tm_4	1	+
JABWHU010000747.1	7077278	7078292	7tm_4	1	-
JABWHU010000005.1	21606498	21606891	7tm_4	1	-
JABWHU010000388.1	47902108	47902525	7tm_4	1	+
JABWHU010000006.1	37014157	37014601	7tm_4	1	-
JABWHU010000190.1	18666049	18666430	7tm_4	1	-
JABWHU010001761.1	9800984	9801971	7tm_4	1	+
JABWHU010000930.1	11960871	11961246	7tm_4	1	+
JABWHU010000018.1	3541702	3542128	7tm_4	1	+
JABWHU010000190.1	18959747	18960149	7tm_4	1	-
JABWHU010000040.1	69050571	69051045	7tm_4	1	-
JABWHU010000388.1	47638318	47638759	7tm_4	1	+
JABWHU010001130.1	62127949	62128579	7tm_4	1	-
JABWHU010000040.1	67249049	67249427	7tm_4	1	+
JABWHU010001761.1	29510699	29511221	7tm_4	1	+
JABWHU010000634.1	1223221	1223644	7tm_4	1	+
JABWHU010001768.1	37237971	37238397	7tm_4	1	-
JABWHU010000004.1	13465257	13465659	7tm_4	1	-
JABWHU010000006.1	36719945	36720686	7tm_4	2	+
JABWHU010000190.1	20633634	20635059	7tm_4	1	-
JABWHU010000190.1	18174312	18174726	7tm_4	1	+
JABWHU010000388.1	47946093	47954025	7tm_4	1	+
JABWHU010000004.1	14178108	14178648	7tm_4	1	-
JABWHU010000005.1	28410504	28410939	7tm_4	1	-
JABWHU010001768.1	37738923	37739508	7tm_4	1	-
JABWHU010000190.1	19156803	19157370	7tm_4	1	+
JABWHU010000004.1	13497614	13498040	7tm_4	2	-
JABWHU010000005.1	27283125	27283500	7tm_4	1	-
JABWHU010000006.1	36538390	36538777	7tm_4	1	+
JABWHU010000388.1	48980286	48980739	7tm_4	1	+
JABWHU010000190.1	11299235	11304191	7tm_4	1	+
JABWHU010000190.1	17610700	17611162	7tm_4	1	+
JABWHU010000190.1	11462389	11462839	7tm_4	1	-
JABWHU010000190.1	17448298	17448691	7tm_4	1	-
JABWHU010000307.1	314	779	7tm_4	1	-
JABWHU010000029.1	42530035	42530482	7tm_4	1	+
JABWHU010000005.1	26215647	26218635	7tm_4	1	+
JABWHU010000018.1	733030	733549	7tm_4	1	-
JABWHU010000006.1	37161087	37161462	7tm_4	1	+
JABWHU010000005.1	21574305	21574749	7tm_4	1	-
JABWHU010000034.1	3494054	3494483	7tm_4	1	+
JABWHU010000040.1	67885823	67886234	7tm_4	2	+
JABWHU010000634.1	2373583	2374168	7tm_4	1	+
JABWHU010000005.1	24256952	24257357	7tm_4	2	-
JABWHU010000190.1	20968352	20968739	7tm_4	1	+
JABWHU010000040.1	68080346	68080766	7tm_4	1	-
JABWHU010000005.1	24836827	24837202	7tm_4	1	+
JABWHU010000005.1	21534628	21535024	7tm_4	2	+
JABWHU010001435.1	4053704	4055399	7tm_4	1	-
JABWHU010000040.1	67063418	67063811	7tm_4	1	+
JABWHU010001761.1	29389873	29390623	7tm_4	1	-
JABWHU010001130.1	88240554	88241646	7tm_4	2	-
JABWHU010000747.1	14901735	14902602	7tm_4	1	+
JABWHU010000388.1	46853722	46854175	7tm_4	1	+
JABWHU010000388.1	47246119	47246512	7tm_4	1	+
JABWHU010001754.1	108215	108785	7tm_4	2	+
JABWHU010001768.1	37226596	37229257	7tm_4	1	+
JABWHU010001130.1	43985074	43985491	7tm_4	1	-
JABWHU010000018.1	1182774	1183218	7tm_4	1	+
JABWHU010001761.1	29959747	29961100	7tm_4	1	-
JABWHU010000190.1	20825880	20826282	7tm_4	1	+
JABWHU010001179.1	12441521	12443441	7tm_4	1	-
JABWHU010000018.1	3290623	3291016	7tm_4	1	+
JABWHU010000634.1	2728596	2729085	7tm_4	1	+
JABWHU010000190.1	18974080	18974590	7tm_4	1	+
JABWHU010000040.1	67991774	67992692	7tm_4	1	+
JABWHU010000040.1	68232747	68234223	7tm_4	1	-
JABWHU010000004.1	13585017	13585410	7tm_4	1	-
JABWHU010000004.1	14400794	14401187	7tm_4	1	+
JABWHU010000930.1	77991331	77992477	7tm_4	2	-
JABWHU010000747.1	1425999	1427712	7tm_4	1	-
JABWHU010000634.1	1088793	1089216	7tm_4	1	+
JABWHU010000554.1	86194572	86196048	7tm_4	3	-
JABWHU010000029.1	42529246	42529645	7tm_4	1	+
JABWHU010000634.1	9180327	9180750	7tm_4	1	-
JABWHU010000190.1	15882907	15883285	7tm_4	2	-
JABWHU010001658.1	3460278	3461091	7tm_4	1	+
JABWHU010001768.1	36956894	36957386	7tm_4	1	+
JABWHU010001519.1	29577578	29578073	7tm_4	1	-
JABWHU010000004.1	30284309	30284714	7tm_4	1	+
JABWHU010000845.1	18533429	18534617	7tm_4	2	-
JABWHU010001435.1	11948680	11949844	7tm_4	2	+
JABWHU010000190.1	21624274	21624820	7tm_4	1	-
JABWHU010001778.1	72893362	72895060	7tm_4	2	-
JABWHU010001130.1	62141015	62141489	7tm_4	1	+
JABWHU010001777.1	83307287	83307836	7tm_4	1	-
JABWHU010001519.1	2767370	2768567	7tm_4	1	-
JABWHU010000004.1	13832691	13833084	7tm_4	1	-
JABWHU010000634.1	2344326	2344701	7tm_4	1	-
JABWHU010000190.1	19948564	19949107	7tm_4	1	+
JABWHU010001763.1	9648182	9649322	7tm_4	1	-
JABWHU010000747.1	160140	161124	7tm_4	2	-
JABWHU010001777.1	18542259	18543621	7tm_4	2	-
JABWHU010000468.1	5398465	5399566	7tm_4	1	-
JABWHU010001179.1	12310097	12310532	7tm_4	1	-
JABWHU010000845.1	18002584	18003793	7tm_4	2	-
JABWHU010000002.1	34228677	34229934	7tm_4	1	-
JABWHU010000089.1	800	2870	7tm_4	1	-
JABWHU010000050.1	11905386	11907321	7tm_4	2	-
JABWHU010000018.1	8702063	8703635	7tm_4	3	+
JABWHU010000190.1	20613352	20614777	7tm_4	1	-
JABWHU010000190.1	16735482	16736721	7tm_4	1	-
JABWHU010001763.1	23244999	23245437	7tm_4	1	-
JABWHU010000634.1	1089687	1090209	7tm_4	1	+
JABWHU010001771.1	26087584	26088595	7tm_4	2	-
JABWHU010000004.1	12740339	12741407	7tm_4	1	-
JABWHU010000005.1	24601066	24601492	7tm_4	1	+
JABWHU010000005.1	26234534	26234933	7tm_4	2	-
JABWHU010000040.1	68943715	68944150	7tm_4	1	+
JABWHU010000034.1	3360396	3360771	7tm_4	1	+
JABWHU010001658.1	3460111	3460975	7tm_4	1	+
JABWHU010001771.1	6177775	6178960	7tm_4	2	+
JABWHU010000388.1	48578082	48578991	7tm_4	1	-
JABWHU010000040.1	85672082	85673597	7tm_4	1	+
JABWHU010001777.1	15418314	15419238	7tm_4	1	+
JABWHU010000554.1	71551022	71552474	7tm_4	2	+
JABWHU010001130.1	96111161	96112310	7tm_4	1	+
JABWHU010001757.1	4169281	4169713	7tm_4	1	+
JABWHU010000901.1	6158083	6159004	7tm_4	1	+
JABWHU010001777.1	9149708	9150839	7tm_4	1	-
JABWHU010000005.1	28583045	28583972	7tm_4	1	-
JABWHU010000005.1	22995071	22995452	7tm_4	1	+
JABWHU010000845.1	21297944	21299102	7tm_4	1	+
JABWHU010000016.1	19309234	19310125	7tm_4	1	+
JABWHU010000930.1	12691742	12692771	7tm_4	1	+
JABWHU010000747.1	31923132	31924713	7tm_4	2	-
JABWHU010000006.1	37014604	37015270	7tm_4	1	-
JABWHU010001777.1	83197804	83198434	7tm_4	1	+
JABWHU010000018.1	3062730	3063540	7tm_4	1	-
JABWHU010000190.1	18650105	18650999	7tm_4	1	-
JABWHU010000397.1	11646127	11647330	7tm_4	1	+
JABWHU010000397.1	3499919	3501254	7tm_4	2	-
JABWHU010000001.1	70034991	70036083	7tm_4	1	-
JABWHU010000040.1	68377789	68378935	7tm_4	1	-
JABWHU010000190.1	19605033	19606866	7tm_4	1	+
JABWHU010001658.1	7037242	7038586	7tm_4	1	+
JABWHU010001179.1	12987361	12987745	7tm_4	1	+
```
