## Supplementary Data 2 for "Transposable elements drive the evolution of metazoan zinc finger genes": Dicerorhinus_sumatrensis_znfs.bed

```
JABWHU010000002.1	16638	17931	zf-C2H2	13	+
JABWHU010000002.1	41296	41851	zf-C2H2	6	-
JABWHU010000002.1	7761841	7762390	zf-C2H2	6	+
JABWHU010000002.1	7821034	7821799	zf-C2H2	10	+
JABWHU010000002.1	7835148	7835784	zf-C2H2	5	+
JABWHU010000002.1	7941733	7942255	zf-C2H2	6	+
JABWHU010000002.1	7985801	7986221	zf-C2H2	5	+
JABWHU010000002.1	8010005	8010437	zf-C2H2	6	-
JABWHU010000002.1	8025507	8026230	zf-C2H2	8	+
JABWHU010000002.1	8063911	8064610	zf-C2H2	7	-
JABWHU010000003.1	19101	19500	zf-C2H2	5	+
JABWHU010000003.1	78063	78462	zf-C2H2	5	+
JABWHU010000004.1	8997170	8998430	zf-C2H2	11	-
JABWHU010000004.1	23028075	23029752	zf-C2H2	13	+
JABWHU010000004.1	23056941	23057967	zf-C2H2	9	+
JABWHU010000004.1	23064470	23064986	zf-C2H2	5	+
JABWHU010000004.1	24308349	24310029	zf-C2H2	16	-
JABWHU010000004.1	33204124	33205870	zf-C2H2	16	-
JABWHU010000005.1	7638749	7640840	zf-C2H2	16	-
JABWHU010000005.1	22679259	22681140	zf-C2H2	13	+
JABWHU010000005.1	22701578	22702574	zf-C2H2	6	-
JABWHU010000006.1	35646214	35647531	zf-C2H2	7	+
JABWHU010000006.1	37209005	37210595	zf-C2H2	14	+
JABWHU010000006.1	37792921	37793803	zf-C2H2	8	+
JABWHU010000006.1	37806190	37806925	zf-C2H2	5	+
JABWHU010000006.1	37841763	37843074	zf-C2H2	12	+
JABWHU010000006.1	37891149	37892034	zf-C2H2	8	-
JABWHU010000006.1	37936316	37937129	zf-C2H2	8	+
JABWHU010000006.1	37971379	37972345	zf-C2H2	9	-
JABWHU010000006.1	38013281	38014166	zf-C2H2	7	+
JABWHU010000006.1	38035501	38036158	zf-C2H2	5	-
JABWHU010000006.1	38070170	38071745	zf-C2H2	15	-
JABWHU010000006.1	38111767	38112679	zf-C2H2	9	-
JABWHU010000006.1	38128102	38129095	zf-C2H2	9	-
JABWHU010000006.1	38169333	38170281	zf-C2H2	9	-
JABWHU010000006.1	38200924	38201914	zf-C2H2	7	-
JABWHU010000006.1	39129601	39131713	zf-C2H2	19	+
JABWHU010000006.1	39174072	39175434	zf-C2H2	11	-
JABWHU010000006.1	39247706	39249506	zf-C2H2	17	+
JABWHU010000006.1	39893254	39894463	zf-C2H2	10	+
JABWHU010000006.1	58185349	58188523	zf-C2H2	7	-
JABWHU010000007.1	10948971	10954467	zf-C2H2	9	-
JABWHU010000007.1	11097933	11100546	zf-C2H2	7	-
JABWHU010000007.1	28811345	28812602	zf-C2H2	6	+
JABWHU010000010.1	21127	21921	zf-C2H2	10	+
JABWHU010000016.1	16438773	16441377	zf-C2H2	6	+
JABWHU010000018.1	918954	921177	zf-C2H2	5	+
JABWHU010000018.1	3384851	3386339	zf-C2H2	14	+
JABWHU010000028.1	23097390	23098964	zf-C2H2	10	-
JABWHU010000028.1	51953372	51955421	zf-C2H2	6	-
JABWHU010000029.1	1831575	1834020	zf-C2H2	8	-
JABWHU010000029.1	37868616	37871811	zf-C2H2	9	-
JABWHU010000034.1	16553382	16554301	zf-C2H2	6	-
JABWHU010000034.1	42605835	42607056	zf-C2H2	9	-
JABWHU010000039.1	276941	277880	zf-C2H2	7	+
JABWHU010000040.1	3715704	3716325	zf-C2H2	6	-
JABWHU010000040.1	3735477	3736989	zf-C2H2	14	-
JABWHU010000040.1	3785409	3786681	zf-C2H2	13	+
JABWHU010000040.1	4523961	4525623	zf-C2H2	7	-
JABWHU010000040.1	57412052	57412937	zf-C2H2	7	+
JABWHU010000040.1	64754072	64756190	zf-C2H2	11	+
JABWHU010000040.1	69948753	69950298	zf-C2H2	6	-
JABWHU010000040.1	70306388	70309385	zf-C2H2	9	-
JABWHU010000040.1	73333468	73337014	zf-C2H2	6	-
JABWHU010000040.1	73342864	73345042	zf-C2H2	6	-
JABWHU010000040.1	83400059	83401841	zf-C2H2	5	+
JABWHU010000040.1	97244812	97246006	zf-C2H2	5	-
JABWHU010000050.1	9192993	9194523	zf-C2H2	9	-
JABWHU010000050.1	9252301	9253372	zf-C2H2	13	+
JABWHU010000050.1	9292261	9294484	zf-C2H2	20	-
JABWHU010000050.1	9385700	9387242	zf-C2H2	13	+
JABWHU010000050.1	10211682	10213820	zf-C2H2	19	+
JABWHU010000050.1	10269011	10270784	zf-C2H2	11	-
JABWHU010000050.1	10314371	10315370	zf-C2H2	11	+
JABWHU010000050.1	10335910	10336762	zf-C2H2	7	-
JABWHU010000050.1	11559274	11559967	zf-C2H2	5	+
JABWHU010000050.1	11727751	11729851	zf-C2H2	19	+
JABWHU010000050.1	11785820	11787362	zf-C2H2	15	+
JABWHU010000083.1	6757	7978	zf-C2H2	14	+
JABWHU010000168.1	11200699	11202841	zf-C2H2	9	+
JABWHU010000168.1	41916599	41918918	zf-C2H2	6	-
JABWHU010000173.1	1284	3591	zf-C2H2	11	+
JABWHU010000190.1	22928412	22929996	zf-C2H2	10	-
JABWHU010000277.1	2971349	2974634	zf-C2H2	26	-
JABWHU010000277.1	4262645	4266215	zf-C2H2	10	-
JABWHU010000277.1	10967246	10969052	zf-C2H2	17	-
JABWHU010000277.1	19919245	19921114	zf-C2H2	15	+
JABWHU010000277.1	22212668	22215539	zf-C2H2	6	+
JABWHU010000277.1	22357036	22362598	zf-C2H2	10	+
JABWHU010000277.1	23552234	23552687	zf-C2H2	5	+
JABWHU010000277.1	23569786	23570905	zf-C2H2	10	+
JABWHU010000277.1	23590256	23592134	zf-C2H2	17	+
JABWHU010000277.1	25301403	25302606	zf-C2H2	10	+
JABWHU010000388.1	40627480	40628269	zf-C2H2	5	-
JABWHU010000388.1	50148906	50151066	zf-C2H2	10	-
JABWHU010000397.1	11862707	11869880	zf-C2H2	17	+
JABWHU010000403.1	4058037	4059150	zf-C2H2	9	+
JABWHU010000403.1	4075022	4075891	zf-C2H2	7	-
JABWHU010000403.1	4111424	4112288	zf-C2H2	7	-
JABWHU010000403.1	4135677	4136625	zf-C2H2	7	-
JABWHU010000403.1	4336607	4338473	zf-C2H2	19	+
JABWHU010000403.1	4408377	4410930	zf-C2H2	16	-
JABWHU010000403.1	4447030	4448974	zf-C2H2	5	-
JABWHU010000403.1	6430311	6431564	zf-C2H2	12	+
JABWHU010000403.1	6480925	6482023	zf-C2H2	10	+
JABWHU010000403.1	6492700	6493912	zf-C2H2	7	-
JABWHU010000403.1	6532968	6534120	zf-C2H2	9	+
JABWHU010000403.1	6575191	6576634	zf-C2H2	11	+
JABWHU010000403.1	6592103	6593276	zf-C2H2	8	+
JABWHU010000403.1	6638833	6639715	zf-C2H2	7	+
JABWHU010000403.1	7736786	7738742	zf-C2H2	18	+
JABWHU010000403.1	7774020	7775166	zf-C2H2	9	-
JABWHU010000403.1	17985176	17986400	zf-C2H2	11	-
JABWHU010000403.1	18295549	18296647	zf-C2H2	12	+
JABWHU010000403.1	18321233	18323128	zf-C2H2	13	+
JABWHU010000403.1	18596312	18601682	zf-C2H2	32	-
JABWHU010000403.1	18609466	18610153	zf-C2H2	6	+
JABWHU010000403.1	18610544	18611921	zf-C2H2	10	+
JABWHU010000403.1	18836876	18839558	zf-C2H2	19	+
JABWHU010000403.1	18984844	18985840	zf-C2H2	11	+
JABWHU010000403.1	18996366	18997647	zf-C2H2	12	+
JABWHU010000403.1	19013680	19014622	zf-C2H2	7	+
JABWHU010000403.1	19033859	19034939	zf-C2H2	7	+
JABWHU010000403.1	19041597	19043229	zf-C2H2	10	+
JABWHU010000403.1	19129171	19130119	zf-C2H2	10	-
JABWHU010000403.1	19142901	19144740	zf-C2H2	12	-
JABWHU010000403.1	22378156	22379101	zf-C2H2	6	+
JABWHU010000468.1	513038	515810	zf-C2H2	26	+
JABWHU010000468.1	2371058	2372471	zf-C2H2	11	-
JABWHU010000468.1	2408084	2409815	zf-C2H2	13	-
JABWHU010000468.1	2488693	2490055	zf-C2H2	12	-
JABWHU010000468.1	2521334	2522945	zf-C2H2	14	-
JABWHU010000468.1	2592375	2593983	zf-C2H2	14	-
JABWHU010000468.1	2736895	2738485	zf-C2H2	14	-
JABWHU010000554.1	12311642	12315344	zf-C2H2	10	-
JABWHU010000554.1	43187362	43188853	zf-C2H2	10	+
JABWHU010000554.1	43205603	43206626	zf-C2H2	9	+
JABWHU010000554.1	43221467	43222550	zf-C2H2	7	+
JABWHU010000554.1	45068867	45069905	zf-C2H2	9	+
JABWHU010000554.1	46351757	46353953	zf-C2H2	16	-
JABWHU010000554.1	46428763	46430242	zf-C2H2	13	-
JABWHU010000554.1	46479024	46480506	zf-C2H2	13	+
JABWHU010000554.1	46497398	46498454	zf-C2H2	10	+
JABWHU010000554.1	46542786	46545114	zf-C2H2	23	+
JABWHU010000554.1	46558426	46559698	zf-C2H2	11	+
JABWHU010000554.1	46574375	46575044	zf-C2H2	7	+
JABWHU010000554.1	46607876	46609460	zf-C2H2	15	+
JABWHU010000554.1	46620430	46621306	zf-C2H2	10	+
JABWHU010000554.1	49690984	49691725	zf-C2H2	7	+
JABWHU010000593.1	5447577	5448846	zf-C2H2	6	+
JABWHU010000634.1	46802	47597	zf-C2H2	9	-
JABWHU010000634.1	146224	147334	zf-C2H2	11	+
JABWHU010000634.1	188279	190388	zf-C2H2	22	+
JABWHU010000634.1	245796	247791	zf-C2H2	20	+
JABWHU010000634.1	316099	317613	zf-C2H2	21	+
JABWHU010000634.1	375847	377212	zf-C2H2	14	+
JABWHU010000634.1	451467	454128	zf-C2H2	27	-
JABWHU010000634.1	504018	504969	zf-C2H2	12	-
JABWHU010000634.1	524482	525664	zf-C2H2	11	-
JABWHU010000634.1	619092	619554	zf-C2H2	6	-
JABWHU010000634.1	619760	620732	zf-C2H2	10	-
JABWHU010000634.1	668156	670224	zf-C2H2	22	-
JABWHU010000634.1	704098	705418	zf-C2H2	13	-
JABWHU010000634.1	705615	706239	zf-C2H2	5	-
JABWHU010000634.1	753994	755350	zf-C2H2	13	-
JABWHU010000634.1	874184	875747	zf-C2H2	16	-
JABWHU010000634.1	1303139	1304636	zf-C2H2	16	-
JABWHU010000634.1	1348193	1348748	zf-C2H2	7	+
JABWHU010000634.1	1371651	1373007	zf-C2H2	11	+
JABWHU010000634.1	1948432	1949860	zf-C2H2	15	+
JABWHU010000634.1	2087188	2088526	zf-C2H2	14	-
JABWHU010000634.1	2134946	2136395	zf-C2H2	15	+
JABWHU010000634.1	2579738	2580293	zf-C2H2	6	-
JABWHU010000634.1	4504647	4506232	zf-C2H2	19	-
JABWHU010000634.1	4565556	4567557	zf-C2H2	20	-
JABWHU010000634.1	4594480	4595608	zf-C2H2	12	-
JABWHU010000634.1	4689497	4690799	zf-C2H2	13	+
JABWHU010000634.1	4737443	4738596	zf-C2H2	6	+
JABWHU010000634.1	4788422	4789616	zf-C2H2	8	-
JABWHU010000634.1	4825237	4826470	zf-C2H2	12	+
JABWHU010000634.1	4879806	4880680	zf-C2H2	11	+
JABWHU010000634.1	5012267	5013806	zf-C2H2	14	-
JABWHU010000634.1	5091871	5093957	zf-C2H2	22	+
JABWHU010000634.1	5135589	5137122	zf-C2H2	14	-
JABWHU010000634.1	5212709	5213783	zf-C2H2	10	+
JABWHU010000634.1	5314002	5314689	zf-C2H2	6	-
JABWHU010000634.1	5361903	5363167	zf-C2H2	15	+
JABWHU010000634.1	5466252	5467143	zf-C2H2	8	-
JABWHU010000634.1	5512220	5513533	zf-C2H2	14	+
JABWHU010000634.1	5558935	5559448	zf-C2H2	5	-
JABWHU010000634.1	5632671	5634255	zf-C2H2	17	+
JABWHU010000634.1	5738415	5739426	zf-C2H2	11	+
JABWHU010000634.1	5794430	5796152	zf-C2H2	18	-
JABWHU010000634.1	5852060	5854100	zf-C2H2	22	-
JABWHU010000634.1	5928512	5929148	zf-C2H2	6	-
JABWHU010000634.1	6006002	6007886	zf-C2H2	5	+
JABWHU010000634.1	6027963	6029340	zf-C2H2	14	-
JABWHU010000634.1	6079596	6081123	zf-C2H2	16	+
JABWHU010000634.1	6110861	6112238	zf-C2H2	14	+
JABWHU010000634.1	6130580	6131207	zf-C2H2	6	+
JABWHU010000634.1	6168222	6168732	zf-C2H2	6	-
JABWHU010000634.1	6284012	6285960	zf-C2H2	12	+
JABWHU010000634.1	6388806	6390441	zf-C2H2	17	+
JABWHU010000634.1	6454462	6456172	zf-C2H2	20	-
JABWHU010000634.1	6535753	6536899	zf-C2H2	12	+
JABWHU010000634.1	6619315	6621043	zf-C2H2	19	-
JABWHU010000634.1	6722504	6724052	zf-C2H2	17	-
JABWHU010000634.1	6823421	6825429	zf-C2H2	23	+
JABWHU010000634.1	6881520	6883026	zf-C2H2	16	-
JABWHU010000634.1	6959514	6961167	zf-C2H2	17	+
JABWHU010000634.1	7000331	7002209	zf-C2H2	20	-
JABWHU010000634.1	7031917	7033528	zf-C2H2	18	-
JABWHU010000634.1	7113535	7114702	zf-C2H2	12	+
JABWHU010000634.1	7157604	7159269	zf-C2H2	19	+
JABWHU010000634.1	7193525	7194720	zf-C2H2	13	+
JABWHU010000634.1	8643324	8644419	zf-C2H2	10	+
JABWHU010000634.1	11025204	11027085	zf-C2H2	9	-
JABWHU010000634.1	14283428	14284661	zf-C2H2	13	+
JABWHU010000634.1	14299738	14302375	zf-C2H2	29	+
JABWHU010000634.1	14320436	14321634	zf-C2H2	13	+
JABWHU010000634.1	14338597	14339827	zf-C2H2	13	-
JABWHU010000634.1	14387857	14389516	zf-C2H2	18	-
JABWHU010000634.1	14431498	14432743	zf-C2H2	12	+
JABWHU010000634.1	14446432	14447743	zf-C2H2	13	-
JABWHU010000634.1	14483366	14484440	zf-C2H2	10	+
JABWHU010000634.1	14506291	14507560	zf-C2H2	10	-
JABWHU010000634.1	14543342	14544953	zf-C2H2	17	-
JABWHU010000634.1	14562768	14563992	zf-C2H2	10	-
JABWHU010000747.1	9143307	9144852	zf-C2H2	5	+
JABWHU010000747.1	10350744	10352136	zf-C2H2	6	+
JABWHU010000747.1	10402067	10402577	zf-C2H2	5	+
JABWHU010000747.1	10405253	10406096	zf-C2H2	6	+
JABWHU010000747.1	10637008	10639393	zf-C2H2	6	+
JABWHU010000747.1	14925302	14927059	zf-C2H2	18	+
JABWHU010000747.1	14933551	14934826	zf-C2H2	13	-
JABWHU010000747.1	14962794	14963313	zf-C2H2	7	-
JABWHU010000747.1	15010382	15011448	zf-C2H2	11	+
JABWHU010000747.1	27274677	27276045	zf-C2H2	6	+
JABWHU010000747.1	28731839	28732751	zf-C2H2	5	-
JABWHU010000845.1	10234799	10239257	zf-C2H2	8	+
JABWHU010000845.1	12165074	12166441	zf-C2H2	6	-
JABWHU010000845.1	12166862	12167995	zf-C2H2	7	-
JABWHU010000845.1	18152775	18154095	zf-C2H2	12	-
JABWHU010000845.1	26349955	26351239	zf-C2H2	10	+
JABWHU010000845.1	28207185	28207605	zf-C2H2	5	+
JABWHU010000845.1	32499655	32500309	zf-C2H2	6	-
JABWHU010000845.1	32532581	32533445	zf-C2H2	7	-
JABWHU010000845.1	32549708	32550653	zf-C2H2	8	-
JABWHU010000845.1	32595118	32596366	zf-C2H2	10	-
JABWHU010000845.1	32621444	32622653	zf-C2H2	10	-
JABWHU010000845.1	32814162	32818812	zf-C2H2	14	-
JABWHU010000845.1	48919120	48920095	zf-C2H2	7	-
JABWHU010000930.1	8579146	8580055	zf-C2H2	7	-
JABWHU010000930.1	8703621	8704416	zf-C2H2	5	+
JABWHU010000930.1	8739151	8739892	zf-C2H2	7	+
JABWHU010000930.1	51674590	51675853	zf-C2H2	12	-
JABWHU010000930.1	73549812	73552395	zf-C2H2	10	+
JABWHU010000930.1	80285746	80287579	zf-C2H2	15	+
JABWHU010000930.1	80326785	80328480	zf-C2H2	16	-
JABWHU010000930.1	80363478	80364225	zf-C2H2	8	-
JABWHU010000930.1	80460618	80463714	zf-C2H2	15	-
JABWHU010000930.1	80874674	80876852	zf-C2H2	19	+
JABWHU010000930.1	80898371	80900423	zf-C2H2	9	-
JABWHU010000930.1	81209200	81210893	zf-C2H2	15	-
JABWHU010000930.1	81663017	81664564	zf-C2H2	9	+
JABWHU010000930.1	91984849	91986580	zf-C2H2	11	+
JABWHU010000930.1	101242813	101244022	zf-C2H2	13	-
JABWHU010000964.1	38396554	38397358	zf-C2H2	10	-
JABWHU010001010.1	476718	477558	zf-C2H2	7	+
JABWHU010001010.1	686920	688881	zf-C2H2	19	+
JABWHU010001010.1	760571	762296	zf-C2H2	12	+
JABWHU010001010.1	784794	786726	zf-C2H2	13	-
JABWHU010001010.1	53156036	53163821	zf-C2H2	9	-
JABWHU010001010.1	54751709	54752627	zf-C2H2	9	-
JABWHU010001010.1	54806634	54809028	zf-C2H2	21	+
JABWHU010001010.1	54881632	54882091	zf-C2H2	6	+
JABWHU010001010.1	54898822	54900034	zf-C2H2	13	-
JABWHU010001048.1	0	1155	zf-C2H2	10	+
JABWHU010001130.1	26891503	26894614	zf-C2H2	8	-
JABWHU010001130.1	41284573	41285005	zf-C2H2	5	-
JABWHU010001130.1	51132903	51134355	zf-C2H2	11	-
JABWHU010001130.1	81623229	81624954	zf-C2H2	10	+
JABWHU010001179.1	7727289	7727916	zf-C2H2	5	-
JABWHU010001179.1	7737769	7739683	zf-C2H2	11	-
JABWHU010001179.1	7761779	7763531	zf-C2H2	15	-
JABWHU010001179.1	7930241	7931759	zf-C2H2	12	+
JABWHU010001179.1	8079006	8080077	zf-C2H2	5	+
JABWHU010001179.1	8122962	8124165	zf-C2H2	9	+
JABWHU010001179.1	8244860	8245694	zf-C2H2	5	-
JABWHU010001179.1	8277962	8279228	zf-C2H2	9	-
JABWHU010001179.1	8325728	8327855	zf-C2H2	19	+
JABWHU010001179.1	8349904	8352022	zf-C2H2	18	+
JABWHU010001179.1	27632412	27634128	zf-C2H2	7	+
JABWHU010001278.1	39081	39498	zf-C2H2	6	+
JABWHU010001317.1	5152455	5153661	zf-C2H2	11	+
JABWHU010001317.1	5206999	5208112	zf-C2H2	8	+
JABWHU010001435.1	3342919	3344287	zf-C2H2	12	-
JABWHU010001435.1	3369954	3371364	zf-C2H2	9	-
JABWHU010001435.1	3398427	3399558	zf-C2H2	8	+
JABWHU010001435.1	8870277	8870799	zf-C2H2	7	-
JABWHU010001519.1	2257647	2259246	zf-C2H2	14	+
JABWHU010001519.1	3689744	3691982	zf-C2H2	21	-
JABWHU010001519.1	3777702	3779007	zf-C2H2	12	-
JABWHU010001519.1	3818008	3819643	zf-C2H2	14	+
JABWHU010001519.1	7001746	7002601	zf-C2H2	5	+
JABWHU010001519.1	11236302	11237076	zf-C2H2	5	-
JABWHU010001519.1	11802248	11803802	zf-C2H2	13	+
JABWHU010001519.1	11819406	11820093	zf-C2H2	5	-
JABWHU010001519.1	11830919	11832509	zf-C2H2	16	-
JABWHU010001519.1	11842404	11844447	zf-C2H2	19	-
JABWHU010001519.1	15803609	15805865	zf-C2H2	6	-
JABWHU010001658.1	44182	45685	zf-C2H2	13	+
JABWHU010001658.1	117695	119165	zf-C2H2	9	-
JABWHU010001658.1	163287	164997	zf-C2H2	16	+
JABWHU010001658.1	181906	183835	zf-C2H2	20	+
JABWHU010001658.1	193392	194415	zf-C2H2	10	-
JABWHU010001658.1	258373	260248	zf-C2H2	12	+
JABWHU010001658.1	287621	288845	zf-C2H2	8	-
JABWHU010001658.1	300548	300950	zf-C2H2	5	+
JABWHU010001658.1	308522	309425	zf-C2H2	11	-
JABWHU010001658.1	327042	328524	zf-C2H2	9	-
JABWHU010001658.1	354302	356357	zf-C2H2	14	-
JABWHU010001658.1	401975	402959	zf-C2H2	5	-
JABWHU010001658.1	464165	465893	zf-C2H2	13	+
JABWHU010001658.1	487645	488764	zf-C2H2	11	+
JABWHU010001658.1	526988	528776	zf-C2H2	16	-
JABWHU010001658.1	597689	599090	zf-C2H2	9	+
JABWHU010001658.1	629349	631392	zf-C2H2	16	+
JABWHU010001658.1	700087	701866	zf-C2H2	17	+
JABWHU010001658.1	724888	725924	zf-C2H2	9	+
JABWHU010001658.1	742282	743584	zf-C2H2	12	-
JABWHU010001658.1	764513	766937	zf-C2H2	24	-
JABWHU010001658.1	795742	797833	zf-C2H2	20	-
JABWHU010001658.1	833482	836197	zf-C2H2	29	-
JABWHU010001658.1	922936	924754	zf-C2H2	16	-
JABWHU010001658.1	981975	984926	zf-C2H2	30	-
JABWHU010001658.1	1014620	1017200	zf-C2H2	29	-
JABWHU010001658.1	1075827	1078458	zf-C2H2	26	-
JABWHU010001658.1	1137447	1138893	zf-C2H2	13	-
JABWHU010001658.1	1155206	1156709	zf-C2H2	12	-
JABWHU010001658.1	1268252	1270643	zf-C2H2	26	+
JABWHU010001658.1	1310947	1311358	zf-C2H2	5	+
JABWHU010001658.1	1347384	1349841	zf-C2H2	23	+
JABWHU010001658.1	1382395	1383337	zf-C2H2	10	+
JABWHU010001658.1	1459404	1460979	zf-C2H2	14	+
JABWHU010001658.1	1519903	1521604	zf-C2H2	13	+
JABWHU010001658.1	1581886	1583866	zf-C2H2	16	+
JABWHU010001658.1	1638355	1640752	zf-C2H2	22	-
JABWHU010001658.1	1714242	1715337	zf-C2H2	13	-
JABWHU010001658.1	1758981	1761228	zf-C2H2	21	-
JABWHU010001658.1	1792570	1794095	zf-C2H2	15	+
JABWHU010001658.1	1810539	1812018	zf-C2H2	13	-
JABWHU010001658.1	1881756	1882140	zf-C2H2	5	+
JABWHU010001658.1	1889271	1892600	zf-C2H2	31	-
JABWHU010001658.1	1942419	1944621	zf-C2H2	24	-
JABWHU010001658.1	1980338	1982942	zf-C2H2	26	-
JABWHU010001658.1	2053657	2056222	zf-C2H2	25	-
JABWHU010001658.1	2137198	2138506	zf-C2H2	13	-
JABWHU010001658.1	2157673	2158948	zf-C2H2	10	-
JABWHU010001658.1	2188310	2189212	zf-C2H2	11	-
JABWHU010001658.1	2216470	2217938	zf-C2H2	13	-
JABWHU010001658.1	2232269	2234140	zf-C2H2	18	-
JABWHU010001658.1	2352849	2354448	zf-C2H2	14	+
JABWHU010001658.1	2374251	2375355	zf-C2H2	8	+
JABWHU010001658.1	2381914	2382700	zf-C2H2	6	-
JABWHU010001658.1	2410800	2412118	zf-C2H2	14	-
JABWHU010001658.1	2443573	2444662	zf-C2H2	11	-
JABWHU010001658.1	2500088	2501754	zf-C2H2	15	-
JABWHU010001658.1	2526167	2526653	zf-C2H2	5	-
JABWHU010001658.1	2546239	2547457	zf-C2H2	12	-
JABWHU010001658.1	2624266	2625616	zf-C2H2	8	+
JABWHU010001658.1	2634316	2635558	zf-C2H2	12	-
JABWHU010001658.1	2656122	2657382	zf-C2H2	11	+
JABWHU010001658.1	2686824	2688309	zf-C2H2	13	-
JABWHU010001658.1	2705009	2706488	zf-C2H2	19	-
JABWHU010001658.1	2724264	2725881	zf-C2H2	16	-
JABWHU010001658.1	2770484	2772002	zf-C2H2	10	-
JABWHU010001658.1	2787835	2790526	zf-C2H2	26	-
JABWHU010001658.1	2823847	2825851	zf-C2H2	15	-
JABWHU010001658.1	2871313	2875051	zf-C2H2	12	-
JABWHU010001658.1	2910303	2912169	zf-C2H2	17	-
JABWHU010001658.1	2945558	2947214	zf-C2H2	13	-
JABWHU010001658.1	2984339	2986004	zf-C2H2	13	-
JABWHU010001658.1	3318813	3322866	zf-C2H2	15	+
JABWHU010001658.1	3374649	3375678	zf-C2H2	6	+
JABWHU010001658.1	3596570	3598232	zf-C2H2	15	+
JABWHU010001658.1	3638491	3640237	zf-C2H2	17	+
JABWHU010001658.1	3648468	3650280	zf-C2H2	14	-
JABWHU010001658.1	3680248	3682129	zf-C2H2	18	-
JABWHU010001658.1	3700509	3702264	zf-C2H2	16	-
JABWHU010001658.1	3723782	3725900	zf-C2H2	21	-
JABWHU010001658.1	3758228	3758930	zf-C2H2	9	-
JABWHU010001658.1	3787719	3789096	zf-C2H2	11	-
JABWHU010001658.1	3829964	3831449	zf-C2H2	12	+
JABWHU010001658.1	3846827	3848414	zf-C2H2	16	-
JABWHU010001658.1	3910426	3911575	zf-C2H2	9	-
JABWHU010001658.1	3967977	3968805	zf-C2H2	5	-
JABWHU010001658.1	4072382	4073465	zf-C2H2	9	+
JABWHU010001658.1	4668572	4669529	zf-C2H2	6	+
JABWHU010001658.1	4673187	4676376	zf-C2H2	20	-
JABWHU010001658.1	4693363	4694596	zf-C2H2	9	+
JABWHU010001658.1	4703559	4705503	zf-C2H2	9	+
JABWHU010001658.1	4770034	4773228	zf-C2H2	8	-
JABWHU010001658.1	7212322	7213711	zf-C2H2	12	-
JABWHU010001658.1	7277439	7278069	zf-C2H2	8	+
JABWHU010001658.1	7340281	7341142	zf-C2H2	9	+
JABWHU010001658.1	7506061	7507646	zf-C2H2	9	-
JABWHU010001658.1	7627022	7628357	zf-C2H2	10	-
JABWHU010001658.1	7664279	7665905	zf-C2H2	13	-
JABWHU010001658.1	7911895	7913155	zf-C2H2	8	+
JABWHU010001658.1	8004600	8005065	zf-C2H2	5	+
JABWHU010001658.1	8218667	8220887	zf-C2H2	18	+
JABWHU010001658.1	8246400	8248149	zf-C2H2	11	+
JABWHU010001658.1	8340507	8341665	zf-C2H2	9	+
JABWHU010001658.1	8378036	8380241	zf-C2H2	13	+
JABWHU010001658.1	8388120	8388552	zf-C2H2	5	+
JABWHU010001658.1	8407991	8409770	zf-C2H2	13	+
JABWHU010001658.1	8439710	8443028	zf-C2H2	15	+
JABWHU010001658.1	8462903	8465185	zf-C2H2	20	-
JABWHU010001658.1	8547494	8548703	zf-C2H2	6	+
JABWHU010001658.1	8569444	8569906	zf-C2H2	5	-
JABWHU010001658.1	8602031	8604107	zf-C2H2	18	+
JABWHU010001658.1	9251404	9252769	zf-C2H2	10	-
JABWHU010001658.1	9439601	9440981	zf-C2H2	8	-
JABWHU010001658.1	9464195	9466169	zf-C2H2	19	-
JABWHU010001658.1	9482749	9484273	zf-C2H2	14	-
JABWHU010001658.1	9507788	9509531	zf-C2H2	17	-
JABWHU010001658.1	9537194	9538937	zf-C2H2	14	-
JABWHU010001658.1	9565206	9567183	zf-C2H2	16	+
JABWHU010001658.1	9588276	9589923	zf-C2H2	12	+
JABWHU010001658.1	9613706	9615086	zf-C2H2	10	+
JABWHU010001658.1	9628417	9629743	zf-C2H2	14	+
JABWHU010001658.1	9658577	9660605	zf-C2H2	20	+
JABWHU010001658.1	9932220	9934305	zf-C2H2	16	-
JABWHU010001658.1	11941027	11943124	zf-C2H2	19	+
JABWHU010001658.1	11959479	11962266	zf-C2H2	21	-
JABWHU010001658.1	13328100	13329207	zf-C2H2	6	-
JABWHU010001658.1	16235003	16235999	zf-C2H2	6	+
JABWHU010001658.1	16701757	16703608	zf-C2H2	14	+
JABWHU010001658.1	16747705	16749946	zf-C2H2	19	+
JABWHU010001658.1	16770016	16770718	zf-C2H2	6	+
JABWHU010001658.1	16830347	16832864	zf-C2H2	19	+
JABWHU010001658.1	16919513	16921535	zf-C2H2	16	+
JABWHU010001658.1	16953196	16955086	zf-C2H2	17	-
JABWHU010001658.1	16990097	16992242	zf-C2H2	20	-
JABWHU010001658.1	17022507	17024736	zf-C2H2	19	-
JABWHU010001658.1	17047557	17049465	zf-C2H2	19	-
JABWHU010001658.1	17087669	17089133	zf-C2H2	14	-
JABWHU010001658.1	17131342	17133214	zf-C2H2	18	-
JABWHU010001658.1	17194158	17195850	zf-C2H2	17	+
JABWHU010001658.1	17214180	17215740	zf-C2H2	15	-
JABWHU010001658.1	17498069	17499041	zf-C2H2	6	-
JABWHU010001658.1	18320857	18323809	zf-C2H2	21	+
JABWHU010001658.1	18439395	18441477	zf-C2H2	14	+
JABWHU010001658.1	20839152	20841944	zf-C2H2	17	+
JABWHU010001658.1	20881525	20883286	zf-C2H2	19	-
JABWHU010001658.1	20911592	20912606	zf-C2H2	10	-
JABWHU010001658.1	20972333	20972990	zf-C2H2	6	+
JABWHU010001658.1	21002711	21003224	zf-C2H2	5	+
JABWHU010001658.1	22690370	22691699	zf-C2H2	13	+
JABWHU010001658.1	22735545	22736766	zf-C2H2	10	+
JABWHU010001658.1	22784492	22786220	zf-C2H2	14	+
JABWHU010001658.1	22829092	22829545	zf-C2H2	5	+
JABWHU010001658.1	22870657	22872544	zf-C2H2	12	+
JABWHU010001658.1	22897989	22899819	zf-C2H2	19	-
JABWHU010001658.1	22975806	22977228	zf-C2H2	11	+
JABWHU010001658.1	23004989	23007032	zf-C2H2	19	-
JABWHU010001658.1	23052514	23053330	zf-C2H2	10	+
JABWHU010001658.1	23069282	23070701	zf-C2H2	16	-
JABWHU010001658.1	23147169	23148699	zf-C2H2	14	-
JABWHU010001658.1	23193528	23194998	zf-C2H2	15	-
JABWHU010001658.1	23249774	23251580	zf-C2H2	15	+
JABWHU010001658.1	23301777	23303649	zf-C2H2	18	-
JABWHU010001658.1	23337139	23337697	zf-C2H2	5	+
JABWHU010001658.1	23337908	23338664	zf-C2H2	9	+
JABWHU010001658.1	23374692	23376159	zf-C2H2	13	-
JABWHU010001658.1	23534745	23537100	zf-C2H2	24	+
JABWHU010001658.1	23621767	23622859	zf-C2H2	9	+
JABWHU010001658.1	23672448	23673483	zf-C2H2	10	-
JABWHU010001658.1	23727892	23729536	zf-C2H2	15	+
JABWHU010001658.1	24209528	24211046	zf-C2H2	11	-
JABWHU010001658.1	24284258	24285725	zf-C2H2	12	+
JABWHU010001658.1	24301592	24303146	zf-C2H2	14	-
JABWHU010001658.1	24637081	24638809	zf-C2H2	19	+
JABWHU010001658.1	24672322	24674191	zf-C2H2	13	-
JABWHU010001658.1	25814464	25815796	zf-C2H2	13	-
JABWHU010001658.1	25866554	25867496	zf-C2H2	12	+
JABWHU010001658.1	25929505	25930366	zf-C2H2	8	-
JABWHU010001658.1	25980494	25981856	zf-C2H2	12	+
JABWHU010001658.1	26032729	26033104	zf-C2H2	5	+
JABWHU010001658.1	26065453	26067187	zf-C2H2	15	-
JABWHU010001658.1	26141657	26143184	zf-C2H2	13	+
JABWHU010001658.1	26172059	26173496	zf-C2H2	12	-
JABWHU010001658.1	26294014	26295463	zf-C2H2	12	+
JABWHU010001658.1	26337185	26338430	zf-C2H2	14	+
JABWHU010001658.1	26403241	26404285	zf-C2H2	9	+
JABWHU010001658.1	26453489	26454947	zf-C2H2	15	+
JABWHU010001658.1	26490988	26492407	zf-C2H2	13	+
JABWHU010001658.1	26508585	26510193	zf-C2H2	13	-
JABWHU010001658.1	28147336	28149604	zf-C2H2	6	-
JABWHU010001658.1	29019087	29022372	zf-C2H2	5	+
JABWHU010001658.1	29770774	29773111	zf-C2H2	7	-
JABWHU010001757.1	1334197	1335067	zf-C2H2	10	+
JABWHU010001757.1	1368481	1370185	zf-C2H2	13	+
JABWHU010001757.1	2371743	2373702	zf-C2H2	5	-
JABWHU010001757.1	3375991	3377434	zf-C2H2	12	-
JABWHU010001757.1	7443445	7444810	zf-C2H2	5	+
JABWHU010001759.1	1385492	1386731	zf-C2H2	11	+
JABWHU010001759.1	1410937	1411558	zf-C2H2	6	-
JABWHU010001759.1	1429307	1430234	zf-C2H2	7	+
JABWHU010001759.1	1526318	1527017	zf-C2H2	5	-
JABWHU010001759.1	1546865	1548065	zf-C2H2	9	-
JABWHU010001759.1	1606152	1606998	zf-C2H2	6	+
JABWHU010001759.1	1709381	1710173	zf-C2H2	5	-
JABWHU010001759.1	1723360	1724893	zf-C2H2	8	-
JABWHU010001759.1	1747840	1749427	zf-C2H2	15	+
JABWHU010001761.1	20771582	20772341	zf-C2H2	5	+
JABWHU010001761.1	20775151	20776060	zf-C2H2	9	+
JABWHU010001761.1	20779248	20782392	zf-C2H2	20	+
JABWHU010001763.1	23558482	23560162	zf-C2H2	8	+
JABWHU010001763.1	23586978	23588829	zf-C2H2	13	+
JABWHU010001764.1	18964	22603	zf-C2H2	10	+
JABWHU010001765.1	17396163	17396961	zf-C2H2	8	-
JABWHU010001766.1	21775892	21779174	zf-C2H2	5	+
JABWHU010001766.1	22774566	22776555	zf-C2H2	8	-
JABWHU010001768.1	36552112	36553222	zf-C2H2	8	-
JABWHU010001768.1	43086372	43086909	zf-C2H2	5	-
JABWHU010001770.1	10898225	10900004	zf-C2H2	16	+
JABWHU010001770.1	12754898	12756620	zf-C2H2	5	+
JABWHU010001770.1	15556190	15557639	zf-C2H2	5	+
JABWHU010001772.1	298511	299360	zf-C2H2	10	+
JABWHU010001772.1	6590656	6591745	zf-C2H2	10	-
JABWHU010001772.1	6624760	6626572	zf-C2H2	18	-
JABWHU010001772.1	6673275	6674688	zf-C2H2	14	+
JABWHU010001772.1	6710256	6712332	zf-C2H2	20	+
JABWHU010001772.1	6738163	6739405	zf-C2H2	12	+
JABWHU010001772.1	6753403	6755305	zf-C2H2	13	-
JABWHU010001772.1	6786796	6788284	zf-C2H2	13	+
JABWHU010001772.1	6835422	6837960	zf-C2H2	24	+
JABWHU010001774.1	11562407	11563955	zf-C2H2	12	+
JABWHU010001774.1	19656804	19658400	zf-C2H2	8	-
JABWHU010001774.1	26753816	26754800	zf-C2H2	8	+
JABWHU010001774.1	26767914	26768898	zf-C2H2	6	+
JABWHU010001774.1	26779295	26780411	zf-C2H2	9	+
JABWHU010001774.1	27104083	27105622	zf-C2H2	13	+
JABWHU010001774.1	27123455	27124391	zf-C2H2	10	+
JABWHU010001774.1	27702994	27704287	zf-C2H2	5	-
JABWHU010001774.1	28081447	28083076	zf-C2H2	16	-
JABWHU010001774.1	28133857	28135828	zf-C2H2	17	-
JABWHU010001774.1	28159663	28160937	zf-C2H2	12	-
JABWHU010001774.1	28182953	28184573	zf-C2H2	15	+
JABWHU010001774.1	28198406	28199762	zf-C2H2	13	-
JABWHU010001774.1	28240748	28242791	zf-C2H2	18	-
JABWHU010001774.1	28275588	28277892	zf-C2H2	22	-
JABWHU010001774.1	28290379	28291480	zf-C2H2	8	-
JABWHU010001775.1	15609005	15609851	zf-C2H2	5	-
JABWHU010001776.1	2127796	2129140	zf-C2H2	5	-
JABWHU010001776.1	3822043	3825616	zf-C2H2	26	-
JABWHU010001776.1	12680955	12682029	zf-C2H2	9	+
JABWHU010001776.1	12688082	12689030	zf-C2H2	7	-
JABWHU010001776.1	12719294	12721337	zf-C2H2	21	+
JABWHU010001777.1	16612992	16613967	zf-C2H2	9	-
JABWHU010001777.1	16655428	16656992	zf-C2H2	15	+
JABWHU010001777.1	16683592	16685344	zf-C2H2	13	+
JABWHU010001777.1	82073879	82075388	zf-C2H2	7	+
JABWHU010001777.1	83500909	83501683	zf-C2H2	5	+
JABWHU010001778.1	35240720	35241398	zf-C2H2	6	-
```
