## Supplementary Data 2 for "Transposable elements drive the evolution of metazoan zinc finger genes": Dicrurus_megarhynchus_znfs.bed

```
VXAD01000278.1	1803343	1806892	zf-C2H2	10	+
VXAD01000610.1	2	1354	zf-C2H2	12	-
VXAD01000741.1	696413	698357	zf-C2H2	8	+
VXAD01000741.1	1205971	1209193	zf-C2H2	5	-
VXAD01001653.1	2627	4517	zf-C2H2	10	-
VXAD01001653.1	21489	22461	zf-C2H2	11	-
VXAD01001653.1	38538	39342	zf-C2H2	6	+
VXAD01001748.1	318974	322565	zf-C2H2	26	-
VXAD01001938.1	243093	244329	zf-C2H2	13	-
VXAD01001944.1	13	913	zf-C2H2	7	-
VXAD01002571.1	74677	76756	zf-C2H2	6	-
VXAD01002614.1	959970	962754	zf-C2H2	8	-
VXAD01002615.1	151895	156350	zf-C2H2	8	+
VXAD01002617.1	83623	89041	zf-C2H2	9	-
VXAD01002617.1	197318	199943	zf-C2H2	7	-
VXAD01002833.1	407136	408237	zf-C2H2	5	+
VXAD01002833.1	408710	410041	zf-C2H2	11	+
VXAD01002833.1	410608	414028	zf-C2H2	21	+
VXAD01002858.1	3235	4444	zf-C2H2	9	+
VXAD01003103.1	139892	143159	zf-C2H2	26	+
VXAD01003137.1	14048	15035	zf-C2H2	8	+
VXAD01003137.1	16088	17075	zf-C2H2	8	+
VXAD01003166.1	3581	7201	zf-C2H2	14	+
VXAD01004078.1	501949	503422	zf-C2H2	5	+
VXAD01004426.1	346952	348680	zf-C2H2	5	-
VXAD01004439.1	378310	379117	zf-C2H2	5	-
VXAD01004440.1	89398	92485	zf-C2H2	7	-
VXAD01004603.1	2518726	2521984	zf-C2H2	6	+
VXAD01004604.1	1158110	1159310	zf-C2H2	12	+
VXAD01004605.1	671869	674590	zf-C2H2	18	-
VXAD01004664.1	259466	261431	zf-C2H2	6	-
VXAD01004816.1	309823	312076	zf-C2H2	6	-
VXAD01004816.1	859410	862641	zf-C2H2	5	+
VXAD01004816.1	1323729	1325976	zf-C2H2	7	-
VXAD01004916.1	170	770	zf-C2H2	7	-
VXAD01005310.1	46	2155	zf-C2H2	5	+
VXAD01005310.1	1576	3373	zf-C2H2	8	-
VXAD01005364.1	490	1249	zf-C2H2	9	-
VXAD01005365.1	85745	90509	zf-C2H2	14	+
VXAD01005612.1	826013	830687	zf-C2H2	8	-
VXAD01005935.1	250705	253822	zf-C2H2	8	-
VXAD01005947.1	637	2812	zf-C2H2	6	-
VXAD01006013.1	38	2798	zf-C2H2	7	+
VXAD01006115.1	238	1171	zf-C2H2	7	-
VXAD01006115.1	3088	4360	zf-C2H2	10	-
VXAD01006250.1	1949150	1950002	zf-C2H2	5	-
VXAD01006259.1	59539	61681	zf-C2H2	10	-
VXAD01006411.1	64021	66166	zf-C2H2	10	-
VXAD01006714.1	4790	5183	zf-C2H2	5	-
VXAD01006718.1	1696	2134	zf-C2H2	6	+
VXAD01006718.1	4957	6382	zf-C2H2	14	-
VXAD01006718.1	8928	10393	zf-C2H2	15	+
VXAD01006718.1	17060	18341	zf-C2H2	13	+
VXAD01006718.1	22452	23016	zf-C2H2	5	+
VXAD01006741.1	1	514	zf-C2H2	6	+
VXAD01007025.1	2618296	2619901	zf-C2H2	5	+
VXAD01007036.1	99	1647	zf-C2H2	15	+
VXAD01007415.1	3172796	3173969	zf-C2H2	6	-
VXAD01007437.1	313634	315179	zf-C2H2	5	+
VXAD01008061.1	49802	51677	zf-C2H2	17	-
VXAD01008121.1	1	1473	zf-C2H2	7	-
VXAD01008595.1	156335	157049	zf-C2H2	5	+
VXAD01008719.1	77921	79325	zf-C2H2	12	+
VXAD01008719.1	80508	82428	zf-C2H2	16	-
VXAD01009320.1	966946	968503	zf-C2H2	9	+
VXAD01009324.1	1084	3295	zf-C2H2	6	-
VXAD01009449.1	21242	22124	zf-C2H2	5	+
VXAD01009460.1	564303	571500	zf-C2H2	16	-
VXAD01009513.1	1091341	1092829	zf-C2H2	7	+
VXAD01009514.1	472576	475327	zf-C2H2	6	+
VXAD01009514.1	545300	550835	zf-C2H2	10	+
VXAD01009515.1	7003	8236	zf-C2H2	7	-
VXAD01009515.1	10243	11329	zf-C2H2	7	+
VXAD01009515.1	15711	16440	zf-C2H2	8	-
VXAD01009515.1	17719	18511	zf-C2H2	9	-
VXAD01009539.1	415	4573	zf-C2H2	18	-
VXAD01009865.1	2787	6729	zf-C2H2	7	+
VXAD01009865.1	7561	9001	zf-C2H2	5	+
VXAD01009865.1	19058	21212	zf-C2H2	12	+
VXAD01010015.1	32689	34057	zf-C2H2	5	+
VXAD01010092.1	4640931	4644507	zf-C2H2	10	+
VXAD01010378.1	3428	4286	zf-C2H2	8	-
VXAD01010515.1	269604	272046	zf-C2H2	6	+
VXAD01010754.1	335048	338654	zf-C2H2	10	-
VXAD01010755.1	92047	94588	zf-C2H2	5	-
VXAD01010755.1	197564	198986	zf-C2H2	6	-
VXAD01010755.1	572030	575111	zf-C2H2	6	+
VXAD01010758.1	138825	140607	zf-C2H2	7	-
VXAD01010765.1	523249	525463	zf-C2H2	12	-
VXAD01011246.1	1	532	zf-C2H2	7	-
VXAD01011574.1	657	2214	zf-C2H2	9	+
VXAD01011574.1	6236	7040	zf-C2H2	8	-
VXAD01011577.1	345691	347002	zf-C2H2	5	+
VXAD01011881.1	16472	18005	zf-C2H2	9	+
VXAD01011937.1	590	1673	zf-C2H2	7	+
VXAD01011942.1	5717	6921	zf-C2H2	7	+
VXAD01012225.1	2148089	2150693	zf-C2H2	6	+
VXAD01012326.1	128671	129856	zf-C2H2	7	+
VXAD01012362.1	188546	189857	zf-C2H2	6	-
VXAD01012529.1	11133	12770	zf-C2H2	14	+
VXAD01012533.1	84354	85617	zf-C2H2	6	+
VXAD01012537.1	14156	15836	zf-C2H2	11	-
VXAD01012650.1	842878	844243	zf-C2H2	5	+
VXAD01012663.1	328690	329914	zf-C2H2	11	+
VXAD01012681.1	6855	8901	zf-C2H2	8	+
VXAD01012861.1	25047	25686	zf-C2H2	5	+
VXAD01012865.1	2	4064	zf-C2H2	5	-
VXAD01013014.1	119781	120966	zf-C2H2	5	-
VXAD01013014.1	124783	126877	zf-C2H2	5	-
VXAD01013014.1	142052	143048	zf-C2H2	5	+
VXAD01013014.1	173752	174709	zf-C2H2	6	+
VXAD01013014.1	184471	185587	zf-C2H2	9	+
VXAD01013239.1	8195	9143	zf-C2H2	5	+
VXAD01013246.1	43307	44033	zf-C2H2	5	-
VXAD01013288.1	6551	7559	zf-C2H2	5	+
VXAD01013288.1	12680	13976	zf-C2H2	5	+
VXAD01013303.1	545	1361	zf-C2H2	8	+
VXAD01013336.1	170087	171455	zf-C2H2	5	+
VXAD01013796.1	33782	35765	zf-C2H2	5	-
VXAD01014256.1	0	438	zf-C2H2	6	-
```
