## Supplementary Data 2 for "Transposable elements drive the evolution of metazoan zinc finger genes": Dicyema_japonicum_znfs.bed

```
RDEW01000007.1	1336603	1337696	zf-C2H2	7	+
RDEW01000075.1	18971	19778	zf-C2H2	5	+
```
