## Supplementary Data 2 for "Transposable elements drive the evolution of metazoan zinc finger genes": Didymodactylos_carnosus_znfs.bed

```
CAJNOQ010000023.1	93171	93801	zf-C2H2	6	-
CAJNOQ010000106.1	70404	71511	zf-C2H2	8	-
CAJNOQ010000106.1	71959	72745	zf-C2H2	6	-
CAJNOQ010000115.1	41232	42549	zf-C2H2	5	+
CAJNOQ010000280.1	13321	13789	zf-C2H2	5	+
CAJNOQ010001649.1	3311	4413	zf-C2H2	5	-
CAJNOQ010002157.1	8284	9325	zf-C2H2	5	+
CAJNOQ010002162.1	11097	11652	zf-C2H2	6	-
CAJNOQ010003097.1	2623	3475	zf-C2H2	5	-
CAJNOQ010003588.1	1386	2121	zf-C2H2	5	-
CAJNOQ010003912.1	3634	4060	zf-C2H2	5	+
CAJNOQ010004553.1	4445	5546	zf-C2H2	5	-
CAJNOQ010005453.1	8755	10105	zf-C2H2	5	-
CAJNOQ010006207.1	5432	6848	zf-C2H2	6	-
CAJNOQ010007131.1	2846	3929	zf-C2H2	7	-
CAJNOQ010007610.1	3498	4979	zf-C2H2	12	-
CAJNOQ010007610.1	5104	6238	zf-C2H2	7	-
CAJNOQ010007705.1	6725	7151	zf-C2H2	5	-
CAJNOQ010007911.1	511	1768	zf-C2H2	8	-
CAJNOQ010010671.1	4093	5509	zf-C2H2	7	+
CAJNOQ010020303.1	3027	4981	zf-C2H2	13	-
CAJNOQ010023411.1	2154	3138	zf-C2H2	5	-
CAJNOQ010024287.1	500	1817	zf-C2H2	5	-
```
