## Supplementary Data 2 for "Transposable elements drive the evolution of metazoan zinc finger genes": Diglossa_brunneiventris_znfs.bed

```
CM032352.1	4568832	4572132	zf-C2H2	10	-
CM032352.1	13629999	13631235	zf-C2H2	13	-
CM032352.1	94690889	94691561	zf-C2H2	8	-
CM032352.1	102432496	102433987	zf-C2H2	14	+
CM032352.1	102434859	102436695	zf-C2H2	16	+
CM032352.1	102440867	102442445	zf-C2H2	15	+
CM032353.1	18492929	18493583	zf-C2H2	5	-
CM032353.1	53093061	53094843	zf-C2H2	6	-
CM032354.1	414879	416576	zf-C2H2	6	-
CM032354.1	419944	422164	zf-C2H2	12	-
CM032354.1	452874	454236	zf-C2H2	5	-
CM032354.1	457624	460683	zf-C2H2	21	-
CM032354.1	473154	474960	zf-C2H2	9	-
CM032354.1	944114	945239	zf-C2H2	9	-
CM032354.1	955540	956506	zf-C2H2	7	-
CM032354.1	972978	973725	zf-C2H2	5	-
CM032354.1	1006697	1008143	zf-C2H2	5	+
CM032354.1	1012179	1013373	zf-C2H2	6	+
CM032354.1	62288473	62292079	zf-C2H2	10	-
CM032354.1	70006835	70009619	zf-C2H2	8	-
CM032354.1	96613275	96615264	zf-C2H2	8	+
CM032354.1	97130850	97134072	zf-C2H2	5	-
CM032354.1	105961491	105962856	zf-C2H2	5	+
CM032354.1	109496819	109500410	zf-C2H2	26	-
CM032354.1	117021735	117022998	zf-C2H2	6	-
CM032354.1	125326226	125328851	zf-C2H2	7	+
CM032354.1	125437790	125443208	zf-C2H2	9	+
CM032354.1	135185643	135188247	zf-C2H2	6	+
CM032354.1	148585208	148586885	zf-C2H2	8	-
CM032354.1	155773377	155774233	zf-C2H2	5	-
CM032355.1	2652081	2654109	zf-C2H2	6	+
CM032355.1	4943051	4944536	zf-C2H2	5	-
CM032355.1	4949422	4950373	zf-C2H2	5	-
CM032355.1	5395821	5397285	zf-C2H2	5	-
CM032355.1	24136503	24136947	zf-C2H2	5	-
CM032355.1	34330578	34332162	zf-C2H2	5	+
CM032355.1	54243306	54244617	zf-C2H2	5	-
CM032355.1	91472983	91480186	zf-C2H2	16	-
CM032355.1	110789437	110792155	zf-C2H2	16	-
CM032355.1	115067076	115068865	zf-C2H2	14	+
CM032356.1	57695221	57696073	zf-C2H2	5	-
CM032356.1	73000607	73001645	zf-C2H2	8	-
CM032356.1	73005494	73006673	zf-C2H2	8	+
CM032356.1	73030265	73031444	zf-C2H2	8	+
CM032357.1	4256117	4257317	zf-C2H2	12	-
CM032358.1	33662327	33664543	zf-C2H2	13	+
CM032358.1	37973856	37975341	zf-C2H2	5	+
CM032358.1	50332794	50334873	zf-C2H2	6	-
CM032358.1	55908315	55910460	zf-C2H2	10	-
CM032360.1	17958787	17960260	zf-C2H2	5	-
CM032360.1	19294704	19296855	zf-C2H2	6	-
CM032360.1	23636190	23637114	zf-C2H2	5	+
CM032360.1	23637832	23639115	zf-C2H2	13	+
CM032360.1	23639696	23643101	zf-C2H2	21	+
CM032361.1	16337181	16340316	zf-C2H2	6	-
CM032361.1	28421059	28422229	zf-C2H2	8	+
CM032362.1	6799754	6800963	zf-C2H2	9	+
CM032362.1	14893934	14897510	zf-C2H2	10	-
CM032363.1	20157305	20159024	zf-C2H2	10	+
CM032364.1	350993	356502	zf-C2H2	12	-
CM032364.1	1659400	1662598	zf-C2H2	6	-
CM032364.1	2699012	2700285	zf-C2H2	8	+
CM032364.1	2977822	2978485	zf-C2H2	7	-
CM032364.1	2989565	2990618	zf-C2H2	8	+
CM032364.1	6707838	6709557	zf-C2H2	17	+
CM032364.1	12226440	12230028	zf-C2H2	10	+
CM032364.1	13131860	13135127	zf-C2H2	26	+
CM032364.1	15189477	15191697	zf-C2H2	7	+
CM032364.1	15653325	15656559	zf-C2H2	5	-
CM032364.1	16205939	16208135	zf-C2H2	6	+
CM032367.1	2022760	2023744	zf-C2H2	9	-
CM032367.1	7057568	7058069	zf-C2H2	9	+
CM032368.1	3235642	3237331	zf-C2H2	5	+
CM032368.1	5795735	5797463	zf-C2H2	5	-
CM032369.1	1618271	1619693	zf-C2H2	5	+
CM032371.1	6778823	6780788	zf-C2H2	6	+
CM032372.1	1323003	1325535	zf-C2H2	5	-
CM032372.1	1426549	1427872	zf-C2H2	6	-
CM032372.1	1885778	1887252	zf-C2H2	6	-
CM032372.1	7229025	7229751	zf-C2H2	5	+
CM032372.1	7459562	7460873	zf-C2H2	6	-
CM032372.1	8009992	8010631	zf-C2H2	5	-
CM032372.1	13743907	13745210	zf-C2H2	10	-
CM032372.1	13760724	13762153	zf-C2H2	12	-
CM032372.1	13779769	13781011	zf-C2H2	8	+
CM032372.1	13787010	13788867	zf-C2H2	11	+
CM032372.1	15744034	15744853	zf-C2H2	8	+
CM032372.1	15942244	15943396	zf-C2H2	7	-
CM032372.1	15952935	15954210	zf-C2H2	11	+
CM032373.1	558073	559190	zf-C2H2	7	-
CM032373.1	3655488	3659994	zf-C2H2	8	+
CM032375.1	4259962	4264711	zf-C2H2	15	+
CM032376.1	4307887	4308685	zf-C2H2	5	-
CM032376.1	4312391	4313567	zf-C2H2	8	+
CM032378.1	5305791	5306703	zf-C2H2	6	+
CM032381.1	3972	4839	zf-C2H2	5	-
CM032381.1	1015094	1015931	zf-C2H2	7	-
CM032382.1	7695775	7697110	zf-C2H2	8	+
CM032382.1	28707401	28708451	zf-C2H2	9	-
CM032382.1	28826498	28827884	zf-C2H2	13	-
CM032382.1	28887074	28888898	zf-C2H2	11	+
CM032382.1	28889869	28891552	zf-C2H2	5	+
CM032382.1	28917592	28919056	zf-C2H2	12	-
CM032382.1	28924304	28925474	zf-C2H2	12	+
CM032382.1	28973694	28974990	zf-C2H2	9	-
CM032382.1	28976643	28977821	zf-C2H2	11	-
CM032382.1	28982782	28984318	zf-C2H2	8	-
CM032382.1	28986808	28988533	zf-C2H2	14	-
JAFCGX010000036.1	59364	60120	zf-C2H2	5	-
JAFCGX010000036.1	65285	66296	zf-C2H2	8	+
JAFCGX010000040.1	26877	28080	zf-C2H2	10	-
JAFCGX010000040.1	57602	58536	zf-C2H2	9	-
JAFCGX010000041.1	60243	61155	zf-C2H2	7	+
JAFCGX010000045.1	39845	40859	zf-C2H2	7	-
JAFCGX010000045.1	45424	46597	zf-C2H2	8	+
JAFCGX010000055.1	22456	23626	zf-C2H2	10	+
JAFCGX010000055.1	39206	39905	zf-C2H2	8	-
JAFCGX010000056.1	28633	29756	zf-C2H2	8	-
JAFCGX010000057.1	4125	5947	zf-C2H2	8	-
JAFCGX010000057.1	24864	25943	zf-C2H2	9	+
JAFCGX010000058.1	30765	31818	zf-C2H2	8	-
JAFCGX010000058.1	45299	46205	zf-C2H2	7	+
JAFCGX010000067.1	22879	23560	zf-C2H2	5	+
JAFCGX010000067.1	62360	63641	zf-C2H2	10	+
JAFCGX010000072.1	33767	34958	zf-C2H2	8	-
JAFCGX010000072.1	40777	41785	zf-C2H2	6	+
JAFCGX010000079.1	20759	21776	zf-C2H2	8	-
JAFCGX010000089.1	743	1748	zf-C2H2	5	-
JAFCGX010000089.1	3481	4195	zf-C2H2	8	+
JAFCGX010000106.1	34166	34793	zf-C2H2	7	-
JAFCGX010000106.1	38113	38935	zf-C2H2	5	+
JAFCGX010000107.1	18985	20344	zf-C2H2	7	+
JAFCGX010000110.1	39593	40379	zf-C2H2	5	+
JAFCGX010000111.1	26806	27781	zf-C2H2	6	-
JAFCGX010000111.1	32342	33904	zf-C2H2	8	+
JAFCGX010000123.1	35035	36034	zf-C2H2	6	-
JAFCGX010000123.1	41729	43034	zf-C2H2	8	+
JAFCGX010000129.1	15476	16739	zf-C2H2	8	-
JAFCGX010000129.1	20285	21125	zf-C2H2	5	+
JAFCGX010000129.1	34324	35272	zf-C2H2	10	-
JAFCGX010000129.1	42517	43695	zf-C2H2	9	-
JAFCGX010000135.1	28494	30030	zf-C2H2	9	+
JAFCGX010000136.1	21861	23031	zf-C2H2	10	+
JAFCGX010000136.1	41058	41991	zf-C2H2	10	-
JAFCGX010000137.1	25949	26966	zf-C2H2	9	-
JAFCGX010000140.1	20885	22055	zf-C2H2	10	+
JAFCGX010000150.1	19446	20334	zf-C2H2	6	-
JAFCGX010000150.1	25919	26973	zf-C2H2	8	+
JAFCGX010000154.1	2779	3184	zf-C2H2	5	-
JAFCGX010000154.1	7514	8732	zf-C2H2	7	+
JAFCGX010000155.1	20851	21994	zf-C2H2	8	-
JAFCGX010000158.1	9505	10453	zf-C2H2	11	+
JAFCGX010000159.1	30517	31861	zf-C2H2	10	+
JAFCGX010000160.1	2556	4113	zf-C2H2	11	+
JAFCGX010000164.1	10452	11630	zf-C2H2	7	+
JAFCGX010000173.1	1140	1932	zf-C2H2	8	-
JAFCGX010000173.1	5691	6963	zf-C2H2	5	+
JAFCGX010000173.1	28440	29448	zf-C2H2	6	-
JAFCGX010000173.1	34010	35570	zf-C2H2	7	+
JAFCGX010000181.1	24399	25053	zf-C2H2	6	-
JAFCGX010000187.1	11064	14028	zf-C2H2	17	-
JAFCGX010000187.1	19040	21262	zf-C2H2	18	+
JAFCGX010000187.1	26006	28226	zf-C2H2	16	+
JAFCGX010000189.1	28193	28845	zf-C2H2	5	-
JAFCGX010000189.1	34308	34710	zf-C2H2	5	+
JAFCGX010000198.1	33329	33731	zf-C2H2	5	-
JAFCGX010000202.1	14086	15270	zf-C2H2	10	-
JAFCGX010000202.1	19806	20946	zf-C2H2	7	+
JAFCGX010000205.1	3345	4566	zf-C2H2	5	+
JAFCGX010000205.1	25668	26587	zf-C2H2	7	+
JAFCGX010000209.1	11028	12036	zf-C2H2	6	-
JAFCGX010000209.1	17308	18613	zf-C2H2	8	+
JAFCGX010000212.1	10245	11448	zf-C2H2	9	-
JAFCGX010000217.1	2305	4159	zf-C2H2	16	+
JAFCGX010000217.1	4984	6760	zf-C2H2	15	+
JAFCGX010000217.1	10788	12900	zf-C2H2	19	+
JAFCGX010000229.1	21962	23104	zf-C2H2	10	-
JAFCGX010000237.1	21611	22265	zf-C2H2	7	-
JAFCGX010000238.1	17275	19255	zf-C2H2	16	+
JAFCGX010000238.1	20079	21925	zf-C2H2	15	+
JAFCGX010000238.1	25335	27791	zf-C2H2	21	+
JAFCGX010000242.1	26343	26826	zf-C2H2	5	-
JAFCGX010000245.1	21885	22902	zf-C2H2	8	+
JAFCGX010000251.1	4801	5981	zf-C2H2	8	+
JAFCGX010000253.1	2601	3426	zf-C2H2	8	+
JAFCGX010000263.1	17577	18249	zf-C2H2	8	-
JAFCGX010000263.1	24496	25273	zf-C2H2	5	+
JAFCGX010000264.1	6310	11767	zf-C2H2	15	-
JAFCGX010000287.1	7013	8018	zf-C2H2	5	-
JAFCGX010000287.1	10634	13421	zf-C2H2	21	-
JAFCGX010000295.1	364	916	zf-C2H2	6	+
JAFCGX010000306.1	15190	15955	zf-C2H2	8	-
JAFCGX010000322.1	11848	12826	zf-C2H2	6	+
JAFCGX010000377.1	1453	4694	zf-C2H2	12	-
JAFCGX010000417.1	49832	51047	zf-C2H2	10	+
JAFCGX010000417.1	151263	152634	zf-C2H2	9	+
JAFCGX010000417.1	167752	168821	zf-C2H2	7	+
JAFCGX010000417.1	206163	207516	zf-C2H2	15	-
JAFCGX010000417.1	221590	223066	zf-C2H2	5	-
JAFCGX010000417.1	231975	232758	zf-C2H2	6	+
JAFCGX010000417.1	241248	242582	zf-C2H2	14	-
JAFCGX010000417.1	251121	252270	zf-C2H2	11	-
JAFCGX010000417.1	257773	258196	zf-C2H2	5	+
JAFCGX010000417.1	263737	264526	zf-C2H2	7	-
JAFCGX010000417.1	283395	284382	zf-C2H2	9	+
JAFCGX010000417.1	311692	312955	zf-C2H2	12	-
JAFCGX010000450.1	44367	45870	zf-C2H2	10	-
JAFCGX010000450.1	85835	87122	zf-C2H2	10	+
JAFCGX010000450.1	153584	154844	zf-C2H2	11	-
JAFCGX010000450.1	188045	188846	zf-C2H2	6	-
JAFCGX010000450.1	193585	194671	zf-C2H2	9	-
JAFCGX010000450.1	249096	249824	zf-C2H2	7	-
JAFCGX010000453.1	36726	37845	zf-C2H2	8	+
JAFCGX010000453.1	72800	74087	zf-C2H2	10	-
JAFCGX010000453.1	211735	213271	zf-C2H2	11	-
JAFCGX010000458.1	127395	128724	zf-C2H2	11	-
JAFCGX010000461.1	13297	14344	zf-C2H2	7	+
JAFCGX010000461.1	60138	60990	zf-C2H2	7	-
JAFCGX010000461.1	158937	160146	zf-C2H2	12	-
JAFCGX010000461.1	190001	191009	zf-C2H2	8	+
JAFCGX010000470.1	176031	177306	zf-C2H2	12	+
JAFCGX010000474.1	103	2055	zf-C2H2	16	-
JAFCGX010000474.1	37395	38937	zf-C2H2	11	+
JAFCGX010000474.1	54991	56455	zf-C2H2	9	+
JAFCGX010000474.1	88446	89832	zf-C2H2	9	+
JAFCGX010000474.1	115948	117208	zf-C2H2	12	+
JAFCGX010000474.1	167939	169184	zf-C2H2	9	+
JAFCGX010000476.1	84229	85423	zf-C2H2	10	-
JAFCGX010000476.1	163196	164217	zf-C2H2	7	-
JAFCGX010000500.1	105559	106748	zf-C2H2	13	+
JAFCGX010000504.1	94784	95804	zf-C2H2	8	-
JAFCGX010000504.1	124034	125210	zf-C2H2	8	+
JAFCGX010000504.1	132062	132794	zf-C2H2	7	-
JAFCGX010000516.1	44740	45508	zf-C2H2	6	-
JAFCGX010000516.1	50086	51268	zf-C2H2	8	+
JAFCGX010000516.1	64377	65618	zf-C2H2	12	-
JAFCGX010000521.1	20238	21601	zf-C2H2	8	-
JAFCGX010000521.1	35081	36287	zf-C2H2	9	+
JAFCGX010000521.1	82353	83424	zf-C2H2	7	-
JAFCGX010000521.1	93096	94266	zf-C2H2	10	+
JAFCGX010000523.1	17098	18250	zf-C2H2	10	+
JAFCGX010000523.1	42238	43533	zf-C2H2	11	+
JAFCGX010000528.1	28680	29844	zf-C2H2	8	+
JAFCGX010000528.1	45427	46798	zf-C2H2	10	+
JAFCGX010000534.1	36445	37567	zf-C2H2	6	+
JAFCGX010000534.1	70334	71450	zf-C2H2	7	-
JAFCGX010000541.1	13666	14752	zf-C2H2	9	-
JAFCGX010000541.1	46426	47512	zf-C2H2	9	+
JAFCGX010000541.1	74901	75741	zf-C2H2	10	+
JAFCGX010000541.1	106552	107566	zf-C2H2	11	+
JAFCGX010000544.1	14300	15469	zf-C2H2	10	-
JAFCGX010000544.1	44048	45465	zf-C2H2	12	-
JAFCGX010000544.1	84278	85198	zf-C2H2	11	+
JAFCGX010000548.1	45869	46901	zf-C2H2	8	-
JAFCGX010000548.1	64817	65936	zf-C2H2	8	-
JAFCGX010000548.1	77862	79299	zf-C2H2	7	+
JAFCGX010000550.1	86454	87633	zf-C2H2	8	-
JAFCGX010000550.1	91193	92504	zf-C2H2	9	+
JAFCGX010000556.1	73466	74384	zf-C2H2	7	-
JAFCGX010000556.1	82061	83129	zf-C2H2	9	+
JAFCGX010000560.1	27528	28647	zf-C2H2	8	-
JAFCGX010000560.1	39776	40877	zf-C2H2	8	+
JAFCGX010000560.1	64926	66174	zf-C2H2	11	-
JAFCGX010000560.1	74191	75388	zf-C2H2	9	+
JAFCGX010000567.1	44779	45982	zf-C2H2	9	-
JAFCGX010000567.1	81208	82401	zf-C2H2	14	+
JAFCGX010000573.1	12525	12996	zf-C2H2	5	+
JAFCGX010000579.1	42599	44318	zf-C2H2	15	+
JAFCGX010000584.1	11242	12412	zf-C2H2	10	+
JAFCGX010000585.1	34934	36227	zf-C2H2	9	-
JAFCGX010000585.1	47834	48953	zf-C2H2	8	+
JAFCGX010000596.1	61577	62330	zf-C2H2	8	+
```
