## Supplementary Data 2 for "Transposable elements drive the evolution of metazoan zinc finger genes": Dimorphilus_gyrociliatus_znfs.bed

```
CAJFCJ010000001.1	654855	656721	zf-C2H2	5	+
CAJFCJ010000001.1	1132138	1132624	zf-C2H2	5	+
CAJFCJ010000001.1	1384977	1385409	zf-C2H2	5	-
CAJFCJ010000001.1	1659138	1660278	zf-C2H2	8	+
CAJFCJ010000001.1	2894074	2894923	zf-C2H2	6	-
CAJFCJ010000002.1	81932	82958	zf-C2H2	7	-
CAJFCJ010000002.1	261857	262418	zf-C2H2	5	-
CAJFCJ010000002.1	1238567	1241579	zf-C2H2	10	-
CAJFCJ010000002.1	1457454	1459218	zf-C2H2	7	-
CAJFCJ010000002.1	1497401	1498166	zf-C2H2	6	-
CAJFCJ010000002.1	1735446	1736826	zf-C2H2	9	-
CAJFCJ010000002.1	1774043	1775876	zf-C2H2	14	-
CAJFCJ010000002.1	2204608	2206543	zf-C2H2	8	-
CAJFCJ010000002.1	3015698	3017215	zf-C2H2	12	-
CAJFCJ010000002.1	3076502	3077309	zf-C2H2	7	-
CAJFCJ010000002.1	3121168	3122077	zf-C2H2	6	-
CAJFCJ010000002.1	3894850	3896347	zf-C2H2	11	+
CAJFCJ010000002.1	3988795	3989497	zf-C2H2	5	-
CAJFCJ010000002.1	4279630	4280644	zf-C2H2	6	+
CAJFCJ010000003.1	2122119	2123130	zf-C2H2	5	+
CAJFCJ010000003.1	2318023	2320702	zf-C2H2	16	+
CAJFCJ010000004.1	1833524	1834538	zf-C2H2	7	+
CAJFCJ010000005.1	1263684	1264344	zf-C2H2	5	-
CAJFCJ010000005.1	2033368	2034886	zf-C2H2	8	+
CAJFCJ010000005.1	2217075	2220135	zf-C2H2	18	-
CAJFCJ010000005.1	2277444	2280840	zf-C2H2	5	+
CAJFCJ010000005.1	3010497	3011664	zf-C2H2	8	+
CAJFCJ010000005.1	3146522	3147335	zf-C2H2	6	-
CAJFCJ010000005.1	3216641	3217505	zf-C2H2	5	-
CAJFCJ010000005.1	4203413	4204349	zf-C2H2	7	-
CAJFCJ010000006.1	560584	562288	zf-C2H2	6	+
CAJFCJ010000006.1	917999	921117	zf-C2H2	12	-
CAJFCJ010000006.1	1190073	1191855	zf-C2H2	9	+
CAJFCJ010000006.1	2096283	2097579	zf-C2H2	13	+
CAJFCJ010000006.1	2098355	2101226	zf-C2H2	11	+
CAJFCJ010000006.1	2371371	2372448	zf-C2H2	9	-
CAJFCJ010000006.1	2574079	2574877	zf-C2H2	5	+
CAJFCJ010000006.1	3000485	3000983	zf-C2H2	5	-
CAJFCJ010000006.1	3311800	3313027	zf-C2H2	9	+
CAJFCJ010000006.1	3450256	3450862	zf-C2H2	5	-
CAJFCJ010000006.1	3461657	3463607	zf-C2H2	9	+
CAJFCJ010000006.1	5402186	5403107	zf-C2H2	5	-
CAJFCJ010000007.1	1112966	1115294	zf-C2H2	17	-
CAJFCJ010000007.1	1161428	1163720	zf-C2H2	9	-
CAJFCJ010000007.1	1182207	1183227	zf-C2H2	9	-
CAJFCJ010000007.1	1439774	1440485	zf-C2H2	7	-
CAJFCJ010000007.1	1641210	1643250	zf-C2H2	14	+
CAJFCJ010000007.1	2763177	2764344	zf-C2H2	10	+
CAJFCJ010000007.1	3359131	3361252	zf-C2H2	8	+
CAJFCJ010000007.1	3366985	3369853	zf-C2H2	9	+
CAJFCJ010000007.1	3370756	3372865	zf-C2H2	5	+
CAJFCJ010000007.1	4233090	4234137	zf-C2H2	9	-
CAJFCJ010000007.1	4399961	4402622	zf-C2H2	15	+
CAJFCJ010000008.1	409903	410641	zf-C2H2	5	-
CAJFCJ010000008.1	801837	804291	zf-C2H2	25	+
CAJFCJ010000009.1	497531	498575	zf-C2H2	6	-
CAJFCJ010000009.1	1687527	1689813	zf-C2H2	12	-
CAJFCJ010000009.1	2419293	2419893	zf-C2H2	5	+
CAJFCJ010000010.1	1600032	1600737	zf-C2H2	6	-
CAJFCJ010000011.1	323963	326336	zf-C2H2	17	-
CAJFCJ010000011.1	1148200	1150624	zf-C2H2	8	+
CAJFCJ010000012.1	1393669	1395073	zf-C2H2	8	-
CAJFCJ010000012.1	2032114	2032753	zf-C2H2	7	+
CAJFCJ010000012.1	2265761	2267885	zf-C2H2	5	+
CAJFCJ010000014.1	563831	565502	zf-C2H2	8	+
CAJFCJ010000014.1	914203	915268	zf-C2H2	10	+
CAJFCJ010000014.1	953878	954370	zf-C2H2	5	+
CAJFCJ010000014.1	1393196	1394273	zf-C2H2	7	+
CAJFCJ010000014.1	1878255	1879632	zf-C2H2	6	+
CAJFCJ010000015.1	702022	703198	zf-C2H2	10	+
CAJFCJ010000015.1	938445	939366	zf-C2H2	6	+
CAJFCJ010000015.1	1420835	1422827	zf-C2H2	6	+
CAJFCJ010000018.1	732822	733644	zf-C2H2	7	+
CAJFCJ010000019.1	83104	87921	zf-C2H2	27	+
CAJFCJ010000019.1	427554	428815	zf-C2H2	7	+
CAJFCJ010000019.1	491915	493502	zf-C2H2	13	-
CAJFCJ010000019.1	1121917	1124779	zf-C2H2	8	+
CAJFCJ010000019.1	1619234	1620776	zf-C2H2	9	-
CAJFCJ010000019.1	2052495	2054871	zf-C2H2	10	+
CAJFCJ010000019.1	2090675	2092445	zf-C2H2	15	-
CAJFCJ010000019.1	2158266	2160525	zf-C2H2	15	+
CAJFCJ010000020.1	624919	625396	zf-C2H2	5	-
CAJFCJ010000021.1	122629	123403	zf-C2H2	5	-
CAJFCJ010000021.1	200171	201953	zf-C2H2	9	+
CAJFCJ010000022.1	751928	752615	zf-C2H2	5	+
CAJFCJ010000025.1	740328	740865	zf-C2H2	5	-
CAJFCJ010000028.1	182671	183466	zf-C2H2	6	-
CAJFCJ010000029.1	390557	391541	zf-C2H2	5	+
CAJFCJ010000032.1	83296	84043	zf-C2H2	5	-
```
