## Supplementary Data 2 for "Transposable elements drive the evolution of metazoan zinc finger genes": Dinomys_branickii_olfactory_receptor.bed

```
PVLD010013953.1	45638	46598	7tm_4	1	-
PVLD010015106.1	4842	5844	7tm_4	1	-
PVLD010014040.1	8318	9311	7tm_4	1	-
PVLD010015106.1	17436	18417	7tm_4	1	-
PVLD010016426.1	35784	36768	7tm_4	1	+
PVLD010008931.1	3614	4583	7tm_4	1	+
PVLD010038564.1	4283	5165	7tm_4	1	+
PVLD010006527.1	96593	97559	7tm_4	1	+
PVLD010030868.1	6832	7831	7tm_4	1	+
PVLD010013953.1	21022	22078	7tm_4	1	+
PVLD010013953.1	31222	32194	7tm_4	1	+
PVLD010003013.1	137707	138655	7tm_4	1	+
PVLD010011640.1	41798	42770	7tm_4	1	+
PVLD010016426.1	10455	11409	7tm_4	1	+
PVLD010014040.1	45445	46396	7tm_4	1	+
PVLD010007947.1	45502	46465	7tm_4	1	+
PVLD010017070.1	39491	40502	7tm_4	1	-
PVLD010012732.1	56949	57912	7tm_4	1	+
PVLD010008197.1	15162	16179	7tm_4	1	-
PVLD010008263.1	77249	78296	7tm_4	1	+
PVLD010003013.1	145771	146728	7tm_4	1	+
PVLD010028109.1	5474	6464	7tm_4	1	-
PVLD010011640.1	58402	59404	7tm_4	1	-
PVLD010012732.1	20669	21680	7tm_4	1	-
PVLD010010881.1	35955	36924	7tm_4	1	-
PVLD010033721.1	2	866	7tm_4	1	-
PVLD010006512.1	73459	74455	7tm_4	1	+
PVLD010007947.1	70818	71787	7tm_4	1	-
PVLD010015106.1	48872	49874	7tm_4	1	+
PVLD010010881.1	45398	46400	7tm_4	1	-
PVLD010008197.1	8820	9882	7tm_4	1	+
PVLD010031391.1	12328	13300	7tm_4	1	-
PVLD010010881.1	24457	25459	7tm_4	1	-
PVLD010030466.1	15880	16810	7tm_4	1	-
PVLD010012104.1	42956	44000	7tm_4	1	-
PVLD010007947.1	26274	27375	7tm_4	1	-
PVLD010017070.1	20153	21149	7tm_4	1	-
PVLD010008197.1	1992	3027	7tm_4	1	+
PVLD010010881.1	15469	16432	7tm_4	1	-
PVLD010014040.1	32151	33468	7tm_4	2	+
PVLD010037022.1	5308	6370	7tm_4	1	+
PVLD010035575.1	5986	7051	7tm_4	1	-
PVLD010020456.1	22292	23366	7tm_4	1	-
PVLD010028575.1	664	1660	7tm_4	1	-
PVLD010020456.1	10353	11322	7tm_4	1	+
PVLD010024101.1	20761	21871	7tm_4	1	+
PVLD010003013.1	113665	114724	7tm_4	1	-
PVLD010008263.1	10414	11353	7tm_4	1	+
PVLD010008263.1	50514	51486	7tm_4	1	-
PVLD010026027.1	14374	15358	7tm_4	1	+
PVLD010008197.1	29219	30239	7tm_4	1	-
PVLD010012104.1	13467	14460	7tm_4	1	+
PVLD010012732.1	6418	7501	7tm_4	1	-
PVLD010010994.1	33066	34032	7tm_4	1	+
PVLD010035575.1	1	931	7tm_4	1	+
PVLD010029049.1	1287	2268	7tm_4	1	+
PVLD010007947.1	16727	17714	7tm_4	1	-
PVLD010014944.1	24532	25594	7tm_4	1	+
PVLD010011399.1	53782	54745	7tm_4	1	-
PVLD010014040.1	20452	21514	7tm_4	1	-
PVLD010006527.1	30099	31068	7tm_4	1	-
PVLD010011399.1	8730	9750	7tm_4	1	-
PVLD010006527.1	39185	40199	7tm_4	1	-
PVLD010003013.1	46244	47324	7tm_4	2	-
PVLD010019945.1	23534	24527	7tm_4	1	-
PVLD010014944.1	14481	15471	7tm_4	1	+
PVLD010022949.1	23769	24726	7tm_4	1	+
PVLD010007947.1	51954	52926	7tm_4	1	+
PVLD010033262.1	3678	4686	7tm_4	1	+
PVLD010021246.1	22235	23216	7tm_4	1	+
PVLD010015337.1	23403	24462	7tm_4	1	+
PVLD010013953.1	37251	38253	7tm_4	1	-
PVLD010008931.1	35024	35993	7tm_4	1	-
PVLD010018400.1	26205	27162	7tm_4	1	-
PVLD010011640.1	26264	27254	7tm_4	1	+
PVLD010011399.1	42266	43286	7tm_4	1	-
PVLD010012104.1	55504	56464	7tm_4	1	+
PVLD010008931.1	63004	63967	7tm_4	1	-
PVLD010026027.1	3805	4810	7tm_4	1	+
PVLD010032954.1	9446	10424	7tm_4	1	-
PVLD010030743.1	9711	10863	7tm_4	1	-
PVLD010006527.1	90494	91445	7tm_4	1	+
PVLD010025551.1	13150	14116	7tm_4	1	+
PVLD010039086.1	5036	6077	7tm_4	1	+
PVLD010031391.1	6053	7076	7tm_4	1	-
PVLD010010881.1	57786	58755	7tm_4	1	-
PVLD010020456.1	15077	16064	7tm_4	1	-
PVLD010006527.1	49951	50893	7tm_4	1	+
PVLD010025551.1	3261	4188	7tm_4	1	+
PVLD010008931.1	74049	75012	7tm_4	1	-
PVLD010003013.1	127947	128808	7tm_4	1	+
PVLD010015106.1	27281	28055	7tm_4	1	-
PVLD010015106.1	1383	2340	7tm_4	1	+
PVLD010010881.1	7068	7848	7tm_4	1	-
PVLD010011399.1	30246	31080	7tm_4	1	-
PVLD010032920.1	5633	6749	7tm_4	1	+
PVLD010024101.1	7527	8625	7tm_4	1	-
PVLD010008931.1	26759	27731	7tm_4	1	-
PVLD010008263.1	17022	18108	7tm_4	1	-
PVLD010006512.1	50046	51144	7tm_4	1	-
PVLD010006527.1	80839	81766	7tm_4	1	+
PVLD010008931.1	20061	21045	7tm_4	1	+
PVLD010008931.1	13539	14541	7tm_4	1	+
PVLD010017070.1	7462	8332	7tm_4	1	+
PVLD010021246.1	7818	8619	7tm_4	1	-
PVLD010014846.1	48693	49605	7tm_4	1	+
PVLD010030125.1	11027	11789	7tm_4	1	+
PVLD010008263.1	42504	43509	7tm_4	1	+
PVLD010008197.1	69102	70101	7tm_4	1	-
PVLD010028575.1	10449	11349	7tm_4	1	-
PVLD010012732.1	41401	42118	7tm_4	1	-
PVLD010053107.1	2412	3081	7tm_4	1	-
PVLD010010881.1	66194	66824	7tm_4	1	-
PVLD010018462.1	13529	14255	7tm_4	1	+
PVLD010014944.1	31756	32737	7tm_4	1	+
PVLD010021593.1	24295	25288	7tm_4	1	-
PVLD010008931.1	42959	43637	7tm_4	1	-
PVLD010012104.1	28470	29130	7tm_4	1	-
PVLD010022188.1	20439	21471	7tm_4	1	-
PVLD010009221.1	70279	70999	7tm_4	1	+
PVLD010008263.1	64787	65423	7tm_4	1	+
PVLD010016426.1	18676	19636	7tm_4	1	-
PVLD010006512.1	96792	97887	7tm_4	1	-
PVLD010018829.1	22898	23858	7tm_4	1	-
PVLD010009239.1	36233	37259	7tm_4	1	+
PVLD010029458.1	3131	4091	7tm_4	1	-
PVLD010022188.1	9503	10595	7tm_4	1	-
PVLD010010994.1	51784	52564	7tm_4	1	+
PVLD010014846.1	16402	17362	7tm_4	1	+
PVLD010020730.1	32291	33218	7tm_4	1	+
PVLD010018462.1	30181	30694	7tm_4	1	+
PVLD010021246.1	2659	3661	7tm_4	1	+
PVLD010039270.1	2	506	7tm_4	1	+
PVLD010047701.1	915	1662	7tm_4	1	-
PVLD010018829.1	13303	14263	7tm_4	1	-
PVLD010003013.1	151298	151775	7tm_4	1	-
PVLD010014352.1	3788	4817	7tm_4	1	-
PVLD010045389.1	1	577	7tm_4	1	+
PVLD010022949.1	11176	11620	7tm_4	1	-
PVLD010021593.1	1	883	7tm_4	1	-
PVLD010042537.1	6061	6970	7tm_4	1	+
PVLD010019945.1	6873	7302	7tm_4	1	+
PVLD010030668.1	3769	4729	7tm_4	1	-
PVLD010032384.1	1	556	7tm_4	1	+
PVLD010007251.1	3331	4375	7tm_4	1	+
PVLD010006512.1	80164	80695	7tm_4	1	+
PVLD010042960.1	3430	4198	7tm_4	1	+
PVLD010035450.1	7483	8446	7tm_4	1	+
PVLD010014352.1	20129	21122	7tm_4	1	-
PVLD010034650.1	4372	5479	7tm_4	1	-
PVLD010030743.1	2	623	7tm_4	1	-
PVLD010028670.1	9955	10909	7tm_4	1	-
PVLD010039691.1	655	1228	7tm_4	1	+
PVLD010039270.1	8320	8980	7tm_4	1	+
PVLD010020456.1	33371	33875	7tm_4	1	-
PVLD010117807.1	1	511	7tm_4	1	+
PVLD010005596.1	1392	2388	7tm_4	1	-
PVLD010028582.1	14622	15648	7tm_4	1	+
PVLD010013801.1	48593	49541	7tm_4	1	-
PVLD010028582.1	2040	3096	7tm_4	1	-
PVLD010024230.1	21952	22939	7tm_4	1	+
PVLD010020391.1	8819	9782	7tm_4	1	+
PVLD010009221.1	61688	62264	7tm_4	1	+
PVLD010028116.1	8030	8987	7tm_4	1	-
PVLD010005596.1	13730	14801	7tm_4	1	-
PVLD010009990.1	11607	12576	7tm_4	1	+
PVLD010022949.1	11623	12205	7tm_4	1	-
PVLD010009990.1	38275	39286	7tm_4	1	+
PVLD010045870.1	0	840	7tm_4	1	+
PVLD010036184.1	682	1639	7tm_4	1	+
PVLD010023148.1	6609	7620	7tm_4	1	+
PVLD010007251.1	27616	28666	7tm_4	2	-
PVLD010025058.1	9530	10508	7tm_4	1	+
PVLD010023521.1	5291	6263	7tm_4	1	+
PVLD010024135.1	17983	18934	7tm_4	1	+
PVLD010024135.1	2710	3712	7tm_4	1	+
PVLD010014056.1	14505	15573	7tm_4	1	-
PVLD010012055.1	15852	16824	7tm_4	1	-
PVLD010038221.1	2142	3198	7tm_4	1	+
PVLD010046717.1	1572	2466	7tm_4	1	-
PVLD010011874.1	47145	48165	7tm_4	1	-
PVLD010031426.1	7232	8228	7tm_4	1	+
PVLD010019144.1	22274	23360	7tm_4	1	+
PVLD010008911.1	55106	56060	7tm_4	1	+
PVLD010046965.1	3492	4542	7tm_4	1	-
PVLD010031464.1	0	843	7tm_4	1	+
PVLD010036723.1	7305	8481	7tm_4	2	+
PVLD010019021.1	16905	17970	7tm_4	1	+
PVLD010003601.1	95504	96446	7tm_4	1	-
PVLD010032005.1	11569	12670	7tm_4	1	+
PVLD010031941.1	537	1629	7tm_4	1	-
PVLD010012055.1	30948	31926	7tm_4	1	-
PVLD010022224.1	15094	16036	7tm_4	1	+
PVLD010021123.1	17443	18421	7tm_4	1	+
PVLD010012215.1	60642	61485	7tm_4	1	-
PVLD010006674.1	38168	39131	7tm_4	1	-
PVLD010027213.1	13720	14764	7tm_4	1	+
PVLD010040861.1	5173	6124	7tm_4	1	-
PVLD010012368.1	26207	27167	7tm_4	1	+
PVLD010039177.1	2405	3434	7tm_4	1	-
PVLD010018602.1	19245	20205	7tm_4	1	-
PVLD010040656.1	5176	6190	7tm_4	1	+
PVLD010032182.1	1173	2172	7tm_4	1	+
PVLD010020046.1	15597	16566	7tm_4	1	+
PVLD010032554.1	6661	7606	7tm_4	1	-
PVLD010025991.1	16185	17133	7tm_4	1	-
PVLD010041878.1	1249	2212	7tm_4	1	-
PVLD010030964.1	7340	8306	7tm_4	1	-
PVLD010023235.1	24931	25936	7tm_4	1	-
PVLD010019144.1	33666	34671	7tm_4	1	+
PVLD010026722.1	2227	3292	7tm_4	1	-
PVLD010009239.1	62230	63001	7tm_4	1	+
PVLD010015182.1	9043	10018	7tm_4	1	+
PVLD010033984.1	7271	8363	7tm_4	1	+
PVLD010021738.1	5818	6817	7tm_4	1	-
PVLD010019144.1	16251	17193	7tm_4	1	+
PVLD010033985.1	5723	6680	7tm_4	1	+
PVLD010024075.1	23719	24718	7tm_4	1	+
PVLD010005389.1	1917	2907	7tm_4	1	+
PVLD010035161.1	8007	8970	7tm_4	1	+
PVLD010042055.1	5777	6650	7tm_4	1	+
PVLD010020391.1	23380	24409	7tm_4	1	-
PVLD010014056.1	44355	45324	7tm_4	1	-
PVLD010015868.1	25246	26197	7tm_4	1	+
PVLD010024992.1	21283	22258	7tm_4	1	-
PVLD010041574.1	3362	4397	7tm_4	1	+
PVLD010037928.1	7295	8369	7tm_4	1	+
PVLD010012215.1	43654	44683	7tm_4	1	-
PVLD010020723.1	28131	29103	7tm_4	1	-
PVLD010012178.1	38214	39180	7tm_4	1	-
PVLD010010405.1	42945	43944	7tm_4	1	+
PVLD010009522.1	48090	49041	7tm_4	1	-
PVLD010036591.1	9782	10832	7tm_4	1	+
PVLD010021034.1	18534	19506	7tm_4	1	+
PVLD010019144.1	5803	6892	7tm_4	1	+
PVLD010031370.1	7212	8355	7tm_4	1	+
PVLD010052488.1	772	1783	7tm_4	1	-
PVLD010042857.1	3840	4881	7tm_4	1	+
PVLD010032599.1	11454	12492	7tm_4	1	+
PVLD010026594.1	7759	8707	7tm_4	1	+
PVLD010033754.1	4984	5986	7tm_4	1	-
PVLD010034565.1	11241	12255	7tm_4	1	-
PVLD010040480.1	6319	7309	7tm_4	1	+
PVLD010026984.1	303	1263	7tm_4	1	-
PVLD010006527.1	62372	62909	7tm_4	1	+
PVLD010009067.1	67469	68432	7tm_4	1	-
PVLD010017621.1	2652	3810	7tm_4	1	-
PVLD010021123.1	29799	30798	7tm_4	1	+
PVLD010025903.1	11334	12285	7tm_4	1	+
PVLD010035743.1	7246	8179	7tm_4	1	+
PVLD010031329.1	7282	8236	7tm_4	1	+
PVLD010003077.1	83496	84459	7tm_4	1	+
PVLD010012178.1	52555	53506	7tm_4	1	-
PVLD010028672.1	15863	16823	7tm_4	1	-
PVLD010027749.1	5972	6980	7tm_4	1	-
PVLD010014390.1	18296	19325	7tm_4	1	-
PVLD010032619.1	2281	3241	7tm_4	1	+
PVLD010015433.1	29729	30743	7tm_4	1	-
PVLD010024422.1	16607	17633	7tm_4	1	-
PVLD010038286.1	4232	5183	7tm_4	1	+
PVLD010019571.1	17768	18761	7tm_4	1	+
PVLD010013260.1	37557	38580	7tm_4	1	-
PVLD010047376.1	3439	4471	7tm_4	1	-
PVLD010019945.1	6279	6870	7tm_4	1	+
PVLD010037779.1	4373	5540	7tm_4	2	+
PVLD010006674.1	56618	57581	7tm_4	1	+
PVLD010017317.1	37806	38802	7tm_4	1	-
PVLD010029692.1	1521	2511	7tm_4	1	-
PVLD010012368.1	15685	16744	7tm_4	1	+
PVLD010005775.1	6312	7272	7tm_4	1	+
PVLD010012215.1	12924	13851	7tm_4	1	-
PVLD010030155.1	2325	3378	7tm_4	1	-
PVLD010023521.1	19180	20338	7tm_4	1	-
PVLD010015178.1	6588	7539	7tm_4	1	-
PVLD010012215.1	4305	5343	7tm_4	1	-
PVLD010014070.1	46014	46965	7tm_4	1	-
PVLD010033744.1	2	884	7tm_4	1	+
PVLD010022224.1	2634	3582	7tm_4	1	+
PVLD010036127.1	3299	4340	7tm_4	1	-
PVLD010015182.1	26832	27798	7tm_4	1	-
PVLD010012165.1	38211	39240	7tm_4	1	-
PVLD010023771.1	15303	16326	7tm_4	1	+
PVLD010023235.1	15831	16812	7tm_4	1	-
PVLD010021099.1	26578	27577	7tm_4	1	+
PVLD010015866.1	1535	2597	7tm_4	1	+
PVLD010033792.1	6373	7393	7tm_4	1	-
PVLD010005426.1	55526	56498	7tm_4	1	-
PVLD010012231.1	5080	6025	7tm_4	1	+
PVLD010022224.1	26077	27022	7tm_4	1	+
PVLD010012424.1	50476	51589	7tm_4	2	-
PVLD010012424.1	1974	2997	7tm_4	1	-
PVLD010037335.1	5585	6548	7tm_4	1	-
PVLD010023250.1	18272	19232	7tm_4	1	-
PVLD010045929.1	2262	3255	7tm_4	1	+
PVLD010034994.1	1497	2469	7tm_4	1	-
PVLD010027625.1	13168	14299	7tm_4	1	+
PVLD010042661.1	2484	3498	7tm_4	1	-
PVLD010006674.1	95576	96704	7tm_4	1	+
PVLD010015723.1	26772	27717	7tm_4	1	-
PVLD010012424.1	29959	30949	7tm_4	1	-
PVLD010039268.1	4014	5013	7tm_4	1	-
PVLD010028249.1	5485	6508	7tm_4	1	-
PVLD010012178.1	27486	28506	7tm_4	1	+
PVLD010005389.1	28776	29751	7tm_4	1	+
PVLD010022809.1	22874	23858	7tm_4	1	+
PVLD010025571.1	4508	5462	7tm_4	1	+
PVLD010019429.1	9598	10699	7tm_4	1	+
PVLD010028291.1	582	1575	7tm_4	1	+
PVLD010021459.1	25272	26232	7tm_4	1	-
PVLD010011769.1	12707	13676	7tm_4	1	-
PVLD010028834.1	16680	17805	7tm_4	1	+
PVLD010017317.1	16948	17920	7tm_4	1	-
PVLD010031347.1	4030	5149	7tm_4	2	-
PVLD010019914.1	6503	7466	7tm_4	1	-
PVLD010004961.1	26694	27693	7tm_4	1	+
PVLD010011330.1	30372	31332	7tm_4	1	-
PVLD010017911.1	33583	34597	7tm_4	1	-
PVLD010030293.1	6010	7000	7tm_4	1	-
PVLD010023235.1	2551	3685	7tm_4	1	-
PVLD010033901.1	2486	3458	7tm_4	1	+
PVLD010047471.1	1	967	7tm_4	1	+
PVLD010030401.1	8937	9897	7tm_4	1	-
PVLD010002987.1	80743	81733	7tm_4	1	-
PVLD010011039.1	61616	62633	7tm_4	1	+
PVLD010022989.1	0	915	7tm_4	1	+
PVLD010023250.1	8544	9504	7tm_4	1	+
PVLD010005596.1	51916	53197	7tm_4	1	-
PVLD010036732.1	6244	7183	7tm_4	1	+
PVLD010030752.1	5657	6659	7tm_4	1	+
PVLD010015834.1	16507	17617	7tm_4	1	-
PVLD010004961.1	11238	12225	7tm_4	1	+
PVLD010036308.1	2631	3576	7tm_4	1	-
PVLD010019481.1	3975	5142	7tm_4	1	-
PVLD010018253.1	14091	15063	7tm_4	1	-
PVLD010012368.1	39118	40108	7tm_4	1	+
PVLD010008872.1	22620	23595	7tm_4	1	+
PVLD010019901.1	33062	33998	7tm_4	1	-
PVLD010048501.1	232	883	7tm_4	1	-
PVLD010012231.1	14465	15404	7tm_4	1	-
PVLD010027151.1	7682	8717	7tm_4	1	-
PVLD010039869.1	7	1021	7tm_4	1	-
PVLD010020402.1	22838	23774	7tm_4	1	+
PVLD010035997.1	2653	3664	7tm_4	1	-
PVLD010023250.1	1	955	7tm_4	1	+
PVLD010023250.1	26821	27775	7tm_4	1	-
PVLD010056265.1	875	1838	7tm_4	1	+
PVLD010023521.1	14799	15771	7tm_4	1	+
PVLD010003013.1	62196	62697	7tm_4	1	+
PVLD010002987.1	65607	66648	7tm_4	1	+
PVLD010002987.1	52474	53668	7tm_4	2	+
PVLD010000973.1	14090	15041	7tm_4	1	+
PVLD010029077.1	5347	6319	7tm_4	1	-
PVLD010015032.1	22814	23747	7tm_4	1	+
PVLD010006590.1	30827	31841	7tm_4	1	+
PVLD010025157.1	22980	23997	7tm_4	1	+
PVLD010030487.1	13115	14087	7tm_4	1	-
PVLD010030120.1	5663	6161	7tm_4	1	-
PVLD010003420.1	5615	6674	7tm_4	1	+
PVLD010019790.1	32155	33181	7tm_4	1	+
PVLD010012424.1	16042	17050	7tm_4	1	-
PVLD010044968.1	3727	4726	7tm_4	1	-
PVLD010041705.1	3541	4456	7tm_4	1	+
PVLD010025058.1	16348	17350	7tm_4	1	+
PVLD010038267.1	1327	2293	7tm_4	1	-
PVLD010030399.1	7373	8408	7tm_4	1	-
PVLD010017621.1	18996	20076	7tm_4	1	-
PVLD010007630.1	17345	18362	7tm_4	1	+
PVLD010034770.1	10639	11641	7tm_4	1	+
PVLD010019233.1	30325	31354	7tm_4	1	-
PVLD010015493.1	17598	18600	7tm_4	1	-
PVLD010002987.1	96099	97110	7tm_4	1	-
PVLD010024278.1	23307	24267	7tm_4	1	-
PVLD010007251.1	51400	52429	7tm_4	1	-
PVLD010003077.1	99928	100867	7tm_4	1	+
PVLD010010724.1	51462	52422	7tm_4	1	-
PVLD010012215.1	33006	34014	7tm_4	1	-
PVLD010040792.1	2305	3244	7tm_4	1	-
PVLD010011220.1	1135	2137	7tm_4	1	+
PVLD010020308.1	26720	27680	7tm_4	1	+
PVLD010003829.1	3195	4221	7tm_4	1	+
PVLD010030309.1	11051	12200	7tm_4	2	-
PVLD010015112.1	27354	28299	7tm_4	1	-
PVLD010020245.1	26926	27877	7tm_4	1	+
PVLD010007630.1	79707	80688	7tm_4	1	+
PVLD010003077.1	71611	72586	7tm_4	1	+
PVLD010049909.1	2128	3187	7tm_4	1	-
PVLD010009067.1	21476	22469	7tm_4	1	-
PVLD010018462.1	29726	30251	7tm_4	1	+
PVLD010005389.1	44175	45183	7tm_4	1	-
PVLD010030096.1	16450	17269	7tm_4	1	-
PVLD010010005.1	32305	33238	7tm_4	1	-
PVLD010016835.1	42451	43420	7tm_4	1	+
PVLD010023781.1	5433	6363	7tm_4	1	+
PVLD010018223.1	10210	11293	7tm_4	1	+
PVLD010022708.1	27509	28448	7tm_4	1	+
PVLD010017317.1	25317	26262	7tm_4	1	-
PVLD010025292.1	1207	2194	7tm_4	1	+
PVLD010019615.1	34309	35272	7tm_4	1	-
PVLD010020385.1	19273	20230	7tm_4	1	-
PVLD010008872.1	10469	11570	7tm_4	1	+
PVLD010016561.1	41749	42679	7tm_4	1	+
PVLD010024082.1	21741	22728	7tm_4	1	-
PVLD010011576.1	48986	49970	7tm_4	1	-
PVLD010005389.1	102791	103739	7tm_4	1	+
PVLD010020402.1	2096	3068	7tm_4	1	+
PVLD010007630.1	3198	4236	7tm_4	1	-
PVLD010005775.1	62035	63007	7tm_4	1	+
PVLD010018469.1	7622	8669	7tm_4	1	-
PVLD010022022.1	10041	10977	7tm_4	1	-
PVLD010003077.1	29635	30583	7tm_4	1	-
PVLD010006688.1	10855	11821	7tm_4	1	-
PVLD010038176.1	336	1719	7tm_4	1	+
PVLD010014059.1	49149	50130	7tm_4	1	+
PVLD010015939.1	21208	22186	7tm_4	1	-
PVLD010015433.1	13649	14612	7tm_4	1	-
PVLD010012368.1	55669	56668	7tm_4	1	+
PVLD010005775.1	27224	28241	7tm_4	1	+
PVLD010028047.1	10639	11647	7tm_4	1	+
PVLD010032009.1	9816	10782	7tm_4	1	+
PVLD010072303.1	22	955	7tm_4	1	-
PVLD010003329.1	159	1107	7tm_4	1	-
PVLD010005462.1	79086	80037	7tm_4	1	+
PVLD010037319.1	1590	2577	7tm_4	1	+
PVLD010005968.1	18832	19840	7tm_4	1	+
PVLD010026005.1	19014	20019	7tm_4	1	-
PVLD010004429.1	12029	13043	7tm_4	1	+
PVLD010036684.1	4784	5717	7tm_4	1	-
PVLD010022872.1	26225	27221	7tm_4	1	-
PVLD010007630.1	71159	72221	7tm_4	1	+
PVLD010029260.1	3203	4187	7tm_4	1	+
PVLD010017317.1	5798	6794	7tm_4	1	+
PVLD010026281.1	21383	22394	7tm_4	1	+
PVLD010014677.1	13672	14644	7tm_4	1	-
PVLD010028834.1	2893	3841	7tm_4	1	-
PVLD010025117.1	13559	14585	7tm_4	1	-
PVLD010027841.1	11004	12048	7tm_4	1	+
PVLD010023325.1	6010	6964	7tm_4	1	+
PVLD010008872.1	33589	34555	7tm_4	1	-
PVLD010019449.1	7549	8563	7tm_4	1	+
PVLD010011330.1	46089	47061	7tm_4	1	-
PVLD010027896.1	10760	11831	7tm_4	1	-
PVLD010019081.1	18177	19173	7tm_4	1	-
PVLD010020611.1	26161	27142	7tm_4	1	+
PVLD010004704.1	120053	121010	7tm_4	1	-
PVLD010015800.1	17981	19013	7tm_4	1	+
PVLD010021374.1	9344	10301	7tm_4	1	+
PVLD010026449.1	13775	14855	7tm_4	1	-
PVLD010018871.1	13526	14498	7tm_4	1	+
PVLD010004429.1	51664	52570	7tm_4	1	+
PVLD010014070.1	12680	13646	7tm_4	1	-
PVLD010029960.1	6721	7573	7tm_4	1	-
PVLD010033780.1	7963	9001	7tm_4	1	+
PVLD010007251.1	16709	17843	7tm_4	1	-
PVLD010019481.1	27450	28464	7tm_4	2	-
PVLD010023718.1	17406	18426	7tm_4	1	+
PVLD010009067.1	56052	57147	7tm_4	1	-
PVLD010005493.1	25684	26629	7tm_4	1	-
PVLD010004704.1	96474	97431	7tm_4	1	-
PVLD010035895.1	10338	11271	7tm_4	1	-
PVLD010005493.1	67060	68095	7tm_4	1	-
PVLD010018602.1	9783	10746	7tm_4	1	-
PVLD010035966.1	8964	9981	7tm_4	1	+
PVLD010034230.1	2949	4239	7tm_4	1	-
PVLD010048906.1	819	1782	7tm_4	1	+
PVLD010013028.1	36529	37483	7tm_4	1	+
PVLD010023871.1	4756	5776	7tm_4	1	+
PVLD010031985.1	7716	8832	7tm_4	1	+
PVLD010015868.1	35857	36814	7tm_4	1	+
PVLD010029234.1	6250	7234	7tm_4	1	+
PVLD010027484.1	3384	4359	7tm_4	1	+
PVLD010004704.1	25231	26209	7tm_4	1	-
PVLD010006943.1	86609	87485	7tm_4	1	-
PVLD010041456.1	6155	7091	7tm_4	1	-
PVLD010011865.1	19094	20039	7tm_4	1	-
PVLD010024278.1	13258	14212	7tm_4	1	-
PVLD010007375.1	71671	72667	7tm_4	1	+
PVLD010015493.1	43244	44306	7tm_4	1	-
PVLD010022089.1	611	1550	7tm_4	1	-
PVLD010067693.1	465	1290	7tm_4	1	-
PVLD010024258.1	1321	2377	7tm_4	1	+
PVLD010035378.1	3299	4271	7tm_4	1	+
PVLD010019152.1	28126	29062	7tm_4	1	-
PVLD010022846.1	27121	28189	7tm_4	1	+
PVLD010038029.1	8046	8985	7tm_4	1	+
PVLD010039140.1	3680	4781	7tm_4	1	-
PVLD010023871.1	10974	11973	7tm_4	1	+
PVLD010008026.1	51084	52119	7tm_4	1	+
PVLD010013280.1	23727	24729	7tm_4	1	-
PVLD010019233.1	11557	12589	7tm_4	1	+
PVLD010029894.1	4657	5635	7tm_4	1	-
PVLD010003329.1	44684	45665	7tm_4	1	-
PVLD010019895.1	20884	22015	7tm_4	1	-
PVLD010022022.1	5730	6708	7tm_4	1	-
PVLD010024278.1	73	1036	7tm_4	1	-
PVLD010032537.1	935	2039	7tm_4	1	+
PVLD010030419.1	8390	9368	7tm_4	1	+
PVLD010015032.1	14641	15673	7tm_4	1	+
PVLD010041494.1	6177	7119	7tm_4	1	+
PVLD010034437.1	9302	10259	7tm_4	1	+
PVLD010008171.1	63401	64361	7tm_4	1	+
PVLD010051286.1	2326	3409	7tm_4	1	-
PVLD010038098.1	6300	7236	7tm_4	1	-
PVLD010007630.1	53662	54631	7tm_4	1	+
PVLD010018223.1	37939	38932	7tm_4	1	+
PVLD010004429.1	27762	28758	7tm_4	1	-
PVLD010014364.1	36017	37028	7tm_4	1	-
PVLD010030487.1	3293	4355	7tm_4	1	-
PVLD010027421.1	12152	13184	7tm_4	1	-
PVLD010017821.1	15083	16067	7tm_4	1	-
PVLD010009067.1	35504	36542	7tm_4	1	+
PVLD010025718.1	8013	8991	7tm_4	1	+
PVLD010003351.1	137726	138671	7tm_4	1	+
PVLD010009466.1	48173	49256	7tm_4	1	-
PVLD010027303.1	7636	8593	7tm_4	1	-
PVLD010030656.1	15701	16598	7tm_4	1	-
PVLD010008911.1	59784	60843	7tm_4	1	-
PVLD010015032.1	41770	42847	7tm_4	1	+
PVLD010013648.1	10197	11151	7tm_4	1	-
PVLD010012095.1	6031	7153	7tm_4	1	+
PVLD010018992.1	10129	11179	7tm_4	1	-
PVLD010013648.1	42853	43798	7tm_4	1	-
PVLD010022268.1	22310	23264	7tm_4	1	-
PVLD010011769.1	48234	49188	7tm_4	1	-
PVLD010012178.1	13297	14260	7tm_4	1	+
PVLD010003329.1	87500	88436	7tm_4	1	-
PVLD010037849.1	7655	8729	7tm_4	1	+
PVLD010027763.1	7251	8205	7tm_4	1	-
PVLD010022024.1	11257	12199	7tm_4	1	+
PVLD010038412.1	4582	5545	7tm_4	1	+
PVLD010028284.1	13015	13945	7tm_4	1	-
PVLD010027735.1	6837	7959	7tm_4	1	-
PVLD010017156.1	34164	35196	7tm_4	1	+
PVLD010017156.1	7560	8592	7tm_4	1	-
PVLD010030679.1	6763	7693	7tm_4	1	-
PVLD010043382.1	3104	4088	7tm_4	1	+
PVLD010003612.1	126675	127614	7tm_4	1	-
PVLD010027260.1	17360	18398	7tm_4	1	+
PVLD010009466.1	14175	15285	7tm_4	1	+
PVLD010036084.1	10139	11126	7tm_4	1	-
PVLD010035338.1	10668	11634	7tm_4	1	+
PVLD010020838.1	20625	21543	7tm_4	1	-
PVLD010025802.1	12361	13366	7tm_4	1	-
PVLD010032691.1	3182	4142	7tm_4	1	-
PVLD010007064.1	63370	64489	7tm_4	1	-
PVLD010022535.1	23678	24632	7tm_4	1	+
PVLD010010724.1	9865	10843	7tm_4	1	-
PVLD010029843.1	9194	10169	7tm_4	1	+
PVLD010012368.1	935	1916	7tm_4	1	+
PVLD010035656.1	3797	4814	7tm_4	1	-
PVLD010012225.1	9604	10696	7tm_4	1	-
PVLD010032687.1	11783	12737	7tm_4	1	-
PVLD010004704.1	43214	44264	7tm_4	1	-
PVLD010013953.1	192	726	7tm_4	1	-
PVLD010018992.1	33384	34368	7tm_4	1	-
PVLD010005389.1	36150	37104	7tm_4	1	-
PVLD010005596.1	100591	101593	7tm_4	1	-
PVLD010031765.1	8671	9697	7tm_4	1	-
PVLD010023213.1	26950	27841	7tm_4	1	-
PVLD010017877.1	30667	31711	7tm_4	1	+
PVLD010027108.1	3248	4205	7tm_4	1	+
PVLD010030002.1	13071	14022	7tm_4	1	+
PVLD010019081.1	32061	33126	7tm_4	1	-
PVLD010003077.1	23424	24480	7tm_4	2	-
PVLD010002419.1	136423	137521	7tm_4	1	+
PVLD010008106.1	28322	29276	7tm_4	1	-
PVLD010029706.1	8282	9221	7tm_4	1	+
PVLD010010703.1	22462	23680	7tm_4	1	-
PVLD010007245.1	75452	76523	7tm_4	1	+
PVLD010003077.1	117294	118308	7tm_4	1	+
PVLD010016561.1	18755	19736	7tm_4	1	-
PVLD010037036.1	5722	6739	7tm_4	1	-
PVLD010045959.1	804	1857	7tm_4	1	-
PVLD010009306.1	60825	61848	7tm_4	1	-
PVLD010034598.1	9791	10724	7tm_4	1	+
PVLD010018253.1	2636	3620	7tm_4	1	-
PVLD010051621.1	2482	3454	7tm_4	1	-
PVLD010017794.1	27234	28260	7tm_4	1	-
PVLD010047539.1	3029	3974	7tm_4	1	-
PVLD010025541.1	2672	3692	7tm_4	1	-
PVLD010015834.1	39863	40859	7tm_4	1	+
PVLD010028041.1	7902	8859	7tm_4	1	+
PVLD010019790.1	23299	24244	7tm_4	1	+
PVLD010007375.1	33867	34818	7tm_4	1	-
PVLD010055373.1	1416	2373	7tm_4	1	+
PVLD010024010.1	23453	24425	7tm_4	1	-
PVLD010037406.1	8390	9419	7tm_4	1	+
PVLD010003329.1	25400	26348	7tm_4	1	-
PVLD010036927.1	9104	10100	7tm_4	1	-
PVLD010025718.1	20343	21405	7tm_4	1	+
PVLD010026512.1	2423	3437	7tm_4	2	+
PVLD010007985.1	36155	37064	7tm_4	1	-
PVLD010011220.1	56318	57383	7tm_4	1	+
PVLD010027879.1	7435	8371	7tm_4	1	-
PVLD010023373.1	18192	19128	7tm_4	1	+
PVLD010049095.1	2909	3950	7tm_4	1	+
PVLD010012225.1	45732	46662	7tm_4	1	+
PVLD010008460.1	43383	44322	7tm_4	1	+
PVLD010004429.1	68938	69946	7tm_4	1	-
PVLD010007064.1	51512	52463	7tm_4	1	+
PVLD010017821.1	21406	22405	7tm_4	1	-
PVLD010047657.1	1554	2550	7tm_4	1	-
PVLD010019768.1	16818	17796	7tm_4	1	+
PVLD010025501.1	6360	7368	7tm_4	1	-
PVLD010014309.1	46153	47080	7tm_4	1	-
PVLD010022708.1	1404	2385	7tm_4	1	-
PVLD010006674.1	4765	5761	7tm_4	1	+
PVLD010044774.1	3761	4700	7tm_4	1	-
PVLD010015459.1	33389	34520	7tm_4	1	+
PVLD010042222.1	573	1641	7tm_4	1	-
PVLD010015919.1	15492	16554	7tm_4	1	-
PVLD010030409.1	10457	11441	7tm_4	1	+
PVLD010003077.1	127023	128115	7tm_4	2	+
PVLD010004429.1	62448	63450	7tm_4	1	+
PVLD010005389.1	88928	89879	7tm_4	1	+
PVLD010014352.1	48759	49740	7tm_4	1	-
PVLD010010724.1	32888	33827	7tm_4	1	-
PVLD010041295.1	3011	4004	7tm_4	1	-
PVLD010013648.1	31083	32031	7tm_4	1	-
PVLD010010735.1	29149	30091	7tm_4	1	+
PVLD010007630.1	39562	40579	7tm_4	1	+
PVLD010025669.1	22093	23050	7tm_4	1	-
PVLD010039433.1	446	1466	7tm_4	1	-
PVLD010003077.1	13362	14316	7tm_4	1	-
PVLD010024258.1	21483	22566	7tm_4	1	-
PVLD010003077.1	50642	51614	7tm_4	1	-
PVLD010014135.1	27872	28841	7tm_4	1	-
PVLD010022044.1	11958	13017	7tm_4	1	+
PVLD010022716.1	24152	25127	7tm_4	1	-
PVLD010005426.1	20689	21712	7tm_4	1	+
PVLD010003013.1	61741	62380	7tm_4	1	+
PVLD010025750.1	16228	17227	7tm_4	1	+
PVLD010023955.1	21396	22383	7tm_4	1	+
PVLD010013402.1	44838	45834	7tm_4	1	-
PVLD010058218.1	20	965	7tm_4	1	-
PVLD010006688.1	32160	33150	7tm_4	1	-
PVLD010038316.1	7675	8623	7tm_4	1	+
PVLD010003329.1	14426	15380	7tm_4	1	-
PVLD010025081.1	11220	12177	7tm_4	1	+
PVLD010015141.1	36577	37531	7tm_4	1	+
PVLD010021956.1	6468	7461	7tm_4	1	-
PVLD010015459.1	12942	13917	7tm_4	1	+
PVLD010024710.1	20401	21346	7tm_4	1	-
PVLD010032397.1	11141	12071	7tm_4	1	+
PVLD010017144.1	15707	16661	7tm_4	1	+
PVLD010011769.1	32982	33942	7tm_4	1	-
PVLD010030524.1	10702	11692	7tm_4	1	+
PVLD010019795.1	1359	2370	7tm_4	1	-
PVLD010033059.1	9546	10473	7tm_4	1	+
PVLD010017877.1	3519	4473	7tm_4	1	+
PVLD010028095.1	5191	6205	7tm_4	1	-
PVLD010025292.1	12881	13862	7tm_4	1	+
PVLD010039841.1	4293	5352	7tm_4	1	+
PVLD010028679.1	17199	18153	7tm_4	1	+
PVLD010005389.1	66653	67622	7tm_4	1	+
PVLD010052798.1	126	1113	7tm_4	1	+
PVLD010072922.1	107	1061	7tm_4	1	-
PVLD010026189.1	13092	14070	7tm_4	1	+
PVLD010028729.1	12198	13185	7tm_4	1	+
PVLD010008197.1	60442	61027	7tm_4	1	-
PVLD010021890.1	3377	4334	7tm_4	1	+
PVLD010013235.1	38722	39715	7tm_4	1	-
PVLD010037543.1	7025	8318	7tm_4	1	-
PVLD010007664.1	73193	74165	7tm_4	1	-
PVLD010027605.1	13897	14839	7tm_4	1	-
PVLD010038784.1	5345	6293	7tm_4	1	+
PVLD010008106.1	63817	64834	7tm_4	1	-
PVLD010017144.1	24428	25493	7tm_4	1	+
PVLD010024422.1	10728	11718	7tm_4	1	+
PVLD010044729.1	1145	2132	7tm_4	1	+
PVLD010007664.1	27095	28055	7tm_4	1	-
PVLD010032281.1	3380	4319	7tm_4	1	-
PVLD010022024.1	27310	28333	7tm_4	1	+
PVLD010013235.1	1080	2094	7tm_4	1	-
PVLD010002987.1	125324	126263	7tm_4	1	-
PVLD010030609.1	3142	4162	7tm_4	1	+
PVLD010015591.1	45691	46750	7tm_4	1	+
PVLD010022170.1	26011	27076	7tm_4	1	-
PVLD010008026.1	5854	6880	7tm_4	1	-
PVLD010020298.1	2576	3587	7tm_4	1	-
PVLD010054414.1	1585	2581	7tm_4	1	-
PVLD010043610.1	2233	3181	7tm_4	1	+
PVLD010009466.1	64583	65573	7tm_4	1	-
PVLD010038823.1	5868	6867	7tm_4	1	-
PVLD010014476.1	25926	26883	7tm_4	1	+
PVLD010048874.1	1914	3207	7tm_4	1	-
PVLD010014390.1	46184	47120	7tm_4	1	-
PVLD010032118.1	524	1451	7tm_4	1	+
PVLD010027987.1	16365	17328	7tm_4	1	+
PVLD010025146.1	20386	21394	7tm_4	1	+
PVLD010025405.1	14457	15438	7tm_4	1	+
PVLD010041646.1	4257	5262	7tm_4	1	+
PVLD010032070.1	13915	14854	7tm_4	1	+
PVLD010023308.1	8620	9574	7tm_4	1	+
PVLD010009067.1	43421	44405	7tm_4	1	-
PVLD010028319.1	3353	4325	7tm_4	1	+
PVLD010052550.1	2	869	7tm_4	1	-
PVLD010021787.1	21029	22046	7tm_4	1	-
PVLD010008911.1	18612	19593	7tm_4	1	+
PVLD010026974.1	5749	6709	7tm_4	1	-
PVLD010049530.1	1465	2455	7tm_4	1	-
PVLD010003329.1	139516	140509	7tm_4	1	-
PVLD010014671.1	40210	41158	7tm_4	1	+
PVLD010026760.1	16967	17927	7tm_4	1	-
PVLD010031647.1	5596	6712	7tm_4	1	-
PVLD010007443.1	67307	68294	7tm_4	1	+
PVLD010018223.1	2028	2985	7tm_4	1	+
PVLD010009952.1	46155	47109	7tm_4	1	-
PVLD010007292.1	1062	2016	7tm_4	1	-
PVLD010013114.1	54907	55867	7tm_4	1	+
PVLD010046155.1	3848	4847	7tm_4	1	+
PVLD010042072.1	2	845	7tm_4	1	+
PVLD010018157.1	28174	29182	7tm_4	1	-
PVLD010013373.1	41505	42534	7tm_4	1	-
PVLD010011729.1	28879	29839	7tm_4	1	+
PVLD010025235.1	13865	14828	7tm_4	1	-
PVLD010031801.1	4344	5352	7tm_4	1	-
PVLD010005775.1	78660	79620	7tm_4	1	+
PVLD010028988.1	2966	3938	7tm_4	1	+
PVLD010026512.1	17162	18170	7tm_4	1	+
PVLD010008106.1	48472	49354	7tm_4	1	-
PVLD010011039.1	40059	41004	7tm_4	1	+
PVLD010069570.1	0	906	7tm_4	1	+
PVLD010031081.1	15312	16131	7tm_4	1	-
PVLD010003329.1	31483	32458	7tm_4	1	-
PVLD010019423.1	5202	6147	7tm_4	1	-
PVLD010022342.1	7376	8387	7tm_4	1	-
PVLD010003329.1	120085	121075	7tm_4	1	-
PVLD010017982.1	91	1078	7tm_4	1	-
PVLD010036255.1	6249	7386	7tm_4	1	+
PVLD010003077.1	39625	40585	7tm_4	1	-
PVLD010012577.1	40099	41254	7tm_4	1	-
PVLD010039581.1	1571	2567	7tm_4	1	-
PVLD010007245.1	87115	88180	7tm_4	1	+
PVLD010022086.1	24124	25171	7tm_4	1	+
PVLD010052336.1	2390	3266	7tm_4	1	+
PVLD010013280.1	2135	3179	7tm_4	1	-
PVLD010020308.1	3951	4932	7tm_4	1	+
PVLD010029192.1	2990	3980	7tm_4	1	+
PVLD010021024.1	14947	15922	7tm_4	1	-
PVLD010025175.1	19118	20069	7tm_4	1	+
PVLD010009581.1	64215	65193	7tm_4	1	+
PVLD010038461.1	4902	6060	7tm_4	1	-
PVLD010017240.1	15609	16590	7tm_4	1	+
PVLD010014476.1	39063	40008	7tm_4	1	+
PVLD010008171.1	7133	8078	7tm_4	1	+
PVLD010009074.1	62788	63736	7tm_4	1	+
PVLD010020256.1	6968	8006	7tm_4	1	-
PVLD010030242.1	15373	16468	7tm_4	1	-
PVLD010005596.1	82865	83864	7tm_4	1	-
PVLD010019795.1	27045	28164	7tm_4	1	-
PVLD010030770.1	7869	8913	7tm_4	1	+
PVLD010007245.1	15911	16847	7tm_4	1	-
PVLD010008766.1	6066	7068	7tm_4	1	+
PVLD010037299.1	4806	5784	7tm_4	1	+
PVLD010007064.1	36700	37693	7tm_4	1	+
PVLD010032349.1	13920	14736	7tm_4	1	-
PVLD010032726.1	10982	12182	7tm_4	2	+
PVLD010017730.1	742	1726	7tm_4	1	+
PVLD010019449.1	25373	26348	7tm_4	1	-
PVLD010016006.1	30459	31479	7tm_4	1	+
PVLD010032687.1	2291	3401	7tm_4	1	-
PVLD010009522.1	61868	62867	7tm_4	1	-
PVLD010039948.1	2008	2962	7tm_4	1	-
PVLD010039322.1	5479	6421	7tm_4	1	+
PVLD010015296.1	8159	9134	7tm_4	1	+
PVLD010004429.1	86032	87073	7tm_4	1	-
PVLD010014476.1	16020	16959	7tm_4	1	+
PVLD010011039.1	49908	50877	7tm_4	1	-
PVLD010021787.1	9922	10879	7tm_4	1	+
PVLD010031146.1	6223	7258	7tm_4	1	+
PVLD010026815.1	7795	8794	7tm_4	1	-
PVLD010019795.1	9607	10612	7tm_4	1	-
PVLD010014476.1	44316	45261	7tm_4	1	+
PVLD010013235.1	27787	28792	7tm_4	1	-
PVLD010014490.1	6637	7606	7tm_4	1	+
PVLD010009952.1	21045	22014	7tm_4	1	-
PVLD010010735.1	60647	61646	7tm_4	1	-
PVLD010030212.1	12964	13942	7tm_4	1	-
PVLD010012543.1	51544	52567	7tm_4	1	-
PVLD010009958.1	45627	46617	7tm_4	1	+
PVLD010029732.1	6171	7110	7tm_4	1	+
PVLD010015182.1	43455	44268	7tm_4	1	-
PVLD010008026.1	75129	76128	7tm_4	1	+
PVLD010019533.1	20459	21404	7tm_4	1	-
PVLD010011220.1	20198	21215	7tm_4	1	+
PVLD010045370.1	3718	4795	7tm_4	1	-
PVLD010014282.1	13444	14395	7tm_4	1	-
PVLD010015908.1	21467	22481	7tm_4	1	+
PVLD010005775.1	89368	90484	7tm_4	1	-
PVLD010027684.1	17888	18878	7tm_4	1	+
PVLD010009522.1	3531	4476	7tm_4	1	+
PVLD010013235.1	17523	18510	7tm_4	1	-
PVLD010009074.1	75106	76054	7tm_4	1	+
PVLD010016561.1	29815	30907	7tm_4	1	-
PVLD010027360.1	12808	13975	7tm_4	1	-
PVLD010030178.1	5082	6042	7tm_4	1	+
PVLD010015296.1	27085	28060	7tm_4	1	+
PVLD010009466.1	35125	36133	7tm_4	1	+
PVLD010029518.1	9664	10603	7tm_4	1	-
PVLD010029049.1	18177	18564	7tm_4	1	+
PVLD010007064.1	4993	5944	7tm_4	1	-
PVLD010019152.1	18185	19112	7tm_4	1	-
PVLD010027865.1	16569	17514	7tm_4	1	+
PVLD010028003.1	10257	11319	7tm_4	1	-
PVLD010011039.1	21837	22806	7tm_4	1	-
PVLD010020838.1	10833	11760	7tm_4	1	-
PVLD010014647.1	21959	23003	7tm_4	1	-
PVLD010019895.1	5036	6038	7tm_4	1	+
PVLD010007664.1	15438	16407	7tm_4	1	+
PVLD010013238.1	19308	20181	7tm_4	1	-
PVLD010040881.1	4447	5578	7tm_4	1	+
PVLD010026760.1	5699	6773	7tm_4	1	-
PVLD010018192.1	15273	16251	7tm_4	1	+
PVLD010013402.1	10507	11467	7tm_4	1	-
PVLD010008460.1	59978	60998	7tm_4	1	+
PVLD010005462.1	46665	47688	7tm_4	1	-
PVLD010009744.1	7105	8098	7tm_4	1	+
PVLD010013260.1	29728	30682	7tm_4	1	+
PVLD010038436.1	1809	2946	7tm_4	1	+
PVLD010015834.1	6618	7680	7tm_4	1	+
PVLD010064700.1	326	1247	7tm_4	1	+
PVLD010025175.1	3033	4023	7tm_4	1	-
PVLD010014309.1	14767	15727	7tm_4	1	-
PVLD010006688.1	54605	55628	7tm_4	1	-
PVLD010013260.1	16324	17314	7tm_4	1	+
PVLD010015106.1	40029	40575	7tm_4	1	-
PVLD010018223.1	22082	23057	7tm_4	1	+
PVLD010013593.1	33632	34640	7tm_4	1	-
PVLD010030772.1	8646	9630	7tm_4	1	-
PVLD010037042.1	9409	10390	7tm_4	1	+
PVLD010024600.1	2	938	7tm_4	1	-
PVLD010026907.1	12879	13734	7tm_4	1	+
PVLD010043404.1	2497	3439	7tm_4	1	+
PVLD010006590.1	9076	10093	7tm_4	1	-
PVLD010006943.1	40554	41577	7tm_4	1	-
PVLD010038092.1	8419	9466	7tm_4	1	+
PVLD010009770.1	5155	6133	7tm_4	1	-
PVLD010007985.1	74245	75253	7tm_4	1	+
PVLD010007268.1	86988	87954	7tm_4	1	-
PVLD010015337.1	35825	36716	7tm_4	1	+
PVLD010019768.1	7840	8785	7tm_4	1	+
PVLD010032351.1	2493	3504	7tm_4	1	-
PVLD010048657.1	3309	4326	7tm_4	1	-
PVLD010043920.1	3	987	7tm_4	1	+
PVLD010028003.1	17359	18343	7tm_4	1	-
PVLD010008106.1	77776	78811	7tm_4	1	-
PVLD010026046.1	20679	21753	7tm_4	1	+
PVLD010057306.1	865	1666	7tm_4	1	+
PVLD010010994.1	67095	67611	7tm_4	1	+
PVLD010024975.1	13072	14038	7tm_4	1	+
PVLD010020372.1	2462	3401	7tm_4	1	+
PVLD010029200.1	9589	10621	7tm_4	1	+
PVLD010025175.1	11321	12269	7tm_4	1	-
PVLD010051735.1	1160	2180	7tm_4	1	-
PVLD010028328.1	3150	3999	7tm_4	1	+
PVLD010035653.1	10876	11623	7tm_4	1	-
PVLD010023543.1	8565	9570	7tm_4	1	-
PVLD010013402.1	29409	30387	7tm_4	1	+
PVLD010009990.1	27919	28597	7tm_4	1	+
PVLD010019152.1	7414	8539	7tm_4	1	-
PVLD010017794.1	5904	6915	7tm_4	1	-
PVLD010009581.1	12695	13808	7tm_4	1	-
PVLD010027192.1	17353	18295	7tm_4	1	+
PVLD010006603.1	92940	93939	7tm_4	1	-
PVLD010019914.1	30541	31558	7tm_4	1	+
PVLD010013114.1	14791	15751	7tm_4	1	+
PVLD010009958.1	52096	53155	7tm_4	1	+
PVLD010014309.1	28862	29864	7tm_4	1	-
PVLD010026046.1	8470	9472	7tm_4	1	-
PVLD010002987.1	106181	107135	7tm_4	1	-
PVLD010010405.1	2932	3910	7tm_4	1	-
PVLD010020937.1	21073	22132	7tm_4	1	+
PVLD010010471.1	61408	62443	7tm_4	1	-
PVLD010005535.1	26726	27671	7tm_4	1	+
PVLD010033730.1	4340	5285	7tm_4	1	+
PVLD010044868.1	530	1346	7tm_4	1	+
PVLD010038079.1	5079	5952	7tm_4	1	-
PVLD010068018.1	466	1273	7tm_4	1	-
PVLD010050662.1	1596	2598	7tm_4	1	-
PVLD010030194.1	16198	17140	7tm_4	1	+
PVLD010014390.1	789	1785	7tm_4	1	+
PVLD010008460.1	4361	5354	7tm_4	1	+
PVLD010009306.1	46985	48053	7tm_4	1	-
PVLD010020271.1	4633	5545	7tm_4	1	-
PVLD010020256.1	24918	25887	7tm_4	1	-
PVLD010013048.1	3833	4826	7tm_4	1	+
PVLD010015939.1	41226	42165	7tm_4	1	-
PVLD010015919.1	2695	3628	7tm_4	1	-
PVLD010041595.1	3328	4291	7tm_4	1	+
PVLD010013048.1	50286	51228	7tm_4	1	+
PVLD010011252.1	48736	49690	7tm_4	1	+
PVLD010008994.1	67902	68847	7tm_4	1	-
PVLD010012231.1	32466	33450	7tm_4	1	+
PVLD010005389.1	80064	80991	7tm_4	1	+
PVLD010005004.1	6084	7062	7tm_4	1	-
PVLD010011252.1	28172	29147	7tm_4	1	-
PVLD010015868.1	472	1411	7tm_4	1	+
PVLD010044399.1	3058	4000	7tm_4	1	-
PVLD010009958.1	24025	24970	7tm_4	1	-
PVLD010013373.1	3084	4209	7tm_4	1	-
PVLD010007064.1	26789	27722	7tm_4	1	+
PVLD010025541.1	9549	10602	7tm_4	1	-
PVLD010028679.1	4357	5413	7tm_4	1	+
PVLD010008026.1	34988	36002	7tm_4	1	-
PVLD010011252.1	14397	15369	7tm_4	1	-
PVLD010020380.1	31609	32551	7tm_4	1	+
PVLD010013114.1	5715	6675	7tm_4	1	+
PVLD010005426.1	79091	80063	7tm_4	1	-
PVLD010019381.1	21607	22549	7tm_4	1	-
PVLD010006688.1	45497	46601	7tm_4	1	-
PVLD010029945.1	7882	8815	7tm_4	1	+
PVLD010015305.1	16064	17141	7tm_4	1	+
PVLD010017982.1	14131	15145	7tm_4	1	-
PVLD010009306.1	31991	33026	7tm_4	1	-
PVLD010023663.1	13667	14711	7tm_4	1	+
PVLD010014476.1	31707	32652	7tm_4	1	+
PVLD010039359.1	4203	5145	7tm_4	1	+
PVLD010009306.1	72180	73188	7tm_4	1	-
PVLD010002419.1	89901	90888	7tm_4	1	-
PVLD010027196.1	7966	9028	7tm_4	1	-
PVLD010012011.1	35106	36084	7tm_4	1	-
PVLD010013048.1	17763	18798	7tm_4	1	+
PVLD010015939.1	27495	28434	7tm_4	1	-
PVLD010005493.1	41272	42328	7tm_4	1	-
PVLD010032050.1	3507	4479	7tm_4	1	-
PVLD010024676.1	12749	13559	7tm_4	1	+
PVLD010015591.1	8438	9386	7tm_4	1	+
PVLD010033651.1	4345	5524	7tm_4	1	+
PVLD010019768.1	26717	27707	7tm_4	1	-
PVLD010034422.1	4521	5277	7tm_4	1	-
PVLD010016813.1	29573	30488	7tm_4	1	-
PVLD010016730.1	21889	22843	7tm_4	1	-
PVLD010034247.1	6721	7858	7tm_4	1	-
PVLD010019936.1	10669	11608	7tm_4	1	-
PVLD010035632.1	3696	4629	7tm_4	1	-
PVLD010008171.1	40257	41268	7tm_4	1	+
PVLD010022089.1	9725	10592	7tm_4	1	-
PVLD010016813.1	4302	5280	7tm_4	1	+
PVLD010043607.1	3425	4376	7tm_4	1	+
PVLD010005535.1	6443	7400	7tm_4	1	+
PVLD010018462.1	22411	22843	7tm_4	1	-
PVLD010015919.1	32036	33029	7tm_4	1	+
PVLD010026036.1	12584	13520	7tm_4	1	-
PVLD010012577.1	7880	8855	7tm_4	1	-
PVLD010007292.1	44897	45827	7tm_4	1	-
PVLD010014671.1	27974	28922	7tm_4	1	+
PVLD010011252.1	39534	40488	7tm_4	1	+
PVLD010081757.1	0	834	7tm_4	1	-
PVLD010024416.1	15450	16377	7tm_4	1	-
PVLD010018157.1	6237	7290	7tm_4	2	-
PVLD010012678.1	5545	6502	7tm_4	1	+
PVLD010009581.1	40890	41907	7tm_4	1	+
PVLD010019184.1	36280	37081	7tm_4	1	-
PVLD010029234.1	16841	17849	7tm_4	1	-
PVLD010024030.1	19522	20380	7tm_4	1	-
PVLD010006943.1	47223	48210	7tm_4	1	-
PVLD010013028.1	518	1496	7tm_4	1	-
PVLD010007375.1	14370	15378	7tm_4	1	-
PVLD010015908.1	13375	14434	7tm_4	1	+
PVLD010007292.1	84564	85545	7tm_4	1	-
PVLD010002419.1	73318	74305	7tm_4	1	-
PVLD010019533.1	30415	31393	7tm_4	1	-
PVLD010026658.1	5960	6833	7tm_4	1	+
PVLD010009770.1	63779	64766	7tm_4	1	-
PVLD010033498.1	5068	6019	7tm_4	1	-
PVLD010009958.1	9200	10007	7tm_4	1	-
PVLD010035980.1	9065	10040	7tm_4	1	-
PVLD010017821.1	4928	5945	7tm_4	1	-
PVLD010031801.1	14572	15343	7tm_4	1	-
PVLD010041811.1	4398	5148	7tm_4	1	-
PVLD010025765.1	5177	6140	7tm_4	1	-
PVLD010022024.1	1833	2925	7tm_4	1	-
PVLD010012368.1	47376	48201	7tm_4	1	+
PVLD010016829.1	19182	20139	7tm_4	1	+
PVLD010013048.1	31251	32313	7tm_4	1	+
PVLD010020372.1	17696	18686	7tm_4	1	+
PVLD010060699.1	478	1483	7tm_4	1	-
PVLD010015866.1	17862	18768	7tm_4	1	-
PVLD010015908.1	4663	5683	7tm_4	1	+
PVLD010009958.1	64244	65201	7tm_4	1	+
PVLD010037716.1	8472	9591	7tm_4	1	+
PVLD010016813.1	39080	40064	7tm_4	1	-
PVLD010017982.1	28589	29546	7tm_4	1	-
PVLD010024030.1	13846	14836	7tm_4	1	-
PVLD010019730.1	16305	17268	7tm_4	1	-
PVLD010030180.1	11639	12704	7tm_4	1	+
PVLD010002419.1	26739	27708	7tm_4	1	+
PVLD010011399.1	46827	47385	7tm_4	1	-
PVLD010009770.1	37929	38907	7tm_4	1	-
PVLD010029730.1	15297	16428	7tm_4	1	+
PVLD010018912.1	30822	31794	7tm_4	1	+
PVLD010028900.1	779	1742	7tm_4	1	+
PVLD010028328.1	11092	11974	7tm_4	1	-
PVLD010012475.1	58745	59708	7tm_4	1	-
PVLD010027841.1	162	933	7tm_4	1	+
PVLD010006943.1	70889	71843	7tm_4	1	-
PVLD010025202.1	3058	4003	7tm_4	1	-
PVLD010035540.1	735	1671	7tm_4	1	+
PVLD010030120.1	15422	15887	7tm_4	1	+
PVLD010026601.1	1049	2012	7tm_4	1	+
PVLD010020046.1	4488	5526	7tm_4	1	+
PVLD010002419.1	105305	106292	7tm_4	1	+
PVLD010033780.1	2	725	7tm_4	1	+
PVLD010002419.1	3576	4572	7tm_4	1	-
PVLD010011769.1	22969	23941	7tm_4	1	-
PVLD010004429.1	124718	125468	7tm_4	1	-
PVLD010042667.1	3039	3888	7tm_4	1	-
PVLD010020380.1	7519	8569	7tm_4	1	+
PVLD010005493.1	1935	2745	7tm_4	1	-
PVLD010038088.1	8423	9488	7tm_4	1	+
PVLD010012011.1	48406	49384	7tm_4	1	-
PVLD010009958.1	58208	59207	7tm_4	1	+
PVLD010005775.1	98433	99291	7tm_4	1	-
PVLD010017128.1	20587	21559	7tm_4	1	+
PVLD010005004.1	75656	76634	7tm_4	1	-
PVLD010015241.1	26407	27325	7tm_4	1	+
PVLD010036971.1	1406	2207	7tm_4	1	+
PVLD010020380.1	22632	23697	7tm_4	1	+
PVLD010027684.1	8238	9255	7tm_4	1	+
PVLD010015217.1	34664	35678	7tm_4	1	-
PVLD010014056.1	25370	26153	7tm_4	1	-
PVLD010014309.1	2453	3494	7tm_4	1	-
PVLD010014282.1	27993	28935	7tm_4	1	-
PVLD010009522.1	36656	37610	7tm_4	1	-
PVLD010033923.1	2165	3125	7tm_4	1	-
PVLD010010405.1	20239	21262	7tm_4	1	-
PVLD010012339.1	58944	59883	7tm_4	1	-
PVLD010009522.1	22753	23887	7tm_4	1	-
PVLD010009744.1	30219	31161	7tm_4	1	+
PVLD010009067.1	52270	53209	7tm_4	1	+
PVLD010012225.1	25399	26254	7tm_4	1	+
PVLD010007245.1	3372	4356	7tm_4	1	+
PVLD010012475.1	7733	8672	7tm_4	1	-
PVLD010024690.1	11239	12169	7tm_4	1	+
PVLD010015106.1	33186	33561	7tm_4	1	-
PVLD010019184.1	15024	15987	7tm_4	1	-
PVLD010031383.1	7135	8065	7tm_4	1	+
PVLD010015604.1	35220	36165	7tm_4	1	+
PVLD010023955.1	2608	3658	7tm_4	1	-
PVLD010022424.1	15204	16218	7tm_4	1	+
PVLD010005004.1	24952	25930	7tm_4	1	-
PVLD010016813.1	19631	20609	7tm_4	1	+
PVLD010020261.1	7788	8802	7tm_4	1	-
PVLD010029730.1	5174	6200	7tm_4	1	+
PVLD010018593.1	20375	21329	7tm_4	1	-
PVLD010013233.1	10321	11329	7tm_4	1	-
PVLD010069528.1	196	1003	7tm_4	1	-
PVLD010040642.1	2	560	7tm_4	1	+
PVLD010021702.1	21819	22752	7tm_4	1	-
PVLD010006527.1	61971	62430	7tm_4	1	+
PVLD010048251.1	3446	4469	7tm_4	1	-
PVLD010023568.1	13920	14901	7tm_4	1	-
PVLD010027434.1	4054	5029	7tm_4	1	+
PVLD010008994.1	53694	54657	7tm_4	1	-
PVLD010014846.1	6795	7413	7tm_4	1	+
PVLD010032805.1	2	773	7tm_4	1	+
PVLD010010405.1	51988	52966	7tm_4	1	+
PVLD010022535.1	12654	13614	7tm_4	1	+
PVLD010044690.1	2800	3814	7tm_4	1	+
PVLD010020298.1	29969	31097	7tm_4	1	+
PVLD010052447.1	2177	3242	7tm_4	1	+
PVLD010045747.1	4475	5378	7tm_4	1	-
PVLD010039359.1	628	1648	7tm_4	1	+
PVLD010067997.1	531	1275	7tm_4	1	-
PVLD010005462.1	101576	102641	7tm_4	1	-
PVLD010015043.1	43307	44258	7tm_4	1	-
PVLD010030223.1	11555	12533	7tm_4	1	+
PVLD010046815.1	2012	2909	7tm_4	1	-
PVLD010005004.1	62791	63769	7tm_4	1	-
PVLD010006512.1	79710	80292	7tm_4	1	+
PVLD010030194.1	2	671	7tm_4	1	+
PVLD010058886.1	1154	1970	7tm_4	1	+
PVLD010033404.1	12927	13695	7tm_4	1	-
PVLD010008106.1	547	1546	7tm_4	1	-
PVLD010011330.1	13405	14173	7tm_4	1	-
PVLD010011874.1	25163	25958	7tm_4	1	-
PVLD010015141.1	11288	12155	7tm_4	1	-
PVLD010002419.1	48885	49836	7tm_4	1	-
PVLD010007664.1	51497	52397	7tm_4	1	-
PVLD010005004.1	108857	109904	7tm_4	1	-
PVLD010027984.1	2	722	7tm_4	1	+
PVLD010009770.1	17954	19040	7tm_4	1	-
PVLD010026189.1	4107	4929	7tm_4	1	+
PVLD010034361.1	9886	10864	7tm_4	1	+
PVLD010034191.1	0	645	7tm_4	1	+
PVLD010054704.1	1	739	7tm_4	1	+
PVLD010022716.1	9589	10405	7tm_4	1	+
PVLD010007292.1	25650	26610	7tm_4	1	-
PVLD010020372.1	7545	8523	7tm_4	1	-
PVLD010048024.1	3648	4338	7tm_4	1	-
PVLD010065590.1	739	1411	7tm_4	1	-
PVLD010035947.1	3804	4860	7tm_4	1	+
PVLD010041602.1	3232	4096	7tm_4	1	+
PVLD010023098.1	17777	18632	7tm_4	1	+
PVLD010033222.1	2	734	7tm_4	1	+
PVLD010041994.1	1	739	7tm_4	1	+
PVLD010039645.1	2	773	7tm_4	1	+
PVLD010015295.1	12137	13028	7tm_4	1	-
PVLD010020063.1	0	702	7tm_4	1	+
PVLD010021335.1	23426	24194	7tm_4	1	-
PVLD010015296.1	40266	41034	7tm_4	1	-
PVLD010021593.1	16808	17273	7tm_4	1	-
PVLD010037072.1	9790	10519	7tm_4	1	-
PVLD010022846.1	1082	1895	7tm_4	1	-
PVLD010019536.1	23111	24179	7tm_4	1	-
PVLD010039981.1	2	614	7tm_4	1	+
PVLD010030665.1	15943	16588	7tm_4	1	-
PVLD010013233.1	30962	31907	7tm_4	1	+
PVLD010034553.1	3830	4634	7tm_4	1	-
PVLD010034276.1	8822	9518	7tm_4	1	-
PVLD010014846.1	39247	39820	7tm_4	1	-
PVLD010014282.1	40618	41269	7tm_4	1	-
PVLD010007064.1	85628	86531	7tm_4	1	-
PVLD010028672.1	4788	5826	7tm_4	1	+
PVLD010042536.1	0	759	7tm_4	1	-
PVLD010012475.1	37614	38412	7tm_4	1	+
PVLD010035340.1	1683	2361	7tm_4	1	-
PVLD010033275.1	7467	8361	7tm_4	1	+
PVLD010005389.1	108289	109069	7tm_4	1	-
PVLD010015537.1	47532	48159	7tm_4	1	-
PVLD010009952.1	63273	64005	7tm_4	1	-
PVLD010030125.1	17593	17968	7tm_4	1	+
PVLD010017821.1	32589	33483	7tm_4	1	-
PVLD010016006.1	43623	44613	7tm_4	1	-
PVLD010087721.1	45	732	7tm_4	1	-
PVLD010048269.1	2073	2874	7tm_4	1	+
PVLD010036022.1	1	640	7tm_4	1	+
PVLD010026739.1	4487	5306	7tm_4	1	-
PVLD010035050.1	2	584	7tm_4	1	+
PVLD010044050.1	717	1497	7tm_4	1	+
PVLD010015919.1	44641	45604	7tm_4	1	+
PVLD010043481.1	3776	4493	7tm_4	1	+
PVLD010004429.1	101772	102423	7tm_4	1	-
PVLD010023308.1	27153	27759	7tm_4	1	-
PVLD010008911.1	3158	3938	7tm_4	1	+
PVLD010004704.1	13297	14197	7tm_4	1	-
PVLD010015433.1	41505	42213	7tm_4	1	-
PVLD010031253.1	2	692	7tm_4	1	-
PVLD010040061.1	202	841	7tm_4	1	+
PVLD010009221.1	61272	61713	7tm_4	1	+
PVLD010007985.1	32376	33213	7tm_4	1	+
PVLD010013402.1	2266	3199	7tm_4	1	-
PVLD010014846.1	39633	40125	7tm_4	1	-
PVLD010010703.1	30991	31924	7tm_4	1	-
PVLD010028515.1	7350	8025	7tm_4	1	+
PVLD010016730.1	4944	5583	7tm_4	1	-
PVLD010060352.1	0	612	7tm_4	1	+
PVLD010059028.1	2	584	7tm_4	1	+
PVLD010029633.1	17185	17806	7tm_4	1	-
PVLD010011252.1	65524	66241	7tm_4	1	+
PVLD010100465.1	0	600	7tm_4	1	-
PVLD010053144.1	0	540	7tm_4	1	+
PVLD010027896.1	3127	3895	7tm_4	1	-
PVLD010010735.1	37366	38449	7tm_4	1	-
PVLD010035663.1	5201	5993	7tm_4	1	+
PVLD010073739.1	101	770	7tm_4	1	+
PVLD010038152.1	9090	9741	7tm_4	1	-
PVLD010020245.1	5319	5961	7tm_4	1	+
PVLD010028318.1	2368	3010	7tm_4	1	-
PVLD010005004.1	44673	45501	7tm_4	1	-
PVLD010043770.1	5339	5984	7tm_4	1	+
PVLD010004666.1	104055	104892	7tm_4	1	-
PVLD010043568.1	5777	6395	7tm_4	1	-
PVLD010018829.1	32310	32748	7tm_4	1	-
PVLD010090020.1	1	628	7tm_4	1	+
PVLD010056944.1	1725	2334	7tm_4	1	-
PVLD010027750.1	17593	18316	7tm_4	1	+
PVLD010022846.1	5031	5826	7tm_4	1	-
PVLD010087390.1	101	737	7tm_4	1	+
PVLD010019643.1	5141	5816	7tm_4	1	-
PVLD010030455.1	15630	16290	7tm_4	1	+
PVLD010049094.1	2	629	7tm_4	1	+
PVLD010049868.1	1828	2716	7tm_4	1	-
PVLD010021956.1	21133	22006	7tm_4	1	-
PVLD010093349.1	0	660	7tm_4	1	+
PVLD010053354.1	2418	3027	7tm_4	1	-
PVLD010019691.1	26055	26685	7tm_4	1	-
PVLD010018810.1	23854	24562	7tm_4	1	+
PVLD010014476.1	51568	52198	7tm_4	1	-
PVLD010043425.1	2243	3059	7tm_4	1	+
PVLD010045188.1	4133	4775	7tm_4	1	-
PVLD010083799.1	2	794	7tm_4	1	+
PVLD010057200.1	1563	2289	7tm_4	1	+
PVLD010046565.1	4350	5070	7tm_4	1	-
PVLD010092235.1	45	675	7tm_4	1	-
PVLD010051371.1	2940	3528	7tm_4	1	-
PVLD010021614.1	23132	23834	7tm_4	1	+
PVLD010122430.1	1	493	7tm_4	1	-
PVLD010169326.1	2	398	7tm_4	1	+
PVLD010002987.1	41467	42118	7tm_4	1	+
PVLD010027896.1	19552	20128	7tm_4	1	-
PVLD010045613.1	2	554	7tm_4	1	+
PVLD010054539.1	2111	2780	7tm_4	1	+
PVLD010030120.1	5413	5791	7tm_4	1	-
PVLD010014056.1	1837	2452	7tm_4	1	-
PVLD010008197.1	60963	61569	7tm_4	1	-
PVLD010016835.1	25752	26649	7tm_4	1	+
PVLD010010724.1	41053	41707	7tm_4	1	-
PVLD010030148.1	14382	15027	7tm_4	1	-
PVLD010028152.1	10518	11139	7tm_4	1	+
PVLD010018192.1	25110	25920	7tm_4	1	+
PVLD010026281.1	4900	5803	7tm_4	1	-
PVLD010100590.1	2	599	7tm_4	1	+
PVLD010021335.1	14766	15873	7tm_4	2	+
PVLD010020245.1	33840	34386	7tm_4	1	+
PVLD010067199.1	0	669	7tm_4	1	-
PVLD010025146.1	11935	12613	7tm_4	1	+
PVLD010015537.1	13057	13717	7tm_4	1	-
PVLD010035338.1	0	435	7tm_4	1	+
PVLD010010724.1	63876	64584	7tm_4	1	-
PVLD010019691.1	1603	2374	7tm_4	1	-
PVLD010047059.1	2	578	7tm_4	1	+
PVLD010031146.1	285	1017	7tm_4	1	+
PVLD010111875.1	2	539	7tm_4	1	-
PVLD010044101.1	5583	6159	7tm_4	1	-
PVLD010015919.1	11834	12557	7tm_4	1	-
PVLD010065977.1	2	575	7tm_4	1	+
PVLD010060083.1	1265	1904	7tm_4	1	+
PVLD010029998.1	9331	10072	7tm_4	1	+
PVLD010013028.1	25994	26522	7tm_4	1	+
PVLD010007947.1	81930	82377	7tm_4	1	-
PVLD010019790.1	1894	2563	7tm_4	1	-
PVLD010065956.1	2	575	7tm_4	1	+
PVLD010030668.1	2	722	7tm_4	1	-
PVLD010111992.1	1	538	7tm_4	1	-
PVLD010053463.1	2	587	7tm_4	1	+
PVLD010018602.1	31142	31724	7tm_4	1	-
PVLD010013280.1	17269	18082	7tm_4	1	-
PVLD010005493.1	102289	102832	7tm_4	1	-
PVLD010088783.1	83	716	7tm_4	1	+
PVLD010055674.1	0	981	7tm_4	2	-
PVLD010015493.1	12432	13263	7tm_4	1	+
PVLD010052849.1	820	1459	7tm_4	1	-
PVLD010064589.1	540	1479	7tm_4	1	+
PVLD010015868.1	15735	16389	7tm_4	2	+
PVLD010080120.1	2	566	7tm_4	1	+
PVLD010020838.1	32368	33004	7tm_4	1	+
PVLD010031803.1	11600	12167	7tm_4	1	+
PVLD010009067.1	78899	79466	7tm_4	1	+
PVLD010004429.1	39610	40294	7tm_4	1	+
PVLD010029106.1	14602	15334	7tm_4	1	+
PVLD010050368.1	3153	3801	7tm_4	1	+
PVLD010019449.1	12626	13226	7tm_4	1	+
PVLD010038758.1	3018	3612	7tm_4	1	+
PVLD010022716.1	23195	23885	7tm_4	1	-
PVLD010025187.1	10289	10970	7tm_4	1	+
PVLD010030180.1	2005	2587	7tm_4	1	+
PVLD010059813.1	887	1355	7tm_4	1	+
PVLD010054603.1	2149	2764	7tm_4	1	-
PVLD010023325.1	39	759	7tm_4	1	+
PVLD010051931.1	2865	3378	7tm_4	1	-
PVLD010055332.1	1675	2614	7tm_4	1	+
PVLD010037173.1	1789	2407	7tm_4	1	+
PVLD010011039.1	10581	11091	7tm_4	1	+
PVLD010036116.1	1	580	7tm_4	1	-
PVLD010025669.1	12071	12575	7tm_4	1	-
PVLD010047330.1	1	577	7tm_4	1	-
PVLD010036935.1	1	544	7tm_4	1	-
PVLD010022424.1	26273	27077	7tm_4	1	+
PVLD010037140.1	3511	4177	7tm_4	1	+
PVLD010017794.1	21654	22368	7tm_4	1	+
PVLD010047600.1	3553	4411	7tm_4	1	-
PVLD010008911.1	25506	26286	7tm_4	1	+
PVLD010009971.1	73075	73531	7tm_4	1	-
PVLD010015866.1	11057	11618	7tm_4	1	+
PVLD010005775.1	48612	49068	7tm_4	1	+
PVLD010019643.1	21935	22607	7tm_4	1	-
PVLD010026974.1	14903	15500	7tm_4	1	-
PVLD010011729.1	18718	19315	7tm_4	1	+
PVLD010041466.1	6380	7049	7tm_4	1	+
PVLD010039731.1	0	486	7tm_4	1	+
PVLD010027303.1	18556	19198	7tm_4	1	-
PVLD010018714.1	6256	6754	7tm_4	1	+
PVLD010028614.1	18499	19189	7tm_4	1	+
PVLD010042603.1	2574	3147	7tm_4	1	-
PVLD010034386.1	0	456	7tm_4	1	+
PVLD010015939.1	220	919	7tm_4	1	-
PVLD010124620.1	13	484	7tm_4	1	+
PVLD010015493.1	2088	2649	7tm_4	1	+
PVLD010052084.1	2027	2588	7tm_4	1	-
PVLD010025868.1	21323	22208	7tm_4	1	-
PVLD010016835.1	10472	11006	7tm_4	1	+
PVLD010113169.1	2	530	7tm_4	1	+
PVLD010226114.1	0	396	7tm_4	1	-
PVLD010026418.1	21745	22201	7tm_4	1	+
PVLD010035929.1	995	1712	7tm_4	1	+
PVLD010009522.1	13318	13873	7tm_4	1	-
PVLD010042407.1	0	513	7tm_4	1	+
PVLD010003329.1	73762	74485	7tm_4	1	-
PVLD010048996.1	1155	2013	7tm_4	1	+
PVLD010026984.1	17245	17905	7tm_4	1	-
PVLD010009067.1	1065	1614	7tm_4	1	-
PVLD010009306.1	17943	18693	7tm_4	2	-
PVLD010030096.1	0	645	7tm_4	1	-
PVLD010173265.1	2	398	7tm_4	1	+
PVLD010005426.1	99743	100298	7tm_4	1	+
PVLD010039981.1	8010	8508	7tm_4	1	+
PVLD010012011.1	17387	18173	7tm_4	1	-
PVLD010169251.1	0	399	7tm_4	1	-
PVLD010134254.1	2	452	7tm_4	1	-
PVLD010012543.1	20524	21301	7tm_4	1	-
PVLD010010724.1	16546	17035	7tm_4	1	-
PVLD010052714.1	0	654	7tm_4	2	-
PVLD010021702.1	6778	7504	7tm_4	1	-
PVLD010015493.1	2652	3072	7tm_4	1	+
PVLD010049569.1	3698	4238	7tm_4	1	+
PVLD010012543.1	9701	10544	7tm_4	1	-
PVLD010065194.1	1	457	7tm_4	1	+
PVLD010021390.1	28925	29597	7tm_4	1	+
PVLD010021390.1	1301	1970	7tm_4	1	-
PVLD010008911.1	68841	69483	7tm_4	1	-
PVLD010033244.1	12075	12804	7tm_4	1	-
PVLD010084405.1	199	784	7tm_4	1	+
PVLD010054011.1	2411	2879	7tm_4	1	+
PVLD010041182.1	3595	4096	7tm_4	1	+
PVLD010009221.1	69986	70442	7tm_4	1	+
PVLD010011220.1	37100	37835	7tm_4	1	+
PVLD010048014.1	1	391	7tm_4	1	+
PVLD010130737.1	1	463	7tm_4	1	+
PVLD010016835.1	32741	33230	7tm_4	1	+
PVLD010125432.1	1	481	7tm_4	1	-
PVLD010020063.1	23998	24721	7tm_4	1	+
PVLD010013238.1	2018	2834	7tm_4	1	+
PVLD010014040.1	17697	18111	7tm_4	1	+
PVLD010031532.1	4933	5497	7tm_4	1	+
PVLD010018912.1	2	587	7tm_4	1	+
PVLD010039009.1	8732	9158	7tm_4	1	-
PVLD010031833.1	14782	15316	7tm_4	1	-
PVLD010014846.1	7358	7754	7tm_4	1	+
PVLD010059980.1	1	478	7tm_4	1	+
PVLD010031604.1	0	597	7tm_4	1	-
PVLD010134988.1	1	451	7tm_4	1	-
PVLD010044764.1	5208	5817	7tm_4	1	+
PVLD010036495.1	6460	7246	7tm_4	1	+
PVLD010030677.1	16101	16569	7tm_4	1	-
PVLD010018714.1	29472	30051	7tm_4	1	+
PVLD010040237.1	7896	8349	7tm_4	1	-
PVLD010039881.1	7954	8575	7tm_4	1	+
PVLD010005389.1	63000	63549	7tm_4	1	+
PVLD010042017.1	1	622	7tm_4	2	-
PVLD010039819.1	2	446	7tm_4	1	+
PVLD010057419.1	1699	2257	7tm_4	1	+
PVLD010014059.1	9868	10594	7tm_4	1	+
PVLD010116428.1	1	517	7tm_4	1	-
PVLD010059143.1	1433	2015	7tm_4	1	+
PVLD010041602.1	7122	7515	7tm_4	1	-
PVLD010019730.1	33766	34462	7tm_4	1	+
PVLD010242989.1	1	382	7tm_4	1	+
PVLD010068142.1	0	594	7tm_4	1	-
PVLD010010881.1	66576	67272	7tm_4	1	-
PVLD010191584.1	0	399	7tm_4	1	+
PVLD010012577.1	48238	48772	7tm_4	1	-
PVLD010035929.1	10852	11377	7tm_4	1	+
PVLD010016835.1	19608	20142	7tm_4	1	+
PVLD010009306.1	5278	6049	7tm_4	1	-
PVLD010019768.1	1	427	7tm_4	1	+
PVLD010056630.1	1865	2387	7tm_4	1	-
PVLD010032502.1	10319	10910	7tm_4	2	-
PVLD010041067.1	0	399	7tm_4	1	+
PVLD010014677.1	2979	3534	7tm_4	1	-
PVLD010017144.1	29450	29879	7tm_4	1	-
PVLD010033721.1	9981	10392	7tm_4	1	+
PVLD010046777.1	0	522	7tm_4	1	+
PVLD010031773.1	11019	11616	7tm_4	1	+
PVLD010066395.1	2	452	7tm_4	1	+
PVLD010021956.1	15112	15760	7tm_4	1	-
PVLD010040787.1	297	717	7tm_4	1	+
PVLD010031773.1	14089	14719	7tm_4	1	+
PVLD010018157.1	17963	18542	7tm_4	1	+
PVLD010025285.1	18138	19035	7tm_4	1	+
PVLD010153706.1	0	405	7tm_4	1	+
PVLD010027195.1	1396	2041	7tm_4	1	-
PVLD010025146.1	1913	2501	7tm_4	1	+
PVLD010042256.1	6469	7054	7tm_4	1	+
PVLD010029077.1	11183	11675	7tm_4	1	+
PVLD010221697.1	0	396	7tm_4	1	+
PVLD010011399.1	46408	46849	7tm_4	1	-
PVLD010009067.1	14847	15327	7tm_4	1	+
PVLD010038984.1	8755	9184	7tm_4	1	-
PVLD010019994.1	6129	6786	7tm_4	1	-
PVLD010018602.1	31615	32113	7tm_4	1	-
PVLD010044863.1	4826	5210	7tm_4	1	+
PVLD010004704.1	60291	60831	7tm_4	1	-
PVLD010006674.1	72346	72889	7tm_4	1	-
PVLD010014056.1	2805	3270	7tm_4	1	-
PVLD010002419.1	43297	44071	7tm_4	1	+
PVLD010026815.1	4628	5141	7tm_4	1	+
PVLD010023092.1	6232	6685	7tm_4	1	-
PVLD010012577.1	47765	48323	7tm_4	1	-
PVLD010013114.1	34863	35559	7tm_4	1	+
PVLD010017794.1	40048	40675	7tm_4	1	+
PVLD010037959.1	352	796	7tm_4	1	-
PVLD010005426.1	1303	1990	7tm_4	1	-
PVLD010035996.1	2	545	7tm_4	1	+
PVLD010146044.1	2	422	7tm_4	1	-
PVLD010029278.1	13682	14138	7tm_4	1	-
PVLD010023092.1	20573	21269	7tm_4	1	+
PVLD010040156.1	6323	6809	7tm_4	1	+
PVLD010092263.1	2	503	7tm_4	1	-
PVLD010009770.1	49570	50506	7tm_4	2	-
PVLD010015866.1	10680	11160	7tm_4	1	+
PVLD010030180.1	1584	2187	7tm_4	1	+
PVLD010023902.1	26001	26511	7tm_4	1	+
PVLD010028614.1	9579	10083	7tm_4	1	+
PVLD010049446.1	588	1245	7tm_4	1	-
PVLD010022846.1	16169	16658	7tm_4	1	+
PVLD010030455.1	7846	8488	7tm_4	1	+
PVLD010067612.1	0	456	7tm_4	1	-
PVLD010032449.1	5909	6395	7tm_4	1	-
PVLD010057673.1	202	775	7tm_4	1	-
PVLD010025699.1	10996	11698	7tm_4	1	+
PVLD010001766.1	38327	38906	7tm_4	1	-
PVLD010012475.1	1	514	7tm_4	1	+
PVLD010020063.1	24603	25017	7tm_4	1	+
PVLD010043017.1	4010	4493	7tm_4	1	-
PVLD010024992.1	2832	3510	7tm_4	1	-
PVLD010032502.1	9803	10316	7tm_4	1	-
PVLD010077707.1	549	930	7tm_4	1	-
PVLD010009306.1	6711	7230	7tm_4	1	-
PVLD010012577.1	24840	25416	7tm_4	1	+
PVLD010096583.1	184	631	7tm_4	1	-
PVLD010021890.1	24698	25154	7tm_4	1	+
PVLD010006688.1	66122	66683	7tm_4	1	-
PVLD010042400.1	351	795	7tm_4	1	-
PVLD010129847.1	0	465	7tm_4	1	+
PVLD010043114.1	2132	2615	7tm_4	1	+
PVLD010148640.1	2	383	7tm_4	1	+
PVLD010013238.1	56390	56855	7tm_4	1	-
PVLD010021890.1	24170	24695	7tm_4	1	+
PVLD010031345.1	7303	7852	7tm_4	1	-
PVLD010066416.1	927	1362	7tm_4	1	-
PVLD010011729.1	58822	59590	7tm_4	1	+
PVLD010018157.1	2	473	7tm_4	1	-
PVLD010011330.1	59028	59508	7tm_4	1	-
PVLD010028152.1	11069	11495	7tm_4	1	+
PVLD010041639.1	7062	7491	7tm_4	1	+
PVLD010038793.1	0	453	7tm_4	1	+
PVLD010030340.1	7514	8099	7tm_4	1	-
PVLD010011039.1	11094	11508	7tm_4	1	+
PVLD010034745.1	9036	9588	7tm_4	1	-
PVLD010024975.1	2089	2566	7tm_4	1	-
PVLD010098708.1	180	615	7tm_4	1	-
PVLD010012231.1	39942	40587	7tm_4	1	-
PVLD010026601.1	17152	17665	7tm_4	1	+
PVLD010033977.1	12708	13131	7tm_4	1	+
PVLD010008911.1	38057	38507	7tm_4	1	-
PVLD010014059.1	36657	37230	7tm_4	1	+
PVLD010051975.1	1963	2434	7tm_4	1	-
PVLD010036935.1	10143	10605	7tm_4	1	-
PVLD010028469.1	14629	15244	7tm_4	1	-
PVLD010037273.1	3149	3587	7tm_4	1	-
PVLD010008994.1	44729	45383	7tm_4	1	+
PVLD010005426.1	43484	44192	7tm_4	1	-
PVLD010003266.1	108154	108541	7tm_4	1	+
PVLD010009952.1	10142	10673	7tm_4	1	+
PVLD010052864.1	1	502	7tm_4	1	-
PVLD010025146.1	12483	12894	7tm_4	1	+
PVLD010047530.1	2	464	7tm_4	1	-
PVLD010032688.1	12922	13390	7tm_4	1	-
PVLD010005493.1	102835	103279	7tm_4	1	-
PVLD010142625.1	2	428	7tm_4	1	+
PVLD010154380.1	0	405	7tm_4	1	+
PVLD010013114.1	35542	35971	7tm_4	1	+
PVLD010053255.1	2	494	7tm_4	1	-
PVLD010005357.1	9443	10211	7tm_4	1	+
PVLD010025081.1	20418	20949	7tm_4	1	+
PVLD010022708.1	11671	12268	7tm_4	1	-
PVLD010043017.1	3440	3983	7tm_4	1	-
PVLD010016835.1	4775	5270	7tm_4	1	+
PVLD010018714.1	5716	6253	7tm_4	2	+
PVLD010028125.1	18196	19075	7tm_4	1	+
PVLD010021653.1	30301	31027	7tm_4	1	+
PVLD010020385.1	31235	31613	7tm_4	1	-
PVLD010042603.1	2188	2758	7tm_4	1	-
PVLD010028125.1	18692	19133	7tm_4	1	+
PVLD010159006.1	0	399	7tm_4	1	-
PVLD010010735.1	4533	5061	7tm_4	1	+
PVLD010043114.1	2642	3185	7tm_4	1	+
PVLD010005775.1	38638	39403	7tm_4	1	+
PVLD010025235.1	1763	2252	7tm_4	1	+
PVLD010034012.1	11344	12016	7tm_4	1	-
PVLD010168505.1	2	398	7tm_4	1	+
PVLD010018253.1	19466	20132	7tm_4	1	-
PVLD010005004.1	94876	95497	7tm_4	1	-
PVLD010003077.1	57340	58012	7tm_4	1	-
PVLD010009306.1	6322	6901	7tm_4	1	-
PVLD010042195.1	1	454	7tm_4	1	-
PVLD010018253.1	19978	20566	7tm_4	2	-
PVLD010041632.1	2103	2655	7tm_4	1	-
PVLD010046323.1	4388	5114	7tm_4	1	+
PVLD010029200.1	1196	1679	7tm_4	1	+
PVLD010160050.1	2	398	7tm_4	1	-
PVLD010048135.1	180	777	7tm_4	1	+
PVLD010003829.1	15456	15858	7tm_4	1	+
PVLD010025991.1	4619	5030	7tm_4	1	-
PVLD010015241.1	33227	33692	7tm_4	1	+
PVLD010147619.1	2	419	7tm_4	1	-
PVLD010031532.1	5504	5927	7tm_4	1	+
PVLD010019081.1	3486	4023	7tm_4	1	+
PVLD010015939.1	7413	7863	7tm_4	1	-
PVLD010152647.1	2	407	7tm_4	1	+
PVLD010047891.1	216	612	7tm_4	1	+
PVLD010029458.1	13926	14370	7tm_4	1	-
PVLD010012231.1	39506	40010	7tm_4	1	-
PVLD010025669.1	1384	1903	7tm_4	1	-
PVLD010013238.1	46608	47097	7tm_4	1	-
PVLD010019381.1	2	398	7tm_4	1	+
PVLD010028997.1	2976	3591	7tm_4	1	+
PVLD010004704.1	72456	72915	7tm_4	1	-
PVLD010069683.1	791	1199	7tm_4	1	+
PVLD010026815.1	17435	17810	7tm_4	1	+
PVLD010077707.1	163	733	7tm_4	1	-
PVLD010054787.1	2243	2726	7tm_4	1	+
PVLD010012577.1	24453	24837	7tm_4	1	+
PVLD010015433.1	658	1138	7tm_4	1	-
PVLD010015433.1	42113	42542	7tm_4	1	-
PVLD010012577.1	165	741	7tm_4	1	+
PVLD010002419.1	163013	163433	7tm_4	1	-
PVLD010020357.1	11485	11977	7tm_4	1	+
PVLD010014059.1	36313	36847	7tm_4	1	+
PVLD010026404.1	6665	7058	7tm_4	1	-
PVLD010026984.1	13497	14049	7tm_4	1	+
PVLD010035286.1	1014	1455	7tm_4	1	+
PVLD010059813.1	1171	1741	7tm_4	1	+
PVLD010068435.1	0	399	7tm_4	1	-
PVLD010009522.1	12914	13352	7tm_4	1	-
PVLD010011330.1	20064	20703	7tm_4	1	-
PVLD010003013.1	75853	76237	7tm_4	1	+
PVLD010145966.1	2	407	7tm_4	1	+
PVLD010029200.1	1682	2069	7tm_4	1	+
PVLD010183519.1	0	399	7tm_4	1	-
PVLD010015493.1	13142	13565	7tm_4	1	+
PVLD010040156.1	6766	7240	7tm_4	1	+
PVLD010005426.1	16640	17189	7tm_4	1	+
PVLD010031345.1	7888	8488	7tm_4	1	-
PVLD010029077.1	12203	12620	7tm_4	1	+
PVLD010003329.1	73415	73811	7tm_4	1	-
PVLD010022089.1	16781	17336	7tm_4	1	-
PVLD010046728.1	4517	5000	7tm_4	1	+
PVLD010045188.1	4542	5109	7tm_4	1	-
PVLD010017911.1	2	431	7tm_4	1	-
PVLD010026209.1	7908	8352	7tm_4	1	+
PVLD010015241.1	33695	34073	7tm_4	1	+
PVLD010041466.1	6133	6604	7tm_4	1	+
PVLD010015241.1	15544	16027	7tm_4	1	+
PVLD010005426.1	89212	89605	7tm_4	1	-
PVLD010042086.1	5730	6435	7tm_4	1	-
PVLD010028074.1	6456	7032	7tm_4	1	-
PVLD010016835.1	10083	10482	7tm_4	1	+
PVLD010048135.1	1	412	7tm_4	1	+
PVLD010013280.1	37665	38085	7tm_4	1	-
PVLD010031773.1	11588	12101	7tm_4	1	+
PVLD010035929.1	729	1125	7tm_4	1	+
PVLD010055375.1	1805	2498	7tm_4	1	+
PVLD010038338.1	9227	9626	7tm_4	1	+
PVLD010026601.1	17595	18135	7tm_4	1	+
PVLD010061122.1	1076	1769	7tm_4	1	+
PVLD010005357.1	8800	9472	7tm_4	1	+
PVLD010020385.1	30857	31232	7tm_4	1	-
PVLD010192881.1	2	398	7tm_4	1	+
PVLD010038029.1	127	652	7tm_4	1	+
PVLD010015433.1	281	824	7tm_4	1	-
PVLD010038758.1	3425	3989	7tm_4	1	+
PVLD010012577.1	15090	15498	7tm_4	1	+
PVLD010042087.1	2	482	7tm_4	1	-
PVLD010048996.1	1762	2143	7tm_4	1	+
PVLD010037331.1	126	630	7tm_4	1	+
PVLD010005775.1	48254	48638	7tm_4	1	+
PVLD010026043.1	3859	4243	7tm_4	1	-
PVLD010015868.1	16340	16778	7tm_4	1	+
PVLD010037738.1	9524	10046	7tm_4	1	+
PVLD010056208.1	2078	2456	7tm_4	1	-
PVLD010041632.1	1636	2068	7tm_4	1	-
PVLD010168357.1	2	398	7tm_4	1	-
PVLD010041336.1	7203	7623	7tm_4	1	-
PVLD010026984.1	14024	14507	7tm_4	1	+
PVLD010019790.1	2339	2825	7tm_4	1	-
PVLD010025187.1	20326	20863	7tm_4	1	+
PVLD010005426.1	70017	70440	7tm_4	1	-
PVLD010008911.1	25315	25948	7tm_4	1	+
PVLD010003351.1	144202	144688	7tm_4	2	-
PVLD010026464.1	9153	9633	7tm_4	1	-
PVLD010015939.1	7866	8412	7tm_4	1	-
PVLD010024082.1	13666	14134	7tm_4	1	-
PVLD010041182.1	3188	3764	7tm_4	1	+
PVLD010025991.1	4064	4583	7tm_4	1	-
PVLD010016835.1	19219	19618	7tm_4	1	+
PVLD010017144.1	1661	2147	7tm_4	1	+
PVLD010001820.1	8359	8905	7tm_4	1	-
PVLD010018859.1	4506	5013	7tm_4	1	+
PVLD010019184.1	1	484	7tm_4	2	-
PVLD010011729.1	19221	19638	7tm_4	1	+
PVLD010015800.1	46793	47252	7tm_4	1	+
PVLD010019423.1	36040	36439	7tm_4	1	+
PVLD010018462.1	13254	13707	7tm_4	1	+
PVLD010014059.1	9642	10017	7tm_4	1	+
PVLD010030340.1	7138	7639	7tm_4	1	-
PVLD010003829.1	15909	16287	7tm_4	1	+
PVLD010080914.1	479	854	7tm_4	1	+
PVLD010034012.1	12019	12514	7tm_4	1	-
PVLD010018221.1	26235	26664	7tm_4	1	+
PVLD010013028.1	25474	26077	7tm_4	1	+
PVLD010026281.1	5520	5940	7tm_4	1	-
PVLD010243839.1	2	380	7tm_4	1	-
PVLD010080925.1	479	854	7tm_4	1	+
PVLD010039040.1	6605	7016	7tm_4	1	+
PVLD010034627.1	12099	12489	7tm_4	1	-
PVLD010019081.1	3057	3483	7tm_4	1	+
PVLD010035526.1	7176	7692	7tm_4	1	+
PVLD010005493.1	87937	88510	7tm_4	1	-
PVLD010014135.1	38759	39149	7tm_4	1	-
PVLD010042251.1	347	893	7tm_4	1	-
PVLD010043834.1	3754	4159	7tm_4	1	+
PVLD010011769.1	4387	5056	7tm_4	1	+
PVLD010024082.1	13236	13743	7tm_4	1	-
PVLD010011220.1	36796	37186	7tm_4	1	+
PVLD010038166.1	1	424	7tm_4	1	-
PVLD010015493.1	29374	29959	7tm_4	1	-
PVLD010027360.1	1	445	7tm_4	1	-
PVLD010031253.1	15485	15923	7tm_4	1	-
PVLD010018714.1	30008	30413	7tm_4	1	+
PVLD010025230.1	6516	6951	7tm_4	1	+
PVLD010028318.1	2921	3326	7tm_4	1	-
PVLD010018859.1	15948	16428	7tm_4	1	+
PVLD010009952.1	36301	36697	7tm_4	1	-
PVLD010018829.1	31602	32031	7tm_4	1	-
PVLD010014677.1	3509	3950	7tm_4	1	-
PVLD010004510.1	1191	1593	7tm_4	1	+
PVLD010009952.1	36792	37251	7tm_4	1	-
PVLD010002419.1	36372	36873	7tm_4	1	-
PVLD010004704.1	2	383	7tm_4	1	-
PVLD010009067.1	1617	2040	7tm_4	1	-
PVLD010015868.1	41311	41719	7tm_4	1	+
PVLD010010332.1	68266	68782	7tm_4	1	-
PVLD010040709.1	6983	7550	7tm_4	1	-
PVLD010026209.1	8165	8726	7tm_4	1	+
PVLD010004704.1	60734	61157	7tm_4	1	-
PVLD010040836.1	469	1036	7tm_4	1	+
PVLD010080120.1	382	874	7tm_4	1	+
PVLD010039674.1	3590	3992	7tm_4	1	+
PVLD010034276.1	9429	9810	7tm_4	1	-
PVLD010012405.1	56088	57180	7tm_4	1	+
PVLD010003266.1	94910	95402	7tm_4	1	+
PVLD010010724.1	17697	18297	7tm_4	1	-
PVLD010003077.1	56996	57389	7tm_4	1	-
PVLD010005426.1	17068	17515	7tm_4	1	+
PVLD010158810.1	2	398	7tm_4	1	-
PVLD010015630.1	30274	30826	7tm_4	1	-
PVLD010189066.1	1	397	7tm_4	1	-
PVLD010032113.1	12620	13058	7tm_4	1	+
PVLD010022089.1	16449	16974	7tm_4	1	-
PVLD010029707.1	16667	17105	7tm_4	1	+
PVLD010021034.1	32152	32527	7tm_4	1	+
PVLD010030148.1	4010	4520	7tm_4	1	+
PVLD010019895.1	34519	35278	7tm_4	1	+
PVLD010051825.1	1933	2335	7tm_4	1	+
PVLD010005426.1	1764	2304	7tm_4	2	-
PVLD010056572.1	1882	2398	7tm_4	1	+
PVLD010057404.1	1801	2272	7tm_4	1	+
PVLD010025691.1	19499	19946	7tm_4	1	-
PVLD010007375.1	54771	55161	7tm_4	1	-
PVLD010014671.1	1	433	7tm_4	1	-
PVLD010021034.1	0	456	7tm_4	1	-
PVLD010014282.1	41157	41535	7tm_4	1	-
PVLD010099494.1	0	492	7tm_4	1	-
PVLD010026189.1	17085	17478	7tm_4	1	-
PVLD010012543.1	23650	24148	7tm_4	1	-
PVLD010019192.1	33888	34437	7tm_4	1	-
PVLD010028653.1	14617	15064	7tm_4	1	+
PVLD010004429.1	39290	39671	7tm_4	1	+
PVLD010006548.1	63505	64576	7tm_4	1	-
PVLD010029707.1	16293	16713	7tm_4	1	+
PVLD010030148.1	3455	3935	7tm_4	1	+
PVLD010026232.1	20024	20540	7tm_4	1	-
PVLD010022397.1	10966	12448	7tm_4	2	-
PVLD010020256.1	16120	16582	7tm_4	1	-
PVLD010052849.1	482	911	7tm_4	1	-
PVLD010032973.1	6311	6881	7tm_4	1	-
PVLD010002419.1	35961	36369	7tm_4	1	-
PVLD010008146.1	38068	39115	7tm_4	1	+
PVLD010020357.1	10879	11482	7tm_4	1	+
PVLD010002987.1	41065	41464	7tm_4	1	+
PVLD010000634.1	58472	59885	7tm_4	2	+
PVLD010039563.1	7348	7780	7tm_4	1	-
PVLD010024897.1	18722	19142	7tm_4	1	-
PVLD010030042.1	5517	5913	7tm_4	1	+
PVLD010026404.1	15928	16381	7tm_4	1	-
PVLD010000259.1	53301	53718	7tm_4	1	+
PVLD010025669.1	11718	12126	7tm_4	1	-
PVLD010030293.1	978	1521	7tm_4	1	-
PVLD010022522.1	16793	17195	7tm_4	1	-
PVLD010005775.1	1847	2225	7tm_4	1	+
PVLD010013613.1	18484	19792	7tm_4	2	-
PVLD010035996.1	10924	11317	7tm_4	1	+
PVLD010043348.1	1231	1642	7tm_4	1	+
PVLD010039674.1	3291	3696	7tm_4	1	+
PVLD010032449.1	6413	6917	7tm_4	1	-
PVLD010000232.1	15684	16791	7tm_4	2	-
PVLD010012424.1	43617	44049	7tm_4	1	-
PVLD010004429.1	102426	102813	7tm_4	2	-
PVLD010020245.1	4970	5348	7tm_4	1	+
PVLD010010502.1	49830	50916	7tm_4	2	+
PVLD010021629.1	4902	6333	7tm_4	2	+
PVLD010009744.1	38605	39013	7tm_4	1	+
PVLD010009074.1	47804	48314	7tm_4	1	-
PVLD010043348.1	1661	2216	7tm_4	1	+
PVLD010018859.1	15569	16016	7tm_4	1	+
PVLD010002419.1	81070	81538	7tm_4	1	+
PVLD010019192.1	12575	13004	7tm_4	1	-
PVLD010047600.1	3464	3842	7tm_4	1	-
PVLD010012475.1	51192	51681	7tm_4	1	+
PVLD010041145.1	7379	7784	7tm_4	1	+
PVLD010023092.1	6833	7223	7tm_4	1	-
PVLD010024897.1	19122	19599	7tm_4	2	-
PVLD010015248.1	27619	29164	7tm_4	2	+
PVLD010048958.1	1	451	7tm_4	2	-
PVLD010001241.1	88974	89730	7tm_4	1	+
PVLD010021267.1	1975	3598	7tm_4	1	+
PVLD010053541.1	117	534	7tm_4	1	+
PVLD010012731.1	44748	45225	7tm_4	1	+
PVLD010038984.1	1660	2257	7tm_4	1	+
PVLD010007985.1	61785	62190	7tm_4	1	+
PVLD010004429.1	122774	123152	7tm_4	1	-
PVLD010053219.1	1551	2685	7tm_4	2	-
PVLD010023663.1	5150	5591	7tm_4	1	+
PVLD010013028.1	52868	53312	7tm_4	1	+
PVLD010035526.1	2366	2849	7tm_4	1	+
PVLD010036928.1	670	1834	7tm_4	1	-
PVLD010039266.1	3460	3931	7tm_4	1	-
PVLD010057851.1	2	470	7tm_4	1	-
PVLD010013238.1	1878	2343	7tm_4	1	+
PVLD010051825.1	2338	2767	7tm_4	1	+
PVLD010005592.1	32331	33402	7tm_4	2	-
PVLD010006751.1	12193	13639	7tm_4	3	+
PVLD010033461.1	3768	4674	7tm_4	1	-
PVLD010053692.1	1	424	7tm_4	1	-
PVLD010062408.1	1	424	7tm_4	1	-
PVLD010003601.1	110580	110958	7tm_4	1	+
PVLD010031972.1	3040	4093	7tm_4	1	+
PVLD010000083.1	330811	332665	7tm_4	2	-
PVLD010015301.1	25503	27435	7tm_4	2	-
PVLD010006774.1	17284	17845	7tm_4	1	+
PVLD010001019.1	145970	147032	7tm_4	1	+
PVLD010067056.1	256	658	7tm_4	1	-
PVLD010023543.1	20979	21498	7tm_4	1	-
PVLD010056572.1	1575	2205	7tm_4	2	+
PVLD010043320.1	2346	2787	7tm_4	1	+
PVLD010009552.1	28046	29462	7tm_4	2	+
PVLD010019449.1	1235	1730	7tm_4	1	+
PVLD010005641.1	68344	69469	7tm_4	1	+
PVLD010002380.1	2980	4135	7tm_4	2	+
PVLD010005578.1	15156	16428	7tm_4	1	+
PVLD010004292.1	41121	41568	7tm_4	1	+
PVLD010019643.1	5878	6421	7tm_4	2	-
PVLD010004580.1	31725	33087	7tm_4	2	+
PVLD010013086.1	22444	23509	7tm_4	1	-
PVLD010017144.1	1323	1737	7tm_4	1	+
PVLD010037847.1	4499	4991	7tm_4	1	+
PVLD010025270.1	6635	7709	7tm_4	2	-
PVLD010000052.1	156623	157799	7tm_4	2	+
PVLD010029960.1	15525	16068	7tm_4	1	-
PVLD010002611.1	109249	110584	7tm_4	2	-
PVLD010012577.1	15661	16060	7tm_4	1	+
PVLD010006774.1	56777	57521	7tm_4	1	-
PVLD010006388.1	12055	13183	7tm_4	1	-
PVLD010047384.1	158	563	7tm_4	2	-
PVLD010006590.1	21704	22127	7tm_4	1	-
PVLD010004024.1	20485	22120	7tm_4	2	-
PVLD010009239.1	61831	62227	7tm_4	1	+
PVLD010002987.1	145079	145517	7tm_4	1	-
PVLD010015748.1	14893	15751	7tm_4	1	-
PVLD010048269.1	1969	2413	7tm_4	1	+
PVLD010008328.1	74209	75652	7tm_4	2	+
PVLD010020626.1	20892	22098	7tm_4	1	-
PVLD010008835.1	60452	61085	7tm_4	1	+
```
