## Supplementary Data 2 for "Transposable elements drive the evolution of metazoan zinc finger genes": Dinomys_branickii_znfs.bed

```
PVLD010000017.1	56672	62261	zf-C2H2	10	-
PVLD010000017.1	202408	205198	zf-C2H2	6	-
PVLD010000042.1	258019	259519	zf-C2H2	7	-
PVLD010000045.1	290699	294197	zf-C2H2	26	-
PVLD010000052.1	6123	7443	zf-C2H2	12	+
PVLD010000063.1	65175	66024	zf-C2H2	10	+
PVLD010000090.1	63349	64648	zf-C2H2	6	+
PVLD010000097.1	171376	173689	zf-C2H2	7	-
PVLD010000107.1	221854	223372	zf-C2H2	10	+
PVLD010000113.1	342779	344912	zf-C2H2	11	-
PVLD010000119.1	328044	329184	zf-C2H2	7	-
PVLD010000181.1	111205	112396	zf-C2H2	9	-
PVLD010000191.1	72794	76046	zf-C2H2	5	-
PVLD010000222.1	225916	226948	zf-C2H2	8	+
PVLD010000251.1	108901	112528	zf-C2H2	26	-
PVLD010000259.1	19482	20733	zf-C2H2	12	-
PVLD010000310.1	226778	228407	zf-C2H2	15	-
PVLD010000310.1	242570	243839	zf-C2H2	11	-
PVLD010000310.1	254652	256968	zf-C2H2	23	-
PVLD010000310.1	276372	277443	zf-C2H2	10	-
PVLD010000310.1	294352	295954	zf-C2H2	13	-
PVLD010000332.1	235152	235728	zf-C2H2	5	+
PVLD010000368.1	123530	127145	zf-C2H2	10	+
PVLD010000396.1	159748	161182	zf-C2H2	5	-
PVLD010000513.1	53654	55703	zf-C2H2	6	-
PVLD010000548.1	61095	61687	zf-C2H2	7	-
PVLD010000595.1	16545	17751	zf-C2H2	7	+
PVLD010000595.1	50641	52126	zf-C2H2	7	+
PVLD010000595.1	128299	129423	zf-C2H2	9	+
PVLD010000595.1	137808	138453	zf-C2H2	6	-
PVLD010000595.1	170611	172060	zf-C2H2	9	+
PVLD010000595.1	242812	244192	zf-C2H2	13	-
PVLD010000704.1	249745	250695	zf-C2H2	12	+
PVLD010000726.1	211700	213044	zf-C2H2	5	+
PVLD010000760.1	238703	240326	zf-C2H2	12	+
PVLD010000764.1	166844	168599	zf-C2H2	16	-
PVLD010000767.1	241241	242087	zf-C2H2	5	-
PVLD010000808.1	139699	141559	zf-C2H2	5	-
PVLD010000988.1	48168	48942	zf-C2H2	5	-
PVLD010000988.1	70222	71830	zf-C2H2	9	-
PVLD010000988.1	104146	105889	zf-C2H2	14	+
PVLD010000994.1	223994	225812	zf-C2H2	15	-
PVLD010001077.1	166087	168148	zf-C2H2	5	-
PVLD010001165.1	151683	153066	zf-C2H2	12	-
PVLD010001217.1	3014	6200	zf-C2H2	9	+
PVLD010001278.1	76294	80728	zf-C2H2	8	-
PVLD010001289.1	11989	14527	zf-C2H2	25	+
PVLD010001289.1	50846	52514	zf-C2H2	15	+
PVLD010001289.1	76541	78296	zf-C2H2	10	-
PVLD010001289.1	118572	119565	zf-C2H2	11	+
PVLD010001330.1	55568	56828	zf-C2H2	5	+
PVLD010001582.1	44986	46687	zf-C2H2	7	+
PVLD010001714.1	140084	143369	zf-C2H2	5	-
PVLD010001727.1	28064	29336	zf-C2H2	12	-
PVLD010001727.1	44577	45318	zf-C2H2	9	+
PVLD010001783.1	100051	101992	zf-C2H2	17	-
PVLD010001929.1	9516	10911	zf-C2H2	12	+
PVLD010001972.1	136073	137897	zf-C2H2	17	-
PVLD010002250.1	118825	120271	zf-C2H2	11	+
PVLD010002355.1	163000	163750	zf-C2H2	5	+
PVLD010002459.1	37686	39825	zf-C2H2	9	-
PVLD010002479.1	42102	43962	zf-C2H2	8	+
PVLD010002526.1	51868	54385	zf-C2H2	6	+
PVLD010002610.1	32759	35750	zf-C2H2	20	-
PVLD010002610.1	39050	40124	zf-C2H2	10	-
PVLD010002610.1	42689	43379	zf-C2H2	5	-
PVLD010002676.1	67194	70023	zf-C2H2	19	+
PVLD010002763.1	19603	20632	zf-C2H2	6	+
PVLD010002979.1	112697	113804	zf-C2H2	6	+
PVLD010003172.1	24407	24875	zf-C2H2	6	-
PVLD010003192.1	43954	45508	zf-C2H2	14	+
PVLD010003401.1	5670	6297	zf-C2H2	5	-
PVLD010003401.1	14742	16371	zf-C2H2	11	-
PVLD010003401.1	32741	34577	zf-C2H2	15	-
PVLD010003467.1	3371	5882	zf-C2H2	6	-
PVLD010003469.1	43556	44414	zf-C2H2	5	-
PVLD010003469.1	74159	75398	zf-C2H2	9	-
PVLD010003469.1	128535	129350	zf-C2H2	9	+
PVLD010003601.1	0	666	zf-C2H2	7	+
PVLD010003601.1	55642	56698	zf-C2H2	9	-
PVLD010003648.1	127463	129674	zf-C2H2	6	+
PVLD010003665.1	28596	29520	zf-C2H2	7	+
PVLD010003695.1	23861	26003	zf-C2H2	14	+
PVLD010003759.1	15912	17109	zf-C2H2	7	-
PVLD010003838.1	83233	85381	zf-C2H2	6	-
PVLD010003863.1	112226	113387	zf-C2H2	10	-
PVLD010003867.1	62718	63534	zf-C2H2	8	-
PVLD010003983.1	10338	12405	zf-C2H2	5	+
PVLD010004004.1	120108	121557	zf-C2H2	11	+
PVLD010004036.1	55963	56899	zf-C2H2	11	+
PVLD010004058.1	112135	113590	zf-C2H2	10	-
PVLD010004104.1	107578	110227	zf-C2H2	6	-
PVLD010004116.1	41223	42444	zf-C2H2	5	+
PVLD010004116.1	84058	85432	zf-C2H2	9	+
PVLD010004200.1	4227	5958	zf-C2H2	13	+
PVLD010004357.1	16670	18578	zf-C2H2	18	-
PVLD010004357.1	42556	44188	zf-C2H2	12	+
PVLD010004357.1	85485	86745	zf-C2H2	11	+
PVLD010004357.1	115665	117147	zf-C2H2	13	+
PVLD010004371.1	38391	40020	zf-C2H2	8	+
PVLD010004389.1	72611	74819	zf-C2H2	20	-
PVLD010004414.1	95026	98668	zf-C2H2	10	+
PVLD010004712.1	22434	23892	zf-C2H2	12	-
PVLD010004712.1	57112	58771	zf-C2H2	12	-
PVLD010004740.1	115345	117121	zf-C2H2	6	-
PVLD010004775.1	51324	53043	zf-C2H2	10	-
PVLD010004915.1	30234	32493	zf-C2H2	6	+
PVLD010004950.1	102159	102963	zf-C2H2	5	-
PVLD010005074.1	108934	110869	zf-C2H2	9	-
PVLD010005093.1	66886	68530	zf-C2H2	15	+
PVLD010005160.1	21551	23330	zf-C2H2	19	-
PVLD010005160.1	41790	43281	zf-C2H2	17	-
PVLD010005160.1	72204	73516	zf-C2H2	12	-
PVLD010005164.1	38879	40589	zf-C2H2	6	-
PVLD010005168.1	16319	17471	zf-C2H2	7	-
PVLD010005168.1	17596	18037	zf-C2H2	5	-
PVLD010005168.1	52398	53318	zf-C2H2	11	+
PVLD010005199.1	26050	27535	zf-C2H2	13	+
PVLD010005199.1	48387	50016	zf-C2H2	15	-
PVLD010005205.1	6369	8748	zf-C2H2	21	-
PVLD010005205.1	70169	72512	zf-C2H2	22	+
PVLD010005205.1	95430	96942	zf-C2H2	16	-
PVLD010005256.1	107613	109746	zf-C2H2	17	-
PVLD010005359.1	19806	20653	zf-C2H2	6	+
PVLD010005390.1	17989	25099	zf-C2H2	18	-
PVLD010005398.1	22704	24654	zf-C2H2	19	+
PVLD010005398.1	48067	50665	zf-C2H2	15	-
PVLD010005398.1	76978	79078	zf-C2H2	6	-
PVLD010005458.1	31428	32862	zf-C2H2	9	-
PVLD010005458.1	62963	64166	zf-C2H2	9	-
PVLD010005458.1	102622	103795	zf-C2H2	7	+
PVLD010005535.1	60913	62776	zf-C2H2	17	-
PVLD010005535.1	93555	95148	zf-C2H2	15	-
PVLD010005648.1	18553	20035	zf-C2H2	11	-
PVLD010005776.1	34844	37001	zf-C2H2	10	-
PVLD010005855.1	37994	39968	zf-C2H2	13	+
PVLD010006067.1	77753	79010	zf-C2H2	6	+
PVLD010006090.1	84633	85613	zf-C2H2	10	-
PVLD010006218.1	22547	23750	zf-C2H2	10	+
PVLD010006218.1	53288	54848	zf-C2H2	11	-
PVLD010006218.1	66681	68436	zf-C2H2	14	-
PVLD010006262.1	26591	27290	zf-C2H2	5	-
PVLD010006262.1	48472	50014	zf-C2H2	10	-
PVLD010006306.1	51913	53821	zf-C2H2	19	+
PVLD010006306.1	72632	74210	zf-C2H2	11	-
PVLD010006306.1	92532	93786	zf-C2H2	11	-
PVLD010006517.1	18487	21289	zf-C2H2	27	+
PVLD010006564.1	84024	85380	zf-C2H2	6	+
PVLD010006645.1	35669	36155	zf-C2H2	6	-
PVLD010006688.1	83338	84856	zf-C2H2	16	-
PVLD010006695.1	42447	44079	zf-C2H2	10	-
PVLD010006695.1	54072	55080	zf-C2H2	7	-
PVLD010006695.1	91313	92606	zf-C2H2	12	-
PVLD010006804.1	65229	68769	zf-C2H2	10	+
PVLD010007057.1	70960	72640	zf-C2H2	7	+
PVLD010007142.1	9049	10990	zf-C2H2	21	+
PVLD010007142.1	62155	63343	zf-C2H2	12	+
PVLD010007160.1	13959	16743	zf-C2H2	20	+
PVLD010007198.1	17909	18401	zf-C2H2	6	+
PVLD010007198.1	48715	50794	zf-C2H2	19	+
PVLD010007340.1	55388	56342	zf-C2H2	7	+
PVLD010007340.1	77969	78836	zf-C2H2	7	+
PVLD010007377.1	71426	72899	zf-C2H2	10	+
PVLD010007488.1	82847	84008	zf-C2H2	5	-
PVLD010007503.1	60462	61815	zf-C2H2	12	-
PVLD010007518.1	36266	37463	zf-C2H2	8	+
PVLD010007525.1	8281	9988	zf-C2H2	16	+
PVLD010007665.1	3950	5666	zf-C2H2	16	-
PVLD010007684.1	11438	13523	zf-C2H2	17	-
PVLD010007684.1	50033	51113	zf-C2H2	12	+
PVLD010007796.1	42680	44990	zf-C2H2	6	+
PVLD010008014.1	15061	17374	zf-C2H2	23	+
PVLD010008091.1	16314	17823	zf-C2H2	9	-
PVLD010008091.1	71387	73742	zf-C2H2	16	+
PVLD010008152.1	25274	25988	zf-C2H2	8	-
PVLD010008226.1	31686	32196	zf-C2H2	6	-
PVLD010008226.1	32497	33928	zf-C2H2	15	-
PVLD010008226.1	76063	77242	zf-C2H2	10	-
PVLD010008303.1	20600	21992	zf-C2H2	6	-
PVLD010008386.1	58217	59249	zf-C2H2	10	+
PVLD010008401.1	24075	25686	zf-C2H2	17	+
PVLD010008423.1	8350	10372	zf-C2H2	20	+
PVLD010008423.1	48553	49183	zf-C2H2	5	-
PVLD010008430.1	13366	16192	zf-C2H2	26	+
PVLD010008436.1	10174	11659	zf-C2H2	17	-
PVLD010008436.1	33576	34554	zf-C2H2	11	-
PVLD010008436.1	60382	62440	zf-C2H2	22	-
PVLD010008599.1	3775	4183	zf-C2H2	5	-
PVLD010008673.1	75087	77010	zf-C2H2	18	+
PVLD010008766.1	54579	55755	zf-C2H2	8	-
PVLD010008778.1	21655	23494	zf-C2H2	17	+
PVLD010008786.1	17530	19717	zf-C2H2	17	-
PVLD010008786.1	39239	41066	zf-C2H2	16	-
PVLD010008786.1	72045	73424	zf-C2H2	11	-
PVLD010008951.1	47354	49151	zf-C2H2	13	+
PVLD010008951.1	66554	68579	zf-C2H2	18	-
PVLD010008955.1	2160	3711	zf-C2H2	11	-
PVLD010008955.1	66763	68605	zf-C2H2	18	-
PVLD010008994.1	3458	4160	zf-C2H2	8	-
PVLD010008994.1	40230	40824	zf-C2H2	7	-
PVLD010009037.1	67506	69036	zf-C2H2	5	-
PVLD010009055.1	21263	22307	zf-C2H2	10	+
PVLD010009055.1	49632	50998	zf-C2H2	9	+
PVLD010009081.1	15052	15874	zf-C2H2	9	-
PVLD010009081.1	31207	32182	zf-C2H2	8	-
PVLD010009253.1	13719	15018	zf-C2H2	13	+
PVLD010009253.1	37677	39021	zf-C2H2	13	+
PVLD010009348.1	36916	38677	zf-C2H2	14	+
PVLD010009348.1	70640	73139	zf-C2H2	15	+
PVLD010009400.1	58326	59427	zf-C2H2	9	+
PVLD010009428.1	54213	59601	zf-C2H2	9	-
PVLD010009657.1	62453	63272	zf-C2H2	6	-
PVLD010009679.1	7852	9097	zf-C2H2	10	-
PVLD010009679.1	37845	38925	zf-C2H2	10	-
PVLD010009728.1	25346	27080	zf-C2H2	11	+
PVLD010009742.1	22667	24101	zf-C2H2	12	+
PVLD010009742.1	32753	34097	zf-C2H2	13	-
PVLD010009742.1	67464	69273	zf-C2H2	18	-
PVLD010009748.1	73116	74097	zf-C2H2	5	-
PVLD010009790.1	15579	17856	zf-C2H2	21	+
PVLD010009861.1	20430	21729	zf-C2H2	13	+
PVLD010009861.1	50639	52856	zf-C2H2	20	+
PVLD010009940.1	50208	51921	zf-C2H2	18	-
PVLD010009964.1	7178	8225	zf-C2H2	12	+
PVLD010010005.1	7891	8800	zf-C2H2	5	-
PVLD010010036.1	16388	18038	zf-C2H2	16	-
PVLD010010048.1	12776	14438	zf-C2H2	12	+
PVLD010010048.1	53427	54726	zf-C2H2	13	-
PVLD010010154.1	2296	4222	zf-C2H2	18	-
PVLD010010154.1	34386	36348	zf-C2H2	19	-
PVLD010010310.1	1919	3836	zf-C2H2	12	+
PVLD010010348.1	23300	25436	zf-C2H2	19	+
PVLD010010348.1	52295	52793	zf-C2H2	6	+
PVLD010010351.1	48192	49923	zf-C2H2	5	+
PVLD010010457.1	28481	30134	zf-C2H2	15	-
PVLD010010471.1	32132	33494	zf-C2H2	10	+
PVLD010010504.1	23176	25384	zf-C2H2	16	-
PVLD010010504.1	34357	39757	zf-C2H2	31	+
PVLD010010509.1	10215	11235	zf-C2H2	8	+
PVLD010010572.1	47073	49275	zf-C2H2	21	+
PVLD010010720.1	10616	11423	zf-C2H2	9	-
PVLD010010774.1	19021	21220	zf-C2H2	22	+
PVLD010010774.1	42664	44446	zf-C2H2	17	+
PVLD010010798.1	45472	48034	zf-C2H2	23	+
PVLD010010823.1	42770	44546	zf-C2H2	12	+
PVLD010010823.1	63553	64408	zf-C2H2	10	+
PVLD010010877.1	51082	53122	zf-C2H2	17	+
PVLD010010927.1	46284	49422	zf-C2H2	7	+
PVLD010010992.1	10499	13595	zf-C2H2	8	-
PVLD010011056.1	34730	36002	zf-C2H2	13	+
PVLD010011105.1	29940	31962	zf-C2H2	17	-
PVLD010011284.1	11868	13857	zf-C2H2	18	-
PVLD010011284.1	48153	49749	zf-C2H2	13	-
PVLD010011425.1	3521	5414	zf-C2H2	10	-
PVLD010011425.1	14044	15490	zf-C2H2	8	-
PVLD010011425.1	27674	30914	zf-C2H2	20	+
PVLD010011425.1	34049	35075	zf-C2H2	6	-
PVLD010011477.1	7912	9721	zf-C2H2	15	+
PVLD010011512.1	7999	8482	zf-C2H2	6	-
PVLD010011512.1	30385	31301	zf-C2H2	11	+
PVLD010011576.1	25926	27024	zf-C2H2	8	-
PVLD010011625.1	41064	41931	zf-C2H2	8	-
PVLD010011679.1	50854	52783	zf-C2H2	17	+
PVLD010011679.1	62725	63762	zf-C2H2	12	-
PVLD010011788.1	26222	28376	zf-C2H2	20	+
PVLD010011873.1	57178	58461	zf-C2H2	15	+
PVLD010011958.1	22450	24475	zf-C2H2	21	-
PVLD010011992.1	43180	44599	zf-C2H2	11	-
PVLD010011992.1	57633	59121	zf-C2H2	13	-
PVLD010011996.1	6757	7393	zf-C2H2	6	+
PVLD010011996.1	47852	49301	zf-C2H2	5	+
PVLD010012030.1	17081	17570	zf-C2H2	6	-
PVLD010012049.1	9879	10623	zf-C2H2	5	+
PVLD010012271.1	48392	49562	zf-C2H2	10	-
PVLD010012343.1	42574	43477	zf-C2H2	6	+
PVLD010012343.1	43865	45222	zf-C2H2	5	+
PVLD010012371.1	14914	17962	zf-C2H2	8	-
PVLD010012454.1	8191	9562	zf-C2H2	14	-
PVLD010012513.1	12794	14069	zf-C2H2	10	-
PVLD010012513.1	50577	52047	zf-C2H2	13	+
PVLD010012555.1	10288	11956	zf-C2H2	16	-
PVLD010012640.1	9541	11338	zf-C2H2	14	+
PVLD010012640.1	25502	26444	zf-C2H2	11	-
PVLD010012768.1	38742	39120	zf-C2H2	5	-
PVLD010012816.1	12474	15078	zf-C2H2	25	-
PVLD010012974.1	28249	30649	zf-C2H2	23	+
PVLD010012974.1	41729	43805	zf-C2H2	21	-
PVLD010013248.1	19565	21509	zf-C2H2	15	+
PVLD010013577.1	40909	41845	zf-C2H2	7	-
PVLD010013722.1	34249	35632	zf-C2H2	14	+
PVLD010013761.1	47467	48913	zf-C2H2	15	-
PVLD010013775.1	5003	7181	zf-C2H2	20	+
PVLD010013775.1	43037	45476	zf-C2H2	22	+
PVLD010013793.1	3688	5413	zf-C2H2	12	+
PVLD010013820.1	44025	46260	zf-C2H2	5	-
PVLD010014146.1	16176	17829	zf-C2H2	16	-
PVLD010014214.1	32098	34075	zf-C2H2	18	-
PVLD010014383.1	35898	38547	zf-C2H2	26	+
PVLD010014421.1	0	1545	zf-C2H2	18	+
PVLD010014517.1	14354	15524	zf-C2H2	9	+
PVLD010014517.1	42916	44275	zf-C2H2	13	+
PVLD010014537.1	34326	35608	zf-C2H2	13	-
PVLD010014627.1	8268	9705	zf-C2H2	11	+
PVLD010014627.1	36233	37973	zf-C2H2	15	+
PVLD010014668.1	14907	15708	zf-C2H2	5	-
PVLD010014675.1	47771	48347	zf-C2H2	7	-
PVLD010014697.1	39846	41031	zf-C2H2	13	+
PVLD010014979.1	4731	6168	zf-C2H2	15	-
PVLD010015015.1	19633	20851	zf-C2H2	12	-
PVLD010015233.1	1	1951	zf-C2H2	23	+
PVLD010015422.1	1260	4392	zf-C2H2	17	+
PVLD010015475.1	37658	38942	zf-C2H2	10	+
PVLD010015595.1	22586	24383	zf-C2H2	13	+
PVLD010015700.1	3141	4740	zf-C2H2	11	+
PVLD010015700.1	42675	43689	zf-C2H2	7	+
PVLD010015754.1	3361	3844	zf-C2H2	5	-
PVLD010015786.1	14493	15039	zf-C2H2	6	-
PVLD010015786.1	15382	16585	zf-C2H2	5	-
PVLD010015791.1	16542	18186	zf-C2H2	14	-
PVLD010015885.1	26896	28297	zf-C2H2	11	-
PVLD010015927.1	11810	13364	zf-C2H2	14	+
PVLD010015927.1	24787	25576	zf-C2H2	5	-
PVLD010015933.1	21468	22737	zf-C2H2	14	+
PVLD010015981.1	37898	38444	zf-C2H2	5	-
PVLD010016060.1	34221	36483	zf-C2H2	22	+
PVLD010016123.1	28204	28957	zf-C2H2	6	+
PVLD010016151.1	27894	29565	zf-C2H2	5	+
PVLD010016202.1	29723	31484	zf-C2H2	18	-
PVLD010016377.1	13727	15806	zf-C2H2	18	+
PVLD010016389.1	8435	10046	zf-C2H2	16	-
PVLD010016413.1	4440	5967	zf-C2H2	13	-
PVLD010016486.1	31985	33746	zf-C2H2	13	+
PVLD010016493.1	17893	18586	zf-C2H2	8	-
PVLD010016510.1	3740	5651	zf-C2H2	15	+
PVLD010016586.1	7865	9554	zf-C2H2	18	+
PVLD010016586.1	38560	39252	zf-C2H2	6	-
PVLD010016787.1	5299	5785	zf-C2H2	5	+
PVLD010016944.1	15732	18162	zf-C2H2	22	+
PVLD010017021.1	29712	31719	zf-C2H2	20	-
PVLD010017283.1	22246	23386	zf-C2H2	5	-
PVLD010017374.1	21315	22791	zf-C2H2	9	+
PVLD010017420.1	16519	17275	zf-C2H2	9	+
PVLD010017538.1	32316	33408	zf-C2H2	11	+
PVLD010017573.1	3685	4999	zf-C2H2	12	+
PVLD010017595.1	19278	20959	zf-C2H2	15	+
PVLD010017600.1	23648	25964	zf-C2H2	19	+
PVLD010017819.1	12238	12667	zf-C2H2	6	+
PVLD010017916.1	2494	3434	zf-C2H2	10	+
PVLD010017928.1	18250	19465	zf-C2H2	10	+
PVLD010017940.1	30242	32219	zf-C2H2	17	+
PVLD010017979.1	35055	35541	zf-C2H2	5	-
PVLD010018038.1	3239	5165	zf-C2H2	15	+
PVLD010018050.1	1	1867	zf-C2H2	22	+
PVLD010018050.1	24819	26442	zf-C2H2	12	+
PVLD010018228.1	17639	19349	zf-C2H2	13	+
PVLD010018395.1	9219	10134	zf-C2H2	7	+
PVLD010018406.1	11076	12285	zf-C2H2	10	+
PVLD010018515.1	33906	35727	zf-C2H2	18	+
PVLD010018541.1	9458	10622	zf-C2H2	13	+
PVLD010018693.1	19033	20452	zf-C2H2	14	-
PVLD010018850.1	29626	30829	zf-C2H2	12	-
PVLD010018952.1	2512	4657	zf-C2H2	19	+
PVLD010018989.1	29263	30724	zf-C2H2	13	-
PVLD010019017.1	31909	34261	zf-C2H2	24	-
PVLD010019126.1	16417	17902	zf-C2H2	13	+
PVLD010019253.1	19842	21420	zf-C2H2	18	+
PVLD010019315.1	8759	10907	zf-C2H2	19	-
PVLD010019368.1	1	1234	zf-C2H2	13	+
PVLD010019370.1	12567	14568	zf-C2H2	17	+
PVLD010019473.1	12324	13476	zf-C2H2	10	-
PVLD010019510.1	18926	20258	zf-C2H2	13	-
PVLD010019630.1	24012	25563	zf-C2H2	14	-
PVLD010019667.1	11542	12955	zf-C2H2	13	+
PVLD010019893.1	2608	4027	zf-C2H2	5	+
PVLD010020201.1	22526	24302	zf-C2H2	18	+
PVLD010020297.1	10789	12634	zf-C2H2	11	-
PVLD010020350.1	7386	9189	zf-C2H2	19	-
PVLD010020350.1	29020	30823	zf-C2H2	19	-
PVLD010020434.1	24120	26479	zf-C2H2	25	+
PVLD010020566.1	6541	10312	zf-C2H2	10	-
PVLD010020624.1	25105	26698	zf-C2H2	15	+
PVLD010020919.1	16547	18266	zf-C2H2	9	+
PVLD010020919.1	26325	27570	zf-C2H2	11	-
PVLD010020937.1	10299	11034	zf-C2H2	6	-
PVLD010020960.1	18074	20594	zf-C2H2	8	-
PVLD010021024.1	2773	4891	zf-C2H2	21	+
PVLD010021057.1	8924	11246	zf-C2H2	25	+
PVLD010021057.1	19683	21957	zf-C2H2	24	-
PVLD010021132.1	4099	4654	zf-C2H2	5	+
PVLD010021249.1	24891	27065	zf-C2H2	21	+
PVLD010021314.1	7863	8658	zf-C2H2	9	+
PVLD010021361.1	27086	27503	zf-C2H2	5	+
PVLD010021450.1	10679	13673	zf-C2H2	9	-
PVLD010021714.1	24630	25267	zf-C2H2	6	+
PVLD010021730.1	4698	6882	zf-C2H2	18	+
PVLD010021919.1	25040	25553	zf-C2H2	6	-
PVLD010021919.1	25660	27097	zf-C2H2	16	-
PVLD010021957.1	21258	22434	zf-C2H2	11	+
PVLD010021995.1	11580	12228	zf-C2H2	5	-
PVLD010022003.1	16677	18168	zf-C2H2	13	+
PVLD010022012.1	9820	10756	zf-C2H2	8	-
PVLD010022054.1	13419	14904	zf-C2H2	15	+
PVLD010022259.1	17014	18094	zf-C2H2	10	+
PVLD010022275.1	18079	20401	zf-C2H2	22	-
PVLD010022386.1	15008	16520	zf-C2H2	14	+
PVLD010022449.1	4956	7398	zf-C2H2	26	-
PVLD010022503.1	19623	21289	zf-C2H2	13	-
PVLD010022522.1	2	1123	zf-C2H2	13	-
PVLD010022530.1	14581	14983	zf-C2H2	5	-
PVLD010022689.1	21079	23728	zf-C2H2	22	+
PVLD010022742.1	18298	19084	zf-C2H2	5	+
PVLD010022824.1	6122	7652	zf-C2H2	13	-
PVLD010023013.1	5392	6943	zf-C2H2	13	+
PVLD010023019.1	13660	15115	zf-C2H2	11	-
PVLD010023036.1	15224	16683	zf-C2H2	14	+
PVLD010023356.1	18140	19055	zf-C2H2	8	+
PVLD010023423.1	14859	15957	zf-C2H2	11	-
PVLD010023524.1	11575	13660	zf-C2H2	19	-
PVLD010023567.1	14409	14835	zf-C2H2	5	-
PVLD010023580.1	5870	7793	zf-C2H2	20	-
PVLD010023680.1	18410	20069	zf-C2H2	13	+
PVLD010023722.1	1	622	zf-C2H2	7	+
PVLD010023722.1	14887	16522	zf-C2H2	15	-
PVLD010023731.1	14479	16318	zf-C2H2	18	+
PVLD010023758.1	11959	13927	zf-C2H2	21	-
PVLD010023856.1	0	672	zf-C2H2	6	-
PVLD010023877.1	822	2610	zf-C2H2	15	-
PVLD010023925.1	2540	3101	zf-C2H2	5	+
PVLD010023925.1	23236	25285	zf-C2H2	19	-
PVLD010023973.1	11755	12565	zf-C2H2	7	-
PVLD010023992.1	8300	9485	zf-C2H2	12	+
PVLD010023992.1	9658	10105	zf-C2H2	6	+
PVLD010024058.1	5815	6493	zf-C2H2	5	+
PVLD010024086.1	13117	17794	zf-C2H2	14	-
PVLD010024502.1	10742	12932	zf-C2H2	22	-
PVLD010024638.1	19063	20539	zf-C2H2	17	+
PVLD010024659.1	5639	7583	zf-C2H2	19	+
PVLD010024859.1	12020	12743	zf-C2H2	5	+
PVLD010025008.1	9134	11810	zf-C2H2	29	+
PVLD010025053.1	10962	13458	zf-C2H2	25	+
PVLD010025212.1	2153	2924	zf-C2H2	7	-
PVLD010025382.1	2390	2999	zf-C2H2	8	-
PVLD010025845.1	10694	12239	zf-C2H2	18	+
PVLD010026059.1	13007	15554	zf-C2H2	27	+
PVLD010026184.1	14988	16983	zf-C2H2	16	+
PVLD010026232.1	8239	8638	zf-C2H2	5	-
PVLD010026301.1	7698	8190	zf-C2H2	5	+
PVLD010026371.1	9408	11070	zf-C2H2	13	-
PVLD010026409.1	7146	7797	zf-C2H2	6	-
PVLD010026582.1	12866	14447	zf-C2H2	15	+
PVLD010026590.1	1950	2352	zf-C2H2	5	+
PVLD010026613.1	14721	16578	zf-C2H2	17	+
PVLD010026693.1	482	2348	zf-C2H2	18	-
PVLD010026717.1	14898	17091	zf-C2H2	25	+
PVLD010026851.1	10742	11822	zf-C2H2	9	+
PVLD010026851.1	17673	18624	zf-C2H2	7	-
PVLD010026866.1	15573	17496	zf-C2H2	17	+
PVLD010026935.1	9793	10879	zf-C2H2	7	-
PVLD010027020.1	8922	10422	zf-C2H2	16	+
PVLD010027085.1	5483	6536	zf-C2H2	11	+
PVLD010027100.1	7178	8834	zf-C2H2	16	-
PVLD010027374.1	4083	5421	zf-C2H2	14	+
PVLD010027559.1	12755	14198	zf-C2H2	14	-
PVLD010027753.1	13037	15359	zf-C2H2	22	+
PVLD010027958.1	3500	5030	zf-C2H2	12	+
PVLD010028183.1	18287	19748	zf-C2H2	11	+
PVLD010028210.1	4615	6700	zf-C2H2	21	-
PVLD010028284.1	5677	6940	zf-C2H2	15	-
PVLD010028393.1	3565	4786	zf-C2H2	9	-
PVLD010028399.1	2413	4174	zf-C2H2	19	+
PVLD010028420.1	8990	9800	zf-C2H2	9	-
PVLD010028425.1	7458	9594	zf-C2H2	21	-
PVLD010028441.1	15348	17022	zf-C2H2	13	-
PVLD010028606.1	8438	9776	zf-C2H2	14	+
PVLD010028714.1	7426	8995	zf-C2H2	15	+
PVLD010028817.1	16659	18879	zf-C2H2	24	-
PVLD010028938.1	3630	5154	zf-C2H2	14	-
PVLD010028946.1	10204	11502	zf-C2H2	9	+
PVLD010028993.1	8281	9760	zf-C2H2	16	-
PVLD010029273.1	13714	15373	zf-C2H2	17	-
PVLD010029382.1	4077	6426	zf-C2H2	18	-
PVLD010029414.1	15154	16729	zf-C2H2	12	-
PVLD010029417.1	15955	17353	zf-C2H2	13	+
PVLD010029543.1	417	1482	zf-C2H2	7	-
PVLD010029563.1	6545	7436	zf-C2H2	8	-
PVLD010029597.1	5966	6995	zf-C2H2	12	-
PVLD010029657.1	4367	5975	zf-C2H2	16	-
PVLD010029909.1	9208	11683	zf-C2H2	25	-
PVLD010029943.1	14744	16034	zf-C2H2	13	+
PVLD010030012.1	7112	8516	zf-C2H2	16	+
PVLD010030013.1	6537	8421	zf-C2H2	18	+
PVLD010030111.1	15130	15640	zf-C2H2	6	+
PVLD010030521.1	10123	10639	zf-C2H2	6	+
PVLD010030535.1	9993	11739	zf-C2H2	17	-
PVLD010030553.1	10549	12245	zf-C2H2	17	+
PVLD010030957.1	653	1562	zf-C2H2	7	+
PVLD010031006.1	3308	4970	zf-C2H2	19	+
PVLD010031093.1	12550	13390	zf-C2H2	5	-
PVLD010031321.1	2942	3656	zf-C2H2	10	+
PVLD010031485.1	13567	15359	zf-C2H2	17	+
PVLD010031487.1	2	1520	zf-C2H2	13	+
PVLD010031638.1	7494	8430	zf-C2H2	11	-
PVLD010031853.1	6325	8104	zf-C2H2	17	+
PVLD010031956.1	8156	9797	zf-C2H2	15	+
PVLD010032127.1	4064	5441	zf-C2H2	12	-
PVLD010032315.1	9816	11478	zf-C2H2	19	-
PVLD010032609.1	4308	4761	zf-C2H2	5	-
PVLD010032899.1	5292	5775	zf-C2H2	5	+
PVLD010033100.1	11654	12533	zf-C2H2	6	+
PVLD010033286.1	9972	11985	zf-C2H2	17	+
PVLD010034340.1	8336	9023	zf-C2H2	6	+
PVLD010034435.1	4043	5771	zf-C2H2	16	-
PVLD010034452.1	6497	7727	zf-C2H2	13	-
PVLD010034492.1	2755	3940	zf-C2H2	9	-
PVLD010035075.1	1	1081	zf-C2H2	8	-
PVLD010035146.1	8807	9989	zf-C2H2	6	-
PVLD010035148.1	9379	11035	zf-C2H2	16	-
PVLD010035204.1	3769	4408	zf-C2H2	5	-
PVLD010035517.1	5127	6564	zf-C2H2	12	-
PVLD010035861.1	5125	5689	zf-C2H2	5	+
PVLD010035891.1	4607	6506	zf-C2H2	20	-
PVLD010036150.1	3231	4350	zf-C2H2	9	+
PVLD010036164.1	0	879	zf-C2H2	10	-
PVLD010036834.1	8392	10201	zf-C2H2	18	+
PVLD010036934.1	3660	4113	zf-C2H2	5	-
PVLD010037027.1	1345	2014	zf-C2H2	5	-
PVLD010037616.1	100	2611	zf-C2H2	10	-
PVLD010038149.1	3029	3701	zf-C2H2	8	-
PVLD010038195.1	6595	7741	zf-C2H2	9	+
PVLD010038303.1	5248	6607	zf-C2H2	14	+
PVLD010038414.1	2638	4165	zf-C2H2	15	-
PVLD010038460.1	6052	7285	zf-C2H2	8	-
PVLD010038554.1	6900	7872	zf-C2H2	7	-
PVLD010039595.1	814	2197	zf-C2H2	8	+
PVLD010039661.1	7536	8223	zf-C2H2	8	+
PVLD010039750.1	1541	2000	zf-C2H2	6	-
PVLD010039755.1	5906	6383	zf-C2H2	5	-
PVLD010039867.1	5934	8259	zf-C2H2	22	+
PVLD010039954.1	5340	6381	zf-C2H2	9	-
PVLD010039993.1	2644	3925	zf-C2H2	13	-
PVLD010040553.1	5471	5927	zf-C2H2	6	+
PVLD010040904.1	1778	4052	zf-C2H2	23	+
PVLD010041150.1	2306	4439	zf-C2H2	18	+
PVLD010041352.1	2945	4163	zf-C2H2	14	+
PVLD010041510.1	2	3137	zf-C2H2	36	+
PVLD010041583.1	2	1280	zf-C2H2	13	+
PVLD010042386.1	5194	7048	zf-C2H2	20	-
PVLD010042570.1	5667	6816	zf-C2H2	11	-
PVLD010042835.1	4091	5333	zf-C2H2	13	-
PVLD010043047.1	5115	6681	zf-C2H2	13	+
PVLD010043060.1	0	1327	zf-C2H2	18	-
PVLD010043096.1	4151	5631	zf-C2H2	15	-
PVLD010043195.1	2409	4539	zf-C2H2	20	-
PVLD010043247.1	0	1245	zf-C2H2	15	-
PVLD010043473.1	3617	4031	zf-C2H2	5	+
PVLD010043492.1	5176	6385	zf-C2H2	10	+
PVLD010043617.1	1893	2403	zf-C2H2	6	-
PVLD010043665.1	1878	2460	zf-C2H2	7	-
PVLD010044020.1	4303	6049	zf-C2H2	16	+
PVLD010044170.1	3259	4273	zf-C2H2	13	-
PVLD010044470.1	3133	4912	zf-C2H2	13	-
PVLD010044555.1	1869	2565	zf-C2H2	6	-
PVLD010044712.1	5422	5848	zf-C2H2	5	-
PVLD010044749.1	2294	2822	zf-C2H2	6	-
PVLD010045161.1	3715	4968	zf-C2H2	13	+
PVLD010045210.1	1589	3015	zf-C2H2	12	-
PVLD010045652.1	2877	3840	zf-C2H2	11	+
PVLD010046104.1	4139	4931	zf-C2H2	9	-
PVLD010046120.1	3773	5234	zf-C2H2	17	-
PVLD010047616.1	3617	4682	zf-C2H2	13	-
PVLD010047675.1	603	1023	zf-C2H2	5	-
PVLD010047760.1	639	1347	zf-C2H2	9	-
PVLD010048043.1	2	2147	zf-C2H2	23	+
PVLD010048073.1	2780	3293	zf-C2H2	6	-
PVLD010048466.1	2	1241	zf-C2H2	12	+
PVLD010048851.1	2852	4265	zf-C2H2	9	+
PVLD010048977.1	199	1978	zf-C2H2	18	-
PVLD010049551.1	835	2002	zf-C2H2	9	-
PVLD010049985.1	1684	3700	zf-C2H2	24	-
PVLD010050228.1	1400	2672	zf-C2H2	14	-
PVLD010050406.1	3255	3789	zf-C2H2	6	-
PVLD010050753.1	2437	3739	zf-C2H2	15	-
PVLD010052277.1	1	982	zf-C2H2	12	+
PVLD010052772.1	2037	3162	zf-C2H2	13	-
PVLD010053158.1	1263	2982	zf-C2H2	16	-
PVLD010053942.1	0	1467	zf-C2H2	17	-
PVLD010054097.1	112	2863	zf-C2H2	29	-
PVLD010054346.1	1618	2815	zf-C2H2	12	-
PVLD010055041.1	1454	2669	zf-C2H2	15	-
PVLD010056880.1	0	835	zf-C2H2	10	+
PVLD010056915.1	1579	2335	zf-C2H2	6	+
PVLD010056949.1	2	1757	zf-C2H2	16	-
PVLD010057152.1	1	1723	zf-C2H2	16	-
PVLD010057395.1	1	1648	zf-C2H2	20	+
PVLD010057495.1	1408	2245	zf-C2H2	10	-
PVLD010057534.1	963	2106	zf-C2H2	11	-
PVLD010058512.1	1	1189	zf-C2H2	11	-
PVLD010060796.1	269	1745	zf-C2H2	15	-
PVLD010061325.1	568	1264	zf-C2H2	8	-
PVLD010061349.1	781	1762	zf-C2H2	10	+
PVLD010061458.1	95	1739	zf-C2H2	17	-
PVLD010063347.1	1	970	zf-C2H2	8	-
PVLD010063823.1	320	881	zf-C2H2	6	-
PVLD010064242.1	1	1318	zf-C2H2	9	+
PVLD010064613.1	451	1477	zf-C2H2	9	+
PVLD010064639.1	665	1475	zf-C2H2	6	+
PVLD010066202.1	662	1373	zf-C2H2	9	-
PVLD010067050.1	1	1327	zf-C2H2	15	-
PVLD010067326.1	252	1311	zf-C2H2	13	-
PVLD010068397.1	2	524	zf-C2H2	6	+
PVLD010071840.1	673	1105	zf-C2H2	5	-
PVLD010071846.1	0	432	zf-C2H2	5	+
PVLD010071977.1	26	1097	zf-C2H2	10	+
PVLD010072031.1	711	1095	zf-C2H2	5	-
PVLD010072455.1	2	512	zf-C2H2	6	+
PVLD010074066.1	0	1026	zf-C2H2	13	+
PVLD010074281.1	323	1019	zf-C2H2	8	-
PVLD010075059.1	491	998	zf-C2H2	7	-
PVLD010076514.1	175	958	zf-C2H2	9	+
PVLD010076963.1	569	947	zf-C2H2	5	-
PVLD010077152.1	457	943	zf-C2H2	6	-
PVLD010078217.1	411	918	zf-C2H2	7	-
PVLD010079255.1	511	895	zf-C2H2	5	-
PVLD010080801.1	2	854	zf-C2H2	10	+
PVLD010081167.1	202	847	zf-C2H2	8	-
PVLD010084112.1	0	747	zf-C2H2	9	+
PVLD010084546.1	0	780	zf-C2H2	9	+
PVLD010085908.1	2	596	zf-C2H2	7	+
PVLD010088425.1	2	722	zf-C2H2	8	-
PVLD010089022.1	2	713	zf-C2H2	9	-
PVLD010089116.1	202	712	zf-C2H2	7	+
PVLD010089962.1	1	700	zf-C2H2	9	-
PVLD010090111.1	0	699	zf-C2H2	7	-
PVLD010091606.1	1	682	zf-C2H2	7	+
PVLD010095116.1	1	646	zf-C2H2	5	+
PVLD010095241.1	157	643	zf-C2H2	6	-
PVLD010095594.1	1	640	zf-C2H2	6	-
PVLD010097577.1	2	512	zf-C2H2	6	-
PVLD010102907.1	0	585	zf-C2H2	8	-
PVLD010105797.1	1	568	zf-C2H2	7	+
PVLD010106294.1	1	568	zf-C2H2	7	-
PVLD010113293.1	1	532	zf-C2H2	6	+
PVLD010116229.1	1	517	zf-C2H2	6	-
PVLD010116902.1	1	403	zf-C2H2	5	+
PVLD010125419.1	1	481	zf-C2H2	5	+
PVLD010126578.1	1	478	zf-C2H2	6	+
PVLD010127754.1	2	473	zf-C2H2	6	+
PVLD010129442.1	2	467	zf-C2H2	5	-
PVLD010139199.1	1	439	zf-C2H2	6	-
PVLD010139762.1	2	437	zf-C2H2	5	+
PVLD010140836.1	50	434	zf-C2H2	6	-
PVLD010141417.1	1	433	zf-C2H2	5	-
PVLD010147742.1	0	417	zf-C2H2	6	+
PVLD010162391.1	0	399	zf-C2H2	5	+
PVLD010165634.1	0	399	zf-C2H2	5	+
PVLD010168241.1	1	397	zf-C2H2	5	+
PVLD010173534.1	2	398	zf-C2H2	5	+
PVLD010242735.1	0	381	zf-C2H2	5	+
PVLD010248953.1	0	375	zf-C2H2	5	-
```
