## Supplementary Data 2 for "Transposable elements drive the evolution of metazoan zinc finger genes": Dinoponera_quadriceps_znfs.bed

```
KQ467005.1	83523	85101	zf-C2H2	8	+
KQ467037.1	335632	337174	zf-C2H2	7	+
KQ467037.1	1099957	1102867	zf-C2H2	14	+
KQ467037.1	1105370	1106333	zf-C2H2	8	+
KQ467040.1	243845	244580	zf-C2H2	5	-
KQ467053.1	60067	62077	zf-C2H2	17	+
KQ467053.1	144146	145841	zf-C2H2	8	-
KQ467115.1	1209988	1210909	zf-C2H2	5	-
KQ467115.1	1584810	1585906	zf-C2H2	8	-
KQ467115.1	1605386	1606433	zf-C2H2	8	+
KQ467115.1	1606571	1607894	zf-C2H2	10	+
KQ467182.1	1130099	1130498	zf-C2H2	5	-
KQ467182.1	1132020	1133029	zf-C2H2	7	-
KQ467194.1	1240148	1241741	zf-C2H2	5	+
KQ467194.1	1242520	1243507	zf-C2H2	6	+
KQ467197.1	384666	385798	zf-C2H2	5	+
KQ467207.1	54337	55981	zf-C2H2	15	-
KQ467207.1	875966	877256	zf-C2H2	7	-
KQ467236.1	537253	538129	zf-C2H2	5	-
KQ467243.1	467968	468796	zf-C2H2	8	-
KQ467317.1	1276038	1276941	zf-C2H2	5	+
KQ467342.1	3198611	3202199	zf-C2H2	13	+
KQ467348.1	1429918	1431652	zf-C2H2	15	+
KQ467350.1	88058	89723	zf-C2H2	14	+
KQ467357.1	579340	580981	zf-C2H2	11	-
KQ467373.1	330233	332090	zf-C2H2	13	-
KQ467376.1	150319	152260	zf-C2H2	12	-
KQ467387.1	83886	84903	zf-C2H2	5	+
KQ467387.1	1108711	1109362	zf-C2H2	5	-
KQ467387.1	1131362	1131851	zf-C2H2	5	+
KQ467393.1	1738386	1740897	zf-C2H2	15	-
KQ467393.1	1742744	1745099	zf-C2H2	16	-
KQ467393.1	1898544	1900581	zf-C2H2	6	-
KQ467426.1	18414	19989	zf-C2H2	8	-
KQ467426.1	424515	424911	zf-C2H2	5	-
KQ467426.1	425239	426778	zf-C2H2	5	-
KQ467465.1	292507	293476	zf-C2H2	5	-
KQ467527.1	1037158	1037755	zf-C2H2	6	-
KQ467527.1	1038693	1039359	zf-C2H2	5	-
KQ467527.1	1040085	1040706	zf-C2H2	7	-
KQ467527.1	1041027	1041555	zf-C2H2	5	-
KQ467527.1	1042393	1043371	zf-C2H2	10	-
KQ467527.1	1044921	1046070	zf-C2H2	9	-
KQ467527.1	1048748	1049912	zf-C2H2	10	-
KQ467527.1	1051823	1052945	zf-C2H2	9	-
KQ467527.1	1053787	1054870	zf-C2H2	9	-
KQ467527.1	1058473	1060048	zf-C2H2	9	-
KQ467527.1	1061292	1062606	zf-C2H2	9	-
KQ467527.1	1064602	1066084	zf-C2H2	10	-
KQ467527.1	1067929	1069957	zf-C2H2	13	-
KQ467527.1	1071906	1072539	zf-C2H2	7	-
KQ467527.1	1075292	1076588	zf-C2H2	9	-
KQ467527.1	1077398	1078421	zf-C2H2	9	-
KQ467527.1	1079824	1081213	zf-C2H2	9	-
KQ467527.1	1082577	1084008	zf-C2H2	9	-
KQ467527.1	1085664	1087107	zf-C2H2	12	-
KQ467527.1	1088154	1089399	zf-C2H2	10	-
KQ467527.1	1091268	1092435	zf-C2H2	10	-
KQ467527.1	1094206	1095358	zf-C2H2	10	-
KQ467527.1	1098543	1099827	zf-C2H2	10	-
KQ467527.1	1103551	1104895	zf-C2H2	8	-
KQ467570.1	53641	55915	zf-C2H2	13	-
KQ467595.1	112651	116008	zf-C2H2	19	+
KQ467597.1	378674	379091	zf-C2H2	5	+
KQ467681.1	471291	474456	zf-C2H2	12	+
KQ467681.1	478082	481202	zf-C2H2	10	+
KQ467693.1	2780293	2781577	zf-C2H2	8	-
KQ467693.1	2782134	2783883	zf-C2H2	13	-
KQ467746.1	162084	163983	zf-C2H2	10	-
KQ467764.1	459847	460990	zf-C2H2	11	+
KQ467764.1	2639848	2641285	zf-C2H2	6	-
KQ467788.1	2061939	2062428	zf-C2H2	5	+
KQ467788.1	3211021	3212713	zf-C2H2	9	+
KQ467839.1	1766623	1768848	zf-C2H2	17	-
KQ467853.1	260212	262210	zf-C2H2	7	-
KQ467938.1	352644	353274	zf-C2H2	5	-
KQ467991.1	418216	419929	zf-C2H2	5	+
KQ468073.1	1530378	1532802	zf-C2H2	6	+
KQ468076.1	806545	807434	zf-C2H2	6	+
KQ468087.1	75984	79476	zf-C2H2	10	+
KQ468087.1	4471955	4476656	zf-C2H2	11	-
KQ468140.1	1241054	1244480	zf-C2H2	5	-
KQ468178.1	185765	186605	zf-C2H2	5	+
KQ468178.1	187235	189530	zf-C2H2	7	+
KQ468209.1	61225	63277	zf-C2H2	8	+
KQ468209.1	112864	114934	zf-C2H2	5	-
KQ468209.1	125930	127826	zf-C2H2	8	+
KQ468209.1	128529	133140	zf-C2H2	21	+
KQ468339.1	1164029	1165523	zf-C2H2	5	+
KQ468363.1	326553	327054	zf-C2H2	5	-
KQ468363.1	505587	509385	zf-C2H2	5	+
KQ468377.1	766360	767902	zf-C2H2	6	-
KQ468463.1	61415	62513	zf-C2H2	5	+
KQ468500.1	292045	295225	zf-C2H2	7	-
KQ468530.1	1333050	1333695	zf-C2H2	6	-
KQ468554.1	658174	661609	zf-C2H2	21	-
KQ468554.1	2360557	2362672	zf-C2H2	10	+
KQ468586.1	7143	9078	zf-C2H2	6	-
KQ468619.1	1077144	1078782	zf-C2H2	6	-
KQ468764.1	422120	427196	zf-C2H2	20	-
KQ468940.1	84392	85248	zf-C2H2	7	+
KQ468940.1	85736	86258	zf-C2H2	5	+
KQ469402.1	17371	18895	zf-C2H2	12	+
KQ469450.1	130581	132723	zf-C2H2	10	-
KQ469806.1	125933	126590	zf-C2H2	6	-
KQ469806.1	127054	128118	zf-C2H2	8	-
KQ470053.1	757606	758989	zf-C2H2	5	-
KQ470194.1	10550	13358	zf-C2H2	7	+
KQ470271.1	30903	32004	zf-C2H2	6	-
```
