## Supplementary Data 2 for "Transposable elements drive the evolution of metazoan zinc finger genes": Dinothrombium_tinctorium_znfs.bed

```
NCKU01000014.1	50140	51871	zf-C2H2	6	+
NCKU01000021.1	70179	72090	zf-C2H2	5	+
NCKU01000030.1	83179	86095	zf-C2H2	9	-
NCKU01000031.1	83178	86094	zf-C2H2	9	-
NCKU01000039.1	79041	79554	zf-C2H2	5	-
NCKU01000045.1	65210	66775	zf-C2H2	9	+
NCKU01000051.1	22760	24824	zf-C2H2	6	+
NCKU01000052.1	56484	58578	zf-C2H2	6	-
NCKU01000053.1	56460	58554	zf-C2H2	6	-
NCKU01000075.1	16782	19698	zf-C2H2	9	+
NCKU01000080.1	51372	54288	zf-C2H2	9	-
NCKU01000149.1	17470	19282	zf-C2H2	5	+
NCKU01000150.1	39407	41219	zf-C2H2	5	-
NCKU01000157.1	12578	15350	zf-C2H2	8	-
NCKU01000189.1	35223	37035	zf-C2H2	5	+
NCKU01000203.1	29354	31139	zf-C2H2	7	+
NCKU01000204.1	29354	31139	zf-C2H2	7	+
NCKU01000269.1	42873	44337	zf-C2H2	5	+
NCKU01000270.1	42873	44337	zf-C2H2	5	+
NCKU01000308.1	31447	36430	zf-C2H2	16	+
NCKU01000312.1	39536	40973	zf-C2H2	5	+
NCKU01000322.1	30926	35909	zf-C2H2	16	+
NCKU01000336.1	8989	15841	zf-C2H2	14	-
NCKU01000336.1	16006	19786	zf-C2H2	9	-
NCKU01000341.1	33533	37433	zf-C2H2	9	+
NCKU01000446.1	38438	40223	zf-C2H2	7	+
NCKU01000677.1	13161	14118	zf-C2H2	6	-
NCKU01000705.1	24247	25783	zf-C2H2	6	-
NCKU01000768.1	2804	4625	zf-C2H2	8	-
NCKU01000781.1	10025	11561	zf-C2H2	6	+
NCKU01000925.1	26863	28684	zf-C2H2	8	+
NCKU01000947.1	16677	18285	zf-C2H2	7	+
NCKU01000961.1	23872	26509	zf-C2H2	7	+
NCKU01001052.1	19574	21785	zf-C2H2	14	+
NCKU01001119.1	4310	7134	zf-C2H2	8	-
NCKU01001142.1	3826	5647	zf-C2H2	8	-
NCKU01001143.1	22953	24774	zf-C2H2	8	+
NCKU01001227.1	24938	27149	zf-C2H2	14	+
NCKU01001228.1	498	2709	zf-C2H2	14	-
NCKU01001292.1	20046	22854	zf-C2H2	11	-
NCKU01001317.1	11839	14452	zf-C2H2	8	+
NCKU01001401.1	8309	10103	zf-C2H2	8	-
NCKU01001548.1	17122	23173	zf-C2H2	30	+
NCKU01001549.1	17122	23173	zf-C2H2	30	+
NCKU01001563.1	14998	18526	zf-C2H2	24	-
NCKU01001566.1	6051	9579	zf-C2H2	24	+
NCKU01001649.1	4332	7971	zf-C2H2	7	+
NCKU01001786.1	17888	22211	zf-C2H2	14	+
NCKU01001832.1	9720	12271	zf-C2H2	13	+
NCKU01001870.1	7100	7883	zf-C2H2	5	+
NCKU01001906.1	17963	19121	zf-C2H2	6	-
NCKU01001931.1	14060	18206	zf-C2H2	17	-
NCKU01001999.1	15946	17584	zf-C2H2	9	+
NCKU01002084.1	12043	13594	zf-C2H2	5	+
NCKU01002121.1	1972	2887	zf-C2H2	5	-
NCKU01002196.1	16047	17850	zf-C2H2	7	-
NCKU01002509.1	10807	12514	zf-C2H2	9	+
NCKU01002513.1	2137	4481	zf-C2H2	9	+
NCKU01002632.1	14557	15790	zf-C2H2	9	+
NCKU01002633.1	14557	15790	zf-C2H2	9	+
NCKU01002661.1	6809	7253	zf-C2H2	5	-
NCKU01002673.1	11328	12183	zf-C2H2	5	+
NCKU01002743.1	1937	7988	zf-C2H2	30	-
NCKU01002849.1	11023	12631	zf-C2H2	11	+
NCKU01002944.1	5645	6818	zf-C2H2	8	-
NCKU01002986.1	3258	5061	zf-C2H2	7	+
NCKU01003120.1	4853	5297	zf-C2H2	5	-
NCKU01003169.1	11806	13609	zf-C2H2	7	-
NCKU01003218.1	10743	14844	zf-C2H2	6	+
NCKU01003231.1	989	5090	zf-C2H2	6	-
NCKU01003252.1	2292	3774	zf-C2H2	8	-
NCKU01003252.1	5548	7018	zf-C2H2	8	-
NCKU01003260.1	688	2395	zf-C2H2	9	+
NCKU01003448.1	799	1738	zf-C2H2	7	-
NCKU01003646.1	6820	8185	zf-C2H2	10	+
NCKU01003662.1	740	2261	zf-C2H2	6	-
NCKU01004138.1	1103	2573	zf-C2H2	8	-
NCKU01004371.1	3511	6334	zf-C2H2	7	+
NCKU01004817.1	1103	2573	zf-C2H2	8	-
NCKU01005859.1	6312	8019	zf-C2H2	9	-
NCKU01011093.1	1836	3432	zf-C2H2	12	-
NCKU01011177.1	444	2040	zf-C2H2	12	+
NCKU01011290.1	0	618	zf-C2H2	6	-
NCKU01011290.1	1278	3687	zf-C2H2	10	-
NCKU01022621.1	224	1010	zf-C2H2	5	+
```
