## Supplementary Data 2 for "Transposable elements drive the evolution of metazoan zinc finger genes": Dione_vanillae_znfs.bed

```
JAATLS010000007.1	279	702	zf-C2H2	5	+
JAATLS010000423.1	32288	33614	zf-C2H2	10	-
JAATLS010000423.1	34178	35357	zf-C2H2	10	-
JAATLS010000423.1	35687	37109	zf-C2H2	13	-
JAATLS010000993.1	54679	56644	zf-C2H2	11	+
JAATLS010002500.1	653	1826	zf-C2H2	10	+
JAATLS010003962.1	3696	5103	zf-C2H2	6	-
JAATLS010005170.1	36354	37746	zf-C2H2	11	+
JAATLS010007227.1	57481	58216	zf-C2H2	7	+
JAATLS010008568.1	29562	32370	zf-C2H2	11	-
JAATLS010008568.1	35548	38323	zf-C2H2	8	-
JAATLS010009952.1	1377	2055	zf-C2H2	7	-
JAATLS010010187.1	20	770	zf-C2H2	7	-
JAATLS010010763.1	3597	4770	zf-C2H2	9	-
JAATLS010010763.1	13594	14482	zf-C2H2	8	+
JAATLS010010763.1	18471	19542	zf-C2H2	10	+
JAATLS010010763.1	20241	21369	zf-C2H2	10	+
JAATLS010010763.1	21944	23018	zf-C2H2	10	+
JAATLS010010763.1	23279	24449	zf-C2H2	11	+
JAATLS010010763.1	24555	26073	zf-C2H2	12	+
JAATLS010010763.1	26210	27734	zf-C2H2	12	+
JAATLS010010763.1	28647	29886	zf-C2H2	10	+
JAATLS010010763.1	30026	31947	zf-C2H2	15	+
JAATLS010010763.1	32328	33444	zf-C2H2	10	+
JAATLS010010763.1	33655	34915	zf-C2H2	10	+
JAATLS010010763.1	35698	36955	zf-C2H2	10	+
JAATLS010010763.1	37169	38450	zf-C2H2	9	+
JAATLS010010763.1	38776	40234	zf-C2H2	10	+
JAATLS010010763.1	40390	41587	zf-C2H2	10	+
JAATLS010010763.1	42009	43131	zf-C2H2	10	+
JAATLS010010763.1	49985	50996	zf-C2H2	9	+
JAATLS010010763.1	58277	59540	zf-C2H2	10	+
JAATLS010011185.1	90505	91666	zf-C2H2	5	-
JAATLS010011494.1	20831	21326	zf-C2H2	5	-
JAATLS010012452.1	46873	48931	zf-C2H2	5	+
JAATLS010012810.1	14646	16032	zf-C2H2	10	-
JAATLS010013735.1	20927	22076	zf-C2H2	7	+
JAATLS010014192.1	99105	99975	zf-C2H2	6	+
JAATLS010014316.1	1	1003	zf-C2H2	8	-
JAATLS010014817.1	12504	15456	zf-C2H2	6	-
JAATLS010015608.1	11899	12895	zf-C2H2	9	-
JAATLS010015608.1	19716	20406	zf-C2H2	5	-
JAATLS010016185.1	11739	12309	zf-C2H2	6	-
JAATLS010016185.1	14624	15257	zf-C2H2	5	-
JAATLS010016287.1	53999	55625	zf-C2H2	10	+
JAATLS010016540.1	25323	26379	zf-C2H2	6	+
JAATLS010016645.1	3569	4787	zf-C2H2	11	-
JAATLS010016645.1	11277	12390	zf-C2H2	10	+
JAATLS010016645.1	12873	14913	zf-C2H2	16	+
JAATLS010016645.1	15220	16897	zf-C2H2	13	+
JAATLS010016645.1	17005	18811	zf-C2H2	16	+
JAATLS010016645.1	18964	22718	zf-C2H2	32	+
JAATLS010016645.1	23347	24580	zf-C2H2	10	+
JAATLS010016645.1	24793	25915	zf-C2H2	10	+
JAATLS010016645.1	26477	27590	zf-C2H2	9	+
JAATLS010016645.1	28899	30021	zf-C2H2	9	+
JAATLS010016645.1	30170	31220	zf-C2H2	9	+
JAATLS010016645.1	32889	33966	zf-C2H2	9	+
JAATLS010016762.1	8626	11944	zf-C2H2	5	-
JAATLS010016865.1	39500	40604	zf-C2H2	8	-
JAATLS010017178.1	3772	5707	zf-C2H2	7	+
JAATLS010017571.1	12260	12797	zf-C2H2	5	+
JAATLS010017682.1	3979	5047	zf-C2H2	5	-
JAATLS010017682.1	10605	12906	zf-C2H2	21	-
JAATLS010017809.1	3286	4498	zf-C2H2	7	+
JAATLS010017809.1	6737	7175	zf-C2H2	5	+
JAATLS010018655.1	7930	9958	zf-C2H2	19	-
JAATLS010018655.1	14018	14828	zf-C2H2	7	-
JAATLS010019304.1	6926	8387	zf-C2H2	10	-
JAATLS010019366.1	3681	4770	zf-C2H2	8	+
JAATLS010019366.1	7297	8338	zf-C2H2	8	+
JAATLS010019671.1	20846	22418	zf-C2H2	11	-
JAATLS010019671.1	22955	24359	zf-C2H2	12	+
JAATLS010019735.1	26457	28548	zf-C2H2	6	+
JAATLS010019998.1	73201	74236	zf-C2H2	5	+
JAATLS010019998.1	100891	101959	zf-C2H2	5	+
JAATLS010020695.1	13950	15144	zf-C2H2	9	+
JAATLS010022259.1	16069	16660	zf-C2H2	5	+
JAATLS010022459.1	7529	10679	zf-C2H2	7	-
JAATLS010024476.1	2009	2576	zf-C2H2	7	+
JAATLS010024500.1	7291	9400	zf-C2H2	11	-
JAATLS010024558.1	73902	74901	zf-C2H2	6	-
JAATLS010024693.1	1831	2584	zf-C2H2	6	-
JAATLS010024727.1	48808	50092	zf-C2H2	6	-
JAATLS010024900.1	1	1036	zf-C2H2	8	+
JAATLS010024900.1	5305	6415	zf-C2H2	10	+
JAATLS010025372.1	50748	51288	zf-C2H2	5	-
JAATLS010025430.1	36052	36688	zf-C2H2	5	-
JAATLS010025573.1	27911	28907	zf-C2H2	5	+
JAATLS010026253.1	10541	11807	zf-C2H2	11	+
JAATLS010026512.1	3744	6588	zf-C2H2	13	+
JAATLS010026535.1	51820	53560	zf-C2H2	5	+
JAATLS010026576.1	16951	18073	zf-C2H2	9	+
JAATLS010026694.1	2540	3284	zf-C2H2	5	-
JAATLS010026694.1	4219	4885	zf-C2H2	6	-
JAATLS010026715.1	1663	2407	zf-C2H2	5	-
JAATLS010026715.1	3345	4011	zf-C2H2	6	-
JAATLS010027682.1	3098	4217	zf-C2H2	9	+
JAATLS010027853.1	15919	17551	zf-C2H2	10	-
JAATLS010028266.1	26307	28410	zf-C2H2	5	-
JAATLS010028293.1	5357	6497	zf-C2H2	7	+
JAATLS010028346.1	5598	6657	zf-C2H2	8	-
JAATLS010029016.1	17187	18696	zf-C2H2	9	-
JAATLS010029136.1	37373	40271	zf-C2H2	6	-
JAATLS010029599.1	43216	46399	zf-C2H2	6	-
JAATLS010029748.1	11976	13197	zf-C2H2	13	+
JAATLS010029748.1	13932	15192	zf-C2H2	14	-
JAATLS010030217.1	2194	3076	zf-C2H2	6	+
JAATLS010030420.1	24648	27384	zf-C2H2	23	-
JAATLS010030420.1	27745	28630	zf-C2H2	7	-
JAATLS010030420.1	29126	30227	zf-C2H2	6	-
JAATLS010030681.1	6760	8449	zf-C2H2	14	+
JAATLS010031241.1	2743	3868	zf-C2H2	10	+
JAATLS010031961.1	17175	21561	zf-C2H2	24	-
JAATLS010032509.1	3806	4943	zf-C2H2	8	-
JAATLS010032687.1	12747	13548	zf-C2H2	6	+
JAATLS010033242.1	10627	11362	zf-C2H2	7	+
JAATLS010033306.1	45676	48538	zf-C2H2	15	-
JAATLS010033339.1	4001	6408	zf-C2H2	9	+
JAATLS010033467.1	66156	66843	zf-C2H2	7	+
JAATLS010033508.1	1816	2842	zf-C2H2	9	+
JAATLS010033508.1	5049	6153	zf-C2H2	10	+
JAATLS010033508.1	10219	11407	zf-C2H2	10	-
JAATLS010033508.1	14820	15822	zf-C2H2	9	-
JAATLS010033508.1	23305	24469	zf-C2H2	10	+
JAATLS010033508.1	29224	29815	zf-C2H2	6	+
JAATLS010033508.1	35779	37111	zf-C2H2	12	-
JAATLS010033508.1	37485	38637	zf-C2H2	10	-
JAATLS010033508.1	38995	40171	zf-C2H2	11	-
JAATLS010033508.1	41263	42478	zf-C2H2	10	-
JAATLS010033508.1	42716	43892	zf-C2H2	9	-
JAATLS010033508.1	45375	46731	zf-C2H2	10	-
JAATLS010033508.1	47070	48201	zf-C2H2	9	-
JAATLS010033508.1	49265	50522	zf-C2H2	10	-
JAATLS010033508.1	62731	63946	zf-C2H2	11	+
JAATLS010033835.1	890	1553	zf-C2H2	6	-
JAATLS010034935.1	8027	9080	zf-C2H2	9	-
JAATLS010035254.1	58282	59086	zf-C2H2	8	-
JAATLS010035276.1	15167	15983	zf-C2H2	5	+
JAATLS010035276.1	18385	19762	zf-C2H2	9	+
JAATLS010035276.1	22160	23015	zf-C2H2	7	+
JAATLS010035601.1	29	536	zf-C2H2	5	+
JAATLS010035735.1	1488	1962	zf-C2H2	6	-
JAATLS010035996.1	14266	15199	zf-C2H2	7	+
JAATLS010036104.1	26133	32541	zf-C2H2	7	+
JAATLS010036279.1	12035	12863	zf-C2H2	7	-
JAATLS010036626.1	8602	9685	zf-C2H2	8	-
JAATLS010036983.1	3500	4178	zf-C2H2	7	-
JAATLS010037413.1	0	1854	zf-C2H2	5	+
JAATLS010037613.1	24190	25054	zf-C2H2	5	-
JAATLS010037733.1	2178	2835	zf-C2H2	7	-
JAATLS010037968.1	7130	8546	zf-C2H2	7	+
JAATLS010038322.1	3470	4232	zf-C2H2	5	+
JAATLS010038751.1	4949	6938	zf-C2H2	6	+
JAATLS010038752.1	2769	3258	zf-C2H2	5	-
JAATLS010038936.1	27869	29261	zf-C2H2	8	+
JAATLS010039042.1	52109	52709	zf-C2H2	6	+
JAATLS010039647.1	2115	3345	zf-C2H2	7	-
JAATLS010039798.1	4460	6125	zf-C2H2	11	+
JAATLS010039873.1	8315	9662	zf-C2H2	5	-
JAATLS010041237.1	995	2201	zf-C2H2	6	+
JAATLS010041311.1	12867	14427	zf-C2H2	7	+
JAATLS010042261.1	2588	3095	zf-C2H2	5	+
JAATLS010042862.1	4252	6157	zf-C2H2	12	-
JAATLS010043031.1	5807	7013	zf-C2H2	12	+
JAATLS010043031.1	7254	8481	zf-C2H2	11	-
JAATLS010043108.1	8431	9907	zf-C2H2	13	+
JAATLS010043374.1	15975	16818	zf-C2H2	7	+
JAATLS010044228.1	7641	10482	zf-C2H2	13	-
JAATLS010044437.1	17937	19176	zf-C2H2	8	+
JAATLS010044847.1	24556	25639	zf-C2H2	5	+
JAATLS010044923.1	16971	18543	zf-C2H2	10	-
JAATLS010044923.1	20192	21116	zf-C2H2	8	-
```
