## Supplementary Data 2 for "Transposable elements drive the evolution of metazoan zinc finger genes": Diorhabda_carinulata_znfs.bed

```
JAJJBS010000016.1	775629	777753	zf-C2H2	17	-
JAJJBS010000016.1	830292	831474	zf-C2H2	8	+
JAJJBS010000019.1	196736	197360	zf-C2H2	7	+
JAJJBS010000022.1	4170	4899	zf-C2H2	7	+
JAJJBS010000023.1	1843597	1844347	zf-C2H2	7	+
JAJJBS010000028.1	28625	29438	zf-C2H2	6	-
JAJJBS010000038.1	515557	517903	zf-C2H2	8	+
JAJJBS010000038.1	524302	527587	zf-C2H2	13	+
JAJJBS010000038.1	3113527	3114323	zf-C2H2	7	-
JAJJBS010000038.1	4041803	4042409	zf-C2H2	5	-
JAJJBS010000038.1	5913595	5915683	zf-C2H2	5	+
JAJJBS010000038.1	5916299	5917133	zf-C2H2	9	+
JAJJBS010000040.1	1184341	1185061	zf-C2H2	6	+
JAJJBS010000045.1	1646240	1647203	zf-C2H2	6	-
JAJJBS010000049.1	110293	110929	zf-C2H2	6	-
JAJJBS010000052.1	2312531	2313746	zf-C2H2	11	-
JAJJBS010000053.1	904148	905654	zf-C2H2	6	-
JAJJBS010000056.1	2159409	2160810	zf-C2H2	15	-
JAJJBS010000061.1	528887	530561	zf-C2H2	13	-
JAJJBS010000061.1	533213	534242	zf-C2H2	6	-
JAJJBS010000066.1	281273	282743	zf-C2H2	12	+
JAJJBS010000071.1	34233	35529	zf-C2H2	12	-
JAJJBS010000082.1	540758	541466	zf-C2H2	6	+
JAJJBS010000090.1	1787801	1789268	zf-C2H2	5	-
JAJJBS010000090.1	1966170	1967754	zf-C2H2	9	-
JAJJBS010000094.1	1085760	1087533	zf-C2H2	14	-
JAJJBS010000094.1	1216573	1217809	zf-C2H2	10	-
JAJJBS010000096.1	161787	163100	zf-C2H2	6	+
JAJJBS010000098.1	134162	135479	zf-C2H2	5	+
JAJJBS010000107.1	323784	324765	zf-C2H2	11	+
JAJJBS010000114.1	217526	218804	zf-C2H2	13	+
JAJJBS010000126.1	838	2041	zf-C2H2	9	+
JAJJBS010000126.1	7277	8489	zf-C2H2	13	+
JAJJBS010000126.1	14895	15897	zf-C2H2	9	+
JAJJBS010000126.1	22360	22897	zf-C2H2	5	+
JAJJBS010000126.1	30016	30535	zf-C2H2	6	+
JAJJBS010000126.1	34153	35101	zf-C2H2	9	+
JAJJBS010000126.1	41301	42282	zf-C2H2	9	+
JAJJBS010000126.1	44821	45769	zf-C2H2	9	+
JAJJBS010000126.1	47380	48340	zf-C2H2	9	+
JAJJBS010000126.1	50478	51387	zf-C2H2	9	+
JAJJBS010000126.1	53745	54858	zf-C2H2	9	+
JAJJBS010000126.1	58760	59444	zf-C2H2	5	+
JAJJBS010000126.1	60954	61380	zf-C2H2	5	+
JAJJBS010000126.1	65713	66328	zf-C2H2	6	+
JAJJBS010000126.1	69026	69968	zf-C2H2	9	+
JAJJBS010000126.1	72155	73142	zf-C2H2	9	+
JAJJBS010000126.1	75736	76984	zf-C2H2	9	+
JAJJBS010000126.1	82268	83201	zf-C2H2	9	+
JAJJBS010000126.1	85611	86025	zf-C2H2	5	+
JAJJBS010000126.1	89270	90530	zf-C2H2	9	+
JAJJBS010000126.1	101223	102711	zf-C2H2	11	+
JAJJBS010000126.1	110087	111188	zf-C2H2	10	+
JAJJBS010000126.1	113508	114744	zf-C2H2	11	+
JAJJBS010000126.1	117262	118699	zf-C2H2	11	+
JAJJBS010000126.1	127051	128350	zf-C2H2	13	+
JAJJBS010000126.1	130895	132161	zf-C2H2	11	+
JAJJBS010000126.1	135450	137607	zf-C2H2	10	+
JAJJBS010000126.1	139780	140845	zf-C2H2	7	+
JAJJBS010000127.1	312078	314025	zf-C2H2	15	+
JAJJBS010000130.1	1279552	1281685	zf-C2H2	8	-
JAJJBS010000139.1	214297	215416	zf-C2H2	10	+
JAJJBS010000139.1	217648	218953	zf-C2H2	12	+
JAJJBS010000139.1	220976	222362	zf-C2H2	14	-
JAJJBS010000139.1	225377	225881	zf-C2H2	5	+
JAJJBS010000139.1	634203	637506	zf-C2H2	5	-
JAJJBS010000150.1	504415	505891	zf-C2H2	9	-
JAJJBS010000155.1	137	1406	zf-C2H2	12	+
JAJJBS010000155.1	7795	9073	zf-C2H2	11	+
JAJJBS010000155.1	21253	22681	zf-C2H2	13	+
JAJJBS010000155.1	26106	28182	zf-C2H2	20	+
JAJJBS010000156.1	119577	120933	zf-C2H2	13	+
JAJJBS010000156.1	124217	125594	zf-C2H2	12	+
JAJJBS010000156.1	130270	132025	zf-C2H2	17	+
JAJJBS010000156.1	134411	135776	zf-C2H2	12	+
JAJJBS010000156.1	138847	140808	zf-C2H2	19	+
JAJJBS010000156.1	145896	147666	zf-C2H2	18	+
JAJJBS010000156.1	150670	152440	zf-C2H2	17	+
JAJJBS010000156.1	154804	156922	zf-C2H2	21	+
JAJJBS010000156.1	160357	162790	zf-C2H2	24	+
JAJJBS010000156.1	165856	167623	zf-C2H2	17	+
JAJJBS010000156.1	171725	172577	zf-C2H2	6	+
JAJJBS010000156.1	175831	177079	zf-C2H2	11	+
JAJJBS010000156.1	180491	181805	zf-C2H2	12	+
JAJJBS010000156.1	183875	185168	zf-C2H2	13	+
JAJJBS010000156.1	188312	189773	zf-C2H2	14	+
JAJJBS010000156.1	194865	196554	zf-C2H2	16	-
JAJJBS010000156.1	199688	201101	zf-C2H2	12	+
JAJJBS010000156.1	203054	204332	zf-C2H2	10	+
JAJJBS010000156.1	211148	212774	zf-C2H2	13	+
JAJJBS010000156.1	225062	226748	zf-C2H2	16	+
JAJJBS010000156.1	228702	231195	zf-C2H2	27	+
JAJJBS010000156.1	234625	236269	zf-C2H2	16	-
JAJJBS010000156.1	238823	240362	zf-C2H2	14	-
JAJJBS010000156.1	248854	250279	zf-C2H2	13	+
JAJJBS010000156.1	252591	253980	zf-C2H2	13	+
JAJJBS010000156.1	257369	258848	zf-C2H2	14	+
JAJJBS010000156.1	261706	262975	zf-C2H2	11	+
JAJJBS010000156.1	265621	267604	zf-C2H2	19	+
JAJJBS010000165.1	45204	48435	zf-C2H2	10	+
JAJJBS010000165.1	49357	50503	zf-C2H2	6	+
JAJJBS010000166.1	86940	87327	zf-C2H2	5	-
JAJJBS010000167.1	65282	66773	zf-C2H2	16	+
JAJJBS010000167.1	69161	70397	zf-C2H2	13	+
JAJJBS010000167.1	75569	77318	zf-C2H2	18	-
JAJJBS010000167.1	80672	82310	zf-C2H2	19	+
JAJJBS010000167.1	86095	87076	zf-C2H2	8	+
JAJJBS010000167.1	90357	91452	zf-C2H2	10	+
JAJJBS010000167.1	95626	96850	zf-C2H2	11	+
JAJJBS010000167.1	100202	101624	zf-C2H2	14	+
JAJJBS010000167.1	104619	106236	zf-C2H2	16	+
JAJJBS010000167.1	106518	107928	zf-C2H2	13	+
JAJJBS010000167.1	110955	112395	zf-C2H2	14	+
JAJJBS010000167.1	114038	115646	zf-C2H2	16	+
JAJJBS010000167.1	117376	118729	zf-C2H2	13	+
JAJJBS010000167.1	132309	134196	zf-C2H2	17	+
JAJJBS010000167.1	136017	137121	zf-C2H2	12	+
JAJJBS010000167.1	138881	140033	zf-C2H2	10	+
JAJJBS010000167.1	141828	142875	zf-C2H2	9	+
JAJJBS010000167.1	149144	151088	zf-C2H2	19	-
JAJJBS010000167.1	154290	155925	zf-C2H2	17	+
JAJJBS010000167.1	157843	159040	zf-C2H2	12	+
JAJJBS010000167.1	160678	161974	zf-C2H2	12	+
JAJJBS010000167.1	164897	166367	zf-C2H2	14	+
JAJJBS010000167.1	168085	170071	zf-C2H2	20	+
JAJJBS010000167.1	172214	174500	zf-C2H2	25	+
JAJJBS010000167.1	179081	181052	zf-C2H2	19	+
JAJJBS010000167.1	184358	185747	zf-C2H2	13	-
JAJJBS010000167.1	188602	190168	zf-C2H2	15	-
JAJJBS010000167.1	191990	192935	zf-C2H2	7	-
JAJJBS010000167.1	194558	196277	zf-C2H2	17	-
JAJJBS010000167.1	201049	202204	zf-C2H2	12	+
JAJJBS010000167.1	203944	205429	zf-C2H2	13	-
JAJJBS010000167.1	206834	208544	zf-C2H2	14	-
JAJJBS010000167.1	210311	212144	zf-C2H2	15	-
JAJJBS010000167.1	213246	215379	zf-C2H2	19	-
JAJJBS010000167.1	216134	217517	zf-C2H2	14	-
JAJJBS010000167.1	219038	220349	zf-C2H2	12	-
JAJJBS010000167.1	222209	223331	zf-C2H2	9	-
JAJJBS010000167.1	224957	226016	zf-C2H2	10	+
JAJJBS010000167.1	227745	228798	zf-C2H2	9	+
JAJJBS010000167.1	230310	231792	zf-C2H2	14	-
JAJJBS010000167.1	232904	233735	zf-C2H2	6	+
JAJJBS010000167.1	235396	237082	zf-C2H2	16	-
JAJJBS010000167.1	239535	241344	zf-C2H2	17	-
JAJJBS010000171.1	636556	638524	zf-C2H2	11	-
JAJJBS010000172.1	269391	271386	zf-C2H2	6	-
JAJJBS010000173.1	892847	893735	zf-C2H2	6	+
JAJJBS010000177.1	6621	7743	zf-C2H2	9	-
JAJJBS010000177.1	9192	10251	zf-C2H2	7	-
JAJJBS010000187.1	597316	597805	zf-C2H2	6	+
JAJJBS010000192.1	9932	10943	zf-C2H2	5	+
JAJJBS010000193.1	335609	336353	zf-C2H2	5	+
JAJJBS010000195.1	8379	9114	zf-C2H2	7	-
JAJJBS010000201.1	275599	276001	zf-C2H2	5	-
JAJJBS010000201.1	285238	287614	zf-C2H2	12	-
JAJJBS010000201.1	365322	366333	zf-C2H2	6	-
JAJJBS010000207.1	56531	57311	zf-C2H2	7	+
JAJJBS010000207.1	82395	82902	zf-C2H2	5	-
JAJJBS010000207.1	187607	188135	zf-C2H2	5	+
JAJJBS010000208.1	49069	50434	zf-C2H2	11	+
JAJJBS010000208.1	53238	54846	zf-C2H2	15	+
JAJJBS010000208.1	56928	58500	zf-C2H2	17	-
JAJJBS010000208.1	61061	62411	zf-C2H2	12	+
JAJJBS010000208.1	64770	66315	zf-C2H2	14	+
JAJJBS010000208.1	69386	70676	zf-C2H2	11	+
JAJJBS010000208.1	73152	75381	zf-C2H2	21	+
JAJJBS010000208.1	87366	88689	zf-C2H2	12	-
JAJJBS010000208.1	92393	93587	zf-C2H2	11	-
JAJJBS010000208.1	97566	99042	zf-C2H2	12	-
JAJJBS010000208.1	100908	102090	zf-C2H2	11	-
JAJJBS010000208.1	104015	105308	zf-C2H2	7	-
JAJJBS010000208.1	108073	110338	zf-C2H2	21	-
JAJJBS010000208.1	112466	113873	zf-C2H2	13	-
JAJJBS010000208.1	116297	117845	zf-C2H2	15	-
JAJJBS010000208.1	119895	121815	zf-C2H2	19	-
JAJJBS010000208.1	123896	125141	zf-C2H2	12	-
JAJJBS010000208.1	126565	128101	zf-C2H2	13	-
JAJJBS010000208.1	130489	131932	zf-C2H2	14	-
JAJJBS010000215.1	127301	130187	zf-C2H2	6	-
JAJJBS010000227.1	722593	723229	zf-C2H2	7	-
JAJJBS010000232.1	42877	44176	zf-C2H2	10	-
JAJJBS010000240.1	454127	454757	zf-C2H2	5	-
JAJJBS010000244.1	214233	214953	zf-C2H2	7	+
JAJJBS010000251.1	48450	48837	zf-C2H2	5	-
JAJJBS010000267.1	37788	38756	zf-C2H2	5	+
JAJJBS010000282.1	76810	78130	zf-C2H2	10	+
JAJJBS010000285.1	87835	88651	zf-C2H2	9	-
JAJJBS010000285.1	90075	90687	zf-C2H2	6	-
JAJJBS010000302.1	220843	222880	zf-C2H2	11	-
JAJJBS010000309.1	185931	187257	zf-C2H2	11	+
JAJJBS010000310.1	28012	29302	zf-C2H2	8	-
JAJJBS010000310.1	32556	33687	zf-C2H2	9	-
JAJJBS010000319.1	76351	77224	zf-C2H2	6	-
JAJJBS010000330.1	284541	285603	zf-C2H2	8	+
JAJJBS010000330.1	287482	288163	zf-C2H2	7	+
JAJJBS010000343.1	30168	31179	zf-C2H2	5	+
JAJJBS010000345.1	66066	67689	zf-C2H2	16	-
JAJJBS010000345.1	68831	70241	zf-C2H2	12	+
JAJJBS010000348.1	66303	67683	zf-C2H2	14	-
JAJJBS010000356.1	1687	2632	zf-C2H2	10	-
JAJJBS010000356.1	4586	5507	zf-C2H2	10	-
JAJJBS010000356.1	7500	8565	zf-C2H2	10	-
JAJJBS010000356.1	10356	11292	zf-C2H2	9	-
JAJJBS010000356.1	13936	14908	zf-C2H2	9	-
JAJJBS010000356.1	16990	17959	zf-C2H2	9	-
JAJJBS010000356.1	20670	21636	zf-C2H2	9	-
JAJJBS010000356.1	25609	26518	zf-C2H2	9	-
JAJJBS010000356.1	33781	34789	zf-C2H2	10	-
JAJJBS010000356.1	36169	37534	zf-C2H2	10	-
JAJJBS010000356.1	61611	63903	zf-C2H2	8	-
JAJJBS010000356.1	65477	66605	zf-C2H2	7	-
JAJJBS010000356.1	69044	70136	zf-C2H2	10	-
JAJJBS010000356.1	74010	74601	zf-C2H2	6	-
JAJJBS010000356.1	81236	82154	zf-C2H2	10	-
JAJJBS010000356.1	89176	89932	zf-C2H2	7	-
JAJJBS010000357.1	204988	205600	zf-C2H2	5	+
JAJJBS010000357.1	210649	211243	zf-C2H2	5	+
JAJJBS010000370.1	81416	82115	zf-C2H2	6	+
JAJJBS010000370.1	84195	85401	zf-C2H2	14	+
JAJJBS010000381.1	24137	25727	zf-C2H2	16	+
JAJJBS010000381.1	33107	34466	zf-C2H2	11	-
JAJJBS010000381.1	35628	37167	zf-C2H2	15	-
JAJJBS010000381.1	39960	41547	zf-C2H2	15	+
JAJJBS010000381.1	43393	44362	zf-C2H2	8	+
JAJJBS010000381.1	48722	49976	zf-C2H2	10	-
JAJJBS010000381.1	54595	56140	zf-C2H2	15	+
JAJJBS010000381.1	57974	59378	zf-C2H2	14	+
JAJJBS010000382.1	32430	33174	zf-C2H2	9	-
JAJJBS010000431.1	244520	245810	zf-C2H2	12	-
JAJJBS010000431.1	253802	255380	zf-C2H2	15	+
JAJJBS010000434.1	4340	5324	zf-C2H2	5	+
JAJJBS010000456.1	49890	50358	zf-C2H2	5	-
JAJJBS010000461.1	71810	72611	zf-C2H2	6	+
JAJJBS010000490.1	191095	191494	zf-C2H2	5	+
JAJJBS010000492.1	18516	19549	zf-C2H2	9	-
JAJJBS010000501.1	104689	105925	zf-C2H2	10	-
JAJJBS010000509.1	198431	200180	zf-C2H2	19	-
JAJJBS010000525.1	57601	58591	zf-C2H2	8	-
JAJJBS010000525.1	97546	99193	zf-C2H2	15	-
JAJJBS010000533.1	189692	190085	zf-C2H2	5	+
JAJJBS010000666.1	83885	84494	zf-C2H2	5	+
JAJJBS010000680.1	40535	41558	zf-C2H2	7	-
JAJJBS010000697.1	37615	38675	zf-C2H2	5	-
JAJJBS010000824.1	51417	51972	zf-C2H2	5	+
JAJJBS010000832.1	90048	91350	zf-C2H2	5	+
JAJJBS010000873.1	50432	52247	zf-C2H2	6	+
JAJJBS010000921.1	22603	25279	zf-C2H2	11	-
JAJJBS010001140.1	15144	17832	zf-C2H2	7	+
```
