## Supplementary Data 2 for "Transposable elements drive the evolution of metazoan zinc finger genes": Dipetalonema_caudispina_znfs.bed

```
JABVXV010000101.1	51676	52507	zf-C2H2	7	-
JABVXV010000108.1	0	807	zf-C2H2	8	+
JABVXV010000143.1	146340	147168	zf-C2H2	5	-
JABVXV010000171.1	2	884	zf-C2H2	7	+
JABVXV010000176.1	0	546	zf-C2H2	5	+
JABVXV010000293.1	76783	77536	zf-C2H2	7	+
JABVXV010000306.1	72406	73186	zf-C2H2	7	-
JABVXV010000320.1	211	1048	zf-C2H2	8	+
JABVXV010000331.1	66618	67446	zf-C2H2	7	-
JABVXV010000396.1	177	1113	zf-C2H2	8	+
JABVXV010000534.1	28433	29360	zf-C2H2	8	-
JABVXV010000690.1	1514	2198	zf-C2H2	7	-
JABVXV010000717.1	3130	3748	zf-C2H2	5	-
JABVXV010000752.1	3220	3967	zf-C2H2	6	+
JABVXV010000843.1	4613	5360	zf-C2H2	6	+
JABVXV010000845.1	2747	3584	zf-C2H2	8	-
JABVXV010000858.1	5143	6202	zf-C2H2	7	+
JABVXV010000869.1	4840	5809	zf-C2H2	9	-
JABVXV010000924.1	1	823	zf-C2H2	6	+
JABVXV010000933.1	2646	3267	zf-C2H2	5	+
JABVXV010000934.1	1	646	zf-C2H2	5	+
JABVXV010000941.1	2	749	zf-C2H2	5	+
JABVXV010000966.1	3496	4219	zf-C2H2	7	-
JABVXV010000976.1	287	1199	zf-C2H2	6	+
JABVXV010000988.1	2490	3291	zf-C2H2	5	+
JABVXV010000995.1	2939	3632	zf-C2H2	6	-
JABVXV010000997.1	881	1856	zf-C2H2	7	-
JABVXV010000997.1	3234	3918	zf-C2H2	6	-
JABVXV010000999.1	1017	1692	zf-C2H2	6	+
JABVXV010001003.1	1027	1672	zf-C2H2	5	+
JABVXV010001006.1	1674	2319	zf-C2H2	5	-
JABVXV010001035.1	1190	1994	zf-C2H2	5	-
JABVXV010001049.1	0	696	zf-C2H2	6	+
JABVXV010001068.1	1957	2719	zf-C2H2	5	+
JABVXV010001076.1	524	1367	zf-C2H2	7	+
JABVXV010001131.1	256	1009	zf-C2H2	7	+
JABVXV010001157.1	2	506	zf-C2H2	5	+
JABVXV010001158.1	1039	1867	zf-C2H2	5	-
JABVXV010001159.1	1180	2116	zf-C2H2	9	-
JABVXV010001160.1	263	962	zf-C2H2	6	-
JABVXV010001162.1	969	1881	zf-C2H2	6	+
JABVXV010001181.1	1143	2328	zf-C2H2	11	-
JABVXV010001186.1	1164	1947	zf-C2H2	6	-
JABVXV010001193.1	1352	2279	zf-C2H2	9	-
JABVXV010001206.1	1	778	zf-C2H2	5	+
JABVXV010001209.1	609	1758	zf-C2H2	11	-
JABVXV010001214.1	1068	2016	zf-C2H2	8	-
JABVXV010001239.1	782	1562	zf-C2H2	6	+
JABVXV010001266.1	736	1522	zf-C2H2	7	+
JABVXV010001312.1	627	1410	zf-C2H2	6	-
JABVXV010001314.1	0	450	zf-C2H2	6	+
JABVXV010001317.1	0	813	zf-C2H2	7	+
JABVXV010001324.1	954	1689	zf-C2H2	7	+
JABVXV010001325.1	1032	1737	zf-C2H2	8	-
JABVXV010001337.1	1066	1702	zf-C2H2	7	+
JABVXV010001339.1	343	1147	zf-C2H2	5	+
JABVXV010001343.1	549	1692	zf-C2H2	9	-
JABVXV010001374.1	1	622	zf-C2H2	6	+
JABVXV010001380.1	889	1564	zf-C2H2	6	-
JABVXV010001382.1	474	1389	zf-C2H2	6	-
JABVXV010001394.1	967	1579	zf-C2H2	5	-
JABVXV010001395.1	510	1332	zf-C2H2	8	+
JABVXV010001455.1	561	1233	zf-C2H2	5	-
JABVXV010001457.1	0	981	zf-C2H2	10	+
JABVXV010001479.1	693	1359	zf-C2H2	5	-
JABVXV010001492.1	2	824	zf-C2H2	5	+
JABVXV010001521.1	467	1280	zf-C2H2	8	-
JABVXV010001524.1	0	486	zf-C2H2	5	+
JABVXV010001549.1	289	1207	zf-C2H2	6	-
JABVXV010001590.1	2	842	zf-C2H2	8	-
JABVXV010001592.1	178	946	zf-C2H2	7	+
JABVXV010001593.1	277	1177	zf-C2H2	6	-
JABVXV010001602.1	514	1159	zf-C2H2	5	-
JABVXV010001629.1	0	1112	zf-C2H2	9	+
JABVXV010001659.1	1	829	zf-C2H2	7	+
JABVXV010001664.1	235	1009	zf-C2H2	6	+
JABVXV010001723.1	129	735	zf-C2H2	6	-
JABVXV010001726.1	1	769	zf-C2H2	7	+
JABVXV010001731.1	513	990	zf-C2H2	5	-
JABVXV010001747.1	1	877	zf-C2H2	7	+
JABVXV010001787.1	0	786	zf-C2H2	7	+
JABVXV010001790.1	324	918	zf-C2H2	5	+
JABVXV010001874.1	271	823	zf-C2H2	5	-
JABVXV010001913.1	189	792	zf-C2H2	6	+
JABVXV010001914.1	2	791	zf-C2H2	9	+
JABVXV010001967.1	0	669	zf-C2H2	6	+
JABVXV010002008.1	239	716	zf-C2H2	5	-
JABVXV010002009.1	0	519	zf-C2H2	6	+
JABVXV010002051.1	1	532	zf-C2H2	5	+
JABVXV010002163.1	2	572	zf-C2H2	5	+
JABVXV010002252.1	129	591	zf-C2H2	5	-
JABVXV010002469.1	0	483	zf-C2H2	5	+
JABVXV010002474.1	10	532	zf-C2H2	5	-
```
