## Supplementary Data 2 for "Transposable elements drive the evolution of metazoan zinc finger genes": Diphyllodes_magnificus_znfs.bed

```
RAHO01000001.1	12335967	12338169	zf-C2H2	13	+
RAHO01000001.1	16790681	16792112	zf-C2H2	5	+
RAHO01000001.1	29552054	29554133	zf-C2H2	6	-
RAHO01000007.1	4202298	4203747	zf-C2H2	5	+
RAHO01000007.1	5623739	5625218	zf-C2H2	5	+
RAHO01000008.1	9377579	9379184	zf-C2H2	5	-
RAHO01000009.1	1741232	1745903	zf-C2H2	7	+
RAHO01000010.1	1150196	1155614	zf-C2H2	9	-
RAHO01000010.1	1264119	1266744	zf-C2H2	7	-
RAHO01000010.1	9533133	9534396	zf-C2H2	6	+
RAHO01000013.1	5057894	5059067	zf-C2H2	9	-
RAHO01000016.1	3234302	3237872	zf-C2H2	10	-
RAHO01000017.1	849808	853414	zf-C2H2	10	-
RAHO01000017.1	8583073	8585863	zf-C2H2	7	-
RAHO01000018.1	7599187	7600423	zf-C2H2	13	-
RAHO01000022.1	364256	366860	zf-C2H2	6	-
RAHO01000024.1	7487212	7494409	zf-C2H2	16	-
RAHO01000025.1	345348	347076	zf-C2H2	5	-
RAHO01000028.1	313022	315245	zf-C2H2	6	-
RAHO01000028.1	867431	870665	zf-C2H2	5	+
RAHO01000028.1	1334625	1336845	zf-C2H2	7	-
RAHO01000028.1	3362647	3365914	zf-C2H2	26	-
RAHO01000028.1	4281242	4284773	zf-C2H2	10	-
RAHO01000029.1	376161	377262	zf-C2H2	5	+
RAHO01000029.1	377769	379101	zf-C2H2	11	+
RAHO01000029.1	379674	383004	zf-C2H2	21	+
RAHO01000030.1	1393457	1396181	zf-C2H2	18	+
RAHO01000034.1	3564268	3565468	zf-C2H2	12	+
RAHO01000035.1	1442419	1444960	zf-C2H2	5	-
RAHO01000035.1	1545722	1547144	zf-C2H2	6	-
RAHO01000035.1	2023538	2025011	zf-C2H2	5	-
RAHO01000035.1	7462183	7462972	zf-C2H2	5	+
RAHO01000035.1	7695300	7696611	zf-C2H2	6	-
RAHO01000036.1	2161476	2162796	zf-C2H2	5	+
RAHO01000038.1	4466947	4468975	zf-C2H2	6	+
RAHO01000038.1	6801471	6802767	zf-C2H2	5	-
RAHO01000038.1	6807855	6808875	zf-C2H2	5	-
RAHO01000038.1	7251281	7252742	zf-C2H2	5	-
RAHO01000040.1	6480208	6483295	zf-C2H2	7	+
RAHO01000042.1	2534151	2536116	zf-C2H2	6	+
RAHO01000050.1	12046	13579	zf-C2H2	12	+
RAHO01000051.1	4957094	4959038	zf-C2H2	8	+
RAHO01000051.1	5467870	5471092	zf-C2H2	5	-
RAHO01000061.1	10982	12362	zf-C2H2	5	+
RAHO01000061.1	3579673	3583264	zf-C2H2	26	-
RAHO01000068.1	4505445	4509900	zf-C2H2	8	-
RAHO01000070.1	1404118	1405969	zf-C2H2	9	+
RAHO01000071.1	1703481	1705464	zf-C2H2	5	-
RAHO01000074.1	2750808	2751660	zf-C2H2	5	+
RAHO01000082.1	514162	515944	zf-C2H2	7	+
RAHO01000085.1	689810	690464	zf-C2H2	5	+
RAHO01000090.1	1643246	1644686	zf-C2H2	5	+
RAHO01000099.1	2470182	2472117	zf-C2H2	14	+
RAHO01000101.1	1911468	1913613	zf-C2H2	10	+
RAHO01000103.1	706138	707857	zf-C2H2	17	-
RAHO01000108.1	49139	51389	zf-C2H2	6	-
RAHO01000119.1	2244840	2245911	zf-C2H2	5	-
RAHO01000120.1	2502953	2504138	zf-C2H2	7	+
RAHO01000125.1	1183877	1184846	zf-C2H2	8	-
RAHO01000134.1	1876412	1877963	zf-C2H2	8	+
RAHO01000137.1	737045	740345	zf-C2H2	9	-
RAHO01000158.1	1540986	1545768	zf-C2H2	14	-
RAHO01000162.1	992427	993367	zf-C2H2	5	-
RAHO01000166.1	1319889	1322349	zf-C2H2	6	-
RAHO01000168.1	1144249	1147000	zf-C2H2	6	+
RAHO01000168.1	1217020	1222609	zf-C2H2	10	+
RAHO01000208.1	1014865	1015921	zf-C2H2	12	-
RAHO01000225.1	668299	669416	zf-C2H2	5	-
RAHO01000227.1	354705	356514	zf-C2H2	10	+
RAHO01000227.1	367346	370133	zf-C2H2	17	+
RAHO01000227.1	373277	374765	zf-C2H2	5	+
RAHO01000232.1	180806	182720	zf-C2H2	11	+
RAHO01000234.1	108056	109625	zf-C2H2	10	-
RAHO01000234.1	119938	120898	zf-C2H2	6	-
RAHO01000234.1	136975	137722	zf-C2H2	5	-
RAHO01000234.1	154072	155026	zf-C2H2	5	-
RAHO01000234.1	176718	177912	zf-C2H2	6	+
RAHO01000289.1	6695	7472	zf-C2H2	5	-
RAHO01000340.1	70215	72477	zf-C2H2	10	-
RAHO01000347.1	65097	66576	zf-C2H2	7	+
RAHO01000377.1	20966	22154	zf-C2H2	8	+
RAHO01000377.1	53957	54797	zf-C2H2	9	+
RAHO01000377.1	91551	92688	zf-C2H2	8	-
RAHO01000377.1	114317	115811	zf-C2H2	15	+
RAHO01000378.1	97265	98090	zf-C2H2	6	+
RAHO01000378.1	102726	104451	zf-C2H2	13	-
RAHO01000378.1	106527	107676	zf-C2H2	8	+
RAHO01000378.1	139718	140540	zf-C2H2	6	+
RAHO01000378.1	143453	144310	zf-C2H2	5	+
RAHO01000449.1	73079	74366	zf-C2H2	11	-
RAHO01000505.1	3195	4188	zf-C2H2	8	+
RAHO01000505.1	25738	26293	zf-C2H2	5	+
RAHO01000505.1	42234	44739	zf-C2H2	6	+
RAHO01000505.1	59352	61536	zf-C2H2	6	+
RAHO01000535.1	22695	23718	zf-C2H2	9	+
RAHO01000535.1	46734	47871	zf-C2H2	7	+
RAHO01000549.1	18635	19226	zf-C2H2	5	-
RAHO01000550.1	5129	11795	zf-C2H2	13	+
RAHO01000550.1	28623	31638	zf-C2H2	9	+
RAHO01000560.1	36759	37587	zf-C2H2	6	-
RAHO01000560.1	47656	49081	zf-C2H2	14	+
RAHO01000575.1	464	1196	zf-C2H2	5	+
RAHO01000575.1	5313	7583	zf-C2H2	14	+
RAHO01000575.1	16933	23475	zf-C2H2	16	-
RAHO01000575.1	43512	44328	zf-C2H2	7	-
RAHO01000575.1	55254	56265	zf-C2H2	8	+
RAHO01000580.1	18821	19964	zf-C2H2	12	-
RAHO01000580.1	31715	39449	zf-C2H2	10	+
RAHO01000580.1	40200	41797	zf-C2H2	11	+
RAHO01000709.1	15600	16788	zf-C2H2	8	-
RAHO01000756.1	24861	26832	zf-C2H2	16	-
RAHO01000807.1	15247	16552	zf-C2H2	11	-
RAHO01000984.1	7830	8682	zf-C2H2	6	-
RAHO01000993.1	8718	9690	zf-C2H2	5	+
RAHO01001315.1	9483	11730	zf-C2H2	17	-
RAHO01001316.1	3533	4772	zf-C2H2	11	-
RAHO01001371.1	1433	11309	zf-C2H2	7	-
RAHO01001469.1	1252	3415	zf-C2H2	11	+
RAHO01001550.1	1	1123	zf-C2H2	8	+
RAHO01001690.1	0	798	zf-C2H2	7	+
RAHO01001704.1	0	1134	zf-C2H2	8	-
RAHO01001858.1	0	405	zf-C2H2	5	+
RAHO01001893.1	768	1644	zf-C2H2	6	+
RAHO01002225.1	82	1315	zf-C2H2	11	+
RAHO01002262.1	2	791	zf-C2H2	9	+
RAHO01002286.1	172	1264	zf-C2H2	11	-
RAHO01002513.1	80	1187	zf-C2H2	11	-
RAHO01002752.1	104	929	zf-C2H2	7	+
RAHO01002799.1	2	1079	zf-C2H2	12	-
RAHO01002931.1	1	547	zf-C2H2	5	+
```
