## Supplementary Data 2 for "Transposable elements drive the evolution of metazoan zinc finger genes": Diplodus_sargus_znfs.bed

```
CAEMYA010000005.1	1496969	1502378	zf-C2H2	9	+
CAEMYA010000006.1	2447405	2450768	zf-C2H2	6	+
CAEMYA010000008.1	576149	576734	zf-C2H2	5	+
CAEMYA010000010.1	7325823	7326804	zf-C2H2	6	-
CAEMYA010000010.1	7327466	7328396	zf-C2H2	5	-
CAEMYA010000010.1	12551339	12555731	zf-C2H2	6	-
CAEMYA010000014.1	3138618	3141207	zf-C2H2	6	-
CAEMYA010000014.1	3932942	3934643	zf-C2H2	6	+
CAEMYA010000014.1	5314687	5318005	zf-C2H2	6	-
CAEMYA010000014.1	5781151	5782987	zf-C2H2	7	+
CAEMYA010000014.1	5951717	5955317	zf-C2H2	5	-
CAEMYA010000014.1	6196572	6198945	zf-C2H2	10	-
CAEMYA010000016.1	80083	81436	zf-C2H2	8	+
CAEMYA010000016.1	83811	85263	zf-C2H2	10	+
CAEMYA010000016.1	89840	91337	zf-C2H2	10	+
CAEMYA010000016.1	96403	97357	zf-C2H2	8	+
CAEMYA010000016.1	104104	105334	zf-C2H2	7	+
CAEMYA010000016.1	110485	111709	zf-C2H2	7	+
CAEMYA010000016.1	120189	121881	zf-C2H2	12	+
CAEMYA010000016.1	128899	130108	zf-C2H2	6	+
CAEMYA010000016.1	136519	137827	zf-C2H2	8	+
CAEMYA010000016.1	143828	145976	zf-C2H2	19	+
CAEMYA010000016.1	148787	149870	zf-C2H2	9	+
CAEMYA010000016.1	159655	162088	zf-C2H2	19	+
CAEMYA010000016.1	163887	164415	zf-C2H2	6	+
CAEMYA010000016.1	165284	165752	zf-C2H2	5	+
CAEMYA010000016.1	172425	175038	zf-C2H2	21	+
CAEMYA010000016.1	181119	182412	zf-C2H2	8	+
CAEMYA010000016.1	187409	189005	zf-C2H2	14	+
CAEMYA010000016.1	190613	191666	zf-C2H2	7	+
CAEMYA010000016.1	193588	195109	zf-C2H2	8	-
CAEMYA010000016.1	197820	199377	zf-C2H2	12	+
CAEMYA010000018.1	10197603	10199424	zf-C2H2	6	-
CAEMYA010000018.1	13724518	13726762	zf-C2H2	5	+
CAEMYA010000021.1	2152858	2153701	zf-C2H2	8	+
CAEMYA010000022.1	318605	319634	zf-C2H2	7	-
CAEMYA010000022.1	323492	324500	zf-C2H2	8	-
CAEMYA010000022.1	325420	326659	zf-C2H2	8	-
CAEMYA010000024.1	2987273	2991290	zf-C2H2	6	-
CAEMYA010000024.1	3056535	3057576	zf-C2H2	5	-
CAEMYA010000024.1	3325297	3326710	zf-C2H2	12	+
CAEMYA010000024.1	3329926	3331849	zf-C2H2	18	+
CAEMYA010000024.1	6307835	6310415	zf-C2H2	6	-
CAEMYA010000024.1	7996870	7997917	zf-C2H2	5	-
CAEMYA010000024.1	8375872	8376328	zf-C2H2	5	+
CAEMYA010000024.1	15203384	15205646	zf-C2H2	14	+
CAEMYA010000024.1	15214933	15217198	zf-C2H2	14	+
CAEMYA010000024.1	15225241	15227512	zf-C2H2	14	+
CAEMYA010000024.1	15230969	15232859	zf-C2H2	8	+
CAEMYA010000024.1	15238013	15239643	zf-C2H2	13	+
CAEMYA010000024.1	15892454	15896096	zf-C2H2	27	+
CAEMYA010000024.1	16908476	16909904	zf-C2H2	7	+
CAEMYA010000024.1	16923235	16924405	zf-C2H2	7	+
CAEMYA010000024.1	16928197	16929697	zf-C2H2	7	+
CAEMYA010000025.1	5104175	5107265	zf-C2H2	10	-
CAEMYA010000028.1	4639297	4640314	zf-C2H2	5	-
CAEMYA010000028.1	5393257	5394619	zf-C2H2	12	-
CAEMYA010000029.1	3261151	3262456	zf-C2H2	13	-
CAEMYA010000032.1	678537	679695	zf-C2H2	11	+
CAEMYA010000034.1	224143	224968	zf-C2H2	9	+
CAEMYA010000034.1	266333	267182	zf-C2H2	6	-
CAEMYA010000034.1	268407	269676	zf-C2H2	10	-
CAEMYA010000034.1	272417	273098	zf-C2H2	6	-
CAEMYA010000034.1	277197	277839	zf-C2H2	6	-
CAEMYA010000034.1	282818	283997	zf-C2H2	8	-
CAEMYA010000034.1	287332	288142	zf-C2H2	7	-
CAEMYA010000034.1	895615	896878	zf-C2H2	8	+
CAEMYA010000034.1	901356	902370	zf-C2H2	6	+
CAEMYA010000034.1	906142	907147	zf-C2H2	5	+
CAEMYA010000034.1	913061	914009	zf-C2H2	5	+
CAEMYA010000034.1	915749	918179	zf-C2H2	15	+
CAEMYA010000034.1	923007	924099	zf-C2H2	7	+
CAEMYA010000034.1	924747	927912	zf-C2H2	13	+
CAEMYA010000034.1	929302	930887	zf-C2H2	10	+
CAEMYA010000034.1	933644	935684	zf-C2H2	14	+
CAEMYA010000034.1	942211	943924	zf-C2H2	11	+
CAEMYA010000034.1	945554	947183	zf-C2H2	10	+
CAEMYA010000034.1	951476	953474	zf-C2H2	12	+
CAEMYA010000034.1	957017	958694	zf-C2H2	10	+
CAEMYA010000034.1	962806	964078	zf-C2H2	9	+
CAEMYA010000034.1	966684	968043	zf-C2H2	6	+
CAEMYA010000034.1	976293	977175	zf-C2H2	5	+
CAEMYA010000038.1	380934	382479	zf-C2H2	12	-
CAEMYA010000038.1	391109	392513	zf-C2H2	11	-
CAEMYA010000038.1	399123	400866	zf-C2H2	14	-
CAEMYA010000038.1	407883	409092	zf-C2H2	9	-
CAEMYA010000038.1	410793	411969	zf-C2H2	7	-
CAEMYA010000038.1	415300	416392	zf-C2H2	7	-
CAEMYA010000038.1	425706	426843	zf-C2H2	8	-
CAEMYA010000038.1	439159	441106	zf-C2H2	17	-
CAEMYA010000038.1	448228	449773	zf-C2H2	13	-
CAEMYA010000038.1	458162	459467	zf-C2H2	7	-
CAEMYA010000038.1	463775	465029	zf-C2H2	9	-
CAEMYA010000038.1	472454	473912	zf-C2H2	11	-
CAEMYA010000038.1	480775	481753	zf-C2H2	6	+
CAEMYA010000038.1	483660	485067	zf-C2H2	12	+
CAEMYA010000038.1	499997	501680	zf-C2H2	12	+
CAEMYA010000038.1	503685	504897	zf-C2H2	10	+
CAEMYA010000038.1	512925	514386	zf-C2H2	12	+
CAEMYA010000038.1	515011	515848	zf-C2H2	5	+
CAEMYA010000038.1	521098	522742	zf-C2H2	13	+
CAEMYA010000038.1	525021	526164	zf-C2H2	8	+
CAEMYA010000038.1	528621	529824	zf-C2H2	9	+
CAEMYA010000038.1	532923	533856	zf-C2H2	6	+
CAEMYA010000038.1	542837	544067	zf-C2H2	8	+
CAEMYA010000038.1	558615	559869	zf-C2H2	9	+
CAEMYA010000038.1	563498	565124	zf-C2H2	14	+
CAEMYA010000038.1	572929	574249	zf-C2H2	9	+
CAEMYA010000038.1	578577	579942	zf-C2H2	10	+
CAEMYA010000038.1	583309	584302	zf-C2H2	6	+
CAEMYA010000038.1	604598	606011	zf-C2H2	12	+
CAEMYA010000038.1	616121	616934	zf-C2H2	5	+
CAEMYA010000038.1	622680	624252	zf-C2H2	14	+
CAEMYA010000044.1	544136	548405	zf-C2H2	7	-
CAEMYA010000044.1	12815521	12816643	zf-C2H2	5	-
CAEMYA010000044.1	13512271	13513138	zf-C2H2	6	+
CAEMYA010000047.1	1362400	1363690	zf-C2H2	8	-
CAEMYA010000047.1	1366247	1367462	zf-C2H2	8	+
CAEMYA010000047.1	1381497	1382781	zf-C2H2	9	+
CAEMYA010000047.1	1383990	1384968	zf-C2H2	5	+
CAEMYA010000047.1	1387981	1389037	zf-C2H2	7	-
CAEMYA010000047.1	1391586	1392237	zf-C2H2	5	-
CAEMYA010000051.1	6212216	6213326	zf-C2H2	9	-
CAEMYA010000069.1	4989136	4990570	zf-C2H2	6	+
CAEMYA010000071.1	5429750	5434403	zf-C2H2	8	-
CAEMYA010000073.1	1300649	1302371	zf-C2H2	16	+
CAEMYA010000073.1	1302799	1304485	zf-C2H2	9	+
CAEMYA010000073.1	1307025	1307787	zf-C2H2	5	+
CAEMYA010000073.1	1312523	1313798	zf-C2H2	9	+
CAEMYA010000073.1	1315783	1317181	zf-C2H2	11	+
CAEMYA010000073.1	1318582	1322254	zf-C2H2	15	+
CAEMYA010000073.1	1323255	1325782	zf-C2H2	24	+
CAEMYA010000073.1	1327763	1329260	zf-C2H2	12	+
CAEMYA010000074.1	1691181	1693113	zf-C2H2	12	-
CAEMYA010000077.1	28222	29554	zf-C2H2	15	-
CAEMYA010000077.1	122276	123161	zf-C2H2	5	+
CAEMYA010000077.1	128591	130022	zf-C2H2	12	-
CAEMYA010000077.1	136083	137388	zf-C2H2	9	-
CAEMYA010000077.1	185193	186618	zf-C2H2	12	-
CAEMYA010000077.1	308451	309876	zf-C2H2	12	+
CAEMYA010000083.1	4153907	4155158	zf-C2H2	5	+
CAEMYA010000083.1	4817961	4819683	zf-C2H2	11	+
CAEMYA010000083.1	4827774	4828656	zf-C2H2	9	+
CAEMYA010000083.1	5073575	5074418	zf-C2H2	8	-
CAEMYA010000083.1	5078053	5078578	zf-C2H2	5	-
CAEMYA010000083.1	5080902	5081925	zf-C2H2	10	-
CAEMYA010000089.1	2397733	2398831	zf-C2H2	5	-
CAEMYA010000092.1	3266445	3267633	zf-C2H2	8	+
CAEMYA010000092.1	3269564	3270716	zf-C2H2	5	+
CAEMYA010000092.1	3272677	3273655	zf-C2H2	6	+
CAEMYA010000092.1	3275292	3276231	zf-C2H2	6	+
CAEMYA010000092.1	3278150	3280214	zf-C2H2	18	+
CAEMYA010000092.1	3280315	3281521	zf-C2H2	7	+
CAEMYA010000092.1	3286042	3287188	zf-C2H2	6	+
CAEMYA010000092.1	3287441	3288437	zf-C2H2	6	+
CAEMYA010000092.1	3292209	3293070	zf-C2H2	5	+
CAEMYA010000092.1	3296481	3297636	zf-C2H2	7	+
CAEMYA010000092.1	3302669	3303626	zf-C2H2	5	+
CAEMYA010000092.1	3305561	3306899	zf-C2H2	10	+
CAEMYA010000092.1	3308252	3309416	zf-C2H2	9	+
CAEMYA010000092.1	3675633	3677457	zf-C2H2	5	-
CAEMYA010000092.1	4647408	4648845	zf-C2H2	11	-
CAEMYA010000092.1	4651659	4654095	zf-C2H2	9	-
CAEMYA010000092.1	4660900	4662106	zf-C2H2	9	-
CAEMYA010000092.1	4668324	4669215	zf-C2H2	5	+
CAEMYA010000092.1	4672456	4673497	zf-C2H2	6	+
CAEMYA010000092.1	4675323	4676355	zf-C2H2	6	+
CAEMYA010000092.1	4678814	4679741	zf-C2H2	10	-
CAEMYA010000092.1	4682133	4683489	zf-C2H2	10	-
CAEMYA010000092.1	4691160	4692258	zf-C2H2	7	-
CAEMYA010000092.1	4695573	4696776	zf-C2H2	8	-
CAEMYA010000092.1	4698522	4699464	zf-C2H2	5	-
CAEMYA010000103.1	305342	308309	zf-C2H2	9	-
CAEMYA010000103.1	340234	341989	zf-C2H2	6	-
CAEMYA010000103.1	447143	450257	zf-C2H2	5	+
CAEMYA010000103.1	495796	497167	zf-C2H2	5	-
CAEMYA010000103.1	2471562	2472600	zf-C2H2	7	-
CAEMYA010000105.1	7069	9769	zf-C2H2	9	+
CAEMYA010000105.1	15262	16732	zf-C2H2	12	+
CAEMYA010000105.1	28997	30506	zf-C2H2	12	-
CAEMYA010000105.1	42797	44351	zf-C2H2	15	-
CAEMYA010000105.1	59168	62087	zf-C2H2	12	+
CAEMYA010000105.1	83228	84254	zf-C2H2	7	-
CAEMYA010000111.1	177635	178595	zf-C2H2	7	+
CAEMYA010000111.1	2939980	2941675	zf-C2H2	8	-
CAEMYA010000111.1	6088372	6091846	zf-C2H2	10	+
CAEMYA010000112.1	1945808	1947074	zf-C2H2	14	+
CAEMYA010000112.1	1965692	1967216	zf-C2H2	15	-
CAEMYA010000113.1	1277550	1279602	zf-C2H2	16	+
CAEMYA010000114.1	58247	59426	zf-C2H2	9	+
CAEMYA010000115.1	124855	126937	zf-C2H2	8	-
CAEMYA010000115.1	137581	138793	zf-C2H2	6	+
CAEMYA010000115.1	2960687	2962694	zf-C2H2	6	-
CAEMYA010000126.1	6892126	6893137	zf-C2H2	6	-
CAEMYA010000130.1	3826000	3827455	zf-C2H2	15	-
CAEMYA010000130.1	4213361	4214723	zf-C2H2	5	-
CAEMYA010000130.1	4249540	4251220	zf-C2H2	11	+
CAEMYA010000130.1	4781769	4782465	zf-C2H2	5	-
CAEMYA010000130.1	4976103	4976823	zf-C2H2	5	+
CAEMYA010000130.1	5560714	5561695	zf-C2H2	6	+
CAEMYA010000130.1	5564360	5566871	zf-C2H2	6	+
CAEMYA010000130.1	5941034	5945813	zf-C2H2	13	-
CAEMYA010000130.1	8272503	8273253	zf-C2H2	5	+
CAEMYA010000137.1	1805385	1806999	zf-C2H2	11	+
CAEMYA010000140.1	3820655	3822707	zf-C2H2	18	-
CAEMYA010000140.1	3825022	3827650	zf-C2H2	15	+
CAEMYA010000140.1	3827825	3828935	zf-C2H2	9	+
CAEMYA010000140.1	3829171	3830083	zf-C2H2	7	+
CAEMYA010000157.1	244934	246035	zf-C2H2	8	-
CAEMYA010000157.1	352841	353810	zf-C2H2	8	-
CAEMYA010000157.1	354865	356185	zf-C2H2	9	-
CAEMYA010000157.1	356342	358943	zf-C2H2	16	-
CAEMYA010000161.1	4914923	4916384	zf-C2H2	9	-
CAEMYA010000161.1	4921161	4922277	zf-C2H2	11	-
CAEMYA010000161.1	4926908	4927829	zf-C2H2	6	-
CAEMYA010000161.1	4938724	4939357	zf-C2H2	5	-
CAEMYA010000161.1	4945814	4947119	zf-C2H2	8	-
CAEMYA010000161.1	4948927	4953232	zf-C2H2	27	-
CAEMYA010000161.1	4958624	4962218	zf-C2H2	17	-
CAEMYA010000161.1	4971924	4975542	zf-C2H2	13	-
CAEMYA010000161.1	4983631	4986709	zf-C2H2	12	-
CAEMYA010000161.1	4994683	5003623	zf-C2H2	49	-
CAEMYA010000161.1	5028526	5030455	zf-C2H2	11	-
CAEMYA010000161.1	5166305	5168246	zf-C2H2	10	-
CAEMYA010000162.1	515779	516907	zf-C2H2	9	-
CAEMYA010000162.1	3487177	3489008	zf-C2H2	15	-
CAEMYA010000162.1	5688747	5691429	zf-C2H2	21	+
CAEMYA010000163.1	1205290	1206235	zf-C2H2	5	-
CAEMYA010000163.1	1208992	1210327	zf-C2H2	8	-
CAEMYA010000171.1	89024	89915	zf-C2H2	5	+
CAEMYA010000174.1	878049	879921	zf-C2H2	17	+
CAEMYA010000176.1	981305	982922	zf-C2H2	5	-
CAEMYA010000177.1	5966725	5967339	zf-C2H2	6	-
CAEMYA010000177.1	5967848	5969471	zf-C2H2	8	-
CAEMYA010000179.1	8707552	8709235	zf-C2H2	10	+
CAEMYA010000186.1	3371619	3372551	zf-C2H2	5	+
CAEMYA010000186.1	5177526	5179113	zf-C2H2	10	-
CAEMYA010000192.1	60979	62524	zf-C2H2	12	-
CAEMYA010000200.1	380508	381798	zf-C2H2	6	+
CAEMYA010000202.1	93721	94645	zf-C2H2	9	+
CAEMYA010000202.1	706511	708593	zf-C2H2	6	-
CAEMYA010000205.1	1069421	1070732	zf-C2H2	12	+
CAEMYA010000210.1	156920	157982	zf-C2H2	7	+
CAEMYA010000210.1	160869	161931	zf-C2H2	7	+
CAEMYA010000210.1	167987	169301	zf-C2H2	10	+
CAEMYA010000210.1	177276	179997	zf-C2H2	10	+
CAEMYA010000210.1	181384	183418	zf-C2H2	9	+
CAEMYA010000210.1	188193	189195	zf-C2H2	6	+
CAEMYA010000210.1	190841	192335	zf-C2H2	11	+
CAEMYA010000218.1	4663	5659	zf-C2H2	7	+
CAEMYA010000218.1	12941	14279	zf-C2H2	9	+
CAEMYA010000218.1	37797	38730	zf-C2H2	6	+
CAEMYA010000218.1	43558	45322	zf-C2H2	13	+
CAEMYA010000218.1	46708	47911	zf-C2H2	8	+
CAEMYA010000218.1	50944	52123	zf-C2H2	6	+
CAEMYA010000218.1	62342	63452	zf-C2H2	7	+
CAEMYA010000230.1	777716	781244	zf-C2H2	8	-
CAEMYA010000239.1	1762432	1763905	zf-C2H2	6	+
CAEMYA010000247.1	1906	3211	zf-C2H2	9	-
CAEMYA010000260.1	542648	544439	zf-C2H2	17	-
CAEMYA010000260.1	701057	701576	zf-C2H2	5	-
CAEMYA010000262.1	203981	205718	zf-C2H2	5	+
CAEMYA010000262.1	210135	214959	zf-C2H2	7	+
CAEMYA010000297.1	18787	20236	zf-C2H2	9	-
CAEMYA010000297.1	23447	24404	zf-C2H2	5	-
CAEMYA010000297.1	30302	32486	zf-C2H2	18	-
CAEMYA010000297.1	35246	37985	zf-C2H2	7	-
CAEMYA010000297.1	39792	41088	zf-C2H2	10	-
CAEMYA010000297.1	48075	49287	zf-C2H2	6	-
CAEMYA010000297.1	53865	55380	zf-C2H2	12	-
CAEMYA010000297.1	62507	64322	zf-C2H2	14	+
CAEMYA010000297.1	67001	68165	zf-C2H2	8	+
CAEMYA010000297.1	72536	73835	zf-C2H2	7	+
CAEMYA010000297.1	76242	77496	zf-C2H2	7	+
CAEMYA010000297.1	80308	81844	zf-C2H2	10	+
CAEMYA010000297.1	84895	85990	zf-C2H2	9	+
CAEMYA010000297.1	88373	90635	zf-C2H2	15	-
CAEMYA010000297.1	94310	95903	zf-C2H2	12	+
CAEMYA010000297.1	98835	99798	zf-C2H2	7	+
CAEMYA010000297.1	103471	104908	zf-C2H2	9	-
CAEMYA010000297.1	2482539	2484075	zf-C2H2	11	+
CAEMYA010000306.1	154544	160076	zf-C2H2	8	+
CAEMYA010000317.1	92803	93592	zf-C2H2	7	+
CAEMYA010000317.1	96574	97228	zf-C2H2	6	+
CAEMYA010000340.1	156836	158623	zf-C2H2	16	-
CAEMYA010000349.1	419945	421507	zf-C2H2	6	+
CAEMYA010000352.1	639053	640583	zf-C2H2	6	-
CAEMYA010000352.1	884414	886019	zf-C2H2	9	+
CAEMYA010000357.1	171802	172438	zf-C2H2	6	+
CAEMYA010000405.1	14306	15392	zf-C2H2	5	+
CAEMYA010000405.1	19660	21127	zf-C2H2	10	+
CAEMYA010000405.1	24800	25877	zf-C2H2	7	+
CAEMYA010000405.1	28850	29828	zf-C2H2	5	+
CAEMYA010000405.1	31755	32817	zf-C2H2	5	+
CAEMYA010000405.1	37469	38819	zf-C2H2	9	+
CAEMYA010000405.1	40003	41104	zf-C2H2	6	+
CAEMYA010000405.1	42636	43200	zf-C2H2	5	+
CAEMYA010000405.1	46549	47860	zf-C2H2	5	+
CAEMYA010000405.1	50518	53668	zf-C2H2	18	+
CAEMYA010000405.1	57170	58064	zf-C2H2	5	+
CAEMYA010000405.1	62617	63460	zf-C2H2	6	+
CAEMYA010000405.1	70667	72482	zf-C2H2	16	+
CAEMYA010000405.1	77616	78501	zf-C2H2	6	+
CAEMYA010000442.1	1155474	1156776	zf-C2H2	10	+
CAEMYA010000442.1	1175192	1176566	zf-C2H2	11	+
CAEMYA010000442.1	1185150	1186560	zf-C2H2	10	+
CAEMYA010000452.1	295350	296445	zf-C2H2	5	+
CAEMYA010000455.1	2516295	2516841	zf-C2H2	5	+
CAEMYA010000455.1	2517267	2518194	zf-C2H2	9	+
CAEMYA010000455.1	2518574	2521580	zf-C2H2	20	+
CAEMYA010000461.1	1236	2052	zf-C2H2	8	+
CAEMYA010000461.1	10847	12143	zf-C2H2	10	+
CAEMYA010000461.1	25102	27769	zf-C2H2	10	+
CAEMYA010000461.1	40486	40903	zf-C2H2	5	+
CAEMYA010000461.1	46862	48515	zf-C2H2	14	+
CAEMYA010000464.1	845982	847746	zf-C2H2	7	+
CAEMYA010000473.1	37255	38648	zf-C2H2	12	+
CAEMYA010000473.1	46352	47228	zf-C2H2	10	+
CAEMYA010000473.1	54076	55192	zf-C2H2	13	+
CAEMYA010000473.1	62303	63179	zf-C2H2	10	+
CAEMYA010000473.1	70975	72259	zf-C2H2	15	+
CAEMYA010000473.1	82032	83337	zf-C2H2	15	+
CAEMYA010000473.1	91367	92081	zf-C2H2	8	+
CAEMYA010000473.1	132856	133780	zf-C2H2	9	-
CAEMYA010000473.1	139461	140382	zf-C2H2	9	-
CAEMYA010000473.1	144298	145147	zf-C2H2	10	+
CAEMYA010000473.1	155819	156872	zf-C2H2	11	+
CAEMYA010000477.1	206681	207653	zf-C2H2	6	-
CAEMYA010000477.1	238488	239793	zf-C2H2	9	-
CAEMYA010000477.1	251753	252809	zf-C2H2	8	+
CAEMYA010000477.1	261245	262298	zf-C2H2	6	+
CAEMYA010000477.1	265083	266694	zf-C2H2	11	+
CAEMYA010000477.1	270646	271657	zf-C2H2	7	+
CAEMYA010000477.1	278875	283414	zf-C2H2	29	-
CAEMYA010000477.1	290543	292226	zf-C2H2	11	+
CAEMYA010000477.1	302927	304178	zf-C2H2	8	-
CAEMYA010000477.1	325618	327295	zf-C2H2	16	+
CAEMYA010000477.1	335624	337130	zf-C2H2	13	+
CAEMYA010000477.1	339710	341921	zf-C2H2	20	+
CAEMYA010000477.1	345280	346264	zf-C2H2	6	+
CAEMYA010000482.1	133579	134746	zf-C2H2	12	-
CAEMYA010000499.1	790897	794257	zf-C2H2	5	+
CAEMYA010000499.1	838247	839975	zf-C2H2	6	-
CAEMYA010000506.1	2788391	2793092	zf-C2H2	14	-
CAEMYA010000506.1	2974072	2980225	zf-C2H2	15	-
CAEMYA010000506.1	7212535	7214281	zf-C2H2	5	-
CAEMYA010000506.1	9101401	9102985	zf-C2H2	5	-
CAEMYA010000533.1	135825	136758	zf-C2H2	7	+
CAEMYA010000533.1	153460	154399	zf-C2H2	7	+
CAEMYA010000539.1	282685	284866	zf-C2H2	10	+
CAEMYA010000543.1	214015	215465	zf-C2H2	12	-
CAEMYA010000543.1	220128	221646	zf-C2H2	16	-
CAEMYA010000543.1	224792	226436	zf-C2H2	17	-
CAEMYA010000556.1	65472	67122	zf-C2H2	14	+
CAEMYA010000556.1	75127	76339	zf-C2H2	9	+
CAEMYA010000556.1	88033	89308	zf-C2H2	11	+
CAEMYA010000556.1	109336	110626	zf-C2H2	11	-
CAEMYA010000571.1	1184	1595	zf-C2H2	6	-
CAEMYA010000571.1	151921	152509	zf-C2H2	8	-
CAEMYA010000572.1	167922	170001	zf-C2H2	15	-
CAEMYA010000572.1	175255	176584	zf-C2H2	5	-
CAEMYA010000575.1	174794	176606	zf-C2H2	18	-
CAEMYA010000576.1	162815	165482	zf-C2H2	7	-
CAEMYA010000577.1	237445	238927	zf-C2H2	15	-
CAEMYA010000581.1	26069	27194	zf-C2H2	5	+
CAEMYA010000581.1	70583	72617	zf-C2H2	12	+
CAEMYA010000581.1	150581	151904	zf-C2H2	12	-
CAEMYA010000581.1	156510	157539	zf-C2H2	8	-
CAEMYA010000594.1	86521	87481	zf-C2H2	10	+
CAEMYA010000594.1	93299	94166	zf-C2H2	10	+
CAEMYA010000599.1	51251	51971	zf-C2H2	5	+
CAEMYA010000620.1	33084	34239	zf-C2H2	11	+
CAEMYA010000629.1	253196	255053	zf-C2H2	5	+
CAEMYA010000685.1	0	1395	zf-C2H2	11	+
CAEMYA010000685.1	9330	10263	zf-C2H2	6	+
CAEMYA010000698.1	157461	163956	zf-C2H2	16	-
CAEMYA010000721.1	50259	53526	zf-C2H2	9	-
CAEMYA010000721.1	63381	65157	zf-C2H2	11	-
CAEMYA010000721.1	76991	78416	zf-C2H2	9	-
CAEMYA010000721.1	87273	88569	zf-C2H2	9	-
CAEMYA010000721.1	109348	111472	zf-C2H2	16	-
CAEMYA010000721.1	119379	121746	zf-C2H2	18	-
CAEMYA010000721.1	135058	135757	zf-C2H2	8	-
CAEMYA010000754.1	22303	23011	zf-C2H2	5	+
CAEMYA010000823.1	38612	39842	zf-C2H2	11	+
CAEMYA010000837.1	41609	42854	zf-C2H2	7	+
CAEMYA010000841.1	182480	186629	zf-C2H2	12	+
CAEMYA010000860.1	234740	236120	zf-C2H2	14	+
CAEMYA010000906.1	26779	27670	zf-C2H2	5	+
CAEMYA010000948.1	7260	7941	zf-C2H2	5	-
CAEMYA010000958.1	189238	189964	zf-C2H2	5	+
CAEMYA010001009.1	14956	16051	zf-C2H2	6	-
CAEMYA010001009.1	19626	20511	zf-C2H2	7	-
CAEMYA010001009.1	23719	25147	zf-C2H2	11	+
CAEMYA010001009.1	28787	30212	zf-C2H2	12	+
CAEMYA010001009.1	33542	34697	zf-C2H2	7	+
CAEMYA010001009.1	41500	42901	zf-C2H2	10	+
CAEMYA010001009.1	45434	46745	zf-C2H2	8	+
CAEMYA010001009.1	49440	50142	zf-C2H2	5	+
CAEMYA010001009.1	55380	56505	zf-C2H2	9	+
CAEMYA010001012.1	286074	287253	zf-C2H2	5	-
CAEMYA010001034.1	0	1521	zf-C2H2	12	+
CAEMYA010001053.1	50175	51594	zf-C2H2	9	-
CAEMYA010001053.1	53379	54645	zf-C2H2	9	-
CAEMYA010001053.1	57886	59395	zf-C2H2	10	-
CAEMYA010001053.1	62131	63385	zf-C2H2	8	-
CAEMYA010001080.1	217104	217818	zf-C2H2	7	-
CAEMYA010001080.1	218032	218836	zf-C2H2	7	-
CAEMYA010001154.1	637726	640087	zf-C2H2	8	+
CAEMYA010001154.1	976739	980417	zf-C2H2	5	-
CAEMYA010001154.1	1406022	1408653	zf-C2H2	6	+
CAEMYA010001182.1	81631	82849	zf-C2H2	7	-
CAEMYA010001185.1	19314	20130	zf-C2H2	5	-
CAEMYA010001243.1	342556	344371	zf-C2H2	5	-
CAEMYA010001328.1	107073	107961	zf-C2H2	7	-
CAEMYA010001333.1	17944	19591	zf-C2H2	11	+
CAEMYA010001339.1	1669302	1670406	zf-C2H2	6	-
CAEMYA010001339.1	1686073	1687576	zf-C2H2	8	+
CAEMYA010001339.1	1690773	1691799	zf-C2H2	5	+
CAEMYA010001392.1	3832	6730	zf-C2H2	9	-
CAEMYA010001459.1	8138	9353	zf-C2H2	6	+
CAEMYA010001504.1	27673	28081	zf-C2H2	6	-
CAEMYA010001533.1	6470	7448	zf-C2H2	5	-
CAEMYA010001533.1	12210	13215	zf-C2H2	5	-
CAEMYA010001535.1	2838	3750	zf-C2H2	6	-
CAEMYA010001535.1	8677	9727	zf-C2H2	7	-
CAEMYA010001535.1	13213	14269	zf-C2H2	8	-
CAEMYA010001535.1	19293	20556	zf-C2H2	9	-
CAEMYA010001536.1	6970	8233	zf-C2H2	10	-
CAEMYA010001557.1	3881	4397	zf-C2H2	5	+
CAEMYA010001619.1	15218	15800	zf-C2H2	7	+
CAEMYA010001724.1	22076	23147	zf-C2H2	11	+
CAEMYA010001764.1	124	1054	zf-C2H2	8	-
CAEMYA010001768.1	3561	5967	zf-C2H2	5	+
CAEMYA010001793.1	115988	117506	zf-C2H2	11	-
CAEMYA010001900.1	831	2643	zf-C2H2	12	+
CAEMYA010001959.1	36602	37325	zf-C2H2	6	-
CAEMYA010001996.1	18067	21280	zf-C2H2	22	-
CAEMYA010001996.1	3158758	3159940	zf-C2H2	5	+
CAEMYA010002058.1	3821097	3826737	zf-C2H2	10	+
CAEMYA010002114.1	636375	638469	zf-C2H2	13	-
CAEMYA010002114.1	660569	662597	zf-C2H2	13	+
CAEMYA010002114.1	667141	669265	zf-C2H2	14	+
CAEMYA010002116.1	2635635	2637906	zf-C2H2	7	+
CAEMYA010002116.1	5281500	5283252	zf-C2H2	5	+
CAEMYA010002116.1	5331746	5332790	zf-C2H2	6	+
CAEMYA010002116.1	9841524	9842496	zf-C2H2	5	-
CAEMYA010002116.1	9846524	9847757	zf-C2H2	9	-
CAEMYA010002116.1	9850226	9851342	zf-C2H2	9	-
CAEMYA010002116.1	9854747	9855971	zf-C2H2	9	-
CAEMYA010002122.1	104074	106504	zf-C2H2	6	-
CAEMYA010002128.1	5162292	5163798	zf-C2H2	5	+
CAEMYA010002128.1	5226071	5229452	zf-C2H2	5	-
CAEMYA010002128.1	6442647	6443586	zf-C2H2	5	-
CAEMYA010002140.1	1589011	1592980	zf-C2H2	5	+
```
