## Supplementary Data 2 for "Transposable elements drive the evolution of metazoan zinc finger genes": Diplogasteroides_magnus_znfs.bed

```
JACMIF010000320.1	19238	19670	zf-C2H2	5	+
JACMIF010002055.1	10828	11734	zf-C2H2	9	+
```
