## Supplementary Data 2 for "Transposable elements drive the evolution of metazoan zinc finger genes": Dipodomys_ordii_olfactory_receptor.bed

```
KN672562.1	49185	50145	7tm_4	1	+
KN672368.1	912835	913780	7tm_4	1	+
KN672368.1	863769	864762	7tm_4	1	-
KN672368.1	901312	902281	7tm_4	1	+
KN672368.1	778181	779132	7tm_4	1	-
KN672368.1	794295	795264	7tm_4	1	-
KN672368.1	817996	818932	7tm_4	1	-
KN672368.1	857920	858904	7tm_4	1	+
KN672368.1	769636	770857	7tm_4	1	-
KN672562.1	74697	75720	7tm_4	1	-
KN672562.1	109469	110507	7tm_4	1	-
KN672562.1	84236	85253	7tm_4	1	+
KN672368.1	879645	880656	7tm_4	1	-
KN672368.1	689414	690407	7tm_4	1	-
KN672562.1	101193	102234	7tm_4	1	-
KN672368.1	684371	685364	7tm_4	1	-
KN672368.1	721400	722354	7tm_4	1	+
KN672368.1	707750	708710	7tm_4	1	+
KN672368.1	1048605	1049553	7tm_4	1	-
KN672368.1	945866	946907	7tm_4	1	-
KN672368.1	850203	851193	7tm_4	1	+
KN672368.1	1043918	1044905	7tm_4	1	-
KN672368.1	1066299	1067247	7tm_4	1	+
KN672562.1	598398	599352	7tm_4	1	+
KN672368.1	1101337	1102315	7tm_4	1	-
KN672368.1	989573	990536	7tm_4	1	+
KN672562.1	692714	693710	7tm_4	1	-
KN672368.1	621306	622257	7tm_4	1	+
KN672368.1	630165	631107	7tm_4	1	+
KN672368.1	999721	1000675	7tm_4	1	+
KN672562.1	403177	404152	7tm_4	1	+
KN672368.1	661585	662554	7tm_4	1	+
KN672562.1	132615	133575	7tm_4	1	+
KN672368.1	579737	580739	7tm_4	1	+
KN672562.1	120914	121940	7tm_4	1	+
KN672368.1	1010461	1011469	7tm_4	1	-
KN672368.1	1213867	1214836	7tm_4	1	-
KN672368.1	562591	563557	7tm_4	1	+
KN672562.1	197393	198365	7tm_4	1	-
KN672368.1	916481	917435	7tm_4	1	-
KN672562.1	57332	58316	7tm_4	1	+
KN672368.1	1074902	1075988	7tm_4	1	+
KN672368.1	838815	839868	7tm_4	1	+
KN672368.1	971453	972479	7tm_4	1	-
KN672368.1	1116683	1117643	7tm_4	1	-
KN672368.1	570770	571775	7tm_4	1	+
KN672562.1	471591	472623	7tm_4	1	+
KN672368.1	637900	638947	7tm_4	1	-
KN672368.1	1207865	1209002	7tm_4	1	+
KN672368.1	732871	733870	7tm_4	1	-
KN672368.1	1195064	1196192	7tm_4	1	-
KN672562.1	28548	29514	7tm_4	1	+
KN672562.1	434680	435676	7tm_4	1	+
KN672368.1	551128	552082	7tm_4	1	+
KN672562.1	544571	545549	7tm_4	1	+
KN672562.1	410986	412036	7tm_4	2	+
KN672562.1	638742	639759	7tm_4	1	-
KN672562.1	213651	214677	7tm_4	1	+
KN672368.1	1334443	1335421	7tm_4	1	-
KN672368.1	492075	493098	7tm_4	1	+
KN672562.1	524108	525188	7tm_4	1	-
KN672368.1	727585	728596	7tm_4	1	+
KN672562.1	389269	390373	7tm_4	1	+
KN675720.1	5525	6506	7tm_4	1	-
KN672368.1	1268336	1269314	7tm_4	1	-
KN672368.1	667723	668686	7tm_4	1	-
KN672562.1	417792	418824	7tm_4	1	-
KN672562.1	38025	38964	7tm_4	1	+
KN675331.1	2876	3866	7tm_4	1	+
KN672562.1	175503	176595	7tm_4	1	-
KN672368.1	925532	926591	7tm_4	1	-
KN672562.1	706257	707247	7tm_4	1	+
KN672368.1	1159324	1160668	7tm_4	2	-
KN672368.1	759388	760342	7tm_4	1	-
KN672562.1	584553	585573	7tm_4	1	+
KN672368.1	967185	968157	7tm_4	1	+
KN672368.1	615141	616260	7tm_4	1	+
KN672368.1	1173573	1174593	7tm_4	1	-
KN672368.1	463932	465261	7tm_4	1	-
KN672368.1	1142679	1143783	7tm_4	1	-
KN672380.1	1091246	1092050	7tm_4	1	-
KN672562.1	512142	513102	7tm_4	1	+
KN672562.1	91463	92639	7tm_4	1	-
KN672562.1	610296	611346	7tm_4	1	-
KN672368.1	1385087	1386149	7tm_4	1	+
KN672368.1	595093	597445	7tm_4	1	+
KN672477.1	2831575	2832514	7tm_4	1	+
KN672477.1	2817538	2818504	7tm_4	1	+
KN672402.1	9612914	9613919	7tm_4	1	+
KN672517.1	549045	550023	7tm_4	1	+
KN672368.1	890611	891190	7tm_4	1	+
KN672634.1	324696	325707	7tm_4	1	-
KN672477.1	2837578	2838625	7tm_4	1	-
KN672402.1	9631191	9632121	7tm_4	1	+
KN672377.1	8547887	8548838	7tm_4	1	-
KN672473.1	111641	112622	7tm_4	1	-
KN672368.1	4315952	4316921	7tm_4	1	-
KN672473.1	195361	196363	7tm_4	1	+
KN672473.1	200650	201658	7tm_4	1	-
KN672459.1	5958656	5959610	7tm_4	1	+
KN672368.1	4331117	4332173	7tm_4	1	-
KN672402.1	9671026	9671992	7tm_4	1	+
KN672377.1	8555905	8556868	7tm_4	1	-
KN672377.1	8569465	8570416	7tm_4	1	-
KN672441.1	4490507	4491506	7tm_4	1	-
KN672463.1	4379661	4380621	7tm_4	1	+
KN672401.1	164698	165658	7tm_4	1	+
KN672477.1	2858262	2859405	7tm_4	1	+
KN672368.1	939871	940459	7tm_4	1	+
KN672484.1	1693973	1694957	7tm_4	1	-
KN672581.1	820821	821808	7tm_4	1	-
KN672484.1	1401266	1402253	7tm_4	1	-
KN672481.1	2973164	2974181	7tm_4	1	+
KN672459.1	5885192	5886230	7tm_4	1	-
KN672581.1	902815	903832	7tm_4	1	+
KN672477.1	2849345	2850314	7tm_4	1	+
KN672562.1	554864	555521	7tm_4	1	-
KN672360.1	14424751	14425723	7tm_4	1	-
KN672473.1	92458	93421	7tm_4	1	-
KN672360.1	14434732	14435746	7tm_4	1	-
KN672441.1	4466454	4467423	7tm_4	1	-
KN672477.1	2872879	2873875	7tm_4	1	+
KN672402.1	9652842	9653805	7tm_4	1	+
KN672377.1	8434467	8435451	7tm_4	1	-
KN672463.1	4318050	4319094	7tm_4	1	+
KN672477.1	2892624	2893608	7tm_4	1	+
KN672473.1	133723	134698	7tm_4	1	+
KN672356.1	23417655	23418780	7tm_4	1	-
KN672473.1	155686	156628	7tm_4	1	-
KN672477.1	2470515	2471517	7tm_4	1	+
KN672384.1	4535394	4536396	7tm_4	1	-
KN672459.1	4771032	4772004	7tm_4	1	-
KN672377.1	8479101	8480052	7tm_4	1	-
KN672477.1	2493046	2494033	7tm_4	1	+
KN672559.1	164572	165616	7tm_4	1	+
KN672463.1	4441987	4443139	7tm_4	1	+
KN672373.1	1330738	1331671	7tm_4	1	+
KN672459.1	5878916	5879876	7tm_4	1	+
KN672368.1	939545	940064	7tm_4	1	+
KN672526.1	55793	56738	7tm_4	1	-
KN672459.1	4792562	4793561	7tm_4	1	+
KN672377.1	8618087	8619053	7tm_4	1	+
KN672463.1	4352264	4353224	7tm_4	1	+
KN672373.1	1982734	1983862	7tm_4	1	+
KN672356.1	23400094	23401060	7tm_4	1	+
KN672368.1	1092386	1092863	7tm_4	1	+
KN672473.1	146567	147506	7tm_4	1	-
KN672377.1	8409657	8410626	7tm_4	1	+
KN672463.1	2535161	2536172	7tm_4	1	-
KN672377.1	8514195	8515137	7tm_4	1	+
KN672463.1	4371677	4372739	7tm_4	1	+
KN672581.1	928813	930616	7tm_4	1	+
KN672484.1	2510272	2511301	7tm_4	1	-
KN672413.1	6363601	6364579	7tm_4	1	-
KN672463.1	4470360	4471323	7tm_4	1	-
KN672484.1	1407457	1408384	7tm_4	1	-
KN672377.1	8499659	8500646	7tm_4	1	-
KN672459.1	5917493	5918471	7tm_4	1	-
KN672463.1	4391010	4392069	7tm_4	1	+
KN672373.1	1971114	1972224	7tm_4	1	+
KN672526.1	39269	40292	7tm_4	1	-
KN672459.1	4856276	4857290	7tm_4	1	+
KN672388.1	3538933	3539977	7tm_4	1	-
KN672459.1	5968650	5969652	7tm_4	1	+
KN672463.1	4401974	4402943	7tm_4	1	+
KN672459.1	5897899	5898892	7tm_4	1	-
KN672419.1	8803156	8804134	7tm_4	1	-
KN672634.1	408281	409292	7tm_4	1	+
KN672581.1	919768	920803	7tm_4	1	+
KN672454.1	48453	49458	7tm_4	1	-
KN672377.1	8361098	8362103	7tm_4	1	-
KN672459.1	5868157	5869093	7tm_4	1	-
KN672377.1	8489255	8490236	7tm_4	1	-
KN672463.1	3154839	3155805	7tm_4	1	+
KN672473.1	181347	182352	7tm_4	1	-
KN672463.1	4476374	4477337	7tm_4	1	-
KN672477.1	3048155	3049226	7tm_4	1	-
KN672377.1	8378188	8379157	7tm_4	1	+
ABRO02104130.1	8739	9747	7tm_4	1	-
KN672634.1	420415	421423	7tm_4	1	+
KN672377.1	8583909	8584860	7tm_4	1	+
KN672463.1	2322892	2323876	7tm_4	1	+
KN672365.1	16472804	16473755	7tm_4	1	-
KN672477.1	2458926	2460042	7tm_4	1	+
KN672373.1	1685272	1686259	7tm_4	1	+
KN672463.1	2508367	2509324	7tm_4	1	-
KN672644.1	499962	500931	7tm_4	1	+
KN672463.1	4186372	4187350	7tm_4	1	+
KN672463.1	5107821	5108874	7tm_4	1	-
KN672484.1	1503895	1504993	7tm_4	1	+
KN672463.1	4517991	4519041	7tm_4	1	-
KN672484.1	1450121	1451060	7tm_4	1	+
KN672379.1	4696532	4697648	7tm_4	1	+
KN672463.1	5072800	5073808	7tm_4	1	-
KN672463.1	4326128	4327118	7tm_4	1	-
KN672484.1	1425936	1426881	7tm_4	1	-
KN672484.1	2569563	2570520	7tm_4	1	-
KN672463.1	5061479	5062484	7tm_4	1	-
KN672459.1	5988897	5989881	7tm_4	1	+
KN672384.1	4791354	4792353	7tm_4	1	+
KN672562.1	61355	61778	7tm_4	1	-
KN672471.1	199789	200782	7tm_4	1	-
KN672463.1	5205263	5206244	7tm_4	1	+
KN672463.1	4039436	4040366	7tm_4	1	-
KN672481.1	2965157	2966129	7tm_4	1	+
KN672373.1	1701182	1702127	7tm_4	1	+
KN672459.1	4714722	4715880	7tm_4	2	+
KN672530.1	141803	142730	7tm_4	1	+
KN672373.1	1733955	1734951	7tm_4	1	-
KN672559.1	194398	195478	7tm_4	1	+
KN672349.1	295336	296281	7tm_4	1	+
KN672471.1	193015	194146	7tm_4	1	+
KN672484.1	2405459	2406461	7tm_4	1	+
KN672459.1	4957141	4958182	7tm_4	1	+
KN672463.1	2894795	2895743	7tm_4	1	-
KN672373.1	1363299	1364259	7tm_4	1	-
KN672388.1	3586293	3587310	7tm_4	1	+
KN672463.1	4531923	4532973	7tm_4	1	-
KN672459.1	5019742	5020696	7tm_4	1	-
KN672401.1	177521	178499	7tm_4	1	+
KN672477.1	3001108	3002146	7tm_4	1	+
KN672388.1	3514704	3515685	7tm_4	1	-
KN672484.1	1436532	1437465	7tm_4	1	+
KN672377.1	8628330	8629287	7tm_4	1	+
KN672368.1	650717	651194	7tm_4	1	-
KN672459.1	5232258	5233266	7tm_4	1	+
KN672530.1	91998	93039	7tm_4	1	-
KN672463.1	2885023	2886043	7tm_4	1	+
KN672373.1	18984364	18985459	7tm_4	1	-
KN672463.1	5213198	5214155	7tm_4	1	+
KN672562.1	61636	62236	7tm_4	1	-
KN672477.1	2533654	2534623	7tm_4	1	+
KN672349.1	223576	224653	7tm_4	1	+
KN672463.1	4335438	4336416	7tm_4	1	+
KN672379.1	4713953	4714964	7tm_4	1	-
KN672459.1	4729496	4730525	7tm_4	1	+
KN672463.1	4825347	4826385	7tm_4	1	+
KN672473.1	70608	71553	7tm_4	1	-
KN672373.1	817629	818649	7tm_4	1	-
KN672484.1	2602579	2603587	7tm_4	1	+
KN672463.1	5193355	5194372	7tm_4	1	+
KN672537.1	327852	328872	7tm_4	1	-
KN672473.1	80339	81299	7tm_4	1	+
KN672459.1	4838619	4839660	7tm_4	1	+
KN672384.1	4670821	4671676	7tm_4	1	+
KN672463.1	4500777	4501725	7tm_4	1	-
KN672471.1	132201	133137	7tm_4	1	-
KN672459.1	4926916	4927927	7tm_4	1	+
KN672401.1	150009	150987	7tm_4	1	+
KN672564.1	100262	101321	7tm_4	1	+
KN672463.1	3089630	3090650	7tm_4	1	+
KN672463.1	2524248	2525457	7tm_4	2	+
KN672349.1	563655	564609	7tm_4	1	+
KN672484.1	2517629	2518577	7tm_4	1	-
KN672463.1	4692185	4693166	7tm_4	1	+
KN672459.1	5251434	5252466	7tm_4	1	+
KN672349.1	283622	284582	7tm_4	1	-
KN672463.1	4364533	4365556	7tm_4	1	+
KN672644.1	395564	396554	7tm_4	1	+
KN672349.1	256551	257589	7tm_4	1	+
KN672356.1	23569255	23570206	7tm_4	1	-
KN672373.1	19714144	19715266	7tm_4	1	-
KN672463.1	4709405	4710386	7tm_4	1	+
KN672373.1	1791091	1792060	7tm_4	1	-
KN672463.1	4508162	4509158	7tm_4	1	-
KN672644.1	380324	381314	7tm_4	1	+
KN672463.1	4862441	4863467	7tm_4	1	+
KN672379.1	4670888	4671941	7tm_4	1	-
KN672385.1	8729792	8730890	7tm_4	1	+
ABRO02094983.1	3246	4197	7tm_4	1	+
KN672530.1	159237	160341	7tm_4	2	+
KN672463.1	3056103	3057108	7tm_4	1	+
KN672463.1	5281740	5282727	7tm_4	1	-
KN672463.1	4174006	4175008	7tm_4	1	+
KN672459.1	4966276	4967260	7tm_4	1	+
KN672459.1	5034703	5035663	7tm_4	1	-
KN672484.1	1796277	1797249	7tm_4	1	+
KN672349.1	214510	215464	7tm_4	1	+
KN672402.1	9594538	9595537	7tm_4	1	+
KN672471.1	181961	182900	7tm_4	1	-
KN672463.1	5118769	5119732	7tm_4	1	+
KN672349.1	515688	516705	7tm_4	1	+
KN672463.1	3301036	3302020	7tm_4	1	-
KN672413.1	6378459	6379419	7tm_4	1	+
KN672459.1	5057602	5058613	7tm_4	1	-
KN672537.1	335190	336126	7tm_4	1	-
KN672459.1	5981615	5982542	7tm_4	1	+
KN672463.1	4866521	4867577	7tm_4	1	-
KN672481.1	1643044	1644091	7tm_4	1	+
KN672477.1	3039163	3040132	7tm_4	1	-
ABRO02133223.1	815	1745	7tm_4	1	+
KN672463.1	5311039	5312011	7tm_4	1	-
KN672459.1	4990606	4991578	7tm_4	1	-
KN672373.1	1202036	1202990	7tm_4	1	+
KN672463.1	5324872	5325844	7tm_4	1	+
KN672388.1	3622466	3623414	7tm_4	1	+
KN672463.1	4052744	4053683	7tm_4	1	-
KN672634.1	226902	228003	7tm_4	1	+
KN672463.1	2935971	2937027	7tm_4	1	+
KN672349.1	357673	358618	7tm_4	1	-
KN672373.1	1814796	1815768	7tm_4	1	-
KN672373.1	2061363	2062503	7tm_4	1	+
KN672349.1	246990	248058	7tm_4	2	+
KN672605.1	161859	162804	7tm_4	1	-
KN672644.1	39703	40711	7tm_4	1	-
KN672634.1	254678	255647	7tm_4	1	+
KN672584.1	266990	268043	7tm_4	1	+
KN672459.1	4935063	4936101	7tm_4	1	+
KN672484.1	1442822	1443749	7tm_4	1	+
KN672471.1	172354	173275	7tm_4	1	-
KN672459.1	5125411	5126395	7tm_4	1	-
KN672463.1	2298517	2299510	7tm_4	1	-
KN672584.1	287121	288171	7tm_4	1	+
KN672379.1	4648583	4649564	7tm_4	1	+
KN672454.1	525720	526806	7tm_4	1	-
KN672477.1	3015430	3016444	7tm_4	1	+
KN672581.1	912386	913427	7tm_4	1	+
KN672388.1	3608943	3610062	7tm_4	1	+
KN672537.1	302995	304198	7tm_4	1	+
KN672349.1	404378	405353	7tm_4	1	-
KN672356.1	11381026	11382055	7tm_4	1	+
KN672349.1	236173	237175	7tm_4	1	+
KN672526.1	1631910	1632915	7tm_4	1	+
KN672530.1	114261	115266	7tm_4	1	-
KN672463.1	4936139	4937123	7tm_4	1	-
KN672459.1	5157630	5158584	7tm_4	1	-
KN672356.1	23538194	23539193	7tm_4	1	-
KN672441.1	4390591	4391782	7tm_4	1	-
KN672463.1	2867814	2868831	7tm_4	1	-
KN672463.1	3030081	3031116	7tm_4	1	+
KN672537.1	320285	321311	7tm_4	1	-
KN672402.1	9555373	9556342	7tm_4	1	+
KN672484.1	1469462	1470428	7tm_4	1	+
KN672402.1	9549070	9550249	7tm_4	1	+
KN672463.1	5037733	5038705	7tm_4	1	-
KN672484.1	1890003	1890933	7tm_4	1	+
KN672459.1	4883456	4884497	7tm_4	1	+
KN672419.1	8908285	8909299	7tm_4	1	+
KN672477.1	2793486	2794440	7tm_4	1	+
KN672463.1	5260560	5261556	7tm_4	1	-
KN672484.1	1419897	1420890	7tm_4	1	+
KN672373.1	1724923	1725940	7tm_4	1	-
KN672373.1	1911942	1912953	7tm_4	1	-
KN672459.1	4982672	4983650	7tm_4	1	-
KN672605.1	102210	103155	7tm_4	1	-
KN672463.1	2964387	2965431	7tm_4	1	-
KN672419.1	8709471	8710536	7tm_4	1	-
KN672349.1	485034	486039	7tm_4	1	-
KN672463.1	4609883	4610858	7tm_4	1	-
KN672463.1	2874051	2874999	7tm_4	1	-
KN672377.1	8393162	8394131	7tm_4	1	+
KN672605.1	133546	134491	7tm_4	1	-
KN672349.1	660297	661314	7tm_4	1	+
KN672555.1	686499	687537	7tm_4	1	-
KN672373.1	1259978	1261046	7tm_4	1	+
KN672373.1	1025619	1026573	7tm_4	1	-
KN672459.1	5929499	5930504	7tm_4	1	+
KN672356.1	23562558	23563536	7tm_4	1	-
KN672379.1	4682507	4683449	7tm_4	1	-
KN672373.1	2005562	2006597	7tm_4	1	-
KN672463.1	2851084	2852080	7tm_4	1	-
KN672463.1	5234156	5235128	7tm_4	1	+
KN672530.1	54924	55914	7tm_4	1	+
KN672373.1	1925250	1926204	7tm_4	1	-
KN672644.1	53681	54623	7tm_4	1	-
KN672473.1	221057	222029	7tm_4	1	-
KN672463.1	4748455	4749451	7tm_4	1	-
KN672644.1	473214	474171	7tm_4	1	-
KN672373.1	19005255	19006215	7tm_4	1	+
KN672555.1	728643	729594	7tm_4	1	+
KN672459.1	5214413	5215421	7tm_4	1	-
KN672349.1	550500	551454	7tm_4	1	-
KN672463.1	5219750	5220794	7tm_4	1	+
KN672605.1	54068	55013	7tm_4	1	+
KN672471.1	111355	112321	7tm_4	1	-
KN672349.1	309116	310064	7tm_4	1	+
KN672463.1	4980523	4981489	7tm_4	1	-
KN672581.1	940341	941364	7tm_4	1	+
KN672463.1	3011642	3012695	7tm_4	1	+
KN672463.1	4564887	4565838	7tm_4	1	-
KN672388.1	3634443	3635376	7tm_4	1	+
KN672463.1	4628352	4629312	7tm_4	1	-
KN672537.1	308626	309658	7tm_4	1	+
KN672484.1	1776706	1777786	7tm_4	1	+
ABRO02088193.1	273	1233	7tm_4	1	-
KN672463.1	4721681	4722737	7tm_4	1	+
KN672463.1	4742609	4743644	7tm_4	1	+
KN672377.1	8352091	8353183	7tm_4	1	-
KN672459.1	5005901	5006873	7tm_4	1	+
KN672484.1	2176301	2177273	7tm_4	1	-
KN672379.1	4658198	4659149	7tm_4	1	-
KN672463.1	4634776	4635724	7tm_4	1	-
KN672605.1	79337	80282	7tm_4	1	-
KN672419.1	8688469	8689441	7tm_4	1	-
KN672530.1	73557	74613	7tm_4	1	-
KN672477.1	2969566	2970604	7tm_4	1	-
KN672454.1	521660	522662	7tm_4	1	+
KN672484.1	2018444	2019395	7tm_4	1	-
KN672644.1	572600	573647	7tm_4	1	-
KN672419.1	8718072	8719065	7tm_4	1	-
KN672463.1	4642732	4643689	7tm_4	1	-
KN672564.1	159251	160388	7tm_4	1	+
KN672463.1	4542243	4543173	7tm_4	1	-
KN672559.1	101087	102035	7tm_4	1	-
KN672463.1	3068943	3069936	7tm_4	1	+
KN672349.1	206770	207784	7tm_4	1	+
KN672463.1	4344383	4345370	7tm_4	1	+
KN672419.1	8933687	8934650	7tm_4	1	+
KN672564.1	178796	179780	7tm_4	1	+
KN672373.1	1180749	1181733	7tm_4	1	-
KN672530.1	125698	126733	7tm_4	1	-
KN672459.1	4944290	4945277	7tm_4	1	+
KN672484.1	1901726	1902680	7tm_4	1	+
KN672634.1	295331	296288	7tm_4	1	-
KN672459.1	5240969	5241995	7tm_4	1	+
KN672430.1	6522271	6523309	7tm_4	1	-
KN673125.1	3632	4676	7tm_4	1	-
KN672484.1	2124007	2124979	7tm_4	1	-
KN672484.1	1457439	1458381	7tm_4	1	-
KN672564.1	69835	70864	7tm_4	1	+
KN672484.1	1839864	1840815	7tm_4	1	-
KN672584.1	216126	217179	7tm_4	1	-
KN672463.1	4665927	4666923	7tm_4	1	+
KN672419.1	8884053	8884992	7tm_4	1	+
KN672463.1	4962980	4963964	7tm_4	1	-
KN672463.1	4557373	4558543	7tm_4	1	-
KN672356.1	11348458	11349481	7tm_4	1	+
KN672477.1	3091289	3092300	7tm_4	1	+
KN672463.1	4215348	4216389	7tm_4	1	+
KN672484.1	1826026	1827025	7tm_4	1	+
KN672644.1	304768	305836	7tm_4	1	+
KN672373.1	1004898	1005918	7tm_4	1	-
KN672401.1	114635	115592	7tm_4	1	+
KN672419.1	8900459	8901500	7tm_4	1	+
KN672616.1	435996	436962	7tm_4	1	+
KN672644.1	161767	162703	7tm_4	1	-
KN672377.1	8474600	8475620	7tm_4	1	+
KN672584.1	201075	202116	7tm_4	1	-
KN672484.1	2553908	2554850	7tm_4	1	-
KN672373.1	19027286	19028255	7tm_4	1	+
KN672463.1	2917408	2918353	7tm_4	1	+
KN672356.1	23431220	23432294	7tm_4	1	+
KN672356.1	23517477	23518413	7tm_4	1	+
KN672463.1	4526205	4527141	7tm_4	1	+
KN672356.1	23505215	23506172	7tm_4	1	+
KN672484.1	1936846	1937800	7tm_4	1	+
KN672349.1	949002	950010	7tm_4	1	+
KN672644.1	488245	489193	7tm_4	1	+
KN672463.1	4577027	4577975	7tm_4	1	-
KN672463.1	5046265	5047258	7tm_4	1	-
KN672616.1	585430	586642	7tm_4	1	+
KN672373.1	1779183	1780122	7tm_4	1	-
KN672419.1	8857667	8858741	7tm_4	1	+
KN672463.1	5336397	5337351	7tm_4	1	+
KN672459.1	4917062	4918019	7tm_4	1	-
KN672463.1	2568194	2569292	7tm_4	1	+
KN672622.1	237583	238702	7tm_4	1	+
KN672522.1	2974703	2975714	7tm_4	1	+
KN672644.1	464458	465430	7tm_4	1	-
KN672467.1	2242143	2243106	7tm_4	1	+
KN672463.1	2996701	2997781	7tm_4	1	+
KN672454.1	41242	42244	7tm_4	1	-
KN672373.1	19043427	19044372	7tm_4	1	+
KN672373.1	1147613	1148573	7tm_4	1	-
KN672419.1	8863442	8864438	7tm_4	1	+
KN672644.1	402974	404012	7tm_4	2	+
KN672562.1	626455	627292	7tm_4	1	-
KN672481.1	1649666	1650710	7tm_4	1	+
KN672459.1	5207851	5208847	7tm_4	1	+
KN672616.1	331842	332778	7tm_4	1	+
KN672481.1	2947456	2948401	7tm_4	1	+
KN672484.1	1974312	1975266	7tm_4	1	+
KN672373.1	2024476	2025448	7tm_4	1	+
KN672463.1	5020273	5021245	7tm_4	1	-
KN672463.1	5084839	5085817	7tm_4	1	-
KN672349.1	980238	981246	7tm_4	1	-
KN672356.1	23440076	23441144	7tm_4	1	-
KN672463.1	5101738	5102731	7tm_4	1	+
KN672463.1	5014800	5015760	7tm_4	1	-
KN672644.1	467062	468016	7tm_4	1	+
KN672463.1	4549480	4550410	7tm_4	1	-
KN672463.1	4590452	4591418	7tm_4	1	-
KN672402.1	9640902	9641895	7tm_4	1	+
KN672459.1	5106340	5107378	7tm_4	1	-
KN672581.1	975918	976887	7tm_4	1	-
KN672522.1	2958993	2960004	7tm_4	1	-
KN672419.1	8700351	8701293	7tm_4	1	-
KN672463.1	3004478	3005444	7tm_4	1	+
KN672356.1	11396738	11397683	7tm_4	1	+
KN672581.1	1105565	1106585	7tm_4	1	+
KN672484.1	2081398	2082370	7tm_4	1	+
KN672467.1	2136366	2137320	7tm_4	1	-
KN672484.1	1914799	1915783	7tm_4	1	-
KN672459.1	4892324	4893314	7tm_4	1	-
KN672463.1	5092481	5093531	7tm_4	1	+
KN672463.1	5028069	5029041	7tm_4	1	-
KN672463.1	4449640	4450612	7tm_4	1	-
KN672356.1	23525218	23526151	7tm_4	1	+
KN672467.1	2178000	2178978	7tm_4	1	-
KN672373.1	1745780	1746719	7tm_4	1	-
KN672388.1	3727266	3728253	7tm_4	1	+
KN672349.1	524629	525646	7tm_4	1	+
KN672522.1	3022338	3023283	7tm_4	1	+
KN672644.1	479691	480768	7tm_4	2	-
KN672616.1	563346	564558	7tm_4	1	+
KN672349.1	668085	669192	7tm_4	1	+
KN672467.1	2195222	2196362	7tm_4	1	-
KN672463.1	4491318	4492284	7tm_4	1	-
KN672616.1	365545	366574	7tm_4	1	+
KN672644.1	548493	549462	7tm_4	1	+
KN672373.1	651427	652549	7tm_4	1	+
KN672616.1	223515	224529	7tm_4	1	+
KN672522.1	3014290	3015235	7tm_4	1	+
KN672463.1	4654173	4655115	7tm_4	1	-
KN672463.1	3102426	3103419	7tm_4	1	+
KN672463.1	4773788	4774745	7tm_4	1	-
KN672373.1	1166460	1167408	7tm_4	1	-
KN672463.1	4783085	4784045	7tm_4	1	-
KN672463.1	3168733	3169678	7tm_4	1	-
KN672644.1	582088	583294	7tm_4	2	-
KN672463.1	5172013	5172967	7tm_4	1	+
KN672484.1	1356778	1357816	7tm_4	1	-
KN672484.1	2583442	2584486	7tm_4	1	-
KN672463.1	3115381	3116386	7tm_4	1	+
KN672463.1	4204972	4205983	7tm_4	1	+
ABRO02098588.1	525	1521	7tm_4	1	-
KN672463.1	4618738	4619695	7tm_4	1	-
KN672463.1	4848699	4849707	7tm_4	1	-
KN672459.1	6020570	6021569	7tm_4	1	-
KN672373.1	1228033	1228981	7tm_4	1	-
KN672377.1	8543151	8544327	7tm_4	1	+
KN672473.1	57711	58656	7tm_4	1	-
KN672463.1	4068892	4069834	7tm_4	1	-
KN672463.1	4916829	4917813	7tm_4	1	-
KN672373.1	1306311	1307280	7tm_4	1	+
KN672463.1	3138097	3139144	7tm_4	1	-
KN672484.1	1478554	1479535	7tm_4	1	+
KN672463.1	4765202	4766159	7tm_4	1	-
KN672581.1	1094685	1095705	7tm_4	1	-
KN672484.1	1811325	1812363	7tm_4	1	+
KN672484.1	2054627	2055599	7tm_4	1	-
KN672349.1	696124	697159	7tm_4	1	+
KN672644.1	293940	294912	7tm_4	1	+
KN672644.1	268660	269623	7tm_4	1	-
KN672616.1	242988	243978	7tm_4	1	+
KN672402.1	9564521	9565502	7tm_4	1	+
KN672373.1	896042	897050	7tm_4	1	+
KN672564.1	144476	145466	7tm_4	1	+
KN672373.1	720055	721075	7tm_4	1	-
KN672356.1	23491608	23492691	7tm_4	1	+
KN672349.1	322771	323731	7tm_4	1	+
KN672467.1	2251319	2252339	7tm_4	1	-
KN672463.1	5148473	5149460	7tm_4	1	+
KN672356.1	11431640	11432606	7tm_4	1	-
KN672616.1	483357	484320	7tm_4	1	-
KN672581.1	806306	807305	7tm_4	1	+
KN672463.1	4902559	4903537	7tm_4	1	-
KN672379.1	4708585	4709536	7tm_4	1	+
KN672616.1	341628	342600	7tm_4	1	+
KN672559.1	73104	74109	7tm_4	1	-
KN672419.1	8877593	8878541	7tm_4	1	+
KN672373.1	961481	962480	7tm_4	1	+
KN672419.1	8746936	8747911	7tm_4	1	-
KN672644.1	604971	606009	7tm_4	1	-
KN672375.1	8192844	8193786	7tm_4	1	-
KN672559.1	90259	91285	7tm_4	1	-
KN672373.1	1055215	1056229	7tm_4	1	-
KN672484.1	1925297	1926239	7tm_4	1	-
KN672349.1	925118	926132	7tm_4	1	+
KN672644.1	440036	441074	7tm_4	1	+
KN672373.1	1764209	1765259	7tm_4	1	-
KN672616.1	133072	133981	7tm_4	1	+
KN672419.1	8680527	8681493	7tm_4	1	-
KN672644.1	562550	563504	7tm_4	1	-
KN672564.1	568810	569872	7tm_4	1	-
KN672349.1	878793	879765	7tm_4	1	+
KN672373.1	1642320	1643373	7tm_4	1	+
KN672484.1	1665249	1666332	7tm_4	1	-
ABRO02095004.1	2952	3951	7tm_4	1	+
KN672616.1	527726	528938	7tm_4	1	+
KN672349.1	341499	342483	7tm_4	1	+
KN672349.1	935593	936538	7tm_4	1	+
KN672459.1	6064422	6065406	7tm_4	1	+
KN672373.1	1467201	1468191	7tm_4	1	-
KN672349.1	536144	537128	7tm_4	1	+
KN672616.1	406865	407840	7tm_4	1	-
KN672467.1	1358357	1359284	7tm_4	1	+
KN672463.1	4957546	4958536	7tm_4	1	-
KN672463.1	4416544	4417534	7tm_4	1	+
KN672373.1	1373171	1374152	7tm_4	1	+
KN672616.1	500569	501496	7tm_4	1	+
KN672419.1	8595259	8596210	7tm_4	1	-
KN672463.1	4895716	4896706	7tm_4	1	-
KN672373.1	1658480	1659503	7tm_4	1	+
KN672616.1	210359	211343	7tm_4	1	+
KN672463.1	4945239	4946286	7tm_4	1	-
KN672349.1	680487	681483	7tm_4	1	-
KN672401.1	201540	202620	7tm_4	1	+
KN672373.1	1128358	1129321	7tm_4	1	-
KN672463.1	4601837	4602782	7tm_4	1	-
KN672419.1	8825054	8825990	7tm_4	1	-
KN672384.1	4808853	4809825	7tm_4	1	-
KN672616.1	297223	298168	7tm_4	1	+
KN672463.1	3019355	3020282	7tm_4	1	+
KN672356.1	23576886	23577918	7tm_4	1	+
KN672419.1	8571150	8572092	7tm_4	1	-
KN672634.1	308245	309181	7tm_4	1	+
KN672459.1	6095000	6095972	7tm_4	1	+
KN672616.1	459291	460251	7tm_4	1	+
KN672373.1	1102808	1103783	7tm_4	1	-
KN672644.1	413565	414603	7tm_4	1	+
KN672459.1	4905579	4906614	7tm_4	1	-
KN672459.1	6052912	6053869	7tm_4	1	+
KN672616.1	183082	184066	7tm_4	1	+
KN672373.1	1356929	1357967	7tm_4	2	+
KN672373.1	580816	581788	7tm_4	1	+
KN672484.1	1967010	1967961	7tm_4	1	+
KN672484.1	2206977	2207922	7tm_4	1	+
KN672622.1	266661	267687	7tm_4	1	+
KN672463.1	4883223	4884213	7tm_4	1	-
KN672401.1	89465	90461	7tm_4	1	-
KN672634.1	263131	264139	7tm_4	1	-
KN672644.1	527323	528268	7tm_4	1	+
KN672484.1	2187752	2188697	7tm_4	1	+
KN672463.1	5274137	5275175	7tm_4	2	-
KN672616.1	120689	121655	7tm_4	1	-
KN672373.1	953864	954812	7tm_4	1	+
KN672373.1	1113940	1114960	7tm_4	1	-
KN672616.1	471725	472676	7tm_4	1	+
KN672373.1	762021	762987	7tm_4	1	+
KN672616.1	279299	280226	7tm_4	1	+
KN672373.1	1902499	1903594	7tm_4	1	-
KN672459.1	6005219	6006206	7tm_4	1	+
KN672555.1	711323	712370	7tm_4	1	-
KN672616.1	394279	395263	7tm_4	1	+
KN672616.1	446870	447830	7tm_4	1	+
KN672459.1	6149167	6150151	7tm_4	1	+
KN672419.1	8500392	8501316	7tm_4	1	+
KN672349.1	470306	471254	7tm_4	1	+
KN672616.1	274782	275727	7tm_4	1	+
KN672349.1	764412	765447	7tm_4	1	+
KN672471.1	78516	79425	7tm_4	1	-
KN672477.1	3069283	3070228	7tm_4	1	+
KN672616.1	229860	230832	7tm_4	1	+
KN672616.1	466789	467749	7tm_4	1	+
KN672471.1	67133	68210	7tm_4	1	-
KN672441.1	4379867	4380839	7tm_4	1	-
KN672616.1	264646	265570	7tm_4	1	+
KN672484.1	1655834	1656887	7tm_4	1	-
KN672373.1	1617975	1618989	7tm_4	1	+
KN672375.1	8127672	8128671	7tm_4	1	-
KN672373.1	1545916	1546900	7tm_4	1	+
KN672484.1	2230733	2231681	7tm_4	1	+
KN672349.1	905195	906164	7tm_4	1	+
KN672484.1	1906036	1906987	7tm_4	1	+
KN672373.1	1552638	1553625	7tm_4	1	-
ABRO02096911.1	1975	2914	7tm_4	1	+
KN672616.1	388922	389849	7tm_4	1	+
KN672644.1	554493	555465	7tm_4	1	-
KN672349.1	746592	747576	7tm_4	1	+
KN672463.1	4462227	4463151	7tm_4	1	-
KN672622.1	82765	83728	7tm_4	1	+
KN672644.1	430995	432072	7tm_4	1	+
KN672356.1	11443705	11444686	7tm_4	1	+
KN672484.1	1574056	1575016	7tm_4	1	-
KN672419.1	8847694	8848618	7tm_4	1	-
KN672463.1	4296735	4297701	7tm_4	1	-
KN672484.1	2143882	2144848	7tm_4	1	+
KN672401.1	100711	101725	7tm_4	1	-
KN672356.1	11412861	11414103	7tm_4	1	+
KN672484.1	1830991	1831954	7tm_4	1	-
KN672481.1	1634905	1635919	7tm_4	1	+
KN672477.1	2803183	2804413	7tm_4	1	+
KN672484.1	2118971	2119916	7tm_4	1	+
KN672484.1	1703282	1704218	7tm_4	1	+
KN672644.1	200829	201768	7tm_4	1	-
KN672414.1	7047689	7048784	7tm_4	1	-
KN672463.1	4248656	4249634	7tm_4	1	+
KN672814.1	17418	18279	7tm_4	1	-
KN672484.1	1584186	1585161	7tm_4	1	-
KN672373.1	1590518	1591514	7tm_4	1	+
KN672463.1	3176690	3177692	7tm_4	1	-
KN672373.1	687513	688566	7tm_4	1	-
KN672349.1	754120	755098	7tm_4	1	+
KN672356.1	23511357	23512347	7tm_4	1	+
KN672375.1	8119488	8120526	7tm_4	1	-
KN672484.1	1763841	1764849	7tm_4	1	-
KN672356.1	23424385	23425555	7tm_4	1	+
KN672419.1	8508020	8508944	7tm_4	1	+
KN672644.1	102660	103662	7tm_4	1	-
KN672644.1	128086	129037	7tm_4	1	-
KN672481.1	1811745	1812684	7tm_4	1	+
KN672484.1	1985352	1986354	7tm_4	1	+
KN672616.1	420652	421726	7tm_4	1	+
KN672349.1	457558	458575	7tm_4	1	+
KN672484.1	1880755	1881718	7tm_4	1	+
KN672616.1	476953	477913	7tm_4	1	+
KN672419.1	8545691	8546678	7tm_4	1	+
KN672349.1	859868	860891	7tm_4	1	+
KN672349.1	803418	804378	7tm_4	1	+
KN672814.1	35495	36629	7tm_4	1	-
KN672463.1	4276956	4277934	7tm_4	1	-
KN672644.1	263643	264696	7tm_4	1	+
KN672463.1	5266561	5267524	7tm_4	1	-
KN672616.1	11491	12460	7tm_4	1	-
KN672481.1	1623951	1624908	7tm_4	1	-
KN672481.1	1821659	1822598	7tm_4	1	+
ABRO02095740.1	848	1730	7tm_4	1	-
KN672616.1	400539	401571	7tm_4	1	+
KN672616.1	253324	254266	7tm_4	1	+
KN672459.1	6138644	6139628	7tm_4	1	+
KN672484.1	2103761	2104706	7tm_4	1	+
KN672484.1	1591918	1592896	7tm_4	1	-
KN672356.1	23413622	23414624	7tm_4	1	-
KN672373.1	631315	632356	7tm_4	1	-
KN672481.1	1799843	1800782	7tm_4	1	+
KN672349.1	777597	778620	7tm_4	1	+
KN672373.1	873642	874578	7tm_4	1	+
KN672375.1	8164991	8165945	7tm_4	1	-
KN672484.1	2527881	2528811	7tm_4	1	-
KN672459.1	6030230	6031214	7tm_4	1	+
KN672373.1	992650	993601	7tm_4	1	-
KN672459.1	4820265	4821054	7tm_4	1	+
KN672459.1	6164498	6165467	7tm_4	1	+
KN672459.1	6123937	6124909	7tm_4	1	+
KN672388.1	3472150	3473251	7tm_4	1	-
KN672616.1	139735	140677	7tm_4	1	+
KN672463.1	3276349	3277378	7tm_4	1	+
KN672517.1	532064	532976	7tm_4	1	-
KN672537.1	316211	317228	7tm_4	1	+
KN672463.1	5241425	5242400	7tm_4	1	-
KN672373.1	1481703	1482693	7tm_4	1	-
KN672419.1	8814364	8815351	7tm_4	1	-
KN672349.1	969460	970498	7tm_4	1	+
KN672616.1	32094	33297	7tm_4	1	-
ABRO02096088.1	1038	2004	7tm_4	1	+
ABRO02099246.1	1038	2004	7tm_4	1	+
KN672484.1	1848645	1849605	7tm_4	1	-
KN672484.1	1484481	1485540	7tm_4	1	+
KN672484.1	2041589	2042555	7tm_4	1	-
KN672356.1	11323088	11324057	7tm_4	1	-
KN672419.1	8771804	8772764	7tm_4	1	-
KN672356.1	11311263	11312232	7tm_4	1	-
KN672375.1	8134682	8135699	7tm_4	1	-
KN672373.1	984500	985394	7tm_4	1	-
KN672481.1	1868040	1868991	7tm_4	1	+
KN672616.1	305548	306517	7tm_4	1	+
KN672484.1	1606535	1607558	7tm_4	1	-
KN672373.1	1070597	1071572	7tm_4	1	-
KN672644.1	509529	510465	7tm_4	1	+
KN672373.1	853894	854851	7tm_4	1	-
KN672616.1	96872	97832	7tm_4	1	-
KN672419.1	8784287	8785391	7tm_4	2	-
KN672581.1	962380	963379	7tm_4	1	+
KN672463.1	2493598	2494594	7tm_4	1	+
KN672484.1	1727661	1728792	7tm_4	1	+
KN672622.1	392582	393536	7tm_4	1	+
KN672644.1	146606	147593	7tm_4	1	-
KN672463.1	4285130	4286162	7tm_4	1	+
KN672471.1	93608	94538	7tm_4	1	-
KN672481.1	1760334	1761339	7tm_4	1	+
KN672463.1	3258477	3259350	7tm_4	1	+
KN672481.1	1827954	1828893	7tm_4	1	+
KN672622.1	219941	220889	7tm_4	1	+
KN672463.1	2947628	2948612	7tm_4	1	+
KN672463.1	2464553	2465666	7tm_4	1	-
KN672349.1	846957	847983	7tm_4	1	+
KN672373.1	1883101	1884058	7tm_4	1	-
KN672356.1	11332773	11333733	7tm_4	1	-
KN672644.1	171514	172462	7tm_4	1	-
KN672484.1	2166257	2167223	7tm_4	1	+
KN672644.1	81881	82928	7tm_4	1	-
KN672373.1	1853297	1854257	7tm_4	1	-
KN672644.1	522281	523208	7tm_4	1	+
KN672419.1	8524025	8524976	7tm_4	1	-
KN672481.1	1837147	1838083	7tm_4	1	+
KN672349.1	896391	897366	7tm_4	1	+
KN672463.1	2481421	2482546	7tm_4	1	+
KN672373.1	664434	665505	7tm_4	1	+
KN672644.1	72553	73561	7tm_4	1	-
KN672484.1	1686868	1687867	7tm_4	1	-
KN672463.1	4909292	4910087	7tm_4	1	-
KN672373.1	1382905	1383940	7tm_4	1	+
KN672644.1	536565	537498	7tm_4	1	+
KN672616.1	507397	508360	7tm_4	1	+
KN672484.1	1623419	1624430	7tm_4	1	-
KN672605.1	39496	46717	7tm_4	1	+
KN672375.1	8076463	8077489	7tm_4	1	-
KN672376.1	384639	385587	7tm_4	1	+
KN672373.1	1343317	1344250	7tm_4	1	-
KN672388.1	3740530	3741508	7tm_4	1	+
KN672373.1	1019553	1020534	7tm_4	1	+
KN672764.1	84886	85855	7tm_4	1	-
KN675478.1	8693	9626	7tm_4	1	+
KN672616.1	113955	115098	7tm_4	1	+
KN672644.1	514788	515736	7tm_4	1	+
KN672373.1	1081976	1083080	7tm_4	1	-
KN672562.1	9677	19637	7tm_4	1	+
KN672481.1	1785704	1786694	7tm_4	1	+
KN672373.1	709319	710384	7tm_4	1	-
KN672349.1	424417	425407	7tm_4	1	+
KN672484.1	1535866	1536865	7tm_4	1	+
KN672463.1	4570582	4571563	7tm_4	1	-
KN672484.1	1946235	1947237	7tm_4	1	+
KN672484.1	1856798	1858121	7tm_4	2	-
KN672459.1	5184672	5185632	7tm_4	1	-
KN672373.1	1867070	1868024	7tm_4	1	+
KN672616.1	60967	62272	7tm_4	1	-
KN672373.1	1497997	1499035	7tm_4	1	+
KN672463.1	4484916	4485912	7tm_4	1	-
KN672484.1	1676498	1677458	7tm_4	1	-
KN672644.1	109621	110632	7tm_4	1	-
KN672356.1	11437008	11437977	7tm_4	1	+
KN672616.1	289458	290442	7tm_4	1	+
KN672644.1	446214	447195	7tm_4	1	+
KN672463.1	5054300	5055236	7tm_4	1	-
KN672463.1	3244011	3245055	7tm_4	1	+
KN672616.1	321102	322092	7tm_4	1	+
KN672459.1	6012347	6014918	7tm_4	1	+
KN672365.1	5014526	5015477	7tm_4	1	-
KN672365.1	5002945	5003896	7tm_4	1	-
KN672481.1	1775075	1776014	7tm_4	1	+
KN672373.1	1532865	1533849	7tm_4	1	+
KN672463.1	4218399	4219263	7tm_4	1	-
KN672373.1	1517387	1518368	7tm_4	1	+
KN672373.1	698110	699517	7tm_4	1	-
KN672622.1	59716	60649	7tm_4	1	+
KN672419.1	8793537	8794581	7tm_4	1	-
KN672373.1	615791	616763	7tm_4	1	-
KN672484.1	2089326	2090295	7tm_4	1	-
KN672622.1	287922	288873	7tm_4	1	+
KN672644.1	598840	599821	7tm_4	1	-
KN672373.1	1893945	1894941	7tm_4	1	-
KN672459.1	5191969	5193025	7tm_4	1	-
KN672622.1	205555	206527	7tm_4	1	+
KN672356.1	11468261	11469248	7tm_4	1	-
KN672481.1	1845722	1846655	7tm_4	1	+
KN672616.1	21866	22826	7tm_4	1	-
KN672349.1	735004	736030	7tm_4	1	+
KN672616.1	314918	315851	7tm_4	1	+
KN672373.1	1244858	1246016	7tm_4	1	+
KN672481.1	1850072	1851011	7tm_4	1	+
KN672463.1	3217568	3218564	7tm_4	1	-
KN672616.1	70229	71282	7tm_4	1	-
KN672644.1	242998	243997	7tm_4	1	+
KN672467.1	1426519	1427443	7tm_4	1	+
KN672373.1	1874398	1875346	7tm_4	1	+
KN672471.1	63039	64017	7tm_4	1	+
KN672373.1	799576	800557	7tm_4	1	+
KN672373.1	1576495	1577443	7tm_4	1	-
KN672581.1	811530	812502	7tm_4	1	+
KN672616.1	519713	520730	7tm_4	1	+
KN672369.1	12603217	12604213	7tm_4	1	-
KN672373.1	1270776	1271706	7tm_4	1	+
KN672622.1	41769	42726	7tm_4	1	+
KN672546.1	2109905	2110844	7tm_4	1	-
KN672441.1	4459975	4460776	7tm_4	1	-
KN672471.1	15738	16698	7tm_4	1	+
KN672477.1	3086156	3087212	7tm_4	1	+
KN672419.1	8562086	8563151	7tm_4	1	+
KN672644.1	215447	216482	7tm_4	1	+
KN672463.1	4267694	4268675	7tm_4	1	-
ABRO02089937.1	1	793	7tm_4	1	+
KN672616.1	426963	427908	7tm_4	1	+
KN672356.1	23406680	23407748	7tm_4	1	+
KN672369.1	12585463	12586507	7tm_4	1	-
KN672616.1	4935	5856	7tm_4	1	-
KN672463.1	5292880	5295271	7tm_4	1	+
KN672419.1	8678373	8679180	7tm_4	1	-
KN672463.1	2499602	2500613	7tm_4	1	-
KN672368.1	891193	891580	7tm_4	1	+
KN672622.1	12783	13737	7tm_4	1	+
KN672373.1	1677729	1678707	7tm_4	1	+
KN672562.1	482952	483633	7tm_4	1	+
KN672365.1	4988071	4989013	7tm_4	1	-
KN672414.1	4954065	4955061	7tm_4	1	-
KN672634.1	352999	353809	7tm_4	1	-
KN672644.1	233273	234209	7tm_4	1	+
KN672584.1	192124	193393	7tm_4	1	-
KN672644.1	590236	591250	7tm_4	1	-
KN672373.1	925580	926516	7tm_4	1	-
KN672463.1	4928701	4929466	7tm_4	1	-
KN672373.1	1835767	1836739	7tm_4	1	+
KN672471.1	137543	138260	7tm_4	1	-
KN672373.1	1408159	1409164	7tm_4	1	+
KN672369.1	12620485	12621613	7tm_4	1	-
KN672373.1	625844	626918	7tm_4	1	-
KN672369.1	12640655	12641639	7tm_4	1	+
KN672459.1	5146838	5147648	7tm_4	1	+
KN672463.1	4261464	4262448	7tm_4	1	+
KN672526.1	1639645	1640587	7tm_4	1	-
KN672562.1	663406	664039	7tm_4	1	-
KN672369.1	12598604	12599693	7tm_4	1	+
KN672522.1	3030926	3031751	7tm_4	1	+
KN672349.1	200997	201651	7tm_4	1	-
KN672484.1	1751536	1753138	7tm_4	1	-
KN672368.1	1373691	1374570	7tm_4	1	+
KN672622.1	354600	355395	7tm_4	1	+
KN672373.1	19045313	19046231	7tm_4	1	+
KN672814.1	109031	109793	7tm_4	1	+
KN672368.1	650346	650772	7tm_4	1	-
KN672356.1	11454664	11455357	7tm_4	1	+
KN673125.1	2	857	7tm_4	1	-
KN672356.1	11367895	11368807	7tm_4	1	+
KN672562.1	189419	189884	7tm_4	1	-
ABRO02093252.1	2	725	7tm_4	1	-
KN672402.1	9415812	9416979	7tm_4	1	-
KN672463.1	4983318	4984188	7tm_4	1	-
KN672459.1	4867587	4870479	7tm_4	1	+
KN672562.1	461678	462242	7tm_4	1	+
KN672373.1	935761	936583	7tm_4	1	-
KN672616.1	61958	63047	7tm_4	1	-
KN672463.1	5183803	5184478	7tm_4	1	+
KN672375.1	8094285	8095227	7tm_4	1	+
KN672477.1	2479961	2480483	7tm_4	1	+
KN672388.1	3501371	3502265	7tm_4	1	-
KN672530.1	147993	148605	7tm_4	1	+
ABRO02095897.1	0	573	7tm_4	1	+
KN672484.1	2068804	2069452	7tm_4	1	-
KN672562.1	662996	663386	7tm_4	1	-
KN672581.1	1006330	1007293	7tm_4	1	+
KN672463.1	4457067	4457640	7tm_4	1	-
KN672463.1	4409243	4410008	7tm_4	1	+
KN672484.1	2540769	2541351	7tm_4	1	-
KN672484.1	1564558	1565164	7tm_4	1	-
KN672616.1	36659	37331	7tm_4	1	-
KN673712.1	4784	6641	7tm_4	1	-
KN672463.1	4952605	4953253	7tm_4	1	-
KN672459.1	5950448	5951009	7tm_4	1	+
KN672459.1	4826054	4830011	7tm_4	1	+
KN672644.1	355247	355823	7tm_4	1	+
KN672441.1	4452073	4452688	7tm_4	1	-
KN672562.1	461305	461800	7tm_4	1	+
KN672459.1	5172039	5172606	7tm_4	1	+
KN672349.1	821013	823446	7tm_4	1	+
KN672644.1	30009	37179	7tm_4	1	+
KN672368.1	1237967	1238381	7tm_4	1	+
KN672373.1	1038950	1039637	7tm_4	1	-
KN672463.1	2923014	2923902	7tm_4	1	+
KN672356.1	344249	344960	7tm_4	1	+
KN672459.1	5950020	5950533	7tm_4	1	+
KN672463.1	4726110	4726653	7tm_4	1	-
ABRO02096928.1	1010	1553	7tm_4	1	-
KN672644.1	421809	422214	7tm_4	1	+
KN672520.1	87415	88186	7tm_4	1	+
KN672484.1	1708512	1709433	7tm_4	1	-
KN672477.1	2479488	2480010	7tm_4	1	+
KN672463.1	4304425	4304926	7tm_4	1	-
ABRO02137645.1	47	581	7tm_4	1	+
KN672459.1	5011310	5011910	7tm_4	1	+
KN672459.1	4977909	4978392	7tm_4	1	+
KN672459.1	4977377	4977995	7tm_4	1	+
KN672616.1	452008	454609	7tm_4	1	+
KN672463.1	4726656	4727178	7tm_4	1	-
KN672581.1	791129	791624	7tm_4	1	-
KN672576.1	703974	704520	7tm_4	1	-
KN672463.1	4059368	4060025	7tm_4	1	-
KN672622.1	96339	96765	7tm_4	1	-
KN672492.1	147805	148723	7tm_4	2	-
KN672419.1	8495796	8496435	7tm_4	1	+
KN672576.1	858246	858831	7tm_4	1	-
KN672463.1	4756582	4757101	7tm_4	1	-
KN673969.1	1562	9572	7tm_4	1	+
KN672644.1	362338	362869	7tm_4	1	+
KN672644.1	251964	252489	7tm_4	1	+
KN672459.1	5171665	5172106	7tm_4	1	+
ABRO02097794.1	2	614	7tm_4	1	-
KN672477.1	2421017	2421446	7tm_4	1	-
ABRO02097153.1	875	1361	7tm_4	1	-
KN672581.1	993049	993604	7tm_4	2	+
KN672481.1	1769417	1769951	7tm_4	1	+
KN672426.1	9058585	9059014	7tm_4	1	-
KN673125.1	2908	3391	7tm_4	1	-
KN672644.1	422217	422763	7tm_4	1	+
KN672463.1	4888193	4890467	7tm_4	1	-
KN672522.1	3007890	3008451	7tm_4	1	+
KN672471.1	9311	9890	7tm_4	1	+
KN672526.1	1647527	1650149	7tm_4	1	+
ABRO02087795.1	2664	3225	7tm_4	1	-
KN672484.1	1751088	1752405	7tm_4	1	-
KN672484.1	1716347	1720235	7tm_4	1	-
KN672471.1	8883	9417	7tm_4	1	+
KN672616.1	548534	549176	7tm_4	1	-
KN672520.1	87186	87834	7tm_4	1	+
KN672605.1	154200	156207	7tm_4	1	-
KN672349.1	543994	544777	7tm_4	1	-
KN672581.1	791476	792217	7tm_4	1	-
KN672459.1	6104182	6104830	7tm_4	1	+
KN672373.1	643550	644030	7tm_4	1	+
KN672644.1	360280	360790	7tm_4	1	+
KN672459.1	5084319	5084760	7tm_4	1	-
KN674490.1	3705	7746	7tm_4	1	+
KN672463.1	4304802	4305390	7tm_4	1	-
KN672351.1	29271452	29271845	7tm_4	1	-
KN672463.1	4757104	4757539	7tm_4	1	-
KN672456.1	301	694	7tm_4	1	+
KN672616.1	146950	147340	7tm_4	1	+
KN672616.1	81916	82297	7tm_4	1	-
KN672463.1	5006157	5007231	7tm_4	1	-
KN672644.1	360605	361199	7tm_4	1	+
ABRO02092833.1	1518	1953	7tm_4	1	+
KN672356.1	23529654	23530224	7tm_4	1	-
KN672634.1	275315	276035	7tm_4	1	-
KN672559.1	24886	25339	7tm_4	1	+
KN672481.1	1769011	1769551	7tm_4	1	+
KN672564.1	134425	134941	7tm_4	1	+
KN672484.1	1550638	1551319	7tm_4	1	-
KN672377.1	8596278	8596791	7tm_4	1	-
KN672644.1	251546	252062	7tm_4	1	+
KN672373.1	1399369	1400065	7tm_4	1	+
KN672402.1	9396095	9396563	7tm_4	1	-
KN672368.1	742167	742683	7tm_4	1	+
KN672349.1	9094531	9100975	7tm_4	1	+
KN672376.1	389057	389576	7tm_4	1	-
KN672433.1	3968690	3969221	7tm_4	1	-
KN672463.1	3048731	3049184	7tm_4	1	+
KN672388.1	3755417	3757301	7tm_4	1	+
KN672413.1	6351473	6352115	7tm_4	1	+
KN672369.1	12645779	12646430	7tm_4	1	-
KN672644.1	354833	355244	7tm_4	1	+
KN672463.1	2544912	2545782	7tm_4	1	-
KN672484.1	1375140	1375539	7tm_4	1	-
KN672484.1	1382071	1382548	7tm_4	1	-
KN672616.1	573312	573693	7tm_4	1	-
KN672484.1	1383307	1384816	7tm_4	1	-
KN672368.1	1237740	1238148	7tm_4	1	+
KN672473.1	142497	142884	7tm_4	1	-
KN672365.1	4977720	4978278	7tm_4	1	-
KN672375.1	8146190	8147180	7tm_4	1	-
ABRO02090965.1	180	615	7tm_4	1	+
KN675992.1	1485	5349	7tm_4	1	+
KN672522.1	2983863	2984331	7tm_4	1	+
KN672634.1	336982	337402	7tm_4	1	-
KN672634.1	281048	281504	7tm_4	1	-
KN672463.1	4970420	4977716	7tm_4	1	-
KN672463.1	2923555	2924020	7tm_4	1	+
KN672644.1	452894	456200	7tm_4	1	+
KN672463.1	4059780	4060221	7tm_4	1	-
KN672459.1	5164720	5165599	7tm_4	1	+
KN672530.1	85054	85495	7tm_4	1	-
KN672581.1	1086560	1086980	7tm_4	1	-
KN672463.1	3382748	3383204	7tm_4	1	+
KN672622.1	156302	156689	7tm_4	2	+
KN672463.1	2955620	2956073	7tm_4	1	+
KN672564.1	133947	134499	7tm_4	1	+
KN672616.1	186861	187455	7tm_4	1	+
ABRO02098639.1	1566	1971	7tm_4	1	+
KN672530.1	147680	148175	7tm_4	1	+
KN672530.1	135074	135503	7tm_4	1	-
KN672522.1	2985185	2985842	7tm_4	1	-
KN672581.1	1014234	1014726	7tm_4	1	-
KN672375.1	8204917	8209015	7tm_4	1	-
KN672463.1	4879662	4880151	7tm_4	1	-
KN672463.1	4790040	4790418	7tm_4	1	-
KN672349.1	812926	817240	7tm_4	1	+
KN672484.1	1565148	1565535	7tm_4	1	-
KN672634.1	313028	313562	7tm_4	1	-
KN672484.1	2069334	2069733	7tm_4	1	-
KN672356.1	11474988	11475486	7tm_4	1	-
KN672484.1	2108771	2109365	7tm_4	1	-
KN672419.1	8608684	8609101	7tm_4	1	-
KN672349.1	618600	619104	7tm_4	1	-
KN672356.1	23446570	23452915	7tm_4	1	-
KN672433.1	3968200	3968659	7tm_4	1	-
KN672419.1	8514079	8514487	7tm_4	1	+
KN672562.1	663249	663879	7tm_4	1	-
KN672588.1	1289957	1290467	7tm_4	1	+
KN672526.1	51879	52323	7tm_4	1	+
KN672402.1	9584044	9584428	7tm_4	1	+
KN672581.1	1114219	1116109	7tm_4	1	+
KN672441.1	4479180	4479573	7tm_4	1	-
KN672369.1	12614849	12617624	7tm_4	1	-
KN672421.1	2595501	2596470	7tm_4	2	-
KN672463.1	4457643	4458042	7tm_4	1	-
KN672349.1	579819	581964	7tm_4	1	-
KN672484.1	2050969	2051494	7tm_4	1	+
KN672373.1	2017816	2018473	7tm_4	1	+
KN672644.1	540851	541265	7tm_4	1	+
KN672356.1	11454284	11454857	7tm_4	2	+
KN672349.1	445127	445958	7tm_4	1	+
KN672562.1	91620	92004	7tm_4	1	-
KN672377.1	8420627	8421122	7tm_4	1	+
KN672446.1	5884225	5885230	7tm_4	1	-
KN673969.1	9562	9937	7tm_4	1	+
KN672410.1	5540150	5540750	7tm_4	1	+
KN672389.1	9705939	9707094	7tm_4	1	-
KN672373.1	1390630	1391041	7tm_4	1	+
KN672563.1	743211	744225	7tm_4	2	+
KN672377.1	11310101	11310671	7tm_4	1	+
KN672347.1	62382168	62383191	7tm_4	1	-
KN672423.1	126360	126759	7tm_4	1	-
KN672622.1	156606	157008	7tm_4	1	+
KN672459.1	4877964	4878381	7tm_4	1	+
KN672393.1	2776025	2778635	7tm_4	2	-
KN672352.1	13974655	13975813	7tm_4	2	+
KN672463.1	4409047	4409470	7tm_4	1	+
KN672473.1	106863	107586	7tm_4	2	+
KN672484.1	1493459	1493945	7tm_4	1	+
KN672463.1	2991145	2991622	7tm_4	1	+
KN672634.1	286547	287060	7tm_4	1	-
KN672504.1	2839770	2841198	7tm_4	2	-
KN672576.1	703455	703851	7tm_4	1	-
KN672559.1	24507	24987	7tm_4	1	+
KN672373.1	9473413	9474505	7tm_4	2	-
KN672484.1	1383371	1384931	7tm_4	1	-
KN672413.1	6351694	6352354	7tm_4	1	+
KN672356.1	23552495	23552981	7tm_4	1	-
KN672424.1	369800	370256	7tm_4	1	-
KN672622.1	293666	294212	7tm_4	1	+
KN672419.1	8553037	8553454	7tm_4	1	+
KN672373.1	643090	643480	7tm_4	1	+
KN672368.1	1366830	1367328	7tm_4	1	+
KN672376.1	339967	340663	7tm_4	1	+
KN672577.1	831584	832718	7tm_4	2	-
KN672360.1	14420122	14420590	7tm_4	1	-
KN672382.1	12097703	12099146	7tm_4	1	+
KN672381.1	9044490	9045045	7tm_4	1	+
KN672368.1	742686	743091	7tm_4	1	+
KN672429.1	4396373	4397747	7tm_4	3	+
KN672427.1	1019602	1021000	7tm_4	2	-
KN672384.1	4558426	4558828	7tm_4	1	+
KN672404.1	9986453	9988082	7tm_4	1	+
KN672484.1	1771097	1771487	7tm_4	1	-
KN672634.1	313059	313662	7tm_4	1	-
KN672481.1	1874787	1875270	7tm_4	1	+
KN672512.1	10838	11258	7tm_4	1	-
KN672634.1	280289	280691	7tm_4	1	-
KN672401.1	436983	438051	7tm_4	1	+
KN672475.1	1316440	1317928	7tm_4	1	+
KN672443.1	5899090	5899573	7tm_4	1	+
KN672373.1	1390893	1391274	7tm_4	1	+
KN672459.1	5084818	5085271	7tm_4	1	-
KN672445.1	3993171	3994368	7tm_4	1	-
KN672349.1	639715	640153	7tm_4	1	-
KN672458.1	6170259	6171441	7tm_4	1	-
KN672358.1	4234762	4236460	7tm_4	2	+
KN672356.1	23546190	23546586	7tm_4	1	-
KN672362.1	15739616	15740795	7tm_4	1	-
KN672463.1	2990777	2991197	7tm_4	1	+
KN672408.1	1013171	1016621	7tm_4	2	-
KN672355.1	6670359	6672216	7tm_4	2	-
KN672540.1	1319916	1321086	7tm_4	2	-
KN672463.1	2529011	2529476	7tm_4	1	+
KN672473.1	207379	207859	7tm_4	1	-
KN672443.1	5978601	5979630	7tm_4	2	-
KN672376.1	360341	360794	7tm_4	1	-
KN672411.1	6156166	6157258	7tm_4	1	+
KN672381.1	11416432	11417710	7tm_4	1	-
KN672526.1	1640075	1640678	7tm_4	1	-
KN672443.1	5968803	5969898	7tm_4	1	-
KN672352.1	14526843	14528013	7tm_4	2	+
KN672463.1	3049083	3049575	7tm_4	1	+
KN672358.1	2650126	2651626	7tm_4	2	-
KN672349.1	6474374	6475580	7tm_4	1	-
KN672359.1	9942312	9944118	7tm_4	2	+
KN672523.1	2013126	2014014	7tm_4	1	-
KN672431.1	4140671	4142189	7tm_4	2	-
KN672363.1	4602967	4603951	7tm_4	1	-
KN672384.1	5567666	5568695	7tm_4	1	+
KN672352.1	11347359	11348397	7tm_4	1	-
KN672417.1	2296686	2299656	7tm_4	1	+
```
