## Supplementary Data 2 for "Transposable elements drive the evolution of metazoan zinc finger genes": Dipodomys_ordii_znfs.bed

```
ABRO02089923.1	1168	2056	zf-C2H2	8	-
ABRO02090928.1	2468	3956	zf-C2H2	10	-
ABRO02099538.1	206935	207928	zf-C2H2	9	-
ABRO02100032.1	884	2314	zf-C2H2	16	-
ABRO02100050.1	282819	283395	zf-C2H2	7	-
ABRO02100050.1	283528	284125	zf-C2H2	5	-
ABRO02101886.1	1474	2362	zf-C2H2	7	+
ABRO02101887.1	564	1956	zf-C2H2	12	+
ABRO02101890.1	62411	63518	zf-C2H2	11	-
ABRO02101897.1	1	911	zf-C2H2	11	+
ABRO02101898.1	0	1660	zf-C2H2	20	+
ABRO02101901.1	2006	2978	zf-C2H2	8	+
ABRO02102406.1	965	2732	zf-C2H2	14	-
ABRO02102406.1	39709	41980	zf-C2H2	19	-
ABRO02102410.1	1540	4398	zf-C2H2	27	-
ABRO02102437.1	51522	53092	zf-C2H2	13	+
ABRO02103554.1	250	1497	zf-C2H2	13	-
ABRO02104743.1	561	1653	zf-C2H2	9	+
ABRO02143018.1	2	947	zf-C2H2	7	+
KN672347.1	52407986	52411016	zf-C2H2	20	-
KN672347.1	52415092	52416133	zf-C2H2	9	-
KN672347.1	52420158	52420839	zf-C2H2	5	-
KN672348.1	31083124	31085266	zf-C2H2	9	-
KN672349.1	2200221	2202381	zf-C2H2	10	-
KN672352.1	3516863	3517430	zf-C2H2	5	+
KN672352.1	14346487	14347789	zf-C2H2	12	+
KN672354.1	19428229	19430152	zf-C2H2	8	-
KN672355.1	21314311	21315568	zf-C2H2	6	-
KN672356.1	1029370	1031695	zf-C2H2	17	-
KN672356.1	2339272	2339905	zf-C2H2	5	-
KN672356.1	23378272	23379124	zf-C2H2	6	-
KN672357.1	20506044	20508186	zf-C2H2	12	+
KN672359.1	13566131	13567454	zf-C2H2	6	-
KN672359.1	24321854	24323621	zf-C2H2	8	-
KN672359.1	24349071	24350913	zf-C2H2	15	-
KN672360.1	3035404	3036364	zf-C2H2	6	-
KN672360.1	5524904	5526719	zf-C2H2	13	+
KN672360.1	5647741	5649352	zf-C2H2	10	-
KN672360.1	5656436	5657552	zf-C2H2	7	-
KN672360.1	5677737	5678946	zf-C2H2	12	-
KN672360.1	5818205	5820827	zf-C2H2	19	-
KN672360.1	6040178	6041630	zf-C2H2	10	-
KN672360.1	6042198	6042879	zf-C2H2	6	-
KN672360.1	6052101	6057525	zf-C2H2	30	+
KN672360.1	14292509	14295044	zf-C2H2	15	+
KN672360.1	14371085	14371841	zf-C2H2	5	-
KN672360.1	14383461	14384691	zf-C2H2	10	-
KN672360.1	14413603	14414422	zf-C2H2	5	+
KN672360.1	14452922	14453588	zf-C2H2	5	-
KN672360.1	14459819	14460977	zf-C2H2	8	-
KN672360.1	14474433	14476584	zf-C2H2	15	+
KN672361.1	996103	997960	zf-C2H2	5	+
KN672361.1	1544163	1546623	zf-C2H2	14	-
KN672361.1	2036676	2038065	zf-C2H2	7	-
KN672362.1	18345807	18347592	zf-C2H2	5	-
KN672363.1	6891438	6893943	zf-C2H2	6	-
KN672364.1	226673	228575	zf-C2H2	17	-
KN672364.1	8258679	8260368	zf-C2H2	15	+
KN672364.1	10354705	10357459	zf-C2H2	6	+
KN672364.1	10492744	10498273	zf-C2H2	10	+
KN672364.1	11438327	11440127	zf-C2H2	17	+
KN672364.1	12754494	12755592	zf-C2H2	8	+
KN672365.1	5057763	5059176	zf-C2H2	13	-
KN672365.1	7693229	7694045	zf-C2H2	5	-
KN672365.1	13303904	13305461	zf-C2H2	14	+
KN672365.1	13315314	13316100	zf-C2H2	5	-
KN672366.1	7866524	7868142	zf-C2H2	11	+
KN672367.1	143058	144357	zf-C2H2	11	+
KN672369.1	1124824	1125739	zf-C2H2	9	+
KN672369.1	2089191	2090481	zf-C2H2	5	+
KN672370.1	2648766	2650689	zf-C2H2	19	+
KN672371.1	9453287	9455198	zf-C2H2	19	-
KN672371.1	9467218	9468310	zf-C2H2	9	-
KN672371.1	17552306	17555981	zf-C2H2	26	+
KN672373.1	19065175	19067179	zf-C2H2	16	-
KN672373.1	19581636	19582326	zf-C2H2	8	-
KN672373.1	19596751	19598341	zf-C2H2	13	-
KN672373.1	19632140	19632911	zf-C2H2	5	+
KN672374.1	16489800	16491258	zf-C2H2	7	-
KN672375.1	335355	335799	zf-C2H2	6	+
KN672375.1	360776	363450	zf-C2H2	22	+
KN672375.1	486933	488343	zf-C2H2	10	-
KN672375.1	562325	564722	zf-C2H2	24	+
KN672375.1	621685	623500	zf-C2H2	17	+
KN672375.1	692213	696221	zf-C2H2	18	+
KN672375.1	786134	787700	zf-C2H2	14	+
KN672377.1	7496992	7499281	zf-C2H2	6	+
KN672378.1	6977292	6980439	zf-C2H2	7	+
KN672379.1	1263399	1264917	zf-C2H2	11	+
KN672379.1	2513259	2517903	zf-C2H2	14	+
KN672379.1	2691218	2692367	zf-C2H2	11	+
KN672379.1	4398467	4399373	zf-C2H2	7	+
KN672380.1	348860	349619	zf-C2H2	6	-
KN672384.1	1367792	1368749	zf-C2H2	7	-
KN672384.1	1409398	1410250	zf-C2H2	7	-
KN672384.1	1439150	1439951	zf-C2H2	6	-
KN672384.1	1490683	1491631	zf-C2H2	7	-
KN672385.1	10464474	10467615	zf-C2H2	6	-
KN672388.1	3652915	3653692	zf-C2H2	5	+
KN672393.1	2521498	2522599	zf-C2H2	10	+
KN672393.1	2542058	2543354	zf-C2H2	12	+
KN672394.1	1956092	1957796	zf-C2H2	7	+
KN672397.1	1204175	1205453	zf-C2H2	10	-
KN672397.1	8115046	8115652	zf-C2H2	7	-
KN672402.1	12742763	12743417	zf-C2H2	6	-
KN672402.1	12800800	12802054	zf-C2H2	9	+
KN672407.1	9220380	9224865	zf-C2H2	8	+
KN672407.1	10518005	10519823	zf-C2H2	10	-
KN672409.1	1125036	1127088	zf-C2H2	6	-
KN672412.1	44083	45508	zf-C2H2	13	-
KN672412.1	62249	63491	zf-C2H2	11	-
KN672412.1	91553	92978	zf-C2H2	13	-
KN672412.1	2880260	2881082	zf-C2H2	9	-
KN672413.1	22446	24039	zf-C2H2	12	+
KN672413.1	1098395	1099988	zf-C2H2	15	-
KN672413.1	8476857	8478657	zf-C2H2	16	-
KN672414.1	1239101	1240637	zf-C2H2	14	-
KN672414.1	4929455	4931354	zf-C2H2	19	-
KN672414.1	5106904	5108860	zf-C2H2	19	+
KN672414.1	5115365	5118224	zf-C2H2	15	-
KN672414.1	5137196	5139359	zf-C2H2	5	-
KN672414.1	6694720	6695761	zf-C2H2	7	-
KN672414.1	6716552	6717782	zf-C2H2	8	+
KN672414.1	6732569	6734036	zf-C2H2	8	+
KN672414.1	6766373	6767276	zf-C2H2	7	+
KN672414.1	7120366	7121317	zf-C2H2	7	+
KN672414.1	7145509	7146445	zf-C2H2	7	+
KN672414.1	7151610	7152702	zf-C2H2	8	-
KN672417.1	28944	30465	zf-C2H2	12	-
KN672417.1	4446160	4446580	zf-C2H2	5	-
KN672419.1	4684966	4687366	zf-C2H2	7	+
KN672420.1	2717059	2718397	zf-C2H2	15	+
KN672421.1	4199773	4201282	zf-C2H2	5	+
KN672421.1	5216651	5219093	zf-C2H2	5	+
KN672421.1	5239049	5239736	zf-C2H2	5	+
KN672421.1	5241308	5242091	zf-C2H2	6	+
KN672421.1	5338284	5340684	zf-C2H2	6	+
KN672422.1	4391082	4393521	zf-C2H2	21	-
KN672424.1	7828643	7830344	zf-C2H2	10	-
KN672426.1	6731684	6732902	zf-C2H2	12	-
KN672428.1	238826	240269	zf-C2H2	12	+
KN672428.1	7101000	7102956	zf-C2H2	9	-
KN672430.1	5622505	5626036	zf-C2H2	6	+
KN672437.1	1848889	1852195	zf-C2H2	5	+
KN672437.1	2668719	2670594	zf-C2H2	8	-
KN672437.1	4102348	4107568	zf-C2H2	9	+
KN672438.1	1092438	1094997	zf-C2H2	7	+
KN672438.1	1758555	1761867	zf-C2H2	5	-
KN672438.1	2363615	2365856	zf-C2H2	6	+
KN672438.1	3567869	3569396	zf-C2H2	13	-
KN672438.1	3578966	3580625	zf-C2H2	7	-
KN672438.1	4258963	4260316	zf-C2H2	13	-
KN672438.1	4289294	4290233	zf-C2H2	10	+
KN672438.1	4296801	4298556	zf-C2H2	15	-
KN672438.1	4310226	4311663	zf-C2H2	10	-
KN672438.1	4333218	4334388	zf-C2H2	12	+
KN672438.1	4346209	4347250	zf-C2H2	9	+
KN672438.1	4360593	4361904	zf-C2H2	13	+
KN672438.1	4378655	4380065	zf-C2H2	13	+
KN672438.1	4404152	4405574	zf-C2H2	13	-
KN672438.1	4435366	4436815	zf-C2H2	11	+
KN672438.1	4454523	4455483	zf-C2H2	8	+
KN672438.1	4498929	4500792	zf-C2H2	18	+
KN672438.1	4517911	4519654	zf-C2H2	14	-
KN672438.1	4545793	4546966	zf-C2H2	10	-
KN672438.1	4572812	4575209	zf-C2H2	23	+
KN672438.1	4581207	4581711	zf-C2H2	6	-
KN672438.1	4594906	4596901	zf-C2H2	20	+
KN672438.1	4604594	4606028	zf-C2H2	11	-
KN672438.1	4617900	4619955	zf-C2H2	17	-
KN672438.1	4642734	4644987	zf-C2H2	22	+
KN672438.1	4652885	4654397	zf-C2H2	13	-
KN672438.1	4674686	4676165	zf-C2H2	16	+
KN672439.1	3166200	3168462	zf-C2H2	20	+
KN672440.1	4254495	4255725	zf-C2H2	13	+
KN672444.1	8923344	8924982	zf-C2H2	6	+
KN672445.1	3732994	3734569	zf-C2H2	5	-
KN672445.1	6037174	6038452	zf-C2H2	5	-
KN672445.1	7718727	7720596	zf-C2H2	14	-
KN672446.1	2394666	2396010	zf-C2H2	5	-
KN672449.1	1823845	1827136	zf-C2H2	9	-
KN672451.1	1306061	1308170	zf-C2H2	15	+
KN672451.1	2071820	2072435	zf-C2H2	6	+
KN672451.1	2077905	2079714	zf-C2H2	15	+
KN672451.1	2130229	2131543	zf-C2H2	11	+
KN672451.1	2137422	2139003	zf-C2H2	18	+
KN672451.1	2167391	2168603	zf-C2H2	8	-
KN672451.1	2177015	2178323	zf-C2H2	11	-
KN672451.1	3155079	3155981	zf-C2H2	6	-
KN672451.1	3184366	3186322	zf-C2H2	14	-
KN672451.1	3194159	3195623	zf-C2H2	10	-
KN672451.1	3205910	3207359	zf-C2H2	10	-
KN672451.1	3228084	3229437	zf-C2H2	13	-
KN672451.1	3250438	3251112	zf-C2H2	7	-
KN672451.1	3669207	3670731	zf-C2H2	9	-
KN672451.1	3693798	3694938	zf-C2H2	8	-
KN672451.1	3705102	3706689	zf-C2H2	9	-
KN672451.1	3723887	3724895	zf-C2H2	5	-
KN672451.1	3753888	3755616	zf-C2H2	13	+
KN672451.1	3819878	3821990	zf-C2H2	15	+
KN672451.1	3843181	3845068	zf-C2H2	10	-
KN672451.1	3877496	3879500	zf-C2H2	16	-
KN672451.1	3882665	3884246	zf-C2H2	11	-
KN672451.1	3890766	3892226	zf-C2H2	11	-
KN672452.1	1919963	1923239	zf-C2H2	26	-
KN672452.1	3174251	3177866	zf-C2H2	10	-
KN672454.1	32882	34550	zf-C2H2	12	+
KN672454.1	501679	503506	zf-C2H2	17	-
KN672454.1	544419	545628	zf-C2H2	10	+
KN672454.1	570298	571390	zf-C2H2	10	+
KN672454.1	580255	582364	zf-C2H2	16	-
KN672454.1	618186	619281	zf-C2H2	10	+
KN672454.1	676732	678166	zf-C2H2	11	+
KN672454.1	1120598	1121756	zf-C2H2	11	+
KN672455.1	5932672	5935300	zf-C2H2	7	+
KN672455.1	6088144	6093586	zf-C2H2	9	+
KN672460.1	2670319	2670694	zf-C2H2	5	-
KN672463.1	5140891	5142316	zf-C2H2	16	+
KN672467.1	1643570	1645310	zf-C2H2	6	-
KN672467.1	2049311	2052344	zf-C2H2	9	-
KN672470.1	3412019	3415961	zf-C2H2	10	-
KN672471.1	1428896	1430330	zf-C2H2	10	-
KN672474.1	617766	619887	zf-C2H2	16	-
KN672474.1	644776	646000	zf-C2H2	10	+
KN672474.1	656081	657460	zf-C2H2	14	+
KN672474.1	666205	667516	zf-C2H2	12	+
KN672480.1	69193	70327	zf-C2H2	5	+
KN672481.1	1717065	1720020	zf-C2H2	26	+
KN672481.1	2848331	2849903	zf-C2H2	11	-
KN672481.1	2859501	2861115	zf-C2H2	13	-
KN672481.1	2883649	2884978	zf-C2H2	13	-
KN672481.1	2902023	2903445	zf-C2H2	13	-
KN672481.1	2990881	2992423	zf-C2H2	15	+
KN672484.1	1289200	1290358	zf-C2H2	6	+
KN672484.1	2248031	2249570	zf-C2H2	14	+
KN672484.1	2419701	2420553	zf-C2H2	7	-
KN672484.1	2464764	2465640	zf-C2H2	7	+
KN672484.1	2480917	2481787	zf-C2H2	8	-
KN672484.1	2492761	2493772	zf-C2H2	9	-
KN672484.1	2741596	2743789	zf-C2H2	19	+
KN672487.1	362450	363284	zf-C2H2	8	-
KN672487.1	1554330	1556067	zf-C2H2	12	+
KN672487.1	2150471	2152352	zf-C2H2	5	-
KN672493.1	2505062	2506664	zf-C2H2	14	-
KN672499.1	1792241	1794512	zf-C2H2	25	+
KN672502.1	1219500	1220475	zf-C2H2	6	+
KN672502.1	2027230	2029294	zf-C2H2	14	-
KN672502.1	2140463	2143433	zf-C2H2	21	-
KN672504.1	2097549	2104686	zf-C2H2	16	+
KN672505.1	1102490	1103210	zf-C2H2	7	+
KN672517.1	701480	702284	zf-C2H2	9	+
KN672517.1	957933	959736	zf-C2H2	9	+
KN672521.1	507575	508772	zf-C2H2	10	+
KN672522.1	1566526	1568584	zf-C2H2	17	-
KN672522.1	1611326	1612412	zf-C2H2	12	+
KN672522.1	1623845	1625363	zf-C2H2	12	+
KN672522.1	2031378	2032533	zf-C2H2	10	-
KN672522.1	2044682	2045516	zf-C2H2	7	-
KN672522.1	2895598	2896444	zf-C2H2	5	+
KN672523.1	2263322	2264737	zf-C2H2	12	+
KN672525.1	308090	309578	zf-C2H2	13	+
KN672525.1	1178512	1180186	zf-C2H2	16	-
KN672525.1	1198975	1200823	zf-C2H2	17	+
KN672525.1	1219195	1220521	zf-C2H2	13	-
KN672526.1	64387	65845	zf-C2H2	16	-
KN672526.1	87932	89870	zf-C2H2	16	-
KN672526.1	103176	105471	zf-C2H2	24	-
KN672526.1	140249	142571	zf-C2H2	26	-
KN672526.1	173837	175274	zf-C2H2	11	-
KN672526.1	210067	211717	zf-C2H2	13	+
KN672526.1	1448745	1449777	zf-C2H2	8	+
KN672526.1	1471595	1473233	zf-C2H2	10	-
KN672526.1	1492261	1494022	zf-C2H2	17	+
KN672526.1	1508074	1509658	zf-C2H2	13	+
KN672537.1	104400	106023	zf-C2H2	12	+
KN672537.1	109057	110479	zf-C2H2	10	+
KN672537.1	116973	118131	zf-C2H2	9	+
KN672537.1	135089	137450	zf-C2H2	20	+
KN672537.1	144109	145342	zf-C2H2	8	+
KN672537.1	151411	153439	zf-C2H2	11	-
KN672537.1	158902	160987	zf-C2H2	17	-
KN672537.1	170976	172752	zf-C2H2	13	-
KN672537.1	184592	185578	zf-C2H2	10	-
KN672537.1	269740	273994	zf-C2H2	12	+
KN672537.1	290755	291592	zf-C2H2	5	+
KN672537.1	357766	359395	zf-C2H2	16	-
KN672537.1	379724	380156	zf-C2H2	5	-
KN672537.1	395639	397151	zf-C2H2	13	+
KN672537.1	399769	401104	zf-C2H2	10	-
KN672537.1	425273	425996	zf-C2H2	5	-
KN672537.1	447742	449320	zf-C2H2	5	+
KN672537.1	499640	501941	zf-C2H2	17	+
KN672537.1	512713	514438	zf-C2H2	13	+
KN672537.1	616607	617435	zf-C2H2	5	+
KN672537.1	619325	621867	zf-C2H2	19	-
KN672537.1	630190	631042	zf-C2H2	5	-
KN672537.1	706962	710089	zf-C2H2	14	-
KN672546.1	2075805	2077584	zf-C2H2	15	+
KN672551.1	25863	27069	zf-C2H2	10	-
KN672551.1	85064	87416	zf-C2H2	21	-
KN672552.1	65060	66272	zf-C2H2	10	-
KN672555.1	1823683	1825153	zf-C2H2	10	-
KN672561.1	30258	31377	zf-C2H2	5	+
KN672561.1	275412	276531	zf-C2H2	5	-
KN672561.1	600212	601052	zf-C2H2	10	+
KN672561.1	1079654	1081790	zf-C2H2	18	-
KN672561.1	1381819	1383601	zf-C2H2	14	+
KN672561.1	1419756	1420798	zf-C2H2	11	-
KN672570.1	545205	546312	zf-C2H2	12	-
KN672570.1	731329	732757	zf-C2H2	10	+
KN672570.1	754697	755519	zf-C2H2	7	-
KN672575.1	201255	202023	zf-C2H2	7	-
KN672575.1	300085	301276	zf-C2H2	13	+
KN672580.1	1796094	1798493	zf-C2H2	26	-
KN672580.1	1851439	1853068	zf-C2H2	14	-
KN672585.1	98297	98744	zf-C2H2	5	+
KN672585.1	99159	99837	zf-C2H2	7	+
KN672589.1	869352	871450	zf-C2H2	19	+
KN672602.1	5144	6481	zf-C2H2	16	-
KN672602.1	30366	31641	zf-C2H2	11	-
KN672602.1	84956	85748	zf-C2H2	6	-
KN672602.1	145504	146161	zf-C2H2	6	-
KN672602.1	196176	197787	zf-C2H2	15	-
KN672602.1	214878	216237	zf-C2H2	12	-
KN672602.1	237985	243034	zf-C2H2	11	-
KN672602.1	248860	249268	zf-C2H2	5	-
KN672602.1	249738	253585	zf-C2H2	5	-
KN672602.1	292870	294229	zf-C2H2	12	-
KN672602.1	331943	333177	zf-C2H2	11	-
KN672602.1	358404	359595	zf-C2H2	12	-
KN672628.1	51657	53247	zf-C2H2	11	-
KN672628.1	75540	75981	zf-C2H2	5	-
KN672628.1	216059	217667	zf-C2H2	12	+
KN672628.1	470376	471936	zf-C2H2	9	+
KN672628.1	504876	506049	zf-C2H2	5	-
KN672628.1	558003	558807	zf-C2H2	5	-
KN672634.1	246071	247646	zf-C2H2	15	+
KN672634.1	380162	381527	zf-C2H2	15	-
KN672638.1	16692	18387	zf-C2H2	17	-
KN672638.1	48039	49397	zf-C2H2	13	-
KN672638.1	141022	143197	zf-C2H2	9	-
KN672647.1	18576	20643	zf-C2H2	20	-
KN672647.1	120477	122706	zf-C2H2	22	+
KN672647.1	155216	162272	zf-C2H2	11	+
KN672690.1	200815	202457	zf-C2H2	15	+
KN672700.1	30899	32814	zf-C2H2	17	+
KN672700.1	57519	57906	zf-C2H2	5	+
KN672703.1	12862	14062	zf-C2H2	10	-
KN672703.1	37793	38897	zf-C2H2	10	-
KN672703.1	62547	64326	zf-C2H2	16	-
KN672703.1	107358	108298	zf-C2H2	8	-
KN672703.1	132749	134030	zf-C2H2	13	-
KN672717.1	144556	145397	zf-C2H2	8	+
KN672717.1	180397	182416	zf-C2H2	18	+
KN672717.1	201059	202590	zf-C2H2	14	-
KN672717.1	227802	228696	zf-C2H2	7	-
KN672717.1	263113	264867	zf-C2H2	13	-
KN672725.1	209398	211321	zf-C2H2	15	+
KN672729.1	32487	34005	zf-C2H2	14	+
KN672729.1	81554	82836	zf-C2H2	12	+
KN672729.1	114686	116282	zf-C2H2	14	+
KN672729.1	154557	155667	zf-C2H2	12	+
KN672787.1	12737	14972	zf-C2H2	22	-
KN672793.1	1	1474	zf-C2H2	7	-
KN672793.1	29398	30824	zf-C2H2	11	-
KN672793.1	61789	63925	zf-C2H2	23	+
KN672793.1	84722	85644	zf-C2H2	11	+
KN672793.1	111747	112667	zf-C2H2	12	-
KN672793.1	133108	134167	zf-C2H2	11	-
KN672793.1	143431	144703	zf-C2H2	16	-
KN672793.1	225627	226134	zf-C2H2	5	-
KN672824.1	16693	18464	zf-C2H2	15	-
KN672887.1	1	1684	zf-C2H2	10	+
KN672887.1	75766	77449	zf-C2H2	10	-
KN672910.1	69724	71134	zf-C2H2	12	+
KN673061.1	16216	17614	zf-C2H2	11	+
KN673241.1	13117	13702	zf-C2H2	5	-
KN675861.1	441	5715	zf-C2H2	45	+
```
