## Supplementary Data 2 for "Transposable elements drive the evolution of metazoan zinc finger genes": Dipodomys_spectabilis_znfs.bed

```
JAHHPX010000001.1	28077834	28079595	zf-C2H2	6	-
JAHHPX010000002.1	17312778	17315898	zf-C2H2	7	+
JAHHPX010000002.1	35079952	35080720	zf-C2H2	6	+
JAHHPX010000002.1	41968338	41969616	zf-C2H2	10	+
JAHHPX010000002.1	46456790	46458308	zf-C2H2	11	+
JAHHPX010000002.1	47618395	47623045	zf-C2H2	14	+
JAHHPX010000002.1	47793906	47795055	zf-C2H2	11	+
JAHHPX010000002.1	49480126	49481032	zf-C2H2	7	+
JAHHPX010000004.1	11396490	11397903	zf-C2H2	13	-
JAHHPX010000004.1	14026579	14027395	zf-C2H2	5	-
JAHHPX010000006.1	13013303	13015103	zf-C2H2	16	+
JAHHPX010000006.1	20319943	20321536	zf-C2H2	15	+
JAHHPX010000006.1	21374609	21376202	zf-C2H2	12	-
JAHHPX010000010.1	3439959	3440391	zf-C2H2	5	-
JAHHPX010000011.1	70644	72615	zf-C2H2	16	+
JAHHPX010000012.1	3360658	3361189	zf-C2H2	6	-
JAHHPX010000014.1	97049	97445	zf-C2H2	5	+
JAHHPX010000018.1	903819	906066	zf-C2H2	6	+
JAHHPX010000018.1	7940021	7941668	zf-C2H2	14	+
JAHHPX010000022.1	1698615	1699248	zf-C2H2	8	+
JAHHPX010000024.1	6940718	6944396	zf-C2H2	26	-
JAHHPX010000024.1	15055746	15056835	zf-C2H2	9	+
JAHHPX010000024.1	15069631	15071554	zf-C2H2	19	+
JAHHPX010000030.1	1071569	1073018	zf-C2H2	10	+
JAHHPX010000030.1	3766337	3767606	zf-C2H2	12	-
JAHHPX010000032.1	4540077	4540725	zf-C2H2	6	-
JAHHPX010000032.1	18815225	18817598	zf-C2H2	7	+
JAHHPX010000034.1	8254059	8255724	zf-C2H2	12	-
JAHHPX010000034.1	8282746	8284072	zf-C2H2	9	+
JAHHPX010000034.1	8304978	8305938	zf-C2H2	5	+
JAHHPX010000034.1	8361324	8362785	zf-C2H2	6	+
JAHHPX010000034.1	8397653	8398913	zf-C2H2	9	-
JAHHPX010000034.1	8634877	8636485	zf-C2H2	12	-
JAHHPX010000034.1	8770146	8771910	zf-C2H2	15	+
JAHHPX010000034.1	8794481	8796035	zf-C2H2	10	+
JAHHPX010000034.1	8808251	8808878	zf-C2H2	5	+
JAHHPX010000037.1	1507477	1508192	zf-C2H2	10	-
JAHHPX010000037.1	1618175	1618670	zf-C2H2	6	+
JAHHPX010000039.1	1939776	1940553	zf-C2H2	5	+
JAHHPX010000039.1	14085148	14086795	zf-C2H2	13	+
JAHHPX010000041.1	578800	579793	zf-C2H2	9	-
JAHHPX010000042.1	2700528	2702316	zf-C2H2	5	+
JAHHPX010000043.1	8136794	8138360	zf-C2H2	8	-
JAHHPX010000044.1	1317149	1317545	zf-C2H2	5	-
JAHHPX010000050.1	8339268	8339685	zf-C2H2	5	+
JAHHPX010000051.1	12241582	12242263	zf-C2H2	5	+
JAHHPX010000051.1	12246474	12247515	zf-C2H2	9	+
JAHHPX010000051.1	12251688	12254718	zf-C2H2	20	+
JAHHPX010000052.1	7039249	7039645	zf-C2H2	5	-
JAHHPX010000053.1	14653216	14660350	zf-C2H2	16	-
JAHHPX010000054.1	309926	311657	zf-C2H2	6	-
JAHHPX010000054.1	690071	693104	zf-C2H2	9	-
JAHHPX010000056.1	246506	246932	zf-C2H2	5	-
JAHHPX010000058.1	755919	756315	zf-C2H2	5	+
JAHHPX010000058.1	1283255	1283681	zf-C2H2	5	-
JAHHPX010000062.1	499118	500675	zf-C2H2	14	+
JAHHPX010000063.1	2210413	2213041	zf-C2H2	7	+
JAHHPX010000063.1	2368562	2373998	zf-C2H2	9	+
JAHHPX010000064.1	1120307	1120799	zf-C2H2	5	-
JAHHPX010000065.1	1082266	1082671	zf-C2H2	5	+
JAHHPX010000065.1	2958519	2958915	zf-C2H2	5	-
JAHHPX010000070.1	3993398	3993800	zf-C2H2	5	+
JAHHPX010000070.1	6908789	6909185	zf-C2H2	5	+
JAHHPX010000073.1	8388325	8390467	zf-C2H2	9	+
JAHHPX010000076.1	9605823	9606681	zf-C2H2	6	-
JAHHPX010000080.1	556390	558346	zf-C2H2	14	-
JAHHPX010000080.1	566559	568032	zf-C2H2	10	-
JAHHPX010000080.1	578623	580072	zf-C2H2	10	-
JAHHPX010000080.1	599325	601258	zf-C2H2	16	-
JAHHPX010000080.1	613024	613501	zf-C2H2	5	-
JAHHPX010000080.1	621065	622067	zf-C2H2	11	-
JAHHPX010000080.1	1059419	1060820	zf-C2H2	9	-
JAHHPX010000080.1	1084329	1085469	zf-C2H2	8	-
JAHHPX010000080.1	1094597	1096118	zf-C2H2	9	-
JAHHPX010000080.1	1112241	1113249	zf-C2H2	5	-
JAHHPX010000080.1	1143151	1144879	zf-C2H2	13	+
JAHHPX010000080.1	1211883	1213995	zf-C2H2	15	+
JAHHPX010000080.1	1232832	1234446	zf-C2H2	11	-
JAHHPX010000080.1	1253206	1253923	zf-C2H2	6	-
JAHHPX010000080.1	1263450	1265454	zf-C2H2	16	-
JAHHPX010000080.1	1268556	1270350	zf-C2H2	10	-
JAHHPX010000080.1	1276544	1278158	zf-C2H2	9	-
JAHHPX010000080.1	3232428	3234081	zf-C2H2	12	+
JAHHPX010000080.1	3237129	3238551	zf-C2H2	10	+
JAHHPX010000080.1	3245102	3246260	zf-C2H2	9	+
JAHHPX010000080.1	3265419	3267780	zf-C2H2	20	+
JAHHPX010000080.1	3275048	3276008	zf-C2H2	8	+
JAHHPX010000080.1	3281914	3283942	zf-C2H2	12	-
JAHHPX010000080.1	3289350	3291435	zf-C2H2	17	-
JAHHPX010000080.1	3301483	3303247	zf-C2H2	13	-
JAHHPX010000080.1	3314217	3315035	zf-C2H2	10	-
JAHHPX010000080.1	3400854	3405108	zf-C2H2	12	+
JAHHPX010000080.1	3421871	3422708	zf-C2H2	5	+
JAHHPX010000080.1	3482612	3484241	zf-C2H2	16	-
JAHHPX010000080.1	3509274	3510786	zf-C2H2	13	+
JAHHPX010000080.1	3513627	3514938	zf-C2H2	10	-
JAHHPX010000080.1	3540054	3540777	zf-C2H2	5	-
JAHHPX010000080.1	3562044	3563367	zf-C2H2	9	+
JAHHPX010000080.1	3614744	3616991	zf-C2H2	18	+
JAHHPX010000080.1	3628036	3629743	zf-C2H2	13	+
JAHHPX010000080.1	3722518	3723268	zf-C2H2	6	+
JAHHPX010000080.1	3725232	3728673	zf-C2H2	20	-
JAHHPX010000080.1	3742897	3744271	zf-C2H2	9	+
JAHHPX010000080.1	3750990	3752670	zf-C2H2	9	+
JAHHPX010000080.1	3793733	3796784	zf-C2H2	17	-
JAHHPX010000085.1	6679215	6680403	zf-C2H2	6	+
JAHHPX010000085.1	7587875	7588898	zf-C2H2	12	+
JAHHPX010000085.1	7760093	7760945	zf-C2H2	7	-
JAHHPX010000085.1	7785652	7786540	zf-C2H2	7	-
JAHHPX010000085.1	7827465	7828335	zf-C2H2	8	-
JAHHPX010000085.1	7839243	7840254	zf-C2H2	9	-
JAHHPX010000085.1	8088576	8090790	zf-C2H2	19	+
JAHHPX010000085.1	8582664	8583876	zf-C2H2	10	-
JAHHPX010000086.1	1877057	1877453	zf-C2H2	5	-
JAHHPX010000087.1	99107	101243	zf-C2H2	17	+
JAHHPX010000087.1	941954	943073	zf-C2H2	6	+
JAHHPX010000087.1	1239152	1240304	zf-C2H2	6	-
JAHHPX010000087.1	1338074	1339208	zf-C2H2	5	+
JAHHPX010000092.1	7615973	7617620	zf-C2H2	13	+
JAHHPX010000092.1	8054881	8057278	zf-C2H2	22	+
JAHHPX010000092.1	8073426	8073819	zf-C2H2	5	-
JAHHPX010000092.1	8101467	8102540	zf-C2H2	12	+
JAHHPX010000092.1	8105097	8106463	zf-C2H2	10	-
JAHHPX010000092.1	14483037	14484585	zf-C2H2	13	-
JAHHPX010000092.1	14825461	14827345	zf-C2H2	17	+
JAHHPX010000092.1	14916521	14917515	zf-C2H2	9	-
JAHHPX010000092.1	15071022	15072906	zf-C2H2	17	+
JAHHPX010000092.1	15168982	15169986	zf-C2H2	9	-
JAHHPX010000092.1	15303263	15304892	zf-C2H2	14	+
JAHHPX010000092.1	15341321	15343205	zf-C2H2	18	+
JAHHPX010000093.1	787742	788129	zf-C2H2	5	-
JAHHPX010000095.1	29221714	29223328	zf-C2H2	15	+
JAHHPX010000096.1	2838323	2840246	zf-C2H2	19	+
JAHHPX010000097.1	3214052	3216269	zf-C2H2	6	+
JAHHPX010000097.1	3222197	3225725	zf-C2H2	6	+
JAHHPX010000098.1	6957027	6958119	zf-C2H2	8	+
JAHHPX010000098.1	6963543	6964476	zf-C2H2	7	-
JAHHPX010000098.1	6987761	6988712	zf-C2H2	7	-
JAHHPX010000098.1	7380250	7381153	zf-C2H2	7	-
JAHHPX010000098.1	7412503	7413895	zf-C2H2	8	-
JAHHPX010000098.1	7428507	7429728	zf-C2H2	8	-
JAHHPX010000098.1	7449443	7450484	zf-C2H2	7	+
JAHHPX010000098.1	8906843	8909189	zf-C2H2	6	+
JAHHPX010000098.1	8928544	8931181	zf-C2H2	15	+
JAHHPX010000098.1	8938931	8940887	zf-C2H2	19	-
JAHHPX010000098.1	9086851	9088750	zf-C2H2	19	+
JAHHPX010000098.1	12725293	12726829	zf-C2H2	14	+
JAHHPX010000098.1	18192114	18193557	zf-C2H2	9	+
JAHHPX010000098.1	18199767	18200850	zf-C2H2	13	+
JAHHPX010000104.1	1411573	1414738	zf-C2H2	7	-
JAHHPX010000107.1	7024328	7027598	zf-C2H2	9	-
JAHHPX010000108.1	1322149	1324291	zf-C2H2	12	-
JAHHPX010000114.1	1424274	1424670	zf-C2H2	5	-
JAHHPX010000118.1	3436490	3437804	zf-C2H2	12	-
JAHHPX010000119.1	119361	122226	zf-C2H2	26	+
JAHHPX010000119.1	1225515	1227084	zf-C2H2	11	-
JAHHPX010000119.1	1236764	1238378	zf-C2H2	13	-
JAHHPX010000119.1	1261008	1262337	zf-C2H2	13	-
JAHHPX010000119.1	1279455	1280991	zf-C2H2	13	-
JAHHPX010000119.1	1378530	1380072	zf-C2H2	15	+
JAHHPX010000120.1	4060733	4061441	zf-C2H2	6	+
JAHHPX010000120.1	4095887	4096595	zf-C2H2	6	+
JAHHPX010000120.1	4132711	4133419	zf-C2H2	7	+
JAHHPX010000120.1	4166773	4167670	zf-C2H2	7	+
JAHHPX010000120.1	4203779	4204487	zf-C2H2	7	+
JAHHPX010000125.1	20994526	20995144	zf-C2H2	7	-
JAHHPX010000127.1	4534250	4535216	zf-C2H2	6	-
JAHHPX010000134.1	114358	114751	zf-C2H2	5	+
JAHHPX010000140.1	28374602	28376081	zf-C2H2	7	-
JAHHPX010000141.1	5993422	5995474	zf-C2H2	6	+
JAHHPX010000142.1	1195186	1195582	zf-C2H2	5	-
JAHHPX010000148.1	490745	492422	zf-C2H2	11	+
JAHHPX010000155.1	4361546	4363325	zf-C2H2	15	+
JAHHPX010000155.1	4604701	4606520	zf-C2H2	18	-
JAHHPX010000155.1	4627680	4629649	zf-C2H2	19	+
JAHHPX010000155.1	4695173	4696262	zf-C2H2	9	+
JAHHPX010000155.1	4722848	4724054	zf-C2H2	13	+
JAHHPX010000155.1	4747887	4749576	zf-C2H2	14	+
JAHHPX010000155.1	4780422	4782175	zf-C2H2	16	+
JAHHPX010000155.1	4812527	4813904	zf-C2H2	13	+
JAHHPX010000155.1	4840161	4841676	zf-C2H2	12	+
JAHHPX010000155.1	4875283	4876716	zf-C2H2	14	+
JAHHPX010000155.1	4906725	4908335	zf-C2H2	15	+
JAHHPX010000155.1	4960255	4962035	zf-C2H2	19	+
JAHHPX010000155.1	4984296	4985900	zf-C2H2	16	+
JAHHPX010000155.1	5006041	5007301	zf-C2H2	11	+
JAHHPX010000157.1	1493840	1496282	zf-C2H2	6	+
JAHHPX010000165.1	1412558	1415834	zf-C2H2	26	-
JAHHPX010000165.1	2649582	2653197	zf-C2H2	10	-
JAHHPX010000169.1	7304360	7307660	zf-C2H2	5	+
JAHHPX010000169.1	8127558	8129433	zf-C2H2	8	-
JAHHPX010000173.1	2100493	2101858	zf-C2H2	15	+
JAHHPX010000173.1	2230626	2232201	zf-C2H2	15	-
JAHHPX010000173.1	4182954	4184763	zf-C2H2	9	-
JAHHPX010000173.1	4406202	4407006	zf-C2H2	9	-
JAHHPX010000173.1	10110103	10111588	zf-C2H2	16	-
JAHHPX010000173.1	10131267	10133184	zf-C2H2	16	-
JAHHPX010000173.1	10146341	10148636	zf-C2H2	24	-
JAHHPX010000173.1	10182709	10185031	zf-C2H2	26	-
JAHHPX010000173.1	10215891	10217328	zf-C2H2	11	-
JAHHPX010000173.1	10252503	10253898	zf-C2H2	13	+
JAHHPX010000173.1	11422317	11423313	zf-C2H2	8	+
JAHHPX010000173.1	11441163	11442323	zf-C2H2	12	+
JAHHPX010000173.1	11453060	11454656	zf-C2H2	10	-
JAHHPX010000173.1	11474248	11475997	zf-C2H2	17	+
JAHHPX010000173.1	11490493	11492092	zf-C2H2	13	+
JAHHPX010000173.1	11523767	11524322	zf-C2H2	7	-
JAHHPX010000175.1	9188777	9189908	zf-C2H2	5	+
JAHHPX010000175.1	10221490	10222792	zf-C2H2	6	-
JAHHPX010000175.1	20788238	20790005	zf-C2H2	9	-
JAHHPX010000175.1	20814777	20816613	zf-C2H2	15	-
JAHHPX010000177.1	287675	288071	zf-C2H2	5	-
JAHHPX010000178.1	13909697	13912133	zf-C2H2	22	+
JAHHPX010000178.1	13970830	13972204	zf-C2H2	11	+
JAHHPX010000179.1	13296437	13297568	zf-C2H2	9	-
JAHHPX010000187.1	2176270	2177371	zf-C2H2	10	+
JAHHPX010000187.1	2198646	2199942	zf-C2H2	11	+
JAHHPX010000188.1	77662	78178	zf-C2H2	5	+
JAHHPX010000191.1	175163	175796	zf-C2H2	8	-
JAHHPX010000193.1	1939787	1940213	zf-C2H2	5	+
JAHHPX010000197.1	14444419	14446123	zf-C2H2	7	-
JAHHPX010000198.1	218397	218946	zf-C2H2	7	-
JAHHPX010000199.1	412590	413847	zf-C2H2	6	+
JAHHPX010000201.1	693830	696143	zf-C2H2	18	-
JAHHPX010000207.1	13183529	13184357	zf-C2H2	5	-
JAHHPX010000207.1	14018353	14019244	zf-C2H2	7	+
JAHHPX010000207.1	14031734	14032889	zf-C2H2	10	+
JAHHPX010000207.1	14437469	14438990	zf-C2H2	12	-
JAHHPX010000207.1	14450474	14451560	zf-C2H2	12	-
JAHHPX010000207.1	14496574	14498632	zf-C2H2	17	+
JAHHPX010000210.1	3646337	3647955	zf-C2H2	11	-
JAHHPX010000211.1	110036	110429	zf-C2H2	5	+
JAHHPX010000218.1	110088	110484	zf-C2H2	5	+
JAHHPX010000220.1	2172295	2172691	zf-C2H2	5	-
JAHHPX010000221.1	328958	329855	zf-C2H2	8	+
JAHHPX010000221.1	383232	384033	zf-C2H2	6	+
JAHHPX010000221.1	411893	412994	zf-C2H2	7	+
JAHHPX010000221.1	452666	453623	zf-C2H2	7	+
JAHHPX010000227.1	5203	6424	zf-C2H2	11	+
JAHHPX010000227.1	43443	44532	zf-C2H2	9	+
JAHHPX010000227.1	74571	75435	zf-C2H2	6	+
JAHHPX010000227.1	100592	101312	zf-C2H2	8	+
JAHHPX010000227.1	138165	139942	zf-C2H2	16	+
JAHHPX010000227.1	164486	165527	zf-C2H2	9	+
JAHHPX010000227.1	188857	190637	zf-C2H2	19	+
JAHHPX010000227.1	212976	214578	zf-C2H2	16	+
JAHHPX010000227.1	272853	274650	zf-C2H2	17	+
JAHHPX010000227.1	328674	330174	zf-C2H2	11	+
JAHHPX010000227.1	360474	362173	zf-C2H2	16	+
JAHHPX010000227.1	403688	405299	zf-C2H2	15	+
JAHHPX010000227.1	427703	429307	zf-C2H2	16	+
JAHHPX010000227.1	449368	450589	zf-C2H2	11	+
JAHHPX010000227.1	485034	486121	zf-C2H2	9	+
JAHHPX010000227.1	520295	522074	zf-C2H2	16	+
JAHHPX010000227.1	542816	543929	zf-C2H2	13	+
JAHHPX010000227.1	624356	625445	zf-C2H2	9	+
JAHHPX010000227.1	660856	662467	zf-C2H2	14	+
JAHHPX010000227.1	687026	688067	zf-C2H2	9	+
JAHHPX010000227.1	711402	713182	zf-C2H2	19	+
JAHHPX010000227.1	735471	737073	zf-C2H2	16	+
JAHHPX010000227.1	791714	793511	zf-C2H2	17	+
JAHHPX010000227.1	841427	843110	zf-C2H2	14	+
JAHHPX010000227.1	873894	875596	zf-C2H2	16	+
JAHHPX010000227.1	909779	911478	zf-C2H2	16	+
JAHHPX010000227.1	941843	943220	zf-C2H2	12	+
JAHHPX010000227.1	969496	971011	zf-C2H2	12	+
JAHHPX010000227.1	1004790	1006223	zf-C2H2	14	+
JAHHPX010000227.1	1036524	1038117	zf-C2H2	15	+
JAHHPX010000227.1	1060490	1061255	zf-C2H2	5	+
JAHHPX010000227.1	1085163	1087026	zf-C2H2	19	+
JAHHPX010000227.1	1109256	1110548	zf-C2H2	13	+
JAHHPX010000227.1	1168513	1170013	zf-C2H2	11	+
JAHHPX010000227.1	1197318	1198182	zf-C2H2	10	+
JAHHPX010000227.1	1222842	1223843	zf-C2H2	12	+
JAHHPX010000227.1	1242582	1243719	zf-C2H2	11	+
JAHHPX010000227.1	1278440	1279271	zf-C2H2	9	+
JAHHPX010000227.1	1315462	1317241	zf-C2H2	16	+
JAHHPX010000227.1	1342405	1344172	zf-C2H2	14	+
JAHHPX010000227.1	1366420	1367954	zf-C2H2	11	+
JAHHPX010000227.1	1394651	1396437	zf-C2H2	17	+
JAHHPX010000227.1	1424227	1426570	zf-C2H2	22	+
JAHHPX010000227.1	1449086	1450378	zf-C2H2	13	+
JAHHPX010000227.1	1508454	1511411	zf-C2H2	31	+
JAHHPX010000227.1	1544065	1545172	zf-C2H2	8	+
JAHHPX010000227.1	1593243	1593933	zf-C2H2	7	+
JAHHPX010000227.1	1643762	1645037	zf-C2H2	12	+
JAHHPX010000227.1	1673620	1675388	zf-C2H2	17	+
JAHHPX010000227.1	1699722	1701099	zf-C2H2	12	+
JAHHPX010000227.1	1727402	1728902	zf-C2H2	11	+
JAHHPX010000227.1	1779501	1780191	zf-C2H2	7	+
JAHHPX010000227.1	1841264	1842537	zf-C2H2	11	+
JAHHPX010000227.1	1871147	1872915	zf-C2H2	17	+
JAHHPX010000227.1	1897519	1898644	zf-C2H2	9	+
JAHHPX010000227.1	1926240	1928007	zf-C2H2	18	+
JAHHPX010000227.1	1950685	1951549	zf-C2H2	10	+
JAHHPX010000227.1	1982221	1983262	zf-C2H2	9	+
JAHHPX010000227.1	2007062	2008616	zf-C2H2	18	+
JAHHPX010000227.1	2030770	2032062	zf-C2H2	13	+
JAHHPX010000227.1	2052380	2053517	zf-C2H2	10	+
JAHHPX010000227.1	2072442	2073465	zf-C2H2	8	+
JAHHPX010000227.1	2098809	2101407	zf-C2H2	26	+
JAHHPX010000227.1	2134450	2136061	zf-C2H2	13	+
JAHHPX010000227.1	2160991	2162434	zf-C2H2	13	+
JAHHPX010000227.1	2185023	2186557	zf-C2H2	11	+
JAHHPX010000227.1	2213276	2215062	zf-C2H2	17	+
JAHHPX010000227.1	2242845	2245188	zf-C2H2	22	+
JAHHPX010000227.1	2267725	2269017	zf-C2H2	13	+
JAHHPX010000227.1	2325233	2328189	zf-C2H2	31	+
JAHHPX010000227.1	2360811	2361918	zf-C2H2	8	+
JAHHPX010000227.1	2409986	2410676	zf-C2H2	7	+
JAHHPX010000227.1	2460706	2461981	zf-C2H2	12	+
JAHHPX010000227.1	2499703	2501471	zf-C2H2	17	+
JAHHPX010000227.1	2526055	2527430	zf-C2H2	13	+
JAHHPX010000227.1	2553315	2554815	zf-C2H2	11	+
JAHHPX010000227.1	2608268	2609136	zf-C2H2	9	+
JAHHPX010000227.1	2632927	2634956	zf-C2H2	20	+
JAHHPX010000227.1	2657518	2658682	zf-C2H2	10	+
JAHHPX010000227.1	2681166	2683131	zf-C2H2	20	+
JAHHPX010000227.1	2705480	2706752	zf-C2H2	11	-
JAHHPX010000227.1	2727723	2729295	zf-C2H2	19	-
JAHHPX010000227.1	2753885	2754617	zf-C2H2	8	-
JAHHPX010000227.1	2779124	2779988	zf-C2H2	10	-
JAHHPX010000227.1	2807328	2808828	zf-C2H2	11	-
JAHHPX010000227.1	2866674	2868278	zf-C2H2	16	-
JAHHPX010000227.1	2890534	2892313	zf-C2H2	17	-
JAHHPX010000227.1	2915867	2916473	zf-C2H2	8	-
JAHHPX010000227.1	2945252	2946600	zf-C2H2	15	-
JAHHPX010000227.1	2988705	2990321	zf-C2H2	15	-
JAHHPX010000227.1	3021205	3023398	zf-C2H2	20	-
JAHHPX010000227.1	3047079	3048324	zf-C2H2	11	-
JAHHPX010000227.1	3073879	3074968	zf-C2H2	9	-
JAHHPX010000227.1	3109053	3110274	zf-C2H2	11	-
JAHHPX010000227.1	3130610	3131902	zf-C2H2	12	-
JAHHPX010000227.1	3154256	3155633	zf-C2H2	13	-
JAHHPX010000227.1	3178868	3179681	zf-C2H2	11	-
JAHHPX010000227.1	3196371	3198150	zf-C2H2	18	-
JAHHPX010000227.1	3221798	3222563	zf-C2H2	5	-
JAHHPX010000227.1	3244498	3245941	zf-C2H2	13	-
JAHHPX010000227.1	3276127	3278243	zf-C2H2	20	-
JAHHPX010000227.1	3308830	3310365	zf-C2H2	12	-
JAHHPX010000227.1	3332343	3333456	zf-C2H2	13	-
JAHHPX010000227.1	3354156	3355935	zf-C2H2	16	-
JAHHPX010000227.1	3384887	3386666	zf-C2H2	14	-
JAHHPX010000227.1	3415239	3416514	zf-C2H2	11	-
JAHHPX010000227.1	3466360	3467050	zf-C2H2	7	-
JAHHPX010000227.1	3510238	3510989	zf-C2H2	10	-
JAHHPX010000227.1	3538645	3540178	zf-C2H2	14	-
JAHHPX010000227.1	3570347	3571780	zf-C2H2	12	-
JAHHPX010000227.1	3595362	3595908	zf-C2H2	7	-
JAHHPX010000227.1	3618947	3620810	zf-C2H2	18	-
JAHHPX010000227.1	3644298	3645339	zf-C2H2	9	-
JAHHPX010000227.1	3673886	3675475	zf-C2H2	19	-
JAHHPX010000227.1	3702900	3703904	zf-C2H2	9	-
JAHHPX010000227.1	3746904	3747991	zf-C2H2	9	-
JAHHPX010000227.1	3778353	3779106	zf-C2H2	9	-
JAHHPX010000227.1	3799636	3801240	zf-C2H2	16	-
JAHHPX010000227.1	3823625	3825740	zf-C2H2	21	-
JAHHPX010000227.1	3851478	3852910	zf-C2H2	12	-
JAHHPX010000227.1	3883748	3886004	zf-C2H2	20	-
JAHHPX010000227.1	3916495	3918031	zf-C2H2	13	-
JAHHPX010000227.1	3940024	3941104	zf-C2H2	12	-
JAHHPX010000227.1	3966148	3968349	zf-C2H2	20	-
JAHHPX010000227.1	4002625	4003714	zf-C2H2	9	-
JAHHPX010000227.1	4071446	4072559	zf-C2H2	13	-
JAHHPX010000227.1	4100133	4101912	zf-C2H2	16	-
JAHHPX010000227.1	4137353	4138442	zf-C2H2	9	-
JAHHPX010000227.1	4173103	4174240	zf-C2H2	10	-
JAHHPX010000227.1	4194294	4195898	zf-C2H2	16	-
JAHHPX010000227.1	4218305	4219916	zf-C2H2	15	-
JAHHPX010000227.1	4261438	4263140	zf-C2H2	16	-
JAHHPX010000227.1	4293901	4296157	zf-C2H2	20	-
JAHHPX010000227.1	4326623	4328159	zf-C2H2	12	-
JAHHPX010000227.1	4350105	4351389	zf-C2H2	13	-
JAHHPX010000227.1	4376983	4378397	zf-C2H2	12	-
JAHHPX010000227.1	4413685	4414772	zf-C2H2	9	-
JAHHPX010000227.1	4450415	4451552	zf-C2H2	10	-
JAHHPX010000227.1	4472060	4473374	zf-C2H2	11	-
JAHHPX010000227.1	4495542	4497825	zf-C2H2	23	-
JAHHPX010000227.1	4521470	4522241	zf-C2H2	5	-
JAHHPX010000227.1	4549516	4551127	zf-C2H2	15	-
JAHHPX010000227.1	4581392	4582825	zf-C2H2	14	-
JAHHPX010000227.1	4616506	4618019	zf-C2H2	13	-
JAHHPX010000227.1	4636038	4637415	zf-C2H2	12	-
JAHHPX010000227.1	4667819	4669521	zf-C2H2	17	-
JAHHPX010000227.1	4704410	4705940	zf-C2H2	14	-
JAHHPX010000227.1	4726277	4727972	zf-C2H2	16	-
JAHHPX010000227.1	4748440	4749577	zf-C2H2	10	-
JAHHPX010000227.1	4769798	4771402	zf-C2H2	15	-
JAHHPX010000227.1	4802108	4804053	zf-C2H2	19	-
JAHHPX010000227.1	4827336	4828384	zf-C2H2	11	-
JAHHPX010000227.1	4853176	4854709	zf-C2H2	14	-
JAHHPX010000227.1	4879429	4880962	zf-C2H2	14	-
JAHHPX010000227.1	4905959	4907492	zf-C2H2	14	-
JAHHPX010000227.1	4931167	4932283	zf-C2H2	10	-
JAHHPX010000227.1	4959489	4961745	zf-C2H2	20	-
JAHHPX010000227.1	4987176	4988751	zf-C2H2	14	-
JAHHPX010000227.1	5010707	5012150	zf-C2H2	13	-
JAHHPX010000227.1	5036799	5039341	zf-C2H2	25	-
JAHHPX010000227.1	5074797	5075802	zf-C2H2	8	-
JAHHPX010000227.1	5108780	5109915	zf-C2H2	11	-
JAHHPX010000227.1	5130464	5131754	zf-C2H2	11	-
JAHHPX010000227.1	5155100	5156183	zf-C2H2	7	-
JAHHPX010000227.1	5183286	5184786	zf-C2H2	11	-
JAHHPX010000227.1	5210701	5212078	zf-C2H2	12	-
JAHHPX010000227.1	5236655	5238423	zf-C2H2	17	-
JAHHPX010000227.1	5267352	5268273	zf-C2H2	8	-
JAHHPX010000227.1	5318330	5319020	zf-C2H2	7	-
JAHHPX010000227.1	5383593	5385108	zf-C2H2	11	+
JAHHPX010000227.1	5433058	5434486	zf-C2H2	10	-
JAHHPX010000227.1	5517244	5517786	zf-C2H2	8	+
JAHHPX010000227.1	5630959	5632099	zf-C2H2	12	+
JAHHPX010000228.1	2747446	2747842	zf-C2H2	5	-
JAHHPX010000228.1	6321367	6321763	zf-C2H2	5	-
JAHHPX010000228.1	8899358	8900703	zf-C2H2	12	+
JAHHPX010000231.1	6905694	6908235	zf-C2H2	16	+
JAHHPX010000231.1	6950312	6951068	zf-C2H2	5	-
JAHHPX010000231.1	6963514	6964744	zf-C2H2	10	-
JAHHPX010000231.1	6994769	6995588	zf-C2H2	5	+
JAHHPX010000231.1	7022895	7023561	zf-C2H2	6	-
JAHHPX010000231.1	7029735	7030929	zf-C2H2	8	-
JAHHPX010000231.1	7044432	7046109	zf-C2H2	14	+
JAHHPX010000231.1	7582830	7583781	zf-C2H2	5	-
JAHHPX010000234.1	17182008	17184168	zf-C2H2	10	+
JAHHPX010000235.1	1278027	1279371	zf-C2H2	5	-
JAHHPX010000239.1	237727	238360	zf-C2H2	8	-
JAHHPX010000239.1	2311879	2312275	zf-C2H2	5	+
JAHHPX010000240.1	663341	665867	zf-C2H2	6	-
JAHHPX010000240.1	762875	763676	zf-C2H2	6	-
JAHHPX010000240.1	765232	766126	zf-C2H2	6	-
JAHHPX010000240.1	787413	788919	zf-C2H2	6	-
JAHHPX010000240.1	1769919	1771449	zf-C2H2	5	-
JAHHPX010000240.1	3983440	3984361	zf-C2H2	5	-
JAHHPX010000254.1	273528	273954	zf-C2H2	5	-
JAHHPX010000263.1	1896034	1897945	zf-C2H2	18	-
JAHHPX010000264.1	4434622	4436371	zf-C2H2	8	-
JAHHPX010000266.1	1871164	1872652	zf-C2H2	10	-
JAHHPX010000266.1	1900421	1901729	zf-C2H2	11	+
JAHHPX010000266.1	1909945	1911166	zf-C2H2	8	+
JAHHPX010000266.1	1921896	1923213	zf-C2H2	11	-
JAHHPX010000266.1	1937648	1939229	zf-C2H2	18	-
JAHHPX010000266.1	1967621	1969430	zf-C2H2	16	-
JAHHPX010000266.1	1974820	1975690	zf-C2H2	6	-
JAHHPX010000266.1	2681867	2683982	zf-C2H2	15	-
JAHHPX010000266.1	6821606	6822581	zf-C2H2	6	+
JAHHPX010000268.1	118245	118641	zf-C2H2	5	+
JAHHPX010000273.1	4135680	4136781	zf-C2H2	8	-
JAHHPX010000273.1	5438146	5439946	zf-C2H2	17	-
JAHHPX010000273.1	6322874	6328412	zf-C2H2	10	-
JAHHPX010000273.1	6464509	6467332	zf-C2H2	6	-
JAHHPX010000273.1	8453257	8454952	zf-C2H2	15	-
JAHHPX010000274.1	5092930	5093326	zf-C2H2	5	-
JAHHPX010000281.1	1051316	1051856	zf-C2H2	5	+
JAHHPX010000284.1	109706	110102	zf-C2H2	5	+
JAHHPX010000284.1	3278055	3278451	zf-C2H2	5	-
JAHHPX010000285.1	1474774	1475170	zf-C2H2	5	-
JAHHPX010000287.1	5082263	5082896	zf-C2H2	8	+
JAHHPX010000295.1	298928	299561	zf-C2H2	8	+
JAHHPX010000295.1	1987015	1987411	zf-C2H2	5	+
JAHHPX010000295.1	5107014	5108652	zf-C2H2	13	-
JAHHPX010000298.1	111164	111557	zf-C2H2	5	+
JAHHPX010000301.1	15120369	15120762	zf-C2H2	5	-
JAHHPX010000307.1	3322311	3322869	zf-C2H2	5	-
JAHHPX010000308.1	1022305	1023216	zf-C2H2	10	+
JAHHPX010000308.1	1067966	1069125	zf-C2H2	11	+
JAHHPX010000308.1	1295782	1296775	zf-C2H2	9	+
JAHHPX010000310.1	1190254	1190650	zf-C2H2	5	-
JAHHPX010000312.1	6764995	6765388	zf-C2H2	5	-
JAHHPX010000318.1	1206876	1208520	zf-C2H2	5	-
JAHHPX010000319.1	5683951	5684734	zf-C2H2	10	-
JAHHPX010000320.1	1502637	1503033	zf-C2H2	5	+
JAHHPX010000327.1	92242	93025	zf-C2H2	7	-
JAHHPX010000327.1	315561	316720	zf-C2H2	11	-
JAHHPX010000327.1	361251	362415	zf-C2H2	14	-
JAHHPX010000327.1	1358767	1359571	zf-C2H2	8	-
JAHHPX010000327.1	1583336	1584500	zf-C2H2	12	-
JAHHPX010000327.1	3848167	3848563	zf-C2H2	5	+
JAHHPX010000328.1	1856224	1858951	zf-C2H2	10	+
JAHHPX010000328.1	1925080	1927801	zf-C2H2	10	-
JAHHPX010000340.1	9726	12381	zf-C2H2	5	+
JAHHPX010000342.1	739778	743534	zf-C2H2	10	-
JAHHPX010000355.1	3163023	3163416	zf-C2H2	5	-
JAHHPX010000360.1	412625	413936	zf-C2H2	12	-
JAHHPX010000360.1	422640	424438	zf-C2H2	16	-
JAHHPX010000360.1	436483	437503	zf-C2H2	10	-
JAHHPX010000360.1	462548	464681	zf-C2H2	16	+
JAHHPX010000361.1	2142087	2142474	zf-C2H2	5	+
JAHHPX010000363.1	600278	601289	zf-C2H2	11	-
JAHHPX010000363.1	2323511	2325392	zf-C2H2	5	+
JAHHPX010000363.1	2928136	2930014	zf-C2H2	12	-
JAHHPX010000363.1	4107736	4108570	zf-C2H2	8	+
JAHHPX010000363.1	5548674	5549496	zf-C2H2	9	+
JAHHPX010000363.1	6472531	6473821	zf-C2H2	5	+
JAHHPX010000364.1	228328	228961	zf-C2H2	8	-
JAHHPX010000365.1	4085099	4086968	zf-C2H2	16	+
JAHHPX010000365.1	5703033	5704638	zf-C2H2	5	+
JAHHPX010000365.1	8021202	8022810	zf-C2H2	5	+
JAHHPX010000366.1	1027313	1032734	zf-C2H2	30	-
JAHHPX010000366.1	1041670	1042351	zf-C2H2	6	+
JAHHPX010000366.1	1043053	1044355	zf-C2H2	10	+
JAHHPX010000366.1	1240379	1243001	zf-C2H2	19	+
JAHHPX010000366.1	1379707	1380916	zf-C2H2	12	+
JAHHPX010000366.1	1401944	1403057	zf-C2H2	7	+
JAHHPX010000366.1	1409607	1411218	zf-C2H2	10	+
JAHHPX010000366.1	1494488	1495364	zf-C2H2	10	-
JAHHPX010000366.1	1515754	1517563	zf-C2H2	13	-
JAHHPX010000385.1	90957	92403	zf-C2H2	12	-
JAHHPX010000385.1	112794	113985	zf-C2H2	11	-
JAHHPX010000385.1	133156	134581	zf-C2H2	13	-
JAHHPX010000388.1	1713675	1715370	zf-C2H2	15	-
JAHHPX010000388.1	1745070	1745977	zf-C2H2	10	-
JAHHPX010000388.1	1771770	1773405	zf-C2H2	13	-
JAHHPX010000388.1	1800232	1801747	zf-C2H2	14	+
JAHHPX010000388.1	1845093	1846788	zf-C2H2	15	-
JAHHPX010000388.1	1876322	1877229	zf-C2H2	10	-
JAHHPX010000388.1	1901158	1903568	zf-C2H2	22	-
JAHHPX010000388.1	1930606	1932121	zf-C2H2	14	+
JAHHPX010000388.1	1975454	1977149	zf-C2H2	15	-
JAHHPX010000388.1	2006667	2007574	zf-C2H2	10	-
JAHHPX010000388.1	2031741	2033377	zf-C2H2	13	-
JAHHPX010000388.1	2060205	2061468	zf-C2H2	11	+
JAHHPX010000388.1	2103721	2105203	zf-C2H2	12	+
JAHHPX010000388.1	2174570	2175245	zf-C2H2	8	-
JAHHPX010000388.1	2226088	2226754	zf-C2H2	8	+
JAHHPX010000404.1	95643	96039	zf-C2H2	5	+
JAHHPX010000411.1	73375	74785	zf-C2H2	12	+
JAHHPX010000411.1	158816	160166	zf-C2H2	10	+
JAHHPX010000422.1	1922235	1924629	zf-C2H2	7	+
JAHHPX010000422.1	2576968	2580379	zf-C2H2	5	-
JAHHPX010000422.1	3178763	3180989	zf-C2H2	6	+
JAHHPX010000422.1	4318438	4319965	zf-C2H2	13	-
JAHHPX010000422.1	4329317	4330976	zf-C2H2	7	-
JAHHPX010000422.1	4973905	4975255	zf-C2H2	13	-
JAHHPX010000422.1	4996004	4996943	zf-C2H2	10	+
JAHHPX010000422.1	5003226	5004978	zf-C2H2	15	-
JAHHPX010000422.1	5018221	5019658	zf-C2H2	10	-
JAHHPX010000422.1	5042127	5043291	zf-C2H2	12	+
JAHHPX010000422.1	5055272	5056313	zf-C2H2	9	+
JAHHPX010000422.1	5068795	5070217	zf-C2H2	13	+
JAHHPX010000422.1	5085675	5087442	zf-C2H2	14	+
JAHHPX010000422.1	5110314	5111718	zf-C2H2	13	-
JAHHPX010000422.1	5143483	5144926	zf-C2H2	11	+
JAHHPX010000422.1	5157475	5158435	zf-C2H2	8	+
JAHHPX010000422.1	5167020	5168403	zf-C2H2	11	-
JAHHPX010000422.1	5196587	5198450	zf-C2H2	18	+
JAHHPX010000422.1	5215305	5217048	zf-C2H2	14	-
JAHHPX010000422.1	5230895	5232086	zf-C2H2	10	-
JAHHPX010000422.1	5253776	5256176	zf-C2H2	22	+
JAHHPX010000422.1	5261135	5261741	zf-C2H2	7	-
JAHHPX010000422.1	5275786	5277781	zf-C2H2	20	+
JAHHPX010000422.1	5286094	5287585	zf-C2H2	11	-
JAHHPX010000422.1	5300315	5302427	zf-C2H2	16	-
JAHHPX010000422.1	5325421	5327674	zf-C2H2	22	+
JAHHPX010000422.1	5336651	5338139	zf-C2H2	13	-
JAHHPX010000422.1	5359127	5360609	zf-C2H2	16	+
JAHHPX010000422.1	7650564	7653483	zf-C2H2	20	+
JAHHPX010000422.1	7765408	7767586	zf-C2H2	14	+
JAHHPX010000422.1	8233096	8235043	zf-C2H2	14	-
JAHHPX010000430.1	288891	289317	zf-C2H2	5	-
JAHHPX010000432.1	348468	352680	zf-C2H2	10	+
JAHHPX010000438.1	528099	529092	zf-C2H2	9	+
JAHHPX010000441.1	492435	492831	zf-C2H2	5	+
JAHHPX010000445.1	848660	849086	zf-C2H2	5	+
JAHHPX010000449.1	1346427	1346823	zf-C2H2	5	-
JAHHPX010000452.1	322622	323048	zf-C2H2	5	+
JAHHPX010000459.1	1222223	1223441	zf-C2H2	12	+
JAHHPX010000463.1	1841725	1843036	zf-C2H2	13	-
JAHHPX010000471.1	287536	287977	zf-C2H2	5	-
JAHHPX010000473.1	1471829	1472225	zf-C2H2	5	-
JAHHPX010000480.1	493673	494495	zf-C2H2	9	-
JAHHPX010000489.1	263482	264115	zf-C2H2	8	+
JAHHPX010000492.1	183293	185075	zf-C2H2	14	+
JAHHPX010000492.1	222959	224577	zf-C2H2	16	-
JAHHPX010000492.1	270652	272575	zf-C2H2	15	-
JAHHPX010000495.1	4175	4853	zf-C2H2	6	+
JAHHPX010000495.1	25235	27083	zf-C2H2	17	-
JAHHPX010000495.1	44639	46313	zf-C2H2	16	+
JAHHPX010000495.1	367507	369631	zf-C2H2	7	+
JAHHPX010000495.1	871894	873406	zf-C2H2	13	-
JAHHPX010000496.1	209309	211313	zf-C2H2	16	-
JAHHPX010000496.1	738205	738895	zf-C2H2	8	-
JAHHPX010000496.1	765790	767380	zf-C2H2	13	-
JAHHPX010000496.1	801435	802380	zf-C2H2	5	+
JAHHPX010000500.1	55377	56010	zf-C2H2	8	+
JAHHPX010000504.1	1149882	1154367	zf-C2H2	8	+
JAHHPX010000504.1	2442540	2444780	zf-C2H2	10	-
JAHHPX010000506.1	1784512	1785709	zf-C2H2	10	-
JAHHPX010000506.1	3165938	3167717	zf-C2H2	15	+
JAHHPX010000511.1	1173468	1174572	zf-C2H2	9	+
JAHHPX010000513.1	1623485	1623872	zf-C2H2	5	+
JAHHPX010000516.1	6491133	6491574	zf-C2H2	5	+
JAHHPX010000517.1	408779	410186	zf-C2H2	10	-
JAHHPX010000517.1	482266	484663	zf-C2H2	24	+
JAHHPX010000517.1	528220	531031	zf-C2H2	29	+
JAHHPX010000517.1	607238	608804	zf-C2H2	14	+
JAHHPX010000520.1	56907	57333	zf-C2H2	5	-
JAHHPX010000526.1	1630557	1631769	zf-C2H2	13	-
JAHHPX010000534.1	1393900	1394293	zf-C2H2	5	-
JAHHPX010000536.1	111200	111593	zf-C2H2	5	+
JAHHPX010000541.1	51243	53502	zf-C2H2	25	-
JAHHPX010000552.1	119043	120465	zf-C2H2	14	-
JAHHPX010000552.1	584790	586533	zf-C2H2	7	-
JAHHPX010000553.1	59193	59589	zf-C2H2	5	-
JAHHPX010000560.1	260050	260683	zf-C2H2	8	+
JAHHPX010000562.1	263790	264216	zf-C2H2	5	+
JAHHPX010000569.1	104433	104829	zf-C2H2	5	+
JAHHPX010000573.1	310954	312373	zf-C2H2	11	-
JAHHPX010000573.1	353244	354339	zf-C2H2	10	-
JAHHPX010000573.1	372705	374724	zf-C2H2	15	+
JAHHPX010000573.1	380266	381361	zf-C2H2	10	-
JAHHPX010000573.1	406715	407924	zf-C2H2	10	-
JAHHPX010000573.1	446467	448303	zf-C2H2	17	+
JAHHPX010000573.1	873496	875182	zf-C2H2	12	-
JAHHPX010000573.1	1169173	1170223	zf-C2H2	6	+
JAHHPX010000592.1	284229	284670	zf-C2H2	5	+
JAHHPX010000609.1	987900	988545	zf-C2H2	6	-
JAHHPX010000609.1	1016011	1016503	zf-C2H2	5	-
JAHHPX010000609.1	1036421	1037579	zf-C2H2	11	-
JAHHPX010000627.1	267559	268108	zf-C2H2	7	+
JAHHPX010000667.1	1638895	1639321	zf-C2H2	5	+
JAHHPX010000668.1	396547	398404	zf-C2H2	5	-
JAHHPX010000710.1	631278	631674	zf-C2H2	5	-
JAHHPX010000771.1	62141	63662	zf-C2H2	12	-
JAHHPX010000773.1	309775	311677	zf-C2H2	17	-
JAHHPX010000783.1	2386760	2388308	zf-C2H2	12	-
JAHHPX010000783.1	15851801	15854306	zf-C2H2	6	-
JAHHPX010000936.1	723	1365	zf-C2H2	7	+
JAHHPX010000936.1	51205	52396	zf-C2H2	11	+
JAHHPX010000936.1	80972	82740	zf-C2H2	17	+
JAHHPX010000936.1	107221	108595	zf-C2H2	12	+
JAHHPX010000936.1	134869	136384	zf-C2H2	12	+
JAHHPX010001201.1	7644	8193	zf-C2H2	7	-
JAHHPX010001360.1	19476	20590	zf-C2H2	10	+
JAHHPX010001374.1	9081	9477	zf-C2H2	5	+
JAHHPX010001602.1	21405	21801	zf-C2H2	5	-
JAHHPX010001695.1	4983	5379	zf-C2H2	5	-
JAHHPX010001721.1	5909	6773	zf-C2H2	6	-
JAHHPX010001783.1	12129	12525	zf-C2H2	5	+
JAHHPX010001897.1	13545	13932	zf-C2H2	5	-
```
