## Supplementary Data 2 for "Transposable elements drive the evolution of metazoan zinc finger genes": Dipodomys_stephensi_znfs.bed

```
PVHN010000026.1	20603	23231	zf-C2H2	7	+
PVHN010000026.1	176496	181956	zf-C2H2	9	+
PVHN010000077.1	127453	129181	zf-C2H2	6	-
PVHN010000094.1	144546	148137	zf-C2H2	26	-
PVHN010000131.1	109522	111148	zf-C2H2	5	+
PVHN010000148.1	61638	64779	zf-C2H2	7	+
PVHN010000356.1	111091	116617	zf-C2H2	10	+
PVHN010000495.1	22803	24246	zf-C2H2	12	-
PVHN010000886.1	3729	5130	zf-C2H2	8	-
PVHN010000886.1	20318	21539	zf-C2H2	8	-
PVHN010000886.1	42417	43458	zf-C2H2	7	+
PVHN010000925.1	126338	128663	zf-C2H2	17	-
PVHN010000976.1	13294	15799	zf-C2H2	6	-
PVHN010001054.1	5349	6171	zf-C2H2	9	-
PVHN010001175.1	88219	90421	zf-C2H2	19	+
PVHN010001228.1	112481	113582	zf-C2H2	8	+
PVHN010001345.1	115012	115895	zf-C2H2	5	-
PVHN010001346.1	32519	34127	zf-C2H2	5	+
PVHN010001387.1	114168	115380	zf-C2H2	10	+
PVHN010001605.1	55037	56864	zf-C2H2	15	+
PVHN010001605.1	79731	81198	zf-C2H2	10	+
PVHN010001605.1	93331	93958	zf-C2H2	5	+
PVHN010001623.1	14772	16824	zf-C2H2	6	-
PVHN010001688.1	27547	29404	zf-C2H2	8	+
PVHN010001925.1	100646	103262	zf-C2H2	19	-
PVHN010001999.1	31214	33014	zf-C2H2	16	+
PVHN010002054.1	78550	79846	zf-C2H2	11	-
PVHN010002054.1	101024	102125	zf-C2H2	10	-
PVHN010002142.1	56322	57579	zf-C2H2	6	+
PVHN010002157.1	46423	47572	zf-C2H2	11	+
PVHN010002199.1	22492	23458	zf-C2H2	6	+
PVHN010002236.1	43180	44656	zf-C2H2	7	+
PVHN010002345.1	70448	72152	zf-C2H2	7	+
PVHN010002407.1	74558	75836	zf-C2H2	10	+
PVHN010002462.1	74191	75280	zf-C2H2	9	+
PVHN010002462.1	86940	88851	zf-C2H2	19	+
PVHN010002541.1	67507	68188	zf-C2H2	5	+
PVHN010002541.1	71969	73010	zf-C2H2	9	+
PVHN010002541.1	77119	80146	zf-C2H2	20	+
PVHN010002665.1	48278	50438	zf-C2H2	10	-
PVHN010002678.1	69367	72637	zf-C2H2	9	+
PVHN010002751.1	20935	24466	zf-C2H2	6	-
PVHN010002751.1	30406	32623	zf-C2H2	6	-
PVHN010002792.1	5203	6514	zf-C2H2	12	+
PVHN010003188.1	4564	5697	zf-C2H2	14	-
PVHN010003222.1	18477	20850	zf-C2H2	7	+
PVHN010003524.1	3873	5487	zf-C2H2	12	+
PVHN010003728.1	77698	82369	zf-C2H2	14	-
PVHN010003783.1	1879	3778	zf-C2H2	19	+
PVHN010003848.1	6103	7484	zf-C2H2	13	+
PVHN010003976.1	10367	11960	zf-C2H2	12	+
PVHN010004015.1	3536	5321	zf-C2H2	5	+
PVHN010004085.1	73988	76214	zf-C2H2	6	-
PVHN010004137.1	58283	59423	zf-C2H2	5	+
PVHN010004182.1	13111	14851	zf-C2H2	14	+
PVHN010004338.1	43170	45328	zf-C2H2	10	+
PVHN010004423.1	68992	69898	zf-C2H2	7	+
PVHN010004486.1	7324	9619	zf-C2H2	24	-
PVHN010004486.1	43962	46284	zf-C2H2	26	-
PVHN010004486.1	77572	79009	zf-C2H2	11	-
PVHN010004557.1	9741	11049	zf-C2H2	12	+
PVHN010004557.1	19171	20383	zf-C2H2	8	+
PVHN010004557.1	28709	30014	zf-C2H2	11	-
PVHN010004557.1	44794	46375	zf-C2H2	18	-
PVHN010004557.1	75830	77768	zf-C2H2	14	-
PVHN010004617.1	3960	5400	zf-C2H2	9	+
PVHN010004776.1	44226	45549	zf-C2H2	6	+
PVHN010004958.1	36029	37238	zf-C2H2	12	+
PVHN010004958.1	56910	58026	zf-C2H2	7	+
PVHN010004958.1	64818	66429	zf-C2H2	10	+
PVHN010004974.1	25848	27357	zf-C2H2	5	-
PVHN010005354.1	8981	11036	zf-C2H2	17	-
PVHN010005354.1	31550	33803	zf-C2H2	22	+
PVHN010005354.1	41790	43245	zf-C2H2	13	-
PVHN010005354.1	63940	65422	zf-C2H2	16	+
PVHN010005368.1	60861	62670	zf-C2H2	13	+
PVHN010005406.1	6377	8279	zf-C2H2	17	-
PVHN010005414.1	34332	37971	zf-C2H2	10	-
PVHN010005445.1	15394	16528	zf-C2H2	5	+
PVHN010005460.1	56991	59133	zf-C2H2	9	+
PVHN010005484.1	24361	27322	zf-C2H2	20	-
PVHN010005990.1	66980	68132	zf-C2H2	6	-
PVHN010006002.1	10462	12346	zf-C2H2	14	-
PVHN010006003.1	24982	26824	zf-C2H2	15	-
PVHN010006055.1	49748	56882	zf-C2H2	16	-
PVHN010006210.1	40407	41436	zf-C2H2	6	-
PVHN010006212.1	40215	42138	zf-C2H2	15	-
PVHN010006331.1	1765	4150	zf-C2H2	6	+
PVHN010006331.1	22824	25461	zf-C2H2	15	+
PVHN010006331.1	32897	34853	zf-C2H2	19	-
PVHN010006425.1	27429	29826	zf-C2H2	24	+
PVHN010006498.1	53790	55308	zf-C2H2	12	-
PVHN010006549.1	6604	7261	zf-C2H2	6	-
PVHN010006549.1	15262	16264	zf-C2H2	11	-
PVHN010006729.1	351	4113	zf-C2H2	10	-
PVHN010006767.1	12713	14162	zf-C2H2	11	+
PVHN010006767.1	27170	28130	zf-C2H2	8	+
PVHN010006767.1	36398	37796	zf-C2H2	11	-
PVHN010007100.1	826	2479	zf-C2H2	12	+
PVHN010007100.1	5517	6939	zf-C2H2	10	+
PVHN010007100.1	13435	14593	zf-C2H2	9	+
PVHN010007100.1	32074	34435	zf-C2H2	20	+
PVHN010007100.1	41253	42466	zf-C2H2	8	+
PVHN010007100.1	48320	50156	zf-C2H2	13	-
PVHN010007100.1	55805	57890	zf-C2H2	17	-
PVHN010007168.1	20545	23518	zf-C2H2	28	+
PVHN010007169.1	51957	53814	zf-C2H2	17	-
PVHN010007226.1	6878	8186	zf-C2H2	13	+
PVHN010007226.1	8321	8759	zf-C2H2	5	+
PVHN010007568.1	53083	53863	zf-C2H2	6	-
PVHN010007568.1	55324	56104	zf-C2H2	5	-
PVHN010007619.1	25989	27399	zf-C2H2	13	+
PVHN010007775.1	59173	60265	zf-C2H2	11	+
PVHN010007792.1	45751	47632	zf-C2H2	5	-
PVHN010007847.1	40095	41376	zf-C2H2	12	+
PVHN010007949.1	1335	2190	zf-C2H2	6	-
PVHN010007984.1	11066	11943	zf-C2H2	9	+
PVHN010007995.1	18792	19752	zf-C2H2	5	-
PVHN010007995.1	41411	42827	zf-C2H2	9	-
PVHN010008002.1	10005	11787	zf-C2H2	13	+
PVHN010008002.1	47316	47787	zf-C2H2	5	-
PVHN010008169.1	32405	33887	zf-C2H2	6	+
PVHN010008226.1	25831	29239	zf-C2H2	5	-
PVHN010008350.1	9620	10808	zf-C2H2	11	+
PVHN010008350.1	27071	28553	zf-C2H2	14	+
PVHN010008372.1	30139	31291	zf-C2H2	9	-
PVHN010008372.1	43357	44191	zf-C2H2	7	-
PVHN010008382.1	31007	33075	zf-C2H2	19	+
PVHN010008426.1	27933	29676	zf-C2H2	7	+
PVHN010008814.1	11568	12414	zf-C2H2	5	-
PVHN010008942.1	28622	29501	zf-C2H2	6	+
PVHN010008942.1	31350	34701	zf-C2H2	20	-
PVHN010008942.1	48983	50330	zf-C2H2	9	+
PVHN010009258.1	3332	4184	zf-C2H2	7	+
PVHN010009258.1	44207	45164	zf-C2H2	7	+
PVHN010009277.1	30839	31616	zf-C2H2	5	+
PVHN010009294.1	7837	9409	zf-C2H2	11	-
PVHN010009294.1	19021	20659	zf-C2H2	13	-
PVHN010009294.1	42742	44170	zf-C2H2	13	-
PVHN010009496.1	41907	42999	zf-C2H2	8	+
PVHN010009496.1	48361	49297	zf-C2H2	7	-
PVHN010009962.1	28952	31337	zf-C2H2	18	+
PVHN010009962.1	42075	43755	zf-C2H2	13	+
PVHN010010023.1	15026	18302	zf-C2H2	26	-
PVHN010010060.1	2058	3687	zf-C2H2	16	-
PVHN010010060.1	16926	17358	zf-C2H2	5	-
PVHN010010060.1	28857	30369	zf-C2H2	13	+
PVHN010010060.1	33041	34385	zf-C2H2	10	-
PVHN010010240.1	19315	20680	zf-C2H2	15	-
PVHN010010732.1	33625	34459	zf-C2H2	8	-
PVHN010010735.1	6102	7536	zf-C2H2	9	-
PVHN010010780.1	15781	17269	zf-C2H2	13	+
PVHN010010926.1	1612	3944	zf-C2H2	10	-
PVHN010011037.1	25886	28289	zf-C2H2	7	+
PVHN010011242.1	18442	19930	zf-C2H2	10	+
PVHN010011247.1	3560	4283	zf-C2H2	5	-
PVHN010011247.1	26133	27378	zf-C2H2	9	+
PVHN010011364.1	24375	26460	zf-C2H2	14	+
PVHN010011494.1	17584	19642	zf-C2H2	17	+
PVHN010011566.1	23213	24431	zf-C2H2	12	+
PVHN010011574.1	14634	17028	zf-C2H2	22	+
PVHN010011574.1	33745	34306	zf-C2H2	6	-
PVHN010011622.1	14974	17083	zf-C2H2	15	+
PVHN010011796.1	18814	19618	zf-C2H2	9	+
PVHN010011843.1	23695	24907	zf-C2H2	13	-
PVHN010011854.1	9435	11163	zf-C2H2	13	-
PVHN010011854.1	40155	41154	zf-C2H2	5	+
PVHN010011862.1	8679	9819	zf-C2H2	12	-
PVHN010011890.1	30315	32715	zf-C2H2	6	-
PVHN010012227.1	21370	22945	zf-C2H2	15	+
PVHN010012350.1	6578	9626	zf-C2H2	17	+
PVHN010012516.1	10407	11358	zf-C2H2	7	-
PVHN010012969.1	20890	23434	zf-C2H2	15	-
PVHN010013079.1	3440	3851	zf-C2H2	5	-
PVHN010013079.1	14339	16343	zf-C2H2	16	-
PVHN010013079.1	19423	21007	zf-C2H2	11	-
PVHN010013079.1	27631	28891	zf-C2H2	11	-
PVHN010013138.1	20779	21755	zf-C2H2	8	+
PVHN010013145.1	32801	34772	zf-C2H2	17	+
PVHN010013253.1	16823	19997	zf-C2H2	7	+
PVHN010013403.1	23220	24864	zf-C2H2	13	-
PVHN010013415.1	5906	6662	zf-C2H2	5	-
PVHN010013415.1	18692	19922	zf-C2H2	10	-
PVHN010013715.1	33998	34997	zf-C2H2	11	-
PVHN010013936.1	3568	5440	zf-C2H2	15	+
PVHN010013946.1	3719	5657	zf-C2H2	16	+
PVHN010013946.1	24526	26011	zf-C2H2	16	+
PVHN010014083.1	25211	27677	zf-C2H2	6	+
PVHN010014306.1	4500	8985	zf-C2H2	8	+
PVHN010014359.1	16846	18295	zf-C2H2	10	-
PVHN010014566.1	38489	39176	zf-C2H2	7	+
PVHN010014597.1	15434	15965	zf-C2H2	5	+
PVHN010014597.1	25200	26763	zf-C2H2	14	-
PVHN010014645.1	32845	33268	zf-C2H2	5	+
PVHN010014765.1	5145	6558	zf-C2H2	13	-
PVHN010014793.1	15935	17237	zf-C2H2	10	-
PVHN010014793.1	17940	18621	zf-C2H2	6	-
PVHN010014793.1	27586	32998	zf-C2H2	30	+
PVHN010014864.1	26318	27980	zf-C2H2	5	+
PVHN010014987.1	13230	14181	zf-C2H2	6	-
PVHN010015176.1	31006	32650	zf-C2H2	13	+
PVHN010015396.1	25558	26917	zf-C2H2	12	+
PVHN010015428.1	21195	22890	zf-C2H2	15	+
PVHN010016192.1	17325	18213	zf-C2H2	8	+
PVHN010016304.1	19522	20881	zf-C2H2	12	-
PVHN010016386.1	33863	34391	zf-C2H2	5	+
PVHN010016782.1	29918	31658	zf-C2H2	6	-
PVHN010017262.1	30093	31629	zf-C2H2	13	+
PVHN010017300.1	9775	11573	zf-C2H2	16	+
PVHN010017430.1	8164	9670	zf-C2H2	10	+
PVHN010017430.1	22610	24365	zf-C2H2	15	+
PVHN010017430.1	30956	31895	zf-C2H2	10	-
PVHN010017516.1	3391	5200	zf-C2H2	13	-
PVHN010017516.1	16728	18100	zf-C2H2	12	-
PVHN010018001.1	7062	8388	zf-C2H2	13	+
PVHN010018001.1	25946	27794	zf-C2H2	17	-
PVHN010018418.1	31527	33504	zf-C2H2	19	-
PVHN010018741.1	4894	6229	zf-C2H2	15	-
PVHN010018772.1	13409	16988	zf-C2H2	10	+
PVHN010018834.1	383	1556	zf-C2H2	10	-
PVHN010018834.1	23722	26122	zf-C2H2	23	+
PVHN010018834.1	32233	32764	zf-C2H2	7	-
PVHN010018992.1	16629	17961	zf-C2H2	6	+
PVHN010019117.1	7181	11435	zf-C2H2	12	+
PVHN010019117.1	28137	28974	zf-C2H2	5	+
PVHN010019230.1	17394	19251	zf-C2H2	5	-
PVHN010019274.1	18353	20021	zf-C2H2	12	-
PVHN010019338.1	18595	20008	zf-C2H2	10	-
PVHN010019374.1	7313	9584	zf-C2H2	25	-
PVHN010019417.1	12693	14286	zf-C2H2	11	+
PVHN010019417.1	17750	18212	zf-C2H2	5	-
PVHN010019749.1	3665	5093	zf-C2H2	10	-
PVHN010019819.1	1568	3038	zf-C2H2	10	+
PVHN010019819.1	10814	12770	zf-C2H2	14	+
PVHN010019889.1	12685	14059	zf-C2H2	12	-
PVHN010019937.1	12371	14090	zf-C2H2	9	+
PVHN010020151.1	26211	27804	zf-C2H2	15	-
PVHN010020268.1	3799	6613	zf-C2H2	6	-
PVHN010020295.1	11207	12773	zf-C2H2	14	+
PVHN010020383.1	10783	11950	zf-C2H2	12	+
PVHN010020383.1	23729	24770	zf-C2H2	9	+
PVHN010020570.1	7032	7971	zf-C2H2	8	-
PVHN010021129.1	25893	26643	zf-C2H2	9	+
PVHN010021579.1	10734	13086	zf-C2H2	21	+
PVHN010021787.1	8270	10034	zf-C2H2	14	+
PVHN010021787.1	27082	28945	zf-C2H2	19	-
PVHN010021816.1	23445	25581	zf-C2H2	17	-
PVHN010021851.1	24428	25280	zf-C2H2	7	-
PVHN010021961.1	8004	8820	zf-C2H2	5	-
PVHN010022204.1	7595	9131	zf-C2H2	14	-
PVHN010022226.1	16309	18118	zf-C2H2	17	-
PVHN010022714.1	3660	4173	zf-C2H2	5	-
PVHN010023050.1	4685	6212	zf-C2H2	16	+
PVHN010023283.1	1127	2429	zf-C2H2	12	+
PVHN010023351.1	519	1389	zf-C2H2	8	-
PVHN010023351.1	12204	13215	zf-C2H2	9	-
PVHN010023936.1	17556	18459	zf-C2H2	7	-
PVHN010023979.1	850	1567	zf-C2H2	6	+
PVHN010024254.1	8599	9358	zf-C2H2	5	-
PVHN010024346.1	15972	16554	zf-C2H2	6	+
PVHN010024905.1	17861	19020	zf-C2H2	14	+
PVHN010025187.1	15088	16586	zf-C2H2	14	-
PVHN010025529.1	21977	24674	zf-C2H2	10	+
PVHN010025589.1	5643	7194	zf-C2H2	11	-
PVHN010025979.1	9816	11766	zf-C2H2	16	+
PVHN010025979.1	20424	21516	zf-C2H2	10	-
PVHN010026432.1	8335	9877	zf-C2H2	14	-
PVHN010026609.1	14441	16059	zf-C2H2	11	+
PVHN010026822.1	3167	4991	zf-C2H2	18	-
PVHN010027005.1	12590	13811	zf-C2H2	11	+
PVHN010027544.1	11978	13112	zf-C2H2	5	-
PVHN010028008.1	7391	8861	zf-C2H2	10	-
PVHN010028169.1	4837	6427	zf-C2H2	13	-
PVHN010028184.1	6109	7531	zf-C2H2	13	-
PVHN010028594.1	4572	6513	zf-C2H2	14	+
PVHN010029210.1	877	2420	zf-C2H2	16	+
PVHN010029280.1	8327	9128	zf-C2H2	6	+
PVHN010029545.1	16225	18367	zf-C2H2	12	+
PVHN010029592.1	4148	4973	zf-C2H2	5	-
PVHN010030000.1	2825	4778	zf-C2H2	9	+
PVHN010030002.1	9436	11440	zf-C2H2	17	-
PVHN010030555.1	6106	7051	zf-C2H2	11	-
PVHN010030702.1	4886	7022	zf-C2H2	18	+
PVHN010030743.1	5336	6212	zf-C2H2	7	+
PVHN010030826.1	9830	11351	zf-C2H2	12	-
PVHN010031044.1	5150	8183	zf-C2H2	9	-
PVHN010031568.1	5477	6834	zf-C2H2	11	+
PVHN010031620.1	2	809	zf-C2H2	8	-
PVHN010031943.1	12973	14317	zf-C2H2	5	+
PVHN010032180.1	4728	5778	zf-C2H2	6	+
PVHN010032186.1	6259	8032	zf-C2H2	17	-
PVHN010032260.1	14245	15869	zf-C2H2	15	-
PVHN010032292.1	6267	8166	zf-C2H2	12	-
PVHN010032335.1	11273	12377	zf-C2H2	9	-
PVHN010033375.1	1078	2521	zf-C2H2	13	-
PVHN010033387.1	5906	7349	zf-C2H2	11	+
PVHN010033468.1	10559	11687	zf-C2H2	10	-
PVHN010033577.1	8405	10070	zf-C2H2	12	+
PVHN010033630.1	7335	9663	zf-C2H2	6	-
PVHN010033999.1	6031	7240	zf-C2H2	10	-
PVHN010034159.1	5219	8084	zf-C2H2	26	+
PVHN010034323.1	4540	6169	zf-C2H2	14	+
PVHN010034477.1	954	2040	zf-C2H2	12	-
PVHN010034879.1	7451	10751	zf-C2H2	5	+
PVHN010035207.1	12440	14435	zf-C2H2	20	+
PVHN010035266.1	14354	15776	zf-C2H2	13	-
PVHN010035731.1	12871	14197	zf-C2H2	12	+
PVHN010035759.1	13172	13773	zf-C2H2	6	+
PVHN010036242.1	4517	5309	zf-C2H2	5	+
PVHN010036275.1	5734	7336	zf-C2H2	14	-
PVHN010036718.1	3291	4809	zf-C2H2	11	-
PVHN010037250.1	531	2202	zf-C2H2	7	+
PVHN010037250.1	11933	13406	zf-C2H2	13	+
PVHN010037630.1	8063	9662	zf-C2H2	12	-
PVHN010037765.1	7265	8462	zf-C2H2	10	-
PVHN010037848.1	13143	14229	zf-C2H2	12	+
PVHN010038652.1	5028	6219	zf-C2H2	12	+
PVHN010038860.1	2993	4916	zf-C2H2	19	-
PVHN010039011.1	11883	13309	zf-C2H2	14	+
PVHN010039319.1	9038	10676	zf-C2H2	10	+
PVHN010039463.1	9722	11246	zf-C2H2	9	+
PVHN010039663.1	1354	2779	zf-C2H2	13	-
PVHN010040746.1	8576	9677	zf-C2H2	10	+
PVHN010040783.1	3815	5954	zf-C2H2	18	+
PVHN010041023.1	1580	3692	zf-C2H2	15	-
PVHN010041307.1	1153	2272	zf-C2H2	5	-
PVHN010041433.1	2721	4395	zf-C2H2	15	-
PVHN010041766.1	10788	12177	zf-C2H2	14	-
PVHN010042021.1	615	2877	zf-C2H2	20	-
PVHN010042053.1	893	2183	zf-C2H2	5	+
PVHN010042251.1	7047	8187	zf-C2H2	8	+
PVHN010042476.1	10737	11160	zf-C2H2	5	+
PVHN010043021.1	3023	3752	zf-C2H2	6	+
PVHN010043021.1	3918	4458	zf-C2H2	7	+
PVHN010045109.1	131	1898	zf-C2H2	8	+
PVHN010045322.1	7048	8041	zf-C2H2	9	+
PVHN010046131.1	7207	8713	zf-C2H2	13	+
PVHN010046443.1	6377	7472	zf-C2H2	10	-
PVHN010046939.1	1	1468	zf-C2H2	17	+
PVHN010047147.1	4501	5659	zf-C2H2	11	-
PVHN010047484.1	6280	7979	zf-C2H2	17	-
PVHN010047639.1	7682	9251	zf-C2H2	18	-
PVHN010047840.1	5358	5769	zf-C2H2	5	-
PVHN010047873.1	2391	3984	zf-C2H2	7	+
PVHN010048205.1	4090	5196	zf-C2H2	14	-
PVHN010048374.1	3	1629	zf-C2H2	9	+
PVHN010048587.1	3386	3761	zf-C2H2	5	+
PVHN010048729.1	5272	6268	zf-C2H2	8	-
PVHN010048926.1	39	1770	zf-C2H2	17	+
PVHN010049777.1	6812	8098	zf-C2H2	11	-
PVHN010051714.1	3387	4053	zf-C2H2	5	-
PVHN010052009.1	0	1146	zf-C2H2	13	+
PVHN010052401.1	1	740	zf-C2H2	6	-
PVHN010052870.1	304	1750	zf-C2H2	10	+
PVHN010053303.1	3410	5285	zf-C2H2	8	-
PVHN010053396.1	3860	5894	zf-C2H2	19	-
PVHN010053433.1	4033	4933	zf-C2H2	7	-
PVHN010053433.1	5084	5921	zf-C2H2	5	-
PVHN010053949.1	2399	4908	zf-C2H2	23	-
PVHN010054078.1	5377	6631	zf-C2H2	14	-
PVHN010054858.1	1967	2965	zf-C2H2	11	-
PVHN010055184.1	4480	5831	zf-C2H2	12	+
PVHN010055450.1	4366	5920	zf-C2H2	14	+
PVHN010057063.1	2	1151	zf-C2H2	13	+
PVHN010057179.1	3101	4137	zf-C2H2	10	-
PVHN010057468.1	0	2556	zf-C2H2	31	+
PVHN010058099.1	760	2479	zf-C2H2	15	+
PVHN010059382.1	3007	3826	zf-C2H2	7	-
PVHN010059788.1	1780	3823	zf-C2H2	21	+
PVHN010059798.1	2122	3889	zf-C2H2	14	+
PVHN010060746.1	3513	4759	zf-C2H2	6	+
PVHN010061319.1	2100	4194	zf-C2H2	15	-
PVHN010062515.1	3448	4405	zf-C2H2	8	+
PVHN010063148.1	1250	3027	zf-C2H2	17	-
PVHN010063817.1	54	1299	zf-C2H2	8	+
PVHN010064468.1	451	1795	zf-C2H2	11	+
PVHN010065300.1	0	1482	zf-C2H2	17	+
PVHN010066158.1	382	3485	zf-C2H2	5	+
PVHN010066612.1	1786	3469	zf-C2H2	14	-
PVHN010067030.1	908	1572	zf-C2H2	8	+
PVHN010069151.1	537	2872	zf-C2H2	25	+
PVHN010072399.1	1701	2109	zf-C2H2	5	+
PVHN010072510.1	756	1164	zf-C2H2	5	-
PVHN010073950.1	1664	2450	zf-C2H2	8	-
PVHN010074016.1	1615	2149	zf-C2H2	6	+
PVHN010076784.1	757	2404	zf-C2H2	16	-
PVHN010076905.1	41	779	zf-C2H2	8	+
PVHN010077005.1	1412	2390	zf-C2H2	7	+
PVHN010079452.1	1533	2187	zf-C2H2	8	-
PVHN010079800.1	2	581	zf-C2H2	7	+
PVHN010086029.1	286	1167	zf-C2H2	9	+
PVHN010089355.1	169	1621	zf-C2H2	16	-
PVHN010095246.1	0	522	zf-C2H2	7	-
PVHN010095836.1	2	1394	zf-C2H2	17	+
PVHN010100533.1	0	1269	zf-C2H2	12	-
PVHN010105483.1	511	1159	zf-C2H2	8	-
PVHN010152088.1	2	683	zf-C2H2	9	-
PVHN010174613.1	2	596	zf-C2H2	8	-
PVHN010184837.1	0	567	zf-C2H2	7	-
PVHN010185251.1	0	567	zf-C2H2	7	-
PVHN010209784.1	1	508	zf-C2H2	6	+
PVHN010211468.1	5	506	zf-C2H2	6	-
PVHN010217279.1	1	493	zf-C2H2	6	+
PVHN010226639.1	7	478	zf-C2H2	6	-
PVHN010234078.1	2	464	zf-C2H2	6	-
PVHN010243857.1	0	447	zf-C2H2	6	+
PVHN010263425.1	0	420	zf-C2H2	6	+
PVHN010265962.1	0	417	zf-C2H2	5	+
PVHN010272370.1	1	409	zf-C2H2	5	+
PVHN010288736.1	0	399	zf-C2H2	5	-
PVHN010288737.1	1	397	zf-C2H2	5	-
PVHN010329300.1	0	399	zf-C2H2	5	+
PVHN010329517.1	2	398	zf-C2H2	5	+
PVHN010368111.1	2	398	zf-C2H2	5	+
PVHN010380496.1	1	391	zf-C2H2	5	+
PVHN010399731.1	0	381	zf-C2H2	5	+
```
