## Supplementary Data 2 for "Transposable elements drive the evolution of metazoan zinc finger genes": Dipylidium_caninum_znfs.bed

```
QEYB01000062.1	902892	903816	zf-C2H2	6	-
QEYB01000228.1	61979	63290	zf-C2H2	7	+
QEYB01000228.1	555699	556836	zf-C2H2	5	-
QEYB01000368.1	603262	604914	zf-C2H2	5	-
QEYB01000466.1	194361	195261	zf-C2H2	5	+
QEYB01000466.1	198534	199797	zf-C2H2	8	+
QEYB01000524.1	84070	85258	zf-C2H2	7	-
QEYB01000526.1	475487	477803	zf-C2H2	6	+
QEYB01000533.1	330296	331687	zf-C2H2	10	-
QEYB01000588.1	50423	51863	zf-C2H2	7	+
QEYB01000646.1	64720	67258	zf-C2H2	8	+
QEYB01000715.1	616507	617590	zf-C2H2	6	+
QEYB01000715.1	675602	676349	zf-C2H2	5	+
QEYB01000895.1	1054487	1054958	zf-C2H2	5	-
QEYB01000952.1	52021	53017	zf-C2H2	5	-
QEYB01000999.1	306329	311281	zf-C2H2	18	-
QEYB01000999.1	489908	490949	zf-C2H2	6	+
QEYB01001019.1	353574	354528	zf-C2H2	6	-
QEYB01001179.1	372694	373561	zf-C2H2	5	+
```
