## Supplementary Data 2 for "Transposable elements drive the evolution of metazoan zinc finger genes": Dirofilaria_repens_znfs.bed

```
SNRZ01000031.1	289626	290646	zf-C2H2	8	-
SNRZ01000037.1	685485	686199	zf-C2H2	6	-
SNRZ01000037.1	689692	690325	zf-C2H2	5	+
SNRZ01000045.1	23774	24527	zf-C2H2	6	-
SNRZ01000055.1	136111	136696	zf-C2H2	5	+
SNRZ01000055.1	157101	157587	zf-C2H2	5	+
SNRZ01000055.1	166024	166594	zf-C2H2	5	+
SNRZ01000055.1	412751	413234	zf-C2H2	5	-
SNRZ01000055.1	425112	425721	zf-C2H2	5	+
SNRZ01000055.1	461119	461569	zf-C2H2	5	+
SNRZ01000063.1	222082	222739	zf-C2H2	5	+
SNRZ01000093.1	132407	132884	zf-C2H2	5	+
SNRZ01000100.1	75091	75745	zf-C2H2	6	+
SNRZ01000100.1	85452	86007	zf-C2H2	6	+
SNRZ01000100.1	89420	90095	zf-C2H2	5	-
SNRZ01000100.1	99026	99755	zf-C2H2	6	+
SNRZ01000100.1	112459	113368	zf-C2H2	8	-
SNRZ01000100.1	150629	151121	zf-C2H2	5	-
SNRZ01000100.1	156813	157359	zf-C2H2	7	+
SNRZ01000100.1	162444	163266	zf-C2H2	6	+
SNRZ01000100.1	190833	191655	zf-C2H2	6	-
SNRZ01000119.1	114333	115083	zf-C2H2	6	+
SNRZ01000119.1	117859	118573	zf-C2H2	7	+
SNRZ01000119.1	119800	120496	zf-C2H2	6	+
SNRZ01000119.1	146852	147515	zf-C2H2	5	-
SNRZ01000136.1	43609	44347	zf-C2H2	6	-
SNRZ01000136.1	66907	67624	zf-C2H2	6	-
SNRZ01000136.1	70244	71177	zf-C2H2	9	-
SNRZ01000136.1	78115	78802	zf-C2H2	6	+
SNRZ01000149.1	100946	101393	zf-C2H2	5	+
SNRZ01000149.1	105016	105610	zf-C2H2	5	+
SNRZ01000149.1	124235	124988	zf-C2H2	6	+
SNRZ01000149.1	133330	133942	zf-C2H2	5	-
SNRZ01000149.1	174977	176051	zf-C2H2	6	-
SNRZ01000149.1	180822	181596	zf-C2H2	5	-
SNRZ01000166.1	99663	100437	zf-C2H2	7	-
SNRZ01000175.1	1384	2173	zf-C2H2	6	-
SNRZ01000184.1	321	1152	zf-C2H2	6	+
SNRZ01000184.1	8640	9225	zf-C2H2	7	+
SNRZ01000184.1	22916	23429	zf-C2H2	5	+
SNRZ01000188.1	137	806	zf-C2H2	5	-
SNRZ01000222.1	29343	30321	zf-C2H2	7	+
SNRZ01000222.1	32177	32792	zf-C2H2	5	+
SNRZ01000237.1	50726	51359	zf-C2H2	6	+
SNRZ01000254.1	18782	19319	zf-C2H2	6	+
SNRZ01000255.1	3371	4004	zf-C2H2	5	+
SNRZ01000269.1	20773	21604	zf-C2H2	6	+
SNRZ01000269.1	28844	29724	zf-C2H2	8	+
SNRZ01000271.1	10363	11257	zf-C2H2	6	-
SNRZ01000271.1	26148	26865	zf-C2H2	7	+
SNRZ01000271.1	37573	38377	zf-C2H2	7	-
SNRZ01000271.1	41587	42481	zf-C2H2	6	+
SNRZ01000326.1	17606	18239	zf-C2H2	6	-
SNRZ01000334.1	23330	24119	zf-C2H2	6	+
SNRZ01000341.1	19921	20710	zf-C2H2	6	+
SNRZ01000438.1	11019	11631	zf-C2H2	5	-
SNRZ01000447.1	5199	6030	zf-C2H2	6	+
SNRZ01000468.1	10721	11333	zf-C2H2	5	+
SNRZ01000475.1	15853	16570	zf-C2H2	7	+
SNRZ01000479.1	7397	8093	zf-C2H2	6	+
SNRZ01000518.1	2582	3215	zf-C2H2	5	+
SNRZ01000518.1	17244	18075	zf-C2H2	6	-
SNRZ01000529.1	13157	14093	zf-C2H2	6	-
SNRZ01000549.1	9211	9964	zf-C2H2	6	-
SNRZ01000577.1	2010	2832	zf-C2H2	6	-
SNRZ01000593.1	10603	11236	zf-C2H2	5	+
SNRZ01000593.1	13855	14539	zf-C2H2	6	+
SNRZ01000624.1	1190	1802	zf-C2H2	5	-
SNRZ01000633.1	10686	11265	zf-C2H2	5	+
SNRZ01000745.1	6775	7354	zf-C2H2	5	+
SNRZ01000851.1	1173	2109	zf-C2H2	6	-
SNRZ01000915.1	10510	11143	zf-C2H2	5	+
SNRZ01000915.1	13763	14480	zf-C2H2	6	+
```
