## Supplementary Data 2 for "Transposable elements drive the evolution of metazoan zinc finger genes": Dissostichus_mawsoni_znfs.bed

```
JAAKFY010000001.1	548084	549064	zf-C2H2	8	+
JAAKFY010000001.1	572424	573495	zf-C2H2	12	+
JAAKFY010000001.1	1278174	1278916	zf-C2H2	9	+
JAAKFY010000001.1	1296396	1297376	zf-C2H2	8	+
JAAKFY010000001.1	1320742	1321858	zf-C2H2	13	+
JAAKFY010000001.1	1344976	1345718	zf-C2H2	9	+
JAAKFY010000001.1	1363911	1364874	zf-C2H2	10	-
JAAKFY010000001.1	1385719	1386454	zf-C2H2	8	-
JAAKFY010000001.1	1415128	1416036	zf-C2H2	7	+
JAAKFY010000001.1	1436195	1436927	zf-C2H2	10	+
JAAKFY010000001.1	1462705	1463565	zf-C2H2	10	+
JAAKFY010000001.1	1488469	1489174	zf-C2H2	8	+
JAAKFY010000001.1	1516531	1517311	zf-C2H2	9	-
JAAKFY010000001.1	1540879	1541691	zf-C2H2	9	-
JAAKFY010000001.1	1570029	1570977	zf-C2H2	11	-
JAAKFY010000001.1	1607643	1608313	zf-C2H2	6	-
JAAKFY010000001.1	1641914	1642865	zf-C2H2	12	-
JAAKFY010000001.1	1673818	1674550	zf-C2H2	8	+
JAAKFY010000001.1	1698497	1699445	zf-C2H2	11	+
JAAKFY010000001.1	1719109	1719766	zf-C2H2	8	+
JAAKFY010000001.1	1769829	1770782	zf-C2H2	11	+
JAAKFY010000001.1	1804483	1805347	zf-C2H2	10	-
JAAKFY010000001.1	1832097	1833213	zf-C2H2	13	-
JAAKFY010000001.1	1864630	1865623	zf-C2H2	11	+
JAAKFY010000001.1	1888959	1889829	zf-C2H2	10	+
JAAKFY010000001.1	1913845	1915054	zf-C2H2	13	+
JAAKFY010000001.1	1954754	1955315	zf-C2H2	7	+
JAAKFY010000002.1	278452	279247	zf-C2H2	6	+
JAAKFY010000002.1	12450406	12451356	zf-C2H2	11	+
JAAKFY010000002.1	15597162	15601350	zf-C2H2	7	-
JAAKFY010000002.1	18889269	18890376	zf-C2H2	5	+
JAAKFY010000002.1	23002704	23003589	zf-C2H2	5	+
JAAKFY010000002.1	29263171	29264164	zf-C2H2	6	-
JAAKFY010000002.1	30068711	30071011	zf-C2H2	6	-
JAAKFY010000002.1	30108104	30109454	zf-C2H2	6	-
JAAKFY010000002.1	30262084	30263509	zf-C2H2	5	-
JAAKFY010000002.1	39023917	39024781	zf-C2H2	6	-
JAAKFY010000002.1	39233408	39233807	zf-C2H2	5	+
JAAKFY010000002.1	40085781	40086646	zf-C2H2	9	-
JAAKFY010000002.1	40270190	40271432	zf-C2H2	14	+
JAAKFY010000002.1	40304288	40305390	zf-C2H2	20	+
JAAKFY010000003.1	458922	460137	zf-C2H2	13	+
JAAKFY010000003.1	473122	475099	zf-C2H2	14	+
JAAKFY010000003.1	550597	551500	zf-C2H2	5	+
JAAKFY010000003.1	572664	574641	zf-C2H2	14	+
JAAKFY010000003.1	7032894	7033605	zf-C2H2	8	-
JAAKFY010000003.1	9915862	9917177	zf-C2H2	12	-
JAAKFY010000003.1	11944162	11946865	zf-C2H2	21	+
JAAKFY010000003.1	12656957	12657560	zf-C2H2	5	-
JAAKFY010000003.1	12700264	12701052	zf-C2H2	9	+
JAAKFY010000003.1	12731869	12732325	zf-C2H2	5	-
JAAKFY010000003.1	13759781	13761071	zf-C2H2	14	-
JAAKFY010000003.1	13762093	13763254	zf-C2H2	5	-
JAAKFY010000003.1	20120753	20122446	zf-C2H2	11	+
JAAKFY010000004.1	9805442	9806594	zf-C2H2	8	-
JAAKFY010000004.1	9825840	9827163	zf-C2H2	9	-
JAAKFY010000004.1	10899176	10899962	zf-C2H2	8	+
JAAKFY010000004.1	10917309	10917789	zf-C2H2	6	-
JAAKFY010000004.1	11045146	11046325	zf-C2H2	7	-
JAAKFY010000004.1	19438213	19438936	zf-C2H2	5	+
JAAKFY010000004.1	19439135	19441784	zf-C2H2	20	+
JAAKFY010000004.1	20341570	20342701	zf-C2H2	7	+
JAAKFY010000004.1	20346442	20347336	zf-C2H2	7	+
JAAKFY010000004.1	27667975	27669649	zf-C2H2	18	-
JAAKFY010000004.1	27673556	27675005	zf-C2H2	12	-
JAAKFY010000004.1	27989582	27990572	zf-C2H2	6	+
JAAKFY010000004.1	28055956	28058429	zf-C2H2	5	+
JAAKFY010000004.1	32523700	32525716	zf-C2H2	5	-
JAAKFY010000004.1	32579336	32581415	zf-C2H2	5	+
JAAKFY010000004.1	32617712	32619794	zf-C2H2	5	-
JAAKFY010000005.1	4305	6294	zf-C2H2	10	+
JAAKFY010000005.1	16908	18531	zf-C2H2	10	+
JAAKFY010000005.1	51190	52882	zf-C2H2	7	-
JAAKFY010000005.1	81091	82159	zf-C2H2	6	+
JAAKFY010000005.1	107472	108674	zf-C2H2	5	-
JAAKFY010000005.1	127958	129695	zf-C2H2	7	-
JAAKFY010000005.1	155963	156920	zf-C2H2	5	+
JAAKFY010000005.1	218478	219570	zf-C2H2	7	+
JAAKFY010000005.1	242454	243474	zf-C2H2	6	-
JAAKFY010000005.1	262658	263306	zf-C2H2	6	+
JAAKFY010000005.1	279403	280924	zf-C2H2	8	-
JAAKFY010000005.1	1741882	1742458	zf-C2H2	6	-
JAAKFY010000006.1	554808	555444	zf-C2H2	6	+
JAAKFY010000006.1	556957	557800	zf-C2H2	10	+
JAAKFY010000006.1	575093	576031	zf-C2H2	11	-
JAAKFY010000006.1	603078	603944	zf-C2H2	11	-
JAAKFY010000006.1	618488	619103	zf-C2H2	7	-
JAAKFY010000006.1	640603	641353	zf-C2H2	8	-
JAAKFY010000006.1	662974	664093	zf-C2H2	13	+
JAAKFY010000006.1	690717	691500	zf-C2H2	9	+
JAAKFY010000006.1	720399	721059	zf-C2H2	6	+
JAAKFY010000006.1	730996	732177	zf-C2H2	12	-
JAAKFY010000006.1	761341	762205	zf-C2H2	10	-
JAAKFY010000006.1	5270994	5271444	zf-C2H2	5	+
JAAKFY010000006.1	5589197	5589896	zf-C2H2	8	+
JAAKFY010000006.1	17443646	17444498	zf-C2H2	5	+
JAAKFY010000006.1	17446004	17446823	zf-C2H2	5	+
JAAKFY010000006.1	20685160	20689488	zf-C2H2	9	+
JAAKFY010000006.1	38404539	38405394	zf-C2H2	5	+
JAAKFY010000006.1	40673454	40674375	zf-C2H2	6	+
JAAKFY010000007.1	3177320	3178508	zf-C2H2	8	+
JAAKFY010000007.1	8456182	8458083	zf-C2H2	18	-
JAAKFY010000007.1	9923626	9924208	zf-C2H2	5	+
JAAKFY010000007.1	13108279	13111669	zf-C2H2	5	+
JAAKFY010000007.1	13150146	13151667	zf-C2H2	5	-
JAAKFY010000007.1	18427645	18428506	zf-C2H2	9	-
JAAKFY010000007.1	18430472	18431765	zf-C2H2	5	+
JAAKFY010000007.1	18440302	18441580	zf-C2H2	8	+
JAAKFY010000007.1	20051556	20055176	zf-C2H2	6	-
JAAKFY010000007.1	20059194	20060886	zf-C2H2	5	-
JAAKFY010000007.1	21479533	21480442	zf-C2H2	7	+
JAAKFY010000007.1	36580328	36581180	zf-C2H2	10	+
JAAKFY010000007.1	36604943	36606655	zf-C2H2	15	-
JAAKFY010000007.1	36752682	36754315	zf-C2H2	15	+
JAAKFY010000007.1	36777272	36778742	zf-C2H2	12	-
JAAKFY010000007.1	38951365	38952229	zf-C2H2	10	-
JAAKFY010000008.1	12738517	12740368	zf-C2H2	17	-
JAAKFY010000008.1	12743388	12746156	zf-C2H2	15	+
JAAKFY010000008.1	12746282	12747347	zf-C2H2	8	+
JAAKFY010000008.1	12747861	12748698	zf-C2H2	7	+
JAAKFY010000008.1	21594908	21597040	zf-C2H2	15	+
JAAKFY010000009.1	246584	247991	zf-C2H2	7	-
JAAKFY010000009.1	4570773	4571337	zf-C2H2	6	+
JAAKFY010000009.1	8251576	8252731	zf-C2H2	8	+
JAAKFY010000009.1	8256238	8257454	zf-C2H2	5	+
JAAKFY010000009.1	8260876	8262130	zf-C2H2	6	+
JAAKFY010000009.1	9003385	9003922	zf-C2H2	6	-
JAAKFY010000009.1	9018014	9018719	zf-C2H2	6	+
JAAKFY010000009.1	15903569	15906294	zf-C2H2	22	-
JAAKFY010000009.1	18593105	18594224	zf-C2H2	11	-
JAAKFY010000009.1	21023050	21025456	zf-C2H2	22	-
JAAKFY010000009.1	23896505	23897699	zf-C2H2	5	+
JAAKFY010000009.1	27215135	27215957	zf-C2H2	7	+
JAAKFY010000009.1	27224168	27225116	zf-C2H2	9	+
JAAKFY010000009.1	27230682	27231546	zf-C2H2	6	+
JAAKFY010000009.1	32729762	32730266	zf-C2H2	5	+
JAAKFY010000009.1	32750377	32750881	zf-C2H2	5	-
JAAKFY010000010.1	1488580	1489192	zf-C2H2	6	+
JAAKFY010000010.1	2235593	2236154	zf-C2H2	5	-
JAAKFY010000010.1	2351318	2352638	zf-C2H2	7	+
JAAKFY010000010.1	2979612	2980218	zf-C2H2	5	+
JAAKFY010000010.1	3052031	3053201	zf-C2H2	6	-
JAAKFY010000010.1	3115241	3116336	zf-C2H2	5	+
JAAKFY010000010.1	3168937	3170062	zf-C2H2	6	-
JAAKFY010000010.1	3185115	3185676	zf-C2H2	5	-
JAAKFY010000010.1	3210891	3212214	zf-C2H2	8	-
JAAKFY010000010.1	3238087	3238879	zf-C2H2	8	-
JAAKFY010000010.1	3299905	3300759	zf-C2H2	8	-
JAAKFY010000010.1	3470308	3471054	zf-C2H2	5	-
JAAKFY010000010.1	3606851	3608128	zf-C2H2	8	-
JAAKFY010000010.1	3632591	3633740	zf-C2H2	6	-
JAAKFY010000010.1	3770274	3771330	zf-C2H2	5	-
JAAKFY010000010.1	3783896	3785063	zf-C2H2	7	-
JAAKFY010000010.1	3856246	3857553	zf-C2H2	9	-
JAAKFY010000010.1	3881600	3882836	zf-C2H2	7	-
JAAKFY010000010.1	3967995	3969304	zf-C2H2	8	-
JAAKFY010000010.1	4275423	4276032	zf-C2H2	6	+
JAAKFY010000010.1	4340471	4341635	zf-C2H2	6	-
JAAKFY010000010.1	4458207	4459370	zf-C2H2	7	-
JAAKFY010000010.1	4530324	4531266	zf-C2H2	10	-
JAAKFY010000010.1	4616514	4617762	zf-C2H2	7	+
JAAKFY010000010.1	4632129	4633110	zf-C2H2	7	+
JAAKFY010000010.1	10342801	10343601	zf-C2H2	7	+
JAAKFY010000010.1	10361289	10362366	zf-C2H2	6	+
JAAKFY010000010.1	10392086	10392929	zf-C2H2	6	+
JAAKFY010000010.1	10410080	10411121	zf-C2H2	5	-
JAAKFY010000010.1	10415534	10416752	zf-C2H2	7	-
JAAKFY010000010.1	10454967	10456062	zf-C2H2	5	-
JAAKFY010000010.1	10472657	10473410	zf-C2H2	6	-
JAAKFY010000010.1	10509192	10509654	zf-C2H2	5	+
JAAKFY010000010.1	10526698	10527931	zf-C2H2	7	+
JAAKFY010000010.1	10553078	10554020	zf-C2H2	5	+
JAAKFY010000010.1	10574278	10574938	zf-C2H2	6	+
JAAKFY010000011.1	503270	504023	zf-C2H2	8	-
JAAKFY010000011.1	507891	510333	zf-C2H2	8	-
JAAKFY010000011.1	541905	542295	zf-C2H2	5	-
JAAKFY010000011.1	590192	590618	zf-C2H2	5	-
JAAKFY010000011.1	610395	611349	zf-C2H2	5	-
JAAKFY010000011.1	658261	658687	zf-C2H2	5	-
JAAKFY010000011.1	741210	741648	zf-C2H2	5	-
JAAKFY010000011.1	758149	758911	zf-C2H2	6	-
JAAKFY010000011.1	771870	772989	zf-C2H2	7	-
JAAKFY010000011.1	6044966	6046853	zf-C2H2	5	+
JAAKFY010000011.1	11503931	11504684	zf-C2H2	6	+
JAAKFY010000011.1	11504965	11505934	zf-C2H2	7	+
JAAKFY010000012.1	11153450	11154868	zf-C2H2	13	-
JAAKFY010000012.1	11208831	11209557	zf-C2H2	9	-
JAAKFY010000012.1	11248074	11249126	zf-C2H2	8	+
JAAKFY010000012.1	11270766	11271859	zf-C2H2	5	+
JAAKFY010000012.1	11285901	11286753	zf-C2H2	7	-
JAAKFY010000012.1	11311894	11312806	zf-C2H2	9	-
JAAKFY010000012.1	11326525	11328094	zf-C2H2	11	-
JAAKFY010000012.1	11372489	11373859	zf-C2H2	11	-
JAAKFY010000012.1	11388066	11389527	zf-C2H2	8	-
JAAKFY010000012.1	11423367	11423865	zf-C2H2	5	+
JAAKFY010000012.1	11460784	11461783	zf-C2H2	5	+
JAAKFY010000012.1	11500449	11501388	zf-C2H2	5	+
JAAKFY010000012.1	13815690	13816938	zf-C2H2	9	-
JAAKFY010000012.1	13831411	13831825	zf-C2H2	6	-
JAAKFY010000012.1	18675589	18676651	zf-C2H2	5	-
JAAKFY010000012.1	21383725	21384959	zf-C2H2	11	-
JAAKFY010000012.1	24017457	24018417	zf-C2H2	5	+
JAAKFY010000013.1	10399635	10401220	zf-C2H2	17	+
JAAKFY010000013.1	10405380	10406456	zf-C2H2	12	+
JAAKFY010000013.1	10417537	10418086	zf-C2H2	6	+
JAAKFY010000013.1	11200965	11201520	zf-C2H2	5	+
JAAKFY010000013.1	19489048	19490860	zf-C2H2	6	+
JAAKFY010000013.1	26699039	26699642	zf-C2H2	7	+
JAAKFY010000013.1	30994761	30996471	zf-C2H2	6	+
JAAKFY010000013.1	33359502	33360270	zf-C2H2	9	+
JAAKFY010000013.1	33387214	33388204	zf-C2H2	10	-
JAAKFY010000013.1	34203120	34204530	zf-C2H2	16	+
JAAKFY010000013.1	37722522	37723068	zf-C2H2	7	+
JAAKFY010000014.1	6236483	6239040	zf-C2H2	15	+
JAAKFY010000014.1	6239503	6240643	zf-C2H2	9	+
JAAKFY010000014.1	6241650	6242724	zf-C2H2	8	+
JAAKFY010000014.1	6403541	6404780	zf-C2H2	9	+
JAAKFY010000014.1	7113964	7114956	zf-C2H2	5	+
JAAKFY010000014.1	15599817	15600633	zf-C2H2	5	-
JAAKFY010000014.1	15607130	15607931	zf-C2H2	5	-
JAAKFY010000014.1	19183581	19184820	zf-C2H2	8	+
JAAKFY010000014.1	19186873	19188052	zf-C2H2	8	+
JAAKFY010000014.1	19190360	19191149	zf-C2H2	5	+
JAAKFY010000015.1	924227	926131	zf-C2H2	5	+
JAAKFY010000015.1	5551832	5553941	zf-C2H2	5	+
JAAKFY010000015.1	7862818	7863223	zf-C2H2	5	+
JAAKFY010000015.1	7998162	7998612	zf-C2H2	5	+
JAAKFY010000015.1	12667801	12669349	zf-C2H2	5	+
JAAKFY010000015.1	18647004	18649791	zf-C2H2	7	+
JAAKFY010000016.1	3309	3747	zf-C2H2	5	+
JAAKFY010000016.1	756553	760733	zf-C2H2	10	+
JAAKFY010000017.1	2874744	2876304	zf-C2H2	5	-
JAAKFY010000018.1	6852432	6854508	zf-C2H2	16	-
JAAKFY010000018.1	6856383	6856995	zf-C2H2	5	-
JAAKFY010000018.1	17142377	17143400	zf-C2H2	8	-
JAAKFY010000018.1	22414046	22415141	zf-C2H2	5	-
JAAKFY010000019.1	9699220	9700345	zf-C2H2	9	+
JAAKFY010000019.1	9702782	9703760	zf-C2H2	5	+
JAAKFY010000019.1	11667072	11668776	zf-C2H2	5	-
JAAKFY010000019.1	12895647	12896781	zf-C2H2	6	+
JAAKFY010000019.1	17814038	17815737	zf-C2H2	12	+
JAAKFY010000019.1	25791215	25791998	zf-C2H2	8	-
JAAKFY010000019.1	27352101	27354115	zf-C2H2	6	+
JAAKFY010000020.1	11151156	11152035	zf-C2H2	5	-
JAAKFY010000020.1	11846700	11848029	zf-C2H2	13	-
JAAKFY010000020.1	29688387	29691222	zf-C2H2	8	+
JAAKFY010000021.1	1391989	1392523	zf-C2H2	5	-
JAAKFY010000021.1	1516400	1517024	zf-C2H2	5	-
JAAKFY010000021.1	8226842	8227583	zf-C2H2	5	+
JAAKFY010000021.1	8821500	8822856	zf-C2H2	11	-
JAAKFY010000021.1	8876104	8877256	zf-C2H2	5	+
JAAKFY010000021.1	9347309	9348745	zf-C2H2	15	+
JAAKFY010000021.1	16642915	16643929	zf-C2H2	6	+
JAAKFY010000021.1	16646056	16647044	zf-C2H2	6	+
JAAKFY010000021.1	16971856	16975252	zf-C2H2	12	-
JAAKFY010000021.1	19115976	19116774	zf-C2H2	5	+
JAAKFY010000021.1	21278897	21279866	zf-C2H2	5	+
JAAKFY010000021.1	21448465	21450364	zf-C2H2	10	+
JAAKFY010000021.1	21482342	21489028	zf-C2H2	47	+
JAAKFY010000021.1	21529934	21531597	zf-C2H2	10	+
JAAKFY010000021.1	21539028	21542226	zf-C2H2	12	+
JAAKFY010000021.1	21555150	21556881	zf-C2H2	16	+
JAAKFY010000021.1	21563102	21565954	zf-C2H2	18	+
JAAKFY010000021.1	21569014	21570088	zf-C2H2	7	+
JAAKFY010000021.1	21574006	21574600	zf-C2H2	5	+
JAAKFY010000021.1	21585543	21586395	zf-C2H2	6	+
JAAKFY010000021.1	21589367	21590456	zf-C2H2	11	+
JAAKFY010000021.1	21594354	21595349	zf-C2H2	8	+
JAAKFY010000021.1	27358327	27360672	zf-C2H2	9	+
JAAKFY010000021.1	27573971	27577550	zf-C2H2	5	+
JAAKFY010000021.1	27738123	27739914	zf-C2H2	7	-
JAAKFY010000021.1	28262961	28265586	zf-C2H2	6	+
JAAKFY010000021.1	30782761	30784540	zf-C2H2	5	+
JAAKFY010000022.1	8918477	8919929	zf-C2H2	9	-
JAAKFY010000022.1	17821214	17822414	zf-C2H2	12	-
JAAKFY010000022.1	21548832	21549894	zf-C2H2	8	-
JAAKFY010000022.1	21572548	21573088	zf-C2H2	6	+
JAAKFY010000022.1	21650917	21651694	zf-C2H2	5	-
JAAKFY010000022.1	41090322	41091777	zf-C2H2	8	+
JAAKFY010000022.1	41110045	41111605	zf-C2H2	9	+
JAAKFY010000022.1	41156795	41158652	zf-C2H2	8	+
JAAKFY010000022.1	41178552	41179755	zf-C2H2	5	+
JAAKFY010000022.1	41201207	41202578	zf-C2H2	7	-
JAAKFY010000022.1	41220376	41221740	zf-C2H2	7	-
JAAKFY010000022.1	41241635	41243090	zf-C2H2	8	+
JAAKFY010000022.1	41269481	41271041	zf-C2H2	9	+
JAAKFY010000022.1	41316007	41317195	zf-C2H2	8	+
JAAKFY010000022.1	41359464	41360834	zf-C2H2	8	-
JAAKFY010000022.1	41378778	41379690	zf-C2H2	6	-
JAAKFY010000022.1	41399662	41401114	zf-C2H2	8	+
JAAKFY010000022.1	41418257	41419817	zf-C2H2	9	+
JAAKFY010000022.1	41456326	41457886	zf-C2H2	9	+
JAAKFY010000022.1	41466871	41467983	zf-C2H2	8	-
JAAKFY010000022.1	41494729	41495731	zf-C2H2	6	+
JAAKFY010000022.1	41541843	41542605	zf-C2H2	10	+
JAAKFY010000022.1	41561942	41563393	zf-C2H2	10	+
JAAKFY010000022.1	41589805	41590216	zf-C2H2	5	+
JAAKFY010000022.1	41673228	41675220	zf-C2H2	10	+
JAAKFY010000022.1	41686107	41687523	zf-C2H2	10	+
JAAKFY010000022.1	41752876	41754238	zf-C2H2	7	-
JAAKFY010000023.1	653353	653872	zf-C2H2	5	+
JAAKFY010000023.1	11713623	11718264	zf-C2H2	8	+
JAAKFY010000023.1	16243726	16245928	zf-C2H2	6	+
JAAKFY010000023.1	23629583	23630045	zf-C2H2	5	-
JAAKFY010000023.1	23850179	23850907	zf-C2H2	9	-
JAAKFY010000023.1	24027375	24028326	zf-C2H2	11	+
JAAKFY010000023.1	24056232	24057588	zf-C2H2	12	+
JAAKFY010000023.1	24074561	24075874	zf-C2H2	12	+
JAAKFY010000023.1	24285371	24286708	zf-C2H2	9	-
JAAKFY010000023.1	24304541	24305618	zf-C2H2	12	-
JAAKFY010000023.1	24331005	24331957	zf-C2H2	11	-
JAAKFY010000024.1	6669644	6673501	zf-C2H2	9	-
JAAKFY010000024.1	21212551	21213070	zf-C2H2	6	-
JAAKFY010000024.1	22866968	22867574	zf-C2H2	5	-
JAAKFY010000024.1	23084706	23085876	zf-C2H2	5	+
JAAKFY010000024.1	25462114	25462909	zf-C2H2	6	-
JAAKFY010000025.1	9299129	9300389	zf-C2H2	14	+
JAAKFY010000025.1	9521422	9522202	zf-C2H2	9	+
JAAKFY010000025.1	10502388	10503502	zf-C2H2	13	+
JAAKFY010000025.1	10527575	10528691	zf-C2H2	13	+
JAAKFY010000025.1	10548605	10549385	zf-C2H2	9	+
JAAKFY010000025.1	10576212	10576875	zf-C2H2	7	+
JAAKFY010000025.1	10603025	10603889	zf-C2H2	10	+
JAAKFY010000025.1	33470609	33472170	zf-C2H2	17	+
JAAKFY010000025.1	37429982	37431095	zf-C2H2	10	+
JAAKFY010000026.1	539815	541093	zf-C2H2	8	-
JAAKFY010000026.1	567204	568516	zf-C2H2	13	-
JAAKFY010000026.1	698533	699846	zf-C2H2	14	+
JAAKFY010000026.1	833796	834716	zf-C2H2	9	-
JAAKFY010000026.1	2919492	2920405	zf-C2H2	8	+
JAAKFY010000026.1	3247575	3248409	zf-C2H2	5	+
JAAKFY010000026.1	17726616	17728092	zf-C2H2	5	+
JAAKFY010000026.1	20956795	20957545	zf-C2H2	6	+
JAAKFY010000026.1	26923207	26926674	zf-C2H2	8	-
JAAKFY010000026.1	29300747	29301950	zf-C2H2	10	-
JAAKFY010000026.1	30418080	30419490	zf-C2H2	9	+
JAAKFY010000026.1	30652471	30653083	zf-C2H2	5	-
JAAKFY010000027.1	1448550	1449890	zf-C2H2	10	+
JAAKFY010000027.1	2166064	2167291	zf-C2H2	14	+
JAAKFY010000027.1	2180782	2181301	zf-C2H2	6	+
JAAKFY010000027.1	2199574	2200351	zf-C2H2	7	+
JAAKFY010000027.1	2228068	2228926	zf-C2H2	10	+
JAAKFY010000027.1	2274725	2275763	zf-C2H2	11	+
JAAKFY010000027.1	2318223	2319382	zf-C2H2	14	+
JAAKFY010000027.1	2344856	2345988	zf-C2H2	14	+
JAAKFY010000027.1	2393889	2395500	zf-C2H2	19	+
JAAKFY010000027.1	2410521	2411475	zf-C2H2	11	-
JAAKFY010000027.1	2423755	2424536	zf-C2H2	11	-
JAAKFY010000027.1	2451893	2452589	zf-C2H2	8	+
JAAKFY010000027.1	2501494	2502694	zf-C2H2	14	+
JAAKFY010000027.1	2533792	2534757	zf-C2H2	13	+
JAAKFY010000027.1	2572095	2573127	zf-C2H2	12	+
JAAKFY010000027.1	2583140	2583836	zf-C2H2	8	+
JAAKFY010000027.1	2593549	2594744	zf-C2H2	15	-
JAAKFY010000027.1	2606819	2607926	zf-C2H2	13	-
JAAKFY010000027.1	3146020	3147430	zf-C2H2	5	+
JAAKFY010000027.1	3329296	3330181	zf-C2H2	12	+
JAAKFY010000027.1	3340151	3340847	zf-C2H2	8	+
JAAKFY010000027.1	3346973	3347753	zf-C2H2	9	-
JAAKFY010000027.1	3352292	3353465	zf-C2H2	12	-
JAAKFY010000027.1	3368975	3370999	zf-C2H2	26	-
JAAKFY010000027.1	3383961	3385083	zf-C2H2	12	-
JAAKFY010000027.1	3397897	3399018	zf-C2H2	13	-
JAAKFY010000027.1	3416806	3417469	zf-C2H2	8	-
JAAKFY010000027.1	3439470	3440493	zf-C2H2	12	+
JAAKFY010000027.1	3464700	3465228	zf-C2H2	5	+
JAAKFY010000027.1	3483243	3484095	zf-C2H2	8	+
JAAKFY010000027.1	3501010	3501963	zf-C2H2	9	+
JAAKFY010000027.1	3517353	3517911	zf-C2H2	5	+
JAAKFY010000027.1	3537973	3539132	zf-C2H2	14	+
JAAKFY010000027.1	3564576	3565697	zf-C2H2	13	+
JAAKFY010000027.1	4544210	4545270	zf-C2H2	14	+
JAAKFY010000027.1	4574932	4575573	zf-C2H2	5	+
JAAKFY010000027.1	4599239	4599932	zf-C2H2	8	+
JAAKFY010000027.1	4607153	4607963	zf-C2H2	9	+
JAAKFY010000027.1	4635945	4636671	zf-C2H2	8	+
JAAKFY010000027.1	4647248	4648076	zf-C2H2	9	-
JAAKFY010000027.1	4668489	4669026	zf-C2H2	7	-
JAAKFY010000027.1	4685010	4685688	zf-C2H2	8	-
JAAKFY010000027.1	4720789	4721785	zf-C2H2	11	+
JAAKFY010000027.1	4743566	4744777	zf-C2H2	13	+
JAAKFY010000027.1	4754510	4755213	zf-C2H2	11	-
JAAKFY010000027.1	5552627	5554501	zf-C2H2	10	-
JAAKFY010000027.1	5578277	5578952	zf-C2H2	6	-
JAAKFY010000027.1	5595796	5597425	zf-C2H2	11	-
JAAKFY010000027.1	5622262	5622832	zf-C2H2	5	-
JAAKFY010000027.1	5647938	5649798	zf-C2H2	13	-
JAAKFY010000027.1	5727923	5729525	zf-C2H2	10	-
JAAKFY010000027.1	5752689	5754565	zf-C2H2	11	-
JAAKFY010000027.1	5778825	5779835	zf-C2H2	5	-
JAAKFY010000027.1	5801198	5802479	zf-C2H2	11	-
JAAKFY010000027.1	5826410	5826929	zf-C2H2	6	-
JAAKFY010000027.1	5851049	5852907	zf-C2H2	13	-
JAAKFY010000027.1	5905440	5906103	zf-C2H2	5	-
JAAKFY010000027.1	5926450	5927837	zf-C2H2	8	-
JAAKFY010000027.1	5953587	5954310	zf-C2H2	5	-
JAAKFY010000027.1	6011512	6012919	zf-C2H2	5	-
JAAKFY010000027.1	6092054	6092894	zf-C2H2	5	-
JAAKFY010000027.1	6100284	6101442	zf-C2H2	5	-
JAAKFY010000027.1	6112414	6113740	zf-C2H2	7	-
JAAKFY010000027.1	6151557	6152628	zf-C2H2	5	-
JAAKFY010000027.1	6175745	6177011	zf-C2H2	6	-
JAAKFY010000027.1	6182223	6183360	zf-C2H2	6	-
JAAKFY010000027.1	6211372	6212182	zf-C2H2	6	-
JAAKFY010000027.1	6238895	6239555	zf-C2H2	5	-
JAAKFY010000027.1	6267672	6270189	zf-C2H2	10	-
JAAKFY010000027.1	6326216	6327556	zf-C2H2	5	-
JAAKFY010000027.1	6366389	6368398	zf-C2H2	13	-
JAAKFY010000027.1	6383357	6384044	zf-C2H2	7	-
JAAKFY010000027.1	6389983	6391213	zf-C2H2	5	-
JAAKFY010000027.1	6412347	6413673	zf-C2H2	6	-
JAAKFY010000027.1	6447312	6450741	zf-C2H2	19	+
JAAKFY010000027.1	6470727	6472315	zf-C2H2	10	-
JAAKFY010000027.1	6512443	6513016	zf-C2H2	7	+
JAAKFY010000027.1	6543643	6545366	zf-C2H2	8	+
JAAKFY010000027.1	6561507	6562863	zf-C2H2	6	+
JAAKFY010000027.1	6604770	6606674	zf-C2H2	10	+
JAAKFY010000027.1	6623849	6625049	zf-C2H2	5	+
JAAKFY010000027.1	6625371	6626010	zf-C2H2	5	+
JAAKFY010000027.1	6643096	6645320	zf-C2H2	14	+
JAAKFY010000027.1	6721090	6723957	zf-C2H2	17	+
JAAKFY010000027.1	6741074	6741788	zf-C2H2	5	-
JAAKFY010000027.1	6789623	6790067	zf-C2H2	6	-
JAAKFY010000027.1	6846500	6847996	zf-C2H2	11	+
JAAKFY010000027.1	6921600	6923073	zf-C2H2	7	-
JAAKFY010000027.1	6944634	6946308	zf-C2H2	7	-
JAAKFY010000027.1	6968347	6969340	zf-C2H2	5	-
JAAKFY010000027.1	6989936	6991286	zf-C2H2	7	-
JAAKFY010000027.1	7019765	7020857	zf-C2H2	5	-
JAAKFY010000027.1	7043186	7044374	zf-C2H2	5	-
JAAKFY010000027.1	7119935	7121078	zf-C2H2	5	+
JAAKFY010000027.1	7174675	7177412	zf-C2H2	13	+
JAAKFY010000027.1	7211626	7212652	zf-C2H2	5	-
JAAKFY010000027.1	7234956	7235589	zf-C2H2	5	-
JAAKFY010000027.1	7313263	7314085	zf-C2H2	5	+
JAAKFY010000027.1	7366097	7368820	zf-C2H2	11	+
JAAKFY010000027.1	10991877	10994778	zf-C2H2	9	-
JAAKFY010000027.1	14293646	14294689	zf-C2H2	7	+
JAAKFY010000027.1	17259083	17260010	zf-C2H2	6	-
JAAKFY010000027.1	33984409	33986166	zf-C2H2	17	-
JAAKFY010000027.1	40148419	40150771	zf-C2H2	6	-
JAAKFY010000027.1	41106377	41108778	zf-C2H2	7	-
JAAKFY010000027.1	42900289	42900853	zf-C2H2	6	+
JAAKFY010000035.1	2973	3933	zf-C2H2	5	+
JAAKFY010000035.1	21332	21731	zf-C2H2	5	+
JAAKFY010000035.1	33931	34369	zf-C2H2	5	+
JAAKFY010000036.1	500613	501054	zf-C2H2	5	+
JAAKFY010000049.1	215	1574	zf-C2H2	11	-
JAAKFY010000050.1	49033	49912	zf-C2H2	5	+
JAAKFY010000051.1	6938	8354	zf-C2H2	10	-
JAAKFY010000051.1	25788	26874	zf-C2H2	9	-
JAAKFY010000051.1	45042	46205	zf-C2H2	10	+
JAAKFY010000051.1	81510	82548	zf-C2H2	5	+
JAAKFY010000051.1	106099	106794	zf-C2H2	7	-
JAAKFY010000051.1	130040	131459	zf-C2H2	9	+
JAAKFY010000051.1	148848	150009	zf-C2H2	8	-
JAAKFY010000052.1	9834	11394	zf-C2H2	9	+
JAAKFY010000052.1	26748	27354	zf-C2H2	7	-
JAAKFY010000052.1	47602	49339	zf-C2H2	7	-
JAAKFY010000053.1	22516	23584	zf-C2H2	6	-
JAAKFY010000069.1	497219	497924	zf-C2H2	8	-
JAAKFY010000069.1	545571	546273	zf-C2H2	8	-
JAAKFY010000073.1	139663	140380	zf-C2H2	8	+
JAAKFY010000073.1	142326	143142	zf-C2H2	10	+
JAAKFY010000073.1	156356	157377	zf-C2H2	10	-
JAAKFY010000073.1	188275	189141	zf-C2H2	11	-
JAAKFY010000073.1	203919	204534	zf-C2H2	7	-
JAAKFY010000073.1	242087	242999	zf-C2H2	10	+
JAAKFY010000073.1	268626	269745	zf-C2H2	13	+
JAAKFY010000073.1	279680	280229	zf-C2H2	6	-
JAAKFY010000073.1	301286	302069	zf-C2H2	9	-
JAAKFY010000073.1	329870	330989	zf-C2H2	13	-
JAAKFY010000074.1	5878	7273	zf-C2H2	15	+
JAAKFY010000074.1	24770	25679	zf-C2H2	11	+
JAAKFY010000074.1	48603	49812	zf-C2H2	14	+
JAAKFY010000074.1	336268	337477	zf-C2H2	14	-
JAAKFY010000074.1	359682	360642	zf-C2H2	11	-
JAAKFY010000074.1	378926	380036	zf-C2H2	13	-
JAAKFY010000074.1	406222	407110	zf-C2H2	10	-
JAAKFY010000074.1	427467	428506	zf-C2H2	12	-
JAAKFY010000074.1	440984	441875	zf-C2H2	8	-
JAAKFY010000074.1	458900	460070	zf-C2H2	13	-
JAAKFY010000074.1	484157	485015	zf-C2H2	8	-
JAAKFY010000074.1	621995	623188	zf-C2H2	12	+
JAAKFY010000074.1	808261	808957	zf-C2H2	5	-
JAAKFY010000086.1	435126	435600	zf-C2H2	6	-
JAAKFY010000100.1	47678	48308	zf-C2H2	5	-
JAAKFY010000100.1	180214	180844	zf-C2H2	5	+
JAAKFY010000107.1	322064	323377	zf-C2H2	10	-
JAAKFY010000115.1	186507	188304	zf-C2H2	17	-
JAAKFY010000115.1	230969	232763	zf-C2H2	18	+
JAAKFY010000120.1	640905	642104	zf-C2H2	13	-
JAAKFY010000145.1	63530	64970	zf-C2H2	9	-
JAAKFY010000145.1	88557	89352	zf-C2H2	8	-
JAAKFY010000145.1	188311	188920	zf-C2H2	5	+
JAAKFY010000147.1	138948	139685	zf-C2H2	10	-
JAAKFY010000201.1	118885	119884	zf-C2H2	6	+
JAAKFY010000357.1	18601	19462	zf-C2H2	6	+
JAAKFY010000363.1	11318	12269	zf-C2H2	12	+
JAAKFY010000374.1	10943	11678	zf-C2H2	8	+
JAAKFY010000593.1	12520	12994	zf-C2H2	6	+
JAAKFY010000647.1	4977	6440	zf-C2H2	7	+
JAAKFY010001069.1	686844	688083	zf-C2H2	8	+
JAAKFY010001069.1	705991	706819	zf-C2H2	7	+
JAAKFY010001069.1	730471	731296	zf-C2H2	5	+
JAAKFY010001069.1	830213	831233	zf-C2H2	5	-
JAAKFY010001069.1	856445	857819	zf-C2H2	7	-
JAAKFY010001069.1	895732	896341	zf-C2H2	7	-
JAAKFY010001069.1	922438	923266	zf-C2H2	7	-
JAAKFY010001072.1	33750	34545	zf-C2H2	5	-
JAAKFY010001074.1	55771	56487	zf-C2H2	6	+
```
