## Supplementary Data 2 for "Transposable elements drive the evolution of metazoan zinc finger genes": Ditylenchus_destructor_znfs.bed

```
LSTP01000001.1	390867	391530	zf-C2H2	5	+
LSTP01000001.1	1583900	1584650	zf-C2H2	7	-
LSTP01000007.1	63759	64176	zf-C2H2	5	-
LSTP01000009.1	330590	331289	zf-C2H2	6	-
LSTP01000012.1	449119	449494	zf-C2H2	5	-
LSTP01000013.1	990857	991439	zf-C2H2	6	+
LSTP01000021.1	342163	342778	zf-C2H2	6	+
LSTP01000021.1	412461	412923	zf-C2H2	5	+
LSTP01000028.1	886981	888013	zf-C2H2	7	-
LSTP01000029.1	142022	142598	zf-C2H2	6	+
LSTP01000033.1	392561	393086	zf-C2H2	5	-
LSTP01000037.1	223000	223435	zf-C2H2	5	-
LSTP01000057.1	132321	133026	zf-C2H2	7	-
LSTP01000063.1	42727	43246	zf-C2H2	5	+
LSTP01000068.1	13464	14067	zf-C2H2	7	+
LSTP01000077.1	352971	353580	zf-C2H2	6	-
LSTP01000112.1	19227	19737	zf-C2H2	6	+
LSTP01000121.1	238	1171	zf-C2H2	9	-
LSTP01000155.1	71087	71690	zf-C2H2	7	-
LSTP01000164.1	148421	148979	zf-C2H2	7	-
LSTP01000171.1	138074	138590	zf-C2H2	6	+
LSTP01000181.1	7142	7712	zf-C2H2	5	+
LSTP01000184.1	96799	97474	zf-C2H2	6	-
LSTP01000208.1	88684	89314	zf-C2H2	6	+
LSTP01000233.1	67988	68564	zf-C2H2	5	-
LSTP01000298.1	868	1993	zf-C2H2	10	-
LSTP01000446.1	17151	17712	zf-C2H2	5	-
LSTP01000463.1	14655	15429	zf-C2H2	8	+
LSTP01000706.1	1132	1873	zf-C2H2	8	+
LSTP01000731.1	2851	3868	zf-C2H2	12	+
LSTP01001356.1	396	1065	zf-C2H2	7	-
LSTP01001537.1	0	624	zf-C2H2	5	-
LSTP01001605.1	540	1056	zf-C2H2	5	+
```
