## Supplementary Data 2 for "Transposable elements drive the evolution of metazoan zinc finger genes": Diuraphis_noxia_znfs.bed

```
JOTR01000004.1	926524	927373	zf-C2H2	6	-
JOTR01000004.1	930543	931539	zf-C2H2	10	-
JOTR01000004.1	1163460	1164354	zf-C2H2	7	+
JOTR01000006.1	1170128	1171361	zf-C2H2	10	-
JOTR01000007.1	565631	566834	zf-C2H2	5	-
JOTR01000007.1	1652051	1655678	zf-C2H2	29	-
JOTR01000010.1	156315	159477	zf-C2H2	5	+
JOTR01000013.1	1046664	1048860	zf-C2H2	7	+
JOTR01000014.1	763665	767130	zf-C2H2	26	-
JOTR01000016.1	691663	692137	zf-C2H2	5	+
JOTR01000021.1	708185	709952	zf-C2H2	7	+
JOTR01000023.1	762440	763445	zf-C2H2	12	-
JOTR01000034.1	404613	405977	zf-C2H2	11	+
JOTR01000034.1	480870	482103	zf-C2H2	7	-
JOTR01000040.1	284346	285445	zf-C2H2	11	-
JOTR01000040.1	838082	844991	zf-C2H2	15	-
JOTR01000042.1	872752	875530	zf-C2H2	7	+
JOTR01000055.1	191821	192664	zf-C2H2	8	+
JOTR01000064.1	575177	576263	zf-C2H2	10	-
JOTR01000066.1	665380	666073	zf-C2H2	8	+
JOTR01000076.1	92542	93556	zf-C2H2	8	+
JOTR01000079.1	706088	706928	zf-C2H2	7	+
JOTR01000085.1	127882	132127	zf-C2H2	27	-
JOTR01000092.1	236475	239583	zf-C2H2	18	-
JOTR01000094.1	807	2499	zf-C2H2	17	+
JOTR01000097.1	235829	237524	zf-C2H2	8	-
JOTR01000098.1	328379	330326	zf-C2H2	15	-
JOTR01000103.1	97741	98398	zf-C2H2	7	+
JOTR01000103.1	224450	225062	zf-C2H2	6	-
JOTR01000118.1	416882	420119	zf-C2H2	5	+
JOTR01000123.1	641610	642504	zf-C2H2	6	-
JOTR01000129.1	579753	580389	zf-C2H2	6	-
JOTR01000131.1	32655	33093	zf-C2H2	5	-
JOTR01000131.1	454739	456284	zf-C2H2	5	-
JOTR01000132.1	246022	247184	zf-C2H2	10	-
JOTR01000139.1	125513	127503	zf-C2H2	19	+
JOTR01000147.1	83669	86219	zf-C2H2	7	+
JOTR01000155.1	6684	8376	zf-C2H2	17	-
JOTR01000156.1	450227	451467	zf-C2H2	10	+
JOTR01000161.1	144689	146717	zf-C2H2	6	+
JOTR01000168.1	72888	76260	zf-C2H2	9	+
JOTR01000174.1	119219	119948	zf-C2H2	8	-
JOTR01000184.1	527773	528748	zf-C2H2	8	+
JOTR01000188.1	671	2624	zf-C2H2	21	-
JOTR01000192.1	361821	363117	zf-C2H2	15	-
JOTR01000197.1	112904	113975	zf-C2H2	9	+
JOTR01000201.1	439132	439732	zf-C2H2	6	+
JOTR01000208.1	60408	62139	zf-C2H2	14	+
JOTR01000210.1	228042	228801	zf-C2H2	7	+
JOTR01000215.1	168642	170289	zf-C2H2	9	+
JOTR01000220.1	297898	300910	zf-C2H2	6	-
JOTR01000226.1	211483	212104	zf-C2H2	6	-
JOTR01000244.1	151371	153789	zf-C2H2	9	+
JOTR01000251.1	277920	279084	zf-C2H2	10	+
JOTR01000256.1	83761	84694	zf-C2H2	9	+
JOTR01000257.1	401924	406943	zf-C2H2	5	+
JOTR01000270.1	101575	104725	zf-C2H2	9	-
JOTR01000284.1	387242	388343	zf-C2H2	10	-
JOTR01000288.1	293826	294405	zf-C2H2	5	-
JOTR01000291.1	104695	105628	zf-C2H2	10	+
JOTR01000291.1	275344	275983	zf-C2H2	5	-
JOTR01000304.1	184004	184874	zf-C2H2	5	-
JOTR01000314.1	244096	245410	zf-C2H2	8	-
JOTR01000314.1	250335	251754	zf-C2H2	10	-
JOTR01000315.1	223472	224267	zf-C2H2	8	-
JOTR01000334.1	291225	292487	zf-C2H2	6	-
JOTR01000342.1	205944	206571	zf-C2H2	6	-
JOTR01000350.1	245372	245870	zf-C2H2	5	+
JOTR01000350.1	246819	247743	zf-C2H2	6	+
JOTR01000354.1	251268	254142	zf-C2H2	10	-
JOTR01000354.1	255504	258618	zf-C2H2	8	-
JOTR01000355.1	290805	291303	zf-C2H2	5	+
JOTR01000381.1	171502	172456	zf-C2H2	9	+
JOTR01000388.1	283074	283791	zf-C2H2	8	+
JOTR01000396.1	220772	221363	zf-C2H2	5	-
JOTR01000408.1	72206	73658	zf-C2H2	9	-
JOTR01000410.1	294430	295150	zf-C2H2	7	+
JOTR01000413.1	267083	267716	zf-C2H2	7	-
JOTR01000435.1	186799	187261	zf-C2H2	5	+
JOTR01000451.1	46140	48042	zf-C2H2	7	-
JOTR01000451.1	49845	50274	zf-C2H2	5	-
JOTR01000490.1	136450	137828	zf-C2H2	14	-
JOTR01000515.1	98022	98559	zf-C2H2	6	-
JOTR01000515.1	130275	130914	zf-C2H2	8	-
JOTR01000598.1	140348	140843	zf-C2H2	5	+
JOTR01000600.1	119131	119788	zf-C2H2	8	-
JOTR01000615.1	24872	26006	zf-C2H2	13	-
JOTR01000619.1	119763	121707	zf-C2H2	20	+
JOTR01000629.1	21437	21980	zf-C2H2	5	+
JOTR01000664.1	40200	40725	zf-C2H2	6	-
JOTR01000691.1	103187	103994	zf-C2H2	8	+
JOTR01000717.1	87429	88254	zf-C2H2	6	-
JOTR01000755.1	51116	51692	zf-C2H2	6	+
JOTR01000820.1	88008	89931	zf-C2H2	6	+
JOTR01000823.1	27641	28709	zf-C2H2	6	-
JOTR01000856.1	4924	5911	zf-C2H2	6	-
JOTR01000856.1	74270	74843	zf-C2H2	6	+
JOTR01000862.1	108703	109300	zf-C2H2	5	+
JOTR01000870.1	24515	25517	zf-C2H2	8	-
JOTR01000870.1	27514	28633	zf-C2H2	8	-
JOTR01000883.1	63264	63837	zf-C2H2	6	+
JOTR01000927.1	70630	71296	zf-C2H2	8	-
JOTR01001018.1	39140	40208	zf-C2H2	6	+
JOTR01001180.1	35496	35988	zf-C2H2	5	-
JOTR01001180.1	42669	43236	zf-C2H2	5	-
JOTR01001393.1	30914	31466	zf-C2H2	5	+
JOTR01001726.1	25328	25961	zf-C2H2	7	+
JOTR01002197.1	1771	2359	zf-C2H2	5	+
JOTR01002197.1	3249	3786	zf-C2H2	5	-
JOTR01002683.1	10331	11090	zf-C2H2	7	-
JOTR01002768.1	7763	8513	zf-C2H2	9	+
JOTR01003039.1	8037	9861	zf-C2H2	5	+
```
