## Supplementary Data 2 for "Transposable elements drive the evolution of metazoan zinc finger genes": Dolichoris_vasculosae_znfs.bed

```
JACCHY010000001.1	5262896	5266616	zf-C2H2	17	-
JACCHY010000001.1	8408126	8410768	zf-C2H2	5	-
JACCHY010000001.1	9487899	9489549	zf-C2H2	9	-
JACCHY010000001.1	18122944	18124138	zf-C2H2	8	-
JACCHY010000001.1	18124982	18125960	zf-C2H2	9	-
JACCHY010000001.1	18126994	18127867	zf-C2H2	7	-
JACCHY010000001.1	18128783	18129740	zf-C2H2	7	-
JACCHY010000001.1	29771800	29772379	zf-C2H2	6	-
JACCHY010000002.1	3390800	3391229	zf-C2H2	5	+
JACCHY010000002.1	14342680	14344312	zf-C2H2	11	+
JACCHY010000002.1	14874855	14875785	zf-C2H2	5	+
JACCHY010000002.1	22639965	22640925	zf-C2H2	5	-
JACCHY010000002.1	23849596	23851264	zf-C2H2	10	+
JACCHY010000002.1	26037147	26037870	zf-C2H2	5	+
JACCHY010000002.1	26038188	26039109	zf-C2H2	5	+
JACCHY010000003.1	4198681	4199974	zf-C2H2	7	+
JACCHY010000003.1	7350597	7351269	zf-C2H2	7	-
JACCHY010000003.1	7915832	7916543	zf-C2H2	6	+
JACCHY010000003.1	7938539	7939256	zf-C2H2	8	+
JACCHY010000003.1	7954469	7955468	zf-C2H2	10	+
JACCHY010000003.1	14121225	14123355	zf-C2H2	10	-
JACCHY010000003.1	18970343	18971969	zf-C2H2	5	+
JACCHY010000004.1	2254735	2259088	zf-C2H2	6	-
JACCHY010000004.1	3610489	3610945	zf-C2H2	5	-
JACCHY010000004.1	3859043	3860645	zf-C2H2	8	-
JACCHY010000004.1	5154456	5155038	zf-C2H2	7	+
JACCHY010000004.1	6548421	6548865	zf-C2H2	5	+
JACCHY010000004.1	12819497	12820070	zf-C2H2	5	+
JACCHY010000004.1	13478043	13480026	zf-C2H2	11	+
JACCHY010000004.1	13480453	13482106	zf-C2H2	11	+
JACCHY010000005.1	2936956	2939065	zf-C2H2	6	+
JACCHY010000005.1	6727912	6728581	zf-C2H2	8	-
JACCHY010000005.1	15175667	15176636	zf-C2H2	10	+
JACCHY010000005.1	16841864	16844379	zf-C2H2	11	+
JACCHY010000006.1	2123531	2124407	zf-C2H2	5	-
JACCHY010000006.1	2718612	2719257	zf-C2H2	5	+
JACCHY010000007.1	5162532	5163163	zf-C2H2	8	+
JACCHY010000008.1	5828541	5830155	zf-C2H2	12	+
JACCHY010000008.1	5830325	5830880	zf-C2H2	6	+
JACCHY010000008.1	5832512	5834852	zf-C2H2	8	+
JACCHY010000008.1	9073466	9076007	zf-C2H2	6	-
JACCHY010000009.1	3665851	3666810	zf-C2H2	7	-
JACCHY010000009.1	4778848	4782466	zf-C2H2	14	+
JACCHY010000011.1	5753001	5758590	zf-C2H2	15	+
JACCHY010000012.1	2557399	2559301	zf-C2H2	6	+
JACCHY010000013.1	253925	255545	zf-C2H2	8	-
JACCHY010000013.1	4156672	4157224	zf-C2H2	5	+
JACCHY010000014.1	3753901	3755068	zf-C2H2	5	+
JACCHY010000016.1	4677645	4678239	zf-C2H2	5	+
JACCHY010000016.1	4678762	4679242	zf-C2H2	6	+
JACCHY010000017.1	2991942	2992989	zf-C2H2	10	+
JACCHY010000017.1	3409512	3411366	zf-C2H2	5	+
JACCHY010000018.1	819781	820276	zf-C2H2	5	-
JACCHY010000020.1	583279	584086	zf-C2H2	6	+
JACCHY010000020.1	1414135	1414780	zf-C2H2	7	-
JACCHY010000020.1	4589783	4590737	zf-C2H2	7	-
JACCHY010000020.1	4591658	4592321	zf-C2H2	5	-
JACCHY010000022.1	1623774	1624608	zf-C2H2	8	+
JACCHY010000022.1	1960298	1961798	zf-C2H2	7	+
JACCHY010000022.1	2324275	2324935	zf-C2H2	5	+
JACCHY010000023.1	625884	626979	zf-C2H2	5	+
JACCHY010000023.1	788435	790157	zf-C2H2	5	+
JACCHY010000023.1	3354697	3356008	zf-C2H2	9	+
JACCHY010000023.1	3359363	3360659	zf-C2H2	10	+
JACCHY010000023.1	3366823	3367984	zf-C2H2	9	+
JACCHY010000023.1	3369697	3371305	zf-C2H2	10	+
JACCHY010000023.1	3376255	3377110	zf-C2H2	10	+
JACCHY010000023.1	3378917	3380246	zf-C2H2	12	+
JACCHY010000023.1	3382689	3383721	zf-C2H2	10	+
JACCHY010000023.1	3388928	3389969	zf-C2H2	9	+
JACCHY010000023.1	3392004	3392823	zf-C2H2	5	+
JACCHY010000023.1	3394685	3396005	zf-C2H2	9	+
JACCHY010000023.1	3398680	3400468	zf-C2H2	13	+
JACCHY010000023.1	3403230	3405978	zf-C2H2	17	+
JACCHY010000023.1	3409226	3411041	zf-C2H2	11	+
JACCHY010000023.1	3413695	3415375	zf-C2H2	9	+
JACCHY010000023.1	3417867	3418941	zf-C2H2	8	+
JACCHY010000023.1	3422280	3423246	zf-C2H2	10	+
JACCHY010000024.1	443842	445801	zf-C2H2	5	+
JACCHY010000024.1	1426238	1426688	zf-C2H2	5	-
JACCHY010000024.1	1451999	1453316	zf-C2H2	5	+
JACCHY010000025.1	890898	893586	zf-C2H2	14	+
JACCHY010000025.1	1323379	1329223	zf-C2H2	13	-
JACCHY010000025.1	1383181	1385089	zf-C2H2	10	-
JACCHY010000026.1	387583	389857	zf-C2H2	6	-
JACCHY010000026.1	673943	675416	zf-C2H2	15	+
JACCHY010000027.1	2624566	2626390	zf-C2H2	5	-
JACCHY010000027.1	2812174	2814148	zf-C2H2	7	-
JACCHY010000028.1	2229233	2230895	zf-C2H2	14	-
JACCHY010000035.1	1241434	1243453	zf-C2H2	13	+
JACCHY010000036.1	329983	330418	zf-C2H2	5	+
JACCHY010000036.1	843504	847182	zf-C2H2	5	-
JACCHY010000036.1	1059645	1060197	zf-C2H2	5	+
JACCHY010000040.1	468657	469863	zf-C2H2	6	+
JACCHY010000043.1	328506	331305	zf-C2H2	11	-
JACCHY010000043.1	340517	343406	zf-C2H2	8	-
```
