## Supplementary Data 2 for "Transposable elements drive the evolution of metazoan zinc finger genes": Dolichotis_patagonum_znfs.bed

```
PVJX010000013.1	626581	628322	zf-C2H2	15	+
PVJX010000026.1	361377	363225	zf-C2H2	12	-
PVJX010000051.1	58900	60793	zf-C2H2	17	+
PVJX010000058.1	451656	455250	zf-C2H2	6	-
PVJX010000058.1	461067	463209	zf-C2H2	6	-
PVJX010000102.1	213845	214658	zf-C2H2	5	-
PVJX010000305.1	203556	206838	zf-C2H2	5	-
PVJX010000329.1	248381	249698	zf-C2H2	7	-
PVJX010000456.1	47598	51228	zf-C2H2	27	+
PVJX010000536.1	127075	128170	zf-C2H2	8	+
PVJX010000675.1	1307	2116	zf-C2H2	7	+
PVJX010000675.1	22010	24416	zf-C2H2	17	+
PVJX010000675.1	188848	191095	zf-C2H2	20	-
PVJX010000687.1	62147	62984	zf-C2H2	7	+
PVJX010000719.1	82606	84655	zf-C2H2	7	-
PVJX010000765.1	3767	6092	zf-C2H2	22	+
PVJX010000765.1	20331	21603	zf-C2H2	11	+
PVJX010000765.1	32746	34354	zf-C2H2	14	+
PVJX010000800.1	35251	38785	zf-C2H2	10	+
PVJX010000832.1	172761	174060	zf-C2H2	6	+
PVJX010000844.1	167991	171039	zf-C2H2	9	-
PVJX010000894.1	162233	163634	zf-C2H2	12	-
PVJX010000943.1	80296	81553	zf-C2H2	6	-
PVJX010000967.1	16140	17740	zf-C2H2	12	-
PVJX010000983.1	15118	18640	zf-C2H2	26	+
PVJX010001005.1	114080	114965	zf-C2H2	5	+
PVJX010001121.1	79358	81185	zf-C2H2	8	-
PVJX010001161.1	6897	10221	zf-C2H2	5	-
PVJX010001213.1	158778	161181	zf-C2H2	7	-
PVJX010001319.1	147827	150233	zf-C2H2	5	-
PVJX010001365.1	137422	138142	zf-C2H2	5	+
PVJX010001365.1	141010	141922	zf-C2H2	9	+
PVJX010001365.1	144915	147918	zf-C2H2	20	+
PVJX010001412.1	56945	58463	zf-C2H2	16	-
PVJX010001412.1	93353	94385	zf-C2H2	8	-
PVJX010001412.1	116110	117145	zf-C2H2	9	-
PVJX010001412.1	144612	146610	zf-C2H2	18	-
PVJX010001469.1	4827	6174	zf-C2H2	12	+
PVJX010001469.1	48075	49566	zf-C2H2	13	+
PVJX010001469.1	74035	75481	zf-C2H2	11	+
PVJX010001571.1	123590	126053	zf-C2H2	7	+
PVJX010001678.1	4467	6105	zf-C2H2	6	+
PVJX010001711.1	78958	82600	zf-C2H2	10	-
PVJX010001821.1	66770	67586	zf-C2H2	7	-
PVJX010001967.1	45824	47567	zf-C2H2	6	+
PVJX010002039.1	83567	85676	zf-C2H2	11	-
PVJX010002064.1	112538	114203	zf-C2H2	5	-
PVJX010002126.1	99146	101318	zf-C2H2	15	-
PVJX010002158.1	38616	39457	zf-C2H2	5	+
PVJX010002191.1	11272	12241	zf-C2H2	11	+
PVJX010002191.1	127963	128599	zf-C2H2	7	+
PVJX010002205.1	106818	107283	zf-C2H2	5	-
PVJX010002205.1	125351	126899	zf-C2H2	11	-
PVJX010002251.1	52407	54840	zf-C2H2	6	+
PVJX010002263.1	37953	38931	zf-C2H2	5	+
PVJX010002273.1	25776	27891	zf-C2H2	6	-
PVJX010002412.1	111443	114725	zf-C2H2	7	+
PVJX010002441.1	31368	33150	zf-C2H2	14	+
PVJX010002441.1	48769	50779	zf-C2H2	18	+
PVJX010002441.1	89562	92109	zf-C2H2	25	+
PVJX010002520.1	24185	29771	zf-C2H2	10	-
PVJX010002541.1	98404	103927	zf-C2H2	9	+
PVJX010002549.1	118431	120441	zf-C2H2	19	-
PVJX010002718.1	16120	17479	zf-C2H2	11	-
PVJX010002798.1	20310	21705	zf-C2H2	8	+
PVJX010002798.1	49416	51141	zf-C2H2	19	-
PVJX010002798.1	63809	65558	zf-C2H2	12	-
PVJX010002918.1	58564	61081	zf-C2H2	6	-
PVJX010003015.1	32883	33714	zf-C2H2	10	+
PVJX010003054.1	74619	76110	zf-C2H2	7	+
PVJX010003059.1	13426	14293	zf-C2H2	7	+
PVJX010003059.1	48058	49198	zf-C2H2	9	-
PVJX010003354.1	28213	28810	zf-C2H2	7	-
PVJX010003385.1	53542	55183	zf-C2H2	15	-
PVJX010003385.1	81222	81681	zf-C2H2	6	-
PVJX010003691.1	35005	36460	zf-C2H2	11	+
PVJX010003691.1	81548	83885	zf-C2H2	22	+
PVJX010003731.1	61272	62894	zf-C2H2	15	+
PVJX010003731.1	95891	97946	zf-C2H2	19	+
PVJX010003857.1	24098	25628	zf-C2H2	13	+
PVJX010003857.1	30088	30544	zf-C2H2	5	+
PVJX010003857.1	68178	69252	zf-C2H2	10	+
PVJX010003920.1	5762	7016	zf-C2H2	11	-
PVJX010003920.1	45272	47930	zf-C2H2	23	+
PVJX010003920.1	59913	61941	zf-C2H2	21	-
PVJX010003920.1	97632	98895	zf-C2H2	13	-
PVJX010004094.1	34604	35876	zf-C2H2	10	-
PVJX010004094.1	36172	36868	zf-C2H2	6	-
PVJX010004094.1	45341	50786	zf-C2H2	32	+
PVJX010004305.1	465	2256	zf-C2H2	19	+
PVJX010004346.1	23309	25592	zf-C2H2	22	-
PVJX010004346.1	91174	93298	zf-C2H2	22	+
PVJX010004427.1	38163	39522	zf-C2H2	6	+
PVJX010004427.1	87575	88346	zf-C2H2	6	+
PVJX010004504.1	11691	13044	zf-C2H2	13	-
PVJX010004504.1	29797	30928	zf-C2H2	9	-
PVJX010004504.1	52988	53540	zf-C2H2	6	+
PVJX010004629.1	84580	87025	zf-C2H2	7	+
PVJX010004669.1	84155	85529	zf-C2H2	10	-
PVJX010004692.1	32010	34251	zf-C2H2	6	-
PVJX010004738.1	38581	39451	zf-C2H2	7	-
PVJX010004806.1	53419	57877	zf-C2H2	8	+
PVJX010004934.1	53874	56607	zf-C2H2	20	-
PVJX010005284.1	54873	56316	zf-C2H2	11	-
PVJX010005348.1	68484	69915	zf-C2H2	16	-
PVJX010005389.1	41186	42863	zf-C2H2	16	-
PVJX010005389.1	59481	61032	zf-C2H2	13	-
PVJX010005526.1	6323	7901	zf-C2H2	13	+
PVJX010005526.1	46583	48839	zf-C2H2	23	+
PVJX010005646.1	2708	5945	zf-C2H2	20	+
PVJX010005646.1	8885	9917	zf-C2H2	6	-
PVJX010005806.1	7516	8863	zf-C2H2	14	-
PVJX010005806.1	59374	61048	zf-C2H2	18	-
PVJX010005877.1	8120	10013	zf-C2H2	19	-
PVJX010005919.1	65375	65786	zf-C2H2	5	-
PVJX010005920.1	70323	72144	zf-C2H2	5	-
PVJX010006027.1	45806	48341	zf-C2H2	19	-
PVJX010006052.1	33902	34748	zf-C2H2	5	+
PVJX010006089.1	43578	50745	zf-C2H2	17	+
PVJX010006197.1	39458	42548	zf-C2H2	8	+
PVJX010006254.1	874	2530	zf-C2H2	13	+
PVJX010006254.1	31948	33580	zf-C2H2	15	-
PVJX010006265.1	18479	20156	zf-C2H2	17	-
PVJX010006265.1	44126	45791	zf-C2H2	13	-
PVJX010006372.1	40862	42926	zf-C2H2	20	+
PVJX010006372.1	62619	64326	zf-C2H2	15	-
PVJX010006428.1	20130	22020	zf-C2H2	19	-
PVJX010006496.1	68028	69888	zf-C2H2	5	+
PVJX010006662.1	22031	23747	zf-C2H2	14	+
PVJX010006662.1	36770	38819	zf-C2H2	18	-
PVJX010006662.1	70579	73003	zf-C2H2	21	+
PVJX010006685.1	27765	30066	zf-C2H2	23	+
PVJX010006767.1	71629	72214	zf-C2H2	5	+
PVJX010006816.1	65346	66933	zf-C2H2	12	-
PVJX010006818.1	604	1396	zf-C2H2	8	+
PVJX010006937.1	35380	36805	zf-C2H2	10	+
PVJX010006947.1	47969	49001	zf-C2H2	8	+
PVJX010006954.1	16577	18542	zf-C2H2	19	+
PVJX010006954.1	28122	29907	zf-C2H2	13	-
PVJX010007100.1	18421	20143	zf-C2H2	17	-
PVJX010007183.1	39984	43317	zf-C2H2	9	+
PVJX010007382.1	23369	24908	zf-C2H2	11	+
PVJX010007382.1	35297	37484	zf-C2H2	21	-
PVJX010007401.1	70048	71308	zf-C2H2	12	-
PVJX010007443.1	2	989	zf-C2H2	12	+
PVJX010007443.1	23021	24965	zf-C2H2	19	-
PVJX010007459.1	6235	8509	zf-C2H2	21	-
PVJX010007459.1	60489	61761	zf-C2H2	12	-
PVJX010007468.1	9179	12806	zf-C2H2	10	-
PVJX010007469.1	47538	48960	zf-C2H2	9	+
PVJX010007504.1	20743	22720	zf-C2H2	18	+
PVJX010007624.1	8932	10090	zf-C2H2	10	-
PVJX010007662.1	49259	51937	zf-C2H2	25	+
PVJX010007718.1	9232	10381	zf-C2H2	9	+
PVJX010007718.1	33217	34651	zf-C2H2	9	+
PVJX010007807.1	55573	56473	zf-C2H2	8	-
PVJX010007852.1	23538	24360	zf-C2H2	6	-
PVJX010007853.1	39574	41364	zf-C2H2	16	+
PVJX010007992.1	67366	67867	zf-C2H2	6	-
PVJX010008007.1	25026	26523	zf-C2H2	13	-
PVJX010008012.1	59628	61155	zf-C2H2	8	-
PVJX010008130.1	30446	31892	zf-C2H2	14	+
PVJX010008599.1	20388	23049	zf-C2H2	6	+
PVJX010008632.1	53295	54180	zf-C2H2	7	-
PVJX010008678.1	42713	44285	zf-C2H2	13	-
PVJX010008705.1	15615	17205	zf-C2H2	9	+
PVJX010008705.1	38327	39104	zf-C2H2	5	+
PVJX010008863.1	35536	37675	zf-C2H2	16	-
PVJX010008982.1	20883	23694	zf-C2H2	6	+
PVJX010009024.1	38332	39541	zf-C2H2	11	+
PVJX010009030.1	7297	8126	zf-C2H2	7	+
PVJX010009030.1	18409	19426	zf-C2H2	7	-
PVJX010009195.1	53029	55729	zf-C2H2	19	-
PVJX010009518.1	34381	35737	zf-C2H2	12	-
PVJX010009604.1	27704	29834	zf-C2H2	14	-
PVJX010009637.1	1978	2860	zf-C2H2	7	+
PVJX010009637.1	25855	27457	zf-C2H2	16	+
PVJX010009637.1	36505	37960	zf-C2H2	15	+
PVJX010009646.1	55521	56742	zf-C2H2	5	+
PVJX010009840.1	46936	48673	zf-C2H2	20	+
PVJX010009882.1	3045	4905	zf-C2H2	19	-
PVJX010009882.1	53508	54957	zf-C2H2	12	+
PVJX010009941.1	45361	46129	zf-C2H2	5	+
PVJX010010038.1	39742	41902	zf-C2H2	18	-
PVJX010010127.1	23141	24590	zf-C2H2	11	+
PVJX010010326.1	6136	8116	zf-C2H2	19	+
PVJX010010629.1	12585	15435	zf-C2H2	26	-
PVJX010010801.1	38764	40044	zf-C2H2	13	-
PVJX010010811.1	48798	51046	zf-C2H2	24	+
PVJX010011061.1	34714	35935	zf-C2H2	7	-
PVJX010011066.1	18659	19052	zf-C2H2	5	-
PVJX010011302.1	40626	43083	zf-C2H2	20	+
PVJX010011331.1	35168	36101	zf-C2H2	5	+
PVJX010011475.1	10579	12673	zf-C2H2	20	+
PVJX010011546.1	23168	24563	zf-C2H2	13	+
PVJX010011752.1	50178	52542	zf-C2H2	10	+
PVJX010012277.1	30235	31345	zf-C2H2	7	+
PVJX010012347.1	33114	34866	zf-C2H2	13	+
PVJX010012437.1	12802	14746	zf-C2H2	7	+
PVJX010012573.1	10290	11521	zf-C2H2	11	+
PVJX010012573.1	19466	21140	zf-C2H2	9	-
PVJX010012584.1	20300	21899	zf-C2H2	13	+
PVJX010012607.1	27274	28024	zf-C2H2	5	+
PVJX010012635.1	6856	7744	zf-C2H2	10	-
PVJX010012719.1	11258	13001	zf-C2H2	16	+
PVJX010012719.1	35252	37037	zf-C2H2	16	+
PVJX010012725.1	26244	28032	zf-C2H2	16	-
PVJX010012739.1	13235	14471	zf-C2H2	9	-
PVJX010012816.1	3756	5994	zf-C2H2	6	+
PVJX010012828.1	28492	29776	zf-C2H2	10	+
PVJX010012832.1	11633	13442	zf-C2H2	15	+
PVJX010012832.1	30573	32412	zf-C2H2	11	+
PVJX010012832.1	42461	43088	zf-C2H2	5	+
PVJX010012847.1	2237	4085	zf-C2H2	17	+
PVJX010013045.1	15884	16376	zf-C2H2	6	+
PVJX010013089.1	27747	29334	zf-C2H2	15	-
PVJX010013229.1	18879	20343	zf-C2H2	16	-
PVJX010013229.1	27654	29118	zf-C2H2	16	+
PVJX010013747.1	27494	28904	zf-C2H2	10	+
PVJX010013796.1	15819	17376	zf-C2H2	13	-
PVJX010013796.1	38667	39711	zf-C2H2	10	-
PVJX010013816.1	11709	13233	zf-C2H2	12	-
PVJX010013855.1	258	1722	zf-C2H2	10	+
PVJX010013986.1	5588	6581	zf-C2H2	6	+
PVJX010014289.1	13864	14824	zf-C2H2	7	+
PVJX010014289.1	24230	25841	zf-C2H2	10	+
PVJX010014327.1	28124	29204	zf-C2H2	12	-
PVJX010014464.1	22950	24138	zf-C2H2	12	-
PVJX010014549.1	30677	32837	zf-C2H2	10	-
PVJX010014676.1	8917	10387	zf-C2H2	10	-
PVJX010014699.1	17424	19335	zf-C2H2	18	+
PVJX010014699.1	35166	36788	zf-C2H2	19	+
PVJX010014763.1	38281	39421	zf-C2H2	13	+
PVJX010014868.1	18485	19853	zf-C2H2	14	-
PVJX010014888.1	35425	36562	zf-C2H2	10	+
PVJX010014935.1	12783	13575	zf-C2H2	6	-
PVJX010015376.1	20473	22111	zf-C2H2	7	+
PVJX010015703.1	13718	15308	zf-C2H2	13	-
PVJX010015749.1	11906	12980	zf-C2H2	9	+
PVJX010015749.1	18856	20059	zf-C2H2	10	-
PVJX010015830.1	32262	34056	zf-C2H2	16	+
PVJX010015843.1	12261	13068	zf-C2H2	9	-
PVJX010015874.1	1329	2709	zf-C2H2	9	-
PVJX010015874.1	26603	28481	zf-C2H2	20	-
PVJX010015964.1	25481	26681	zf-C2H2	10	+
PVJX010016022.1	23192	24080	zf-C2H2	10	-
PVJX010016159.1	9028	10531	zf-C2H2	12	-
PVJX010016159.1	37908	39249	zf-C2H2	9	+
PVJX010016402.1	11727	14109	zf-C2H2	22	-
PVJX010016699.1	14367	15679	zf-C2H2	13	-
PVJX010016835.1	24296	26291	zf-C2H2	17	-
PVJX010016872.1	34976	35984	zf-C2H2	8	-
PVJX010016882.1	11837	13745	zf-C2H2	17	-
PVJX010016882.1	34156	35773	zf-C2H2	12	+
PVJX010016884.1	12936	14871	zf-C2H2	20	-
PVJX010016993.1	10228	12778	zf-C2H2	27	-
PVJX010017055.1	6979	7947	zf-C2H2	12	-
PVJX010017228.1	8990	11159	zf-C2H2	21	+
PVJX010017261.1	11917	13561	zf-C2H2	14	-
PVJX010017288.1	32804	33818	zf-C2H2	8	+
PVJX010017395.1	31193	32465	zf-C2H2	13	-
PVJX010017415.1	3562	5185	zf-C2H2	13	-
PVJX010017529.1	27485	29267	zf-C2H2	17	-
PVJX010017782.1	10185	11766	zf-C2H2	11	-
PVJX010017987.1	20934	22650	zf-C2H2	7	+
PVJX010018067.1	7401	8601	zf-C2H2	11	+
PVJX010018222.1	2363	3536	zf-C2H2	9	+
PVJX010018277.1	20429	22067	zf-C2H2	16	+
PVJX010018313.1	17294	18554	zf-C2H2	14	+
PVJX010018483.1	30994	32221	zf-C2H2	13	+
PVJX010018586.1	23217	23760	zf-C2H2	5	-
PVJX010018605.1	0	1206	zf-C2H2	10	-
PVJX010018605.1	26681	28766	zf-C2H2	21	-
PVJX010018661.1	23522	25613	zf-C2H2	18	-
PVJX010018724.1	24984	25788	zf-C2H2	9	-
PVJX010018828.1	28277	30182	zf-C2H2	12	+
PVJX010018919.1	4001	6428	zf-C2H2	22	-
PVJX010018953.1	6835	8773	zf-C2H2	14	-
PVJX010019093.1	1405	2455	zf-C2H2	8	-
PVJX010019169.1	22237	23980	zf-C2H2	13	-
PVJX010019170.1	19574	21380	zf-C2H2	16	+
PVJX010019357.1	23120	24888	zf-C2H2	21	-
PVJX010019359.1	10584	12366	zf-C2H2	9	-
PVJX010019382.1	9845	11642	zf-C2H2	19	+
PVJX010019382.1	28091	29861	zf-C2H2	19	+
PVJX010019422.1	3039	4968	zf-C2H2	16	-
PVJX010019431.1	25479	26157	zf-C2H2	8	+
PVJX010019469.1	27687	28101	zf-C2H2	5	-
PVJX010019479.1	7518	9786	zf-C2H2	21	+
PVJX010019490.1	4846	6004	zf-C2H2	8	-
PVJX010019510.1	10685	11564	zf-C2H2	7	-
PVJX010019610.1	15200	15653	zf-C2H2	5	+
PVJX010019618.1	7327	9499	zf-C2H2	17	+
PVJX010019898.1	8720	10211	zf-C2H2	15	-
PVJX010020195.1	7101	8742	zf-C2H2	14	-
PVJX010020213.1	21985	23176	zf-C2H2	9	-
PVJX010020252.1	6657	7629	zf-C2H2	7	-
PVJX010020278.1	6067	7510	zf-C2H2	15	-
PVJX010020284.1	15195	16244	zf-C2H2	13	-
PVJX010020374.1	11241	12186	zf-C2H2	7	-
PVJX010020413.1	18222	22878	zf-C2H2	14	+
PVJX010020470.1	20697	21453	zf-C2H2	5	-
PVJX010020645.1	5894	6272	zf-C2H2	5	-
PVJX010020757.1	17710	18763	zf-C2H2	11	+
PVJX010020771.1	9246	9942	zf-C2H2	6	+
PVJX010020777.1	20734	23677	zf-C2H2	26	+
PVJX010020792.1	27283	28642	zf-C2H2	14	-
PVJX010020793.1	6648	8661	zf-C2H2	18	+
PVJX010020796.1	11708	14138	zf-C2H2	21	+
PVJX010020833.1	2420	4196	zf-C2H2	16	+
PVJX010020872.1	15483	16629	zf-C2H2	8	-
PVJX010021163.1	2756	4601	zf-C2H2	20	+
PVJX010021203.1	10617	11472	zf-C2H2	9	-
PVJX010021203.1	30555	31329	zf-C2H2	6	-
PVJX010021642.1	12157	13294	zf-C2H2	9	+
PVJX010021755.1	21548	22016	zf-C2H2	5	-
PVJX010021815.1	5548	7714	zf-C2H2	15	-
PVJX010021847.1	15092	16613	zf-C2H2	14	+
PVJX010022076.1	3977	5714	zf-C2H2	15	+
PVJX010022190.1	10149	10998	zf-C2H2	10	+
PVJX010022243.1	25338	26277	zf-C2H2	6	+
PVJX010022261.1	10347	11538	zf-C2H2	9	-
PVJX010022342.1	21629	23387	zf-C2H2	13	-
PVJX010022473.1	4532	5603	zf-C2H2	5	-
PVJX010022598.1	12691	14404	zf-C2H2	15	-
PVJX010022810.1	24060	25980	zf-C2H2	18	-
PVJX010022836.1	8046	9369	zf-C2H2	13	-
PVJX010023054.1	9714	10512	zf-C2H2	7	+
PVJX010023147.1	17763	19104	zf-C2H2	15	+
PVJX010023265.1	4581	5766	zf-C2H2	11	+
PVJX010023440.1	14043	15873	zf-C2H2	16	+
PVJX010023451.1	15178	15934	zf-C2H2	6	+
PVJX010023480.1	7930	9859	zf-C2H2	20	-
PVJX010023486.1	13005	14325	zf-C2H2	6	+
PVJX010023557.1	1052	2519	zf-C2H2	11	-
PVJX010023557.1	26601	28068	zf-C2H2	11	+
PVJX010023587.1	23895	25977	zf-C2H2	20	+
PVJX010023600.1	16726	18856	zf-C2H2	22	-
PVJX010023634.1	15662	17126	zf-C2H2	7	-
PVJX010023643.1	852	2301	zf-C2H2	5	+
PVJX010023717.1	4711	6547	zf-C2H2	16	-
PVJX010023746.1	19642	21058	zf-C2H2	10	+
PVJX010024125.1	10236	11412	zf-C2H2	9	+
PVJX010024385.1	14874	16212	zf-C2H2	14	+
PVJX010024385.1	23237	23987	zf-C2H2	6	-
PVJX010024442.1	20330	22301	zf-C2H2	21	-
PVJX010024445.1	10759	12508	zf-C2H2	15	+
PVJX010024631.1	13316	15872	zf-C2H2	27	-
PVJX010024751.1	7101	8118	zf-C2H2	11	+
PVJX010024915.1	11951	12782	zf-C2H2	7	+
PVJX010025123.1	23038	24502	zf-C2H2	11	+
PVJX010025258.1	16413	18540	zf-C2H2	17	-
PVJX010025368.1	22248	23511	zf-C2H2	12	+
PVJX010025585.1	15850	16792	zf-C2H2	11	+
PVJX010025776.1	17171	17564	zf-C2H2	5	-
PVJX010025794.1	7073	8813	zf-C2H2	15	-
PVJX010026086.1	18410	20234	zf-C2H2	19	-
PVJX010026260.1	11558	13457	zf-C2H2	19	-
PVJX010026354.1	18969	20544	zf-C2H2	13	-
PVJX010026396.1	6772	7255	zf-C2H2	5	-
PVJX010026411.1	1687	2068	zf-C2H2	5	-
PVJX010026411.1	21410	22874	zf-C2H2	13	+
PVJX010026531.1	10905	11684	zf-C2H2	5	-
PVJX010026641.1	5775	7644	zf-C2H2	18	+
PVJX010026835.1	17065	19240	zf-C2H2	19	+
PVJX010027024.1	17099	18692	zf-C2H2	14	+
PVJX010027060.1	21319	22960	zf-C2H2	13	-
PVJX010027421.1	18055	19558	zf-C2H2	14	+
PVJX010027544.1	17011	18391	zf-C2H2	11	-
PVJX010027553.1	17144	19607	zf-C2H2	21	+
PVJX010027971.1	15057	16548	zf-C2H2	13	-
PVJX010028006.1	5784	6879	zf-C2H2	10	+
PVJX010028042.1	13597	14514	zf-C2H2	10	+
PVJX010028063.1	14931	16362	zf-C2H2	16	+
PVJX010028078.1	10725	12651	zf-C2H2	17	+
PVJX010028129.1	1097	2780	zf-C2H2	12	+
PVJX010028134.1	14821	15676	zf-C2H2	5	-
PVJX010028246.1	12056	12953	zf-C2H2	8	+
PVJX010028717.1	15348	16794	zf-C2H2	16	-
PVJX010028812.1	16688	17204	zf-C2H2	6	+
PVJX010028877.1	17308	19675	zf-C2H2	15	-
PVJX010029142.1	11244	11808	zf-C2H2	7	-
PVJX010029357.1	19896	20808	zf-C2H2	11	+
PVJX010029678.1	10023	12459	zf-C2H2	24	+
PVJX010029850.1	13876	14908	zf-C2H2	9	+
PVJX010030069.1	15094	16002	zf-C2H2	11	-
PVJX010030172.1	8648	10418	zf-C2H2	13	+
PVJX010030184.1	21133	21622	zf-C2H2	5	-
PVJX010030654.1	17099	18185	zf-C2H2	7	-
PVJX010030766.1	13647	16116	zf-C2H2	24	-
PVJX010030790.1	18291	19251	zf-C2H2	8	+
PVJX010030836.1	18129	20001	zf-C2H2	14	+
PVJX010030983.1	2453	4221	zf-C2H2	17	+
PVJX010031370.1	6122	7313	zf-C2H2	10	-
PVJX010031476.1	2859	3633	zf-C2H2	7	-
PVJX010031491.1	11238	12530	zf-C2H2	8	+
PVJX010031652.1	2429	4436	zf-C2H2	18	-
PVJX010031793.1	16447	17716	zf-C2H2	11	-
PVJX010031853.1	7479	9318	zf-C2H2	9	-
PVJX010031853.1	18125	19529	zf-C2H2	8	-
PVJX010032107.1	3675	5319	zf-C2H2	16	+
PVJX010032337.1	7249	8320	zf-C2H2	9	-
PVJX010032352.1	4788	7668	zf-C2H2	26	+
PVJX010032382.1	9704	11150	zf-C2H2	12	+
PVJX010032419.1	5480	6527	zf-C2H2	5	+
PVJX010032421.1	2812	4018	zf-C2H2	7	+
PVJX010032449.1	11662	12403	zf-C2H2	5	-
PVJX010032562.1	15242	16466	zf-C2H2	13	+
PVJX010032977.1	1684	3481	zf-C2H2	10	+
PVJX010033175.1	14782	15202	zf-C2H2	5	-
PVJX010033279.1	5813	8072	zf-C2H2	19	+
PVJX010033373.1	13823	15002	zf-C2H2	9	-
PVJX010033436.1	945	1715	zf-C2H2	8	+
PVJX010033466.1	14171	15512	zf-C2H2	12	+
PVJX010033469.1	13097	14438	zf-C2H2	5	-
PVJX010033603.1	4671	5346	zf-C2H2	7	-
PVJX010033880.1	3586	4571	zf-C2H2	7	+
PVJX010033931.1	13719	16422	zf-C2H2	27	+
PVJX010034143.1	5543	6359	zf-C2H2	10	+
PVJX010034197.1	478	2281	zf-C2H2	14	+
PVJX010034295.1	8863	9649	zf-C2H2	5	-
PVJX010034440.1	3888	5343	zf-C2H2	12	+
PVJX010034511.1	12717	14163	zf-C2H2	13	+
PVJX010034629.1	4724	6323	zf-C2H2	12	+
PVJX010034732.1	483	939	zf-C2H2	6	-
PVJX010034739.1	16042	17692	zf-C2H2	13	-
PVJX010034784.1	10669	11092	zf-C2H2	5	+
PVJX010034982.1	8050	9679	zf-C2H2	14	-
PVJX010035297.1	5501	6884	zf-C2H2	11	+
PVJX010035720.1	3092	4574	zf-C2H2	17	+
PVJX010035813.1	6120	7716	zf-C2H2	12	-
PVJX010035858.1	9368	10796	zf-C2H2	15	+
PVJX010036172.1	6653	7508	zf-C2H2	10	-
PVJX010036229.1	12327	14318	zf-C2H2	15	+
PVJX010036341.1	12104	12656	zf-C2H2	6	+
PVJX010036547.1	11756	12959	zf-C2H2	11	-
PVJX010036753.1	1	1645	zf-C2H2	6	+
PVJX010037051.1	1993	3349	zf-C2H2	5	+
PVJX010037154.1	3848	6065	zf-C2H2	20	+
PVJX010037173.1	12967	13867	zf-C2H2	8	-
PVJX010037223.1	11270	12323	zf-C2H2	12	+
PVJX010037321.1	12495	13395	zf-C2H2	7	+
PVJX010037369.1	3587	5153	zf-C2H2	14	+
PVJX010037793.1	8870	10253	zf-C2H2	9	-
PVJX010038304.1	5267	7439	zf-C2H2	21	+
PVJX010038439.1	9540	12255	zf-C2H2	26	+
PVJX010038787.1	10561	11299	zf-C2H2	9	+
PVJX010039142.1	10506	12540	zf-C2H2	20	-
PVJX010039176.1	8418	10263	zf-C2H2	19	-
PVJX010039203.1	3398	5117	zf-C2H2	19	+
PVJX010039322.1	10823	12401	zf-C2H2	14	-
PVJX010039474.1	1890	3223	zf-C2H2	14	-
PVJX010039528.1	9436	10618	zf-C2H2	11	+
PVJX010039778.1	7092	8454	zf-C2H2	11	+
PVJX010039807.1	12843	14577	zf-C2H2	12	+
PVJX010040248.1	2891	4403	zf-C2H2	11	-
PVJX010040334.1	14534	15251	zf-C2H2	9	-
PVJX010040346.1	4779	5949	zf-C2H2	12	+
PVJX010040777.1	12364	13663	zf-C2H2	13	+
PVJX010040906.1	2404	3298	zf-C2H2	9	-
PVJX010040913.1	6566	7949	zf-C2H2	12	-
PVJX010040960.1	10153	10672	zf-C2H2	5	+
PVJX010041148.1	2368	2806	zf-C2H2	6	-
PVJX010042229.1	1601	3794	zf-C2H2	19	+
PVJX010042251.1	3950	5435	zf-C2H2	17	-
PVJX010042310.1	10982	12244	zf-C2H2	12	+
PVJX010042468.1	2	1052	zf-C2H2	9	-
PVJX010042604.1	6124	6835	zf-C2H2	9	+
PVJX010042903.1	8931	9759	zf-C2H2	9	+
PVJX010042950.1	10065	11127	zf-C2H2	13	-
PVJX010043115.1	4100	5007	zf-C2H2	9	-
PVJX010043144.1	11459	12368	zf-C2H2	7	-
PVJX010043362.1	2050	4024	zf-C2H2	18	+
PVJX010043992.1	12276	13196	zf-C2H2	11	+
PVJX010044238.1	9322	10801	zf-C2H2	14	+
PVJX010044320.1	7770	9465	zf-C2H2	15	-
PVJX010045661.1	6086	7523	zf-C2H2	16	+
PVJX010045806.1	7310	8705	zf-C2H2	12	+
PVJX010045948.1	881	1415	zf-C2H2	7	-
PVJX010046554.1	3472	6133	zf-C2H2	25	-
PVJX010046860.1	9777	11772	zf-C2H2	16	+
PVJX010046973.1	4313	5066	zf-C2H2	7	+
PVJX010047250.1	4715	7049	zf-C2H2	22	+
PVJX010047380.1	875	2411	zf-C2H2	11	-
PVJX010047559.1	1078	2341	zf-C2H2	12	+
PVJX010047778.1	7672	9361	zf-C2H2	15	+
PVJX010048191.1	1	646	zf-C2H2	8	+
PVJX010048209.1	9330	10194	zf-C2H2	10	+
PVJX010048411.1	5296	7216	zf-C2H2	18	-
PVJX010048477.1	4862	5339	zf-C2H2	6	-
PVJX010048609.1	3352	4297	zf-C2H2	10	+
PVJX010048681.1	2235	3960	zf-C2H2	18	-
PVJX010048845.1	9054	10992	zf-C2H2	21	-
PVJX010049070.1	7346	9218	zf-C2H2	20	-
PVJX010049172.1	6558	7107	zf-C2H2	5	+
PVJX010049567.1	7525	8296	zf-C2H2	8	-
PVJX010049635.1	6634	7765	zf-C2H2	9	-
PVJX010049819.1	4672	5605	zf-C2H2	12	+
PVJX010049934.1	0	837	zf-C2H2	8	+
PVJX010050010.1	6765	8166	zf-C2H2	13	+
PVJX010050059.1	7989	10122	zf-C2H2	19	-
PVJX010050293.1	3688	6337	zf-C2H2	21	-
PVJX010050616.1	4528	5188	zf-C2H2	7	+
PVJX010050673.1	78	1707	zf-C2H2	15	-
PVJX010050740.1	1061	2633	zf-C2H2	14	-
PVJX010051061.1	5026	6577	zf-C2H2	16	-
PVJX010051601.1	4448	6014	zf-C2H2	14	+
PVJX010051619.1	3418	5530	zf-C2H2	20	+
PVJX010052545.1	4308	5322	zf-C2H2	12	+
PVJX010052723.1	9367	9868	zf-C2H2	6	-
PVJX010052806.1	4840	6250	zf-C2H2	9	-
PVJX010052912.1	4958	6479	zf-C2H2	18	-
PVJX010053302.1	6050	7724	zf-C2H2	17	-
PVJX010053666.1	1854	4635	zf-C2H2	24	-
PVJX010053815.1	2537	4178	zf-C2H2	15	+
PVJX010054546.1	2619	4401	zf-C2H2	14	-
PVJX010054852.1	1369	1744	zf-C2H2	5	-
PVJX010054905.1	6889	8890	zf-C2H2	16	-
PVJX010054954.1	2527	4162	zf-C2H2	15	+
PVJX010055150.1	1	850	zf-C2H2	9	-
PVJX010056919.1	1	442	zf-C2H2	5	+
PVJX010057097.1	1	379	zf-C2H2	5	+
PVJX010058085.1	4283	5681	zf-C2H2	12	-
PVJX010058569.1	6924	7815	zf-C2H2	8	-
PVJX010059417.1	6234	7602	zf-C2H2	16	-
PVJX010059490.1	4761	5450	zf-C2H2	8	-
PVJX010059775.1	2867	3920	zf-C2H2	12	-
PVJX010061094.1	3730	5425	zf-C2H2	15	-
PVJX010061436.1	4864	7357	zf-C2H2	18	-
PVJX010061483.1	739	1792	zf-C2H2	10	-
PVJX010061681.1	4059	5701	zf-C2H2	14	+
PVJX010061977.1	3342	4038	zf-C2H2	6	+
PVJX010062897.1	6672	7113	zf-C2H2	5	-
PVJX010063048.1	5983	6568	zf-C2H2	6	-
PVJX010063049.1	5862	7083	zf-C2H2	15	-
PVJX010064149.1	2177	3962	zf-C2H2	18	+
PVJX010064232.1	1894	2563	zf-C2H2	8	-
PVJX010064279.1	2600	3785	zf-C2H2	12	+
PVJX010064600.1	2	653	zf-C2H2	8	+
PVJX010065124.1	2696	3188	zf-C2H2	6	-
PVJX010065258.1	2196	2598	zf-C2H2	5	-
PVJX010065490.1	3123	4923	zf-C2H2	13	-
PVJX010066517.1	4212	5934	zf-C2H2	12	+
PVJX010066711.1	1444	2491	zf-C2H2	5	-
PVJX010066774.1	2912	3899	zf-C2H2	12	+
PVJX010067208.1	4322	4706	zf-C2H2	5	+
PVJX010067292.1	2015	2849	zf-C2H2	9	+
PVJX010067333.1	43	772	zf-C2H2	6	-
PVJX010067562.1	5745	6195	zf-C2H2	6	-
PVJX010067951.1	2436	3336	zf-C2H2	8	+
PVJX010068038.1	1630	2698	zf-C2H2	10	-
PVJX010068064.1	0	534	zf-C2H2	7	+
PVJX010069308.1	1140	2284	zf-C2H2	14	-
PVJX010069486.1	5510	5897	zf-C2H2	5	-
PVJX010069547.1	2174	4332	zf-C2H2	23	-
PVJX010071680.1	2360	3522	zf-C2H2	12	+
PVJX010071807.1	2743	3577	zf-C2H2	9	-
PVJX010073635.1	36	492	zf-C2H2	5	+
PVJX010073946.1	2719	3667	zf-C2H2	9	-
PVJX010074772.1	1	628	zf-C2H2	7	-
PVJX010074938.1	2	731	zf-C2H2	8	-
PVJX010075100.1	3106	3988	zf-C2H2	10	-
PVJX010076656.1	1	544	zf-C2H2	5	-
PVJX010077732.1	3820	4237	zf-C2H2	5	-
PVJX010077935.1	2673	3657	zf-C2H2	11	+
PVJX010078557.1	3305	3716	zf-C2H2	5	-
PVJX010078814.1	1910	2519	zf-C2H2	7	+
PVJX010080096.1	1937	3286	zf-C2H2	13	-
PVJX010080216.1	1243	2491	zf-C2H2	10	+
PVJX010080489.1	1179	2232	zf-C2H2	13	+
PVJX010080592.1	1351	2710	zf-C2H2	14	+
PVJX010081076.1	1	775	zf-C2H2	8	-
PVJX010081807.1	2	1064	zf-C2H2	13	+
PVJX010081831.1	244	2383	zf-C2H2	9	-
PVJX010082031.1	1436	1931	zf-C2H2	5	-
PVJX010082456.1	2680	3367	zf-C2H2	7	-
PVJX010082633.1	2761	3865	zf-C2H2	10	-
PVJX010083010.1	721	1267	zf-C2H2	6	-
PVJX010083170.1	240	1905	zf-C2H2	16	-
PVJX010083537.1	1361	2873	zf-C2H2	11	+
PVJX010085297.1	504	996	zf-C2H2	6	+
PVJX010086008.1	608	1241	zf-C2H2	7	+
PVJX010086100.1	1135	2188	zf-C2H2	9	-
PVJX010086319.1	3554	4100	zf-C2H2	7	-
PVJX010086471.1	1603	2374	zf-C2H2	8	-
PVJX010086515.1	135	1112	zf-C2H2	12	-
PVJX010086698.1	2845	3412	zf-C2H2	6	-
PVJX010086989.1	1346	2186	zf-C2H2	5	-
PVJX010087866.1	2647	3412	zf-C2H2	9	-
PVJX010088344.1	1100	2210	zf-C2H2	11	+
PVJX010088534.1	2	887	zf-C2H2	8	+
PVJX010092222.1	2077	3700	zf-C2H2	13	+
PVJX010093318.1	1824	2586	zf-C2H2	6	-
PVJX010093408.1	730	1330	zf-C2H2	7	+
PVJX010094035.1	2104	3206	zf-C2H2	13	-
PVJX010094526.1	2259	3087	zf-C2H2	8	+
PVJX010094637.1	1443	2148	zf-C2H2	8	-
PVJX010095729.1	2459	3503	zf-C2H2	8	-
PVJX010095765.1	1	1024	zf-C2H2	9	-
PVJX010095789.1	1	385	zf-C2H2	5	+
PVJX010096263.1	441	1212	zf-C2H2	8	-
PVJX010096444.1	2611	3376	zf-C2H2	6	-
PVJX010096903.1	2664	3270	zf-C2H2	5	-
PVJX010097342.1	2481	3165	zf-C2H2	7	-
PVJX010097740.1	1	985	zf-C2H2	9	-
PVJX010100289.1	17	1154	zf-C2H2	9	+
PVJX010100419.1	1	1039	zf-C2H2	12	+
PVJX010100426.1	1	1628	zf-C2H2	19	+
PVJX010100710.1	1520	2375	zf-C2H2	10	-
PVJX010101778.1	1538	3203	zf-C2H2	19	-
PVJX010102379.1	1327	2021	zf-C2H2	9	+
PVJX010105048.1	2	887	zf-C2H2	8	+
PVJX010105220.1	1105	1708	zf-C2H2	7	+
PVJX010105521.1	1986	2793	zf-C2H2	8	+
PVJX010105907.1	312	1604	zf-C2H2	14	+
PVJX010106232.1	0	1472	zf-C2H2	18	+
PVJX010106496.1	0	1209	zf-C2H2	12	-
PVJX010106874.1	1876	2989	zf-C2H2	12	+
PVJX010108084.1	25	1609	zf-C2H2	14	+
PVJX010110247.1	581	1379	zf-C2H2	10	-
PVJX010111509.1	1425	1944	zf-C2H2	6	-
PVJX010111974.1	0	507	zf-C2H2	6	+
PVJX010112106.1	2	986	zf-C2H2	12	+
PVJX010112621.1	2192	2681	zf-C2H2	6	+
PVJX010113523.1	571	1378	zf-C2H2	9	+
PVJX010114414.1	1836	2730	zf-C2H2	11	+
PVJX010114486.1	1	1702	zf-C2H2	17	-
PVJX010115685.1	1547	2693	zf-C2H2	14	-
PVJX010116036.1	1667	2432	zf-C2H2	8	+
PVJX010116708.1	1757	2535	zf-C2H2	8	+
PVJX010117948.1	333	1104	zf-C2H2	8	-
PVJX010118029.1	2	407	zf-C2H2	5	-
PVJX010118109.1	1	793	zf-C2H2	9	+
PVJX010118477.1	1	778	zf-C2H2	7	-
PVJX010119203.1	2	488	zf-C2H2	5	+
PVJX010119205.1	1190	2591	zf-C2H2	15	-
PVJX010119961.1	1738	2317	zf-C2H2	7	-
PVJX010120217.1	2	1199	zf-C2H2	14	+
PVJX010120749.1	177	1398	zf-C2H2	15	+
PVJX010122160.1	411	1737	zf-C2H2	7	-
PVJX010122961.1	1	436	zf-C2H2	5	-
PVJX010123757.1	1414	1870	zf-C2H2	5	-
PVJX010123789.1	1979	2468	zf-C2H2	6	-
PVJX010123994.1	184	955	zf-C2H2	8	+
PVJX010124086.1	1331	2144	zf-C2H2	10	-
PVJX010124456.1	1511	2099	zf-C2H2	7	-
PVJX010128490.1	380	2357	zf-C2H2	18	-
PVJX010129211.1	0	1422	zf-C2H2	5	+
PVJX010130683.1	1871	2306	zf-C2H2	5	+
PVJX010130699.1	1	532	zf-C2H2	6	+
PVJX010130702.1	1534	2305	zf-C2H2	6	-
PVJX010131464.1	0	1317	zf-C2H2	14	-
PVJX010132301.1	337	832	zf-C2H2	5	-
PVJX010132301.1	976	2062	zf-C2H2	12	-
PVJX010132975.1	211	1186	zf-C2H2	5	-
PVJX010132975.1	1417	1999	zf-C2H2	7	-
PVJX010133007.1	545	1100	zf-C2H2	6	+
PVJX010133572.1	812	1625	zf-C2H2	9	-
PVJX010134014.1	1	766	zf-C2H2	10	+
PVJX010139179.1	0	630	zf-C2H2	7	+
PVJX010141407.1	948	2089	zf-C2H2	13	+
PVJX010141752.1	1	742	zf-C2H2	9	+
PVJX010144843.1	0	591	zf-C2H2	6	+
PVJX010146334.1	458	896	zf-C2H2	5	+
PVJX010146346.1	1042	1669	zf-C2H2	6	+
PVJX010150536.1	1	934	zf-C2H2	10	-
PVJX010150690.1	2	641	zf-C2H2	7	+
PVJX010151591.1	1	904	zf-C2H2	7	-
PVJX010152794.1	1383	1905	zf-C2H2	6	+
PVJX010152816.1	1134	1905	zf-C2H2	6	-
PVJX010154165.1	240	819	zf-C2H2	7	+
PVJX010154547.1	1	1048	zf-C2H2	11	-
PVJX010155573.1	0	1038	zf-C2H2	9	-
PVJX010156895.1	155	758	zf-C2H2	8	-
PVJX010157069.1	1036	1846	zf-C2H2	10	-
PVJX010159969.1	2	1241	zf-C2H2	5	-
PVJX010160776.1	599	1796	zf-C2H2	8	+
PVJX010160778.1	0	1140	zf-C2H2	12	-
PVJX010162457.1	2	803	zf-C2H2	8	-
PVJX010165128.1	593	1742	zf-C2H2	12	+
PVJX010168138.1	2	977	zf-C2H2	9	-
PVJX010168288.1	520	1465	zf-C2H2	10	-
PVJX010168843.1	675	1575	zf-C2H2	9	+
PVJX010169168.1	142	1042	zf-C2H2	8	-
PVJX010169368.1	0	657	zf-C2H2	8	-
PVJX010171655.1	1	1667	zf-C2H2	15	+
PVJX010171686.1	0	1080	zf-C2H2	9	-
PVJX010171824.1	0	1485	zf-C2H2	16	-
PVJX010172175.1	2	749	zf-C2H2	9	+
PVJX010172409.1	0	1038	zf-C2H2	8	-
PVJX010174620.1	955	1558	zf-C2H2	7	-
PVJX010176579.1	1148	1616	zf-C2H2	6	+
PVJX010176743.1	463	1615	zf-C2H2	10	+
PVJX010176763.1	2	1316	zf-C2H2	11	-
PVJX010177115.1	592	1102	zf-C2H2	6	+
PVJX010178800.1	1	1213	zf-C2H2	13	-
PVJX010180073.1	2	398	zf-C2H2	5	+
PVJX010181254.1	2	491	zf-C2H2	6	+
PVJX010181276.1	1194	1569	zf-C2H2	5	-
PVJX010181490.1	1037	1567	zf-C2H2	7	+
PVJX010185368.1	454	1267	zf-C2H2	10	+
PVJX010186530.1	0	570	zf-C2H2	7	+
PVJX010186836.1	58	829	zf-C2H2	8	+
PVJX010188083.1	1030	1507	zf-C2H2	6	-
PVJX010188460.1	973	1504	zf-C2H2	6	+
PVJX010189055.1	422	1412	zf-C2H2	5	+
PVJX010192913.1	2	1217	zf-C2H2	13	-
PVJX010194049.1	498	1455	zf-C2H2	7	+
PVJX010194446.1	685	1453	zf-C2H2	9	+
PVJX010196411.1	454	1159	zf-C2H2	9	+
PVJX010197523.1	575	1223	zf-C2H2	5	+
PVJX010198700.1	1	1419	zf-C2H2	17	-
PVJX010199760.1	0	942	zf-C2H2	9	-
PVJX010199964.1	1	1407	zf-C2H2	17	-
PVJX010200299.1	794	1406	zf-C2H2	7	+
PVJX010200303.1	829	1321	zf-C2H2	5	-
PVJX010200307.1	2	797	zf-C2H2	6	-
PVJX010200335.1	2	785	zf-C2H2	10	-
PVJX010200460.1	4	1405	zf-C2H2	15	+
PVJX010200541.1	1	1066	zf-C2H2	13	+
PVJX010204485.1	292	1330	zf-C2H2	11	-
PVJX010204767.1	200	1331	zf-C2H2	8	+
PVJX010204974.1	388	1366	zf-C2H2	11	+
PVJX010210733.1	1	574	zf-C2H2	7	+
PVJX010210768.1	1	430	zf-C2H2	5	+
PVJX010211218.1	273	1326	zf-C2H2	11	+
PVJX010212343.1	2	908	zf-C2H2	10	-
PVJX010213771.1	0	753	zf-C2H2	9	-
PVJX010213801.1	26	797	zf-C2H2	8	+
PVJX010216123.1	1	454	zf-C2H2	5	-
PVJX010216300.1	1	916	zf-C2H2	8	-
PVJX010217269.1	1	436	zf-C2H2	5	-
PVJX010217366.1	361	823	zf-C2H2	5	+
PVJX010218207.1	0	1347	zf-C2H2	16	+
PVJX010218317.1	445	1066	zf-C2H2	7	-
PVJX010221114.1	0	441	zf-C2H2	5	+
PVJX010222403.1	0	1254	zf-C2H2	13	+
PVJX010223101.1	1	1054	zf-C2H2	8	-
PVJX010224029.1	0	838	zf-C2H2	10	+
PVJX010224798.1	59	1004	zf-C2H2	11	+
PVJX010228145.1	2	449	zf-C2H2	5	-
PVJX010228277.1	2	1220	zf-C2H2	12	-
PVJX010230718.1	248	1163	zf-C2H2	8	+
PVJX010231548.1	797	1202	zf-C2H2	5	-
PVJX010233331.1	517	1192	zf-C2H2	8	-
PVJX010235109.1	252	948	zf-C2H2	8	-
PVJX010239321.1	1	907	zf-C2H2	11	+
PVJX010242731.1	2	1103	zf-C2H2	13	+
PVJX010244585.1	1	451	zf-C2H2	5	+
PVJX010244837.1	98	605	zf-C2H2	6	+
PVJX010245910.1	0	510	zf-C2H2	6	-
PVJX010247820.1	6	996	zf-C2H2	6	+
PVJX010248696.1	0	1110	zf-C2H2	13	+
PVJX010251026.1	43	1098	zf-C2H2	11	+
PVJX010253969.1	0	999	zf-C2H2	9	-
PVJX010254054.1	0	1083	zf-C2H2	12	+
PVJX010256600.1	620	1070	zf-C2H2	5	-
PVJX010256952.1	2	431	zf-C2H2	5	+
PVJX010257084.1	468	1068	zf-C2H2	7	-
PVJX010257992.1	625	1057	zf-C2H2	5	-
PVJX010258571.1	175	1063	zf-C2H2	10	+
PVJX010258831.1	57	1062	zf-C2H2	10	+
PVJX010259273.1	1	445	zf-C2H2	5	+
PVJX010259387.1	1	1058	zf-C2H2	14	-
PVJX010259488.1	2	1058	zf-C2H2	12	+
PVJX010259505.1	1	505	zf-C2H2	6	+
PVJX010260521.1	2	1054	zf-C2H2	9	-
PVJX010261229.1	102	1050	zf-C2H2	9	+
PVJX010262150.1	2	905	zf-C2H2	8	-
PVJX010262749.1	443	1043	zf-C2H2	7	+
PVJX010263268.1	0	711	zf-C2H2	8	+
PVJX010264119.1	2	1037	zf-C2H2	12	+
PVJX010264122.1	0	1039	zf-C2H2	12	+
PVJX010267676.1	513	1023	zf-C2H2	6	+
PVJX010267914.1	598	1021	zf-C2H2	5	-
PVJX010268593.1	5	770	zf-C2H2	8	+
PVJX010270114.1	1	964	zf-C2H2	10	+
PVJX010270436.1	0	666	zf-C2H2	7	+
PVJX010270543.1	0	603	zf-C2H2	5	-
PVJX010272957.1	0	844	zf-C2H2	11	+
PVJX010274827.1	1	745	zf-C2H2	10	+
PVJX010275652.1	211	991	zf-C2H2	6	-
PVJX010276458.1	132	987	zf-C2H2	10	-
PVJX010276719.1	2	464	zf-C2H2	5	+
PVJX010276719.1	606	987	zf-C2H2	5	+
PVJX010281381.1	1	472	zf-C2H2	5	+
PVJX010282742.1	547	964	zf-C2H2	5	-
PVJX010283453.1	1	466	zf-C2H2	6	+
PVJX010284444.1	2	551	zf-C2H2	7	-
PVJX010284545.1	295	958	zf-C2H2	8	-
PVJX010284858.1	1	763	zf-C2H2	7	-
PVJX010285746.1	176	953	zf-C2H2	8	+
PVJX010285972.1	58	952	zf-C2H2	8	+
PVJX010286174.1	2	950	zf-C2H2	11	-
PVJX010287837.1	541	946	zf-C2H2	5	-
PVJX010287856.1	0	945	zf-C2H2	12	-
PVJX010288782.1	391	943	zf-C2H2	6	-
PVJX010295052.1	0	561	zf-C2H2	7	+
PVJX010295787.1	2	917	zf-C2H2	9	-
PVJX010297715.1	60	912	zf-C2H2	10	-
PVJX010298235.1	140	725	zf-C2H2	7	-
PVJX010300574.1	167	902	zf-C2H2	8	+
PVJX010302440.1	1	787	zf-C2H2	9	-
PVJX010303033.1	0	720	zf-C2H2	8	-
PVJX010303531.1	0	462	zf-C2H2	5	-
PVJX010304971.1	1	886	zf-C2H2	8	-
PVJX010305878.1	2	884	zf-C2H2	8	+
PVJX010308025.1	0	876	zf-C2H2	9	+
PVJX010308229.1	205	796	zf-C2H2	6	-
PVJX010309618.1	196	868	zf-C2H2	8	-
PVJX010312040.1	1	742	zf-C2H2	9	+
PVJX010313715.1	1	379	zf-C2H2	5	-
PVJX010314457.1	2	851	zf-C2H2	9	-
PVJX010314508.1	0	852	zf-C2H2	10	-
PVJX010316008.1	2	845	zf-C2H2	8	+
PVJX010316113.1	2	845	zf-C2H2	9	-
PVJX010317144.1	2	842	zf-C2H2	7	-
PVJX010319974.1	0	522	zf-C2H2	7	+
PVJX010321233.1	1	754	zf-C2H2	9	-
PVJX010322352.1	195	825	zf-C2H2	8	+
PVJX010324759.1	181	817	zf-C2H2	7	-
PVJX010327563.1	0	420	zf-C2H2	5	+
PVJX010328579.1	116	578	zf-C2H2	5	+
PVJX010330130.1	2	800	zf-C2H2	8	+
PVJX010330228.1	1	799	zf-C2H2	5	+
PVJX010330753.1	388	796	zf-C2H2	5	-
PVJX010330859.1	17	797	zf-C2H2	6	+
PVJX010333422.1	142	604	zf-C2H2	5	+
PVJX010334898.1	225	783	zf-C2H2	7	-
PVJX010336727.1	287	779	zf-C2H2	5	-
PVJX010336932.1	36	777	zf-C2H2	8	-
PVJX010337874.1	1	774	zf-C2H2	11	-
PVJX010341060.1	255	765	zf-C2H2	5	+
PVJX010341727.1	1	493	zf-C2H2	6	+
PVJX010343242.1	2	587	zf-C2H2	6	-
PVJX010344537.1	2	536	zf-C2H2	5	+
PVJX010348469.1	2	743	zf-C2H2	9	-
PVJX010351552.1	1	736	zf-C2H2	7	-
PVJX010352000.1	0	735	zf-C2H2	10	+
PVJX010352538.1	1	733	zf-C2H2	9	+
PVJX010352845.1	282	732	zf-C2H2	6	-
PVJX010353328.1	0	519	zf-C2H2	6	+
PVJX010353487.1	90	732	zf-C2H2	8	-
PVJX010353611.1	1	730	zf-C2H2	8	-
PVJX010354477.1	285	729	zf-C2H2	5	+
PVJX010355127.1	0	726	zf-C2H2	9	+
PVJX010356123.1	2	724	zf-C2H2	10	-
PVJX010357223.1	2	722	zf-C2H2	9	+
PVJX010357614.1	115	721	zf-C2H2	7	+
PVJX010357747.1	308	719	zf-C2H2	5	+
PVJX010359187.1	2	503	zf-C2H2	5	-
PVJX010360259.1	1	514	zf-C2H2	6	-
PVJX010360577.1	74	713	zf-C2H2	8	+
PVJX010360721.1	2	713	zf-C2H2	9	-
PVJX010363433.1	146	707	zf-C2H2	7	-
PVJX010365646.1	221	701	zf-C2H2	6	-
PVJX010365967.1	2	662	zf-C2H2	7	+
PVJX010366848.1	2	698	zf-C2H2	8	+
PVJX010367491.1	2	497	zf-C2H2	6	+
PVJX010368161.1	1	694	zf-C2H2	6	+
PVJX010371150.1	0	687	zf-C2H2	8	-
PVJX010373299.1	1	682	zf-C2H2	8	+
PVJX010374322.1	0	681	zf-C2H2	7	+
PVJX010375799.1	1	676	zf-C2H2	9	+
PVJX010377855.1	1	673	zf-C2H2	8	-
PVJX010379526.1	1	667	zf-C2H2	7	+
PVJX010380532.1	2	494	zf-C2H2	6	+
PVJX010381678.1	1	664	zf-C2H2	8	-
PVJX010388030.1	0	650	zf-C2H2	9	+
PVJX010389448.1	0	648	zf-C2H2	7	-
PVJX010390904.1	1	643	zf-C2H2	7	+
PVJX010391648.1	109	643	zf-C2H2	6	+
PVJX010391795.1	1	643	zf-C2H2	5	-
PVJX010393374.1	0	639	zf-C2H2	7	-
PVJX010393901.1	0	543	zf-C2H2	6	+
PVJX010395657.1	2	464	zf-C2H2	5	+
PVJX010395870.1	2	635	zf-C2H2	8	-
PVJX010396431.1	0	633	zf-C2H2	9	+
PVJX010397070.1	2	452	zf-C2H2	5	-
PVJX010399837.1	2	626	zf-C2H2	7	-
PVJX010402636.1	170	620	zf-C2H2	5	-
PVJX010403067.1	200	620	zf-C2H2	5	-
PVJX010403395.1	0	621	zf-C2H2	8	-
PVJX010405506.1	0	615	zf-C2H2	8	+
PVJX010406956.1	173	614	zf-C2H2	5	-
PVJX010408298.1	102	612	zf-C2H2	6	-
PVJX010408569.1	1	610	zf-C2H2	7	-
PVJX010409095.1	0	609	zf-C2H2	7	+
PVJX010409424.1	0	609	zf-C2H2	5	+
PVJX010409818.1	1	607	zf-C2H2	7	+
PVJX010412571.1	1	427	zf-C2H2	5	-
PVJX010413030.1	134	602	zf-C2H2	5	+
PVJX010415392.1	1	466	zf-C2H2	5	-
PVJX010417842.1	2	596	zf-C2H2	7	+
PVJX010418029.1	1	594	zf-C2H2	9	+
PVJX010419089.1	103	592	zf-C2H2	6	+
PVJX010422523.1	2	587	zf-C2H2	7	+
PVJX010426868.1	1	580	zf-C2H2	6	+
PVJX010427535.1	1	580	zf-C2H2	7	+
PVJX010427705.1	2	416	zf-C2H2	6	+
PVJX010430319.1	18	537	zf-C2H2	6	+
PVJX010431133.1	1	574	zf-C2H2	6	-
PVJX010433118.1	0	570	zf-C2H2	7	+
PVJX010434278.1	39	570	zf-C2H2	6	-
PVJX010436413.1	1	565	zf-C2H2	7	-
PVJX010439502.1	1	562	zf-C2H2	6	-
PVJX010441373.1	116	560	zf-C2H2	5	+
PVJX010441995.1	2	557	zf-C2H2	7	+
PVJX010442955.1	1	556	zf-C2H2	7	-
PVJX010443695.1	1	556	zf-C2H2	7	-
PVJX010443897.1	2	434	zf-C2H2	5	+
PVJX010448319.1	2	488	zf-C2H2	5	-
PVJX010448875.1	1	547	zf-C2H2	5	+
PVJX010449068.1	0	537	zf-C2H2	6	-
PVJX010459501.1	1	487	zf-C2H2	6	+
PVJX010459962.1	2	533	zf-C2H2	6	+
PVJX010461644.1	0	531	zf-C2H2	6	+
PVJX010466316.1	2	524	zf-C2H2	7	-
PVJX010467134.1	0	522	zf-C2H2	7	-
PVJX010469109.1	0	441	zf-C2H2	5	+
PVJX010470977.1	1	517	zf-C2H2	6	+
PVJX010472484.1	0	516	zf-C2H2	7	+
PVJX010472502.1	1	517	zf-C2H2	7	+
PVJX010473004.1	0	516	zf-C2H2	5	-
PVJX010474420.1	1	514	zf-C2H2	6	-
PVJX010474551.1	72	513	zf-C2H2	5	-
PVJX010477533.1	1	511	zf-C2H2	6	-
PVJX010479026.1	0	507	zf-C2H2	5	+
PVJX010483352.1	1	502	zf-C2H2	7	-
PVJX010485631.1	108	501	zf-C2H2	5	+
PVJX010491152.1	34	493	zf-C2H2	5	-
PVJX010491367.1	2	494	zf-C2H2	5	+
PVJX010491593.1	1	493	zf-C2H2	6	-
PVJX010493744.1	0	435	zf-C2H2	5	-
PVJX010494317.1	1	421	zf-C2H2	5	+
PVJX010496041.1	44	488	zf-C2H2	5	-
PVJX010496075.1	2	488	zf-C2H2	6	+
PVJX010496959.1	1	487	zf-C2H2	5	-
PVJX010499887.1	14	485	zf-C2H2	6	+
PVJX010500217.1	1	484	zf-C2H2	6	-
PVJX010504065.1	0	480	zf-C2H2	6	+
PVJX010507400.1	0	477	zf-C2H2	6	-
PVJX010508501.1	2	476	zf-C2H2	5	-
PVJX010509559.1	1	472	zf-C2H2	6	-
PVJX010511009.1	2	473	zf-C2H2	6	+
PVJX010512680.1	2	470	zf-C2H2	5	+
PVJX010513958.1	1	469	zf-C2H2	5	-
PVJX010514276.1	1	469	zf-C2H2	6	-
PVJX010515052.1	2	467	zf-C2H2	5	-
PVJX010516216.1	2	467	zf-C2H2	5	+
PVJX010517383.1	1	466	zf-C2H2	6	-
PVJX010520651.1	1	463	zf-C2H2	6	-
PVJX010527455.1	0	456	zf-C2H2	6	-
PVJX010528478.1	0	456	zf-C2H2	6	-
PVJX010529992.1	2	452	zf-C2H2	6	+
PVJX010530609.1	1	454	zf-C2H2	5	+
PVJX010532177.1	53	452	zf-C2H2	5	+
PVJX010532443.1	2	452	zf-C2H2	5	-
PVJX010533241.1	57	450	zf-C2H2	5	+
PVJX010533796.1	1	451	zf-C2H2	5	-
PVJX010533835.1	1	451	zf-C2H2	5	-
PVJX010534026.1	1	448	zf-C2H2	5	+
PVJX010539135.1	0	393	zf-C2H2	5	-
PVJX010540951.1	2	440	zf-C2H2	5	-
PVJX010541299.1	1	442	zf-C2H2	5	-
PVJX010541916.1	0	441	zf-C2H2	5	+
PVJX010542415.1	0	441	zf-C2H2	6	+
PVJX010542423.1	1	442	zf-C2H2	6	-
PVJX010543194.1	1	382	zf-C2H2	5	+
PVJX010544753.1	13	439	zf-C2H2	5	-
PVJX010548321.1	0	438	zf-C2H2	5	+
PVJX010550120.1	1	436	zf-C2H2	5	+
PVJX010550694.1	2	434	zf-C2H2	5	+
PVJX010551435.1	2	434	zf-C2H2	5	-
PVJX010551599.1	1	433	zf-C2H2	5	+
PVJX010557477.1	1	430	zf-C2H2	5	-
PVJX010559142.1	1	427	zf-C2H2	6	-
PVJX010562661.1	2	425	zf-C2H2	5	+
PVJX010562820.1	0	423	zf-C2H2	5	-
PVJX010563574.1	2	425	zf-C2H2	5	+
PVJX010567076.1	1	421	zf-C2H2	5	-
PVJX010568897.1	0	420	zf-C2H2	5	-
PVJX010570708.1	2	419	zf-C2H2	5	+
PVJX010570794.1	2	419	zf-C2H2	6	-
PVJX010571159.1	7	418	zf-C2H2	5	+
PVJX010572118.1	2	416	zf-C2H2	6	-
PVJX010573531.1	25	415	zf-C2H2	5	+
PVJX010575173.1	2	413	zf-C2H2	5	+
PVJX010576449.1	2	413	zf-C2H2	5	+
PVJX010576460.1	2	413	zf-C2H2	5	-
PVJX010577440.1	0	414	zf-C2H2	5	+
PVJX010578465.1	0	411	zf-C2H2	5	+
PVJX010579761.1	2	410	zf-C2H2	5	+
PVJX010579909.1	1	412	zf-C2H2	6	-
PVJX010580206.1	1	412	zf-C2H2	5	+
PVJX010580831.1	0	411	zf-C2H2	5	+
PVJX010584906.1	2	407	zf-C2H2	5	-
PVJX010584936.1	1	406	zf-C2H2	6	+
PVJX010585138.1	1	406	zf-C2H2	5	+
PVJX010588272.1	2	404	zf-C2H2	5	+
PVJX010590650.1	1	403	zf-C2H2	5	-
PVJX010590731.1	1	403	zf-C2H2	5	+
PVJX010592238.1	0	402	zf-C2H2	5	+
PVJX010594410.1	0	390	zf-C2H2	5	+
PVJX010594870.1	2	401	zf-C2H2	5	-
PVJX010596372.1	2	398	zf-C2H2	5	-
PVJX010598381.1	2	398	zf-C2H2	5	+
PVJX010602081.1	1	397	zf-C2H2	5	+
PVJX010603902.1	1	397	zf-C2H2	5	+
PVJX010605138.1	1	397	zf-C2H2	5	+
PVJX010605594.1	2	398	zf-C2H2	5	-
PVJX010606494.1	2	398	zf-C2H2	5	+
PVJX010607152.1	2	398	zf-C2H2	5	-
PVJX010607892.1	1	397	zf-C2H2	5	+
PVJX010607967.1	0	399	zf-C2H2	5	+
PVJX010608866.1	1	397	zf-C2H2	5	-
PVJX010608943.1	2	398	zf-C2H2	5	+
PVJX010611182.1	0	399	zf-C2H2	6	-
PVJX010616755.1	2	398	zf-C2H2	5	-
PVJX010618765.1	0	399	zf-C2H2	6	-
PVJX010620602.1	2	398	zf-C2H2	5	-
PVJX010620608.1	0	399	zf-C2H2	5	-
PVJX010624361.1	0	399	zf-C2H2	5	-
PVJX010625736.1	0	399	zf-C2H2	5	-
PVJX010634079.1	2	398	zf-C2H2	5	+
PVJX010634130.1	0	399	zf-C2H2	5	+
PVJX010634413.1	0	399	zf-C2H2	6	-
PVJX010648848.1	0	399	zf-C2H2	6	+
PVJX010649342.1	1	397	zf-C2H2	5	-
PVJX010649872.1	0	399	zf-C2H2	5	+
PVJX010650667.1	1	397	zf-C2H2	5	-
PVJX010651164.1	2	398	zf-C2H2	5	+
PVJX010651198.1	1	397	zf-C2H2	5	-
PVJX010655351.1	1	397	zf-C2H2	5	-
PVJX010657153.1	2	398	zf-C2H2	5	+
PVJX010661193.1	0	399	zf-C2H2	5	+
PVJX010661795.1	1	397	zf-C2H2	5	+
PVJX010662146.1	1	397	zf-C2H2	5	+
PVJX010665732.1	0	399	zf-C2H2	5	+
PVJX010666886.1	1	397	zf-C2H2	6	-
PVJX010668384.1	2	398	zf-C2H2	6	-
PVJX010672174.1	0	387	zf-C2H2	5	+
PVJX010673775.1	2	398	zf-C2H2	5	-
PVJX010675007.1	2	395	zf-C2H2	5	+
PVJX010678821.1	1	394	zf-C2H2	5	+
PVJX010684061.1	2	392	zf-C2H2	5	+
PVJX010685526.1	2	392	zf-C2H2	5	-
PVJX010685552.1	2	392	zf-C2H2	5	-
PVJX010691257.1	2	389	zf-C2H2	5	-
PVJX010691620.1	2	389	zf-C2H2	5	+
PVJX010695222.1	2	386	zf-C2H2	5	+
PVJX010696286.1	2	386	zf-C2H2	5	+
PVJX010697788.1	0	387	zf-C2H2	5	-
PVJX010699262.1	1	385	zf-C2H2	5	+
PVJX010699893.1	0	384	zf-C2H2	5	-
PVJX010700536.1	1	385	zf-C2H2	5	+
PVJX010702556.1	0	384	zf-C2H2	5	-
PVJX010702844.1	2	383	zf-C2H2	5	-
PVJX010705106.1	0	381	zf-C2H2	5	+
PVJX010707406.1	0	381	zf-C2H2	5	-
PVJX010707705.1	0	381	zf-C2H2	5	-
PVJX010715571.1	0	375	zf-C2H2	5	+
PVJX010715875.1	1	376	zf-C2H2	5	+
```
