## Supplementary Data 2 for "Transposable elements drive the evolution of metazoan zinc finger genes": Dolichovespula_media_znfs.bed

```
OU426851.1	4091946	4092552	zf-C2H2	5	+
OU426851.1	4195856	4197080	zf-C2H2	6	-
OU426851.1	6372374	6373293	zf-C2H2	7	-
OU426851.1	6409036	6409918	zf-C2H2	7	-
OU426851.1	6439639	6441319	zf-C2H2	8	-
OU426851.1	8214359	8216777	zf-C2H2	12	-
OU426851.1	8334658	8339212	zf-C2H2	14	-
OU426851.1	8548435	8550223	zf-C2H2	15	+
OU426851.1	8635800	8636241	zf-C2H2	6	-
OU426851.1	8715636	8717472	zf-C2H2	10	+
OU426851.1	9129058	9132577	zf-C2H2	6	-
OU426851.1	10952654	10953170	zf-C2H2	6	-
OU426851.1	10978722	10979469	zf-C2H2	5	+
OU426851.1	11799232	11800156	zf-C2H2	5	+
OU426851.1	17714091	17715561	zf-C2H2	11	+
OU426851.1	20058246	20063811	zf-C2H2	11	+
OU426851.1	25240735	25241272	zf-C2H2	5	+
OU426851.1	26377131	26379432	zf-C2H2	6	-
OU426852.1	1717914	1720668	zf-C2H2	8	-
OU426852.1	3493243	3494143	zf-C2H2	5	+
OU426852.1	6989827	6990439	zf-C2H2	6	+
OU426852.1	13109803	13112164	zf-C2H2	14	+
OU426853.1	443244	445747	zf-C2H2	14	-
OU426853.1	3901419	3902952	zf-C2H2	8	+
OU426853.1	3904848	3906039	zf-C2H2	10	+
OU426853.1	3907592	3908708	zf-C2H2	10	+
OU426853.1	3909518	3910664	zf-C2H2	10	+
OU426853.1	3912223	3913369	zf-C2H2	10	+
OU426853.1	3913978	3915487	zf-C2H2	12	+
OU426853.1	3918340	3919525	zf-C2H2	9	+
OU426853.1	3921228	3922404	zf-C2H2	9	+
OU426853.1	3926350	3927535	zf-C2H2	9	+
OU426853.1	3927985	3929749	zf-C2H2	13	+
OU426853.1	3930733	3932065	zf-C2H2	10	+
OU426853.1	3933222	3934320	zf-C2H2	9	+
OU426853.1	3934838	3936542	zf-C2H2	10	+
OU426853.1	3937978	3939046	zf-C2H2	9	+
OU426853.1	3939597	3940650	zf-C2H2	9	+
OU426853.1	3941005	3942071	zf-C2H2	12	+
OU426853.1	4794339	4797630	zf-C2H2	12	+
OU426853.1	4799273	4802210	zf-C2H2	10	+
OU426853.1	5105372	5106497	zf-C2H2	10	-
OU426854.1	1138322	1141730	zf-C2H2	22	-
OU426854.1	5318447	5320505	zf-C2H2	5	+
OU426854.1	10023903	10025742	zf-C2H2	10	+
OU426855.1	8105679	8107281	zf-C2H2	5	-
OU426855.1	9141634	9143294	zf-C2H2	5	+
OU426855.1	9237067	9238054	zf-C2H2	7	-
OU426855.1	9312604	9314563	zf-C2H2	8	+
OU426856.1	1584777	1586073	zf-C2H2	7	-
OU426856.1	5193081	5194965	zf-C2H2	6	-
OU426856.1	5439122	5440958	zf-C2H2	7	+
OU426856.1	5570963	5572772	zf-C2H2	11	+
OU426856.1	5577522	5578755	zf-C2H2	6	+
OU426856.1	5661694	5665060	zf-C2H2	19	+
OU426856.1	5886897	5888433	zf-C2H2	8	+
OU426856.1	8635640	8640731	zf-C2H2	21	+
OU426856.1	9132226	9133645	zf-C2H2	6	+
OU426857.1	1295517	1296746	zf-C2H2	6	+
OU426857.1	1533270	1535886	zf-C2H2	10	-
OU426859.1	465245	466850	zf-C2H2	5	+
OU426859.1	2206294	2207518	zf-C2H2	10	-
OU426859.1	2209575	2210685	zf-C2H2	8	-
OU426859.1	3207908	3208946	zf-C2H2	5	-
OU426859.1	7720217	7722036	zf-C2H2	5	+
OU426859.1	7895710	7898492	zf-C2H2	8	+
OU426859.1	8520144	8520922	zf-C2H2	7	-
OU426859.1	9035812	9037075	zf-C2H2	6	+
OU426860.1	7277458	7278505	zf-C2H2	9	+
OU426860.1	7291972	7294342	zf-C2H2	18	-
OU426860.1	7370516	7372100	zf-C2H2	10	-
OU426860.1	7889979	7892094	zf-C2H2	10	-
OU426861.1	4690690	4691759	zf-C2H2	7	+
OU426861.1	8361061	8362330	zf-C2H2	9	-
OU426862.1	369398	370343	zf-C2H2	5	+
OU426862.1	371457	371835	zf-C2H2	5	+
OU426862.1	3047065	3048667	zf-C2H2	7	-
OU426862.1	9127489	9129010	zf-C2H2	15	+
OU426863.1	208187	208736	zf-C2H2	5	+
OU426864.1	583187	583649	zf-C2H2	5	-
OU426865.1	3694842	3698850	zf-C2H2	10	-
OU426866.1	4570114	4572937	zf-C2H2	14	-
OU426866.1	4938235	4939216	zf-C2H2	5	+
OU426866.1	5836475	5837768	zf-C2H2	6	-
OU426867.1	200371	201055	zf-C2H2	5	-
OU426868.1	565823	569837	zf-C2H2	17	+
OU426868.1	1121240	1125311	zf-C2H2	17	-
OU426869.1	2603847	2606028	zf-C2H2	7	-
OU426869.1	4439549	4440707	zf-C2H2	9	-
OU426869.1	4440817	4442647	zf-C2H2	13	-
OU426869.1	4956490	4958569	zf-C2H2	5	+
OU426870.1	1137423	1141386	zf-C2H2	14	+
OU426872.1	2949133	2950402	zf-C2H2	6	-
OU426872.1	2983712	2985338	zf-C2H2	11	+
OU426872.1	3286929	3288588	zf-C2H2	14	-
OU426873.1	1019138	1020713	zf-C2H2	8	+
OU426873.1	3008122	3011869	zf-C2H2	5	-
OU426873.1	3179579	3180149	zf-C2H2	5	+
OU426874.1	3441112	3443083	zf-C2H2	16	+
OU426874.1	3626535	3630054	zf-C2H2	8	-
```
