## Supplementary Data 2 for "Transposable elements drive the evolution of metazoan zinc finger genes": Dolichovespula_saxonica_znfs.bed

```
CAJVQX010000031.1	12311	16055	zf-C2H2	11	-
CAJVQX010000055.1	7193	7763	zf-C2H2	5	-
OU426993.1	804848	808385	zf-C2H2	5	+
OU426993.1	1187911	1189747	zf-C2H2	10	-
OU426993.1	1270442	1270883	zf-C2H2	6	+
OU426993.1	1357572	1359363	zf-C2H2	15	-
OU426993.1	1570964	1576228	zf-C2H2	16	+
OU426993.1	1692380	1694801	zf-C2H2	12	+
OU426993.1	4273716	4279314	zf-C2H2	11	+
OU426993.1	9296152	9297628	zf-C2H2	11	+
OU426993.1	14059743	14060667	zf-C2H2	5	-
OU426993.1	14941592	14942345	zf-C2H2	5	-
OU426993.1	14967448	14967949	zf-C2H2	5	+
OU426993.1	16879999	16881661	zf-C2H2	8	+
OU426993.1	16907547	16908435	zf-C2H2	7	+
OU426993.1	19168423	19169605	zf-C2H2	6	+
OU426994.1	61854	64326	zf-C2H2	14	-
OU426994.1	6090584	6091157	zf-C2H2	6	-
OU426994.1	7803865	7804765	zf-C2H2	5	+
OU426994.1	11701373	11704130	zf-C2H2	8	+
OU426995.1	589694	592203	zf-C2H2	14	-
OU426995.1	3964525	3966070	zf-C2H2	8	+
OU426995.1	3968106	3969297	zf-C2H2	10	+
OU426995.1	3970831	3971947	zf-C2H2	10	+
OU426995.1	3972706	3973852	zf-C2H2	10	+
OU426995.1	3975348	3976494	zf-C2H2	10	+
OU426995.1	3977017	3978619	zf-C2H2	12	+
OU426995.1	3981420	3982611	zf-C2H2	9	+
OU426995.1	3984268	3985444	zf-C2H2	9	+
OU426995.1	3989524	3990709	zf-C2H2	9	+
OU426995.1	3991245	3993009	zf-C2H2	13	+
OU426995.1	3993969	3995301	zf-C2H2	10	+
OU426995.1	3998148	3999795	zf-C2H2	9	+
OU426995.1	4001397	4002465	zf-C2H2	9	+
OU426995.1	4002927	4004067	zf-C2H2	9	+
OU426995.1	4004437	4005502	zf-C2H2	12	+
OU426995.1	4848279	4851564	zf-C2H2	12	+
OU426995.1	4853164	4856101	zf-C2H2	10	+
OU426995.1	5152964	5153423	zf-C2H2	5	-
OU426996.1	1869296	1870592	zf-C2H2	7	-
OU426996.1	5526452	5528330	zf-C2H2	6	-
OU426996.1	5766374	5768189	zf-C2H2	7	+
OU426996.1	5977335	5979144	zf-C2H2	11	+
OU426996.1	6068707	6072103	zf-C2H2	19	+
OU426996.1	6298346	6299882	zf-C2H2	8	+
OU426996.1	9068881	9073975	zf-C2H2	22	+
OU426996.1	9534463	9535879	zf-C2H2	6	+
OU426997.1	8013518	8015279	zf-C2H2	5	-
OU426997.1	9055572	9057304	zf-C2H2	6	+
OU426997.1	9148076	9149066	zf-C2H2	7	-
OU426997.1	9225635	9227408	zf-C2H2	8	+
OU426999.1	614954	616795	zf-C2H2	10	-
OU426999.1	5319335	5321393	zf-C2H2	5	-
OU426999.1	9382053	9385428	zf-C2H2	21	+
OU427000.1	506851	508114	zf-C2H2	6	-
OU427000.1	1638424	1641212	zf-C2H2	7	-
OU427000.1	1813930	1815753	zf-C2H2	5	-
OU427000.1	3552689	3554009	zf-C2H2	5	+
OU427000.1	6239077	6240130	zf-C2H2	5	+
OU427000.1	7378746	7379916	zf-C2H2	8	+
OU427000.1	7381905	7383120	zf-C2H2	10	+
OU427000.1	9152894	9154646	zf-C2H2	5	-
OU427001.1	528406	528976	zf-C2H2	5	-
OU427001.1	8466162	8467436	zf-C2H2	8	-
OU427002.1	206956	208477	zf-C2H2	15	-
OU427002.1	6233514	6235116	zf-C2H2	7	+
OU427002.1	8876235	8876613	zf-C2H2	5	-
OU427002.1	8877724	8878669	zf-C2H2	5	-
OU427003.1	7217754	7218792	zf-C2H2	8	+
OU427003.1	7232799	7235169	zf-C2H2	19	-
OU427003.1	7313900	7315484	zf-C2H2	10	-
OU427003.1	7820229	7822359	zf-C2H2	10	-
OU427004.1	333905	334454	zf-C2H2	5	+
OU427004.1	1861398	1862143	zf-C2H2	6	-
OU427005.1	5689483	5689945	zf-C2H2	5	+
OU427006.1	3654491	3656786	zf-C2H2	6	+
OU427006.1	4743576	4744113	zf-C2H2	5	-
OU427007.1	4342862	4345535	zf-C2H2	10	+
OU427007.1	4378706	4379555	zf-C2H2	5	-
OU427010.1	4391737	4396153	zf-C2H2	17	+
OU427010.1	4946599	4950859	zf-C2H2	17	-
OU427011.1	1081217	1085111	zf-C2H2	14	+
OU427012.1	1429812	1433922	zf-C2H2	10	-
OU427013.1	1948393	1950604	zf-C2H2	7	-
OU427013.1	3707332	3708769	zf-C2H2	10	-
OU427013.1	3708872	3710726	zf-C2H2	13	-
OU427013.1	4262532	4264659	zf-C2H2	5	+
OU427014.1	959329	960661	zf-C2H2	7	+
OU427014.1	1861688	1862681	zf-C2H2	5	-
OU427014.1	2226226	2229082	zf-C2H2	14	+
OU427015.1	2243098	2244230	zf-C2H2	6	+
OU427016.1	151714	155293	zf-C2H2	8	+
OU427016.1	337715	339722	zf-C2H2	16	-
OU427017.1	644905	645475	zf-C2H2	5	-
OU427017.1	812848	816595	zf-C2H2	5	+
OU427017.1	2819799	2821374	zf-C2H2	8	-
OU427018.1	2855823	2857092	zf-C2H2	5	-
OU427018.1	2890488	2892114	zf-C2H2	11	+
OU427018.1	3161234	3162893	zf-C2H2	14	-
```
