## Supplementary Data 2 for "Transposable elements drive the evolution of metazoan zinc finger genes": Dolomedes_plantarius_znfs.bed

```
CAJRAI010000026.1	24553	25015	zf-C2H2	5	-
CAJRAI010000026.1	62446	64558	zf-C2H2	23	-
CAJRAI010000026.1	93661	95971	zf-C2H2	25	-
CAJRAI010000026.1	153551	154987	zf-C2H2	16	-
CAJRAI010000030.1	20604	21042	zf-C2H2	5	-
CAJRAI010000032.1	7227	8628	zf-C2H2	14	-
CAJRAI010000032.1	56016	57192	zf-C2H2	12	+
CAJRAI010000032.1	72874	74140	zf-C2H2	11	+
CAJRAI010000032.1	114635	116186	zf-C2H2	14	+
CAJRAI010000036.1	5880	7284	zf-C2H2	13	+
CAJRAI010000042.1	2607	3021	zf-C2H2	5	+
CAJRAI010000402.1	10475	11576	zf-C2H2	11	-
CAJRAI010000402.1	16257	17172	zf-C2H2	7	-
CAJRAI010000411.1	10072	10876	zf-C2H2	8	+
CAJRAI010000411.1	88629	89904	zf-C2H2	13	+
CAJRAI010000411.1	121816	123130	zf-C2H2	13	-
OU015490.1	4432973	4434455	zf-C2H2	17	-
OU015490.1	8161286	8162444	zf-C2H2	13	+
OU015490.1	8249783	8250890	zf-C2H2	12	-
OU015490.1	8328351	8329725	zf-C2H2	14	+
OU015490.1	8415080	8416190	zf-C2H2	13	+
OU015490.1	8453574	8454921	zf-C2H2	15	+
OU015490.1	8502753	8504169	zf-C2H2	16	+
OU015490.1	12916120	12918370	zf-C2H2	25	-
OU015490.1	17646984	17648160	zf-C2H2	14	+
OU015490.1	18485535	18486837	zf-C2H2	14	-
OU015490.1	20584068	20585811	zf-C2H2	19	+
OU015490.1	20621019	20622445	zf-C2H2	14	+
OU015490.1	20657252	20659178	zf-C2H2	22	+
OU015490.1	23481335	23482145	zf-C2H2	9	-
OU015490.1	23508736	23509720	zf-C2H2	11	-
OU015490.1	23744729	23745626	zf-C2H2	10	-
OU015490.1	24001849	24002584	zf-C2H2	9	+
OU015490.1	24047952	24049305	zf-C2H2	15	+
OU015490.1	24060932	24062288	zf-C2H2	15	+
OU015490.1	24077284	24078016	zf-C2H2	8	+
OU015490.1	24094329	24095763	zf-C2H2	16	+
OU015490.1	24112375	24113830	zf-C2H2	14	+
OU015490.1	24126402	24127683	zf-C2H2	14	+
OU015490.1	24142309	24142747	zf-C2H2	5	+
OU015490.1	24165004	24166311	zf-C2H2	13	+
OU015490.1	24203102	24203948	zf-C2H2	8	+
OU015490.1	24210068	24211109	zf-C2H2	10	+
OU015490.1	24234884	24235730	zf-C2H2	8	+
OU015490.1	24241571	24242528	zf-C2H2	9	+
OU015490.1	24261254	24262127	zf-C2H2	8	-
OU015490.1	24267875	24268721	zf-C2H2	7	-
OU015490.1	24309022	24310375	zf-C2H2	15	+
OU015490.1	24366377	24367418	zf-C2H2	10	-
OU015490.1	24380552	24381836	zf-C2H2	13	-
OU015490.1	24409144	24409918	zf-C2H2	8	-
OU015490.1	24423275	24424313	zf-C2H2	11	-
OU015490.1	24442458	24443907	zf-C2H2	16	-
OU015490.1	24464579	24465872	zf-C2H2	13	-
OU015490.1	26191491	26193492	zf-C2H2	22	+
OU015490.1	26217447	26219208	zf-C2H2	18	+
OU015490.1	26392790	26394326	zf-C2H2	16	+
OU015490.1	36069612	36071343	zf-C2H2	18	+
OU015490.1	36106973	36108368	zf-C2H2	14	+
OU015490.1	36154194	36155757	zf-C2H2	16	+
OU015490.1	36191111	36193600	zf-C2H2	27	+
OU015490.1	36243309	36244149	zf-C2H2	8	+
OU015490.1	47035240	47036203	zf-C2H2	9	+
OU015490.1	47059072	47060617	zf-C2H2	16	+
OU015490.1	47076795	47078055	zf-C2H2	12	+
OU015490.1	47106315	47107440	zf-C2H2	11	+
OU015490.1	47163748	47165398	zf-C2H2	17	+
OU015490.1	47204508	47206053	zf-C2H2	16	-
OU015490.1	47273569	47275450	zf-C2H2	20	+
OU015490.1	47365951	47367748	zf-C2H2	19	+
OU015490.1	47421169	47422921	zf-C2H2	18	+
OU015490.1	47472383	47473031	zf-C2H2	5	+
OU015490.1	47473445	47474381	zf-C2H2	11	+
OU015490.1	48410128	48411556	zf-C2H2	5	+
OU015490.1	53641895	53643299	zf-C2H2	14	-
OU015490.1	58461496	58462348	zf-C2H2	6	+
OU015490.1	66913529	66915098	zf-C2H2	18	+
OU015490.1	73370495	73372007	zf-C2H2	15	+
OU015490.1	76387031	76387886	zf-C2H2	5	+
OU015490.1	76447721	76449302	zf-C2H2	17	+
OU015490.1	93451331	93452336	zf-C2H2	11	-
OU015490.1	98866638	98868111	zf-C2H2	10	+
OU015490.1	106704420	106705443	zf-C2H2	12	+
OU015490.1	106771642	106773061	zf-C2H2	15	+
OU015490.1	106799117	106800185	zf-C2H2	12	+
OU015490.1	106847920	106849072	zf-C2H2	13	+
OU015490.1	109289892	109293144	zf-C2H2	8	-
OU015490.1	112599831	112601154	zf-C2H2	14	-
OU015490.1	112637067	112638330	zf-C2H2	12	-
OU015490.1	112663090	112664308	zf-C2H2	12	-
OU015490.1	114211604	114213521	zf-C2H2	18	-
OU015490.1	114256102	114257335	zf-C2H2	11	+
OU015490.1	118423397	118424315	zf-C2H2	10	-
OU015490.1	118449273	118450191	zf-C2H2	10	-
OU015490.1	122509873	122513638	zf-C2H2	8	+
OU015490.1	122575120	122575801	zf-C2H2	5	-
OU015490.1	122578956	122580210	zf-C2H2	9	-
OU015490.1	129312298	129315052	zf-C2H2	8	+
OU015490.1	134063740	134066137	zf-C2H2	16	-
OU015490.1	149418627	149420091	zf-C2H2	7	-
OU015490.1	158165955	158171328	zf-C2H2	5	+
OU015490.1	159266484	159266937	zf-C2H2	5	-
OU015490.1	173220420	173222385	zf-C2H2	10	-
OU015490.1	174871289	174872132	zf-C2H2	5	+
OU015490.1	184896849	184898487	zf-C2H2	17	-
OU015490.1	186076322	186078125	zf-C2H2	7	+
OU015490.1	186549262	186550606	zf-C2H2	14	-
OU015490.1	186558818	186559967	zf-C2H2	13	-
OU015490.1	186572658	186573534	zf-C2H2	7	-
OU015490.1	201776352	201777561	zf-C2H2	14	-
OU015490.1	201985779	201987306	zf-C2H2	16	-
OU015490.1	202000826	202002029	zf-C2H2	13	-
OU015490.1	224103347	224103803	zf-C2H2	5	-
OU015490.1	257296128	257296581	zf-C2H2	5	-
OU015490.1	257297231	257298917	zf-C2H2	18	-
OU015490.1	257325785	257327021	zf-C2H2	11	-
OU015490.1	257371405	257372134	zf-C2H2	6	+
OU015490.1	257380448	257382545	zf-C2H2	22	+
OU015490.1	257462968	257464579	zf-C2H2	6	-
OU015490.1	258705114	258707538	zf-C2H2	22	-
OU015490.1	258723678	258726519	zf-C2H2	24	-
OU015490.1	260197445	260198597	zf-C2H2	11	+
OU015490.1	260200180	260201227	zf-C2H2	9	+
OU015490.1	260220058	260221135	zf-C2H2	10	-
OU015490.1	260252075	260253443	zf-C2H2	13	+
OU015491.1	4674930	4675446	zf-C2H2	5	+
OU015491.1	7640902	7642228	zf-C2H2	14	+
OU015491.1	10023213	10024479	zf-C2H2	14	-
OU015491.1	14513156	14519387	zf-C2H2	14	-
OU015491.1	14524008	14527524	zf-C2H2	9	-
OU015491.1	41986795	41987701	zf-C2H2	6	+
OU015491.1	46839549	46842156	zf-C2H2	7	+
OU015491.1	60426407	60427886	zf-C2H2	6	+
OU015491.1	61766989	61768138	zf-C2H2	12	-
OU015491.1	64852411	64852870	zf-C2H2	5	-
OU015491.1	64859202	64860963	zf-C2H2	11	-
OU015491.1	82813999	82815340	zf-C2H2	6	-
OU015491.1	82816154	82816880	zf-C2H2	5	-
OU015491.1	82817150	82818119	zf-C2H2	8	-
OU015491.1	91695279	91698516	zf-C2H2	30	+
OU015491.1	92494166	92497916	zf-C2H2	15	+
OU015491.1	92805656	92806865	zf-C2H2	13	-
OU015491.1	92809997	92811332	zf-C2H2	12	-
OU015491.1	92812690	92814271	zf-C2H2	16	-
OU015491.1	92818635	92819664	zf-C2H2	10	-
OU015491.1	107575038	107576118	zf-C2H2	13	+
OU015491.1	117644095	117645109	zf-C2H2	8	-
OU015491.1	117652166	117653324	zf-C2H2	13	-
OU015491.1	124710284	124711409	zf-C2H2	12	-
OU015491.1	139308118	139312111	zf-C2H2	5	-
OU015491.1	185215985	185219408	zf-C2H2	5	+
OU015491.1	195451727	195453155	zf-C2H2	16	-
OU015491.1	195500344	195501562	zf-C2H2	14	-
OU015491.1	195569514	195572748	zf-C2H2	8	-
OU015491.1	212398827	212399856	zf-C2H2	6	+
OU015491.1	217094744	217097855	zf-C2H2	7	-
OU015491.1	218049911	218050742	zf-C2H2	6	-
OU015491.1	228540537	228541284	zf-C2H2	9	-
OU015492.1	21775573	21778825	zf-C2H2	8	-
OU015492.1	24875518	24878656	zf-C2H2	8	-
OU015492.1	53144622	53145288	zf-C2H2	8	-
OU015492.1	54961316	54962453	zf-C2H2	5	+
OU015492.1	63235787	63237215	zf-C2H2	5	+
OU015492.1	76098453	76099113	zf-C2H2	8	+
OU015492.1	101579663	101580461	zf-C2H2	8	+
OU015492.1	105146034	105146604	zf-C2H2	5	+
OU015492.1	123934487	123938963	zf-C2H2	16	-
OU015492.1	137302452	137305779	zf-C2H2	11	+
OU015492.1	144476654	144477170	zf-C2H2	5	-
OU015492.1	162375894	162379056	zf-C2H2	5	+
OU015492.1	165266095	165267904	zf-C2H2	11	+
OU015492.1	167615794	167616352	zf-C2H2	5	+
OU015492.1	172898922	172899414	zf-C2H2	5	-
OU015492.1	179596317	179599740	zf-C2H2	5	+
OU015492.1	227459642	227462426	zf-C2H2	6	+
OU015492.1	229467776	229469186	zf-C2H2	15	-
OU015492.1	229473746	229474169	zf-C2H2	6	-
OU015492.1	230251987	230252749	zf-C2H2	6	+
OU015493.1	51635208	51636450	zf-C2H2	12	-
OU015493.1	65187417	65188689	zf-C2H2	15	-
OU015493.1	86727444	86728695	zf-C2H2	12	-
OU015493.1	86802611	86804183	zf-C2H2	15	-
OU015493.1	90163182	90163830	zf-C2H2	8	+
OU015493.1	99629831	99631226	zf-C2H2	15	+
OU015493.1	99649151	99650828	zf-C2H2	18	-
OU015493.1	120577113	120578097	zf-C2H2	9	+
OU015493.1	120607707	120608700	zf-C2H2	11	+
OU015493.1	139108141	139109755	zf-C2H2	16	-
OU015493.1	164202790	164204200	zf-C2H2	12	-
OU015493.1	168637330	168637867	zf-C2H2	6	+
OU015493.1	189688750	189690697	zf-C2H2	7	-
OU015493.1	194384189	194386265	zf-C2H2	5	-
OU015493.1	209601956	209605580	zf-C2H2	5	+
OU015493.1	210968851	210970723	zf-C2H2	18	+
OU015493.1	218022717	218024589	zf-C2H2	6	-
OU015494.1	19363764	19367202	zf-C2H2	5	+
OU015494.1	29632113	29635251	zf-C2H2	8	+
OU015494.1	30920957	30922133	zf-C2H2	6	+
OU015494.1	31059775	31061560	zf-C2H2	8	-
OU015494.1	44783590	44784448	zf-C2H2	5	+
OU015494.1	52147229	52151918	zf-C2H2	11	-
OU015494.1	63459457	63460843	zf-C2H2	10	+
OU015494.1	66201988	66202909	zf-C2H2	7	+
OU015494.1	94368140	94371581	zf-C2H2	5	-
OU015494.1	94456159	94459576	zf-C2H2	5	-
OU015494.1	103466404	103467697	zf-C2H2	9	+
OU015494.1	146139753	146141007	zf-C2H2	7	-
OU015494.1	159654911	159655652	zf-C2H2	5	-
OU015494.1	176242138	176244699	zf-C2H2	26	+
OU015494.1	176244830	176245610	zf-C2H2	10	+
OU015494.1	176246137	176248038	zf-C2H2	22	+
OU015494.1	176248169	176248949	zf-C2H2	10	+
OU015494.1	193764735	193765887	zf-C2H2	6	+
OU015495.1	6220863	6222777	zf-C2H2	22	-
OU015495.1	7714290	7714939	zf-C2H2	6	+
OU015495.1	14438539	14439643	zf-C2H2	10	-
OU015495.1	14498542	14499424	zf-C2H2	10	-
OU015495.1	17397441	17400606	zf-C2H2	8	+
OU015495.1	36479115	36480228	zf-C2H2	6	+
OU015495.1	36488256	36489042	zf-C2H2	5	-
OU015495.1	36507203	36508292	zf-C2H2	6	+
OU015495.1	40036273	40037020	zf-C2H2	8	+
OU015495.1	45679994	45681851	zf-C2H2	19	+
OU015495.1	60510877	60512555	zf-C2H2	14	+
OU015495.1	95872867	95873959	zf-C2H2	10	-
OU015495.1	99567251	99568493	zf-C2H2	6	+
OU015495.1	99603633	99605043	zf-C2H2	6	+
OU015495.1	102233731	102234694	zf-C2H2	7	-
OU015495.1	102803539	102804232	zf-C2H2	5	-
OU015495.1	168926961	168927597	zf-C2H2	8	+
OU015495.1	168938968	168939805	zf-C2H2	6	+
OU015495.1	168967597	168968437	zf-C2H2	9	+
OU015495.1	168979430	168980771	zf-C2H2	12	+
OU015495.1	168992179	168993037	zf-C2H2	6	+
OU015495.1	210373882	210375061	zf-C2H2	6	+
OU015496.1	4510519	4513282	zf-C2H2	11	+
OU015496.1	42103713	42106740	zf-C2H2	8	+
OU015496.1	46567718	46568912	zf-C2H2	6	-
OU015496.1	81457230	81458064	zf-C2H2	7	-
OU015496.1	93197812	93198970	zf-C2H2	12	+
OU015496.1	96611030	96612338	zf-C2H2	12	-
OU015496.1	99518135	99519830	zf-C2H2	14	+
OU015496.1	99577797	99579477	zf-C2H2	14	+
OU015496.1	99588128	99589961	zf-C2H2	14	+
OU015496.1	100669675	100670308	zf-C2H2	6	-
OU015496.1	133284782	133287920	zf-C2H2	7	+
OU015496.1	139187005	139187821	zf-C2H2	10	-
OU015496.1	144896109	144897411	zf-C2H2	15	-
OU015496.1	144964415	144965816	zf-C2H2	16	-
OU015496.1	151904390	151905596	zf-C2H2	13	-
OU015496.1	155891454	155892789	zf-C2H2	15	-
OU015496.1	157910367	157911381	zf-C2H2	11	+
OU015496.1	157947529	157949152	zf-C2H2	19	+
OU015496.1	158108484	158109336	zf-C2H2	10	-
OU015496.1	159747165	159748545	zf-C2H2	15	+
OU015496.1	159793768	159795700	zf-C2H2	23	+
OU015496.1	163773130	163775104	zf-C2H2	6	-
OU015496.1	166649529	166650822	zf-C2H2	13	+
OU015496.1	167265903	167267484	zf-C2H2	18	-
OU015496.1	167296189	167297908	zf-C2H2	20	-
OU015496.1	167395869	167396801	zf-C2H2	10	-
OU015496.1	178088023	178089748	zf-C2H2	13	+
OU015496.1	178169236	178170310	zf-C2H2	11	+
OU015496.1	181704287	181705556	zf-C2H2	12	+
OU015496.1	182256592	182257711	zf-C2H2	11	-
OU015496.1	182412659	182413691	zf-C2H2	9	+
OU015496.1	182435298	182436189	zf-C2H2	9	-
OU015496.1	188278813	188279887	zf-C2H2	12	+
OU015496.1	188691876	188692905	zf-C2H2	11	+
OU015496.1	188714521	188715484	zf-C2H2	11	-
OU015496.1	193229006	193230614	zf-C2H2	17	+
OU015496.1	193494953	193496243	zf-C2H2	15	-
OU015496.1	193537802	193538654	zf-C2H2	9	-
OU015496.1	193581411	193582416	zf-C2H2	7	-
OU015496.1	194795737	194797357	zf-C2H2	17	+
OU015496.1	195784323	195785748	zf-C2H2	14	+
OU015496.1	195806001	195807516	zf-C2H2	15	+
OU015497.1	720407	721505	zf-C2H2	10	-
OU015497.1	1786479	1788342	zf-C2H2	19	-
OU015497.1	1838770	1839757	zf-C2H2	10	+
OU015497.1	4116570	4117755	zf-C2H2	14	-
OU015497.1	7025665	7026502	zf-C2H2	9	+
OU015497.1	10582332	10585071	zf-C2H2	14	+
OU015497.1	19972947	19974648	zf-C2H2	19	-
OU015497.1	20016488	20018039	zf-C2H2	17	-
OU015497.1	23282708	23283893	zf-C2H2	12	-
OU015497.1	23682982	23684635	zf-C2H2	18	-
OU015497.1	24719743	24721447	zf-C2H2	5	-
OU015497.1	25475552	25476410	zf-C2H2	10	-
OU015497.1	36892662	36893610	zf-C2H2	7	-
OU015497.1	39241817	39244088	zf-C2H2	16	+
OU015497.1	39654346	39655309	zf-C2H2	10	-
OU015497.1	39660330	39661668	zf-C2H2	16	-
OU015497.1	39706873	39707995	zf-C2H2	13	-
OU015497.1	39735571	39736669	zf-C2H2	12	+
OU015497.1	54813304	54813727	zf-C2H2	5	+
OU015497.1	56093263	56094043	zf-C2H2	5	+
OU015497.1	58365430	58366297	zf-C2H2	7	+
OU015497.1	73690986	73691721	zf-C2H2	9	-
OU015497.1	89486122	89494807	zf-C2H2	9	-
OU015497.1	94800712	94801366	zf-C2H2	7	+
OU015497.1	95606692	95607883	zf-C2H2	5	+
OU015497.1	106089640	106094335	zf-C2H2	15	+
OU015497.1	157095884	157099508	zf-C2H2	5	-
OU015497.1	197934870	197937468	zf-C2H2	8	-
OU015498.1	2210638	2212834	zf-C2H2	13	+
OU015498.1	4237289	4239251	zf-C2H2	13	-
OU015498.1	16646149	16652827	zf-C2H2	17	-
OU015498.1	16653585	16656954	zf-C2H2	10	-
OU015498.1	31492621	31493929	zf-C2H2	6	+
OU015498.1	35508048	35509116	zf-C2H2	13	-
OU015498.1	35528066	35529377	zf-C2H2	14	+
OU015498.1	35542067	35543222	zf-C2H2	13	+
OU015498.1	37030894	37034350	zf-C2H2	5	+
OU015498.1	38293051	38293507	zf-C2H2	5	+
OU015498.1	47211188	47214812	zf-C2H2	5	-
OU015498.1	56199984	56201055	zf-C2H2	6	+
OU015498.1	67086454	67091608	zf-C2H2	40	-
OU015498.1	88068713	88070690	zf-C2H2	19	-
OU015498.1	88116396	88117338	zf-C2H2	10	+
OU015498.1	88144832	88145312	zf-C2H2	5	+
OU015498.1	92124059	92124809	zf-C2H2	5	-
OU015498.1	143792980	143793763	zf-C2H2	6	+
OU015498.1	162818194	162821818	zf-C2H2	5	-
OU015498.1	163767713	163768577	zf-C2H2	9	-
OU015498.1	177107336	177107915	zf-C2H2	6	-
OU015499.1	487407	488745	zf-C2H2	15	+
OU015499.1	580176	580944	zf-C2H2	9	+
OU015499.1	624784	626038	zf-C2H2	17	+
OU015499.1	3663048	3670752	zf-C2H2	15	-
OU015499.1	17013836	17014614	zf-C2H2	10	-
OU015499.1	35098183	35099815	zf-C2H2	7	+
OU015499.1	36093188	36094442	zf-C2H2	15	+
OU015499.1	36110588	36111653	zf-C2H2	12	+
OU015499.1	36145970	36146942	zf-C2H2	11	+
OU015499.1	36174660	36176226	zf-C2H2	18	+
OU015499.1	36188672	36189476	zf-C2H2	9	+
OU015499.1	37544918	37545953	zf-C2H2	11	+
OU015499.1	37670871	37672413	zf-C2H2	17	+
OU015499.1	38438034	38439051	zf-C2H2	11	+
OU015499.1	38506058	38507369	zf-C2H2	14	+
OU015499.1	38593290	38594292	zf-C2H2	10	+
OU015499.1	39071511	39073017	zf-C2H2	17	-
OU015499.1	39692839	39694375	zf-C2H2	17	-
OU015499.1	39749998	39752473	zf-C2H2	29	-
OU015499.1	39840369	39841042	zf-C2H2	9	-
OU015499.1	39841405	39842702	zf-C2H2	13	-
OU015499.1	39886201	39886936	zf-C2H2	8	-
OU015499.1	39932092	39933250	zf-C2H2	13	-
OU015499.1	40454424	40456005	zf-C2H2	19	+
OU015499.1	40504081	40505410	zf-C2H2	16	+
OU015499.1	40568066	40569476	zf-C2H2	16	+
OU015499.1	40613068	40614109	zf-C2H2	12	+
OU015499.1	40650833	40652234	zf-C2H2	14	+
OU015499.1	40995718	40997044	zf-C2H2	5	-
OU015499.1	41030462	41031569	zf-C2H2	12	+
OU015499.1	41091928	41092840	zf-C2H2	10	+
OU015499.1	41936471	41937515	zf-C2H2	7	+
OU015499.1	43831471	43832278	zf-C2H2	10	+
OU015499.1	43892256	43893783	zf-C2H2	17	+
OU015499.1	47690937	47697438	zf-C2H2	31	+
OU015499.1	47867752	47868814	zf-C2H2	12	+
OU015499.1	48910871	48912359	zf-C2H2	17	-
OU015499.1	48964278	48964989	zf-C2H2	9	-
OU015499.1	49045987	49046854	zf-C2H2	10	-
OU015499.1	49104320	49106526	zf-C2H2	26	-
OU015499.1	49141295	49143467	zf-C2H2	25	-
OU015499.1	49241374	49242904	zf-C2H2	17	-
OU015499.1	49364128	49365253	zf-C2H2	12	-
OU015499.1	49413533	49416023	zf-C2H2	27	-
OU015499.1	49427603	49429829	zf-C2H2	25	-
OU015499.1	49489484	49491199	zf-C2H2	19	-
OU015499.1	49539694	49540876	zf-C2H2	13	-
OU015499.1	49576437	49577646	zf-C2H2	13	-
OU015499.1	49596853	49597708	zf-C2H2	9	-
OU015499.1	49635889	49636828	zf-C2H2	10	-
OU015499.1	50582123	50583077	zf-C2H2	10	-
OU015499.1	50784534	50785284	zf-C2H2	9	+
OU015499.1	51561992	51562604	zf-C2H2	5	-
OU015499.1	52989383	52990808	zf-C2H2	17	+
OU015499.1	53006068	53007091	zf-C2H2	12	+
OU015499.1	53064912	53065509	zf-C2H2	7	+
OU015499.1	53079647	53080067	zf-C2H2	5	+
OU015499.1	54219809	54221159	zf-C2H2	15	-
OU015499.1	54253215	54255195	zf-C2H2	23	-
OU015499.1	54284126	54285518	zf-C2H2	16	-
OU015499.1	54327387	54328566	zf-C2H2	12	-
OU015499.1	54380151	54381402	zf-C2H2	13	-
OU015499.1	54405089	54406214	zf-C2H2	12	-
OU015499.1	54455385	54456336	zf-C2H2	10	-
OU015499.1	54521188	54522043	zf-C2H2	10	-
OU015499.1	54569434	54571127	zf-C2H2	21	-
OU015499.1	54605195	54606149	zf-C2H2	12	-
OU015499.1	54633640	54634237	zf-C2H2	8	-
OU015499.1	54634576	54635773	zf-C2H2	13	-
OU015499.1	54664643	54666338	zf-C2H2	19	-
OU015499.1	54696096	54698311	zf-C2H2	25	-
OU015499.1	55965881	55967393	zf-C2H2	16	+
OU015499.1	56427273	56428449	zf-C2H2	13	+
OU015499.1	58195183	58197406	zf-C2H2	25	-
OU015499.1	58273183	58275339	zf-C2H2	26	-
OU015499.1	58310025	58311606	zf-C2H2	18	-
OU015499.1	58376055	58377618	zf-C2H2	18	-
OU015499.1	58434058	58435510	zf-C2H2	15	-
OU015499.1	58479921	58481421	zf-C2H2	17	-
OU015499.1	58507666	58509247	zf-C2H2	18	-
OU015499.1	59666705	59667485	zf-C2H2	8	+
OU015499.1	60951970	60954532	zf-C2H2	5	+
OU015499.1	70784386	70785958	zf-C2H2	17	+
OU015499.1	70816371	70817967	zf-C2H2	18	+
OU015499.1	70830365	70831308	zf-C2H2	9	+
OU015499.1	70887467	70888874	zf-C2H2	16	+
OU015499.1	70969368	70970682	zf-C2H2	15	+
OU015499.1	71027695	71028826	zf-C2H2	13	-
OU015499.1	71118431	71120114	zf-C2H2	16	+
OU015499.1	71154701	71156465	zf-C2H2	20	+
OU015499.1	71275800	71277801	zf-C2H2	8	-
OU015499.1	71439944	71441153	zf-C2H2	15	-
OU015499.1	71458160	71459375	zf-C2H2	14	-
OU015499.1	71496029	71497193	zf-C2H2	14	-
OU015499.1	71542216	71543296	zf-C2H2	13	-
OU015499.1	71584131	71585244	zf-C2H2	12	-
OU015499.1	71621398	71622175	zf-C2H2	9	-
OU015499.1	72230656	72232417	zf-C2H2	20	-
OU015499.1	72297747	72299001	zf-C2H2	15	-
OU015499.1	72322905	72323658	zf-C2H2	8	-
OU015499.1	72377191	72378109	zf-C2H2	10	-
OU015499.1	72442102	72443596	zf-C2H2	18	-
OU015499.1	73357121	73358921	zf-C2H2	19	+
OU015499.1	79532997	79534386	zf-C2H2	16	-
OU015499.1	79569931	79570828	zf-C2H2	11	-
OU015499.1	79594583	79595639	zf-C2H2	12	-
OU015499.1	79648010	79648982	zf-C2H2	12	-
OU015499.1	79665426	79666722	zf-C2H2	16	-
OU015499.1	79707299	79708799	zf-C2H2	18	+
OU015499.1	79744033	79744783	zf-C2H2	9	+
OU015499.1	79745347	79746295	zf-C2H2	12	+
OU015499.1	79789997	79791446	zf-C2H2	17	-
OU015499.1	79825887	79826772	zf-C2H2	11	-
OU015499.1	82321789	82323442	zf-C2H2	17	-
OU015499.1	82370294	82370936	zf-C2H2	6	-
OU015499.1	82437647	82438532	zf-C2H2	10	+
OU015499.1	82483067	82484297	zf-C2H2	15	-
OU015499.1	82553736	82554903	zf-C2H2	14	-
OU015499.1	82594805	82596002	zf-C2H2	14	-
OU015499.1	82610172	82611537	zf-C2H2	16	-
OU015499.1	82682398	82683436	zf-C2H2	12	-
OU015499.1	82709762	82710953	zf-C2H2	14	+
OU015499.1	82780922	82782095	zf-C2H2	14	+
OU015499.1	82807030	82807990	zf-C2H2	11	+
OU015499.1	82872610	82874323	zf-C2H2	18	+
OU015499.1	82916073	82918362	zf-C2H2	27	+
OU015499.1	82956811	82958512	zf-C2H2	20	+
OU015499.1	82987313	82988279	zf-C2H2	11	+
OU015499.1	83017436	83018672	zf-C2H2	15	-
OU015499.1	83965264	83966497	zf-C2H2	10	-
OU015499.1	83990589	83991390	zf-C2H2	9	+
OU015499.1	84028706	84029945	zf-C2H2	13	+
OU015499.1	84045265	84046249	zf-C2H2	10	+
OU015499.1	84080838	84082077	zf-C2H2	13	+
OU015499.1	84096067	84097051	zf-C2H2	10	+
OU015499.1	84141481	84142465	zf-C2H2	10	+
OU015499.1	84401245	84402073	zf-C2H2	9	+
OU015499.1	84415834	84416833	zf-C2H2	10	-
OU015499.1	84466075	84466939	zf-C2H2	8	-
OU015499.1	87086752	87088909	zf-C2H2	9	+
OU015499.1	87111197	87112347	zf-C2H2	9	+
OU015499.1	87461398	87462709	zf-C2H2	9	+
OU015499.1	88750364	88751228	zf-C2H2	9	+
OU015499.1	88776106	88777141	zf-C2H2	12	+
OU015499.1	88786502	88787315	zf-C2H2	8	+
OU015499.1	88816167	88817283	zf-C2H2	12	+
OU015499.1	88858894	88859656	zf-C2H2	9	+
OU015499.1	90408744	90410115	zf-C2H2	16	-
OU015499.1	90437992	90438850	zf-C2H2	10	+
OU015499.1	90484357	90485395	zf-C2H2	12	+
OU015499.1	90520342	90521032	zf-C2H2	8	+
OU015499.1	90568717	90569749	zf-C2H2	11	+
OU015499.1	90602073	90603081	zf-C2H2	12	+
OU015499.1	90651547	90652237	zf-C2H2	8	-
OU015499.1	95271651	95273207	zf-C2H2	14	-
OU015499.1	99480879	99481860	zf-C2H2	11	+
OU015499.1	99541022	99542111	zf-C2H2	12	+
OU015499.1	99591075	99592500	zf-C2H2	16	+
OU015499.1	101628589	101629879	zf-C2H2	14	+
OU015499.1	101668616	101669273	zf-C2H2	7	+
OU015499.1	101713006	101713996	zf-C2H2	11	+
OU015499.1	101823097	101824258	zf-C2H2	11	-
OU015499.1	101854421	101855579	zf-C2H2	11	-
OU015499.1	101886220	101887360	zf-C2H2	11	-
OU015499.1	101919591	101920752	zf-C2H2	10	-
OU015499.1	101963277	101964027	zf-C2H2	8	-
OU015499.1	101975087	101976044	zf-C2H2	10	+
OU015499.1	101986119	101987010	zf-C2H2	8	+
OU015499.1	102036169	102037075	zf-C2H2	6	+
OU015499.1	102040851	102041841	zf-C2H2	6	+
OU015499.1	102050686	102051649	zf-C2H2	6	+
OU015499.1	102058482	102059568	zf-C2H2	11	-
OU015499.1	102066975	102067734	zf-C2H2	8	-
OU015499.1	102084167	102085148	zf-C2H2	10	+
OU015499.1	102097659	102098217	zf-C2H2	7	+
OU015499.1	102253885	102255259	zf-C2H2	12	+
OU015499.1	102267573	102269124	zf-C2H2	16	+
OU015499.1	102275691	102276774	zf-C2H2	9	+
OU015499.1	102303172	102303976	zf-C2H2	7	+
OU015499.1	102334205	102335819	zf-C2H2	16	-
OU015499.1	102362361	102363894	zf-C2H2	17	-
OU015499.1	102419030	102420494	zf-C2H2	16	-
OU015499.1	102426071	102427505	zf-C2H2	14	-
OU015499.1	102474575	102475400	zf-C2H2	10	+
OU015499.1	102512878	102514939	zf-C2H2	22	-
OU015499.1	102566098	102567172	zf-C2H2	13	-
OU015499.1	102937696	102939010	zf-C2H2	15	+
OU015499.1	102968736	102969543	zf-C2H2	7	+
OU015499.1	103002417	103003647	zf-C2H2	14	+
OU015499.1	103042602	103043604	zf-C2H2	12	+
OU015499.1	103086567	103087848	zf-C2H2	15	+
OU015499.1	103141407	103143057	zf-C2H2	18	+
OU015499.1	103184387	103186347	zf-C2H2	22	+
OU015499.1	103218963	103220184	zf-C2H2	15	+
OU015499.1	103238571	103240019	zf-C2H2	17	+
OU015499.1	104810425	104811700	zf-C2H2	14	+
OU015499.1	104815647	104816553	zf-C2H2	10	+
OU015499.1	104820991	104821684	zf-C2H2	8	+
OU015499.1	105148017	105149154	zf-C2H2	13	-
OU015499.1	105167253	105167766	zf-C2H2	6	-
OU015499.1	105168670	105169687	zf-C2H2	12	-
OU015499.1	105214688	105215756	zf-C2H2	12	-
OU015499.1	105232395	105233621	zf-C2H2	11	-
OU015499.1	105234055	105235312	zf-C2H2	14	-
OU015499.1	105269664	105270924	zf-C2H2	14	-
OU015499.1	105315523	105317698	zf-C2H2	25	-
OU015499.1	105376933	105378100	zf-C2H2	13	-
OU015499.1	105416548	105417934	zf-C2H2	16	-
OU015499.1	105452204	105453032	zf-C2H2	9	-
OU015499.1	105513415	105514609	zf-C2H2	13	-
OU015499.1	105788403	105789567	zf-C2H2	13	-
OU015499.1	105835803	105837375	zf-C2H2	18	+
OU015499.1	105906331	105907902	zf-C2H2	18	+
OU015499.1	105964203	105965589	zf-C2H2	16	+
OU015499.1	106025582	106026659	zf-C2H2	12	+
OU015499.1	106034290	106035616	zf-C2H2	15	+
OU015499.1	106277234	106278710	zf-C2H2	17	+
OU015499.1	106335059	106336532	zf-C2H2	17	+
OU015499.1	106390853	106393097	zf-C2H2	25	+
OU015499.1	106443544	106444921	zf-C2H2	14	+
OU015499.1	106497296	106498514	zf-C2H2	14	-
OU015499.1	106554886	106556521	zf-C2H2	20	-
OU015499.1	106602917	106604000	zf-C2H2	13	-
OU015499.1	106691320	106693036	zf-C2H2	20	-
OU015499.1	106743258	106744431	zf-C2H2	13	-
OU015499.1	106811316	106812744	zf-C2H2	16	-
OU015499.1	106888505	106889816	zf-C2H2	16	-
OU015499.1	106944777	106946301	zf-C2H2	17	-
OU015499.1	106983142	106984666	zf-C2H2	17	-
OU015499.1	107021444	107023052	zf-C2H2	17	-
OU015499.1	107043924	107045532	zf-C2H2	18	-
OU015499.1	107121430	107122672	zf-C2H2	12	-
OU015499.1	107147092	107148364	zf-C2H2	14	-
OU015499.1	107176315	107177569	zf-C2H2	12	-
OU015499.1	107223830	107224919	zf-C2H2	12	-
OU015499.1	107257656	107258472	zf-C2H2	9	-
OU015499.1	107297961	107298825	zf-C2H2	9	-
OU015499.1	107335995	107337342	zf-C2H2	15	-
OU015499.1	107376076	107376649	zf-C2H2	6	+
OU015499.1	107414023	107415685	zf-C2H2	19	+
OU015499.1	107462090	107463839	zf-C2H2	20	+
OU015499.1	107479321	107480590	zf-C2H2	14	-
OU015499.1	107510883	107511543	zf-C2H2	8	+
OU015499.1	107511708	107512158	zf-C2H2	6	+
OU015499.1	107545564	107546815	zf-C2H2	15	-
OU015499.1	109236260	109237391	zf-C2H2	13	+
OU015499.1	109269454	109270651	zf-C2H2	13	-
OU015499.1	109306832	109307771	zf-C2H2	10	+
OU015499.1	109332372	109333632	zf-C2H2	14	-
OU015499.1	109357439	109358447	zf-C2H2	11	+
OU015499.1	109394538	109395612	zf-C2H2	12	+
OU015499.1	109444365	109445439	zf-C2H2	12	+
OU015499.1	109590572	109591454	zf-C2H2	8	+
OU015499.1	109668827	109669631	zf-C2H2	8	-
OU015499.1	109713130	109715314	zf-C2H2	23	-
OU015499.1	109770885	109772051	zf-C2H2	13	+
OU015499.1	109821331	109822870	zf-C2H2	16	-
OU015499.1	110002105	110004628	zf-C2H2	22	+
OU015499.1	110061347	110062388	zf-C2H2	10	-
OU015499.1	110073902	110074751	zf-C2H2	9	-
OU015499.1	110119234	110120035	zf-C2H2	8	+
OU015499.1	110125122	110125911	zf-C2H2	8	+
OU015499.1	110141981	110143184	zf-C2H2	11	-
OU015499.1	110179900	110180869	zf-C2H2	10	-
OU015499.1	110210437	110211796	zf-C2H2	14	-
OU015499.1	110228254	110228734	zf-C2H2	6	+
OU015499.1	110299101	110299914	zf-C2H2	7	-
OU015499.1	110495290	110496268	zf-C2H2	11	+
OU015499.1	110538266	110539703	zf-C2H2	17	+
OU015499.1	110575089	110576376	zf-C2H2	15	+
OU015499.1	110626553	110627111	zf-C2H2	6	+
OU015499.1	110636641	110637457	zf-C2H2	8	-
OU015499.1	110649195	110649816	zf-C2H2	6	-
OU015499.1	110657282	110658488	zf-C2H2	13	-
OU015499.1	111092398	111093802	zf-C2H2	15	-
OU015499.1	111160559	111161948	zf-C2H2	14	+
OU015499.1	111194295	111195537	zf-C2H2	13	+
OU015499.1	111216063	111217581	zf-C2H2	12	+
OU015499.1	111243780	111244518	zf-C2H2	8	+
OU015499.1	111284682	111285795	zf-C2H2	11	+
OU015499.1	111329114	111330899	zf-C2H2	19	+
OU015499.1	111366484	111368164	zf-C2H2	19	-
OU015499.1	111417889	111419395	zf-C2H2	16	-
OU015499.1	111475017	111476169	zf-C2H2	13	-
OU015499.1	111557656	111559070	zf-C2H2	17	-
OU015499.1	111615869	111616637	zf-C2H2	9	-
OU015499.1	111628714	111630208	zf-C2H2	17	-
OU015499.1	111804656	111805436	zf-C2H2	8	-
OU015499.1	113602243	113603239	zf-C2H2	10	+
OU015499.1	113607456	113608524	zf-C2H2	11	+
OU015499.1	113643928	113645497	zf-C2H2	15	+
OU015499.1	113645603	113646095	zf-C2H2	5	+
OU015499.1	113664812	113666768	zf-C2H2	19	+
OU015499.1	113696878	113697997	zf-C2H2	12	+
OU015499.1	113706829	113708035	zf-C2H2	14	+
OU015499.1	113728643	113729750	zf-C2H2	12	+
OU015499.1	113778069	113779308	zf-C2H2	14	+
OU015499.1	113808247	113810155	zf-C2H2	21	+
OU015499.1	113842137	113843376	zf-C2H2	14	+
OU015499.1	113872477	113874139	zf-C2H2	19	+
OU015499.1	113896523	113897762	zf-C2H2	14	+
OU015499.1	113928057	113929965	zf-C2H2	21	+
OU015499.1	113959612	113961520	zf-C2H2	21	+
OU015499.1	114005817	114007401	zf-C2H2	19	+
OU015499.1	114054792	114056433	zf-C2H2	18	+
OU015499.1	114115570	114116692	zf-C2H2	12	+
OU015499.1	114172164	114173454	zf-C2H2	13	+
OU015499.1	114210766	114211834	zf-C2H2	12	+
OU015499.1	114240293	114241334	zf-C2H2	12	-
OU015499.1	114275495	114277019	zf-C2H2	16	+
OU015499.1	114309375	114310632	zf-C2H2	13	+
OU015499.1	114368098	114369376	zf-C2H2	12	+
OU015499.1	114438761	114440030	zf-C2H2	13	+
OU015499.1	114485926	114486946	zf-C2H2	11	+
OU015499.1	114583210	114583846	zf-C2H2	7	+
OU015499.1	114596452	114597784	zf-C2H2	15	+
OU015499.1	114618229	114622885	zf-C2H2	43	+
OU015499.1	114631596	114632880	zf-C2H2	14	+
OU015499.1	114659828	114660554	zf-C2H2	8	+
OU015499.1	114743502	114744513	zf-C2H2	10	-
OU015499.1	120427734	120431358	zf-C2H2	5	+
OU015499.1	120687166	120688954	zf-C2H2	21	-
OU015499.1	121151568	121152996	zf-C2H2	16	+
OU015499.1	121222718	121224323	zf-C2H2	15	-
OU015499.1	121272178	121273184	zf-C2H2	7	-
OU015499.1	121307210	121308786	zf-C2H2	16	-
OU015499.1	121360171	121361716	zf-C2H2	15	-
OU015499.1	121394616	121395993	zf-C2H2	15	-
OU015499.1	121439744	121440869	zf-C2H2	11	-
OU015499.1	121478995	121480318	zf-C2H2	15	+
OU015499.1	121538652	121539915	zf-C2H2	14	+
OU015499.1	121622104	121624483	zf-C2H2	28	-
OU015499.1	121692561	121693728	zf-C2H2	13	+
OU015499.1	121712121	121713294	zf-C2H2	13	+
OU015499.1	121756994	121758254	zf-C2H2	14	+
OU015499.1	121787905	121788997	zf-C2H2	12	+
OU015499.1	121827984	121829328	zf-C2H2	15	+
OU015499.1	121852933	121854277	zf-C2H2	15	+
OU015499.1	122280082	122281906	zf-C2H2	20	-
OU015499.1	122317851	122318889	zf-C2H2	12	-
OU015499.1	122365717	122367175	zf-C2H2	15	-
OU015499.1	122420955	122422506	zf-C2H2	16	-
OU015499.1	122455460	122455997	zf-C2H2	7	-
OU015499.1	122491061	122492510	zf-C2H2	17	-
OU015499.1	122555069	122556377	zf-C2H2	14	-
OU015499.1	122568192	122571261	zf-C2H2	35	-
OU015499.1	122591249	122592473	zf-C2H2	12	-
OU015499.1	122628700	122629936	zf-C2H2	12	-
OU015499.1	123153336	123154500	zf-C2H2	11	+
OU015499.1	123200045	123201416	zf-C2H2	15	+
OU015499.1	123232208	123233780	zf-C2H2	16	+
OU015499.1	123282914	123284285	zf-C2H2	15	+
OU015499.1	123317502	123319158	zf-C2H2	17	+
OU015499.1	123367272	123368475	zf-C2H2	15	+
OU015499.1	123401673	123403245	zf-C2H2	16	+
OU015499.1	123438389	123439127	zf-C2H2	7	+
OU015499.1	123484693	123486073	zf-C2H2	15	+
OU015499.1	123532293	123533736	zf-C2H2	15	+
OU015499.1	123634898	123636275	zf-C2H2	14	+
OU015499.1	123636866	123637448	zf-C2H2	7	+
OU015499.1	123689684	123690755	zf-C2H2	11	+
OU015499.1	123719251	123720658	zf-C2H2	15	+
OU015499.1	123743705	123744806	zf-C2H2	12	+
OU015499.1	123880500	123881733	zf-C2H2	14	-
OU015499.1	123915467	123916502	zf-C2H2	12	-
OU015499.1	123939144	123940125	zf-C2H2	11	-
OU015499.1	123959365	123960460	zf-C2H2	10	-
OU015499.1	123985467	123986649	zf-C2H2	11	-
OU015499.1	124012410	124013514	zf-C2H2	11	-
OU015499.1	124087745	124089236	zf-C2H2	15	-
OU015499.1	124131960	124133226	zf-C2H2	14	+
OU015499.1	124183811	124185059	zf-C2H2	14	+
OU015499.1	124223157	124223811	zf-C2H2	6	+
OU015499.1	124225008	124226529	zf-C2H2	17	+
OU015499.1	124271602	124272415	zf-C2H2	9	-
OU015499.1	124308642	124309539	zf-C2H2	10	-
OU015499.1	124346785	124348138	zf-C2H2	16	-
OU015499.1	124404375	124405467	zf-C2H2	12	-
OU015499.1	124432677	124433751	zf-C2H2	12	-
OU015499.1	124459461	124460508	zf-C2H2	13	+
OU015499.1	124493209	124494676	zf-C2H2	15	-
OU015499.1	124524337	124525129	zf-C2H2	7	-
OU015499.1	124562073	124562595	zf-C2H2	5	+
OU015499.1	124579560	124580562	zf-C2H2	10	+
OU015499.1	124619787	124620705	zf-C2H2	10	+
OU015499.1	124628653	124629991	zf-C2H2	12	+
OU015499.1	124641366	124642383	zf-C2H2	9	+
OU015499.1	124646528	124647419	zf-C2H2	10	-
OU015499.1	124654129	124655266	zf-C2H2	13	-
OU015499.1	124672602	124673595	zf-C2H2	10	+
OU015499.1	124689332	124690595	zf-C2H2	12	+
OU015499.1	124724209	124725547	zf-C2H2	15	+
OU015499.1	124755598	124756891	zf-C2H2	14	-
OU015499.1	124801925	124803269	zf-C2H2	15	-
OU015499.1	124854590	124855997	zf-C2H2	16	-
OU015499.1	124933271	124934594	zf-C2H2	15	+
OU015499.1	124970014	124971136	zf-C2H2	13	+
OU015499.1	125002567	125003311	zf-C2H2	9	-
OU015499.1	125007410	125008124	zf-C2H2	7	-
OU015499.1	125033590	125034727	zf-C2H2	13	-
OU015499.1	125068558	125069881	zf-C2H2	15	+
OU015499.1	125080588	125081575	zf-C2H2	11	-
OU015499.1	125085717	125086704	zf-C2H2	9	-
OU015499.1	125132014	125133706	zf-C2H2	20	-
OU015499.1	125171987	125173130	zf-C2H2	13	-
OU015499.1	125232756	125234322	zf-C2H2	18	-
OU015499.1	125288927	125290103	zf-C2H2	14	+
OU015499.1	125295048	125295852	zf-C2H2	9	+
OU015499.1	125381592	125383401	zf-C2H2	19	-
OU015499.1	125786185	125787091	zf-C2H2	10	-
OU015499.1	125866404	125867983	zf-C2H2	20	+
OU015499.1	125886297	125887410	zf-C2H2	13	-
OU015499.1	125907712	125909365	zf-C2H2	18	+
OU015499.1	125936433	125937531	zf-C2H2	11	+
OU015499.1	125949827	125950442	zf-C2H2	6	-
OU015499.1	125971543	125972389	zf-C2H2	8	+
OU015499.1	126009856	126011286	zf-C2H2	13	+
OU015499.1	126047683	126048781	zf-C2H2	12	+
OU015499.1	126087554	126088166	zf-C2H2	7	+
OU015499.1	126227649	126229095	zf-C2H2	17	-
OU015499.1	126266686	126267994	zf-C2H2	15	-
OU015499.1	126348456	126350454	zf-C2H2	21	+
OU015499.1	126429036	126430650	zf-C2H2	13	-
OU015499.1	126460112	126461156	zf-C2H2	10	-
OU015499.1	126524790	126525834	zf-C2H2	10	-
OU015499.1	126564799	126565369	zf-C2H2	6	-
OU015499.1	126616217	126616988	zf-C2H2	9	-
OU015499.1	126653920	126654898	zf-C2H2	9	+
OU015499.1	126668279	126669659	zf-C2H2	14	-
OU015499.1	126698345	126699554	zf-C2H2	11	-
OU015499.1	126731476	126732934	zf-C2H2	15	-
OU015499.1	126775394	126776849	zf-C2H2	15	-
OU015499.1	126817990	126819904	zf-C2H2	16	-
OU015499.1	127099352	127100675	zf-C2H2	14	+
OU015499.1	127132108	127133053	zf-C2H2	10	+
OU015499.1	127158789	127160067	zf-C2H2	14	-
OU015499.1	127179086	127180211	zf-C2H2	13	-
OU015499.1	127213355	127214372	zf-C2H2	9	+
OU015499.1	127252497	127253742	zf-C2H2	15	+
OU015499.1	127303964	127304540	zf-C2H2	7	+
OU015499.1	127389137	127391855	zf-C2H2	33	+
OU015499.1	127434383	127436087	zf-C2H2	20	+
OU015499.1	127467654	127468737	zf-C2H2	12	+
OU015499.1	127485240	127486065	zf-C2H2	10	+
OU015499.1	127489600	127490985	zf-C2H2	16	+
OU015499.1	127517453	127518788	zf-C2H2	16	+
OU015499.1	127526030	127526609	zf-C2H2	6	+
OU015499.1	127546545	127547640	zf-C2H2	13	+
OU015499.1	127573909	127575067	zf-C2H2	11	+
OU015499.1	127588812	127590063	zf-C2H2	15	+
OU015499.1	127614057	127615476	zf-C2H2	16	+
OU015499.1	128251473	128252664	zf-C2H2	12	+
OU015499.1	128278324	128279596	zf-C2H2	13	+
OU015499.1	128309230	128310910	zf-C2H2	20	-
OU015499.1	128346875	128348264	zf-C2H2	16	-
OU015499.1	128512509	128514090	zf-C2H2	17	-
OU015499.1	128828025	128830188	zf-C2H2	24	+
OU015499.1	128867970	128869275	zf-C2H2	15	+
OU015499.1	128919396	128921121	zf-C2H2	20	-
OU015499.1	129004562	129005720	zf-C2H2	11	-
OU015499.1	129093481	129094627	zf-C2H2	12	+
OU015499.1	129103976	129105119	zf-C2H2	12	-
OU015499.1	129122034	129123003	zf-C2H2	9	-
OU015499.1	129133772	129134798	zf-C2H2	9	-
OU015499.1	129162846	129164037	zf-C2H2	12	-
OU015499.1	129185734	129187183	zf-C2H2	16	-
OU015499.1	129197709	129199389	zf-C2H2	20	-
OU015499.1	129205874	129207413	zf-C2H2	18	-
OU015499.1	129217596	129218277	zf-C2H2	7	-
OU015499.1	129222911	129223553	zf-C2H2	7	-
OU015499.1	129299328	129300771	zf-C2H2	15	-
OU015499.1	129333468	129335172	zf-C2H2	18	-
OU015499.1	129377632	129379090	zf-C2H2	15	-
OU015499.1	129425908	129427369	zf-C2H2	15	-
OU015499.1	129725464	129726517	zf-C2H2	10	-
OU015499.1	129762570	129763319	zf-C2H2	10	+
OU015499.1	129763656	129764565	zf-C2H2	11	+
OU015499.1	129792774	129794921	zf-C2H2	27	+
OU015499.1	129822764	129824428	zf-C2H2	20	+
OU015499.1	129847861	129849661	zf-C2H2	19	+
OU015499.1	129895145	129895894	zf-C2H2	10	+
OU015499.1	129896065	129897292	zf-C2H2	14	+
OU015499.1	129926455	129926953	zf-C2H2	5	+
OU015499.1	129927206	129928295	zf-C2H2	14	+
OU015499.1	129964946	129966656	zf-C2H2	18	+
OU015499.1	129987052	129988309	zf-C2H2	14	+
OU015499.1	130003134	130004442	zf-C2H2	13	+
OU015499.1	130029020	130030493	zf-C2H2	15	+
OU015499.1	130078548	130079619	zf-C2H2	12	+
OU015499.1	130120188	130121424	zf-C2H2	14	+
OU015499.1	130142449	130143103	zf-C2H2	6	+
OU015499.1	130177493	130178979	zf-C2H2	15	+
OU015499.1	130204442	130205819	zf-C2H2	14	+
OU015499.1	130224647	130226024	zf-C2H2	14	+
OU015499.1	130256081	130257656	zf-C2H2	18	+
OU015499.1	130296022	130297684	zf-C2H2	18	+
OU015499.1	130352468	130353710	zf-C2H2	13	+
OU015499.1	130391399	130392974	zf-C2H2	18	+
OU015499.1	132627865	132628846	zf-C2H2	10	+
OU015499.1	132629054	132629438	zf-C2H2	5	+
OU015499.1	132740177	132742250	zf-C2H2	23	-
OU015499.1	132839267	132840515	zf-C2H2	13	-
OU015499.1	132909807	132911223	zf-C2H2	15	-
OU015499.1	132977078	132979646	zf-C2H2	28	-
OU015499.1	133039260	133040241	zf-C2H2	11	-
OU015499.1	133120508	133123328	zf-C2H2	31	-
OU015499.1	133201539	133203099	zf-C2H2	17	-
OU015499.1	133261427	133263539	zf-C2H2	22	-
OU015499.1	133318679	133320791	zf-C2H2	22	-
OU015499.1	133457387	133459007	zf-C2H2	16	+
OU015499.1	133525391	133527092	zf-C2H2	17	+
OU015499.1	133587859	133589971	zf-C2H2	22	-
OU015499.1	133652343	133654104	zf-C2H2	18	-
OU015499.1	133687824	133689585	zf-C2H2	18	-
OU015499.1	133735234	133736995	zf-C2H2	18	-
OU015499.1	133790890	133792654	zf-C2H2	17	-
OU015499.1	133840058	133841825	zf-C2H2	17	-
OU015499.1	133883486	133885247	zf-C2H2	18	-
OU015499.1	134478568	134480314	zf-C2H2	21	+
OU015499.1	134552129	134553104	zf-C2H2	12	+
OU015499.1	134609070	134611308	zf-C2H2	26	+
OU015499.1	134675159	134676639	zf-C2H2	18	+
OU015499.1	134706309	134707332	zf-C2H2	12	+
OU015499.1	134756049	134757363	zf-C2H2	15	+
OU015499.1	134769349	134770984	zf-C2H2	18	-
OU015499.1	134843078	134844338	zf-C2H2	15	-
OU015499.1	134879009	134880626	zf-C2H2	18	-
OU015499.1	134923257	134924325	zf-C2H2	13	-
OU015499.1	134952465	134953869	zf-C2H2	16	-
OU015499.1	135026165	135027572	zf-C2H2	17	+
OU015499.1	135065422	135066805	zf-C2H2	16	+
OU015499.1	135130873	135132466	zf-C2H2	17	+
OU015499.1	135186670	135187891	zf-C2H2	14	+
OU015499.1	135236887	135238564	zf-C2H2	18	+
OU015499.1	135282173	135283904	zf-C2H2	18	+
OU015499.1	135311627	135313279	zf-C2H2	17	+
OU015499.1	135332009	135333113	zf-C2H2	12	-
OU015499.1	135374715	135375952	zf-C2H2	13	+
OU015499.1	135395934	135396954	zf-C2H2	11	-
OU015499.1	135432140	135433794	zf-C2H2	19	+
OU015499.1	135452278	135453886	zf-C2H2	18	-
OU015499.1	135482046	135482973	zf-C2H2	11	-
OU015499.1	135898684	135900037	zf-C2H2	13	+
OU015499.1	136655243	136656224	zf-C2H2	11	+
OU015499.1	136687128	136689159	zf-C2H2	19	-
OU015499.1	136746566	136748099	zf-C2H2	16	-
OU015499.1	136816609	136818700	zf-C2H2	19	-
OU015499.1	136889703	136891383	zf-C2H2	17	+
OU015499.1	136901282	136901936	zf-C2H2	8	-
OU015499.1	136945001	136946930	zf-C2H2	21	+
OU015499.1	136988607	136990275	zf-C2H2	18	+
OU015499.1	137016889	137017972	zf-C2H2	11	+
OU015499.1	137827728	137829177	zf-C2H2	16	-
OU015499.1	137845963	137847106	zf-C2H2	11	-
OU015499.1	137868453	137870154	zf-C2H2	18	-
OU015499.1	138660645	138663957	zf-C2H2	10	-
OU015499.1	139075950	139077339	zf-C2H2	14	+
OU015499.1	139101432	139102542	zf-C2H2	12	+
OU015499.1	139119772	139120786	zf-C2H2	10	+
OU015499.1	139145944	139146955	zf-C2H2	12	+
OU015499.1	139175419	139176205	zf-C2H2	10	+
OU015499.1	139287039	139288236	zf-C2H2	14	+
OU015499.1	139313387	139313879	zf-C2H2	5	+
OU015499.1	139337006	139338407	zf-C2H2	15	+
OU015499.1	139367918	139369319	zf-C2H2	14	+
OU015499.1	139389499	139390900	zf-C2H2	14	+
OU015499.1	139418437	139419832	zf-C2H2	15	+
OU015499.1	139440739	139441204	zf-C2H2	6	-
OU015499.1	139441691	139442948	zf-C2H2	14	-
OU015499.1	139498818	139499688	zf-C2H2	10	-
OU015499.1	139545655	139547143	zf-C2H2	15	-
OU015499.1	139578543	139580028	zf-C2H2	16	-
OU015499.1	139653619	139654807	zf-C2H2	13	+
OU015499.1	139709670	139711302	zf-C2H2	19	+
OU015499.1	139764354	139765566	zf-C2H2	14	+
OU015499.1	139838282	139839527	zf-C2H2	14	-
OU015499.1	139887500	139889492	zf-C2H2	20	-
OU015499.1	139941394	139942767	zf-C2H2	14	-
OU015499.1	140544135	140545074	zf-C2H2	9	+
OU015499.1	140572205	140573120	zf-C2H2	9	+
OU015499.1	140596395	140597520	zf-C2H2	11	+
OU015499.1	140625789	140626824	zf-C2H2	11	+
OU015499.1	140655990	140656947	zf-C2H2	10	+
OU015499.1	140681815	140683063	zf-C2H2	13	+
OU015499.1	140706024	140706980	zf-C2H2	10	+
OU015499.1	140729477	140731142	zf-C2H2	19	+
OU015499.1	140755936	140757145	zf-C2H2	13	+
OU015499.1	140794265	140795195	zf-C2H2	10	+
OU015499.1	140822066	140822591	zf-C2H2	7	+
OU015499.1	140930029	140931025	zf-C2H2	9	+
OU015499.1	140992965	140994426	zf-C2H2	15	+
OU015499.1	141023629	141025117	zf-C2H2	14	-
OU015499.1	141038271	141039430	zf-C2H2	12	-
OU015499.1	141060864	141062151	zf-C2H2	14	-
OU015499.1	141084308	141085595	zf-C2H2	14	-
OU015499.1	141111384	141112587	zf-C2H2	13	-
OU015499.1	141135448	141136573	zf-C2H2	12	-
OU015499.1	141206953	141208082	zf-C2H2	13	+
OU015499.1	141234401	141235529	zf-C2H2	12	-
OU015499.1	141308755	141310006	zf-C2H2	13	-
OU015499.1	141354233	141356721	zf-C2H2	27	-
OU015499.1	141382166	141383865	zf-C2H2	18	-
OU015499.1	141411357	141412140	zf-C2H2	9	-
OU015499.1	141433831	141434908	zf-C2H2	11	-
OU015499.1	141454644	141455115	zf-C2H2	6	-
OU015499.1	141490410	141491346	zf-C2H2	11	-
OU015499.1	141503881	141505123	zf-C2H2	13	-
OU015499.1	141527339	141528401	zf-C2H2	13	-
OU015499.1	141545664	141546789	zf-C2H2	13	+
OU015499.1	141606524	141607916	zf-C2H2	16	+
OU015499.1	141623265	141624381	zf-C2H2	13	-
OU015499.1	141624602	141626285	zf-C2H2	20	-
OU015499.1	141661191	141662250	zf-C2H2	10	-
OU015499.1	141767630	141769508	zf-C2H2	18	-
OU015499.1	141781233	141781635	zf-C2H2	5	-
OU015499.1	141783326	141784330	zf-C2H2	13	-
OU015499.1	141784562	141785162	zf-C2H2	7	-
OU015499.1	141831872	141833204	zf-C2H2	16	-
OU015499.1	141842690	141843434	zf-C2H2	9	-
OU015499.1	141851654	141853154	zf-C2H2	18	-
OU015499.1	141862545	141863628	zf-C2H2	10	-
OU015499.1	141879220	141879964	zf-C2H2	9	-
OU015499.1	141888483	141889983	zf-C2H2	18	-
OU015499.1	141899543	141900626	zf-C2H2	10	-
OU015499.1	141911758	141912502	zf-C2H2	9	-
OU015499.1	141944690	141946134	zf-C2H2	15	-
OU015499.1	141957669	141958287	zf-C2H2	7	-
OU015499.1	141976262	141977183	zf-C2H2	10	-
OU015499.1	141983791	141984979	zf-C2H2	13	-
OU015499.1	141997332	141998421	zf-C2H2	13	-
OU015499.1	142048261	142050475	zf-C2H2	25	-
OU015499.1	142147649	142148516	zf-C2H2	9	-
OU015499.1	142229854	142230535	zf-C2H2	7	+
OU015499.1	142231115	142231613	zf-C2H2	6	+
OU015499.1	142283154	142285290	zf-C2H2	25	+
OU015499.1	142365035	142366681	zf-C2H2	20	+
OU015499.1	142450105	142450833	zf-C2H2	6	+
OU015499.1	142466646	142467828	zf-C2H2	12	+
OU015499.1	142479953	142480766	zf-C2H2	9	+
OU015499.1	142497055	142498294	zf-C2H2	12	-
OU015499.1	142561687	142563253	zf-C2H2	17	+
OU015499.1	142572612	142573242	zf-C2H2	7	+
OU015499.1	142599591	142600659	zf-C2H2	12	-
OU015499.1	143398028	143399432	zf-C2H2	15	-
OU015499.1	143411065	143412508	zf-C2H2	16	-
OU015499.1	143432789	143433779	zf-C2H2	9	-
OU015499.1	143453718	143454609	zf-C2H2	9	-
OU015499.1	143490890	143492288	zf-C2H2	15	-
OU015499.1	143535966	143537364	zf-C2H2	15	-
OU015499.1	143572806	143573718	zf-C2H2	8	-
OU015499.1	143603990	143606486	zf-C2H2	27	-
OU015499.1	143638023	143639322	zf-C2H2	14	-
OU015499.1	143662929	143664489	zf-C2H2	15	-
OU015499.1	143688761	143691275	zf-C2H2	27	-
OU015499.1	143725096	143726431	zf-C2H2	13	-
OU015499.1	143757901	143759200	zf-C2H2	14	-
OU015499.1	143783954	143784926	zf-C2H2	9	-
OU015499.1	143825522	143826818	zf-C2H2	13	-
OU015499.1	143864019	143866131	zf-C2H2	22	-
OU015499.1	143912956	143915068	zf-C2H2	23	-
OU015499.1	143970168	143972478	zf-C2H2	25	-
OU015499.1	144005579	144006758	zf-C2H2	14	-
OU015499.1	144029299	144030736	zf-C2H2	16	-
OU015499.1	144048456	144050295	zf-C2H2	20	-
OU015499.1	144059432	144061100	zf-C2H2	17	-
OU015499.1	144085880	144087071	zf-C2H2	13	+
OU015499.1	144110916	144111393	zf-C2H2	5	-
OU015499.1	144114688	144115758	zf-C2H2	12	-
OU015499.1	144137159	144137831	zf-C2H2	6	-
OU015499.1	144159401	144159887	zf-C2H2	6	+
OU015499.1	144160113	144160674	zf-C2H2	7	+
OU015499.1	144207439	144207937	zf-C2H2	7	-
OU015499.1	144208112	144208892	zf-C2H2	9	-
OU015499.1	144296563	144297484	zf-C2H2	10	-
OU015499.1	144308531	144310157	zf-C2H2	16	-
OU015499.1	144334654	144336430	zf-C2H2	16	+
OU015499.1	144372224	144373796	zf-C2H2	18	+
OU015499.1	144373965	144374676	zf-C2H2	8	+
OU015499.1	144410105	144411600	zf-C2H2	16	+
OU015499.1	144411750	144412403	zf-C2H2	9	+
OU015499.1	144454483	144454978	zf-C2H2	6	+
OU015499.1	144543764	144545270	zf-C2H2	17	+
OU015499.1	144562239	144563721	zf-C2H2	15	-
OU015499.1	144572902	144574642	zf-C2H2	19	-
OU015499.1	144578467	144579187	zf-C2H2	6	-
OU015499.1	144622051	144623701	zf-C2H2	18	+
OU015499.1	144644169	144645939	zf-C2H2	20	+
OU015499.1	144646541	144647492	zf-C2H2	6	+
OU015499.1	144689927	144691727	zf-C2H2	21	-
OU015499.1	144724252	144725596	zf-C2H2	13	+
OU015499.1	144768235	144769588	zf-C2H2	16	-
OU015499.1	144864414	144865809	zf-C2H2	17	-
OU015499.1	144907584	144908856	zf-C2H2	14	-
OU015499.1	144948915	144949923	zf-C2H2	10	+
OU015499.1	144975465	144976365	zf-C2H2	10	-
OU015499.1	144989272	144990730	zf-C2H2	14	-
OU015499.1	145030746	145031571	zf-C2H2	8	-
OU015499.1	145069252	145070800	zf-C2H2	16	+
OU015499.1	145100928	145101951	zf-C2H2	10	-
OU015499.1	145166037	145167264	zf-C2H2	15	+
OU015499.1	145205763	145207662	zf-C2H2	21	+
OU015499.1	145255642	145256617	zf-C2H2	9	-
OU015499.1	145259966	145261193	zf-C2H2	14	-
OU015499.1	145298434	145299679	zf-C2H2	13	-
OU015499.1	145340557	145341508	zf-C2H2	10	+
OU015499.1	145368572	145370114	zf-C2H2	17	-
OU015499.1	145389964	145391275	zf-C2H2	15	-
OU015499.1	145421615	145422695	zf-C2H2	10	-
OU015499.1	145538467	145539298	zf-C2H2	9	-
OU015499.1	145581257	145582595	zf-C2H2	16	-
OU015499.1	145617449	145618922	zf-C2H2	17	-
OU015499.1	145651222	145652425	zf-C2H2	14	-
OU015499.1	145685878	145687123	zf-C2H2	14	-
OU015499.1	145732037	145733186	zf-C2H2	13	-
OU015499.1	145791863	145793516	zf-C2H2	19	-
OU015499.1	145827004	145828489	zf-C2H2	16	-
OU015499.1	145863177	145863816	zf-C2H2	7	+
OU015499.1	145902771	145904289	zf-C2H2	15	+
OU015499.1	145927278	145928526	zf-C2H2	15	+
OU015499.1	145956853	145958095	zf-C2H2	13	+
OU015499.1	145994814	145995600	zf-C2H2	9	+
OU015499.1	146017871	146018831	zf-C2H2	11	+
OU015499.1	146054632	146055862	zf-C2H2	12	+
OU015499.1	146087294	146087870	zf-C2H2	6	+
OU015499.1	146110914	146112123	zf-C2H2	13	+
OU015499.1	146148506	146149703	zf-C2H2	13	+
OU015499.1	146171303	146173202	zf-C2H2	21	+
OU015499.1	146199547	146200948	zf-C2H2	13	+
OU015499.1	146232447	146234106	zf-C2H2	17	+
OU015499.1	146283166	146284684	zf-C2H2	15	-
OU015499.1	146357314	146358598	zf-C2H2	15	+
OU015499.1	146396774	146397785	zf-C2H2	11	+
OU015499.1	146478447	146479602	zf-C2H2	13	+
OU015499.1	146481429	146482245	zf-C2H2	9	+
OU015499.1	146500368	146501784	zf-C2H2	13	+
OU015499.1	146519665	146521534	zf-C2H2	17	+
OU015499.1	146544074	146545310	zf-C2H2	14	-
OU015499.1	146563862	146565215	zf-C2H2	14	+
OU015499.1	146576581	146577703	zf-C2H2	12	-
OU015499.1	146598979	146600197	zf-C2H2	11	-
OU015499.1	146621031	146622420	zf-C2H2	14	-
OU015499.1	146776550	146778584	zf-C2H2	21	-
OU015499.1	146820659	146821235	zf-C2H2	5	-
OU015499.1	146838252	146840262	zf-C2H2	22	-
OU015499.1	146868254	146869508	zf-C2H2	12	-
OU015499.1	146901808	146902651	zf-C2H2	9	-
OU015499.1	146919357	146920554	zf-C2H2	13	-
OU015499.1	146971649	146972594	zf-C2H2	10	-
OU015499.1	146995855	146997220	zf-C2H2	15	-
OU015499.1	147016050	147016863	zf-C2H2	9	-
OU015499.1	147041276	147041927	zf-C2H2	7	-
OU015499.1	147060815	147061826	zf-C2H2	11	-
OU015499.1	147103824	147105579	zf-C2H2	20	-
OU015499.1	147138911	147140135	zf-C2H2	14	-
OU015499.1	147173610	147174744	zf-C2H2	12	-
OU015499.1	147196392	147197954	zf-C2H2	17	+
OU015499.1	147222341	147222917	zf-C2H2	6	-
OU015499.1	147252051	147252837	zf-C2H2	8	+
OU015499.1	147298478	147300323	zf-C2H2	20	+
OU015499.1	147323814	147325272	zf-C2H2	13	-
OU015499.1	147343046	147344312	zf-C2H2	13	-
OU015499.1	147373072	147373942	zf-C2H2	8	-
OU015499.1	147407369	147408703	zf-C2H2	16	+
OU015499.1	147429757	147431469	zf-C2H2	18	+
OU015499.1	147464151	147466047	zf-C2H2	22	+
OU015499.1	147489069	147490854	zf-C2H2	21	+
OU015499.1	147514011	147515826	zf-C2H2	21	+
OU015499.1	147554297	147556712	zf-C2H2	29	+
OU015499.1	147592893	147594834	zf-C2H2	23	+
OU015499.1	147620815	147622066	zf-C2H2	14	+
OU015499.1	147664621	147665872	zf-C2H2	14	+
OU015499.1	147676560	147677694	zf-C2H2	13	+
OU015499.1	147715613	147716636	zf-C2H2	11	+
OU015499.1	147748865	147750392	zf-C2H2	17	+
OU015499.1	147816374	147817900	zf-C2H2	18	+
OU015499.1	147850028	147851144	zf-C2H2	12	+
OU015499.1	147935912	147937785	zf-C2H2	21	-
OU015499.1	147960114	147961494	zf-C2H2	15	-
OU015499.1	147971371	147972907	zf-C2H2	17	-
OU015499.1	148261872	148263240	zf-C2H2	14	+
OU015499.1	148446030	148446837	zf-C2H2	9	+
OU015499.1	148490031	148490928	zf-C2H2	8	+
OU015499.1	148527434	148529006	zf-C2H2	18	+
OU015499.1	148568740	148570012	zf-C2H2	13	+
OU015499.1	148736401	148737985	zf-C2H2	18	-
OU015499.1	148782950	148784117	zf-C2H2	13	+
OU015499.1	148792038	148793457	zf-C2H2	16	+
OU015499.1	148832803	148834294	zf-C2H2	15	+
OU015499.1	148879760	148881065	zf-C2H2	13	+
OU015499.1	148887420	148889430	zf-C2H2	19	+
OU015499.1	148912030	148913041	zf-C2H2	9	-
OU015499.1	148931630	148932113	zf-C2H2	6	-
OU015499.1	148932497	148933517	zf-C2H2	10	-
OU015499.1	148973669	148974461	zf-C2H2	10	-
OU015499.1	148998997	149000710	zf-C2H2	18	-
OU015499.1	149037710	149039504	zf-C2H2	19	-
OU015499.1	149077897	149078317	zf-C2H2	5	-
OU015499.1	149117788	149119582	zf-C2H2	19	-
OU015499.1	149159369	149160341	zf-C2H2	10	+
OU015499.1	149180519	149181851	zf-C2H2	15	-
OU015499.1	149218479	149219559	zf-C2H2	12	-
OU015499.1	149241720	149242800	zf-C2H2	12	-
OU015499.1	149270356	149271427	zf-C2H2	11	-
OU015499.1	149295861	149296789	zf-C2H2	8	+
OU015499.1	149410955	149412110	zf-C2H2	13	+
OU015499.1	149412225	149412618	zf-C2H2	5	+
OU015499.1	149468822	149470064	zf-C2H2	13	+
OU015499.1	149495522	149497214	zf-C2H2	19	+
OU015499.1	149500854	149501619	zf-C2H2	8	+
OU015499.1	149555671	149557763	zf-C2H2	24	+
OU015499.1	149604281	149606024	zf-C2H2	20	+
OU015499.1	149624330	149625239	zf-C2H2	8	-
OU015499.1	149655607	149656561	zf-C2H2	10	+
OU015499.1	151194389	151196474	zf-C2H2	21	-
OU015499.1	151223066	151224548	zf-C2H2	15	-
OU015499.1	151260801	151262715	zf-C2H2	22	-
OU015499.1	151284712	151285873	zf-C2H2	13	+
OU015499.1	151314782	151316162	zf-C2H2	15	-
OU015499.1	151336688	151338374	zf-C2H2	17	-
OU015499.1	151376504	151377701	zf-C2H2	13	-
OU015499.1	151394619	151396113	zf-C2H2	17	-
OU015499.1	151432716	151433820	zf-C2H2	12	+
OU015499.1	151455615	151457004	zf-C2H2	15	+
OU015499.1	151481973	151483572	zf-C2H2	16	+
OU015499.1	151514444	151516628	zf-C2H2	24	+
OU015499.1	151610153	151611953	zf-C2H2	22	+
OU015499.1	151654523	151655993	zf-C2H2	17	+
OU015499.1	151698233	151700486	zf-C2H2	25	+
OU015499.1	151739641	151741808	zf-C2H2	22	+
OU015499.1	151773299	151774661	zf-C2H2	15	+
OU015499.1	151798486	151800136	zf-C2H2	16	+
OU015499.1	151841482	151842529	zf-C2H2	11	-
OU015499.1	151864917	151866177	zf-C2H2	13	+
OU015499.1	151889106	151890357	zf-C2H2	15	-
OU015499.1	151917063	151918575	zf-C2H2	18	-
OU015499.1	151952121	151953261	zf-C2H2	13	-
OU015499.1	152006146	152007883	zf-C2H2	19	-
OU015499.1	152027923	152029078	zf-C2H2	13	-
OU015499.1	152054418	152055855	zf-C2H2	16	-
OU015499.1	152074826	152076656	zf-C2H2	19	-
OU015499.1	152099335	152100412	zf-C2H2	13	-
OU015499.1	152107783	152109217	zf-C2H2	15	-
OU015499.1	152140098	152141742	zf-C2H2	18	-
OU015499.1	152204662	152205817	zf-C2H2	12	-
OU015499.1	152236524	152237460	zf-C2H2	9	+
OU015499.1	152253608	152254805	zf-C2H2	11	+
OU015499.1	152275195	152276392	zf-C2H2	11	+
OU015499.1	152297937	152299494	zf-C2H2	18	+
OU015499.1	152332966	152333518	zf-C2H2	6	+
OU015499.1	152333701	152334337	zf-C2H2	8	+
OU015499.1	152337973	152339512	zf-C2H2	18	+
OU015499.1	152370245	152371454	zf-C2H2	13	+
OU015499.1	152398287	152399241	zf-C2H2	10	+
OU015499.1	153389769	153390729	zf-C2H2	12	+
OU015499.1	153435640	153437930	zf-C2H2	24	+
OU015499.1	153488686	153490306	zf-C2H2	18	+
OU015499.1	153490868	153491366	zf-C2H2	5	+
OU015499.1	153513784	153515098	zf-C2H2	15	+
OU015499.1	153598089	153599409	zf-C2H2	15	-
OU015499.1	153620145	153620727	zf-C2H2	6	-
OU015499.1	153647668	153649159	zf-C2H2	17	-
OU015499.1	153675264	153676494	zf-C2H2	14	-
OU015499.1	153704999	153706319	zf-C2H2	15	-
OU015499.1	153731075	153732149	zf-C2H2	12	-
OU015499.1	153751565	153752978	zf-C2H2	16	-
OU015499.1	153778541	153779291	zf-C2H2	8	-
OU015499.1	153811940	153813263	zf-C2H2	15	-
OU015499.1	153841109	153842171	zf-C2H2	12	-
OU015499.1	153868098	153869172	zf-C2H2	12	-
OU015499.1	153890652	153892092	zf-C2H2	16	-
OU015499.1	153926026	153926647	zf-C2H2	7	-
OU015499.1	153949874	153951605	zf-C2H2	19	-
OU015499.1	153977141	153978677	zf-C2H2	18	-
OU015499.1	154009498	154011016	zf-C2H2	17	-
OU015499.1	154035250	154036156	zf-C2H2	11	+
OU015499.1	154062307	154063564	zf-C2H2	13	-
OU015499.1	154093250	154094360	zf-C2H2	13	-
OU015499.1	154121459	154122938	zf-C2H2	17	+
OU015499.1	154163172	154164570	zf-C2H2	16	+
OU015499.1	154210356	154211619	zf-C2H2	14	+
OU015499.1	154262411	154262831	zf-C2H2	5	-
OU015499.1	154263098	154264324	zf-C2H2	15	-
OU015499.1	154276738	154278346	zf-C2H2	18	-
OU015499.1	154306608	154307379	zf-C2H2	8	-
OU015499.1	154328526	154329327	zf-C2H2	9	-
OU015499.1	154331875	154332643	zf-C2H2	8	-
OU015499.1	154359039	154360161	zf-C2H2	12	+
OU015499.1	154781961	154782780	zf-C2H2	8	-
OU015499.1	155311233	155312415	zf-C2H2	14	-
OU015499.1	155352121	155353444	zf-C2H2	15	-
OU015499.1	155396889	155398173	zf-C2H2	14	-
OU015499.1	155402799	155403813	zf-C2H2	11	-
OU015499.1	155417588	155419193	zf-C2H2	18	-
OU015499.1	155468460	155470320	zf-C2H2	21	+
OU015499.1	155498324	155499806	zf-C2H2	16	+
OU015499.1	155546041	155547088	zf-C2H2	11	+
OU015499.1	155584308	155586174	zf-C2H2	22	+
OU015499.1	155624581	155626447	zf-C2H2	22	+
OU015499.1	155711170	155713036	zf-C2H2	22	+
OU015499.1	155742114	155744100	zf-C2H2	23	+
OU015499.1	155786316	155788098	zf-C2H2	21	+
OU015499.1	155822304	155824221	zf-C2H2	22	+
OU015499.1	155847062	155848295	zf-C2H2	13	+
OU015499.1	155863777	155865136	zf-C2H2	16	+
OU015499.1	155899972	155901439	zf-C2H2	16	+
OU015499.1	155926728	155927508	zf-C2H2	9	+
OU015499.1	155950549	155951440	zf-C2H2	10	+
OU015499.1	155979952	155981052	zf-C2H2	12	+
OU015499.1	155993748	155994717	zf-C2H2	10	-
OU015499.1	156021852	156023289	zf-C2H2	16	-
OU015499.1	156047071	156048214	zf-C2H2	13	+
OU015499.1	156079119	156080624	zf-C2H2	17	+
OU015499.1	156116239	156118057	zf-C2H2	21	+
OU015499.1	156173370	156174903	zf-C2H2	17	+
OU015499.1	156672470	156676094	zf-C2H2	5	-
OU015499.1	156870798	156872231	zf-C2H2	15	-
OU015499.1	156941077	156942304	zf-C2H2	14	-
OU015499.1	156975812	156977222	zf-C2H2	16	-
OU015499.1	157013282	157014815	zf-C2H2	17	-
OU015499.1	157058304	157059922	zf-C2H2	19	-
OU015499.1	157097685	157099302	zf-C2H2	18	-
OU015499.1	157134678	157135791	zf-C2H2	12	-
OU015499.1	157169233	157170652	zf-C2H2	16	-
OU015499.1	157173323	157174490	zf-C2H2	13	-
OU015499.1	157199227	157200562	zf-C2H2	15	-
OU015499.1	157236947	157237922	zf-C2H2	11	-
OU015499.1	157314939	157316865	zf-C2H2	24	+
OU015499.1	157359412	157360501	zf-C2H2	10	+
OU015499.1	157380642	157382829	zf-C2H2	23	+
OU015499.1	157407993	157409016	zf-C2H2	9	+
OU015499.1	157432715	157435658	zf-C2H2	32	+
OU015499.1	157476337	157477531	zf-C2H2	11	+
OU015499.1	157502509	157503598	zf-C2H2	10	+
OU015499.1	157523993	157525845	zf-C2H2	20	+
OU015499.1	157557112	157558567	zf-C2H2	15	+
OU015499.1	157585179	157586394	zf-C2H2	11	+
OU015499.1	157612236	157613421	zf-C2H2	12	+
OU015499.1	157613681	157614299	zf-C2H2	7	+
OU015499.1	157654927	157656121	zf-C2H2	11	+
OU015499.1	157720950	157722405	zf-C2H2	15	+
OU015499.1	157752592	157753807	zf-C2H2	11	+
OU015499.1	157802783	157804118	zf-C2H2	12	-
OU015499.1	157814560	157815934	zf-C2H2	14	-
OU015499.1	157858437	157860024	zf-C2H2	16	-
OU015499.1	157917161	157918832	zf-C2H2	17	-
OU015499.1	157981044	157982061	zf-C2H2	12	-
OU015499.1	158014143	158015745	zf-C2H2	18	-
OU015499.1	158045718	158047572	zf-C2H2	21	-
OU015499.1	158080542	158081556	zf-C2H2	11	-
OU015499.1	158101563	158103273	zf-C2H2	19	-
OU015499.1	158132165	158133662	zf-C2H2	17	-
OU015499.1	158152487	158153615	zf-C2H2	13	-
OU015499.1	158234689	158235970	zf-C2H2	15	+
OU015499.1	158278116	158279924	zf-C2H2	21	+
OU015499.1	158304097	158304919	zf-C2H2	10	+
OU015499.1	158737753	158738848	zf-C2H2	13	-
OU015499.1	158771845	158772874	zf-C2H2	12	-
OU015499.1	158811307	158812366	zf-C2H2	12	-
OU015499.1	158842709	158844488	zf-C2H2	21	-
OU015499.1	158873450	158874524	zf-C2H2	12	-
OU015499.1	158911044	158912415	zf-C2H2	16	-
OU015499.1	158951483	158952920	zf-C2H2	16	-
OU015499.1	158983262	158984996	zf-C2H2	17	+
OU015499.1	159024484	159026245	zf-C2H2	17	+
OU015499.1	159047125	159048178	zf-C2H2	12	+
OU015499.1	159079785	159081327	zf-C2H2	16	+
OU015499.1	159102397	159103261	zf-C2H2	10	+
OU015499.1	159120777	159121725	zf-C2H2	11	+
OU015499.1	159136253	159137420	zf-C2H2	13	-
OU015499.1	159169039	159170857	zf-C2H2	19	-
OU015499.1	159199541	159201506	zf-C2H2	22	-
OU015499.1	159229868	159231086	zf-C2H2	13	+
OU015499.1	159255119	159255863	zf-C2H2	7	-
OU015499.1	159293162	159294080	zf-C2H2	10	-
OU015499.1	159320348	159322157	zf-C2H2	16	-
OU015499.1	159354469	159355270	zf-C2H2	9	-
OU015499.1	159398536	159400258	zf-C2H2	16	-
OU015499.1	159430395	159431769	zf-C2H2	11	-
OU015499.1	159456860	159458819	zf-C2H2	19	-
OU015499.1	159523800	159525603	zf-C2H2	19	-
OU015499.1	159545522	159547157	zf-C2H2	17	-
OU015499.1	159573700	159574885	zf-C2H2	12	+
OU015499.1	159599501	159601394	zf-C2H2	20	+
OU015499.1	159635139	159636873	zf-C2H2	18	+
OU015499.1	159651662	159653379	zf-C2H2	19	+
OU015499.1	159676844	159679259	zf-C2H2	26	+
OU015499.1	159745298	159747263	zf-C2H2	22	+
OU015499.1	159771259	159772828	zf-C2H2	14	+
OU015499.1	159794863	159796675	zf-C2H2	18	+
OU015499.1	159821019	159822627	zf-C2H2	14	+
OU015499.1	159844458	159846060	zf-C2H2	14	+
OU015499.1	159866246	159867506	zf-C2H2	11	+
OU015499.1	159890399	159891671	zf-C2H2	11	+
OU015499.1	159911255	159912806	zf-C2H2	14	+
OU015499.1	159938773	159940432	zf-C2H2	15	+
OU015499.1	159962897	159964187	zf-C2H2	12	+
OU015499.1	159987011	159989105	zf-C2H2	19	+
OU015499.1	160013144	160014644	zf-C2H2	13	+
OU015499.1	160038831	160040310	zf-C2H2	15	+
OU015499.1	160074107	160075214	zf-C2H2	11	+
OU015499.1	160124200	160125964	zf-C2H2	18	+
OU015499.1	160147119	160148628	zf-C2H2	13	+
OU015499.1	160174325	160176326	zf-C2H2	21	+
OU015499.1	160200723	160202184	zf-C2H2	16	+
OU015499.1	160228842	160230438	zf-C2H2	14	+
OU015499.1	161318447	161320121	zf-C2H2	15	-
OU015499.1	161342517	161343711	zf-C2H2	12	-
OU015499.1	161369394	161370903	zf-C2H2	13	-
OU015499.1	161395744	161396191	zf-C2H2	5	-
OU015499.1	161446817	161447498	zf-C2H2	5	-
OU015499.1	161482895	161484560	zf-C2H2	15	-
OU015499.1	161507049	161508255	zf-C2H2	13	-
OU015499.1	161532047	161533574	zf-C2H2	16	-
OU015499.1	161567542	161569270	zf-C2H2	17	-
OU015499.1	161594710	161595811	zf-C2H2	9	-
OU015499.1	161634866	161636408	zf-C2H2	15	-
OU015499.1	161667482	161669018	zf-C2H2	14	-
OU015499.1	161708758	161709742	zf-C2H2	12	-
OU015499.1	161727703	161728912	zf-C2H2	12	-
OU015499.1	161762234	161763290	zf-C2H2	12	-
OU015499.1	161780259	161781294	zf-C2H2	10	-
OU015499.1	161802993	161804310	zf-C2H2	14	-
OU015499.1	161827833	161829811	zf-C2H2	22	+
OU015499.1	161845610	161846834	zf-C2H2	14	-
OU015499.1	161875424	161876921	zf-C2H2	18	+
OU015499.1	161904626	161906282	zf-C2H2	20	+
OU015499.1	161931133	161932765	zf-C2H2	19	-
OU015499.1	161959416	161960904	zf-C2H2	18	+
OU015499.1	161979425	161980943	zf-C2H2	16	-
OU015499.1	162017868	162019116	zf-C2H2	15	-
OU015499.1	162051288	162052800	zf-C2H2	17	-
OU015499.1	162072589	162073537	zf-C2H2	7	-
OU015499.1	162108221	162109469	zf-C2H2	12	-
OU015499.1	162137692	162138628	zf-C2H2	7	+
OU015499.1	162157510	162158938	zf-C2H2	14	-
OU015499.1	162189167	162191651	zf-C2H2	21	+
OU015499.1	162251163	162251832	zf-C2H2	8	+
OU015499.1	162297177	162298500	zf-C2H2	16	+
OU015499.1	162346771	162348664	zf-C2H2	22	+
OU015499.1	162358817	162360110	zf-C2H2	15	+
OU015499.1	162399136	162400537	zf-C2H2	16	+
OU015499.1	162435951	162436932	zf-C2H2	11	+
OU015499.1	162462176	162462674	zf-C2H2	5	+
OU015499.1	162498606	162500505	zf-C2H2	22	+
OU015499.1	162526616	162528461	zf-C2H2	21	+
OU015499.1	162556433	162559140	zf-C2H2	28	+
OU015499.1	162604980	162605682	zf-C2H2	7	+
OU015499.1	162621305	162622751	zf-C2H2	15	+
OU015499.1	162648910	162650419	zf-C2H2	17	+
OU015499.1	162680397	162681843	zf-C2H2	15	+
OU015499.1	162699691	162700750	zf-C2H2	11	-
OU015499.1	162989645	162990518	zf-C2H2	9	+
OU015499.1	163003231	163004614	zf-C2H2	16	-
OU015499.1	163024427	163025855	zf-C2H2	15	-
OU015499.1	163048792	163050565	zf-C2H2	20	-
OU015499.1	163070331	163071375	zf-C2H2	12	-
OU015499.1	163095683	163097093	zf-C2H2	16	-
OU015499.1	163109073	163110264	zf-C2H2	12	-
OU015499.1	163144071	163145364	zf-C2H2	15	-
OU015499.1	163174930	163176337	zf-C2H2	13	-
OU015499.1	163196621	163197308	zf-C2H2	7	+
OU015499.1	163221450	163222830	zf-C2H2	15	+
OU015499.1	163230057	163232259	zf-C2H2	24	-
OU015499.1	163257633	163259085	zf-C2H2	15	-
OU015499.1	163284580	163286362	zf-C2H2	19	-
OU015499.1	163330261	163331641	zf-C2H2	15	+
OU015499.1	163353193	163354375	zf-C2H2	11	+
OU015499.1	163354900	163355875	zf-C2H2	10	+
OU015499.1	163363580	163364549	zf-C2H2	11	+
OU015499.1	163419291	163420299	zf-C2H2	9	+
OU015499.1	163430055	163431243	zf-C2H2	10	+
OU015499.1	163464819	163466331	zf-C2H2	16	+
OU015499.1	163493455	163494641	zf-C2H2	11	+
OU015499.1	163525138	163526371	zf-C2H2	11	+
OU015499.1	163549927	163551304	zf-C2H2	15	+
OU015499.1	163585956	163587417	zf-C2H2	15	+
OU015499.1	163595889	163596870	zf-C2H2	11	-
OU015499.1	163623515	163624976	zf-C2H2	15	-
OU015499.1	163650702	163652163	zf-C2H2	15	-
OU015499.1	163676424	163677597	zf-C2H2	13	-
OU015499.1	163700432	163701701	zf-C2H2	14	-
OU015499.1	163728419	163729544	zf-C2H2	12	-
OU015499.1	163754455	163755664	zf-C2H2	12	-
OU015499.1	163778613	163779633	zf-C2H2	12	-
OU015499.1	163805173	163806385	zf-C2H2	12	-
OU015499.1	163835772	163837095	zf-C2H2	12	-
OU015499.1	163866188	163867598	zf-C2H2	16	-
OU015499.1	163897186	163898647	zf-C2H2	15	-
OU015499.1	163929061	163930381	zf-C2H2	13	-
OU015499.1	163971746	163973291	zf-C2H2	18	-
OU015499.1	164006828	164008292	zf-C2H2	16	-
OU015499.1	164041859	164043326	zf-C2H2	15	-
OU015499.1	164078872	164080870	zf-C2H2	22	-
OU015499.1	164102403	164104401	zf-C2H2	22	-
OU015499.1	164136999	164138661	zf-C2H2	18	-
OU015499.1	164175573	164176833	zf-C2H2	14	-
OU015499.1	164218075	164219947	zf-C2H2	19	+
OU015499.1	164249321	164251337	zf-C2H2	22	-
OU015499.1	164278611	164280297	zf-C2H2	17	+
OU015499.1	164345316	164346608	zf-C2H2	16	+
OU015499.1	164373570	164375583	zf-C2H2	22	-
OU015499.1	164411394	164412909	zf-C2H2	15	+
OU015499.1	164435721	164436528	zf-C2H2	10	-
OU015499.1	164436632	164438828	zf-C2H2	25	-
OU015499.1	164466482	164468255	zf-C2H2	18	+
OU015499.1	164490601	164492029	zf-C2H2	17	-
OU015499.1	164523903	164525460	zf-C2H2	16	+
OU015499.1	164569466	164571482	zf-C2H2	22	-
OU015499.1	164598692	164599853	zf-C2H2	12	+
OU015499.1	164606483	164607065	zf-C2H2	5	-
OU015499.1	164610223	164611432	zf-C2H2	10	-
OU015499.1	164617502	164618975	zf-C2H2	14	-
OU015499.1	164648929	164650109	zf-C2H2	11	-
OU015499.1	164655460	164656645	zf-C2H2	12	-
OU015499.1	164683052	164683747	zf-C2H2	7	-
OU015499.1	164686988	164688113	zf-C2H2	9	-
OU015499.1	164693286	164694484	zf-C2H2	14	-
OU015499.1	164726701	164728243	zf-C2H2	15	-
OU015499.1	164740053	164741778	zf-C2H2	17	-
OU015499.1	164762941	164764315	zf-C2H2	12	-
OU015499.1	164801362	164802403	zf-C2H2	9	-
OU015499.1	164818438	164819332	zf-C2H2	9	-
OU015499.1	164824273	164824999	zf-C2H2	5	-
OU015499.1	164840382	164841435	zf-C2H2	9	-
OU015499.1	164866784	164867837	zf-C2H2	9	-
OU015499.1	164892802	164894029	zf-C2H2	11	+
OU015499.1	164923059	164924469	zf-C2H2	16	+
OU015499.1	164959470	164960946	zf-C2H2	17	-
OU015499.1	165002623	165004255	zf-C2H2	18	-
OU015499.1	165045611	165046823	zf-C2H2	13	-
OU015499.1	165108047	165109259	zf-C2H2	13	-
OU015499.1	165154675	165155407	zf-C2H2	9	-
OU015499.1	165158167	165161320	zf-C2H2	37	-
OU015499.1	165203670	165206025	zf-C2H2	27	-
OU015499.1	165252325	165253567	zf-C2H2	13	+
OU015499.1	165309375	165310932	zf-C2H2	18	+
OU015499.1	165311136	165312357	zf-C2H2	16	+
OU015499.1	165360237	165362172	zf-C2H2	22	+
OU015499.1	165401445	165402657	zf-C2H2	13	+
OU015499.1	165465878	165467513	zf-C2H2	19	+
OU015499.1	165519965	165522254	zf-C2H2	24	-
OU015499.1	165545267	165546977	zf-C2H2	20	-
OU015499.1	165568651	165570084	zf-C2H2	15	-
OU015499.1	165595460	165597209	zf-C2H2	21	-
OU015499.1	165629526	165631503	zf-C2H2	21	-
OU015499.1	165660659	165662093	zf-C2H2	14	-
OU015499.1	165692973	165693735	zf-C2H2	9	-
OU015499.1	165719858	165720989	zf-C2H2	13	-
OU015499.1	165763442	165766612	zf-C2H2	37	-
OU015499.1	165808085	165809903	zf-C2H2	20	-
OU015499.1	165843650	165845348	zf-C2H2	21	-
OU015499.1	165870411	165871194	zf-C2H2	9	-
OU015499.1	165891102	165892161	zf-C2H2	10	-
OU015499.1	166134184	166135993	zf-C2H2	22	+
OU015499.1	166187435	166188812	zf-C2H2	15	+
OU015499.1	166234863	166235916	zf-C2H2	13	+
OU015499.1	166250584	166251754	zf-C2H2	13	-
OU015499.1	166272583	166273582	zf-C2H2	11	+
OU015499.1	166290470	166291430	zf-C2H2	10	-
OU015499.1	166315071	166316730	zf-C2H2	20	-
OU015499.1	166356553	166358650	zf-C2H2	24	+
OU015499.1	166402651	166403836	zf-C2H2	12	+
OU015499.1	166418415	166419216	zf-C2H2	10	-
OU015499.1	166461796	166463089	zf-C2H2	14	-
OU015499.1	166506534	166508676	zf-C2H2	26	-
OU015499.1	166531616	166532864	zf-C2H2	14	+
OU015499.1	166587253	166588438	zf-C2H2	13	-
OU015499.1	166629337	166630618	zf-C2H2	14	+
OU015499.1	166655913	166657617	zf-C2H2	20	-
OU015499.1	166673629	166674580	zf-C2H2	11	-
OU015499.1	166699628	166701083	zf-C2H2	17	-
OU015499.1	166726875	166728327	zf-C2H2	15	-
OU015499.1	166742976	166744195	zf-C2H2	11	-
OU015499.1	166810473	166812267	zf-C2H2	20	+
OU015499.1	166840186	166841575	zf-C2H2	15	+
OU015499.1	166893733	166895029	zf-C2H2	14	+
OU015499.1	166907286	166909215	zf-C2H2	22	-
OU015499.1	166934970	166935588	zf-C2H2	6	+
OU015499.1	166945672	166946851	zf-C2H2	13	-
OU015499.1	166969166	166971191	zf-C2H2	19	-
OU015499.1	167000221	167001742	zf-C2H2	15	-
OU015499.1	167039712	167041032	zf-C2H2	15	-
OU015499.1	167078553	167080020	zf-C2H2	17	-
OU015499.1	167118806	167119937	zf-C2H2	12	+
OU015499.1	167248759	167250484	zf-C2H2	16	-
OU015499.1	167276480	167277749	zf-C2H2	12	-
OU015499.1	167293299	167294487	zf-C2H2	11	-
OU015499.1	167306315	167310194	zf-C2H2	39	-
OU015499.1	167329852	167331235	zf-C2H2	13	+
OU015499.1	167345353	167346835	zf-C2H2	14	+
OU015499.1	167348169	167349219	zf-C2H2	9	+
OU015499.1	167358716	167360060	zf-C2H2	11	+
OU015499.1	167402775	167404125	zf-C2H2	13	-
OU015499.1	167428483	167429836	zf-C2H2	13	+
OU015499.1	167446441	167447671	zf-C2H2	11	+
OU015499.1	167454410	167454923	zf-C2H2	6	+
OU015499.1	167458824	167459931	zf-C2H2	10	+
OU015499.1	167472020	167474351	zf-C2H2	26	-
OU015499.1	168002151	168003645	zf-C2H2	15	+
OU015499.1	168026247	168027807	zf-C2H2	13	+
OU015499.1	168037939	168038932	zf-C2H2	12	+
OU015499.1	168055823	168056570	zf-C2H2	7	+
OU015499.1	168075842	168077156	zf-C2H2	15	+
OU015499.1	168105512	168106895	zf-C2H2	15	+
OU015499.1	168112796	168113681	zf-C2H2	9	-
OU015499.1	168145315	168146893	zf-C2H2	16	+
OU015499.1	168154553	168155831	zf-C2H2	12	-
OU015499.1	168166215	168167244	zf-C2H2	9	-
OU015499.1	168226237	168227503	zf-C2H2	12	-
OU015499.1	168302085	168303795	zf-C2H2	17	+
OU015499.1	168333547	168334726	zf-C2H2	11	+
OU015499.1	168366745	168367840	zf-C2H2	10	+
OU015499.1	168409637	168411323	zf-C2H2	17	+
OU015500.1	7201961	7202795	zf-C2H2	8	+
OU015500.1	13806085	13809222	zf-C2H2	8	+
OU015500.1	28230592	28231783	zf-C2H2	6	+
OU015500.1	29556183	29557554	zf-C2H2	15	+
OU015500.1	29749376	29751272	zf-C2H2	8	+
OU015500.1	29883507	29884239	zf-C2H2	9	+
OU015500.1	41863458	41864796	zf-C2H2	15	-
OU015500.1	41978548	41980288	zf-C2H2	20	-
OU015500.1	42098450	42100115	zf-C2H2	20	-
OU015500.1	42247501	42249493	zf-C2H2	23	-
OU015500.1	42320902	42321829	zf-C2H2	10	-
OU015500.1	46917778	46920472	zf-C2H2	6	+
OU015500.1	59287758	59288637	zf-C2H2	6	+
OU015500.1	62146071	62148351	zf-C2H2	10	-
OU015500.1	75754701	75757530	zf-C2H2	9	-
OU015500.1	80179555	80180710	zf-C2H2	13	+
OU015500.1	80196647	80197688	zf-C2H2	12	+
OU015500.1	109336730	109337804	zf-C2H2	9	+
OU015500.1	123349058	123350663	zf-C2H2	15	-
OU015500.1	125095039	125097286	zf-C2H2	27	-
OU015500.1	125131518	125133141	zf-C2H2	16	-
OU015500.1	125885658	125887395	zf-C2H2	16	+
OU015500.1	142774929	142776420	zf-C2H2	15	+
OU015500.1	142879137	142879692	zf-C2H2	6	-
OU015500.1	151541727	151543059	zf-C2H2	5	-
OU015500.1	157969698	157970559	zf-C2H2	8	-
OU015500.1	157972999	157973947	zf-C2H2	9	-
OU015501.1	16163801	16166015	zf-C2H2	6	+
OU015501.1	18215206	18216724	zf-C2H2	6	-
OU015501.1	37351070	37352711	zf-C2H2	10	-
OU015501.1	39285953	39287088	zf-C2H2	14	+
OU015501.1	52200649	52202005	zf-C2H2	14	-
OU015501.1	58371512	58374452	zf-C2H2	5	-
OU015502.1	96598	97069	zf-C2H2	5	+
OU015502.1	6669524	6670589	zf-C2H2	12	-
OU015502.1	8564280	8565444	zf-C2H2	11	-
OU015502.1	20682547	20683282	zf-C2H2	8	+
OU015502.1	20707214	20707904	zf-C2H2	8	+
OU015502.1	20799205	20800945	zf-C2H2	19	+
OU015502.1	20862102	20863224	zf-C2H2	9	+
OU015502.1	20906739	20909004	zf-C2H2	27	-
OU015502.1	35818648	35819554	zf-C2H2	9	+
OU015502.1	37870036	37871158	zf-C2H2	8	-
OU015502.1	37962374	37963181	zf-C2H2	9	+
OU015502.1	39900855	39901530	zf-C2H2	5	-
OU015502.1	42654883	42656185	zf-C2H2	14	-
OU015502.1	45028232	45029228	zf-C2H2	8	+
OU015502.1	46123805	46126637	zf-C2H2	7	+
OU015502.1	54960172	54961336	zf-C2H2	12	+
OU015502.1	72051447	72052734	zf-C2H2	15	-
OU015502.1	75817714	75819334	zf-C2H2	18	+
OU015502.1	78811842	78812694	zf-C2H2	10	-
OU015502.1	83628698	83629523	zf-C2H2	7	+
OU015502.1	85927059	85927584	zf-C2H2	7	+
OU015502.1	85962798	85964145	zf-C2H2	13	+
OU015502.1	86085212	86086613	zf-C2H2	15	-
OU015502.1	86148617	86150192	zf-C2H2	17	-
OU015502.1	86473443	86474427	zf-C2H2	10	-
OU015502.1	88019360	88020335	zf-C2H2	8	+
OU015502.1	95208308	95210027	zf-C2H2	19	-
OU015502.1	95324896	95326081	zf-C2H2	13	+
OU015502.1	96607838	96609080	zf-C2H2	12	+
OU015502.1	100056057	100056936	zf-C2H2	9	-
OU015502.1	110076658	110078287	zf-C2H2	19	-
OU015502.1	110116795	110118124	zf-C2H2	14	-
OU015502.1	111251792	111253316	zf-C2H2	14	+
OU015502.1	124888538	124889369	zf-C2H2	9	-
OU015502.1	132573703	132574672	zf-C2H2	9	+
OU015502.1	132621237	132622200	zf-C2H2	10	+
OU015502.1	132648232	132649366	zf-C2H2	12	+
OU015502.1	132669990	132671073	zf-C2H2	12	+
OU015502.1	138216108	138217020	zf-C2H2	10	+
OU015502.1	138241044	138242418	zf-C2H2	16	+
OU015502.1	138274366	138275815	zf-C2H2	17	+
OU015502.1	138304278	138305307	zf-C2H2	12	+
OU015502.1	138322644	138324009	zf-C2H2	16	+
OU015502.1	138359453	138361421	zf-C2H2	21	-
OU015502.1	138437165	138439184	zf-C2H2	21	-
OU015502.1	138488869	138490210	zf-C2H2	13	-
OU015502.1	138517680	138518845	zf-C2H2	11	-
OU015502.1	138550582	138552793	zf-C2H2	23	-
OU015502.1	138790296	138791973	zf-C2H2	18	-
OU015502.1	139383986	139385492	zf-C2H2	15	+
OU015502.1	139406858	139408409	zf-C2H2	16	+
OU015502.1	139700535	139702524	zf-C2H2	19	-
OU015502.1	139981508	139983602	zf-C2H2	20	+
OU015502.1	140531366	140532728	zf-C2H2	12	+
OU015502.1	140598817	140600827	zf-C2H2	19	+
OU015502.1	140614369	140616046	zf-C2H2	18	+
OU015502.1	140638395	140640246	zf-C2H2	20	+
OU015502.1	140661317	140662661	zf-C2H2	15	+
OU015502.1	140684582	140686433	zf-C2H2	20	+
OU015502.1	140740151	140741468	zf-C2H2	15	+
OU015502.1	140764974	140766573	zf-C2H2	19	+
OU015502.1	140796283	140797372	zf-C2H2	12	+
OU015502.1	140826546	140828262	zf-C2H2	19	+
OU015502.1	140855814	140856669	zf-C2H2	8	+
OU015502.1	140856961	140857432	zf-C2H2	6	+
OU015502.1	140874000	140875146	zf-C2H2	12	+
OU015502.1	141247668	141250080	zf-C2H2	25	-
OU015502.1	141306268	141307411	zf-C2H2	9	-
OU015502.1	141350167	141351547	zf-C2H2	16	+
OU015502.1	141373900	141375310	zf-C2H2	16	+
OU015502.1	141399825	141400422	zf-C2H2	7	+
OU015502.1	141401458	141402022	zf-C2H2	7	+
OU015502.1	141425327	141426324	zf-C2H2	12	+
OU015502.1	141451205	141452201	zf-C2H2	11	+
OU015502.1	141471673	141472847	zf-C2H2	12	+
OU015502.1	141496849	141498097	zf-C2H2	14	+
OU015502.1	141532670	141533795	zf-C2H2	13	+
OU015502.1	141586566	141588589	zf-C2H2	22	-
OU015502.1	141896558	141897227	zf-C2H2	7	-
OU015502.1	141913114	141914311	zf-C2H2	14	-
OU015502.1	141928590	141929703	zf-C2H2	13	-
OU015502.1	141953635	141955303	zf-C2H2	19	-
OU015502.1	142960302	142961919	zf-C2H2	18	-
OU015502.1	142985738	142986695	zf-C2H2	9	+
OU015503.1	13285047	13285845	zf-C2H2	7	+
OU015503.1	18160126	18163930	zf-C2H2	9	-
OU015503.1	22376283	22377615	zf-C2H2	15	-
OU015503.1	22442953	22444150	zf-C2H2	13	-
OU015503.1	22473236	22474382	zf-C2H2	12	-
OU015503.1	22505397	22506621	zf-C2H2	13	-
OU015503.1	22831351	22832008	zf-C2H2	7	-
OU015503.1	22846119	22847931	zf-C2H2	18	-
OU015503.1	22887810	22889802	zf-C2H2	22	-
OU015503.1	22970194	22971505	zf-C2H2	15	-
OU015503.1	24196811	24198821	zf-C2H2	22	-
OU015503.1	24236885	24237791	zf-C2H2	9	+
OU015503.1	24258524	24259439	zf-C2H2	9	+
OU015503.1	24554786	24556796	zf-C2H2	22	-
OU015503.1	24593362	24594268	zf-C2H2	9	+
OU015503.1	24610830	24611745	zf-C2H2	9	+
OU015503.1	28261274	28262726	zf-C2H2	9	-
OU015503.1	35204611	35206171	zf-C2H2	18	-
OU015503.1	35235535	35236765	zf-C2H2	15	-
OU015503.1	35285646	35287573	zf-C2H2	22	-
OU015503.1	35329079	35330424	zf-C2H2	14	-
OU015503.1	35367089	35368184	zf-C2H2	12	-
OU015503.1	40714232	40715714	zf-C2H2	15	-
OU015503.1	40755658	40758052	zf-C2H2	26	-
OU015503.1	41191128	41192115	zf-C2H2	9	+
OU015503.1	41220273	41221092	zf-C2H2	7	+
OU015503.1	41762345	41765240	zf-C2H2	6	-
OU015503.1	52155651	52158885	zf-C2H2	8	-
OU015503.1	55905469	55905883	zf-C2H2	5	-
OU015503.1	56056027	56056600	zf-C2H2	7	-
OU015503.1	65847149	65848319	zf-C2H2	11	-
OU015503.1	86832525	86836149	zf-C2H2	5	+
OU015503.1	87636677	87637706	zf-C2H2	7	-
OU015503.1	90359143	90360265	zf-C2H2	7	+
OU015503.1	90790417	90791473	zf-C2H2	11	+
OU015503.1	108062856	108063735	zf-C2H2	7	-
OU015503.1	108094205	108095792	zf-C2H2	17	-
OU015503.1	108140505	108141516	zf-C2H2	10	-
OU015503.1	108212030	108213416	zf-C2H2	15	+
OU015503.1	108258264	108259686	zf-C2H2	16	+
OU015503.1	108292554	108293567	zf-C2H2	11	+
OU015503.1	108328578	108329991	zf-C2H2	16	+
OU015503.1	108370667	108371615	zf-C2H2	12	+
OU015503.1	108406547	108407807	zf-C2H2	14	+
OU015503.1	108453814	108454762	zf-C2H2	12	+
OU015503.1	108491619	108492879	zf-C2H2	14	+
OU015503.1	108524062	108525406	zf-C2H2	15	+
OU015503.1	108588081	108589947	zf-C2H2	19	+
OU015503.1	108612298	108613246	zf-C2H2	11	+
OU015503.1	108662089	108663298	zf-C2H2	13	-
OU015503.1	108703405	108704278	zf-C2H2	8	-
OU015503.1	108750939	108751896	zf-C2H2	10	-
OU015503.1	108788784	108790167	zf-C2H2	16	-
OU015503.1	108816568	108817696	zf-C2H2	12	-
OU015503.1	108849067	108850192	zf-C2H2	12	+
OU015503.1	108884423	108885800	zf-C2H2	14	+
OU015503.1	108915583	108916540	zf-C2H2	10	+
OU015503.1	108957242	108957878	zf-C2H2	6	+
OU015503.1	108978574	108979615	zf-C2H2	10	-
OU015503.1	109015950	109017327	zf-C2H2	15	-
OU015503.1	109051074	109052367	zf-C2H2	14	-
OU015503.1	109073286	109074438	zf-C2H2	12	-
OU015503.1	109299659	109301036	zf-C2H2	14	-
OU015503.1	109324812	109325643	zf-C2H2	8	+
OU015503.1	109350498	109351506	zf-C2H2	11	-
OU015503.1	109371128	109372103	zf-C2H2	11	-
OU015503.1	109427734	109428658	zf-C2H2	9	-
OU015503.1	109489009	109490365	zf-C2H2	14	+
OU015503.1	109539870	109541115	zf-C2H2	14	+
OU015503.1	109600728	109602057	zf-C2H2	15	+
OU015503.1	109631897	109633142	zf-C2H2	14	-
OU015503.1	109690086	109691583	zf-C2H2	17	-
OU015503.1	109747349	109748585	zf-C2H2	13	-
OU015503.1	109794675	109796004	zf-C2H2	15	-
OU015503.1	110842644	110843616	zf-C2H2	5	-
OU015503.1	112616860	112618993	zf-C2H2	5	+
OU015503.1	112759026	112759986	zf-C2H2	11	+
OU015503.1	114543025	114543667	zf-C2H2	7	-
OU015503.1	114572972	114574088	zf-C2H2	9	+
OU015503.1	114575981	114576494	zf-C2H2	5	+
OU015503.1	114576733	114577300	zf-C2H2	6	+
OU015503.1	114577657	114578101	zf-C2H2	5	+
OU015503.1	116727754	116728594	zf-C2H2	6	-
OU015503.1	116779501	116780533	zf-C2H2	8	-
OU015503.1	116892770	116893925	zf-C2H2	12	-
OU015503.1	116934517	116936284	zf-C2H2	19	-
OU015503.1	116973555	116975634	zf-C2H2	22	-
OU015503.1	117014217	117016212	zf-C2H2	23	-
OU015503.1	117056451	117057858	zf-C2H2	15	-
OU015503.1	123133223	123134255	zf-C2H2	8	+
OU015503.1	123204617	123205649	zf-C2H2	8	+
OU015503.1	123299427	123300633	zf-C2H2	10	+
OU015503.1	123468550	123469321	zf-C2H2	5	-
OU015503.1	123626107	123627139	zf-C2H2	8	-
OU015503.1	123833795	123835190	zf-C2H2	14	-
```
