## Supplementary Data 2 for "Transposable elements drive the evolution of metazoan zinc finger genes": Donacobius_atricapilla_znfs.bed

```
WBMY01000005.1	64563	66702	zf-C2H2	10	-
WBMY01000305.1	89	1079	zf-C2H2	7	+
WBMY01000367.1	288817	291565	zf-C2H2	6	+
WBMY01000367.1	362526	368026	zf-C2H2	11	+
WBMY01000415.1	94844	96200	zf-C2H2	5	-
WBMY01000438.1	337776	339921	zf-C2H2	9	+
WBMY01000445.1	6813	7332	zf-C2H2	6	+
WBMY01000548.1	144131	145364	zf-C2H2	5	-
WBMY01000710.1	11352	14100	zf-C2H2	10	-
WBMY01000710.1	16606	18670	zf-C2H2	22	-
WBMY01001042.1	115415	118682	zf-C2H2	26	+
WBMY01001680.1	2460	3039	zf-C2H2	5	+
WBMY01001904.1	80469	82031	zf-C2H2	12	-
WBMY01002340.1	198	1149	zf-C2H2	10	-
WBMY01002500.1	441	1455	zf-C2H2	10	+
WBMY01002504.1	18007	19621	zf-C2H2	12	-
WBMY01002697.1	3716	4616	zf-C2H2	11	-
WBMY01002937.1	1412115	1415691	zf-C2H2	10	-
WBMY01003447.1	187925	189527	zf-C2H2	8	-
WBMY01003786.1	133062	135315	zf-C2H2	6	+
WBMY01004349.1	380	1853	zf-C2H2	5	-
WBMY01004371.1	133939	137227	zf-C2H2	9	+
WBMY01004382.1	0	1266	zf-C2H2	13	+
WBMY01004382.1	12164	12986	zf-C2H2	6	-
WBMY01004445.1	3544	5131	zf-C2H2	7	-
WBMY01004620.1	0	1364	zf-C2H2	17	+
WBMY01004830.1	1740	2580	zf-C2H2	11	-
WBMY01004855.1	155824	158512	zf-C2H2	17	+
WBMY01005176.1	14392	16171	zf-C2H2	7	-
WBMY01005406.1	124416	129834	zf-C2H2	9	-
WBMY01005406.1	240306	242931	zf-C2H2	7	-
WBMY01005621.1	3732	4266	zf-C2H2	6	-
WBMY01005753.1	2489	3800	zf-C2H2	10	+
WBMY01006224.1	116333	117539	zf-C2H2	9	-
WBMY01006372.1	541	1273	zf-C2H2	5	-
WBMY01006473.1	3333	4410	zf-C2H2	7	+
WBMY01006674.1	34452	39099	zf-C2H2	7	-
WBMY01006823.1	71340	73068	zf-C2H2	5	-
WBMY01006825.1	1996	2935	zf-C2H2	6	-
WBMY01006829.1	174817	176893	zf-C2H2	8	+
WBMY01007239.1	40515	41472	zf-C2H2	6	+
WBMY01007288.1	137278	138649	zf-C2H2	5	-
WBMY01007376.1	376496	378847	zf-C2H2	11	+
WBMY01007377.1	302171	305678	zf-C2H2	10	+
WBMY01007470.1	1116898	1119943	zf-C2H2	6	+
WBMY01008381.1	12022	13020	zf-C2H2	9	+
WBMY01008549.1	332724	333788	zf-C2H2	7	+
WBMY01008595.1	2083	3376	zf-C2H2	9	-
WBMY01008614.1	746	1385	zf-C2H2	6	+
WBMY01008765.1	1317	2412	zf-C2H2	10	+
WBMY01008866.1	2	806	zf-C2H2	6	-
WBMY01009155.1	8376	10416	zf-C2H2	8	-
WBMY01009155.1	12871	14182	zf-C2H2	6	-
WBMY01009318.1	349469	351683	zf-C2H2	13	-
WBMY01009443.1	2737	3979	zf-C2H2	13	-
WBMY01009474.1	2564	4052	zf-C2H2	12	-
WBMY01009722.1	334401	336942	zf-C2H2	5	-
WBMY01009983.1	2	737	zf-C2H2	9	+
WBMY01010035.1	261464	266210	zf-C2H2	15	-
WBMY01010059.1	114312	115782	zf-C2H2	7	-
WBMY01010107.1	8729	10439	zf-C2H2	13	-
WBMY01010107.1	19481	20537	zf-C2H2	12	-
WBMY01010107.1	31323	32538	zf-C2H2	11	-
WBMY01010114.1	901	1912	zf-C2H2	9	-
WBMY01010275.1	213792	216396	zf-C2H2	6	-
WBMY01010807.1	1310	2258	zf-C2H2	7	+
WBMY01010808.1	2	437	zf-C2H2	5	+
WBMY01010850.1	416	815	zf-C2H2	5	-
WBMY01011115.1	428865	430101	zf-C2H2	13	+
WBMY01011116.1	743857	745120	zf-C2H2	6	-
WBMY01011646.1	10652	11240	zf-C2H2	6	-
WBMY01011660.1	59232	61356	zf-C2H2	5	-
WBMY01011693.1	913263	913686	zf-C2H2	5	-
WBMY01011694.1	299540	301760	zf-C2H2	7	+
WBMY01011694.1	768067	771301	zf-C2H2	5	-
WBMY01011698.1	2708	3632	zf-C2H2	5	-
WBMY01011923.1	1125417	1126056	zf-C2H2	5	+
WBMY01012455.1	3046	4252	zf-C2H2	13	+
WBMY01012539.1	2473	3298	zf-C2H2	10	-
WBMY01012555.1	190	1834	zf-C2H2	8	-
WBMY01012569.1	928528	929380	zf-C2H2	5	+
WBMY01012607.1	2	1105	zf-C2H2	8	+
WBMY01012649.1	194	689	zf-C2H2	6	+
WBMY01012845.1	8088	11823	zf-C2H2	19	+
WBMY01013339.1	4974	5664	zf-C2H2	6	-
WBMY01013442.1	12239	13322	zf-C2H2	12	+
WBMY01013457.1	2791	3679	zf-C2H2	5	+
WBMY01013457.1	5250	7455	zf-C2H2	12	+
WBMY01013484.1	704748	708240	zf-C2H2	26	-
WBMY01013700.1	160	556	zf-C2H2	5	-
WBMY01013903.1	2441	3236	zf-C2H2	6	+
WBMY01014131.1	448102	449272	zf-C2H2	8	-
WBMY01014206.1	2954	4565	zf-C2H2	9	-
WBMY01014407.1	516	1278	zf-C2H2	5	+
WBMY01014473.1	159433	163039	zf-C2H2	11	+
WBMY01014856.1	4903	6214	zf-C2H2	9	+
WBMY01014902.1	3401	4982	zf-C2H2	15	+
WBMY01014911.1	1998	3198	zf-C2H2	12	-
WBMY01014996.1	2	1154	zf-C2H2	14	+
WBMY01015128.1	309473	311078	zf-C2H2	5	-
WBMY01015178.1	23422	27424	zf-C2H2	8	-
WBMY01015292.1	7752	8865	zf-C2H2	13	-
WBMY01015372.1	5239	5821	zf-C2H2	6	-
WBMY01015550.1	69	1703	zf-C2H2	10	-
WBMY01015703.1	3592	4519	zf-C2H2	6	+
WBMY01015773.1	2651	3928	zf-C2H2	11	+
WBMY01015889.1	104715	106053	zf-C2H2	7	+
WBMY01015889.1	332577	333483	zf-C2H2	5	-
WBMY01015892.1	396979	397831	zf-C2H2	5	-
WBMY01015895.1	327078	328590	zf-C2H2	6	-
WBMY01015932.1	36593	37889	zf-C2H2	5	-
WBMY01015932.1	43801	44830	zf-C2H2	5	-
WBMY01016079.1	2	788	zf-C2H2	5	-
WBMY01016111.1	571855	574639	zf-C2H2	8	+
WBMY01016148.1	461692	463678	zf-C2H2	6	-
WBMY01016184.1	1	1699	zf-C2H2	10	-
WBMY01016645.1	4082	5968	zf-C2H2	18	+
WBMY01016655.1	2179	3670	zf-C2H2	12	-
WBMY01017210.1	203864	206276	zf-C2H2	6	-
WBMY01017394.1	851	2027	zf-C2H2	14	+
WBMY01017399.1	325409	326054	zf-C2H2	5	-
WBMY01017836.1	106150	107086	zf-C2H2	5	+
WBMY01017836.1	107860	108817	zf-C2H2	10	+
WBMY01017836.1	109777	113104	zf-C2H2	21	+
WBMY01017839.1	282558	289767	zf-C2H2	16	+
WBMY01017863.1	355653	357174	zf-C2H2	5	+
WBMY01018560.1	1868560	1870279	zf-C2H2	17	+
WBMY01018586.1	478	1213	zf-C2H2	5	+
WBMY01018586.1	6221	7295	zf-C2H2	6	+
WBMY01018589.1	695627	698849	zf-C2H2	5	+
WBMY01018695.1	55608	57591	zf-C2H2	5	+
WBMY01018729.1	15892	17030	zf-C2H2	5	+
WBMY01019199.1	2	953	zf-C2H2	6	+
WBMY01020272.1	1141	1555	zf-C2H2	5	-
WBMY01020988.1	0	738	zf-C2H2	7	+
WBMY01030402.1	2	530	zf-C2H2	6	+
```
