## Supplementary Data 2 for "Transposable elements drive the evolution of metazoan zinc finger genes": Dreissena_polymorpha_znfs.bed

```
CM035915.1	954669	955281	zf-C2H2	7	-
CM035915.1	959566	961246	zf-C2H2	6	-
CM035915.1	962393	963233	zf-C2H2	5	-
CM035915.1	1465734	1466214	zf-C2H2	5	-
CM035915.1	11600782	11601649	zf-C2H2	8	+
CM035915.1	15688528	15689107	zf-C2H2	5	+
CM035915.1	19206281	19209341	zf-C2H2	11	+
CM035915.1	19615131	19616871	zf-C2H2	19	-
CM035915.1	28255244	28255733	zf-C2H2	5	-
CM035915.1	30557808	30558237	zf-C2H2	5	+
CM035915.1	66160387	66162376	zf-C2H2	12	-
CM035915.1	66646521	66647382	zf-C2H2	7	+
CM035915.1	91907211	91907763	zf-C2H2	5	-
CM035915.1	105609507	105610290	zf-C2H2	6	+
CM035915.1	124769129	124770506	zf-C2H2	6	+
CM035915.1	125862600	125863074	zf-C2H2	5	-
CM035915.1	131066474	131067341	zf-C2H2	9	-
CM035915.1	136907305	136908184	zf-C2H2	9	+
CM035915.1	146271035	146271968	zf-C2H2	10	-
CM035915.1	148628857	148630426	zf-C2H2	9	-
CM035915.1	148648867	148650646	zf-C2H2	6	-
CM035915.1	158407729	158408326	zf-C2H2	6	-
CM035915.1	162637281	162638316	zf-C2H2	11	+
CM035915.1	174105424	174107008	zf-C2H2	6	+
CM035915.1	198979155	198980427	zf-C2H2	14	-
CM035915.1	199019852	199020833	zf-C2H2	9	-
CM035915.1	199033582	199034588	zf-C2H2	11	-
CM035915.1	199034822	199035347	zf-C2H2	5	-
CM035915.1	199087978	199089154	zf-C2H2	13	-
CM035915.1	199095128	199095881	zf-C2H2	8	-
CM035915.1	199148631	199149780	zf-C2H2	13	-
CM035915.1	199172517	199174815	zf-C2H2	26	-
CM035915.1	199239796	199240978	zf-C2H2	13	-
CM035915.1	199294752	199295875	zf-C2H2	13	-
CM035915.1	200060918	200061684	zf-C2H2	8	+
CM035915.1	200268918	200270019	zf-C2H2	12	-
CM035915.1	200920829	200921282	zf-C2H2	5	+
CM035915.1	200994185	200995064	zf-C2H2	9	+
CM035915.1	201017451	201018141	zf-C2H2	7	+
CM035915.1	201041502	201042210	zf-C2H2	7	-
CM035915.1	201105905	201106364	zf-C2H2	5	-
CM035915.1	201345278	201346244	zf-C2H2	11	-
CM035915.1	201348046	201348514	zf-C2H2	6	-
CM035915.1	201354663	201355161	zf-C2H2	5	-
CM035915.1	201357838	201358414	zf-C2H2	5	-
CM035915.1	201358640	201359123	zf-C2H2	6	-
CM035915.1	201361963	201362422	zf-C2H2	5	-
CM035915.1	201368138	201369149	zf-C2H2	10	-
CM035915.1	201375597	201376260	zf-C2H2	6	-
CM035915.1	201380592	201381393	zf-C2H2	7	-
CM035915.1	201589898	201590630	zf-C2H2	6	+
CM035915.1	205902591	205903023	zf-C2H2	5	-
CM035916.1	934216	935974	zf-C2H2	5	-
CM035916.1	953246	954812	zf-C2H2	6	-
CM035916.1	969102	970944	zf-C2H2	8	-
CM035916.1	984319	986167	zf-C2H2	8	-
CM035916.1	1002547	1004515	zf-C2H2	7	-
CM035916.1	1242565	1243078	zf-C2H2	6	-
CM035916.1	5343243	5345715	zf-C2H2	9	+
CM035916.1	10417490	10418087	zf-C2H2	6	+
CM035916.1	16839562	16840678	zf-C2H2	11	-
CM035916.1	19188939	19191339	zf-C2H2	10	-
CM035916.1	26822805	26823622	zf-C2H2	7	-
CM035916.1	28322908	28324873	zf-C2H2	10	+
CM035916.1	29094273	29096343	zf-C2H2	10	+
CM035916.1	30421615	30423694	zf-C2H2	11	-
CM035916.1	34753111	34753816	zf-C2H2	7	+
CM035916.1	36433518	36434046	zf-C2H2	6	-
CM035916.1	36592296	36592848	zf-C2H2	5	+
CM035916.1	43971574	43972297	zf-C2H2	6	-
CM035916.1	44734634	44735291	zf-C2H2	7	+
CM035916.1	57088433	57089987	zf-C2H2	17	-
CM035916.1	57122114	57123005	zf-C2H2	11	-
CM035916.1	57152598	57153732	zf-C2H2	13	-
CM035916.1	58046762	58047717	zf-C2H2	10	+
CM035916.1	58071818	58072724	zf-C2H2	11	+
CM035916.1	58097168	58098059	zf-C2H2	11	+
CM035916.1	64992673	64993501	zf-C2H2	7	+
CM035916.1	65029414	65030416	zf-C2H2	11	+
CM035916.1	65907338	65907776	zf-C2H2	5	-
CM035916.1	65909227	65910190	zf-C2H2	11	-
CM035916.1	65971069	65971948	zf-C2H2	7	+
CM035916.1	65982072	65982726	zf-C2H2	7	+
CM035916.1	66002160	66002826	zf-C2H2	7	+
CM035916.1	66065261	66066011	zf-C2H2	7	+
CM035916.1	66120238	66121066	zf-C2H2	7	+
CM035916.1	66145368	66146196	zf-C2H2	7	+
CM035916.1	66181415	66182399	zf-C2H2	11	+
CM035916.1	84160458	84161925	zf-C2H2	18	+
CM035916.1	86549954	86551122	zf-C2H2	5	+
CM035916.1	103588378	103590538	zf-C2H2	9	+
CM035916.1	103610954	103613054	zf-C2H2	7	+
CM035916.1	108522304	108523345	zf-C2H2	10	+
CM035916.1	114336167	114336620	zf-C2H2	5	+
CM035916.1	114905485	114908788	zf-C2H2	16	+
CM035916.1	116520950	116522210	zf-C2H2	7	-
CM035916.1	116861476	116862904	zf-C2H2	7	+
CM035916.1	116866499	116867303	zf-C2H2	6	+
CM035916.1	116877687	116878467	zf-C2H2	6	-
CM035916.1	116882876	116884331	zf-C2H2	8	-
CM035916.1	120917812	120919000	zf-C2H2	12	-
CM035916.1	122307230	122308301	zf-C2H2	5	-
CM035916.1	122773278	122773677	zf-C2H2	5	+
CM035916.1	127930011	127930827	zf-C2H2	7	-
CM035916.1	127947635	127948451	zf-C2H2	7	-
CM035916.1	127965298	127966114	zf-C2H2	7	-
CM035916.1	128274443	128275259	zf-C2H2	7	-
CM035916.1	128289100	128289916	zf-C2H2	7	-
CM035916.1	128319579	128320320	zf-C2H2	5	-
CM035916.1	129188123	129189650	zf-C2H2	6	+
CM035916.1	129193046	129194207	zf-C2H2	6	+
CM035916.1	129196700	129198533	zf-C2H2	9	+
CM035916.1	129205479	129206757	zf-C2H2	5	+
CM035916.1	129210023	129211856	zf-C2H2	12	+
CM035916.1	129219774	129221715	zf-C2H2	11	+
CM035916.1	135795831	135796872	zf-C2H2	13	+
CM035916.1	139340861	139342613	zf-C2H2	9	-
CM035916.1	139986622	139989898	zf-C2H2	9	-
CM035916.1	142479743	142481204	zf-C2H2	16	-
CM035916.1	142698659	142699793	zf-C2H2	13	+
CM035916.1	142727052	142727943	zf-C2H2	11	+
CM035916.1	150198279	150202032	zf-C2H2	8	+
CM035916.1	153744314	153744929	zf-C2H2	7	+
CM035917.1	2494743	2495529	zf-C2H2	7	+
CM035917.1	28029652	28031407	zf-C2H2	7	-
CM035917.1	28081342	28083082	zf-C2H2	7	-
CM035917.1	28138812	28140504	zf-C2H2	7	-
CM035917.1	36037511	36039359	zf-C2H2	21	+
CM035917.1	37101413	37103861	zf-C2H2	7	-
CM035917.1	60267422	60268991	zf-C2H2	8	+
CM035917.1	60385607	60387137	zf-C2H2	8	-
CM035917.1	63285142	63286297	zf-C2H2	12	+
CM035917.1	63793764	63795030	zf-C2H2	15	+
CM035917.1	67484030	67484504	zf-C2H2	5	+
CM035917.1	73253051	73254449	zf-C2H2	10	+
CM035917.1	75412943	75414248	zf-C2H2	7	-
CM035917.1	76451212	76452631	zf-C2H2	6	-
CM035917.1	79198404	79198845	zf-C2H2	5	-
CM035917.1	81219386	81220910	zf-C2H2	11	+
CM035917.1	81236515	81237598	zf-C2H2	9	+
CM035917.1	84808657	84809161	zf-C2H2	5	+
CM035917.1	85978431	85979342	zf-C2H2	10	+
CM035917.1	86859559	86860543	zf-C2H2	12	-
CM035917.1	86860814	86861552	zf-C2H2	8	-
CM035917.1	89380107	89381163	zf-C2H2	11	-
CM035917.1	95875650	95876829	zf-C2H2	7	-
CM035917.1	110068529	110071229	zf-C2H2	14	-
CM035917.1	111209435	111210166	zf-C2H2	8	-
CM035917.1	119114573	119115047	zf-C2H2	5	+
CM035917.1	134169412	134169853	zf-C2H2	5	+
CM035918.1	820541	821036	zf-C2H2	5	+
CM035918.1	852466	853465	zf-C2H2	11	+
CM035918.1	1570884	1571379	zf-C2H2	5	+
CM035918.1	1604240	1605239	zf-C2H2	11	+
CM035918.1	3647374	3648607	zf-C2H2	6	-
CM035918.1	9551659	9552682	zf-C2H2	12	+
CM035918.1	9628281	9629265	zf-C2H2	10	+
CM035918.1	14452576	14453422	zf-C2H2	9	-
CM035918.1	34531763	34534964	zf-C2H2	8	-
CM035918.1	49754639	49755695	zf-C2H2	9	-
CM035918.1	49793492	49794056	zf-C2H2	7	-
CM035918.1	49794484	49795849	zf-C2H2	16	-
CM035918.1	49864119	49865814	zf-C2H2	20	-
CM035918.1	62423679	62424279	zf-C2H2	5	-
CM035918.1	63482674	63483181	zf-C2H2	5	-
CM035918.1	69139006	69140362	zf-C2H2	6	+
CM035918.1	69157594	69159730	zf-C2H2	8	-
CM035918.1	69276696	69278376	zf-C2H2	19	-
CM035918.1	70407182	70408118	zf-C2H2	8	-
CM035918.1	72374200	72375010	zf-C2H2	8	+
CM035918.1	101238619	101240080	zf-C2H2	10	-
CM035918.1	101240436	101242956	zf-C2H2	10	+
CM035918.1	123542240	123544940	zf-C2H2	14	-
CM035918.1	138074882	138076145	zf-C2H2	14	+
CM035918.1	140273760	140274825	zf-C2H2	5	-
CM035918.1	142602379	142604806	zf-C2H2	8	+
CM035919.1	16319654	16320140	zf-C2H2	5	-
CM035919.1	20093508	20094990	zf-C2H2	16	-
CM035919.1	20398037	20399344	zf-C2H2	16	-
CM035919.1	20434318	20435887	zf-C2H2	17	-
CM035919.1	20498587	20499427	zf-C2H2	9	-
CM035919.1	20499639	20501515	zf-C2H2	20	-
CM035919.1	20501727	20502327	zf-C2H2	8	-
CM035919.1	20549981	20551382	zf-C2H2	15	-
CM035919.1	20606263	20607342	zf-C2H2	11	-
CM035919.1	20607554	20609514	zf-C2H2	21	-
CM035919.1	20609726	20610326	zf-C2H2	8	-
CM035919.1	21037442	21039581	zf-C2H2	24	+
CM035919.1	21106241	21107390	zf-C2H2	13	+
CM035919.1	21155072	21156179	zf-C2H2	11	+
CM035919.1	21215663	21217736	zf-C2H2	23	+
CM035919.1	25783894	25785214	zf-C2H2	6	+
CM035919.1	28254841	28257048	zf-C2H2	25	-
CM035919.1	28288274	28289837	zf-C2H2	18	-
CM035919.1	28364424	28366032	zf-C2H2	19	-
CM035919.1	30166686	30168060	zf-C2H2	16	-
CM035919.1	30274305	30274725	zf-C2H2	5	-
CM035919.1	33765053	33765428	zf-C2H2	6	+
CM035919.1	36085848	36086721	zf-C2H2	15	+
CM035919.1	37533172	37534192	zf-C2H2	11	+
CM035919.1	37534701	37535097	zf-C2H2	5	+
CM035919.1	39977342	39979592	zf-C2H2	10	+
CM035919.1	41334420	41335518	zf-C2H2	12	-
CM035919.1	46155978	46158189	zf-C2H2	10	-
CM035919.1	59142683	59143445	zf-C2H2	5	-
CM035919.1	63075448	63076183	zf-C2H2	6	-
CM035919.1	63110343	63111450	zf-C2H2	11	-
CM035919.1	63407038	63407635	zf-C2H2	6	+
CM035919.1	76372877	76376012	zf-C2H2	13	-
CM035919.1	81613205	81613895	zf-C2H2	5	-
CM035919.1	82307818	82308829	zf-C2H2	10	-
CM035919.1	92660855	92661680	zf-C2H2	5	+
CM035919.1	92752504	92755885	zf-C2H2	5	+
CM035919.1	102032848	102036247	zf-C2H2	7	+
CM035919.1	109364304	109368006	zf-C2H2	9	+
CM035919.1	111687636	111688659	zf-C2H2	6	+
CM035919.1	111949377	111949935	zf-C2H2	5	-
CM035919.1	111951013	111951865	zf-C2H2	6	-
CM035919.1	125359999	125364244	zf-C2H2	9	-
CM035920.1	10943041	10943614	zf-C2H2	5	-
CM035920.1	17942912	17944631	zf-C2H2	14	+
CM035920.1	18055465	18057256	zf-C2H2	20	+
CM035920.1	18573361	18575152	zf-C2H2	19	-
CM035920.1	18722746	18724465	zf-C2H2	14	-
CM035920.1	23512953	23514231	zf-C2H2	14	+
CM035920.1	28439720	28440383	zf-C2H2	5	+
CM035920.1	34891239	34893666	zf-C2H2	12	-
CM035920.1	42495310	42496306	zf-C2H2	6	-
CM035920.1	52295820	52296348	zf-C2H2	6	-
CM035920.1	54905238	54906852	zf-C2H2	12	-
CM035920.1	54908219	54909839	zf-C2H2	12	-
CM035920.1	57995785	57997195	zf-C2H2	15	+
CM035920.1	58020996	58022343	zf-C2H2	15	+
CM035920.1	58093253	58095021	zf-C2H2	20	+
CM035920.1	59549838	59552010	zf-C2H2	13	-
CM035920.1	60107361	60109519	zf-C2H2	13	-
CM035920.1	60894989	60895838	zf-C2H2	9	+
CM035920.1	60909514	60910446	zf-C2H2	11	+
CM035920.1	60949123	60950485	zf-C2H2	14	+
CM035920.1	60977282	60978428	zf-C2H2	12	+
CM035920.1	61001266	61002196	zf-C2H2	10	+
CM035920.1	61021149	61022214	zf-C2H2	10	-
CM035920.1	61051953	61052790	zf-C2H2	9	-
CM035920.1	61118893	61120487	zf-C2H2	18	+
CM035920.1	61168909	61169782	zf-C2H2	9	+
CM035920.1	78716483	78717926	zf-C2H2	6	+
CM035920.1	78721417	78723163	zf-C2H2	6	+
CM035920.1	83949056	83950502	zf-C2H2	14	+
CM035920.1	83951414	83952431	zf-C2H2	13	+
CM035920.1	83974139	83975243	zf-C2H2	10	+
CM035920.1	96408916	96409642	zf-C2H2	8	+
CM035920.1	104237327	104238323	zf-C2H2	5	-
CM035920.1	110250231	110251857	zf-C2H2	16	+
CM035921.1	8777413	8778739	zf-C2H2	5	+
CM035921.1	20372172	20373180	zf-C2H2	12	+
CM035921.1	42750373	42750847	zf-C2H2	5	-
CM035921.1	48117315	48117846	zf-C2H2	5	+
CM035921.1	49696645	49698808	zf-C2H2	14	-
CM035921.1	54905755	54907363	zf-C2H2	6	+
CM035921.1	54916437	54918513	zf-C2H2	8	+
CM035921.1	65005935	65008203	zf-C2H2	25	+
CM035921.1	65084805	65087073	zf-C2H2	25	+
CM035921.1	65262496	65264763	zf-C2H2	26	+
CM035921.1	65444088	65446356	zf-C2H2	25	+
CM035921.1	66916440	66918312	zf-C2H2	20	+
CM035921.1	66979889	66981677	zf-C2H2	19	+
CM035921.1	68119128	68120616	zf-C2H2	14	+
CM035921.1	68156583	68157933	zf-C2H2	12	+
CM035921.1	77645311	77648613	zf-C2H2	16	-
CM035921.1	87958173	87958752	zf-C2H2	6	+
CM035921.1	88981538	88982948	zf-C2H2	15	+
CM035921.1	92664585	92664981	zf-C2H2	5	-
CM035921.1	92683317	92683713	zf-C2H2	5	-
CM035921.1	105076089	105076584	zf-C2H2	6	-
CM035922.1	893938	894841	zf-C2H2	9	+
CM035922.1	15439199	15439958	zf-C2H2	5	+
CM035922.1	23788337	23789833	zf-C2H2	18	+
CM035922.1	26400385	26403652	zf-C2H2	15	-
CM035922.1	29119026	29119932	zf-C2H2	8	+
CM035922.1	33696271	33698255	zf-C2H2	8	-
CM035922.1	33825884	33827819	zf-C2H2	5	+
CM035922.1	45795065	45796322	zf-C2H2	6	-
CM035922.1	46544052	46544838	zf-C2H2	9	-
CM035922.1	48314523	48315612	zf-C2H2	8	+
CM035922.1	48360683	48361529	zf-C2H2	7	-
CM035922.1	48366474	48368400	zf-C2H2	12	-
CM035922.1	48879987	48882384	zf-C2H2	14	-
CM035922.1	63213169	63213739	zf-C2H2	7	+
CM035922.1	69545888	69548735	zf-C2H2	17	+
CM035922.1	69763633	69766468	zf-C2H2	17	+
CM035922.1	80876660	80877116	zf-C2H2	5	-
CM035922.1	86731930	86734900	zf-C2H2	14	+
CM035922.1	89931763	89933176	zf-C2H2	10	-
CM035922.1	103654113	103655736	zf-C2H2	18	+
CM035922.1	103693661	103694792	zf-C2H2	11	+
CM035922.1	103834621	103835251	zf-C2H2	7	+
CM035922.1	103835600	103836023	zf-C2H2	5	+
CM035922.1	104320571	104321015	zf-C2H2	5	-
CM035922.1	104321358	104322096	zf-C2H2	8	-
CM035922.1	104490738	104491839	zf-C2H2	11	-
CM035922.1	104527380	104528040	zf-C2H2	8	-
CM035922.1	104528148	104528991	zf-C2H2	10	-
CM035922.1	107534291	107534951	zf-C2H2	7	+
CM035923.1	3328541	3329177	zf-C2H2	6	+
CM035923.1	36458129	36458957	zf-C2H2	5	+
CM035923.1	43823126	43826975	zf-C2H2	16	+
CM035923.1	43835045	43836137	zf-C2H2	9	+
CM035923.1	46577131	46578229	zf-C2H2	5	+
CM035923.1	46788873	46789971	zf-C2H2	5	+
CM035923.1	49225842	49226457	zf-C2H2	6	-
CM035923.1	50130209	50132180	zf-C2H2	9	-
CM035923.1	50132400	50136825	zf-C2H2	21	-
CM035923.1	52312456	52313524	zf-C2H2	9	+
CM035923.1	52672065	52679877	zf-C2H2	36	-
CM035923.1	57457051	57458725	zf-C2H2	19	+
CM035923.1	57528978	57530064	zf-C2H2	12	+
CM035923.1	57661409	57662897	zf-C2H2	15	-
CM035923.1	61415841	61419186	zf-C2H2	10	+
CM035923.1	61460708	61466280	zf-C2H2	14	+
CM035923.1	62266370	62269856	zf-C2H2	19	-
CM035923.1	62345151	62348751	zf-C2H2	19	-
CM035923.1	63940142	63941198	zf-C2H2	5	-
CM035923.1	63944583	63945639	zf-C2H2	5	-
CM035923.1	67285221	67292005	zf-C2H2	30	+
CM035923.1	67632084	67636512	zf-C2H2	12	-
CM035923.1	75319696	75321136	zf-C2H2	11	+
CM035923.1	75326302	75327958	zf-C2H2	12	+
CM035923.1	75464813	75466496	zf-C2H2	12	+
CM035923.1	75870312	75873396	zf-C2H2	10	-
CM035923.1	76052047	76055131	zf-C2H2	10	-
CM035923.1	79125227	79125938	zf-C2H2	6	+
CM035923.1	79551727	79552594	zf-C2H2	5	-
CM035923.1	86609725	86610912	zf-C2H2	11	+
CM035923.1	97406011	97406827	zf-C2H2	8	+
CM035923.1	99099515	99101213	zf-C2H2	9	+
CM035924.1	30552373	30553690	zf-C2H2	14	-
CM035924.1	31694174	31696049	zf-C2H2	18	+
CM035924.1	35694907	35696453	zf-C2H2	17	+
CM035924.1	35718437	35719427	zf-C2H2	10	+
CM035924.1	37884462	37885581	zf-C2H2	5	+
CM035924.1	41667657	41668662	zf-C2H2	11	+
CM035924.1	41746763	41747768	zf-C2H2	11	-
CM035924.1	42076953	42078642	zf-C2H2	19	+
CM035924.1	42107732	42108605	zf-C2H2	9	+
CM035924.1	42145603	42146902	zf-C2H2	15	+
CM035924.1	42161727	42162786	zf-C2H2	11	+
CM035924.1	42213744	42214914	zf-C2H2	13	+
CM035924.1	42215588	42216014	zf-C2H2	5	+
CM035924.1	47682360	47683278	zf-C2H2	9	+
CM035924.1	51490042	51490639	zf-C2H2	6	-
CM035924.1	58135809	58136619	zf-C2H2	7	+
CM035924.1	61179080	61181240	zf-C2H2	6	-
CM035924.1	63481369	63486625	zf-C2H2	5	+
CM035924.1	64357520	64359164	zf-C2H2	10	+
CM035924.1	64847194	64856041	zf-C2H2	18	+
CM035924.1	70356526	70359790	zf-C2H2	5	-
CM035924.1	87038158	87039729	zf-C2H2	14	+
CM035924.1	87248850	87249816	zf-C2H2	9	+
CM035924.1	89678013	89678568	zf-C2H2	7	+
CM035925.1	1284761	1286645	zf-C2H2	21	-
CM035925.1	1357351	1357855	zf-C2H2	5	-
CM035925.1	1944687	1946163	zf-C2H2	17	-
CM035925.1	3299115	3300144	zf-C2H2	8	+
CM035925.1	3304957	3306013	zf-C2H2	6	+
CM035925.1	6976409	6976901	zf-C2H2	7	+
CM035925.1	27966594	27968326	zf-C2H2	15	+
CM035925.1	28076478	28077684	zf-C2H2	10	+
CM035925.1	28078138	28078555	zf-C2H2	5	+
CM035925.1	28166027	28167647	zf-C2H2	12	+
CM035925.1	28167992	28169606	zf-C2H2	12	+
CM035925.1	28726884	28729101	zf-C2H2	18	-
CM035925.1	32452462	32453278	zf-C2H2	7	-
CM035925.1	35520542	35521844	zf-C2H2	7	+
CM035925.1	36624610	36626342	zf-C2H2	15	+
CM035925.1	43955618	43956485	zf-C2H2	12	-
CM035925.1	47372606	47373932	zf-C2H2	5	+
CM035925.1	48346920	48347721	zf-C2H2	7	+
CM035925.1	48359178	48360573	zf-C2H2	16	+
CM035925.1	48965783	48967160	zf-C2H2	16	-
CM035925.1	48978844	48979477	zf-C2H2	5	-
CM035925.1	49950600	49951152	zf-C2H2	5	-
CM035925.1	75000911	75001553	zf-C2H2	6	+
CM035925.1	75105082	75105763	zf-C2H2	6	+
CM035925.1	75204543	75205759	zf-C2H2	12	+
CM035925.1	75215149	75215692	zf-C2H2	5	+
CM035925.1	75224287	75224998	zf-C2H2	7	+
CM035925.1	77304964	77307001	zf-C2H2	11	-
CM035925.1	77564712	77566749	zf-C2H2	11	+
CM035925.1	82669572	82670982	zf-C2H2	15	+
CM035926.1	14736165	14737347	zf-C2H2	13	-
CM035926.1	17540599	17541298	zf-C2H2	5	-
CM035926.1	19672558	19673326	zf-C2H2	7	+
CM035926.1	30786666	30787789	zf-C2H2	13	-
CM035926.1	41043120	41045139	zf-C2H2	12	+
CM035926.1	43800042	43805229	zf-C2H2	5	-
CM035926.1	50239139	50240927	zf-C2H2	5	+
CM035926.1	50550893	50552201	zf-C2H2	5	+
CM035926.1	57304415	57305225	zf-C2H2	7	-
CM035926.1	75413044	75417208	zf-C2H2	13	+
CM035927.1	6685041	6685743	zf-C2H2	9	+
CM035927.1	6689371	6690130	zf-C2H2	9	+
CM035927.1	8690049	8691183	zf-C2H2	5	-
CM035927.1	14510947	14512207	zf-C2H2	9	-
CM035927.1	17711939	17716623	zf-C2H2	25	+
CM035927.1	23223226	23224580	zf-C2H2	10	+
CM035927.1	24179276	24180149	zf-C2H2	7	-
CM035927.1	24361622	24363059	zf-C2H2	9	-
CM035927.1	27380134	27382178	zf-C2H2	12	-
CM035927.1	27654175	27656017	zf-C2H2	20	-
CM035927.1	34099689	34100277	zf-C2H2	6	-
CM035927.1	51209911	51214975	zf-C2H2	13	-
CM035927.1	52074909	52075572	zf-C2H2	6	+
CM035927.1	52076448	52077516	zf-C2H2	12	+
CM035927.1	52080363	52081473	zf-C2H2	11	+
CM035927.1	55757167	55760491	zf-C2H2	11	-
CM035927.1	55822771	55825459	zf-C2H2	18	-
CM035927.1	55885582	55888354	zf-C2H2	19	+
CM035927.1	55953348	55956485	zf-C2H2	9	+
CM035927.1	56353210	56355169	zf-C2H2	14	+
CM035927.1	56362137	56365149	zf-C2H2	10	+
CM035927.1	56368999	56370508	zf-C2H2	13	+
CM035927.1	56376455	56379935	zf-C2H2	14	+
CM035927.1	64450750	64451398	zf-C2H2	7	+
CM035927.1	71245700	71246297	zf-C2H2	6	+
CM035927.1	73028649	73031751	zf-C2H2	13	+
CM035927.1	74328120	74331222	zf-C2H2	13	-
CM035927.1	74347924	74348323	zf-C2H2	5	-
CM035928.1	4536671	4538435	zf-C2H2	11	-
CM035928.1	8790482	8791409	zf-C2H2	5	-
CM035928.1	8897508	8898435	zf-C2H2	5	-
CM035928.1	19602238	19604620	zf-C2H2	14	+
CM035928.1	19760201	19762580	zf-C2H2	14	-
CM035928.1	20151409	20152522	zf-C2H2	5	-
CM035928.1	20281778	20283341	zf-C2H2	12	+
CM035928.1	20283590	20285669	zf-C2H2	9	+
CM035928.1	27926245	27927994	zf-C2H2	18	-
CM035928.1	41478772	41479426	zf-C2H2	5	-
CM035928.1	43505430	43505808	zf-C2H2	5	+
CM035928.1	43507884	43508268	zf-C2H2	5	+
CM035928.1	47449865	47452116	zf-C2H2	9	+
CM035928.1	47656897	47658811	zf-C2H2	7	+
CM035928.1	47662838	47664080	zf-C2H2	10	+
CM035928.1	47770473	47771826	zf-C2H2	5	-
CM035928.1	47778559	47780556	zf-C2H2	6	-
CM035928.1	48320517	48321711	zf-C2H2	5	+
CM035928.1	55658110	55658530	zf-C2H2	5	+
CM035928.1	58717480	58720579	zf-C2H2	10	+
CM035928.1	58897207	58898155	zf-C2H2	7	-
CM035928.1	59672543	59673386	zf-C2H2	7	-
CM035928.1	60457409	60458018	zf-C2H2	7	+
CM035928.1	61119166	61119724	zf-C2H2	5	-
CM035928.1	61581869	61582484	zf-C2H2	6	-
CM035928.1	65995355	65996588	zf-C2H2	8	+
CM035929.1	8567913	8568810	zf-C2H2	6	-
CM035929.1	8571512	8572511	zf-C2H2	6	-
CM035929.1	8576799	8577642	zf-C2H2	6	-
CM035929.1	10439499	10439943	zf-C2H2	5	-
CM035929.1	16229527	16230499	zf-C2H2	11	-
CM035929.1	16230924	16234371	zf-C2H2	14	-
CM035929.1	16335510	16336011	zf-C2H2	5	+
CM035929.1	18308097	18309909	zf-C2H2	10	-
CM035929.1	24882361	24883507	zf-C2H2	11	-
CM035929.1	37695546	37696479	zf-C2H2	7	-
CM035929.1	37698258	37699356	zf-C2H2	8	+
CM035929.1	37716942	37717986	zf-C2H2	7	-
CM035929.1	37721047	37722145	zf-C2H2	8	+
CM035929.1	37734731	37735121	zf-C2H2	5	-
CM035929.1	37741491	37741932	zf-C2H2	5	-
CM035929.1	37838060	37839098	zf-C2H2	6	+
CM035929.1	38016255	38017299	zf-C2H2	8	-
CM035929.1	40262066	40263326	zf-C2H2	23	+
CM035929.1	59759252	59760737	zf-C2H2	10	+
CM035929.1	60424878	60427149	zf-C2H2	10	-
CM035929.1	62764687	62766391	zf-C2H2	6	-
CM035929.1	63703247	63704891	zf-C2H2	6	+
CM035929.1	64382444	64383551	zf-C2H2	9	-
CM035929.1	64390895	64392308	zf-C2H2	9	-
CM035929.1	64404103	64405321	zf-C2H2	11	-
CM035929.1	64418961	64420581	zf-C2H2	7	-
CM035930.1	3622280	3623102	zf-C2H2	8	-
CM035930.1	4422557	4424066	zf-C2H2	14	-
CM035930.1	10805421	10806783	zf-C2H2	6	+
CM035930.1	11370260	11371631	zf-C2H2	6	-
CM035930.1	28340465	28343018	zf-C2H2	8	+
CM035930.1	28625772	28626441	zf-C2H2	6	+
CM035930.1	50119773	50120352	zf-C2H2	7	+
JAIWYP010000017.1	215348	216362	zf-C2H2	12	+
JAIWYP010000036.1	172844	178724	zf-C2H2	21	+
JAIWYP010000037.1	224072	224720	zf-C2H2	6	-
```
