## Supplementary Data 2 for "Transposable elements drive the evolution of metazoan zinc finger genes": Dreissena_rostriformis_znfs.bed

```
VMBQ01000007.1	33173	34094	zf-C2H2	12	-
VMBQ01000047.1	288852	290388	zf-C2H2	6	+
VMBQ01000047.1	292132	293314	zf-C2H2	6	+
VMBQ01000047.1	294700	296536	zf-C2H2	9	+
VMBQ01000047.1	309494	311306	zf-C2H2	12	+
VMBQ01000047.1	313706	315701	zf-C2H2	11	+
VMBQ01000057.1	281788	282520	zf-C2H2	8	+
VMBQ01000057.1	283004	285145	zf-C2H2	24	+
VMBQ01000063.1	937659	938595	zf-C2H2	9	+
VMBQ01000065.1	252283	253576	zf-C2H2	7	-
VMBQ01000083.1	69056	70031	zf-C2H2	10	-
VMBQ01000083.1	74024	74492	zf-C2H2	5	-
VMBQ01000083.1	80440	81007	zf-C2H2	7	-
VMBQ01000083.1	90263	91007	zf-C2H2	8	-
VMBQ01000083.1	94932	95685	zf-C2H2	8	-
VMBQ01000083.1	101381	101921	zf-C2H2	6	-
VMBQ01000083.1	106713	107337	zf-C2H2	7	-
VMBQ01000083.1	111285	111801	zf-C2H2	5	-
VMBQ01000102.1	108285	109530	zf-C2H2	14	-
VMBQ01000144.1	350011	350992	zf-C2H2	5	-
VMBQ01000149.1	200725	201601	zf-C2H2	8	+
VMBQ01000167.1	399393	400020	zf-C2H2	6	+
VMBQ01000174.1	114643	115234	zf-C2H2	5	-
VMBQ01000180.1	382307	383072	zf-C2H2	7	-
VMBQ01000184.1	230423	231293	zf-C2H2	5	+
VMBQ01000192.1	334998	337041	zf-C2H2	8	+
VMBQ01000192.1	349149	350508	zf-C2H2	6	-
VMBQ01000225.1	312825	315288	zf-C2H2	6	+
VMBQ01000258.1	13479	15300	zf-C2H2	11	+
VMBQ01000263.1	319420	321415	zf-C2H2	7	-
VMBQ01000268.1	42888	43572	zf-C2H2	8	-
VMBQ01000283.1	11711	12950	zf-C2H2	7	+
VMBQ01000283.1	19664	20834	zf-C2H2	7	+
VMBQ01000322.1	298166	298946	zf-C2H2	9	+
VMBQ01000348.1	203375	204383	zf-C2H2	10	+
VMBQ01000374.1	182003	185393	zf-C2H2	10	+
VMBQ01000374.1	226027	231589	zf-C2H2	14	+
VMBQ01000388.1	239447	240740	zf-C2H2	15	-
VMBQ01000394.1	156464	158915	zf-C2H2	10	+
VMBQ01000432.1	145709	147407	zf-C2H2	5	+
VMBQ01000432.1	152385	154437	zf-C2H2	8	+
VMBQ01000448.1	13442	15953	zf-C2H2	8	+
VMBQ01000507.1	33352	34126	zf-C2H2	8	+
VMBQ01000507.1	282009	283290	zf-C2H2	9	+
VMBQ01000524.1	13278	14124	zf-C2H2	10	-
VMBQ01000524.1	22892	24068	zf-C2H2	11	-
VMBQ01000532.1	696	1953	zf-C2H2	10	-
VMBQ01000532.1	5552	7439	zf-C2H2	7	-
VMBQ01000541.1	50127	51957	zf-C2H2	10	-
VMBQ01000590.1	142420	147316	zf-C2H2	12	+
VMBQ01000618.1	115416	118353	zf-C2H2	13	+
VMBQ01000618.1	137273	138875	zf-C2H2	10	+
VMBQ01000632.1	234051	235449	zf-C2H2	14	-
VMBQ01000639.1	100612	102529	zf-C2H2	5	+
VMBQ01000642.1	240532	241981	zf-C2H2	9	-
VMBQ01000648.1	122613	123777	zf-C2H2	11	-
VMBQ01000707.1	179271	180567	zf-C2H2	5	+
VMBQ01000721.1	142136	143561	zf-C2H2	6	+
VMBQ01000723.1	49019	50138	zf-C2H2	12	+
VMBQ01000747.1	64918	66664	zf-C2H2	19	+
VMBQ01000758.1	193306	194416	zf-C2H2	11	-
VMBQ01000773.1	248200	248887	zf-C2H2	6	+
VMBQ01000816.1	202047	203898	zf-C2H2	20	-
VMBQ01000854.1	59897	60617	zf-C2H2	8	+
VMBQ01000856.1	121712	122522	zf-C2H2	10	-
VMBQ01000871.1	39079	40885	zf-C2H2	12	+
VMBQ01000873.1	160541	164816	zf-C2H2	13	-
VMBQ01000874.1	195982	197905	zf-C2H2	19	+
VMBQ01000933.1	58161	59205	zf-C2H2	12	-
VMBQ01000959.1	197850	199209	zf-C2H2	9	-
VMBQ01000959.1	220506	221588	zf-C2H2	9	-
VMBQ01000967.1	35928	38214	zf-C2H2	10	+
VMBQ01000969.1	5102	6002	zf-C2H2	10	+
VMBQ01000969.1	82265	83279	zf-C2H2	11	+
VMBQ01000969.1	89992	90745	zf-C2H2	8	+
VMBQ01000970.1	106528	107257	zf-C2H2	7	+
VMBQ01000972.1	20004	20628	zf-C2H2	5	-
VMBQ01001007.1	209570	210659	zf-C2H2	12	-
VMBQ01001008.1	239492	240647	zf-C2H2	13	-
VMBQ01001023.1	62176	65431	zf-C2H2	5	+
VMBQ01001054.1	137120	137828	zf-C2H2	8	-
VMBQ01001054.1	150721	151276	zf-C2H2	7	-
VMBQ01001056.1	134326	135187	zf-C2H2	10	-
VMBQ01001073.1	171493	177970	zf-C2H2	7	+
VMBQ01001077.1	172437	173568	zf-C2H2	10	-
VMBQ01001077.1	248936	249506	zf-C2H2	7	+
VMBQ01001138.1	84924	86313	zf-C2H2	9	+
VMBQ01001138.1	89341	90112	zf-C2H2	6	+
VMBQ01001138.1	92147	92951	zf-C2H2	6	-
VMBQ01001138.1	94148	96317	zf-C2H2	7	-
VMBQ01001150.1	31816	32914	zf-C2H2	11	+
VMBQ01001153.1	100074	103317	zf-C2H2	15	-
VMBQ01001178.1	117808	119836	zf-C2H2	10	+
VMBQ01001183.1	18975	19941	zf-C2H2	7	-
VMBQ01001194.1	193109	194528	zf-C2H2	17	+
VMBQ01001204.1	77981	78818	zf-C2H2	10	+
VMBQ01001204.1	167429	172172	zf-C2H2	22	+
VMBQ01001228.1	39241	40135	zf-C2H2	7	+
VMBQ01001234.1	27435	28836	zf-C2H2	14	-
VMBQ01001248.1	108407	109610	zf-C2H2	12	-
VMBQ01001281.1	199578	200235	zf-C2H2	7	-
VMBQ01001289.1	119796	120456	zf-C2H2	8	-
VMBQ01001320.1	88765	90343	zf-C2H2	18	+
VMBQ01001320.1	126744	128163	zf-C2H2	15	+
VMBQ01001340.1	96019	96505	zf-C2H2	5	-
VMBQ01001359.1	52375	54883	zf-C2H2	6	-
VMBQ01001376.1	76609	78298	zf-C2H2	9	+
VMBQ01001393.1	81057	84537	zf-C2H2	19	-
VMBQ01001421.1	134779	135610	zf-C2H2	5	+
VMBQ01001428.1	152856	153312	zf-C2H2	6	+
VMBQ01001428.1	153475	154195	zf-C2H2	8	+
VMBQ01001450.1	66990	67602	zf-C2H2	7	-
VMBQ01001474.1	95071	98812	zf-C2H2	8	+
VMBQ01001496.1	16719	19767	zf-C2H2	17	+
VMBQ01001498.1	62196	68076	zf-C2H2	21	-
VMBQ01001524.1	87322	89437	zf-C2H2	11	-
VMBQ01001527.1	83679	85170	zf-C2H2	13	+
VMBQ01001551.1	54367	55630	zf-C2H2	7	-
VMBQ01001576.1	176830	177691	zf-C2H2	8	+
VMBQ01001591.1	9748	10585	zf-C2H2	6	+
VMBQ01001591.1	27253	28267	zf-C2H2	9	+
VMBQ01001602.1	51101	53174	zf-C2H2	12	-
VMBQ01001619.1	62921	64217	zf-C2H2	6	+
VMBQ01001625.1	4426	5803	zf-C2H2	15	+
VMBQ01001695.1	111664	112711	zf-C2H2	11	+
VMBQ01001695.1	117720	118740	zf-C2H2	11	+
VMBQ01001695.1	143745	144765	zf-C2H2	11	-
VMBQ01001695.1	160081	160558	zf-C2H2	5	-
VMBQ01001703.1	26353	27832	zf-C2H2	7	+
VMBQ01001706.1	38153	38774	zf-C2H2	8	-
VMBQ01001716.1	113004	114408	zf-C2H2	15	+
VMBQ01001719.1	175398	176214	zf-C2H2	10	-
VMBQ01001723.1	143425	145099	zf-C2H2	5	+
VMBQ01001738.1	132393	133416	zf-C2H2	10	+
VMBQ01001781.1	10016	10679	zf-C2H2	7	+
VMBQ01001820.1	122264	123356	zf-C2H2	9	-
VMBQ01001820.1	128217	129669	zf-C2H2	9	-
VMBQ01001820.1	140326	141544	zf-C2H2	11	-
VMBQ01001820.1	149325	151044	zf-C2H2	7	-
VMBQ01001831.1	112365	113133	zf-C2H2	5	+
VMBQ01001831.1	113667	115380	zf-C2H2	6	+
VMBQ01001831.1	117645	118275	zf-C2H2	7	+
VMBQ01001839.1	140530	143701	zf-C2H2	13	-
VMBQ01001858.1	6675	7401	zf-C2H2	8	+
VMBQ01001912.1	9587	10331	zf-C2H2	8	+
VMBQ01001953.1	13571	14384	zf-C2H2	8	+
VMBQ01001961.1	4649	5078	zf-C2H2	5	-
VMBQ01001964.1	149543	151369	zf-C2H2	20	+
VMBQ01001983.1	79137	80151	zf-C2H2	9	-
VMBQ01001989.1	74093	75359	zf-C2H2	16	-
VMBQ01002008.1	3467	5195	zf-C2H2	8	-
VMBQ01002008.1	135564	137289	zf-C2H2	21	+
VMBQ01002046.1	148840	151609	zf-C2H2	32	+
VMBQ01002067.1	15661	16351	zf-C2H2	6	-
VMBQ01002067.1	25286	26210	zf-C2H2	11	-
VMBQ01002069.1	113564	114704	zf-C2H2	5	+
VMBQ01002115.1	59545	60892	zf-C2H2	15	+
VMBQ01002115.1	74659	75540	zf-C2H2	12	+
VMBQ01002161.1	67601	68732	zf-C2H2	8	+
VMBQ01002165.1	56541	62964	zf-C2H2	30	-
VMBQ01002195.1	67849	69835	zf-C2H2	7	-
VMBQ01002295.1	7613	11897	zf-C2H2	12	+
VMBQ01002361.1	102155	102947	zf-C2H2	8	-
VMBQ01002361.1	106618	107308	zf-C2H2	7	-
VMBQ01002361.1	114224	114998	zf-C2H2	8	-
VMBQ01002361.1	118204	118774	zf-C2H2	7	-
VMBQ01002361.1	124877	125570	zf-C2H2	7	-
VMBQ01002384.1	40874	42260	zf-C2H2	14	-
VMBQ01002387.1	52217	52913	zf-C2H2	5	+
VMBQ01002436.1	34966	43885	zf-C2H2	18	+
VMBQ01002470.1	122229	122748	zf-C2H2	6	+
VMBQ01002478.1	83151	85920	zf-C2H2	17	+
VMBQ01002534.1	52375	54358	zf-C2H2	12	-
VMBQ01002575.1	111425	112973	zf-C2H2	15	+
VMBQ01002654.1	113947	115105	zf-C2H2	8	-
VMBQ01002663.1	65613	67602	zf-C2H2	11	+
VMBQ01002663.1	68116	68749	zf-C2H2	7	+
VMBQ01002667.1	36807	37632	zf-C2H2	9	+
VMBQ01002667.1	61708	63175	zf-C2H2	16	+
VMBQ01002667.1	117238	118177	zf-C2H2	10	+
VMBQ01002696.1	14468	15578	zf-C2H2	11	-
VMBQ01002696.1	50119	51405	zf-C2H2	13	-
VMBQ01002729.1	13327	14317	zf-C2H2	5	-
VMBQ01002739.1	87752	88220	zf-C2H2	5	+
VMBQ01002751.1	64503	66006	zf-C2H2	15	-
VMBQ01002752.1	72808	74308	zf-C2H2	15	+
VMBQ01002752.1	82098	83565	zf-C2H2	12	+
VMBQ01002752.1	85709	86435	zf-C2H2	7	+
VMBQ01002798.1	11284	11752	zf-C2H2	5	-
VMBQ01002806.1	47279	48518	zf-C2H2	5	+
VMBQ01002901.1	21952	23110	zf-C2H2	8	-
VMBQ01002912.1	81034	81616	zf-C2H2	6	+
VMBQ01003006.1	81313	82021	zf-C2H2	7	-
VMBQ01003045.1	85558	86464	zf-C2H2	8	-
VMBQ01003045.1	100814	102677	zf-C2H2	20	-
VMBQ01003096.1	312982	315016	zf-C2H2	12	+
VMBQ01003096.1	321341	322331	zf-C2H2	6	+
VMBQ01003096.1	351574	352132	zf-C2H2	5	-
VMBQ01003104.1	12424	13576	zf-C2H2	12	-
VMBQ01003104.1	25055	25685	zf-C2H2	7	-
VMBQ01003104.1	43525	45463	zf-C2H2	23	-
VMBQ01003106.1	59002	60181	zf-C2H2	9	-
VMBQ01003106.1	66712	70591	zf-C2H2	16	-
VMBQ01003127.1	91293	91752	zf-C2H2	5	+
VMBQ01003136.1	82123	85204	zf-C2H2	10	+
VMBQ01003148.1	79520	80789	zf-C2H2	5	-
VMBQ01003167.1	28067	30233	zf-C2H2	8	+
VMBQ01003167.1	37424	39131	zf-C2H2	6	-
VMBQ01003184.1	104818	105598	zf-C2H2	7	+
VMBQ01003345.1	73928	75748	zf-C2H2	19	-
VMBQ01003362.1	18478	19057	zf-C2H2	5	-
VMBQ01003367.1	40380	42720	zf-C2H2	8	-
VMBQ01003401.1	84924	86898	zf-C2H2	7	-
VMBQ01003401.1	100679	102575	zf-C2H2	7	-
VMBQ01003486.1	44044	45736	zf-C2H2	8	-
VMBQ01003508.1	33446	36713	zf-C2H2	8	-
VMBQ01003620.1	53280	55062	zf-C2H2	6	+
VMBQ01003620.1	63961	65668	zf-C2H2	9	+
VMBQ01003675.1	101327	102257	zf-C2H2	9	+
VMBQ01003685.1	1326	2796	zf-C2H2	15	+
VMBQ01003769.1	67872	71232	zf-C2H2	5	-
VMBQ01003773.1	58221	59622	zf-C2H2	14	+
VMBQ01003773.1	80058	81039	zf-C2H2	9	+
VMBQ01003821.1	85881	87075	zf-C2H2	6	-
VMBQ01003874.1	67764	68745	zf-C2H2	7	+
VMBQ01003925.1	35952	37587	zf-C2H2	10	-
VMBQ01003925.1	37742	40304	zf-C2H2	11	+
VMBQ01003930.1	78568	79588	zf-C2H2	10	-
VMBQ01004030.1	22529	23024	zf-C2H2	6	+
VMBQ01004049.1	59319	60162	zf-C2H2	5	-
VMBQ01004079.1	72258	77415	zf-C2H2	7	+
VMBQ01004103.1	22420	22846	zf-C2H2	5	-
VMBQ01004103.1	23012	24317	zf-C2H2	12	-
VMBQ01004113.1	66040	67147	zf-C2H2	5	+
VMBQ01004117.1	9500	11807	zf-C2H2	6	-
VMBQ01004150.1	3493	4939	zf-C2H2	16	-
VMBQ01004199.1	81942	84609	zf-C2H2	22	-
VMBQ01004208.1	44379	45372	zf-C2H2	8	+
VMBQ01004209.1	42437	43163	zf-C2H2	8	+
VMBQ01004214.1	14374	15592	zf-C2H2	8	-
VMBQ01004234.1	21799	22957	zf-C2H2	12	+
VMBQ01004269.1	77027	78131	zf-C2H2	6	+
VMBQ01004320.1	5856	6936	zf-C2H2	6	-
VMBQ01004320.1	9072	10107	zf-C2H2	7	+
VMBQ01004320.1	19637	20288	zf-C2H2	7	+
VMBQ01004320.1	30289	31372	zf-C2H2	7	+
VMBQ01004356.1	20922	21570	zf-C2H2	6	-
VMBQ01004385.1	31030	32323	zf-C2H2	5	+
VMBQ01004407.1	6928	7957	zf-C2H2	11	+
VMBQ01004407.1	14254	15607	zf-C2H2	14	+
VMBQ01004407.1	22709	23813	zf-C2H2	12	+
VMBQ01004408.1	80487	82467	zf-C2H2	10	-
VMBQ01004511.1	23123	23591	zf-C2H2	5	-
VMBQ01004511.1	23697	24702	zf-C2H2	9	-
VMBQ01004596.1	78872	79634	zf-C2H2	6	+
VMBQ01004600.1	51943	53575	zf-C2H2	20	-
VMBQ01004601.1	11672	12833	zf-C2H2	10	+
VMBQ01004605.1	79411	79786	zf-C2H2	5	-
VMBQ01004617.1	1861	2491	zf-C2H2	7	-
VMBQ01004649.1	79565	80147	zf-C2H2	6	-
VMBQ01004671.1	73381	74263	zf-C2H2	7	-
VMBQ01004761.1	32556	33759	zf-C2H2	11	-
VMBQ01005038.1	45718	46120	zf-C2H2	5	-
VMBQ01005115.1	13227	14961	zf-C2H2	10	+
VMBQ01005115.1	33965	35882	zf-C2H2	14	+
VMBQ01005115.1	45822	47745	zf-C2H2	15	+
VMBQ01005134.1	25981	26557	zf-C2H2	6	-
VMBQ01005174.1	61630	62605	zf-C2H2	11	-
VMBQ01005246.1	53679	56502	zf-C2H2	11	+
VMBQ01005356.1	54362	55328	zf-C2H2	10	+
VMBQ01005456.1	4242	6264	zf-C2H2	6	-
VMBQ01005456.1	13320	15486	zf-C2H2	9	+
VMBQ01005456.1	39122	41066	zf-C2H2	8	-
VMBQ01005507.1	12840	14373	zf-C2H2	17	-
VMBQ01005545.1	46656	48432	zf-C2H2	6	-
VMBQ01005681.1	9198	10770	zf-C2H2	18	-
VMBQ01005681.1	24948	26394	zf-C2H2	15	-
VMBQ01005769.1	19062	19860	zf-C2H2	10	-
VMBQ01005769.1	20353	21973	zf-C2H2	15	-
VMBQ01005769.1	45265	46876	zf-C2H2	16	-
VMBQ01005808.1	1328	2489	zf-C2H2	8	+
VMBQ01005808.1	3203	3608	zf-C2H2	5	+
VMBQ01005818.1	50903	51722	zf-C2H2	8	-
VMBQ01005869.1	13815	15933	zf-C2H2	5	+
VMBQ01005899.1	52551	54270	zf-C2H2	19	+
VMBQ01005905.1	42393	44412	zf-C2H2	11	+
VMBQ01005905.1	45445	47665	zf-C2H2	10	+
VMBQ01005972.1	64931	66689	zf-C2H2	10	+
VMBQ01006175.1	53504	54236	zf-C2H2	6	-
VMBQ01006182.1	2764	4129	zf-C2H2	13	-
VMBQ01006505.1	37179	38241	zf-C2H2	12	-
VMBQ01006525.1	53722	54697	zf-C2H2	9	-
VMBQ01006528.1	46934	48734	zf-C2H2	7	-
VMBQ01006605.1	3930	4557	zf-C2H2	7	+
VMBQ01006636.1	11188	12004	zf-C2H2	5	-
VMBQ01006636.1	21157	22213	zf-C2H2	5	-
VMBQ01006650.1	9617	10232	zf-C2H2	6	+
VMBQ01006657.1	6700	7750	zf-C2H2	10	-
VMBQ01006657.1	22814	25091	zf-C2H2	25	-
VMBQ01006657.1	46187	47099	zf-C2H2	10	-
VMBQ01006792.1	44652	47142	zf-C2H2	18	-
VMBQ01006997.1	7792	8848	zf-C2H2	5	+
VMBQ01007096.1	24789	25179	zf-C2H2	5	+
VMBQ01007138.1	42864	45402	zf-C2H2	13	-
VMBQ01007139.1	22219	23005	zf-C2H2	8	-
VMBQ01007151.1	34669	35722	zf-C2H2	6	+
VMBQ01007157.1	35633	36047	zf-C2H2	5	-
VMBQ01007178.1	12168	13950	zf-C2H2	6	+
VMBQ01007201.1	2566	3934	zf-C2H2	6	+
VMBQ01007231.1	23629	26695	zf-C2H2	10	+
VMBQ01007319.1	19941	24612	zf-C2H2	9	-
VMBQ01007327.1	36158	37526	zf-C2H2	14	-
VMBQ01007342.1	28122	29196	zf-C2H2	9	+
VMBQ01007352.1	14276	15716	zf-C2H2	9	+
VMBQ01007380.1	8829	9870	zf-C2H2	12	+
VMBQ01007434.1	39841	42214	zf-C2H2	14	-
VMBQ01007435.1	2089	3517	zf-C2H2	13	+
VMBQ01007520.1	7948	14794	zf-C2H2	26	+
VMBQ01007542.1	15136	16876	zf-C2H2	6	-
VMBQ01007542.1	18339	19458	zf-C2H2	5	-
VMBQ01007545.1	24649	26914	zf-C2H2	7	+
VMBQ01007574.1	3748	4291	zf-C2H2	5	-
VMBQ01007574.1	17241	18144	zf-C2H2	6	-
VMBQ01007574.1	20302	21385	zf-C2H2	6	-
VMBQ01007574.1	24534	25413	zf-C2H2	6	-
VMBQ01007637.1	31040	32686	zf-C2H2	18	-
VMBQ01007643.1	31257	31977	zf-C2H2	6	-
VMBQ01007857.1	25948	30739	zf-C2H2	25	-
VMBQ01007898.1	301272	301872	zf-C2H2	6	+
VMBQ01007927.1	22672	23425	zf-C2H2	9	-
VMBQ01007967.1	35690	36647	zf-C2H2	5	-
VMBQ01008076.1	4662	5793	zf-C2H2	5	-
VMBQ01008320.1	6301	6802	zf-C2H2	6	-
VMBQ01008456.1	24601	25831	zf-C2H2	13	+
VMBQ01008456.1	36421	37639	zf-C2H2	10	+
VMBQ01008593.1	23063	23585	zf-C2H2	5	+
VMBQ01009042.1	7990	9466	zf-C2H2	11	+
VMBQ01009095.1	1271	2057	zf-C2H2	9	-
VMBQ01009176.1	1937	3614	zf-C2H2	16	-
VMBQ01009474.1	13337	14291	zf-C2H2	11	+
VMBQ01009767.1	17758	19084	zf-C2H2	6	-
VMBQ01009891.1	16434	18009	zf-C2H2	14	-
VMBQ01010015.1	25207	29230	zf-C2H2	47	+
VMBQ01010068.1	21268	22935	zf-C2H2	20	-
VMBQ01010085.1	20048	23117	zf-C2H2	11	-
VMBQ01010097.1	11971	12949	zf-C2H2	7	-
VMBQ01010189.1	14255	16145	zf-C2H2	6	+
VMBQ01010264.1	5653	6499	zf-C2H2	5	+
VMBQ01010264.1	26323	27196	zf-C2H2	6	+
VMBQ01010332.1	17571	21177	zf-C2H2	8	+
VMBQ01010336.1	9426	10437	zf-C2H2	11	+
VMBQ01010423.1	122938	123349	zf-C2H2	5	-
VMBQ01010662.1	10045	10459	zf-C2H2	5	-
VMBQ01010662.1	18629	19292	zf-C2H2	7	-
VMBQ01010777.1	11476	12787	zf-C2H2	13	-
VMBQ01010777.1	16456	17527	zf-C2H2	12	-
VMBQ01010777.1	18467	19235	zf-C2H2	5	-
VMBQ01011066.1	8958	10902	zf-C2H2	11	+
VMBQ01011066.1	20480	22100	zf-C2H2	8	+
VMBQ01011172.1	3306	3726	zf-C2H2	5	-
VMBQ01011201.1	21132	22377	zf-C2H2	14	+
VMBQ01011233.1	12164	13529	zf-C2H2	8	-
VMBQ01011292.1	3160	4369	zf-C2H2	12	-
VMBQ01011320.1	4982	6548	zf-C2H2	17	+
VMBQ01011354.1	14387	15485	zf-C2H2	6	+
VMBQ01011373.1	3769	4390	zf-C2H2	6	+
VMBQ01011373.1	13652	17177	zf-C2H2	6	+
VMBQ01011570.1	8936	9326	zf-C2H2	5	+
VMBQ01011696.1	7709	8792	zf-C2H2	6	-
VMBQ01011696.1	20476	21559	zf-C2H2	5	-
VMBQ01011830.1	7781	9023	zf-C2H2	15	-
VMBQ01011837.1	17578	18358	zf-C2H2	7	-
VMBQ01011882.1	10038	10458	zf-C2H2	5	+
VMBQ01012092.1	9262	10321	zf-C2H2	12	-
VMBQ01012092.1	11551	12232	zf-C2H2	8	-
VMBQ01012092.1	16391	17228	zf-C2H2	9	-
VMBQ01012104.1	9644	11309	zf-C2H2	12	+
VMBQ01012808.1	5829	6432	zf-C2H2	6	+
VMBQ01012853.1	1028	8757	zf-C2H2	12	+
VMBQ01012854.1	15637	17053	zf-C2H2	10	+
VMBQ01012902.1	16881	17811	zf-C2H2	8	-
VMBQ01012959.1	13974	15684	zf-C2H2	7	+
VMBQ01013123.1	10835	11282	zf-C2H2	6	-
VMBQ01013253.1	10011	11034	zf-C2H2	10	+
VMBQ01013253.1	11256	11691	zf-C2H2	5	+
VMBQ01013397.1	4246	5140	zf-C2H2	10	+
VMBQ01013585.1	2554	3658	zf-C2H2	13	-
VMBQ01013585.1	11046	12675	zf-C2H2	16	-
VMBQ01013767.1	13948	14977	zf-C2H2	10	+
VMBQ01013794.1	8728	9118	zf-C2H2	5	+
VMBQ01014430.1	9325	12733	zf-C2H2	5	-
VMBQ01014748.1	1606	2836	zf-C2H2	12	+
VMBQ01015300.1	5199	7269	zf-C2H2	23	+
VMBQ01015609.1	1455	8022	zf-C2H2	8	+
VMBQ01015853.1	9552	10857	zf-C2H2	6	+
VMBQ01016010.1	3852	6006	zf-C2H2	10	+
VMBQ01016252.1	6113	6629	zf-C2H2	5	-
VMBQ01016350.1	8162	9590	zf-C2H2	15	+
VMBQ01016472.1	1668	2223	zf-C2H2	7	-
VMBQ01016472.1	6483	7050	zf-C2H2	6	-
VMBQ01016472.1	7702	8416	zf-C2H2	7	-
VMBQ01016603.1	167	1496	zf-C2H2	15	+
VMBQ01016899.1	7974	9177	zf-C2H2	12	-
VMBQ01017359.1	3103	4165	zf-C2H2	13	+
```
