## Supplementary Data 2 for "Transposable elements drive the evolution of metazoan zinc finger genes": Drepana_arcuata_znfs.bed

```
JACCPG010000008.1	30507	31155	zf-C2H2	7	-
JACCPG010000009.1	4507	5710	zf-C2H2	10	-
JACCPG010000009.1	7816	9046	zf-C2H2	9	-
JACCPG010000009.1	11936	13109	zf-C2H2	11	-
JACCPG010000009.1	14604	15780	zf-C2H2	11	-
JACCPG010000009.1	18327	19485	zf-C2H2	10	-
JACCPG010000009.1	20658	21777	zf-C2H2	9	-
JACCPG010000009.1	23958	25200	zf-C2H2	10	-
JACCPG010000009.1	38308	39694	zf-C2H2	10	+
JACCPG010000009.1	42566	43481	zf-C2H2	9	-
JACCPG010000009.1	58909	60130	zf-C2H2	11	+
JACCPG010000009.1	60965	62897	zf-C2H2	16	+
JACCPG010000009.1	63586	65491	zf-C2H2	17	+
JACCPG010000009.1	65761	67777	zf-C2H2	16	+
JACCPG010000009.1	69256	70534	zf-C2H2	10	+
JACCPG010000009.1	73902	75036	zf-C2H2	9	+
JACCPG010000009.1	76622	77717	zf-C2H2	9	+
JACCPG010000009.1	80636	81653	zf-C2H2	9	+
JACCPG010000009.1	82589	83831	zf-C2H2	10	+
JACCPG010000009.1	88690	89848	zf-C2H2	11	+
JACCPG010000026.1	8556	12434	zf-C2H2	27	-
JACCPG010000129.1	235205	236180	zf-C2H2	5	+
JACCPG010000142.1	351269	354014	zf-C2H2	11	-
JACCPG010000142.1	357285	360105	zf-C2H2	8	-
JACCPG010000162.1	29491	30403	zf-C2H2	6	-
JACCPG010000209.1	70047	72918	zf-C2H2	6	+
JACCPG010000224.1	59781	64083	zf-C2H2	24	+
JACCPG010000272.1	47879	48956	zf-C2H2	5	+
JACCPG010000283.1	6466	7519	zf-C2H2	9	-
JACCPG010000292.1	28187	29528	zf-C2H2	10	-
JACCPG010000303.1	35499	36987	zf-C2H2	8	+
JACCPG010000326.1	47487	48651	zf-C2H2	5	+
JACCPG010000390.1	100810	102604	zf-C2H2	12	+
JACCPG010000393.1	39741	40269	zf-C2H2	5	+
JACCPG010000468.1	81259	82267	zf-C2H2	8	+
JACCPG010000485.1	76653	77766	zf-C2H2	8	+
JACCPG010000550.1	27242	28232	zf-C2H2	6	+
JACCPG010000565.1	52845	53616	zf-C2H2	7	+
JACCPG010000593.1	2217	4992	zf-C2H2	6	+
JACCPG010000659.1	44362	46794	zf-C2H2	8	-
JACCPG010000708.1	19550	20903	zf-C2H2	14	-
JACCPG010000708.1	29470	31024	zf-C2H2	13	+
JACCPG010000760.1	30871	36916	zf-C2H2	6	-
JACCPG010000766.1	23228	24785	zf-C2H2	7	+
JACCPG010000786.1	46055	46595	zf-C2H2	5	+
JACCPG010000818.1	128450	131048	zf-C2H2	13	+
JACCPG010001105.1	6901	7864	zf-C2H2	7	+
JACCPG010001105.1	17472	18168	zf-C2H2	6	+
JACCPG010001105.1	20054	20648	zf-C2H2	6	+
JACCPG010001105.1	23066	23837	zf-C2H2	8	+
JACCPG010001105.1	24330	24984	zf-C2H2	6	+
JACCPG010001105.1	31252	32410	zf-C2H2	11	+
JACCPG010001105.1	32743	33832	zf-C2H2	9	-
JACCPG010001237.1	16726	17521	zf-C2H2	5	+
JACCPG010001237.1	17919	18759	zf-C2H2	8	+
JACCPG010001292.1	10439	11537	zf-C2H2	11	+
JACCPG010001340.1	73293	73818	zf-C2H2	6	-
JACCPG010001570.1	27502	28981	zf-C2H2	12	-
JACCPG010001570.1	29857	31276	zf-C2H2	12	+
JACCPG010001577.1	1664	3793	zf-C2H2	9	+
JACCPG010001770.1	11160	12924	zf-C2H2	6	+
JACCPG010001837.1	109403	110780	zf-C2H2	11	-
JACCPG010001885.1	55637	57625	zf-C2H2	14	-
JACCPG010001903.1	2991	4140	zf-C2H2	7	-
JACCPG010002020.1	47433	51420	zf-C2H2	6	-
JACCPG010002023.1	67176	68229	zf-C2H2	9	-
JACCPG010002130.1	7510	8938	zf-C2H2	7	+
JACCPG010002748.1	9038	10304	zf-C2H2	10	+
JACCPG010002955.1	19488	20097	zf-C2H2	5	+
JACCPG010002987.1	5249	6113	zf-C2H2	7	-
JACCPG010002987.1	21633	22524	zf-C2H2	8	+
JACCPG010002987.1	24295	26559	zf-C2H2	20	+
JACCPG010002987.1	27061	28276	zf-C2H2	10	+
JACCPG010002987.1	29645	30719	zf-C2H2	9	+
JACCPG010002987.1	31525	35823	zf-C2H2	34	+
JACCPG010002987.1	38388	39630	zf-C2H2	10	+
JACCPG010002987.1	41081	42110	zf-C2H2	8	+
JACCPG010002987.1	42511	43651	zf-C2H2	10	+
JACCPG010002987.1	44622	45795	zf-C2H2	10	+
JACCPG010002987.1	48992	50234	zf-C2H2	10	+
JACCPG010002987.1	51191	52442	zf-C2H2	9	+
JACCPG010002987.1	53820	55161	zf-C2H2	10	+
JACCPG010002987.1	56576	57677	zf-C2H2	10	+
JACCPG010002987.1	59373	60663	zf-C2H2	10	+
JACCPG010002987.1	62023	63139	zf-C2H2	10	+
JACCPG010002987.1	66723	67758	zf-C2H2	9	-
JACCPG010003170.1	74840	76871	zf-C2H2	6	-
JACCPG010003253.1	15427	17524	zf-C2H2	5	+
JACCPG010003430.1	6151	7747	zf-C2H2	10	+
JACCPG010003478.1	892	1990	zf-C2H2	8	-
JACCPG010003524.1	45727	46909	zf-C2H2	7	+
JACCPG010003609.1	4419	5391	zf-C2H2	9	-
JACCPG010003659.1	25891	26935	zf-C2H2	5	-
JACCPG010003712.1	3694	4081	zf-C2H2	5	-
JACCPG010003753.1	13635	14874	zf-C2H2	8	+
JACCPG010003765.1	580	1477	zf-C2H2	8	-
JACCPG010003832.1	3010	4210	zf-C2H2	10	-
JACCPG010003832.1	8406	9612	zf-C2H2	10	-
JACCPG010003832.1	15131	16250	zf-C2H2	10	-
JACCPG010003832.1	22978	24277	zf-C2H2	12	+
JACCPG010003832.1	26041	27187	zf-C2H2	10	-
JACCPG010003835.1	18875	20723	zf-C2H2	14	+
JACCPG010003847.1	3776	5117	zf-C2H2	10	-
JACCPG010003945.1	38948	39788	zf-C2H2	6	-
JACCPG010004299.1	4810	5782	zf-C2H2	9	-
JACCPG010004307.1	4453	6049	zf-C2H2	14	-
JACCPG010004521.1	18164	19622	zf-C2H2	9	+
JACCPG010004886.1	13003	14068	zf-C2H2	5	+
JACCPG010005034.1	39338	40736	zf-C2H2	10	-
JACCPG010005091.1	880	1306	zf-C2H2	5	-
JACCPG010005096.1	16595	17279	zf-C2H2	6	+
JACCPG010005123.1	6201	8226	zf-C2H2	20	+
JACCPG010005866.1	56549	57506	zf-C2H2	5	-
JACCPG010005996.1	1891	5068	zf-C2H2	7	-
JACCPG010006040.1	15397	15907	zf-C2H2	6	+
JACCPG010006185.1	39595	40849	zf-C2H2	10	+
JACCPG010006460.1	1863	5097	zf-C2H2	6	-
JACCPG010006607.1	27925	29302	zf-C2H2	12	+
JACCPG010006607.1	30519	31725	zf-C2H2	10	+
JACCPG010006804.1	22860	23844	zf-C2H2	9	-
JACCPG010006882.1	22	919	zf-C2H2	8	+
JACCPG010006906.1	17128	19081	zf-C2H2	7	+
JACCPG010007002.1	83860	84550	zf-C2H2	6	+
JACCPG010007002.1	85148	86294	zf-C2H2	8	+
JACCPG010007729.1	3980	7040	zf-C2H2	5	-
JACCPG010007935.1	28234	29143	zf-C2H2	9	+
JACCPG010008230.1	21881	22439	zf-C2H2	5	+
JACCPG010008400.1	3	2295	zf-C2H2	21	-
JACCPG010008427.1	7921	8692	zf-C2H2	7	-
JACCPG010008530.1	19108	20320	zf-C2H2	11	-
JACCPG010008530.1	24824	26075	zf-C2H2	9	+
JACCPG010008553.1	13578	14553	zf-C2H2	7	+
JACCPG010008613.1	3069	4752	zf-C2H2	5	+
JACCPG010008936.1	9171	11703	zf-C2H2	21	+
JACCPG010008936.1	14386	16522	zf-C2H2	19	+
JACCPG010008936.1	20415	21816	zf-C2H2	9	-
JACCPG010008945.1	11288	11936	zf-C2H2	7	+
JACCPG010008945.1	12658	13099	zf-C2H2	5	+
JACCPG010009774.1	37257	37851	zf-C2H2	5	+
JACCPG010009952.1	27628	28693	zf-C2H2	5	-
JACCPG010009963.1	25633	26743	zf-C2H2	7	+
JACCPG010010095.1	108894	110625	zf-C2H2	11	+
JACCPG010010116.1	60021	60978	zf-C2H2	5	-
JACCPG010010147.1	20679	21597	zf-C2H2	11	-
JACCPG010010210.1	10731	11346	zf-C2H2	6	-
JACCPG010010373.1	29184	31752	zf-C2H2	14	-
JACCPG010010406.1	69020	70475	zf-C2H2	10	+
JACCPG010010440.1	30462	30924	zf-C2H2	5	-
JACCPG010010627.1	2929	3847	zf-C2H2	6	+
JACCPG010011024.1	2155	3469	zf-C2H2	8	-
JACCPG010011037.1	19589	20651	zf-C2H2	6	+
JACCPG010011067.1	25532	27215	zf-C2H2	5	+
JACCPG010011269.1	33412	34171	zf-C2H2	6	+
JACCPG010011396.1	154903	156067	zf-C2H2	6	+
JACCPG010011396.1	157272	158229	zf-C2H2	6	+
JACCPG010011396.1	158479	161236	zf-C2H2	23	+
JACCPG010011433.1	115671	116748	zf-C2H2	7	-
JACCPG010011433.1	117396	118470	zf-C2H2	7	+
JACCPG010011433.1	121100	122714	zf-C2H2	10	-
JACCPG010011435.1	5441	7145	zf-C2H2	17	+
```
