## Supplementary Data 2 for "Transposable elements drive the evolution of metazoan zinc finger genes": Dromaius_novaehollandiae_znfs.bed

```
PTEY01000002.1	3502092	3503163	zf-C2H2	5	-
PTEY01000002.1	8707062	8708037	zf-C2H2	6	+
PTEY01000002.1	8708809	8709772	zf-C2H2	9	+
PTEY01000002.1	8710848	8714259	zf-C2H2	21	+
PTEY01000006.1	2165052	2166549	zf-C2H2	8	-
PTEY01000010.1	3720163	3723442	zf-C2H2	5	-
PTEY01000011.1	3778988	3780962	zf-C2H2	13	+
PTEY01000011.1	3797530	3800068	zf-C2H2	23	+
PTEY01000013.1	480149	481424	zf-C2H2	5	+
PTEY01000024.1	6149175	6150351	zf-C2H2	7	+
PTEY01000024.1	6154973	6156158	zf-C2H2	7	+
PTEY01000024.1	6163700	6164765	zf-C2H2	7	-
PTEY01000026.1	2090417	2094065	zf-C2H2	10	+
PTEY01000026.1	3104997	3108264	zf-C2H2	26	+
PTEY01000026.1	5717575	5719792	zf-C2H2	7	+
PTEY01000026.1	6203085	6206382	zf-C2H2	5	-
PTEY01000027.1	3528589	3530194	zf-C2H2	5	-
PTEY01000033.1	202949	203798	zf-C2H2	5	+
PTEY01000045.1	1327860	1329921	zf-C2H2	7	-
PTEY01000049.1	2717565	2719389	zf-C2H2	7	+
PTEY01000054.1	3302399	3305171	zf-C2H2	8	+
PTEY01000055.1	209975	215393	zf-C2H2	9	-
PTEY01000055.1	324318	327069	zf-C2H2	7	-
PTEY01000057.1	2678476	2682097	zf-C2H2	10	-
PTEY01000060.1	3713827	3717001	zf-C2H2	6	-
PTEY01000061.1	653917	655447	zf-C2H2	12	+
PTEY01000072.1	1663915	1666564	zf-C2H2	6	-
PTEY01000084.1	844038	845964	zf-C2H2	5	-
PTEY01000086.1	119880	123096	zf-C2H2	9	+
PTEY01000094.1	1010415	1012833	zf-C2H2	6	-
PTEY01000097.1	3418733	3420131	zf-C2H2	6	-
PTEY01000101.1	62892	64155	zf-C2H2	6	+
PTEY01000114.1	2036603	2038748	zf-C2H2	10	+
PTEY01000134.1	2933805	2934426	zf-C2H2	5	+
PTEY01000137.1	216362	218306	zf-C2H2	10	+
PTEY01000138.1	2492761	2493700	zf-C2H2	8	+
PTEY01000139.1	2667895	2675104	zf-C2H2	16	-
PTEY01000141.1	1141768	1144477	zf-C2H2	17	-
PTEY01000143.1	2129879	2132015	zf-C2H2	13	+
PTEY01000146.1	520328	525023	zf-C2H2	7	-
PTEY01000160.1	2121602	2126057	zf-C2H2	8	+
PTEY01000163.1	2109679	2113153	zf-C2H2	26	+
PTEY01000203.1	58709	60743	zf-C2H2	6	+
PTEY01000209.1	244726	246226	zf-C2H2	5	+
PTEY01000209.1	358336	361417	zf-C2H2	5	-
PTEY01000209.1	787391	788717	zf-C2H2	6	+
PTEY01000209.1	916221	918963	zf-C2H2	6	+
PTEY01000226.1	619940	622082	zf-C2H2	8	+
PTEY01000226.1	1145094	1148331	zf-C2H2	5	-
PTEY01000229.1	1599490	1600861	zf-C2H2	5	+
PTEY01000237.1	413160	414360	zf-C2H2	12	+
PTEY01000242.1	29735	33308	zf-C2H2	10	+
PTEY01000256.1	1171356	1172061	zf-C2H2	7	-
PTEY01000256.1	1184591	1185659	zf-C2H2	10	+
PTEY01000259.1	64951	69751	zf-C2H2	16	+
PTEY01000273.1	214729	215947	zf-C2H2	13	+
PTEY01000284.1	1082546	1084412	zf-C2H2	17	-
PTEY01000288.1	717162	719958	zf-C2H2	6	+
PTEY01000288.1	824135	829778	zf-C2H2	10	+
PTEY01000289.1	854612	856340	zf-C2H2	5	+
PTEY01000299.1	624267	625401	zf-C2H2	8	+
PTEY01000310.1	503781	507534	zf-C2H2	5	-
PTEY01000318.1	149255	150638	zf-C2H2	6	-
PTEY01000318.1	160396	161458	zf-C2H2	5	-
PTEY01000318.1	165504	166941	zf-C2H2	5	-
PTEY01000321.1	1058114	1059473	zf-C2H2	11	-
PTEY01000326.1	681895	683140	zf-C2H2	5	-
PTEY01000338.1	188630	189851	zf-C2H2	5	+
PTEY01000338.1	456931	458179	zf-C2H2	6	-
PTEY01000343.1	961966	963358	zf-C2H2	10	+
PTEY01000352.1	14739	15990	zf-C2H2	12	+
PTEY01000361.1	14903	16400	zf-C2H2	9	-
PTEY01000385.1	419382	420368	zf-C2H2	7	-
PTEY01000394.1	201353	202970	zf-C2H2	7	+
PTEY01000399.1	324747	326970	zf-C2H2	6	-
PTEY01000497.1	128442	129666	zf-C2H2	10	-
PTEY01000568.1	59898	62808	zf-C2H2	7	-
PTEY01000582.1	3447	4452	zf-C2H2	7	+
PTEY01000582.1	6980	8669	zf-C2H2	17	+
PTEY01000582.1	10793	12119	zf-C2H2	13	-
PTEY01000582.1	46474	47530	zf-C2H2	9	+
PTEY01000586.1	85845	88470	zf-C2H2	5	+
PTEY01000615.1	4498	5467	zf-C2H2	6	+
PTEY01000625.1	23136	24201	zf-C2H2	5	-
PTEY01000625.1	47485	48646	zf-C2H2	5	+
PTEY01000625.1	54316	55495	zf-C2H2	5	+
PTEY01000625.1	132118	132949	zf-C2H2	7	-
PTEY01000625.1	138696	141462	zf-C2H2	20	-
PTEY01000625.1	159455	161954	zf-C2H2	7	-
PTEY01000628.1	6667	7282	zf-C2H2	5	+
PTEY01000629.1	102425	104276	zf-C2H2	11	+
PTEY01000696.1	61543	62671	zf-C2H2	9	+
PTEY01000696.1	77651	79313	zf-C2H2	11	+
PTEY01000699.1	83055	85200	zf-C2H2	10	-
PTEY01000736.1	4881	6261	zf-C2H2	13	-
PTEY01000736.1	19073	20168	zf-C2H2	9	+
PTEY01000736.1	31026	32682	zf-C2H2	15	+
PTEY01000736.1	35517	37616	zf-C2H2	11	+
PTEY01000736.1	44476	45328	zf-C2H2	7	-
PTEY01000736.1	45813	46824	zf-C2H2	6	-
PTEY01000771.1	41535	49860	zf-C2H2	10	+
PTEY01000793.1	4281	6222	zf-C2H2	10	-
PTEY01000793.1	11615	14858	zf-C2H2	11	+
PTEY01000793.1	29002	30811	zf-C2H2	6	-
PTEY01000793.1	31532	34688	zf-C2H2	5	+
PTEY01000801.1	34319	35261	zf-C2H2	7	-
PTEY01000821.1	17587	19375	zf-C2H2	10	+
PTEY01000821.1	26722	28786	zf-C2H2	14	-
PTEY01000833.1	25872	27126	zf-C2H2	7	-
```
