## Supplementary Data 2 for "Transposable elements drive the evolution of metazoan zinc finger genes": Dromas_ardeola_znfs.bed

```
VYZM01000060.1	9017	10727	zf-C2H2	5	-
VYZM01000307.1	56352	57558	zf-C2H2	13	-
VYZM01000913.1	235	1147	zf-C2H2	9	+
VYZM01001144.1	1	622	zf-C2H2	7	+
VYZM01001276.1	9	1662	zf-C2H2	5	-
VYZM01001350.1	4565	8105	zf-C2H2	17	+
VYZM01001418.1	578351	579551	zf-C2H2	12	-
VYZM01001728.1	1	1650	zf-C2H2	10	+
VYZM01002125.1	197434	200752	zf-C2H2	5	-
VYZM01002253.1	4636	5605	zf-C2H2	6	-
VYZM01002373.1	30782	32771	zf-C2H2	13	+
VYZM01002424.1	390631	391644	zf-C2H2	6	-
VYZM01002903.1	45199	46009	zf-C2H2	6	-
VYZM01003417.1	944655	946770	zf-C2H2	7	-
VYZM01003495.1	1699	3196	zf-C2H2	13	+
VYZM01003694.1	1	1420	zf-C2H2	15	-
VYZM01003707.1	133209	136476	zf-C2H2	26	+
VYZM01003742.1	1	1195	zf-C2H2	12	+
VYZM01004221.1	2057	3398	zf-C2H2	5	+
VYZM01004289.1	66409	70015	zf-C2H2	10	-
VYZM01004475.1	820	1213	zf-C2H2	5	-
VYZM01004887.1	30596	31652	zf-C2H2	5	-
VYZM01005083.1	71858	75410	zf-C2H2	21	-
VYZM01005083.1	76305	77427	zf-C2H2	10	-
VYZM01005083.1	78173	78956	zf-C2H2	5	-
VYZM01005123.1	104422	112219	zf-C2H2	7	-
VYZM01005150.1	20892	21585	zf-C2H2	6	+
VYZM01005156.1	687	2064	zf-C2H2	13	+
VYZM01005677.1	160	1744	zf-C2H2	12	+
VYZM01006251.1	419977	421198	zf-C2H2	9	-
VYZM01006418.1	97560	100662	zf-C2H2	6	+
VYZM01006646.1	4443	5532	zf-C2H2	5	-
VYZM01006662.1	7518	9426	zf-C2H2	15	+
VYZM01006836.1	11190	12177	zf-C2H2	8	+
VYZM01006908.1	136487	139235	zf-C2H2	9	-
VYZM01006908.1	154807	155548	zf-C2H2	5	+
VYZM01007056.1	61208	63236	zf-C2H2	6	+
VYZM01007059.1	13360	14625	zf-C2H2	7	+
VYZM01007095.1	46412	47639	zf-C2H2	10	+
VYZM01007142.1	153	1926	zf-C2H2	14	+
VYZM01007444.1	582362	583214	zf-C2H2	7	+
VYZM01008069.1	26340	27651	zf-C2H2	5	-
VYZM01008400.1	673	2398	zf-C2H2	16	+
VYZM01008495.1	4694	5561	zf-C2H2	6	+
VYZM01008693.1	590	1916	zf-C2H2	15	-
VYZM01008941.1	2509	5398	zf-C2H2	16	+
VYZM01009148.1	282190	283735	zf-C2H2	5	+
VYZM01009148.1	284655	285696	zf-C2H2	5	+
VYZM01009148.1	293097	294480	zf-C2H2	6	+
VYZM01009169.1	172876	174142	zf-C2H2	13	+
VYZM01009325.1	1946	3644	zf-C2H2	10	+
VYZM01009462.1	528259	529441	zf-C2H2	7	-
VYZM01009763.1	287195	289178	zf-C2H2	5	-
VYZM01010029.1	236810	238532	zf-C2H2	5	+
VYZM01010049.1	3128	3923	zf-C2H2	6	+
VYZM01010228.1	373	1473	zf-C2H2	5	+
VYZM01010332.1	91963	95485	zf-C2H2	26	+
VYZM01010478.1	200303	202844	zf-C2H2	6	-
VYZM01010478.1	328704	330027	zf-C2H2	6	-
VYZM01010486.1	0	1116	zf-C2H2	6	+
VYZM01010834.1	4222	7156	zf-C2H2	20	+
VYZM01011217.1	131287	133474	zf-C2H2	6	-
VYZM01011423.1	1128	3276	zf-C2H2	10	+
VYZM01011524.1	1	2482	zf-C2H2	16	+
VYZM01011567.1	59368	62605	zf-C2H2	5	+
VYZM01011567.1	538641	540861	zf-C2H2	7	-
VYZM01011671.1	260303	262091	zf-C2H2	7	-
VYZM01011961.1	75884	79523	zf-C2H2	10	+
VYZM01012242.1	617685	624891	zf-C2H2	16	-
VYZM01012251.1	113	710	zf-C2H2	7	-
VYZM01012519.1	282330	285192	zf-C2H2	8	-
VYZM01012791.1	42688	44689	zf-C2H2	8	+
VYZM01013227.1	89120	94538	zf-C2H2	9	-
VYZM01013227.1	206285	208907	zf-C2H2	7	-
VYZM01013249.1	290963	292541	zf-C2H2	5	-
VYZM01013386.1	251889	253374	zf-C2H2	8	-
VYZM01013706.1	0	1464	zf-C2H2	15	+
VYZM01013847.1	451	2527	zf-C2H2	6	-
VYZM01013889.1	7882	9046	zf-C2H2	9	+
VYZM01013889.1	19323	21036	zf-C2H2	11	+
VYZM01013905.1	469523	472820	zf-C2H2	9	-
VYZM01014608.1	1563051	1564470	zf-C2H2	5	+
VYZM01015032.1	11165	12731	zf-C2H2	12	-
VYZM01015236.1	1	1276	zf-C2H2	12	+
VYZM01015413.1	124254	126189	zf-C2H2	11	-
VYZM01015782.1	244979	248555	zf-C2H2	10	-
VYZM01016676.1	103225	104077	zf-C2H2	5	+
VYZM01016683.1	89108	93845	zf-C2H2	15	-
VYZM01016697.1	4215	7309	zf-C2H2	7	+
VYZM01016746.1	1128	3009	zf-C2H2	15	-
VYZM01017084.1	156020	158165	zf-C2H2	10	-
VYZM01017116.1	28661	29852	zf-C2H2	12	-
VYZM01017215.1	1461	3245	zf-C2H2	14	-
VYZM01017500.1	440631	443895	zf-C2H2	5	+
VYZM01017539.1	5719	7150	zf-C2H2	9	+
VYZM01017837.1	2098	2821	zf-C2H2	5	-
VYZM01017870.1	3065	4517	zf-C2H2	13	-
VYZM01018157.1	260628	262314	zf-C2H2	17	-
VYZM01018478.1	44532	47145	zf-C2H2	16	-
VYZM01018865.1	89666	91082	zf-C2H2	13	-
VYZM01018865.1	96413	98120	zf-C2H2	12	+
VYZM01018865.1	99077	101192	zf-C2H2	16	-
VYZM01019576.1	1567	2779	zf-C2H2	12	-
VYZM01019744.1	485364	487980	zf-C2H2	6	-
VYZM01020302.1	137838	139230	zf-C2H2	8	+
VYZM01020503.1	1469707	1474141	zf-C2H2	8	+
VYZM01020755.1	284561	286085	zf-C2H2	12	+
VYZM01021315.1	113583	114831	zf-C2H2	6	+
VYZM01021354.1	19749	22449	zf-C2H2	5	-
VYZM01021379.1	123225	124830	zf-C2H2	5	-
VYZM01021898.1	6584	8979	zf-C2H2	21	-
VYZM01022238.1	179402	180665	zf-C2H2	6	-
VYZM01023059.1	192357	195207	zf-C2H2	6	+
VYZM01023059.1	291529	297085	zf-C2H2	10	+
VYZM01023567.1	265305	267510	zf-C2H2	13	-
VYZM01023756.1	1152	2256	zf-C2H2	10	+
VYZM01023777.1	6736	8521	zf-C2H2	11	+
VYZM01023792.1	406	1174	zf-C2H2	9	-
VYZM01024340.1	1	1567	zf-C2H2	5	+
VYZM01024500.1	2	836	zf-C2H2	10	-
VYZM01024643.1	2075	2555	zf-C2H2	6	-
VYZM01024675.1	1	733	zf-C2H2	9	-
```
