## Supplementary Data 2 for "Transposable elements drive the evolution of metazoan zinc finger genes": Dromiciops_gliroides_olfactory_receptor.bed

```
CM033367.1	582657101	582658064	7tm_4	1	-
CM033367.1	584113379	584114402	7tm_4	1	+
CM033367.1	582949303	582950257	7tm_4	1	+
CM033367.1	584099651	584100626	7tm_4	1	+
CM033367.1	582932540	582933503	7tm_4	1	+
CM033367.1	584088514	584089564	7tm_4	1	+
CM033367.1	584973366	584974458	7tm_4	1	+
CM033367.1	585016106	585017048	7tm_4	1	+
CM033367.1	582684478	582685510	7tm_4	1	-
CM033367.1	582991204	582992152	7tm_4	1	+
CM033367.1	584164315	584165374	7tm_4	1	+
CM033367.1	582595818	582596853	7tm_4	1	-
CM033367.1	583210121	583211084	7tm_4	1	+
CM033367.1	584147193	584148150	7tm_4	1	-
CM033367.1	584174392	584175343	7tm_4	1	+
CM033367.1	582578379	582579465	7tm_4	1	-
CM033367.1	584132734	584133703	7tm_4	1	-
CM033367.1	583455431	583456439	7tm_4	1	+
CM033367.1	584186721	584187711	7tm_4	1	-
CM033367.1	585002236	585003196	7tm_4	1	+
CM033367.1	584943061	584944018	7tm_4	1	-
CM033367.1	585027126	585028089	7tm_4	1	-
CM033367.1	582274199	582275237	7tm_4	1	-
CM033367.1	584867891	584868932	7tm_4	1	-
CM033367.1	582574242	582575298	7tm_4	1	+
CM033367.1	582842500	582843550	7tm_4	1	-
CM033367.1	581578572	581579532	7tm_4	1	-
CM033367.1	583005515	583006490	7tm_4	1	-
CM033367.1	582816527	582817655	7tm_4	1	+
CM033367.1	582115627	582116593	7tm_4	1	+
CM033367.1	583480940	583481897	7tm_4	1	+
CM033367.1	584902085	584903057	7tm_4	1	-
CM033367.1	582821907	582822903	7tm_4	1	-
CM033367.1	584919524	584920490	7tm_4	1	-
CM033367.1	584011331	584012327	7tm_4	1	-
CM033367.1	582382048	582383116	7tm_4	1	-
CM033367.1	583655594	583656674	7tm_4	1	-
CM033367.1	583413486	583414461	7tm_4	1	+
CM033367.1	582125543	582126587	7tm_4	1	-
CM033367.1	582487895	582488897	7tm_4	1	+
CM033367.1	582293676	582294642	7tm_4	1	+
CM033367.1	582318016	582318985	7tm_4	1	-
CM033367.1	583871363	583872323	7tm_4	1	-
CM033367.1	583590835	583591885	7tm_4	1	-
CM033367.1	581564012	581564990	7tm_4	1	+
CM033367.1	584892429	584893428	7tm_4	1	+
CM033367.1	582421192	582422164	7tm_4	1	+
CM033367.1	583845491	583846451	7tm_4	1	-
CM033367.1	583860418	583861372	7tm_4	1	-
CM033367.1	582442366	582443356	7tm_4	1	+
CM033367.1	582194430	582195543	7tm_4	1	-
CM033367.1	582868760	582869783	7tm_4	1	+
CM033367.1	582649496	582650492	7tm_4	1	+
CM033367.1	584213645	584214608	7tm_4	1	-
CM033367.1	583996486	583997710	7tm_4	1	-
CM033367.1	584198936	584200055	7tm_4	1	-
CM033367.1	583980370	583981432	7tm_4	1	-
CM033367.1	583324909	583325932	7tm_4	1	+
CM033367.1	584589210	584590290	7tm_4	1	+
CM033367.1	583370312	583371308	7tm_4	1	+
CM033367.1	583825156	583826125	7tm_4	1	-
CM033367.1	583538889	583539873	7tm_4	1	+
CM033367.1	582264000	582265032	7tm_4	1	-
CM033367.1	582155223	582156339	7tm_4	1	-
CM033367.1	583510427	583511444	7tm_4	1	+
CM033367.1	582168132	582169269	7tm_4	1	-
CM033367.1	582499046	582500009	7tm_4	1	+
CM033367.1	581495975	581496947	7tm_4	1	+
CM033367.1	581518148	581519237	7tm_4	1	+
CM033367.1	583956935	583957961	7tm_4	1	-
CM033367.1	583648192	583649182	7tm_4	1	-
CM033367.1	584359370	584360336	7tm_4	1	-
CM033367.1	585339823	585340861	7tm_4	1	-
CM033367.1	584025404	584026361	7tm_4	1	-
CM033367.1	585329330	585330320	7tm_4	1	-
CM033367.1	584414913	584415888	7tm_4	1	+
CM033367.1	585254933	585256112	7tm_4	1	-
CM033367.1	584063538	584064549	7tm_4	1	-
CM033367.1	584232988	584233957	7tm_4	1	+
CM033367.1	582640298	582641240	7tm_4	1	+
CM033367.1	582101831	582102800	7tm_4	1	+
CM033367.1	582701953	582702964	7tm_4	1	-
CM033367.1	583810943	583811915	7tm_4	1	-
CM033367.1	583494823	583495813	7tm_4	1	+
CM033367.1	582618360	582619353	7tm_4	1	+
CM033367.1	583185044	583185998	7tm_4	1	+
CM033367.1	583894141	583895116	7tm_4	1	+
CM033367.1	584672360	584673353	7tm_4	1	+
CM033367.1	582523201	582524146	7tm_4	1	+
CM033367.1	582459780	582460722	7tm_4	1	+
CM033367.1	583440825	583441800	7tm_4	1	+
CM033367.1	584042398	584043349	7tm_4	1	+
CM033367.1	584712545	584713553	7tm_4	1	+
CM033367.1	583283153	583284098	7tm_4	1	+
CM033367.1	583346740	583347754	7tm_4	1	-
CM033367.1	583266275	583267229	7tm_4	1	+
CM033367.1	583567595	583568606	7tm_4	1	+
CM033367.1	584845886	584846861	7tm_4	1	+
CM033367.1	584522555	584523551	7tm_4	1	-
CM033367.1	583050130	583051114	7tm_4	1	-
CM033367.1	584431777	584432752	7tm_4	1	+
CM033367.1	584460047	584461001	7tm_4	1	-
CM033367.1	582759930	582760881	7tm_4	1	-
CM033367.1	584053174	584054158	7tm_4	1	-
CM033367.1	582736778	582737834	7tm_4	2	-
CM033367.1	582721911	582722868	7tm_4	1	-
CM033367.1	582333572	582334514	7tm_4	1	-
CM033367.1	584451346	584452330	7tm_4	1	+
CM033367.1	584490116	584491067	7tm_4	1	-
CM033367.1	584505047	584506001	7tm_4	1	-
CM033367.1	583066435	583067437	7tm_4	1	+
CM033367.1	584370554	584371511	7tm_4	1	-
CM033367.1	584472640	584473591	7tm_4	1	-
CM033367.1	581803815	581804799	7tm_4	1	-
CM033367.1	583683593	583684628	7tm_4	1	+
CM033367.1	585211202	585212174	7tm_4	1	-
CM033367.1	583583358	583584402	7tm_4	1	+
CM033367.1	583967473	583968511	7tm_4	1	-
CM033367.1	581596133	581597252	7tm_4	1	+
CM033367.1	585188014	585188986	7tm_4	1	-
CM033367.1	583704882	583705842	7tm_4	1	+
CM033367.1	582628304	582629264	7tm_4	1	+
CM033367.1	583241307	583242276	7tm_4	1	-
CM033367.1	585364452	585365505	7tm_4	1	+
CM033367.1	583116951	583117920	7tm_4	1	-
CM033367.1	583376399	583377362	7tm_4	1	-
CM033367.1	584689954	584690944	7tm_4	1	-
CM033367.1	583091691	583092636	7tm_4	1	+
CM033367.1	584620317	584621307	7tm_4	1	-
CM033367.1	583103660	583104791	7tm_4	1	+
CM033367.1	584333926	584335126	7tm_4	1	-
CM033367.1	585275550	585276537	7tm_4	1	-
CM033367.1	584399203	584400184	7tm_4	1	-
CM033367.1	581865839	581866943	7tm_4	1	+
CM033367.1	584387311	584388322	7tm_4	1	-
CM033367.1	582201736	582202846	7tm_4	1	-
CM033367.1	581845593	581846643	7tm_4	1	+
CM033367.1	581925018	581926146	7tm_4	1	+
CM033367.1	581531826	581532834	7tm_4	1	+
CM033367.1	581615215	581616214	7tm_4	1	-
CM033367.1	581888208	581889381	7tm_4	1	+
CM033367.1	581551076	581552105	7tm_4	1	+
CM033367.1	582535761	582536724	7tm_4	1	-
CM033367.1	583136863	583137817	7tm_4	1	-
CM033367.1	585294813	585295761	7tm_4	1	-
CM033367.1	581701175	581702267	7tm_4	1	+
CM033367.1	581791721	581792852	7tm_4	1	+
CM033367.1	581657331	581658402	7tm_4	1	+
CM033367.1	581740172	581741453	7tm_4	2	+
CM033367.1	583039429	583040053	7tm_4	1	+
CM033367.1	584800103	584800946	7tm_4	1	+
CM033367.1	582187004	582187973	7tm_4	1	-
CM033367.1	582235322	582236111	7tm_4	1	-
CM033367.1	585155826	585156795	7tm_4	1	-
CM033367.1	585050503	585051487	7tm_4	1	+
CM033367.1	585227190	585228210	7tm_4	1	+
CM033367.1	585172012	585173086	7tm_4	1	-
CM033367.1	584736669	584737668	7tm_4	1	+
CM033367.1	583301975	583302647	7tm_4	1	+
CM033367.1	585101888	585102851	7tm_4	1	+
CM033367.1	581000068	581001091	7tm_4	1	-
CM033367.1	585141330	585142404	7tm_4	1	-
CM033367.1	581021513	581022560	7tm_4	1	-
CM033367.1	585022466	585023507	7tm_4	1	+
CM033367.1	585318900	585319878	7tm_4	1	+
CM033367.1	584752561	584753524	7tm_4	1	+
CM033367.1	580984712	580985765	7tm_4	1	-
CM033368.1	155261120	155262077	7tm_4	1	+
CM033368.1	155277154	155278111	7tm_4	1	+
CM033365.1	59519073	59520057	7tm_4	1	-
CM033365.1	48191963	48192926	7tm_4	1	-
CM033365.1	59499813	59500899	7tm_4	1	-
CM033369.1	100999019	100999976	7tm_4	1	-
CM033369.1	101019219	101020239	7tm_4	1	-
CM033367.1	585127817	585128519	7tm_4	1	-
CM033365.1	59584167	59585166	7tm_4	1	+
CM033365.1	59620392	59621391	7tm_4	1	-
CM033369.1	100786853	100787855	7tm_4	1	-
CM033366.1	427179134	427180091	7tm_4	1	+
CM033369.1	100966817	100967744	7tm_4	1	-
CM033367.1	545818509	545819478	7tm_4	1	-
CM033369.1	100811355	100812309	7tm_4	1	-
CM033369.1	100929359	100930388	7tm_4	1	-
CM033365.1	48156592	48157564	7tm_4	1	-
CM033367.1	545882668	545883682	7tm_4	1	-
CM033369.1	100983696	100984677	7tm_4	1	-
CM033368.1	155421342	155422344	7tm_4	1	+
CM033369.1	100944612	100945701	7tm_4	1	-
CM033366.1	427154550	427155573	7tm_4	1	+
CM033369.1	100898162	100899116	7tm_4	1	-
CM033366.1	426983157	426984126	7tm_4	1	-
CM033369.1	100918714	100919827	7tm_4	1	-
CM033369.1	100832633	100833611	7tm_4	1	-
CM033366.1	488484269	488485241	7tm_4	1	+
CM033367.1	584766791	584767619	7tm_4	1	+
CM033366.1	426960887	426961859	7tm_4	1	-
CM033368.1	155301210	155302206	7tm_4	1	-
CM033366.1	385801942	385802941	7tm_4	1	+
CM033366.1	488508553	488509519	7tm_4	1	+
CM033366.1	427226601	427227576	7tm_4	1	+
CM033365.1	617498765	617499713	7tm_4	1	+
CM033366.1	622171195	622172236	7tm_4	1	-
CM033369.1	100878480	100879452	7tm_4	1	-
CM033368.1	449708756	449709827	7tm_4	1	+
CM033368.1	154744563	154745565	7tm_4	1	+
CM033366.1	43077192	43078119	7tm_4	1	+
CM033370.1	18670943	18671900	7tm_4	1	+
CM033365.1	59561916	59562897	7tm_4	1	-
CM033365.1	61207953	61208931	7tm_4	1	-
CM033370.1	18692061	18693018	7tm_4	1	+
CM033370.1	26070	27078	7tm_4	1	+
CM033365.1	61078480	61079473	7tm_4	1	-
CM033368.1	438413244	438414213	7tm_4	1	+
CM033366.1	426997096	426998059	7tm_4	1	-
CM033370.1	16431626	16432601	7tm_4	1	+
CM033365.1	616850140	616851115	7tm_4	1	-
CM033366.1	622156324	622157314	7tm_4	1	-
CM033366.1	419743603	419744620	7tm_4	1	-
CM033369.1	100850693	100851647	7tm_4	1	-
CM033365.1	61142848	61143871	7tm_4	1	+
CM033365.1	59546993	59547983	7tm_4	1	-
CM033365.1	61194798	61195731	7tm_4	1	-
CM033370.1	16399309	16400272	7tm_4	1	+
CM033368.1	449783603	449784587	7tm_4	1	+
CM033370.1	18564864	18565809	7tm_4	1	+
CM033365.1	61063101	61064094	7tm_4	1	-
CM033371.1	47031836	47032778	7tm_4	1	+
CM033368.1	449826273	449827323	7tm_4	1	+
CM033365.1	61043838	61044885	7tm_4	1	-
CM033370.1	18327723	18328665	7tm_4	1	+
CM033366.1	43062188	43063115	7tm_4	1	+
CM033370.1	18458596	18459589	7tm_4	1	+
CM033370.1	18604445	18605552	7tm_4	1	+
CM033367.1	585087356	585088172	7tm_4	1	+
CM033367.1	351419482	351420421	7tm_4	1	-
CM033370.1	18230397	18231339	7tm_4	1	+
CM033367.1	404745391	404746423	7tm_4	1	+
CM033365.1	59602514	59603516	7tm_4	1	+
CM033365.1	61317692	61318760	7tm_4	1	-
CM033370.1	18683703	18684636	7tm_4	1	+
CM033365.1	617288336	617289311	7tm_4	1	-
CM033370.1	16562516	16563452	7tm_4	1	+
CM033368.1	154585685	154586660	7tm_4	1	-
CM033366.1	419643562	419644798	7tm_4	1	+
CM033368.1	449695184	449696174	7tm_4	1	+
CM033367.1	351740181	351741117	7tm_4	1	-
CM033366.1	42879941	42880925	7tm_4	1	-
CM033370.1	104695409	104696363	7tm_4	1	-
CM033365.1	60892985	60893993	7tm_4	1	-
CM033366.1	622424977	622425985	7tm_4	1	+
CM033371.1	47096678	47097818	7tm_4	1	+
CM033366.1	419660253	419661231	7tm_4	1	+
CM033366.1	427036671	427037652	7tm_4	1	-
CM033368.1	240032464	240033478	7tm_4	1	-
CM033367.1	652307054	652307993	7tm_4	1	-
CM033368.1	154693408	154694371	7tm_4	1	-
CM033369.1	223625231	223626203	7tm_4	1	+
CM033368.1	449764177	449765293	7tm_4	1	+
CM033370.1	15877112	15878288	7tm_4	1	-
CM033370.1	18720169	18721126	7tm_4	1	-
CM033366.1	622676672	622677653	7tm_4	1	-
CM033366.1	426920113	426921118	7tm_4	1	-
CM033368.1	230102616	230103612	7tm_4	1	-
CM033366.1	622593065	622594040	7tm_4	1	-
CM033368.1	155440487	155441501	7tm_4	1	+
CM033369.1	223509444	223510494	7tm_4	1	-
CM033367.1	351529620	351530619	7tm_4	1	+
CM033370.1	18575674	18576778	7tm_4	1	+
CM033371.1	47066178	47067354	7tm_4	1	+
CM033370.1	18471633	18472590	7tm_4	1	-
CM033370.1	16762410	16763376	7tm_4	1	-
CM033365.1	61254504	61255554	7tm_4	1	-
CM033368.1	155326756	155327893	7tm_4	1	+
CM033369.1	223637764	223638736	7tm_4	1	+
CM033365.1	61171366	61172365	7tm_4	1	+
CM033365.1	617562318	617563338	7tm_4	1	+
CM033368.1	154658796	154659786	7tm_4	1	-
CM033367.1	404641340	404642390	7tm_4	1	-
CM033367.1	584961229	584961880	7tm_4	1	+
CM033370.1	15214633	15215629	7tm_4	1	-
CM033367.1	652348433	652349375	7tm_4	1	-
CM033368.1	154727285	154728272	7tm_4	1	+
CM033368.1	449726962	449728051	7tm_4	2	+
CM033365.1	61220096	61221122	7tm_4	1	-
CM033365.1	616921385	616922378	7tm_4	1	-
CM033365.1	616829985	616830966	7tm_4	1	+
CM033370.1	19225016	19226003	7tm_4	1	-
CM033369.1	223473722	223474676	7tm_4	1	+
CM033365.1	616876800	616877793	7tm_4	1	-
CM033365.1	616792420	616793377	7tm_4	1	-
CM033367.1	404777931	404778945	7tm_4	1	+
CM033370.1	19774727	19775666	7tm_4	1	-
CM033370.1	51156753	51157794	7tm_4	1	+
CM033367.1	351497505	351498435	7tm_4	1	-
CM033367.1	545894684	545895713	7tm_4	1	-
CM033370.1	15910574	15911558	7tm_4	1	+
CM033370.1	16517025	16517988	7tm_4	1	+
CM033370.1	18278090	18279032	7tm_4	1	-
CM033370.1	16826830	16827826	7tm_4	1	+
CM033370.1	16531867	16532830	7tm_4	1	+
CM033367.1	404762172	404763192	7tm_4	1	+
CM033368.1	230503390	230504389	7tm_4	1	+
CM033370.1	16503422	16504388	7tm_4	1	+
CM033370.1	16673418	16674366	7tm_4	1	+
CM033370.1	16543300	16544227	7tm_4	1	+
CM033370.1	16842641	16843637	7tm_4	1	+
CM033366.1	488535338	488536319	7tm_4	1	+
CM033370.1	22399895	22400831	7tm_4	1	-
CM033370.1	22382128	22383064	7tm_4	1	-
CM033366.1	701325352	701326354	7tm_4	1	+
CM033370.1	16626408	16627404	7tm_4	1	+
CM033366.1	180524074	180525115	7tm_4	1	-
CM033370.1	16978807	16979878	7tm_4	1	+
CM033368.1	154847310	154848267	7tm_4	1	+
CM033370.1	104787964	104788918	7tm_4	1	+
CM033366.1	180205838	180206819	7tm_4	1	-
CM033367.1	351440140	351441079	7tm_4	1	-
CM033365.1	59818348	59819338	7tm_4	1	-
CM033370.1	18794106	18795096	7tm_4	1	+
CM033370.1	16930622	16931693	7tm_4	1	+
CM033370.1	15794049	15795066	7tm_4	1	-
CM033365.1	59775601	59776582	7tm_4	1	+
CM033371.1	1401823	1402846	7tm_4	1	-
CM033368.1	256708797	256709796	7tm_4	1	+
CM033366.1	176784873	176785836	7tm_4	1	-
CM033367.1	506180895	506181957	7tm_4	1	+
CM033366.1	622221314	622222286	7tm_4	1	+
CM033370.1	18314653	18315595	7tm_4	1	+
CM033366.1	43047691	43048693	7tm_4	1	+
CM033370.1	18801877	18802843	7tm_4	1	-
CM033366.1	176849498	176850464	7tm_4	1	-
CM033369.1	223747916	223748855	7tm_4	1	+
CM033370.1	16581984	16582920	7tm_4	1	+
CM033365.1	622394843	622395902	7tm_4	1	-
CM033367.1	652288889	652289828	7tm_4	1	-
CM033365.1	59797155	59798145	7tm_4	1	+
CM033366.1	43136657	43137602	7tm_4	1	+
CM033367.1	506511311	506512316	7tm_4	1	-
CM033370.1	16860148	16861096	7tm_4	1	+
CM033368.1	154451409	154452345	7tm_4	1	-
CM033369.1	101413469	101414504	7tm_4	1	+
CM033370.1	21512748	21513693	7tm_4	1	-
CM033369.1	223598268	223599231	7tm_4	1	+
CM033370.1	18205588	18206530	7tm_4	1	+
CM033366.1	42864791	42865772	7tm_4	1	+
CM033365.1	59693593	59694538	7tm_4	1	+
CM033367.1	599944062	599945013	7tm_4	1	+
CM033370.1	104709046	104710000	7tm_4	1	-
CM033366.1	419521569	419522514	7tm_4	1	-
CM033365.1	617457905	617458859	7tm_4	1	+
CM033366.1	180173182	180174178	7tm_4	1	-
CM033365.1	59708246	59709197	7tm_4	1	+
CM033370.1	18259483	18260476	7tm_4	1	+
CM033370.1	104747923	104748877	7tm_4	1	+
CM033370.1	16613777	16614725	7tm_4	1	+
CM033368.1	231537088	231538069	7tm_4	1	+
CM033368.1	229813509	229814448	7tm_4	1	+
CM033367.1	583721102	583721609	7tm_4	1	-
CM033370.1	104810296	104811250	7tm_4	1	+
CM033370.1	19205856	19206819	7tm_4	1	-
CM033369.1	223791031	223792036	7tm_4	1	+
CM033365.1	616893915	616894851	7tm_4	1	-
CM033370.1	18170050	18170992	7tm_4	1	-
CM033370.1	18489262	18490201	7tm_4	1	+
CM033369.1	223723661	223724600	7tm_4	1	+
CM033366.1	385811258	385812233	7tm_4	1	-
CM033367.1	404702991	404703990	7tm_4	1	+
CM033366.1	419281067	419282012	7tm_4	1	-
CM033367.1	506003644	506004700	7tm_4	1	+
CM033366.1	622447363	622448377	7tm_4	1	-
CM033370.1	18591193	18592189	7tm_4	1	+
CM033366.1	622371342	622372332	7tm_4	1	+
CM033365.1	617438274	617439219	7tm_4	1	+
CM033367.1	506129055	506130195	7tm_4	1	+
CM033367.1	351876911	351877943	7tm_4	1	+
CM033365.1	59757833	59758874	7tm_4	1	+
CM033366.1	180251600	180252575	7tm_4	1	-
CM033366.1	419352286	419353138	7tm_4	1	-
CM033366.1	180345080	180346094	7tm_4	1	-
CM033365.1	617328328	617329357	7tm_4	1	+
CM033370.1	19427884	19428943	7tm_4	1	+
CM033368.1	240072957	240073914	7tm_4	1	+
CM033370.1	17080814	17081765	7tm_4	1	-
CM033367.1	584648409	584648862	7tm_4	1	-
CM033369.1	101078511	101079465	7tm_4	1	-
CM033365.1	617362862	617363846	7tm_4	1	+
CM033370.1	16722125	16723127	7tm_4	1	+
CM033370.1	19483396	19484332	7tm_4	1	+
CM033369.1	223686637	223687597	7tm_4	1	+
CM033366.1	180223634	180224594	7tm_4	1	-
CM033365.1	616864207	616865179	7tm_4	1	-
CM033367.1	652370350	652371295	7tm_4	1	-
CM033366.1	176761803	176762766	7tm_4	1	+
CM033370.1	18146097	18147042	7tm_4	1	+
CM033368.1	240387065	240388019	7tm_4	1	-
CM033366.1	176863400	176864366	7tm_4	1	-
CM033367.1	652274803	652275802	7tm_4	2	-
CM033366.1	180155864	180156896	7tm_4	1	-
CM033368.1	240109953	240110940	7tm_4	1	+
CM033366.1	419558442	419559390	7tm_4	1	-
CM033368.1	300879914	300880919	7tm_4	1	-
CM033370.1	19463460	19464396	7tm_4	1	+
CM033370.1	18619838	18620807	7tm_4	1	+
CM033366.1	622528203	622529292	7tm_4	1	-
CM033370.1	18644295	18645297	7tm_4	1	+
CM033368.1	449803100	449804120	7tm_4	1	+
CM033370.1	16603296	16604259	7tm_4	1	+
CM033370.1	104684037	104684991	7tm_4	1	-
CM033367.1	652389201	652390398	7tm_4	1	-
CM033368.1	229792051	229792990	7tm_4	1	+
CM033368.1	155829501	155830542	7tm_4	1	-
CM033366.1	180135097	180136129	7tm_4	1	-
CM033370.1	18727936	18729034	7tm_4	1	-
CM033369.1	224210724	224211783	7tm_4	1	+
CM033370.1	104734857	104735811	7tm_4	1	+
CM033368.1	230797114	230798074	7tm_4	1	-
CM033366.1	42922185	42923160	7tm_4	1	-
CM033369.1	223735610	223736570	7tm_4	1	-
CM033369.1	223422951	223424019	7tm_4	1	+
CM033370.1	19631549	19632524	7tm_4	1	+
CM033369.1	224220809	224221862	7tm_4	1	+
CM033370.1	19650500	19651430	7tm_4	1	+
CM033366.1	178778729	178779665	7tm_4	1	-
CM033370.1	18520328	18521360	7tm_4	1	+
CM033370.1	15848522	15849539	7tm_4	1	+
CM033365.1	59723757	59724708	7tm_4	1	+
CM033366.1	622335253	622336288	7tm_4	1	+
CM033368.1	154487995	154488931	7tm_4	1	-
CM033369.1	101061456	101062449	7tm_4	1	-
CM033370.1	16447924	16448938	7tm_4	1	+
CM033370.1	18627069	18628029	7tm_4	1	+
CM033370.1	16384631	16385642	7tm_4	1	+
CM033370.1	19545030	19545963	7tm_4	1	+
CM033367.1	652337748	652338699	7tm_4	1	-
CM033367.1	582308726	582309278	7tm_4	1	-
CM033370.1	17148496	17149525	7tm_4	1	+
CM033369.1	101128124	101129132	7tm_4	1	-
CM033368.1	240138461	240139385	7tm_4	1	+
CM033368.1	155490036	155491080	7tm_4	1	+
CM033368.1	155732210	155733314	7tm_4	1	-
CM033366.1	180596660	180597704	7tm_4	1	+
CM033370.1	18656076	18657033	7tm_4	1	+
CM033370.1	104648843	104649797	7tm_4	1	-
CM033368.1	240094740	240095715	7tm_4	1	+
CM033366.1	43115612	43116536	7tm_4	1	+
CM033369.1	100667999	100668944	7tm_4	1	+
CM033367.1	351472247	351473213	7tm_4	1	-
CM033367.1	505961843	505962776	7tm_4	1	-
CM033366.1	43202572	43203511	7tm_4	1	+
CM033370.1	18872682	18873693	7tm_4	1	-
CM033366.1	622475185	622476193	7tm_4	1	+
CM033370.1	16799448	16800441	7tm_4	1	+
CM033367.1	652455808	652456903	7tm_4	1	+
CM033370.1	20715890	20716832	7tm_4	1	-
CM033366.1	622213572	622214544	7tm_4	1	+
CM033365.1	617486229	617487174	7tm_4	1	+
CM033370.1	19117437	19118373	7tm_4	1	-
CM033370.1	22371486	22372422	7tm_4	1	+
CM033369.1	102061977	102063264	7tm_4	1	-
CM033369.1	223550766	223551771	7tm_4	1	+
CM033370.1	18292543	18293494	7tm_4	1	-
CM033367.1	404732016	404732973	7tm_4	1	+
CM033370.1	16993192	16994140	7tm_4	1	-
CM033370.1	18697382	18698375	7tm_4	1	+
CM033370.1	19753921	19754857	7tm_4	1	+
CM033370.1	18506092	18507160	7tm_4	1	+
CM033369.1	101158056	101159094	7tm_4	1	-
CM033366.1	180270690	180271632	7tm_4	1	-
CM033365.1	617273312	617274266	7tm_4	1	-
CM033370.1	19432264	19433212	7tm_4	1	-
CM033370.1	19866389	19867352	7tm_4	1	-
CM033366.1	622231844	622232840	7tm_4	1	-
CM033370.1	19560575	19561523	7tm_4	1	+
CM033367.1	506089393	506090497	7tm_4	1	+
CM033365.1	617467818	617468835	7tm_4	1	+
CM033366.1	43376618	43377602	7tm_4	1	+
CM033369.1	102046306	102047254	7tm_4	1	+
CM033366.1	43359855	43360851	7tm_4	1	+
CM033366.1	178257044	178257983	7tm_4	1	-
CM033367.1	506546174	506547110	7tm_4	1	-
CM033370.1	18815904	18816903	7tm_4	1	-
CM033366.1	180328658	180329663	7tm_4	1	-
CM033368.1	155708543	155709542	7tm_4	1	-
CM033367.1	506494060	506495065	7tm_4	1	+
CM033367.1	652418218	652419295	7tm_4	1	+
CM033366.1	385779199	385780261	7tm_4	1	-
CM033366.1	622491167	622492187	7tm_4	1	+
CM033370.1	18434966	18435959	7tm_4	1	-
CM033368.1	156068280	156069297	7tm_4	1	-
CM033370.1	15928165	15929305	7tm_4	1	+
CM033370.1	19510896	19511886	7tm_4	1	+
CM033370.1	16875502	16876498	7tm_4	1	+
CM033368.1	156042591	156043584	7tm_4	1	-
CM033366.1	622309614	622310628	7tm_4	1	+
CM033370.1	19035833	19036799	7tm_4	1	-
CM033368.1	155610245	155611355	7tm_4	1	-
CM033368.1	240581262	240582219	7tm_4	1	+
CM033368.1	229848133	229849087	7tm_4	1	+
CM033367.1	404658028	404659114	7tm_4	1	-
CM033369.1	223585999	223586959	7tm_4	1	+
CM033370.1	19878201	19879179	7tm_4	1	-
CM033370.1	104629951	104630908	7tm_4	1	-
CM033370.1	18512118	18513138	7tm_4	1	+
CM033366.1	43182706	43183759	7tm_4	1	+
CM033370.1	16697563	16698565	7tm_4	1	+
CM033369.1	102097652	102098606	7tm_4	1	-
CM033370.1	20549019	20549958	7tm_4	1	-
CM033368.1	156210029	156210989	7tm_4	1	+
CM033370.1	16683867	16684851	7tm_4	1	+
CM033368.1	229722068	229723007	7tm_4	1	-
CM033366.1	622252102	622253035	7tm_4	1	-
CM033366.1	180289594	180290599	7tm_4	1	-
CM033367.1	506265192	506266185	7tm_4	1	-
CM033369.1	223779970	223781029	7tm_4	1	+
CM033365.1	616943028	616943979	7tm_4	1	-
CM033370.1	18904637	18905582	7tm_4	1	-
CM033366.1	119726690	119727647	7tm_4	1	+
CM033370.1	104496268	104497225	7tm_4	1	+
CM033367.1	213761120	213762152	7tm_4	1	+
CM033370.1	19763924	19764968	7tm_4	1	-
CM033370.1	20788836	20789766	7tm_4	1	-
CM033367.1	506201251	506202364	7tm_4	1	+
CM033367.1	582967520	582968048	7tm_4	1	+
CM033367.1	506101666	506102653	7tm_4	1	+
CM033370.1	19736855	19737818	7tm_4	1	-
CM033366.1	419537458	419538442	7tm_4	1	-
CM033370.1	18541218	18542259	7tm_4	1	+
CM033365.1	622414828	622415884	7tm_4	1	-
CM033368.1	231275763	231276774	7tm_4	1	-
CM033368.1	231206556	231207567	7tm_4	1	+
CM033368.1	240518438	240519377	7tm_4	1	+
CM033367.1	581762333	581763017	7tm_4	1	+
CM033370.1	18923170	18924172	7tm_4	1	-
CM033370.1	17952980	17953847	7tm_4	1	-
CM033368.1	230551928	230552963	7tm_4	1	+
CM033366.1	180313756	180314761	7tm_4	1	-
CM033366.1	622818730	622819684	7tm_4	1	+
CM033367.1	660231919	660232879	7tm_4	1	+
CM033371.1	80149502	80150543	7tm_4	1	+
CM033366.1	180446905	180447880	7tm_4	1	-
CM033369.1	223803751	223804756	7tm_4	1	+
CM033366.1	179593332	179594352	7tm_4	1	-
CM033370.1	19696841	19697831	7tm_4	1	+
CM033370.1	19265630	19266572	7tm_4	1	+
CM033369.1	223493205	223494174	7tm_4	1	+
CM033365.1	616841028	616842024	7tm_4	1	-
CM033366.1	622264212	622265208	7tm_4	1	-
CM033366.1	180363339	180364344	7tm_4	1	-
CM033370.1	18013510	18014626	7tm_4	1	-
CM033370.1	18979807	18980827	7tm_4	1	-
CM033370.1	51114966	51115920	7tm_4	1	+
CM033370.1	18749486	18750443	7tm_4	1	-
CM033370.1	19301272	19302214	7tm_4	1	+
CM033369.1	224082727	224083744	7tm_4	1	+
CM033366.1	622720635	622721592	7tm_4	1	+
CM033370.1	16661947	16662880	7tm_4	1	+
CM033370.1	20703339	20704320	7tm_4	1	-
CM033368.1	229698027	229698966	7tm_4	1	-
CM033366.1	622741228	622742221	7tm_4	1	+
CM033368.1	240444999	240445980	7tm_4	1	+
CM033366.1	622875649	622876603	7tm_4	1	+
CM033368.1	229657091	229658072	7tm_4	1	-
CM033370.1	18252026	18253049	7tm_4	1	+
CM033367.1	652430347	652431307	7tm_4	1	-
CM033370.1	19022589	19023534	7tm_4	1	-
CM033369.1	224231409	224232480	7tm_4	1	+
CM033367.1	404585263	404586262	7tm_4	1	-
CM033367.1	652321914	652322850	7tm_4	1	-
CM033370.1	19013919	19014858	7tm_4	1	-
CM033370.1	20666295	20667330	7tm_4	1	-
CM033367.1	351709489	351710518	7tm_4	1	+
CM033370.1	18766676	18767687	7tm_4	1	-
CM033370.1	18857400	18858480	7tm_4	1	-
CM033366.1	385718021	385718975	7tm_4	1	+
CM033369.1	224149740	224150784	7tm_4	1	+
CM033370.1	16891884	16893102	7tm_4	1	+
CM033368.1	240627765	240628713	7tm_4	1	+
CM033368.1	155762683	155763703	7tm_4	1	-
CM033370.1	18965263	18966178	7tm_4	1	-
CM033370.1	21530809	21531763	7tm_4	1	-
CM033365.1	489397800	489398754	7tm_4	1	+
CM033367.1	213790190	213791174	7tm_4	1	+
CM033370.1	21398618	21399542	7tm_4	1	+
CM033366.1	419512749	419513682	7tm_4	1	-
CM033370.1	51096188	51097193	7tm_4	1	+
CM033369.1	224341083	224342106	7tm_4	1	+
CM033371.1	47017250	47018246	7tm_4	1	+
CM033369.1	214605908	214606910	7tm_4	1	+
CM033367.1	584648874	584649420	7tm_4	1	-
CM033370.1	18886028	18887021	7tm_4	1	-
CM033368.1	156743798	156744767	7tm_4	1	-
CM033370.1	19518781	19519831	7tm_4	1	+
CM033366.1	622842150	622843137	7tm_4	1	+
CM033367.1	659854578	659855580	7tm_4	1	+
CM033366.1	180547401	180548406	7tm_4	1	-
CM033370.1	104621070	104622033	7tm_4	1	-
CM033366.1	419491609	419492572	7tm_4	1	-
CM033368.1	230779497	230780448	7tm_4	1	+
CM033370.1	19663306	19664242	7tm_4	1	+
CM033370.1	18841506	18842514	7tm_4	1	-
CM033370.1	16746808	16747789	7tm_4	1	+
CM033369.1	223390017	223391001	7tm_4	1	+
CM033370.1	18829164	18830142	7tm_4	1	-
CM033369.1	101957864	101958818	7tm_4	1	-
CM033370.1	19058201	19059218	7tm_4	1	-
CM033370.1	19276929	19277880	7tm_4	1	+
CM033368.1	155904488	155905526	7tm_4	1	-
CM033368.1	155203521	155204568	7tm_4	1	+
CM033369.1	223862913	223863921	7tm_4	1	-
CM033367.1	506247410	506248421	7tm_4	1	-
CM033371.1	46962123	46963092	7tm_4	1	-
CM033369.1	224463327	224464257	7tm_4	1	+
CM033368.1	300844503	300845580	7tm_4	1	+
CM033367.1	659754424	659755405	7tm_4	1	-
CM033367.1	654873416	654874367	7tm_4	1	+
CM033370.1	19342283	19343240	7tm_4	1	+
CM033369.1	223885489	223886467	7tm_4	1	-
CM033366.1	419396352	419397408	7tm_4	1	-
CM033370.1	20630912	20631908	7tm_4	1	+
CM033366.1	180403707	180404652	7tm_4	1	-
CM033368.1	156144828	156145773	7tm_4	1	+
CM033369.1	224102751	224103711	7tm_4	1	+
CM033367.1	659843356	659844358	7tm_4	1	+
CM033368.1	239973396	239974326	7tm_4	1	-
CM033370.1	19174374	19175322	7tm_4	1	-
CM033367.1	652468709	652469669	7tm_4	1	-
CM033370.1	19984516	19985467	7tm_4	1	-
CM033366.1	178318470	178319454	7tm_4	1	+
CM033368.1	230241508	230242564	7tm_4	1	+
CM033370.1	20433750	20434734	7tm_4	1	-
CM033367.1	660138195	660139239	7tm_4	1	+
CM033366.1	43417227	43418241	7tm_4	1	+
CM033366.1	181096429	181097377	7tm_4	1	-
CM033370.1	21247302	21248280	7tm_4	1	-
CM033370.1	22347639	22348599	7tm_4	1	-
CM033368.1	240178291	240179347	7tm_4	1	-
CM033366.1	178244660	178245623	7tm_4	1	+
CM033370.1	104582783	104583740	7tm_4	1	-
CM033369.1	223302043	223303060	7tm_4	1	-
CM033370.1	19246290	19247235	7tm_4	1	+
CM033367.1	506465734	506466670	7tm_4	1	+
CM033370.1	22418817	22419816	7tm_4	1	-
CM033366.1	180464586	180465693	7tm_4	1	-
CM033367.1	506385019	506386060	7tm_4	1	-
CM033370.1	19494639	19495575	7tm_4	1	-
CM033366.1	488458060	488459137	7tm_4	1	+
CM033369.1	223400343	223401429	7tm_4	1	+
CM033370.1	19363070	19364057	7tm_4	1	+
CM033369.1	224299010	224300033	7tm_4	1	+
CM033370.1	20999837	21000806	7tm_4	1	+
CM033369.1	223375551	223376502	7tm_4	1	+
CM033366.1	180750889	180751879	7tm_4	1	+
CM033367.1	213832975	213833929	7tm_4	1	+
CM033366.1	622787256	622788210	7tm_4	1	+
CM033370.1	19185317	19186265	7tm_4	1	-
CM033370.1	19382199	19383162	7tm_4	1	+
CM033367.1	351538201	351539197	7tm_4	1	+
CM033368.1	229749157	229750102	7tm_4	1	-
CM033370.1	19000796	19001837	7tm_4	1	-
CM033370.1	20776379	20777330	7tm_4	1	-
CM033367.1	584935189	584935747	7tm_4	1	-
CM033370.1	20198721	20199672	7tm_4	1	-
CM033370.1	21490545	21491472	7tm_4	1	+
CM033369.1	224132746	224133751	7tm_4	1	+
CM033370.1	19103626	19104589	7tm_4	1	-
CM033369.1	224175151	224176048	7tm_4	1	+
CM033370.1	20815210	20816143	7tm_4	1	-
CM033370.1	17027810	17028812	7tm_4	1	-
CM033367.1	351834793	351835804	7tm_4	1	+
CM033368.1	230593329	230594280	7tm_4	1	-
CM033367.1	582141773	582142766	7tm_4	1	-
CM033366.1	180457244	180458354	7tm_4	1	-
CM033366.1	427122795	427123902	7tm_4	1	-
CM033367.1	506415936	506416971	7tm_4	1	+
CM033371.1	46929772	46930861	7tm_4	1	-
CM033370.1	19067776	19068733	7tm_4	1	-
CM033366.1	180665830	180666928	7tm_4	1	+
CM033368.1	300777365	300778322	7tm_4	1	+
CM033367.1	506442499	506443504	7tm_4	1	-
CM033367.1	506224924	506225860	7tm_4	1	-
CM033367.1	660177071	660178187	7tm_4	1	+
CM033366.1	180796664	180797789	7tm_4	1	+
CM033368.1	230283999	230284986	7tm_4	1	+
CM033367.1	660207642	660208680	7tm_4	1	+
CM033368.1	256776827	256777904	7tm_4	1	+
CM033366.1	180391687	180392680	7tm_4	1	-
CM033369.1	224437126	224438245	7tm_4	1	+
CM033371.1	79980745	79981711	7tm_4	1	-
CM033366.1	419472265	419473228	7tm_4	1	-
CM033369.1	223939049	223940198	7tm_4	1	+
CM033370.1	19577135	19578071	7tm_4	1	+
CM033367.1	506407019	506407985	7tm_4	1	+
CM033366.1	43149027	43150014	7tm_4	1	+
CM033367.1	506234183	506235173	7tm_4	1	-
CM033367.1	404220384	404221425	7tm_4	1	-
CM033369.1	224307370	224308360	7tm_4	1	-
CM033369.1	223916381	223917395	7tm_4	1	-
CM033366.1	180570782	180571808	7tm_4	1	+
CM033369.1	223953452	223954457	7tm_4	1	-
CM033366.1	622625583	622626576	7tm_4	1	+
CM033367.1	652254176	652255250	7tm_4	1	-
CM033369.1	223189719	223190697	7tm_4	1	+
CM033368.1	239941634	239942564	7tm_4	1	-
CM033370.1	19905316	19906276	7tm_4	1	-
CM033366.1	419430430	419431384	7tm_4	1	-
CM033369.1	224254258	224255266	7tm_4	1	+
CM033366.1	180741761	180742805	7tm_4	1	+
CM033370.1	21498657	21499674	7tm_4	1	-
CM033369.1	223839193	223840210	7tm_4	1	+
CM033367.1	506351361	506352348	7tm_4	1	-
CM033370.1	19600112	19601054	7tm_4	1	-
CM033369.1	214625920	214626922	7tm_4	1	+
CM033369.1	224358092	224359055	7tm_4	1	+
CM033366.1	181031648	181032575	7tm_4	1	-
CM033369.1	224005135	224006083	7tm_4	1	+
CM033370.1	14755255	14756227	7tm_4	1	-
CM033367.1	659770465	659771398	7tm_4	1	-
CM033368.1	239923179	239924196	7tm_4	1	-
CM033367.1	659867994	659868939	7tm_4	1	-
CM033370.1	18774794	18775733	7tm_4	1	-
CM033368.1	230193971	230194934	7tm_4	1	-
CM033366.1	178337369	178338401	7tm_4	1	+
CM033365.1	617345273	617346215	7tm_4	1	+
CM033367.1	404269946	404270984	7tm_4	1	-
CM033370.1	14723299	14724430	7tm_4	1	-
CM033370.1	19812467	19813592	7tm_4	1	-
CM033369.1	224060901	224062002	7tm_4	1	+
CM033368.1	230394834	230395824	7tm_4	1	-
CM033367.1	506450913	506452137	7tm_4	1	-
CM033366.1	426936900	426937929	7tm_4	1	-
CM033367.1	213727556	213728528	7tm_4	1	+
CM033370.1	21229595	21230558	7tm_4	1	-
CM033366.1	181081019	181081967	7tm_4	1	-
CM033366.1	178300194	178301217	7tm_4	1	+
CM033370.1	21179026	21179977	7tm_4	1	-
CM033370.1	20599412	20600360	7tm_4	1	+
CM033370.1	17007520	17008552	7tm_4	1	-
CM033369.1	224325922	224326885	7tm_4	1	+
CM033370.1	18427469	18428432	7tm_4	1	+
CM033370.1	20745368	20746310	7tm_4	1	-
CM033369.1	223971997	223973113	7tm_4	1	+
CM033366.1	419584358	419585306	7tm_4	1	-
CM033369.1	224040087	224041248	7tm_4	1	+
CM033371.1	1448110	1449082	7tm_4	1	-
CM033367.1	213860931	213862029	7tm_4	1	+
CM033369.1	223276913	223277954	7tm_4	1	-
CM033370.1	20653491	20654478	7tm_4	1	+
CM033366.1	43097642	43098617	7tm_4	1	+
CM033370.1	20565695	20566718	7tm_4	1	-
CM033367.1	404484556	404485501	7tm_4	1	+
CM033366.1	427086501	427087617	7tm_4	1	-
CM033368.1	240289431	240290466	7tm_4	1	+
CM033366.1	419376469	419377447	7tm_4	1	-
CM033369.1	224517450	224518419	7tm_4	1	-
CM033370.1	21299825	21300893	7tm_4	1	-
CM033369.1	224193731	224194772	7tm_4	1	-
CM033367.1	213687032	213688049	7tm_4	1	+
CM033368.1	168810782	168811739	7tm_4	1	-
CM033367.1	659783867	659784806	7tm_4	1	-
CM033369.1	224501623	224502592	7tm_4	1	-
CM033370.1	20643569	20644541	7tm_4	1	+
CM033370.1	18400570	18401539	7tm_4	1	+
CM033367.1	660092632	660093583	7tm_4	1	+
CM033370.1	19401111	19402347	7tm_4	1	-
CM033370.1	21477146	21478073	7tm_4	1	+
CM033370.1	14698178	14699237	7tm_4	1	-
CM033367.1	404174726	404175683	7tm_4	1	-
CM033366.1	43222391	43223327	7tm_4	1	-
CM033370.1	21338731	21339787	7tm_4	2	-
CM033367.1	213746704	213747655	7tm_4	1	+
CM033365.1	617252237	617253173	7tm_4	1	+
CM033368.1	240214179	240215196	7tm_4	1	+
CM033368.1	155780603	155781653	7tm_4	1	-
CM033367.1	404147455	404148445	7tm_4	1	+
CM033370.1	16912962	16913961	7tm_4	1	-
CM033368.1	240533167	240534136	7tm_4	1	+
CM033370.1	20933424	20934393	7tm_4	1	+
CM033367.1	583169996	583170689	7tm_4	1	+
CM033370.1	18392560	18393520	7tm_4	1	+
CM033366.1	180820767	180821694	7tm_4	1	+
CM033367.1	659804794	659805790	7tm_4	1	-
CM033370.1	20614577	20615573	7tm_4	1	+
CM033370.1	19893579	19894524	7tm_4	1	-
CM033366.1	180700857	180701931	7tm_4	1	+
CM033367.1	213702903	213703953	7tm_4	1	+
CM033367.1	351681844	351682798	7tm_4	1	+
CM033366.1	385737966	385738968	7tm_4	1	+
CM033368.1	300829036	300830023	7tm_4	1	+
CM033370.1	16940097	16941177	7tm_4	1	+
CM033370.1	19318897	19319905	7tm_4	1	+
CM033368.1	168821586	168822534	7tm_4	1	-
CM033370.1	19584162	19585173	7tm_4	1	+
CM033368.1	168797106	168798048	7tm_4	1	-
CM033366.1	176919176	176920247	7tm_4	1	+
CM033369.1	302824997	302825867	7tm_4	1	+
CM033370.1	21405850	21406777	7tm_4	1	-
CM033368.1	240314067	240315042	7tm_4	1	+
CM033370.1	18956636	18957662	7tm_4	1	-
CM033370.1	16955911	16956991	7tm_4	1	-
CM033368.1	230818149	230819103	7tm_4	1	-
CM033369.1	224414592	224415558	7tm_4	1	+
CM033368.1	230315953	230316928	7tm_4	1	+
CM033367.1	404525968	404526925	7tm_4	1	-
CM033370.1	19837299	19838340	7tm_4	1	-
CM033366.1	181053709	181054636	7tm_4	1	-
CM033370.1	21023393	21024377	7tm_4	1	+
CM033368.1	168870257	168871208	7tm_4	1	-
CM033366.1	181317315	181318314	7tm_4	1	-
CM033370.1	21464442	21465387	7tm_4	1	+
CM033366.1	180651433	180652411	7tm_4	1	+
CM033367.1	652514056	652515031	7tm_4	2	+
CM033366.1	180881040	180882024	7tm_4	1	+
CM033370.1	21311423	21312359	7tm_4	1	-
CM033367.1	351582127	351583081	7tm_4	1	+
CM033366.1	180732763	180733741	7tm_4	1	+
CM033369.1	224278599	224279409	7tm_4	1	+
CM033368.1	240361689	240362637	7tm_4	1	+
CM033367.1	351637115	351638069	7tm_4	1	+
CM033366.1	488599078	488600065	7tm_4	1	+
CM033367.1	660148416	660149352	7tm_4	1	+
CM033369.1	223522085	223522988	7tm_4	1	-
CM033366.1	180856535	180857480	7tm_4	1	-
CM033368.1	240231642	240232590	7tm_4	1	+
CM033368.1	240260204	240261152	7tm_4	1	+
CM033370.1	19855857	19856835	7tm_4	1	-
CM033370.1	20006503	20007514	7tm_4	1	-
CM033370.1	20799478	20800435	7tm_4	1	-
CM033366.1	356884497	356885379	7tm_4	1	-
CM033366.1	180631059	180631989	7tm_4	1	+
CM033370.1	19711570	19712569	7tm_4	1	+
CM033366.1	181380582	181381578	7tm_4	1	-
CM033366.1	385761207	385762188	7tm_4	1	+
CM033368.1	240337155	240338097	7tm_4	1	+
CM033366.1	181353013	181353982	7tm_4	1	-
CM033370.1	21151137	21152127	7tm_4	1	-
CM033368.1	256648608	256649685	7tm_4	1	+
CM033370.1	20759970	20760921	7tm_4	1	-
CM033366.1	43391920	43392904	7tm_4	1	+
CM033366.1	181337680	181338715	7tm_4	1	-
CM033370.1	19899470	19900571	7tm_4	1	-
CM033368.1	300808738	300809740	7tm_4	1	+
CM033370.1	19915633	19916656	7tm_4	1	-
CM033367.1	404625880	404626834	7tm_4	1	+
CM033366.1	181190968	181191961	7tm_4	1	-
CM033370.1	20733878	20734925	7tm_4	1	-
CM033366.1	180766441	180767374	7tm_4	1	+
CM033368.1	256677310	256678399	7tm_4	1	+
CM033369.1	224399349	224400357	7tm_4	1	+
CM033366.1	488582582	488583527	7tm_4	1	+
CM033370.1	18352989	18353958	7tm_4	1	+
CM033366.1	622277988	622278837	7tm_4	1	-
CM033367.1	404535823	404536792	7tm_4	1	-
CM033370.1	21167476	21168412	7tm_4	1	-
CM033370.1	20841403	20842405	7tm_4	1	-
CM033367.1	585111243	585111723	7tm_4	1	+
CM033370.1	20522249	20523329	7tm_4	1	-
CM033367.1	646806450	646807446	7tm_4	1	+
CM033368.1	230351780	230352758	7tm_4	1	+
CM033367.1	660016796	660017741	7tm_4	1	-
CM033370.1	20879902	20880928	7tm_4	1	-
CM033368.1	156108293	156109301	7tm_4	1	-
CM033366.1	181229599	181230646	7tm_4	1	-
CM033366.1	180620194	180621142	7tm_4	1	+
CM033370.1	15387505	15388516	7tm_4	1	-
CM033370.1	14709992	14710964	7tm_4	1	-
CM033370.1	19826048	19827008	7tm_4	1	+
CM033370.1	18370116	18371082	7tm_4	1	+
CM033370.1	18531338	18532202	7tm_4	1	+
CM033370.1	20379563	20380529	7tm_4	1	-
CM033367.1	659966101	659967142	7tm_4	1	-
CM033367.1	646731456	646732452	7tm_4	1	-
CM033366.1	181300904	181301915	7tm_4	1	-
CM033370.1	20488248	20489229	7tm_4	1	-
CM033370.1	21366054	21367014	7tm_4	1	-
CM033366.1	181162650	181163706	7tm_4	1	-
CM033370.1	20143857	20144817	7tm_4	1	-
CM033367.1	659987011	659987965	7tm_4	1	-
CM033369.1	224381930	224382896	7tm_4	1	+
CM033370.1	21042904	21043933	7tm_4	1	-
CM033370.1	20394093	20395113	7tm_4	1	+
CM033370.1	20026819	20027779	7tm_4	1	-
CM033370.1	20406271	20407219	7tm_4	1	-
CM033366.1	176727154	176728231	7tm_4	1	-
CM033370.1	20856151	20857135	7tm_4	1	-
CM033365.1	61300027	61300900	7tm_4	1	-
CM033366.1	181008786	181009725	7tm_4	1	-
CM033366.1	180441757	180442711	7tm_4	1	-
CM033366.1	180996461	180997400	7tm_4	1	-
CM033370.1	20904697	20905696	7tm_4	1	-
CM033365.1	617420969	617421824	7tm_4	1	+
CM033370.1	20443120	20444101	7tm_4	1	-
CM033366.1	488563267	488564221	7tm_4	1	+
CM033370.1	20352903	20353863	7tm_4	1	-
CM033366.1	181149693	181150665	7tm_4	1	-
CM033368.1	156094201	156095200	7tm_4	1	-
CM033366.1	180960305	180961244	7tm_4	1	-
CM033366.1	180838908	180839862	7tm_4	1	-
CM033366.1	180914512	180915451	7tm_4	1	-
CM033370.1	15410787	15411915	7tm_4	1	-
CM033366.1	180984196	180985135	7tm_4	1	-
CM033370.1	20460315	20461296	7tm_4	1	-
CM033368.1	156177776	156178814	7tm_4	1	+
CM033370.1	20095851	20096802	7tm_4	1	-
CM033367.1	659929701	659930655	7tm_4	1	-
CM033367.1	659955219	659956158	7tm_4	1	-
CM033370.1	20080411	20081371	7tm_4	1	-
CM033366.1	180898862	180899840	7tm_4	1	+
CM033370.1	20325401	20326349	7tm_4	1	-
CM033370.1	19934447	19935404	7tm_4	1	-
CM033370.1	16484416	16485217	7tm_4	1	+
CM033367.1	659947093	659948047	7tm_4	1	-
CM033370.1	20239290	20240238	7tm_4	1	-
CM033370.1	104819136	104819910	7tm_4	1	-
CM033366.1	181408902	181409862	7tm_4	1	-
CM033370.1	20170056	20171016	7tm_4	1	-
CM033370.1	20981682	20982567	7tm_4	1	+
CM033370.1	20060194	20061154	7tm_4	1	-
CM033370.1	21060294	21061236	7tm_4	1	-
CM033368.1	240411567	240412581	7tm_4	1	-
CM033370.1	19959685	19960768	7tm_4	1	-
CM033370.1	18934167	18934992	7tm_4	1	-
CM033370.1	21379755	21380682	7tm_4	1	-
CM033366.1	181121540	181122518	7tm_4	1	-
CM033370.1	20306581	20307529	7tm_4	1	-
CM033366.1	180806769	180807690	7tm_4	1	+
CM033370.1	15783152	15784124	7tm_4	1	-
CM033366.1	180928510	180929449	7tm_4	1	-
CM033370.1	20111830	20112790	7tm_4	1	-
CM033366.1	180936950	180937952	7tm_4	1	-
CM033367.1	659893846	659894800	7tm_4	1	-
CM033367.1	599898437	599899232	7tm_4	1	+
CM033365.1	61023889	61024564	7tm_4	1	-
CM033370.1	21078132	21079092	7tm_4	1	-
CM033370.1	20278751	20279699	7tm_4	1	-
CM033367.1	660005884	660006856	7tm_4	1	-
CM033366.1	181434377	181435340	7tm_4	1	-
CM033366.1	181461356	181462322	7tm_4	1	-
CM033367.1	659912990	659913944	7tm_4	1	-
CM033370.1	147395331	147396165	7tm_4	1	-
CM033370.1	20338096	20338921	7tm_4	1	-
CM033366.1	181257226	181258297	7tm_4	1	-
CM033367.1	668401022	668402096	7tm_4	1	-
CM033365.1	60825893	60826574	7tm_4	1	+
CM033366.1	181443634	181444600	7tm_4	1	-
CM033366.1	181280923	181281862	7tm_4	1	+
CM033367.1	585199241	585199958	7tm_4	1	+
CM033366.1	181291522	181292482	7tm_4	1	-
CM033366.1	419331953	419332643	7tm_4	1	-
CM033369.1	101377019	101378114	7tm_4	1	+
CM033369.1	101293470	101294514	7tm_4	1	+
CM033369.1	223443544	223444144	7tm_4	1	+
CM033370.1	19090310	19091087	7tm_4	1	+
CM033365.1	59571711	59572374	7tm_4	1	-
CM033370.1	104769104	104769899	7tm_4	1	+
CM033366.1	622401596	622402226	7tm_4	1	+
CM033365.1	59643077	59643683	7tm_4	1	+
CM033370.1	20102670	20103540	7tm_4	1	-
CM033367.1	506285674	506286313	7tm_4	1	-
CM033367.1	585150183	585150567	7tm_4	1	-
CM033370.1	19847997	19848663	7tm_4	1	-
CM033366.1	419454907	419455528	7tm_4	1	+
CM033366.1	180310526	180311321	7tm_4	1	-
CM033370.1	16782851	16783541	7tm_4	1	+
CM033366.1	622359257	622360349	7tm_4	2	+
CM033367.1	660116678	660117254	7tm_4	1	+
CM033370.1	104865843	104866545	7tm_4	1	-
CM033365.1	617514388	617515255	7tm_4	1	+
CM033370.1	20048925	20049789	7tm_4	1	-
CM033366.1	97529195	97529849	7tm_4	1	+
CM033365.1	617593619	617594084	7tm_4	1	+
CM033365.1	617385857	617386574	7tm_4	1	+
CM033366.1	622539985	622541023	7tm_4	1	-
CM033367.1	351718505	351719177	7tm_4	1	-
CM033368.1	155396314	155397052	7tm_4	1	+
CM033369.1	224186127	224186667	7tm_4	1	+
CM033366.1	180425228	180425786	7tm_4	1	-
CM033370.1	16528681	16529239	7tm_4	1	+
CM033366.1	180948834	180949578	7tm_4	1	-
CM033370.1	16471550	16472060	7tm_4	1	+
CM033367.1	659903710	659904388	7tm_4	1	-
CM033365.1	61102264	61102765	7tm_4	1	-
CM033367.1	506504671	506505247	7tm_4	1	+
CM033365.1	61101772	61102261	7tm_4	1	-
CM033366.1	622197528	622198047	7tm_4	1	+
CM033367.1	585110908	585111301	7tm_4	1	+
CM033370.1	19156438	19156927	7tm_4	1	-
CM033367.1	404511860	404512388	7tm_4	1	+
CM033366.1	622578797	622579559	7tm_4	1	-
CM033370.1	19139405	19139843	7tm_4	1	-
CM033366.1	622497401	622497851	7tm_4	1	-
CM033366.1	622560415	622561138	7tm_4	2	-
CM033370.1	21447792	21448536	7tm_4	1	+
CM033366.1	622496843	622497362	7tm_4	1	-
CM033370.1	19686830	19687385	7tm_4	1	+
CM033367.1	506324598	506325102	7tm_4	1	-
CM033369.1	100514173	100514743	7tm_4	1	+
CM033370.1	17961450	17961960	7tm_4	1	-
CM033366.1	622560065	622560671	7tm_4	1	-
CM033367.1	506339864	506340371	7tm_4	1	-
CM033370.1	18973869	18974259	7tm_4	1	-
CM033369.1	100514462	100515170	7tm_4	1	+
CM033365.1	617593013	617593616	7tm_4	1	+
CM033368.1	240498892	240499444	7tm_4	1	+
CM033367.1	506038179	506038740	7tm_4	1	+
CM033365.1	622764993	622765449	7tm_4	1	-
CM033370.1	21322871	21323318	7tm_4	1	-
CM033369.1	223611379	223611961	7tm_4	1	+
CM033370.1	19686441	19686963	7tm_4	1	+
CM033370.1	104610121	104610694	7tm_4	1	-
CM033367.1	584745329	584745704	7tm_4	1	+
CM033367.1	404511376	404511967	7tm_4	1	+
CM033370.1	19290270	19290753	7tm_4	1	+
CM033366.1	180425608	180426202	7tm_4	1	-
CM033370.1	19592368	19592932	7tm_4	1	+
CM033366.1	229920553	229921027	7tm_4	1	-
CM033369.1	102193064	102193565	7tm_4	1	+
CM033371.1	79954051	79954444	7tm_4	1	+
CM033369.1	223230723	223231194	7tm_4	1	+
CM033370.1	21322328	21322868	7tm_4	1	-
CM033369.1	223231115	223231490	7tm_4	1	+
CM033367.1	506038658	506039084	7tm_4	1	+
CM033370.1	19156930	19157386	7tm_4	1	-
CM033370.1	20261123	20261597	7tm_4	1	-
CM033366.1	229919988	229920411	7tm_4	1	-
CM033370.1	104865599	104865983	7tm_4	1	-
CM033367.1	660116295	660116721	7tm_4	1	+
CM033370.1	18974219	18974597	7tm_4	1	-
CM033370.1	19139805	19140342	7tm_4	1	-
CM033365.1	622765573	622765981	7tm_4	1	-
CM033366.1	180711679	180712099	7tm_4	1	-
CM033370.1	15894614	15895046	7tm_4	1	+
CM033370.1	19592855	19593350	7tm_4	1	+
CM033370.1	20221495	20221900	7tm_4	1	-
CM033365.1	61024466	61024880	7tm_4	1	-
CM033370.1	19256526	19257072	7tm_4	1	+
CM033366.1	622657671	622658091	7tm_4	1	+
CM033369.1	223506442	223507069	7tm_4	1	-
CM033368.1	230164201	230164636	7tm_4	1	+
CM033370.1	17961963	17962383	7tm_4	1	-
CM033367.1	404768457	404768985	7tm_4	1	+
CM033370.1	20504549	20505053	7tm_4	1	-
CM033368.1	240499461	240499869	7tm_4	1	+
CM033369.1	102193585	102193960	7tm_4	1	+
CM033368.1	155396040	155396511	7tm_4	1	+
CM033366.1	396540505	396540991	7tm_4	1	-
CM033366.1	622392608	622393289	7tm_4	2	+
CM033366.1	622706858	622707242	7tm_4	1	+
CM033367.1	581049781	581050162	7tm_4	1	-
CM033365.1	61110959	61111376	7tm_4	1	-
CM033365.1	59642693	59643074	7tm_4	1	+
CM033367.1	506062030	506062501	7tm_4	1	+
CM033370.1	20222068	20222449	7tm_4	1	-
CM033367.1	404707761	404708208	7tm_4	1	+
CM033366.1	176814600	176815221	7tm_4	1	-
CM033365.1	59572162	59572555	7tm_4	1	-
CM033370.1	18253186	18253603	7tm_4	1	+
CM033365.1	617385657	617386047	7tm_4	1	+
CM033365.1	218308867	218310016	7tm_4	1	-
CM033366.1	650279973	650280930	7tm_4	1	+
CM033370.1	16782561	16783002	7tm_4	1	+
CM033367.1	404201462	404201999	7tm_4	1	-
CM033366.1	176814257	176814713	7tm_4	1	-
CM033369.1	101109539	101109959	7tm_4	1	-
CM033370.1	18706680	18707103	7tm_4	1	+
CM033367.1	506315250	506315835	7tm_4	1	+
CM033369.1	224186474	224186876	7tm_4	1	+
CM033367.1	351718185	351718587	7tm_4	1	-
CM033366.1	547180387	547181782	7tm_4	2	+
CM033365.1	382412600	382413608	7tm_4	1	-
CM033367.1	506286316	506286730	7tm_4	1	-
CM033369.1	101108993	101109506	7tm_4	1	-
CM033367.1	585130718	585131111	7tm_4	1	-
CM033368.1	155349804	155350185	7tm_4	1	+
CM033367.1	506340374	506340761	7tm_4	1	-
CM033366.1	181213500	181213977	7tm_4	2	-
CM033367.1	660163289	660163727	7tm_4	1	+
CM033366.1	452159184	452160168	7tm_4	1	-
CM033368.1	438982394	438982976	7tm_4	1	-
CM033366.1	102202488	102203880	7tm_4	2	-
CM033367.1	599898058	599898508	7tm_4	1	+
CM033366.1	181212948	181213347	7tm_4	1	-
CM033369.1	102161523	102161955	7tm_4	1	+
CM033366.1	441236845	441237799	7tm_4	1	-
CM033365.1	527379728	527380808	7tm_4	1	-
CM033368.1	312443860	312445294	7tm_4	2	-
CM033366.1	181136245	181136752	7tm_4	1	-
CM033368.1	101335072	101335450	7tm_4	1	+
CM033367.1	403783486	403784821	7tm_4	1	+
CM033368.1	484919901	484920879	7tm_4	1	+
CM033365.1	708577319	708578822	7tm_4	2	-
CM033366.1	176772895	176773306	7tm_4	1	-
CM033370.1	92694492	92696004	7tm_4	2	-
CM033366.1	463095319	463096336	7tm_4	1	+
CM033368.1	66161391	66162477	7tm_4	2	+
CM033367.1	506314894	506315395	7tm_4	1	+
CM033367.1	647331698	647333018	7tm_4	1	+
CM033367.1	660162985	660163462	7tm_4	1	+
CM033370.1	18995136	18995526	7tm_4	1	-
CM033365.1	218233708	218234677	7tm_4	1	+
CM033370.1	104829715	104830105	7tm_4	1	-
CM033368.1	230529762	230530194	7tm_4	1	+
CM033365.1	711510821	711511904	7tm_4	2	+
CM033366.1	426618831	426619905	7tm_4	1	-
CM033368.1	468524698	468525196	7tm_4	1	+
CM033366.1	530477872	530479369	7tm_4	1	-
CM033366.1	330708763	330709858	7tm_4	1	+
CM033368.1	138786633	138788493	7tm_4	2	-
CM033369.1	289518092	289518578	7tm_4	1	+
CM033365.1	129791737	129792607	7tm_4	1	-
CM033366.1	554886972	554888484	7tm_4	1	-
CM033366.1	272473008	272474283	7tm_4	1	+
CM033369.1	233688438	233689458	7tm_4	1	-
CM033370.1	17791621	17792872	7tm_4	1	+
CM033367.1	610218449	610219640	7tm_4	2	+
CM033366.1	674479931	674481353	7tm_4	2	+
CM033368.1	368921261	368922374	7tm_4	2	-
CM033366.1	437542753	437543305	7tm_4	1	-
CM033368.1	340365637	340366771	7tm_4	1	+
CM033368.1	299128702	299129917	7tm_4	2	-
CM033367.1	185551862	185553005	7tm_4	1	-
CM033366.1	419598289	419598931	7tm_4	1	-
CM033366.1	351416271	351417582	7tm_4	2	-
CM033365.1	726498504	726499689	7tm_4	1	-
CM033368.1	368853930	368855025	7tm_4	2	+
```
