## Supplementary Data 2 for "Transposable elements drive the evolution of metazoan zinc finger genes": Dromiciops_gliroides_znfs.bed

```
CM033365.1	44965	46552	zf-C2H2	14	-
CM033365.1	157548	159027	zf-C2H2	15	-
CM033365.1	193470	195024	zf-C2H2	12	-
CM033365.1	220967	222560	zf-C2H2	13	+
CM033365.1	305028	306732	zf-C2H2	14	+
CM033365.1	311385	313512	zf-C2H2	17	-
CM033365.1	323371	324388	zf-C2H2	9	-
CM033365.1	344657	345236	zf-C2H2	6	-
CM033365.1	351882	353562	zf-C2H2	14	+
CM033365.1	374178	375609	zf-C2H2	12	-
CM033365.1	395425	397030	zf-C2H2	13	-
CM033365.1	415481	416684	zf-C2H2	9	+
CM033365.1	450194	452739	zf-C2H2	25	+
CM033365.1	485256	487896	zf-C2H2	26	-
CM033365.1	522459	523800	zf-C2H2	11	+
CM033365.1	532633	534121	zf-C2H2	12	-
CM033365.1	574614	576990	zf-C2H2	21	+
CM033365.1	584757	586455	zf-C2H2	14	+
CM033365.1	609109	610765	zf-C2H2	13	+
CM033365.1	621292	623386	zf-C2H2	19	+
CM033365.1	646419	647928	zf-C2H2	16	+
CM033365.1	662572	664990	zf-C2H2	23	+
CM033365.1	681457	683344	zf-C2H2	17	-
CM033365.1	711093	712401	zf-C2H2	10	+
CM033365.1	806170	807232	zf-C2H2	12	-
CM033365.1	902112	904560	zf-C2H2	24	+
CM033365.1	917460	918825	zf-C2H2	12	+
CM033365.1	919154	919532	zf-C2H2	5	+
CM033365.1	965386	967838	zf-C2H2	24	+
CM033365.1	993794	998085	zf-C2H2	35	+
CM033365.1	1047873	1049211	zf-C2H2	16	+
CM033365.1	1135068	1136910	zf-C2H2	18	+
CM033365.1	1353195	1355319	zf-C2H2	24	+
CM033365.1	1381242	1383048	zf-C2H2	20	+
CM033365.1	1410680	1412773	zf-C2H2	24	+
CM033365.1	2673388	2675569	zf-C2H2	5	+
CM033365.1	3766342	3767989	zf-C2H2	17	-
CM033365.1	3824111	3825119	zf-C2H2	10	-
CM033365.1	3867179	3868403	zf-C2H2	13	+
CM033365.1	3881202	3882636	zf-C2H2	13	-
CM033365.1	3900129	3900984	zf-C2H2	8	-
CM033365.1	3950865	3952230	zf-C2H2	14	+
CM033365.1	3987763	3989332	zf-C2H2	16	-
CM033365.1	4023169	4024198	zf-C2H2	10	-
CM033365.1	4059546	4059963	zf-C2H2	6	-
CM033365.1	4060323	4060731	zf-C2H2	6	-
CM033365.1	4074038	4076576	zf-C2H2	25	-
CM033365.1	4100807	4103015	zf-C2H2	18	-
CM033365.1	4126288	4128280	zf-C2H2	18	-
CM033365.1	4153888	4155265	zf-C2H2	11	-
CM033365.1	45542150	45543788	zf-C2H2	13	-
CM033365.1	45659878	45661906	zf-C2H2	9	+
CM033365.1	48254921	48255870	zf-C2H2	12	+
CM033365.1	60376118	60378659	zf-C2H2	5	+
CM033365.1	63186082	63188320	zf-C2H2	20	-
CM033365.1	63239413	63240796	zf-C2H2	10	+
CM033365.1	63513989	63515198	zf-C2H2	9	+
CM033365.1	73935422	73936793	zf-C2H2	12	-
CM033365.1	74007465	74008641	zf-C2H2	9	+
CM033365.1	74052467	74054753	zf-C2H2	23	+
CM033365.1	74076426	74077989	zf-C2H2	11	-
CM033365.1	74118453	74120559	zf-C2H2	19	-
CM033365.1	74188149	74189277	zf-C2H2	10	-
CM033365.1	74247597	74249673	zf-C2H2	19	+
CM033365.1	74263591	74265889	zf-C2H2	23	-
CM033365.1	74300011	74301229	zf-C2H2	11	+
CM033365.1	74320576	74322181	zf-C2H2	15	-
CM033365.1	74340033	74341287	zf-C2H2	12	-
CM033365.1	74404363	74405800	zf-C2H2	14	+
CM033365.1	74422905	74424543	zf-C2H2	13	-
CM033365.1	74462958	74464914	zf-C2H2	17	+
CM033365.1	74916418	74917981	zf-C2H2	13	-
CM033365.1	74950451	74951435	zf-C2H2	7	-
CM033365.1	77031730	77032717	zf-C2H2	5	-
CM033365.1	78367326	78368355	zf-C2H2	10	+
CM033365.1	78377004	78377619	zf-C2H2	7	-
CM033365.1	78414300	78414690	zf-C2H2	5	+
CM033365.1	78438798	78440685	zf-C2H2	18	+
CM033365.1	78475544	78476699	zf-C2H2	9	+
CM033365.1	78490093	78491395	zf-C2H2	12	+
CM033365.1	78521058	78521613	zf-C2H2	6	+
CM033365.1	78528569	78528974	zf-C2H2	5	+
CM033365.1	78551358	78553227	zf-C2H2	15	+
CM033365.1	78577887	78579180	zf-C2H2	13	+
CM033365.1	78838872	78841518	zf-C2H2	24	+
CM033365.1	78866405	78867779	zf-C2H2	15	-
CM033365.1	78915779	78917303	zf-C2H2	14	+
CM033365.1	80072026	80073100	zf-C2H2	10	-
CM033365.1	80090301	80091510	zf-C2H2	11	-
CM033365.1	80109817	80110966	zf-C2H2	10	-
CM033365.1	80147360	80148314	zf-C2H2	7	-
CM033365.1	80198039	80200109	zf-C2H2	19	-
CM033365.1	80238052	80239816	zf-C2H2	16	-
CM033365.1	80308629	80309974	zf-C2H2	14	+
CM033365.1	80344504	80346910	zf-C2H2	24	+
CM033365.1	80383412	80384795	zf-C2H2	12	-
CM033365.1	80399993	80401304	zf-C2H2	10	-
CM033365.1	81377355	81378369	zf-C2H2	8	+
CM033365.1	94932128	94933769	zf-C2H2	8	+
CM033365.1	108542439	108543933	zf-C2H2	12	-
CM033365.1	133805325	133807896	zf-C2H2	6	-
CM033365.1	163232620	163233871	zf-C2H2	5	-
CM033365.1	167610293	167613398	zf-C2H2	7	+
CM033365.1	193501137	193504773	zf-C2H2	10	-
CM033365.1	197395521	197397567	zf-C2H2	8	+
CM033365.1	198951601	198954853	zf-C2H2	5	-
CM033365.1	228782246	228783587	zf-C2H2	5	+
CM033365.1	240224089	240227533	zf-C2H2	26	-
CM033365.1	264947936	264949199	zf-C2H2	6	-
CM033365.1	289628169	289630779	zf-C2H2	7	+
CM033365.1	289819812	289825269	zf-C2H2	9	+
CM033365.1	437526195	437527689	zf-C2H2	7	+
CM033365.1	489744056	489744704	zf-C2H2	7	-
CM033365.1	524586225	524591800	zf-C2H2	32	-
CM033365.1	524607466	524608168	zf-C2H2	6	+
CM033365.1	524609272	524610553	zf-C2H2	11	+
CM033365.1	524851112	524853614	zf-C2H2	20	+
CM033365.1	525079629	525080919	zf-C2H2	12	+
CM033365.1	525100911	525101820	zf-C2H2	8	+
CM033365.1	525124752	525125676	zf-C2H2	7	+
CM033365.1	525134923	525136180	zf-C2H2	10	+
CM033365.1	525223156	525224002	zf-C2H2	10	-
CM033365.1	525262357	525264331	zf-C2H2	12	-
CM033365.1	525397036	525398290	zf-C2H2	13	+
CM033365.1	553502408	553503872	zf-C2H2	12	+
CM033365.1	553530593	553532033	zf-C2H2	10	+
CM033365.1	553564653	553566504	zf-C2H2	18	-
CM033365.1	553605247	553607263	zf-C2H2	19	-
CM033365.1	553654846	553656166	zf-C2H2	12	+
CM033365.1	553673844	553675494	zf-C2H2	14	-
CM033365.1	553732541	553733819	zf-C2H2	9	+
CM033365.1	557221620	557222013	zf-C2H2	5	+
CM033365.1	571488593	571489190	zf-C2H2	5	-
CM033365.1	597009992	597011456	zf-C2H2	12	+
CM033365.1	597038924	597039788	zf-C2H2	6	+
CM033365.1	622466772	622468413	zf-C2H2	15	+
CM033365.1	622493281	622494085	zf-C2H2	5	-
CM033365.1	622541269	622542457	zf-C2H2	10	-
CM033365.1	622702929	622703943	zf-C2H2	5	+
CM033365.1	622868897	622869713	zf-C2H2	5	-
CM033365.1	622921490	622922654	zf-C2H2	8	-
CM033365.1	622949295	622950519	zf-C2H2	11	+
CM033365.1	623004491	623006222	zf-C2H2	14	+
CM033365.1	626701513	626702086	zf-C2H2	5	+
CM033365.1	630128407	630129346	zf-C2H2	6	-
CM033365.1	630174768	630175707	zf-C2H2	6	-
CM033365.1	630208638	630209646	zf-C2H2	7	-
CM033365.1	637525149	637526091	zf-C2H2	6	+
CM033365.1	637553407	637555600	zf-C2H2	15	-
CM033365.1	637668415	637669384	zf-C2H2	5	-
CM033365.1	641142661	641144215	zf-C2H2	14	-
CM033365.1	653617017	653619003	zf-C2H2	5	-
CM033365.1	671350156	671350549	zf-C2H2	5	-
CM033365.1	671372718	671374971	zf-C2H2	20	-
CM033365.1	671407254	671408763	zf-C2H2	13	-
CM033365.1	671441520	671443038	zf-C2H2	14	+
CM033365.1	671457852	671459634	zf-C2H2	18	+
CM033365.1	671485661	671487560	zf-C2H2	17	-
CM033365.1	671528280	671528958	zf-C2H2	7	+
CM033365.1	671560903	671561656	zf-C2H2	7	+
CM033365.1	671573692	671574568	zf-C2H2	7	-
CM033365.1	671620723	671622148	zf-C2H2	11	-
CM033365.1	671673380	671674538	zf-C2H2	9	-
CM033365.1	680556906	680558484	zf-C2H2	13	-
CM033365.1	680570853	680571579	zf-C2H2	7	-
CM033365.1	680591325	680592075	zf-C2H2	7	-
CM033365.1	680605515	680606250	zf-C2H2	7	-
CM033365.1	703967748	703969752	zf-C2H2	5	-
CM033365.1	708525806	708526223	zf-C2H2	6	+
CM033365.1	708548000	708550160	zf-C2H2	25	-
CM033365.1	763873135	763875292	zf-C2H2	23	-
CM033365.1	763900680	763901223	zf-C2H2	5	-
CM033365.1	763936436	763937696	zf-C2H2	12	+
CM033365.1	763976508	763978563	zf-C2H2	22	-
CM033366.1	78064	80266	zf-C2H2	25	+
CM033366.1	106362	108003	zf-C2H2	17	-
CM033366.1	41536630	41537953	zf-C2H2	12	-
CM033366.1	43452500	43453211	zf-C2H2	5	-
CM033366.1	112735151	112736630	zf-C2H2	14	+
CM033366.1	112751661	112752804	zf-C2H2	9	+
CM033366.1	121615205	121616813	zf-C2H2	7	-
CM033366.1	175743710	175745870	zf-C2H2	6	+
CM033366.1	178389646	178392760	zf-C2H2	9	+
CM033366.1	178862228	178863920	zf-C2H2	6	+
CM033366.1	184172139	184174203	zf-C2H2	12	-
CM033366.1	194578202	194579099	zf-C2H2	7	-
CM033366.1	254567483	254569634	zf-C2H2	9	+
CM033366.1	298548442	298550485	zf-C2H2	6	+
CM033366.1	372722095	372723418	zf-C2H2	6	+
CM033366.1	374014767	374015565	zf-C2H2	5	-
CM033366.1	404837985	404841555	zf-C2H2	10	+
CM033366.1	406761387	406764720	zf-C2H2	26	+
CM033366.1	413449363	413451634	zf-C2H2	7	+
CM033366.1	414588344	414591812	zf-C2H2	5	-
CM033366.1	415922184	415924389	zf-C2H2	6	+
CM033366.1	419690869	419692048	zf-C2H2	10	+
CM033366.1	419711950	419713240	zf-C2H2	15	+
CM033366.1	419871909	419873370	zf-C2H2	11	+
CM033366.1	419901502	419903494	zf-C2H2	17	+
CM033366.1	419931868	419933749	zf-C2H2	19	+
CM033366.1	419956645	419958214	zf-C2H2	12	-
CM033366.1	420009717	420011862	zf-C2H2	18	-
CM033366.1	420052422	420053811	zf-C2H2	12	+
CM033366.1	420094422	420095682	zf-C2H2	10	+
CM033366.1	420136254	420137745	zf-C2H2	14	-
CM033366.1	420199052	420200393	zf-C2H2	12	-
CM033366.1	436971693	436973292	zf-C2H2	14	+
CM033366.1	455458748	455460182	zf-C2H2	5	+
CM033366.1	456890389	456890824	zf-C2H2	5	+
CM033366.1	456894741	456896283	zf-C2H2	6	+
CM033366.1	457263321	457265898	zf-C2H2	6	+
CM033366.1	471627398	471628997	zf-C2H2	10	-
CM033366.1	547767382	547768693	zf-C2H2	12	-
CM033366.1	547791571	547792057	zf-C2H2	6	-
CM033366.1	547821065	547822847	zf-C2H2	14	+
CM033366.1	547838404	547839523	zf-C2H2	8	-
CM033366.1	547865777	547866821	zf-C2H2	9	-
CM033366.1	547882237	547882975	zf-C2H2	6	-
CM033366.1	548012887	548013889	zf-C2H2	9	+
CM033366.1	548039085	548039880	zf-C2H2	7	+
CM033366.1	548090999	548091785	zf-C2H2	7	+
CM033366.1	548133648	548135210	zf-C2H2	18	+
CM033366.1	548145534	548146557	zf-C2H2	10	-
CM033366.1	554251675	554253064	zf-C2H2	6	-
CM033366.1	554269254	554270325	zf-C2H2	5	-
CM033366.1	554281903	554283274	zf-C2H2	5	-
CM033366.1	558366675	558368583	zf-C2H2	5	-
CM033366.1	621831980	621833588	zf-C2H2	15	-
CM033366.1	621874369	621875740	zf-C2H2	15	-
CM033366.1	621926522	621928340	zf-C2H2	22	+
CM033366.1	621957916	621959908	zf-C2H2	23	+
CM033366.1	621998871	622000344	zf-C2H2	16	+
CM033366.1	622021132	622022455	zf-C2H2	13	+
CM033366.1	622052429	622054466	zf-C2H2	18	-
CM033366.1	622116677	622117994	zf-C2H2	11	+
CM033366.1	622768514	622770080	zf-C2H2	13	+
CM033366.1	622911094	622912936	zf-C2H2	14	+
CM033366.1	622950197	622951538	zf-C2H2	10	-
CM033366.1	653378050	653380813	zf-C2H2	6	+
CM033366.1	653556706	653562319	zf-C2H2	10	+
CM033366.1	658962741	658964532	zf-C2H2	17	+
CM033366.1	661109243	661111043	zf-C2H2	16	+
CM033366.1	661123333	661125064	zf-C2H2	15	-
CM033366.1	661177456	661178455	zf-C2H2	9	+
CM033366.1	661178560	661179362	zf-C2H2	9	+
CM033366.1	661223598	661225389	zf-C2H2	20	+
CM033366.1	661283639	661285172	zf-C2H2	17	+
CM033366.1	661312122	661312857	zf-C2H2	9	+
CM033366.1	661355979	661358304	zf-C2H2	24	+
CM033366.1	661413493	661413952	zf-C2H2	5	+
CM033366.1	661453155	661455744	zf-C2H2	30	+
CM033366.1	661494783	661496304	zf-C2H2	16	+
CM033366.1	661533526	661535089	zf-C2H2	16	+
CM033366.1	662476457	662478401	zf-C2H2	19	-
CM033366.1	662503550	662505773	zf-C2H2	21	-
CM033366.1	662534538	662536737	zf-C2H2	21	+
CM033366.1	662576078	662578043	zf-C2H2	18	+
CM033366.1	662607508	662609200	zf-C2H2	16	-
CM033366.1	662665986	662668017	zf-C2H2	19	+
CM033366.1	662685449	662687381	zf-C2H2	18	-
CM033366.1	662716774	662718613	zf-C2H2	17	+
CM033366.1	662889018	662889689	zf-C2H2	8	-
CM033366.1	662904571	662905543	zf-C2H2	11	+
CM033366.1	662931393	662932521	zf-C2H2	12	+
CM033366.1	662962905	662964024	zf-C2H2	12	+
CM033366.1	662996951	662998889	zf-C2H2	22	+
CM033366.1	663023242	663023920	zf-C2H2	7	-
CM033366.1	663074261	663075704	zf-C2H2	17	+
CM033366.1	663098022	663099375	zf-C2H2	14	+
CM033366.1	663141894	663142608	zf-C2H2	7	+
CM033366.1	663170226	663171552	zf-C2H2	15	-
CM033366.1	663190768	663193258	zf-C2H2	29	-
CM033366.1	663224833	663226987	zf-C2H2	25	-
CM033366.1	663281151	663282648	zf-C2H2	16	+
CM033366.1	663309870	663311277	zf-C2H2	15	+
CM033366.1	663311412	663311955	zf-C2H2	6	+
CM033366.1	663353602	663355831	zf-C2H2	25	+
CM033366.1	663384429	663386640	zf-C2H2	25	+
CM033366.1	663419626	663420949	zf-C2H2	14	+
CM033366.1	663421213	663421627	zf-C2H2	5	+
CM033366.1	663449032	663452719	zf-C2H2	43	+
CM033366.1	663453184	663453625	zf-C2H2	5	+
CM033366.1	663495904	663498577	zf-C2H2	30	+
CM033366.1	663528458	663531234	zf-C2H2	31	-
CM033366.1	675389441	675390428	zf-C2H2	10	+
CM033366.1	675420027	675421587	zf-C2H2	18	+
CM033366.1	675428414	675429890	zf-C2H2	17	+
CM033366.1	675441213	675442731	zf-C2H2	17	-
CM033366.1	675449442	675451590	zf-C2H2	25	-
CM033366.1	675488181	675490368	zf-C2H2	25	-
CM033366.1	675555979	675557242	zf-C2H2	14	-
CM033366.1	675608406	675609750	zf-C2H2	15	+
CM033366.1	675629156	675630164	zf-C2H2	10	+
CM033366.1	679611424	679612864	zf-C2H2	14	+
CM033366.1	679627972	679628761	zf-C2H2	6	-
CM033366.1	679646847	679648236	zf-C2H2	12	+
CM033366.1	679671176	679672040	zf-C2H2	5	+
CM033366.1	685589402	685590047	zf-C2H2	5	-
CM033366.1	700959610	700960690	zf-C2H2	11	+
CM033366.1	701349838	701351146	zf-C2H2	12	+
CM033366.1	701376184	701378029	zf-C2H2	13	-
CM033366.1	701427655	701429947	zf-C2H2	25	+
CM033366.1	701456177	701457647	zf-C2H2	17	+
CM033366.1	701483028	701485320	zf-C2H2	25	+
CM033366.1	701516744	701519294	zf-C2H2	28	+
CM033366.1	701553410	701555346	zf-C2H2	20	-
CM033367.1	3155	4764	zf-C2H2	16	-
CM033367.1	28978	31597	zf-C2H2	22	-
CM033367.1	51932	53696	zf-C2H2	18	-
CM033367.1	98409	100608	zf-C2H2	17	-
CM033367.1	121206	122922	zf-C2H2	18	-
CM033367.1	165285	167115	zf-C2H2	15	+
CM033367.1	40803679	40804900	zf-C2H2	10	+
CM033367.1	56231790	56235654	zf-C2H2	10	-
CM033367.1	69153069	69153912	zf-C2H2	5	+
CM033367.1	69156608	69157577	zf-C2H2	9	+
CM033367.1	69159002	69162065	zf-C2H2	20	+
CM033367.1	69163451	69164189	zf-C2H2	5	+
CM033367.1	205510705	205513165	zf-C2H2	7	+
CM033367.1	256524229	256527403	zf-C2H2	10	+
CM033367.1	351908134	351909283	zf-C2H2	8	+
CM033367.1	498496194	498496824	zf-C2H2	5	+
CM033367.1	510581547	510582435	zf-C2H2	8	-
CM033367.1	510591065	510593321	zf-C2H2	26	-
CM033367.1	515917218	515918475	zf-C2H2	11	+
CM033367.1	583735749	583737714	zf-C2H2	21	-
CM033367.1	583791987	583793526	zf-C2H2	16	-
CM033367.1	584566682	584567594	zf-C2H2	9	+
CM033367.1	584604917	584606597	zf-C2H2	10	+
CM033367.1	586227757	586229422	zf-C2H2	14	+
CM033367.1	586237720	586240018	zf-C2H2	23	+
CM033367.1	594834552	594839307	zf-C2H2	14	+
CM033367.1	600004203	600005079	zf-C2H2	6	+
CM033367.1	600010807	600012103	zf-C2H2	11	-
CM033367.1	610035774	610037046	zf-C2H2	12	+
CM033367.1	618821400	618822697	zf-C2H2	6	+
CM033367.1	621366682	621371227	zf-C2H2	8	-
CM033367.1	641531342	641533241	zf-C2H2	20	+
CM033367.1	641585512	641587081	zf-C2H2	16	+
CM033367.1	641606656	641608000	zf-C2H2	12	+
CM033367.1	641633959	641635360	zf-C2H2	13	+
CM033367.1	642554579	642555701	zf-C2H2	9	+
CM033367.1	646237240	646239118	zf-C2H2	18	+
CM033367.1	646261286	646262684	zf-C2H2	8	+
CM033367.1	646339424	646340383	zf-C2H2	11	+
CM033367.1	646380940	646382440	zf-C2H2	15	+
CM033367.1	646407175	646409044	zf-C2H2	20	+
CM033367.1	646438644	646439844	zf-C2H2	12	+
CM033367.1	646468189	646470790	zf-C2H2	29	+
CM033367.1	646512633	646514487	zf-C2H2	19	-
CM033367.1	646550907	646553013	zf-C2H2	22	-
CM033367.1	646591477	646592551	zf-C2H2	10	-
CM033367.1	646646491	646647349	zf-C2H2	8	+
CM033367.1	646674715	646676359	zf-C2H2	16	-
CM033367.1	646700546	646702613	zf-C2H2	20	-
CM033367.1	646773808	646775854	zf-C2H2	24	-
CM033367.1	646792802	646795301	zf-C2H2	28	-
CM033367.1	646851031	646853722	zf-C2H2	28	-
CM033367.1	646890250	646891207	zf-C2H2	11	-
CM033367.1	646905084	646906080	zf-C2H2	9	-
CM033367.1	646925634	646926564	zf-C2H2	8	-
CM033367.1	646950287	646951871	zf-C2H2	16	-
CM033367.1	647734685	647735561	zf-C2H2	6	+
CM033367.1	649722826	649724689	zf-C2H2	12	-
CM033367.1	649827505	649830430	zf-C2H2	20	-
CM033367.1	650324046	650324907	zf-C2H2	6	+
CM033367.1	652646714	652648946	zf-C2H2	18	+
CM033367.1	653145566	653147576	zf-C2H2	16	+
CM033367.1	653187737	653189999	zf-C2H2	22	-
CM033367.1	653221096	653222872	zf-C2H2	15	-
CM033367.1	653286349	653287882	zf-C2H2	12	+
CM033367.1	653309722	653312137	zf-C2H2	20	-
CM033367.1	653388940	653391934	zf-C2H2	28	-
CM033367.1	653438389	653439477	zf-C2H2	9	-
CM033367.1	653446758	653448399	zf-C2H2	14	-
CM033367.1	653498873	653500607	zf-C2H2	15	-
CM033367.1	653546625	653548332	zf-C2H2	15	+
CM033367.1	653584182	653585706	zf-C2H2	16	-
CM033367.1	653631515	653633537	zf-C2H2	21	+
CM033367.1	653675325	653676156	zf-C2H2	5	+
CM033367.1	653703200	653705090	zf-C2H2	17	+
CM033367.1	653758910	653761310	zf-C2H2	24	-
CM033367.1	653787694	653788141	zf-C2H2	6	-
CM033367.1	653797476	653798160	zf-C2H2	7	-
CM033367.1	653798464	653801533	zf-C2H2	31	-
CM033367.1	653832110	653835098	zf-C2H2	31	-
CM033367.1	653863925	653866196	zf-C2H2	23	-
CM033367.1	653919831	653921412	zf-C2H2	14	+
CM033367.1	653939330	653941037	zf-C2H2	16	+
CM033367.1	653955740	653958110	zf-C2H2	24	-
CM033367.1	653986472	653987873	zf-C2H2	11	-
CM033367.1	654010665	654011919	zf-C2H2	10	-
CM033367.1	654047688	654050097	zf-C2H2	20	-
CM033367.1	654113075	654114431	zf-C2H2	11	+
CM033367.1	654147143	654149027	zf-C2H2	17	+
CM033367.1	654185948	654188874	zf-C2H2	24	+
CM033367.1	654224985	654227163	zf-C2H2	22	+
CM033367.1	654240004	654242146	zf-C2H2	21	+
CM033367.1	654256043	654257626	zf-C2H2	18	+
CM033367.1	654281312	654283829	zf-C2H2	25	+
CM033367.1	654330966	654333015	zf-C2H2	20	-
CM033367.1	654356121	654357507	zf-C2H2	11	-
CM033367.1	654417799	654419345	zf-C2H2	15	+
CM033367.1	654469916	654471806	zf-C2H2	17	+
CM033367.1	654891355	654892699	zf-C2H2	15	-
CM033367.1	654927378	654929352	zf-C2H2	16	-
CM033367.1	654998910	655000569	zf-C2H2	18	+
CM033367.1	655027526	655028615	zf-C2H2	11	-
CM033367.1	655400441	655402277	zf-C2H2	16	-
CM033367.1	655512742	655513759	zf-C2H2	10	+
CM033367.1	655558038	655559722	zf-C2H2	15	+
CM033367.1	655598167	655599061	zf-C2H2	6	+
CM033367.1	655640056	655641601	zf-C2H2	15	-
CM033367.1	655680587	655682564	zf-C2H2	19	+
CM033367.1	655717388	655719371	zf-C2H2	19	+
CM033367.1	655751804	655753862	zf-C2H2	18	-
CM033367.1	655832725	655834687	zf-C2H2	18	+
CM033367.1	655852443	655854378	zf-C2H2	17	-
CM033367.1	655917380	655918346	zf-C2H2	8	+
CM033367.1	655932689	655934333	zf-C2H2	13	-
CM033367.1	655974814	655977169	zf-C2H2	20	+
CM033367.1	656034418	656035861	zf-C2H2	11	+
CM033367.1	656081898	656082840	zf-C2H2	8	+
CM033367.1	656119846	656121298	zf-C2H2	11	+
CM033367.1	656308845	656310957	zf-C2H2	19	+
CM033367.1	656324806	656326336	zf-C2H2	12	+
CM033367.1	656335681	656337808	zf-C2H2	18	+
CM033367.1	656359658	656361299	zf-C2H2	13	+
CM033367.1	656380947	656383518	zf-C2H2	25	-
CM033367.1	656429347	656430241	zf-C2H2	7	+
CM033367.1	656453526	656454813	zf-C2H2	15	+
CM033367.1	656657985	656658837	zf-C2H2	9	-
CM033367.1	658376676	658378254	zf-C2H2	15	+
CM033367.1	658414388	658416767	zf-C2H2	23	+
CM033367.1	658469462	658471262	zf-C2H2	18	+
CM033367.1	658560559	658562614	zf-C2H2	19	-
CM033367.1	658620824	658623233	zf-C2H2	22	-
CM033367.1	658658928	658661169	zf-C2H2	21	-
CM033367.1	658707597	658710344	zf-C2H2	27	-
CM033367.1	658737167	658738799	zf-C2H2	17	-
CM033367.1	658791037	658792837	zf-C2H2	20	+
CM033367.1	658807939	658809739	zf-C2H2	20	-
CM033367.1	658858369	658860100	zf-C2H2	16	+
CM033367.1	658919986	658921693	zf-C2H2	14	+
CM033367.1	659222104	659223793	zf-C2H2	19	+
CM033367.1	659246212	659247832	zf-C2H2	18	+
CM033367.1	659247965	659248601	zf-C2H2	6	+
CM033367.1	659248862	659249984	zf-C2H2	12	+
CM033367.1	659289045	659290476	zf-C2H2	16	+
CM033367.1	659311636	659313569	zf-C2H2	23	+
CM033367.1	659354722	659356102	zf-C2H2	15	-
CM033367.1	659387054	659388938	zf-C2H2	20	-
CM033367.1	659421136	659423186	zf-C2H2	22	-
CM033367.1	661258523	661261721	zf-C2H2	18	+
CM033367.1	661303887	661305456	zf-C2H2	9	-
CM033367.1	661310974	661313069	zf-C2H2	12	-
CM033367.1	661327743	661330986	zf-C2H2	20	+
CM033367.1	661472563	661473955	zf-C2H2	11	-
CM033367.1	661573846	661574677	zf-C2H2	5	+
CM033367.1	661641958	661643587	zf-C2H2	16	-
CM033367.1	661660802	661662602	zf-C2H2	17	-
CM033367.1	661719324	661721160	zf-C2H2	16	-
CM033367.1	661782125	661783808	zf-C2H2	13	-
CM033367.1	661828035	661829391	zf-C2H2	12	+
CM033367.1	661872144	661874004	zf-C2H2	18	+
CM033367.1	661915905	661917750	zf-C2H2	18	-
CM033367.1	661952901	661955004	zf-C2H2	19	-
CM033367.1	661992845	661994501	zf-C2H2	14	+
CM033367.1	662007338	662008001	zf-C2H2	6	-
CM033367.1	662039767	662042560	zf-C2H2	27	+
CM033367.1	662064294	662065827	zf-C2H2	13	-
CM033367.1	662105013	662106360	zf-C2H2	12	+
CM033367.1	662150298	662151696	zf-C2H2	12	+
CM033367.1	662715410	662716466	zf-C2H2	12	+
CM033367.1	662760123	662762034	zf-C2H2	15	+
CM033367.1	662774815	662776471	zf-C2H2	13	-
CM033367.1	662882380	662883407	zf-C2H2	10	+
CM033367.1	662896224	662897880	zf-C2H2	13	-
CM033367.1	662942244	662944491	zf-C2H2	19	+
CM033367.1	662997517	663000538	zf-C2H2	29	+
CM033367.1	663038742	663040854	zf-C2H2	19	+
CM033367.1	663051872	663052307	zf-C2H2	5	+
CM033367.1	663079313	663080408	zf-C2H2	5	-
CM033367.1	663093292	663094936	zf-C2H2	15	-
CM033367.1	663124189	663126430	zf-C2H2	20	-
CM033367.1	663158273	663160871	zf-C2H2	23	-
CM033367.1	663219795	663221913	zf-C2H2	19	+
CM033367.1	663253164	663254724	zf-C2H2	17	-
CM033367.1	663308441	663310778	zf-C2H2	22	+
CM033367.1	663356758	663358720	zf-C2H2	19	+
CM033367.1	663527147	663529007	zf-C2H2	18	-
CM033367.1	664090180	664092544	zf-C2H2	21	-
CM033367.1	664153155	664154811	zf-C2H2	15	-
CM033367.1	664197614	664199804	zf-C2H2	19	-
CM033367.1	664250187	664251720	zf-C2H2	12	-
CM033367.1	664305683	664307738	zf-C2H2	18	+
CM033367.1	664335731	664336106	zf-C2H2	5	-
CM033367.1	664337195	664338158	zf-C2H2	8	-
CM033367.1	664361986	664363864	zf-C2H2	21	-
CM033367.1	664431737	664433393	zf-C2H2	14	+
CM033367.1	664530255	664530996	zf-C2H2	8	-
CM033367.1	664553163	664554750	zf-C2H2	16	+
CM033367.1	664584163	664586104	zf-C2H2	18	+
CM033367.1	664895900	664898501	zf-C2H2	25	-
CM033367.1	664922449	664925002	zf-C2H2	23	-
CM033367.1	664966767	664969524	zf-C2H2	27	-
CM033367.1	664998789	665000958	zf-C2H2	21	-
CM033367.1	665035140	665036931	zf-C2H2	14	-
CM033367.1	665098322	665101079	zf-C2H2	28	+
CM033367.1	665141815	665143480	zf-C2H2	14	+
CM033367.1	665199577	665201284	zf-C2H2	14	+
CM033367.1	665275906	665277172	zf-C2H2	10	+
CM033367.1	665290854	665291769	zf-C2H2	10	+
CM033367.1	665326720	665329087	zf-C2H2	23	+
CM033367.1	665331036	665331675	zf-C2H2	5	+
CM033367.1	665453042	665454713	zf-C2H2	14	-
CM033367.1	665508001	665510296	zf-C2H2	19	+
CM033367.1	665521273	665523037	zf-C2H2	16	-
CM033367.1	665567394	665569945	zf-C2H2	23	-
CM033367.1	665586868	665587987	zf-C2H2	12	-
CM033367.1	665658092	665659850	zf-C2H2	16	+
CM033367.1	665689349	665691635	zf-C2H2	20	+
CM033367.1	665735355	665738511	zf-C2H2	36	+
CM033367.1	665782075	665783392	zf-C2H2	16	+
CM033367.1	665783539	665784355	zf-C2H2	10	+
CM033367.1	665803079	665804588	zf-C2H2	15	+
CM033367.1	665818632	665820680	zf-C2H2	20	-
CM033367.1	665831113	665833219	zf-C2H2	21	-
CM033367.1	665864941	665867311	zf-C2H2	22	-
CM033367.1	665929637	665930672	zf-C2H2	9	-
CM033367.1	665954846	665957039	zf-C2H2	22	-
CM033367.1	665982727	665984506	zf-C2H2	17	-
CM033367.1	666005245	666007048	zf-C2H2	18	-
CM033367.1	666035890	666037480	zf-C2H2	11	-
CM033367.1	666060819	666062184	zf-C2H2	12	-
CM033367.1	666082070	666082931	zf-C2H2	9	-
CM033367.1	666525493	666527335	zf-C2H2	12	+
CM033367.1	666544691	666545894	zf-C2H2	11	+
CM033367.1	666562050	666564738	zf-C2H2	21	-
CM033367.1	666610552	666611926	zf-C2H2	12	+
CM033367.1	666650203	666652708	zf-C2H2	24	+
CM033367.1	666674198	666675623	zf-C2H2	12	-
CM033367.1	666713304	666714822	zf-C2H2	13	-
CM033367.1	666735379	666737251	zf-C2H2	19	-
CM033367.1	666773343	666774861	zf-C2H2	12	+
CM033367.1	666801861	666803115	zf-C2H2	8	+
CM033367.1	666850581	666852747	zf-C2H2	23	+
CM033367.1	666892773	666894843	zf-C2H2	19	+
CM033367.1	666941905	666943525	zf-C2H2	18	-
CM033367.1	666965153	666966038	zf-C2H2	7	+
CM033367.1	666982533	666983505	zf-C2H2	11	-
CM033367.1	666993529	666994714	zf-C2H2	11	-
CM033367.1	667066417	667068796	zf-C2H2	26	+
CM033367.1	667094536	667095433	zf-C2H2	9	+
CM033367.1	667103252	667105316	zf-C2H2	22	-
CM033367.1	667146767	667148327	zf-C2H2	17	-
CM033367.1	667183414	667184566	zf-C2H2	11	+
CM033367.1	667230530	667232075	zf-C2H2	17	+
CM033367.1	667267290	667268874	zf-C2H2	15	+
CM033367.1	667302679	667304515	zf-C2H2	18	-
CM033367.1	667385195	667387712	zf-C2H2	24	-
CM033367.1	667480648	667483927	zf-C2H2	34	-
CM033367.1	667551894	667552830	zf-C2H2	11	-
CM033367.1	667583299	667584217	zf-C2H2	10	-
CM033367.1	667608710	667610060	zf-C2H2	14	-
CM033367.1	667641985	667642927	zf-C2H2	11	-
CM033367.1	667668846	667670313	zf-C2H2	16	+
CM033367.1	667687135	667688161	zf-C2H2	12	-
CM033367.1	667706938	667708810	zf-C2H2	21	-
CM033367.1	667730728	667731706	zf-C2H2	9	-
CM033367.1	667780112	667782977	zf-C2H2	25	+
CM033367.1	667843501	667844794	zf-C2H2	10	+
CM033367.1	667995763	667997359	zf-C2H2	18	-
CM033367.1	668037986	668038520	zf-C2H2	5	+
CM033367.1	668044102	668045821	zf-C2H2	15	-
CM033367.1	668053829	668054722	zf-C2H2	8	+
CM033367.1	668066843	668067425	zf-C2H2	7	-
CM033367.1	668067682	668068386	zf-C2H2	8	-
CM033367.1	668127524	668128853	zf-C2H2	12	-
CM033367.1	668142336	668143662	zf-C2H2	13	-
CM033367.1	668161210	668162548	zf-C2H2	14	-
CM033367.1	668178362	668179193	zf-C2H2	7	+
CM033367.1	668189331	668189811	zf-C2H2	5	-
CM033367.1	668196097	668196583	zf-C2H2	5	-
CM033367.1	668208544	668209612	zf-C2H2	12	-
CM033367.1	668238167	668239559	zf-C2H2	11	-
CM033367.1	668269311	668270400	zf-C2H2	10	-
CM033367.1	668291862	668293827	zf-C2H2	19	+
CM033367.1	668302274	668303969	zf-C2H2	11	-
CM033367.1	668308084	668309194	zf-C2H2	9	-
CM033367.1	668315100	668316504	zf-C2H2	13	-
CM033367.1	668361631	668363242	zf-C2H2	15	-
CM033367.1	668425177	668427037	zf-C2H2	20	-
CM033367.1	668463804	668464536	zf-C2H2	8	-
CM033367.1	668653111	668653932	zf-C2H2	8	+
CM033367.1	668673542	668674517	zf-C2H2	10	+
CM033367.1	668684100	668686113	zf-C2H2	19	+
CM033367.1	668711480	668713706	zf-C2H2	24	-
CM033367.1	668726703	668728032	zf-C2H2	14	-
CM033367.1	668797172	668800064	zf-C2H2	29	+
CM033367.1	668823250	668825587	zf-C2H2	22	+
CM033367.1	668853645	668855925	zf-C2H2	22	+
CM033367.1	668874318	668874879	zf-C2H2	5	+
CM033367.1	668915898	668918268	zf-C2H2	24	+
CM033367.1	668965502	668967368	zf-C2H2	17	+
CM033367.1	668989613	668991872	zf-C2H2	21	-
CM033367.1	669010427	669012323	zf-C2H2	16	-
CM033367.1	669038084	669040508	zf-C2H2	20	-
CM033367.1	669056313	669057031	zf-C2H2	8	-
CM033367.1	669076796	669079469	zf-C2H2	23	+
CM033367.1	669094230	669096270	zf-C2H2	21	-
CM033367.1	669149205	669150273	zf-C2H2	12	+
CM033367.1	669160140	669161565	zf-C2H2	16	-
CM033367.1	669191867	669192797	zf-C2H2	10	-
CM033367.1	669219886	669220873	zf-C2H2	10	+
CM033367.1	669338984	669340796	zf-C2H2	19	+
CM033367.1	669369593	669371405	zf-C2H2	18	+
CM033367.1	669386204	669388463	zf-C2H2	23	+
CM033367.1	669428579	669429878	zf-C2H2	9	+
CM033367.1	669440684	669441335	zf-C2H2	6	+
CM033367.1	669475787	669478166	zf-C2H2	23	+
CM033367.1	669504808	669506983	zf-C2H2	22	-
CM033367.1	669539994	669543651	zf-C2H2	38	-
CM033367.1	669565779	669567051	zf-C2H2	11	-
CM033367.1	669594258	669595854	zf-C2H2	15	+
CM033367.1	669612688	669614359	zf-C2H2	19	+
CM033367.1	669627736	669629320	zf-C2H2	19	+
CM033367.1	669649464	669650886	zf-C2H2	14	+
CM033367.1	669677521	669678418	zf-C2H2	10	+
CM033367.1	669687407	669688394	zf-C2H2	12	+
CM033367.1	669712100	669714194	zf-C2H2	19	+
CM033367.1	669739351	669741760	zf-C2H2	24	+
CM033367.1	669763304	669765533	zf-C2H2	23	-
CM033367.1	669785700	669787113	zf-C2H2	11	-
CM033367.1	669812779	669814342	zf-C2H2	18	-
CM033367.1	669848653	669850951	zf-C2H2	26	+
CM033367.1	669862224	669863790	zf-C2H2	15	-
CM033367.1	669895752	669897747	zf-C2H2	20	+
CM033367.1	669926074	669927652	zf-C2H2	12	-
CM033367.1	669951410	669953345	zf-C2H2	19	+
CM033367.1	670660427	670662488	zf-C2H2	19	+
CM033367.1	670671958	670673461	zf-C2H2	12	+
CM033367.1	670723283	670725561	zf-C2H2	24	+
CM033367.1	670762902	670765170	zf-C2H2	19	-
CM033368.1	3189	5085	zf-C2H2	21	-
CM033368.1	19332719	19334174	zf-C2H2	12	+
CM033368.1	36577152	36580254	zf-C2H2	7	+
CM033368.1	75011662	75012802	zf-C2H2	7	+
CM033368.1	81145740	81146448	zf-C2H2	5	-
CM033368.1	121264489	121267654	zf-C2H2	8	-
CM033368.1	187835274	187835880	zf-C2H2	5	-
CM033368.1	225717218	225718037	zf-C2H2	5	-
CM033368.1	226995400	226996450	zf-C2H2	9	-
CM033368.1	227041113	227042694	zf-C2H2	16	-
CM033368.1	227094908	227095793	zf-C2H2	6	+
CM033368.1	227149744	227151571	zf-C2H2	18	+
CM033368.1	227260583	227261133	zf-C2H2	5	-
CM033368.1	227310992	227311733	zf-C2H2	7	+
CM033368.1	227364595	227365744	zf-C2H2	9	+
CM033368.1	227995150	227996134	zf-C2H2	10	+
CM033368.1	228161835	228162579	zf-C2H2	6	-
CM033368.1	228231215	228232922	zf-C2H2	16	+
CM033368.1	228254848	228256129	zf-C2H2	12	-
CM033368.1	229980955	229982761	zf-C2H2	16	-
CM033368.1	231084186	231084639	zf-C2H2	5	-
CM033368.1	231571789	231572743	zf-C2H2	7	+
CM033368.1	231642796	231643900	zf-C2H2	9	-
CM033368.1	232965609	232967304	zf-C2H2	13	+
CM033368.1	232986114	232987719	zf-C2H2	14	+
CM033368.1	235752794	235754765	zf-C2H2	21	-
CM033368.1	235785046	235786030	zf-C2H2	7	-
CM033368.1	235845429	235846566	zf-C2H2	10	-
CM033368.1	235905395	235906022	zf-C2H2	5	+
CM033368.1	235921889	235923515	zf-C2H2	15	+
CM033368.1	235947909	235948560	zf-C2H2	7	+
CM033368.1	237086694	237087930	zf-C2H2	13	-
CM033368.1	237120243	237122256	zf-C2H2	20	-
CM033368.1	237157331	237158927	zf-C2H2	16	-
CM033368.1	237561927	237562995	zf-C2H2	9	-
CM033368.1	240003216	240004464	zf-C2H2	9	+
CM033368.1	242218851	242220369	zf-C2H2	12	+
CM033368.1	286615281	286616061	zf-C2H2	8	+
CM033368.1	295032037	295032625	zf-C2H2	7	-
CM033368.1	311237819	311245049	zf-C2H2	16	+
CM033368.1	382982026	382983319	zf-C2H2	6	-
CM033368.1	448771162	448772656	zf-C2H2	11	+
CM033368.1	466517144	466519601	zf-C2H2	5	+
CM033368.1	481025426	481026869	zf-C2H2	12	-
CM033368.1	481063061	481064618	zf-C2H2	12	+
CM033368.1	486848960	486850994	zf-C2H2	18	+
CM033368.1	486880513	486882544	zf-C2H2	17	+
CM033368.1	486898416	486901698	zf-C2H2	32	-
CM033368.1	486946816	486948619	zf-C2H2	16	-
CM033368.1	486976649	486977364	zf-C2H2	9	-
CM033368.1	486977553	486979043	zf-C2H2	17	-
CM033368.1	487007651	487010033	zf-C2H2	23	+
CM033368.1	487039382	487041197	zf-C2H2	16	-
CM033368.1	487064158	487066198	zf-C2H2	17	-
CM033368.1	487111156	487113751	zf-C2H2	25	-
CM033368.1	487147805	487150484	zf-C2H2	23	+
CM033368.1	487172411	487174880	zf-C2H2	23	+
CM033368.1	487210113	487218549	zf-C2H2	93	+
CM033368.1	496711274	496713758	zf-C2H2	23	+
CM033368.1	496741058	496744376	zf-C2H2	34	+
CM033368.1	496771343	496773698	zf-C2H2	23	-
CM033368.1	496798878	496801575	zf-C2H2	29	-
CM033368.1	496831059	496832374	zf-C2H2	13	-
CM033368.1	496871129	496873013	zf-C2H2	20	-
CM033368.1	496906151	496907387	zf-C2H2	12	-
CM033368.1	496950041	496951505	zf-C2H2	16	+
CM033369.1	13027	14122	zf-C2H2	12	-
CM033369.1	149298	151431	zf-C2H2	22	+
CM033369.1	93817681	93819367	zf-C2H2	11	-
CM033369.1	93844224	93846144	zf-C2H2	14	-
CM033369.1	94247669	94248851	zf-C2H2	10	+
CM033369.1	94409296	94410925	zf-C2H2	13	+
CM033369.1	94455257	94456448	zf-C2H2	9	-
CM033369.1	94583297	94584377	zf-C2H2	6	+
CM033369.1	94623965	94625645	zf-C2H2	9	+
CM033369.1	94683882	94685136	zf-C2H2	9	-
CM033369.1	94805069	94806272	zf-C2H2	10	-
CM033369.1	94849238	94851269	zf-C2H2	19	-
CM033369.1	94872512	94874645	zf-C2H2	20	-
CM033369.1	94914765	94916937	zf-C2H2	21	+
CM033369.1	94933036	94935322	zf-C2H2	24	+
CM033369.1	119194640	119196359	zf-C2H2	7	+
CM033369.1	164166050	164169194	zf-C2H2	31	-
CM033369.1	184207240	184207750	zf-C2H2	5	-
CM033369.1	225918535	225920704	zf-C2H2	10	-
CM033369.1	284058422	284059928	zf-C2H2	7	-
CM033369.1	302740903	302742694	zf-C2H2	16	-
CM033369.1	302768558	302772032	zf-C2H2	35	-
CM033369.1	302788823	302791172	zf-C2H2	21	-
CM033369.1	302809879	302812489	zf-C2H2	24	-
CM033370.1	23731467	23733186	zf-C2H2	10	-
CM033370.1	84768200	84771587	zf-C2H2	5	-
CM033370.1	159619191	159620037	zf-C2H2	5	-
CM033370.1	190954689	190955883	zf-C2H2	15	+
CM033370.1	275802945	275803624	zf-C2H2	6	+
CM033371.1	5358491	5359280	zf-C2H2	5	+
CM033371.1	5384215	5385919	zf-C2H2	16	-
CM033371.1	5404489	5405872	zf-C2H2	12	-
CM033371.1	5406321	5408382	zf-C2H2	12	+
CM033371.1	24014983	24016534	zf-C2H2	13	-
CM033371.1	24051332	24052385	zf-C2H2	9	-
CM033371.1	64825962	64828305	zf-C2H2	21	+
CM033371.1	65024113	65025415	zf-C2H2	13	+
CM033371.1	65086351	65087770	zf-C2H2	13	+
CM033371.1	65126642	65127902	zf-C2H2	9	+
CM033371.1	71620530	71621883	zf-C2H2	12	+
```
