## Supplementary Data 2 for "Transposable elements drive the evolution of metazoan zinc finger genes": Drosophila_aff._chauvacae_BK-2020_znfs.bed

```
JAEIGO010000058.1	279664	282583	zf-C2H2	9	-
JAEIGO010000058.1	526687	527782	zf-C2H2	7	+
JAEIGO010000058.1	795564	796728	zf-C2H2	8	+
JAEIGO010000058.1	1337089	1338175	zf-C2H2	9	+
JAEIGO010000058.1	1627844	1629368	zf-C2H2	11	-
JAEIGO010000058.1	1631807	1633484	zf-C2H2	11	+
JAEIGO010000058.1	1635645	1637214	zf-C2H2	11	+
JAEIGO010000058.1	1637811	1640478	zf-C2H2	13	+
JAEIGO010000058.1	2656639	2658025	zf-C2H2	9	-
JAEIGO010000058.1	4031979	4033359	zf-C2H2	7	+
JAEIGO010000058.1	4237670	4238801	zf-C2H2	5	+
JAEIGO010000058.1	4572266	4575074	zf-C2H2	5	-
JAEIGO010000058.1	5789123	5790875	zf-C2H2	13	+
JAEIGO010000058.1	8209070	8210159	zf-C2H2	5	-
JAEIGO010000058.1	9929472	9932316	zf-C2H2	5	-
JAEIGO010000058.1	11869613	11870594	zf-C2H2	5	+
JAEIGO010000058.1	12890560	12891289	zf-C2H2	6	+
JAEIGO010000058.1	13166768	13168799	zf-C2H2	11	+
JAEIGO010000058.1	13812891	13814018	zf-C2H2	9	+
JAEIGO010000058.1	14294745	14297322	zf-C2H2	7	+
JAEIGO010000058.1	15054566	15058706	zf-C2H2	10	+
JAEIGO010000058.1	16993837	16994725	zf-C2H2	5	+
JAEIGO010000058.1	17212729	17214106	zf-C2H2	12	+
JAEIGO010000058.1	17891429	17893619	zf-C2H2	5	+
JAEIGO010000058.1	17904837	17906685	zf-C2H2	7	-
JAEIGO010000058.1	18706198	18708409	zf-C2H2	7	+
JAEIGO010000058.1	18789733	18791899	zf-C2H2	22	-
JAEIGO010000058.1	18797012	18798155	zf-C2H2	10	+
JAEIGO010000058.1	18819880	18821599	zf-C2H2	16	-
JAEIGO010000058.1	20875960	20877223	zf-C2H2	11	-
JAEIGO010000058.1	20984787	20985855	zf-C2H2	9	+
JAEIGO010000058.1	20994241	20995675	zf-C2H2	14	-
JAEIGO010000058.1	21811703	21813245	zf-C2H2	6	-
JAEIGO010000058.1	21843883	21845329	zf-C2H2	5	+
JAEIGO010000074.1	2897367	2899280	zf-C2H2	11	+
JAEIGO010000074.1	3314869	3316486	zf-C2H2	14	+
JAEIGO010000163.1	720983	725069	zf-C2H2	7	+
JAEIGO010000163.1	796064	798818	zf-C2H2	5	-
JAEIGO010000163.1	1070979	1072266	zf-C2H2	8	+
JAEIGO010000163.1	4535902	4538233	zf-C2H2	9	-
JAEIGO010000163.1	5366166	5366982	zf-C2H2	7	-
JAEIGO010000163.1	7721740	7722565	zf-C2H2	7	-
JAEIGO010000163.1	8001261	8003241	zf-C2H2	6	+
JAEIGO010000163.1	8718837	8719965	zf-C2H2	6	-
JAEIGO010000163.1	9297302	9298868	zf-C2H2	11	-
JAEIGO010000163.1	11247174	11248099	zf-C2H2	8	+
JAEIGO010000163.1	12693462	12694686	zf-C2H2	9	-
JAEIGO010000163.1	13899484	13900990	zf-C2H2	5	+
JAEIGO010000163.1	14004442	14006077	zf-C2H2	7	-
JAEIGO010000163.1	14056074	14057268	zf-C2H2	5	-
JAEIGO010000163.1	14534443	14535646	zf-C2H2	5	+
JAEIGO010000163.1	14994022	14995126	zf-C2H2	8	-
JAEIGO010000163.1	14995420	14996494	zf-C2H2	9	-
JAEIGO010000163.1	15711377	15712979	zf-C2H2	7	-
JAEIGO010000163.1	15866475	15868065	zf-C2H2	7	+
JAEIGO010000163.1	16280985	16282230	zf-C2H2	11	-
JAEIGO010000197.1	475834	476905	zf-C2H2	8	-
JAEIGO010000197.1	486332	488390	zf-C2H2	19	+
JAEIGO010000293.1	134583	135912	zf-C2H2	8	-
JAEIGO010000389.1	649870	652413	zf-C2H2	18	+
JAEIGO010000389.1	750852	754053	zf-C2H2	17	+
JAEIGO010000389.1	2422459	2424365	zf-C2H2	14	-
JAEIGO010000389.1	3567508	3569623	zf-C2H2	6	-
JAEIGO010000389.1	4523779	4525266	zf-C2H2	9	+
JAEIGO010000389.1	5440351	5441914	zf-C2H2	6	-
JAEIGO010000389.1	7227153	7229981	zf-C2H2	15	-
JAEIGO010000389.1	7659237	7660314	zf-C2H2	7	+
JAEIGO010000389.1	8031290	8034578	zf-C2H2	5	-
JAEIGO010000389.1	8046898	8048209	zf-C2H2	6	+
JAEIGO010000389.1	10652552	10654691	zf-C2H2	5	-
JAEIGO010000389.1	11741088	11741559	zf-C2H2	6	+
JAEIGO010000389.1	13736037	13736799	zf-C2H2	7	-
JAEIGO010000389.1	14129358	14130072	zf-C2H2	7	-
JAEIGO010000389.1	16013342	16015540	zf-C2H2	16	-
JAEIGO010000389.1	16017485	16021403	zf-C2H2	26	+
JAEIGO010000389.1	16292783	16293509	zf-C2H2	5	+
JAEIGO010000389.1	17237706	17238858	zf-C2H2	5	+
JAEIGO010000389.1	18392891	18394178	zf-C2H2	6	+
JAEIGO010000389.1	18672100	18674081	zf-C2H2	9	+
JAEIGO010000389.1	20394316	20395387	zf-C2H2	7	+
JAEIGO010000389.1	20647346	20649749	zf-C2H2	6	+
JAEIGO010000389.1	21913612	21915280	zf-C2H2	8	+
JAEIGO010000389.1	22873239	22873740	zf-C2H2	5	-
JAEIGO010000389.1	22875085	22875853	zf-C2H2	5	-
JAEIGO010000389.1	23763381	23764050	zf-C2H2	6	-
JAEIGO010000389.1	25074621	25076944	zf-C2H2	12	+
JAEIGO010000389.1	25598058	25598961	zf-C2H2	7	+
JAEIGO010000389.1	25599739	25600300	zf-C2H2	5	+
JAEIGO010000389.1	25646093	25646768	zf-C2H2	7	+
JAEIGO010000389.1	27186794	27188288	zf-C2H2	10	-
JAEIGO010000389.1	27886419	27887505	zf-C2H2	7	+
JAEIGO010000389.1	28366963	28367998	zf-C2H2	6	+
JAEIGO010000389.1	28370189	28371521	zf-C2H2	8	+
JAEIGO010000395.1	1166856	1169916	zf-C2H2	6	-
JAEIGO010000395.1	2050567	2052362	zf-C2H2	10	-
JAEIGO010000395.1	2052704	2054504	zf-C2H2	8	-
JAEIGO010000395.1	2267700	2269173	zf-C2H2	9	-
JAEIGO010000395.1	2271628	2272426	zf-C2H2	8	-
JAEIGO010000395.1	2274579	2276112	zf-C2H2	10	-
JAEIGO010000395.1	2285826	2286612	zf-C2H2	7	-
JAEIGO010000395.1	2292188	2294117	zf-C2H2	7	-
JAEIGO010000395.1	2463864	2464491	zf-C2H2	6	-
JAEIGO010000395.1	2785423	2786287	zf-C2H2	7	+
JAEIGO010000395.1	3526741	3527971	zf-C2H2	6	-
JAEIGO010000395.1	4057177	4059769	zf-C2H2	10	+
JAEIGO010000395.1	7131600	7132665	zf-C2H2	8	-
JAEIGO010000395.1	8502843	8504103	zf-C2H2	7	+
JAEIGO010000559.1	251826	252897	zf-C2H2	8	-
JAEIGO010000626.1	696931	698809	zf-C2H2	6	+
JAEIGO010000626.1	701515	703150	zf-C2H2	6	+
JAEIGO010000646.1	1291454	1294601	zf-C2H2	8	-
JAEIGO010000646.1	2659276	2661181	zf-C2H2	7	-
JAEIGO010000646.1	2682238	2682898	zf-C2H2	5	+
JAEIGO010000655.1	307177	308602	zf-C2H2	8	+
JAEIGO010000655.1	961748	964196	zf-C2H2	10	+
JAEIGO010000655.1	1236297	1238829	zf-C2H2	12	-
JAEIGO010000655.1	2744770	2746453	zf-C2H2	12	+
JAEIGO010000756.1	1270565	1271891	zf-C2H2	8	+
JAEIGO010000756.1	1837455	1842546	zf-C2H2	14	+
JAEIGO010000756.1	1855041	1855752	zf-C2H2	6	+
JAEIGO010000756.1	3392867	3394249	zf-C2H2	8	-
JAEIGO010000756.1	3648032	3650888	zf-C2H2	13	-
JAEIGO010000792.1	143792	145106	zf-C2H2	7	+
JAEIGO010000792.1	1172156	1172870	zf-C2H2	5	+
JAEIGO010000792.1	2437871	2439305	zf-C2H2	8	+
JAEIGO010000792.1	2443232	2443895	zf-C2H2	7	+
JAEIGO010000838.1	1025314	1027736	zf-C2H2	7	-
JAEIGO010000838.1	1307658	1309947	zf-C2H2	11	+
JAEIGO010000838.1	2051894	2053076	zf-C2H2	5	-
JAEIGO010000838.1	2393565	2394744	zf-C2H2	8	+
JAEIGO010000838.1	2956249	2957290	zf-C2H2	6	-
JAEIGO010000838.1	3182112	3183926	zf-C2H2	8	+
JAEIGO010000838.1	3188509	3189931	zf-C2H2	10	-
JAEIGO010000916.1	587097	588128	zf-C2H2	9	-
JAEIGO010000916.1	827815	829024	zf-C2H2	7	-
JAEIGO010000916.1	3568037	3568883	zf-C2H2	5	+
JAEIGO010000916.1	4336518	4337031	zf-C2H2	6	+
JAEIGO010000916.1	4355047	4355551	zf-C2H2	5	-
JAEIGO010000916.1	4767672	4770396	zf-C2H2	6	-
JAEIGO010000916.1	5873776	5875658	zf-C2H2	11	+
JAEIGO010000916.1	7681860	7682676	zf-C2H2	8	-
JAEIGO010000916.1	7686185	7687160	zf-C2H2	6	-
JAEIGO010000916.1	8280224	8282102	zf-C2H2	11	-
JAEIGO010000916.1	8283546	8285562	zf-C2H2	11	-
JAEIGO010000916.1	12879520	12881535	zf-C2H2	11	-
JAEIGO010000916.1	13793115	13794201	zf-C2H2	5	-
JAEIGO010000916.1	14024375	14025960	zf-C2H2	13	+
JAEIGO010000916.1	14568384	14570094	zf-C2H2	6	-
JAEIGO010000916.1	15255243	15256293	zf-C2H2	7	-
JAEIGO010000916.1	15880884	15882204	zf-C2H2	5	+
JAEIGO010000916.1	16410360	16411620	zf-C2H2	6	-
JAEIGO010000916.1	16412631	16413606	zf-C2H2	7	-
JAEIGO010000916.1	17519051	17520062	zf-C2H2	7	-
JAEIGO010000916.1	17999953	18003007	zf-C2H2	19	-
JAEIGO010000916.1	18060784	18061366	zf-C2H2	6	+
JAEIGO010000916.1	18385481	18386735	zf-C2H2	5	-
JAEIGO010000916.1	19016928	19017345	zf-C2H2	5	-
JAEIGO010000916.1	19400537	19401242	zf-C2H2	6	+
JAEIGO010000916.1	19615940	19617455	zf-C2H2	5	+
JAEIGO010000921.1	64018	64843	zf-C2H2	9	-
JAEIGO010000921.1	67762	69004	zf-C2H2	6	-
JAEIGO010000961.1	1514612	1516568	zf-C2H2	5	+
JAEIGO010000961.1	2985521	2986898	zf-C2H2	10	+
```
