## Supplementary Data 2 for "Transposable elements drive the evolution of metazoan zinc finger genes": Drosophila_albomicans_znfs.bed

```
CM018881.1	3653795	3656063	zf-C2H2	7	-
CM018881.1	3890204	3892580	zf-C2H2	5	-
CM018881.1	6042010	6043741	zf-C2H2	5	-
CM018881.1	6074362	6075814	zf-C2H2	5	+
CM018881.1	7632083	7632920	zf-C2H2	5	+
CM018881.1	8140123	8142022	zf-C2H2	6	+
CM018881.1	9671319	9673986	zf-C2H2	5	-
CM018881.1	10565963	10566800	zf-C2H2	8	+
CM018881.1	10567771	10568638	zf-C2H2	9	+
CM018881.1	10572876	10573704	zf-C2H2	8	+
CM018881.1	11466722	11468312	zf-C2H2	8	+
CM018881.1	11469142	11470162	zf-C2H2	6	+
CM018881.1	11470574	11471618	zf-C2H2	5	+
CM018881.1	11856368	11858831	zf-C2H2	7	-
CM018881.1	12577241	12579908	zf-C2H2	13	-
CM018881.1	12580948	12583555	zf-C2H2	12	-
CM018881.1	12584518	12586717	zf-C2H2	13	-
CM018881.1	12587152	12589354	zf-C2H2	13	-
CM018881.1	12589602	12591927	zf-C2H2	13	-
CM018881.1	12592581	12594936	zf-C2H2	13	-
CM018881.1	12596347	12598927	zf-C2H2	13	-
CM018881.1	12599363	12601454	zf-C2H2	12	+
CM018881.1	13150225	13153318	zf-C2H2	6	-
CM018881.1	16142677	16147102	zf-C2H2	10	-
CM018881.1	17823673	17825758	zf-C2H2	11	-
CM018881.1	18322974	18323646	zf-C2H2	6	-
CM018881.1	20154357	20156101	zf-C2H2	13	+
CM018881.1	20471143	20472094	zf-C2H2	5	+
CM018881.1	20813801	20816944	zf-C2H2	9	+
CM018881.1	21070757	21072002	zf-C2H2	7	+
CM018881.1	21583404	21584364	zf-C2H2	7	-
CM018881.1	24801769	24802765	zf-C2H2	7	+
CM018881.1	26569380	26570436	zf-C2H2	8	-
CM018881.1	26573669	26574995	zf-C2H2	9	-
CM018881.1	31956003	31957332	zf-C2H2	5	+
CM018881.1	32441565	32442009	zf-C2H2	5	-
CM018881.1	34051371	34052163	zf-C2H2	6	-
CM018881.1	34618986	34620239	zf-C2H2	10	-
CM018881.1	38946698	38947766	zf-C2H2	7	-
CM018881.1	38949087	38949951	zf-C2H2	6	-
CM018881.1	38951284	38952253	zf-C2H2	7	-
CM018881.1	40349419	40350571	zf-C2H2	6	-
CM018881.1	41719023	41719947	zf-C2H2	5	-
CM018881.1	41720274	41721438	zf-C2H2	6	-
CM018881.1	42214272	42214704	zf-C2H2	5	-
CM018881.1	43660998	43662043	zf-C2H2	9	-
CM018881.1	45299797	45301312	zf-C2H2	6	-
CM018881.1	45391579	45394717	zf-C2H2	6	+
CM018881.1	46511156	46512635	zf-C2H2	5	-
CM018881.1	47972239	47973529	zf-C2H2	5	-
CM018881.1	50454714	50455455	zf-C2H2	8	-
CM018881.1	50458091	50459099	zf-C2H2	6	-
CM018881.1	50463290	50464097	zf-C2H2	6	-
CM018881.1	51237003	51240165	zf-C2H2	19	-
CM018881.1	51736186	51737785	zf-C2H2	6	+
CM018881.1	51915002	51915506	zf-C2H2	6	+
CM018881.1	51922128	51923688	zf-C2H2	10	-
CM018881.1	52247576	52248347	zf-C2H2	6	-
CM018881.1	53732980	53734921	zf-C2H2	5	-
CM018881.1	54916540	54918190	zf-C2H2	5	-
CM018882.1	2729026	2730724	zf-C2H2	6	+
CM018882.1	2735056	2736568	zf-C2H2	6	+
CM018883.1	465233	465671	zf-C2H2	5	+
CM018883.1	466526	467543	zf-C2H2	9	-
CM018883.1	524967	526053	zf-C2H2	8	-
CM018883.1	2469517	2470558	zf-C2H2	5	-
CM018883.1	2520272	2521826	zf-C2H2	10	-
CM018883.1	2872663	2875243	zf-C2H2	9	+
CM018883.1	3072272	3077174	zf-C2H2	13	-
CM018883.1	5813580	5818785	zf-C2H2	6	-
CM018883.1	8458950	8459841	zf-C2H2	6	-
CM018883.1	11079347	11080973	zf-C2H2	8	-
CM018883.1	11083553	11084873	zf-C2H2	10	-
CM018883.1	11086198	11087605	zf-C2H2	10	-
CM018883.1	11088061	11088964	zf-C2H2	7	-
CM018883.1	11098553	11099330	zf-C2H2	7	-
CM018883.1	11104803	11106927	zf-C2H2	7	-
CM018883.1	13443648	13444653	zf-C2H2	8	-
CM018883.1	15749605	15750580	zf-C2H2	7	-
CM018883.1	15751183	15753301	zf-C2H2	8	-
CM018883.1	16723649	16724033	zf-C2H2	5	-
CM018883.1	17186504	17187068	zf-C2H2	6	+
CM018883.1	17637060	17637987	zf-C2H2	7	-
CM018883.1	19670190	19671957	zf-C2H2	5	+
CM018883.1	20644704	20645172	zf-C2H2	5	+
CM018883.1	20699017	20699689	zf-C2H2	6	-
CM018883.1	21284139	21285000	zf-C2H2	6	-
CM018883.1	22334374	22335697	zf-C2H2	8	-
CM018883.1	23490254	23490929	zf-C2H2	6	-
CM018883.1	23491553	23492232	zf-C2H2	6	-
CM018883.1	24968854	24970654	zf-C2H2	6	+
CM018883.1	27355670	27358829	zf-C2H2	17	+
CM018883.1	30986489	30989618	zf-C2H2	6	+
CM018883.1	32856188	32857382	zf-C2H2	7	-
CM018884.1	530882	531623	zf-C2H2	7	+
CM018884.1	827395	828847	zf-C2H2	7	+
CM018884.1	2201179	2202025	zf-C2H2	7	-
CM018884.1	3635310	3639846	zf-C2H2	8	+
CM018884.1	3718362	3721374	zf-C2H2	5	-
CM018884.1	3980677	3981625	zf-C2H2	10	+
CM018884.1	8583156	8584668	zf-C2H2	8	+
CM018884.1	8813361	8814669	zf-C2H2	8	+
CM018884.1	13306340	13307801	zf-C2H2	7	+
CM018884.1	13312005	13313115	zf-C2H2	9	+
CM018884.1	14327851	14328892	zf-C2H2	6	+
CM018884.1	15504102	15505374	zf-C2H2	6	+
CM018884.1	16683804	16685841	zf-C2H2	10	-
CM018884.1	17028186	17030448	zf-C2H2	10	-
CM018884.1	19800565	19801810	zf-C2H2	8	+
CM018884.1	20781467	20782442	zf-C2H2	8	+
CM018884.1	21293642	21295157	zf-C2H2	8	+
CM018884.1	22279737	22281516	zf-C2H2	7	-
CM018884.1	22575501	22576665	zf-C2H2	5	-
CM018884.1	23804908	23806514	zf-C2H2	6	-
CM018884.1	23977070	23979596	zf-C2H2	7	+
CM018884.1	26281747	26282962	zf-C2H2	10	+
CM018884.1	28413709	28415041	zf-C2H2	5	+
CM018884.1	28472104	28473913	zf-C2H2	7	+
CM018884.1	28580162	28582007	zf-C2H2	6	-
CM018884.1	29988046	29989516	zf-C2H2	6	+
CM018885.1	67161	68403	zf-C2H2	6	-
CM018885.1	317457	320469	zf-C2H2	18	+
CM018885.1	734084	735527	zf-C2H2	10	+
CM018885.1	2353001	2354804	zf-C2H2	10	-
CM018885.1	3633448	3637489	zf-C2H2	20	-
CM018885.1	4197203	4199005	zf-C2H2	11	+
CM018885.1	4886100	4887195	zf-C2H2	6	+
CM018885.1	5076766	5077270	zf-C2H2	5	-
CM018885.1	5078360	5079299	zf-C2H2	7	-
CM018885.1	5880412	5881255	zf-C2H2	6	+
CM018885.1	7083114	7085194	zf-C2H2	16	-
CM018885.1	7087740	7091629	zf-C2H2	28	+
CM018885.1	8302129	8304630	zf-C2H2	6	+
CM018885.1	10344347	10345391	zf-C2H2	9	-
CM018885.1	11219969	11220884	zf-C2H2	8	-
CM018885.1	11228503	11229235	zf-C2H2	5	+
CM018885.1	11230820	11232156	zf-C2H2	6	+
CM018885.1	12635589	12636770	zf-C2H2	7	+
CM018885.1	14357835	14359955	zf-C2H2	14	+
CM018885.1	14643547	14645101	zf-C2H2	6	+
CM018885.1	18115686	18116751	zf-C2H2	7	-
CM018885.1	21830117	21832340	zf-C2H2	5	-
CM018885.1	22366985	22368263	zf-C2H2	8	+
CM018885.1	23431937	23434433	zf-C2H2	13	-
CM018885.1	24526956	24528003	zf-C2H2	6	-
CM018885.1	24528974	24530243	zf-C2H2	8	-
CM018885.1	24629811	24632949	zf-C2H2	5	-
CM018885.1	24643930	24645313	zf-C2H2	6	+
CM018885.1	25516385	25518476	zf-C2H2	14	-
CM018885.1	25920123	25922496	zf-C2H2	5	+
CM018885.1	27235682	27237077	zf-C2H2	7	-
CM018885.1	27824341	27825670	zf-C2H2	8	-
CM018885.1	27828597	27829578	zf-C2H2	6	-
CM018885.1	27831811	27833311	zf-C2H2	9	+
CM018885.1	28690414	28691185	zf-C2H2	6	-
WJDZ01000003.1	2621000	2621459	zf-C2H2	5	+
WJDZ01000003.1	2661407	2661812	zf-C2H2	5	+
WJDZ01000003.1	2666608	2667040	zf-C2H2	5	+
WJDZ01000003.1	2671497	2671926	zf-C2H2	5	+
WJDZ01000003.1	2672332	2672791	zf-C2H2	5	-
```
