## Supplementary Data 2 for "Transposable elements drive the evolution of metazoan zinc finger genes": Drosophila_ambigua_znfs.bed

```
JAECWS010000001.1	1450126	1452721	zf-C2H2	6	-
JAECWS010000001.1	1900091	1901058	zf-C2H2	10	-
JAECWS010000001.1	2295709	2296459	zf-C2H2	8	-
JAECWS010000001.1	2300230	2301832	zf-C2H2	8	-
JAECWS010000001.1	2306695	2307661	zf-C2H2	6	-
JAECWS010000001.1	2700127	2701300	zf-C2H2	5	-
JAECWS010000001.1	3465222	3466263	zf-C2H2	8	-
JAECWS010000001.1	3467388	3468228	zf-C2H2	6	-
JAECWS010000001.1	3469580	3470672	zf-C2H2	7	-
JAECWS010000001.1	4226925	4230327	zf-C2H2	20	-
JAECWS010000001.1	4279991	4280630	zf-C2H2	6	+
JAECWS010000001.1	4850602	4851223	zf-C2H2	6	+
JAECWS010000001.1	4857234	4857714	zf-C2H2	5	-
JAECWS010000001.1	5271164	5273148	zf-C2H2	11	-
JAECWS010000001.1	5715577	5716650	zf-C2H2	9	+
JAECWS010000001.1	6012935	6014408	zf-C2H2	6	-
JAECWS010000001.1	6078876	6084743	zf-C2H2	8	+
JAECWS010000001.1	6241472	6241916	zf-C2H2	5	+
JAECWS010000001.1	7906034	7906622	zf-C2H2	5	+
JAECWS010000001.1	8985915	8987298	zf-C2H2	7	-
JAECWS010000001.1	9486319	9487828	zf-C2H2	5	-
JAECWS010000002.1	1712468	1715465	zf-C2H2	10	+
JAECWS010000002.1	1979941	1981523	zf-C2H2	5	-
JAECWS010000002.1	2445665	2446895	zf-C2H2	7	+
JAECWS010000002.1	4460691	4461795	zf-C2H2	11	-
JAECWS010000002.1	5105203	5106127	zf-C2H2	5	+
JAECWS010000002.1	8586222	8587992	zf-C2H2	7	-
JAECWS010000002.1	10078343	10081367	zf-C2H2	5	-
JAECWS010000002.1	10869240	10870527	zf-C2H2	12	-
JAECWS010000002.1	11490582	11492565	zf-C2H2	11	-
JAECWS010000002.1	12037740	12039454	zf-C2H2	15	+
JAECWS010000002.1	15180883	15182944	zf-C2H2	7	+
JAECWS010000002.1	16815696	16817118	zf-C2H2	5	-
JAECWS010000002.1	16843795	16845418	zf-C2H2	6	+
JAECWS010000002.1	16943625	16946007	zf-C2H2	7	-
JAECWS010000002.1	17964461	17965391	zf-C2H2	5	+
JAECWS010000002.1	17976271	17978091	zf-C2H2	11	+
JAECWS010000002.1	17983427	17985746	zf-C2H2	12	-
JAECWS010000002.1	17986991	17989526	zf-C2H2	13	-
JAECWS010000002.1	17989912	17992154	zf-C2H2	14	+
JAECWS010000002.1	18288730	18289588	zf-C2H2	9	-
JAECWS010000002.1	20888121	20892398	zf-C2H2	10	+
JAECWS010000002.1	21676476	21677526	zf-C2H2	6	-
JAECWS010000002.1	21945216	21945945	zf-C2H2	6	+
JAECWS010000002.1	22110387	22111476	zf-C2H2	5	-
JAECWS010000016.1	1011590	1016828	zf-C2H2	6	-
JAECWS010000016.1	2064583	2065579	zf-C2H2	8	-
JAECWS010000016.1	2450648	2452073	zf-C2H2	7	+
JAECWS010000016.1	2813464	2814682	zf-C2H2	6	+
JAECWS010000016.1	3151635	3155808	zf-C2H2	13	-
JAECWS010000016.1	3155916	3157857	zf-C2H2	8	-
JAECWS010000016.1	3626716	3627292	zf-C2H2	5	+
JAECWS010000016.1	4354193	4354799	zf-C2H2	6	+
JAECWS010000016.1	4796535	4798411	zf-C2H2	10	+
JAECWS010000016.1	5799125	5800910	zf-C2H2	5	-
JAECWS010000027.1	1658080	1659502	zf-C2H2	5	-
JAECWS010000027.1	1813436	1816535	zf-C2H2	6	+
JAECWS010000027.1	2819359	2821153	zf-C2H2	7	+
JAECWS010000027.1	2825532	2826687	zf-C2H2	7	+
JAECWS010000027.1	2836155	2837595	zf-C2H2	10	+
JAECWS010000027.1	2839568	2840354	zf-C2H2	8	+
JAECWS010000027.1	2844111	2845632	zf-C2H2	11	+
JAECWS010000027.1	4121942	4127117	zf-C2H2	14	+
JAECWS010000027.1	4286681	4288215	zf-C2H2	12	+
JAECWS010000027.1	4482659	4483847	zf-C2H2	7	+
JAECWS010000027.1	4771629	4772623	zf-C2H2	9	+
JAECWS010000027.1	5205274	5206081	zf-C2H2	5	+
JAECWS010000027.1	5216686	5220212	zf-C2H2	9	-
JAECWS010000027.1	5272401	5273910	zf-C2H2	10	-
JAECWS010000080.1	335355	337989	zf-C2H2	10	+
JAECWS010000082.1	1451614	1452922	zf-C2H2	10	+
JAECWS010000082.1	2094449	2095823	zf-C2H2	9	-
JAECWS010000086.1	142681	144957	zf-C2H2	15	-
JAECWS010000086.1	956307	957027	zf-C2H2	6	-
JAECWS010000086.1	2395171	2396598	zf-C2H2	12	+
JAECWS010000086.1	4031207	4033485	zf-C2H2	14	-
JAECWS010000086.1	5409120	5410863	zf-C2H2	6	-
JAECWS010000086.1	5722550	5724458	zf-C2H2	15	-
JAECWS010000086.1	9137935	9139267	zf-C2H2	7	-
JAECWS010000086.1	10260931	10262209	zf-C2H2	5	+
JAECWS010000086.1	11835387	11836875	zf-C2H2	7	+
JAECWS010000086.1	14597964	14598966	zf-C2H2	7	+
JAECWS010000086.1	14781713	14784863	zf-C2H2	5	-
JAECWS010000086.1	14795775	14797233	zf-C2H2	6	+
JAECWS010000086.1	15560171	15562418	zf-C2H2	5	-
JAECWS010000086.1	15943874	15945188	zf-C2H2	9	-
JAECWS010000086.1	15947172	15948324	zf-C2H2	6	+
JAECWS010000086.1	15951016	15952324	zf-C2H2	8	+
JAECWS010000087.1	633737	635621	zf-C2H2	5	+
JAECWS010000087.1	1311363	1312446	zf-C2H2	9	+
JAECWS010000087.1	1515573	1516446	zf-C2H2	6	-
JAECWS010000087.1	1988357	1989209	zf-C2H2	5	+
JAECWS010000093.1	23643	25101	zf-C2H2	6	+
JAECWS010000093.1	68557	70366	zf-C2H2	7	+
JAECWS010000093.1	159232	160726	zf-C2H2	5	-
JAECWS010000093.1	789415	791629	zf-C2H2	10	+
JAECWS010000094.1	2672973	2674347	zf-C2H2	9	+
JAECWS010000094.1	2832761	2833737	zf-C2H2	5	-
JAECWS010000095.1	2097350	2098378	zf-C2H2	5	-
JAECWS010000095.1	2198385	2199402	zf-C2H2	7	+
JAECWS010000095.1	2487243	2488314	zf-C2H2	5	-
JAECWS010000095.1	3343112	3343601	zf-C2H2	5	+
JAECWS010000095.1	3343876	3344777	zf-C2H2	6	+
JAECWS010000095.1	6052018	6053784	zf-C2H2	12	+
JAECWS010000095.1	7245189	7247219	zf-C2H2	12	-
JAECWS010000095.1	9201903	9203727	zf-C2H2	6	-
JAECWS010000096.1	506668	508339	zf-C2H2	6	-
JAECWS010000096.1	511101	513579	zf-C2H2	10	-
JAECWS010000100.1	3329345	3329987	zf-C2H2	5	-
JAECWS010000100.1	3940347	3941514	zf-C2H2	7	+
JAECWS010000100.1	4030153	4034972	zf-C2H2	7	-
JAECWS010000100.1	4360764	4362291	zf-C2H2	9	-
JAECWS010000100.1	5001113	5002472	zf-C2H2	9	+
JAECWS010000100.1	5272878	5273950	zf-C2H2	8	+
JAECWS010000100.1	5289673	5290831	zf-C2H2	9	+
JAECWS010000100.1	5291264	5291762	zf-C2H2	5	+
JAECWS010000100.1	5342633	5343323	zf-C2H2	7	+
JAECWS010000100.1	6250429	6252796	zf-C2H2	6	+
JAECWS010000100.1	6270166	6271429	zf-C2H2	12	-
JAECWS010000100.1	6896808	6898011	zf-C2H2	7	+
JAECWS010000100.1	8144045	8148096	zf-C2H2	29	-
JAECWS010000100.1	8151239	8152416	zf-C2H2	10	+
JAECWS010000100.1	8335177	8337850	zf-C2H2	15	+
JAECWS010000100.1	9793366	9795238	zf-C2H2	9	-
JAECWS010000100.1	9919386	9919995	zf-C2H2	5	+
JAECWS010000100.1	10886874	10888115	zf-C2H2	11	-
JAECWS010000100.1	11527130	11528579	zf-C2H2	13	+
JAECWS010000100.1	13659678	13660993	zf-C2H2	7	-
JAECWS010000100.1	13884695	13887090	zf-C2H2	18	-
JAECWS010000100.1	14389971	14392038	zf-C2H2	10	+
JAECWS010000100.1	15952335	15953952	zf-C2H2	10	+
JAECWS010000100.1	17525161	17526007	zf-C2H2	8	-
JAECWS010000100.1	19027657	19030240	zf-C2H2	12	+
JAECWS010000100.1	19505670	19506582	zf-C2H2	8	+
JAECWS010000100.1	19747226	19748171	zf-C2H2	8	+
JAECWS010000100.1	19749022	19750468	zf-C2H2	13	+
JAECWS010000100.1	20264415	20266639	zf-C2H2	9	-
JAECWS010000105.1	237469	238276	zf-C2H2	6	+
JAECWS010000107.1	1351609	1352791	zf-C2H2	6	-
JAECWS010000107.1	1557895	1558960	zf-C2H2	7	-
JAECWS010000107.1	1627604	1628903	zf-C2H2	10	+
JAECWS010000107.1	1630008	1630917	zf-C2H2	6	+
JAECWS010000107.1	1631959	1632952	zf-C2H2	7	+
JAECWS010000107.1	1642570	1643497	zf-C2H2	8	+
JAECWS010000107.1	1700425	1701757	zf-C2H2	10	-
JAECWS010000107.1	1702857	1704066	zf-C2H2	9	-
JAECWS010000107.1	1719199	1720630	zf-C2H2	14	+
JAECWS010000107.1	2000384	2001863	zf-C2H2	13	+
JAECWS010000107.1	2006172	2007360	zf-C2H2	10	+
JAECWS010000107.1	2008014	2008995	zf-C2H2	7	+
JAECWS010000107.1	2009715	2011488	zf-C2H2	15	+
JAECWS010000107.1	2012090	2013119	zf-C2H2	8	+
JAECWS010000107.1	2014215	2015937	zf-C2H2	15	+
JAECWS010000107.1	2426638	2428369	zf-C2H2	15	+
JAECWS010000107.1	2429555	2430608	zf-C2H2	11	+
JAECWS010000107.1	2432746	2433895	zf-C2H2	8	+
JAECWS010000107.1	2434904	2436662	zf-C2H2	16	+
JAECWS010000107.1	2437858	2439088	zf-C2H2	10	+
JAECWS010000107.1	2440831	2442250	zf-C2H2	11	+
JAECWS010000107.1	2443270	2444851	zf-C2H2	13	+
JAECWS010000107.1	2449575	2450322	zf-C2H2	9	+
JAECWS010000107.1	2450797	2451985	zf-C2H2	8	+
JAECWS010000107.1	4322708	4323920	zf-C2H2	6	+
JAECWS010000107.1	4326784	4327633	zf-C2H2	9	+
JAECWS010000107.1	5151796	5153887	zf-C2H2	8	+
JAECWS010000107.1	5477996	5479505	zf-C2H2	7	-
JAECWS010000107.1	5931134	5933597	zf-C2H2	11	+
JAECWS010000107.1	6686977	6689995	zf-C2H2	5	+
JAECWS010000107.1	6768382	6772861	zf-C2H2	7	-
JAECWS010000107.1	8095806	8097144	zf-C2H2	5	-
JAECWS010000107.1	8194825	8195857	zf-C2H2	11	+
JAECWS010000107.1	8196633	8197764	zf-C2H2	7	+
JAECWS010000107.1	10996506	10998850	zf-C2H2	8	-
JAECWS010000107.1	11167817	11169449	zf-C2H2	6	+
JAECWS010000107.1	11416720	11418874	zf-C2H2	6	+
JAECWS010000107.1	12271122	12272283	zf-C2H2	5	+
JAECWS010000107.1	12274587	12275727	zf-C2H2	5	+
JAECWS010000151.1	856047	857118	zf-C2H2	9	+
JAECWS010000151.1	5502463	5503474	zf-C2H2	8	+
JAECWS010000151.1	6401911	6402523	zf-C2H2	7	-
JAECWS010000151.1	6406218	6407190	zf-C2H2	8	-
```
