## Supplementary Data 2 for "Transposable elements drive the evolution of metazoan zinc finger genes": Drosophila_americana_znfs.bed

```
JAECXQ010000168.1	206342	207212	zf-C2H2	8	-
JAECXQ010000357.1	1670212	1671909	zf-C2H2	13	-
JAECXQ010000357.1	2076208	2077105	zf-C2H2	5	-
JAECXQ010000357.1	2945530	2946583	zf-C2H2	9	-
JAECXQ010000357.1	3446503	3449460	zf-C2H2	9	+
JAECXQ010000357.1	3651189	3652161	zf-C2H2	6	+
JAECXQ010000357.1	3665382	3666723	zf-C2H2	6	+
JAECXQ010000357.1	4105304	4106393	zf-C2H2	8	-
JAECXQ010000357.1	4189885	4191178	zf-C2H2	9	+
JAECXQ010000357.1	4216205	4217339	zf-C2H2	7	-
JAECXQ010000357.1	4218689	4219685	zf-C2H2	6	-
JAECXQ010000357.1	4386435	4387581	zf-C2H2	6	+
JAECXQ010000357.1	5401203	5403576	zf-C2H2	7	-
JAECXQ010000357.1	5535193	5536168	zf-C2H2	5	-
JAECXQ010000357.1	6611559	6612252	zf-C2H2	6	-
JAECXQ010000357.1	6957461	6959105	zf-C2H2	10	+
JAECXQ010000357.1	6959528	6961115	zf-C2H2	8	+
JAECXQ010000357.1	6961455	6962664	zf-C2H2	8	+
JAECXQ010000357.1	9007420	9008074	zf-C2H2	5	-
JAECXQ010000357.1	14663259	14666430	zf-C2H2	6	-
JAECXQ010000357.1	15430877	15431714	zf-C2H2	8	+
JAECXQ010000357.1	15432515	15433490	zf-C2H2	9	+
JAECXQ010000357.1	15436942	15437767	zf-C2H2	8	+
JAECXQ010000357.1	15775106	15777356	zf-C2H2	13	-
JAECXQ010000357.1	15777665	15780173	zf-C2H2	12	+
JAECXQ010000357.1	15780692	15783098	zf-C2H2	13	+
JAECXQ010000357.1	15783604	15785995	zf-C2H2	13	+
JAECXQ010000357.1	15786499	15788854	zf-C2H2	12	+
JAECXQ010000357.1	15789365	15791771	zf-C2H2	13	+
JAECXQ010000357.1	15793081	15795694	zf-C2H2	13	+
JAECXQ010000357.1	16528333	16529368	zf-C2H2	7	+
JAECXQ010000357.1	16529668	16530574	zf-C2H2	6	+
JAECXQ010000357.1	17910769	17913265	zf-C2H2	7	-
JAECXQ010000357.1	19089851	19092014	zf-C2H2	11	+
JAECXQ010000357.1	20812586	20816786	zf-C2H2	10	+
JAECXQ010000357.1	23519016	23519958	zf-C2H2	5	+
JAECXQ010000357.1	23866420	23868904	zf-C2H2	6	+
JAECXQ010000357.1	24816304	24818026	zf-C2H2	6	-
JAECXQ010000357.1	26456904	26457696	zf-C2H2	5	-
JAECXQ010000357.1	28243865	28245554	zf-C2H2	5	-
JAECXQ010000357.1	28277327	28278818	zf-C2H2	5	+
JAECXQ010000416.1	1124310	1125549	zf-C2H2	5	-
JAECXQ010000416.1	1869594	1870239	zf-C2H2	6	+
JAECXQ010000416.1	2615062	2616862	zf-C2H2	5	+
JAECXQ010000416.1	3750003	3752064	zf-C2H2	5	+
JAECXQ010000416.1	5346514	5347396	zf-C2H2	6	+
JAECXQ010000416.1	8135216	8136464	zf-C2H2	5	+
JAECXQ010000416.1	8872398	8873175	zf-C2H2	6	+
JAECXQ010000416.1	9397624	9398197	zf-C2H2	6	+
JAECXQ010000416.1	9622680	9623671	zf-C2H2	10	+
JAECXQ010000416.1	9629780	9630659	zf-C2H2	6	-
JAECXQ010000416.1	11768102	11769191	zf-C2H2	7	-
JAECXQ010000416.1	13238728	13239778	zf-C2H2	6	-
JAECXQ010000416.1	15066461	15067502	zf-C2H2	9	-
JAECXQ010000416.1	16319671	16322704	zf-C2H2	18	+
JAECXQ010000416.1	17163289	17164156	zf-C2H2	5	+
JAECXQ010000416.1	17168668	17169763	zf-C2H2	6	+
JAECXQ010000416.1	17172792	17173539	zf-C2H2	8	+
JAECXQ010000416.1	18235588	18235993	zf-C2H2	5	-
JAECXQ010000416.1	18476008	18477196	zf-C2H2	7	-
JAECXQ010000416.1	18478295	18479141	zf-C2H2	6	-
JAECXQ010000416.1	18480548	18481530	zf-C2H2	9	-
JAECXQ010000416.1	19334615	19336731	zf-C2H2	11	-
JAECXQ010000416.1	22311717	22312683	zf-C2H2	6	+
JAECXQ010000416.1	22596809	22598548	zf-C2H2	11	+
JAECXQ010000416.1	23115871	23116966	zf-C2H2	6	+
JAECXQ010000416.1	24316353	24317727	zf-C2H2	5	-
JAECXQ010000416.1	25682997	25683483	zf-C2H2	5	-
JAECXQ010000416.1	26130215	26131682	zf-C2H2	5	-
JAECXQ010000438.1	290778	292257	zf-C2H2	7	-
JAECXQ010000438.1	486640	487459	zf-C2H2	7	-
JAECXQ010000438.1	1913881	1914535	zf-C2H2	6	-
JAECXQ010000438.1	2059955	2061231	zf-C2H2	11	-
JAECXQ010000438.1	2340631	2343457	zf-C2H2	5	+
JAECXQ010000438.1	2398362	2402535	zf-C2H2	7	-
JAECXQ010000438.1	2662186	2663698	zf-C2H2	7	+
JAECXQ010000438.1	2830836	2832201	zf-C2H2	8	+
JAECXQ010000438.1	2984866	2985780	zf-C2H2	5	-
JAECXQ010000438.1	3673178	3673880	zf-C2H2	7	-
JAECXQ010000444.1	224443	228424	zf-C2H2	19	+
JAECXQ010000444.1	1861650	1862868	zf-C2H2	9	+
JAECXQ010000444.1	3329232	3330294	zf-C2H2	8	+
JAECXQ010000444.1	3580552	3582389	zf-C2H2	11	+
JAECXQ010000444.1	4362540	4363704	zf-C2H2	6	+
JAECXQ010000444.1	4598551	4599130	zf-C2H2	5	-
JAECXQ010000444.1	4600602	4601454	zf-C2H2	7	-
JAECXQ010000444.1	4890542	4893112	zf-C2H2	19	+
JAECXQ010000444.1	6071665	6072793	zf-C2H2	9	-
JAECXQ010000444.1	6224327	6225563	zf-C2H2	7	-
JAECXQ010000444.1	6754790	6757022	zf-C2H2	5	+
JAECXQ010000444.1	11418881	11420968	zf-C2H2	16	-
JAECXQ010000444.1	11422994	11426952	zf-C2H2	28	+
JAECXQ010000444.1	11990920	11992456	zf-C2H2	9	+
JAECXQ010000444.1	15703241	15704240	zf-C2H2	7	-
JAECXQ010000444.1	17399698	17401018	zf-C2H2	10	-
JAECXQ010000444.1	17403708	17404695	zf-C2H2	7	+
JAECXQ010000444.1	17407434	17408682	zf-C2H2	8	+
JAECXQ010000444.1	18364014	18365979	zf-C2H2	14	+
JAECXQ010000444.1	18707155	18708619	zf-C2H2	6	+
JAECXQ010000444.1	18854555	18856245	zf-C2H2	6	+
JAECXQ010000444.1	18856722	18858270	zf-C2H2	8	+
JAECXQ010000444.1	18859006	18860507	zf-C2H2	9	+
JAECXQ010000444.1	21289073	21292244	zf-C2H2	5	-
JAECXQ010000444.1	21303338	21304580	zf-C2H2	6	+
JAECXQ010000444.1	22051456	22053806	zf-C2H2	14	-
JAECXQ010000444.1	22478860	22481161	zf-C2H2	5	+
JAECXQ010000444.1	24129232	24130554	zf-C2H2	9	-
JAECXQ010000444.1	27232488	27233973	zf-C2H2	6	-
JAECXQ010000444.1	27262345	27263107	zf-C2H2	5	+
JAECXQ010000444.1	28350538	28353103	zf-C2H2	6	+
JAECXQ010000444.1	28372388	28373369	zf-C2H2	5	-
JAECXQ010000444.1	28890885	28891608	zf-C2H2	6	-
JAECXQ010000444.1	30115795	30116728	zf-C2H2	7	-
JAECXQ010000444.1	30127495	30128797	zf-C2H2	8	+
JAECXQ010000444.1	33650628	33651075	zf-C2H2	5	+
JAECXQ010000464.1	2875801	2877358	zf-C2H2	9	-
JAECXQ010000464.1	2879554	2880328	zf-C2H2	8	-
JAECXQ010000464.1	2881088	2881661	zf-C2H2	5	-
JAECXQ010000464.1	2882169	2883711	zf-C2H2	10	-
JAECXQ010000464.1	2884205	2885336	zf-C2H2	8	-
JAECXQ010000464.1	2894012	2894822	zf-C2H2	7	-
JAECXQ010000464.1	2900265	2902254	zf-C2H2	7	-
JAECXQ010000464.1	4123217	4124252	zf-C2H2	8	+
JAECXQ010000464.1	4649746	4651639	zf-C2H2	7	-
JAECXQ010000464.1	10576942	10578703	zf-C2H2	6	+
JAECXQ010000464.1	11573039	11573498	zf-C2H2	5	+
JAECXQ010000464.1	11575035	11575968	zf-C2H2	8	-
JAECXQ010000464.1	11629798	11631016	zf-C2H2	9	-
JAECXQ010000464.1	13024974	13026126	zf-C2H2	7	-
JAECXQ010000464.1	13280659	13283809	zf-C2H2	6	-
JAECXQ010000464.1	13932410	13937252	zf-C2H2	6	-
JAECXQ010000464.1	14179723	14180326	zf-C2H2	6	+
JAECXQ010000464.1	14590079	14591237	zf-C2H2	6	-
JAECXQ010000464.1	14732029	14733949	zf-C2H2	8	-
JAECXQ010000464.1	14946890	14948531	zf-C2H2	5	-
JAECXQ010000464.1	15033094	15034483	zf-C2H2	5	-
JAECXQ010000464.1	16168354	16171244	zf-C2H2	14	+
JAECXQ010000464.1	17580011	17580854	zf-C2H2	6	+
JAECXQ010000464.1	18397803	18399660	zf-C2H2	8	+
JAECXQ010000464.1	18399998	18401884	zf-C2H2	11	+
JAECXQ010000469.1	3008504	3009308	zf-C2H2	5	+
JAECXQ010000469.1	3061042	3061681	zf-C2H2	6	-
JAECXQ010000469.1	4077222	4077888	zf-C2H2	6	-
JAECXQ010000478.1	445153	447796	zf-C2H2	9	-
JAECXQ010000478.1	777980	779432	zf-C2H2	9	+
JAECXQ010000478.1	867979	870104	zf-C2H2	7	+
JAECXQ010000478.1	3749905	3754627	zf-C2H2	14	+
JAECXQ010000569.1	875074	876346	zf-C2H2	11	+
JAECXQ010000569.1	3238641	3239949	zf-C2H2	6	-
JAECXQ010000569.1	4431515	4433478	zf-C2H2	18	+
JAECXQ010000569.1	4434728	4435241	zf-C2H2	5	+
JAECXQ010000569.1	5608476	5609412	zf-C2H2	8	-
JAECXQ010000569.1	7546909	7548613	zf-C2H2	5	+
JAECXQ010000569.1	7663153	7664800	zf-C2H2	7	-
JAECXQ010000569.1	7728111	7729389	zf-C2H2	5	-
JAECXQ010000569.1	8281640	8283551	zf-C2H2	7	+
JAECXQ010000569.1	9069582	9070959	zf-C2H2	6	+
JAECXQ010000569.1	9073986	9074781	zf-C2H2	9	+
JAECXQ010000569.1	11045675	11046890	zf-C2H2	5	+
JAECXQ010000569.1	11653744	11655682	zf-C2H2	8	+
JAECXQ010000569.1	11856264	11858511	zf-C2H2	10	-
JAECXQ010000569.1	12188112	12190449	zf-C2H2	10	-
JAECXQ010000569.1	13923184	13927528	zf-C2H2	29	+
JAECXQ010000569.1	14032611	14035231	zf-C2H2	8	+
JAECXQ010000569.1	15217937	15219422	zf-C2H2	5	+
JAECXQ010000569.1	16821650	16822850	zf-C2H2	7	-
JAECXQ010000569.1	16824371	16826388	zf-C2H2	13	-
JAECXQ010000573.1	586185	587892	zf-C2H2	5	-
JAECXQ010000573.1	594316	596233	zf-C2H2	8	-
JAECXQ010000582.1	2475227	2477120	zf-C2H2	9	-
JAECXQ010000582.1	4392291	4393557	zf-C2H2	10	+
```
