## Supplementary Data 2 for "Transposable elements drive the evolution of metazoan zinc finger genes": Drosophila_ananassae_znfs.bed

```
CM029943.2	15611	16928	zf-C2H2	7	-
CM029943.2	556188	558623	zf-C2H2	14	-
CM029943.2	1090441	1091381	zf-C2H2	8	+
CM029943.2	2913909	2914953	zf-C2H2	6	-
CM029943.2	6193532	6194090	zf-C2H2	5	-
CM029943.2	6196160	6196817	zf-C2H2	7	-
CM029943.2	8517806	8518526	zf-C2H2	6	+
CM029943.2	9389488	9391729	zf-C2H2	17	-
CM029943.2	9396573	9397750	zf-C2H2	10	+
CM029943.2	9720240	9722256	zf-C2H2	14	+
CM029943.2	9724282	9725083	zf-C2H2	9	+
CM029943.2	9987928	9989476	zf-C2H2	7	+
CM029943.2	10062695	10063799	zf-C2H2	9	+
CM029943.2	10850991	10851570	zf-C2H2	5	-
CM029943.2	11018010	11020470	zf-C2H2	6	-
CM029943.2	11705961	11707044	zf-C2H2	7	+
CM029943.2	11845411	11847502	zf-C2H2	5	-
CM029943.2	13941566	13944149	zf-C2H2	14	-
CM029943.2	14055586	14058444	zf-C2H2	18	-
CM029943.2	15488146	15489472	zf-C2H2	6	-
CM029943.2	15526004	15526616	zf-C2H2	5	+
CM029943.2	15533217	15534795	zf-C2H2	9	+
CM029943.2	17547944	17550486	zf-C2H2	9	-
CM029943.2	17560234	17563243	zf-C2H2	5	+
CM029943.2	21700724	21701156	zf-C2H2	5	+
CM029943.2	23011250	23011907	zf-C2H2	5	-
CM029943.2	25891828	25893883	zf-C2H2	6	+
CM029943.2	26841801	26843232	zf-C2H2	9	-
CM029943.2	26847017	26848103	zf-C2H2	6	+
CM029943.2	26850656	26851958	zf-C2H2	8	+
CM029943.2	26868936	26870346	zf-C2H2	10	+
CM029943.2	27375624	27377562	zf-C2H2	9	-
CM029943.2	27642702	27643692	zf-C2H2	6	+
CM029944.2	6296966	6298715	zf-C2H2	11	-
CM029944.2	6300231	6301743	zf-C2H2	11	-
CM029944.2	6303985	6305590	zf-C2H2	11	-
CM029944.2	6307971	6309405	zf-C2H2	11	+
CM029944.2	6574915	6575818	zf-C2H2	9	-
CM029944.2	11073691	11076322	zf-C2H2	5	+
CM029944.2	14104601	14107244	zf-C2H2	6	+
CM029944.2	14467468	14468149	zf-C2H2	6	+
CM029944.2	15039485	15040835	zf-C2H2	12	-
CM029944.2	15489104	15491672	zf-C2H2	8	+
CM029944.2	18217535	18218608	zf-C2H2	9	+
CM029944.2	18650583	18652965	zf-C2H2	7	+
CM029944.2	18667983	18672102	zf-C2H2	10	-
CM029944.2	20505960	20508597	zf-C2H2	9	-
CM029944.2	21222462	21223392	zf-C2H2	5	-
CM029944.2	23061513	23063228	zf-C2H2	13	+
CM029944.2	23418446	23420252	zf-C2H2	7	-
CM029944.2	23603472	23605383	zf-C2H2	11	-
CM029944.2	25000611	25001818	zf-C2H2	6	-
CM029944.2	25284321	25285953	zf-C2H2	5	-
CM029944.2	25315503	25316886	zf-C2H2	5	+
CM029944.2	27120106	27123244	zf-C2H2	10	-
CM029945.2	2294546	2296397	zf-C2H2	7	+
CM029945.2	2300108	2301065	zf-C2H2	7	+
CM029945.2	2308063	2309494	zf-C2H2	10	-
CM029945.2	2314555	2315380	zf-C2H2	8	+
CM029945.2	2322758	2324240	zf-C2H2	10	+
CM029945.2	2850452	2851861	zf-C2H2	9	-
CM029945.2	2974642	2977525	zf-C2H2	6	+
CM029945.2	6420224	6421427	zf-C2H2	7	-
CM029945.2	6467168	6469508	zf-C2H2	10	+
CM029945.2	7459917	7463896	zf-C2H2	18	+
CM029945.2	7464051	7465806	zf-C2H2	5	+
CM029945.2	7836050	7840973	zf-C2H2	14	-
CM029945.2	8132142	8133519	zf-C2H2	6	-
CM029945.2	8346283	8346853	zf-C2H2	6	-
CM029945.2	9511465	9512521	zf-C2H2	7	-
CM029945.2	11399778	11401398	zf-C2H2	6	+
CM029945.2	12075180	12075765	zf-C2H2	6	+
CM029945.2	12247065	12250128	zf-C2H2	8	-
CM029945.2	12303956	12305401	zf-C2H2	9	-
CM029945.2	12446868	12448520	zf-C2H2	12	-
CM029945.2	12450523	12451180	zf-C2H2	5	-
CM029945.2	13324473	13327268	zf-C2H2	13	+
CM029945.2	14145918	14150970	zf-C2H2	6	+
CM029946.2	12911977	12913036	zf-C2H2	8	+
CM029946.2	13787410	13789396	zf-C2H2	12	+
CM029946.2	15814607	15816674	zf-C2H2	5	-
CM029946.2	16872209	16873109	zf-C2H2	8	+
CM029946.2	16876840	16877530	zf-C2H2	7	+
CM029946.2	19218707	19219802	zf-C2H2	7	+
CM029946.2	20442261	20443338	zf-C2H2	9	+
CM033063.1	818648	820205	zf-C2H2	6	-
CM033063.1	873559	879362	zf-C2H2	7	+
CM033063.1	1580629	1582051	zf-C2H2	7	-
CM033063.1	2398337	2399369	zf-C2H2	5	-
CM033063.1	3769326	3769824	zf-C2H2	6	-
CM033063.1	4601302	4601794	zf-C2H2	5	+
CM033063.1	4602048	4602834	zf-C2H2	6	+
CM033063.1	5831035	5832241	zf-C2H2	5	+
CM033063.1	6394707	6395484	zf-C2H2	5	+
CM033063.1	7199059	7199773	zf-C2H2	5	+
CM033063.1	7210053	7211745	zf-C2H2	11	-
CM033063.1	8196925	8198919	zf-C2H2	11	-
CM033063.1	11072967	11075544	zf-C2H2	5	+
CM033063.1	11986970	11987459	zf-C2H2	6	+
CM033063.1	12554383	12555991	zf-C2H2	6	-
CM033063.1	13163054	13163915	zf-C2H2	9	-
CM033063.1	13167097	13168442	zf-C2H2	8	-
CM033063.1	13173041	13173932	zf-C2H2	6	-
CM033063.1	14819814	14820399	zf-C2H2	6	-
CM033063.1	14866935	14870010	zf-C2H2	19	+
CM033063.1	15463185	15464301	zf-C2H2	5	-
CM033063.1	15768462	15770326	zf-C2H2	11	+
CM033063.1	15792883	15793729	zf-C2H2	5	-
CM033063.1	16181448	16182231	zf-C2H2	5	+
CM033063.1	16557131	16558106	zf-C2H2	7	+
CM033063.1	16559047	16560310	zf-C2H2	6	+
CM033063.1	16561693	16562737	zf-C2H2	7	+
CM033063.1	17972585	17973275	zf-C2H2	6	-
CM033063.1	18675743	18676840	zf-C2H2	9	-
CM033063.1	18899549	18900407	zf-C2H2	6	-
CM033064.1	8568899	8571526	zf-C2H2	14	+
CM033064.1	9842359	9843601	zf-C2H2	6	+
CM033064.1	9846417	9847227	zf-C2H2	9	+
CM033064.1	9956969	9957869	zf-C2H2	8	+
CM033064.1	9995738	9996956	zf-C2H2	7	-
CM033064.1	10403503	10406044	zf-C2H2	12	+
CM033064.1	10753600	10754665	zf-C2H2	5	-
CM033064.1	10755164	10756367	zf-C2H2	10	-
CM033064.1	10759904	10760612	zf-C2H2	6	-
CM033064.1	10857015	10858392	zf-C2H2	9	-
CM033064.1	11379702	11381535	zf-C2H2	9	+
CM033064.1	12053354	12054215	zf-C2H2	7	-
CM033064.1	12077778	12079251	zf-C2H2	6	-
CM033064.1	14055232	14057458	zf-C2H2	10	-
CM033064.1	17916134	17917004	zf-C2H2	8	+
CM033064.1	18633649	18635212	zf-C2H2	10	-
CM033064.1	19563698	19565399	zf-C2H2	8	+
CM033064.1	19685547	19686368	zf-C2H2	6	-
CM033064.1	20523606	20525804	zf-C2H2	8	+
CM033064.1	20662390	20664564	zf-C2H2	9	+
CM033064.1	20977200	20978403	zf-C2H2	5	+
CM033064.1	21030139	21031137	zf-C2H2	9	+
CM033064.1	21122205	21123672	zf-C2H2	5	-
CM033064.1	22132748	22133906	zf-C2H2	6	+
CM033064.1	22249966	22251820	zf-C2H2	6	-
CM033064.1	22877622	22879872	zf-C2H2	10	-
CM033064.1	22911959	22913003	zf-C2H2	5	-
CM033064.1	23111131	23112277	zf-C2H2	6	+
CM033064.1	23138089	23140062	zf-C2H2	6	+
CM033064.1	24668360	24671207	zf-C2H2	5	+
CM033064.1	24733122	24737160	zf-C2H2	7	-
CM033064.1	26956488	26958102	zf-C2H2	6	+
JACRYV020000002.1	5835930	5837442	zf-C2H2	6	-
JACRYV020000002.1	5853014	5854703	zf-C2H2	7	-
```
