## Supplementary Data 2 for "Transposable elements drive the evolution of metazoan zinc finger genes": Drosophila_anomelani_znfs.bed

```
JAEIIZ010000307.1	2083	5143	zf-C2H2	11	+
JAEIIZ010000714.1	54190	55825	zf-C2H2	7	-
JAEIIZ010001156.1	9013	10300	zf-C2H2	9	-
JAEIIZ010002817.1	451	1546	zf-C2H2	7	+
JAEIIZ010003084.1	12410	13157	zf-C2H2	6	+
JAEIIZ010003943.1	1833	2526	zf-C2H2	6	-
JAEIIZ010004846.1	2082	5123	zf-C2H2	8	-
JAEIIZ010005919.1	1085	2045	zf-C2H2	8	+
JAEIIZ010005919.1	5500	6175	zf-C2H2	7	+
JAEIIZ010006860.1	6137	11141	zf-C2H2	7	+
JAEIIZ010007003.1	15060	17131	zf-C2H2	11	+
JAEIIZ010007569.1	2724	3546	zf-C2H2	8	-
JAEIIZ010007569.1	5371	6838	zf-C2H2	10	-
JAEIIZ010007871.1	3194	4523	zf-C2H2	8	+
JAEIIZ010007900.1	2137	4495	zf-C2H2	6	-
JAEIIZ010007906.1	9877	12653	zf-C2H2	13	+
JAEIIZ010008039.1	728	1748	zf-C2H2	8	+
JAEIIZ010008065.1	2817	4194	zf-C2H2	9	-
JAEIIZ010008284.1	69757	70513	zf-C2H2	6	-
JAEIIZ010008748.1	6970	7684	zf-C2H2	5	+
JAEIIZ010009849.1	14782	16747	zf-C2H2	9	-
JAEIIZ010010101.1	12515	13043	zf-C2H2	6	-
JAEIIZ010010258.1	2253	3477	zf-C2H2	6	+
JAEIIZ010010415.1	964	1762	zf-C2H2	5	+
JAEIIZ010010547.1	1	2569	zf-C2H2	8	-
JAEIIZ010011114.1	107409	108702	zf-C2H2	8	-
JAEIIZ010011114.1	109216	110251	zf-C2H2	6	-
JAEIIZ010011114.1	171904	173266	zf-C2H2	9	+
JAEIIZ010011198.1	452	1307	zf-C2H2	8	-
JAEIIZ010011537.1	1092	2919	zf-C2H2	14	-
JAEIIZ010011769.1	4001	4667	zf-C2H2	6	+
JAEIIZ010012142.1	5857	6439	zf-C2H2	6	+
JAEIIZ010012802.1	5449	6748	zf-C2H2	7	-
JAEIIZ010012816.1	16776	18123	zf-C2H2	12	-
JAEIIZ010012838.1	13208	14813	zf-C2H2	8	+
JAEIIZ010013064.1	172026	174837	zf-C2H2	5	-
JAEIIZ010013086.1	11464	12694	zf-C2H2	7	-
JAEIIZ010013190.1	6028	7594	zf-C2H2	5	-
JAEIIZ010013196.1	13523	14969	zf-C2H2	6	-
JAEIIZ010013483.1	14304	15385	zf-C2H2	9	-
JAEIIZ010013529.1	4864	5503	zf-C2H2	5	+
JAEIIZ010013685.1	65970	67299	zf-C2H2	6	-
JAEIIZ010013696.1	57619	60017	zf-C2H2	7	-
JAEIIZ010013757.1	26030	27149	zf-C2H2	8	-
JAEIIZ010013936.1	55777	57754	zf-C2H2	6	+
JAEIIZ010013960.1	281402	283405	zf-C2H2	11	+
JAEIIZ010014054.1	7	1108	zf-C2H2	6	-
JAEIIZ010014054.1	1342	3169	zf-C2H2	8	-
JAEIIZ010014094.1	78635	80229	zf-C2H2	12	+
JAEIIZ010014267.1	15251	16733	zf-C2H2	9	-
JAEIIZ010014333.1	16117	18496	zf-C2H2	6	+
JAEIIZ010014379.1	43140	44715	zf-C2H2	6	-
JAEIIZ010014426.1	402573	403293	zf-C2H2	8	-
JAEIIZ010014426.1	406766	408100	zf-C2H2	7	-
JAEIIZ010014465.1	80471	81716	zf-C2H2	5	+
JAEIIZ010014489.1	565	2482	zf-C2H2	7	-
JAEIIZ010014528.1	22304	26450	zf-C2H2	10	+
JAEIIZ010014571.1	51966	54386	zf-C2H2	18	+
JAEIIZ010014580.1	3205	6169	zf-C2H2	6	-
JAEIIZ010014777.1	173853	176532	zf-C2H2	5	+
JAEIIZ010014894.1	20367	22173	zf-C2H2	5	+
JAEIIZ010015032.1	299426	300131	zf-C2H2	6	+
JAEIIZ010015150.1	331498	332215	zf-C2H2	5	-
JAEIIZ010015150.1	332939	333854	zf-C2H2	7	-
JAEIIZ010015186.1	74881	78142	zf-C2H2	5	-
JAEIIZ010015186.1	89214	90423	zf-C2H2	6	+
JAEIIZ010015568.1	17	2087	zf-C2H2	6	-
JAEIIZ010015752.1	12676	13165	zf-C2H2	6	+
JAEIIZ010015802.1	155219	156470	zf-C2H2	6	-
JAEIIZ010015833.1	16025	16883	zf-C2H2	7	+
JAEIIZ010015961.1	33625	34960	zf-C2H2	8	+
JAEIIZ010016013.1	591	1617	zf-C2H2	6	-
JAEIIZ010016114.1	22880	26846	zf-C2H2	8	-
JAEIIZ010016148.1	154757	156849	zf-C2H2	5	-
JAEIIZ010016148.1	186107	187286	zf-C2H2	5	-
JAEIIZ010016290.1	28478	31139	zf-C2H2	6	-
JAEIIZ010016349.1	2295	4510	zf-C2H2	16	-
JAEIIZ010016349.1	6282	10515	zf-C2H2	27	+
JAEIIZ010016608.1	80903	83648	zf-C2H2	5	+
JAEIIZ010016901.1	183974	184793	zf-C2H2	7	+
JAEIIZ010017136.1	105716	107111	zf-C2H2	5	+
JAEIIZ010017225.1	31093	32690	zf-C2H2	7	+
JAEIIZ010017322.1	67918	69574	zf-C2H2	7	+
JAEIIZ010017341.1	57834	59633	zf-C2H2	8	+
JAEIIZ010017341.1	64033	65485	zf-C2H2	10	-
JAEIIZ010017351.1	3228	4953	zf-C2H2	6	-
JAEIIZ010017453.1	103018	104320	zf-C2H2	12	-
JAEIIZ010017461.1	114447	116958	zf-C2H2	7	+
JAEIIZ010017624.1	1569	2629	zf-C2H2	9	+
JAEIIZ010017701.1	23237	24173	zf-C2H2	8	-
JAEIIZ010017731.1	8239	9772	zf-C2H2	6	-
JAEIIZ010017917.1	6161	8420	zf-C2H2	9	+
JAEIIZ010018023.1	345	1356	zf-C2H2	9	-
JAEIIZ010018080.1	13786	14836	zf-C2H2	7	-
JAEIIZ010018216.1	15857	16589	zf-C2H2	5	+
JAEIIZ010018302.1	107185	108169	zf-C2H2	7	+
JAEIIZ010018302.1	109572	110454	zf-C2H2	6	+
JAEIIZ010018307.1	2	953	zf-C2H2	5	+
JAEIIZ010018337.1	7146	8167	zf-C2H2	5	-
JAEIIZ010018460.1	1089	1860	zf-C2H2	7	-
JAEIIZ010018568.1	208341	210887	zf-C2H2	14	+
JAEIIZ010018568.1	356991	358026	zf-C2H2	8	+
JAEIIZ010018568.1	641552	643964	zf-C2H2	10	-
JAEIIZ010018569.1	52957	55219	zf-C2H2	10	-
JAEIIZ010018610.1	69863	71504	zf-C2H2	13	+
JAEIIZ010018611.1	109319	110762	zf-C2H2	11	-
JAEIIZ010018611.1	112966	114640	zf-C2H2	11	+
JAEIIZ010018611.1	116490	118005	zf-C2H2	11	+
JAEIIZ010018611.1	119582	121328	zf-C2H2	11	+
JAEIIZ010018619.1	47491	48874	zf-C2H2	7	+
JAEIIZ010018755.1	15434	17634	zf-C2H2	15	+
JAEIIZ010018795.1	199710	201282	zf-C2H2	10	-
JAEIIZ010018797.1	78243	80850	zf-C2H2	15	+
JAEIIZ010018849.1	9369	10197	zf-C2H2	6	+
JAEIIZ010018965.1	30562	32119	zf-C2H2	10	-
JAEIIZ010018976.1	5235	7959	zf-C2H2	9	+
JAEIIZ010019004.1	5707	6826	zf-C2H2	5	+
JAEIIZ010019037.1	300902	302645	zf-C2H2	8	-
JAEIIZ010019051.1	8485	10108	zf-C2H2	6	+
JAEIIZ010019051.1	11879	13517	zf-C2H2	6	+
JAEIIZ010019058.1	99188	100430	zf-C2H2	6	+
JAEIIZ010019058.1	103219	104029	zf-C2H2	9	+
JAEIIZ010019177.1	13970	14585	zf-C2H2	5	+
JAEIIZ010019245.1	101230	102535	zf-C2H2	9	-
JAEIIZ010019296.1	17291	18374	zf-C2H2	6	+
JAEIIZ010019324.1	80082	81293	zf-C2H2	7	-
JAEIIZ010019354.1	132361	133444	zf-C2H2	5	+
JAEIIZ010019403.1	105343	106513	zf-C2H2	7	+
JAEIIZ010019414.1	25631	27899	zf-C2H2	5	+
JAEIIZ010019414.1	39070	40933	zf-C2H2	7	-
JAEIIZ010019449.1	112216	112702	zf-C2H2	5	+
JAEIIZ010019473.1	7634	8673	zf-C2H2	7	-
JAEIIZ010019474.1	14465	15248	zf-C2H2	5	+
JAEIIZ010019548.1	1528	4675	zf-C2H2	19	-
JAEIIZ010019582.1	21618	22659	zf-C2H2	6	-
JAEIIZ010019589.1	63918	64918	zf-C2H2	10	+
JAEIIZ010019589.1	82020	82527	zf-C2H2	6	-
JAEIIZ010019594.1	21306	23756	zf-C2H2	6	+
JAEIIZ010019615.1	167419	167926	zf-C2H2	5	-
JAEIIZ010019615.1	168919	169663	zf-C2H2	6	-
JAEIIZ010019637.1	573	1701	zf-C2H2	6	+
JAEIIZ010019668.1	22354	23539	zf-C2H2	5	-
JAEIIZ010019673.1	35012	35972	zf-C2H2	5	-
JAEIIZ010019708.1	69735	70827	zf-C2H2	9	-
JAEIIZ010019752.1	159782	161488	zf-C2H2	13	+
JAEIIZ010019812.1	263	2405	zf-C2H2	7	-
JAEIIZ010019842.1	44394	47499	zf-C2H2	5	+
JAEIIZ010019848.1	23216	25445	zf-C2H2	11	+
JAEIIZ010019883.1	15854	17057	zf-C2H2	5	-
JAEIIZ010019941.1	71479	72397	zf-C2H2	5	-
JAEIIZ010020029.1	5420	6848	zf-C2H2	5	-
JAEIIZ010020055.1	19587	21636	zf-C2H2	11	+
JAEIIZ010020059.1	1376	2423	zf-C2H2	7	-
JAEIIZ010020067.1	28786	29710	zf-C2H2	7	+
JAEIIZ010020075.1	26934	28503	zf-C2H2	5	+
```
