## Supplementary Data 2 for "Transposable elements drive the evolution of metazoan zinc finger genes": Drosophila_arawakana_znfs.bed

```
JAECWX010000001.1	766692	767582	zf-C2H2	8	-
JAECWX010000001.1	773116	773698	zf-C2H2	5	+
JAECWX010000001.1	778555	779837	zf-C2H2	7	+
JAECWX010000001.1	1718584	1719280	zf-C2H2	6	+
JAECWX010000001.1	1940409	1942478	zf-C2H2	16	-
JAECWX010000001.1	1944576	1948485	zf-C2H2	29	+
JAECWX010000001.1	6711199	6712186	zf-C2H2	6	-
JAECWX010000001.1	6712799	6714167	zf-C2H2	8	-
JAECWX010000001.1	6714866	6715925	zf-C2H2	7	-
JAECWX010000001.1	6716783	6717974	zf-C2H2	7	-
JAECWX010000001.1	6720978	6722145	zf-C2H2	5	-
JAECWX010000001.1	6829469	6830822	zf-C2H2	6	+
JAECWX010000001.1	7555728	7557955	zf-C2H2	15	-
JAECWX010000001.1	7940052	7942330	zf-C2H2	5	+
JAECWX010000001.1	9384982	9386270	zf-C2H2	6	-
JAECWX010000001.1	10001000	10002248	zf-C2H2	8	-
JAECWX010000001.1	10004601	10005585	zf-C2H2	6	-
JAECWX010000001.1	10007735	10008926	zf-C2H2	7	+
JAECWX010000001.1	11257909	11258341	zf-C2H2	5	+
JAECWX010000002.1	1757933	1763114	zf-C2H2	6	+
JAECWX010000002.1	2427202	2427910	zf-C2H2	6	-
JAECWX010000002.1	3741131	3746009	zf-C2H2	12	+
JAECWX010000002.1	4315626	4316682	zf-C2H2	5	-
JAECWX010000002.1	4403588	4404938	zf-C2H2	11	-
JAECWX010000002.1	4690019	4693892	zf-C2H2	8	+
JAECWX010000002.1	8389073	8390809	zf-C2H2	10	-
JAECWX010000002.1	10355993	10357073	zf-C2H2	8	-
JAECWX010000031.1	1126565	1127318	zf-C2H2	8	-
JAECWX010000031.1	1130685	1131672	zf-C2H2	6	-
JAECWX010000031.1	2651372	2652725	zf-C2H2	5	+
JAECWX010000031.1	2902205	2904335	zf-C2H2	6	-
JAECWX010000031.1	4403223	4404858	zf-C2H2	5	+
JAECWX010000070.1	12701	14030	zf-C2H2	9	+
JAECWX010000070.1	37657	39241	zf-C2H2	9	+
JAECWX010000104.1	2790290	2791874	zf-C2H2	9	+
JAECWX010000114.1	822160	823717	zf-C2H2	5	-
JAECWX010000114.1	2085254	2086847	zf-C2H2	5	+
JAECWX010000114.1	2176245	2177865	zf-C2H2	7	-
JAECWX010000114.1	2231268	2232588	zf-C2H2	5	-
JAECWX010000118.1	366650	369480	zf-C2H2	9	+
JAECWX010000118.1	581825	583049	zf-C2H2	7	+
JAECWX010000118.1	590926	591721	zf-C2H2	5	-
JAECWX010000118.1	592147	593864	zf-C2H2	11	-
JAECWX010000118.1	1026041	1026953	zf-C2H2	5	-
JAECWX010000118.1	1130750	1131509	zf-C2H2	5	-
JAECWX010000142.1	1247695	1249996	zf-C2H2	7	-
JAECWX010000142.1	3147653	3149414	zf-C2H2	7	-
JAECWX010000142.1	3174313	3175846	zf-C2H2	5	+
JAECWX010000142.1	5288648	5290119	zf-C2H2	6	+
JAECWX010000142.1	5571529	5573938	zf-C2H2	5	+
JAECWX010000142.1	6308549	6309191	zf-C2H2	5	-
JAECWX010000142.1	8163082	8163769	zf-C2H2	6	+
JAECWX010000178.1	577928	578939	zf-C2H2	7	-
JAECWX010000178.1	973554	976299	zf-C2H2	6	+
JAECWX010000178.1	1489817	1490927	zf-C2H2	9	-
JAECWX010000178.1	1573036	1574329	zf-C2H2	8	-
JAECWX010000182.1	610563	612684	zf-C2H2	12	+
JAECWX010000182.1	2073358	2077684	zf-C2H2	10	+
JAECWX010000201.1	1693	2594	zf-C2H2	7	+
JAECWX010000201.1	10529	11684	zf-C2H2	10	+
JAECWX010000201.1	12788	13598	zf-C2H2	6	+
JAECWX010000201.1	14388	15339	zf-C2H2	6	+
JAECWX010000201.1	19818	20697	zf-C2H2	7	+
JAECWX010000201.1	23439	25002	zf-C2H2	10	+
JAECWX010000201.1	25866	26925	zf-C2H2	7	+
JAECWX010000201.1	27761	29324	zf-C2H2	10	+
JAECWX010000201.1	32786	33572	zf-C2H2	7	+
JAECWX010000201.1	36122	37419	zf-C2H2	9	+
JAECWX010000201.1	38906	39341	zf-C2H2	5	+
JAECWX010000201.1	40179	41292	zf-C2H2	8	+
JAECWX010000203.1	478321	479445	zf-C2H2	9	+
JAECWX010000203.1	1193863	1195667	zf-C2H2	12	-
JAECWX010000203.1	2197207	2198425	zf-C2H2	6	-
JAECWX010000203.1	3336722	3337472	zf-C2H2	6	+
JAECWX010000203.1	3343975	3344524	zf-C2H2	6	-
JAECWX010000203.1	3500137	3501085	zf-C2H2	5	-
JAECWX010000203.1	3759129	3760641	zf-C2H2	6	-
JAECWX010000203.1	3828706	3831829	zf-C2H2	5	+
JAECWX010000210.1	525730	526855	zf-C2H2	6	-
JAECWX010000210.1	1553288	1556486	zf-C2H2	19	+
JAECWX010000210.1	1960095	1961160	zf-C2H2	5	-
JAECWX010000210.1	3135973	3136600	zf-C2H2	6	+
JAECWX010000210.1	4086866	4087838	zf-C2H2	7	+
JAECWX010000210.1	4089028	4089955	zf-C2H2	6	+
JAECWX010000210.1	4091332	4092391	zf-C2H2	7	+
JAECWX010000239.1	1285922	1288487	zf-C2H2	6	-
JAECWX010000239.1	2077877	2078732	zf-C2H2	8	+
JAECWX010000239.1	2079354	2080356	zf-C2H2	9	+
JAECWX010000239.1	2084033	2084915	zf-C2H2	9	+
JAECWX010000239.1	2375477	2377748	zf-C2H2	12	-
JAECWX010000239.1	2378251	2380813	zf-C2H2	12	+
JAECWX010000239.1	2381854	2383912	zf-C2H2	12	+
JAECWX010000239.1	2384422	2386687	zf-C2H2	13	+
JAECWX010000239.1	2390587	2392966	zf-C2H2	13	+
JAECWX010000239.1	2393369	2395691	zf-C2H2	13	+
JAECWX010000239.1	2395955	2398433	zf-C2H2	12	+
JAECWX010000239.1	2399161	2401930	zf-C2H2	12	+
JAECWX010000239.1	3181581	3183348	zf-C2H2	5	-
JAECWX010000239.1	3555009	3556251	zf-C2H2	7	+
JAECWX010000239.1	3557268	3557730	zf-C2H2	5	+
JAECWX010000239.1	3557939	3558971	zf-C2H2	5	+
JAECWX010000239.1	3834713	3837408	zf-C2H2	26	+
JAECWX010000239.1	3862111	3863656	zf-C2H2	16	-
JAECWX010000239.1	3864897	3866661	zf-C2H2	14	+
JAECWX010000239.1	3892590	3895023	zf-C2H2	7	-
JAECWX010000239.1	5976526	5977525	zf-C2H2	7	+
JAECWX010000239.1	8823687	8827693	zf-C2H2	19	-
JAECWX010000239.1	9521738	9522920	zf-C2H2	8	+
JAECWX010000260.1	3252958	3253963	zf-C2H2	6	-
JAECWX010000260.1	4768298	4769099	zf-C2H2	6	+
JAECWX010000260.1	5329437	5331537	zf-C2H2	11	+
JAECWX010000260.1	5599411	5600731	zf-C2H2	5	-
JAECWX010000260.1	6157552	6158593	zf-C2H2	7	-
JAECWX010000260.1	8585889	8587953	zf-C2H2	11	-
JAECWX010000260.1	9162540	9163122	zf-C2H2	6	+
JAECWX010000261.1	1136921	1138767	zf-C2H2	17	-
JAECWX010000299.1	268622	270330	zf-C2H2	14	+
JAECWX010000300.1	458366	460329	zf-C2H2	14	+
JAECWX010000300.1	743932	745654	zf-C2H2	6	+
JAECWX010000300.1	1048827	1050586	zf-C2H2	11	+
JAECWX010000300.1	1320200	1322650	zf-C2H2	18	+
JAECWX010000351.1	704114	705798	zf-C2H2	6	-
JAECWX010000351.1	2030676	2033049	zf-C2H2	10	+
JAECWX010000351.1	3647848	3649216	zf-C2H2	8	+
JAECWX010000351.1	6234917	6237305	zf-C2H2	10	+
JAECWX010000394.1	963940	964918	zf-C2H2	9	-
JAECWX010000394.1	1225102	1227919	zf-C2H2	5	+
JAECWX010000394.1	1300674	1305165	zf-C2H2	8	-
JAECWX010000394.1	1454045	1455077	zf-C2H2	8	-
JAECWX010000394.1	2037487	2039365	zf-C2H2	9	+
JAECWX010000394.1	3168984	3170925	zf-C2H2	6	+
JAECWX010000405.1	503669	504953	zf-C2H2	10	-
JAECWX010000405.1	1143941	1145034	zf-C2H2	7	-
JAECWX010000440.1	351975	352863	zf-C2H2	7	-
JAECWX010000440.1	2053270	2054119	zf-C2H2	7	-
JAECWX010000440.1	4337204	4339248	zf-C2H2	10	+
JAECWX010000440.1	4501805	4503179	zf-C2H2	8	+
JAECWX010000440.1	5055662	5057894	zf-C2H2	9	+
JAECWX010000440.1	6846635	6847841	zf-C2H2	6	+
JAECWX010000440.1	7041118	7042663	zf-C2H2	7	+
JAECWX010000440.1	7046046	7046877	zf-C2H2	9	+
JAECWX010000440.1	8079948	8081073	zf-C2H2	9	+
JAECWX010000455.1	328520	329360	zf-C2H2	5	-
JAECWX010000455.1	1065095	1065968	zf-C2H2	7	+
JAECWX010000455.1	1068466	1068979	zf-C2H2	5	+
JAECWX010000455.1	1271424	1272648	zf-C2H2	6	-
JAECWX010000455.1	1986913	1988853	zf-C2H2	11	-
JAECWX010000479.1	462970	464158	zf-C2H2	6	+
JAECWX010000479.1	467142	468207	zf-C2H2	6	+
JAECWX010000502.1	168140	169676	zf-C2H2	6	-
JAECWX010000502.1	173310	175188	zf-C2H2	7	-
JAECWX010000532.1	838229	841352	zf-C2H2	6	-
JAECWX010000532.1	2664396	2666133	zf-C2H2	6	-
JAECWX010000532.1	3556843	3557587	zf-C2H2	6	+
JAECWX010000532.1	3605144	3606065	zf-C2H2	7	-
JAECWX010000572.1	687550	688465	zf-C2H2	5	+
JAECWX010000635.1	1962067	1964152	zf-C2H2	7	+
JAECWX010000635.1	1970176	1971040	zf-C2H2	8	+
JAECWX010000635.1	1981769	1982690	zf-C2H2	7	+
JAECWX010000635.1	1982977	1984366	zf-C2H2	10	+
JAECWX010000635.1	1986252	1987014	zf-C2H2	8	+
JAECWX010000635.1	1990007	1991618	zf-C2H2	8	+
JAECWX010000635.1	2669908	2671039	zf-C2H2	5	+
JAECWX010000635.1	2672028	2672979	zf-C2H2	8	-
JAECWX010000635.1	5755998	5758057	zf-C2H2	9	-
JAECWX010000635.1	5759462	5761328	zf-C2H2	8	-
JAECWX010000635.1	6336001	6337072	zf-C2H2	9	-
JAECWX010000635.1	7622105	7623269	zf-C2H2	6	+
JAECWX010000635.1	8055898	8056537	zf-C2H2	6	-
JAECWX010000694.1	130410	131496	zf-C2H2	7	+
JAECWX010000735.1	362343	364281	zf-C2H2	11	+
JAECWX010000735.1	367041	368337	zf-C2H2	9	+
JAECWX010000735.1	373998	375042	zf-C2H2	7	-
JAECWX010000735.1	377564	378623	zf-C2H2	7	-
JAECWX010000735.1	385289	386333	zf-C2H2	7	-
JAECWX010000735.1	388854	389739	zf-C2H2	5	-
JAECWX010000735.1	390877	391885	zf-C2H2	6	-
JAECWX010000735.1	392395	393454	zf-C2H2	7	-
JAECWX010000735.1	394315	395131	zf-C2H2	7	-
JAECWX010000765.1	659568	661101	zf-C2H2	5	-
JAECWX010000765.1	2525301	2526654	zf-C2H2	7	-
JAECWX010000765.1	3023578	3024193	zf-C2H2	5	+
JAECWX010000765.1	3039305	3040445	zf-C2H2	7	-
JAECWX010000765.1	3221771	3222644	zf-C2H2	9	+
JAECWX010000774.1	2555	3764	zf-C2H2	7	-
```
