## Supplementary Data 2 for "Transposable elements drive the evolution of metazoan zinc finger genes": Drosophila_arizonae_znfs.bed

```
LSRM01000001.1	612077	616730	zf-C2H2	14	-
LSRM01000001.1	4548494	4549804	zf-C2H2	9	-
LSRM01000001.1	8479247	8481377	zf-C2H2	7	-
LSRM01000001.1	8559250	8560852	zf-C2H2	11	-
LSRM01000001.1	8810932	8813383	zf-C2H2	9	+
LSRM01000001.1	10524604	10526677	zf-C2H2	9	-
LSRM01000001.1	10526925	10528749	zf-C2H2	8	-
LSRM01000001.1	12673940	12678944	zf-C2H2	6	-
LSRM01000001.1	13522852	13523503	zf-C2H2	6	+
LSRM01000001.1	13573161	13573926	zf-C2H2	6	+
LSRM01000001.1	13995201	13996371	zf-C2H2	6	-
LSRM01000001.1	14743599	14744592	zf-C2H2	8	+
LSRM01000001.1	15898121	15898631	zf-C2H2	5	+
LSRM01000001.1	15899956	15900868	zf-C2H2	8	-
LSRM01000001.1	15966049	15967123	zf-C2H2	9	-
LSRM01000001.1	16300741	16302950	zf-C2H2	8	+
LSRM01000001.1	18160019	18161867	zf-C2H2	6	+
LSRM01000001.1	20232365	20233256	zf-C2H2	6	-
LSRM01000001.1	21522322	21525384	zf-C2H2	14	-
LSRM01000001.1	23818905	23819526	zf-C2H2	6	-
LSRM01000001.1	23849851	23850568	zf-C2H2	5	-
LSRM01000001.1	24755540	24758591	zf-C2H2	6	+
LSRM01000001.1	24998678	24999827	zf-C2H2	7	+
LSRM01000001.1	26038202	26039801	zf-C2H2	5	+
LSRM01000002.1	2273473	2274088	zf-C2H2	6	-
LSRM01000002.1	2274328	2275402	zf-C2H2	9	-
LSRM01000002.1	2779767	2780697	zf-C2H2	8	-
LSRM01000002.1	2893476	2894697	zf-C2H2	6	+
LSRM01000002.1	5512990	5515309	zf-C2H2	10	-
LSRM01000002.1	7127110	7129066	zf-C2H2	6	-
LSRM01000002.1	7436421	7437129	zf-C2H2	7	+
LSRM01000002.1	7592715	7594209	zf-C2H2	7	+
LSRM01000002.1	8064947	8065772	zf-C2H2	7	-
LSRM01000002.1	11631917	11633170	zf-C2H2	11	+
LSRM01000002.1	13371987	13373214	zf-C2H2	10	-
LSRM01000002.1	14424555	14426448	zf-C2H2	9	-
LSRM01000002.1	15782891	15784235	zf-C2H2	6	+
LSRM01000002.1	15787549	15788464	zf-C2H2	9	+
LSRM01000002.1	15869068	15870697	zf-C2H2	10	-
LSRM01000002.1	16959070	16960312	zf-C2H2	6	+
LSRM01000002.1	17555048	17556101	zf-C2H2	6	+
LSRM01000002.1	17735787	17738163	zf-C2H2	10	-
LSRM01000002.1	19520156	19522034	zf-C2H2	5	+
LSRM01000002.1	19629360	19631079	zf-C2H2	7	-
LSRM01000002.1	19687611	19688910	zf-C2H2	6	-
LSRM01000002.1	20791594	20792660	zf-C2H2	9	-
LSRM01000002.1	21302382	21303732	zf-C2H2	7	+
LSRM01000002.1	22641178	22642795	zf-C2H2	7	-
LSRM01000002.1	24687957	24689527	zf-C2H2	6	-
LSRM01000002.1	24883645	24886158	zf-C2H2	9	+
LSRM01000002.1	25377498	25381845	zf-C2H2	7	+
LSRM01000002.1	25458482	25461494	zf-C2H2	5	-
LSRM01000002.1	25740109	25740682	zf-C2H2	7	+
LSRM01000002.1	26635121	26636531	zf-C2H2	8	-
LSRM01000002.1	26842201	26843806	zf-C2H2	7	-
LSRM01000003.1	529114	530698	zf-C2H2	5	-
LSRM01000003.1	617791	621019	zf-C2H2	5	+
LSRM01000003.1	2292078	2293428	zf-C2H2	5	+
LSRM01000003.1	3505652	3506438	zf-C2H2	6	+
LSRM01000003.1	3761046	3762830	zf-C2H2	11	+
LSRM01000003.1	4334648	4335899	zf-C2H2	6	+
LSRM01000003.1	7098390	7099815	zf-C2H2	5	+
LSRM01000003.1	8954718	8955537	zf-C2H2	7	-
LSRM01000003.1	9533684	9534446	zf-C2H2	6	-
LSRM01000003.1	10407686	10408772	zf-C2H2	7	+
LSRM01000003.1	10612739	10613147	zf-C2H2	5	+
LSRM01000003.1	11103973	11104819	zf-C2H2	6	-
LSRM01000003.1	11106804	11107878	zf-C2H2	8	-
LSRM01000003.1	11923928	11926135	zf-C2H2	11	-
LSRM01000003.1	13328972	13332101	zf-C2H2	19	+
LSRM01000003.1	14715612	14716812	zf-C2H2	5	-
LSRM01000003.1	15506271	15507321	zf-C2H2	7	-
LSRM01000003.1	17038375	17039446	zf-C2H2	6	-
LSRM01000003.1	18579398	18580109	zf-C2H2	6	+
LSRM01000003.1	18586559	18587243	zf-C2H2	6	-
LSRM01000003.1	19808810	19811255	zf-C2H2	5	-
LSRM01000003.1	20677348	20678998	zf-C2H2	5	-
LSRM01000003.1	21641645	21642443	zf-C2H2	5	+
LSRM01000003.1	21647117	21648089	zf-C2H2	6	+
LSRM01000003.1	21650981	21651686	zf-C2H2	8	+
LSRM01000003.1	22901276	22902152	zf-C2H2	6	-
LSRM01000004.1	487122	487986	zf-C2H2	5	-
LSRM01000004.1	1883284	1884946	zf-C2H2	5	-
LSRM01000004.1	1912057	1913578	zf-C2H2	5	+
LSRM01000004.1	4029540	4033752	zf-C2H2	10	-
LSRM01000004.1	5531700	5533767	zf-C2H2	11	-
LSRM01000004.1	6882071	6882767	zf-C2H2	6	+
LSRM01000004.1	8635547	8638139	zf-C2H2	5	-
LSRM01000004.1	9368816	9369650	zf-C2H2	8	+
LSRM01000004.1	9370509	9371427	zf-C2H2	9	+
LSRM01000004.1	9375068	9375887	zf-C2H2	8	+
LSRM01000004.1	9660591	9662919	zf-C2H2	13	-
LSRM01000004.1	9663141	9665664	zf-C2H2	13	+
LSRM01000004.1	9666184	9668611	zf-C2H2	13	+
LSRM01000004.1	9668951	9671336	zf-C2H2	13	+
LSRM01000004.1	9671755	9674155	zf-C2H2	13	+
LSRM01000004.1	9674627	9677036	zf-C2H2	13	+
LSRM01000004.1	9678355	9680980	zf-C2H2	13	+
LSRM01000004.1	11462894	11465186	zf-C2H2	7	+
LSRM01000004.1	11538884	11540966	zf-C2H2	9	+
LSRM01000004.1	13104954	13105989	zf-C2H2	6	-
LSRM01000004.1	13298721	13299765	zf-C2H2	6	+
LSRM01000004.1	13968508	13971417	zf-C2H2	9	-
LSRM01000004.1	15351951	15352926	zf-C2H2	5	+
LSRM01000004.1	15742356	15744058	zf-C2H2	12	+
LSRM01000004.1	20131917	20133376	zf-C2H2	6	+
LSRM01000004.1	20421393	20424160	zf-C2H2	10	+
LSRM01000004.1	21164642	21166424	zf-C2H2	6	-
LSRM01000004.1	21579503	21580106	zf-C2H2	5	-
LSRM01000005.1	1195059	1197222	zf-C2H2	5	-
LSRM01000005.1	1753611	1754937	zf-C2H2	7	+
LSRM01000005.1	1856997	1858098	zf-C2H2	9	+
LSRM01000005.1	4258939	4260511	zf-C2H2	9	-
LSRM01000005.1	4301122	4303707	zf-C2H2	18	-
LSRM01000005.1	4597521	4598406	zf-C2H2	7	+
LSRM01000005.1	4599889	4600492	zf-C2H2	5	+
LSRM01000005.1	4812670	4813822	zf-C2H2	7	-
LSRM01000005.1	6200758	6202159	zf-C2H2	9	-
LSRM01000005.1	6204829	6205804	zf-C2H2	7	+
LSRM01000005.1	6208622	6209903	zf-C2H2	8	+
LSRM01000005.1	7155743	7157669	zf-C2H2	14	+
LSRM01000005.1	7496561	7498364	zf-C2H2	7	+
LSRM01000005.1	12301741	12302464	zf-C2H2	6	+
LSRM01000005.1	13024594	13025620	zf-C2H2	5	+
LSRM01000005.1	13027983	13029257	zf-C2H2	7	-
LSRM01000005.1	13031917	13033258	zf-C2H2	6	-
LSRM01000005.1	13038410	13038848	zf-C2H2	5	+
LSRM01000005.1	15629231	15631784	zf-C2H2	6	-
LSRM01000005.1	17611059	17613594	zf-C2H2	14	-
LSRM01000005.1	19225526	19227642	zf-C2H2	16	-
LSRM01000005.1	19229650	19233589	zf-C2H2	28	+
LSRM01000005.1	20128185	20130488	zf-C2H2	10	-
LSRM01000005.1	21433317	21437291	zf-C2H2	19	-
LSRM01000005.1	22003311	22006080	zf-C2H2	7	+
LSRM01000005.1	22034986	22037232	zf-C2H2	11	+
LSRM01000005.1	24358704	24359745	zf-C2H2	6	-
LSRM01000005.1	24360537	24361965	zf-C2H2	8	-
LSRM01000005.1	24450308	24453422	zf-C2H2	5	-
LSRM01000005.1	24466663	24468043	zf-C2H2	6	+
LSRM01000005.1	24870545	24871910	zf-C2H2	6	+
LSRM01000005.1	26353376	26355662	zf-C2H2	5	-
LSRM01000005.1	26755168	26757500	zf-C2H2	15	+
LSRM01000005.1	27984993	27985986	zf-C2H2	7	-
LSRM01000005.1	29485429	29485882	zf-C2H2	5	-
LSRM01000006.1	269034	270612	zf-C2H2	10	-
LSRM01000006.1	274820	275585	zf-C2H2	8	-
LSRM01000006.1	277385	278795	zf-C2H2	10	-
LSRM01000006.1	279192	280206	zf-C2H2	8	-
LSRM01000006.1	289182	290187	zf-C2H2	7	-
LSRM01000006.1	296042	298055	zf-C2H2	7	-
LSRM01000006.1	1465554	1467180	zf-C2H2	6	-
LSRM01000006.1	1470360	1472121	zf-C2H2	7	-
LSRM01000347.1	2	3068	zf-C2H2	7	+
```
