## Supplementary Data 2 for "Transposable elements drive the evolution of metazoan zinc finger genes": Drosophila_asahinai_znfs.bed

```
VNJZ01000036.1	3210	5178	zf-C2H2	5	-
VNJZ01000226.1	29511	30186	zf-C2H2	6	+
VNJZ01000236.1	1405	2881	zf-C2H2	11	-
VNJZ01000236.1	5458	7102	zf-C2H2	11	+
VNJZ01000236.1	8992	11524	zf-C2H2	13	+
VNJZ01000236.1	12242	14957	zf-C2H2	13	+
VNJZ01000383.1	716	1838	zf-C2H2	9	-
VNJZ01000468.1	493	1780	zf-C2H2	8	+
VNJZ01000732.1	77143	78364	zf-C2H2	5	-
VNJZ01000853.1	100415	101315	zf-C2H2	5	-
VNJZ01001065.1	84397	86335	zf-C2H2	5	+
VNJZ01001104.1	1	658	zf-C2H2	8	+
VNJZ01001109.1	6953	9356	zf-C2H2	6	+
VNJZ01001125.1	1	865	zf-C2H2	11	+
VNJZ01001205.1	2	1838	zf-C2H2	14	-
VNJZ01001646.1	44542	45913	zf-C2H2	9	-
VNJZ01001662.1	21300	22734	zf-C2H2	10	+
VNJZ01001830.1	165262	166513	zf-C2H2	8	-
VNJZ01001874.1	11414	13516	zf-C2H2	11	-
VNJZ01001989.1	24664	26212	zf-C2H2	12	+
VNJZ01002001.1	0	1203	zf-C2H2	10	+
VNJZ01002002.1	10233	11694	zf-C2H2	7	+
VNJZ01002045.1	20091	22134	zf-C2H2	11	-
VNJZ01002071.1	49314	50226	zf-C2H2	5	-
VNJZ01002115.1	200735	202481	zf-C2H2	9	+
VNJZ01002188.1	24689	25511	zf-C2H2	5	+
VNJZ01002291.1	640	1720	zf-C2H2	9	+
VNJZ01002307.1	12825	14259	zf-C2H2	9	-
VNJZ01002307.1	17776	18520	zf-C2H2	8	-
VNJZ01002307.1	20874	22350	zf-C2H2	10	-
VNJZ01002307.1	33166	34243	zf-C2H2	7	-
VNJZ01002307.1	39043	40882	zf-C2H2	7	-
VNJZ01002310.1	123905	126044	zf-C2H2	18	-
VNJZ01002310.1	144527	146468	zf-C2H2	14	+
VNJZ01002310.1	147215	148169	zf-C2H2	6	+
VNJZ01002310.1	148521	149715	zf-C2H2	9	+
VNJZ01002310.1	149958	151518	zf-C2H2	11	+
VNJZ01002310.1	151990	153115	zf-C2H2	8	+
VNJZ01002310.1	153975	155094	zf-C2H2	9	+
VNJZ01002409.1	6814	7597	zf-C2H2	5	+
VNJZ01002453.1	56406	57615	zf-C2H2	7	-
VNJZ01002456.1	969	2115	zf-C2H2	6	+
VNJZ01002456.1	2669	3791	zf-C2H2	6	+
VNJZ01002493.1	279787	280675	zf-C2H2	5	-
VNJZ01002758.1	494	1328	zf-C2H2	10	-
VNJZ01002817.1	28587	29670	zf-C2H2	7	+
VNJZ01002842.1	46428	49554	zf-C2H2	19	-
VNJZ01002842.1	110946	111564	zf-C2H2	6	+
VNJZ01002856.1	23141	24701	zf-C2H2	6	-
VNJZ01002856.1	57072	58560	zf-C2H2	5	+
VNJZ01002861.1	7642	9100	zf-C2H2	12	-
VNJZ01002912.1	44107	45430	zf-C2H2	7	-
VNJZ01002924.1	3282	5466	zf-C2H2	14	-
VNJZ01003214.1	23532	24513	zf-C2H2	7	-
VNJZ01003246.1	27211	29470	zf-C2H2	10	-
VNJZ01003326.1	90130	95095	zf-C2H2	14	-
VNJZ01003328.1	8521	10159	zf-C2H2	13	-
VNJZ01003328.1	10916	12347	zf-C2H2	8	-
VNJZ01003328.1	15774	17232	zf-C2H2	9	+
VNJZ01003328.1	21803	23616	zf-C2H2	8	-
VNJZ01003395.1	858	2196	zf-C2H2	9	+
VNJZ01003619.1	127862	129077	zf-C2H2	7	-
VNJZ01003875.1	340151	342567	zf-C2H2	13	+
VNJZ01003938.1	96711	97836	zf-C2H2	5	-
VNJZ01003968.1	37085	37706	zf-C2H2	5	-
VNJZ01003973.1	36665	37682	zf-C2H2	5	-
VNJZ01004071.1	99064	100788	zf-C2H2	12	-
VNJZ01004177.1	152559	153636	zf-C2H2	7	+
VNJZ01004177.1	253250	254534	zf-C2H2	6	+
VNJZ01004196.1	135245	137179	zf-C2H2	11	+
VNJZ01004217.1	138887	139469	zf-C2H2	6	+
VNJZ01004267.1	989	2920	zf-C2H2	11	+
VNJZ01004406.1	103585	107611	zf-C2H2	7	+
VNJZ01004406.1	181017	183825	zf-C2H2	5	-
VNJZ01004429.1	495	1617	zf-C2H2	7	-
VNJZ01004429.1	2762	3905	zf-C2H2	7	-
VNJZ01004460.1	65901	68726	zf-C2H2	13	+
VNJZ01004467.1	45420	46233	zf-C2H2	7	-
VNJZ01004570.1	118480	121687	zf-C2H2	5	-
VNJZ01004570.1	134156	135413	zf-C2H2	6	+
VNJZ01004621.1	1	1744	zf-C2H2	18	+
VNJZ01004871.1	34389	37527	zf-C2H2	5	-
VNJZ01004881.1	25581	26109	zf-C2H2	5	-
VNJZ01004911.1	989	2348	zf-C2H2	11	+
VNJZ01004971.1	9399	10401	zf-C2H2	7	-
VNJZ01005187.1	992	2284	zf-C2H2	10	+
VNJZ01005298.1	74274	78576	zf-C2H2	10	+
VNJZ01005440.1	559	1228	zf-C2H2	7	-
VNJZ01005440.1	46649	47186	zf-C2H2	5	-
VNJZ01005440.1	47991	48924	zf-C2H2	7	-
VNJZ01005441.1	9657	12924	zf-C2H2	10	+
VNJZ01005464.1	248976	249861	zf-C2H2	6	-
VNJZ01005464.1	251408	252389	zf-C2H2	7	-
VNJZ01005515.1	80879	82412	zf-C2H2	9	+
VNJZ01005729.1	199896	202665	zf-C2H2	5	+
VNJZ01005814.1	123737	124163	zf-C2H2	5	-
VNJZ01005814.1	125240	126119	zf-C2H2	5	-
VNJZ01005814.1	133308	134382	zf-C2H2	5	+
VNJZ01005815.1	24066	26478	zf-C2H2	7	-
VNJZ01005934.1	77219	78146	zf-C2H2	8	-
VNJZ01006264.1	55493	58475	zf-C2H2	6	+
VNJZ01006338.1	24311	25189	zf-C2H2	5	-
VNJZ01006488.1	239361	242082	zf-C2H2	6	-
VNJZ01006488.1	258233	258749	zf-C2H2	5	-
VNJZ01006786.1	50986	51736	zf-C2H2	6	-
VNJZ01006828.1	78208	80157	zf-C2H2	9	-
VNJZ01006832.1	11313	11994	zf-C2H2	6	+
VNJZ01006988.1	5112	6687	zf-C2H2	5	-
VNJZ01007235.1	11193	11856	zf-C2H2	5	+
VNJZ01007255.1	1926	2586	zf-C2H2	5	-
VNJZ01007360.1	26756	27929	zf-C2H2	5	+
VNJZ01007360.1	80549	82247	zf-C2H2	7	+
VNJZ01007654.1	2975	8036	zf-C2H2	7	-
VNJZ01007781.1	3540	4887	zf-C2H2	8	-
VNJZ01007901.1	284119	284800	zf-C2H2	7	-
VNJZ01007901.1	289110	290034	zf-C2H2	8	-
VNJZ01007916.1	1874	3768	zf-C2H2	14	-
VNJZ01007917.1	2567	3764	zf-C2H2	6	-
VNJZ01007918.1	65572	68450	zf-C2H2	7	-
VNJZ01007920.1	68294	69545	zf-C2H2	5	-
VNJZ01007981.1	194251	195331	zf-C2H2	7	+
VNJZ01007981.1	196259	197294	zf-C2H2	7	+
VNJZ01008006.1	32292	33507	zf-C2H2	5	+
VNJZ01008112.1	50519	52037	zf-C2H2	5	+
VNJZ01008152.1	22490	23693	zf-C2H2	6	+
VNJZ01008294.1	8688	9168	zf-C2H2	5	-
VNJZ01008296.1	57861	60669	zf-C2H2	5	-
VNJZ01008461.1	20370	21609	zf-C2H2	6	+
VNJZ01008461.1	24873	25695	zf-C2H2	9	+
VNJZ01008627.1	190058	192335	zf-C2H2	6	+
VNJZ01008700.1	21583	23404	zf-C2H2	6	+
VNJZ01008700.1	35373	37539	zf-C2H2	5	-
VNJZ01008729.1	169541	172429	zf-C2H2	22	-
VNJZ01009065.1	15015	16788	zf-C2H2	6	+
VNJZ01009084.1	239431	240973	zf-C2H2	6	-
VNJZ01009338.1	0	1458	zf-C2H2	12	+
VNJZ01009338.1	2406	3741	zf-C2H2	8	+
VNJZ01009338.1	5351	7770	zf-C2H2	22	+
VNJZ01009369.1	307884	309549	zf-C2H2	9	+
VNJZ01009391.1	187775	189099	zf-C2H2	13	+
VNJZ01009411.1	5721	6972	zf-C2H2	11	-
VNJZ01009584.1	380077	381100	zf-C2H2	7	-
VNJZ01009658.1	255493	256486	zf-C2H2	9	-
VNJZ01009692.1	212774	214988	zf-C2H2	18	+
VNJZ01009810.1	15480	17025	zf-C2H2	12	+
VNJZ01009982.1	5387	7145	zf-C2H2	8	+
VNJZ01010029.1	401257	401980	zf-C2H2	8	-
VNJZ01010029.1	405486	406428	zf-C2H2	6	-
VNJZ01010074.1	32660	33350	zf-C2H2	5	-
VNJZ01010263.1	186843	188025	zf-C2H2	8	-
VNJZ01010305.1	111612	112746	zf-C2H2	7	+
VNJZ01010337.1	2236	4144	zf-C2H2	15	+
VNJZ01010515.1	18211	19375	zf-C2H2	8	+
VNJZ01010534.1	19325	20315	zf-C2H2	8	+
VNJZ01010640.1	0	1338	zf-C2H2	10	+
VNJZ01010640.1	2054	3191	zf-C2H2	7	+
VNJZ01010763.1	27534	28824	zf-C2H2	7	-
VNJZ01010765.1	24067	25882	zf-C2H2	8	+
VNJZ01010765.1	26808	28726	zf-C2H2	9	+
VNJZ01010765.1	28841	30623	zf-C2H2	5	+
VNJZ01010824.1	74532	75387	zf-C2H2	7	+
VNJZ01010845.1	1	1630	zf-C2H2	12	-
VNJZ01010852.1	59062	60442	zf-C2H2	5	-
VNJZ01010950.1	401711	404301	zf-C2H2	14	+
VNJZ01010950.1	561949	563434	zf-C2H2	13	+
VNJZ01010962.1	112834	115117	zf-C2H2	10	-
VNJZ01010983.1	53040	54675	zf-C2H2	12	-
VNJZ01010983.1	55247	56273	zf-C2H2	5	-
VNJZ01010983.1	57722	60338	zf-C2H2	23	-
VNJZ01010985.1	5300	6560	zf-C2H2	12	-
VNJZ01010985.1	51433	52609	zf-C2H2	6	-
VNJZ01010987.1	27492	29353	zf-C2H2	10	-
VNJZ01010988.1	232744	233602	zf-C2H2	5	-
VNJZ01010988.1	234010	235219	zf-C2H2	6	-
VNJZ01011197.1	12988	14380	zf-C2H2	9	-
VNJZ01011197.1	15355	16759	zf-C2H2	8	-
VNJZ01011197.1	17340	20466	zf-C2H2	25	+
VNJZ01011226.1	17071	18769	zf-C2H2	6	+
VNJZ01011226.1	22772	24299	zf-C2H2	6	+
VNJZ01011253.1	1088	2570	zf-C2H2	13	-
VNJZ01011253.1	20535	21963	zf-C2H2	13	-
VNJZ01011253.1	22935	24396	zf-C2H2	13	-
VNJZ01011253.1	25142	25994	zf-C2H2	7	-
VNJZ01011351.1	50182	50743	zf-C2H2	5	+
VNJZ01011482.1	58104	59595	zf-C2H2	9	-
VNJZ01011482.1	62589	63630	zf-C2H2	6	+
VNJZ01011482.1	67379	68660	zf-C2H2	8	+
VNJZ01011487.1	10032	12528	zf-C2H2	10	+
VNJZ01011552.1	161695	162286	zf-C2H2	5	-
VNJZ01011564.1	446	2057	zf-C2H2	11	+
VNJZ01011564.1	2925	4827	zf-C2H2	15	+
VNJZ01011564.1	5983	7378	zf-C2H2	10	+
VNJZ01011710.1	96860	97523	zf-C2H2	5	-
VNJZ01011752.1	158728	161102	zf-C2H2	21	+
VNJZ01011984.1	15570	16971	zf-C2H2	7	-
VNJZ01011987.1	182992	184591	zf-C2H2	6	-
VNJZ01011987.1	345075	346512	zf-C2H2	7	+
VNJZ01012035.1	835	1915	zf-C2H2	7	+
VNJZ01012035.1	130529	133431	zf-C2H2	19	+
VNJZ01012086.1	50596	51364	zf-C2H2	7	+
VNJZ01012100.1	43076	44199	zf-C2H2	10	+
VNJZ01012193.1	2831	4037	zf-C2H2	9	+
VNJZ01012193.1	4670	6201	zf-C2H2	15	+
VNJZ01012310.1	2332	2869	zf-C2H2	5	+
VNJZ01012508.1	24554	26396	zf-C2H2	8	-
VNJZ01012942.1	45931	46597	zf-C2H2	6	-
VNJZ01013074.1	43054	43765	zf-C2H2	6	-
VNJZ01013083.1	110108	111641	zf-C2H2	9	-
VNJZ01013090.1	12328	13261	zf-C2H2	5	+
VNJZ01013289.1	1611	2370	zf-C2H2	5	+
VNJZ01013422.1	147863	149066	zf-C2H2	11	-
VNJZ01013422.1	152163	155952	zf-C2H2	26	+
VNJZ01013460.1	0	1098	zf-C2H2	13	+
VNJZ01013460.1	2333	3224	zf-C2H2	5	+
VNJZ01013498.1	4389	6615	zf-C2H2	5	-
VNJZ01013517.1	60972	62145	zf-C2H2	6	-
VNJZ01013554.1	1267	1882	zf-C2H2	5	-
VNJZ01013556.1	47435	48320	zf-C2H2	6	+
VNJZ01013775.1	71180	72344	zf-C2H2	7	-
VNJZ01013800.1	4388	6965	zf-C2H2	14	+
VNJZ01013959.1	42077	44090	zf-C2H2	6	+
```
