## Supplementary Data 2 for "Transposable elements drive the evolution of metazoan zinc finger genes": Drosophila_athabasca_znfs.bed

```
CM017793.1	796676	798479	zf-C2H2	5	-
CM017793.1	1896938	1898099	zf-C2H2	5	-
CM017793.1	2582207	2584517	zf-C2H2	12	+
CM017793.1	2770581	2772048	zf-C2H2	13	+
CM017793.1	2807269	2808166	zf-C2H2	7	-
CM017793.1	6773030	6773750	zf-C2H2	6	+
CM017793.1	6986033	6987295	zf-C2H2	10	+
CM017793.1	7771166	7772165	zf-C2H2	7	+
CM017793.1	7978737	7982010	zf-C2H2	5	-
CM017793.1	7992774	7994514	zf-C2H2	7	+
CM017793.1	9937731	9939201	zf-C2H2	7	-
CM017793.1	9944025	9944823	zf-C2H2	5	-
CM017793.1	10394705	10395801	zf-C2H2	5	+
CM017793.1	10521487	10523734	zf-C2H2	5	-
CM017793.1	10909715	10910120	zf-C2H2	6	+
CM017793.1	10932929	10934276	zf-C2H2	9	-
CM017793.1	10936346	10937411	zf-C2H2	6	+
CM017793.1	10940491	10941763	zf-C2H2	9	+
CM017793.1	11228634	11230756	zf-C2H2	15	-
CM017793.1	12393076	12394398	zf-C2H2	7	-
CM017793.1	13331292	13333400	zf-C2H2	14	+
CM017793.1	14622212	14624430	zf-C2H2	10	+
CM017793.1	15387041	15387932	zf-C2H2	6	+
CM017793.1	15395712	15396603	zf-C2H2	6	+
CM017793.1	15518564	15520049	zf-C2H2	13	-
CM017793.1	31054699	31057114	zf-C2H2	18	+
CM017793.1	31209879	31212534	zf-C2H2	15	+
CM017793.1	32343855	32345664	zf-C2H2	8	-
CM017793.1	32516896	32517406	zf-C2H2	5	+
CM017793.1	32770367	32771507	zf-C2H2	7	-
CM017793.1	32860992	32862075	zf-C2H2	5	+
CM017793.1	33845504	33846770	zf-C2H2	8	+
CM017793.1	33855781	33857392	zf-C2H2	9	+
CM017793.1	34608623	34609799	zf-C2H2	6	-
CM017793.1	35232710	35233514	zf-C2H2	5	+
CM017793.1	35233689	35234586	zf-C2H2	9	+
CM017793.1	35250919	35253313	zf-C2H2	6	-
CM017793.1	35912108	35913239	zf-C2H2	9	-
CM017793.1	37849023	37849695	zf-C2H2	7	-
CM017793.1	38056911	38057607	zf-C2H2	5	-
CM017793.1	39304524	39305178	zf-C2H2	7	-
CM017793.1	39305740	39306664	zf-C2H2	7	-
CM017793.1	40005237	40007062	zf-C2H2	11	-
CM017793.1	40082987	40084202	zf-C2H2	7	-
CM017793.1	40152072	40153588	zf-C2H2	11	-
CM017793.1	40156382	40160328	zf-C2H2	29	+
CM017793.1	41849056	41850304	zf-C2H2	7	+
CM017793.1	41856549	41858030	zf-C2H2	8	+
CM017794.1	3336176	3337469	zf-C2H2	6	+
CM017794.1	3382799	3384617	zf-C2H2	7	+
CM017794.1	3477925	3479521	zf-C2H2	5	-
CM017794.1	3982322	3984623	zf-C2H2	11	+
CM017794.1	5286815	5287961	zf-C2H2	5	-
CM017794.1	5610397	5611654	zf-C2H2	5	+
CM017794.1	5640493	5642660	zf-C2H2	5	+
CM017794.1	5969023	5971461	zf-C2H2	7	-
CM017794.1	6143087	6145505	zf-C2H2	9	+
CM017794.1	6932645	6934145	zf-C2H2	7	-
CM017794.1	10188876	10190862	zf-C2H2	6	+
CM017794.1	12239162	12242027	zf-C2H2	5	+
CM017794.1	12320359	12324688	zf-C2H2	7	-
CM017794.1	13643707	13646188	zf-C2H2	10	-
CM017794.1	14164090	14165554	zf-C2H2	7	-
CM017794.1	14863354	14864530	zf-C2H2	6	-
CM017794.1	14904748	14905672	zf-C2H2	5	-
CM017794.1	15093498	15094548	zf-C2H2	7	-
CM017794.1	15170981	15171908	zf-C2H2	8	+
CM017794.1	15223202	15224456	zf-C2H2	9	-
CM017794.1	15225070	15225847	zf-C2H2	6	-
CM017794.1	15228648	15229491	zf-C2H2	7	-
CM017794.1	15230009	15231464	zf-C2H2	11	-
CM017794.1	15340966	15341617	zf-C2H2	7	-
CM017794.1	15531501	15532740	zf-C2H2	10	+
CM017794.1	15533388	15534351	zf-C2H2	6	+
CM017794.1	15535488	15537054	zf-C2H2	16	+
CM017794.1	15538163	15538559	zf-C2H2	5	-
CM017794.1	15539750	15540968	zf-C2H2	10	-
CM017794.1	15541637	15542915	zf-C2H2	10	-
CM017794.1	15654759	15656250	zf-C2H2	10	+
CM017794.1	16079393	16080578	zf-C2H2	9	+
CM017794.1	16081765	16082764	zf-C2H2	6	+
CM017794.1	16083539	16084922	zf-C2H2	11	+
CM017794.1	16085621	16086854	zf-C2H2	10	+
CM017794.1	16087656	16088961	zf-C2H2	11	+
CM017794.1	16090075	16091455	zf-C2H2	11	+
CM017794.1	16092396	16093710	zf-C2H2	14	+
CM017794.1	16094402	16095545	zf-C2H2	9	+
CM017794.1	18108744	18109956	zf-C2H2	6	+
CM017794.1	18112866	18113712	zf-C2H2	9	+
CM017794.1	41087158	41088329	zf-C2H2	9	+
CM017794.1	45077458	45078493	zf-C2H2	8	+
CM017794.1	45516338	45517400	zf-C2H2	6	+
CM017794.1	45720702	45723179	zf-C2H2	13	+
CM017794.1	45810045	45812249	zf-C2H2	9	+
CM017794.1	46369786	46370779	zf-C2H2	7	-
CM017794.1	46372161	46373997	zf-C2H2	16	-
CM017794.1	46788968	46790348	zf-C2H2	10	-
CM017794.1	46892897	46894772	zf-C2H2	11	-
CM017794.1	46965880	46968613	zf-C2H2	12	-
CM017794.1	50913391	50914303	zf-C2H2	7	+
CM017794.1	50918709	50919689	zf-C2H2	6	-
CM017794.1	50934953	50935658	zf-C2H2	6	-
CM017795.1	481391	483641	zf-C2H2	7	-
CM017795.1	486824	488923	zf-C2H2	9	-
CM017796.1	921688	923119	zf-C2H2	5	+
CM017796.1	984422	986240	zf-C2H2	5	+
CM017796.1	1635726	1638276	zf-C2H2	10	+
CM017796.1	2134648	2135845	zf-C2H2	7	-
CM017796.1	2983016	2984567	zf-C2H2	10	+
CM017796.1	7838809	7841872	zf-C2H2	6	-
CM017796.1	7992671	7993933	zf-C2H2	10	+
CM017796.1	8452872	8454657	zf-C2H2	7	+
CM017796.1	8459423	8460224	zf-C2H2	7	+
CM017796.1	8469947	8471387	zf-C2H2	10	+
CM017796.1	8473284	8474076	zf-C2H2	8	+
CM017796.1	8477561	8479100	zf-C2H2	10	+
CM017796.1	9264442	9265868	zf-C2H2	11	-
CM017796.1	9514374	9514905	zf-C2H2	5	+
CM017796.1	9517204	9517825	zf-C2H2	6	+
CM017796.1	9626738	9630444	zf-C2H2	9	+
CM017796.1	12133455	12134076	zf-C2H2	6	-
CM017796.1	14301686	14302757	zf-C2H2	8	+
CM017796.1	15191711	15192320	zf-C2H2	7	-
CM017796.1	15195847	15196870	zf-C2H2	8	-
CM017796.1	17820626	17826402	zf-C2H2	21	+
CM017796.1	18107656	18112804	zf-C2H2	6	+
CM017796.1	18356386	18357760	zf-C2H2	7	-
CM017796.1	18654370	18659470	zf-C2H2	14	+
CM017796.1	18708586	18709369	zf-C2H2	8	+
CM017796.1	18887656	18889810	zf-C2H2	5	+
CM017796.1	19216354	19217572	zf-C2H2	9	+
CM017796.1	19368336	19369371	zf-C2H2	9	-
CM017796.1	19702446	19703658	zf-C2H2	6	+
CM017796.1	20625749	20626718	zf-C2H2	6	+
CM017796.1	38433606	38434749	zf-C2H2	7	-
CM017796.1	39714661	39715549	zf-C2H2	5	+
CM017796.1	39726368	39728264	zf-C2H2	11	+
CM017796.1	39734209	39736528	zf-C2H2	12	-
CM017796.1	40092182	40094867	zf-C2H2	5	-
CM017796.1	40950488	40951594	zf-C2H2	9	-
CM017796.1	42605725	42607569	zf-C2H2	10	+
CM017796.1	44122725	44125422	zf-C2H2	13	-
CM017796.1	44125616	44127934	zf-C2H2	12	+
CM017796.1	44465733	44466777	zf-C2H2	9	-
CM017796.1	44472003	44472861	zf-C2H2	9	-
CM017796.1	44556682	44559211	zf-C2H2	9	+
CM017796.1	44879642	44881067	zf-C2H2	6	-
CM017796.1	46097962	46102171	zf-C2H2	9	-
CM017796.1	46257933	46259538	zf-C2H2	6	-
CM017796.1	46287895	46289350	zf-C2H2	5	+
CM017796.1	48443384	48444434	zf-C2H2	5	-
CM017796.1	48448576	48449626	zf-C2H2	5	-
CM017796.1	50953483	50954224	zf-C2H2	6	+
CM017796.1	51148199	51149282	zf-C2H2	5	-
CM017796.1	52504815	52505685	zf-C2H2	6	-
CM017796.1	53110770	53113167	zf-C2H2	11	+
CM017796.1	54038636	54040447	zf-C2H2	14	+
CM017796.1	58905783	58907958	zf-C2H2	8	-
CM017796.1	60676437	60677394	zf-C2H2	5	-
CM017796.1	63407555	63408695	zf-C2H2	11	-
CM017796.1	63457251	63458565	zf-C2H2	7	-
CM017796.1	63605877	63607752	zf-C2H2	7	-
CM017796.1	64175397	64177791	zf-C2H2	7	-
VMQQ01000005.1	3054031	3055835	zf-C2H2	11	+
VMQQ01000005.1	3102313	3102901	zf-C2H2	5	-
VMQQ01000005.1	3783392	3784256	zf-C2H2	6	+
VMQQ01000005.1	3785424	3786444	zf-C2H2	8	+
VMQQ01000016.1	53192	54365	zf-C2H2	5	+
VMQQ01000019.1	482014	482884	zf-C2H2	6	+
VMQQ01000019.1	875261	876395	zf-C2H2	7	+
VMQQ01000019.1	1690550	1690979	zf-C2H2	5	+
VMQQ01000019.1	4146057	4147575	zf-C2H2	5	-
VMQQ01000020.1	207643	209467	zf-C2H2	9	+
VMQQ01000020.1	926311	927326	zf-C2H2	5	-
VMQQ01000020.1	1060766	1061195	zf-C2H2	5	+
VMQQ01000020.1	1081764	1082253	zf-C2H2	5	+
VMQQ01000020.1	1590776	1591469	zf-C2H2	6	+
VMQQ01000020.1	2074847	2077391	zf-C2H2	6	+
VMQQ01000020.1	2270118	2271165	zf-C2H2	5	-
VMQQ01000020.1	3915863	3918042	zf-C2H2	11	+
VMQQ01000020.1	5097564	5098056	zf-C2H2	5	+
VMQQ01000020.1	5779947	5781427	zf-C2H2	9	+
VMQQ01000020.1	6114755	6116342	zf-C2H2	6	-
VMQQ01000020.1	6178159	6181348	zf-C2H2	5	+
VMQQ01000020.1	6242086	6245158	zf-C2H2	19	-
VMQQ01000020.1	6296400	6297015	zf-C2H2	6	+
VMQQ01000021.1	176684	177620	zf-C2H2	6	+
VMQQ01000021.1	183273	184371	zf-C2H2	6	+
VMQQ01000021.1	193033	193912	zf-C2H2	8	+
VMQQ01000021.1	980368	981742	zf-C2H2	7	+
VMQQ01000022.1	1526376	1526892	zf-C2H2	6	-
VMQQ01000022.1	1882305	1884000	zf-C2H2	6	-
```
