## Supplementary Data 2 for "Transposable elements drive the evolution of metazoan zinc finger genes": Drosophila_auraria_znfs.bed

```
VNJW01000077.1	7709	8747	zf-C2H2	7	+
VNJW01000078.1	55022	55772	zf-C2H2	6	+
VNJW01000165.1	10454	11648	zf-C2H2	8	+
VNJW01000205.1	63679	64886	zf-C2H2	8	+
VNJW01000592.1	68702	69557	zf-C2H2	7	+
VNJW01000592.1	70257	71718	zf-C2H2	14	+
VNJW01000592.1	88478	89972	zf-C2H2	13	+
VNJW01000599.1	88182	92040	zf-C2H2	30	-
VNJW01000599.1	92511	93867	zf-C2H2	9	+
VNJW01000599.1	94435	95695	zf-C2H2	9	+
VNJW01000783.1	2533	3439	zf-C2H2	5	-
VNJW01000783.1	43996	47222	zf-C2H2	26	+
VNJW01001109.1	7665	8994	zf-C2H2	8	-
VNJW01001148.1	7745	8567	zf-C2H2	5	+
VNJW01001239.1	53432	54917	zf-C2H2	5	-
VNJW01001240.1	26446	28055	zf-C2H2	9	+
VNJW01001267.1	6615	7821	zf-C2H2	5	+
VNJW01001410.1	2	1520	zf-C2H2	17	+
VNJW01001478.1	21635	22172	zf-C2H2	5	-
VNJW01001578.1	1077	2607	zf-C2H2	11	-
VNJW01001601.1	8203	9310	zf-C2H2	6	-
VNJW01001845.1	52270	54677	zf-C2H2	14	+
VNJW01001846.1	19295	20369	zf-C2H2	7	-
VNJW01001890.1	13319	15371	zf-C2H2	11	+
VNJW01002014.1	1	1129	zf-C2H2	8	-
VNJW01002081.1	69455	70658	zf-C2H2	8	-
VNJW01002223.1	2645	3702	zf-C2H2	5	+
VNJW01002249.1	60013	61018	zf-C2H2	8	+
VNJW01002367.1	87210	88080	zf-C2H2	5	+
VNJW01002367.1	89229	89655	zf-C2H2	5	+
VNJW01002382.1	23327	26447	zf-C2H2	19	-
VNJW01002410.1	11216	12578	zf-C2H2	9	+
VNJW01002433.1	13329	15087	zf-C2H2	9	+
VNJW01002505.1	11464	12607	zf-C2H2	6	-
VNJW01002591.1	39212	40631	zf-C2H2	8	+
VNJW01002592.1	7331	8327	zf-C2H2	5	-
VNJW01002619.1	55247	56756	zf-C2H2	10	+
VNJW01002621.1	55008	56172	zf-C2H2	7	+
VNJW01002625.1	31605	33367	zf-C2H2	14	-
VNJW01002628.1	63463	65050	zf-C2H2	6	-
VNJW01002676.1	1295	1916	zf-C2H2	5	+
VNJW01002677.1	3280	4474	zf-C2H2	5	+
VNJW01002731.1	73922	75740	zf-C2H2	6	+
VNJW01002731.1	87448	89578	zf-C2H2	5	-
VNJW01002775.1	61210	62542	zf-C2H2	7	+
VNJW01002920.1	6312	7083	zf-C2H2	6	+
VNJW01002921.1	88747	89860	zf-C2H2	6	-
VNJW01002921.1	104511	105105	zf-C2H2	7	+
VNJW01002998.1	7266	8891	zf-C2H2	11	+
VNJW01003045.1	18212	19685	zf-C2H2	9	-
VNJW01003045.1	22729	23770	zf-C2H2	6	+
VNJW01003045.1	26116	27397	zf-C2H2	8	+
VNJW01003304.1	5868	8349	zf-C2H2	10	-
VNJW01003335.1	32985	34902	zf-C2H2	18	+
VNJW01003445.1	31316	33300	zf-C2H2	11	-
VNJW01003486.1	1888	2407	zf-C2H2	6	+
VNJW01003486.1	4429	4948	zf-C2H2	5	+
VNJW01003491.1	60371	63155	zf-C2H2	14	-
VNJW01003491.1	63751	65314	zf-C2H2	11	-
VNJW01003491.1	67082	68705	zf-C2H2	11	-
VNJW01003491.1	71537	73087	zf-C2H2	11	+
VNJW01003492.1	143110	144640	zf-C2H2	7	+
VNJW01003517.1	62755	66649	zf-C2H2	26	-
VNJW01003517.1	68648	70858	zf-C2H2	17	+
VNJW01003753.1	43183	44263	zf-C2H2	9	-
VNJW01003769.1	11047	12961	zf-C2H2	5	-
VNJW01003836.1	4202	7140	zf-C2H2	13	-
VNJW01003855.1	26595	29019	zf-C2H2	7	+
VNJW01004025.1	9325	12166	zf-C2H2	30	+
VNJW01004168.1	7509	9249	zf-C2H2	6	-
VNJW01004172.1	16646	17909	zf-C2H2	12	-
VNJW01004210.1	24736	25650	zf-C2H2	5	-
VNJW01004279.1	104280	105840	zf-C2H2	14	-
VNJW01004529.1	3492	4461	zf-C2H2	7	-
VNJW01004747.1	58067	59861	zf-C2H2	14	-
VNJW01004959.1	19692	21255	zf-C2H2	12	-
VNJW01004987.1	3626	4922	zf-C2H2	9	+
VNJW01004987.1	5762	7166	zf-C2H2	9	+
VNJW01004987.1	8332	9703	zf-C2H2	10	-
VNJW01005156.1	30411	31824	zf-C2H2	7	+
VNJW01005229.1	1388	2354	zf-C2H2	5	+
VNJW01005300.1	5847	10044	zf-C2H2	10	+
VNJW01005328.1	79447	81322	zf-C2H2	11	+
VNJW01005510.1	112626	113739	zf-C2H2	7	+
VNJW01005531.1	52990	55729	zf-C2H2	5	+
VNJW01005801.1	3663	4407	zf-C2H2	8	-
VNJW01005801.1	6710	8171	zf-C2H2	10	-
VNJW01005801.1	21013	22081	zf-C2H2	7	-
VNJW01006029.1	1806	3261	zf-C2H2	18	-
VNJW01006063.1	9318	10515	zf-C2H2	6	+
VNJW01006096.1	1651	3493	zf-C2H2	8	-
VNJW01006364.1	21863	22685	zf-C2H2	10	-
VNJW01006364.1	25841	27086	zf-C2H2	6	-
VNJW01006502.1	89064	89625	zf-C2H2	5	-
VNJW01006627.1	4109	5406	zf-C2H2	7	+
VNJW01006628.1	36643	37375	zf-C2H2	6	+
VNJW01006837.1	89856	94728	zf-C2H2	15	-
VNJW01006896.1	35319	38328	zf-C2H2	6	+
VNJW01006925.1	169037	170099	zf-C2H2	6	+
VNJW01006948.1	12284	13397	zf-C2H2	8	+
VNJW01006979.1	89587	92335	zf-C2H2	6	-
VNJW01007023.1	46719	47697	zf-C2H2	8	+
VNJW01007031.1	14143	14842	zf-C2H2	5	-
VNJW01007051.1	29707	31207	zf-C2H2	13	+
VNJW01007075.1	8774	10241	zf-C2H2	15	+
VNJW01007203.1	10859	11798	zf-C2H2	5	-
VNJW01007363.1	9423	11529	zf-C2H2	6	-
VNJW01007363.1	52337	53639	zf-C2H2	11	+
VNJW01007363.1	54714	55851	zf-C2H2	9	+
VNJW01007626.1	53574	54255	zf-C2H2	6	-
VNJW01007690.1	8081	10631	zf-C2H2	17	+
VNJW01007726.1	63928	65179	zf-C2H2	5	+
VNJW01007779.1	24219	24837	zf-C2H2	6	-
VNJW01008006.1	29433	30405	zf-C2H2	7	-
VNJW01008042.1	19321	21178	zf-C2H2	14	-
VNJW01008154.1	1208	2795	zf-C2H2	11	-
VNJW01008154.1	3622	4909	zf-C2H2	10	-
VNJW01008199.1	37679	39071	zf-C2H2	7	+
VNJW01008200.1	69035	72731	zf-C2H2	13	-
VNJW01008200.1	73045	74866	zf-C2H2	8	-
VNJW01008218.1	52669	54778	zf-C2H2	6	+
VNJW01008331.1	31471	32971	zf-C2H2	5	+
VNJW01008654.1	6555	7761	zf-C2H2	9	-
VNJW01008665.1	0	1467	zf-C2H2	14	+
VNJW01008882.1	3174	3864	zf-C2H2	5	-
VNJW01008905.1	4482	6471	zf-C2H2	7	-
VNJW01009031.1	10114	10774	zf-C2H2	7	-
VNJW01009031.1	14688	16122	zf-C2H2	8	-
VNJW01009065.1	11906	15929	zf-C2H2	7	-
VNJW01009446.1	8645	9257	zf-C2H2	6	+
VNJW01009469.1	32501	34500	zf-C2H2	9	+
VNJW01009485.1	6221	7421	zf-C2H2	5	-
VNJW01009593.1	4594	5518	zf-C2H2	8	-
VNJW01009729.1	1108	2842	zf-C2H2	13	-
VNJW01009748.1	35223	36505	zf-C2H2	7	+
VNJW01009748.1	40041	40803	zf-C2H2	8	+
VNJW01009798.1	22200	23172	zf-C2H2	7	+
VNJW01009798.1	23512	24703	zf-C2H2	10	+
VNJW01009798.1	24935	26558	zf-C2H2	12	+
VNJW01009798.1	26838	28134	zf-C2H2	8	+
VNJW01009798.1	28242	29586	zf-C2H2	8	+
VNJW01009798.1	30564	31641	zf-C2H2	8	+
VNJW01009806.1	23596	24298	zf-C2H2	7	-
VNJW01009884.1	35385	37710	zf-C2H2	10	+
VNJW01009933.1	1	676	zf-C2H2	8	+
VNJW01009988.1	23710	25075	zf-C2H2	7	-
VNJW01010040.1	1787	2832	zf-C2H2	9	+
VNJW01010122.1	366	2019	zf-C2H2	13	+
VNJW01010156.1	37306	39839	zf-C2H2	15	-
VNJW01010172.1	4920	6741	zf-C2H2	7	-
VNJW01010212.1	59290	61043	zf-C2H2	15	+
VNJW01010320.1	43235	47303	zf-C2H2	9	-
VNJW01010322.1	11215	12385	zf-C2H2	6	-
VNJW01010357.1	41258	46734	zf-C2H2	9	-
VNJW01010381.1	7237	7780	zf-C2H2	5	-
VNJW01010381.1	8500	9370	zf-C2H2	7	-
VNJW01010720.1	190816	191269	zf-C2H2	5	+
VNJW01011090.1	32813	35858	zf-C2H2	9	+
VNJW01011092.1	29569	32021	zf-C2H2	7	+
VNJW01011113.1	41259	42459	zf-C2H2	7	+
VNJW01011138.1	2400	4849	zf-C2H2	18	+
VNJW01011138.1	104991	107622	zf-C2H2	14	+
VNJW01011350.1	1	1318	zf-C2H2	9	+
VNJW01011385.1	18442	19420	zf-C2H2	7	+
VNJW01011385.1	20950	21835	zf-C2H2	6	+
VNJW01011388.1	14740	15625	zf-C2H2	6	-
VNJW01011564.1	66447	68115	zf-C2H2	7	-
VNJW01012075.1	23358	25286	zf-C2H2	11	-
VNJW01012152.1	130333	130993	zf-C2H2	6	-
VNJW01012223.1	62713	64033	zf-C2H2	6	-
VNJW01012268.1	9891	12381	zf-C2H2	12	-
VNJW01012296.1	1986	3252	zf-C2H2	9	-
VNJW01012300.1	62260	63838	zf-C2H2	15	-
VNJW01012645.1	18338	20588	zf-C2H2	10	+
VNJW01012790.1	26698	29413	zf-C2H2	6	-
VNJW01012948.1	2	1073	zf-C2H2	13	-
VNJW01013065.1	3661	5359	zf-C2H2	7	-
VNJW01013067.1	933	1542	zf-C2H2	6	+
VNJW01013111.1	12013	13456	zf-C2H2	9	-
VNJW01013220.1	89863	90865	zf-C2H2	7	-
VNJW01013264.1	0	1728	zf-C2H2	16	+
VNJW01013370.1	28155	29586	zf-C2H2	7	+
VNJW01013373.1	4078	5539	zf-C2H2	9	-
VNJW01013373.1	10698	12138	zf-C2H2	8	+
VNJW01013373.1	12863	14297	zf-C2H2	10	+
VNJW01013373.1	16636	18124	zf-C2H2	10	+
VNJW01013373.1	20730	22446	zf-C2H2	13	+
VNJW01013381.1	13720	15604	zf-C2H2	5	+
VNJW01013396.1	3813	5358	zf-C2H2	6	-
VNJW01013396.1	8170	9871	zf-C2H2	6	-
VNJW01013425.1	103302	104880	zf-C2H2	6	-
VNJW01013743.1	181266	184533	zf-C2H2	5	-
VNJW01013743.1	195963	197232	zf-C2H2	6	+
VNJW01013744.1	120638	122899	zf-C2H2	13	-
VNJW01013784.1	0	990	zf-C2H2	5	-
VNJW01014007.1	170468	171704	zf-C2H2	7	-
VNJW01014127.1	42362	43676	zf-C2H2	12	-
VNJW01014127.1	49212	51360	zf-C2H2	18	+
VNJW01014148.1	10883	11795	zf-C2H2	5	-
VNJW01014201.1	0	1860	zf-C2H2	16	+
VNJW01014347.1	15930	16938	zf-C2H2	9	+
VNJW01014535.1	41181	42690	zf-C2H2	5	-
VNJW01014538.1	1272	2393	zf-C2H2	8	-
VNJW01014583.1	4107	5643	zf-C2H2	9	+
VNJW01014854.1	172729	173380	zf-C2H2	5	+
VNJW01015115.1	29060	29930	zf-C2H2	7	+
VNJW01015127.1	32146	34783	zf-C2H2	20	+
VNJW01015127.1	35994	37434	zf-C2H2	13	+
VNJW01015127.1	87225	89254	zf-C2H2	14	-
VNJW01015277.1	1635	2808	zf-C2H2	8	+
VNJW01015277.1	4363	6589	zf-C2H2	17	-
VNJW01015422.1	3265	3919	zf-C2H2	7	+
VNJW01015675.1	62368	64804	zf-C2H2	6	+
VNJW01015714.1	11972	13256	zf-C2H2	5	-
```
