## Supplementary Data 2 for "Transposable elements drive the evolution of metazoan zinc finger genes": Drosophila_azteca_znfs.bed

```
VCKU01000003.1	1176954	1178489	zf-C2H2	8	-
VCKU01000003.1	3295527	3296532	zf-C2H2	6	-
VCKU01000003.1	3376587	3377763	zf-C2H2	11	-
VCKU01000003.1	3381482	3385441	zf-C2H2	29	+
VCKU01000003.1	4668145	4669276	zf-C2H2	9	+
VCKU01000003.1	5302772	5305169	zf-C2H2	6	+
VCKU01000003.1	5321105	5321978	zf-C2H2	9	-
VCKU01000003.1	5322149	5322953	zf-C2H2	7	-
VCKU01000003.1	5919314	5920544	zf-C2H2	6	+
VCKU01000003.1	6265086	6266872	zf-C2H2	11	+
VCKU01000003.1	6962313	6963387	zf-C2H2	9	+
VCKU01000003.1	6963817	6964471	zf-C2H2	7	+
VCKU01000003.1	8637604	8639164	zf-C2H2	9	+
VCKU01000003.1	8967137	8972022	zf-C2H2	7	+
VCKU01000003.1	9198746	9199436	zf-C2H2	7	-
VCKU01000003.1	9405944	9406580	zf-C2H2	5	-
VCKU01000003.1	10042742	10043864	zf-C2H2	7	+
VCKU01000003.1	10473577	10475386	zf-C2H2	8	+
VCKU01000003.1	11610709	11613481	zf-C2H2	15	-
VCKU01000003.1	11769299	11771720	zf-C2H2	18	-
VCKU01000004.1	6549517	6551443	zf-C2H2	15	-
VCKU01000004.1	7505329	7506660	zf-C2H2	6	+
VCKU01000004.1	8672963	8675079	zf-C2H2	15	+
VCKU01000004.1	8958866	8960144	zf-C2H2	8	-
VCKU01000004.1	8963627	8964872	zf-C2H2	6	-
VCKU01000004.1	8966782	8968135	zf-C2H2	9	+
VCKU01000004.1	9353055	9355549	zf-C2H2	7	+
VCKU01000004.1	9473285	9474381	zf-C2H2	5	-
VCKU01000004.1	9920017	9920815	zf-C2H2	5	+
VCKU01000004.1	9923851	9925312	zf-C2H2	8	+
VCKU01000004.1	15211493	15212213	zf-C2H2	6	+
VCKU01000004.1	17058946	17060595	zf-C2H2	8	-
VCKU01000004.1	19662124	19663123	zf-C2H2	7	+
VCKU01000004.1	19851539	19854821	zf-C2H2	5	-
VCKU01000004.1	19865540	19866890	zf-C2H2	6	+
VCKU01000004.1	21481522	21483293	zf-C2H2	8	+
VCKU01000004.1	22166503	22167478	zf-C2H2	7	+
VCKU01000004.1	23001687	23003568	zf-C2H2	19	-
VCKU01000004.1	23017573	23019886	zf-C2H2	12	+
VCKU01000004.1	23021478	23023353	zf-C2H2	19	+
VCKU01000004.1	23079733	23081077	zf-C2H2	12	-
VCKU01000004.1	23089107	23090142	zf-C2H2	10	-
VCKU01000004.1	23207724	23209011	zf-C2H2	12	+
VCKU01000004.1	23244749	23245634	zf-C2H2	7	-
VCKU01000004.1	23689355	23691203	zf-C2H2	5	+
VCKU01000011.1	1266384	1267287	zf-C2H2	5	+
VCKU01000011.1	1278158	1280050	zf-C2H2	11	+
VCKU01000011.1	1285615	1287934	zf-C2H2	12	-
VCKU01000011.1	1641763	1644454	zf-C2H2	5	-
VCKU01000011.1	2504613	2505719	zf-C2H2	9	-
VCKU01000011.1	4535883	4537694	zf-C2H2	14	+
VCKU01000011.1	9263933	9266225	zf-C2H2	8	+
VCKU01000011.1	9970518	9972912	zf-C2H2	7	+
VCKU01000012.1	6302509	6303472	zf-C2H2	7	-
VCKU01000012.1	7465423	7467200	zf-C2H2	10	-
VCKU01000014.1	1636226	1637276	zf-C2H2	5	-
VCKU01000014.1	1946973	1947705	zf-C2H2	6	+
VCKU01000014.1	2139016	2140111	zf-C2H2	5	-
VCKU01000014.1	3350267	3351326	zf-C2H2	6	-
VCKU01000014.1	3991022	3993419	zf-C2H2	11	+
VCKU01000015.1	2114871	2117568	zf-C2H2	13	-
VCKU01000015.1	2117773	2120091	zf-C2H2	13	+
VCKU01000015.1	2463630	2464674	zf-C2H2	9	-
VCKU01000015.1	2466287	2467145	zf-C2H2	9	-
VCKU01000015.1	2551947	2554449	zf-C2H2	9	+
VCKU01000015.1	2854921	2856345	zf-C2H2	6	-
VCKU01000015.1	4038944	4043231	zf-C2H2	9	-
VCKU01000015.1	4199306	4200956	zf-C2H2	6	-
VCKU01000015.1	4229691	4231122	zf-C2H2	5	+
VCKU01000015.1	4614303	4616172	zf-C2H2	7	+
VCKU01000015.1	4740615	4742613	zf-C2H2	13	+
VCKU01000015.1	4779761	4780901	zf-C2H2	11	+
VCKU01000016.1	2474079	2475033	zf-C2H2	5	+
VCKU01000024.1	281797	282406	zf-C2H2	7	-
VCKU01000024.1	286004	287003	zf-C2H2	8	-
VCKU01000034.1	1135401	1137510	zf-C2H2	9	+
VCKU01000034.1	1140804	1143054	zf-C2H2	7	+
VCKU01000088.1	181560	182534	zf-C2H2	6	+
VCKU01000088.1	186434	187346	zf-C2H2	7	-
VCKU01000088.1	2277324	2278338	zf-C2H2	6	+
VCKU01000088.1	2482639	2485116	zf-C2H2	13	+
VCKU01000088.1	2573083	2575300	zf-C2H2	10	+
VCKU01000088.1	3107200	3108187	zf-C2H2	8	-
VCKU01000088.1	3109262	3111092	zf-C2H2	16	-
VCKU01000088.1	3523322	3524699	zf-C2H2	10	-
VCKU01000088.1	3609746	3611399	zf-C2H2	10	-
VCKU01000088.1	3677723	3680285	zf-C2H2	12	-
VCKU01000088.1	5853115	5853997	zf-C2H2	8	-
VCKU01000088.1	9796656	9797827	zf-C2H2	9	-
VCKU01000088.1	31155154	31157461	zf-C2H2	11	-
VCKU01000088.1	31688856	31690380	zf-C2H2	5	+
VCKU01000088.1	31783734	31785582	zf-C2H2	7	-
VCKU01000088.1	31830582	31831875	zf-C2H2	6	-
VCKU01000091.1	632975	634121	zf-C2H2	5	-
VCKU01000091.1	935644	936904	zf-C2H2	5	+
VCKU01000091.1	1295525	1297939	zf-C2H2	7	-
VCKU01000091.1	1458633	1460938	zf-C2H2	9	+
VCKU01000091.1	2249341	2250844	zf-C2H2	7	-
VCKU01000091.1	6441502	6442348	zf-C2H2	9	-
VCKU01000091.1	6445319	6446531	zf-C2H2	6	-
VCKU01000091.1	8398511	8399654	zf-C2H2	8	-
VCKU01000091.1	8400257	8401571	zf-C2H2	14	-
VCKU01000091.1	8404459	8405764	zf-C2H2	11	-
VCKU01000091.1	8406678	8407917	zf-C2H2	10	-
VCKU01000091.1	8408480	8409551	zf-C2H2	8	-
VCKU01000091.1	8410451	8411471	zf-C2H2	7	-
VCKU01000091.1	8412341	8413331	zf-C2H2	6	-
VCKU01000091.1	8414387	8415608	zf-C2H2	9	-
VCKU01000091.1	8807346	8808891	zf-C2H2	10	-
VCKU01000091.1	8911593	8913171	zf-C2H2	16	-
VCKU01000091.1	8914045	8915065	zf-C2H2	7	-
VCKU01000091.1	8915819	8917016	zf-C2H2	10	-
VCKU01000091.1	9123073	9123724	zf-C2H2	7	+
VCKU01000091.1	9234447	9235752	zf-C2H2	10	+
VCKU01000091.1	9236421	9237432	zf-C2H2	7	+
VCKU01000091.1	9240440	9241322	zf-C2H2	6	+
VCKU01000091.1	9242408	9243683	zf-C2H2	9	+
VCKU01000091.1	9295334	9296261	zf-C2H2	8	-
VCKU01000091.1	9368017	9369079	zf-C2H2	7	+
VCKU01000091.1	9373818	9374880	zf-C2H2	7	+
VCKU01000091.1	9534710	9535625	zf-C2H2	6	+
VCKU01000091.1	9577957	9579133	zf-C2H2	6	+
VCKU01000091.1	10229673	10231137	zf-C2H2	7	+
VCKU01000091.1	10709752	10712227	zf-C2H2	10	+
VCKU01000091.1	11880014	11884259	zf-C2H2	7	+
VCKU01000091.1	11963662	11966527	zf-C2H2	5	-
VCKU01000091.1	13708903	13709659	zf-C2H2	6	-
VCKU01000091.1	13717639	13718401	zf-C2H2	6	-
VCKU01000091.1	13774064	13775744	zf-C2H2	17	+
VCKU01000091.1	14149957	14151940	zf-C2H2	6	-
VCKU01000094.1	6202046	6204290	zf-C2H2	5	-
VCKU01000094.1	6687863	6689036	zf-C2H2	5	+
VCKU01000094.1	7135106	7136120	zf-C2H2	6	+
VCKU01000094.1	7141929	7143027	zf-C2H2	6	+
VCKU01000094.1	7146849	7147728	zf-C2H2	8	+
VCKU01000094.1	7880272	7881445	zf-C2H2	7	+
VCKU01000094.1	8060178	8061198	zf-C2H2	7	-
VCKU01000094.1	8062377	8063241	zf-C2H2	6	-
VCKU01000094.1	8642232	8642820	zf-C2H2	5	+
VCKU01000094.1	8690433	8692237	zf-C2H2	11	-
VCKU01000094.1	11604541	11605156	zf-C2H2	6	-
VCKU01000094.1	11654885	11657957	zf-C2H2	19	+
VCKU01000094.1	11709134	11712566	zf-C2H2	5	-
VCKU01000094.1	11772471	11774022	zf-C2H2	6	+
VCKU01000094.1	12086379	12087604	zf-C2H2	9	-
VCKU01000094.1	12749078	12749675	zf-C2H2	5	-
VCKU01000094.1	13868893	13871216	zf-C2H2	11	-
VCKU01000094.1	15324633	15325509	zf-C2H2	6	-
VCKU01000094.1	15898930	15899536	zf-C2H2	6	+
VCKU01000094.1	15906201	15906720	zf-C2H2	5	-
VCKU01000094.1	16035330	16036345	zf-C2H2	5	+
VCKU01000094.1	16713528	16714014	zf-C2H2	5	+
VCKU01000094.1	17194253	17194952	zf-C2H2	6	+
VCKU01000094.1	17660893	17663437	zf-C2H2	6	+
VCKU01000094.1	17863461	17864526	zf-C2H2	6	-
VCKU01000094.1	18496993	18497509	zf-C2H2	6	+
VCKU01000094.1	19888283	19890023	zf-C2H2	6	+
VCKU01000094.1	20079023	20080157	zf-C2H2	8	+
VCKU01000094.1	20714928	20715693	zf-C2H2	7	+
VCKU01000094.1	23141601	23143119	zf-C2H2	5	-
VCKU01000095.1	550632	551703	zf-C2H2	8	-
VCKU01000095.1	759928	761317	zf-C2H2	7	-
VCKU01000095.1	1185264	1186691	zf-C2H2	11	+
VCKU01000095.1	1936777	1938310	zf-C2H2	10	-
VCKU01000095.1	1941761	1942553	zf-C2H2	8	-
VCKU01000095.1	1944449	1945889	zf-C2H2	11	-
VCKU01000095.1	1955369	1956149	zf-C2H2	7	-
VCKU01000095.1	1960911	1962705	zf-C2H2	7	-
VCKU01000095.1	2543105	2546213	zf-C2H2	6	+
VCKU01000095.1	3925248	3931074	zf-C2H2	21	+
VCKU01000095.1	4186344	4191525	zf-C2H2	6	+
VCKU01000095.1	8352119	8353580	zf-C2H2	5	+
VCKU01000095.1	8413058	8414837	zf-C2H2	5	+
VCKU01000095.1	9329372	9330584	zf-C2H2	6	-
VCKU01000095.1	9679892	9680951	zf-C2H2	9	+
VCKU01000095.1	9827214	9828387	zf-C2H2	9	-
VCKU01000095.1	10157949	10159899	zf-C2H2	5	-
VCKU01000095.1	10333254	10333788	zf-C2H2	5	-
VCKU01000095.1	10394758	10399945	zf-C2H2	14	-
VCKU01000095.1	10502067	10502730	zf-C2H2	5	+
VCKU01000095.1	10504815	10505436	zf-C2H2	6	+
VCKU01000095.1	10616537	10620328	zf-C2H2	9	+
VCKU01000095.1	13073958	13074561	zf-C2H2	6	-
VCKU01000095.1	15614532	15616071	zf-C2H2	10	-
VCKU01000095.1	18951806	18954356	zf-C2H2	10	+
VCKU01000095.1	19482861	19484040	zf-C2H2	7	-
VCKU01000095.1	20686428	20687442	zf-C2H2	6	+
```
