## Supplementary Data 2 for "Transposable elements drive the evolution of metazoan zinc finger genes": Drosophila_baimaii_znfs.bed

```
JAEIIU010001537.1	4663	6202	zf-C2H2	11	-
JAEIIU010003380.1	34745	37907	zf-C2H2	19	+
JAEIIU010004629.1	2	506	zf-C2H2	6	+
JAEIIU010005798.1	10143	10662	zf-C2H2	5	+
JAEIIU010009952.1	2951	4283	zf-C2H2	8	+
JAEIIU010010138.1	11244	12450	zf-C2H2	5	+
JAEIIU010012395.1	1	661	zf-C2H2	5	+
JAEIIU010014702.1	1	571	zf-C2H2	5	+
JAEIIU010015626.1	9661	13711	zf-C2H2	7	+
JAEIIU010015657.1	13609	15085	zf-C2H2	7	-
JAEIIU010016633.1	6958	8389	zf-C2H2	9	+
JAEIIU010017887.1	1186	6292	zf-C2H2	8	-
JAEIIU010019967.1	2	938	zf-C2H2	8	-
JAEIIU010022213.1	0	744	zf-C2H2	9	+
JAEIIU010022573.1	636	2292	zf-C2H2	6	-
JAEIIU010022938.1	2	665	zf-C2H2	8	-
JAEIIU010023595.1	13086	14988	zf-C2H2	6	-
JAEIIU010024098.1	1583	3044	zf-C2H2	5	+
JAEIIU010028310.1	1	868	zf-C2H2	7	-
JAEIIU010032224.1	183	882	zf-C2H2	6	-
JAEIIU010035366.1	1047	2454	zf-C2H2	7	-
JAEIIU010036193.1	785	2000	zf-C2H2	6	-
JAEIIU010036493.1	614	2345	zf-C2H2	13	-
JAEIIU010036799.1	0	864	zf-C2H2	7	+
JAEIIU010037368.1	144	882	zf-C2H2	5	+
JAEIIU010037442.1	1582	2230	zf-C2H2	5	+
JAEIIU010038139.1	916	2956	zf-C2H2	7	-
JAEIIU010040326.1	47	1330	zf-C2H2	7	-
JAEIIU010040739.1	4619	6542	zf-C2H2	12	+
JAEIIU010042413.1	346	868	zf-C2H2	5	-
JAEIIU010043116.1	2250	3816	zf-C2H2	13	+
JAEIIU010043301.1	718	1144	zf-C2H2	5	-
JAEIIU010043301.1	2319	3123	zf-C2H2	5	-
JAEIIU010043308.1	5743	7195	zf-C2H2	7	+
JAEIIU010043316.1	16319	18127	zf-C2H2	11	+
JAEIIU010043366.1	24932	26447	zf-C2H2	5	-
JAEIIU010043577.1	9236	10382	zf-C2H2	11	+
JAEIIU010043862.1	13016	14009	zf-C2H2	7	+
JAEIIU010043922.1	47474	49619	zf-C2H2	11	+
JAEIIU010043962.1	3090	5721	zf-C2H2	7	+
JAEIIU010044035.1	42555	44544	zf-C2H2	5	+
JAEIIU010044205.1	1261	2215	zf-C2H2	8	+
JAEIIU010044232.1	6477	8976	zf-C2H2	12	-
JAEIIU010044277.1	65899	67015	zf-C2H2	7	+
JAEIIU010044317.1	15265	16633	zf-C2H2	9	+
JAEIIU010044319.1	1774	4897	zf-C2H2	6	-
JAEIIU010044337.1	3625	5113	zf-C2H2	7	+
JAEIIU010044483.1	982	2080	zf-C2H2	8	-
JAEIIU010044590.1	190102	191008	zf-C2H2	7	+
JAEIIU010044611.1	16179	16881	zf-C2H2	5	+
JAEIIU010044738.1	2091	2817	zf-C2H2	5	+
JAEIIU010044975.1	57551	58802	zf-C2H2	5	-
JAEIIU010045021.1	1496	2750	zf-C2H2	12	+
JAEIIU010045073.1	941	2201	zf-C2H2	7	+
JAEIIU010045534.1	17784	18618	zf-C2H2	8	-
JAEIIU010045583.1	645	2739	zf-C2H2	7	-
JAEIIU010045876.1	5472	7269	zf-C2H2	12	-
JAEIIU010045876.1	11495	13244	zf-C2H2	13	-
JAEIIU010045887.1	45377	46370	zf-C2H2	6	+
JAEIIU010046049.1	27223	28450	zf-C2H2	8	+
JAEIIU010046079.1	18185	19244	zf-C2H2	8	-
JAEIIU010046304.1	110576	112841	zf-C2H2	10	+
JAEIIU010046319.1	18168	20080	zf-C2H2	11	+
JAEIIU010046411.1	10717	11296	zf-C2H2	5	-
JAEIIU010046525.1	26545	27730	zf-C2H2	5	+
JAEIIU010046526.1	15473	16721	zf-C2H2	8	-
JAEIIU010046609.1	40234	42644	zf-C2H2	7	+
JAEIIU010046640.1	322	1381	zf-C2H2	7	+
JAEIIU010046646.1	30196	31745	zf-C2H2	11	-
JAEIIU010046698.1	1576	2296	zf-C2H2	6	+
JAEIIU010046814.1	19530	20247	zf-C2H2	6	+
JAEIIU010047134.1	1864	3479	zf-C2H2	10	-
JAEIIU010047156.1	450	1523	zf-C2H2	9	-
JAEIIU010047459.1	2	695	zf-C2H2	8	+
JAEIIU010047459.1	1361	2786	zf-C2H2	9	+
JAEIIU010047522.1	6199	9362	zf-C2H2	8	+
JAEIIU010047613.1	16779	17607	zf-C2H2	7	-
JAEIIU010047640.1	0	1111	zf-C2H2	12	+
JAEIIU010047652.1	1686	3708	zf-C2H2	9	+
JAEIIU010047688.1	11136	12540	zf-C2H2	9	+
JAEIIU010047772.1	23575	24292	zf-C2H2	8	-
JAEIIU010047772.1	27804	28797	zf-C2H2	6	-
JAEIIU010047775.1	92663	95042	zf-C2H2	10	-
JAEIIU010047849.1	30778	33433	zf-C2H2	5	+
JAEIIU010048137.1	24898	26377	zf-C2H2	13	-
JAEIIU010048458.1	6709	9481	zf-C2H2	7	-
JAEIIU010048608.1	2380	3781	zf-C2H2	7	+
JAEIIU010048674.1	892	1555	zf-C2H2	6	+
JAEIIU010048774.1	1662	2091	zf-C2H2	5	+
JAEIIU010048964.1	26054	31798	zf-C2H2	9	-
JAEIIU010048999.1	16071	17232	zf-C2H2	7	-
JAEIIU010049041.1	100383	101532	zf-C2H2	9	+
JAEIIU010049041.1	101756	102848	zf-C2H2	5	+
JAEIIU010049041.1	103186	104809	zf-C2H2	11	+
JAEIIU010049041.1	105132	106674	zf-C2H2	10	+
JAEIIU010049041.1	106976	108359	zf-C2H2	10	+
JAEIIU010049041.1	109051	110119	zf-C2H2	8	+
JAEIIU010049111.1	5081	6584	zf-C2H2	5	-
JAEIIU010049111.1	39905	41501	zf-C2H2	5	+
JAEIIU010049140.1	10595	11948	zf-C2H2	8	-
JAEIIU010049142.1	15365	16190	zf-C2H2	5	-
JAEIIU010049212.1	6497	9614	zf-C2H2	9	+
JAEIIU010049417.1	2071	5909	zf-C2H2	13	-
JAEIIU010049417.1	6330	8184	zf-C2H2	8	-
JAEIIU010049470.1	9881	10802	zf-C2H2	5	-
JAEIIU010049547.1	7543	8227	zf-C2H2	7	+
JAEIIU010049966.1	3890	5030	zf-C2H2	7	-
JAEIIU010050028.1	6818	7820	zf-C2H2	7	-
JAEIIU010050195.1	13492	14974	zf-C2H2	5	+
JAEIIU010050380.1	14103	19287	zf-C2H2	14	+
JAEIIU010050438.1	2286	3840	zf-C2H2	10	-
JAEIIU010050503.1	341	3272	zf-C2H2	22	-
JAEIIU010050535.1	16490	18095	zf-C2H2	7	+
JAEIIU010050580.1	51310	51733	zf-C2H2	5	-
JAEIIU010050746.1	498	3180	zf-C2H2	5	-
JAEIIU010051021.1	10103	12650	zf-C2H2	9	+
JAEIIU010051051.1	36693	37908	zf-C2H2	6	-
JAEIIU010051277.1	10568	11651	zf-C2H2	8	+
JAEIIU010051335.1	5882	7834	zf-C2H2	12	-
JAEIIU010051403.1	2048	2657	zf-C2H2	5	+
JAEIIU010051427.1	5296	6403	zf-C2H2	7	+
JAEIIU010051697.1	199	1455	zf-C2H2	11	+
JAEIIU010051847.1	1109	1760	zf-C2H2	5	+
JAEIIU010052754.1	3247	4471	zf-C2H2	8	+
JAEIIU010053145.1	368	977	zf-C2H2	5	-
JAEIIU010053792.1	14990	16493	zf-C2H2	5	+
JAEIIU010053876.1	45	1011	zf-C2H2	9	-
JAEIIU010054254.1	49375	52231	zf-C2H2	5	+
JAEIIU010054466.1	118	1204	zf-C2H2	7	-
JAEIIU010054603.1	830	2266	zf-C2H2	8	+
JAEIIU010055270.1	6427	6856	zf-C2H2	5	-
JAEIIU010055352.1	2	1538	zf-C2H2	6	+
JAEIIU010055397.1	0	4188	zf-C2H2	10	+
JAEIIU010055506.1	31849	32989	zf-C2H2	8	-
JAEIIU010055506.1	33829	35572	zf-C2H2	13	-
JAEIIU010055506.1	50196	51330	zf-C2H2	6	+
JAEIIU010055626.1	17656	18736	zf-C2H2	9	+
JAEIIU010055632.1	11871	13623	zf-C2H2	6	+
JAEIIU010055674.1	48173	49349	zf-C2H2	6	+
JAEIIU010055799.1	49578	51095	zf-C2H2	11	-
JAEIIU010055799.1	53553	55311	zf-C2H2	11	+
JAEIIU010055804.1	4331	5762	zf-C2H2	8	+
JAEIIU010055822.1	2963	4846	zf-C2H2	14	-
JAEIIU010055829.1	2246	3140	zf-C2H2	6	+
JAEIIU010055993.1	9975	10950	zf-C2H2	5	-
JAEIIU010055993.1	11486	12422	zf-C2H2	7	-
JAEIIU010056001.1	43831	44431	zf-C2H2	5	-
JAEIIU010056006.1	596	2015	zf-C2H2	11	-
JAEIIU010056006.1	2762	4085	zf-C2H2	8	-
JAEIIU010056006.1	6803	8237	zf-C2H2	9	+
JAEIIU010056006.1	13855	15720	zf-C2H2	8	-
JAEIIU010056091.1	2794	4357	zf-C2H2	6	+
JAEIIU010056364.1	5743	9247	zf-C2H2	5	-
JAEIIU010056442.1	55374	56613	zf-C2H2	6	+
JAEIIU010056442.1	59957	60782	zf-C2H2	9	+
JAEIIU010056458.1	98624	99326	zf-C2H2	6	+
JAEIIU010056519.1	48772	49354	zf-C2H2	6	-
JAEIIU010056556.1	25094	27884	zf-C2H2	5	+
JAEIIU010056559.1	5811	6576	zf-C2H2	6	-
JAEIIU010056559.1	7169	8129	zf-C2H2	7	-
JAEIIU010056565.1	14075	16928	zf-C2H2	13	-
JAEIIU010056582.1	2425	3010	zf-C2H2	5	-
JAEIIU010056587.1	152095	153358	zf-C2H2	7	+
JAEIIU010056587.1	154042	155470	zf-C2H2	10	+
JAEIIU010056661.1	27254	28667	zf-C2H2	9	-
JAEIIU010056670.1	1063	1771	zf-C2H2	5	-
JAEIIU010056673.1	1956	3465	zf-C2H2	11	+
JAEIIU010056673.1	4116	6840	zf-C2H2	14	+
JAEIIU010056734.1	122830	124255	zf-C2H2	8	+
JAEIIU010056734.1	124655	125945	zf-C2H2	9	+
JAEIIU010056770.1	1126	2200	zf-C2H2	6	+
JAEIIU010056770.1	4891	6265	zf-C2H2	8	+
JAEIIU010056784.1	581	2288	zf-C2H2	16	+
JAEIIU010056816.1	74054	75113	zf-C2H2	7	-
JAEIIU010056847.1	5986	8526	zf-C2H2	18	+
JAEIIU010056850.1	9512	12629	zf-C2H2	10	-
JAEIIU010057021.1	99330	101271	zf-C2H2	9	+
JAEIIU010057021.1	108116	109205	zf-C2H2	5	-
JAEIIU010057086.1	8860	10837	zf-C2H2	6	-
JAEIIU010057115.1	9438	11739	zf-C2H2	5	+
JAEIIU010057118.1	86882	87815	zf-C2H2	8	+
JAEIIU010057118.1	93335	93977	zf-C2H2	7	+
JAEIIU010057148.1	1231	2098	zf-C2H2	6	+
JAEIIU010057162.1	1047	3269	zf-C2H2	15	+
JAEIIU010057202.1	8496	9951	zf-C2H2	9	-
JAEIIU010057202.1	13926	15528	zf-C2H2	10	-
JAEIIU010057202.1	17852	19334	zf-C2H2	10	-
JAEIIU010057202.1	30596	31379	zf-C2H2	7	-
JAEIIU010057202.1	36879	38775	zf-C2H2	7	-
JAEIIU010057225.1	42282	43002	zf-C2H2	6	-
JAEIIU010057236.1	39811	40393	zf-C2H2	5	+
JAEIIU010057246.1	279	3080	zf-C2H2	13	+
JAEIIU010057328.1	25716	26973	zf-C2H2	7	+
JAEIIU010057447.1	44260	45823	zf-C2H2	12	-
```
