## Supplementary Data 2 for "Transposable elements drive the evolution of metazoan zinc finger genes": Drosophila_bakoue_znfs.bed

```
VNJL01000048.1	19528	20731	zf-C2H2	7	-
VNJL01000248.1	121681	123515	zf-C2H2	10	-
VNJL01000248.1	124681	126604	zf-C2H2	8	-
VNJL01000490.1	84067	86059	zf-C2H2	11	-
VNJL01000602.1	77708	80465	zf-C2H2	6	-
VNJL01000608.1	35104	38329	zf-C2H2	5	-
VNJL01000684.1	2	713	zf-C2H2	9	+
VNJL01000802.1	11346	13380	zf-C2H2	5	+
VNJL01000818.1	17271	20097	zf-C2H2	5	+
VNJL01000840.1	23764	26512	zf-C2H2	5	+
VNJL01000923.1	2511	3276	zf-C2H2	6	-
VNJL01000958.1	32930	34985	zf-C2H2	21	+
VNJL01001104.1	14423	15677	zf-C2H2	5	+
VNJL01001250.1	2860	4018	zf-C2H2	6	+
VNJL01001256.1	19134	20358	zf-C2H2	11	+
VNJL01001392.1	52497	53253	zf-C2H2	6	+
VNJL01001452.1	5275	7681	zf-C2H2	10	-
VNJL01001677.1	3230	3707	zf-C2H2	5	-
VNJL01001698.1	5410	9586	zf-C2H2	10	-
VNJL01001754.1	11179	12100	zf-C2H2	7	+
VNJL01001754.1	12896	13457	zf-C2H2	5	+
VNJL01001789.1	58964	59984	zf-C2H2	8	+
VNJL01001930.1	94535	95627	zf-C2H2	7	+
VNJL01002062.1	373575	374157	zf-C2H2	6	-
VNJL01002062.1	432596	435761	zf-C2H2	19	+
VNJL01002145.1	46113	47389	zf-C2H2	7	+
VNJL01002145.1	68048	68618	zf-C2H2	5	-
VNJL01002805.1	28607	31766	zf-C2H2	8	-
VNJL01002967.1	10944	11622	zf-C2H2	6	-
VNJL01002967.1	25565	30617	zf-C2H2	14	-
VNJL01003019.1	1476	2286	zf-C2H2	9	-
VNJL01003204.1	42233	43136	zf-C2H2	7	-
VNJL01003328.1	19772	20354	zf-C2H2	7	-
VNJL01003506.1	231	2311	zf-C2H2	11	-
VNJL01003550.1	29014	29944	zf-C2H2	6	-
VNJL01003673.1	21767	22883	zf-C2H2	9	+
VNJL01003757.1	18276	20889	zf-C2H2	14	+
VNJL01003923.1	8530	9910	zf-C2H2	10	+
VNJL01003944.1	15653	16235	zf-C2H2	6	-
VNJL01004041.1	34413	35391	zf-C2H2	5	-
VNJL01004050.1	31365	32769	zf-C2H2	8	-
VNJL01004301.1	3347	4022	zf-C2H2	7	+
VNJL01004556.1	24794	25220	zf-C2H2	5	-
VNJL01004556.1	26318	27143	zf-C2H2	5	-
VNJL01004570.1	29361	30549	zf-C2H2	9	-
VNJL01004588.1	3126	5196	zf-C2H2	12	-
VNJL01004993.1	38204	39086	zf-C2H2	6	-
VNJL01004993.1	40497	41466	zf-C2H2	7	-
VNJL01005004.1	40221	41091	zf-C2H2	6	-
VNJL01005020.1	32074	33016	zf-C2H2	7	-
VNJL01005410.1	13921	15106	zf-C2H2	6	+
VNJL01005464.1	23946	25518	zf-C2H2	6	-
VNJL01005464.1	57301	58810	zf-C2H2	5	+
VNJL01005621.1	161416	163219	zf-C2H2	11	-
VNJL01005621.1	164762	166331	zf-C2H2	11	-
VNJL01005621.1	168487	170104	zf-C2H2	11	-
VNJL01005621.1	172568	174095	zf-C2H2	11	+
VNJL01005645.1	6259	7486	zf-C2H2	11	-
VNJL01005698.1	34242	37134	zf-C2H2	14	+
VNJL01005923.1	15597	16968	zf-C2H2	9	-
VNJL01005941.1	19172	20252	zf-C2H2	7	-
VNJL01005942.1	6788	9197	zf-C2H2	10	+
VNJL01006030.1	12694	13423	zf-C2H2	6	+
VNJL01006097.1	12490	14125	zf-C2H2	6	+
VNJL01006097.1	16397	17906	zf-C2H2	7	+
VNJL01006126.1	2171	3296	zf-C2H2	6	-
VNJL01006293.1	27631	28204	zf-C2H2	5	-
VNJL01006620.1	64369	67038	zf-C2H2	13	+
VNJL01006620.1	486867	488400	zf-C2H2	6	-
VNJL01006681.1	3438	4974	zf-C2H2	10	+
VNJL01006681.1	6458	7886	zf-C2H2	11	+
VNJL01006681.1	11080	12604	zf-C2H2	9	+
VNJL01006805.1	73933	75082	zf-C2H2	7	-
VNJL01006912.1	1685	2291	zf-C2H2	6	-
VNJL01006923.1	36661	38398	zf-C2H2	12	+
VNJL01006968.1	752	3090	zf-C2H2	9	+
VNJL01007012.1	25731	26934	zf-C2H2	6	+
VNJL01007015.1	62004	63063	zf-C2H2	6	-
VNJL01007121.1	42890	44024	zf-C2H2	6	-
VNJL01007121.1	46721	47786	zf-C2H2	5	-
VNJL01007255.1	37476	38592	zf-C2H2	8	-
VNJL01007255.1	39262	40345	zf-C2H2	9	-
VNJL01007255.1	40988	42260	zf-C2H2	9	-
VNJL01007377.1	43155	44283	zf-C2H2	9	+
VNJL01007399.1	46605	48120	zf-C2H2	5	+
VNJL01007402.1	19009	21199	zf-C2H2	14	-
VNJL01007530.1	11785	13156	zf-C2H2	6	+
VNJL01007685.1	2046	3732	zf-C2H2	12	-
VNJL01007748.1	0	1366	zf-C2H2	10	+
VNJL01007756.1	1665	3108	zf-C2H2	10	+
VNJL01007756.1	7634	9451	zf-C2H2	8	-
VNJL01007895.1	5163	7971	zf-C2H2	5	-
VNJL01007965.1	116915	119306	zf-C2H2	6	-
VNJL01008063.1	275	1346	zf-C2H2	8	+
VNJL01008065.1	28921	30843	zf-C2H2	11	+
VNJL01008081.1	5814	7551	zf-C2H2	6	-
VNJL01008200.1	12705	13566	zf-C2H2	8	-
VNJL01008262.1	19558	21538	zf-C2H2	9	+
VNJL01008347.1	18249	19884	zf-C2H2	7	-
VNJL01008873.1	23854	24892	zf-C2H2	6	+
VNJL01008873.1	26965	28297	zf-C2H2	8	+
VNJL01008954.1	62282	62951	zf-C2H2	8	-
VNJL01009020.1	103292	104705	zf-C2H2	7	-
VNJL01009033.1	10653	12861	zf-C2H2	7	-
VNJL01009082.1	5144	9233	zf-C2H2	7	-
VNJL01009307.1	7446	8607	zf-C2H2	6	+
VNJL01009377.1	9314	12269	zf-C2H2	6	-
VNJL01009619.1	27042	29334	zf-C2H2	10	-
VNJL01009688.1	51011	54257	zf-C2H2	5	-
VNJL01009718.1	66366	67983	zf-C2H2	16	-
VNJL01009862.1	8641	10441	zf-C2H2	6	+
VNJL01009862.1	23052	25437	zf-C2H2	5	-
VNJL01009897.1	94166	94958	zf-C2H2	5	-
VNJL01010257.1	13084	13498	zf-C2H2	5	+
VNJL01010257.1	36279	36702	zf-C2H2	5	-
VNJL01010257.1	41929	42871	zf-C2H2	7	+
VNJL01010308.1	36479	37961	zf-C2H2	7	+
VNJL01010444.1	9772	11649	zf-C2H2	14	-
VNJL01010482.1	23420	24716	zf-C2H2	12	-
VNJL01010577.1	3242	5678	zf-C2H2	8	-
VNJL01010747.1	16210	16714	zf-C2H2	5	+
VNJL01010803.1	19347	20391	zf-C2H2	7	+
VNJL01010950.1	12050	14732	zf-C2H2	19	+
VNJL01011463.1	5702	8342	zf-C2H2	9	+
VNJL01011515.1	73354	75475	zf-C2H2	13	-
VNJL01011561.1	27580	28645	zf-C2H2	5	+
VNJL01011619.1	1052	1862	zf-C2H2	9	-
VNJL01011777.1	17425	18028	zf-C2H2	5	-
VNJL01012422.1	2760	4011	zf-C2H2	5	+
VNJL01012577.1	2264	3074	zf-C2H2	5	-
VNJL01012602.1	8009	8828	zf-C2H2	7	-
VNJL01012602.1	12946	14800	zf-C2H2	7	-
VNJL01012720.1	120778	121507	zf-C2H2	7	-
VNJL01012914.1	6706	8921	zf-C2H2	16	-
VNJL01012914.1	10832	14741	zf-C2H2	26	+
VNJL01013157.1	18446	19823	zf-C2H2	7	-
VNJL01013327.1	542	1142	zf-C2H2	6	-
VNJL01013632.1	3520	4309	zf-C2H2	5	-
VNJL01013757.1	143	953	zf-C2H2	9	+
VNJL01013799.1	27383	29198	zf-C2H2	10	+
VNJL01013799.1	624221	625349	zf-C2H2	6	+
VNJL01014021.1	11885	13655	zf-C2H2	8	-
VNJL01014180.1	24780	25965	zf-C2H2	5	+
VNJL01014225.1	11236	12169	zf-C2H2	5	-
VNJL01014251.1	8465	9962	zf-C2H2	5	+
VNJL01014405.1	0	1425	zf-C2H2	9	+
VNJL01014740.1	35505	36609	zf-C2H2	7	-
VNJL01014746.1	33566	35423	zf-C2H2	6	-
VNJL01014746.1	60486	61023	zf-C2H2	5	+
VNJL01014833.1	57904	59542	zf-C2H2	6	+
VNJL01014921.1	1476	2286	zf-C2H2	9	-
VNJL01014921.1	5383	6628	zf-C2H2	6	-
VNJL01014955.1	42746	43697	zf-C2H2	8	+
VNJL01015033.1	890	1808	zf-C2H2	6	+
VNJL01015033.1	5218	6247	zf-C2H2	8	+
VNJL01015092.1	52067	53252	zf-C2H2	5	-
VNJL01015222.1	40878	42255	zf-C2H2	8	-
VNJL01015329.1	132098	133439	zf-C2H2	8	-
VNJL01015519.1	20747	21674	zf-C2H2	8	-
VNJL01015590.1	53036	54668	zf-C2H2	8	+
VNJL01015700.1	27727	29836	zf-C2H2	6	+
VNJL01015762.1	17815	18938	zf-C2H2	7	+
VNJL01015898.1	12124	14116	zf-C2H2	6	-
VNJL01016168.1	15413	16364	zf-C2H2	8	+
VNJL01016361.1	28006	33187	zf-C2H2	7	+
VNJL01016497.1	1	853	zf-C2H2	8	+
VNJL01016594.1	22433	23495	zf-C2H2	7	-
VNJL01016703.1	66268	68743	zf-C2H2	7	+
```
