## Supplementary Data 2 for "Transposable elements drive the evolution of metazoan zinc finger genes": Drosophila_biarmipes_znfs.bed

```
JAECYG010000047.1	632205	633837	zf-C2H2	7	+
JAECYG010000047.1	1742268	1743803	zf-C2H2	6	+
JAECYG010000047.1	2467363	2468233	zf-C2H2	8	+
JAECYG010000047.1	2710882	2712313	zf-C2H2	5	+
JAECYG010000047.1	2808713	2810462	zf-C2H2	7	-
JAECYG010000047.1	2859388	2860609	zf-C2H2	5	-
JAECYG010000047.1	4126278	4127823	zf-C2H2	10	-
JAECYG010000047.1	5314167	5316246	zf-C2H2	14	-
JAECYG010000047.1	5316882	5318571	zf-C2H2	12	-
JAECYG010000047.1	5348310	5349855	zf-C2H2	9	-
JAECYG010000047.1	5818686	5819640	zf-C2H2	6	-
JAECYG010000047.1	5820048	5821347	zf-C2H2	8	-
JAECYG010000047.1	5822284	5824294	zf-C2H2	14	+
JAECYG010000047.1	5824701	5826006	zf-C2H2	10	+
JAECYG010000047.1	5826522	5828703	zf-C2H2	14	+
JAECYG010000047.1	7054392	7055496	zf-C2H2	9	-
JAECYG010000047.1	7055960	7057826	zf-C2H2	11	-
JAECYG010000047.1	7058101	7059499	zf-C2H2	10	-
JAECYG010000047.1	7073629	7074610	zf-C2H2	7	+
JAECYG010000047.1	7075013	7076144	zf-C2H2	7	+
JAECYG010000047.1	7076821	7079023	zf-C2H2	17	-
JAECYG010000047.1	7162602	7164687	zf-C2H2	11	+
JAECYG010000047.1	8244294	8246313	zf-C2H2	6	-
JAECYG010000047.1	8589930	8591667	zf-C2H2	8	+
JAECYG010000047.1	9652490	9653813	zf-C2H2	7	+
JAECYG010000047.1	10006613	10007750	zf-C2H2	6	-
JAECYG010000047.1	11484058	11486605	zf-C2H2	14	-
JAECYG010000047.1	13056036	13057958	zf-C2H2	9	+
JAECYG010000047.1	13742144	13743257	zf-C2H2	6	-
JAECYG010000047.1	17010389	17011505	zf-C2H2	5	-
JAECYG010000047.1	17233930	17236192	zf-C2H2	10	+
JAECYG010000047.1	17450129	17451488	zf-C2H2	8	-
JAECYG010000047.1	18551085	18552843	zf-C2H2	13	-
JAECYG010000047.1	19529000	19531133	zf-C2H2	10	+
JAECYG010000047.1	20205669	20208321	zf-C2H2	5	+
JAECYG010000047.1	20281630	20285647	zf-C2H2	7	-
JAECYG010000047.1	20685972	20686782	zf-C2H2	9	-
JAECYG010000047.1	20689629	20690769	zf-C2H2	7	-
JAECYG010000047.1	20945808	20946759	zf-C2H2	8	-
JAECYG010000079.1	1605964	1607014	zf-C2H2	10	+
JAECYG010000079.1	1706359	1707976	zf-C2H2	12	-
JAECYG010000079.1	1869642	1871526	zf-C2H2	16	+
JAECYG010000079.1	3361973	3362642	zf-C2H2	6	+
JAECYG010000079.1	3930573	3931962	zf-C2H2	7	+
JAECYG010000079.1	4134838	4136269	zf-C2H2	5	+
JAECYG010000079.1	4150152	4151868	zf-C2H2	12	-
JAECYG010000079.1	4671655	4672627	zf-C2H2	5	-
JAECYG010000079.1	6950966	6952466	zf-C2H2	8	+
JAECYG010000079.1	6953630	6954614	zf-C2H2	5	+
JAECYG010000079.1	6954938	6956288	zf-C2H2	9	+
JAECYG010000079.1	7841028	7843608	zf-C2H2	5	+
JAECYG010000079.1	8418994	8421105	zf-C2H2	11	-
JAECYG010000079.1	8422361	8424740	zf-C2H2	13	-
JAECYG010000079.1	8426489	8429126	zf-C2H2	13	-
JAECYG010000079.1	8429709	8432071	zf-C2H2	13	+
JAECYG010000079.1	8717288	8718146	zf-C2H2	9	-
JAECYG010000079.1	9454377	9456744	zf-C2H2	7	-
JAECYG010000079.1	9922282	9923443	zf-C2H2	10	-
JAECYG010000079.1	10993329	10995465	zf-C2H2	11	-
JAECYG010000079.1	12000460	12001852	zf-C2H2	5	-
JAECYG010000079.1	12034711	12036274	zf-C2H2	5	+
JAECYG010000079.1	14903949	14905488	zf-C2H2	10	-
JAECYG010000079.1	15076949	15077828	zf-C2H2	5	+
JAECYG010000079.1	17327116	17328169	zf-C2H2	6	+
JAECYG010000079.1	17366873	17368139	zf-C2H2	12	+
JAECYG010000079.1	18226679	18230957	zf-C2H2	10	+
JAECYG010000079.1	19766029	19767838	zf-C2H2	6	-
JAECYG010000079.1	23144155	23146264	zf-C2H2	7	+
JAECYG010000079.1	23838228	23839284	zf-C2H2	8	-
JAECYG010000079.1	23944660	23945826	zf-C2H2	6	+
JAECYG010000079.1	24174595	24177121	zf-C2H2	9	-
JAECYG010000101.1	373252	374011	zf-C2H2	5	-
JAECYG010000101.1	3133448	3134501	zf-C2H2	6	-
JAECYG010000101.1	4600276	4602136	zf-C2H2	18	+
JAECYG010000101.1	4602760	4604458	zf-C2H2	15	-
JAECYG010000101.1	5421961	5423248	zf-C2H2	6	+
JAECYG010000101.1	7624614	7625055	zf-C2H2	5	-
JAECYG010000101.1	7772278	7774453	zf-C2H2	13	+
JAECYG010000101.1	8704060	8705930	zf-C2H2	11	-
JAECYG010000101.1	9432277	9433009	zf-C2H2	6	+
JAECYG010000101.1	11572695	11573940	zf-C2H2	8	+
JAECYG010000101.1	11579564	11580551	zf-C2H2	9	+
JAECYG010000101.1	11917135	11919535	zf-C2H2	6	-
JAECYG010000101.1	11951225	11952159	zf-C2H2	5	+
JAECYG010000101.1	13655420	13657379	zf-C2H2	11	-
JAECYG010000101.1	14732697	14734251	zf-C2H2	9	+
JAECYG010000101.1	16220303	16222144	zf-C2H2	15	+
JAECYG010000101.1	16316766	16317513	zf-C2H2	5	-
JAECYG010000101.1	16519147	16520689	zf-C2H2	6	+
JAECYG010000101.1	16772719	16774825	zf-C2H2	5	-
JAECYG010000101.1	16876130	16878677	zf-C2H2	14	-
JAECYG010000101.1	16923747	16925003	zf-C2H2	6	-
JAECYG010000101.1	16929313	16930417	zf-C2H2	5	+
JAECYG010000101.1	17929785	17930853	zf-C2H2	7	+
JAECYG010000101.1	18314878	18318756	zf-C2H2	28	-
JAECYG010000101.1	18320769	18321711	zf-C2H2	5	+
JAECYG010000101.1	18321844	18323063	zf-C2H2	11	+
JAECYG010000101.1	19550375	19551911	zf-C2H2	7	-
JAECYG010000101.1	21165057	21168342	zf-C2H2	5	-
JAECYG010000101.1	21179766	21181110	zf-C2H2	6	+
JAECYG010000101.1	22771610	22772036	zf-C2H2	5	-
JAECYG010000101.1	22774021	22774672	zf-C2H2	5	-
JAECYG010000101.1	22792166	22793879	zf-C2H2	7	+
JAECYG010000101.1	24518309	24519191	zf-C2H2	7	+
JAECYG010000101.1	24519901	24520919	zf-C2H2	8	+
JAECYG010000101.1	24564936	24565623	zf-C2H2	7	+
JAECYG010000101.1	24851156	24853319	zf-C2H2	14	-
JAECYG010000101.1	25008603	25010627	zf-C2H2	11	-
JAECYG010000101.1	25233814	25235055	zf-C2H2	8	-
JAECYG010000101.1	25663529	25665961	zf-C2H2	19	+
JAECYG010000101.1	27508695	27510090	zf-C2H2	9	-
JAECYG010000101.1	27513202	27514255	zf-C2H2	6	+
JAECYG010000101.1	27516881	27518240	zf-C2H2	8	+
JAECYG010000101.1	28109041	28110043	zf-C2H2	7	-
JAECYG010000101.1	28299755	28301840	zf-C2H2	6	+
JAECYG010000108.1	1064869	1066381	zf-C2H2	6	-
JAECYG010000108.1	1072092	1073790	zf-C2H2	7	-
JAECYG010000153.1	619372	620713	zf-C2H2	7	-
JAECYG010000260.1	81991	83485	zf-C2H2	5	-
JAECYG010000260.1	1577008	1579525	zf-C2H2	5	-
JAECYG010000260.1	2304244	2306262	zf-C2H2	11	+
JAECYG010000260.1	2774196	2775934	zf-C2H2	11	-
JAECYG010000260.1	3829110	3829725	zf-C2H2	6	-
JAECYG010000260.1	3883101	3886161	zf-C2H2	19	+
JAECYG010000260.1	4923970	4925638	zf-C2H2	6	-
JAECYG010000260.1	4988765	4992023	zf-C2H2	5	+
JAECYG010000260.1	5572508	5573066	zf-C2H2	6	+
JAECYG010000260.1	5579656	5580175	zf-C2H2	5	-
JAECYG010000260.1	6706270	6707203	zf-C2H2	6	+
JAECYG010000260.1	6710749	6711493	zf-C2H2	8	+
JAECYG010000260.1	7208368	7209343	zf-C2H2	7	-
JAECYG010000260.1	8938751	8939558	zf-C2H2	6	+
JAECYG010000260.1	8964468	8966637	zf-C2H2	11	-
JAECYG010000260.1	11540799	11541594	zf-C2H2	5	+
JAECYG010000260.1	11748838	11749327	zf-C2H2	5	-
JAECYG010000260.1	12410353	12411349	zf-C2H2	7	+
JAECYG010000260.1	12412498	12413773	zf-C2H2	6	+
JAECYG010000260.1	12415292	12416330	zf-C2H2	7	+
JAECYG010000260.1	13281646	13282797	zf-C2H2	9	-
JAECYG010000260.1	13288927	13290484	zf-C2H2	11	-
JAECYG010000260.1	14352753	14354070	zf-C2H2	5	+
JAECYG010000260.1	15450756	15451824	zf-C2H2	5	+
JAECYG010000260.1	15457638	15459558	zf-C2H2	8	-
JAECYG010000260.1	18494362	18495451	zf-C2H2	7	-
JAECYG010000260.1	19098388	19099684	zf-C2H2	5	+
JAECYG010000260.1	19641184	19641889	zf-C2H2	6	-
JAECYG010000260.1	20710409	20711261	zf-C2H2	6	-
JAECYG010000274.1	911911	912874	zf-C2H2	7	-
JAECYG010000274.1	2165058	2166348	zf-C2H2	7	+
JAECYG010000274.1	3369513	3371394	zf-C2H2	5	-
JAECYG010000274.1	5916468	5917740	zf-C2H2	6	+
JAECYG010000274.1	6725970	6727332	zf-C2H2	5	-
JAECYG010000274.1	7425039	7426380	zf-C2H2	9	-
JAECYG010000274.1	8525040	8526390	zf-C2H2	8	+
JAECYG010000274.1	8580850	8581507	zf-C2H2	6	-
JAECYG010000274.1	8584014	8584599	zf-C2H2	5	-
JAECYG010000274.1	8842203	8844219	zf-C2H2	5	+
JAECYG010000274.1	8844337	8845366	zf-C2H2	5	+
JAECYG010000274.1	9024165	9025209	zf-C2H2	7	-
JAECYG010000274.1	9380297	9385331	zf-C2H2	14	-
JAECYG010000274.1	11172155	11175164	zf-C2H2	6	-
JAECYG010000274.1	11334620	11335433	zf-C2H2	5	+
JAECYG010000274.1	12335622	12338532	zf-C2H2	15	-
JAECYG010000274.1	12806861	12807425	zf-C2H2	6	-
JAECYG010000274.1	13328183	13329167	zf-C2H2	8	+
JAECYG010000274.1	13333025	13333685	zf-C2H2	7	+
JAECYG010000274.1	17057166	17062158	zf-C2H2	8	-
JAECYG010000274.1	17206513	17208373	zf-C2H2	7	+
JAECYG010000274.1	17213766	17214537	zf-C2H2	7	+
JAECYG010000274.1	17224201	17225809	zf-C2H2	10	+
JAECYG010000274.1	17227971	17228913	zf-C2H2	8	+
JAECYG010000274.1	17231426	17232833	zf-C2H2	9	+
JAECYG010000274.1	17665170	17666313	zf-C2H2	9	+
JAECYG010000274.1	20564084	20566052	zf-C2H2	8	+
JAECYG010000274.1	20566467	20570269	zf-C2H2	13	+
JAECYG010000274.1	20615359	20616373	zf-C2H2	8	-
JAECYG010000274.1	21316493	21317705	zf-C2H2	7	+
JAECYG010000274.1	21508292	21510137	zf-C2H2	5	+
JAECYG010000274.1	24254429	24255044	zf-C2H2	5	+
```
