## Supplementary Data 2 for "Transposable elements drive the evolution of metazoan zinc finger genes": Drosophila_bifasciata_znfs.bed

```
CM019041.1	230293	232153	zf-C2H2	5	+
CM019041.1	1316387	1319263	zf-C2H2	15	-
CM019041.1	2180889	2181561	zf-C2H2	6	-
CM019041.1	3673672	3674269	zf-C2H2	5	-
CM019041.1	3679614	3680796	zf-C2H2	8	-
CM019041.1	5214058	5215546	zf-C2H2	10	-
CM019041.1	5219005	5219848	zf-C2H2	8	-
CM019041.1	5221697	5223191	zf-C2H2	10	-
CM019041.1	5232664	5233426	zf-C2H2	7	-
CM019041.1	5237919	5239704	zf-C2H2	7	-
CM019041.1	6021668	6022945	zf-C2H2	9	-
CM019041.1	6177378	6180489	zf-C2H2	6	+
CM019041.1	7518961	7524145	zf-C2H2	14	-
CM019041.1	7838176	7839538	zf-C2H2	7	+
CM019041.1	7849042	7849663	zf-C2H2	6	+
CM019041.1	8043192	8044374	zf-C2H2	7	+
CM019041.1	9589111	9590572	zf-C2H2	9	+
CM019041.1	9642932	9646726	zf-C2H2	8	+
CM019041.1	11141334	11146476	zf-C2H2	6	-
CM019041.1	11773927	11774518	zf-C2H2	6	-
CM019041.1	12303458	12304715	zf-C2H2	6	+
CM019041.1	12326778	12328155	zf-C2H2	6	-
CM019041.1	12870102	12871727	zf-C2H2	11	+
CM019041.1	17482478	17485085	zf-C2H2	9	-
CM019041.1	30948069	30948969	zf-C2H2	7	+
CM019041.1	31179541	31180660	zf-C2H2	9	-
CM019041.1	33193048	33193660	zf-C2H2	7	-
CM019041.1	33199067	33200915	zf-C2H2	9	-
CM019041.1	34125098	34126970	zf-C2H2	5	+
CM019041.1	34429453	34430488	zf-C2H2	8	-
CM019041.1	39209368	39210442	zf-C2H2	9	-
CM019042.1	391223	392360	zf-C2H2	5	-
CM019042.1	952219	954232	zf-C2H2	5	-
CM019042.1	982090	982792	zf-C2H2	5	-
CM019042.1	1227901	1229542	zf-C2H2	6	-
CM019042.1	5173893	5175102	zf-C2H2	6	+
CM019042.1	5177940	5178921	zf-C2H2	9	+
CM019042.1	6003851	6005834	zf-C2H2	6	+
CM019042.1	6266427	6267888	zf-C2H2	7	-
CM019042.1	6732176	6732992	zf-C2H2	6	+
CM019042.1	7504666	7506928	zf-C2H2	5	+
CM019042.1	7601027	7604530	zf-C2H2	8	-
CM019042.1	9144532	9145945	zf-C2H2	7	+
CM019042.1	12729385	12730561	zf-C2H2	6	-
CM019042.1	12948120	12949161	zf-C2H2	7	-
CM019042.1	13015473	13016475	zf-C2H2	7	+
CM019042.1	13025822	13026749	zf-C2H2	8	+
CM019042.1	13079532	13080837	zf-C2H2	9	-
CM019042.1	13081351	13082074	zf-C2H2	6	-
CM019042.1	13084058	13084874	zf-C2H2	7	+
CM019042.1	13091940	13093209	zf-C2H2	9	+
CM019042.1	13095929	13097167	zf-C2H2	14	-
CM019042.1	13101851	13102995	zf-C2H2	12	-
CM019042.1	13424069	13425522	zf-C2H2	13	+
CM019042.1	13426551	13427619	zf-C2H2	8	+
CM019042.1	13431373	13432681	zf-C2H2	10	+
CM019042.1	13433844	13434945	zf-C2H2	12	+
CM019042.1	13435657	13436710	zf-C2H2	8	+
CM019042.1	13438275	13439064	zf-C2H2	5	+
CM019042.1	13439937	13440927	zf-C2H2	7	+
CM019042.1	13441326	13442220	zf-C2H2	7	+
CM019042.1	13823460	13824958	zf-C2H2	12	+
CM019042.1	13826654	13828100	zf-C2H2	16	+
CM019042.1	13829053	13829518	zf-C2H2	5	+
CM019042.1	13831841	13832780	zf-C2H2	10	+
CM019042.1	13834502	13835725	zf-C2H2	10	+
CM019042.1	13837445	13838399	zf-C2H2	11	+
CM019042.1	13839682	13841251	zf-C2H2	12	+
CM019042.1	13842657	13843566	zf-C2H2	10	+
CM019042.1	13844136	13845355	zf-C2H2	10	+
CM019042.1	15699200	15701459	zf-C2H2	11	-
CM019042.1	16244567	16245752	zf-C2H2	5	+
CM019042.1	16337538	16338579	zf-C2H2	8	-
CM019042.1	16382652	16383960	zf-C2H2	7	-
CM019042.1	38260472	38261770	zf-C2H2	9	+
CM019042.1	38929237	38930620	zf-C2H2	6	-
CM019042.1	41687966	41688635	zf-C2H2	7	+
CM019042.1	42225244	42226984	zf-C2H2	15	-
CM019042.1	42489839	42490752	zf-C2H2	8	-
CM019042.1	42935916	42936387	zf-C2H2	5	-
CM019042.1	44386672	44387500	zf-C2H2	7	+
CM019042.1	45978734	45979701	zf-C2H2	5	+
CM019042.1	46134132	46135437	zf-C2H2	9	-
CM019042.1	46215170	46217006	zf-C2H2	10	-
CM019042.1	47572865	47575388	zf-C2H2	13	-
CM019043.1	485707	488257	zf-C2H2	6	-
CM019043.1	969429	970203	zf-C2H2	6	-
CM019043.1	3091544	3092564	zf-C2H2	5	-
CM019043.1	3107717	3108461	zf-C2H2	5	-
CM019043.1	3195355	3196264	zf-C2H2	7	+
CM019043.1	3499048	3500128	zf-C2H2	6	-
CM019043.1	4388088	4388559	zf-C2H2	5	+
CM019043.1	5495735	5497247	zf-C2H2	5	-
CM019043.1	6577236	6579001	zf-C2H2	10	+
CM019043.1	7039067	7041045	zf-C2H2	11	+
CM019043.1	7763841	7765335	zf-C2H2	6	+
CM019043.1	8058724	8059953	zf-C2H2	9	-
CM019043.1	8088921	8089701	zf-C2H2	5	+
CM019043.1	10248946	10250008	zf-C2H2	7	-
CM019043.1	10251121	10252027	zf-C2H2	6	-
CM019043.1	10253365	10254340	zf-C2H2	6	-
CM019043.1	10951337	10952696	zf-C2H2	5	+
CM019043.1	11970309	11973642	zf-C2H2	8	+
CM019043.1	13522991	13524855	zf-C2H2	12	-
CM019043.1	14288306	14288987	zf-C2H2	6	-
CM019043.1	14674552	14675932	zf-C2H2	10	-
CM019043.1	15938268	15939006	zf-C2H2	8	-
CM019043.1	15943140	15944631	zf-C2H2	8	-
CM019043.1	15952974	15954354	zf-C2H2	7	-
CM019043.1	16403555	16404743	zf-C2H2	5	-
CM019043.1	23401558	23402374	zf-C2H2	6	+
CM019043.1	26604302	26606011	zf-C2H2	15	-
CM019043.1	28436373	28437450	zf-C2H2	5	+
CM019043.1	28437966	28439043	zf-C2H2	5	+
CM019043.1	28623728	28624469	zf-C2H2	6	-
CM019043.1	33793268	33794492	zf-C2H2	11	-
CM019043.1	35241743	35243735	zf-C2H2	11	-
CM019043.1	37244035	37245494	zf-C2H2	7	+
CM019043.1	37521092	37524170	zf-C2H2	9	-
CM019043.1	38205096	38206155	zf-C2H2	6	-
CM019043.1	39230802	39231720	zf-C2H2	5	-
CM019043.1	40914106	40916403	zf-C2H2	5	-
CM019043.1	41732331	41733376	zf-C2H2	9	-
CM019043.1	42434106	42435927	zf-C2H2	11	+
CM019043.1	42441225	42443559	zf-C2H2	12	-
CM019043.1	42444699	42447252	zf-C2H2	13	-
CM019043.1	42448230	42449883	zf-C2H2	11	+
CM019043.1	42754230	42755358	zf-C2H2	9	-
CM019043.1	42760756	42761407	zf-C2H2	7	-
CM019043.1	42763841	42764516	zf-C2H2	6	-
CM019043.1	42768470	42769325	zf-C2H2	9	-
CM019043.1	43458589	43460134	zf-C2H2	6	+
CM019043.1	44511252	44515565	zf-C2H2	10	+
CM019043.1	44679571	44681941	zf-C2H2	7	-
CM019043.1	45856044	45857682	zf-C2H2	5	-
CM019043.1	45884717	45886127	zf-C2H2	5	+
CM019044.1	803550	805059	zf-C2H2	8	-
CM019044.1	807491	808442	zf-C2H2	6	-
CM019044.1	813388	814717	zf-C2H2	9	+
CM019044.1	1233919	1236294	zf-C2H2	5	+
CM019044.1	1348696	1349841	zf-C2H2	5	-
CM019044.1	2083870	2085160	zf-C2H2	6	-
CM019044.1	2095751	2098994	zf-C2H2	5	+
CM019044.1	2285430	2286432	zf-C2H2	7	-
CM019044.1	2726938	2727658	zf-C2H2	6	+
CM019044.1	5962756	5964654	zf-C2H2	15	+
CM019044.1	6305906	6307445	zf-C2H2	7	+
CM019044.1	9868078	9869557	zf-C2H2	7	-
CM019044.1	9870403	9871210	zf-C2H2	5	+
CM019044.1	10961980	10964224	zf-C2H2	12	+
CM019044.1	12698309	12698798	zf-C2H2	5	-
CM019044.1	13907747	13908995	zf-C2H2	5	+
CM019044.1	16235521	16237592	zf-C2H2	9	+
CM019044.1	17423700	17425973	zf-C2H2	15	+
CM019044.1	34696534	34697653	zf-C2H2	7	+
CM019044.1	35041722	35043252	zf-C2H2	9	-
CM019044.1	35668933	35670031	zf-C2H2	9	+
CM019044.1	36156689	36157379	zf-C2H2	7	-
CM019044.1	36210340	36210940	zf-C2H2	5	-
CM019044.1	36211477	36212392	zf-C2H2	8	-
CM019044.1	37439857	37440832	zf-C2H2	6	+
CM019044.1	37441274	37442707	zf-C2H2	7	-
CM019044.1	37448907	37450143	zf-C2H2	7	-
CM019044.1	39927259	39929053	zf-C2H2	11	+
CM019044.1	40770455	40772837	zf-C2H2	6	+
CM019044.1	40788665	40790264	zf-C2H2	10	-
CM019044.1	41406242	41407340	zf-C2H2	6	+
CM019044.1	42523773	42526206	zf-C2H2	19	+
CM019044.1	42667410	42670068	zf-C2H2	15	+
CM019044.1	43872059	43873919	zf-C2H2	9	-
CM019044.1	44187940	44188366	zf-C2H2	5	-
CM019044.1	44189208	44190277	zf-C2H2	7	-
CM019044.1	44317405	44318538	zf-C2H2	7	-
CM019044.1	44319201	44320293	zf-C2H2	5	-
CM019044.1	44374535	44375706	zf-C2H2	11	-
CM019044.1	44378537	44382557	zf-C2H2	28	+
CM019045.1	565007	567419	zf-C2H2	7	-
CM019045.1	572189	574374	zf-C2H2	10	-
```
