## Supplementary Data 2 for "Transposable elements drive the evolution of metazoan zinc finger genes": Drosophila_bipectinata_znfs.bed

```
JAECYF010000001.1	410590	411694	zf-C2H2	6	-
JAECYF010000001.1	701443	703219	zf-C2H2	5	-
JAECYF010000001.1	731602	732985	zf-C2H2	5	+
JAECYF010000001.1	2829790	2832274	zf-C2H2	8	-
JAECYF010000001.1	3284953	3286246	zf-C2H2	12	+
JAECYF010000001.1	3870008	3870680	zf-C2H2	6	-
JAECYF010000001.1	4206379	4209046	zf-C2H2	5	-
JAECYF010000001.1	7317462	7319274	zf-C2H2	7	+
JAECYF010000001.1	7684922	7686628	zf-C2H2	13	-
JAECYF010000001.1	9614637	9615528	zf-C2H2	5	+
JAECYF010000001.1	10385283	10387956	zf-C2H2	9	+
JAECYF010000001.1	12235048	12239146	zf-C2H2	10	+
JAECYF010000001.1	12256947	12259356	zf-C2H2	7	-
JAECYF010000001.1	12688533	12689611	zf-C2H2	9	-
JAECYF010000001.1	15182868	15185499	zf-C2H2	9	-
JAECYF010000001.1	16257038	16259681	zf-C2H2	5	-
JAECYF010000001.1	16351999	16353928	zf-C2H2	11	-
JAECYF010000001.1	21012484	21013387	zf-C2H2	9	+
JAECYF010000001.1	21316312	21318529	zf-C2H2	13	-
JAECYF010000001.1	21320213	21321785	zf-C2H2	11	+
JAECYF010000001.1	21324879	21326391	zf-C2H2	11	+
JAECYF010000001.1	21327857	21329616	zf-C2H2	11	+
JAECYF010000002.1	1167016	1167840	zf-C2H2	7	-
JAECYF010000002.1	1484188	1485361	zf-C2H2	6	+
JAECYF010000002.1	1968990	1969473	zf-C2H2	6	+
JAECYF010000002.1	4368202	4368961	zf-C2H2	8	-
JAECYF010000002.1	5151483	5152266	zf-C2H2	5	-
JAECYF010000002.1	5724223	5725435	zf-C2H2	5	-
JAECYF010000002.1	6168328	6169837	zf-C2H2	5	+
JAECYF010000002.1	6734609	6735092	zf-C2H2	5	-
JAECYF010000002.1	7668721	7671304	zf-C2H2	5	-
JAECYF010000002.1	8487357	8490453	zf-C2H2	19	-
JAECYF010000002.1	8540732	8541317	zf-C2H2	6	+
JAECYF010000002.1	9834255	9836128	zf-C2H2	11	+
JAECYF010000002.1	10251626	10252241	zf-C2H2	5	+
JAECYF010000002.1	10518995	10520312	zf-C2H2	6	-
JAECYF010000002.1	10629825	10630806	zf-C2H2	7	+
JAECYF010000002.1	10632097	10632979	zf-C2H2	6	+
JAECYF010000002.1	10634270	10635308	zf-C2H2	7	+
JAECYF010000002.1	11244055	11245426	zf-C2H2	7	+
JAECYF010000002.1	11989290	11990805	zf-C2H2	6	+
JAECYF010000002.1	12820470	12821184	zf-C2H2	8	-
JAECYF010000002.1	12824438	12825768	zf-C2H2	8	-
JAECYF010000002.1	12830235	12830820	zf-C2H2	5	-
JAECYF010000002.1	14604837	14605980	zf-C2H2	5	+
JAECYF010000002.1	15207459	15209466	zf-C2H2	11	-
JAECYF010000002.1	15863824	15865501	zf-C2H2	11	-
JAECYF010000002.1	17917429	17918119	zf-C2H2	6	-
JAECYF010000002.1	19070214	19071258	zf-C2H2	9	-
JAECYF010000002.1	19301306	19302179	zf-C2H2	6	-
JAECYF010000028.1	494951	499937	zf-C2H2	6	+
JAECYF010000037.1	182229	184746	zf-C2H2	12	+
JAECYF010000037.1	524180	525272	zf-C2H2	5	-
JAECYF010000037.1	525563	526241	zf-C2H2	5	-
JAECYF010000037.1	526543	527815	zf-C2H2	10	-
JAECYF010000037.1	631106	632471	zf-C2H2	9	-
JAECYF010000037.1	1153708	1155609	zf-C2H2	10	+
JAECYF010000037.1	1832920	1834537	zf-C2H2	7	-
JAECYF010000037.1	1861571	1863026	zf-C2H2	6	-
JAECYF010000038.1	697873	700047	zf-C2H2	9	+
JAECYF010000038.1	1015960	1017172	zf-C2H2	5	+
JAECYF010000038.1	1070786	1072439	zf-C2H2	7	+
JAECYF010000038.1	1161048	1162587	zf-C2H2	5	-
JAECYF010000038.1	2137610	2138771	zf-C2H2	6	+
JAECYF010000038.1	2265548	2267087	zf-C2H2	7	-
JAECYF010000041.1	2338027	2339017	zf-C2H2	6	-
JAECYF010000041.1	2596139	2598084	zf-C2H2	9	+
JAECYF010000041.1	3148077	3149130	zf-C2H2	7	-
JAECYF010000041.1	3166741	3168037	zf-C2H2	8	-
JAECYF010000041.1	3170586	3171654	zf-C2H2	6	-
JAECYF010000041.1	3175246	3176632	zf-C2H2	9	+
JAECYF010000041.1	4126454	4128539	zf-C2H2	6	-
JAECYF010000041.1	7081658	7082732	zf-C2H2	9	-
JAECYF010000041.1	7155633	7157145	zf-C2H2	6	-
JAECYF010000041.1	7427992	7429880	zf-C2H2	14	-
JAECYF010000041.1	8800126	8801254	zf-C2H2	6	-
JAECYF010000041.1	9113093	9115133	zf-C2H2	5	+
JAECYF010000041.1	9246244	9247426	zf-C2H2	8	-
JAECYF010000041.1	9920682	9923103	zf-C2H2	6	+
JAECYF010000041.1	10080596	10081406	zf-C2H2	5	-
JAECYF010000041.1	10087863	10088616	zf-C2H2	5	+
JAECYF010000041.1	10089866	10090349	zf-C2H2	5	+
JAECYF010000041.1	11247620	11248895	zf-C2H2	6	-
JAECYF010000041.1	11283923	11284781	zf-C2H2	8	+
JAECYF010000041.1	11285574	11286105	zf-C2H2	5	+
JAECYF010000041.1	13204845	13206685	zf-C2H2	11	-
JAECYF010000041.1	13207324	13207981	zf-C2H2	7	-
JAECYF010000041.1	15611048	15611765	zf-C2H2	6	+
JAECYF010000041.1	16508447	16510688	zf-C2H2	17	-
JAECYF010000041.1	16515465	16516629	zf-C2H2	10	+
JAECYF010000041.1	17542860	17543919	zf-C2H2	7	+
JAECYF010000041.1	19809913	19812481	zf-C2H2	15	-
JAECYF010000041.1	19874604	19875897	zf-C2H2	7	-
JAECYF010000041.1	20358971	20361094	zf-C2H2	14	-
JAECYF010000041.1	20875833	20876628	zf-C2H2	8	+
JAECYF010000041.1	21796925	21797606	zf-C2H2	5	+
JAECYF010000041.1	21953161	21956071	zf-C2H2	5	-
JAECYF010000041.1	21967056	21968403	zf-C2H2	6	+
JAECYF010000041.1	25021524	25022460	zf-C2H2	5	+
JAECYF010000041.1	25487455	25487914	zf-C2H2	5	-
JAECYF010000041.1	29651498	29654355	zf-C2H2	19	+
JAECYF010000042.1	1734958	1737166	zf-C2H2	11	+
JAECYF010000042.1	3738417	3739272	zf-C2H2	8	+
JAECYF010000043.1	272840	275439	zf-C2H2	14	-
JAECYF010000044.1	660968	662186	zf-C2H2	6	+
JAECYF010000044.1	664757	666797	zf-C2H2	11	+
JAECYF010000044.1	775820	776720	zf-C2H2	8	+
JAECYF010000044.1	1006388	1007498	zf-C2H2	5	+
JAECYF010000044.1	1074525	1076095	zf-C2H2	6	+
JAECYF010000044.1	1489603	1491806	zf-C2H2	8	-
JAECYF010000050.1	1132109	1134101	zf-C2H2	15	+
JAECYF010000050.1	2853507	2854131	zf-C2H2	7	-
JAECYF010000050.1	2857897	2858788	zf-C2H2	8	-
JAECYF010000050.1	3896137	3898162	zf-C2H2	6	+
JAECYF010000050.1	5737049	5738126	zf-C2H2	9	-
JAECYF010000050.1	7267543	7268653	zf-C2H2	7	-
JAECYF010000050.1	11020185	11021163	zf-C2H2	8	-
JAECYF010000051.1	109335	110661	zf-C2H2	8	+
JAECYF010000053.1	274743	276981	zf-C2H2	11	-
JAECYF010000053.1	308024	309044	zf-C2H2	6	-
JAECYF010000054.1	170220	171522	zf-C2H2	5	-
JAECYF010000071.1	10428420	10428972	zf-C2H2	5	-
JAECYF010000087.1	7144195	7145911	zf-C2H2	7	+
JAECYF010000087.1	7152752	7154183	zf-C2H2	6	+
JAECYF010000098.1	4826987	4828550	zf-C2H2	10	-
JAECYF010000098.1	7502032	7505980	zf-C2H2	7	+
JAECYF010000098.1	7568816	7571642	zf-C2H2	5	-
JAECYF010000098.1	9160275	9162335	zf-C2H2	5	-
JAECYF010000098.1	9187630	9188764	zf-C2H2	6	-
JAECYF010000108.1	1760576	1762172	zf-C2H2	6	+
JAECYF010000108.1	2364682	2365288	zf-C2H2	6	+
JAECYF010000108.1	2543608	2546873	zf-C2H2	8	-
JAECYF010000108.1	2599111	2600648	zf-C2H2	10	-
JAECYF010000108.1	2732973	2734635	zf-C2H2	12	-
JAECYF010000108.1	2736318	2736804	zf-C2H2	5	-
JAECYF010000108.1	3426151	3431056	zf-C2H2	14	-
JAECYF010000108.1	3726911	3728117	zf-C2H2	6	-
JAECYF010000108.1	3950928	3951678	zf-C2H2	7	-
JAECYF010000108.1	5185495	5186710	zf-C2H2	7	-
JAECYF010000108.1	6397321	6398860	zf-C2H2	10	+
JAECYF010000108.1	6405934	6406915	zf-C2H2	7	-
JAECYF010000108.1	6410629	6412477	zf-C2H2	7	-
JAECYF010000108.1	9847192	9850012	zf-C2H2	13	+
JAECYF010000108.1	10923873	10925625	zf-C2H2	9	+
JAECYF010000108.1	10925742	10927697	zf-C2H2	10	+
JAECYF010000108.1	12363503	12364691	zf-C2H2	7	-
JAECYF010000108.1	12498854	12501191	zf-C2H2	10	+
JAECYF010000108.1	13553189	13553945	zf-C2H2	8	+
JAECYF010000108.1	13556508	13557933	zf-C2H2	9	+
JAECYF010000108.1	14054669	14056039	zf-C2H2	9	-
JAECYF010000108.1	14176410	14179269	zf-C2H2	6	+
```
