## Supplementary Data 2 for "Transposable elements drive the evolution of metazoan zinc finger genes": Drosophila_birchii_znfs.bed

```
VNKA01000015.1	107329	108316	zf-C2H2	6	-
VNKA01000023.1	324233	325253	zf-C2H2	7	+
VNKA01000107.1	53521	56666	zf-C2H2	7	+
VNKA01000213.1	12717	15338	zf-C2H2	14	-
VNKA01000216.1	306948	307464	zf-C2H2	5	-
VNKA01000249.1	2996	3962	zf-C2H2	6	+
VNKA01000250.1	104445	109443	zf-C2H2	7	+
VNKA01000253.1	245281	245794	zf-C2H2	6	+
VNKA01000253.1	262892	264959	zf-C2H2	11	-
VNKA01000268.1	149766	150489	zf-C2H2	6	-
VNKA01000307.1	155575	158509	zf-C2H2	6	-
VNKA01000382.1	19221	20271	zf-C2H2	7	+
VNKA01000463.1	223741	224815	zf-C2H2	7	+
VNKA01000571.1	265770	267681	zf-C2H2	7	+
VNKA01000571.1	279510	281769	zf-C2H2	6	-
VNKA01000639.1	164972	166529	zf-C2H2	10	+
VNKA01000641.1	128665	130033	zf-C2H2	9	+
VNKA01000641.1	188026	188629	zf-C2H2	5	+
VNKA01000711.1	399715	400894	zf-C2H2	5	-
VNKA01000752.1	244337	246062	zf-C2H2	6	-
VNKA01000752.1	325058	328193	zf-C2H2	5	+
VNKA01000897.1	130122	130788	zf-C2H2	6	+
VNKA01000937.1	79546	80347	zf-C2H2	5	-
VNKA01001209.1	144727	145375	zf-C2H2	7	-
VNKA01001209.1	149330	150308	zf-C2H2	8	-
VNKA01001210.1	30611	32529	zf-C2H2	11	+
VNKA01001282.1	72707	73998	zf-C2H2	7	-
VNKA01001284.1	196672	198187	zf-C2H2	10	-
VNKA01001284.1	200369	201167	zf-C2H2	8	-
VNKA01001284.1	203665	205198	zf-C2H2	10	-
VNKA01001284.1	214575	215382	zf-C2H2	7	-
VNKA01001284.1	219123	221028	zf-C2H2	7	-
VNKA01001287.1	3971	5213	zf-C2H2	6	+
VNKA01001287.1	8045	8855	zf-C2H2	9	+
VNKA01001287.1	376182	380145	zf-C2H2	8	+
VNKA01001287.1	449653	452395	zf-C2H2	5	-
VNKA01001400.1	146446	147523	zf-C2H2	7	-
VNKA01001424.1	29020	30088	zf-C2H2	5	-
VNKA01001553.1	163806	164673	zf-C2H2	8	+
VNKA01001641.1	83667	84912	zf-C2H2	5	-
VNKA01001717.1	269477	270221	zf-C2H2	8	-
VNKA01001717.1	273659	274589	zf-C2H2	6	-
VNKA01001771.1	6483	7580	zf-C2H2	9	+
VNKA01001773.1	66182	67517	zf-C2H2	8	-
VNKA01001822.1	20002	21649	zf-C2H2	7	+
VNKA01001903.1	60993	61830	zf-C2H2	7	-
VNKA01001903.1	339786	341772	zf-C2H2	6	+
VNKA01002030.1	20054	21916	zf-C2H2	14	+
VNKA01002064.1	281357	282611	zf-C2H2	7	+
VNKA01002109.1	136961	140102	zf-C2H2	11	+
VNKA01002111.1	1903	4220	zf-C2H2	12	-
VNKA01002194.1	123585	125802	zf-C2H2	14	+
VNKA01002195.1	108045	109044	zf-C2H2	5	-
VNKA01002198.1	6940	8104	zf-C2H2	5	-
VNKA01002198.1	51544	54142	zf-C2H2	15	+
VNKA01002199.1	308542	309826	zf-C2H2	5	+
VNKA01002286.1	180396	181521	zf-C2H2	5	-
VNKA01002297.1	533903	535589	zf-C2H2	8	-
VNKA01002440.1	3960	6351	zf-C2H2	6	-
VNKA01002440.1	246158	247277	zf-C2H2	7	-
VNKA01002446.1	172804	173623	zf-C2H2	6	+
VNKA01002546.1	1667	4169	zf-C2H2	12	+
VNKA01002581.1	71146	72112	zf-C2H2	8	-
VNKA01002581.1	72520	73600	zf-C2H2	8	-
VNKA01002600.1	130600	131251	zf-C2H2	5	+
VNKA01002603.1	56898	57825	zf-C2H2	8	-
VNKA01002605.1	429262	430276	zf-C2H2	8	-
VNKA01002606.1	128812	129427	zf-C2H2	5	+
VNKA01002606.1	174911	176989	zf-C2H2	11	-
VNKA01002643.1	314046	318183	zf-C2H2	10	+
VNKA01002710.1	178492	179236	zf-C2H2	5	+
VNKA01002710.1	180271	180742	zf-C2H2	5	+
VNKA01002744.1	450946	453390	zf-C2H2	7	-
VNKA01002936.1	135521	136226	zf-C2H2	6	-
VNKA01002936.1	528938	530948	zf-C2H2	11	-
VNKA01002938.1	6687	8310	zf-C2H2	6	+
VNKA01002938.1	10095	11532	zf-C2H2	6	+
VNKA01002974.1	6897	7881	zf-C2H2	6	+
VNKA01003065.1	149341	151426	zf-C2H2	7	-
VNKA01003066.1	173889	174708	zf-C2H2	6	-
VNKA01003066.1	189447	194436	zf-C2H2	14	-
VNKA01003124.1	63556	64849	zf-C2H2	8	-
VNKA01003124.1	67108	68143	zf-C2H2	6	-
VNKA01003124.1	132731	134111	zf-C2H2	9	+
VNKA01003377.1	102278	104459	zf-C2H2	13	+
VNKA01003431.1	283638	284262	zf-C2H2	5	-
VNKA01003431.1	487472	490721	zf-C2H2	5	-
VNKA01003431.1	501992	503210	zf-C2H2	6	+
VNKA01003542.1	363790	365361	zf-C2H2	9	-
VNKA01003542.1	584125	586909	zf-C2H2	13	-
VNKA01003690.1	170978	172823	zf-C2H2	5	-
VNKA01003703.1	227398	229846	zf-C2H2	7	-
VNKA01003713.1	391917	392661	zf-C2H2	7	-
VNKA01003713.1	393400	394321	zf-C2H2	7	-
VNKA01003839.1	38863	40804	zf-C2H2	6	-
VNKA01003956.1	290363	291215	zf-C2H2	7	-
VNKA01003960.1	8080	9295	zf-C2H2	7	-
VNKA01004075.1	1297	2632	zf-C2H2	8	-
VNKA01004085.1	67074	67977	zf-C2H2	5	+
VNKA01004166.1	46287	47169	zf-C2H2	6	-
VNKA01004166.1	48710	49679	zf-C2H2	7	-
VNKA01004166.1	362729	363512	zf-C2H2	5	+
VNKA01004253.1	97246	99085	zf-C2H2	8	+
VNKA01004253.1	99307	101136	zf-C2H2	9	+
VNKA01004645.1	115060	116482	zf-C2H2	5	-
VNKA01004645.1	147434	149003	zf-C2H2	5	+
VNKA01004657.1	445038	446073	zf-C2H2	9	-
VNKA01004745.1	135546	138441	zf-C2H2	9	+
VNKA01004786.1	40337	41741	zf-C2H2	8	-
VNKA01004828.1	510441	512707	zf-C2H2	9	+
VNKA01004849.1	26969	28508	zf-C2H2	10	-
VNKA01004927.1	135339	136539	zf-C2H2	8	+
VNKA01004931.1	187336	188860	zf-C2H2	5	+
VNKA01004934.1	117231	119295	zf-C2H2	6	-
VNKA01004934.1	1055860	1056976	zf-C2H2	5	+
VNKA01004936.1	166117	167179	zf-C2H2	6	+
VNKA01005001.1	196937	198906	zf-C2H2	9	-
VNKA01005162.1	25299	26586	zf-C2H2	11	-
VNKA01005431.1	19050	20890	zf-C2H2	8	+
VNKA01005431.1	24764	26183	zf-C2H2	10	-
VNKA01005431.1	217280	218402	zf-C2H2	6	+
VNKA01005462.1	223153	224149	zf-C2H2	9	+
VNKA01005462.1	508412	509927	zf-C2H2	11	-
VNKA01005462.1	512089	513727	zf-C2H2	11	+
VNKA01005462.1	516203	517715	zf-C2H2	11	+
VNKA01005462.1	518753	521468	zf-C2H2	14	+
VNKA01005548.1	220385	222764	zf-C2H2	10	+
VNKA01005553.1	158718	159939	zf-C2H2	5	-
VNKA01005556.1	43135	43606	zf-C2H2	5	-
VNKA01005600.1	100163	101549	zf-C2H2	7	-
VNKA01005607.1	105083	106385	zf-C2H2	12	-
VNKA01005635.1	668537	670091	zf-C2H2	6	-
VNKA01005700.1	249404	250520	zf-C2H2	7	+
VNKA01005790.1	104194	104920	zf-C2H2	7	+
VNKA01005892.1	27278	29927	zf-C2H2	6	-
VNKA01005982.1	34649	38570	zf-C2H2	26	-
VNKA01005982.1	41704	42917	zf-C2H2	11	+
VNKA01006056.1	307916	309965	zf-C2H2	11	-
VNKA01006066.1	6808	7312	zf-C2H2	5	+
VNKA01006094.1	70285	71368	zf-C2H2	7	+
VNKA01006126.1	2580	3054	zf-C2H2	5	-
VNKA01006127.1	1621	2287	zf-C2H2	7	-
VNKA01006139.1	404674	406207	zf-C2H2	6	-
VNKA01006188.1	4324	5785	zf-C2H2	7	+
VNKA01006242.1	113826	115050	zf-C2H2	6	+
VNKA01006427.1	154106	156740	zf-C2H2	5	-
VNKA01006431.1	18866	21677	zf-C2H2	5	-
VNKA01006433.1	40596	43003	zf-C2H2	18	-
VNKA01006434.1	62943	64251	zf-C2H2	9	-
VNKA01006436.1	101069	101552	zf-C2H2	5	+
VNKA01007042.1	32863	34051	zf-C2H2	5	-
VNKA01007098.1	23954	25244	zf-C2H2	6	-
VNKA01007167.1	154795	155377	zf-C2H2	6	-
VNKA01007167.1	211869	215217	zf-C2H2	19	+
VNKA01007250.1	747479	749072	zf-C2H2	5	+
VNKA01007424.1	298714	300418	zf-C2H2	13	-
VNKA01007461.1	395882	396620	zf-C2H2	6	-
```
