## Supplementary Data 2 for "Transposable elements drive the evolution of metazoan zinc finger genes": Drosophila_bocki_znfs.bed

```
VNJY01000029.1	12260	13172	zf-C2H2	6	-
VNJY01000029.1	16857	17775	zf-C2H2	6	-
VNJY01000056.1	22267	23485	zf-C2H2	5	-
VNJY01000136.1	13116	14100	zf-C2H2	7	+
VNJY01000136.1	15515	16376	zf-C2H2	6	+
VNJY01000295.1	1670	2351	zf-C2H2	5	+
VNJY01000328.1	13597	16683	zf-C2H2	8	-
VNJY01000469.1	2123	5234	zf-C2H2	13	-
VNJY01000494.1	939	1782	zf-C2H2	6	+
VNJY01000637.1	16376	17489	zf-C2H2	6	+
VNJY01000679.1	52311	54237	zf-C2H2	7	+
VNJY01000679.1	58180	58963	zf-C2H2	7	+
VNJY01000679.1	70902	72486	zf-C2H2	11	+
VNJY01000679.1	73947	75324	zf-C2H2	10	+
VNJY01000679.1	78625	80176	zf-C2H2	9	+
VNJY01000741.1	17963	19376	zf-C2H2	8	+
VNJY01000867.1	8828	9884	zf-C2H2	7	+
VNJY01000882.1	71381	71984	zf-C2H2	5	-
VNJY01000883.1	29897	32506	zf-C2H2	14	-
VNJY01000974.1	104625	105087	zf-C2H2	5	+
VNJY01001043.1	83769	84897	zf-C2H2	7	+
VNJY01001052.1	23527	24358	zf-C2H2	5	-
VNJY01001148.1	430	2023	zf-C2H2	15	-
VNJY01001161.1	12245	13601	zf-C2H2	9	+
VNJY01001161.1	18559	20357	zf-C2H2	8	-
VNJY01001208.1	111960	112899	zf-C2H2	5	+
VNJY01001218.1	847	2359	zf-C2H2	12	+
VNJY01001235.1	111141	112122	zf-C2H2	7	+
VNJY01001283.1	16581	17652	zf-C2H2	6	-
VNJY01001298.1	106243	108349	zf-C2H2	6	-
VNJY01001316.1	486	1626	zf-C2H2	10	-
VNJY01001467.1	4903	6442	zf-C2H2	8	-
VNJY01001467.1	8498	9542	zf-C2H2	6	-
VNJY01001549.1	97057	98389	zf-C2H2	8	+
VNJY01001662.1	11045	12302	zf-C2H2	6	+
VNJY01001686.1	67483	68761	zf-C2H2	7	+
VNJY01001732.1	102534	103581	zf-C2H2	9	-
VNJY01001758.1	81635	82376	zf-C2H2	6	-
VNJY01001765.1	4673	5981	zf-C2H2	8	+
VNJY01001803.1	3379	4132	zf-C2H2	5	+
VNJY01001895.1	56796	58862	zf-C2H2	13	+
VNJY01001950.1	2723	5201	zf-C2H2	12	+
VNJY01001952.1	48619	49588	zf-C2H2	5	+
VNJY01001972.1	43000	43924	zf-C2H2	8	+
VNJY01002038.1	217327	218719	zf-C2H2	9	-
VNJY01002109.1	10752	12778	zf-C2H2	11	+
VNJY01002116.1	8545	9673	zf-C2H2	7	-
VNJY01002117.1	6324	7806	zf-C2H2	6	-
VNJY01002117.1	9725	11363	zf-C2H2	6	-
VNJY01002127.1	74779	76750	zf-C2H2	6	-
VNJY01002359.1	241051	243724	zf-C2H2	5	+
VNJY01002402.1	177375	178002	zf-C2H2	8	-
VNJY01002446.1	15726	17214	zf-C2H2	5	+
VNJY01002447.1	26333	27944	zf-C2H2	6	-
VNJY01002493.1	16842	18078	zf-C2H2	8	-
VNJY01002522.1	168042	169263	zf-C2H2	7	-
VNJY01002691.1	57806	59189	zf-C2H2	9	+
VNJY01002734.1	17949	19359	zf-C2H2	14	-
VNJY01002747.1	20383	20809	zf-C2H2	5	-
VNJY01002747.1	21833	22670	zf-C2H2	5	-
VNJY01003000.1	31622	33314	zf-C2H2	6	-
VNJY01003038.1	39496	40537	zf-C2H2	9	+
VNJY01003069.1	20029	21274	zf-C2H2	6	+
VNJY01003069.1	24490	25312	zf-C2H2	9	+
VNJY01003264.1	489	1677	zf-C2H2	9	+
VNJY01003362.1	8283	10100	zf-C2H2	8	+
VNJY01003362.1	30537	31056	zf-C2H2	6	-
VNJY01003413.1	1549	2200	zf-C2H2	7	+
VNJY01003477.1	2722	4599	zf-C2H2	14	-
VNJY01003492.1	18934	21049	zf-C2H2	5	+
VNJY01003512.1	145209	147321	zf-C2H2	13	-
VNJY01003512.1	148809	150447	zf-C2H2	11	+
VNJY01003512.1	152298	153783	zf-C2H2	11	+
VNJY01003512.1	154354	156964	zf-C2H2	13	+
VNJY01003512.1	172750	173725	zf-C2H2	5	-
VNJY01003553.1	109041	110421	zf-C2H2	6	+
VNJY01003588.1	44138	44690	zf-C2H2	5	-
VNJY01003588.1	45428	46304	zf-C2H2	7	-
VNJY01003658.1	100439	100859	zf-C2H2	5	+
VNJY01003710.1	24465	25578	zf-C2H2	7	-
VNJY01003758.1	97539	99123	zf-C2H2	6	-
VNJY01003836.1	95863	98425	zf-C2H2	7	+
VNJY01003847.1	112426	115237	zf-C2H2	6	+
VNJY01003847.1	182802	186777	zf-C2H2	7	-
VNJY01004118.1	55708	57631	zf-C2H2	11	+
VNJY01004120.1	122	2546	zf-C2H2	25	-
VNJY01004126.1	22915	25272	zf-C2H2	8	-
VNJY01004373.1	473	1358	zf-C2H2	8	+
VNJY01004373.1	1638	2724	zf-C2H2	9	+
VNJY01004373.1	3027	4101	zf-C2H2	8	+
VNJY01004504.1	128578	130693	zf-C2H2	7	+
VNJY01004504.1	240938	241973	zf-C2H2	8	-
VNJY01004517.1	1	1546	zf-C2H2	18	+
VNJY01004620.1	23128	24955	zf-C2H2	13	-
VNJY01004672.1	130961	131888	zf-C2H2	5	+
VNJY01004733.1	23063	24422	zf-C2H2	7	+
VNJY01004755.1	75729	76804	zf-C2H2	9	-
VNJY01004755.1	345865	347527	zf-C2H2	8	+
VNJY01004845.1	1338	2310	zf-C2H2	8	-
VNJY01004874.1	46919	47750	zf-C2H2	7	+
VNJY01004937.1	77525	80735	zf-C2H2	5	-
VNJY01004967.1	93278	95057	zf-C2H2	5	+
VNJY01005030.1	1828	2266	zf-C2H2	5	+
VNJY01005046.1	80812	81568	zf-C2H2	6	-
VNJY01005054.1	88260	89811	zf-C2H2	5	-
VNJY01005149.1	14374	19923	zf-C2H2	8	-
VNJY01005178.1	37974	40266	zf-C2H2	10	+
VNJY01005191.1	66909	69186	zf-C2H2	5	+
VNJY01005191.1	81833	83654	zf-C2H2	7	-
VNJY01005297.1	14101	15841	zf-C2H2	7	+
VNJY01005330.1	29036	29927	zf-C2H2	7	+
VNJY01005339.1	51701	52724	zf-C2H2	8	+
VNJY01005463.1	3381	4671	zf-C2H2	6	-
VNJY01005467.1	106693	108508	zf-C2H2	10	+
VNJY01005477.1	14651	17437	zf-C2H2	7	-
VNJY01005477.1	18193	19240	zf-C2H2	6	-
VNJY01005477.1	19543	21376	zf-C2H2	8	-
VNJY01005599.1	196728	198450	zf-C2H2	13	+
VNJY01005602.1	41888	43337	zf-C2H2	10	-
VNJY01005699.1	89089	90154	zf-C2H2	7	+
VNJY01005757.1	223938	225510	zf-C2H2	10	+
VNJY01005781.1	23854	25720	zf-C2H2	5	-
VNJY01005873.1	10750	12280	zf-C2H2	6	+
VNJY01005947.1	2004	2688	zf-C2H2	6	-
VNJY01005982.1	104749	105991	zf-C2H2	5	+
VNJY01006326.1	25723	27653	zf-C2H2	11	+
VNJY01006398.1	8731	12607	zf-C2H2	26	-
VNJY01006398.1	14768	15701	zf-C2H2	5	+
VNJY01006398.1	15838	16991	zf-C2H2	12	+
VNJY01006408.1	12504	13251	zf-C2H2	6	+
VNJY01006420.1	133695	135681	zf-C2H2	11	-
VNJY01006421.1	26276	27485	zf-C2H2	5	+
VNJY01006421.1	75536	77195	zf-C2H2	7	+
VNJY01006533.1	18755	19406	zf-C2H2	7	-
VNJY01006576.1	42031	44668	zf-C2H2	9	-
VNJY01006642.1	30070	30991	zf-C2H2	6	+
VNJY01006642.1	34490	35207	zf-C2H2	8	+
VNJY01006731.1	1370	2891	zf-C2H2	7	+
VNJY01006824.1	5920	7162	zf-C2H2	7	+
VNJY01006900.1	55953	60951	zf-C2H2	14	+
VNJY01006900.1	72048	73125	zf-C2H2	6	+
VNJY01006900.1	74282	75260	zf-C2H2	8	-
VNJY01006933.1	40830	41412	zf-C2H2	6	+
VNJY01006943.1	73037	74702	zf-C2H2	7	-
VNJY01006947.1	15402	18537	zf-C2H2	19	+
VNJY01006969.1	17414	18621	zf-C2H2	8	-
VNJY01007002.1	3531	4344	zf-C2H2	7	-
VNJY01007016.1	29679	30635	zf-C2H2	5	-
VNJY01007018.1	8516	11324	zf-C2H2	5	-
VNJY01007041.1	17686	18631	zf-C2H2	5	+
VNJY01007073.1	35028	36063	zf-C2H2	8	+
VNJY01007073.1	37436	39212	zf-C2H2	17	+
VNJY01007104.1	75904	78178	zf-C2H2	10	-
VNJY01007161.1	285	987	zf-C2H2	8	+
VNJY01007268.1	97174	98274	zf-C2H2	5	-
VNJY01007300.1	108213	109395	zf-C2H2	5	+
VNJY01007300.1	138579	140578	zf-C2H2	5	+
VNJY01007317.1	84751	85797	zf-C2H2	9	-
VNJY01007651.1	119297	121282	zf-C2H2	9	-
VNJY01007762.1	4699	6379	zf-C2H2	12	+
VNJY01007823.1	105439	107640	zf-C2H2	15	-
VNJY01007854.1	59947	64138	zf-C2H2	10	+
VNJY01007869.1	305	1811	zf-C2H2	14	+
VNJY01007882.1	35327	35921	zf-C2H2	5	+
VNJY01007907.1	15781	18166	zf-C2H2	6	-
VNJY01007928.1	18989	21647	zf-C2H2	10	+
VNJY01007929.1	28134	28989	zf-C2H2	6	-
VNJY01008062.1	8170	9421	zf-C2H2	5	+
VNJY01008077.1	171756	173939	zf-C2H2	9	-
VNJY01008099.1	2794	3853	zf-C2H2	9	+
VNJY01008236.1	136468	136942	zf-C2H2	5	+
VNJY01008239.1	7195	7774	zf-C2H2	7	-
VNJY01008303.1	12757	15276	zf-C2H2	18	+
VNJY01008303.1	68863	69940	zf-C2H2	5	-
VNJY01008303.1	73542	74626	zf-C2H2	5	+
VNJY01008303.1	110782	113386	zf-C2H2	16	+
VNJY01008304.1	174110	175184	zf-C2H2	7	-
VNJY01008396.1	157221	160194	zf-C2H2	6	+
VNJY01008416.1	19758	21096	zf-C2H2	9	-
VNJY01008628.1	4801	7438	zf-C2H2	5	-
VNJY01008743.1	106050	106890	zf-C2H2	8	-
```
