## Supplementary Data 2 for "Transposable elements drive the evolution of metazoan zinc finger genes": Drosophila_bocqueti_znfs.bed

```
JAECXF010000001.1	895184	895946	zf-C2H2	6	-
JAECXF010000001.1	1277698	1278508	zf-C2H2	7	-
JAECXF010000001.1	2984852	2986151	zf-C2H2	6	-
JAECXF010000001.1	2997885	2999796	zf-C2H2	5	+
JAECXF010000001.1	3365477	3366554	zf-C2H2	7	-
JAECXF010000001.1	3795162	3797972	zf-C2H2	16	+
JAECXF010000001.1	6257220	6257949	zf-C2H2	5	+
JAECXF010000001.1	7155902	7156676	zf-C2H2	5	+
JAECXF010000001.1	7158205	7158631	zf-C2H2	5	+
JAECXF010000001.1	8121179	8122856	zf-C2H2	8	-
JAECXF010000001.1	10355276	10355735	zf-C2H2	5	+
JAECXF010000001.1	13741865	13744081	zf-C2H2	17	-
JAECXF010000001.1	13746932	13749899	zf-C2H2	21	+
JAECXF010000001.1	14222409	14224949	zf-C2H2	18	+
JAECXF010000001.1	14279230	14280403	zf-C2H2	5	-
JAECXF010000001.1	14323217	14325851	zf-C2H2	15	+
JAECXF010000001.1	15998852	16000760	zf-C2H2	14	-
JAECXF010000001.1	17136843	17138946	zf-C2H2	6	-
JAECXF010000001.1	18083475	18085172	zf-C2H2	8	+
JAECXF010000001.1	18999069	19000635	zf-C2H2	6	-
JAECXF010000001.1	19606842	19609180	zf-C2H2	12	+
JAECXF010000001.1	20131474	20132434	zf-C2H2	7	+
JAECXF010000001.1	20133174	20133735	zf-C2H2	5	+
JAECXF010000001.1	20178329	20178992	zf-C2H2	7	+
JAECXF010000001.1	21268509	21270918	zf-C2H2	6	-
JAECXF010000001.1	21523078	21524299	zf-C2H2	7	-
JAECXF010000001.1	23288311	23290295	zf-C2H2	9	-
JAECXF010000001.1	23580543	23581842	zf-C2H2	7	-
JAECXF010000001.1	25770058	25770697	zf-C2H2	5	-
JAECXF010000002.1	2846257	2848705	zf-C2H2	10	+
JAECXF010000002.1	3121771	3122314	zf-C2H2	6	-
JAECXF010000002.1	4623161	4624787	zf-C2H2	12	+
JAECXF010000002.1	6408934	6411350	zf-C2H2	7	-
JAECXF010000002.1	6672844	6675325	zf-C2H2	10	+
JAECXF010000002.1	7420513	7421695	zf-C2H2	5	-
JAECXF010000002.1	7754067	7755243	zf-C2H2	8	+
JAECXF010000002.1	8581468	8583342	zf-C2H2	8	+
JAECXF010000002.1	8587908	8589330	zf-C2H2	10	-
JAECXF010000002.1	9307140	9308388	zf-C2H2	6	+
JAECXF010000002.1	9311324	9312143	zf-C2H2	9	+
JAECXF010000002.1	9693531	9697626	zf-C2H2	7	+
JAECXF010000002.1	9768404	9771158	zf-C2H2	5	-
JAECXF010000002.1	10037574	10038855	zf-C2H2	8	+
JAECXF010000002.1	11003549	11004383	zf-C2H2	7	-
JAECXF010000002.1	11286605	11288592	zf-C2H2	6	+
JAECXF010000002.1	12010562	12011690	zf-C2H2	6	-
JAECXF010000002.1	12599705	12601271	zf-C2H2	11	-
JAECXF010000002.1	14596565	14597489	zf-C2H2	8	+
JAECXF010000002.1	16118810	16120136	zf-C2H2	10	-
JAECXF010000002.1	17341168	17342674	zf-C2H2	5	+
JAECXF010000002.1	17446740	17448375	zf-C2H2	7	-
JAECXF010000002.1	17498565	17499756	zf-C2H2	5	-
JAECXF010000002.1	18460131	18461160	zf-C2H2	9	+
JAECXF010000002.1	18461504	18462608	zf-C2H2	8	+
JAECXF010000002.1	19153382	19156130	zf-C2H2	9	-
JAECXF010000002.1	19313593	19314970	zf-C2H2	6	+
JAECXF010000002.1	19728250	19729531	zf-C2H2	11	-
JAECXF010000004.1	1153356	1155306	zf-C2H2	7	+
JAECXF010000004.1	1159453	1160602	zf-C2H2	7	+
JAECXF010000004.1	1170732	1172427	zf-C2H2	10	+
JAECXF010000004.1	1174574	1175417	zf-C2H2	8	+
JAECXF010000004.1	1177862	1179371	zf-C2H2	9	+
JAECXF010000004.1	1401538	1402538	zf-C2H2	5	+
JAECXF010000004.1	1402896	1404690	zf-C2H2	10	+
JAECXF010000004.1	2240781	2241435	zf-C2H2	7	-
JAECXF010000004.1	2246126	2247062	zf-C2H2	8	-
JAECXF010000004.1	3434321	3435035	zf-C2H2	5	-
JAECXF010000011.1	506010	506940	zf-C2H2	7	-
JAECXF010000011.1	528637	530581	zf-C2H2	7	+
JAECXF010000011.1	1554736	1557853	zf-C2H2	6	-
JAECXF010000020.1	49152	50484	zf-C2H2	8	-
JAECXF010000020.1	52678	53710	zf-C2H2	6	-
JAECXF010000020.1	451416	452904	zf-C2H2	10	-
JAECXF010000020.1	1149364	1150447	zf-C2H2	7	+
JAECXF010000049.1	771404	773171	zf-C2H2	6	+
JAECXF010000049.1	775193	776813	zf-C2H2	6	+
JAECXF010000057.1	83379	84912	zf-C2H2	5	+
JAECXF010000057.1	1096225	1096924	zf-C2H2	6	-
JAECXF010000057.1	1482197	1482659	zf-C2H2	5	+
JAECXF010000057.1	2114657	2115914	zf-C2H2	5	+
JAECXF010000057.1	2441056	2441629	zf-C2H2	6	-
JAECXF010000057.1	2501077	2504242	zf-C2H2	19	+
JAECXF010000057.1	2981290	2982301	zf-C2H2	7	+
JAECXF010000057.1	4098469	4099546	zf-C2H2	7	+
JAECXF010000057.1	4100944	4101829	zf-C2H2	6	+
JAECXF010000057.1	4640572	4641883	zf-C2H2	5	-
JAECXF010000057.1	5478188	5478689	zf-C2H2	6	+
JAECXF010000057.1	5496865	5497564	zf-C2H2	5	-
JAECXF010000057.1	6412192	6413242	zf-C2H2	7	-
JAECXF010000057.1	6996094	6996877	zf-C2H2	5	-
JAECXF010000057.1	8043779	8044838	zf-C2H2	9	-
JAECXF010000057.1	8273492	8274713	zf-C2H2	7	-
JAECXF010000057.1	9190462	9196098	zf-C2H2	7	-
JAECXF010000057.1	9270745	9272473	zf-C2H2	6	+
JAECXF010000057.1	9823455	9823929	zf-C2H2	5	-
JAECXF010000057.1	10706063	10708068	zf-C2H2	11	-
JAECXF010000057.1	11629685	11630807	zf-C2H2	6	-
JAECXF010000057.1	16056361	16057378	zf-C2H2	9	-
JAECXF010000057.1	16060918	16061884	zf-C2H2	6	-
JAECXF010000057.1	16657797	16659853	zf-C2H2	13	-
JAECXF010000057.1	16661049	16663058	zf-C2H2	11	-
JAECXF010000057.1	18043804	18045779	zf-C2H2	11	-
JAECXF010000057.1	19136272	19139005	zf-C2H2	6	+
JAECXF010000119.1	249186	250050	zf-C2H2	7	-
JAECXF010000119.1	568104	569187	zf-C2H2	12	+
JAECXF010000119.1	753795	755978	zf-C2H2	8	-
JAECXF010000129.1	1245532	1246345	zf-C2H2	7	-
JAECXF010000129.1	1634152	1636744	zf-C2H2	7	+
JAECXF010000129.1	1793595	1795044	zf-C2H2	6	+
JAECXF010000129.1	3074495	3076388	zf-C2H2	5	+
JAECXF010000129.1	4469097	4470471	zf-C2H2	10	+
JAECXF010000129.1	5382778	5383456	zf-C2H2	6	-
JAECXF010000129.1	5396257	5401436	zf-C2H2	14	-
JAECXF010000129.1	6696652	6698607	zf-C2H2	9	-
JAECXF010000129.1	6893514	6898680	zf-C2H2	8	-
JAECXF010000129.1	9004532	9007509	zf-C2H2	13	-
JAECXF010000129.1	9150754	9152140	zf-C2H2	7	-
JAECXF010000149.1	1593814	1596144	zf-C2H2	9	-
JAECXF010000151.1	266460	267276	zf-C2H2	7	-
JAECXF010000174.1	318462	320992	zf-C2H2	15	+
JAECXF010000174.1	489017	490094	zf-C2H2	8	+
JAECXF010000174.1	770509	771853	zf-C2H2	8	+
JAECXF010000174.1	1538091	1539522	zf-C2H2	8	+
JAECXF010000230.1	453867	456537	zf-C2H2	9	-
JAECXF010000230.1	506472	507540	zf-C2H2	5	-
JAECXF010000230.1	978425	979526	zf-C2H2	6	+
JAECXF010000230.1	1518109	1519129	zf-C2H2	9	+
JAECXF010000230.1	1811726	1813418	zf-C2H2	11	-
JAECXF010000230.1	1815708	1817346	zf-C2H2	11	+
JAECXF010000230.1	1819461	1821030	zf-C2H2	11	+
JAECXF010000230.1	1822538	1824344	zf-C2H2	11	+
JAECXF010000230.1	2852093	2853515	zf-C2H2	9	-
JAECXF010000230.1	4242292	4243678	zf-C2H2	7	+
JAECXF010000230.1	4445900	4447034	zf-C2H2	5	+
JAECXF010000230.1	4786286	4789115	zf-C2H2	5	-
JAECXF010000230.1	7111649	7112786	zf-C2H2	5	+
JAECXF010000230.1	7305279	7306653	zf-C2H2	16	-
JAECXF010000230.1	7314570	7316562	zf-C2H2	18	+
JAECXF010000230.1	7759850	7760636	zf-C2H2	5	-
JAECXF010000230.1	7791912	7793451	zf-C2H2	5	+
JAECXF010000230.1	8642241	8645082	zf-C2H2	5	-
JAECXF010000230.1	10572609	10576770	zf-C2H2	10	-
JAECXF010000230.1	11345047	11347627	zf-C2H2	7	-
JAECXF010000230.1	11832100	11833292	zf-C2H2	9	-
JAECXF010000230.1	12467315	12469340	zf-C2H2	11	-
JAECXF010000230.1	12757444	12758179	zf-C2H2	6	-
JAECXF010000230.1	13776174	13777152	zf-C2H2	6	-
JAECXF010000230.1	14451443	14452940	zf-C2H2	14	-
JAECXF010000230.1	14458214	14460389	zf-C2H2	22	+
JAECXF010000230.1	14543667	14545863	zf-C2H2	7	-
JAECXF010000230.1	15350690	15352583	zf-C2H2	7	+
JAECXF010000230.1	15364165	15366544	zf-C2H2	5	-
JAECXF010000230.1	16054827	16056204	zf-C2H2	12	-
JAECXF010000230.1	16273609	16274500	zf-C2H2	5	-
JAECXF010000230.1	17589718	17591227	zf-C2H2	17	-
JAECXF010000230.1	19690650	19692355	zf-C2H2	18	-
JAECXF010000230.1	19800537	19801941	zf-C2H2	13	+
JAECXF010000230.1	19810644	19811880	zf-C2H2	14	-
JAECXF010000230.1	20427334	20429074	zf-C2H2	13	+
JAECXF010000273.1	762377	763679	zf-C2H2	7	+
JAECXF010000305.1	371072	372937	zf-C2H2	10	-
JAECXF010000311.1	831848	833621	zf-C2H2	7	-
JAECXF010000311.1	2251180	2252251	zf-C2H2	8	+
```
