## Supplementary Data 2 for "Transposable elements drive the evolution of metazoan zinc finger genes": Drosophila_bunnanda_znfs.bed

```
VNKE01000105.1	15417	16317	zf-C2H2	5	-
VNKE01000106.1	31401	34000	zf-C2H2	14	-
VNKE01000156.1	57089	58811	zf-C2H2	8	-
VNKE01000174.1	88579	91057	zf-C2H2	7	+
VNKE01000308.1	54152	54809	zf-C2H2	6	+
VNKE01000419.1	24446	25112	zf-C2H2	6	-
VNKE01000481.1	6576	8476	zf-C2H2	11	-
VNKE01000530.1	83567	84692	zf-C2H2	5	-
VNKE01000807.1	42019	43057	zf-C2H2	6	-
VNKE01000991.1	48965	50856	zf-C2H2	11	+
VNKE01001089.1	152652	154992	zf-C2H2	10	-
VNKE01001092.1	310756	311509	zf-C2H2	6	-
VNKE01001097.1	535418	538745	zf-C2H2	5	-
VNKE01001097.1	550610	551843	zf-C2H2	6	+
VNKE01001106.1	248069	249407	zf-C2H2	5	-
VNKE01001107.1	184566	185535	zf-C2H2	5	+
VNKE01001107.1	224845	226687	zf-C2H2	13	+
VNKE01001181.1	386458	387391	zf-C2H2	5	-
VNKE01001181.1	387836	389333	zf-C2H2	12	-
VNKE01001198.1	56142	57180	zf-C2H2	7	-
VNKE01001216.1	136816	139087	zf-C2H2	7	+
VNKE01001230.1	4799	8804	zf-C2H2	8	+
VNKE01001233.1	2421	3057	zf-C2H2	5	-
VNKE01001406.1	351836	352667	zf-C2H2	6	+
VNKE01001415.1	3580	5029	zf-C2H2	7	-
VNKE01001459.1	83533	85291	zf-C2H2	5	-
VNKE01001576.1	42	1266	zf-C2H2	11	-
VNKE01001638.1	750	1311	zf-C2H2	5	-
VNKE01001638.1	2104	3016	zf-C2H2	7	-
VNKE01001683.1	559627	560548	zf-C2H2	6	+
VNKE01001683.1	564120	564840	zf-C2H2	8	+
VNKE01001695.1	117857	118553	zf-C2H2	6	+
VNKE01001750.1	96765	99258	zf-C2H2	12	-
VNKE01001780.1	28602	29238	zf-C2H2	6	-
VNKE01001781.1	25857	27390	zf-C2H2	6	+
VNKE01001787.1	528248	529004	zf-C2H2	6	-
VNKE01001790.1	525200	527603	zf-C2H2	6	-
VNKE01001790.1	781259	782468	zf-C2H2	8	-
VNKE01001791.1	191174	192384	zf-C2H2	6	-
VNKE01001828.1	9766	14089	zf-C2H2	10	+
VNKE01001870.1	61943	63973	zf-C2H2	6	+
VNKE01001918.1	307068	310257	zf-C2H2	19	-
VNKE01001918.1	370885	371503	zf-C2H2	6	+
VNKE01001948.1	51205	53305	zf-C2H2	14	+
VNKE01002063.1	280454	281003	zf-C2H2	5	-
VNKE01002089.1	220294	222271	zf-C2H2	7	-
VNKE01002089.1	226144	227809	zf-C2H2	6	-
VNKE01002105.1	29440	31342	zf-C2H2	8	+
VNKE01002105.1	31624	35419	zf-C2H2	14	+
VNKE01002155.1	7913	9473	zf-C2H2	10	-
VNKE01002293.1	85132	86065	zf-C2H2	8	+
VNKE01002293.1	89870	90539	zf-C2H2	7	+
VNKE01002294.1	44002	46414	zf-C2H2	10	+
VNKE01002299.1	60498	62121	zf-C2H2	13	-
VNKE01002300.1	37101	38442	zf-C2H2	8	-
VNKE01002371.1	51889	54284	zf-C2H2	10	+
VNKE01002493.1	38888	40118	zf-C2H2	5	+
VNKE01002502.1	36871	37789	zf-C2H2	8	+
VNKE01002524.1	6298	7402	zf-C2H2	5	+
VNKE01002526.1	333139	335394	zf-C2H2	11	+
VNKE01002636.1	14181	15075	zf-C2H2	6	-
VNKE01002636.1	16440	17508	zf-C2H2	7	-
VNKE01002636.1	271190	272435	zf-C2H2	5	-
VNKE01002636.1	466363	469477	zf-C2H2	5	-
VNKE01002636.1	549778	551521	zf-C2H2	6	+
VNKE01002640.1	2	929	zf-C2H2	11	+
VNKE01002807.1	89119	91021	zf-C2H2	5	+
VNKE01002832.1	17781	18896	zf-C2H2	5	+
VNKE01002884.1	49216	50674	zf-C2H2	6	+
VNKE01002901.1	2440	3676	zf-C2H2	6	-
VNKE01002984.1	27931	30598	zf-C2H2	5	-
VNKE01003053.1	48003	49017	zf-C2H2	8	+
VNKE01003104.1	2102	4205	zf-C2H2	5	+
VNKE01003202.1	12188	13550	zf-C2H2	9	-
VNKE01003225.1	9617	11168	zf-C2H2	5	+
VNKE01003286.1	853	4735	zf-C2H2	26	-
VNKE01003286.1	6831	7761	zf-C2H2	5	+
VNKE01003286.1	7895	9042	zf-C2H2	10	+
VNKE01003334.1	186265	187126	zf-C2H2	7	+
VNKE01003344.1	125982	127320	zf-C2H2	8	+
VNKE01003346.1	178506	180338	zf-C2H2	8	+
VNKE01003346.1	185085	186390	zf-C2H2	9	-
VNKE01003401.1	10274	11213	zf-C2H2	5	-
VNKE01003447.1	123276	125349	zf-C2H2	6	-
VNKE01003471.1	145908	146337	zf-C2H2	5	-
VNKE01003471.1	147446	148283	zf-C2H2	5	-
VNKE01003471.1	149028	149745	zf-C2H2	5	+
VNKE01003472.1	24149	24959	zf-C2H2	9	-
VNKE01003588.1	250511	251576	zf-C2H2	8	-
VNKE01003606.1	73174	74950	zf-C2H2	12	-
VNKE01003659.1	482025	483102	zf-C2H2	7	-
VNKE01003788.1	10523	12842	zf-C2H2	11	-
VNKE01003805.1	8568	11371	zf-C2H2	13	-
VNKE01003828.1	229472	231992	zf-C2H2	10	-
VNKE01003860.1	73221	74589	zf-C2H2	9	-
VNKE01003902.1	2902	5154	zf-C2H2	14	-
VNKE01003902.1	6529	8242	zf-C2H2	11	+
VNKE01003902.1	10543	12115	zf-C2H2	11	+
VNKE01003902.1	14175	15924	zf-C2H2	11	+
VNKE01003950.1	686704	687124	zf-C2H2	5	+
VNKE01003950.1	705109	705586	zf-C2H2	6	-
VNKE01003966.1	7016	8116	zf-C2H2	9	-
VNKE01003966.1	21014	26000	zf-C2H2	14	-
VNKE01004004.1	10543	13279	zf-C2H2	5	-
VNKE01004041.1	18884	20862	zf-C2H2	9	-
VNKE01004046.1	115185	116283	zf-C2H2	9	+
VNKE01004129.1	29627	30218	zf-C2H2	5	-
VNKE01004266.1	4543	5494	zf-C2H2	7	+
VNKE01004303.1	8978	9989	zf-C2H2	9	-
VNKE01004373.1	149280	150573	zf-C2H2	8	+
VNKE01004377.1	7869	9168	zf-C2H2	8	-
VNKE01004377.1	11726	12764	zf-C2H2	6	-
VNKE01004443.1	341650	343136	zf-C2H2	9	+
VNKE01004454.1	46303	47224	zf-C2H2	7	+
VNKE01004497.1	104516	109646	zf-C2H2	7	-
VNKE01004506.1	18510	19860	zf-C2H2	6	+
VNKE01004588.1	149766	150948	zf-C2H2	7	+
VNKE01004606.1	4187	5375	zf-C2H2	8	+
VNKE01004656.1	8585	10841	zf-C2H2	5	+
VNKE01004656.1	22011	23832	zf-C2H2	7	-
VNKE01004709.1	12548	14027	zf-C2H2	6	+
VNKE01004774.1	99689	102527	zf-C2H2	5	+
VNKE01004839.1	15847	16975	zf-C2H2	6	-
VNKE01004884.1	2160	4884	zf-C2H2	9	-
VNKE01004952.1	184543	186682	zf-C2H2	6	-
VNKE01004971.1	109527	110934	zf-C2H2	7	-
VNKE01004985.1	122576	123290	zf-C2H2	6	+
VNKE01004989.1	204696	206934	zf-C2H2	9	+
VNKE01005194.1	37542	39999	zf-C2H2	7	-
VNKE01005297.1	109476	111063	zf-C2H2	6	-
VNKE01005297.1	143936	145559	zf-C2H2	5	+
VNKE01005306.1	5358	6531	zf-C2H2	7	+
VNKE01005306.1	117020	119310	zf-C2H2	9	-
VNKE01005461.1	107793	109906	zf-C2H2	5	-
VNKE01005461.1	144839	146036	zf-C2H2	5	-
VNKE01005499.1	134612	136582	zf-C2H2	11	+
VNKE01005500.1	1035	2439	zf-C2H2	13	+
VNKE01005531.1	33146	34466	zf-C2H2	9	-
VNKE01005605.1	40689	42551	zf-C2H2	14	+
VNKE01005628.1	293	1382	zf-C2H2	8	+
VNKE01005695.1	78028	78904	zf-C2H2	6	-
VNKE01005725.1	813	1248	zf-C2H2	6	-
VNKE01005838.1	41540	44620	zf-C2H2	7	-
VNKE01005839.1	85318	86380	zf-C2H2	7	-
VNKE01005865.1	48468	49071	zf-C2H2	5	-
VNKE01005984.1	147842	150764	zf-C2H2	5	-
VNKE01005989.1	189768	191160	zf-C2H2	8	-
VNKE01006001.1	162878	163715	zf-C2H2	7	-
VNKE01006001.1	1129852	1130935	zf-C2H2	7	-
VNKE01006045.1	9054	11584	zf-C2H2	18	+
VNKE01006045.1	110352	112929	zf-C2H2	14	+
VNKE01006046.1	68178	68613	zf-C2H2	5	-
VNKE01006120.1	598	3655	zf-C2H2	6	+
VNKE01006279.1	3519	4455	zf-C2H2	7	-
VNKE01006290.1	994	1945	zf-C2H2	11	-
VNKE01006410.1	46603	48142	zf-C2H2	5	+
VNKE01006410.1	169118	170777	zf-C2H2	7	-
VNKE01006410.1	226188	227415	zf-C2H2	5	-
VNKE01006457.1	39266	40820	zf-C2H2	9	-
VNKE01006457.1	43190	43952	zf-C2H2	8	-
VNKE01006457.1	46032	47550	zf-C2H2	10	-
VNKE01006457.1	56876	57689	zf-C2H2	7	-
VNKE01006457.1	61730	63569	zf-C2H2	7	-
VNKE01006568.1	2779	3979	zf-C2H2	7	-
VNKE01006618.1	226	1036	zf-C2H2	9	-
```
