## Supplementary Data 2 for "Transposable elements drive the evolution of metazoan zinc finger genes": Drosophila_burlai_znfs.bed

```
VNJT01000099.1	3994	5077	zf-C2H2	7	-
VNJT01000325.1	6230	7298	zf-C2H2	8	-
VNJT01000332.1	24239	25607	zf-C2H2	7	+
VNJT01000498.1	12076	13870	zf-C2H2	8	+
VNJT01000580.1	6505	8059	zf-C2H2	6	+
VNJT01000871.1	11735	13571	zf-C2H2	6	+
VNJT01000871.1	15562	17203	zf-C2H2	6	+
VNJT01000956.1	22323	23775	zf-C2H2	5	-
VNJT01001049.1	50	1292	zf-C2H2	6	-
VNJT01001209.1	4320	5130	zf-C2H2	5	-
VNJT01001220.1	5711	6614	zf-C2H2	6	+
VNJT01001317.1	2153	4087	zf-C2H2	11	+
VNJT01001354.1	874	3556	zf-C2H2	9	+
VNJT01001420.1	13092	14229	zf-C2H2	5	+
VNJT01001456.1	271171	272152	zf-C2H2	8	+
VNJT01001456.1	276643	277444	zf-C2H2	7	+
VNJT01001519.1	40906	42595	zf-C2H2	12	-
VNJT01001523.1	2022	4128	zf-C2H2	6	-
VNJT01001567.1	10230	11271	zf-C2H2	9	-
VNJT01001588.1	15147	15810	zf-C2H2	7	-
VNJT01002028.1	5859	8250	zf-C2H2	6	+
VNJT01002468.1	676	3886	zf-C2H2	17	+
VNJT01002547.1	13077	14370	zf-C2H2	6	-
VNJT01002599.1	1178	2225	zf-C2H2	8	-
VNJT01002599.1	9874	12112	zf-C2H2	22	+
VNJT01003018.1	19247	20492	zf-C2H2	6	+
VNJT01003018.1	23526	24336	zf-C2H2	9	+
VNJT01003049.1	32656	34591	zf-C2H2	7	+
VNJT01003049.1	40738	41551	zf-C2H2	7	+
VNJT01003049.1	51624	53181	zf-C2H2	10	+
VNJT01003049.1	55344	56157	zf-C2H2	8	+
VNJT01003049.1	58624	60091	zf-C2H2	9	+
VNJT01003051.1	108236	111079	zf-C2H2	13	+
VNJT01003057.1	17017	18898	zf-C2H2	11	+
VNJT01003099.1	105795	106641	zf-C2H2	5	-
VNJT01003171.1	714	2487	zf-C2H2	17	-
VNJT01003198.1	2969	5237	zf-C2H2	14	+
VNJT01003275.1	241535	243248	zf-C2H2	6	-
VNJT01003290.1	39905	41327	zf-C2H2	10	+
VNJT01003290.1	45907	47730	zf-C2H2	8	-
VNJT01003411.1	0	1098	zf-C2H2	9	-
VNJT01003580.1	116632	117235	zf-C2H2	5	-
VNJT01003608.1	73010	75146	zf-C2H2	5	+
VNJT01003746.1	60203	61454	zf-C2H2	7	+
VNJT01003753.1	212431	213139	zf-C2H2	6	-
VNJT01003753.1	594804	595236	zf-C2H2	5	+
VNJT01004197.1	3150	4164	zf-C2H2	8	-
VNJT01004197.1	7717	8692	zf-C2H2	6	-
VNJT01004288.1	17787	18930	zf-C2H2	8	+
VNJT01004452.1	2	1799	zf-C2H2	17	-
VNJT01004544.1	1029	2238	zf-C2H2	7	-
VNJT01004909.1	24447	25893	zf-C2H2	7	+
VNJT01005099.1	5311	6469	zf-C2H2	5	-
VNJT01005200.1	2	722	zf-C2H2	5	+
VNJT01005345.1	159246	160365	zf-C2H2	5	+
VNJT01005758.1	4658	6296	zf-C2H2	7	-
VNJT01005758.1	56080	57277	zf-C2H2	5	-
VNJT01005914.1	1923	2301	zf-C2H2	5	-
VNJT01005983.1	3268	5283	zf-C2H2	11	+
VNJT01006159.1	68522	69704	zf-C2H2	5	-
VNJT01006236.1	102802	105964	zf-C2H2	19	-
VNJT01006236.1	163505	164087	zf-C2H2	6	+
VNJT01006329.1	22004	23030	zf-C2H2	9	+
VNJT01006399.1	6245	7508	zf-C2H2	6	+
VNJT01006491.1	100260	101088	zf-C2H2	7	-
VNJT01006951.1	31688	32291	zf-C2H2	6	-
VNJT01006951.1	53832	55728	zf-C2H2	7	+
VNJT01007010.1	50074	51910	zf-C2H2	7	+
VNJT01007074.1	6873	8360	zf-C2H2	9	+
VNJT01007168.1	70575	72174	zf-C2H2	15	+
VNJT01007182.1	2	2183	zf-C2H2	22	-
VNJT01007360.1	12613	14513	zf-C2H2	14	+
VNJT01007573.1	18422	19922	zf-C2H2	10	-
VNJT01007635.1	204406	205663	zf-C2H2	5	-
VNJT01007762.1	7508	8234	zf-C2H2	6	-
VNJT01008063.1	2882	5091	zf-C2H2	16	+
VNJT01008120.1	262	1885	zf-C2H2	15	+
VNJT01008294.1	97229	101318	zf-C2H2	7	+
VNJT01008295.1	11346	14058	zf-C2H2	11	+
VNJT01008297.1	10755	12132	zf-C2H2	10	+
VNJT01008425.1	108324	110223	zf-C2H2	7	-
VNJT01008611.1	19832	20291	zf-C2H2	5	-
VNJT01008647.1	35086	36601	zf-C2H2	5	-
VNJT01008754.1	155330	158438	zf-C2H2	6	+
VNJT01008798.1	20205	20874	zf-C2H2	6	+
VNJT01008968.1	5510	6941	zf-C2H2	8	+
VNJT01009175.1	30999	32130	zf-C2H2	6	+
VNJT01009339.1	77442	79284	zf-C2H2	8	+
VNJT01009339.1	79922	83829	zf-C2H2	14	+
VNJT01009557.1	220994	222311	zf-C2H2	10	+
VNJT01009789.1	5785	8253	zf-C2H2	18	-
VNJT01009846.1	2	1094	zf-C2H2	8	+
VNJT01009849.1	1200	4050	zf-C2H2	5	-
VNJT01010003.1	831	2355	zf-C2H2	14	-
VNJT01010257.1	7139	9866	zf-C2H2	6	-
VNJT01010623.1	54892	55942	zf-C2H2	7	-
VNJT01010638.1	62494	65248	zf-C2H2	5	-
VNJT01010638.1	330018	331290	zf-C2H2	8	+
VNJT01010798.1	348	1179	zf-C2H2	9	+
VNJT01010809.1	36255	37367	zf-C2H2	6	-
VNJT01010862.1	13621	15262	zf-C2H2	8	-
VNJT01011233.1	1392	2682	zf-C2H2	12	+
VNJT01011276.1	80341	82327	zf-C2H2	6	-
VNJT01011511.1	19143	20901	zf-C2H2	13	-
VNJT01011741.1	45150	47055	zf-C2H2	5	-
VNJT01011746.1	75676	78157	zf-C2H2	10	-
VNJT01011889.1	16533	17652	zf-C2H2	8	-
VNJT01011901.1	12925	14026	zf-C2H2	8	-
VNJT01011901.1	14336	15404	zf-C2H2	9	-
VNJT01012128.1	1302	1839	zf-C2H2	6	-
VNJT01012138.1	10303	11074	zf-C2H2	7	-
VNJT01012154.1	2176	3553	zf-C2H2	12	+
VNJT01012364.1	17130	18297	zf-C2H2	8	-
VNJT01012365.1	82745	85998	zf-C2H2	9	-
VNJT01012366.1	28058	29069	zf-C2H2	7	-
VNJT01012475.1	134057	135254	zf-C2H2	8	-
VNJT01012646.1	887	2948	zf-C2H2	13	-
VNJT01013251.1	48895	50188	zf-C2H2	9	+
VNJT01013438.1	16363	17026	zf-C2H2	5	+
VNJT01013541.1	17741	18641	zf-C2H2	5	+
VNJT01013572.1	21941	22757	zf-C2H2	7	-
VNJT01013645.1	1169	2471	zf-C2H2	7	+
VNJT01013870.1	117876	119214	zf-C2H2	8	-
VNJT01014038.1	8594	9158	zf-C2H2	5	-
VNJT01014038.1	9945	10647	zf-C2H2	6	-
VNJT01014101.1	7395	8826	zf-C2H2	9	-
VNJT01014127.1	17176	18520	zf-C2H2	8	+
VNJT01014291.1	8728	9428	zf-C2H2	8	+
VNJT01014291.1	25789	28387	zf-C2H2	8	-
VNJT01014308.1	191091	193112	zf-C2H2	12	+
VNJT01014328.1	9733	10438	zf-C2H2	6	-
VNJT01014328.1	22991	28127	zf-C2H2	14	-
VNJT01014555.1	7446	7872	zf-C2H2	5	-
VNJT01014555.1	9418	10192	zf-C2H2	5	-
VNJT01014613.1	7355	8603	zf-C2H2	5	-
VNJT01014637.1	10811	12056	zf-C2H2	11	-
VNJT01014728.1	13602	15578	zf-C2H2	9	+
VNJT01014941.1	7986	10002	zf-C2H2	11	+
VNJT01015016.1	1622	2159	zf-C2H2	6	-
VNJT01015278.1	550	1621	zf-C2H2	7	-
VNJT01015305.1	740	3545	zf-C2H2	5	+
VNJT01015357.1	154	2206	zf-C2H2	19	+
VNJT01015440.1	801	2688	zf-C2H2	18	+
VNJT01015440.1	25454	27188	zf-C2H2	16	-
VNJT01015631.1	62842	68434	zf-C2H2	7	-
VNJT01015702.1	22650	24177	zf-C2H2	5	-
VNJT01015767.1	972	2544	zf-C2H2	6	-
VNJT01015821.1	317166	318141	zf-C2H2	7	+
VNJT01015821.1	319149	320406	zf-C2H2	6	+
VNJT01016078.1	61677	62883	zf-C2H2	5	+
VNJT01016265.1	375517	376441	zf-C2H2	8	-
VNJT01016343.1	83756	86252	zf-C2H2	12	+
VNJT01016420.1	11384	13919	zf-C2H2	15	-
VNJT01016588.1	2	1865	zf-C2H2	17	-
VNJT01016664.1	144753	145347	zf-C2H2	6	-
VNJT01016703.1	27366	28593	zf-C2H2	9	+
VNJT01016708.1	18338	20174	zf-C2H2	18	-
VNJT01016708.1	26299	26917	zf-C2H2	7	+
VNJT01016791.1	134010	135330	zf-C2H2	7	+
VNJT01017185.1	491	3467	zf-C2H2	22	-
VNJT01017460.1	102714	104280	zf-C2H2	11	+
VNJT01017522.1	25633	27949	zf-C2H2	10	-
VNJT01017522.1	289853	292269	zf-C2H2	7	+
VNJT01017579.1	138965	140270	zf-C2H2	6	+
VNJT01017973.1	10324	11458	zf-C2H2	7	-
VNJT01017996.1	30406	32659	zf-C2H2	7	+
VNJT01018081.1	42189	43917	zf-C2H2	11	-
VNJT01018081.1	45517	47086	zf-C2H2	11	-
VNJT01018081.1	49260	50886	zf-C2H2	11	-
VNJT01018081.1	53197	54895	zf-C2H2	11	+
VNJT01018130.1	7449	8484	zf-C2H2	6	+
VNJT01018130.1	10710	12042	zf-C2H2	8	+
VNJT01018201.1	6527	7595	zf-C2H2	6	-
VNJT01018225.1	7497	8334	zf-C2H2	5	-
VNJT01018320.1	17166	18030	zf-C2H2	7	-
VNJT01018347.1	34177	34951	zf-C2H2	5	-
VNJT01018352.1	764	1502	zf-C2H2	9	-
VNJT01018366.1	28195	32344	zf-C2H2	10	-
VNJT01018516.1	38746	41051	zf-C2H2	9	-
VNJT01018669.1	51942	52407	zf-C2H2	5	-
VNJT01018713.1	8994	9792	zf-C2H2	6	-
VNJT01018900.1	28769	31352	zf-C2H2	7	+
VNJT01018958.1	1	2116	zf-C2H2	5	-
VNJT01019073.1	13058	15260	zf-C2H2	5	+
VNJT01019335.1	6411	7461	zf-C2H2	7	+
```
