## Supplementary Data 2 for "Transposable elements drive the evolution of metazoan zinc finger genes": Drosophila_busckii_znfs.bed

```
CM022245.1	457873	459355	zf-C2H2	5	+
CM022245.1	541505	543095	zf-C2H2	6	-
CM022245.1	583823	585083	zf-C2H2	5	-
CM022245.1	869473	871753	zf-C2H2	10	-
CM022245.1	980253	981459	zf-C2H2	7	-
CM022245.1	1753012	1753858	zf-C2H2	7	+
CM022245.1	2994685	2995807	zf-C2H2	9	+
CM022245.1	3420743	3422336	zf-C2H2	6	+
CM022245.1	3524098	3526441	zf-C2H2	8	-
CM022245.1	6043694	6045718	zf-C2H2	10	+
CM022245.1	6179575	6180844	zf-C2H2	8	+
CM022245.1	6710120	6711544	zf-C2H2	6	+
CM022245.1	6829409	6829949	zf-C2H2	5	-
CM022245.1	7957284	7958148	zf-C2H2	8	-
CM022245.1	9980528	9982802	zf-C2H2	8	+
CM022245.1	14958314	14960132	zf-C2H2	7	-
CM022245.1	15469687	15471061	zf-C2H2	7	+
CM022245.1	15473529	15474327	zf-C2H2	9	+
CM022245.1	15730518	15731490	zf-C2H2	7	-
CM022245.1	17333049	17333847	zf-C2H2	8	-
CM022245.1	17737928	17741618	zf-C2H2	7	+
CM022245.1	17831159	17833448	zf-C2H2	5	-
CM022246.1	193432	194173	zf-C2H2	6	+
CM022246.1	1101292	1102243	zf-C2H2	8	+
CM022246.1	1770132	1771677	zf-C2H2	5	-
CM022246.1	2273955	2275892	zf-C2H2	11	-
CM022246.1	2452741	2453332	zf-C2H2	6	+
CM022246.1	3918454	3920616	zf-C2H2	13	-
CM022246.1	4666427	4667480	zf-C2H2	7	+
CM022246.1	6519415	6520396	zf-C2H2	7	+
CM022246.1	8250884	8252255	zf-C2H2	6	+
CM022246.1	8550027	8550579	zf-C2H2	6	+
CM022246.1	11832220	11833027	zf-C2H2	8	-
CM022246.1	11835338	11836181	zf-C2H2	6	-
CM022246.1	12026202	12026790	zf-C2H2	5	+
CM022246.1	12422357	12423227	zf-C2H2	6	-
CM022246.1	12431839	12432409	zf-C2H2	5	+
CM022246.1	12503160	12504354	zf-C2H2	7	+
CM022246.1	12504769	12506020	zf-C2H2	7	+
CM022246.1	13688771	13689194	zf-C2H2	5	+
CM022246.1	13845329	13846442	zf-C2H2	5	+
CM022246.1	14336905	14339098	zf-C2H2	5	+
CM022246.1	15309854	15312800	zf-C2H2	5	-
CM022246.1	15987215	15988478	zf-C2H2	5	-
CM022246.1	18455451	18457288	zf-C2H2	13	+
CM022246.1	20825208	20826081	zf-C2H2	6	-
CM022246.1	21071536	21072721	zf-C2H2	6	+
CM022246.1	22434336	22434873	zf-C2H2	5	-
CM022246.1	22442944	22443838	zf-C2H2	7	-
CM022246.1	22717154	22718601	zf-C2H2	7	-
CM022247.1	381168	383232	zf-C2H2	7	-
CM022247.1	1309606	1311529	zf-C2H2	5	+
CM022247.1	2447639	2449730	zf-C2H2	11	+
CM022247.1	2524318	2526070	zf-C2H2	6	+
CM022247.1	3683176	3684304	zf-C2H2	7	+
CM022247.1	5136866	5138711	zf-C2H2	5	+
CM022247.1	7412231	7413866	zf-C2H2	6	+
CM022247.1	8581295	8583626	zf-C2H2	7	-
CM022247.1	9083477	9084680	zf-C2H2	9	-
CM022247.1	9711197	9713543	zf-C2H2	7	-
CM022247.1	11245479	11247859	zf-C2H2	8	+
CM022247.1	12367388	12369494	zf-C2H2	12	-
CM022247.1	12369687	12372300	zf-C2H2	12	+
CM022247.1	12372881	12375290	zf-C2H2	13	+
CM022247.1	12375811	12378124	zf-C2H2	13	+
CM022247.1	12378601	12380884	zf-C2H2	12	+
CM022247.1	12381295	12383413	zf-C2H2	13	+
CM022247.1	12383979	12386361	zf-C2H2	12	+
CM022247.1	12386670	12389265	zf-C2H2	13	+
CM022247.1	12551693	12552398	zf-C2H2	6	-
CM022247.1	12787527	12790383	zf-C2H2	5	-
CM022247.1	16666953	16668462	zf-C2H2	5	-
CM022247.1	16689349	16690939	zf-C2H2	5	+
CM022247.1	18936008	18937701	zf-C2H2	13	+
CM022247.1	19310163	19311009	zf-C2H2	8	-
CM022247.1	19312617	19313367	zf-C2H2	8	+
CM022247.1	19314240	19315125	zf-C2H2	9	+
CM022248.1	2380	3577	zf-C2H2	7	-
CM022248.1	1132287	1134139	zf-C2H2	11	+
CM022248.1	2423520	2427158	zf-C2H2	19	-
CM022248.1	2793370	2794093	zf-C2H2	6	-
CM022248.1	2950902	2952558	zf-C2H2	8	-
CM022248.1	6683078	6683879	zf-C2H2	5	-
CM022248.1	6689403	6690345	zf-C2H2	7	+
CM022248.1	7760435	7762478	zf-C2H2	5	-
CM022248.1	9642568	9643636	zf-C2H2	9	-
CM022248.1	10416325	10418806	zf-C2H2	6	+
CM022248.1	11245223	11246907	zf-C2H2	10	-
CM022248.1	11682197	11682962	zf-C2H2	8	-
CM022248.1	11917605	11918049	zf-C2H2	5	-
CM022248.1	14276885	14278094	zf-C2H2	7	-
CM022248.1	14287782	14288659	zf-C2H2	7	+
CM022248.1	14300456	14302846	zf-C2H2	18	+
CM022248.1	15434860	15435691	zf-C2H2	5	-
CM022248.1	16713531	16715013	zf-C2H2	6	+
CM022248.1	18190487	18191759	zf-C2H2	8	-
CM022248.1	18194010	18195024	zf-C2H2	6	-
CM022248.1	18197074	18198385	zf-C2H2	9	+
CM022248.1	18645964	18647853	zf-C2H2	15	+
CM022248.1	19927265	19929325	zf-C2H2	9	-
CM022248.1	20141738	20143871	zf-C2H2	5	-
CM022248.1	20535885	20537130	zf-C2H2	6	+
CM022248.1	20579092	20581190	zf-C2H2	13	-
CM022248.1	22050550	22051858	zf-C2H2	8	-
CM022248.1	22052418	22053708	zf-C2H2	8	-
CM022248.1	22054744	22056589	zf-C2H2	5	-
CM022249.1	1661261	1662449	zf-C2H2	10	+
CM022249.1	2321109	2322804	zf-C2H2	5	+
CM022249.1	2670717	2671272	zf-C2H2	6	-
CM022249.1	2697748	2698771	zf-C2H2	8	+
CM022249.1	6479611	6481963	zf-C2H2	10	+
CM022249.1	8850224	8852741	zf-C2H2	15	+
CM022249.1	11170855	11171998	zf-C2H2	7	+
CM022249.1	11183430	11184960	zf-C2H2	7	-
CM022249.1	11849510	11851286	zf-C2H2	7	+
CM022249.1	11855748	11856441	zf-C2H2	7	+
CM022249.1	11864671	11865985	zf-C2H2	10	+
CM022249.1	11866294	11867407	zf-C2H2	8	-
CM022249.1	11868790	11869600	zf-C2H2	8	+
CM022249.1	11871713	11873129	zf-C2H2	8	+
CM022249.1	11997264	11998413	zf-C2H2	9	+
CM022249.1	13279312	13284988	zf-C2H2	6	+
CM022249.1	13326441	13326867	zf-C2H2	5	-
CM022249.1	13863561	13864122	zf-C2H2	5	+
CM022249.1	13865399	13866308	zf-C2H2	8	-
CM022249.1	15321617	15323429	zf-C2H2	8	+
CM022249.1	15323961	15327811	zf-C2H2	14	+
CM022249.1	16267193	16270079	zf-C2H2	6	+
CM022249.1	17879229	17882973	zf-C2H2	10	+
CM022249.1	18655774	18656476	zf-C2H2	6	-
CM022249.1	19777919	19779437	zf-C2H2	6	-
CM022249.1	19935895	19937146	zf-C2H2	10	+
CM022249.1	19989775	19990771	zf-C2H2	5	+
CM022249.1	20188627	20189533	zf-C2H2	6	+
CM022249.1	22469621	22470818	zf-C2H2	6	+
CM022249.1	22674479	22679403	zf-C2H2	6	-
CM022250.1	227553	229296	zf-C2H2	7	+
CM022250.1	232491	234033	zf-C2H2	6	+
DULD01000005.1	234827	236660	zf-C2H2	11	+
DULD01000013.1	1171533	1173014	zf-C2H2	5	+
DULD01000013.1	1329272	1330160	zf-C2H2	5	-
DULD01000013.1	1665842	1666538	zf-C2H2	6	+
DULD01000028.1	7815	9789	zf-C2H2	7	-
DULD01000035.1	93390	96642	zf-C2H2	24	-
DULD01000035.1	100293	101639	zf-C2H2	11	+
```
