## Supplementary Data 2 for "Transposable elements drive the evolution of metazoan zinc finger genes": Drosophila_cardini_znfs.bed

```
JAEIGM010000001.1	1394331	1394892	zf-C2H2	6	-
JAEIGM010000001.1	2005156	2007225	zf-C2H2	11	+
JAEIGM010000001.1	6448003	6448936	zf-C2H2	6	-
JAEIGM010000001.1	8007785	8008592	zf-C2H2	6	+
JAEIGM010000001.1	8566870	8568612	zf-C2H2	11	+
JAEIGM010000001.1	8843127	8844462	zf-C2H2	5	-
JAEIGM010000001.1	8937143	8938769	zf-C2H2	5	-
JAEIGM010000001.1	9421009	9422044	zf-C2H2	7	-
JAEIGM010000001.1	10569897	10571379	zf-C2H2	7	-
JAEIGM010000001.1	10572174	10573065	zf-C2H2	6	-
JAEIGM010000001.1	10574290	10575247	zf-C2H2	7	-
JAEIGM010000001.1	10789875	10791462	zf-C2H2	5	-
JAEIGM010000001.1	11855233	11856856	zf-C2H2	5	+
JAEIGM010000001.1	12614123	12614573	zf-C2H2	5	+
JAEIGM010000001.1	12710021	12715585	zf-C2H2	9	-
JAEIGM010000001.1	12780595	12782116	zf-C2H2	6	+
JAEIGM010000001.1	13034313	13035123	zf-C2H2	5	+
JAEIGM010000001.1	13188715	13189267	zf-C2H2	6	+
JAEIGM010000001.1	13196792	13197227	zf-C2H2	5	-
JAEIGM010000001.1	14221637	14222906	zf-C2H2	6	-
JAEIGM010000001.1	15335156	15336383	zf-C2H2	6	-
JAEIGM010000001.1	16397615	16399748	zf-C2H2	6	-
JAEIGM010000001.1	17993907	17995092	zf-C2H2	5	-
JAEIGM010000001.1	19136202	19137198	zf-C2H2	5	+
JAEIGM010000001.1	19137395	19137803	zf-C2H2	5	+
JAEIGM010000001.1	19856977	19858089	zf-C2H2	9	-
JAEIGM010000001.1	21233522	21236696	zf-C2H2	19	+
JAEIGM010000001.1	22018292	22019267	zf-C2H2	6	+
JAEIGM010000001.1	22022947	22023715	zf-C2H2	8	+
JAEIGM010000001.1	22466272	22467931	zf-C2H2	10	+
JAEIGM010000002.1	829868	832247	zf-C2H2	10	-
JAEIGM010000002.1	2108065	2110608	zf-C2H2	8	-
JAEIGM010000002.1	2269329	2270958	zf-C2H2	6	+
JAEIGM010000002.1	2771216	2772446	zf-C2H2	6	+
JAEIGM010000002.1	2962701	2964348	zf-C2H2	8	+
JAEIGM010000002.1	2967635	2968532	zf-C2H2	9	+
JAEIGM010000002.1	4013096	4014059	zf-C2H2	8	+
JAEIGM010000002.1	4480418	4482319	zf-C2H2	17	+
JAEIGM010000002.1	5627298	5629175	zf-C2H2	8	+
JAEIGM010000002.1	6265786	6267079	zf-C2H2	10	+
JAEIGM010000002.1	8688940	8691251	zf-C2H2	9	-
JAEIGM010000002.1	9244527	9245901	zf-C2H2	8	-
JAEIGM010000002.1	9403706	9405687	zf-C2H2	10	-
JAEIGM010000002.1	11663208	11664066	zf-C2H2	7	+
JAEIGM010000002.1	13399190	13399919	zf-C2H2	7	+
JAEIGM010000002.1	15711866	15713801	zf-C2H2	6	-
JAEIGM010000003.1	27860	28556	zf-C2H2	6	-
JAEIGM010000003.1	1029033	1030291	zf-C2H2	7	-
JAEIGM010000003.1	1031939	1032728	zf-C2H2	5	-
JAEIGM010000003.1	1035247	1035793	zf-C2H2	5	-
JAEIGM010000003.1	1041557	1042455	zf-C2H2	8	+
JAEIGM010000003.1	2789482	2791666	zf-C2H2	13	-
JAEIGM010000003.1	3777336	3778347	zf-C2H2	6	-
JAEIGM010000003.1	3779041	3780376	zf-C2H2	8	-
JAEIGM010000003.1	3781233	3782481	zf-C2H2	5	-
JAEIGM010000003.1	3783950	3785345	zf-C2H2	8	-
JAEIGM010000003.1	3788883	3790491	zf-C2H2	8	-
JAEIGM010000003.1	3896765	3898127	zf-C2H2	6	+
JAEIGM010000003.1	4658381	4659652	zf-C2H2	11	-
JAEIGM010000003.1	5061905	5064233	zf-C2H2	5	+
JAEIGM010000003.1	7289825	7291133	zf-C2H2	8	-
JAEIGM010000003.1	7293406	7294432	zf-C2H2	6	-
JAEIGM010000003.1	7296610	7297963	zf-C2H2	9	+
JAEIGM010000003.1	8730491	8730941	zf-C2H2	5	+
JAEIGM010000004.1	759299	760991	zf-C2H2	7	-
JAEIGM010000004.1	787789	789337	zf-C2H2	5	+
JAEIGM010000004.1	2992681	2994172	zf-C2H2	6	+
JAEIGM010000004.1	3281475	3283896	zf-C2H2	5	+
JAEIGM010000004.1	4014573	4015176	zf-C2H2	5	-
JAEIGM010000004.1	5881516	5882212	zf-C2H2	6	+
JAEIGM010000004.1	6325436	6327503	zf-C2H2	11	+
JAEIGM010000004.1	7791673	7796032	zf-C2H2	10	+
JAEIGM010000004.1	10215288	10215864	zf-C2H2	5	-
JAEIGM010000005.1	2316415	2318005	zf-C2H2	5	+
JAEIGM010000005.1	2416130	2417864	zf-C2H2	7	-
JAEIGM010000005.1	2472858	2474094	zf-C2H2	5	-
JAEIGM010000005.1	3842781	3845259	zf-C2H2	10	-
JAEIGM010000005.1	5531519	5533022	zf-C2H2	5	+
JAEIGM010000006.1	394150	396963	zf-C2H2	9	+
JAEIGM010000006.1	614814	616215	zf-C2H2	7	+
JAEIGM010000006.1	625715	627393	zf-C2H2	13	-
JAEIGM010000006.1	1050609	1051518	zf-C2H2	5	-
JAEIGM010000006.1	3358157	3358997	zf-C2H2	5	+
JAEIGM010000006.1	3627738	3628818	zf-C2H2	5	-
JAEIGM010000006.1	4165615	4167316	zf-C2H2	13	+
JAEIGM010000006.1	4922555	4923503	zf-C2H2	5	-
JAEIGM010000006.1	5690844	5692254	zf-C2H2	7	+
JAEIGM010000007.1	706529	709079	zf-C2H2	6	-
JAEIGM010000007.1	1608851	1609658	zf-C2H2	8	+
JAEIGM010000007.1	1610394	1611318	zf-C2H2	9	+
JAEIGM010000007.1	1615633	1616458	zf-C2H2	8	+
JAEIGM010000007.1	1948148	1950362	zf-C2H2	12	-
JAEIGM010000007.1	1951040	1953629	zf-C2H2	13	+
JAEIGM010000007.1	1954731	1956744	zf-C2H2	12	+
JAEIGM010000007.1	1957262	1959533	zf-C2H2	13	+
JAEIGM010000007.1	1963453	1965868	zf-C2H2	13	+
JAEIGM010000007.1	1966133	1968533	zf-C2H2	13	+
JAEIGM010000007.1	1968786	1971267	zf-C2H2	12	+
JAEIGM010000007.1	1972145	1974770	zf-C2H2	12	+
JAEIGM010000007.1	2830716	2832501	zf-C2H2	5	-
JAEIGM010000007.1	3228127	3229114	zf-C2H2	7	+
JAEIGM010000007.1	3229484	3230435	zf-C2H2	7	+
JAEIGM010000007.1	3230660	3231638	zf-C2H2	5	+
JAEIGM010000007.1	3537176	3539876	zf-C2H2	22	+
JAEIGM010000007.1	3562826	3565283	zf-C2H2	19	-
JAEIGM010000007.1	3565764	3567516	zf-C2H2	14	+
JAEIGM010000007.1	3598561	3600991	zf-C2H2	7	-
JAEIGM010000008.1	379538	384494	zf-C2H2	12	+
JAEIGM010000008.1	1445285	1447016	zf-C2H2	6	-
JAEIGM010000008.1	1587389	1588205	zf-C2H2	5	+
JAEIGM010000008.1	2284569	2289795	zf-C2H2	6	-
JAEIGM010000008.1	3468044	3469976	zf-C2H2	8	+
JAEIGM010000008.1	3470520	3471690	zf-C2H2	6	+
JAEIGM010000009.1	470380	472567	zf-C2H2	5	+
JAEIGM010000009.1	2424800	2425802	zf-C2H2	7	+
JAEIGM010000010.1	1773202	1774941	zf-C2H2	10	-
JAEIGM010000010.1	2426636	2428082	zf-C2H2	6	-
JAEIGM010000011.1	136068	136974	zf-C2H2	7	+
JAEIGM010000011.1	1652918	1655696	zf-C2H2	6	-
JAEIGM010000012.1	3414545	3415118	zf-C2H2	5	+
JAEIGM010000012.1	3424946	3426071	zf-C2H2	6	+
JAEIGM010000012.1	3427160	3428111	zf-C2H2	8	-
JAEIGM010000013.1	2177653	2178934	zf-C2H2	8	+
JAEIGM010000013.1	2268229	2269315	zf-C2H2	9	+
JAEIGM010000013.1	3015811	3016762	zf-C2H2	5	-
JAEIGM010000015.1	247579	251407	zf-C2H2	10	-
JAEIGM010000015.1	547927	549259	zf-C2H2	10	+
JAEIGM010000015.1	630341	631403	zf-C2H2	5	+
JAEIGM010000016.1	623102	626189	zf-C2H2	6	-
JAEIGM010000016.1	1592443	1593514	zf-C2H2	9	-
JAEIGM010000017.1	1182001	1184185	zf-C2H2	7	+
JAEIGM010000018.1	434255	436361	zf-C2H2	7	+
JAEIGM010000018.1	442396	443263	zf-C2H2	7	+
JAEIGM010000018.1	452533	453484	zf-C2H2	7	+
JAEIGM010000018.1	453780	455169	zf-C2H2	10	+
JAEIGM010000018.1	457134	457905	zf-C2H2	8	+
JAEIGM010000018.1	461123	462626	zf-C2H2	8	+
JAEIGM010000018.1	1501189	1502353	zf-C2H2	6	-
JAEIGM010000019.1	504145	505501	zf-C2H2	8	-
JAEIGM010000019.1	1023794	1024382	zf-C2H2	5	+
JAEIGM010000019.1	1038762	1039902	zf-C2H2	7	-
JAEIGM010000019.1	1253846	1254918	zf-C2H2	11	+
JAEIGM010000020.1	1370287	1371886	zf-C2H2	9	-
JAEIGM010000021.1	50884	52977	zf-C2H2	16	-
JAEIGM010000021.1	55064	58977	zf-C2H2	28	+
JAEIGM010000022.1	173004	173964	zf-C2H2	9	-
JAEIGM010000022.1	473184	476013	zf-C2H2	5	+
JAEIGM010000022.1	554704	559231	zf-C2H2	8	-
JAEIGM010000022.1	712458	713508	zf-C2H2	8	-
JAEIGM010000022.1	1346970	1348836	zf-C2H2	9	+
JAEIGM010000023.1	447718	449703	zf-C2H2	14	+
JAEIGM010000023.1	750917	752393	zf-C2H2	6	+
JAEIGM010000023.1	1066983	1068261	zf-C2H2	9	+
JAEIGM010000023.1	1353053	1355529	zf-C2H2	18	+
JAEIGM010000024.1	959679	960951	zf-C2H2	7	+
JAEIGM010000024.1	962079	962980	zf-C2H2	12	+
JAEIGM010000024.1	963322	964399	zf-C2H2	8	+
JAEIGM010000025.1	1233764	1234325	zf-C2H2	6	+
JAEIGM010000025.1	1306046	1306796	zf-C2H2	7	-
JAEIGM010000026.1	427146	428268	zf-C2H2	5	+
JAEIGM010000026.1	694913	695993	zf-C2H2	8	+
JAEIGM010000028.1	185371	186976	zf-C2H2	6	-
JAEIGM010000028.1	193619	195512	zf-C2H2	7	-
JAEIGM010000035.1	272232	273543	zf-C2H2	8	-
JAEIGM010000037.1	85457	89499	zf-C2H2	20	+
JAEIGM010000051.1	191233	193089	zf-C2H2	12	+
JAEIGM010000060.1	125236	126712	zf-C2H2	6	-
JAEIGM010000066.1	79808	81377	zf-C2H2	5	-
JAEIGM010000108.1	66411	67959	zf-C2H2	7	-
JAEIGM010000119.1	81248	81791	zf-C2H2	5	-
JAEIGM010000119.1	84384	85263	zf-C2H2	7	-
JAEIGM010000351.1	29720	30620	zf-C2H2	7	+
```
