## Supplementary Data 2 for "Transposable elements drive the evolution of metazoan zinc finger genes": Drosophila_carrolli_znfs.bed

```
JAECXJ010000001.1	1875758	1876855	zf-C2H2	9	+
JAECXJ010000001.1	3876614	3877955	zf-C2H2	7	+
JAECXJ010000001.1	5894456	5895806	zf-C2H2	13	-
JAECXJ010000001.1	5930649	5932122	zf-C2H2	6	+
JAECXJ010000001.1	5937916	5938954	zf-C2H2	6	-
JAECXJ010000001.1	6324693	6326567	zf-C2H2	15	+
JAECXJ010000001.1	6328942	6330268	zf-C2H2	12	-
JAECXJ010000001.1	7513208	7517387	zf-C2H2	10	+
JAECXJ010000001.1	9247654	9248191	zf-C2H2	5	+
JAECXJ010000001.1	9747510	9749889	zf-C2H2	7	+
JAECXJ010000001.1	10563842	10564709	zf-C2H2	9	+
JAECXJ010000001.1	10867480	10869686	zf-C2H2	13	-
JAECXJ010000001.1	10871483	10873106	zf-C2H2	11	+
JAECXJ010000001.1	10876114	10877578	zf-C2H2	11	+
JAECXJ010000001.1	10879328	10881088	zf-C2H2	11	+
JAECXJ010000001.1	11524880	11527586	zf-C2H2	5	-
JAECXJ010000001.1	14793916	14794591	zf-C2H2	6	+
JAECXJ010000001.1	15154464	15155367	zf-C2H2	5	-
JAECXJ010000001.1	15887282	15889907	zf-C2H2	5	+
JAECXJ010000001.1	17652154	17653954	zf-C2H2	7	-
JAECXJ010000001.1	21480577	21482593	zf-C2H2	7	+
JAECXJ010000001.1	24235580	24237026	zf-C2H2	11	+
JAECXJ010000001.1	24666656	24668672	zf-C2H2	11	+
JAECXJ010000001.1	25915136	25916498	zf-C2H2	5	-
JAECXJ010000001.1	25944680	25946243	zf-C2H2	5	+
JAECXJ010000001.1	26328922	26330031	zf-C2H2	6	+
JAECXJ010000001.1	26582459	26584994	zf-C2H2	9	-
JAECXJ010000002.1	2425701	2426340	zf-C2H2	6	+
JAECXJ010000002.1	3540656	3541601	zf-C2H2	7	-
JAECXJ010000002.1	3787350	3792318	zf-C2H2	14	+
JAECXJ010000002.1	6027041	6027725	zf-C2H2	7	-
JAECXJ010000002.1	6031931	6033326	zf-C2H2	8	-
JAECXJ010000002.1	6824499	6825759	zf-C2H2	6	+
JAECXJ010000002.1	7067857	7069222	zf-C2H2	7	+
JAECXJ010000002.1	7116353	7117034	zf-C2H2	6	-
JAECXJ010000002.1	7119528	7119990	zf-C2H2	5	-
JAECXJ010000002.1	9646251	9648210	zf-C2H2	6	-
JAECXJ010000002.1	11408594	11409905	zf-C2H2	10	+
JAECXJ010000002.1	11612620	11614402	zf-C2H2	5	+
JAECXJ010000002.1	14040072	14041323	zf-C2H2	7	-
JAECXJ010000002.1	14642163	14643210	zf-C2H2	8	-
JAECXJ010000002.1	15086209	15087742	zf-C2H2	13	+
JAECXJ010000002.1	15104060	15105233	zf-C2H2	6	-
JAECXJ010000002.1	15105975	15107793	zf-C2H2	8	-
JAECXJ010000002.1	16355215	16355824	zf-C2H2	5	-
JAECXJ010000002.1	17412246	17414321	zf-C2H2	11	+
JAECXJ010000002.1	18015861	18017766	zf-C2H2	6	-
JAECXJ010000002.1	18410575	18411355	zf-C2H2	5	-
JAECXJ010000002.1	18562053	18564978	zf-C2H2	6	+
JAECXJ010000002.1	20736098	20737310	zf-C2H2	7	-
JAECXJ010000002.1	22782187	22782766	zf-C2H2	6	-
JAECXJ010000002.1	22932389	22934918	zf-C2H2	10	+
JAECXJ010000002.1	23866850	23868737	zf-C2H2	7	+
JAECXJ010000002.1	23873667	23874417	zf-C2H2	7	+
JAECXJ010000002.1	23885098	23886595	zf-C2H2	10	+
JAECXJ010000002.1	23888983	23889715	zf-C2H2	8	+
JAECXJ010000002.1	23893299	23894769	zf-C2H2	10	+
JAECXJ010000002.1	24229284	24229845	zf-C2H2	7	-
JAECXJ010000002.1	25129660	25134334	zf-C2H2	7	-
JAECXJ010000056.1	169628	170705	zf-C2H2	6	+
JAECXJ010000056.1	1387213	1387894	zf-C2H2	5	-
JAECXJ010000056.1	2424237	2425575	zf-C2H2	6	-
JAECXJ010000056.1	3839428	3840886	zf-C2H2	9	+
JAECXJ010000056.1	4043295	4044111	zf-C2H2	6	+
JAECXJ010000069.1	2139575	2141297	zf-C2H2	15	+
JAECXJ010000069.1	2569514	2570676	zf-C2H2	11	-
JAECXJ010000069.1	2571017	2571971	zf-C2H2	5	-
JAECXJ010000069.1	2574192	2578046	zf-C2H2	28	+
JAECXJ010000069.1	2962954	2964100	zf-C2H2	7	-
JAECXJ010000069.1	2995283	2998739	zf-C2H2	5	-
JAECXJ010000069.1	3010677	3011967	zf-C2H2	6	+
JAECXJ010000069.1	5379729	5380728	zf-C2H2	9	+
JAECXJ010000069.1	5723651	5725961	zf-C2H2	6	-
JAECXJ010000069.1	5757279	5758230	zf-C2H2	5	+
JAECXJ010000069.1	5758840	5759893	zf-C2H2	5	+
JAECXJ010000069.1	6367348	6369337	zf-C2H2	6	-
JAECXJ010000069.1	7226332	7227658	zf-C2H2	8	-
JAECXJ010000069.1	7230326	7231382	zf-C2H2	6	-
JAECXJ010000069.1	7234514	7235870	zf-C2H2	9	+
JAECXJ010000069.1	7431015	7432083	zf-C2H2	6	-
JAECXJ010000069.1	7584037	7584697	zf-C2H2	7	-
JAECXJ010000069.1	7635001	7635511	zf-C2H2	5	-
JAECXJ010000069.1	7636647	7637562	zf-C2H2	7	-
JAECXJ010000069.1	7732960	7738486	zf-C2H2	7	-
JAECXJ010000069.1	8126268	8127105	zf-C2H2	8	+
JAECXJ010000069.1	8434732	8435197	zf-C2H2	5	+
JAECXJ010000069.1	10068935	10069694	zf-C2H2	6	+
JAECXJ010000069.1	10481111	10482818	zf-C2H2	11	+
JAECXJ010000069.1	10484762	10486319	zf-C2H2	10	+
JAECXJ010000069.1	10506881	10508199	zf-C2H2	8	+
JAECXJ010000069.1	11627823	11629611	zf-C2H2	5	-
JAECXJ010000069.1	11638433	11639207	zf-C2H2	5	+
JAECXJ010000069.1	11640858	11641284	zf-C2H2	5	+
JAECXJ010000069.1	12010726	12013228	zf-C2H2	14	-
JAECXJ010000069.1	12107449	12109862	zf-C2H2	18	-
JAECXJ010000069.1	13422084	13423098	zf-C2H2	7	-
JAECXJ010000069.1	14156632	14158340	zf-C2H2	9	-
JAECXJ010000069.1	15538641	15540529	zf-C2H2	9	+
JAECXJ010000069.1	16614074	16615097	zf-C2H2	5	+
JAECXJ010000069.1	16615240	16616041	zf-C2H2	9	+
JAECXJ010000069.1	16936293	16937838	zf-C2H2	6	+
JAECXJ010000069.1	17196359	17198423	zf-C2H2	5	-
JAECXJ010000069.1	22513221	22515142	zf-C2H2	11	-
JAECXJ010000159.1	3370307	3371234	zf-C2H2	8	+
JAECXJ010000159.1	3381351	3382305	zf-C2H2	8	+
JAECXJ010000159.1	3694098	3695313	zf-C2H2	6	+
JAECXJ010000159.1	3698069	3698879	zf-C2H2	9	+
JAECXJ010000159.1	4177774	4181692	zf-C2H2	7	+
JAECXJ010000159.1	4267213	4269922	zf-C2H2	5	-
JAECXJ010000159.1	5035912	5038009	zf-C2H2	10	-
JAECXJ010000159.1	6232527	6234415	zf-C2H2	11	-
JAECXJ010000159.1	7430000	7430828	zf-C2H2	8	+
JAECXJ010000159.1	7690875	7692360	zf-C2H2	5	+
JAECXJ010000159.1	7796768	7798379	zf-C2H2	7	-
JAECXJ010000159.1	7850523	7851819	zf-C2H2	5	-
JAECXJ010000159.1	8783542	8784655	zf-C2H2	6	+
JAECXJ010000159.1	9244666	9246529	zf-C2H2	14	-
JAECXJ010000159.1	9247285	9249283	zf-C2H2	14	-
JAECXJ010000159.1	9280628	9282218	zf-C2H2	10	-
JAECXJ010000159.1	11522554	11525044	zf-C2H2	8	-
JAECXJ010000159.1	11758996	11761213	zf-C2H2	10	+
JAECXJ010000159.1	12884824	12886351	zf-C2H2	10	+
JAECXJ010000159.1	16738191	16739157	zf-C2H2	5	+
JAECXJ010000159.1	16966766	16968890	zf-C2H2	16	+
JAECXJ010000159.1	16969615	16970725	zf-C2H2	8	-
JAECXJ010000159.1	16971252	16972089	zf-C2H2	6	-
JAECXJ010000159.1	16987864	16988476	zf-C2H2	8	+
JAECXJ010000159.1	16988808	16989945	zf-C2H2	9	+
JAECXJ010000159.1	17748045	17749873	zf-C2H2	9	-
JAECXJ010000159.1	18166597	18167434	zf-C2H2	5	+
JAECXJ010000159.1	18293983	18295291	zf-C2H2	8	-
JAECXJ010000159.1	18756375	18757854	zf-C2H2	7	+
JAECXJ010000159.1	21125052	21127083	zf-C2H2	6	+
JAECXJ010000159.1	22671499	22672648	zf-C2H2	6	-
JAECXJ010000159.1	22925731	22927300	zf-C2H2	7	-
JAECXJ010000159.1	24084572	24085997	zf-C2H2	7	-
JAECXJ010000160.1	188401	189895	zf-C2H2	5	+
JAECXJ010000160.1	2866934	2867405	zf-C2H2	5	+
JAECXJ010000160.1	3663892	3665587	zf-C2H2	6	-
JAECXJ010000160.1	5097167	5098223	zf-C2H2	6	+
JAECXJ010000160.1	5722564	5724331	zf-C2H2	10	+
JAECXJ010000160.1	6471943	6473143	zf-C2H2	5	-
JAECXJ010000160.1	8165021	8165831	zf-C2H2	5	+
JAECXJ010000160.1	9084413	9086317	zf-C2H2	11	+
JAECXJ010000160.1	10104295	10107304	zf-C2H2	19	-
JAECXJ010000160.1	10161990	10162551	zf-C2H2	6	+
JAECXJ010000170.1	2656775	2657747	zf-C2H2	7	-
JAECXJ010000170.1	3325277	3326573	zf-C2H2	5	+
JAECXJ010000170.1	4365339	4366266	zf-C2H2	6	+
JAECXJ010000170.1	4369725	4370472	zf-C2H2	8	+
JAECXJ010000170.1	5455995	5456589	zf-C2H2	7	+
JAECXJ010000170.1	5463182	5463980	zf-C2H2	6	-
JAECXJ010000170.1	7778064	7780578	zf-C2H2	5	+
JAECXJ010000170.1	9241547	9242246	zf-C2H2	6	-
JAECXJ010000170.1	9494260	9495339	zf-C2H2	9	+
JAECXJ010000170.1	10546254	10547310	zf-C2H2	8	-
JAECXJ010000170.1	10548606	10549467	zf-C2H2	6	-
JAECXJ010000170.1	10550885	10551869	zf-C2H2	7	-
JAECXJ010000170.1	10885821	10887012	zf-C2H2	6	-
JAECXJ010000170.1	12630329	12632270	zf-C2H2	11	+
JAECXJ010000170.1	13299451	13300396	zf-C2H2	6	+
JAECXJ010000253.1	2556275	2557820	zf-C2H2	7	-
JAECXJ010000253.1	2564816	2566508	zf-C2H2	7	-
JAECXJ010000321.1	390089	391009	zf-C2H2	7	+
JAECXJ010000338.1	1327875	1329243	zf-C2H2	7	+
```
