## Supplementary Data 2 for "Transposable elements drive the evolution of metazoan zinc finger genes": Drosophila_chauvacae_znfs.bed

```
JAEIIP010000233.1	16129	18871	zf-C2H2	5	-
JAEIIP010000306.1	0	507	zf-C2H2	6	+
JAEIIP010001078.1	3840	5217	zf-C2H2	10	+
JAEIIP010001151.1	1	448	zf-C2H2	5	+
JAEIIP010001327.1	17682	19158	zf-C2H2	7	+
JAEIIP010001699.1	567	1776	zf-C2H2	7	-
JAEIIP010002255.1	291	2609	zf-C2H2	12	-
JAEIIP010002339.1	6378	7560	zf-C2H2	5	+
JAEIIP010002408.1	5941	9114	zf-C2H2	8	-
JAEIIP010002412.1	9520	10615	zf-C2H2	7	-
JAEIIP010002412.1	14792	16706	zf-C2H2	7	-
JAEIIP010002783.1	0	720	zf-C2H2	8	-
JAEIIP010002902.1	2579	3890	zf-C2H2	7	-
JAEIIP010003097.1	658	1990	zf-C2H2	8	-
JAEIIP010003097.1	4178	5210	zf-C2H2	6	-
JAEIIP010003512.1	558	2007	zf-C2H2	6	+
JAEIIP010003515.1	845	1769	zf-C2H2	8	+
JAEIIP010003632.1	0	657	zf-C2H2	8	+
JAEIIP010003719.1	1902	4318	zf-C2H2	7	+
JAEIIP010004249.1	5144	7679	zf-C2H2	18	-
JAEIIP010004526.1	301	1987	zf-C2H2	10	+
JAEIIP010004526.1	2706	3303	zf-C2H2	5	+
JAEIIP010004526.1	4129	4975	zf-C2H2	8	+
JAEIIP010005384.1	0	795	zf-C2H2	10	+
JAEIIP010005501.1	8589	11052	zf-C2H2	10	-
JAEIIP010006465.1	99	786	zf-C2H2	8	-
JAEIIP010006931.1	12845	14867	zf-C2H2	11	+
JAEIIP010007119.1	15713	17432	zf-C2H2	6	-
JAEIIP010007415.1	648	1473	zf-C2H2	5	-
JAEIIP010007794.1	14859	15573	zf-C2H2	5	-
JAEIIP010007900.1	18680	20914	zf-C2H2	14	+
JAEIIP010008493.1	1985	4973	zf-C2H2	13	-
JAEIIP010008572.1	2008	3046	zf-C2H2	8	-
JAEIIP010008806.1	6020	7991	zf-C2H2	6	+
JAEIIP010008868.1	745	1594	zf-C2H2	7	+
JAEIIP010009275.1	32223	33504	zf-C2H2	11	+
JAEIIP010009330.1	987	4056	zf-C2H2	6	-
JAEIIP010009649.1	5059	10228	zf-C2H2	8	-
JAEIIP010011523.1	3195	3975	zf-C2H2	7	+
JAEIIP010011770.1	1	418	zf-C2H2	5	+
JAEIIP010011854.1	7836	9126	zf-C2H2	6	-
JAEIIP010011856.1	9163	11947	zf-C2H2	10	+
JAEIIP010011971.1	5046	6558	zf-C2H2	5	-
JAEIIP010012023.1	7759	11899	zf-C2H2	7	-
JAEIIP010012798.1	14956	17093	zf-C2H2	6	+
JAEIIP010012865.1	2314	3733	zf-C2H2	7	-
JAEIIP010013371.1	9411	10074	zf-C2H2	7	-
JAEIIP010013692.1	32387	33641	zf-C2H2	5	+
JAEIIP010013859.1	10243	12407	zf-C2H2	15	+
JAEIIP010013895.1	9	978	zf-C2H2	8	-
JAEIIP010014045.1	23058	24132	zf-C2H2	7	+
JAEIIP010014118.1	3181	3643	zf-C2H2	5	-
JAEIIP010014239.1	1347	3921	zf-C2H2	7	-
JAEIIP010014632.1	1345	2053	zf-C2H2	6	+
JAEIIP010015306.1	958	2275	zf-C2H2	10	-
JAEIIP010015435.1	6297	7671	zf-C2H2	7	+
JAEIIP010016235.1	88	853	zf-C2H2	5	+
JAEIIP010016564.1	319	3481	zf-C2H2	19	-
JAEIIP010016846.1	186	1068	zf-C2H2	5	-
JAEIIP010016896.1	17142	19010	zf-C2H2	8	+
JAEIIP010016896.1	23568	24993	zf-C2H2	10	-
JAEIIP010017370.1	1434	2007	zf-C2H2	6	-
JAEIIP010017712.1	5591	8435	zf-C2H2	5	+
JAEIIP010018225.1	573	1815	zf-C2H2	6	-
JAEIIP010018909.1	1679	2615	zf-C2H2	7	+
JAEIIP010019393.1	4796	5480	zf-C2H2	6	+
JAEIIP010019482.1	28168	28936	zf-C2H2	6	-
JAEIIP010019540.1	8400	10348	zf-C2H2	9	-
JAEIIP010019554.1	2722	3754	zf-C2H2	8	+
JAEIIP010019751.1	1465	3356	zf-C2H2	11	+
JAEIIP010019779.1	2	1618	zf-C2H2	10	-
JAEIIP010019792.1	10600	12169	zf-C2H2	11	+
JAEIIP010019799.1	8106	13218	zf-C2H2	14	-
JAEIIP010020061.1	4684	5245	zf-C2H2	5	-
JAEIIP010020061.1	6022	6925	zf-C2H2	7	-
JAEIIP010020230.1	1830	5979	zf-C2H2	10	+
JAEIIP010020536.1	15687	16773	zf-C2H2	7	+
JAEIIP010020802.1	27437	29970	zf-C2H2	15	+
JAEIIP010020830.1	3196	3682	zf-C2H2	5	+
JAEIIP010020870.1	18224	20138	zf-C2H2	7	+
JAEIIP010021183.1	28026	29103	zf-C2H2	7	-
JAEIIP010021227.1	180	936	zf-C2H2	6	+
JAEIIP010021299.1	2733	3633	zf-C2H2	7	+
JAEIIP010021315.1	8795	9467	zf-C2H2	6	-
JAEIIP010021363.1	27258	29454	zf-C2H2	6	+
JAEIIP010021400.1	25444	26755	zf-C2H2	9	+
JAEIIP010021660.1	635	1589	zf-C2H2	8	-
JAEIIP010022162.1	5156	7784	zf-C2H2	15	+
JAEIIP010022199.1	21882	22698	zf-C2H2	7	-
JAEIIP010022228.1	1	763	zf-C2H2	7	+
JAEIIP010022235.1	16231	16759	zf-C2H2	5	-
JAEIIP010022308.1	9953	10781	zf-C2H2	7	+
JAEIIP010022344.1	3418	4612	zf-C2H2	7	-
JAEIIP010022561.1	324	2330	zf-C2H2	11	+
JAEIIP010022687.1	164	1052	zf-C2H2	6	-
JAEIIP010022687.1	2455	3424	zf-C2H2	7	-
JAEIIP010022875.1	1187	2930	zf-C2H2	6	-
JAEIIP010023024.1	14031	16028	zf-C2H2	9	-
JAEIIP010023038.1	622	1699	zf-C2H2	8	-
JAEIIP010023115.1	2020	3646	zf-C2H2	12	+
JAEIIP010023128.1	11086	11512	zf-C2H2	5	-
JAEIIP010023128.1	13092	13911	zf-C2H2	5	-
JAEIIP010023212.1	14836	20487	zf-C2H2	7	+
JAEIIP010023277.1	1899	3330	zf-C2H2	5	+
JAEIIP010023309.1	1423	2554	zf-C2H2	9	-
JAEIIP010023380.1	753	1625	zf-C2H2	5	-
JAEIIP010023399.1	2903	4804	zf-C2H2	11	+
JAEIIP010023406.1	1	1534	zf-C2H2	17	+
JAEIIP010023416.1	36492	37560	zf-C2H2	9	+
JAEIIP010023416.1	37865	38969	zf-C2H2	8	+
JAEIIP010023742.1	10496	11840	zf-C2H2	8	+
JAEIIP010023929.1	2461	3817	zf-C2H2	8	+
JAEIIP010023941.1	6670	7426	zf-C2H2	6	-
JAEIIP010023986.1	14757	15210	zf-C2H2	5	-
JAEIIP010024010.1	6939	9030	zf-C2H2	6	+
JAEIIP010024028.1	27961	29089	zf-C2H2	6	+
JAEIIP010024136.1	24114	28123	zf-C2H2	13	-
JAEIIP010024136.1	28412	30329	zf-C2H2	8	-
JAEIIP010024201.1	1436	3071	zf-C2H2	7	+
JAEIIP010024218.1	1020	2040	zf-C2H2	9	+
JAEIIP010024288.1	25778	26516	zf-C2H2	5	+
JAEIIP010024471.1	0	2109	zf-C2H2	5	+
JAEIIP010024705.1	4747	5719	zf-C2H2	6	+
JAEIIP010024799.1	0	1038	zf-C2H2	5	+
JAEIIP010024837.1	214	688	zf-C2H2	5	+
JAEIIP010024958.1	1	698	zf-C2H2	8	-
JAEIIP010025056.1	1089	2171	zf-C2H2	5	+
JAEIIP010025074.1	965	2648	zf-C2H2	7	-
JAEIIP010025438.1	30252	31554	zf-C2H2	5	+
JAEIIP010025648.1	809	1442	zf-C2H2	6	+
JAEIIP010025653.1	18808	20614	zf-C2H2	11	-
JAEIIP010025653.1	22134	23616	zf-C2H2	11	-
JAEIIP010025653.1	25834	27478	zf-C2H2	11	-
JAEIIP010025653.1	29205	31469	zf-C2H2	14	+
JAEIIP010025664.1	2695	5536	zf-C2H2	5	+
JAEIIP010025723.1	14958	16008	zf-C2H2	7	+
JAEIIP010025810.1	2368	3874	zf-C2H2	5	-
JAEIIP010025847.1	10942	12073	zf-C2H2	5	+
JAEIIP010025995.1	2748	4239	zf-C2H2	10	+
JAEIIP010026059.1	196	1024	zf-C2H2	9	+
JAEIIP010026135.1	657	1914	zf-C2H2	5	+
JAEIIP010026251.1	676	1669	zf-C2H2	6	+
JAEIIP010026284.1	7427	9824	zf-C2H2	6	+
JAEIIP010026297.1	25564	28255	zf-C2H2	9	-
JAEIIP010026450.1	12	1884	zf-C2H2	7	+
JAEIIP010026654.1	13518	15417	zf-C2H2	5	-
JAEIIP010026655.1	4337	6842	zf-C2H2	12	-
JAEIIP010026679.1	3618	4989	zf-C2H2	9	-
JAEIIP010026716.1	123167	124427	zf-C2H2	6	-
JAEIIP010026716.1	136232	139487	zf-C2H2	5	+
JAEIIP010026718.1	11976	13203	zf-C2H2	5	-
JAEIIP010026727.1	7723	9455	zf-C2H2	13	-
JAEIIP010026824.1	0	666	zf-C2H2	7	+
JAEIIP010026837.1	1872	4218	zf-C2H2	9	-
JAEIIP010026873.1	8621	9452	zf-C2H2	6	-
JAEIIP010026983.1	14938	17356	zf-C2H2	10	+
JAEIIP010027039.1	1413	2472	zf-C2H2	5	-
JAEIIP010027074.1	28097	29146	zf-C2H2	9	+
JAEIIP010027121.1	1	1480	zf-C2H2	9	+
JAEIIP010027291.1	22037	23207	zf-C2H2	5	+
JAEIIP010027320.1	31734	33945	zf-C2H2	16	-
JAEIIP010027320.1	36229	40147	zf-C2H2	26	+
JAEIIP010027450.1	7468	9097	zf-C2H2	6	-
JAEIIP010027569.1	17190	18753	zf-C2H2	6	-
```
