## Supplementary Data 2 for "Transposable elements drive the evolution of metazoan zinc finger genes": Drosophila_dunni_znfs.bed

```
JAECXC010000286.1	731307	732210	zf-C2H2	6	+
JAECXC010000286.1	1457342	1459050	zf-C2H2	14	-
JAECXC010000286.1	1975839	1977237	zf-C2H2	5	+
JAECXC010000286.1	4490855	4491854	zf-C2H2	5	+
JAECXC010000286.1	4908730	4909633	zf-C2H2	5	+
JAECXC010000286.1	4917218	4918436	zf-C2H2	7	-
JAECXC010000286.1	5125653	5128460	zf-C2H2	9	-
JAECXC010000286.1	5873386	5874721	zf-C2H2	5	+
JAECXC010000286.1	6009639	6011667	zf-C2H2	11	+
JAECXC010000286.1	7461649	7465975	zf-C2H2	10	+
JAECXC010000286.1	10385850	10386594	zf-C2H2	6	-
JAECXC010000286.1	12188009	12188651	zf-C2H2	5	+
JAECXC010000286.1	12908482	12910891	zf-C2H2	5	-
JAECXC010000286.1	13185795	13187411	zf-C2H2	7	-
JAECXC010000286.1	15296968	15298501	zf-C2H2	5	-
JAECXC010000286.1	15327006	15328776	zf-C2H2	7	+
JAECXC010000286.1	17206137	17208417	zf-C2H2	7	+
JAECXC010000286.1	19908362	19910789	zf-C2H2	7	+
JAECXC010000286.1	19938316	19939843	zf-C2H2	11	-
JAECXC010000286.1	19940273	19942763	zf-C2H2	21	+
JAECXC010000286.1	19964440	19967149	zf-C2H2	22	-
JAECXC010000286.1	20245077	20246127	zf-C2H2	5	-
JAECXC010000286.1	20246376	20247315	zf-C2H2	6	-
JAECXC010000286.1	20248059	20249301	zf-C2H2	7	-
JAECXC010000286.1	20612826	20614590	zf-C2H2	6	+
JAECXC010000286.1	21371646	21374292	zf-C2H2	12	-
JAECXC010000286.1	21375146	21377618	zf-C2H2	12	-
JAECXC010000286.1	21377879	21380192	zf-C2H2	13	-
JAECXC010000286.1	21380588	21382991	zf-C2H2	13	-
JAECXC010000286.1	21386889	21389151	zf-C2H2	13	-
JAECXC010000286.1	21389650	21391726	zf-C2H2	12	-
JAECXC010000286.1	21392574	21395274	zf-C2H2	12	-
JAECXC010000286.1	21395689	21397960	zf-C2H2	13	+
JAECXC010000286.1	21686159	21687041	zf-C2H2	9	-
JAECXC010000286.1	21690697	21691672	zf-C2H2	9	-
JAECXC010000286.1	21692308	21693142	zf-C2H2	8	-
JAECXC010000286.1	22483059	22485615	zf-C2H2	6	+
JAECXC010000339.1	815891	816668	zf-C2H2	8	-
JAECXC010000339.1	820014	821064	zf-C2H2	6	-
JAECXC010000339.1	1600819	1604089	zf-C2H2	20	-
JAECXC010000339.1	2949011	2950084	zf-C2H2	9	+
JAECXC010000339.1	3655732	3656140	zf-C2H2	5	-
JAECXC010000339.1	4641044	4642274	zf-C2H2	6	-
JAECXC010000339.1	5716512	5717052	zf-C2H2	5	+
JAECXC010000339.1	5727042	5727795	zf-C2H2	7	-
JAECXC010000339.1	5883522	5884365	zf-C2H2	5	-
JAECXC010000339.1	6108992	6110489	zf-C2H2	6	-
JAECXC010000339.1	6178729	6181834	zf-C2H2	5	+
JAECXC010000339.1	7028355	7029996	zf-C2H2	5	-
JAECXC010000339.1	8470789	8472916	zf-C2H2	6	+
JAECXC010000339.1	8705973	8707311	zf-C2H2	5	-
JAECXC010000339.1	9818127	9819195	zf-C2H2	6	-
JAECXC010000339.1	11002101	11002728	zf-C2H2	6	+
JAECXC010000339.1	11928015	11928987	zf-C2H2	7	+
JAECXC010000339.1	11930255	11931122	zf-C2H2	6	+
JAECXC010000339.1	11932278	11933832	zf-C2H2	7	+
JAECXC010000339.1	12758006	12759026	zf-C2H2	6	-
JAECXC010000339.1	14739860	14740652	zf-C2H2	6	-
JAECXC010000339.1	16228031	16228829	zf-C2H2	6	+
JAECXC010000339.1	16784745	16786493	zf-C2H2	11	+
JAECXC010000339.1	17052213	17053521	zf-C2H2	5	-
JAECXC010000339.1	17609105	17610140	zf-C2H2	7	-
JAECXC010000339.1	19990629	19992690	zf-C2H2	11	-
JAECXC010000339.1	20551260	20551842	zf-C2H2	6	+
JAECXC010000352.1	392041	393604	zf-C2H2	9	-
JAECXC010000352.1	4140725	4141613	zf-C2H2	7	+
JAECXC010000352.1	4142635	4143148	zf-C2H2	5	+
JAECXC010000352.1	4340003	4341146	zf-C2H2	6	-
JAECXC010000352.1	5078676	5080601	zf-C2H2	11	-
JAECXC010000605.1	918683	922713	zf-C2H2	19	-
JAECXC010000648.1	2881548	2882628	zf-C2H2	8	+
JAECXC010000648.1	4851452	4853186	zf-C2H2	10	+
JAECXC010000648.1	8602936	8606692	zf-C2H2	9	-
JAECXC010000648.1	8893691	8895035	zf-C2H2	11	+
JAECXC010000648.1	8979309	8980362	zf-C2H2	5	+
JAECXC010000648.1	9533835	9538668	zf-C2H2	13	-
JAECXC010000648.1	10869266	10870076	zf-C2H2	6	+
JAECXC010000648.1	10870966	10871797	zf-C2H2	6	+
JAECXC010000648.1	11553459	11558694	zf-C2H2	6	-
JAECXC010000677.1	50159	51251	zf-C2H2	8	+
JAECXC010000906.1	294958	297334	zf-C2H2	10	+
JAECXC010000906.1	1507606	1508854	zf-C2H2	6	+
JAECXC010000906.1	1558304	1559930	zf-C2H2	7	+
JAECXC010000906.1	1647689	1649273	zf-C2H2	5	-
JAECXC010000906.1	2902017	2903544	zf-C2H2	5	+
JAECXC010001197.1	336627	337683	zf-C2H2	7	+
JAECXC010001197.1	1986535	1987909	zf-C2H2	5	-
JAECXC010001197.1	2334362	2336947	zf-C2H2	18	-
JAECXC010001197.1	2591172	2592925	zf-C2H2	12	-
JAECXC010001197.1	2880432	2882178	zf-C2H2	6	-
JAECXC010001197.1	3158603	3160544	zf-C2H2	14	-
JAECXC010001917.1	2219284	2220727	zf-C2H2	6	-
JAECXC010001917.1	3454680	3456033	zf-C2H2	9	-
JAECXC010001917.1	3458112	3459147	zf-C2H2	6	+
JAECXC010001917.1	3461478	3462726	zf-C2H2	8	+
JAECXC010001917.1	5466899	5469245	zf-C2H2	5	-
JAECXC010001917.1	5832994	5834245	zf-C2H2	11	+
JAECXC010001917.1	6534490	6535864	zf-C2H2	6	-
JAECXC010001917.1	6634063	6635383	zf-C2H2	6	+
JAECXC010001917.1	6636858	6638070	zf-C2H2	5	+
JAECXC010001917.1	6638610	6639669	zf-C2H2	5	+
JAECXC010001917.1	6640578	6641673	zf-C2H2	7	+
JAECXC010001917.1	6642367	6643765	zf-C2H2	8	+
JAECXC010001917.1	6644357	6645419	zf-C2H2	7	+
JAECXC010001917.1	11342703	11346625	zf-C2H2	28	-
JAECXC010001917.1	11348728	11350809	zf-C2H2	16	+
JAECXC010001917.1	11567554	11568250	zf-C2H2	6	-
JAECXC010001917.1	12498924	12500195	zf-C2H2	7	-
JAECXC010001917.1	12512348	12513238	zf-C2H2	8	+
JAECXC010001917.1	14141483	14143610	zf-C2H2	12	-
JAECXC010001917.1	14535180	14537796	zf-C2H2	6	+
JAECXC010001917.1	15037747	15038845	zf-C2H2	9	-
JAECXC010001917.1	15121983	15123258	zf-C2H2	6	-
JAECXC010001917.1	17411141	17412140	zf-C2H2	7	+
JAECXC010002004.1	67841	69092	zf-C2H2	5	-
JAECXC010002004.1	181525	183058	zf-C2H2	5	+
JAECXC010002027.1	275303	276155	zf-C2H2	7	+
JAECXC010002572.1	222795	224340	zf-C2H2	6	-
JAECXC010002572.1	227868	229776	zf-C2H2	7	-
JAECXC010004110.1	227578	228181	zf-C2H2	6	-
JAECXC010004110.1	415870	417010	zf-C2H2	7	+
JAECXC010004110.1	432095	432710	zf-C2H2	5	-
JAECXC010004135.1	26100	27438	zf-C2H2	7	-
JAECXC010004138.1	1923977	1926021	zf-C2H2	10	+
JAECXC010004138.1	2080444	2082136	zf-C2H2	8	+
JAECXC010004138.1	2216202	2217927	zf-C2H2	6	-
JAECXC010004138.1	2618208	2620457	zf-C2H2	9	+
JAECXC010004138.1	4372200	4373406	zf-C2H2	6	+
JAECXC010004138.1	4562118	4563654	zf-C2H2	7	+
JAECXC010004138.1	4567037	4568456	zf-C2H2	11	+
JAECXC010004138.1	5580232	5581228	zf-C2H2	8	+
JAECXC010004138.1	6032445	6034212	zf-C2H2	17	+
JAECXC010004138.1	7148863	7149919	zf-C2H2	6	+
JAECXC010004138.1	7776461	7777760	zf-C2H2	10	+
JAECXC010004138.1	8882513	8884182	zf-C2H2	6	-
JAECXC010004138.1	9032260	9034878	zf-C2H2	7	+
JAECXC010004138.1	10191366	10193736	zf-C2H2	10	+
JAECXC010004138.1	11800568	11801912	zf-C2H2	7	+
JAECXC010004142.1	1033949	1034780	zf-C2H2	7	+
JAECXC010004142.1	2680759	2681737	zf-C2H2	9	-
JAECXC010004142.1	2940232	2943058	zf-C2H2	5	+
JAECXC010004142.1	3020708	3025223	zf-C2H2	8	-
JAECXC010004142.1	3171371	3172400	zf-C2H2	8	-
JAECXC010004142.1	3749875	3751735	zf-C2H2	10	+
JAECXC010004142.1	4840138	4842334	zf-C2H2	6	+
JAECXC010004142.1	6146375	6147587	zf-C2H2	7	+
JAECXC010004142.1	6150168	6151233	zf-C2H2	8	+
JAECXC010004147.1	283698	284688	zf-C2H2	7	+
JAECXC010004147.1	331054	331774	zf-C2H2	6	-
JAECXC010004147.1	1223173	1224904	zf-C2H2	6	+
JAECXC010004147.1	3118371	3121443	zf-C2H2	6	+
JAECXC010004147.1	6118724	6119306	zf-C2H2	6	+
JAECXC010004147.1	6551680	6552838	zf-C2H2	6	-
JAECXC010004147.1	7817314	7818385	zf-C2H2	9	+
JAECXC010004147.1	8332681	8334553	zf-C2H2	8	+
JAECXC010004147.1	8335810	8337985	zf-C2H2	10	+
JAECXC010004147.1	11597983	11598925	zf-C2H2	8	+
JAECXC010004147.1	11599769	11600900	zf-C2H2	6	-
JAECXC010004147.1	12308076	12309594	zf-C2H2	8	-
JAECXC010004147.1	12313463	12314234	zf-C2H2	8	-
JAECXC010004147.1	12316115	12317516	zf-C2H2	10	-
JAECXC010004147.1	12317803	12318724	zf-C2H2	7	-
JAECXC010004147.1	12327999	12328866	zf-C2H2	8	-
JAECXC010004147.1	12334945	12337027	zf-C2H2	7	-
```
