## Supplementary Data 2 for "Transposable elements drive the evolution of metazoan zinc finger genes": Drosophila_elegans_znfs.bed

```
JAECXL010000085.1	575382	576087	zf-C2H2	6	+
JAECXL010000085.1	840033	841218	zf-C2H2	9	+
JAECXL010000085.1	1817577	1818594	zf-C2H2	7	-
JAECXL010000085.1	1819870	1820731	zf-C2H2	6	-
JAECXL010000085.1	1822309	1823260	zf-C2H2	7	-
JAECXL010000098.1	3297111	3297990	zf-C2H2	7	-
JAECXL010000098.1	5884364	5885288	zf-C2H2	9	-
JAECXL010000098.1	5889523	5890468	zf-C2H2	8	-
JAECXL010000098.1	6720018	6721521	zf-C2H2	7	+
JAECXL010000098.1	6968788	6970120	zf-C2H2	8	+
JAECXL010000098.1	7018484	7019183	zf-C2H2	6	-
JAECXL010000098.1	7021384	7022275	zf-C2H2	7	-
JAECXL010000098.1	8576769	8577381	zf-C2H2	5	+
JAECXL010000098.1	9113173	9115018	zf-C2H2	7	+
JAECXL010000098.1	9120127	9120877	zf-C2H2	7	+
JAECXL010000098.1	9130680	9132201	zf-C2H2	10	+
JAECXL010000098.1	9134799	9135570	zf-C2H2	8	+
JAECXL010000098.1	9138217	9139666	zf-C2H2	9	+
JAECXL010000098.1	9422751	9424206	zf-C2H2	7	-
JAECXL010000098.1	11031785	11036852	zf-C2H2	14	-
JAECXL010000098.1	11442455	11443097	zf-C2H2	6	-
JAECXL010000098.1	13689944	13692575	zf-C2H2	10	-
JAECXL010000098.1	13830953	13831699	zf-C2H2	6	+
JAECXL010000098.1	13833199	13833841	zf-C2H2	6	+
JAECXL010000098.1	14601846	14602869	zf-C2H2	8	-
JAECXL010000098.1	15523981	15525937	zf-C2H2	8	+
JAECXL010000098.1	15526815	15527994	zf-C2H2	6	+
JAECXL010000098.1	15528353	15531229	zf-C2H2	8	+
JAECXL010000098.1	15545280	15546828	zf-C2H2	12	-
JAECXL010000098.1	16000236	16002204	zf-C2H2	5	-
JAECXL010000098.1	16190283	16191573	zf-C2H2	10	-
JAECXL010000098.1	17767641	17768895	zf-C2H2	7	-
JAECXL010000098.1	18131573	18133684	zf-C2H2	11	+
JAECXL010000098.1	20236157	20239256	zf-C2H2	6	-
JAECXL010000098.1	20392630	20393374	zf-C2H2	5	+
JAECXL010000098.1	20783227	20785192	zf-C2H2	6	+
JAECXL010000098.1	21029140	21034048	zf-C2H2	7	-
JAECXL010000098.1	23339827	23341078	zf-C2H2	7	+
JAECXL010000131.1	545472	546768	zf-C2H2	5	+
JAECXL010000131.1	689756	691349	zf-C2H2	10	+
JAECXL010000131.1	1590064	1590628	zf-C2H2	6	-
JAECXL010000131.1	1644350	1647440	zf-C2H2	19	+
JAECXL010000131.1	2754964	2757033	zf-C2H2	12	-
JAECXL010000131.1	3613022	3613817	zf-C2H2	6	-
JAECXL010000131.1	5197880	5199825	zf-C2H2	11	-
JAECXL010000131.1	6345250	6345997	zf-C2H2	8	-
JAECXL010000131.1	6349401	6350322	zf-C2H2	6	-
JAECXL010000131.1	9058812	9060546	zf-C2H2	6	-
JAECXL010000131.1	9126830	9129944	zf-C2H2	5	+
JAECXL010000131.1	10458841	10459939	zf-C2H2	6	+
JAECXL010000131.1	10466260	10468210	zf-C2H2	8	-
JAECXL010000131.1	11081947	11083756	zf-C2H2	11	+
JAECXL010000131.1	11136780	11137386	zf-C2H2	5	-
JAECXL010000131.1	11816371	11817661	zf-C2H2	5	-
JAECXL010000131.1	12492566	12493514	zf-C2H2	7	+
JAECXL010000131.1	12967119	12967608	zf-C2H2	5	+
JAECXL010000131.1	13810712	13812212	zf-C2H2	5	-
JAECXL010000156.1	482948	485453	zf-C2H2	9	+
JAECXL010000156.1	1109976	1111524	zf-C2H2	5	-
JAECXL010000156.1	1143239	1144652	zf-C2H2	5	+
JAECXL010000156.1	4322504	4324454	zf-C2H2	7	+
JAECXL010000156.1	5492937	5494707	zf-C2H2	14	+
JAECXL010000156.1	5495906	5496914	zf-C2H2	6	+
JAECXL010000156.1	5497934	5498879	zf-C2H2	6	+
JAECXL010000156.1	5499990	5501433	zf-C2H2	10	+
JAECXL010000156.1	7493859	7495947	zf-C2H2	11	+
JAECXL010000156.1	8298451	8299126	zf-C2H2	6	-
JAECXL010000156.1	9833059	9834424	zf-C2H2	12	-
JAECXL010000156.1	9867986	9869420	zf-C2H2	6	+
JAECXL010000156.1	9874533	9875607	zf-C2H2	6	-
JAECXL010000156.1	10232707	10234432	zf-C2H2	14	+
JAECXL010000156.1	11334445	11338660	zf-C2H2	10	+
JAECXL010000156.1	13183426	13184362	zf-C2H2	5	-
JAECXL010000156.1	13856832	13859517	zf-C2H2	5	+
JAECXL010000156.1	15515080	15517342	zf-C2H2	5	+
JAECXL010000156.1	15528596	15530396	zf-C2H2	7	-
JAECXL010000156.1	16963522	16966285	zf-C2H2	5	+
JAECXL010000156.1	17565341	17567086	zf-C2H2	11	-
JAECXL010000156.1	17569318	17570815	zf-C2H2	11	-
JAECXL010000156.1	17573664	17576322	zf-C2H2	14	-
JAECXL010000156.1	17576839	17579164	zf-C2H2	13	+
JAECXL010000156.1	17875230	17876097	zf-C2H2	9	-
JAECXL010000156.1	18637869	18640245	zf-C2H2	7	-
JAECXL010000156.1	19126838	19127879	zf-C2H2	10	-
JAECXL010000156.1	22032004	22033219	zf-C2H2	6	-
JAECXL010000156.1	22254078	22257369	zf-C2H2	9	-
JAECXL010000156.1	24063670	24064767	zf-C2H2	10	-
JAECXL010000293.1	1016772	1018584	zf-C2H2	7	+
JAECXL010000293.1	1024440	1026090	zf-C2H2	7	+
JAECXL010000341.1	2064290	2065712	zf-C2H2	7	-
JAECXL010000341.1	4571165	4573604	zf-C2H2	12	+
JAECXL010000412.1	1644780	1647156	zf-C2H2	6	-
JAECXL010000412.1	1678639	1679567	zf-C2H2	5	+
JAECXL010000412.1	2403332	2407248	zf-C2H2	28	-
JAECXL010000412.1	2411214	2412355	zf-C2H2	10	+
JAECXL010000412.1	2878250	2880044	zf-C2H2	16	-
JAECXL010000420.1	1094890	1096195	zf-C2H2	6	-
JAECXL010000420.1	1108636	1111855	zf-C2H2	5	+
JAECXL010000420.1	1145730	1146813	zf-C2H2	7	+
JAECXL010000420.1	1405426	1407397	zf-C2H2	6	-
JAECXL010000420.1	2222809	2224138	zf-C2H2	8	-
JAECXL010000420.1	2226907	2228047	zf-C2H2	6	-
JAECXL010000420.1	2230932	2232297	zf-C2H2	9	+
JAECXL010000420.1	4323650	4324382	zf-C2H2	6	+
JAECXL010000420.1	4737004	4738573	zf-C2H2	10	+
JAECXL010000420.1	5842203	5843514	zf-C2H2	5	-
JAECXL010000420.1	5846202	5846994	zf-C2H2	5	+
JAECXL010000420.1	5848726	5849152	zf-C2H2	5	+
JAECXL010000420.1	6204388	6206998	zf-C2H2	15	-
JAECXL010000420.1	6300074	6302484	zf-C2H2	18	-
JAECXL010000420.1	7554308	7555382	zf-C2H2	8	-
JAECXL010000420.1	8257647	8259024	zf-C2H2	5	-
JAECXL010000420.1	10318893	10319649	zf-C2H2	6	+
JAECXL010000420.1	11387654	11388326	zf-C2H2	5	-
JAECXL010000420.1	15148769	15150629	zf-C2H2	11	-
JAECXL010000420.1	16529181	16530465	zf-C2H2	6	-
JAECXL010000420.1	17859068	17860733	zf-C2H2	9	+
JAECXL010000420.1	18706105	18707128	zf-C2H2	6	-
JAECXL010000420.1	18860094	18860787	zf-C2H2	7	-
JAECXL010000420.1	18905226	18905808	zf-C2H2	5	-
JAECXL010000420.1	18906732	18907665	zf-C2H2	7	-
JAECXL010000420.1	19394119	19396349	zf-C2H2	14	+
JAECXL010000420.1	19690134	19690662	zf-C2H2	5	+
JAECXL010000420.1	23075470	23076730	zf-C2H2	6	-
JAECXL010000420.1	23418738	23420835	zf-C2H2	5	+
JAECXL010000420.1	23679761	23681366	zf-C2H2	6	-
JAECXL010000420.1	23975865	23976666	zf-C2H2	9	-
JAECXL010000420.1	23976793	23977825	zf-C2H2	5	-
JAECXL010000420.1	24976048	24977935	zf-C2H2	9	-
JAECXL010000459.1	540147	542694	zf-C2H2	5	-
JAECXL010000459.1	3021402	3022263	zf-C2H2	6	+
JAECXL010000459.1	3644890	3645874	zf-C2H2	8	-
JAECXL010000459.1	4836741	4837326	zf-C2H2	6	+
JAECXL010000459.1	4843987	4844881	zf-C2H2	8	-
JAECXL010000720.1	1116191	1117721	zf-C2H2	9	+
JAECXL010000720.1	2663675	2665568	zf-C2H2	10	+
JAECXL010000720.1	3769551	3771696	zf-C2H2	10	+
JAECXL010000720.1	4507201	4509940	zf-C2H2	5	+
JAECXL010000720.1	4594551	4598556	zf-C2H2	7	-
JAECXL010000720.1	5026709	5027582	zf-C2H2	9	-
JAECXL010000720.1	5030714	5031932	zf-C2H2	6	-
JAECXL010000720.1	5307357	5308413	zf-C2H2	9	-
JAECXL010000720.1	7479895	7480717	zf-C2H2	8	+
JAECXL010000720.1	7736433	7737933	zf-C2H2	5	+
JAECXL010000720.1	7843391	7845215	zf-C2H2	7	-
JAECXL010000720.1	7897113	7898289	zf-C2H2	5	-
JAECXL010000720.1	8747894	8749052	zf-C2H2	6	+
JAECXL010000720.1	9176474	9178499	zf-C2H2	12	-
JAECXL010000720.1	9202888	9204475	zf-C2H2	10	-
JAECXL010000720.1	11916033	11918265	zf-C2H2	17	+
JAECXL010000720.1	11918847	11919687	zf-C2H2	6	-
JAECXL010000720.1	11934814	11936173	zf-C2H2	9	+
JAECXL010000720.1	11936495	11937695	zf-C2H2	8	+
JAECXL010000720.1	12689462	12691281	zf-C2H2	9	-
JAECXL010000720.1	13088258	13090000	zf-C2H2	7	+
JAECXL010000720.1	13216369	13217719	zf-C2H2	8	-
JAECXL010000720.1	13652532	13654158	zf-C2H2	7	+
JAECXL010000720.1	13870644	13872909	zf-C2H2	10	-
JAECXL010000720.1	14098163	14099387	zf-C2H2	5	+
JAECXL010000720.1	18227941	18230014	zf-C2H2	6	+
JAECXL010000720.1	19439915	19440998	zf-C2H2	10	-
JAECXL010000720.1	19845512	19846664	zf-C2H2	6	-
JAECXL010000720.1	20116047	20117625	zf-C2H2	6	-
JAECXL010000720.1	21383260	21384937	zf-C2H2	7	-
```
