## Supplementary Data 2 for "Transposable elements drive the evolution of metazoan zinc finger genes": Drosophila_equinoxialis_znfs.bed

```
JAECWI010000001.1	459491	462165	zf-C2H2	17	-
JAECWI010000001.1	508531	510100	zf-C2H2	5	-
JAECWI010000001.1	1082135	1082702	zf-C2H2	5	+
JAECWI010000001.1	2687727	2689186	zf-C2H2	6	-
JAECWI010000001.1	4411609	4412677	zf-C2H2	6	+
JAECWI010000001.1	4416418	4417132	zf-C2H2	8	+
JAECWI010000001.1	6045785	6047306	zf-C2H2	9	-
JAECWI010000001.1	6252686	6253391	zf-C2H2	6	+
JAECWI010000001.1	7244593	7246538	zf-C2H2	11	+
JAECWI010000001.1	7248076	7249374	zf-C2H2	10	+
JAECWI010000001.1	10965113	10966421	zf-C2H2	6	-
JAECWI010000001.1	10967176	10968484	zf-C2H2	7	-
JAECWI010000001.1	14286827	14289578	zf-C2H2	5	-
JAECWI010000001.1	15248247	15249283	zf-C2H2	9	-
JAECWI010000001.1	16121795	16122854	zf-C2H2	7	+
JAECWI010000001.1	16588332	16589352	zf-C2H2	6	+
JAECWI010000001.1	16706567	16707617	zf-C2H2	7	+
JAECWI010000002.1	797553	799053	zf-C2H2	9	-
JAECWI010000002.1	3269070	3271458	zf-C2H2	10	+
JAECWI010000002.1	4007247	4007874	zf-C2H2	6	-
JAECWI010000002.1	4009998	4010547	zf-C2H2	5	-
JAECWI010000002.1	7252194	7255086	zf-C2H2	6	-
JAECWI010000002.1	8356843	8357963	zf-C2H2	9	+
JAECWI010000002.1	8420213	8423441	zf-C2H2	10	+
JAECWI010000002.1	8435304	8436381	zf-C2H2	6	-
JAECWI010000002.1	8439374	8440520	zf-C2H2	7	+
JAECWI010000002.1	9016841	9017531	zf-C2H2	6	+
JAECWI010000002.1	9952340	9954169	zf-C2H2	10	-
JAECWI010000002.1	9954491	9955487	zf-C2H2	5	-
JAECWI010000002.1	10474708	10477632	zf-C2H2	14	-
JAECWI010000002.1	11406131	11414315	zf-C2H2	5	+
JAECWI010000002.1	11949942	11955119	zf-C2H2	7	-
JAECWI010000005.1	1785078	1787266	zf-C2H2	11	+
JAECWI010000005.1	5523845	5526416	zf-C2H2	14	-
JAECWI010000005.1	5528418	5530005	zf-C2H2	6	-
JAECWI010000005.1	6366111	6367083	zf-C2H2	5	-
JAECWI010000005.1	7416094	7417927	zf-C2H2	12	+
JAECWI010000005.1	8119281	8120364	zf-C2H2	7	-
JAECWI010000005.1	8772473	8773487	zf-C2H2	8	+
JAECWI010000005.1	10476332	10477649	zf-C2H2	6	-
JAECWI010000005.1	10488222	10489539	zf-C2H2	5	+
JAECWI010000047.1	197368	198691	zf-C2H2	7	-
JAECWI010000047.1	1191777	1192867	zf-C2H2	6	-
JAECWI010000047.1	2050285	2052229	zf-C2H2	6	+
JAECWI010000047.1	2082723	2084559	zf-C2H2	9	-
JAECWI010000047.1	2725728	2726799	zf-C2H2	9	+
JAECWI010000047.1	3423378	3424671	zf-C2H2	6	-
JAECWI010000047.1	3425195	3426056	zf-C2H2	6	-
JAECWI010000047.1	3426876	3427815	zf-C2H2	5	-
JAECWI010000047.1	6249512	6250877	zf-C2H2	9	-
JAECWI010000089.1	1596911	1598303	zf-C2H2	6	-
JAECWI010000089.1	1860116	1861660	zf-C2H2	7	-
JAECWI010000089.1	4386965	4388048	zf-C2H2	8	+
JAECWI010000238.1	2859244	2860981	zf-C2H2	6	-
JAECWI010000238.1	4211629	4212796	zf-C2H2	9	-
JAECWI010000238.1	4871080	4872052	zf-C2H2	8	+
JAECWI010000238.1	5769616	5770831	zf-C2H2	6	-
JAECWI010000238.1	6358647	6360507	zf-C2H2	7	+
JAECWI010000238.1	6367956	6368733	zf-C2H2	7	-
JAECWI010000238.1	6375715	6376624	zf-C2H2	5	-
JAECWI010000238.1	6379678	6380464	zf-C2H2	8	+
JAECWI010000238.1	6382660	6384232	zf-C2H2	10	+
JAECWI010000238.1	6962551	6963904	zf-C2H2	7	+
JAECWI010000238.1	7406364	7406991	zf-C2H2	6	-
JAECWI010000238.1	8225935	8227092	zf-C2H2	9	-
JAECWI010000238.1	9124273	9125209	zf-C2H2	8	-
JAECWI010000238.1	10495869	10499628	zf-C2H2	10	+
JAECWI010000442.1	367510	368974	zf-C2H2	8	-
JAECWI010000442.1	608869	610039	zf-C2H2	5	+
JAECWI010000442.1	3016940	3019721	zf-C2H2	5	+
JAECWI010000442.1	3082577	3086564	zf-C2H2	5	-
JAECWI010000504.1	662673	664116	zf-C2H2	6	-
JAECWI010000504.1	826379	827561	zf-C2H2	6	+
JAECWI010000504.1	2405354	2406854	zf-C2H2	8	-
JAECWI010000504.1	2409047	2410196	zf-C2H2	6	+
JAECWI010000504.1	2410347	2410836	zf-C2H2	5	-
JAECWI010000504.1	2413537	2414911	zf-C2H2	9	+
JAECWI010000506.1	913734	914712	zf-C2H2	5	-
JAECWI010000506.1	2729140	2730691	zf-C2H2	7	-
JAECWI010000506.1	3151160	3152655	zf-C2H2	6	-
JAECWI010000506.1	3587638	3589561	zf-C2H2	11	+
JAECWI010000506.1	4029452	4030937	zf-C2H2	5	-
JAECWI010000506.1	4060349	4061789	zf-C2H2	5	+
JAECWI010000506.1	6099549	6102639	zf-C2H2	11	-
JAECWI010000506.1	6730213	6731692	zf-C2H2	8	-
JAECWI010000506.1	6732715	6735386	zf-C2H2	13	+
JAECWI010000506.1	6879579	6882393	zf-C2H2	12	-
JAECWI010000506.1	6883470	6885963	zf-C2H2	12	-
JAECWI010000506.1	6886574	6888539	zf-C2H2	12	-
JAECWI010000506.1	7255724	7258502	zf-C2H2	7	+
JAECWI010000530.1	757709	761070	zf-C2H2	6	+
JAECWI010000530.1	1143760	1145446	zf-C2H2	6	-
JAECWI010000530.1	1149339	1151085	zf-C2H2	6	-
JAECWI010000551.1	967896	968640	zf-C2H2	7	-
JAECWI010000562.1	141163	142393	zf-C2H2	11	+
JAECWI010000562.1	994251	995612	zf-C2H2	8	-
JAECWI010000562.1	2091555	2092446	zf-C2H2	7	+
JAECWI010000562.1	2093225	2093729	zf-C2H2	5	+
JAECWI010000562.1	3584456	3585584	zf-C2H2	7	-
JAECWI010000562.1	3760250	3760967	zf-C2H2	7	+
JAECWI010000562.1	4757161	4758605	zf-C2H2	10	-
JAECWI010000562.1	4759549	4760893	zf-C2H2	8	-
JAECWI010000562.1	5182681	5183737	zf-C2H2	9	-
JAECWI010000562.1	5186992	5190963	zf-C2H2	28	+
JAECWI010000562.1	7009156	7011478	zf-C2H2	5	+
JAECWI010000562.1	7140069	7141325	zf-C2H2	5	-
JAECWI010000562.1	7360508	7362400	zf-C2H2	14	+
JAECWI010000600.1	2068119	2069388	zf-C2H2	5	+
JAECWI010000600.1	3559460	3559880	zf-C2H2	5	+
JAECWI010000600.1	3571894	3572464	zf-C2H2	6	-
JAECWI010000600.1	3844147	3847168	zf-C2H2	18	-
JAECWI010000600.1	3958158	3959938	zf-C2H2	11	-
JAECWI010000600.1	6720921	6721731	zf-C2H2	6	+
JAECWI010000600.1	8044040	8045549	zf-C2H2	7	-
JAECWI010000600.1	8974680	8975340	zf-C2H2	6	+
JAECWI010000600.1	10260405	10262070	zf-C2H2	6	-
JAECWI010000601.1	237268	238213	zf-C2H2	9	+
JAECWI010000656.1	618397	621535	zf-C2H2	5	+
JAECWI010000703.1	1727079	1728570	zf-C2H2	5	+
JAECWI010000703.1	1907521	1909018	zf-C2H2	6	-
JAECWI010000703.1	1963838	1965203	zf-C2H2	5	-
JAECWI010000703.1	4347531	4350015	zf-C2H2	9	-
JAECWI010000703.1	7046448	7047990	zf-C2H2	7	+
JAECWI010000703.1	9142822	9143893	zf-C2H2	9	+
JAECWI010000703.1	11667728	11668731	zf-C2H2	5	-
JAECWI010000703.1	12208904	12211001	zf-C2H2	10	+
JAECWI010000868.1	579370	581230	zf-C2H2	13	-
JAECWI010000868.1	1824678	1827150	zf-C2H2	7	+
JAECWI010000868.1	2501689	2503414	zf-C2H2	5	+
JAECWI010000868.1	5143613	5148306	zf-C2H2	11	+
JAECWI010000868.1	6466613	6467618	zf-C2H2	9	+
JAECWI010000868.1	7749073	7750342	zf-C2H2	12	+
JAECWI010000868.1	8560235	8560886	zf-C2H2	6	+
JAECWI010000868.1	9266645	9268643	zf-C2H2	7	-
JAECWI010000868.1	10888616	10889426	zf-C2H2	5	-
JAECWI010000868.1	11104329	11105662	zf-C2H2	11	+
JAECWI010000938.1	1360918	1362166	zf-C2H2	6	+
JAECWI010000938.1	1365608	1366445	zf-C2H2	9	+
JAECWI010000938.1	4005242	4006160	zf-C2H2	7	+
JAECWI010000966.1	1108024	1109629	zf-C2H2	6	+
JAECWI010000966.1	1399551	1400523	zf-C2H2	9	-
JAECWI010000966.1	4091407	4093500	zf-C2H2	15	-
JAECWI010000966.1	4152264	4152720	zf-C2H2	5	+
JAECWI010000966.1	4823191	4823932	zf-C2H2	5	+
JAECWI010000966.1	5324934	5327361	zf-C2H2	6	-
JAECWI010000966.1	5821859	5824261	zf-C2H2	19	-
```
