## Supplementary Data 2 for "Transposable elements drive the evolution of metazoan zinc finger genes": Drosophila_ercepeae_znfs.bed

```
JAECWL010000161.1	403765	404254	zf-C2H2	6	-
JAECWL010000161.1	1016780	1018289	zf-C2H2	5	-
JAECWL010000161.1	2110102	2112664	zf-C2H2	5	-
JAECWL010000161.1	2423419	2424529	zf-C2H2	5	+
JAECWL010000161.1	3051049	3054124	zf-C2H2	19	-
JAECWL010000161.1	3101733	3102339	zf-C2H2	6	+
JAECWL010000161.1	4937680	4938832	zf-C2H2	6	+
JAECWL010000161.1	4944261	4946064	zf-C2H2	9	-
JAECWL010000161.1	5599250	5601244	zf-C2H2	11	-
JAECWL010000161.1	6303225	6303771	zf-C2H2	5	+
JAECWL010000161.1	6308264	6309585	zf-C2H2	8	+
JAECWL010000161.1	6312823	6313597	zf-C2H2	8	+
JAECWL010000161.1	7177267	7178833	zf-C2H2	6	-
JAECWL010000161.1	7235600	7241214	zf-C2H2	7	+
JAECWL010000161.1	7938279	7939662	zf-C2H2	7	-
JAECWL010000161.1	9174962	9176877	zf-C2H2	11	+
JAECWL010000161.1	9224444	9225233	zf-C2H2	6	-
JAECWL010000161.1	9654381	9654981	zf-C2H2	5	-
JAECWL010000161.1	9655821	9657252	zf-C2H2	6	-
JAECWL010000161.1	10866887	10867922	zf-C2H2	7	+
JAECWL010000161.1	10869217	10870078	zf-C2H2	6	+
JAECWL010000161.1	10871290	10872328	zf-C2H2	7	+
JAECWL010000161.1	11917924	11918728	zf-C2H2	5	+
JAECWL010000161.1	13368862	13370158	zf-C2H2	5	-
JAECWL010000161.1	15400506	15401040	zf-C2H2	6	+
JAECWL010000161.1	18098776	18099229	zf-C2H2	5	-
JAECWL010000161.1	18355684	18356410	zf-C2H2	6	-
JAECWL010000161.1	19019274	19021142	zf-C2H2	13	-
JAECWL010000161.1	19243993	19244863	zf-C2H2	6	-
JAECWL010000164.1	986740	987649	zf-C2H2	5	+
JAECWL010000164.1	988140	988974	zf-C2H2	5	+
JAECWL010000164.1	2583687	2585531	zf-C2H2	11	-
JAECWL010000164.1	4878715	4881304	zf-C2H2	5	+
JAECWL010000164.1	6270382	6271489	zf-C2H2	6	-
JAECWL010000164.1	6549071	6550787	zf-C2H2	6	-
JAECWL010000164.1	6590609	6591980	zf-C2H2	5	+
JAECWL010000164.1	7240145	7244306	zf-C2H2	10	-
JAECWL010000164.1	9155153	9157727	zf-C2H2	9	-
JAECWL010000164.1	9852810	9853971	zf-C2H2	5	-
JAECWL010000164.1	11804101	11805811	zf-C2H2	14	+
JAECWL010000164.1	12176791	12178558	zf-C2H2	6	-
JAECWL010000164.1	12377032	12378988	zf-C2H2	11	-
JAECWL010000164.1	17304449	17307128	zf-C2H2	6	+
JAECWL010000164.1	17681693	17682365	zf-C2H2	6	+
JAECWL010000164.1	18315084	18316356	zf-C2H2	12	-
JAECWL010000164.1	18769151	18770536	zf-C2H2	7	+
JAECWL010000164.1	19727531	19728425	zf-C2H2	9	+
JAECWL010000164.1	19989235	19990741	zf-C2H2	12	-
JAECWL010000164.1	19991988	19994598	zf-C2H2	14	+
JAECWL010000164.1	19996442	19997933	zf-C2H2	11	+
JAECWL010000164.1	20750139	20752527	zf-C2H2	7	-
JAECWL010000164.1	21218972	21220081	zf-C2H2	9	-
JAECWL010000164.1	24033498	24035970	zf-C2H2	9	+
JAECWL010000174.1	318179	320975	zf-C2H2	13	+
JAECWL010000174.1	1337645	1339451	zf-C2H2	9	+
JAECWL010000174.1	1339898	1340990	zf-C2H2	6	+
JAECWL010000174.1	3846423	3848097	zf-C2H2	6	+
JAECWL010000174.1	4427899	4428514	zf-C2H2	6	+
JAECWL010000174.1	4587773	4590619	zf-C2H2	8	-
JAECWL010000174.1	4637248	4638671	zf-C2H2	11	-
JAECWL010000174.1	4733598	4735268	zf-C2H2	13	-
JAECWL010000174.1	4737504	4738014	zf-C2H2	5	-
JAECWL010000174.1	5399432	5404508	zf-C2H2	6	-
JAECWL010000174.1	6057793	6058363	zf-C2H2	6	+
JAECWL010000174.1	6239138	6240326	zf-C2H2	6	+
JAECWL010000174.1	6473755	6478732	zf-C2H2	14	+
JAECWL010000174.1	7242253	7244614	zf-C2H2	10	-
JAECWL010000174.1	7292059	7293250	zf-C2H2	7	+
JAECWL010000174.1	8660222	8661422	zf-C2H2	7	-
JAECWL010000174.1	10706062	10708960	zf-C2H2	6	-
JAECWL010000174.1	11304806	11306258	zf-C2H2	10	-
JAECWL010000174.1	11334143	11335481	zf-C2H2	10	-
JAECWL010000174.1	11339361	11340891	zf-C2H2	10	+
JAECWL010000174.1	11347114	11348086	zf-C2H2	8	-
JAECWL010000174.1	11351747	11353562	zf-C2H2	7	-
JAECWL010000189.1	2959426	2961307	zf-C2H2	6	+
JAECWL010000189.1	3082004	3083168	zf-C2H2	6	-
JAECWL010000189.1	4061090	4062539	zf-C2H2	5	+
JAECWL010000189.1	4149528	4151100	zf-C2H2	7	-
JAECWL010000189.1	4198722	4199925	zf-C2H2	5	-
JAECWL010000189.1	4831049	4833527	zf-C2H2	12	+
JAECWL010000189.1	5162920	5163955	zf-C2H2	5	-
JAECWL010000189.1	5164217	5165078	zf-C2H2	6	-
JAECWL010000189.1	5165451	5166726	zf-C2H2	10	-
JAECWL010000189.1	5256532	5257855	zf-C2H2	9	+
JAECWL010000189.1	5785173	5786160	zf-C2H2	7	+
JAECWL010000189.1	6416132	6417128	zf-C2H2	6	-
JAECWL010000189.1	6417597	6418431	zf-C2H2	7	-
JAECWL010000189.1	6450641	6452135	zf-C2H2	6	-
JAECWL010000189.1	8350498	8352748	zf-C2H2	11	-
JAECWL010000189.1	9495663	9497145	zf-C2H2	5	+
JAECWL010000189.1	9772321	9773638	zf-C2H2	8	+
JAECWL010000189.1	12398262	12399669	zf-C2H2	7	+
JAECWL010000189.1	13410550	13413185	zf-C2H2	14	+
JAECWL010000189.1	14640531	14641743	zf-C2H2	6	+
JAECWL010000189.1	14644200	14645064	zf-C2H2	9	+
JAECWL010000189.1	16031902	16033920	zf-C2H2	5	-
JAECWL010000189.1	16059199	16060405	zf-C2H2	6	-
JAECWL010000189.1	16265748	16266834	zf-C2H2	6	+
JAECWL010000189.1	16297991	16300328	zf-C2H2	9	+
JAECWL010000189.1	18152325	18153207	zf-C2H2	8	+
JAECWL010000189.1	18820596	18822204	zf-C2H2	9	-
JAECWL010000189.1	19547631	19548531	zf-C2H2	8	-
JAECWL010000189.1	19942875	19945800	zf-C2H2	5	+
JAECWL010000189.1	20025065	20029064	zf-C2H2	7	-
JAECWL010000189.1	22376411	22378159	zf-C2H2	13	+
JAECWL010000189.1	22442105	22443715	zf-C2H2	6	+
JAECWL010000189.1	22970480	22972690	zf-C2H2	8	-
JAECWL010000192.1	28013	30178	zf-C2H2	14	+
JAECWL010000192.1	1093315	1093708	zf-C2H2	5	+
JAECWL010000192.1	1459827	1460997	zf-C2H2	10	-
JAECWL010000192.1	1464056	1467912	zf-C2H2	29	+
JAECWL010000192.1	2372440	2373148	zf-C2H2	6	-
JAECWL010000192.1	4920989	4922813	zf-C2H2	11	+
JAECWL010000192.1	7875556	7876825	zf-C2H2	6	-
JAECWL010000192.1	7911920	7912736	zf-C2H2	7	+
JAECWL010000192.1	7913382	7914024	zf-C2H2	5	+
JAECWL010000192.1	7925975	7927364	zf-C2H2	8	+
JAECWL010000192.1	8432569	8433052	zf-C2H2	5	-
JAECWL010000192.1	8876849	8879274	zf-C2H2	20	+
JAECWL010000192.1	8956299	8957055	zf-C2H2	6	+
JAECWL010000192.1	8994022	8996575	zf-C2H2	14	+
JAECWL010000192.1	11449641	11450745	zf-C2H2	7	-
JAECWL010000192.1	13131156	13132032	zf-C2H2	5	-
JAECWL010000192.1	14950520	14951594	zf-C2H2	6	+
JAECWL010000192.1	16307231	16307684	zf-C2H2	5	-
JAECWL010000192.1	16308902	16309634	zf-C2H2	5	-
JAECWL010000192.1	17988276	17990211	zf-C2H2	14	+
JAECWL010000192.1	18247137	18248640	zf-C2H2	6	+
JAECWL010000192.1	18324710	18325802	zf-C2H2	9	+
JAECWL010000192.1	19296832	19299976	zf-C2H2	5	-
JAECWL010000192.1	19311250	19312519	zf-C2H2	6	+
JAECWL010000192.1	21641410	21642004	zf-C2H2	5	+
JAECWL010000192.1	22428852	22433886	zf-C2H2	8	+
JAECWL010000192.1	26145840	26148062	zf-C2H2	13	-
JAECWL010000192.1	26405386	26407351	zf-C2H2	9	+
JAECWL010000192.1	26873833	26874799	zf-C2H2	7	-
JAECWL010000192.1	26891846	26893157	zf-C2H2	8	-
JAECWL010000192.1	26895784	26896969	zf-C2H2	6	-
JAECWL010000192.1	26900239	26901655	zf-C2H2	9	+
JAECWL010000192.1	27815759	27817841	zf-C2H2	6	-
JAECWL010000192.1	29081721	29084067	zf-C2H2	6	+
JAECWL010000196.1	159471	160986	zf-C2H2	7	-
JAECWL010000196.1	165188	166916	zf-C2H2	7	-
JAECWL010000197.1	1789550	1790864	zf-C2H2	7	-
JAECWL010000197.1	1791599	1792996	zf-C2H2	6	-
JAECWL010000197.1	2162908	2164195	zf-C2H2	9	+
JAECWL010000197.1	4522727	4524728	zf-C2H2	15	+
JAECWL010000197.1	6316928	6318854	zf-C2H2	6	-
JAECWL010000197.1	7109051	7110041	zf-C2H2	8	+
JAECWL010000197.1	7112936	7114394	zf-C2H2	8	+
JAECWL010000197.1	8981752	8982829	zf-C2H2	9	-
JAECWL010000197.1	10070418	10071573	zf-C2H2	7	-
```
