## Supplementary Data 2 for "Transposable elements drive the evolution of metazoan zinc finger genes": Drosophila_erecta_znfs.bed

```
QMER02000001.1	1443612	1446059	zf-C2H2	8	-
QMER02000001.1	1651071	1651842	zf-C2H2	6	+
QMER02000001.1	2230314	2231655	zf-C2H2	8	-
QMER02000001.1	2234216	2235260	zf-C2H2	6	-
QMER02000001.1	2238475	2239831	zf-C2H2	8	+
QMER02000001.1	3514871	3516140	zf-C2H2	6	+
QMER02000001.1	6738352	6739462	zf-C2H2	7	+
QMER02000001.1	7097414	7101265	zf-C2H2	28	-
QMER02000001.1	7104294	7105511	zf-C2H2	11	+
QMER02000001.1	9361742	9362444	zf-C2H2	6	+
QMER02000001.1	11112951	11113878	zf-C2H2	9	+
QMER02000001.1	11430722	11433086	zf-C2H2	6	-
QMER02000001.1	12311095	12312013	zf-C2H2	7	+
QMER02000001.1	12312757	12313627	zf-C2H2	5	+
QMER02000001.1	12357856	12358510	zf-C2H2	7	+
QMER02000001.1	12506123	12507116	zf-C2H2	6	+
QMER02000001.1	12903898	12905541	zf-C2H2	8	-
QMER02000001.1	13937030	13938026	zf-C2H2	5	+
QMER02000001.1	13938485	13939728	zf-C2H2	7	-
QMER02000001.1	13957538	13958309	zf-C2H2	5	+
QMER02000001.1	14307079	14309617	zf-C2H2	15	-
QMER02000001.1	14342725	14343853	zf-C2H2	6	-
QMER02000001.1	14397670	14400097	zf-C2H2	19	-
QMER02000001.1	14683838	14685320	zf-C2H2	9	-
QMER02000001.1	15156452	15158090	zf-C2H2	16	+
QMER02000001.1	17831379	17832765	zf-C2H2	7	-
QMER02000001.1	17971390	17973257	zf-C2H2	11	+
QMER02000001.1	18598864	18600971	zf-C2H2	14	+
QMER02000001.1	18866525	18866984	zf-C2H2	5	+
QMER02000001.1	20537671	20538980	zf-C2H2	7	-
QMER02000001.1	20545843	20547043	zf-C2H2	5	-
QMER02000001.1	21101140	21102700	zf-C2H2	6	-
QMER02000001.1	21388160	21390087	zf-C2H2	14	-
QMER02000001.1	21914427	21915708	zf-C2H2	6	+
QMER02000001.1	23026600	23028553	zf-C2H2	9	-
QMER02000001.1	25198312	25199497	zf-C2H2	6	+
QMER02000001.1	26114606	26116172	zf-C2H2	8	+
QMER02000001.1	27098088	27098730	zf-C2H2	5	-
QMER02000001.1	27655454	27656084	zf-C2H2	5	+
QMER02000005.1	365969	368498	zf-C2H2	9	+
QMER02000005.1	599883	600960	zf-C2H2	5	-
QMER02000005.1	1360769	1362821	zf-C2H2	8	-
QMER02000005.1	4102481	4104503	zf-C2H2	11	+
QMER02000005.1	6858187	6859576	zf-C2H2	5	-
QMER02000005.1	6886196	6887765	zf-C2H2	5	+
QMER02000005.1	8547524	8550128	zf-C2H2	5	+
QMER02000005.1	9099452	9101194	zf-C2H2	11	-
QMER02000005.1	9102817	9104284	zf-C2H2	11	-
QMER02000005.1	9106818	9108534	zf-C2H2	11	-
QMER02000005.1	9110230	9112433	zf-C2H2	13	+
QMER02000005.1	9385873	9386737	zf-C2H2	9	-
QMER02000005.1	9661600	9663430	zf-C2H2	6	+
QMER02000005.1	11840723	11841677	zf-C2H2	5	+
QMER02000005.1	12761610	12762300	zf-C2H2	6	-
QMER02000005.1	13268634	13269526	zf-C2H2	6	+
QMER02000005.1	14218853	14220179	zf-C2H2	12	-
QMER02000005.1	14255954	14256986	zf-C2H2	6	-
QMER02000005.1	16685468	16689515	zf-C2H2	10	-
QMER02000005.1	17524434	17525343	zf-C2H2	7	-
QMER02000005.1	18156339	18159393	zf-C2H2	8	+
QMER02000005.1	18348679	18349825	zf-C2H2	7	+
QMER02000005.1	20812816	20813838	zf-C2H2	9	+
QMER02000005.1	21245664	21248043	zf-C2H2	7	+
QMER02000005.1	21425769	21426879	zf-C2H2	7	-
QMER02000005.1	21670012	21671085	zf-C2H2	10	-
QMER02000007.1	635462	636923	zf-C2H2	6	+
QMER02000007.1	2117050	2119069	zf-C2H2	6	-
QMER02000007.1	3353948	3355076	zf-C2H2	8	-
QMER02000007.1	3355256	3356657	zf-C2H2	10	-
QMER02000007.1	3764524	3766534	zf-C2H2	5	-
QMER02000007.1	3790744	3791950	zf-C2H2	6	-
QMER02000007.1	4009339	4010895	zf-C2H2	6	-
QMER02000007.1	4631087	4632935	zf-C2H2	10	-
QMER02000007.1	4701316	4702639	zf-C2H2	8	+
QMER02000007.1	4718262	4720631	zf-C2H2	12	+
QMER02000007.1	4721586	4722639	zf-C2H2	8	+
QMER02000007.1	7062104	7062956	zf-C2H2	8	+
QMER02000007.1	7293981	7295397	zf-C2H2	5	+
QMER02000007.1	7389294	7390884	zf-C2H2	7	-
QMER02000007.1	7439055	7440255	zf-C2H2	5	-
QMER02000007.1	8229541	8230654	zf-C2H2	6	+
QMER02000007.1	8578371	8578914	zf-C2H2	5	-
QMER02000007.1	8881028	8881997	zf-C2H2	6	-
QMER02000007.1	9290025	9291549	zf-C2H2	10	+
QMER02000007.1	10628078	10630770	zf-C2H2	14	+
QMER02000007.1	13653641	13654559	zf-C2H2	8	+
QMER02000007.1	13902003	13903215	zf-C2H2	6	+
QMER02000007.1	13906017	13906818	zf-C2H2	9	+
QMER02000007.1	14309922	14313834	zf-C2H2	7	+
QMER02000007.1	14385788	14388431	zf-C2H2	5	-
QMER02000007.1	15001441	15003598	zf-C2H2	10	-
QMER02000007.1	15325467	15327675	zf-C2H2	9	+
QMER02000007.1	16407998	16408883	zf-C2H2	7	-
QMER02000007.1	16413037	16414890	zf-C2H2	9	-
QMER02000007.1	18452238	18453270	zf-C2H2	7	-
QMER02000007.1	18997529	18998825	zf-C2H2	5	+
QMER02000007.1	19512190	19513153	zf-C2H2	7	+
QMER02000007.1	19515101	19515965	zf-C2H2	6	+
QMER02000007.1	19517496	19518513	zf-C2H2	8	+
QMER02000007.1	20321569	20322622	zf-C2H2	9	-
QMER02000007.1	20559815	20560685	zf-C2H2	6	-
QMER02000014.1	73824	75303	zf-C2H2	5	-
QMER02000014.1	765957	767979	zf-C2H2	13	+
QMER02000014.1	815911	816628	zf-C2H2	5	-
QMER02000014.1	1435266	1436484	zf-C2H2	5	-
QMER02000014.1	1870649	1872596	zf-C2H2	12	+
QMER02000014.1	2897081	2898581	zf-C2H2	9	+
QMER02000014.1	2923767	2925078	zf-C2H2	7	+
QMER02000014.1	2925558	2927457	zf-C2H2	12	+
QMER02000014.1	3716558	3717476	zf-C2H2	6	+
QMER02000014.1	3721117	3722119	zf-C2H2	8	+
QMER02000014.1	3957854	3959597	zf-C2H2	6	-
QMER02000014.1	4023665	4026956	zf-C2H2	5	+
QMER02000014.1	5738803	5739571	zf-C2H2	5	+
QMER02000014.1	7228252	7228867	zf-C2H2	6	-
QMER02000014.1	7279487	7282526	zf-C2H2	19	+
QMER02000014.1	7929540	7930638	zf-C2H2	5	+
QMER02000014.1	7936537	7938457	zf-C2H2	12	-
QMER02000014.1	8840187	8840937	zf-C2H2	7	-
QMER02000014.1	9156513	9158408	zf-C2H2	11	+
QMER02000014.1	11167427	11169941	zf-C2H2	5	-
QMER02000014.1	11810468	11810897	zf-C2H2	5	+
QMER02000014.1	11816659	11817412	zf-C2H2	6	-
QMER02000014.1	14087261	14087996	zf-C2H2	6	-
QMER02000014.1	15203640	15207870	zf-C2H2	9	-
QMER02000014.1	17363587	17364712	zf-C2H2	5	-
QMER02000014.1	17581273	17583505	zf-C2H2	10	+
QMER02000014.1	17775209	17776589	zf-C2H2	8	-
QMER02000014.1	18187001	18188363	zf-C2H2	8	+
QMER02000016.1	1123552	1124941	zf-C2H2	8	+
QMER02000016.1	1128603	1129245	zf-C2H2	7	+
QMER02000016.1	3016353	3021159	zf-C2H2	14	+
QMER02000016.1	3315726	3316737	zf-C2H2	7	+
QMER02000016.1	3469310	3472259	zf-C2H2	8	-
QMER02000016.1	4470166	4471498	zf-C2H2	9	-
QMER02000016.1	6540171	6540912	zf-C2H2	5	+
QMER02000016.1	7414714	7419454	zf-C2H2	7	-
QMER02000016.1	7929276	7931091	zf-C2H2	7	+
QMER02000016.1	7935470	7936220	zf-C2H2	7	+
QMER02000016.1	7945093	7946584	zf-C2H2	10	+
QMER02000016.1	7950204	7950963	zf-C2H2	8	+
QMER02000016.1	7953663	7955127	zf-C2H2	8	+
QMER02000016.1	8190825	8192193	zf-C2H2	7	-
QMER02000016.1	8303697	8305538	zf-C2H2	9	-
QMER02000016.1	8306066	8307887	zf-C2H2	8	-
QMER02000016.1	8944066	8945269	zf-C2H2	7	+
QMER02000016.1	9107804	9109526	zf-C2H2	6	+
QMER02000016.1	12766512	12767772	zf-C2H2	7	+
QMER02000016.1	13386270	13387653	zf-C2H2	9	-
QMER02000016.1	13590398	13593362	zf-C2H2	6	+
QMER02000016.1	15035369	15036632	zf-C2H2	7	-
QMER02000018.1	1087939	1089754	zf-C2H2	5	+
QMER02000018.1	1827835	1828390	zf-C2H2	6	+
QMER02000023.1	644718	645387	zf-C2H2	6	-
QMER02000023.1	647813	648464	zf-C2H2	5	-
QMER02000023.1	1385289	1388209	zf-C2H2	14	-
QMER02000024.1	527743	529463	zf-C2H2	10	+
QMER02000024.1	1178276	1179410	zf-C2H2	7	-
QMER02000025.1	819937	821488	zf-C2H2	6	-
QMER02000025.1	826220	827927	zf-C2H2	6	-
```
