## Supplementary Data 2 for "Transposable elements drive the evolution of metazoan zinc finger genes": Drosophila_eugracilis_znfs.bed

```
JAECYE010000047.1	432439	433468	zf-C2H2	6	-
JAECYE010000047.1	577113	578392	zf-C2H2	9	-
JAECYE010000047.1	621704	622241	zf-C2H2	5	-
JAECYE010000047.1	623099	624023	zf-C2H2	7	-
JAECYE010000047.1	1545843	1548162	zf-C2H2	6	+
JAECYE010000047.1	1867881	1868793	zf-C2H2	9	-
JAECYE010000075.1	985905	988080	zf-C2H2	5	-
JAECYE010000075.1	2234263	2235055	zf-C2H2	5	-
JAECYE010000075.1	3800760	3801510	zf-C2H2	6	+
JAECYE010000081.1	47839	48340	zf-C2H2	5	+
JAECYE010000081.1	281860	282466	zf-C2H2	6	-
JAECYE010000081.1	335766	338799	zf-C2H2	19	+
JAECYE010000090.1	361394	363113	zf-C2H2	6	-
JAECYE010000090.1	430046	435454	zf-C2H2	9	+
JAECYE010000090.1	1706313	1707351	zf-C2H2	5	+
JAECYE010000090.1	2640738	2641194	zf-C2H2	5	-
JAECYE010000090.1	4781739	4782711	zf-C2H2	6	+
JAECYE010000090.1	4807030	4808959	zf-C2H2	11	-
JAECYE010000090.1	5656433	5657192	zf-C2H2	5	-
JAECYE010000090.1	6067942	6068710	zf-C2H2	8	-
JAECYE010000090.1	6072203	6073127	zf-C2H2	7	-
JAECYE010000090.1	7252807	7253854	zf-C2H2	7	-
JAECYE010000090.1	7255267	7256128	zf-C2H2	6	-
JAECYE010000090.1	7257699	7258653	zf-C2H2	7	-
JAECYE010000090.1	9167058	9169599	zf-C2H2	6	+
JAECYE010000090.1	10474133	10474805	zf-C2H2	6	-
JAECYE010000090.1	10973904	10975124	zf-C2H2	9	-
JAECYE010000338.1	270602	272282	zf-C2H2	7	+
JAECYE010000338.1	276073	277468	zf-C2H2	6	+
JAECYE010000365.1	517122	518993	zf-C2H2	11	-
JAECYE010000365.1	655371	656403	zf-C2H2	7	+
JAECYE010000365.1	1890098	1892534	zf-C2H2	18	+
JAECYE010000365.1	1981617	1984215	zf-C2H2	16	+
JAECYE010000365.1	2341491	2341917	zf-C2H2	5	-
JAECYE010000365.1	2343526	2344297	zf-C2H2	5	-
JAECYE010000365.1	2361637	2363263	zf-C2H2	7	+
JAECYE010000365.1	3689685	3690869	zf-C2H2	11	-
JAECYE010000365.1	3694081	3697922	zf-C2H2	28	+
JAECYE010000365.1	4057681	4058776	zf-C2H2	7	-
JAECYE010000374.1	152516	153350	zf-C2H2	7	-
JAECYE010000384.1	364762	365962	zf-C2H2	8	-
JAECYE010000391.1	111566	113426	zf-C2H2	6	-
JAECYE010000399.1	69182	70461	zf-C2H2	11	+
JAECYE010000399.1	348023	348452	zf-C2H2	5	+
JAECYE010000406.1	229165	229837	zf-C2H2	6	+
JAECYE010000406.1	243118	244929	zf-C2H2	9	-
JAECYE010000406.1	245561	247412	zf-C2H2	8	-
JAECYE010000413.1	684817	686119	zf-C2H2	8	+
JAECYE010000413.1	1153264	1154833	zf-C2H2	5	-
JAECYE010000413.1	1446642	1448530	zf-C2H2	14	-
JAECYE010000421.1	12821	13691	zf-C2H2	8	+
JAECYE010000421.1	239218	240622	zf-C2H2	5	+
JAECYE010000421.1	328005	329598	zf-C2H2	7	-
JAECYE010000421.1	374658	375837	zf-C2H2	5	-
JAECYE010000438.1	577080	578355	zf-C2H2	6	+
JAECYE010000438.1	1757545	1759452	zf-C2H2	9	-
JAECYE010000438.1	2192454	2193774	zf-C2H2	6	+
JAECYE010000443.1	2820079	2821084	zf-C2H2	8	+
JAECYE010000443.1	3060276	3061479	zf-C2H2	6	+
JAECYE010000443.1	3064129	3064939	zf-C2H2	9	+
JAECYE010000494.1	95664	96693	zf-C2H2	8	-
JAECYE010000496.1	1097167	1098601	zf-C2H2	8	+
JAECYE010000496.1	1150947	1151778	zf-C2H2	6	-
JAECYE010000496.1	1154229	1154652	zf-C2H2	5	-
JAECYE010000511.1	88873	91420	zf-C2H2	12	-
JAECYE010000511.1	453130	454486	zf-C2H2	9	+
JAECYE010000511.1	575783	576740	zf-C2H2	5	-
JAECYE010000572.1	1053059	1054586	zf-C2H2	11	+
JAECYE010000572.1	1054877	1055882	zf-C2H2	7	+
JAECYE010000572.1	1056148	1057183	zf-C2H2	9	+
JAECYE010000612.1	1133958	1135335	zf-C2H2	9	-
JAECYE010000612.1	1138442	1139498	zf-C2H2	6	+
JAECYE010000612.1	1141924	1143250	zf-C2H2	8	+
JAECYE010000645.1	757576	759400	zf-C2H2	5	+
JAECYE010000645.1	2129355	2130567	zf-C2H2	7	-
JAECYE010000652.1	49931	51251	zf-C2H2	6	+
JAECYE010000657.1	174773	175685	zf-C2H2	5	-
JAECYE010000717.1	511232	512414	zf-C2H2	6	-
JAECYE010000758.1	623630	625241	zf-C2H2	9	-
JAECYE010000946.1	48090	50419	zf-C2H2	8	-
JAECYE010000946.1	258553	260791	zf-C2H2	10	+
JAECYE010000946.1	451413	452787	zf-C2H2	8	-
JAECYE010000967.1	757200	757713	zf-C2H2	5	-
JAECYE010001188.1	1751194	1752316	zf-C2H2	6	+
JAECYE010001188.1	2154289	2156210	zf-C2H2	11	-
JAECYE010001188.1	2156582	2158346	zf-C2H2	13	-
JAECYE010001204.1	71193	73181	zf-C2H2	5	+
JAECYE010001204.1	141756	145746	zf-C2H2	7	-
JAECYE010001308.1	150777	151461	zf-C2H2	5	+
JAECYE010001749.1	321804	323298	zf-C2H2	5	+
JAECYE010001749.1	666341	668209	zf-C2H2	11	+
JAECYE010001749.1	1296159	1297380	zf-C2H2	5	-
JAECYE010001749.1	1747070	1748983	zf-C2H2	13	+
JAECYE010001749.1	2580583	2581006	zf-C2H2	5	+
JAECYE010001749.1	2586985	2587498	zf-C2H2	6	-
JAECYE010001749.1	4308644	4309901	zf-C2H2	5	-
JAECYE010001749.1	4850667	4851675	zf-C2H2	7	+
JAECYE010001749.1	6034187	6035147	zf-C2H2	7	+
JAECYE010001749.1	6329392	6329890	zf-C2H2	5	+
JAECYE010001765.1	186209	188237	zf-C2H2	6	-
JAECYE010001765.1	378937	379495	zf-C2H2	6	+
JAECYE010001809.1	722023	723883	zf-C2H2	7	+
JAECYE010001812.1	429863	431228	zf-C2H2	7	-
JAECYE010001842.1	56380	57580	zf-C2H2	7	+
JAECYE010001842.1	244107	245817	zf-C2H2	6	+
JAECYE010001881.1	562465	563092	zf-C2H2	5	-
JAECYE010001881.1	1190405	1191038	zf-C2H2	5	+
JAECYE010001947.1	671311	673801	zf-C2H2	11	-
JAECYE010002072.1	401291	403952	zf-C2H2	9	+
JAECYE010002072.1	622660	623744	zf-C2H2	5	-
JAECYE010002072.1	1371025	1373038	zf-C2H2	7	-
JAECYE010002072.1	4084551	4085907	zf-C2H2	5	-
JAECYE010002072.1	4113531	4115085	zf-C2H2	5	+
JAECYE010002072.1	5793839	5796425	zf-C2H2	5	+
JAECYE010002072.1	6343365	6345125	zf-C2H2	11	-
JAECYE010002072.1	6346716	6348276	zf-C2H2	11	-
JAECYE010002072.1	6350767	6352426	zf-C2H2	11	-
JAECYE010002072.1	6353892	6356199	zf-C2H2	13	+
JAECYE010002072.1	6993480	6994221	zf-C2H2	6	-
JAECYE010002072.1	7936255	7938253	zf-C2H2	11	-
JAECYE010002131.1	1321348	1326199	zf-C2H2	14	+
JAECYE010002131.1	1646520	1647102	zf-C2H2	6	+
JAECYE010002131.1	1819755	1822842	zf-C2H2	9	-
JAECYE010002131.1	2228847	2229708	zf-C2H2	5	-
JAECYE010002131.1	2365865	2368787	zf-C2H2	6	+
JAECYE010002136.1	129599	131723	zf-C2H2	10	-
JAECYE010002136.1	972487	973552	zf-C2H2	11	+
JAECYE010002136.1	973791	974736	zf-C2H2	6	+
JAECYE010002136.1	1380301	1382323	zf-C2H2	5	-
JAECYE010002136.1	1408460	1409580	zf-C2H2	7	-
JAECYE010002136.1	1621949	1623505	zf-C2H2	6	-
JAECYE010002136.1	2623756	2625217	zf-C2H2	6	-
JAECYE010002138.1	1429517	1430566	zf-C2H2	8	+
JAECYE010002138.1	1525619	1527074	zf-C2H2	10	-
JAECYE010002138.1	4114781	4118870	zf-C2H2	10	-
JAECYE010002138.1	7714728	7715655	zf-C2H2	5	+
JAECYE010002138.1	8279564	8280422	zf-C2H2	9	-
JAECYE010002138.1	8976677	8979254	zf-C2H2	7	-
JAECYE010002138.1	9419674	9420229	zf-C2H2	5	-
JAECYE010002138.1	11369145	11370438	zf-C2H2	12	-
JAECYE010002138.1	11405755	11407063	zf-C2H2	5	-
JAECYE010002138.1	13198743	13200120	zf-C2H2	7	+
JAECYE010002138.1	13411325	13412576	zf-C2H2	5	+
JAECYE010002138.1	13426312	13427794	zf-C2H2	10	-
JAECYE010002139.1	584961	587855	zf-C2H2	14	-
JAECYE010002139.1	1034263	1034899	zf-C2H2	6	-
JAECYE010002139.1	1781795	1786550	zf-C2H2	7	+
JAECYE010002143.1	807301	808561	zf-C2H2	6	-
JAECYE010002143.1	820561	823801	zf-C2H2	5	+
JAECYE010002145.1	476089	477043	zf-C2H2	8	+
JAECYE010002145.1	480829	481495	zf-C2H2	7	+
JAECYE010002147.1	387241	388687	zf-C2H2	10	-
JAECYE010002147.1	391413	392829	zf-C2H2	10	-
JAECYE010002147.1	393225	393726	zf-C2H2	5	-
JAECYE010002147.1	394504	395980	zf-C2H2	10	-
JAECYE010002147.1	404434	405184	zf-C2H2	7	-
JAECYE010002147.1	409707	411480	zf-C2H2	7	-
JAECYE010002151.1	280539	281865	zf-C2H2	6	+
JAECYE010002151.1	996963	998337	zf-C2H2	10	-
JAECYE010002155.1	676731	677571	zf-C2H2	6	+
```
