## Supplementary Data 2 for "Transposable elements drive the evolution of metazoan zinc finger genes": Drosophila_ficusphila_znfs.bed

```
JAECXK010000106.1	2511873	2512975	zf-C2H2	9	+
JAECXK010000106.1	5279656	5284036	zf-C2H2	10	-
JAECXK010000106.1	8485730	8487044	zf-C2H2	7	+
JAECXK010000106.1	8687170	8688313	zf-C2H2	7	+
JAECXK010000106.1	10577059	10578064	zf-C2H2	9	+
JAECXK010000106.1	11035857	11038239	zf-C2H2	7	+
JAECXK010000106.1	11734664	11735525	zf-C2H2	9	+
JAECXK010000106.1	12006920	12009122	zf-C2H2	13	-
JAECXK010000106.1	12010573	12012403	zf-C2H2	11	+
JAECXK010000106.1	12014819	12016439	zf-C2H2	11	+
JAECXK010000106.1	12018028	12019787	zf-C2H2	11	+
JAECXK010000106.1	12613049	12615617	zf-C2H2	5	-
JAECXK010000106.1	14197681	14199529	zf-C2H2	6	-
JAECXK010000127.1	995985	997623	zf-C2H2	8	-
JAECXK010000127.1	1423091	1424501	zf-C2H2	8	+
JAECXK010000127.1	1425102	1426521	zf-C2H2	7	+
JAECXK010000127.1	1426959	1428192	zf-C2H2	6	+
JAECXK010000127.1	1618574	1620809	zf-C2H2	10	-
JAECXK010000127.1	1841206	1842244	zf-C2H2	5	+
JAECXK010000195.1	2380191	2381385	zf-C2H2	8	-
JAECXK010000195.1	5230800	5232183	zf-C2H2	5	+
JAECXK010000195.1	5290602	5292717	zf-C2H2	5	+
JAECXK010000195.1	6406088	6407375	zf-C2H2	7	-
JAECXK010000195.1	7504524	7505595	zf-C2H2	8	+
JAECXK010000195.1	7952250	7953645	zf-C2H2	9	-
JAECXK010000195.1	7956416	7957190	zf-C2H2	8	-
JAECXK010000195.1	7959214	7960951	zf-C2H2	12	-
JAECXK010000195.1	7970278	7971022	zf-C2H2	7	-
JAECXK010000195.1	7975608	7977318	zf-C2H2	7	-
JAECXK010000195.1	8363569	8364589	zf-C2H2	6	-
JAECXK010000195.1	8365328	8367197	zf-C2H2	8	-
JAECXK010000196.1	157852	159980	zf-C2H2	11	+
JAECXK010000196.1	1062089	1062515	zf-C2H2	5	+
JAECXK010000196.1	1065396	1066050	zf-C2H2	6	+
JAECXK010000196.1	1742104	1743313	zf-C2H2	7	+
JAECXK010000196.1	1925164	1926967	zf-C2H2	6	+
JAECXK010000196.1	4025841	4026534	zf-C2H2	6	-
JAECXK010000196.1	5085006	5085600	zf-C2H2	5	-
JAECXK010000196.1	7862067	7865133	zf-C2H2	6	-
JAECXK010000196.1	7993617	7994535	zf-C2H2	5	+
JAECXK010000196.1	8346338	8349560	zf-C2H2	7	+
JAECXK010000196.1	8502968	8503583	zf-C2H2	6	-
JAECXK010000196.1	8802602	8806835	zf-C2H2	10	-
JAECXK010000196.1	10916183	10917539	zf-C2H2	10	+
JAECXK010000196.1	12726585	12727494	zf-C2H2	7	-
JAECXK010000196.1	13598239	13599406	zf-C2H2	6	+
JAECXK010000196.1	14120125	14122081	zf-C2H2	9	+
JAECXK010000196.1	14125444	14126032	zf-C2H2	7	+
JAECXK010000218.1	715252	717361	zf-C2H2	6	-
JAECXK010000218.1	723696	725406	zf-C2H2	8	-
JAECXK010000283.1	1152706	1153720	zf-C2H2	6	+
JAECXK010000283.1	1189961	1191242	zf-C2H2	12	+
JAECXK010000283.1	2742402	2743074	zf-C2H2	6	+
JAECXK010000283.1	3588317	3590384	zf-C2H2	11	-
JAECXK010000283.1	5126231	5127182	zf-C2H2	5	+
JAECXK010000283.1	7517612	7519443	zf-C2H2	7	-
JAECXK010000283.1	8906638	8908216	zf-C2H2	5	-
JAECXK010000283.1	8935125	8936565	zf-C2H2	5	+
JAECXK010000285.1	819600	822117	zf-C2H2	9	-
JAECXK010000405.1	760882	762397	zf-C2H2	6	-
JAECXK010000405.1	1577337	1578989	zf-C2H2	6	+
JAECXK010000405.1	1778337	1779621	zf-C2H2	5	+
JAECXK010000405.1	2214500	2215718	zf-C2H2	11	-
JAECXK010000405.1	2216199	2217357	zf-C2H2	10	-
JAECXK010000405.1	3541856	3543758	zf-C2H2	6	+
JAECXK010000405.1	4654675	4656199	zf-C2H2	10	+
JAECXK010000405.1	4670800	4671883	zf-C2H2	9	+
JAECXK010000407.1	54957	56460	zf-C2H2	5	+
JAECXK010000407.1	878670	879488	zf-C2H2	8	+
JAECXK010000407.1	885424	886018	zf-C2H2	6	-
JAECXK010000407.1	3356063	3357032	zf-C2H2	9	+
JAECXK010000407.1	4217715	4219720	zf-C2H2	11	-
JAECXK010000407.1	5590015	5591677	zf-C2H2	6	+
JAECXK010000407.1	6606298	6609352	zf-C2H2	19	-
JAECXK010000407.1	6666195	6666786	zf-C2H2	6	+
JAECXK010000407.1	7258119	7259397	zf-C2H2	5	-
JAECXK010000407.1	7839240	7840263	zf-C2H2	7	+
JAECXK010000407.1	9270548	9271472	zf-C2H2	6	+
JAECXK010000407.1	9296338	9298229	zf-C2H2	11	-
JAECXK010000407.1	10190297	10191059	zf-C2H2	5	-
JAECXK010000407.1	10628046	10629099	zf-C2H2	8	-
JAECXK010000407.1	10632644	10633983	zf-C2H2	7	-
JAECXK010000407.1	11428707	11429262	zf-C2H2	6	-
JAECXK010000407.1	11492060	11492951	zf-C2H2	7	-
JAECXK010000407.1	12709807	12711310	zf-C2H2	5	-
JAECXK010000407.1	13068278	13070789	zf-C2H2	5	+
JAECXK010000407.1	14753868	14755104	zf-C2H2	5	+
JAECXK010000407.1	15397650	15399500	zf-C2H2	11	-
JAECXK010000407.1	15938599	15940513	zf-C2H2	9	+
JAECXK010000407.1	15946284	15947346	zf-C2H2	5	-
JAECXK010000407.1	17639483	17639966	zf-C2H2	6	+
JAECXK010000407.1	18630609	18631581	zf-C2H2	7	+
JAECXK010000407.1	18633091	18633934	zf-C2H2	6	+
JAECXK010000407.1	18635229	18636288	zf-C2H2	7	+
JAECXK010000407.1	19552783	19553856	zf-C2H2	9	-
JAECXK010000407.1	19782062	19783007	zf-C2H2	6	-
JAECXK010000429.1	74220	75915	zf-C2H2	10	+
JAECXK010000429.1	488500	489649	zf-C2H2	6	-
JAECXK010000429.1	1295444	1296710	zf-C2H2	5	+
JAECXK010000429.1	1343265	1344837	zf-C2H2	7	+
JAECXK010000429.1	1438757	1440182	zf-C2H2	5	-
JAECXK010000429.1	1680087	1680894	zf-C2H2	7	-
JAECXK010000595.1	1334246	1335146	zf-C2H2	8	+
JAECXK010000595.1	1630485	1631709	zf-C2H2	6	+
JAECXK010000595.1	1634692	1635493	zf-C2H2	9	+
JAECXK010000595.1	2072810	2076743	zf-C2H2	7	+
JAECXK010000595.1	2159190	2161878	zf-C2H2	5	-
JAECXK010000595.1	3347229	3348552	zf-C2H2	9	+
JAECXK010000624.1	1520999	1522481	zf-C2H2	7	+
JAECXK010000775.1	690110	691265	zf-C2H2	6	+
JAECXK010000775.1	2797679	2798507	zf-C2H2	5	-
JAECXK010000775.1	3441685	3442981	zf-C2H2	5	+
JAECXK010000775.1	5878685	5880639	zf-C2H2	9	+
JAECXK010000775.1	6186401	6187203	zf-C2H2	5	+
JAECXK010000775.1	7105877	7107194	zf-C2H2	6	-
JAECXK010000775.1	8411390	8412872	zf-C2H2	9	+
JAECXK010000775.1	9474684	9475686	zf-C2H2	7	+
JAECXK010000775.1	10761018	10763458	zf-C2H2	18	+
JAECXK010000775.1	10857169	10859749	zf-C2H2	15	+
JAECXK010000775.1	11131572	11132448	zf-C2H2	7	+
JAECXK010000775.1	11133250	11133838	zf-C2H2	5	+
JAECXK010000775.1	11181438	11182098	zf-C2H2	7	+
JAECXK010000775.1	11323671	11325881	zf-C2H2	12	+
JAECXK010000775.1	12251029	12252976	zf-C2H2	11	-
JAECXK010000775.1	12964148	12965848	zf-C2H2	11	+
JAECXK010000775.1	14086472	14088345	zf-C2H2	14	+
JAECXK010000775.1	14375345	14376917	zf-C2H2	6	+
JAECXK010000775.1	14954195	14955423	zf-C2H2	6	+
JAECXK010000775.1	16094878	16096202	zf-C2H2	7	-
JAECXK010000775.1	16104082	16104937	zf-C2H2	5	-
JAECXK010000775.1	16105535	16106309	zf-C2H2	5	+
JAECXK010000775.1	16108249	16108675	zf-C2H2	5	+
JAECXK010000775.1	17038769	17040917	zf-C2H2	14	+
JAECXK010000775.1	17326180	17326609	zf-C2H2	5	+
JAECXK010000775.1	18874350	18875061	zf-C2H2	6	+
JAECXK010000775.1	20101875	20103060	zf-C2H2	11	-
JAECXK010000775.1	20103233	20104214	zf-C2H2	5	-
JAECXK010000775.1	20106259	20110122	zf-C2H2	28	+
JAECXK010000775.1	20450190	20451294	zf-C2H2	7	-
JAECXK010000775.1	22944780	22946160	zf-C2H2	9	-
JAECXK010000775.1	24388047	24389073	zf-C2H2	6	-
JAECXK010000775.1	24399693	24402951	zf-C2H2	5	+
JAECXK010000775.1	24634326	24635316	zf-C2H2	6	+
JAECXK010000775.1	24637769	24639110	zf-C2H2	8	+
JAECXK010000775.1	25182288	25184661	zf-C2H2	6	-
JAECXK010000775.1	27984121	27986173	zf-C2H2	6	+
JAECXK010000778.1	321899	324427	zf-C2H2	14	+
JAECXK010000779.1	292550	294068	zf-C2H2	9	-
JAECXK010000838.1	1173729	1175572	zf-C2H2	8	+
JAECXK010000838.1	1380436	1381393	zf-C2H2	6	-
JAECXK010000838.1	1980430	1982554	zf-C2H2	10	-
```
