## Supplementary Data 2 for "Transposable elements drive the evolution of metazoan zinc finger genes": Drosophila_funebris_znfs.bed

```
JAEIFK010000033.1	578988	579621	zf-C2H2	7	-
JAEIFK010000033.1	714642	715806	zf-C2H2	7	+
JAEIFK010000033.1	1152127	1153492	zf-C2H2	9	+
JAEIFK010000108.1	1874398	1875867	zf-C2H2	6	+
JAEIFK010000108.1	2183228	2185640	zf-C2H2	5	+
JAEIFK010000122.1	230528	234731	zf-C2H2	11	-
JAEIFK010000122.1	1698744	1700820	zf-C2H2	11	-
JAEIFK010000122.1	1979111	1980941	zf-C2H2	6	+
JAEIFK010000122.1	2777323	2779930	zf-C2H2	13	-
JAEIFK010000122.1	2780892	2783298	zf-C2H2	12	-
JAEIFK010000122.1	2783622	2785947	zf-C2H2	13	-
JAEIFK010000122.1	2786991	2789232	zf-C2H2	13	-
JAEIFK010000122.1	2789875	2792209	zf-C2H2	13	-
JAEIFK010000122.1	2792876	2795510	zf-C2H2	12	-
JAEIFK010000122.1	2795667	2797938	zf-C2H2	12	+
JAEIFK010000122.1	3144285	3145104	zf-C2H2	8	-
JAEIFK010000122.1	3148742	3149663	zf-C2H2	9	-
JAEIFK010000122.1	3150490	3151300	zf-C2H2	8	-
JAEIFK010000122.1	3976372	3978886	zf-C2H2	5	+
JAEIFK010000219.1	684798	686274	zf-C2H2	6	-
JAEIFK010000271.1	2757517	2758399	zf-C2H2	6	-
JAEIFK010000346.1	1206134	1206905	zf-C2H2	6	-
JAEIFK010000346.1	1879447	1880914	zf-C2H2	5	-
JAEIFK010000356.1	53489	54494	zf-C2H2	5	+
JAEIFK010000356.1	56598	57531	zf-C2H2	5	+
JAEIFK010000425.1	762878	764315	zf-C2H2	6	-
JAEIFK010000425.1	2137290	2138862	zf-C2H2	5	+
JAEIFK010000425.1	2241070	2242876	zf-C2H2	7	-
JAEIFK010000425.1	2295894	2297139	zf-C2H2	6	-
JAEIFK010000425.1	4182800	4184090	zf-C2H2	11	-
JAEIFK010000425.1	5301071	5302511	zf-C2H2	8	-
JAEIFK010000425.1	7788166	7790473	zf-C2H2	10	+
JAEIFK010000425.1	8040858	8041797	zf-C2H2	8	+
JAEIFK010000425.1	8514544	8516333	zf-C2H2	16	+
JAEIFK010000425.1	10014154	10015336	zf-C2H2	5	-
JAEIFK010000425.1	11306834	11309207	zf-C2H2	10	-
JAEIFK010000425.1	12332628	12333375	zf-C2H2	7	+
JAEIFK010000425.1	12458080	12459592	zf-C2H2	7	+
JAEIFK010000425.1	13642929	13644902	zf-C2H2	10	+
JAEIFK010000425.1	13813359	13814715	zf-C2H2	8	+
JAEIFK010000425.1	15042683	15044300	zf-C2H2	6	-
JAEIFK010000425.1	15232236	15234759	zf-C2H2	8	+
JAEIFK010000425.1	17768139	17769444	zf-C2H2	6	-
JAEIFK010000425.1	18571132	18571918	zf-C2H2	8	-
JAEIFK010000425.1	18575013	18576339	zf-C2H2	6	-
JAEIFK010000425.1	19305654	19306495	zf-C2H2	8	-
JAEIFK010000425.1	23072870	23073710	zf-C2H2	8	-
JAEIFK010000425.1	24343490	24344783	zf-C2H2	8	+
JAEIFK010000425.1	24346595	24347814	zf-C2H2	10	+
JAEIFK010000425.1	24348625	24350035	zf-C2H2	12	+
JAEIFK010000425.1	24616017	24617010	zf-C2H2	9	-
JAEIFK010000425.1	24896182	24898292	zf-C2H2	5	+
JAEIFK010000425.1	24977207	24981098	zf-C2H2	7	-
JAEIFK010000425.1	25109915	25110986	zf-C2H2	8	-
JAEIFK010000425.1	25665783	25667574	zf-C2H2	9	+
JAEIFK010000425.1	26731118	26733068	zf-C2H2	6	+
JAEIFK010000454.1	1314496	1315501	zf-C2H2	8	+
JAEIFK010000454.1	3233697	3235777	zf-C2H2	9	-
JAEIFK010000454.1	3236693	3238451	zf-C2H2	8	-
JAEIFK010000454.1	6841280	6843032	zf-C2H2	6	-
JAEIFK010000454.1	6903921	6904299	zf-C2H2	5	-
JAEIFK010000454.1	9058570	9061639	zf-C2H2	6	-
JAEIFK010000454.1	10692366	10693814	zf-C2H2	11	+
JAEIFK010000454.1	11320959	11323778	zf-C2H2	14	-
JAEIFK010000454.1	12649673	12651698	zf-C2H2	7	+
JAEIFK010000454.1	12656469	12657204	zf-C2H2	7	+
JAEIFK010000454.1	12666615	12667605	zf-C2H2	7	+
JAEIFK010000454.1	12668220	12669648	zf-C2H2	10	+
JAEIFK010000454.1	12671466	12672207	zf-C2H2	8	+
JAEIFK010000454.1	12674922	12676611	zf-C2H2	9	+
JAEIFK010000454.1	13289414	13289870	zf-C2H2	6	+
JAEIFK010000454.1	13290807	13291746	zf-C2H2	8	-
JAEIFK010000454.1	13348605	13349688	zf-C2H2	9	-
JAEIFK010000454.1	14626773	14627910	zf-C2H2	7	+
JAEIFK010000454.1	15138045	15138747	zf-C2H2	5	+
JAEIFK010000454.1	15191734	15192424	zf-C2H2	6	-
JAEIFK010000454.1	17348600	17349461	zf-C2H2	6	-
JAEIFK010000454.1	17350219	17350963	zf-C2H2	5	-
JAEIFK010000454.1	19106204	19109231	zf-C2H2	9	-
JAEIFK010000454.1	19446693	19448184	zf-C2H2	10	+
JAEIFK010000454.1	19532889	19535097	zf-C2H2	7	+
JAEIFK010000455.1	3131876	3137057	zf-C2H2	13	+
JAEIFK010000473.1	77854	79048	zf-C2H2	6	-
JAEIFK010000558.1	1276532	1277063	zf-C2H2	5	-
JAEIFK010000600.1	103092	104379	zf-C2H2	5	+
JAEIFK010000600.1	213503	215033	zf-C2H2	5	+
JAEIFK010000678.1	602576	603989	zf-C2H2	10	-
JAEIFK010000678.1	604630	606094	zf-C2H2	8	-
JAEIFK010000678.1	607059	608650	zf-C2H2	8	-
JAEIFK010000678.1	696046	699271	zf-C2H2	5	-
JAEIFK010000678.1	709749	711045	zf-C2H2	6	+
JAEIFK010000678.1	1439251	1440533	zf-C2H2	11	-
JAEIFK010000678.1	1821705	1823920	zf-C2H2	6	+
JAEIFK010000678.1	6082351	6084532	zf-C2H2	5	+
JAEIFK010000678.1	7807364	7809890	zf-C2H2	6	+
JAEIFK010000678.1	7825331	7826472	zf-C2H2	6	-
JAEIFK010000678.1	8232324	8233398	zf-C2H2	7	-
JAEIFK010000678.1	8909676	8912124	zf-C2H2	18	+
JAEIFK010000678.1	9540475	9541393	zf-C2H2	7	+
JAEIFK010000678.1	9542294	9542804	zf-C2H2	5	+
JAEIFK010000678.1	13545861	13546878	zf-C2H2	6	+
JAEIFK010000678.1	15210237	15211143	zf-C2H2	7	-
JAEIFK010000678.1	15214013	15214787	zf-C2H2	6	+
JAEIFK010000678.1	15222362	15223654	zf-C2H2	8	+
JAEIFK010000678.1	15910156	15910909	zf-C2H2	6	-
JAEIFK010000678.1	16435368	16436667	zf-C2H2	9	-
JAEIFK010000678.1	16439051	16440026	zf-C2H2	6	-
JAEIFK010000678.1	16442355	16443705	zf-C2H2	9	+
JAEIFK010000678.1	17612676	17613105	zf-C2H2	5	+
JAEIFK010000678.1	19315741	19317827	zf-C2H2	16	-
JAEIFK010000678.1	19319936	19323860	zf-C2H2	28	+
JAEIFK010000678.1	20779492	20780734	zf-C2H2	8	+
JAEIFK010000678.1	20860617	20861760	zf-C2H2	7	-
JAEIFK010000678.1	21535263	21539375	zf-C2H2	19	+
JAEIFK010000678.1	22522358	22524141	zf-C2H2	10	-
JAEIFK010000678.1	23475950	23477442	zf-C2H2	10	-
JAEIFK010000678.1	24804150	24805599	zf-C2H2	6	-
JAEIFK010000678.1	25066774	25068734	zf-C2H2	14	-
JAEIFK010000678.1	26959923	26961063	zf-C2H2	6	-
JAEIFK010000678.1	27612489	27614330	zf-C2H2	11	-
JAEIFK010000678.1	29409988	29411050	zf-C2H2	9	-
JAEIFK010000682.1	45612	47703	zf-C2H2	6	-
JAEIFK010000682.1	905112	907163	zf-C2H2	12	-
JAEIFK010000682.1	1316006	1317787	zf-C2H2	11	-
JAEIFK010000682.1	2317452	2318553	zf-C2H2	7	-
JAEIFK010000682.1	2784203	2785010	zf-C2H2	8	-
JAEIFK010000682.1	2787797	2789295	zf-C2H2	8	-
JAEIFK010000682.1	3667910	3669602	zf-C2H2	5	-
JAEIFK010000682.1	4501054	4504159	zf-C2H2	19	+
JAEIFK010000682.1	5308507	5310017	zf-C2H2	7	+
JAEIFK010000682.1	5595896	5596688	zf-C2H2	7	+
JAEIFK010000682.1	5766569	5767082	zf-C2H2	6	+
JAEIFK010000682.1	5773836	5774256	zf-C2H2	5	-
JAEIFK010000682.1	6911708	6912974	zf-C2H2	6	+
JAEIFK010000682.1	8246254	8247235	zf-C2H2	7	+
JAEIFK010000682.1	8248523	8249402	zf-C2H2	6	+
JAEIFK010000682.1	8250572	8251718	zf-C2H2	7	+
JAEIFK010000682.1	10186589	10187150	zf-C2H2	6	-
JAEIFK010000682.1	10311050	10311860	zf-C2H2	8	+
JAEIFK010000682.1	10636082	10637318	zf-C2H2	5	-
JAEIFK010000682.1	11300616	11301276	zf-C2H2	6	+
JAEIFK010000682.1	12549147	12550327	zf-C2H2	9	+
JAEIFK010000682.1	13155288	13156842	zf-C2H2	10	+
JAEIFK010000682.1	13972210	13973749	zf-C2H2	6	+
JAEIFK010000688.1	16532	17843	zf-C2H2	6	-
JAEIFK010000688.1	280475	283288	zf-C2H2	10	-
JAEIFK010000688.1	742035	743454	zf-C2H2	12	+
JAEIFK010000688.1	1340380	1341895	zf-C2H2	7	-
JAEIFK010000688.1	2115896	2116853	zf-C2H2	5	+
JAEIFK010000688.1	2820235	2821943	zf-C2H2	12	-
JAEIFK010000688.1	5296951	5297803	zf-C2H2	6	-
JAEIFK010000688.1	5953715	5955764	zf-C2H2	5	+
JAEIFK010000688.1	6149048	6151253	zf-C2H2	7	+
JAEIFK010000688.1	8820296	8822666	zf-C2H2	7	+
JAEIFK010000688.1	9137440	9138331	zf-C2H2	5	-
JAEIFK010000688.1	9138901	9139876	zf-C2H2	6	-
JAEIFK010000688.1	9140114	9141185	zf-C2H2	6	-
JAEIFK010000692.1	1750167	1750812	zf-C2H2	6	+
JAEIFK010000692.1	2325906	2326500	zf-C2H2	5	-
JAEIFK010000692.1	3471150	3472776	zf-C2H2	5	-
JAEIFK010000692.1	3498316	3500044	zf-C2H2	7	+
```
