## Supplementary Data 2 for "Transposable elements drive the evolution of metazoan zinc finger genes": Drosophila_fuyamai_znfs.bed

```
JAECXW010000027.1	14903	15368	zf-C2H2	5	+
JAECXW010000062.1	612493	615436	zf-C2H2	6	-
JAECXW010000062.1	770031	770751	zf-C2H2	5	+
JAECXW010000062.1	1165529	1167446	zf-C2H2	6	+
JAECXW010000062.1	1730839	1732396	zf-C2H2	9	-
JAECXW010000062.1	1735218	1736133	zf-C2H2	8	-
JAECXW010000062.1	1738313	1739801	zf-C2H2	10	-
JAECXW010000062.1	1750571	1751321	zf-C2H2	7	-
JAECXW010000062.1	1756472	1758356	zf-C2H2	7	-
JAECXW010000062.1	2347049	2347658	zf-C2H2	5	-
JAECXW010000062.1	3437544	3439619	zf-C2H2	11	+
JAECXW010000062.1	5840653	5841232	zf-C2H2	6	-
JAECXW010000062.1	5987330	5989949	zf-C2H2	10	+
JAECXW010000062.1	7651112	7653074	zf-C2H2	8	+
JAECXW010000062.1	7653746	7656013	zf-C2H2	9	+
JAECXW010000062.1	7678417	7679983	zf-C2H2	13	-
JAECXW010000062.1	9044128	9045400	zf-C2H2	7	+
JAECXW010000062.1	11442143	11443964	zf-C2H2	5	-
JAECXW010000062.1	11647464	11648775	zf-C2H2	10	-
JAECXW010000062.1	12106699	12107749	zf-C2H2	8	-
JAECXW010000062.1	13104300	13106226	zf-C2H2	6	+
JAECXW010000062.1	15678369	15678831	zf-C2H2	5	+
JAECXW010000062.1	15681333	15682014	zf-C2H2	6	+
JAECXW010000062.1	15729896	15731276	zf-C2H2	8	-
JAECXW010000062.1	15972656	15973916	zf-C2H2	6	-
JAECXW010000062.1	16783683	16785069	zf-C2H2	8	+
JAECXW010000062.1	16790143	16790797	zf-C2H2	7	+
JAECXW010000062.1	19020558	19025526	zf-C2H2	14	-
JAECXW010000062.1	20801291	20802035	zf-C2H2	6	+
JAECXW010000062.1	22029060	22029987	zf-C2H2	7	-
JAECXW010000116.1	1657716	1659213	zf-C2H2	9	-
JAECXW010000116.1	3032038	3033310	zf-C2H2	6	+
JAECXW010000116.1	4438723	4440636	zf-C2H2	11	+
JAECXW010000116.1	7003003	7005085	zf-C2H2	5	+
JAECXW010000116.1	7271159	7272713	zf-C2H2	6	-
JAECXW010000116.1	7585835	7587800	zf-C2H2	14	-
JAECXW010000116.1	8708309	8710224	zf-C2H2	9	-
JAECXW010000116.1	9548447	9549856	zf-C2H2	6	+
JAECXW010000116.1	11752007	11757398	zf-C2H2	8	-
JAECXW010000116.1	12143465	12144938	zf-C2H2	7	+
JAECXW010000116.1	12145143	12145914	zf-C2H2	8	+
JAECXW010000118.1	200974	203671	zf-C2H2	5	+
JAECXW010000118.1	291124	295038	zf-C2H2	8	-
JAECXW010000119.1	114611	116705	zf-C2H2	10	+
JAECXW010000155.1	557811	559152	zf-C2H2	7	+
JAECXW010000155.1	4226244	4228815	zf-C2H2	5	+
JAECXW010000155.1	4889582	4892316	zf-C2H2	14	-
JAECXW010000155.1	4893116	4894580	zf-C2H2	11	-
JAECXW010000155.1	4897282	4899922	zf-C2H2	14	-
JAECXW010000155.1	4900762	4903010	zf-C2H2	13	+
JAECXW010000155.1	5210994	5211861	zf-C2H2	9	-
JAECXW010000155.1	6032727	6035106	zf-C2H2	7	-
JAECXW010000155.1	6530319	6530868	zf-C2H2	5	-
JAECXW010000155.1	8231780	8235980	zf-C2H2	10	-
JAECXW010000155.1	9432595	9434392	zf-C2H2	7	+
JAECXW010000155.1	11201509	11204122	zf-C2H2	5	-
JAECXW010000155.1	11937199	11938114	zf-C2H2	5	+
JAECXW010000155.1	12299113	12299779	zf-C2H2	6	-
JAECXW010000393.1	501	2193	zf-C2H2	15	+
JAECXW010000393.1	428800	429962	zf-C2H2	11	-
JAECXW010000393.1	430280	431234	zf-C2H2	5	-
JAECXW010000393.1	433418	437308	zf-C2H2	28	+
JAECXW010000393.1	821617	822709	zf-C2H2	7	-
JAECXW010000393.1	853182	856581	zf-C2H2	5	-
JAECXW010000393.1	868505	869777	zf-C2H2	6	+
JAECXW010000393.1	3240460	3241396	zf-C2H2	9	+
JAECXW010000393.1	3576266	3578633	zf-C2H2	6	-
JAECXW010000393.1	3609951	3610905	zf-C2H2	5	+
JAECXW010000393.1	4212127	4214119	zf-C2H2	6	-
JAECXW010000393.1	5087166	5088486	zf-C2H2	8	-
JAECXW010000393.1	5091048	5092104	zf-C2H2	6	-
JAECXW010000393.1	5095240	5096596	zf-C2H2	9	+
JAECXW010000393.1	5285693	5286710	zf-C2H2	6	-
JAECXW010000393.1	5439722	5440388	zf-C2H2	7	-
JAECXW010000393.1	5489253	5490183	zf-C2H2	7	-
JAECXW010000393.1	6557760	6559482	zf-C2H2	9	+
JAECXW010000393.1	6561329	6562298	zf-C2H2	8	+
JAECXW010000393.1	7298277	7299291	zf-C2H2	7	+
JAECXW010000393.1	8591245	8593637	zf-C2H2	20	+
JAECXW010000393.1	8687476	8689978	zf-C2H2	14	+
JAECXW010000393.1	9052084	9052510	zf-C2H2	5	-
JAECXW010000393.1	9054250	9055033	zf-C2H2	5	-
JAECXW010000393.1	9057759	9059526	zf-C2H2	5	+
JAECXW010000393.1	9065780	9067195	zf-C2H2	8	+
JAECXW010000419.1	1094647	1095619	zf-C2H2	7	-
JAECXW010000419.1	1749684	1750980	zf-C2H2	5	+
JAECXW010000419.1	1914057	1914591	zf-C2H2	5	+
JAECXW010000419.1	2714015	2714942	zf-C2H2	6	+
JAECXW010000419.1	2718421	2719132	zf-C2H2	8	+
JAECXW010000419.1	3790826	3791420	zf-C2H2	7	+
JAECXW010000419.1	3797859	3798360	zf-C2H2	5	-
JAECXW010000419.1	6041927	6044465	zf-C2H2	5	+
JAECXW010000446.1	557454	558717	zf-C2H2	12	-
JAECXW010000446.1	593283	594645	zf-C2H2	6	+
JAECXW010000446.1	601068	602094	zf-C2H2	6	-
JAECXW010000446.1	975076	977020	zf-C2H2	16	+
JAECXW010000446.1	978879	980106	zf-C2H2	9	-
JAECXW010000446.1	3005930	3007955	zf-C2H2	12	-
JAECXW010000446.1	3424813	3426244	zf-C2H2	11	-
JAECXW010000446.1	6215991	6217941	zf-C2H2	7	-
JAECXW010000446.1	9231442	9232804	zf-C2H2	5	-
JAECXW010000446.1	9260943	9262506	zf-C2H2	5	+
JAECXW010000446.1	9816323	9818894	zf-C2H2	9	+
JAECXW010000446.1	10107106	10108277	zf-C2H2	5	-
JAECXW010000501.1	358229	360032	zf-C2H2	11	-
JAECXW010000501.1	760865	761612	zf-C2H2	7	-
JAECXW010000519.1	435024	435711	zf-C2H2	5	+
JAECXW010000523.1	483129	484222	zf-C2H2	9	+
JAECXW010000758.1	92111	93605	zf-C2H2	5	+
JAECXW010000758.1	2748413	2748884	zf-C2H2	5	+
JAECXW010000758.1	3549348	3551049	zf-C2H2	6	-
JAECXW010000758.1	3616780	3619885	zf-C2H2	6	+
JAECXW010000758.1	4995064	4996117	zf-C2H2	6	+
JAECXW010000758.1	5001973	5003845	zf-C2H2	10	-
JAECXW010000758.1	5616975	5619071	zf-C2H2	10	+
JAECXW010000758.1	6378633	6379833	zf-C2H2	5	-
JAECXW010000758.1	6476199	6477963	zf-C2H2	5	-
JAECXW010000758.1	7057628	7058588	zf-C2H2	7	+
JAECXW010000758.1	7812105	7812666	zf-C2H2	6	-
JAECXW010000758.1	7865810	7868819	zf-C2H2	19	+
JAECXW010000758.1	8880981	8882888	zf-C2H2	11	-
JAECXW010000758.1	9767258	9768113	zf-C2H2	5	-
JAECXW010000758.1	11396620	11398571	zf-C2H2	11	-
JAECXW010000800.1	909244	910936	zf-C2H2	7	+
JAECXW010000800.1	915738	917361	zf-C2H2	6	+
JAECXW010000874.1	795759	796827	zf-C2H2	6	-
JAECXW010000878.1	1030941	1032525	zf-C2H2	6	+
JAECXW010000878.1	1278344	1279475	zf-C2H2	6	+
JAECXW010000878.1	2786282	2788190	zf-C2H2	6	-
JAECXW010000878.1	5423788	5425213	zf-C2H2	7	-
JAECXW010000878.1	6774805	6775756	zf-C2H2	7	+
JAECXW010000878.1	7006824	7008936	zf-C2H2	16	+
JAECXW010000878.1	7009441	7010551	zf-C2H2	8	-
JAECXW010000878.1	7011049	7011826	zf-C2H2	6	-
JAECXW010000878.1	7027288	7028389	zf-C2H2	9	+
JAECXW010000878.1	7798263	7800091	zf-C2H2	9	-
JAECXW010000878.1	8364521	8365829	zf-C2H2	8	-
JAECXW010000878.1	8804684	8806346	zf-C2H2	7	+
JAECXW010000878.1	10507179	10509396	zf-C2H2	10	-
JAECXW010000878.1	10743469	10744576	zf-C2H2	5	+
JAECXW010000878.1	13022222	13023797	zf-C2H2	10	+
JAECXW010000878.1	13051371	13053261	zf-C2H2	12	+
JAECXW010000878.1	13054105	13055914	zf-C2H2	13	+
JAECXW010000878.1	13504588	13505701	zf-C2H2	6	-
JAECXW010000878.1	14118638	14119927	zf-C2H2	7	+
JAECXW010000878.1	14411833	14413030	zf-C2H2	5	+
JAECXW010000878.1	14466369	14467977	zf-C2H2	7	+
JAECXW010000878.1	14573006	14574575	zf-C2H2	5	-
JAECXW010000878.1	14844088	14844898	zf-C2H2	8	-
JAECXW010000878.1	16991168	16992695	zf-C2H2	9	+
JAECXW010000878.1	18567487	18569402	zf-C2H2	11	+
JAECXW010000883.1	372853	373663	zf-C2H2	9	-
JAECXW010000883.1	376435	377650	zf-C2H2	6	-
JAECXW010000883.1	675896	676850	zf-C2H2	8	-
JAECXW010000883.1	2460086	2461433	zf-C2H2	7	-
JAECXW010000883.1	5015816	5018267	zf-C2H2	12	+
JAECXW010000888.1	926970	931662	zf-C2H2	7	+
JAECXW010000888.1	1962816	1964028	zf-C2H2	7	+
JAECXW010000889.1	508456	509326	zf-C2H2	6	+
JAECXW010000889.1	845289	846273	zf-C2H2	7	+
JAECXW010000889.1	847720	848551	zf-C2H2	6	+
JAECXW010000889.1	849846	850905	zf-C2H2	7	+
JAECXW010000889.1	1851719	1852813	zf-C2H2	9	-
JAECXW010000889.1	2108259	2108964	zf-C2H2	6	+
```
