## Supplementary Data 2 for "Transposable elements drive the evolution of metazoan zinc finger genes": Drosophila_grimshawi_znfs.bed

```
JAECXY010000044.1	1431847	1432936	zf-C2H2	5	-
JAECXY010000044.1	1760844	1761888	zf-C2H2	7	+
JAECXY010000044.1	2221320	2222655	zf-C2H2	6	-
JAECXY010000044.1	2444432	2447245	zf-C2H2	9	-
JAECXY010000044.1	6541913	6542597	zf-C2H2	6	-
JAECXY010000044.1	7063437	7064313	zf-C2H2	5	+
JAECXY010000044.1	7782179	7782725	zf-C2H2	5	+
JAECXY010000044.1	9702530	9703481	zf-C2H2	5	+
JAECXY010000044.1	10335830	10339919	zf-C2H2	10	-
JAECXY010000044.1	11602548	11604939	zf-C2H2	7	+
JAECXY010000044.1	12559289	12561941	zf-C2H2	6	-
JAECXY010000044.1	14076673	14078384	zf-C2H2	12	+
JAECXY010000044.1	14854984	14857624	zf-C2H2	13	-
JAECXY010000044.1	14859462	14861860	zf-C2H2	13	-
JAECXY010000044.1	14862368	14864804	zf-C2H2	12	-
JAECXY010000044.1	14865312	14867727	zf-C2H2	12	-
JAECXY010000044.1	14868254	14870570	zf-C2H2	13	-
JAECXY010000044.1	14875559	14878109	zf-C2H2	13	-
JAECXY010000044.1	14878584	14880906	zf-C2H2	12	+
JAECXY010000044.1	15142149	15142980	zf-C2H2	8	-
JAECXY010000044.1	15146399	15147263	zf-C2H2	8	-
JAECXY010000044.1	16009111	16010562	zf-C2H2	6	+
JAECXY010000044.1	16091626	16093792	zf-C2H2	7	-
JAECXY010000044.1	18170075	18172058	zf-C2H2	11	-
JAECXY010000044.1	19605243	19607670	zf-C2H2	7	+
JAECXY010000044.1	20378711	20380541	zf-C2H2	6	-
JAECXY010000044.1	21703114	21704059	zf-C2H2	5	-
JAECXY010000044.1	23094009	23095899	zf-C2H2	5	-
JAECXY010000044.1	23127547	23129137	zf-C2H2	5	+
JAECXY010000080.1	291305	292799	zf-C2H2	7	-
JAECXY010000080.1	300388	302131	zf-C2H2	7	-
JAECXY010000131.1	643542	645270	zf-C2H2	6	-
JAECXY010000184.1	181341	182019	zf-C2H2	6	+
JAECXY010000311.1	695775	697218	zf-C2H2	8	+
JAECXY010000311.1	1242579	1243548	zf-C2H2	5	+
JAECXY010000311.1	1245941	1247236	zf-C2H2	6	-
JAECXY010000311.1	4074128	4075322	zf-C2H2	11	-
JAECXY010000311.1	4075685	4076564	zf-C2H2	5	-
JAECXY010000311.1	4078666	4082527	zf-C2H2	28	+
JAECXY010000311.1	4587871	4590337	zf-C2H2	18	-
JAECXY010000311.1	4866084	4866990	zf-C2H2	7	+
JAECXY010000311.1	4868203	4868740	zf-C2H2	5	+
JAECXY010000311.1	5048834	5049995	zf-C2H2	6	-
JAECXY010000311.1	5934508	5935978	zf-C2H2	6	-
JAECXY010000311.1	6214641	6216609	zf-C2H2	14	-
JAECXY010000311.1	7011700	7013020	zf-C2H2	8	-
JAECXY010000311.1	7015438	7016563	zf-C2H2	7	-
JAECXY010000311.1	7018854	7020234	zf-C2H2	9	+
JAECXY010000311.1	9633953	9636644	zf-C2H2	7	-
JAECXY010000311.1	9669959	9671033	zf-C2H2	5	+
JAECXY010000311.1	10311504	10313380	zf-C2H2	11	+
JAECXY010000311.1	13826586	13827324	zf-C2H2	6	-
JAECXY010000311.1	14810879	14812358	zf-C2H2	9	-
JAECXY010000311.1	15743356	15747454	zf-C2H2	19	+
JAECXY010000311.1	15937035	15938358	zf-C2H2	9	+
JAECXY010000311.1	16818350	16819616	zf-C2H2	7	+
JAECXY010000311.1	16958549	16959991	zf-C2H2	10	-
JAECXY010000311.1	16960658	16962023	zf-C2H2	8	-
JAECXY010000311.1	17068206	17071395	zf-C2H2	5	-
JAECXY010000311.1	17082431	17083835	zf-C2H2	6	+
JAECXY010000311.1	18007037	18007529	zf-C2H2	5	-
JAECXY010000311.1	22829765	22831509	zf-C2H2	8	-
JAECXY010000311.1	22860100	22861192	zf-C2H2	6	+
JAECXY010000311.1	23667659	23668769	zf-C2H2	9	-
JAECXY010000311.1	23747759	23749040	zf-C2H2	8	-
JAECXY010000311.1	24232600	24234871	zf-C2H2	5	+
JAECXY010000311.1	26647654	26648653	zf-C2H2	7	+
JAECXY010000311.1	29540276	29542628	zf-C2H2	5	-
JAECXY010000311.1	30081435	30082443	zf-C2H2	6	+
JAECXY010000311.1	30083799	30084588	zf-C2H2	8	+
JAECXY010000545.1	924018	924937	zf-C2H2	8	-
JAECXY010000847.1	114967	115936	zf-C2H2	8	+
JAECXY010000847.1	117263	117791	zf-C2H2	5	-
JAECXY010000847.1	4531778	4537154	zf-C2H2	6	+
JAECXY010000847.1	4854511	4855747	zf-C2H2	9	+
JAECXY010000847.1	5597856	5602893	zf-C2H2	13	+
JAECXY010000847.1	8486356	8487178	zf-C2H2	5	+
JAECXY010000847.1	8498018	8500202	zf-C2H2	8	-
JAECXY010000847.1	8963324	8966348	zf-C2H2	6	-
JAECXY010000847.1	11151216	11153223	zf-C2H2	8	+
JAECXY010000847.1	11153355	11154624	zf-C2H2	6	+
JAECXY010000847.1	11154900	11158024	zf-C2H2	8	+
JAECXY010000847.1	11382412	11383549	zf-C2H2	7	+
JAECXY010000847.1	11399245	11399872	zf-C2H2	6	-
JAECXY010000847.1	12435908	12437585	zf-C2H2	10	-
JAECXY010000847.1	12440601	12441381	zf-C2H2	8	-
JAECXY010000847.1	12443284	12444811	zf-C2H2	10	-
JAECXY010000847.1	12445226	12446156	zf-C2H2	7	-
JAECXY010000847.1	12456295	12457474	zf-C2H2	7	-
JAECXY010000847.1	12464728	12466852	zf-C2H2	7	-
JAECXY010000847.1	12566664	12567243	zf-C2H2	6	+
JAECXY010000847.1	13817618	13818863	zf-C2H2	6	-
JAECXY010000847.1	14120670	14121696	zf-C2H2	8	+
JAECXY010000847.1	14488020	14489712	zf-C2H2	5	+
JAECXY010000847.1	15348992	15350759	zf-C2H2	5	+
JAECXY010000847.1	16524939	16525599	zf-C2H2	6	-
JAECXY010000847.1	17806830	17807865	zf-C2H2	8	+
JAECXY010000847.1	19015940	19016510	zf-C2H2	6	-
JAECXY010000847.1	19650489	19652943	zf-C2H2	9	-
JAECXY010000847.1	19702375	19704114	zf-C2H2	10	-
JAECXY010000847.1	20597200	20598517	zf-C2H2	9	-
JAECXY010000847.1	22648881	22649751	zf-C2H2	6	-
JAECXY010001366.1	1166621	1169021	zf-C2H2	6	+
JAECXY010001366.1	2286673	2288401	zf-C2H2	10	+
JAECXY010001366.1	2288798	2290181	zf-C2H2	8	+
JAECXY010001366.1	3067182	3068618	zf-C2H2	7	+
JAECXY010001366.1	3071422	3072313	zf-C2H2	8	+
JAECXY010001366.1	4159265	4160117	zf-C2H2	6	-
JAECXY010001366.1	5550714	5551810	zf-C2H2	9	+
JAECXY010001366.1	7107475	7108546	zf-C2H2	6	+
JAECXY010001366.1	8473031	8475196	zf-C2H2	11	-
JAECXY010001366.1	9926294	9927866	zf-C2H2	5	-
JAECXY010001366.1	11004034	11004535	zf-C2H2	5	+
JAECXY010001366.1	11012234	11012765	zf-C2H2	6	-
JAECXY010001366.1	13708857	13710045	zf-C2H2	6	-
JAECXY010001366.1	14176689	14178445	zf-C2H2	11	-
JAECXY010001368.1	210084	210882	zf-C2H2	6	-
JAECXY010001368.1	1665996	1667394	zf-C2H2	5	+
JAECXY010001368.1	3229810	3230878	zf-C2H2	7	-
JAECXY010001368.1	3931410	3932181	zf-C2H2	6	-
JAECXY010001368.1	4677453	4678896	zf-C2H2	5	-
JAECXY010001368.1	4925008	4926472	zf-C2H2	6	-
JAECXY010001368.1	6649447	6650149	zf-C2H2	5	-
JAECXY010001368.1	6880813	6881872	zf-C2H2	8	-
JAECXY010001368.1	6883007	6883868	zf-C2H2	6	-
JAECXY010001368.1	6885305	6886310	zf-C2H2	7	-
JAECXY010001376.1	3708517	3710890	zf-C2H2	10	+
JAECXY010001376.1	3993838	3994780	zf-C2H2	8	+
JAECXY010001376.1	6319875	6321093	zf-C2H2	6	+
JAECXY010001376.1	8977008	8979429	zf-C2H2	10	+
JAECXY010001376.1	9114880	9116299	zf-C2H2	11	-
JAECXY010001376.1	9395980	9398797	zf-C2H2	5	+
JAECXY010001376.1	10415723	10417157	zf-C2H2	6	-
JAECXY010001376.1	13864058	13865144	zf-C2H2	8	+
JAECXY010001376.1	15269712	15270525	zf-C2H2	8	-
JAECXY010001376.1	15391240	15393136	zf-C2H2	10	-
JAECXY010001376.1	15794956	15795721	zf-C2H2	8	+
JAECXY010001376.1	15941436	15942873	zf-C2H2	7	+
JAECXY010001376.1	16368484	16369405	zf-C2H2	8	-
JAECXY010001376.1	17215040	17217074	zf-C2H2	7	+
JAECXY010001376.1	17757556	17759566	zf-C2H2	9	-
JAECXY010001376.1	19255748	19260305	zf-C2H2	8	+
JAECXY010001376.1	19328750	19332071	zf-C2H2	6	-
JAECXY010001376.1	20529355	20531023	zf-C2H2	11	-
JAECXY010001376.1	20707606	20708467	zf-C2H2	9	-
JAECXY010001376.1	22008197	22009445	zf-C2H2	7	+
JAECXY010001376.1	22369847	22371047	zf-C2H2	5	-
JAECXY010001376.1	22866907	22867948	zf-C2H2	7	-
JAECXY010001376.1	23659576	23661232	zf-C2H2	5	+
JAECXY010001376.1	23752670	23754296	zf-C2H2	7	-
JAECXY010001376.1	23806330	23807914	zf-C2H2	5	-
JAECXY010001376.1	24590215	24591025	zf-C2H2	9	-
JAECXY010001376.1	24594013	24595357	zf-C2H2	6	-
JAECXY010001376.1	24954485	24955955	zf-C2H2	8	+
```
