## Supplementary Data 2 for "Transposable elements drive the evolution of metazoan zinc finger genes": Drosophila_guanche_znfs.bed

```
OUUW01000001.1	33693	35238	zf-C2H2	5	-
OUUW01000001.1	2174550	2176543	zf-C2H2	11	+
OUUW01000001.1	2993349	2994522	zf-C2H2	5	+
OUUW01000001.1	3310034	3310544	zf-C2H2	5	+
OUUW01000001.1	3677830	3678724	zf-C2H2	6	+
OUUW01000001.1	4306306	4308249	zf-C2H2	12	+
OUUW01000001.1	4757887	4758616	zf-C2H2	6	+
OUUW01000001.1	5179780	5182336	zf-C2H2	6	+
OUUW01000001.1	5901245	5902358	zf-C2H2	5	+
OUUW01000001.1	7494006	7495530	zf-C2H2	6	+
OUUW01000001.1	8084791	8085938	zf-C2H2	9	-
OUUW01000001.1	8137147	8137660	zf-C2H2	5	+
OUUW01000001.1	9220919	9221801	zf-C2H2	6	-
OUUW01000001.1	9310238	9311282	zf-C2H2	7	+
OUUW01000001.1	10092458	10093058	zf-C2H2	5	+
OUUW01000001.1	11230183	11230801	zf-C2H2	6	-
OUUW01000001.1	11277664	11280802	zf-C2H2	19	+
OUUW01000001.1	11633862	11634519	zf-C2H2	6	+
OUUW01000001.1	11640832	11642401	zf-C2H2	10	-
OUUW01000001.1	12555699	12557477	zf-C2H2	10	+
OUUW01000001.1	12749032	12749755	zf-C2H2	8	-
OUUW01000001.1	12753393	12754845	zf-C2H2	9	-
OUUW01000001.1	12759811	12760750	zf-C2H2	6	-
OUUW01000001.1	13534973	13536815	zf-C2H2	6	+
OUUW01000001.1	14620519	14621023	zf-C2H2	5	-
OUUW01000001.1	16457930	16458974	zf-C2H2	5	+
OUUW01000001.1	16980828	16981926	zf-C2H2	7	-
OUUW01000001.1	16982954	16983824	zf-C2H2	6	-
OUUW01000001.1	16985173	16986556	zf-C2H2	7	-
OUUW01000002.1	1935293	1937125	zf-C2H2	14	-
OUUW01000002.1	4985162	4986269	zf-C2H2	11	-
OUUW01000002.1	5018214	5019606	zf-C2H2	6	+
OUUW01000002.1	7504258	7505400	zf-C2H2	9	+
OUUW01000002.1	8248782	8251509	zf-C2H2	5	+
OUUW01000002.1	9577853	9578762	zf-C2H2	5	+
OUUW01000002.1	10038046	10039855	zf-C2H2	6	-
OUUW01000002.1	11848344	11850726	zf-C2H2	11	+
OUUW01000003.1	71782	73546	zf-C2H2	8	+
OUUW01000003.1	73672	77588	zf-C2H2	13	+
OUUW01000003.1	389245	390559	zf-C2H2	6	-
OUUW01000003.1	2122227	2124018	zf-C2H2	5	+
OUUW01000003.1	2439568	2440507	zf-C2H2	8	-
OUUW01000003.1	5175635	5178881	zf-C2H2	6	-
OUUW01000003.1	5310223	5311045	zf-C2H2	5	+
OUUW01000003.1	6217374	6222759	zf-C2H2	6	+
OUUW01000003.1	6313907	6315203	zf-C2H2	7	-
OUUW01000003.1	8357806	8362987	zf-C2H2	14	+
OUUW01000003.1	8563997	8565887	zf-C2H2	5	+
OUUW01000004.1	1910235	1912503	zf-C2H2	8	-
OUUW01000004.1	2060821	2062468	zf-C2H2	6	+
OUUW01000004.1	2264351	2265614	zf-C2H2	5	+
OUUW01000004.1	2291912	2293894	zf-C2H2	5	+
OUUW01000004.1	2701117	2702272	zf-C2H2	5	-
OUUW01000004.1	3730882	3732895	zf-C2H2	6	+
OUUW01000004.1	4010423	4011851	zf-C2H2	7	-
OUUW01000004.1	4437694	4440031	zf-C2H2	11	+
OUUW01000004.1	5111789	5114675	zf-C2H2	5	+
OUUW01000004.1	5183913	5188107	zf-C2H2	7	-
OUUW01000004.1	6427406	6428798	zf-C2H2	7	+
OUUW01000004.1	6758953	6759508	zf-C2H2	5	-
OUUW01000004.1	7143737	7144556	zf-C2H2	9	-
OUUW01000004.1	7147249	7148464	zf-C2H2	6	-
OUUW01000004.1	8789467	8790610	zf-C2H2	8	-
OUUW01000004.1	8791298	8792927	zf-C2H2	14	-
OUUW01000004.1	8794157	8795843	zf-C2H2	15	-
OUUW01000004.1	8797819	8799184	zf-C2H2	11	+
OUUW01000004.1	8802710	8804117	zf-C2H2	10	-
OUUW01000005.1	4137392	4138409	zf-C2H2	7	+
OUUW01000005.1	4330039	4331554	zf-C2H2	6	+
OUUW01000005.1	5064576	5067067	zf-C2H2	8	-
OUUW01000005.1	5421033	5422383	zf-C2H2	9	-
OUUW01000005.1	5424146	5425376	zf-C2H2	6	+
OUUW01000005.1	5427891	5429154	zf-C2H2	9	+
OUUW01000005.1	5910791	5911610	zf-C2H2	5	+
OUUW01000005.1	5912630	5914043	zf-C2H2	8	+
OUUW01000005.1	6963815	6964526	zf-C2H2	6	+
OUUW01000006.1	76442	77561	zf-C2H2	7	-
OUUW01000006.1	82678	83878	zf-C2H2	10	-
OUUW01000006.1	87652	88849	zf-C2H2	10	-
OUUW01000006.1	89803	91282	zf-C2H2	13	-
OUUW01000006.1	327279	328176	zf-C2H2	5	-
OUUW01000006.1	343094	344072	zf-C2H2	5	+
OUUW01000006.1	390337	391849	zf-C2H2	9	-
OUUW01000006.1	400407	404541	zf-C2H2	37	-
OUUW01000006.1	456476	458395	zf-C2H2	9	+
OUUW01000006.1	633965	635111	zf-C2H2	6	+
OUUW01000006.1	1980207	1982436	zf-C2H2	10	-
OUUW01000006.1	2380971	2382465	zf-C2H2	5	+
OUUW01000006.1	2454414	2456226	zf-C2H2	7	-
OUUW01000006.1	2492710	2493907	zf-C2H2	6	-
OUUW01000007.1	408525	410567	zf-C2H2	9	+
OUUW01000007.1	1446577	1448799	zf-C2H2	14	+
OUUW01000007.1	3126627	3127074	zf-C2H2	5	-
OUUW01000007.1	5839470	5841657	zf-C2H2	5	+
OUUW01000007.1	5945436	5946366	zf-C2H2	6	+
OUUW01000007.1	5948595	5950450	zf-C2H2	8	+
OUUW01000007.1	5950815	5951790	zf-C2H2	5	-
OUUW01000007.1	6683604	6685346	zf-C2H2	11	-
OUUW01000007.1	7187294	7187957	zf-C2H2	5	-
OUUW01000008.1	1227419	1229237	zf-C2H2	8	-
OUUW01000008.1	1349252	1350065	zf-C2H2	6	-
OUUW01000008.1	1351083	1351812	zf-C2H2	5	-
OUUW01000008.1	1354336	1354798	zf-C2H2	5	+
OUUW01000008.1	2835843	2838228	zf-C2H2	6	+
OUUW01000008.1	2854350	2855553	zf-C2H2	13	-
OUUW01000008.1	3425232	3426342	zf-C2H2	7	+
OUUW01000008.1	4638548	4642488	zf-C2H2	30	-
OUUW01000008.1	4646490	4647727	zf-C2H2	11	+
OUUW01000008.1	4732236	4733436	zf-C2H2	8	+
OUUW01000008.1	4739353	4740068	zf-C2H2	5	-
OUUW01000008.1	4746934	4747843	zf-C2H2	7	+
OUUW01000008.1	4748426	4748918	zf-C2H2	5	+
OUUW01000008.1	4796993	4797683	zf-C2H2	7	+
OUUW01000008.1	5213434	5214493	zf-C2H2	9	-
OUUW01000008.1	5774863	5776393	zf-C2H2	9	+
OUUW01000008.1	6027325	6031776	zf-C2H2	7	+
OUUW01000008.1	6105892	6107017	zf-C2H2	7	-
OUUW01000009.1	945611	948269	zf-C2H2	9	+
OUUW01000009.1	1201425	1202886	zf-C2H2	5	-
OUUW01000009.1	2647845	2648859	zf-C2H2	5	-
OUUW01000009.1	3160202	3161726	zf-C2H2	5	+
OUUW01000009.1	3172708	3174487	zf-C2H2	11	+
OUUW01000009.1	3179750	3182021	zf-C2H2	12	-
OUUW01000009.1	3183083	3185615	zf-C2H2	13	-
OUUW01000009.1	3186050	3188279	zf-C2H2	13	+
OUUW01000009.1	3470867	3471935	zf-C2H2	9	-
OUUW01000009.1	3474393	3475374	zf-C2H2	9	-
OUUW01000009.1	3479470	3480451	zf-C2H2	9	-
OUUW01000009.1	3837851	3839222	zf-C2H2	10	+
OUUW01000009.1	3870114	3871791	zf-C2H2	6	-
OUUW01000009.1	3896900	3898328	zf-C2H2	5	+
OUUW01000009.1	4475031	4477413	zf-C2H2	7	-
OUUW01000009.1	5250416	5253164	zf-C2H2	5	-
OUUW01000010.1	467575	468283	zf-C2H2	7	-
OUUW01000010.1	1060621	1063296	zf-C2H2	12	-
OUUW01000010.1	2552710	2554279	zf-C2H2	11	+
OUUW01000010.1	2637679	2639068	zf-C2H2	8	+
OUUW01000010.1	4312823	4314990	zf-C2H2	10	+
OUUW01000010.1	4800750	4801662	zf-C2H2	6	-
OUUW01000010.1	5050013	5050928	zf-C2H2	7	-
OUUW01000011.1	978615	979272	zf-C2H2	6	+
OUUW01000011.1	2440760	2441807	zf-C2H2	9	-
OUUW01000011.1	5003492	5004416	zf-C2H2	8	+
OUUW01000011.1	5008118	5008727	zf-C2H2	7	+
OUUW01000012.1	1779210	1781409	zf-C2H2	8	+
OUUW01000012.1	2094668	2098787	zf-C2H2	9	+
OUUW01000012.1	2822943	2823684	zf-C2H2	6	-
OUUW01000013.1	644723	646143	zf-C2H2	9	+
OUUW01000013.1	1015060	1017321	zf-C2H2	13	+
OUUW01000013.1	2157422	2159471	zf-C2H2	14	+
OUUW01000013.1	2428288	2429824	zf-C2H2	7	+
OUUW01000014.1	1895039	1897457	zf-C2H2	18	+
OUUW01000014.1	2044881	2047512	zf-C2H2	15	+
OUUW01000015.1	777519	778518	zf-C2H2	8	-
OUUW01000016.1	287780	289961	zf-C2H2	7	-
OUUW01000016.1	343712	345062	zf-C2H2	9	-
OUUW01000016.1	1208854	1210327	zf-C2H2	10	-
OUUW01000016.1	1213972	1214764	zf-C2H2	8	-
OUUW01000016.1	1216654	1218106	zf-C2H2	10	-
OUUW01000016.1	1228239	1229034	zf-C2H2	7	-
OUUW01000016.1	1233802	1235569	zf-C2H2	7	-
OUUW01000017.1	798966	801080	zf-C2H2	11	+
OUUW01000017.1	804972	806580	zf-C2H2	7	+
OUUW01000017.1	1192574	1195944	zf-C2H2	5	-
OUUW01000018.1	77880	78936	zf-C2H2	7	+
OUUW01000019.1	297804	298392	zf-C2H2	6	-
OUUW01000019.1	562031	565029	zf-C2H2	16	-
OUUW01000021.1	769752	770520	zf-C2H2	5	+
OUUW01000025.1	298414	301003	zf-C2H2	11	-
OUUW01000027.1	156769	159519	zf-C2H2	9	-
OUUW01000038.1	9627	10245	zf-C2H2	6	+
OUUW01000038.1	131160	132339	zf-C2H2	7	-
OUUW01000040.1	25062	25932	zf-C2H2	8	+
```
