## Supplementary Data 2 for "Transposable elements drive the evolution of metazoan zinc finger genes": Drosophila_gunungcola_znfs.bed

```
WTSR01000595.1	936523	938398	zf-C2H2	11	+
WTSR01004120.1	354167	355091	zf-C2H2	8	-
WTSR01004120.1	359326	360271	zf-C2H2	8	-
WTSR01004120.1	982236	983559	zf-C2H2	6	+
WTSR01004193.1	619895	622006	zf-C2H2	11	-
WTSR01004193.1	985298	986552	zf-C2H2	7	+
WTSR01004522.1	769330	770353	zf-C2H2	8	+
WTSR01004540.1	201803	203648	zf-C2H2	7	+
WTSR01004540.1	214895	217157	zf-C2H2	5	-
WTSR01004540.1	2545405	2546341	zf-C2H2	5	+
WTSR01004555.1	615401	616988	zf-C2H2	11	+
WTSR01004555.1	641371	643417	zf-C2H2	12	+
WTSR01004555.1	1072021	1073179	zf-C2H2	6	-
WTSR01004620.1	9608	13613	zf-C2H2	7	+
WTSR01004620.1	98679	101418	zf-C2H2	5	-
WTSR01004704.1	308411	309596	zf-C2H2	6	-
WTSR01004704.1	575793	577353	zf-C2H2	6	-
WTSR01004727.1	305062	306439	zf-C2H2	7	+
WTSR01004743.1	58777	59860	zf-C2H2	10	-
WTSR01004942.1	307629	309327	zf-C2H2	9	+
WTSR01004946.1	134728	136873	zf-C2H2	10	-
WTSR01004967.1	366697	370912	zf-C2H2	10	+
WTSR01004968.1	758224	759508	zf-C2H2	6	+
WTSR01004973.1	140062	140932	zf-C2H2	6	+
WTSR01004974.1	1027797	1031088	zf-C2H2	9	+
WTSR01004974.1	1251696	1252911	zf-C2H2	6	+
WTSR01004980.1	997067	997679	zf-C2H2	5	+
WTSR01004980.1	1532047	1533892	zf-C2H2	7	+
WTSR01004980.1	1539001	1539751	zf-C2H2	7	+
WTSR01004980.1	1549552	1551073	zf-C2H2	10	+
WTSR01004980.1	1553668	1554442	zf-C2H2	8	+
WTSR01004980.1	1557083	1558532	zf-C2H2	9	+
WTSR01004980.1	1837866	1839258	zf-C2H2	7	-
WTSR01004982.1	762615	764502	zf-C2H2	9	+
WTSR01004982.1	1759244	1760288	zf-C2H2	6	+
WTSR01004982.1	1760415	1761216	zf-C2H2	9	+
WTSR01004982.1	2055415	2057020	zf-C2H2	6	+
WTSR01004982.1	2312975	2315069	zf-C2H2	5	-
WTSR01004982.1	2655557	2656802	zf-C2H2	6	+
WTSR01004985.1	1457190	1457832	zf-C2H2	6	+
WTSR01004985.1	1858004	1863071	zf-C2H2	14	+
WTSR01004987.1	494957	497006	zf-C2H2	5	+
WTSR01004991.1	267024	268593	zf-C2H2	10	-
WTSR01004997.1	910484	911819	zf-C2H2	9	+
WTSR01004997.1	1099772	1101644	zf-C2H2	5	+
WTSR01004997.1	1554097	1555645	zf-C2H2	12	+
WTSR01004997.1	1569695	1572658	zf-C2H2	7	-
WTSR01004997.1	1572930	1574109	zf-C2H2	6	-
WTSR01004997.1	1574983	1576939	zf-C2H2	8	-
WTSR01005000.1	280389	282066	zf-C2H2	7	-
WTSR01005001.1	497024	499093	zf-C2H2	12	-
WTSR01005002.1	526423	527599	zf-C2H2	5	+
WTSR01005002.1	579483	581307	zf-C2H2	7	+
WTSR01005002.1	686430	687930	zf-C2H2	5	-
WTSR01005002.1	943546	944368	zf-C2H2	8	-
WTSR01005002.1	3114845	3115868	zf-C2H2	9	+
WTSR01005002.1	3390992	3392210	zf-C2H2	6	+
WTSR01005002.1	3395329	3396202	zf-C2H2	9	+
WTSR01005017.1	344709	345552	zf-C2H2	7	+
WTSR01005018.1	1474231	1477330	zf-C2H2	6	-
WTSR01005020.1	2090445	2092677	zf-C2H2	17	+
WTSR01005020.1	2093259	2094099	zf-C2H2	6	-
WTSR01005020.1	2109224	2110583	zf-C2H2	9	+
WTSR01005020.1	2110905	2112117	zf-C2H2	8	+
WTSR01005020.1	2851312	2853131	zf-C2H2	10	-
WTSR01005020.1	3249896	3251638	zf-C2H2	7	+
WTSR01005020.1	3377925	3379275	zf-C2H2	8	-
WTSR01005020.1	3810932	3812558	zf-C2H2	7	+
WTSR01005020.1	4028850	4031196	zf-C2H2	10	-
WTSR01005020.1	4256028	4257252	zf-C2H2	5	+
WTSR01005021.1	33018	34438	zf-C2H2	8	-
WTSR01005021.1	191047	191740	zf-C2H2	7	-
WTSR01005021.1	236202	236745	zf-C2H2	5	-
WTSR01005021.1	237668	238601	zf-C2H2	7	-
WTSR01005021.1	721132	723362	zf-C2H2	14	+
WTSR01005021.1	1016753	1017281	zf-C2H2	5	+
WTSR01005050.1	230307	231588	zf-C2H2	6	+
WTSR01005050.1	933801	934875	zf-C2H2	8	+
WTSR01005050.1	2186152	2188562	zf-C2H2	18	+
WTSR01005050.1	2281457	2284067	zf-C2H2	15	+
WTSR01005050.1	2639249	2639675	zf-C2H2	6	-
WTSR01005050.1	2641407	2642199	zf-C2H2	5	-
WTSR01005057.1	281507	282074	zf-C2H2	6	-
WTSR01005057.1	423280	426025	zf-C2H2	10	+
WTSR01005074.1	1305658	1306792	zf-C2H2	5	+
WTSR01005074.1	2372032	2372704	zf-C2H2	5	-
WTSR01005077.1	59948	61448	zf-C2H2	5	+
WTSR01005077.1	900124	900604	zf-C2H2	5	-
WTSR01005077.1	1372251	1373199	zf-C2H2	7	-
WTSR01005156.1	150987	153534	zf-C2H2	5	+
WTSR01005156.1	1250936	1252466	zf-C2H2	9	+
WTSR01005156.1	2794009	2795911	zf-C2H2	10	+
WTSR01005156.1	2828634	2829654	zf-C2H2	5	-
WTSR01005162.1	191605	192961	zf-C2H2	9	+
WTSR01005162.1	241546	242245	zf-C2H2	6	-
WTSR01005162.1	244446	245337	zf-C2H2	7	-
WTSR01005162.1	992907	994652	zf-C2H2	11	-
WTSR01005162.1	996884	998381	zf-C2H2	11	-
WTSR01005162.1	1001229	1003887	zf-C2H2	14	-
WTSR01005162.1	1004397	1006728	zf-C2H2	13	+
WTSR01005162.1	1301967	1302834	zf-C2H2	9	-
WTSR01005162.1	2060881	2063257	zf-C2H2	7	-
WTSR01005162.1	2542224	2543259	zf-C2H2	9	-
WTSR01005168.1	1164923	1165978	zf-C2H2	9	+
WTSR01005170.1	1363203	1365148	zf-C2H2	11	+
WTSR01005181.1	62176	63952	zf-C2H2	16	+
WTSR01005181.1	526026	527167	zf-C2H2	10	-
WTSR01005181.1	531132	535054	zf-C2H2	28	+
WTSR01005181.1	1256182	1257110	zf-C2H2	5	-
WTSR01005181.1	1288585	1290961	zf-C2H2	6	+
WTSR01005183.1	2466546	2468280	zf-C2H2	6	-
WTSR01005183.1	2534541	2537700	zf-C2H2	6	+
WTSR01005183.1	3865774	3866872	zf-C2H2	6	+
WTSR01005183.1	3873198	3875145	zf-C2H2	8	-
WTSR01005183.1	4488271	4490080	zf-C2H2	11	+
WTSR01005183.1	5224486	5225701	zf-C2H2	5	-
WTSR01005184.1	225778	226603	zf-C2H2	5	-
WTSR01005186.1	475385	476570	zf-C2H2	9	-
WTSR01005197.1	391092	391797	zf-C2H2	6	+
WTSR01005207.1	708985	710710	zf-C2H2	7	-
WTSR01005207.1	716513	718301	zf-C2H2	7	-
WTSR01005209.1	137147	137558	zf-C2H2	5	+
WTSR01005209.1	144215	144743	zf-C2H2	6	-
WTSR01005209.1	1346823	1347807	zf-C2H2	7	+
WTSR01005218.1	458326	460831	zf-C2H2	9	+
WTSR01005218.1	1090056	1091604	zf-C2H2	5	-
WTSR01005218.1	1123291	1124704	zf-C2H2	5	+
WTSR01005218.1	4281632	4283582	zf-C2H2	7	+
WTSR01005218.1	5452614	5454384	zf-C2H2	14	+
WTSR01005218.1	5455583	5456591	zf-C2H2	6	+
WTSR01005218.1	5457595	5458555	zf-C2H2	6	+
WTSR01005218.1	5459651	5461109	zf-C2H2	10	+
WTSR01005224.1	67585	69673	zf-C2H2	11	+
WTSR01005224.1	871108	871783	zf-C2H2	6	-
WTSR01005224.1	2404734	2406099	zf-C2H2	12	-
WTSR01005224.1	2439646	2441080	zf-C2H2	7	+
WTSR01005224.1	2446192	2447266	zf-C2H2	6	-
WTSR01005224.1	2804283	2806008	zf-C2H2	14	+
WTSR01005227.1	78281	79664	zf-C2H2	5	+
WTSR01005227.1	230724	231533	zf-C2H2	6	+
WTSR01005237.1	1121128	1123903	zf-C2H2	5	+
WTSR01005241.1	101415	102156	zf-C2H2	5	+
WTSR01005241.1	493898	495866	zf-C2H2	6	+
WTSR01005242.1	1369107	1371030	zf-C2H2	6	+
WTSR01005249.1	49963	50695	zf-C2H2	6	-
WTSR01005249.1	2139864	2141229	zf-C2H2	9	-
WTSR01005249.1	2144114	2145254	zf-C2H2	6	+
WTSR01005249.1	2148023	2149352	zf-C2H2	8	+
WTSR01005249.1	2963847	2965818	zf-C2H2	6	+
WTSR01005249.1	3224352	3225372	zf-C2H2	7	-
WTSR01005249.1	3259297	3262516	zf-C2H2	5	-
WTSR01005249.1	3274944	3276255	zf-C2H2	6	+
WTSR01005316.1	234801	235818	zf-C2H2	7	-
WTSR01005316.1	237094	237955	zf-C2H2	6	-
WTSR01005316.1	239533	240484	zf-C2H2	7	-
WTSR01005318.1	509303	512435	zf-C2H2	19	-
WTSR01005318.1	566151	566715	zf-C2H2	6	+
WTSR01005320.1	58160	59606	zf-C2H2	7	-
```
