## Supplementary Data 2 for "Transposable elements drive the evolution of metazoan zinc finger genes": Drosophila_hydei_znfs.bed

```
QMEQ02000001.1	131584	132253	zf-C2H2	6	+
QMEQ02000001.1	1287918	1290303	zf-C2H2	7	+
QMEQ02000001.1	2290581	2293182	zf-C2H2	5	-
QMEQ02000001.1	2998172	2998961	zf-C2H2	8	+
QMEQ02000001.1	2999847	3000738	zf-C2H2	9	+
QMEQ02000001.1	3004178	3004997	zf-C2H2	8	+
QMEQ02000001.1	3269185	3271411	zf-C2H2	12	-
QMEQ02000001.1	3271726	3274237	zf-C2H2	13	+
QMEQ02000001.1	3274783	3277204	zf-C2H2	13	+
QMEQ02000001.1	3277663	3280054	zf-C2H2	13	+
QMEQ02000001.1	3280455	3282864	zf-C2H2	12	+
QMEQ02000001.1	3283348	3285760	zf-C2H2	13	+
QMEQ02000001.1	3287035	3289657	zf-C2H2	13	+
QMEQ02000001.1	5106471	5108853	zf-C2H2	7	+
QMEQ02000001.1	5183560	5185378	zf-C2H2	12	+
QMEQ02000001.1	8622636	8623677	zf-C2H2	7	-
QMEQ02000001.1	8952237	8953284	zf-C2H2	7	+
QMEQ02000001.1	9621976	9624915	zf-C2H2	9	-
QMEQ02000001.1	10983280	10984495	zf-C2H2	6	+
QMEQ02000001.1	11374742	11376442	zf-C2H2	13	+
QMEQ02000007.1	10886	12101	zf-C2H2	6	-
QMEQ02000013.1	33602	35256	zf-C2H2	12	-
QMEQ02000014.1	1422379	1423258	zf-C2H2	6	+
QMEQ02000014.1	2643825	2644545	zf-C2H2	8	-
QMEQ02000014.1	2647234	2648197	zf-C2H2	6	-
QMEQ02000014.1	2652882	2653716	zf-C2H2	5	-
QMEQ02000014.1	3505575	3507258	zf-C2H2	5	+
QMEQ02000014.1	4605746	4608452	zf-C2H2	5	+
QMEQ02000014.1	5710862	5711351	zf-C2H2	5	+
QMEQ02000014.1	5718191	5718812	zf-C2H2	6	-
QMEQ02000014.1	7106608	7107640	zf-C2H2	9	+
QMEQ02000014.1	8897804	8898875	zf-C2H2	5	+
QMEQ02000014.1	10360860	10361910	zf-C2H2	7	+
QMEQ02000015.1	48074	49298	zf-C2H2	8	-
QMEQ02000015.1	788273	792248	zf-C2H2	19	+
QMEQ02000015.1	2076191	2078108	zf-C2H2	11	+
QMEQ02000015.1	2956402	2960311	zf-C2H2	28	-
QMEQ02000015.1	2962298	2964368	zf-C2H2	16	+
QMEQ02000015.1	3499949	3500969	zf-C2H2	5	-
QMEQ02000015.1	7147941	7150464	zf-C2H2	6	+
QMEQ02000015.1	9837437	9838823	zf-C2H2	6	-
QMEQ02000020.1	1132988	1135337	zf-C2H2	9	-
QMEQ02000020.1	1398032	1399421	zf-C2H2	9	+
QMEQ02000020.1	1475099	1477263	zf-C2H2	7	+
QMEQ02000029.1	563980	568903	zf-C2H2	6	-
QMEQ02000035.1	37482	38205	zf-C2H2	7	+
QMEQ02000036.1	252828	254079	zf-C2H2	12	+
QMEQ02000036.1	2029194	2030460	zf-C2H2	11	-
QMEQ02000036.1	3119685	3121581	zf-C2H2	9	-
QMEQ02000036.1	4630731	4635072	zf-C2H2	7	+
QMEQ02000036.1	4697871	4700784	zf-C2H2	5	-
QMEQ02000036.1	4953950	4954655	zf-C2H2	7	+
QMEQ02000036.1	5780890	5782297	zf-C2H2	8	-
QMEQ02000036.1	5969829	5971347	zf-C2H2	7	-
QMEQ02000040.1	2286615	2287299	zf-C2H2	7	-
QMEQ02000040.1	2287423	2288575	zf-C2H2	10	-
QMEQ02000040.1	2810436	2811366	zf-C2H2	8	-
QMEQ02000040.1	2922557	2923760	zf-C2H2	6	+
QMEQ02000043.1	598211	598694	zf-C2H2	5	+
QMEQ02000043.1	599571	600504	zf-C2H2	8	-
QMEQ02000043.1	654197	655277	zf-C2H2	9	-
QMEQ02000043.1	2619545	2621417	zf-C2H2	6	+
QMEQ02000048.1	1234060	1234945	zf-C2H2	6	+
QMEQ02000049.1	206704	208008	zf-C2H2	9	+
QMEQ02000049.1	1120875	1125534	zf-C2H2	15	-
QMEQ02000051.1	37879	40474	zf-C2H2	9	+
QMEQ02000051.1	844354	846091	zf-C2H2	6	-
QMEQ02000051.1	1263478	1264105	zf-C2H2	5	-
QMEQ02000054.1	151589	153269	zf-C2H2	6	+
QMEQ02000054.1	1636119	1637211	zf-C2H2	7	+
QMEQ02000054.1	1682025	1682625	zf-C2H2	6	+
QMEQ02000054.1	2067393	2068593	zf-C2H2	6	-
QMEQ02000058.1	38216	38996	zf-C2H2	9	+
QMEQ02000060.1	943815	944676	zf-C2H2	5	+
QMEQ02000062.1	1476190	1477165	zf-C2H2	7	-
QMEQ02000065.1	680248	681835	zf-C2H2	6	-
QMEQ02000065.1	767638	770773	zf-C2H2	5	+
QMEQ02000068.1	26671	28426	zf-C2H2	7	+
QMEQ02000068.1	31526	33101	zf-C2H2	6	+
QMEQ02000069.1	740286	740769	zf-C2H2	5	+
QMEQ02000069.1	782058	782968	zf-C2H2	9	+
QMEQ02000070.1	655557	657297	zf-C2H2	8	+
QMEQ02000070.1	657451	659387	zf-C2H2	10	+
QMEQ02000070.1	911616	912780	zf-C2H2	5	-
QMEQ02000071.1	727030	728179	zf-C2H2	7	-
QMEQ02000071.1	944780	947885	zf-C2H2	6	-
QMEQ02000075.1	142047	143058	zf-C2H2	8	-
QMEQ02000091.1	202086	204944	zf-C2H2	13	+
QMEQ02000185.1	374875	377101	zf-C2H2	10	-
QMEQ02000185.1	2117499	2118744	zf-C2H2	7	+
QMEQ02000185.1	3438916	3440320	zf-C2H2	8	-
QMEQ02000185.1	5210332	5212486	zf-C2H2	7	-
QMEQ02000185.1	5588691	5590428	zf-C2H2	6	-
QMEQ02000185.1	5765015	5767470	zf-C2H2	8	+
QMEQ02000185.1	7072652	7073942	zf-C2H2	5	+
QMEQ02000185.1	7122092	7123748	zf-C2H2	7	+
QMEQ02000185.1	7219622	7221209	zf-C2H2	5	-
QMEQ02000185.1	8937174	8939439	zf-C2H2	10	+
QMEQ02000185.1	9116259	9117294	zf-C2H2	6	-
QMEQ02000185.1	10757831	10759061	zf-C2H2	11	+
QMEQ02000185.1	10845549	10846482	zf-C2H2	9	-
QMEQ02000185.1	10849721	10851044	zf-C2H2	6	-
QMEQ02000187.1	494769	496743	zf-C2H2	6	-
QMEQ02000187.1	824622	825345	zf-C2H2	7	+
QMEQ02000187.1	979657	981076	zf-C2H2	7	+
QMEQ02000187.1	1487668	1488496	zf-C2H2	7	-
QMEQ02000188.1	629379	630894	zf-C2H2	6	-
QMEQ02000188.1	971458	973363	zf-C2H2	14	-
QMEQ02000188.1	1914345	1915629	zf-C2H2	8	-
QMEQ02000188.1	1918510	1919494	zf-C2H2	7	-
QMEQ02000188.1	1921800	1923390	zf-C2H2	9	+
QMEQ02000188.1	5008446	5009550	zf-C2H2	6	-
QMEQ02000188.1	5010316	5011744	zf-C2H2	8	-
QMEQ02000188.1	5012256	5013788	zf-C2H2	8	-
QMEQ02000188.1	5114805	5116098	zf-C2H2	7	+
QMEQ02000188.1	5512251	5513593	zf-C2H2	6	+
QMEQ02000188.1	6994195	6996674	zf-C2H2	7	-
QMEQ02000188.1	7373565	7375657	zf-C2H2	15	+
QMEQ02000190.1	1434468	1435364	zf-C2H2	7	-
QMEQ02000190.1	1438448	1439704	zf-C2H2	5	+
QMEQ02000190.1	1444393	1445703	zf-C2H2	7	+
QMEQ02000190.1	1453132	1454715	zf-C2H2	9	+
QMEQ02000190.1	2159068	2159770	zf-C2H2	6	-
QMEQ02000190.1	3009221	3010959	zf-C2H2	11	-
QMEQ02000191.1	466440	467040	zf-C2H2	6	+
QMEQ02000191.1	2421558	2422866	zf-C2H2	5	-
QMEQ02000191.1	5031871	5033131	zf-C2H2	6	-
QMEQ02000191.1	5590264	5592022	zf-C2H2	11	-
QMEQ02000191.1	5876313	5877147	zf-C2H2	7	-
QMEQ02000193.1	1116632	1118021	zf-C2H2	6	+
QMEQ02000196.1	496500	498168	zf-C2H2	5	-
QMEQ02000196.1	524656	526165	zf-C2H2	5	+
QMEQ02000197.1	548969	550172	zf-C2H2	5	+
QMEQ02000197.1	1882590	1885593	zf-C2H2	19	-
QMEQ02000201.1	734545	736645	zf-C2H2	11	+
QMEQ02000201.1	1531659	1532682	zf-C2H2	7	+
QMEQ02000201.1	1534111	1534951	zf-C2H2	6	+
QMEQ02000201.1	2021484	2021934	zf-C2H2	6	-
QMEQ02000201.1	2232344	2233781	zf-C2H2	7	-
QMEQ02000201.1	3115262	3116030	zf-C2H2	6	+
QMEQ02000202.1	1242747	1244766	zf-C2H2	11	+
QMEQ02000202.1	2728308	2732409	zf-C2H2	10	+
QMEQ02000203.1	201347	202367	zf-C2H2	6	+
QMEQ02000203.1	202497	203999	zf-C2H2	12	+
QMEQ02000203.1	240485	242012	zf-C2H2	9	+
QMEQ02000205.1	1162057	1163137	zf-C2H2	9	-
QMEQ02000205.1	1269754	1271056	zf-C2H2	9	-
QMEQ02000206.1	548694	550114	zf-C2H2	5	+
QMEQ02000207.1	568817	569246	zf-C2H2	5	+
QMEQ02000209.1	79545	80532	zf-C2H2	7	+
QMEQ02000209.1	81924	82476	zf-C2H2	5	+
QMEQ02000209.1	274760	275897	zf-C2H2	6	-
QMEQ02000210.1	421254	423258	zf-C2H2	7	+
QMEQ02000210.1	428096	429101	zf-C2H2	7	+
QMEQ02000210.1	437838	438810	zf-C2H2	8	+
QMEQ02000210.1	439236	440706	zf-C2H2	10	+
QMEQ02000210.1	442644	443433	zf-C2H2	8	+
QMEQ02000210.1	445702	447280	zf-C2H2	9	+
```
