## Supplementary Data 2 for "Transposable elements drive the evolution of metazoan zinc finger genes": Drosophila_immigrans_znfs.bed

```
JAECXZ010000125.1	3091702	3092446	zf-C2H2	6	+
JAECXZ010000125.1	3867754	3869188	zf-C2H2	9	-
JAECXZ010000125.1	3871415	3872369	zf-C2H2	6	+
JAECXZ010000125.1	3875615	3876980	zf-C2H2	8	+
JAECXZ010000125.1	4398901	4400954	zf-C2H2	9	+
JAECXZ010000125.1	5339389	5340847	zf-C2H2	8	-
JAECXZ010000125.1	5341804	5343485	zf-C2H2	12	-
JAECXZ010000125.1	5344150	5344696	zf-C2H2	5	-
JAECXZ010000125.1	5346004	5347243	zf-C2H2	8	-
JAECXZ010000125.1	5440713	5443854	zf-C2H2	5	-
JAECXZ010000125.1	5454632	5456009	zf-C2H2	6	+
JAECXZ010000125.1	6232363	6234523	zf-C2H2	14	-
JAECXZ010000125.1	6640480	6642691	zf-C2H2	5	+
JAECXZ010000125.1	7605131	7606319	zf-C2H2	8	-
JAECXZ010000125.1	8108423	8109722	zf-C2H2	8	+
JAECXZ010000125.1	9106641	9107646	zf-C2H2	6	-
JAECXZ010000125.1	12066338	12068561	zf-C2H2	5	-
JAECXZ010000125.1	13352005	13353454	zf-C2H2	11	+
JAECXZ010000125.1	15445525	15447416	zf-C2H2	14	+
JAECXZ010000125.1	15711144	15712671	zf-C2H2	6	+
JAECXZ010000125.1	18891503	18892429	zf-C2H2	8	-
JAECXZ010000125.1	18902415	18903756	zf-C2H2	6	+
JAECXZ010000125.1	18904342	18905278	zf-C2H2	5	-
JAECXZ010000125.1	20154285	20154714	zf-C2H2	5	+
JAECXZ010000125.1	21214363	21215449	zf-C2H2	9	+
JAECXZ010000125.1	23250289	23252761	zf-C2H2	7	-
JAECXZ010000125.1	24319606	24321686	zf-C2H2	16	-
JAECXZ010000125.1	24323958	24327852	zf-C2H2	28	+
JAECXZ010000215.1	421269	422070	zf-C2H2	5	+
JAECXZ010000215.1	426221	427268	zf-C2H2	6	+
JAECXZ010000215.1	429908	430649	zf-C2H2	8	+
JAECXZ010000215.1	2290870	2291914	zf-C2H2	7	-
JAECXZ010000215.1	2299369	2300227	zf-C2H2	6	-
JAECXZ010000215.1	2301579	2302554	zf-C2H2	7	-
JAECXZ010000260.1	102572	103925	zf-C2H2	8	-
JAECXZ010000279.1	233204	237560	zf-C2H2	7	+
JAECXZ010000279.1	313070	316151	zf-C2H2	5	-
JAECXZ010000279.1	589416	590325	zf-C2H2	9	+
JAECXZ010000279.1	936229	937368	zf-C2H2	10	-
JAECXZ010000285.1	245976	249204	zf-C2H2	19	+
JAECXZ010000294.1	77565	78582	zf-C2H2	8	-
JAECXZ010000294.1	2757369	2758500	zf-C2H2	7	+
JAECXZ010000294.1	2772485	2774074	zf-C2H2	6	-
JAECXZ010000294.1	3159777	3160275	zf-C2H2	5	+
JAECXZ010000294.1	3236960	3238727	zf-C2H2	6	+
JAECXZ010000294.1	4356265	4359424	zf-C2H2	6	-
JAECXZ010000294.1	8183144	8183747	zf-C2H2	6	-
JAECXZ010000308.1	103490	107557	zf-C2H2	19	-
JAECXZ010000387.1	1513752	1516302	zf-C2H2	5	-
JAECXZ010000387.1	2414253	2415057	zf-C2H2	8	+
JAECXZ010000387.1	2416122	2417004	zf-C2H2	9	+
JAECXZ010000387.1	2421569	2422394	zf-C2H2	8	+
JAECXZ010000387.1	3309347	3311723	zf-C2H2	7	+
JAECXZ010000387.1	4308496	4310569	zf-C2H2	12	-
JAECXZ010000387.1	4310867	4313561	zf-C2H2	12	+
JAECXZ010000387.1	4314560	4316918	zf-C2H2	13	+
JAECXZ010000387.1	4318068	4320321	zf-C2H2	13	+
JAECXZ010000387.1	4320557	4322690	zf-C2H2	13	+
JAECXZ010000387.1	4323289	4325449	zf-C2H2	13	+
JAECXZ010000387.1	4326163	4328602	zf-C2H2	12	+
JAECXZ010000387.1	4329554	4332182	zf-C2H2	13	+
JAECXZ010000387.1	5861413	5863921	zf-C2H2	5	+
JAECXZ010000387.1	7168873	7171620	zf-C2H2	9	-
JAECXZ010000387.1	7478303	7479698	zf-C2H2	5	-
JAECXZ010000387.1	9657407	9659165	zf-C2H2	6	+
JAECXZ010000387.1	10254890	10257302	zf-C2H2	7	+
JAECXZ010000387.1	10631015	10632035	zf-C2H2	7	-
JAECXZ010000387.1	10633317	10634802	zf-C2H2	9	-
JAECXZ010000387.1	12547747	12549496	zf-C2H2	6	-
JAECXZ010000387.1	12577829	12579317	zf-C2H2	5	+
JAECXZ010000387.1	13815180	13815759	zf-C2H2	5	+
JAECXZ010000387.1	14555607	14559954	zf-C2H2	10	-
JAECXZ010000387.1	16070422	16072495	zf-C2H2	11	-
JAECXZ010000387.1	16549316	16550093	zf-C2H2	6	-
JAECXZ010000387.1	18242211	18243993	zf-C2H2	13	+
JAECXZ010000403.1	126572	129211	zf-C2H2	13	-
JAECXZ010000403.1	1706890	1712143	zf-C2H2	6	-
JAECXZ010000403.1	3928552	3929257	zf-C2H2	5	+
JAECXZ010000403.1	4111282	4112380	zf-C2H2	8	+
JAECXZ010000403.1	4170179	4171157	zf-C2H2	8	+
JAECXZ010000403.1	4172212	4172650	zf-C2H2	5	-
JAECXZ010000403.1	4776168	4777959	zf-C2H2	8	-
JAECXZ010000403.1	4780505	4781354	zf-C2H2	8	-
JAECXZ010000403.1	4783098	4784511	zf-C2H2	10	-
JAECXZ010000403.1	4784773	4785694	zf-C2H2	7	-
JAECXZ010000403.1	4794821	4795562	zf-C2H2	7	-
JAECXZ010000403.1	4800870	4802880	zf-C2H2	7	-
JAECXZ010000725.1	122329	124766	zf-C2H2	18	-
JAECXZ010000725.1	509029	510283	zf-C2H2	8	-
JAECXZ010000737.1	116573	118405	zf-C2H2	5	+
JAECXZ010000837.1	507306	509184	zf-C2H2	6	-
JAECXZ010000837.1	865712	866537	zf-C2H2	9	-
JAECXZ010000837.1	870643	872065	zf-C2H2	7	-
JAECXZ010000837.1	3559099	3560332	zf-C2H2	6	-
JAECXZ010000837.1	4779939	4781157	zf-C2H2	10	+
JAECXZ010000837.1	6557040	6558468	zf-C2H2	5	+
JAECXZ010000837.1	6605904	6607704	zf-C2H2	6	+
JAECXZ010000837.1	6698289	6699897	zf-C2H2	5	-
JAECXZ010000837.1	7953872	7955381	zf-C2H2	6	+
JAECXZ010000856.1	447455	448094	zf-C2H2	5	-
JAECXZ010000856.1	1176688	1177636	zf-C2H2	7	+
JAECXZ010000856.1	1178514	1179255	zf-C2H2	6	+
JAECXZ010000856.1	1370788	1372009	zf-C2H2	6	-
JAECXZ010000856.1	2046574	2048448	zf-C2H2	11	-
JAECXZ010000856.1	2626481	2630548	zf-C2H2	19	+
JAECXZ010000865.1	1027284	1029009	zf-C2H2	5	+
JAECXZ010000865.1	1033460	1034996	zf-C2H2	6	+
JAECXZ010000896.1	1029106	1030423	zf-C2H2	7	+
JAECXZ010000896.1	3932581	3937378	zf-C2H2	13	+
JAECXZ010000896.1	4515379	4516405	zf-C2H2	5	-
JAECXZ010000896.1	4587047	4588550	zf-C2H2	10	-
JAECXZ010000896.1	4940269	4942567	zf-C2H2	9	+
JAECXZ010000896.1	6441440	6442268	zf-C2H2	6	+
JAECXZ010000896.1	6955610	6957050	zf-C2H2	7	-
JAECXZ010000896.1	7081242	7082430	zf-C2H2	7	-
JAECXZ010000915.1	831081	831873	zf-C2H2	7	+
JAECXZ010000915.1	1106260	1107808	zf-C2H2	7	+
JAECXZ010000915.1	1822325	1823261	zf-C2H2	8	-
JAECXZ010000926.1	653673	654435	zf-C2H2	6	+
JAECXZ010000926.1	1132956	1135350	zf-C2H2	5	-
JAECXZ010000926.1	1136765	1137929	zf-C2H2	6	-
JAECXZ010000926.1	1138279	1140346	zf-C2H2	8	-
JAECXZ010000926.1	1925694	1926402	zf-C2H2	6	+
JAECXZ010000926.1	1974219	1974711	zf-C2H2	5	-
JAECXZ010001112.1	1135070	1137346	zf-C2H2	10	+
JAECXZ010001218.1	699240	700695	zf-C2H2	8	-
JAECXZ010001264.1	224047	225743	zf-C2H2	6	-
JAECXZ010001264.1	398108	400658	zf-C2H2	7	+
JAECXZ010001264.1	1740873	1743382	zf-C2H2	11	+
JAECXZ010001264.1	2248314	2249421	zf-C2H2	6	-
JAECXZ010001264.1	3085902	3087174	zf-C2H2	5	-
JAECXZ010001264.1	4585210	4587320	zf-C2H2	11	-
JAECXZ010001264.1	5072188	5073163	zf-C2H2	8	-
JAECXZ010001264.1	5982406	5983648	zf-C2H2	7	-
JAECXZ010001265.1	982293	984558	zf-C2H2	11	+
JAECXZ010001265.1	1261045	1262974	zf-C2H2	10	+
JAECXZ010001267.1	982669	983775	zf-C2H2	9	+
JAECXZ010001267.1	1329352	1330147	zf-C2H2	6	-
JAECXZ010001267.1	2630173	2632261	zf-C2H2	5	-
JAECXZ010001267.1	3730822	3732460	zf-C2H2	5	-
JAECXZ010001267.1	5554927	5556691	zf-C2H2	11	+
JAECXZ010001267.1	6010167	6011298	zf-C2H2	6	+
JAECXZ010001267.1	6011754	6012633	zf-C2H2	5	+
JAECXZ010001267.1	7066086	7067139	zf-C2H2	7	+
JAECXZ010001267.1	8341323	8342496	zf-C2H2	6	+
JAECXZ010001267.1	9609060	9610575	zf-C2H2	6	-
JAECXZ010001267.1	9686021	9689213	zf-C2H2	5	+
JAECXZ010001267.1	9689860	9692203	zf-C2H2	5	+
JAECXZ010001267.1	11044325	11044811	zf-C2H2	5	+
JAECXZ010001267.1	11051738	11052257	zf-C2H2	6	-
JAECXZ010001267.1	11169973	11171026	zf-C2H2	5	-
JAECXZ010001267.1	13465777	13466581	zf-C2H2	5	+
JAECXZ010001267.1	17107361	17108912	zf-C2H2	8	-
JAECXZ010001267.1	17110177	17111881	zf-C2H2	11	-
JAECXZ010001267.1	17118202	17119366	zf-C2H2	6	-
JAECXZ010001267.1	20220226	20221621	zf-C2H2	5	-
JAECXZ010001267.1	20768215	20768953	zf-C2H2	6	+
JAECXZ010001267.1	21554519	21555350	zf-C2H2	5	+
JAECXZ010001267.1	21667171	21668116	zf-C2H2	7	+
JAECXZ010001267.1	22122237	22123680	zf-C2H2	7	-
JAECXZ010001267.1	22253554	22254010	zf-C2H2	5	-
JAECXZ010001267.1	23756557	23757184	zf-C2H2	6	-
JAECXZ010001267.1	23919176	23921003	zf-C2H2	5	+
JAECXZ010001267.1	24263721	24266605	zf-C2H2	9	+
JAECXZ010001267.1	24861696	24863112	zf-C2H2	5	-
```
