## Supplementary Data 2 for "Transposable elements drive the evolution of metazoan zinc finger genes": Drosophila_innubila_znfs.bed

```
CM015045.2	1626302	1628243	zf-C2H2	7	+
CM015045.2	1636239	1637808	zf-C2H2	6	+
CM015046.2	2395189	2395864	zf-C2H2	5	-
CM015046.2	4513466	4516670	zf-C2H2	9	-
CM015046.2	4856221	4857697	zf-C2H2	11	+
CM015046.2	4941227	4942217	zf-C2H2	5	+
CM015046.2	5547936	5552886	zf-C2H2	13	-
CM015046.2	8540774	8541971	zf-C2H2	8	-
CM015046.2	9136682	9141827	zf-C2H2	6	-
CM015046.2	10850346	10851513	zf-C2H2	6	-
CM015046.2	12132386	12134504	zf-C2H2	11	+
CM015046.2	12715509	12716940	zf-C2H2	8	-
CM015046.2	13210745	13211903	zf-C2H2	7	-
CM015046.2	13356252	13356840	zf-C2H2	6	+
CM015046.2	13936343	13938230	zf-C2H2	8	+
CM015046.2	13938737	13939853	zf-C2H2	6	+
CM015046.2	13942335	13944642	zf-C2H2	5	+
CM015046.2	18675071	18676079	zf-C2H2	8	+
CM015046.2	19871124	19872022	zf-C2H2	10	+
CM015046.2	21823170	21825351	zf-C2H2	7	+
CM015046.2	21831498	21832260	zf-C2H2	7	+
CM015046.2	21842136	21843228	zf-C2H2	7	+
CM015046.2	21843820	21845257	zf-C2H2	10	+
CM015046.2	21847003	21847750	zf-C2H2	8	+
CM015046.2	21850794	21852612	zf-C2H2	9	+
CM015046.2	23547770	23548865	zf-C2H2	9	+
CM015046.2	23613049	23614006	zf-C2H2	8	+
CM015046.2	23615198	23616386	zf-C2H2	6	-
CM015046.2	25056717	25059771	zf-C2H2	6	-
CM015046.2	26583828	26584428	zf-C2H2	6	+
CM015046.2	26636860	26637343	zf-C2H2	5	-
CM015046.2	28657907	28659641	zf-C2H2	7	+
CM015046.2	30508114	30508876	zf-C2H2	6	+
CM015046.2	35694016	35695555	zf-C2H2	5	-
CM027941.1	1145572	1146814	zf-C2H2	5	+
CM027941.1	1219648	1221280	zf-C2H2	7	+
CM027941.1	1349502	1351101	zf-C2H2	5	-
CM027941.1	3125080	3126553	zf-C2H2	6	+
CM027941.1	4566691	4568002	zf-C2H2	7	+
CM027941.1	5905179	5906373	zf-C2H2	5	+
CM027941.1	7159567	7160791	zf-C2H2	8	-
CM027941.1	7161274	7162852	zf-C2H2	6	-
CM027941.1	8628407	8629484	zf-C2H2	7	-
CM027941.1	9242864	9244055	zf-C2H2	7	-
CM027941.1	9809490	9810243	zf-C2H2	8	-
CM027941.1	9810361	9811429	zf-C2H2	7	-
CM027941.1	10285785	10286769	zf-C2H2	8	-
CM027941.1	10544414	10546832	zf-C2H2	11	-
CM027941.1	12158902	12161230	zf-C2H2	10	-
CM027941.1	13568005	13568680	zf-C2H2	7	+
CM027941.1	13759491	13760934	zf-C2H2	7	+
CM027941.1	15620254	15622249	zf-C2H2	6	-
CM027941.1	16890882	16891710	zf-C2H2	8	+
CM027941.1	19837409	19838468	zf-C2H2	5	-
CM027941.1	19996092	19997705	zf-C2H2	6	+
CM027941.1	20790815	20791643	zf-C2H2	9	-
CM027941.1	20794632	20796084	zf-C2H2	6	-
CM027941.1	21015667	21016570	zf-C2H2	7	-
CM027941.1	21164589	21165573	zf-C2H2	9	-
CM027941.1	21444940	21447910	zf-C2H2	5	+
CM027941.1	21524000	21526877	zf-C2H2	5	-
CM027941.1	21645889	21646939	zf-C2H2	8	-
CM027941.1	22185823	22187815	zf-C2H2	10	+
CM027941.1	23745313	23746072	zf-C2H2	6	-
CM027941.1	24456411	24457899	zf-C2H2	9	-
CM027941.1	24458312	24459491	zf-C2H2	7	-
CM027941.1	24460254	24461445	zf-C2H2	8	-
CM027941.1	24462115	24463294	zf-C2H2	7	-
CM027941.1	26993317	26994208	zf-C2H2	8	+
CM027941.1	27624948	27625623	zf-C2H2	6	+
CM027941.1	27813695	27815018	zf-C2H2	8	-
CM027941.1	28093128	28095092	zf-C2H2	10	-
CM027941.1	29209623	29210543	zf-C2H2	7	+
CM027942.1	687781	688549	zf-C2H2	5	+
CM027942.1	3851040	3852045	zf-C2H2	7	+
CM027942.1	3853429	3854260	zf-C2H2	6	+
CM027942.1	3856567	3857653	zf-C2H2	7	+
CM027942.1	5936254	5936815	zf-C2H2	6	-
CM027942.1	6167043	6167787	zf-C2H2	8	-
CM027942.1	6170448	6171522	zf-C2H2	7	-
CM027942.1	6175745	6176543	zf-C2H2	5	-
CM027942.1	8261416	8262619	zf-C2H2	5	-
CM027942.1	9581283	9582321	zf-C2H2	9	-
CM027942.1	10678032	10679319	zf-C2H2	10	+
CM027942.1	11439574	11442727	zf-C2H2	18	+
CM027942.1	11506109	11507189	zf-C2H2	7	+
CM027942.1	12172494	12173745	zf-C2H2	5	+
CM027942.1	12493760	12494495	zf-C2H2	6	-
CM027942.1	13238057	13239299	zf-C2H2	5	-
CM027942.1	16089175	16089958	zf-C2H2	6	-
CM027942.1	17316396	17318469	zf-C2H2	6	-
CM027942.1	18269777	18271953	zf-C2H2	11	-
CM027942.1	18741368	18743099	zf-C2H2	12	-
CM027942.1	20185835	20187137	zf-C2H2	6	-
CM027942.1	21366469	21367216	zf-C2H2	6	+
CM027942.1	21374262	21374772	zf-C2H2	6	-
CM027942.1	21554285	21555095	zf-C2H2	6	-
CM027942.1	21845973	21847467	zf-C2H2	6	-
CM027942.1	21923861	21927518	zf-C2H2	6	+
CM027942.1	22022319	22022790	zf-C2H2	5	-
CM027942.1	22876962	22878585	zf-C2H2	5	-
CM027942.1	23786188	23786806	zf-C2H2	6	-
CM027942.1	24712024	24712492	zf-C2H2	5	-
CM027943.1	1013606	1015340	zf-C2H2	14	+
CM027943.1	1919729	1920515	zf-C2H2	5	-
CM027943.1	2403986	2405384	zf-C2H2	11	+
CM027943.1	3033389	3034133	zf-C2H2	8	+
CM027943.1	3035328	3036264	zf-C2H2	9	+
CM027943.1	3041370	3042192	zf-C2H2	8	+
CM027943.1	3522617	3524780	zf-C2H2	12	-
CM027943.1	3525312	3527877	zf-C2H2	13	+
CM027943.1	3529136	3531374	zf-C2H2	13	+
CM027943.1	3531862	3533674	zf-C2H2	9	+
CM027943.1	3534106	3536311	zf-C2H2	13	+
CM027943.1	3536801	3539105	zf-C2H2	13	+
CM027943.1	3539825	3542030	zf-C2H2	13	+
CM027943.1	3542912	3545204	zf-C2H2	13	+
CM027943.1	3546116	3548564	zf-C2H2	12	+
CM027943.1	3550102	3552679	zf-C2H2	13	+
CM027943.1	3680452	3681532	zf-C2H2	8	+
CM027943.1	4169500	4171009	zf-C2H2	9	-
CM027943.1	4185451	4186702	zf-C2H2	11	+
CM027943.1	4605731	4607546	zf-C2H2	6	-
CM027943.1	5052153	5052786	zf-C2H2	5	-
CM027943.1	6399051	6400632	zf-C2H2	5	-
CM027943.1	6430881	6432588	zf-C2H2	7	+
CM027943.1	7753753	7755067	zf-C2H2	7	+
CM027943.1	7755655	7756666	zf-C2H2	8	+
CM027943.1	7757142	7758000	zf-C2H2	5	+
CM027943.1	8047528	8048647	zf-C2H2	8	-
CM027943.1	8070063	8071401	zf-C2H2	12	+
CM027943.1	8072296	8073661	zf-C2H2	11	+
CM027943.1	8074090	8075494	zf-C2H2	11	+
CM027943.1	8096864	8099237	zf-C2H2	7	-
CM027943.1	10882250	10884410	zf-C2H2	8	-
CM027943.1	14195589	14196420	zf-C2H2	5	+
CM027943.1	15279456	15280416	zf-C2H2	5	+
CM027943.1	15978072	15979780	zf-C2H2	13	-
CM027943.1	16272783	16274231	zf-C2H2	7	-
CM027943.1	18364348	18368680	zf-C2H2	10	-
CM027943.1	20038893	20039925	zf-C2H2	5	+
CM027943.1	20156308	20157145	zf-C2H2	5	+
CM027943.1	20603599	20604850	zf-C2H2	8	-
CM027943.1	20824584	20826810	zf-C2H2	8	-
CM027943.1	21119714	21121817	zf-C2H2	18	-
CM027943.1	21122528	21123869	zf-C2H2	10	+
CM027943.1	21124475	21125681	zf-C2H2	6	-
CM027943.1	21129310	21130822	zf-C2H2	13	+
CM027943.1	21898325	21899807	zf-C2H2	7	-
CM027943.1	22155194	22157300	zf-C2H2	11	-
CM027943.1	22314645	22315878	zf-C2H2	5	-
CM027943.1	22317481	22318846	zf-C2H2	11	+
CM027943.1	22695266	22696004	zf-C2H2	6	-
CM027943.1	23693115	23693535	zf-C2H2	5	+
CM027943.1	24480867	24483306	zf-C2H2	6	+
CM027944.1	468394	469435	zf-C2H2	7	-
CM027944.1	3980501	3983048	zf-C2H2	18	-
CM027944.1	4243840	4245310	zf-C2H2	6	+
CM027944.1	6792044	6793192	zf-C2H2	11	-
CM027944.1	6796208	6800138	zf-C2H2	28	+
CM027944.1	7795582	7796516	zf-C2H2	7	-
CM027944.1	7805571	7806603	zf-C2H2	5	+
CM027944.1	7807844	7808852	zf-C2H2	5	+
CM027944.1	7813352	7814627	zf-C2H2	9	+
CM027944.1	8497154	8497988	zf-C2H2	6	-
CM027944.1	9029060	9030326	zf-C2H2	8	-
CM027944.1	9033339	9034308	zf-C2H2	6	-
CM027944.1	9037012	9038365	zf-C2H2	9	+
CM027944.1	10468651	10469080	zf-C2H2	5	+
CM027944.1	11588180	11589110	zf-C2H2	7	+
CM027944.1	11590142	11590688	zf-C2H2	5	+
CM027944.1	11767572	11768766	zf-C2H2	6	-
CM027944.1	12393501	12395357	zf-C2H2	11	-
CM027944.1	12627883	12629593	zf-C2H2	10	-
CM027944.1	13853493	13856244	zf-C2H2	14	-
CM027944.1	13857228	13858557	zf-C2H2	5	-
CM027944.1	14549697	14550834	zf-C2H2	8	+
CM027944.1	17205518	17206751	zf-C2H2	9	+
CM027944.1	17285099	17286203	zf-C2H2	9	+
CM027944.1	19092665	19093859	zf-C2H2	8	+
CM027944.1	19455799	19457073	zf-C2H2	6	+
CM027944.1	21189158	21191516	zf-C2H2	5	-
CM027944.1	21564149	21566412	zf-C2H2	14	+
CM027944.1	22302627	22303857	zf-C2H2	6	-
CM027944.1	22317980	22321322	zf-C2H2	5	+
CM027944.1	22416204	22417770	zf-C2H2	7	+
CM027944.1	22418323	22419937	zf-C2H2	5	+
CM027944.1	22420855	22422241	zf-C2H2	8	+
CM027944.1	22422935	22423961	zf-C2H2	5	+
CM027944.1	23394885	23395902	zf-C2H2	5	+
CM027944.1	23398556	23399653	zf-C2H2	8	+
CM027944.1	25838030	25839872	zf-C2H2	9	-
CM027944.1	28649912	28651897	zf-C2H2	15	+
SKCT02000006.1	6010881	6013410	zf-C2H2	6	+
```
