## Supplementary Data 2 for "Transposable elements drive the evolution of metazoan zinc finger genes": Drosophila_insularis_znfs.bed

```
JAEIFP010000003.1	439613	441392	zf-C2H2	5	-
JAEIFP010000003.1	948376	949933	zf-C2H2	10	-
JAEIFP010000003.1	952233	953070	zf-C2H2	8	-
JAEIFP010000003.1	956051	957443	zf-C2H2	11	+
JAEIFP010000003.1	964124	964985	zf-C2H2	7	+
JAEIFP010000003.1	972191	974018	zf-C2H2	7	-
JAEIFP010000003.1	1339021	1341496	zf-C2H2	10	-
JAEIFP010000150.1	1668728	1671482	zf-C2H2	9	-
JAEIFP010000150.1	2275265	2277584	zf-C2H2	12	-
JAEIFP010000150.1	2278430	2281067	zf-C2H2	13	+
JAEIFP010000150.1	2426548	2429334	zf-C2H2	14	-
JAEIFP010000150.1	2430434	2432930	zf-C2H2	12	-
JAEIFP010000150.1	2433568	2435917	zf-C2H2	12	-
JAEIFP010000150.1	2805559	2808097	zf-C2H2	6	+
JAEIFP010000150.1	4182012	4182699	zf-C2H2	6	+
JAEIFP010000150.1	4187574	4188890	zf-C2H2	11	-
JAEIFP010000150.1	4515324	4517016	zf-C2H2	5	+
JAEIFP010000150.1	8827486	8828977	zf-C2H2	5	-
JAEIFP010000150.1	8859641	8861417	zf-C2H2	6	+
JAEIFP010000150.1	9305923	9307915	zf-C2H2	11	-
JAEIFP010000150.1	9738015	9739515	zf-C2H2	5	+
JAEIFP010000150.1	10167747	10169619	zf-C2H2	7	+
JAEIFP010000291.1	2280477	2281551	zf-C2H2	8	-
JAEIFP010000337.1	320068	322150	zf-C2H2	6	+
JAEIFP010000337.1	1096589	1097252	zf-C2H2	6	-
JAEIFP010000337.1	2462850	2464445	zf-C2H2	7	+
JAEIFP010000337.1	2708013	2709429	zf-C2H2	6	+
JAEIFP010000337.1	5396526	5397723	zf-C2H2	12	-
JAEIFP010000517.1	234158	235300	zf-C2H2	9	-
JAEIFP010000517.1	1515808	1518283	zf-C2H2	7	+
JAEIFP010000517.1	4173947	4174934	zf-C2H2	5	-
JAEIFP010000517.1	5423011	5427736	zf-C2H2	10	-
JAEIFP010000517.1	5739943	5740945	zf-C2H2	9	-
JAEIFP010000612.1	823197	824742	zf-C2H2	6	-
JAEIFP010000612.1	829118	831372	zf-C2H2	8	-
JAEIFP010000612.1	4240467	4242662	zf-C2H2	11	-
JAEIFP010000636.1	161383	164206	zf-C2H2	5	-
JAEIFP010000666.1	1228692	1230159	zf-C2H2	5	-
JAEIFP010000666.1	4688106	4689012	zf-C2H2	5	+
JAEIFP010000666.1	4689688	4690744	zf-C2H2	6	+
JAEIFP010000666.1	5415592	5416669	zf-C2H2	9	-
JAEIFP010000752.1	470180	471749	zf-C2H2	8	-
JAEIFP010000752.1	473790	474939	zf-C2H2	6	+
JAEIFP010000752.1	475092	475977	zf-C2H2	6	-
JAEIFP010000752.1	478386	479676	zf-C2H2	8	+
JAEIFP010000752.1	1520875	1521865	zf-C2H2	7	+
JAEIFP010000752.1	1522584	1523298	zf-C2H2	5	+
JAEIFP010001084.1	1996861	1998136	zf-C2H2	6	+
JAEIFP010001084.1	2055491	2057000	zf-C2H2	7	+
JAEIFP010001084.1	2189687	2191244	zf-C2H2	5	-
JAEIFP010001084.1	4110277	4111102	zf-C2H2	8	+
JAEIFP010001084.1	5023331	5024921	zf-C2H2	9	+
JAEIFP010001084.1	5349319	5350012	zf-C2H2	5	+
JAEIFP010001084.1	5350230	5352069	zf-C2H2	9	+
JAEIFP010001084.1	5382106	5384032	zf-C2H2	6	-
JAEIFP010001084.1	7546291	7547125	zf-C2H2	9	-
JAEIFP010001084.1	7550847	7552155	zf-C2H2	6	-
JAEIFP010001084.1	9284081	9285740	zf-C2H2	8	-
JAEIFP010001084.1	10582565	10583501	zf-C2H2	8	-
JAEIFP010001084.1	12672733	12674218	zf-C2H2	7	-
JAEIFP010001084.1	13870339	13872370	zf-C2H2	10	-
JAEIFP010001084.1	14438010	14439871	zf-C2H2	5	+
JAEIFP010001084.1	15885590	15888110	zf-C2H2	8	+
JAEIFP010001084.1	18325372	18328129	zf-C2H2	5	+
JAEIFP010001084.1	18391390	18395533	zf-C2H2	7	-
JAEIFP010001728.1	27834	28875	zf-C2H2	7	-
JAEIFP010001728.1	140390	141410	zf-C2H2	6	-
JAEIFP010001728.1	593148	594618	zf-C2H2	7	-
JAEIFP010001728.1	1490034	1491046	zf-C2H2	9	+
JAEIFP010001728.1	2473262	2476025	zf-C2H2	5	+
JAEIFP010001728.1	3332948	3333749	zf-C2H2	6	-
JAEIFP010001728.1	4731290	4732619	zf-C2H2	5	-
JAEIFP010001763.1	135971	136427	zf-C2H2	5	+
JAEIFP010001763.1	1455004	1456657	zf-C2H2	6	-
JAEIFP010001763.1	4928473	4929904	zf-C2H2	9	-
JAEIFP010001763.1	5121089	5121863	zf-C2H2	7	+
JAEIFP010001763.1	5762883	5764838	zf-C2H2	12	-
JAEIFP010001763.1	6005268	6006982	zf-C2H2	11	+
JAEIFP010001763.1	7067305	7068013	zf-C2H2	8	-
JAEIFP010001763.1	7071910	7073002	zf-C2H2	6	-
JAEIFP010001798.1	1498552	1499866	zf-C2H2	6	-
JAEIFP010001798.1	1500747	1502055	zf-C2H2	7	-
JAEIFP010001798.1	1553960	1554470	zf-C2H2	5	+
JAEIFP010001798.1	5368348	5369543	zf-C2H2	7	-
JAEIFP010001951.1	42538	43954	zf-C2H2	6	-
JAEIFP010001951.1	189090	190425	zf-C2H2	7	+
JAEIFP010002295.1	272367	274807	zf-C2H2	19	+
JAEIFP010002295.1	778244	780677	zf-C2H2	6	+
JAEIFP010002295.1	1284958	1285915	zf-C2H2	8	-
JAEIFP010002295.1	1955292	1955781	zf-C2H2	5	-
JAEIFP010002295.1	2013993	2016199	zf-C2H2	15	+
JAEIFP010002295.1	2658655	2660269	zf-C2H2	6	+
JAEIFP010002295.1	2662353	2664927	zf-C2H2	14	+
JAEIFP010002295.1	6315972	6317592	zf-C2H2	6	+
JAEIFP010002295.1	6602330	6603278	zf-C2H2	9	-
JAEIFP010002295.1	12578124	12580668	zf-C2H2	7	+
JAEIFP010002295.1	12913748	12915685	zf-C2H2	14	+
JAEIFP010002295.1	13481978	13485933	zf-C2H2	28	-
JAEIFP010002295.1	13489164	13490353	zf-C2H2	10	+
JAEIFP010002295.1	13898515	13899683	zf-C2H2	7	+
JAEIFP010002295.1	13900243	13901581	zf-C2H2	8	+
JAEIFP010002295.1	13902490	13903510	zf-C2H2	7	+
JAEIFP010002295.1	14693629	14694847	zf-C2H2	11	+
JAEIFP010002295.1	15231455	15232403	zf-C2H2	5	+
JAEIFP010002295.1	15234237	15235381	zf-C2H2	7	+
JAEIFP010002295.1	15492982	15494387	zf-C2H2	8	-
JAEIFP010002295.1	15687013	15689959	zf-C2H2	5	-
JAEIFP010002295.1	15700435	15702187	zf-C2H2	6	+
JAEIFP010002295.1	17385726	17386665	zf-C2H2	6	-
JAEIFP010002295.1	17387267	17388287	zf-C2H2	9	-
JAEIFP010002295.1	17388508	17389551	zf-C2H2	8	-
JAEIFP010002295.1	17392208	17393239	zf-C2H2	8	-
JAEIFP010002295.1	18036023	18037136	zf-C2H2	7	+
JAEIFP010002295.1	18070009	18071002	zf-C2H2	5	+
JAEIFP010002295.1	18709341	18711556	zf-C2H2	12	-
JAEIFP010002295.1	19826962	19828117	zf-C2H2	7	-
JAEIFP010002295.1	20001349	20002078	zf-C2H2	6	+
JAEIFP010002295.1	21774807	21775677	zf-C2H2	5	+
JAEIFP010002299.1	1453003	1454284	zf-C2H2	5	+
JAEIFP010002299.1	2795782	2796232	zf-C2H2	5	+
JAEIFP010002299.1	2806797	2807358	zf-C2H2	6	-
JAEIFP010002299.1	3099181	3102205	zf-C2H2	18	-
JAEIFP010002299.1	3218105	3220106	zf-C2H2	11	-
JAEIFP010002299.1	7427406	7428510	zf-C2H2	8	-
JAEIFP010002299.1	7429005	7430610	zf-C2H2	11	-
JAEIFP010002299.1	7482901	7484485	zf-C2H2	5	-
JAEIFP010002299.1	8091297	8091819	zf-C2H2	5	+
JAEIFP010002302.1	1180883	1183340	zf-C2H2	10	+
JAEIFP010002302.1	2327590	2328601	zf-C2H2	7	+
JAEIFP010002302.1	2568993	2570346	zf-C2H2	6	-
JAEIFP010002303.1	2103867	2109156	zf-C2H2	14	-
JAEIFP010002303.1	2336406	2337660	zf-C2H2	9	+
JAEIFP010002303.1	3662455	3664261	zf-C2H2	6	+
JAEIFP010002303.1	4550703	4552074	zf-C2H2	7	+
JAEIFP010002303.1	5012637	5013210	zf-C2H2	6	-
JAEIFP010002303.1	5299607	5300543	zf-C2H2	8	+
JAEIFP010002303.1	6071002	6072199	zf-C2H2	6	-
JAEIFP010002303.1	6075696	6076839	zf-C2H2	7	+
JAEIFP010002303.1	6549254	6549920	zf-C2H2	6	+
JAEIFP010002303.1	7083749	7088927	zf-C2H2	7	-
JAEIFP010002303.1	8403156	8404122	zf-C2H2	8	+
JAEIFP010002303.1	9328372	9329587	zf-C2H2	6	-
JAEIFP010002303.1	10334985	10338276	zf-C2H2	10	-
JAEIFP010002303.1	10399611	10401030	zf-C2H2	10	-
JAEIFP010002303.1	12629701	12631123	zf-C2H2	9	-
JAEIFP010002303.1	12748639	12750394	zf-C2H2	8	+
JAEIFP010002303.1	12750789	12752599	zf-C2H2	9	+
JAEIFP010002303.1	15042288	15043436	zf-C2H2	10	-
JAEIFP010002303.1	15161636	15162386	zf-C2H2	6	-
JAEIFP010002303.1	19021873	19024707	zf-C2H2	14	-
JAEIFP010002303.1	20317556	20320493	zf-C2H2	7	-
```
