## Supplementary Data 2 for "Transposable elements drive the evolution of metazoan zinc finger genes": Drosophila_jambulina_znfs.bed

```
JAECXH010000006.1	5031	6495	zf-C2H2	10	+
JAECXH010000006.1	7847	9362	zf-C2H2	10	+
JAECXH010000006.1	11790	13293	zf-C2H2	9	+
JAECXH010000006.1	1305770	1308380	zf-C2H2	10	-
JAECXH010000006.1	2009193	2010444	zf-C2H2	6	+
JAECXH010000006.1	2985216	2986065	zf-C2H2	7	-
JAECXH010000006.1	3402072	3403301	zf-C2H2	12	+
JAECXH010000006.1	3409736	3410936	zf-C2H2	7	+
JAECXH010000006.1	5285360	5287205	zf-C2H2	6	-
JAECXH010000006.1	7519555	7520575	zf-C2H2	8	-
JAECXH010000006.1	7730110	7731996	zf-C2H2	10	-
JAECXH010000006.1	7732253	7734344	zf-C2H2	8	-
JAECXH010000006.1	9216012	9221064	zf-C2H2	7	-
JAECXH010000006.1	10375643	10378403	zf-C2H2	13	+
JAECXH010000006.1	10620019	10621453	zf-C2H2	11	+
JAECXH010000006.1	12902374	12903730	zf-C2H2	9	-
JAECXH010000006.1	14346852	14351835	zf-C2H2	14	+
JAECXH010000006.1	14365831	14366506	zf-C2H2	6	+
JAECXH010000006.1	15719593	15720253	zf-C2H2	7	-
JAECXH010000006.1	15726364	15727345	zf-C2H2	8	-
JAECXH010000006.1	16989173	16989776	zf-C2H2	5	-
JAECXH010000006.1	17963020	17964277	zf-C2H2	7	-
JAECXH010000006.1	19545918	19547925	zf-C2H2	5	+
JAECXH010000006.1	20237748	20239089	zf-C2H2	7	-
JAECXH010000012.1	2253189	2255133	zf-C2H2	11	+
JAECXH010000012.1	2724565	2725813	zf-C2H2	7	-
JAECXH010000012.1	5326132	5327994	zf-C2H2	15	-
JAECXH010000012.1	6291701	6292973	zf-C2H2	6	+
JAECXH010000012.1	6596354	6598337	zf-C2H2	9	+
JAECXH010000012.1	7186817	7187864	zf-C2H2	6	+
JAECXH010000012.1	7603916	7605449	zf-C2H2	6	-
JAECXH010000012.1	8015818	8016754	zf-C2H2	6	-
JAECXH010000012.1	9425015	9426290	zf-C2H2	8	+
JAECXH010000012.1	9677070	9679464	zf-C2H2	6	+
JAECXH010000012.1	11501191	11502354	zf-C2H2	7	-
JAECXH010000012.1	11862961	11865082	zf-C2H2	5	+
JAECXH010000012.1	12673908	12674733	zf-C2H2	5	+
JAECXH010000012.1	13575749	13576580	zf-C2H2	5	+
JAECXH010000012.1	13577690	13578119	zf-C2H2	5	+
JAECXH010000012.1	14546037	14547696	zf-C2H2	8	-
JAECXH010000012.1	16322240	16323656	zf-C2H2	10	-
JAECXH010000012.1	18195910	18196666	zf-C2H2	6	-
JAECXH010000012.1	18579577	18580303	zf-C2H2	5	-
JAECXH010000012.1	21335356	21336019	zf-C2H2	7	-
JAECXH010000012.1	21379716	21380280	zf-C2H2	5	-
JAECXH010000012.1	21381062	21382010	zf-C2H2	7	-
JAECXH010000012.1	22413833	22415320	zf-C2H2	8	-
JAECXH010000012.1	23394328	23396473	zf-C2H2	5	+
JAECXH010000012.1	25844684	25845923	zf-C2H2	6	-
JAECXH010000012.1	25857450	25860801	zf-C2H2	5	+
JAECXH010000012.1	27525078	27527630	zf-C2H2	15	-
JAECXH010000012.1	27969666	27970740	zf-C2H2	7	+
JAECXH010000012.1	29062939	29064085	zf-C2H2	11	-
JAECXH010000012.1	29064209	29065148	zf-C2H2	5	-
JAECXH010000012.1	29067212	29071118	zf-C2H2	26	+
JAECXH010000012.1	29556740	29559269	zf-C2H2	18	+
JAECXH010000012.1	29657577	29660181	zf-C2H2	15	+
JAECXH010000012.1	31262145	31262634	zf-C2H2	5	-
JAECXH010000012.1	33211660	33213142	zf-C2H2	9	-
JAECXH010000012.1	33415769	33416801	zf-C2H2	6	+
JAECXH010000012.1	33419062	33420355	zf-C2H2	8	+
JAECXH010000016.1	531538	532534	zf-C2H2	7	-
JAECXH010000016.1	933420	936498	zf-C2H2	8	+
JAECXH010000020.1	1629756	1631253	zf-C2H2	7	-
JAECXH010000020.1	1633790	1635443	zf-C2H2	6	-
JAECXH010000021.1	763422	766020	zf-C2H2	12	+
JAECXH010000027.1	5223930	5225775	zf-C2H2	6	+
JAECXH010000027.1	5236971	5239236	zf-C2H2	5	-
JAECXH010000027.1	6215645	6216611	zf-C2H2	5	+
JAECXH010000027.1	7506662	7510835	zf-C2H2	10	-
JAECXH010000027.1	8290874	8293310	zf-C2H2	7	-
JAECXH010000027.1	8802709	8803763	zf-C2H2	9	-
JAECXH010000027.1	9453417	9455454	zf-C2H2	11	-
JAECXH010000027.1	9733691	9734453	zf-C2H2	6	-
JAECXH010000027.1	10402597	10404320	zf-C2H2	13	+
JAECXH010000027.1	11533286	11534660	zf-C2H2	12	-
JAECXH010000027.1	11576988	11577957	zf-C2H2	5	-
JAECXH010000027.1	13947594	13950267	zf-C2H2	5	+
JAECXH010000027.1	14290250	14291378	zf-C2H2	6	-
JAECXH010000027.1	14503468	14504851	zf-C2H2	7	-
JAECXH010000027.1	16600465	16601401	zf-C2H2	5	+
JAECXH010000027.1	18740588	18742625	zf-C2H2	7	-
JAECXH010000027.1	20054563	20056009	zf-C2H2	5	-
JAECXH010000027.1	20087706	20089293	zf-C2H2	6	+
JAECXH010000027.1	21131278	21134140	zf-C2H2	5	-
JAECXH010000075.1	1620837	1622466	zf-C2H2	11	+
JAECXH010000075.1	2754660	2757561	zf-C2H2	14	-
JAECXH010000075.1	2758987	2760484	zf-C2H2	11	-
JAECXH010000075.1	2762887	2764504	zf-C2H2	11	-
JAECXH010000075.1	2766981	2768499	zf-C2H2	11	+
JAECXH010000075.1	3129361	3130381	zf-C2H2	9	-
JAECXH010000075.1	3678833	3680003	zf-C2H2	8	-
JAECXH010000075.1	4226392	4227464	zf-C2H2	6	+
JAECXH010000075.1	4462617	4465230	zf-C2H2	9	-
JAECXH010000099.1	11462	12230	zf-C2H2	7	-
JAECXH010000099.1	16313	18164	zf-C2H2	7	-
JAECXH010000099.1	1059081	1060314	zf-C2H2	9	-
JAECXH010000099.1	1228915	1231867	zf-C2H2	6	+
JAECXH010000113.1	1867700	1868579	zf-C2H2	6	+
JAECXH010000113.1	2110676	2111725	zf-C2H2	9	+
JAECXH010000113.1	3214919	3215756	zf-C2H2	6	+
JAECXH010000113.1	3779621	3780701	zf-C2H2	7	+
JAECXH010000113.1	5166424	5166898	zf-C2H2	5	+
JAECXH010000113.1	5737311	5739072	zf-C2H2	6	-
JAECXH010000113.1	5823041	5826164	zf-C2H2	5	+
JAECXH010000113.1	6018584	6019835	zf-C2H2	5	+
JAECXH010000113.1	6350308	6350890	zf-C2H2	6	-
JAECXH010000113.1	6410567	6413717	zf-C2H2	19	+
JAECXH010000113.1	6905133	6906180	zf-C2H2	7	+
JAECXH010000113.1	8328617	8330498	zf-C2H2	11	+
JAECXH010000113.1	9707538	9709303	zf-C2H2	11	+
JAECXH010000113.1	9756112	9756685	zf-C2H2	5	-
JAECXH010000113.1	10335636	10336554	zf-C2H2	6	+
JAECXH010000113.1	10340057	10340777	zf-C2H2	9	+
JAECXH010000113.1	13899555	13900388	zf-C2H2	8	+
JAECXH010000113.1	13919809	13920367	zf-C2H2	6	-
JAECXH010000113.1	14823960	14825214	zf-C2H2	5	+
JAECXH010000113.1	15381553	15382432	zf-C2H2	6	-
JAECXH010000113.1	15383855	15384830	zf-C2H2	7	-
JAECXH010000113.1	17898020	17900729	zf-C2H2	5	+
JAECXH010000113.1	18911661	18912717	zf-C2H2	5	+
JAECXH010000113.1	19973264	19975256	zf-C2H2	11	+
JAECXH010000113.1	22430714	22431137	zf-C2H2	5	-
JAECXH010000113.1	22870693	22871389	zf-C2H2	6	+
JAECXH010000113.1	24181198	24182713	zf-C2H2	5	-
JAECXH010000114.1	592331	593687	zf-C2H2	12	+
JAECXH010000114.1	1070003	1072406	zf-C2H2	7	-
JAECXH010000114.1	1221191	1222664	zf-C2H2	7	+
JAECXH010000114.1	2067554	2069974	zf-C2H2	7	-
JAECXH010000114.1	2339812	2342218	zf-C2H2	11	+
JAECXH010000114.1	3138829	3139987	zf-C2H2	5	-
JAECXH010000114.1	3465036	3466197	zf-C2H2	7	+
JAECXH010000114.1	4824840	4826331	zf-C2H2	10	-
JAECXH010000114.1	6269966	6271487	zf-C2H2	5	+
JAECXH010000114.1	6393831	6395460	zf-C2H2	7	-
JAECXH010000114.1	6454186	6455377	zf-C2H2	5	-
JAECXH010000114.1	7051046	7052255	zf-C2H2	5	+
JAECXH010000114.1	7526728	7527853	zf-C2H2	9	-
JAECXH010000114.1	7528208	7529282	zf-C2H2	9	-
JAECXH010000114.1	7529747	7530974	zf-C2H2	9	-
JAECXH010000114.1	7531365	7532178	zf-C2H2	6	-
JAECXH010000114.1	8153009	8155394	zf-C2H2	10	+
JAECXH010000114.1	10352528	10353452	zf-C2H2	8	+
JAECXH010000114.1	13305272	13307806	zf-C2H2	14	+
JAECXH010000114.1	13456064	13457114	zf-C2H2	8	+
JAECXH010000114.1	13764930	13766673	zf-C2H2	11	+
JAECXH010000114.1	14960349	14961570	zf-C2H2	6	+
JAECXH010000114.1	14964465	14965287	zf-C2H2	9	+
JAECXH010000114.1	15368954	15373019	zf-C2H2	7	+
JAECXH010000114.1	15461800	15464536	zf-C2H2	5	-
JAECXH010000114.1	15763295	15764594	zf-C2H2	8	+
JAECXH010000114.1	16758329	16759151	zf-C2H2	7	-
JAECXH010000114.1	17052264	17054253	zf-C2H2	6	+
JAECXH010000114.1	17865916	17867089	zf-C2H2	6	-
JAECXH010000114.1	18078280	18079726	zf-C2H2	10	+
JAECXH010000114.1	18084400	18086202	zf-C2H2	8	-
JAECXH010000114.1	18331052	18332033	zf-C2H2	5	+
JAECXH010000114.1	19723383	19724805	zf-C2H2	8	-
JAECXH010000114.1	20425799	20427143	zf-C2H2	8	-
JAECXH010000114.1	21123245	21125477	zf-C2H2	9	-
JAECXH010000114.1	21948738	21949554	zf-C2H2	7	-
JAECXH010000114.1	22916452	22917508	zf-C2H2	8	-
JAECXH010000114.1	24820686	24822225	zf-C2H2	12	-
```
