## Supplementary Data 2 for "Transposable elements drive the evolution of metazoan zinc finger genes": Drosophila_kanapiae_znfs.bed

```
VNJM01000003.1	123829	125170	zf-C2H2	9	+
VNJM01000003.1	126488	127814	zf-C2H2	9	-
VNJM01000003.1	335693	336908	zf-C2H2	8	-
VNJM01000026.1	305818	307006	zf-C2H2	7	+
VNJM01000026.1	543986	547128	zf-C2H2	13	-
VNJM01000055.1	644839	645334	zf-C2H2	6	+
VNJM01000055.1	664089	664548	zf-C2H2	5	-
VNJM01000227.1	716222	718505	zf-C2H2	5	+
VNJM01000227.1	731278	733147	zf-C2H2	6	-
VNJM01000271.1	80885	82484	zf-C2H2	6	-
VNJM01000271.1	83982	85731	zf-C2H2	6	-
VNJM01000302.1	14975	16424	zf-C2H2	5	+
VNJM01000303.1	4155	8187	zf-C2H2	7	-
VNJM01000303.1	397733	398549	zf-C2H2	9	-
VNJM01000303.1	401849	403091	zf-C2H2	6	-
VNJM01000305.1	669785	670598	zf-C2H2	7	-
VNJM01000313.1	403110	404154	zf-C2H2	6	+
VNJM01000412.1	217142	219932	zf-C2H2	5	+
VNJM01000417.1	16707	17833	zf-C2H2	5	+
VNJM01000419.1	19817	20812	zf-C2H2	9	+
VNJM01000420.1	308598	309933	zf-C2H2	8	-
VNJM01000522.1	691646	692666	zf-C2H2	9	-
VNJM01000558.1	61690	62893	zf-C2H2	7	+
VNJM01000637.1	218469	219201	zf-C2H2	5	-
VNJM01000662.1	245626	247972	zf-C2H2	12	+
VNJM01000666.1	106871	107846	zf-C2H2	7	-
VNJM01000746.1	63241	64438	zf-C2H2	5	+
VNJM01000755.1	147225	149880	zf-C2H2	7	+
VNJM01000801.1	203930	206166	zf-C2H2	14	-
VNJM01000804.1	645603	647354	zf-C2H2	13	-
VNJM01000806.1	55732	56596	zf-C2H2	5	-
VNJM01000806.1	74751	75720	zf-C2H2	8	-
VNJM01000806.1	76455	77292	zf-C2H2	7	-
VNJM01000917.1	108675	111060	zf-C2H2	9	+
VNJM01000922.1	425741	426638	zf-C2H2	5	+
VNJM01000922.1	526308	527226	zf-C2H2	7	+
VNJM01000922.1	528009	528567	zf-C2H2	5	+
VNJM01000922.1	575058	575715	zf-C2H2	7	+
VNJM01000924.1	469546	470692	zf-C2H2	6	-
VNJM01000924.1	473006	474119	zf-C2H2	7	-
VNJM01000924.1	677766	679137	zf-C2H2	7	-
VNJM01000930.1	314149	315217	zf-C2H2	8	-
VNJM01000930.1	396105	397455	zf-C2H2	9	-
VNJM01000930.1	399173	400562	zf-C2H2	8	-
VNJM01000930.1	401346	403404	zf-C2H2	16	+
VNJM01000989.1	152590	153793	zf-C2H2	5	+
VNJM01000989.1	204623	206264	zf-C2H2	7	+
VNJM01000989.1	309355	310867	zf-C2H2	5	-
VNJM01000990.1	71867	74663	zf-C2H2	5	-
VNJM01000990.1	357589	358960	zf-C2H2	9	+
VNJM01000993.1	669576	672177	zf-C2H2	7	+
VNJM01001060.1	57186	59807	zf-C2H2	14	-
VNJM01001063.1	425539	426852	zf-C2H2	8	-
VNJM01001063.1	437706	438573	zf-C2H2	5	+
VNJM01001063.1	439720	440146	zf-C2H2	5	+
VNJM01001063.1	784628	785336	zf-C2H2	6	+
VNJM01001074.1	453241	455080	zf-C2H2	5	-
VNJM01001074.1	660410	661664	zf-C2H2	7	-
VNJM01001074.1	814980	816380	zf-C2H2	11	+
VNJM01001108.1	418129	418792	zf-C2H2	6	+
VNJM01001108.1	695645	697685	zf-C2H2	11	+
VNJM01001113.1	307793	309359	zf-C2H2	7	+
VNJM01001113.1	324551	326255	zf-C2H2	5	-
VNJM01001159.1	187601	188978	zf-C2H2	9	-
VNJM01001160.1	226883	229931	zf-C2H2	10	+
VNJM01001283.1	62570	63470	zf-C2H2	6	+
VNJM01001283.1	63802	64966	zf-C2H2	9	+
VNJM01001283.1	65198	66842	zf-C2H2	12	+
VNJM01001283.1	67439	68504	zf-C2H2	9	+
VNJM01001283.1	68729	69848	zf-C2H2	9	+
VNJM01001287.1	842	2342	zf-C2H2	9	-
VNJM01001287.1	6367	7414	zf-C2H2	6	+
VNJM01001287.1	9972	11355	zf-C2H2	8	+
VNJM01001301.1	3546	5411	zf-C2H2	13	+
VNJM01001326.1	35618	37964	zf-C2H2	10	+
VNJM01001329.1	119109	120048	zf-C2H2	6	-
VNJM01001352.1	16711	18628	zf-C2H2	12	-
VNJM01001375.1	377434	378358	zf-C2H2	8	+
VNJM01001375.1	383333	383930	zf-C2H2	7	+
VNJM01001375.1	1043121	1044135	zf-C2H2	8	+
VNJM01001393.1	366	1221	zf-C2H2	6	+
VNJM01001435.1	2237	3083	zf-C2H2	7	+
VNJM01001466.1	9208	10336	zf-C2H2	6	-
VNJM01001466.1	24246	26064	zf-C2H2	13	+
VNJM01001466.1	26585	27641	zf-C2H2	8	+
VNJM01001466.1	215879	217160	zf-C2H2	8	-
VNJM01001466.1	220155	221589	zf-C2H2	10	+
VNJM01001466.1	227900	229740	zf-C2H2	8	-
VNJM01001466.1	460935	461919	zf-C2H2	5	+
VNJM01001531.1	28179	28599	zf-C2H2	5	+
VNJM01001606.1	301974	303063	zf-C2H2	7	+
VNJM01001631.1	185407	185845	zf-C2H2	5	-
VNJM01001631.1	480477	483626	zf-C2H2	7	+
VNJM01001647.1	470870	472124	zf-C2H2	6	+
VNJM01001647.1	751958	753963	zf-C2H2	9	+
VNJM01001679.1	5472	7762	zf-C2H2	16	-
VNJM01001679.1	9852	13662	zf-C2H2	27	+
VNJM01001679.1	1094369	1096448	zf-C2H2	6	-
VNJM01001803.1	91523	93588	zf-C2H2	13	-
VNJM01001898.1	943445	944717	zf-C2H2	7	-
VNJM01001909.1	783658	785374	zf-C2H2	14	-
VNJM01001922.1	205198	206455	zf-C2H2	5	-
VNJM01001954.1	63826	64867	zf-C2H2	7	+
VNJM01001954.1	190857	193318	zf-C2H2	18	+
VNJM01001954.1	294873	297438	zf-C2H2	14	+
VNJM01001998.1	183599	184673	zf-C2H2	6	-
VNJM01002042.1	274487	275024	zf-C2H2	5	-
VNJM01002059.1	59846	60935	zf-C2H2	6	+
VNJM01002059.1	102667	103903	zf-C2H2	12	+
VNJM01002079.1	434371	435406	zf-C2H2	7	-
VNJM01002088.1	207851	208961	zf-C2H2	9	+
VNJM01002088.1	487844	490234	zf-C2H2	13	-
VNJM01002088.1	492040	493672	zf-C2H2	11	+
VNJM01002088.1	497265	498750	zf-C2H2	11	+
VNJM01002088.1	500547	502269	zf-C2H2	11	+
VNJM01002115.1	202762	204628	zf-C2H2	14	+
VNJM01002127.1	362835	363987	zf-C2H2	8	-
VNJM01002127.1	671358	672540	zf-C2H2	6	+
VNJM01002248.1	160200	161250	zf-C2H2	9	+
VNJM01002343.1	231412	232093	zf-C2H2	6	+
VNJM01002348.1	648912	649806	zf-C2H2	8	-
VNJM01002387.1	171734	173693	zf-C2H2	6	-
VNJM01002403.1	253609	255019	zf-C2H2	9	-
VNJM01002522.1	272825	274460	zf-C2H2	9	-
VNJM01002558.1	32757	33959	zf-C2H2	10	+
VNJM01002618.1	46103	47387	zf-C2H2	5	+
VNJM01002641.1	225298	227800	zf-C2H2	12	+
VNJM01002673.1	187835	188675	zf-C2H2	5	+
VNJM01002694.1	241761	242343	zf-C2H2	6	-
VNJM01002694.1	303540	306681	zf-C2H2	19	+
VNJM01002697.1	231222	233256	zf-C2H2	11	+
VNJM01002700.1	113145	118293	zf-C2H2	14	+
VNJM01002708.1	28498	29458	zf-C2H2	5	+
VNJM01002733.1	386681	388505	zf-C2H2	8	+
VNJM01002733.1	389195	390320	zf-C2H2	6	+
VNJM01002757.1	308503	312646	zf-C2H2	10	+
VNJM01002799.1	171928	173971	zf-C2H2	5	+
VNJM01002805.1	47728	49351	zf-C2H2	7	+
VNJM01002840.1	127286	128852	zf-C2H2	6	+
VNJM01002855.1	77702	78830	zf-C2H2	8	+
VNJM01002855.1	150284	150929	zf-C2H2	5	-
VNJM01002859.1	197868	200640	zf-C2H2	10	-
VNJM01002868.1	13494	14697	zf-C2H2	9	+
VNJM01002877.1	36184	37231	zf-C2H2	7	+
VNJM01002939.1	53568	55899	zf-C2H2	10	-
VNJM01002939.1	308515	310855	zf-C2H2	7	+
VNJM01002939.1	1090845	1092312	zf-C2H2	7	-
VNJM01002939.1	1245676	1246243	zf-C2H2	5	+
VNJM01002952.1	141943	143866	zf-C2H2	8	-
VNJM01002955.1	125816	127406	zf-C2H2	12	+
VNJM01002978.1	17169	18774	zf-C2H2	6	+
VNJM01003026.1	155316	156858	zf-C2H2	13	+
VNJM01003026.1	883047	884285	zf-C2H2	6	-
VNJM01003026.1	1272948	1275090	zf-C2H2	6	+
VNJM01003026.1	2196289	2196949	zf-C2H2	5	+
VNJM01003175.1	7557	8781	zf-C2H2	9	-
VNJM01003175.1	9084	10149	zf-C2H2	9	-
VNJM01003191.1	685185	686241	zf-C2H2	5	+
VNJM01003202.1	74723	75383	zf-C2H2	6	+
VNJM01003262.1	54558	55830	zf-C2H2	7	+
VNJM01003262.1	58679	59534	zf-C2H2	6	+
VNJM01003280.1	80133	81690	zf-C2H2	9	-
VNJM01003280.1	84355	85171	zf-C2H2	8	-
VNJM01003280.1	87017	88469	zf-C2H2	10	-
VNJM01003280.1	98124	98910	zf-C2H2	7	-
VNJM01003280.1	104306	106244	zf-C2H2	7	-
VNJM01003291.1	151606	152374	zf-C2H2	6	+
VNJM01003332.1	721045	724009	zf-C2H2	6	+
VNJM01003467.1	773730	776994	zf-C2H2	5	-
VNJM01003467.1	788816	790061	zf-C2H2	6	+
VNJM01003518.1	9409	11794	zf-C2H2	6	-
VNJM01003527.1	726563	728285	zf-C2H2	6	-
VNJM01003527.1	804607	807811	zf-C2H2	5	+
VNJM01003527.1	1010827	1011598	zf-C2H2	8	-
VNJM01003527.1	1015202	1016159	zf-C2H2	6	-
VNJM01003527.1	1573775	1574369	zf-C2H2	5	+
VNJM01003527.1	1619515	1621288	zf-C2H2	11	-
VNJM01003610.1	154398	156339	zf-C2H2	7	+
VNJM01003634.1	86641	88207	zf-C2H2	10	-
```
