## Supplementary Data 2 for "Transposable elements drive the evolution of metazoan zinc finger genes": Drosophila_kikkawai_znfs.bed

```
JAECXM010000079.1	1264374	1265304	zf-C2H2	5	-
JAECXM010000079.1	2846757	2848872	zf-C2H2	7	+
JAECXM010000079.1	2958973	2961382	zf-C2H2	24	-
JAECXM010000079.1	2961925	2962999	zf-C2H2	8	-
JAECXM010000079.1	5016903	5017878	zf-C2H2	5	+
JAECXM010000079.1	5032791	5035419	zf-C2H2	13	-
JAECXM010000079.1	5035994	5037479	zf-C2H2	11	-
JAECXM010000079.1	5039206	5040847	zf-C2H2	11	-
JAECXM010000079.1	5042328	5044515	zf-C2H2	13	+
JAECXM010000079.1	5344915	5345944	zf-C2H2	9	-
JAECXM010000079.1	6390812	6392083	zf-C2H2	5	+
JAECXM010000079.1	6688815	6691452	zf-C2H2	9	+
JAECXM010000079.1	6895655	6896708	zf-C2H2	9	+
JAECXM010000079.1	6900720	6901787	zf-C2H2	9	+
JAECXM010000079.1	6906832	6907914	zf-C2H2	9	+
JAECXM010000079.1	6912177	6913458	zf-C2H2	9	+
JAECXM010000198.1	221385	222332	zf-C2H2	5	-
JAECXM010000198.1	622279	623659	zf-C2H2	9	+
JAECXM010000198.1	641669	643208	zf-C2H2	8	-
JAECXM010000198.1	645288	646332	zf-C2H2	6	-
JAECXM010000198.1	1693498	1693972	zf-C2H2	5	+
JAECXM010000198.1	3296620	3299239	zf-C2H2	16	-
JAECXM010000198.1	3397999	3400516	zf-C2H2	18	-
JAECXM010000198.1	3858910	3862921	zf-C2H2	26	-
JAECXM010000198.1	3864943	3865876	zf-C2H2	5	+
JAECXM010000198.1	3866011	3867161	zf-C2H2	11	+
JAECXM010000198.1	4508026	4509478	zf-C2H2	10	-
JAECXM010000198.1	5424246	5426355	zf-C2H2	6	+
JAECXM010000198.1	6158104	6159184	zf-C2H2	7	-
JAECXM010000198.1	6587851	6590059	zf-C2H2	15	+
JAECXM010000198.1	10548552	10549782	zf-C2H2	6	-
JAECXM010000198.1	10561291	10564570	zf-C2H2	5	+
JAECXM010000198.1	10987860	10988343	zf-C2H2	5	-
JAECXM010000198.1	11793541	11794612	zf-C2H2	7	+
JAECXM010000198.1	13304676	13305751	zf-C2H2	9	-
JAECXM010000198.1	13585476	13587171	zf-C2H2	8	+
JAECXM010000198.1	14549169	14549628	zf-C2H2	5	-
JAECXM010000198.1	14550663	14551512	zf-C2H2	5	-
JAECXM010000198.1	20691395	20692616	zf-C2H2	7	+
JAECXM010000198.1	21042090	21043931	zf-C2H2	11	-
JAECXM010000198.1	21293096	21295478	zf-C2H2	6	-
JAECXM010000198.1	21538404	21539529	zf-C2H2	7	-
JAECXM010000198.1	22225767	22226523	zf-C2H2	6	+
JAECXM010000198.1	22697405	22698248	zf-C2H2	6	+
JAECXM010000198.1	23080181	23081711	zf-C2H2	6	+
JAECXM010000198.1	23496492	23498067	zf-C2H2	6	-
JAECXM010000198.1	24018797	24020769	zf-C2H2	9	-
JAECXM010000198.1	24323397	24324687	zf-C2H2	6	-
JAECXM010000198.1	25292938	25294805	zf-C2H2	15	+
JAECXM010000198.1	26436283	26436934	zf-C2H2	7	-
JAECXM010000198.1	26482390	26482942	zf-C2H2	5	-
JAECXM010000198.1	26483693	26484563	zf-C2H2	7	-
JAECXM010000198.1	27115478	27116228	zf-C2H2	6	-
JAECXM010000198.1	28087782	28089909	zf-C2H2	5	-
JAECXM010000198.1	28444168	28445363	zf-C2H2	7	+
JAECXM010000281.1	3365751	3368660	zf-C2H2	14	+
JAECXM010000281.1	6802848	6804180	zf-C2H2	8	-
JAECXM010000281.1	7820844	7823799	zf-C2H2	6	-
JAECXM010000281.1	8707143	8708970	zf-C2H2	5	-
JAECXM010000281.1	9607243	9609022	zf-C2H2	5	-
JAECXM010000281.1	10565675	10567064	zf-C2H2	9	+
JAECXM010000281.1	10947446	10948073	zf-C2H2	8	+
JAECXM010000281.1	13293407	13294010	zf-C2H2	5	-
JAECXM010000281.1	14178896	14180144	zf-C2H2	7	-
JAECXM010000281.1	15420032	15425084	zf-C2H2	14	+
JAECXM010000281.1	15435877	15437131	zf-C2H2	6	+
JAECXM010000281.1	15438891	15439869	zf-C2H2	9	-
JAECXM010000281.1	16538234	16540055	zf-C2H2	8	+
JAECXM010000281.1	16540371	16542294	zf-C2H2	9	+
JAECXM010000281.1	16726447	16727467	zf-C2H2	8	+
JAECXM010000281.1	17601266	17602532	zf-C2H2	7	+
JAECXM010000281.1	19064883	19069869	zf-C2H2	8	+
JAECXM010000281.1	19418787	19420198	zf-C2H2	11	-
JAECXM010000281.1	19610454	19612365	zf-C2H2	7	+
JAECXM010000281.1	19617960	19618773	zf-C2H2	7	+
JAECXM010000281.1	19630423	19631884	zf-C2H2	10	+
JAECXM010000281.1	19633983	19634769	zf-C2H2	8	+
JAECXM010000281.1	19637060	19638683	zf-C2H2	9	+
JAECXM010000281.1	20133424	20133853	zf-C2H2	5	+
JAECXM010000281.1	20797256	20800553	zf-C2H2	11	+
JAECXM010000281.1	23925460	23928488	zf-C2H2	9	+
JAECXM010000281.1	24137719	24138628	zf-C2H2	6	-
JAECXM010000281.1	24492791	24493607	zf-C2H2	7	+
JAECXM010000281.1	25911663	25913130	zf-C2H2	7	-
JAECXM010000292.1	682623	685431	zf-C2H2	5	+
JAECXM010000292.1	1483029	1484631	zf-C2H2	6	-
JAECXM010000292.1	1515843	1517331	zf-C2H2	5	+
JAECXM010000292.1	3034455	3035814	zf-C2H2	7	+
JAECXM010000292.1	3239643	3240273	zf-C2H2	6	+
JAECXM010000292.1	3243957	3245331	zf-C2H2	6	+
JAECXM010000292.1	4268441	4271093	zf-C2H2	5	-
JAECXM010000292.1	6538985	6539966	zf-C2H2	6	+
JAECXM010000292.1	6578663	6579965	zf-C2H2	12	+
JAECXM010000292.1	10948254	10950060	zf-C2H2	13	-
JAECXM010000292.1	11611150	11611855	zf-C2H2	6	+
JAECXM010000292.1	11897818	11899798	zf-C2H2	11	+
JAECXM010000292.1	12749032	12750877	zf-C2H2	6	+
JAECXM010000292.1	12762528	12764793	zf-C2H2	5	-
JAECXM010000292.1	12831671	12833126	zf-C2H2	17	-
JAECXM010000292.1	12834546	12835578	zf-C2H2	8	-
JAECXM010000292.1	12840919	12842695	zf-C2H2	17	-
JAECXM010000292.1	12853799	12854742	zf-C2H2	8	-
JAECXM010000292.1	12856767	12858375	zf-C2H2	15	-
JAECXM010000292.1	12859774	12860809	zf-C2H2	8	-
JAECXM010000292.1	13457913	13459191	zf-C2H2	11	-
JAECXM010000292.1	13763431	13764376	zf-C2H2	5	+
JAECXM010000292.1	15057091	15061282	zf-C2H2	10	-
JAECXM010000292.1	15872395	15874951	zf-C2H2	7	-
JAECXM010000292.1	17247622	17249689	zf-C2H2	21	-
JAECXM010000292.1	17302757	17304602	zf-C2H2	17	-
JAECXM010000292.1	17509542	17511045	zf-C2H2	11	-
JAECXM010000292.1	17538047	17538977	zf-C2H2	8	+
JAECXM010000292.1	17551605	17553450	zf-C2H2	18	+
JAECXM010000292.1	17587162	17588503	zf-C2H2	12	-
JAECXM010000307.1	4617101	4618157	zf-C2H2	7	-
JAECXM010000307.1	5182797	5183628	zf-C2H2	5	-
JAECXM010000307.1	7285312	7286215	zf-C2H2	5	-
JAECXM010000307.1	7526275	7528071	zf-C2H2	8	+
JAECXM010000307.1	7532979	7534440	zf-C2H2	9	-
JAECXM010000307.1	7747797	7748937	zf-C2H2	6	+
JAECXM010000307.1	8970697	8971537	zf-C2H2	8	-
JAECXM010000307.1	12571954	12574560	zf-C2H2	14	+
JAECXM010000307.1	12725760	12726903	zf-C2H2	8	+
JAECXM010000307.1	13027573	13029823	zf-C2H2	10	-
JAECXM010000307.1	13577676	13578543	zf-C2H2	8	+
JAECXM010000307.1	13578825	13579923	zf-C2H2	9	+
JAECXM010000307.1	13580207	13581305	zf-C2H2	8	+
JAECXM010000307.1	14521893	14523102	zf-C2H2	5	+
JAECXM010000307.1	14570627	14572271	zf-C2H2	7	+
JAECXM010000307.1	14669632	14671138	zf-C2H2	5	-
JAECXM010000307.1	15838371	15839715	zf-C2H2	9	+
JAECXM010000307.1	16875228	16876665	zf-C2H2	8	-
JAECXM010000307.1	17409273	17410611	zf-C2H2	8	+
JAECXM010000307.1	17974134	17976345	zf-C2H2	9	-
JAECXM010000307.1	18087105	18088026	zf-C2H2	8	-
JAECXM010000307.1	20015411	20016971	zf-C2H2	10	+
JAECXM010000307.1	21123441	21124680	zf-C2H2	6	+
JAECXM010000307.1	21127656	21128487	zf-C2H2	9	+
JAECXM010000307.1	21495976	21499942	zf-C2H2	7	+
JAECXM010000307.1	21566906	21569705	zf-C2H2	6	-
JAECXM010000307.1	21822831	21823953	zf-C2H2	7	+
JAECXM010000307.1	22770186	22771077	zf-C2H2	7	-
JAECXM010000307.1	23058309	23060280	zf-C2H2	6	+
JAECXM010000307.1	25405000	25406113	zf-C2H2	7	-
JAECXM010000307.1	25448249	25449158	zf-C2H2	6	+
JAECXM010000307.1	25451763	25452675	zf-C2H2	6	+
JAECXM010000307.1	25727623	25728787	zf-C2H2	5	+
JAECXM010000307.1	25758060	25760054	zf-C2H2	5	+
JAECXM010000307.1	26486351	26488649	zf-C2H2	10	-
JAECXM010000307.1	26750868	26753228	zf-C2H2	8	+
JAECXM010000307.1	27623202	27624636	zf-C2H2	7	-
JAECXM010000307.1	28404371	28405781	zf-C2H2	14	+
JAECXM010000313.1	5957	6682	zf-C2H2	7	+
JAECXM010000442.1	1311459	1312926	zf-C2H2	6	-
JAECXM010000442.1	1315082	1316720	zf-C2H2	6	-
JAECXM010000449.1	738025	739930	zf-C2H2	9	+
JAECXM010000449.1	745961	747050	zf-C2H2	6	-
JAECXM010000449.1	1704689	1707326	zf-C2H2	5	-
JAECXM010000449.1	2522511	2524029	zf-C2H2	5	-
JAECXM010000449.1	3723488	3723908	zf-C2H2	5	-
JAECXM010000449.1	4054220	4056276	zf-C2H2	11	-
JAECXM010000449.1	4459723	4461784	zf-C2H2	13	-
JAECXM010000449.1	5809865	5811743	zf-C2H2	11	-
JAECXM010000449.1	6268839	6270670	zf-C2H2	13	-
JAECXM010000449.1	6476500	6477880	zf-C2H2	6	-
JAECXM010000449.1	6722542	6723520	zf-C2H2	6	+
JAECXM010000449.1	7249180	7250872	zf-C2H2	6	-
JAECXM010000449.1	7321014	7324137	zf-C2H2	5	+
JAECXM010000449.1	7516375	7517620	zf-C2H2	5	+
JAECXM010000449.1	7794290	7795271	zf-C2H2	7	+
JAECXM010000449.1	7796690	7797551	zf-C2H2	6	+
JAECXM010000449.1	8325717	8326959	zf-C2H2	5	-
JAECXM010000449.1	11150441	11151422	zf-C2H2	7	-
JAECXM010000449.1	11631085	11634220	zf-C2H2	19	-
JAECXM010000449.1	11689359	11689941	zf-C2H2	6	+
JAECXM010000449.1	14417566	14418292	zf-C2H2	6	-
JAECXM010000449.1	15289659	15290457	zf-C2H2	5	-
JAECXM010000449.1	15848667	15849588	zf-C2H2	6	+
JAECXM010000449.1	15853063	15853801	zf-C2H2	8	+
JAECXM010000449.1	16688812	16689514	zf-C2H2	6	+
JAECXM010000449.1	16709380	16709809	zf-C2H2	5	-
JAECXM010000449.1	18501947	18503624	zf-C2H2	12	-
JAECXM010000449.1	20012747	20014142	zf-C2H2	11	-
JAECXM010000449.1	20511241	20513719	zf-C2H2	12	+
```
