## Supplementary Data 2 for "Transposable elements drive the evolution of metazoan zinc finger genes": Drosophila_kohkoa_znfs.bed

```
BJEL01000001.1	867995	869459	zf-C2H2	6	+
BJEL01000004.1	138963	140244	zf-C2H2	5	-
BJEL01000005.1	3512517	3513669	zf-C2H2	6	+
BJEL01000010.1	433677	434763	zf-C2H2	8	+
BJEL01000010.1	490620	491616	zf-C2H2	8	+
BJEL01000010.1	492517	492955	zf-C2H2	5	-
BJEL01000011.1	1767110	1769147	zf-C2H2	10	-
BJEL01000011.1	2080226	2082434	zf-C2H2	9	-
BJEL01000012.1	55187	56741	zf-C2H2	6	-
BJEL01000012.1	336494	338636	zf-C2H2	14	-
BJEL01000012.1	2056547	2056976	zf-C2H2	5	-
BJEL01000012.1	3418497	3419804	zf-C2H2	6	-
BJEL01000012.1	3421404	3422136	zf-C2H2	5	-
BJEL01000012.1	3429810	3430736	zf-C2H2	8	+
BJEL01000012.1	4308567	4309611	zf-C2H2	9	+
BJEL01000012.1	6368194	6370663	zf-C2H2	6	-
BJEL01000012.1	7701887	7703690	zf-C2H2	10	-
BJEL01000012.1	9030247	9034288	zf-C2H2	20	-
BJEL01000012.1	9603370	9605172	zf-C2H2	12	+
BJEL01000012.1	10326029	10327127	zf-C2H2	6	+
BJEL01000012.1	10515523	10516060	zf-C2H2	5	-
BJEL01000012.1	10517154	10518093	zf-C2H2	7	-
BJEL01000012.1	11346875	11347718	zf-C2H2	6	+
BJEL01000012.1	12569106	12572995	zf-C2H2	28	-
BJEL01000012.1	12575554	12577638	zf-C2H2	16	+
BJEL01000012.1	13207889	13208402	zf-C2H2	5	+
BJEL01000012.1	14376318	14379332	zf-C2H2	21	+
BJEL01000012.1	14724972	14726412	zf-C2H2	10	+
BJEL01000015.1	3438152	3438923	zf-C2H2	6	+
BJEL01000015.1	4268683	4270141	zf-C2H2	9	-
BJEL01000015.1	4272413	4273388	zf-C2H2	6	+
BJEL01000015.1	4276309	4277635	zf-C2H2	8	+
BJEL01000015.1	4861326	4862775	zf-C2H2	7	+
BJEL01000015.1	6673093	6675634	zf-C2H2	7	-
BJEL01000015.1	7095747	7097826	zf-C2H2	14	+
BJEL01000015.1	7911009	7912311	zf-C2H2	6	-
BJEL01000015.1	7923391	7926529	zf-C2H2	5	+
BJEL01000015.1	8019482	8020953	zf-C2H2	7	+
BJEL01000015.1	8021524	8022793	zf-C2H2	8	+
BJEL01000015.1	8023726	8024773	zf-C2H2	6	+
BJEL01000019.1	187157	187589	zf-C2H2	5	+
BJEL01000019.1	682980	684327	zf-C2H2	5	-
BJEL01000021.1	874389	875850	zf-C2H2	7	+
BJEL01000021.1	880007	881147	zf-C2H2	9	+
BJEL01000023.1	426517	427288	zf-C2H2	6	+
BJEL01000023.1	736467	737817	zf-C2H2	6	+
BJEL01000023.1	738048	739052	zf-C2H2	6	+
BJEL01000023.1	1811457	1812489	zf-C2H2	7	+
BJEL01000023.1	3580075	3581131	zf-C2H2	8	-
BJEL01000023.1	3584370	3585564	zf-C2H2	10	-
BJEL01000024.1	1894665	1895880	zf-C2H2	10	-
BJEL01000024.1	4195764	4198293	zf-C2H2	7	-
BJEL01000024.1	4379792	4381401	zf-C2H2	6	+
BJEL01000028.1	1331784	1332753	zf-C2H2	7	+
BJEL01000028.1	1334075	1334939	zf-C2H2	6	+
BJEL01000028.1	1336245	1337364	zf-C2H2	7	+
BJEL01000030.1	476625	478278	zf-C2H2	5	+
BJEL01000030.1	1607168	1609250	zf-C2H2	5	+
BJEL01000031.1	156493	158050	zf-C2H2	8	-
BJEL01000031.1	666521	668048	zf-C2H2	9	-
BJEL01000031.1	1648684	1649929	zf-C2H2	8	-
BJEL01000034.1	1060066	1061230	zf-C2H2	5	+
BJEL01000034.1	1354605	1356603	zf-C2H2	6	+
BJEL01000035.1	2090516	2091776	zf-C2H2	6	+
BJEL01000036.1	755310	757323	zf-C2H2	6	-
BJEL01000039.1	991468	992721	zf-C2H2	10	+
BJEL01000039.1	1555549	1556305	zf-C2H2	6	+
BJEL01000041.1	425794	428923	zf-C2H2	6	-
BJEL01000042.1	400286	400778	zf-C2H2	5	+
BJEL01000042.1	2386562	2387279	zf-C2H2	5	+
BJEL01000042.1	2547998	2549312	zf-C2H2	8	-
BJEL01000042.1	2758080	2759592	zf-C2H2	8	-
BJEL01000044.1	853612	855079	zf-C2H2	7	-
BJEL01000044.1	1075140	1075881	zf-C2H2	7	-
BJEL01000045.1	549138	554307	zf-C2H2	6	+
BJEL01000046.1	3978837	3980358	zf-C2H2	11	-
BJEL01000046.1	7681110	7683315	zf-C2H2	5	-
BJEL01000046.1	8222742	8224017	zf-C2H2	8	+
BJEL01000046.1	9273522	9275928	zf-C2H2	13	-
BJEL01000047.1	93641	94922	zf-C2H2	7	+
BJEL01000049.1	946659	949818	zf-C2H2	6	-
BJEL01000049.1	1043099	1044614	zf-C2H2	6	+
BJEL01000051.1	455827	456868	zf-C2H2	6	+
BJEL01000051.1	967969	970570	zf-C2H2	10	-
BJEL01000051.1	1557133	1558405	zf-C2H2	6	+
BJEL01000051.1	2709458	2711495	zf-C2H2	10	-
BJEL01000052.1	208265	210530	zf-C2H2	7	-
BJEL01000052.1	439936	442300	zf-C2H2	5	-
BJEL01000052.1	2293063	2297491	zf-C2H2	10	+
BJEL01000054.1	37708	39034	zf-C2H2	5	+
BJEL01000054.1	94696	96505	zf-C2H2	7	+
BJEL01000054.1	208281	209868	zf-C2H2	5	-
BJEL01000055.1	1184651	1186775	zf-C2H2	8	+
BJEL01000055.1	1192300	1193071	zf-C2H2	7	+
BJEL01000055.1	1202637	1203654	zf-C2H2	7	+
BJEL01000055.1	1204110	1205520	zf-C2H2	10	+
BJEL01000055.1	1207393	1208152	zf-C2H2	8	+
BJEL01000055.1	1210768	1212400	zf-C2H2	8	+
BJEL01000056.1	452475	454566	zf-C2H2	12	-
BJEL01000056.1	455007	457593	zf-C2H2	13	+
BJEL01000056.1	458997	461361	zf-C2H2	13	+
BJEL01000056.1	1604876	1605566	zf-C2H2	5	+
BJEL01000056.1	2101542	2103447	zf-C2H2	6	+
BJEL01000057.1	42728	44201	zf-C2H2	7	+
BJEL01000057.1	1084294	1085137	zf-C2H2	7	-
BJEL01000058.1	164634	165597	zf-C2H2	8	+
BJEL01000058.1	733061	735641	zf-C2H2	5	+
BJEL01000058.1	813414	817686	zf-C2H2	8	-
BJEL01000060.1	64541	66344	zf-C2H2	5	+
BJEL01000061.1	2091671	2092340	zf-C2H2	6	+
BJEL01000061.1	2092999	2093668	zf-C2H2	7	+
BJEL01000061.1	3437565	3440729	zf-C2H2	15	-
BJEL01000062.1	332348	333038	zf-C2H2	6	-
BJEL01000062.1	782678	783062	zf-C2H2	5	+
BJEL01000062.1	843963	845772	zf-C2H2	6	+
BJEL01000063.1	1326901	1329477	zf-C2H2	5	+
BJEL01000064.1	656336	657077	zf-C2H2	8	-
BJEL01000064.1	659685	660708	zf-C2H2	6	-
BJEL01000064.1	666704	667511	zf-C2H2	6	-
BJEL01000064.1	1446856	1450018	zf-C2H2	19	-
BJEL01000064.1	1949478	1950858	zf-C2H2	6	+
BJEL01000064.1	2129923	2130421	zf-C2H2	6	+
BJEL01000064.1	2137057	2137522	zf-C2H2	6	-
BJEL01000064.1	2628629	2629061	zf-C2H2	5	-
BJEL01000064.1	4187603	4188648	zf-C2H2	9	-
BJEL01000066.1	2604729	2605713	zf-C2H2	7	+
BJEL01000066.1	3102703	3103930	zf-C2H2	7	-
BJEL01000066.1	3354084	3357188	zf-C2H2	9	-
BJEL01000066.1	3686000	3686945	zf-C2H2	5	-
BJEL01000066.1	4007888	4009632	zf-C2H2	13	-
BJEL01000070.1	85176	88233	zf-C2H2	7	-
BJEL01000071.1	1168307	1170950	zf-C2H2	9	-
BJEL01000071.1	1510794	1512195	zf-C2H2	10	+
BJEL01000071.1	1589750	1590773	zf-C2H2	5	+
BJEL01000071.1	4641236	4646204	zf-C2H2	13	+
BJEL01000071.1	5593535	5594234	zf-C2H2	5	-
BJEL01000076.1	643566	644571	zf-C2H2	8	-
BJEL01000077.1	1728370	1729753	zf-C2H2	8	+
BJEL01000077.1	2823308	2824175	zf-C2H2	6	+
BJEL01000077.1	3403754	3404432	zf-C2H2	6	+
BJEL01000077.1	3458685	3459246	zf-C2H2	5	-
BJEL01000078.1	516145	516820	zf-C2H2	6	+
BJEL01000078.1	1023828	1025913	zf-C2H2	11	+
BJEL01000078.1	2996850	2998572	zf-C2H2	5	-
BJEL01000078.1	3029169	3030624	zf-C2H2	5	+
BJEL01000078.1	3493434	3495696	zf-C2H2	13	+
BJEL01000078.1	3495959	3498170	zf-C2H2	13	+
BJEL01000078.1	3498568	3500764	zf-C2H2	13	+
BJEL01000078.1	3501698	3504239	zf-C2H2	12	+
BJEL01000078.1	3505290	3507948	zf-C2H2	13	+
BJEL01000078.1	4202013	4204476	zf-C2H2	7	+
BJEL01000078.1	4589763	4590801	zf-C2H2	5	-
BJEL01000078.1	4591213	4592233	zf-C2H2	6	-
BJEL01000078.1	4593131	4594724	zf-C2H2	8	-
BJEL01000078.1	5447568	5448396	zf-C2H2	8	-
BJEL01000078.1	5452569	5453436	zf-C2H2	9	-
BJEL01000078.1	5454414	5455203	zf-C2H2	8	-
BJEL01000078.1	6371829	6374496	zf-C2H2	5	+
BJEL01000079.1	841287	841764	zf-C2H2	5	+
BJEL01000080.1	991663	994955	zf-C2H2	8	-
BJEL01000080.1	995454	996618	zf-C2H2	6	-
BJEL01000080.1	997181	999170	zf-C2H2	8	-
BJEL01000082.1	264927	267447	zf-C2H2	7	-
BJEL01000082.1	438119	439739	zf-C2H2	6	+
BJEL01000083.1	460627	462085	zf-C2H2	5	+
BJEL01000083.1	518670	520479	zf-C2H2	7	+
BJEL01000083.1	625760	627371	zf-C2H2	5	-
BJEL01000084.1	1108269	1109943	zf-C2H2	7	+
BJEL01000084.1	1113461	1114949	zf-C2H2	6	+
BJEL01000085.1	948538	949741	zf-C2H2	7	-
```
