## Supplementary Data 2 for "Transposable elements drive the evolution of metazoan zinc finger genes": Drosophila_kurseongensis_znfs.bed

```
JAECXX010000004.1	4871326	4872298	zf-C2H2	7	-
JAECXX010000004.1	5499016	5500306	zf-C2H2	5	+
JAECXX010000004.1	6506712	6508075	zf-C2H2	7	+
JAECXX010000004.1	6511598	6512288	zf-C2H2	8	+
JAECXX010000004.1	7621714	7622308	zf-C2H2	7	+
JAECXX010000004.1	7628825	7629623	zf-C2H2	6	-
JAECXX010000004.1	9883473	9885984	zf-C2H2	5	+
JAECXX010000004.1	11402616	11403483	zf-C2H2	6	-
JAECXX010000004.1	11651482	11652576	zf-C2H2	9	+
JAECXX010000004.1	12816464	12817499	zf-C2H2	7	-
JAECXX010000004.1	12818836	12819697	zf-C2H2	6	-
JAECXX010000004.1	12821129	12822119	zf-C2H2	7	-
JAECXX010000004.1	13154658	13155573	zf-C2H2	6	-
JAECXX010000004.1	14921986	14923939	zf-C2H2	11	+
JAECXX010000004.1	16535358	16536144	zf-C2H2	5	+
JAECXX010000004.1	17415311	17417213	zf-C2H2	11	+
JAECXX010000004.1	18441612	18444621	zf-C2H2	19	-
JAECXX010000004.1	18498804	18499365	zf-C2H2	6	+
JAECXX010000004.1	19234130	19235081	zf-C2H2	6	-
JAECXX010000004.1	19923272	19924472	zf-C2H2	5	+
JAECXX010000004.1	20651647	20653432	zf-C2H2	10	-
JAECXX010000004.1	21278916	21280788	zf-C2H2	10	+
JAECXX010000004.1	21286697	21287753	zf-C2H2	6	-
JAECXX010000004.1	22610425	22613524	zf-C2H2	5	-
JAECXX010000004.1	22680262	22681963	zf-C2H2	6	+
JAECXX010000004.1	23474270	23474741	zf-C2H2	5	-
JAECXX010000004.1	25710371	25711865	zf-C2H2	5	+
JAECXX010000005.1	5023705	5024775	zf-C2H2	9	+
JAECXX010000005.1	6939004	6940339	zf-C2H2	7	+
JAECXX010000005.1	9426847	9429463	zf-C2H2	5	-
JAECXX010000005.1	10187814	10188783	zf-C2H2	5	+
JAECXX010000005.1	10550830	10551505	zf-C2H2	6	-
JAECXX010000005.1	12178325	12179603	zf-C2H2	12	-
JAECXX010000005.1	12212439	12213906	zf-C2H2	6	+
JAECXX010000005.1	12220282	12221320	zf-C2H2	6	-
JAECXX010000005.1	12589027	12590878	zf-C2H2	15	+
JAECXX010000005.1	12592091	12593423	zf-C2H2	11	-
JAECXX010000005.1	13790318	13794494	zf-C2H2	10	+
JAECXX010000005.1	15504481	15505030	zf-C2H2	5	+
JAECXX010000005.1	15988288	15990667	zf-C2H2	7	+
JAECXX010000005.1	16801765	16802632	zf-C2H2	9	+
JAECXX010000005.1	17114154	17116361	zf-C2H2	13	-
JAECXX010000005.1	17117964	17119578	zf-C2H2	11	+
JAECXX010000005.1	17122397	17123861	zf-C2H2	11	+
JAECXX010000005.1	17125636	17127407	zf-C2H2	11	+
JAECXX010000005.1	17785416	17787987	zf-C2H2	5	-
JAECXX010000005.1	20675177	20676977	zf-C2H2	7	-
JAECXX010000005.1	22754189	22756343	zf-C2H2	11	-
JAECXX010000005.1	23194061	23195507	zf-C2H2	10	-
JAECXX010000005.1	25915057	25917013	zf-C2H2	7	-
JAECXX010000005.1	28926427	28927789	zf-C2H2	5	-
JAECXX010000005.1	28956749	28958348	zf-C2H2	5	+
JAECXX010000005.1	29310153	29311207	zf-C2H2	6	+
JAECXX010000005.1	29582336	29584889	zf-C2H2	9	-
JAECXX010000022.1	469369	470182	zf-C2H2	5	+
JAECXX010000022.1	3642846	3644355	zf-C2H2	9	-
JAECXX010000034.1	3330035	3331562	zf-C2H2	6	-
JAECXX010000034.1	3342928	3344620	zf-C2H2	7	-
JAECXX010000045.1	109297	110080	zf-C2H2	8	-
JAECXX010000045.1	415111	415850	zf-C2H2	5	-
JAECXX010000045.1	470974	473413	zf-C2H2	18	-
JAECXX010000045.1	1766578	1767592	zf-C2H2	7	-
JAECXX010000045.1	2497146	2498862	zf-C2H2	9	-
JAECXX010000045.1	4278329	4279576	zf-C2H2	6	-
JAECXX010000045.1	4891136	4892681	zf-C2H2	6	-
JAECXX010000045.1	5203437	5204238	zf-C2H2	9	-
JAECXX010000045.1	5204407	5205430	zf-C2H2	5	-
JAECXX010000045.1	6294991	6296879	zf-C2H2	10	-
JAECXX010000051.1	197596	198022	zf-C2H2	5	+
JAECXX010000051.1	559297	561820	zf-C2H2	14	-
JAECXX010000051.1	678842	684242	zf-C2H2	7	+
JAECXX010000051.1	779916	780801	zf-C2H2	7	+
JAECXX010000051.1	781946	782456	zf-C2H2	5	+
JAECXX010000051.1	831004	831658	zf-C2H2	7	+
JAECXX010000051.1	983061	984129	zf-C2H2	6	+
JAECXX010000051.1	1175744	1177103	zf-C2H2	9	-
JAECXX010000051.1	1180201	1181257	zf-C2H2	6	+
JAECXX010000051.1	1184440	1185766	zf-C2H2	8	+
JAECXX010000051.1	2045846	2047836	zf-C2H2	6	+
JAECXX010000051.1	2649346	2650297	zf-C2H2	5	-
JAECXX010000051.1	2681452	2683762	zf-C2H2	6	+
JAECXX010000051.1	3027092	3028211	zf-C2H2	10	-
JAECXX010000051.1	5399121	5400429	zf-C2H2	6	-
JAECXX010000051.1	5412329	5413376	zf-C2H2	5	+
JAECXX010000051.1	5446834	5447926	zf-C2H2	7	+
JAECXX010000051.1	5820828	5824682	zf-C2H2	28	-
JAECXX010000051.1	5826931	5827885	zf-C2H2	5	+
JAECXX010000051.1	5828241	5829406	zf-C2H2	11	+
JAECXX010000051.1	6258041	6259751	zf-C2H2	15	-
JAECXX010000104.1	1067391	1068336	zf-C2H2	7	-
JAECXX010000108.1	1631901	1636599	zf-C2H2	7	+
JAECXX010000108.1	3035480	3037554	zf-C2H2	11	-
JAECXX010000108.1	4099668	4100277	zf-C2H2	5	+
JAECXX010000108.1	4684375	4686265	zf-C2H2	7	+
JAECXX010000108.1	4690888	4691638	zf-C2H2	7	+
JAECXX010000108.1	4702879	4704376	zf-C2H2	10	+
JAECXX010000108.1	4706785	4707565	zf-C2H2	8	+
JAECXX010000108.1	4710555	4711956	zf-C2H2	10	+
JAECXX010000108.1	5247373	5249272	zf-C2H2	6	-
JAECXX010000108.1	5643431	5644208	zf-C2H2	5	-
JAECXX010000108.1	5795192	5798111	zf-C2H2	6	+
JAECXX010000111.1	965670	967398	zf-C2H2	11	-
JAECXX010000111.1	1375834	1376566	zf-C2H2	6	-
JAECXX010000111.1	3010577	3011042	zf-C2H2	5	-
JAECXX010000141.1	86538	87180	zf-C2H2	6	-
JAECXX010000141.1	1860280	1865218	zf-C2H2	14	+
JAECXX010000141.1	4113476	4114130	zf-C2H2	7	-
JAECXX010000141.1	4118380	4119772	zf-C2H2	8	-
JAECXX010000141.1	4927836	4929096	zf-C2H2	6	+
JAECXX010000141.1	5165498	5166884	zf-C2H2	8	+
JAECXX010000141.1	5214309	5214990	zf-C2H2	6	-
JAECXX010000141.1	5217459	5217921	zf-C2H2	5	-
JAECXX010000141.1	7354993	7356205	zf-C2H2	7	+
JAECXX010000141.1	8672470	8674288	zf-C2H2	8	+
JAECXX010000141.1	8675150	8676320	zf-C2H2	6	+
JAECXX010000141.1	8692200	8693754	zf-C2H2	13	-
JAECXX010000141.1	9860368	9861691	zf-C2H2	10	+
JAECXX010000141.1	10058883	10060656	zf-C2H2	5	+
JAECXX010000141.1	12442148	12443384	zf-C2H2	7	-
JAECXX010000141.1	13046218	13047226	zf-C2H2	8	-
JAECXX010000141.1	14076661	14078626	zf-C2H2	6	+
JAECXX010000141.1	16502509	16503088	zf-C2H2	6	-
JAECXX010000141.1	16652090	16654601	zf-C2H2	10	+
JAECXX010000149.1	392669	394591	zf-C2H2	11	-
JAECXX010000149.1	1764756	1766064	zf-C2H2	6	-
JAECXX010000210.1	779423	780848	zf-C2H2	7	+
JAECXX010000210.1	1941122	1942688	zf-C2H2	6	+
JAECXX010000210.1	2187644	2188817	zf-C2H2	6	+
JAECXX010000210.1	4169742	4171758	zf-C2H2	6	+
JAECXX010000210.1	6076964	6078449	zf-C2H2	7	-
JAECXX010000210.1	6523265	6524573	zf-C2H2	8	+
JAECXX010000210.1	6648172	6649885	zf-C2H2	5	-
JAECXX010000210.1	7057825	7059647	zf-C2H2	10	+
JAECXX010000210.1	7822088	7823174	zf-C2H2	9	-
JAECXX010000210.1	7823566	7824997	zf-C2H2	10	-
JAECXX010000210.1	7839481	7840327	zf-C2H2	6	+
JAECXX010000210.1	7840881	7841991	zf-C2H2	8	+
JAECXX010000210.1	7842570	7844694	zf-C2H2	16	-
JAECXX010000210.1	7865708	7866662	zf-C2H2	8	+
JAECXX010000210.1	8163246	8164461	zf-C2H2	6	+
JAECXX010000210.1	8167209	8168019	zf-C2H2	9	+
JAECXX010000210.1	8619808	8623693	zf-C2H2	7	+
JAECXX010000210.1	8706743	8709440	zf-C2H2	5	-
JAECXX010000210.1	11373881	11375492	zf-C2H2	10	+
JAECXX010000210.1	11411987	11414024	zf-C2H2	13	+
JAECXX010000210.1	11414763	11416560	zf-C2H2	13	+
JAECXX010000210.1	11881917	11883030	zf-C2H2	6	-
JAECXX010000210.1	12785138	12786593	zf-C2H2	5	+
JAECXX010000210.1	12839929	12841534	zf-C2H2	7	+
JAECXX010000210.1	12945009	12946443	zf-C2H2	5	-
JAECXX010000210.1	13199322	13200141	zf-C2H2	8	-
JAECXX010000210.1	15279701	15281228	zf-C2H2	10	+
JAECXX010000210.1	16848743	16850787	zf-C2H2	11	+
JAECXX010000210.1	18033105	18035199	zf-C2H2	10	+
JAECXX010000210.1	18353721	18354837	zf-C2H2	5	-
JAECXX010000210.1	18589654	18591871	zf-C2H2	10	+
JAECXX010000210.1	21036415	21037378	zf-C2H2	5	+
JAECXX010000210.1	22455336	22457505	zf-C2H2	7	-
JAECXX010000210.1	23053040	23054387	zf-C2H2	7	-
JAECXX010000253.1	660566	661664	zf-C2H2	6	+
JAECXX010000253.1	1840203	1840836	zf-C2H2	5	-
```
