## Supplementary Data 2 for "Transposable elements drive the evolution of metazoan zinc finger genes": Drosophila_lacertosa_znfs.bed

```
SCDZ01000001.1	242884	244184	zf-C2H2	7	-
SCDZ01000002.1	440774	442025	zf-C2H2	9	-
SCDZ01000005.1	75372	76656	zf-C2H2	10	+
SCDZ01000006.1	23742	24603	zf-C2H2	5	-
SCDZ01000011.1	499009	501151	zf-C2H2	6	-
SCDZ01000015.1	234678	236451	zf-C2H2	10	-
SCDZ01000022.1	179859	182454	zf-C2H2	6	-
SCDZ01000026.1	432108	433354	zf-C2H2	11	+
SCDZ01000027.1	14311	14992	zf-C2H2	6	-
SCDZ01000027.1	15728	16712	zf-C2H2	7	-
SCDZ01000027.1	287509	290006	zf-C2H2	18	+
SCDZ01000029.1	515718	518151	zf-C2H2	5	+
SCDZ01000030.1	431353	432205	zf-C2H2	8	-
SCDZ01000030.1	435541	436486	zf-C2H2	9	-
SCDZ01000030.1	437393	438215	zf-C2H2	8	-
SCDZ01000031.1	24126	28085	zf-C2H2	18	-
SCDZ01000033.1	148848	150195	zf-C2H2	7	+
SCDZ01000034.1	278926	279985	zf-C2H2	7	+
SCDZ01000035.1	236546	238031	zf-C2H2	6	-
SCDZ01000035.1	512991	514961	zf-C2H2	14	-
SCDZ01000037.1	52496	54675	zf-C2H2	14	-
SCDZ01000038.1	60173	61595	zf-C2H2	5	+
SCDZ01000038.1	390789	391941	zf-C2H2	6	+
SCDZ01000039.1	144824	145535	zf-C2H2	7	+
SCDZ01000043.1	81554	82196	zf-C2H2	5	-
SCDZ01000045.1	476217	476961	zf-C2H2	6	-
SCDZ01000046.1	73991	75185	zf-C2H2	5	+
SCDZ01000047.1	47662	49555	zf-C2H2	9	-
SCDZ01000049.1	168022	169255	zf-C2H2	13	+
SCDZ01000052.1	111520	112453	zf-C2H2	8	+
SCDZ01000058.1	182443	183541	zf-C2H2	6	-
SCDZ01000061.1	29101	30661	zf-C2H2	12	+
SCDZ01000068.1	190821	191790	zf-C2H2	8	+
SCDZ01000078.1	216557	218156	zf-C2H2	8	-
SCDZ01000079.1	72316	73288	zf-C2H2	7	+
SCDZ01000079.1	74683	75550	zf-C2H2	6	+
SCDZ01000079.1	76946	78017	zf-C2H2	8	+
SCDZ01000080.1	11576	13151	zf-C2H2	6	-
SCDZ01000080.1	68624	69902	zf-C2H2	5	-
SCDZ01000084.1	37024	38650	zf-C2H2	5	+
SCDZ01000087.1	21994	22708	zf-C2H2	7	-
SCDZ01000087.1	225410	228293	zf-C2H2	5	+
SCDZ01000088.1	400425	402765	zf-C2H2	7	+
SCDZ01000089.1	308410	309556	zf-C2H2	7	+
SCDZ01000095.1	205836	206871	zf-C2H2	6	+
SCDZ01000098.1	96087	98370	zf-C2H2	10	+
SCDZ01000115.1	37666	39988	zf-C2H2	10	-
SCDZ01000122.1	40106	41030	zf-C2H2	6	+
SCDZ01000123.1	104963	107302	zf-C2H2	9	+
SCDZ01000127.1	110852	113027	zf-C2H2	5	+
SCDZ01000132.1	142684	145180	zf-C2H2	9	-
SCDZ01000132.1	400132	401650	zf-C2H2	9	+
SCDZ01000132.1	475069	477207	zf-C2H2	7	+
SCDZ01000138.1	75892	77251	zf-C2H2	9	-
SCDZ01000138.1	80311	81313	zf-C2H2	6	+
SCDZ01000138.1	84136	85381	zf-C2H2	8	+
SCDZ01000139.1	175604	176213	zf-C2H2	6	-
SCDZ01000140.1	227471	228575	zf-C2H2	6	+
SCDZ01000141.1	86571	88247	zf-C2H2	6	+
SCDZ01000149.1	42589	43488	zf-C2H2	7	-
SCDZ01000149.1	48622	49507	zf-C2H2	5	+
SCDZ01000149.1	50522	51503	zf-C2H2	5	+
SCDZ01000149.1	54720	56048	zf-C2H2	6	+
SCDZ01000151.1	1490	2702	zf-C2H2	9	+
SCDZ01000167.1	87000	88243	zf-C2H2	10	+
SCDZ01000171.1	1137	2151	zf-C2H2	7	+
SCDZ01000175.1	32395	33943	zf-C2H2	6	+
SCDZ01000187.1	388475	389582	zf-C2H2	9	-
SCDZ01000189.1	222111	223484	zf-C2H2	13	-
SCDZ01000193.1	169066	170011	zf-C2H2	6	+
SCDZ01000209.1	177286	178516	zf-C2H2	6	+
SCDZ01000210.1	236121	237879	zf-C2H2	7	-
SCDZ01000211.1	38485	41020	zf-C2H2	11	+
SCDZ01000223.1	200647	205840	zf-C2H2	6	+
SCDZ01000225.1	281900	283360	zf-C2H2	9	-
SCDZ01000225.1	284176	285250	zf-C2H2	7	-
SCDZ01000225.1	286131	287762	zf-C2H2	7	-
SCDZ01000233.1	118749	120609	zf-C2H2	6	+
SCDZ01000235.1	30834	34098	zf-C2H2	5	+
SCDZ01000240.1	52676	53168	zf-C2H2	5	+
SCDZ01000240.1	54151	55084	zf-C2H2	8	-
SCDZ01000240.1	105598	106675	zf-C2H2	9	-
SCDZ01000244.1	133792	135607	zf-C2H2	11	+
SCDZ01000248.1	79454	80780	zf-C2H2	6	+
SCDZ01000248.1	83528	84323	zf-C2H2	9	+
SCDZ01000252.1	63007	65293	zf-C2H2	7	+
SCDZ01000261.1	135133	137203	zf-C2H2	12	-
SCDZ01000273.1	79628	81028	zf-C2H2	11	-
SCDZ01000287.1	44274	46210	zf-C2H2	11	+
SCDZ01000293.1	36700	37864	zf-C2H2	8	+
SCDZ01000298.1	6802	8542	zf-C2H2	13	-
SCDZ01000299.1	44720	45914	zf-C2H2	7	-
SCDZ01000313.1	16696	20666	zf-C2H2	28	-
SCDZ01000313.1	22642	24771	zf-C2H2	16	+
SCDZ01000315.1	169158	170851	zf-C2H2	13	+
SCDZ01000338.1	298780	299962	zf-C2H2	7	-
SCDZ01000340.1	92659	93702	zf-C2H2	9	-
SCDZ01000351.1	115457	116309	zf-C2H2	5	+
SCDZ01000351.1	120554	121526	zf-C2H2	7	+
SCDZ01000363.1	33995	34830	zf-C2H2	7	-
SCDZ01000363.1	35194	36214	zf-C2H2	5	-
SCDZ01000376.1	14936	16956	zf-C2H2	8	+
SCDZ01000382.1	2372	2828	zf-C2H2	5	+
SCDZ01000383.1	60508	63013	zf-C2H2	5	+
SCDZ01000384.1	23891	24743	zf-C2H2	7	-
SCDZ01000390.1	105986	107678	zf-C2H2	6	+
SCDZ01000391.1	139293	139821	zf-C2H2	6	+
SCDZ01000391.1	146687	147495	zf-C2H2	8	-
SCDZ01000404.1	16041	19350	zf-C2H2	7	-
SCDZ01000404.1	19990	21112	zf-C2H2	6	-
SCDZ01000404.1	21438	23190	zf-C2H2	8	-
SCDZ01000407.1	85993	87157	zf-C2H2	7	+
SCDZ01000413.1	57456	60075	zf-C2H2	13	-
SCDZ01000413.1	61273	63646	zf-C2H2	13	-
SCDZ01000413.1	64284	66633	zf-C2H2	13	-
SCDZ01000413.1	67203	69567	zf-C2H2	12	-
SCDZ01000413.1	70196	72710	zf-C2H2	12	-
SCDZ01000413.1	72647	75272	zf-C2H2	13	+
SCDZ01000422.1	23814	26220	zf-C2H2	7	-
SCDZ01000423.1	104179	104938	zf-C2H2	8	-
SCDZ01000427.1	31293	33351	zf-C2H2	7	+
SCDZ01000427.1	39120	40008	zf-C2H2	7	+
SCDZ01000427.1	49802	50741	zf-C2H2	7	+
SCDZ01000427.1	52117	53527	zf-C2H2	10	+
SCDZ01000427.1	55321	56131	zf-C2H2	8	+
SCDZ01000427.1	58519	60259	zf-C2H2	9	+
SCDZ01000432.1	175037	175631	zf-C2H2	5	+
SCDZ01000434.1	86920	87373	zf-C2H2	5	+
SCDZ01000437.1	29235	30414	zf-C2H2	6	+
SCDZ01000449.1	4718	5483	zf-C2H2	6	+
SCDZ01000449.1	52300	53203	zf-C2H2	6	-
SCDZ01000468.1	58748	59744	zf-C2H2	5	+
SCDZ01000494.1	32753	34857	zf-C2H2	11	+
SCDZ01000512.1	86115	89232	zf-C2H2	18	-
SCDZ01000527.1	38180	39770	zf-C2H2	7	+
SCDZ01000544.1	8469	9810	zf-C2H2	10	-
SCDZ01000547.1	100239	103259	zf-C2H2	9	-
SCDZ01000556.1	41863	43189	zf-C2H2	7	+
SCDZ01000557.1	23291	27662	zf-C2H2	8	-
SCDZ01000591.1	29424	30858	zf-C2H2	6	-
SCDZ01000595.1	87553	90587	zf-C2H2	13	+
SCDZ01000607.1	59933	61739	zf-C2H2	6	+
SCDZ01000613.1	33515	34268	zf-C2H2	6	+
SCDZ01000622.1	42159	46392	zf-C2H2	10	+
SCDZ01000632.1	31708	33364	zf-C2H2	5	+
SCDZ01000636.1	37331	38906	zf-C2H2	5	+
SCDZ01000638.1	10097	10805	zf-C2H2	6	-
SCDZ01000674.1	67505	70739	zf-C2H2	6	+
SCDZ01000814.1	1451	6305	zf-C2H2	13	-
SCDZ01000838.1	1732	2524	zf-C2H2	5	+
SCDZ01000872.1	1827	3102	zf-C2H2	6	-
SCDZ01001095.1	18057	19518	zf-C2H2	5	+
SCDZ01001524.1	1397	2099	zf-C2H2	7	-
SCDZ01001657.1	2408	3584	zf-C2H2	5	+
SCDZ01001712.1	7777	9094	zf-C2H2	8	-
SCDZ01001835.1	635	2381	zf-C2H2	5	-
SCDZ01005015.1	351	1596	zf-C2H2	6	+
```
