## Supplementary Data 2 for "Transposable elements drive the evolution of metazoan zinc finger genes": Drosophila_lacteicornis_znfs.bed

```
VNKF01000323.1	6723	8895	zf-C2H2	5	-
VNKF01000516.1	62452	63709	zf-C2H2	6	+
VNKF01000680.1	19861	20524	zf-C2H2	5	-
VNKF01000750.1	27880	30016	zf-C2H2	6	-
VNKF01000758.1	3274	6043	zf-C2H2	5	-
VNKF01000831.1	1829	3113	zf-C2H2	6	+
VNKF01001050.1	70490	73695	zf-C2H2	8	+
VNKF01001101.1	27503	28505	zf-C2H2	6	+
VNKF01001256.1	6981	8939	zf-C2H2	10	+
VNKF01001381.1	13970	14531	zf-C2H2	5	-
VNKF01001416.1	51609	52788	zf-C2H2	6	+
VNKF01001416.1	97675	98947	zf-C2H2	12	+
VNKF01001480.1	17868	19428	zf-C2H2	6	-
VNKF01001480.1	23214	24906	zf-C2H2	6	-
VNKF01001520.1	70148	71675	zf-C2H2	10	-
VNKF01001521.1	22652	24140	zf-C2H2	5	-
VNKF01001525.1	87746	89507	zf-C2H2	8	-
VNKF01001548.1	6438	11520	zf-C2H2	7	+
VNKF01001588.1	691	1993	zf-C2H2	8	-
VNKF01001588.1	29963	31106	zf-C2H2	7	+
VNKF01001588.1	32279	33401	zf-C2H2	7	+
VNKF01001588.1	33926	35684	zf-C2H2	13	+
VNKF01001588.1	36670	38635	zf-C2H2	16	+
VNKF01001588.1	39808	40696	zf-C2H2	6	+
VNKF01001703.1	1006	2680	zf-C2H2	13	-
VNKF01001850.1	74695	75718	zf-C2H2	7	+
VNKF01001853.1	105214	105982	zf-C2H2	7	-
VNKF01002030.1	2228	4159	zf-C2H2	11	+
VNKF01002075.1	44058	45273	zf-C2H2	5	+
VNKF01002076.1	18610	19855	zf-C2H2	9	-
VNKF01002076.1	20976	22380	zf-C2H2	9	-
VNKF01002076.1	22855	26065	zf-C2H2	25	+
VNKF01002136.1	90397	91600	zf-C2H2	6	+
VNKF01002150.1	7374	8811	zf-C2H2	7	-
VNKF01002316.1	50303	51284	zf-C2H2	7	+
VNKF01002348.1	15193	16966	zf-C2H2	6	+
VNKF01002434.1	80084	81065	zf-C2H2	7	+
VNKF01002434.1	82651	83536	zf-C2H2	6	+
VNKF01002473.1	2	1691	zf-C2H2	14	+
VNKF01002473.1	2822	4259	zf-C2H2	10	+
VNKF01002479.1	8337	10602	zf-C2H2	10	-
VNKF01002663.1	53802	55311	zf-C2H2	5	+
VNKF01003005.1	1002	3693	zf-C2H2	13	+
VNKF01003120.1	13516	17716	zf-C2H2	10	-
VNKF01003134.1	2	1052	zf-C2H2	13	+
VNKF01003146.1	87906	90924	zf-C2H2	6	-
VNKF01003157.1	33250	35248	zf-C2H2	5	-
VNKF01003334.1	284340	284931	zf-C2H2	6	-
VNKF01003412.1	28494	29205	zf-C2H2	6	+
VNKF01003499.1	9176	10775	zf-C2H2	6	+
VNKF01003523.1	2635	3817	zf-C2H2	8	+
VNKF01003702.1	21658	23191	zf-C2H2	9	-
VNKF01003717.1	1771	2386	zf-C2H2	5	-
VNKF01003912.1	43923	45123	zf-C2H2	6	-
VNKF01004082.1	106013	106946	zf-C2H2	5	+
VNKF01004087.1	57684	60062	zf-C2H2	20	-
VNKF01004105.1	53056	53596	zf-C2H2	5	+
VNKF01004105.1	69734	72455	zf-C2H2	6	+
VNKF01004128.1	37581	38781	zf-C2H2	9	+
VNKF01004559.1	60740	62348	zf-C2H2	7	-
VNKF01004559.1	115070	116243	zf-C2H2	5	-
VNKF01004617.1	165	1619	zf-C2H2	12	+
VNKF01004790.1	546	1287	zf-C2H2	8	-
VNKF01004845.1	42407	47429	zf-C2H2	14	-
VNKF01004863.1	43694	44870	zf-C2H2	6	+
VNKF01004945.1	245422	247356	zf-C2H2	11	-
VNKF01005043.1	57544	59083	zf-C2H2	12	-
VNKF01005045.1	41698	43741	zf-C2H2	11	+
VNKF01005169.1	856	2317	zf-C2H2	10	+
VNKF01005169.1	3005	4172	zf-C2H2	6	+
VNKF01005203.1	15309	16449	zf-C2H2	5	-
VNKF01005243.1	10960	12084	zf-C2H2	9	-
VNKF01005247.1	290	1613	zf-C2H2	9	+
VNKF01005299.1	14491	15574	zf-C2H2	7	-
VNKF01005376.1	87440	89161	zf-C2H2	12	+
VNKF01005655.1	108559	109222	zf-C2H2	5	-
VNKF01005656.1	19776	21318	zf-C2H2	6	+
VNKF01005742.1	647	2123	zf-C2H2	11	-
VNKF01005742.1	4703	6347	zf-C2H2	11	+
VNKF01005742.1	8213	10670	zf-C2H2	13	+
VNKF01005849.1	52163	53660	zf-C2H2	9	-
VNKF01005849.1	56664	57705	zf-C2H2	6	+
VNKF01005849.1	61443	62727	zf-C2H2	8	+
VNKF01006031.1	159492	161720	zf-C2H2	14	-
VNKF01006114.1	66691	67477	zf-C2H2	5	+
VNKF01006229.1	290	1907	zf-C2H2	13	+
VNKF01006229.1	2860	4195	zf-C2H2	9	+
VNKF01006229.1	5797	7237	zf-C2H2	11	+
VNKF01006309.1	75	1206	zf-C2H2	10	+
VNKF01006336.1	13396	14710	zf-C2H2	9	+
VNKF01006382.1	36968	37643	zf-C2H2	6	+
VNKF01006535.1	68644	69895	zf-C2H2	5	-
VNKF01006639.1	8513	9959	zf-C2H2	7	+
VNKF01006721.1	61614	63537	zf-C2H2	5	-
VNKF01006858.1	215399	216482	zf-C2H2	6	-
VNKF01007132.1	66567	69324	zf-C2H2	5	-
VNKF01007337.1	7383	9900	zf-C2H2	12	-
VNKF01007343.1	43635	44685	zf-C2H2	7	+
VNKF01007459.1	90165	91848	zf-C2H2	9	+
VNKF01007585.1	103712	105281	zf-C2H2	9	+
VNKF01007604.1	48949	51076	zf-C2H2	18	-
VNKF01007604.1	69331	71275	zf-C2H2	14	+
VNKF01007604.1	72023	72977	zf-C2H2	6	+
VNKF01007604.1	73335	74523	zf-C2H2	9	+
VNKF01007604.1	74735	76310	zf-C2H2	12	+
VNKF01007604.1	76780	77899	zf-C2H2	8	+
VNKF01007604.1	78719	79838	zf-C2H2	8	+
VNKF01007611.1	28959	29772	zf-C2H2	7	+
VNKF01007698.1	38068	39393	zf-C2H2	8	+
VNKF01007954.1	140420	142265	zf-C2H2	8	+
VNKF01007959.1	9080	10298	zf-C2H2	7	-
VNKF01007965.1	59142	59760	zf-C2H2	6	-
VNKF01007965.1	120691	123817	zf-C2H2	19	+
VNKF01008106.1	71302	75361	zf-C2H2	7	-
VNKF01008151.1	479	1847	zf-C2H2	16	+
VNKF01008433.1	58680	61275	zf-C2H2	9	+
VNKF01008507.1	134437	135439	zf-C2H2	8	+
VNKF01008507.1	135641	136226	zf-C2H2	6	+
VNKF01008629.1	15456	16683	zf-C2H2	9	-
VNKF01008629.1	17327	18533	zf-C2H2	9	-
VNKF01008632.1	3390	3849	zf-C2H2	5	-
VNKF01008736.1	17313	20148	zf-C2H2	5	-
VNKF01008739.1	49303	50959	zf-C2H2	12	-
VNKF01008739.1	51843	53274	zf-C2H2	8	-
VNKF01008739.1	56720	58163	zf-C2H2	9	+
VNKF01008739.1	62665	64481	zf-C2H2	8	-
VNKF01008811.1	167	1841	zf-C2H2	13	+
VNKF01008864.1	19555	20221	zf-C2H2	6	-
VNKF01008926.1	51340	51853	zf-C2H2	5	+
VNKF01009087.1	52610	53294	zf-C2H2	7	-
VNKF01009087.1	57529	58453	zf-C2H2	8	-
VNKF01009233.1	106551	107406	zf-C2H2	7	+
VNKF01009444.1	31565	32459	zf-C2H2	9	-
VNKF01009444.1	35800	36742	zf-C2H2	6	-
VNKF01009532.1	801	2148	zf-C2H2	8	+
VNKF01009548.1	9705	10131	zf-C2H2	5	-
VNKF01009548.1	11209	12088	zf-C2H2	5	-
VNKF01009569.1	93682	94363	zf-C2H2	6	-
VNKF01009786.1	3214	5050	zf-C2H2	8	+
VNKF01009786.1	5852	9691	zf-C2H2	15	+
VNKF01009850.1	63105	64116	zf-C2H2	9	-
VNKF01009979.1	34331	35759	zf-C2H2	9	-
VNKF01009979.1	39210	39954	zf-C2H2	8	-
VNKF01009979.1	42248	43721	zf-C2H2	10	-
VNKF01010040.1	174162	175518	zf-C2H2	11	-
VNKF01010040.1	217597	219616	zf-C2H2	6	+
VNKF01010087.1	23482	24360	zf-C2H2	5	+
VNKF01010133.1	209290	211657	zf-C2H2	10	-
VNKF01010193.1	63946	65707	zf-C2H2	10	+
VNKF01010229.1	33707	34871	zf-C2H2	8	-
VNKF01010269.1	25432	27703	zf-C2H2	19	+
VNKF01010334.1	29425	30337	zf-C2H2	5	-
VNKF01010350.1	6871	9292	zf-C2H2	7	-
VNKF01010503.1	1649	2939	zf-C2H2	8	+
VNKF01010507.1	30655	31066	zf-C2H2	5	+
VNKF01010536.1	61345	64498	zf-C2H2	5	+
VNKF01010536.1	126169	126796	zf-C2H2	5	+
VNKF01010536.1	174413	176515	zf-C2H2	11	-
VNKF01010654.1	33425	35840	zf-C2H2	6	-
VNKF01010781.1	46141	46669	zf-C2H2	5	-
VNKF01010934.1	12144	13992	zf-C2H2	7	+
VNKF01010934.1	18871	19942	zf-C2H2	7	+
VNKF01011142.1	33044	34643	zf-C2H2	6	-
VNKF01011189.1	168394	168835	zf-C2H2	5	+
VNKF01011237.1	7187	7952	zf-C2H2	8	+
VNKF01011244.1	49443	50577	zf-C2H2	7	-
VNKF01011343.1	102972	103911	zf-C2H2	5	+
VNKF01011471.1	38986	41825	zf-C2H2	13	+
VNKF01011485.1	91688	92948	zf-C2H2	13	-
VNKF01011485.1	101782	103330	zf-C2H2	12	-
VNKF01011658.1	13313	14435	zf-C2H2	6	-
VNKF01011658.1	14985	16155	zf-C2H2	6	-
VNKF01011871.1	146744	147824	zf-C2H2	7	+
VNKF01011871.1	277065	279516	zf-C2H2	18	+
VNKF01011871.1	378925	381517	zf-C2H2	14	+
VNKF01011887.1	21955	23767	zf-C2H2	6	+
VNKF01011997.1	26711	27779	zf-C2H2	6	-
VNKF01012258.1	121780	123025	zf-C2H2	6	-
VNKF01012258.1	135451	138658	zf-C2H2	5	+
VNKF01012455.1	171303	173805	zf-C2H2	10	-
VNKF01012480.1	191632	192454	zf-C2H2	9	-
VNKF01012480.1	195754	196993	zf-C2H2	6	-
VNKF01012515.1	23605	24493	zf-C2H2	6	+
VNKF01012718.1	125246	125756	zf-C2H2	5	-
VNKF01012861.1	8126	9035	zf-C2H2	7	+
VNKF01012861.1	9834	10371	zf-C2H2	5	+
VNKF01012861.1	54989	55646	zf-C2H2	7	+
VNKF01012902.1	5062	6433	zf-C2H2	9	+
VNKF01012979.1	120378	122803	zf-C2H2	14	+
VNKF01013021.1	43031	43955	zf-C2H2	8	-
VNKF01013022.1	62926	64402	zf-C2H2	13	-
VNKF01013022.1	83038	84466	zf-C2H2	13	-
VNKF01013022.1	85432	86926	zf-C2H2	13	-
VNKF01013022.1	87655	88507	zf-C2H2	6	-
VNKF01013059.1	1516	3409	zf-C2H2	14	-
VNKF01013063.1	57106	58291	zf-C2H2	8	-
VNKF01013114.1	42972	44130	zf-C2H2	6	+
VNKF01013114.1	44571	45429	zf-C2H2	5	+
VNKF01013342.1	429	1815	zf-C2H2	9	-
VNKF01013342.1	2386	3238	zf-C2H2	5	-
VNKF01013348.1	1196	2222	zf-C2H2	5	+
VNKF01013397.1	109406	110609	zf-C2H2	11	-
VNKF01013397.1	113742	117501	zf-C2H2	26	+
VNKF01013479.1	46667	48374	zf-C2H2	5	-
VNKF01013621.1	11337	12717	zf-C2H2	5	-
VNKF01013635.1	45007	46408	zf-C2H2	7	+
VNKF01013945.1	127497	128712	zf-C2H2	7	+
VNKF01013952.1	739223	739994	zf-C2H2	6	+
VNKF01014081.1	32731	33748	zf-C2H2	5	-
VNKF01014325.1	5593	7030	zf-C2H2	12	+
```
