## Supplementary Data 2 for "Transposable elements drive the evolution of metazoan zinc finger genes": Drosophila_leontia_znfs.bed

```
VNKB01000124.1	2475	4026	zf-C2H2	10	-
VNKB01000131.1	73545	74274	zf-C2H2	6	-
VNKB01000427.1	55827	57909	zf-C2H2	11	-
VNKB01000626.1	13898	16774	zf-C2H2	13	-
VNKB01000636.1	68625	70602	zf-C2H2	9	-
VNKB01000643.1	3573	4530	zf-C2H2	8	-
VNKB01000655.1	6839	8498	zf-C2H2	7	+
VNKB01000810.1	38587	40069	zf-C2H2	6	-
VNKB01000810.1	42172	43831	zf-C2H2	6	-
VNKB01001091.1	34106	39155	zf-C2H2	8	-
VNKB01001462.1	13453	14967	zf-C2H2	10	+
VNKB01001491.1	74	1319	zf-C2H2	6	+
VNKB01001491.1	4367	5189	zf-C2H2	9	+
VNKB01001500.1	29064	30239	zf-C2H2	8	+
VNKB01001590.1	1350	1809	zf-C2H2	5	+
VNKB01001805.1	9392	12233	zf-C2H2	5	-
VNKB01001824.1	12790	15430	zf-C2H2	5	-
VNKB01001913.1	12516	13830	zf-C2H2	11	-
VNKB01001917.1	182719	184759	zf-C2H2	11	+
VNKB01002017.1	38434	38959	zf-C2H2	5	-
VNKB01002134.1	43405	45493	zf-C2H2	6	+
VNKB01002257.1	4146	5226	zf-C2H2	7	-
VNKB01002439.1	0	897	zf-C2H2	11	+
VNKB01002460.1	811	1795	zf-C2H2	5	+
VNKB01002571.1	415	1048	zf-C2H2	7	-
VNKB01002690.1	19857	20553	zf-C2H2	6	+
VNKB01002771.1	112950	113664	zf-C2H2	7	-
VNKB01002889.1	48765	50862	zf-C2H2	7	-
VNKB01003247.1	50305	50899	zf-C2H2	6	+
VNKB01003559.1	526	1183	zf-C2H2	5	-
VNKB01003713.1	7662	9633	zf-C2H2	6	+
VNKB01003804.1	63234	64764	zf-C2H2	6	-
VNKB01003906.1	5708	8678	zf-C2H2	6	-
VNKB01004038.1	59114	60252	zf-C2H2	11	+
VNKB01004152.1	894	1719	zf-C2H2	7	-
VNKB01004379.1	341	1232	zf-C2H2	7	+
VNKB01004411.1	24337	25408	zf-C2H2	7	+
VNKB01004457.1	32035	32863	zf-C2H2	6	+
VNKB01004457.1	33410	34523	zf-C2H2	7	-
VNKB01004594.1	50328	51357	zf-C2H2	9	-
VNKB01004735.1	25766	27017	zf-C2H2	5	-
VNKB01004780.1	26239	28801	zf-C2H2	7	+
VNKB01004781.1	34557	36114	zf-C2H2	10	+
VNKB01004783.1	25567	26701	zf-C2H2	6	-
VNKB01004783.1	30774	31254	zf-C2H2	5	-
VNKB01004787.1	23606	26732	zf-C2H2	5	+
VNKB01004792.1	4332	8493	zf-C2H2	10	+
VNKB01005069.1	11104	12902	zf-C2H2	8	+
VNKB01005167.1	2	1436	zf-C2H2	15	+
VNKB01005182.1	1	1189	zf-C2H2	7	-
VNKB01005338.1	52652	53114	zf-C2H2	5	-
VNKB01005338.1	54109	54925	zf-C2H2	5	-
VNKB01005398.1	81480	82554	zf-C2H2	9	-
VNKB01005613.1	34080	36207	zf-C2H2	5	-
VNKB01005756.1	10903	12310	zf-C2H2	8	-
VNKB01005888.1	11297	12483	zf-C2H2	6	-
VNKB01006495.1	3322	4633	zf-C2H2	8	-
VNKB01006987.1	2939	3695	zf-C2H2	6	-
VNKB01007117.1	7568	9875	zf-C2H2	10	+
VNKB01007123.1	1560	2451	zf-C2H2	7	+
VNKB01007301.1	41154	45165	zf-C2H2	26	-
VNKB01007301.1	47359	48292	zf-C2H2	5	+
VNKB01007301.1	48429	49582	zf-C2H2	11	+
VNKB01007367.1	127	1561	zf-C2H2	7	-
VNKB01007399.1	17229	18432	zf-C2H2	6	+
VNKB01007539.1	1005	2394	zf-C2H2	8	-
VNKB01007604.1	60187	63454	zf-C2H2	10	-
VNKB01007635.1	0	477	zf-C2H2	5	+
VNKB01007715.1	71304	72288	zf-C2H2	7	+
VNKB01007715.1	73704	74565	zf-C2H2	6	+
VNKB01007908.1	3244	4126	zf-C2H2	5	+
VNKB01007955.1	99	1410	zf-C2H2	8	-
VNKB01008025.1	1550	2033	zf-C2H2	5	-
VNKB01008038.1	30614	32195	zf-C2H2	6	+
VNKB01008140.1	1200	2757	zf-C2H2	5	-
VNKB01008286.1	23142	25289	zf-C2H2	11	+
VNKB01008298.1	15872	18626	zf-C2H2	5	-
VNKB01008428.1	43555	44845	zf-C2H2	6	-
VNKB01008452.1	76771	77836	zf-C2H2	9	+
VNKB01008452.1	79506	80712	zf-C2H2	10	+
VNKB01008586.1	41145	42450	zf-C2H2	6	+
VNKB01008599.1	29858	31190	zf-C2H2	8	+
VNKB01008771.1	11288	12179	zf-C2H2	6	-
VNKB01008771.1	14787	15723	zf-C2H2	6	-
VNKB01008795.1	24051	25986	zf-C2H2	5	+
VNKB01008818.1	45043	46264	zf-C2H2	7	+
VNKB01008922.1	29171	30460	zf-C2H2	8	+
VNKB01008922.1	33927	34692	zf-C2H2	8	+
VNKB01008933.1	17798	18755	zf-C2H2	5	+
VNKB01008935.1	17552	18641	zf-C2H2	5	+
VNKB01008935.1	24677	26579	zf-C2H2	9	-
VNKB01008958.1	16215	17290	zf-C2H2	9	-
VNKB01009197.1	494	1445	zf-C2H2	6	-
VNKB01009352.1	9399	10029	zf-C2H2	7	-
VNKB01009406.1	12564	14403	zf-C2H2	18	-
VNKB01009476.1	20050	20923	zf-C2H2	9	-
VNKB01009569.1	51134	52511	zf-C2H2	6	+
VNKB01009745.1	30486	31467	zf-C2H2	7	+
VNKB01009920.1	29123	30506	zf-C2H2	9	-
VNKB01010086.1	11888	14106	zf-C2H2	14	+
VNKB01010106.1	18493	19390	zf-C2H2	11	-
VNKB01010752.1	32992	34909	zf-C2H2	7	+
VNKB01010752.1	38927	39713	zf-C2H2	7	+
VNKB01010752.1	51268	52732	zf-C2H2	10	+
VNKB01010752.1	54721	55588	zf-C2H2	8	+
VNKB01010752.1	58107	59541	zf-C2H2	9	+
VNKB01010866.1	11601	12525	zf-C2H2	8	+
VNKB01010923.1	11303	15160	zf-C2H2	13	-
VNKB01010923.1	15479	17312	zf-C2H2	8	-
VNKB01011117.1	41142	41736	zf-C2H2	5	-
VNKB01011164.1	197067	199740	zf-C2H2	5	-
VNKB01011256.1	397	1651	zf-C2H2	11	-
VNKB01011311.1	9035	10091	zf-C2H2	7	+
VNKB01011463.1	1450	2347	zf-C2H2	11	-
VNKB01011494.1	16106	17030	zf-C2H2	8	+
VNKB01011494.1	17290	18382	zf-C2H2	9	+
VNKB01011494.1	18678	19776	zf-C2H2	8	+
VNKB01011662.1	27507	28989	zf-C2H2	5	-
VNKB01011673.1	11461	12013	zf-C2H2	5	-
VNKB01011673.1	12752	13628	zf-C2H2	7	-
VNKB01011814.1	6632	7157	zf-C2H2	6	+
VNKB01011889.1	2815	3466	zf-C2H2	7	+
VNKB01011989.1	6584	7313	zf-C2H2	6	-
VNKB01012000.1	35932	38647	zf-C2H2	10	+
VNKB01012396.1	14169	17304	zf-C2H2	19	-
VNKB01012396.1	72996	73578	zf-C2H2	6	+
VNKB01012398.1	89641	90741	zf-C2H2	5	+
VNKB01012440.1	4756	7234	zf-C2H2	12	-
VNKB01012768.1	2	1220	zf-C2H2	8	+
VNKB01012856.1	33761	34196	zf-C2H2	5	-
VNKB01012961.1	7363	8545	zf-C2H2	5	-
VNKB01013123.1	35335	36472	zf-C2H2	7	+
VNKB01013230.1	920	2699	zf-C2H2	5	-
VNKB01013265.1	0	930	zf-C2H2	8	+
VNKB01013282.1	23163	26385	zf-C2H2	5	-
VNKB01013282.1	38036	39269	zf-C2H2	6	+
VNKB01013300.1	7686	9009	zf-C2H2	12	+
VNKB01013359.1	7752	10814	zf-C2H2	8	+
VNKB01013433.1	7532	9839	zf-C2H2	10	-
VNKB01013506.1	6219	7857	zf-C2H2	12	-
VNKB01013512.1	18985	19633	zf-C2H2	8	-
VNKB01013707.1	11282	12986	zf-C2H2	6	+
VNKB01013711.1	1323	3282	zf-C2H2	10	+
VNKB01013816.1	8440	10102	zf-C2H2	8	+
VNKB01014023.1	9020	10379	zf-C2H2	7	+
VNKB01014170.1	23541	24564	zf-C2H2	8	+
VNKB01014322.1	2729	5080	zf-C2H2	7	+
VNKB01014397.1	588	1983	zf-C2H2	12	-
VNKB01014429.1	67153	68188	zf-C2H2	9	+
VNKB01014429.1	69375	71208	zf-C2H2	18	+
VNKB01014641.1	5308	6790	zf-C2H2	9	-
VNKB01014650.1	10143	10617	zf-C2H2	5	-
VNKB01014839.1	390	1824	zf-C2H2	7	+
VNKB01014861.1	19337	19940	zf-C2H2	5	+
VNKB01014955.1	2889	4461	zf-C2H2	6	+
VNKB01015050.1	10802	12517	zf-C2H2	13	+
VNKB01015219.1	43543	45031	zf-C2H2	5	-
VNKB01015282.1	9898	10987	zf-C2H2	7	+
VNKB01015413.1	14476	15460	zf-C2H2	8	+
VNKB01015413.1	16837	18070	zf-C2H2	6	-
VNKB01015413.1	28933	33850	zf-C2H2	14	-
VNKB01015459.1	498	1329	zf-C2H2	5	-
VNKB01015482.1	16492	16951	zf-C2H2	5	+
VNKB01015484.1	13030	15069	zf-C2H2	6	+
VNKB01015613.1	34849	38815	zf-C2H2	7	-
VNKB01016222.1	3558	5553	zf-C2H2	11	-
VNKB01016275.1	3206	4451	zf-C2H2	8	-
VNKB01016394.1	325	1471	zf-C2H2	7	-
VNKB01016524.1	10632	12909	zf-C2H2	5	+
VNKB01016524.1	24943	26776	zf-C2H2	7	-
VNKB01016629.1	60078	62676	zf-C2H2	16	-
VNKB01016629.1	98722	99824	zf-C2H2	5	-
VNKB01016629.1	103429	104515	zf-C2H2	5	+
VNKB01016629.1	157520	160036	zf-C2H2	18	-
VNKB01016654.1	34262	35672	zf-C2H2	13	-
VNKB01016840.1	19120	21806	zf-C2H2	14	+
VNKB01016854.1	10842	11682	zf-C2H2	8	+
VNKB01016920.1	2	1427	zf-C2H2	15	+
VNKB01017324.1	6693	7617	zf-C2H2	5	+
VNKB01017366.1	29839	31713	zf-C2H2	14	+
VNKB01017520.1	41388	42774	zf-C2H2	9	+
VNKB01017520.1	59007	60525	zf-C2H2	8	-
VNKB01017520.1	62624	63842	zf-C2H2	8	-
VNKB01017885.1	12776	13979	zf-C2H2	7	+
VNKB01017891.1	62565	64692	zf-C2H2	13	-
VNKB01017891.1	65182	67822	zf-C2H2	14	+
VNKB01017891.1	69692	71177	zf-C2H2	11	+
VNKB01017891.1	71754	74358	zf-C2H2	13	+
VNKB01017996.1	23772	25014	zf-C2H2	5	-
VNKB01018063.1	7111	8320	zf-C2H2	5	-
VNKB01018206.1	24950	25787	zf-C2H2	8	+
VNKB01018432.1	63192	65577	zf-C2H2	6	+
VNKB01018433.1	19345	21228	zf-C2H2	11	-
VNKB01018486.1	25106	25691	zf-C2H2	5	-
```
