## Supplementary Data 2 for "Transposable elements drive the evolution of metazoan zinc finger genes": Drosophila_lini_znfs.bed

```
JAEIIL010000119.1	7131	9123	zf-C2H2	11	+
JAEIIL010000167.1	1302	2781	zf-C2H2	11	+
JAEIIL010000167.1	3488	6092	zf-C2H2	13	+
JAEIIL010000199.1	18	1005	zf-C2H2	8	-
JAEIIL010000850.1	1351	2194	zf-C2H2	7	-
JAEIIL010001033.1	14272	15412	zf-C2H2	8	+
JAEIIL010001049.1	5179	8317	zf-C2H2	19	+
JAEIIL010001183.1	1794	3036	zf-C2H2	6	-
JAEIIL010001527.1	5779	6825	zf-C2H2	9	-
JAEIIL010002239.1	655	1873	zf-C2H2	9	-
JAEIIL010002322.1	1948	2701	zf-C2H2	7	-
JAEIIL010002342.1	6255	6897	zf-C2H2	5	-
JAEIIL010002591.1	12062	13628	zf-C2H2	9	-
JAEIIL010002591.1	16024	16846	zf-C2H2	8	-
JAEIIL010002591.1	18915	20385	zf-C2H2	10	-
JAEIIL010003362.1	597	1968	zf-C2H2	9	+
JAEIIL010003952.1	5350	7412	zf-C2H2	6	+
JAEIIL010004036.1	19080	21333	zf-C2H2	10	+
JAEIIL010004452.1	15508	16303	zf-C2H2	5	+
JAEIIL010004454.1	4867	6292	zf-C2H2	9	+
JAEIIL010004454.1	11099	12890	zf-C2H2	8	-
JAEIIL010004542.1	13762	15394	zf-C2H2	7	-
JAEIIL010004603.1	672	4824	zf-C2H2	10	+
JAEIIL010004660.1	499	1945	zf-C2H2	5	+
JAEIIL010004780.1	639	2274	zf-C2H2	11	-
JAEIIL010004780.1	3797	6063	zf-C2H2	13	+
JAEIIL010005505.1	2810	4781	zf-C2H2	6	-
JAEIIL010005613.1	6782	8915	zf-C2H2	5	+
JAEIIL010005756.1	11657	12515	zf-C2H2	8	+
JAEIIL010005777.1	15439	16534	zf-C2H2	6	-
JAEIIL010005846.1	36390	39007	zf-C2H2	14	-
JAEIIL010005876.1	905	1724	zf-C2H2	7	+
JAEIIL010005879.1	14054	14579	zf-C2H2	7	-
JAEIIL010006010.1	432	2379	zf-C2H2	5	+
JAEIIL010006193.1	1090	3895	zf-C2H2	5	+
JAEIIL010006328.1	1781	3341	zf-C2H2	5	+
JAEIIL010006767.1	1726	2947	zf-C2H2	7	+
JAEIIL010006834.1	228	1167	zf-C2H2	5	+
JAEIIL010007074.1	8189	9419	zf-C2H2	7	-
JAEIIL010007414.1	6069	7032	zf-C2H2	5	+
JAEIIL010008074.1	27063	28470	zf-C2H2	14	+
JAEIIL010008199.1	234	2530	zf-C2H2	8	-
JAEIIL010008785.1	7226	8645	zf-C2H2	8	+
JAEIIL010008790.1	1529	3890	zf-C2H2	7	+
JAEIIL010008935.1	7496	11468	zf-C2H2	7	-
JAEIIL010009742.1	289	1225	zf-C2H2	5	-
JAEIIL010010012.1	4784	5414	zf-C2H2	8	-
JAEIIL010010164.1	1485	4591	zf-C2H2	8	-
JAEIIL010010235.1	9820	10558	zf-C2H2	6	-
JAEIIL010010284.1	127	1402	zf-C2H2	10	+
JAEIIL010010754.1	7629	10188	zf-C2H2	7	-
JAEIIL010010996.1	6160	7570	zf-C2H2	7	+
JAEIIL010011471.1	2	596	zf-C2H2	5	+
JAEIIL010011704.1	1866	3393	zf-C2H2	6	-
JAEIIL010012052.1	117	1508	zf-C2H2	11	-
JAEIIL010012174.1	55666	56248	zf-C2H2	6	-
JAEIIL010012244.1	1796	3476	zf-C2H2	8	-
JAEIIL010012549.1	3198	4440	zf-C2H2	5	-
JAEIIL010012670.1	44744	46304	zf-C2H2	10	+
JAEIIL010013301.1	11975	14181	zf-C2H2	9	-
JAEIIL010013697.1	1052	2261	zf-C2H2	5	+
JAEIIL010013826.1	9975	10455	zf-C2H2	5	+
JAEIIL010013946.1	2242	3421	zf-C2H2	5	+
JAEIIL010014021.1	3031	6196	zf-C2H2	5	+
JAEIIL010014027.1	1559	3080	zf-C2H2	8	-
JAEIIL010014130.1	15210	16175	zf-C2H2	6	+
JAEIIL010014214.1	25354	26884	zf-C2H2	6	-
JAEIIL010014499.1	2385	3732	zf-C2H2	8	+
JAEIIL010014538.1	4248	5109	zf-C2H2	6	-
JAEIIL010014538.1	6526	7522	zf-C2H2	7	-
JAEIIL010014559.1	6809	9626	zf-C2H2	6	-
JAEIIL010014911.1	2557	3868	zf-C2H2	7	-
JAEIIL010014917.1	18354	19032	zf-C2H2	5	-
JAEIIL010015262.1	3515	5207	zf-C2H2	6	-
JAEIIL010015313.1	507	1647	zf-C2H2	6	+
JAEIIL010015345.1	2688	4559	zf-C2H2	14	-
JAEIIL010015586.1	3270	8306	zf-C2H2	8	-
JAEIIL010015610.1	18930	21324	zf-C2H2	6	-
JAEIIL010015623.1	7961	10931	zf-C2H2	6	+
JAEIIL010015928.1	46198	47227	zf-C2H2	9	-
JAEIIL010015967.1	967	2212	zf-C2H2	9	+
JAEIIL010015983.1	8242	9349	zf-C2H2	7	+
JAEIIL010017206.1	26681	28802	zf-C2H2	6	+
JAEIIL010017230.1	3173	5060	zf-C2H2	7	-
JAEIIL010017871.1	5539	6559	zf-C2H2	5	-
JAEIIL010018883.1	4352	5384	zf-C2H2	8	+
JAEIIL010019097.1	9744	11723	zf-C2H2	9	-
JAEIIL010019301.1	1268	3062	zf-C2H2	9	-
JAEIIL010019370.1	11162	12074	zf-C2H2	7	+
JAEIIL010019370.1	12340	13558	zf-C2H2	10	+
JAEIIL010019370.1	14694	15759	zf-C2H2	8	+
JAEIIL010019370.1	16061	17114	zf-C2H2	8	+
JAEIIL010019450.1	14200	15259	zf-C2H2	7	+
JAEIIL010019637.1	65	1085	zf-C2H2	5	+
JAEIIL010020094.1	1185	2469	zf-C2H2	7	+
JAEIIL010020765.1	8834	9986	zf-C2H2	8	+
JAEIIL010020841.1	37660	39925	zf-C2H2	5	+
JAEIIL010020841.1	51461	53306	zf-C2H2	7	-
JAEIIL010021416.1	64	1198	zf-C2H2	7	-
JAEIIL010021712.1	33503	36089	zf-C2H2	16	-
JAEIIL010021724.1	73407	74139	zf-C2H2	6	-
JAEIIL010021915.1	2440	4243	zf-C2H2	5	-
JAEIIL010022046.1	3174	4608	zf-C2H2	7	+
JAEIIL010022186.1	2136	3651	zf-C2H2	5	-
JAEIIL010022229.1	23913	24354	zf-C2H2	5	-
JAEIIL010022286.1	1499	6545	zf-C2H2	14	-
JAEIIL010022379.1	1684	3028	zf-C2H2	8	-
JAEIIL010022476.1	3367	4213	zf-C2H2	5	+
JAEIIL010022476.1	5237	5669	zf-C2H2	5	+
JAEIIL010022612.1	14704	16009	zf-C2H2	5	+
JAEIIL010022700.1	19867	22783	zf-C2H2	14	+
JAEIIL010022782.1	1023	1599	zf-C2H2	6	+
JAEIIL010022927.1	12372	14597	zf-C2H2	14	-
JAEIIL010022993.1	20176	20788	zf-C2H2	5	+
JAEIIL010023006.1	17509	18409	zf-C2H2	5	-
JAEIIL010023014.1	7843	10465	zf-C2H2	10	-
JAEIIL010023131.1	24341	26288	zf-C2H2	7	+
JAEIIL010023141.1	3667	5017	zf-C2H2	8	-
JAEIIL010023347.1	5856	8394	zf-C2H2	12	+
JAEIIL010023447.1	20148	23322	zf-C2H2	5	+
JAEIIL010023456.1	3870	4914	zf-C2H2	7	-
JAEIIL010023480.1	9847	11461	zf-C2H2	6	-
JAEIIL010023638.1	2746	4476	zf-C2H2	13	+
JAEIIL010023676.1	10921	12803	zf-C2H2	11	-
JAEIIL010023809.1	50663	52043	zf-C2H2	6	-
JAEIIL010024125.1	6684	7236	zf-C2H2	5	-
JAEIIL010024125.1	7993	8869	zf-C2H2	7	-
JAEIIL010024523.1	12479	15104	zf-C2H2	6	+
JAEIIL010024626.1	142	2497	zf-C2H2	10	-
JAEIIL010024905.1	165	1191	zf-C2H2	9	-
JAEIIL010025010.1	5610	7412	zf-C2H2	11	-
JAEIIL010025182.1	451	2089	zf-C2H2	6	+
JAEIIL010025270.1	5307	6595	zf-C2H2	5	+
JAEIIL010025304.1	1990	3028	zf-C2H2	6	-
JAEIIL010025341.1	21826	22807	zf-C2H2	7	-
JAEIIL010025357.1	17694	18759	zf-C2H2	8	-
JAEIIL010025472.1	3931	4378	zf-C2H2	5	-
JAEIIL010025576.1	1013	3468	zf-C2H2	18	-
JAEIIL010025785.1	12420	14245	zf-C2H2	13	-
JAEIIL010025856.1	24435	25800	zf-C2H2	9	+
JAEIIL010025869.1	8032	9290	zf-C2H2	7	+
JAEIIL010025940.1	8819	14971	zf-C2H2	21	-
JAEIIL010025955.1	1178	2738	zf-C2H2	13	-
JAEIIL010026362.1	15125	16715	zf-C2H2	6	-
JAEIIL010026435.1	1446	5463	zf-C2H2	26	-
JAEIIL010026458.1	473	1532	zf-C2H2	7	-
JAEIIL010026494.1	4341	6069	zf-C2H2	8	+
JAEIIL010026578.1	9731	11336	zf-C2H2	12	-
JAEIIL010026629.1	2536	3688	zf-C2H2	11	+
JAEIIL010026743.1	1839	3051	zf-C2H2	7	+
JAEIIL010026847.1	15169	16414	zf-C2H2	5	+
JAEIIL010026878.1	67765	69870	zf-C2H2	12	-
JAEIIL010026975.1	3875	5198	zf-C2H2	12	+
JAEIIL010026976.1	581	1244	zf-C2H2	5	-
JAEIIL010027106.1	51680	52601	zf-C2H2	6	+
JAEIIL010027106.1	56055	56796	zf-C2H2	8	+
JAEIIL010027107.1	977	3611	zf-C2H2	9	-
JAEIIL010027119.1	8016	9252	zf-C2H2	6	-
JAEIIL010027119.1	20542	23890	zf-C2H2	5	+
JAEIIL010027201.1	8932	10003	zf-C2H2	7	-
JAEIIL010027239.1	13401	15144	zf-C2H2	17	-
JAEIIL010027239.1	15902	16847	zf-C2H2	9	-
JAEIIL010027295.1	47363	49535	zf-C2H2	7	-
JAEIIL010027347.1	7864	9013	zf-C2H2	8	+
JAEIIL010027389.1	44513	45275	zf-C2H2	6	+
JAEIIL010027404.1	13582	14506	zf-C2H2	8	-
JAEIIL010027410.1	43938	45978	zf-C2H2	11	-
JAEIIL010027472.1	10033	11047	zf-C2H2	8	-
JAEIIL010027490.1	7371	8202	zf-C2H2	9	-
JAEIIL010027490.1	11178	12423	zf-C2H2	6	-
```
