## Supplementary Data 2 for "Transposable elements drive the evolution of metazoan zinc finger genes": Drosophila_littoralis_znfs.bed

```
JAEIGF010000057.1	139752	141411	zf-C2H2	7	+
JAEIGF010000057.1	670967	671843	zf-C2H2	8	-
JAEIGF010000059.1	1812748	1814140	zf-C2H2	10	+
JAEIGF010000059.1	4405954	4406659	zf-C2H2	7	+
JAEIGF010000059.1	5219184	5220552	zf-C2H2	8	-
JAEIGF010000059.1	5392543	5394055	zf-C2H2	7	-
JAEIGF010000059.1	5642539	5646766	zf-C2H2	7	+
JAEIGF010000059.1	5701740	5704563	zf-C2H2	5	-
JAEIGF010000059.1	5977720	5979158	zf-C2H2	12	+
JAEIGF010000059.1	6118260	6118914	zf-C2H2	6	+
JAEIGF010000121.1	54343	55441	zf-C2H2	6	+
JAEIGF010000121.1	1361434	1363176	zf-C2H2	11	-
JAEIGF010000121.1	1635061	1636060	zf-C2H2	6	-
JAEIGF010000124.1	400543	401941	zf-C2H2	5	-
JAEIGF010000124.1	1637835	1638321	zf-C2H2	5	-
JAEIGF010000124.1	2026144	2027608	zf-C2H2	5	-
JAEIGF010000124.1	2110209	2113449	zf-C2H2	5	+
JAEIGF010000124.1	5472063	5474278	zf-C2H2	11	+
JAEIGF010000124.1	6292359	6293340	zf-C2H2	7	+
JAEIGF010000124.1	6294775	6295657	zf-C2H2	6	+
JAEIGF010000124.1	6296803	6297883	zf-C2H2	7	+
JAEIGF010000124.1	6493678	6494472	zf-C2H2	7	+
JAEIGF010000234.1	1230219	1231800	zf-C2H2	6	-
JAEIGF010000234.1	1237071	1238874	zf-C2H2	8	-
JAEIGF010000254.1	437918	438737	zf-C2H2	7	+
JAEIGF010000297.1	733686	734911	zf-C2H2	9	-
JAEIGF010000297.1	1960644	1963671	zf-C2H2	18	+
JAEIGF010000297.1	2782045	2782870	zf-C2H2	5	+
JAEIGF010000297.1	2787522	2788617	zf-C2H2	6	+
JAEIGF010000297.1	2791724	2792471	zf-C2H2	8	+
JAEIGF010000297.1	4017003	4017885	zf-C2H2	6	-
JAEIGF010000297.1	5585802	5587869	zf-C2H2	5	-
JAEIGF010000297.1	6716208	6718008	zf-C2H2	5	-
JAEIGF010000297.1	9381206	9381731	zf-C2H2	6	+
JAEIGF010000297.1	9388406	9388832	zf-C2H2	5	-
JAEIGF010000297.1	9624417	9625059	zf-C2H2	6	-
JAEIGF010000297.1	10178572	10179349	zf-C2H2	6	-
JAEIGF010000297.1	10934248	10935526	zf-C2H2	5	-
JAEIGF010000297.1	11245718	11247206	zf-C2H2	7	+
JAEIGF010000297.1	11638984	11639623	zf-C2H2	6	-
JAEIGF010000349.1	1433500	1436269	zf-C2H2	16	+
JAEIGF010000349.1	1438155	1440204	zf-C2H2	15	+
JAEIGF010000349.1	1442331	1444906	zf-C2H2	16	+
JAEIGF010000349.1	1448545	1451137	zf-C2H2	16	+
JAEIGF010000349.1	1452796	1454113	zf-C2H2	7	+
JAEIGF010000349.1	2898956	2900666	zf-C2H2	6	-
JAEIGF010000349.1	4019369	4021810	zf-C2H2	7	-
JAEIGF010000362.1	64745	65918	zf-C2H2	5	-
JAEIGF010000368.1	972390	973375	zf-C2H2	5	-
JAEIGF010000383.1	276660	278451	zf-C2H2	11	+
JAEIGF010000383.1	1144183	1145221	zf-C2H2	6	+
JAEIGF010000406.1	100110	101313	zf-C2H2	9	-
JAEIGF010000406.1	1572199	1576180	zf-C2H2	19	-
JAEIGF010000408.1	428115	429576	zf-C2H2	5	-
JAEIGF010000408.1	457088	458678	zf-C2H2	5	+
JAEIGF010000408.1	1890073	1891030	zf-C2H2	5	+
JAEIGF010000408.1	2243948	2246942	zf-C2H2	6	+
JAEIGF010000408.1	5614555	5617744	zf-C2H2	6	-
JAEIGF010000408.1	6376737	6377574	zf-C2H2	8	+
JAEIGF010000408.1	6378426	6379341	zf-C2H2	9	+
JAEIGF010000408.1	6382921	6383746	zf-C2H2	8	+
JAEIGF010000408.1	6653628	6655878	zf-C2H2	13	-
JAEIGF010000408.1	6656186	6658694	zf-C2H2	12	+
JAEIGF010000408.1	6659232	6661590	zf-C2H2	12	+
JAEIGF010000408.1	6662041	6664531	zf-C2H2	13	+
JAEIGF010000408.1	6665061	6667416	zf-C2H2	13	+
JAEIGF010000408.1	6667968	6670374	zf-C2H2	13	+
JAEIGF010000408.1	6671600	6674282	zf-C2H2	13	+
JAEIGF010000408.1	7377484	7378519	zf-C2H2	7	+
JAEIGF010000408.1	7378698	7379616	zf-C2H2	6	+
JAEIGF010000408.1	8673058	8675539	zf-C2H2	7	-
JAEIGF010000408.1	9620896	9622267	zf-C2H2	5	+
JAEIGF010000408.1	9743007	9745173	zf-C2H2	11	+
JAEIGF010000408.1	11303096	11307266	zf-C2H2	10	+
JAEIGF010000408.1	13900273	13901077	zf-C2H2	5	+
JAEIGF010000408.1	14933865	14934447	zf-C2H2	5	+
JAEIGF010000408.1	15398233	15399976	zf-C2H2	6	+
JAEIGF010000408.1	18362538	18363213	zf-C2H2	5	+
JAEIGF010000408.1	20379556	20380834	zf-C2H2	7	-
JAEIGF010000408.1	20381133	20382780	zf-C2H2	9	-
JAEIGF010000408.1	20383221	20384736	zf-C2H2	9	-
JAEIGF010000408.1	20737760	20738453	zf-C2H2	6	+
JAEIGF010000408.1	21930434	21932909	zf-C2H2	7	+
JAEIGF010000408.1	22969992	22971168	zf-C2H2	6	-
JAEIGF010000408.1	23144642	23145638	zf-C2H2	7	+
JAEIGF010000408.1	23146954	23148193	zf-C2H2	9	+
JAEIGF010000408.1	23175813	23177106	zf-C2H2	9	-
JAEIGF010000408.1	23178253	23179396	zf-C2H2	7	-
JAEIGF010000408.1	23263764	23264862	zf-C2H2	8	+
JAEIGF010000408.1	23713724	23714615	zf-C2H2	6	-
JAEIGF010000408.1	23729567	23730020	zf-C2H2	5	-
JAEIGF010000408.1	23931621	23934565	zf-C2H2	9	-
JAEIGF010000408.1	24435241	24436318	zf-C2H2	7	+
JAEIGF010000408.1	25409845	25410739	zf-C2H2	5	+
JAEIGF010000408.1	25921817	25923514	zf-C2H2	13	+
JAEIGF010000418.1	851271	852702	zf-C2H2	6	-
JAEIGF010000418.1	4233582	4235370	zf-C2H2	9	-
JAEIGF010000418.1	4235967	4237125	zf-C2H2	5	-
JAEIGF010000418.1	4246176	4247111	zf-C2H2	7	+
JAEIGF010000418.1	5492118	5492841	zf-C2H2	6	+
JAEIGF010000418.1	6016876	6019456	zf-C2H2	6	-
JAEIGF010000418.1	7096205	7098722	zf-C2H2	10	+
JAEIGF010000427.1	90645	91749	zf-C2H2	8	-
JAEIGF010000591.1	1468617	1473348	zf-C2H2	14	+
JAEIGF010000591.1	4994503	4996708	zf-C2H2	7	-
JAEIGF010000591.1	5082599	5084156	zf-C2H2	9	-
JAEIGF010000591.1	5374075	5376700	zf-C2H2	9	+
JAEIGF010000591.1	6331570	6332245	zf-C2H2	6	+
JAEIGF010000591.1	7300731	7301808	zf-C2H2	8	+
JAEIGF010000591.1	7353760	7354816	zf-C2H2	7	-
JAEIGF010000591.1	8658045	8659187	zf-C2H2	9	-
JAEIGF010000591.1	10262879	10264778	zf-C2H2	8	+
JAEIGF010000591.1	10408347	10409505	zf-C2H2	6	+
JAEIGF010000591.1	10832478	10833099	zf-C2H2	6	-
JAEIGF010000591.1	13085435	13090331	zf-C2H2	6	+
JAEIGF010000591.1	13731930	13734996	zf-C2H2	6	+
JAEIGF010000591.1	13980982	13982146	zf-C2H2	7	+
JAEIGF010000591.1	13997288	13999267	zf-C2H2	9	-
JAEIGF010000591.1	13999631	14001467	zf-C2H2	8	-
JAEIGF010000591.1	14794293	14795136	zf-C2H2	6	-
JAEIGF010000591.1	16130028	16132929	zf-C2H2	16	-
JAEIGF010000591.1	20367434	20369231	zf-C2H2	6	+
JAEIGF010000591.1	21355040	21355499	zf-C2H2	5	+
JAEIGF010000591.1	21357066	21357999	zf-C2H2	8	-
JAEIGF010000591.1	21414223	21415300	zf-C2H2	9	-
JAEIGF010000591.1	26986115	26987396	zf-C2H2	9	-
JAEIGF010000591.1	28319389	28321378	zf-C2H2	7	+
JAEIGF010000591.1	28326948	28327788	zf-C2H2	7	+
JAEIGF010000591.1	28336350	28337778	zf-C2H2	9	+
JAEIGF010000591.1	28338186	28339728	zf-C2H2	10	+
JAEIGF010000591.1	28340209	28340806	zf-C2H2	5	+
JAEIGF010000591.1	28341567	28342365	zf-C2H2	8	+
JAEIGF010000591.1	28344555	28346193	zf-C2H2	9	+
JAEIGF010000591.1	30109375	30111016	zf-C2H2	5	-
JAEIGF010000591.1	30209547	30210939	zf-C2H2	5	-
JAEIGF010000592.1	256013	257850	zf-C2H2	11	+
JAEIGF010000592.1	953015	954251	zf-C2H2	6	+
JAEIGF010000592.1	1175859	1176717	zf-C2H2	5	-
JAEIGF010000592.1	1178041	1178929	zf-C2H2	7	-
JAEIGF010000592.1	1472701	1474344	zf-C2H2	11	+
JAEIGF010000592.1	1474743	1475586	zf-C2H2	7	+
JAEIGF010000592.1	2667349	2668471	zf-C2H2	9	-
JAEIGF010000592.1	2781981	2783223	zf-C2H2	7	-
JAEIGF010000592.1	8519812	8521901	zf-C2H2	16	-
JAEIGF010000592.1	8523966	8527873	zf-C2H2	28	+
JAEIGF010000592.1	9130934	9132479	zf-C2H2	9	+
JAEIGF010000593.1	5446075	5447086	zf-C2H2	7	-
JAEIGF010000593.1	7279824	7281144	zf-C2H2	10	-
JAEIGF010000593.1	7283703	7284807	zf-C2H2	7	+
JAEIGF010000593.1	7287676	7288927	zf-C2H2	8	+
JAEIGF010000593.1	8255952	8257914	zf-C2H2	14	+
JAEIGF010000593.1	8623564	8625022	zf-C2H2	6	+
JAEIGF010000593.1	8771847	8773395	zf-C2H2	8	+
JAEIGF010000593.1	8774138	8775641	zf-C2H2	8	+
JAEIGF010000593.1	11216312	11219489	zf-C2H2	5	-
JAEIGF010000593.1	11230578	11231823	zf-C2H2	6	+
JAEIGF010000593.1	12020943	12023038	zf-C2H2	14	-
JAEIGF010000593.1	13550017	13551375	zf-C2H2	8	+
JAEIGF010000593.1	15138526	15140947	zf-C2H2	7	-
JAEIGF010000612.1	236033	238238	zf-C2H2	10	+
JAEIGF010000612.1	506300	508592	zf-C2H2	10	+
JAEIGF010000612.1	711655	713619	zf-C2H2	8	-
JAEIGF010000612.1	1306275	1307499	zf-C2H2	6	-
JAEIGF010000612.1	2400877	2402224	zf-C2H2	11	+
JAEIGF010000612.1	4716479	4717787	zf-C2H2	6	-
JAEIGF010000612.1	5880784	5882717	zf-C2H2	17	+
JAEIGF010000612.1	5884044	5884500	zf-C2H2	5	+
JAEIGF010000612.1	6999760	7000696	zf-C2H2	8	-
JAEIGF010000612.1	8805170	8806874	zf-C2H2	5	+
JAEIGF010000612.1	8912006	8913656	zf-C2H2	7	-
JAEIGF010000612.1	8967414	8968626	zf-C2H2	5	-
JAEIGF010000612.1	9506536	9508435	zf-C2H2	7	+
JAEIGF010000612.1	10327722	10328991	zf-C2H2	6	+
JAEIGF010000612.1	10332339	10333257	zf-C2H2	9	+
JAEIGF010000612.1	11570391	11572314	zf-C2H2	9	-
JAEIGF010000612.1	11982603	11983521	zf-C2H2	5	+
```
