## Supplementary Data 2 for "Transposable elements drive the evolution of metazoan zinc finger genes": Drosophila_lowei_znfs.bed

```
CM017777.1	1723414	1724612	zf-C2H2	7	-
CM017777.1	2317400	2317907	zf-C2H2	6	+
CM017777.1	2340957	2343042	zf-C2H2	6	-
CM017777.1	3806334	3807444	zf-C2H2	5	+
CM017777.1	3807961	3809338	zf-C2H2	8	-
CM017777.1	4571789	4572413	zf-C2H2	5	-
CM017777.1	4576510	4577422	zf-C2H2	5	+
CM017777.1	4708193	4710041	zf-C2H2	8	+
CM017777.1	5493336	5494098	zf-C2H2	6	+
CM017777.1	5795549	5798201	zf-C2H2	15	-
CM017777.1	5938993	5941414	zf-C2H2	18	-
CM017777.1	7061415	7063178	zf-C2H2	11	-
CM017777.1	7464591	7465263	zf-C2H2	7	-
CM017777.1	8427138	8428269	zf-C2H2	7	+
CM017777.1	8525645	8528298	zf-C2H2	7	-
CM017777.1	8887114	8888650	zf-C2H2	9	-
CM017777.1	9611706	9612933	zf-C2H2	8	+
CM017777.1	10115117	10116212	zf-C2H2	8	+
CM017777.1	10618948	10620091	zf-C2H2	9	+
CM017777.1	10620574	10621138	zf-C2H2	5	+
CM017777.1	29955379	29956177	zf-C2H2	5	+
CM017777.1	29959214	29960681	zf-C2H2	7	+
CM017777.1	31266492	31268538	zf-C2H2	10	+
CM017777.1	32124742	32126485	zf-C2H2	5	+
CM017777.1	32131090	32132326	zf-C2H2	5	+
CM017777.1	32644040	32647807	zf-C2H2	15	+
CM017777.1	34122089	34122683	zf-C2H2	5	+
CM017777.1	34791646	34792654	zf-C2H2	7	-
CM017777.1	35562398	35563670	zf-C2H2	6	-
CM017777.1	35575828	35579083	zf-C2H2	5	+
CM017777.1	38876943	38878873	zf-C2H2	15	+
CM017777.1	39278905	39281011	zf-C2H2	6	+
CM017777.1	39814370	39816685	zf-C2H2	14	-
CM017777.1	43662076	43663117	zf-C2H2	5	-
CM017777.1	44618204	44618960	zf-C2H2	6	+
CM017777.1	46695383	46696473	zf-C2H2	5	+
CM017777.1	46821476	46823966	zf-C2H2	7	-
CM017777.1	47234551	47235895	zf-C2H2	9	-
CM017777.1	47262882	47263920	zf-C2H2	6	+
CM017777.1	47267791	47269183	zf-C2H2	8	+
CM017778.1	5450924	5452160	zf-C2H2	5	+
CM017778.1	5637062	5638238	zf-C2H2	5	+
CM017778.1	7224098	7225166	zf-C2H2	7	+
CM017778.1	7226410	7227310	zf-C2H2	6	+
CM017778.1	7228429	7229464	zf-C2H2	8	+
CM017778.1	8063796	8064399	zf-C2H2	6	-
CM017778.1	8115532	8118607	zf-C2H2	19	+
CM017778.1	8561639	8562350	zf-C2H2	5	+
CM017778.1	9058664	9059369	zf-C2H2	6	+
CM017778.1	9526845	9529377	zf-C2H2	6	+
CM017778.1	9852812	9853325	zf-C2H2	6	+
CM017778.1	10122804	10124265	zf-C2H2	6	+
CM017778.1	10406300	10408189	zf-C2H2	13	-
CM017778.1	10435723	10436311	zf-C2H2	5	+
CM017778.1	10492220	10494030	zf-C2H2	11	-
CM017778.1	12112384	12113329	zf-C2H2	6	+
CM017778.1	12118790	12120278	zf-C2H2	8	+
CM017778.1	12124491	12125244	zf-C2H2	8	+
CM017778.1	12963839	12964406	zf-C2H2	5	+
CM017778.1	14861252	14862152	zf-C2H2	6	-
CM017778.1	16761181	16762654	zf-C2H2	7	-
CM017778.1	16954602	16956550	zf-C2H2	7	-
CM017778.1	18442032	18443106	zf-C2H2	6	+
CM017778.1	18954491	18955506	zf-C2H2	5	-
CM017778.1	18972301	18973252	zf-C2H2	6	-
CM017778.1	21047105	21047969	zf-C2H2	6	+
CM017778.1	22062691	22064194	zf-C2H2	5	+
CM017778.1	23269528	23270167	zf-C2H2	5	-
CM017778.1	23444037	23444787	zf-C2H2	7	+
CM017778.1	23450996	23451746	zf-C2H2	5	-
CM017778.1	24107421	24109487	zf-C2H2	11	+
CM017779.1	2570534	2571134	zf-C2H2	5	+
CM017779.1	6788488	6789877	zf-C2H2	9	+
CM017779.1	7203623	7204568	zf-C2H2	7	+
CM017779.1	7205540	7207445	zf-C2H2	16	+
CM017779.1	7209147	7210140	zf-C2H2	7	+
CM017779.1	7212057	7213170	zf-C2H2	9	+
CM017779.1	7750520	7751888	zf-C2H2	7	-
CM017779.1	9422520	9423385	zf-C2H2	6	+
CM017779.1	9426989	9427901	zf-C2H2	7	-
CM017779.1	12354000	12354855	zf-C2H2	8	+
CM017779.1	13751055	13753044	zf-C2H2	12	+
CM017779.1	13817918	13819511	zf-C2H2	10	+
CM017779.1	15588281	15588791	zf-C2H2	5	-
CM017779.1	15932153	15933458	zf-C2H2	6	+
CM017779.1	15978268	15980107	zf-C2H2	8	+
CM017779.1	16073077	16074580	zf-C2H2	5	-
CM017779.1	16577185	16578565	zf-C2H2	9	+
CM017779.1	18140502	18142973	zf-C2H2	13	-
CM017779.1	18336853	18338203	zf-C2H2	12	-
CM017779.1	18712394	18713213	zf-C2H2	9	-
CM017779.1	18716127	18717339	zf-C2H2	6	-
CM017779.1	18808105	18809551	zf-C2H2	7	-
CM017779.1	22605839	22608109	zf-C2H2	8	-
CM017779.1	22767327	22768976	zf-C2H2	6	+
CM017779.1	23002546	23003800	zf-C2H2	5	+
CM017779.1	23031731	23033750	zf-C2H2	5	+
CM017779.1	23435143	23436289	zf-C2H2	5	+
CM017779.1	24852071	24854966	zf-C2H2	5	+
CM017779.1	24935659	24939606	zf-C2H2	7	-
CM017779.1	26582556	26584041	zf-C2H2	7	+
CM017779.1	26894843	26896823	zf-C2H2	6	-
CM017779.1	29267510	29268653	zf-C2H2	8	-
CM017779.1	29269478	29270669	zf-C2H2	13	-
CM017779.1	29272212	29273550	zf-C2H2	11	-
CM017779.1	29274858	29276163	zf-C2H2	11	-
CM017779.1	29277025	29278260	zf-C2H2	10	-
CM017779.1	29279417	29280584	zf-C2H2	9	-
CM017779.1	29281422	29283306	zf-C2H2	15	-
CM017779.1	29285055	29286360	zf-C2H2	11	-
CM017779.1	29287264	29288287	zf-C2H2	8	-
CM017779.1	29289976	29291089	zf-C2H2	6	-
CM017779.1	29292200	29293433	zf-C2H2	9	-
CM017779.1	29684171	29686181	zf-C2H2	17	-
CM017779.1	29688151	29689408	zf-C2H2	9	+
CM017779.1	29690174	29691959	zf-C2H2	16	-
CM017779.1	29693234	29694359	zf-C2H2	7	-
CM017779.1	29695481	29696606	zf-C2H2	5	-
CM017779.1	29700184	29701180	zf-C2H2	7	-
CM017779.1	29701896	29703108	zf-C2H2	10	-
CM017779.1	29707680	29709102	zf-C2H2	11	-
CM017779.1	29710192	29711665	zf-C2H2	13	-
CM017779.1	29908987	29910178	zf-C2H2	10	+
CM017779.1	30025821	30026313	zf-C2H2	6	+
CM017779.1	30027880	30029134	zf-C2H2	9	+
CM017779.1	30077891	30078818	zf-C2H2	8	-
CM017779.1	30157168	30158218	zf-C2H2	7	+
CM017779.1	30364344	30365520	zf-C2H2	6	+
CM017780.1	1094213	1095773	zf-C2H2	7	-
CM017780.1	1098789	1100442	zf-C2H2	8	-
CM017781.1	1504473	1507002	zf-C2H2	9	+
CM017781.1	1822596	1824035	zf-C2H2	8	-
CM017781.1	2113645	2114503	zf-C2H2	9	+
CM017781.1	2117990	2119034	zf-C2H2	10	+
CM017781.1	2494722	2497008	zf-C2H2	13	-
CM017781.1	2497341	2499957	zf-C2H2	13	+
CM017781.1	3243955	3246343	zf-C2H2	7	-
CM017781.1	4187276	4189634	zf-C2H2	5	+
CM017781.1	6127347	6128868	zf-C2H2	5	+
CM017781.1	7312751	7316927	zf-C2H2	9	-
CM017781.1	7639023	7641342	zf-C2H2	12	+
CM017781.1	7646592	7648393	zf-C2H2	11	-
CM017781.1	7659104	7660010	zf-C2H2	5	-
CM017781.1	11537970	11539434	zf-C2H2	5	-
CM017781.1	11568328	11570029	zf-C2H2	6	+
CM017781.1	11705381	11707472	zf-C2H2	8	+
CM017781.1	13339538	13341401	zf-C2H2	7	+
CM017781.1	14462201	14464448	zf-C2H2	11	-
CM017781.1	14465883	14466972	zf-C2H2	8	+
CM017781.1	14667415	14667886	zf-C2H2	5	+
CM017781.1	16688937	16689795	zf-C2H2	7	+
CM017781.1	18056657	18058362	zf-C2H2	14	-
CM017781.1	20204089	20205046	zf-C2H2	5	+
CM017781.1	22165807	22166857	zf-C2H2	6	-
CM017781.1	22458019	22458751	zf-C2H2	6	+
CM017781.1	24547811	24548916	zf-C2H2	9	+
CM017781.1	25795115	25795946	zf-C2H2	6	+
CM017781.1	27435628	27437390	zf-C2H2	10	+
CM017781.1	28739626	28740623	zf-C2H2	8	+
CM017781.1	28759153	28760149	zf-C2H2	7	+
CM017781.1	55154093	55155575	zf-C2H2	9	+
CM017781.1	56135380	56137183	zf-C2H2	8	+
CM017781.1	56137348	56141465	zf-C2H2	14	+
CM017781.1	56439559	56440492	zf-C2H2	7	-
CM017781.1	56444447	56444945	zf-C2H2	5	+
CM017781.1	56447188	56447809	zf-C2H2	6	+
CM017781.1	57932016	57933207	zf-C2H2	7	-
CM017781.1	58159127	58162506	zf-C2H2	11	-
CM017781.1	58218109	58219564	zf-C2H2	11	-
CM017781.1	60031644	60034740	zf-C2H2	6	-
CM017781.1	60184278	60185727	zf-C2H2	9	+
CM017781.1	60665632	60666685	zf-C2H2	9	+
CM017781.1	60726478	60727498	zf-C2H2	9	-
CM017781.1	61453518	61454511	zf-C2H2	8	+
CM017781.1	62396429	62397041	zf-C2H2	7	-
CM017781.1	62402429	62403530	zf-C2H2	9	-
CM017781.1	63878246	63880025	zf-C2H2	7	+
CM017781.1	63884818	63885601	zf-C2H2	7	+
CM017781.1	63895170	63896625	zf-C2H2	10	+
CM017781.1	63898488	63899274	zf-C2H2	8	+
CM017781.1	63903274	63904801	zf-C2H2	10	+
CM017781.1	65384425	65385838	zf-C2H2	7	+
CM017781.1	65792969	65794392	zf-C2H2	11	+
CM017781.1	66614357	66615773	zf-C2H2	5	+
CM017781.1	66835453	66839879	zf-C2H2	6	+
CM017781.1	69196418	69197612	zf-C2H2	6	-
CM017781.1	69691628	69692285	zf-C2H2	6	+
CM017781.1	71112868	71114782	zf-C2H2	5	-
CM017781.1	71356998	71362226	zf-C2H2	14	-
CM017781.1	71922631	71923615	zf-C2H2	8	+
```
