## Supplementary Data 2 for "Transposable elements drive the evolution of metazoan zinc finger genes": Drosophila_malerkotliana_znfs.bed

```
JAECXV010000008.1	43934	45224	zf-C2H2	7	-
JAECXV010000008.1	572091	574217	zf-C2H2	14	-
JAECXV010000008.1	1093337	1094780	zf-C2H2	10	+
JAECXV010000008.1	2021690	2022428	zf-C2H2	5	+
JAECXV010000008.1	2179859	2182733	zf-C2H2	5	-
JAECXV010000008.1	2193747	2195115	zf-C2H2	6	+
JAECXV010000008.1	4484660	4485266	zf-C2H2	5	+
JAECXV010000008.1	5328284	5329202	zf-C2H2	5	+
JAECXV010000008.1	5797730	5798162	zf-C2H2	5	-
JAECXV010000008.1	9989861	9992718	zf-C2H2	20	+
JAECXV010000008.1	10107124	10108000	zf-C2H2	5	+
JAECXV010000008.1	10108769	10111346	zf-C2H2	15	+
JAECXV010000008.1	12394395	12395454	zf-C2H2	6	-
JAECXV010000008.1	13443785	13444949	zf-C2H2	10	-
JAECXV010000008.1	13449723	13451964	zf-C2H2	17	+
JAECXV010000008.1	14913284	14915729	zf-C2H2	6	+
JAECXV010000008.1	15078632	15079442	zf-C2H2	5	-
JAECXV010000008.1	15082345	15083137	zf-C2H2	5	-
JAECXV010000008.1	15085806	15086571	zf-C2H2	5	+
JAECXV010000008.1	15087817	15088306	zf-C2H2	5	+
JAECXV010000008.1	16261845	16263093	zf-C2H2	6	-
JAECXV010000008.1	16297679	16298600	zf-C2H2	7	+
JAECXV010000008.1	16299319	16299850	zf-C2H2	5	+
JAECXV010000008.1	16909692	16910409	zf-C2H2	6	-
JAECXV010000008.1	19324714	19325374	zf-C2H2	7	+
JAECXV010000008.1	19326015	19327852	zf-C2H2	11	+
JAECXV010000008.1	20860541	20861648	zf-C2H2	8	+
JAECXV010000008.1	20994399	20996442	zf-C2H2	5	-
JAECXV010000008.1	21305737	21306865	zf-C2H2	6	+
JAECXV010000008.1	22673945	22675806	zf-C2H2	14	+
JAECXV010000008.1	22935922	22937434	zf-C2H2	6	+
JAECXV010000008.1	23012408	23013485	zf-C2H2	9	+
JAECXV010000008.1	25905976	25908061	zf-C2H2	6	+
JAECXV010000008.1	26852996	26854313	zf-C2H2	9	-
JAECXV010000008.1	26858615	26859683	zf-C2H2	6	+
JAECXV010000008.1	26862258	26863554	zf-C2H2	8	+
JAECXV010000008.1	26880497	26881502	zf-C2H2	7	+
JAECXV010000008.1	27401023	27402968	zf-C2H2	9	-
JAECXV010000008.1	27658140	27659130	zf-C2H2	6	+
JAECXV010000033.1	437581	439177	zf-C2H2	6	-
JAECXV010000036.1	180870	181822	zf-C2H2	10	+
JAECXV010000036.1	366629	370572	zf-C2H2	9	-
JAECXV010000036.1	421368	422809	zf-C2H2	10	-
JAECXV010000036.1	563248	564912	zf-C2H2	11	-
JAECXV010000036.1	566557	567043	zf-C2H2	5	-
JAECXV010000036.1	1248902	1253777	zf-C2H2	14	-
JAECXV010000036.1	1561612	1562818	zf-C2H2	6	-
JAECXV010000036.1	1773839	1774424	zf-C2H2	6	-
JAECXV010000038.1	2067	3207	zf-C2H2	7	-
JAECXV010000038.1	2268005	2270858	zf-C2H2	6	-
JAECXV010000038.1	2393114	2393987	zf-C2H2	5	+
JAECXV010000038.1	2920104	2921532	zf-C2H2	9	-
JAECXV010000038.1	2924098	2924854	zf-C2H2	8	-
JAECXV010000038.1	2965449	2966988	zf-C2H2	10	+
JAECXV010000038.1	2974095	2975082	zf-C2H2	7	-
JAECXV010000038.1	2978776	2980624	zf-C2H2	7	-
JAECXV010000038.1	6375701	6378728	zf-C2H2	14	+
JAECXV010000038.1	7407369	7409121	zf-C2H2	9	+
JAECXV010000038.1	7409280	7411214	zf-C2H2	10	+
JAECXV010000038.1	8714300	8715488	zf-C2H2	7	-
JAECXV010000038.1	8788872	8791200	zf-C2H2	10	+
JAECXV010000058.1	1164039	1166043	zf-C2H2	15	+
JAECXV010000058.1	3567753	3569778	zf-C2H2	6	-
JAECXV010000058.1	4657264	4658167	zf-C2H2	8	+
JAECXV010000058.1	4661843	4662509	zf-C2H2	7	+
JAECXV010000058.1	6598972	6600076	zf-C2H2	7	-
JAECXV010000058.1	8221825	8222902	zf-C2H2	9	+
JAECXV010000058.1	11644914	11645895	zf-C2H2	8	-
JAECXV010000059.1	6037668	6039384	zf-C2H2	7	+
JAECXV010000059.1	6047608	6049021	zf-C2H2	6	+
JAECXV010000067.1	468342	469446	zf-C2H2	7	-
JAECXV010000067.1	762578	764351	zf-C2H2	5	-
JAECXV010000067.1	792343	793819	zf-C2H2	5	+
JAECXV010000067.1	2896880	2899364	zf-C2H2	8	-
JAECXV010000067.1	3343472	3344756	zf-C2H2	12	+
JAECXV010000067.1	3953238	3953910	zf-C2H2	6	-
JAECXV010000067.1	4286227	4288855	zf-C2H2	5	-
JAECXV010000067.1	7347657	7350288	zf-C2H2	5	+
JAECXV010000067.1	8462746	8465221	zf-C2H2	9	+
JAECXV010000067.1	13428678	13430595	zf-C2H2	11	+
JAECXV010000067.1	13613637	13615449	zf-C2H2	7	+
JAECXV010000067.1	13980889	13982594	zf-C2H2	13	-
JAECXV010000067.1	15914462	15915371	zf-C2H2	5	+
JAECXV010000067.1	16629218	16631906	zf-C2H2	9	+
JAECXV010000067.1	18545777	18549851	zf-C2H2	10	+
JAECXV010000067.1	18566186	18568595	zf-C2H2	7	-
JAECXV010000067.1	18997659	18998755	zf-C2H2	9	-
JAECXV010000067.1	21158893	21159796	zf-C2H2	9	+
JAECXV010000067.1	21433842	21436068	zf-C2H2	13	-
JAECXV010000067.1	21437768	21439340	zf-C2H2	11	+
JAECXV010000067.1	21441595	21443206	zf-C2H2	11	+
JAECXV010000067.1	21444673	21446432	zf-C2H2	11	+
JAECXV010000075.1	1170633	1171406	zf-C2H2	7	-
JAECXV010000075.1	1499194	1500280	zf-C2H2	6	+
JAECXV010000075.1	2014809	2015292	zf-C2H2	6	+
JAECXV010000075.1	4400600	4401602	zf-C2H2	9	-
JAECXV010000075.1	5205752	5206559	zf-C2H2	5	-
JAECXV010000075.1	5789693	5790905	zf-C2H2	5	-
JAECXV010000075.1	6247140	6248814	zf-C2H2	6	+
JAECXV010000075.1	6857210	6857929	zf-C2H2	8	-
JAECXV010000075.1	7782074	7784657	zf-C2H2	5	-
JAECXV010000075.1	8618000	8621186	zf-C2H2	19	-
JAECXV010000075.1	8675149	8675734	zf-C2H2	6	+
JAECXV010000075.1	10354493	10355078	zf-C2H2	5	+
JAECXV010000075.1	10359578	10360881	zf-C2H2	8	+
JAECXV010000075.1	10364126	10364840	zf-C2H2	8	+
JAECXV010000075.1	11219539	11221054	zf-C2H2	6	-
JAECXV010000075.1	11976629	11978000	zf-C2H2	7	-
JAECXV010000075.1	13167218	13168891	zf-C2H2	11	+
JAECXV010000075.1	13812331	13814327	zf-C2H2	11	+
JAECXV010000075.1	14419806	14421621	zf-C2H2	9	+
JAECXV010000075.1	14428308	14429451	zf-C2H2	5	-
JAECXV010000075.1	15818913	15820883	zf-C2H2	11	+
JAECXV010000075.1	16241885	16242485	zf-C2H2	5	+
JAECXV010000075.1	16501691	16503005	zf-C2H2	5	-
JAECXV010000075.1	16619871	16620852	zf-C2H2	7	+
JAECXV010000075.1	16622168	16623050	zf-C2H2	6	+
JAECXV010000075.1	16624377	16625415	zf-C2H2	7	+
JAECXV010000075.1	18052562	18053237	zf-C2H2	6	-
JAECXV010000075.1	18760589	18761633	zf-C2H2	9	-
JAECXV010000075.1	18975011	18975884	zf-C2H2	6	-
JAECXV010000076.1	3155473	3160444	zf-C2H2	6	-
JAECXV010000198.1	271951	274154	zf-C2H2	7	+
JAECXV010000198.1	701367	702937	zf-C2H2	6	-
JAECXV010000198.1	770536	771604	zf-C2H2	5	-
JAECXV010000198.1	1005465	1006365	zf-C2H2	8	-
JAECXV010000198.1	1123737	1125778	zf-C2H2	11	-
JAECXV010000198.1	1128316	1129534	zf-C2H2	6	-
JAECXV010000198.1	2327756	2330363	zf-C2H2	14	-
JAECXV010000198.1	4330310	4332533	zf-C2H2	11	+
JAECXV010000198.1	6303566	6305093	zf-C2H2	7	+
JAECXV010000198.1	6333867	6335304	zf-C2H2	7	+
JAECXV010000198.1	6985962	6987866	zf-C2H2	10	-
JAECXV010000198.1	7515031	7516390	zf-C2H2	9	+
JAECXV010000198.1	7614052	7615276	zf-C2H2	10	+
JAECXV010000198.1	7615606	7616254	zf-C2H2	5	+
JAECXV010000198.1	7616538	7617633	zf-C2H2	5	+
JAECXV010000198.1	7950455	7952957	zf-C2H2	10	-
JAECXV010000198.1	8372042	8373347	zf-C2H2	5	+
JAECXV010000198.1	8657722	8659048	zf-C2H2	8	+
JAECXV010000198.1	11205461	11207629	zf-C2H2	9	+
JAECXV010000198.1	11536011	11537223	zf-C2H2	5	+
JAECXV010000198.1	11590545	11592117	zf-C2H2	7	+
JAECXV010000198.1	11681294	11682809	zf-C2H2	5	-
JAECXV010000198.1	12682549	12683710	zf-C2H2	6	+
JAECXV010000198.1	12810834	12812757	zf-C2H2	6	-
JAECXV010000198.1	13461763	13464049	zf-C2H2	11	-
JAECXV010000198.1	13494481	13495543	zf-C2H2	5	-
JAECXV010000198.1	13687656	13688787	zf-C2H2	6	+
JAECXV010000198.1	13714936	13716150	zf-C2H2	5	+
JAECXV010000198.1	15276107	15278927	zf-C2H2	5	+
JAECXV010000198.1	15340422	15344370	zf-C2H2	7	-
JAECXV010000198.1	18013866	18015429	zf-C2H2	10	+
JAECXV010000198.1	18707749	18708625	zf-C2H2	8	-
```
