## Supplementary Data 2 for "Transposable elements drive the evolution of metazoan zinc finger genes": Drosophila_mauritiana_znfs.bed

```
CM015612.1	456259	457978	zf-C2H2	7	+
CM015612.1	460742	462185	zf-C2H2	6	+
CM015613.1	635554	636334	zf-C2H2	5	+
CM015613.1	1206975	1207950	zf-C2H2	7	-
CM015613.1	2675739	2676678	zf-C2H2	8	+
CM015613.1	2680343	2681027	zf-C2H2	7	+
CM015613.1	4448062	4452955	zf-C2H2	14	+
CM015613.1	4725267	4726615	zf-C2H2	10	+
CM015613.1	4877562	4880481	zf-C2H2	7	-
CM015613.1	6127713	6129153	zf-C2H2	6	+
CM015613.1	6794102	6795479	zf-C2H2	9	-
CM015613.1	7013540	7016459	zf-C2H2	6	+
CM015613.1	7907101	7908940	zf-C2H2	7	+
CM015613.1	7913328	7914096	zf-C2H2	7	+
CM015613.1	7923030	7924473	zf-C2H2	10	+
CM015613.1	7926515	7927334	zf-C2H2	8	+
CM015613.1	7929977	7931414	zf-C2H2	8	+
CM015613.1	9533916	9535851	zf-C2H2	5	+
CM015613.1	10243633	10244194	zf-C2H2	6	+
CM015613.1	10249167	10249728	zf-C2H2	6	+
CM015613.1	10629863	10632675	zf-C2H2	13	+
CM015613.1	11348102	11348603	zf-C2H2	5	+
CM015613.1	11350884	11351688	zf-C2H2	6	+
CM015613.1	15373035	15374799	zf-C2H2	6	-
CM015613.1	15551373	15552567	zf-C2H2	7	-
CM015613.1	16283534	16285403	zf-C2H2	8	+
CM015613.1	16285703	16287648	zf-C2H2	9	+
CM015613.1	16287830	16289492	zf-C2H2	5	+
CM015613.1	16632033	16633086	zf-C2H2	8	-
CM015613.1	18648149	18648824	zf-C2H2	5	+
CM015613.1	19599694	19604470	zf-C2H2	7	-
CM015613.1	20773912	20775172	zf-C2H2	7	-
CM015614.1	556787	558401	zf-C2H2	7	+
CM015614.1	1928379	1930350	zf-C2H2	6	-
CM015614.1	3119159	3120197	zf-C2H2	7	-
CM015614.1	3120598	3122029	zf-C2H2	9	-
CM015614.1	3538623	3539736	zf-C2H2	6	-
CM015614.1	3737198	3738760	zf-C2H2	6	-
CM015614.1	4312351	4314319	zf-C2H2	10	-
CM015614.1	4394661	4395597	zf-C2H2	6	+
CM015614.1	4396091	4397150	zf-C2H2	8	+
CM015614.1	5980032	5982199	zf-C2H2	9	+
CM015614.1	7042169	7043998	zf-C2H2	9	-
CM015614.1	8286092	8287616	zf-C2H2	10	+
CM015614.1	9553478	9556058	zf-C2H2	14	+
CM015614.1	10511517	10513749	zf-C2H2	10	+
CM015614.1	11115789	11118423	zf-C2H2	5	+
CM015614.1	11186227	11190178	zf-C2H2	7	-
CM015614.1	11530637	11531438	zf-C2H2	9	-
CM015614.1	11534185	11535400	zf-C2H2	6	-
CM015614.1	11781266	11781791	zf-C2H2	5	-
CM015614.1	14756885	14757743	zf-C2H2	8	+
CM015614.1	14979660	14981073	zf-C2H2	5	+
CM015614.1	15068965	15070555	zf-C2H2	7	-
CM015614.1	15114671	15115865	zf-C2H2	6	-
CM015614.1	15879330	15880443	zf-C2H2	6	+
CM015614.1	16280228	16282094	zf-C2H2	12	-
CM015614.1	16306965	16308498	zf-C2H2	10	-
CM015614.1	18290213	18292605	zf-C2H2	9	-
CM015614.1	18503636	18505853	zf-C2H2	10	+
CM015614.1	18711768	18713157	zf-C2H2	8	-
CM015614.1	19118391	19119699	zf-C2H2	8	+
CM015614.1	19237248	19238107	zf-C2H2	5	-
CM015615.1	4953918	4954863	zf-C2H2	6	+
CM015615.1	5212956	5214006	zf-C2H2	9	+
CM015615.1	6045411	6046428	zf-C2H2	7	-
CM015615.1	6048872	6049751	zf-C2H2	6	-
CM015615.1	6051337	6052327	zf-C2H2	7	-
CM015615.1	6573852	6575139	zf-C2H2	5	-
CM015615.1	7126807	7127815	zf-C2H2	7	+
CM015615.1	8342296	8343223	zf-C2H2	7	+
CM015615.1	8647738	8648281	zf-C2H2	5	+
CM015615.1	8648506	8649269	zf-C2H2	6	+
CM015615.1	9372301	9373267	zf-C2H2	6	+
CM015615.1	9376887	9377589	zf-C2H2	8	+
CM015615.1	9602952	9604536	zf-C2H2	6	-
CM015615.1	9665789	9671158	zf-C2H2	9	+
CM015615.1	11350476	11351289	zf-C2H2	5	+
CM015615.1	12817566	12818139	zf-C2H2	6	-
CM015615.1	12871262	12874304	zf-C2H2	19	+
CM015615.1	13528810	13529884	zf-C2H2	6	+
CM015615.1	13535553	13537548	zf-C2H2	10	-
CM015615.1	14390741	14391200	zf-C2H2	5	-
CM015615.1	14699981	14701894	zf-C2H2	11	+
CM015615.1	15920530	15924766	zf-C2H2	9	+
CM015615.1	17050204	17050903	zf-C2H2	6	+
CM015615.1	19311402	19312077	zf-C2H2	6	+
CM015615.1	19317984	19318416	zf-C2H2	5	-
CM015615.1	19959601	19962115	zf-C2H2	5	+
CM015615.1	21852663	21854636	zf-C2H2	11	-
CM015615.1	22263543	22264761	zf-C2H2	6	+
CM015615.1	22833301	22833970	zf-C2H2	5	+
CM015615.1	22876081	22877856	zf-C2H2	11	-
CM015615.1	23489977	23491513	zf-C2H2	5	+
CM015616.1	342928	345791	zf-C2H2	11	+
CM015616.1	562122	563174	zf-C2H2	5	-
CM015616.1	1280194	1282489	zf-C2H2	9	-
CM015616.1	3858002	3859373	zf-C2H2	5	-
CM015616.1	3885797	3887348	zf-C2H2	5	+
CM015616.1	5493292	5495878	zf-C2H2	5	+
CM015616.1	6022427	6024178	zf-C2H2	12	-
CM015616.1	6025803	6027309	zf-C2H2	11	-
CM015616.1	6029750	6031373	zf-C2H2	11	-
CM015616.1	6033141	6035266	zf-C2H2	13	+
CM015616.1	6289752	6290616	zf-C2H2	9	-
CM015616.1	7147720	7150363	zf-C2H2	12	-
CM015616.1	9138897	9140727	zf-C2H2	6	+
CM015616.1	11251802	11252756	zf-C2H2	5	+
CM015616.1	12160132	12160885	zf-C2H2	6	-
CM015616.1	13590048	13591305	zf-C2H2	12	-
CM015616.1	13625079	13626120	zf-C2H2	6	-
CM015616.1	15215380	15218416	zf-C2H2	8	+
CM015616.1	17013517	17017552	zf-C2H2	10	+
CM015616.1	20271060	20272059	zf-C2H2	9	+
CM015616.1	20704079	20706458	zf-C2H2	8	+
CM015616.1	20880282	20881668	zf-C2H2	11	-
CM015616.1	21121979	21123809	zf-C2H2	13	-
CM015617.1	2110128	2111154	zf-C2H2	6	-
CM015617.1	4547475	4548621	zf-C2H2	6	-
CM015617.1	6703846	6705799	zf-C2H2	9	+
CM015617.1	7818494	7819757	zf-C2H2	6	-
CM015617.1	8330839	8331859	zf-C2H2	6	+
CM015617.1	8331974	8332775	zf-C2H2	9	+
CM015617.1	8617111	8618656	zf-C2H2	6	+
CM015617.1	8861095	8863174	zf-C2H2	6	-
CM015617.1	9188822	9190136	zf-C2H2	7	+
CM015617.1	11625835	11627008	zf-C2H2	7	-
CM015617.1	11761273	11763161	zf-C2H2	11	+
CM015617.1	12405530	12407753	zf-C2H2	14	+
CM015617.1	12671224	12671653	zf-C2H2	5	+
CM015617.1	14463246	14464776	zf-C2H2	15	-
CM015617.1	14922294	14923779	zf-C2H2	9	+
CM015617.1	15201023	15203444	zf-C2H2	18	+
CM015617.1	15289671	15292230	zf-C2H2	15	+
CM015617.1	15650667	15651453	zf-C2H2	6	-
CM015617.1	15669339	15670553	zf-C2H2	6	+
CM015617.1	15671052	15672051	zf-C2H2	5	-
CM015617.1	16689538	16691224	zf-C2H2	8	+
CM015617.1	17058664	17059660	zf-C2H2	6	-
CM015617.1	17198555	17199230	zf-C2H2	7	-
CM015617.1	17241200	17242061	zf-C2H2	5	-
CM015617.1	17242689	17243691	zf-C2H2	7	-
CM015617.1	18067212	18067767	zf-C2H2	5	-
CM015617.1	18097233	18099567	zf-C2H2	6	+
CM015617.1	18403664	18404483	zf-C2H2	8	-
CM015617.1	20076542	20077244	zf-C2H2	6	-
CM015617.1	22266413	22267585	zf-C2H2	11	-
CM015617.1	22270676	22274523	zf-C2H2	28	+
CM015617.1	22619014	22620130	zf-C2H2	7	-
CM015617.1	25628626	25629886	zf-C2H2	6	-
CM015617.1	25640667	25643967	zf-C2H2	5	+
CM015617.1	26851658	26853170	zf-C2H2	9	-
CM015617.1	26856078	26857122	zf-C2H2	6	+
CM015617.1	26859599	26860952	zf-C2H2	8	+
CM015617.1	27589027	27591184	zf-C2H2	6	+
```
