## Supplementary Data 2 for "Transposable elements drive the evolution of metazoan zinc finger genes": Drosophila_mayri_znfs.bed

```
VNJN01000061.1	2825	3827	zf-C2H2	9	-
VNJN01000061.1	272867	274844	zf-C2H2	8	+
VNJN01000142.1	6981	7713	zf-C2H2	8	+
VNJN01000142.1	24753	25524	zf-C2H2	7	-
VNJN01000283.1	27110	29045	zf-C2H2	5	+
VNJN01000325.1	38699	40586	zf-C2H2	5	-
VNJN01000340.1	22436	23519	zf-C2H2	5	+
VNJN01000340.1	30404	32030	zf-C2H2	9	-
VNJN01000344.1	76032	77024	zf-C2H2	9	-
VNJN01000616.1	71297	72281	zf-C2H2	8	-
VNJN01000661.1	43124	44150	zf-C2H2	6	+
VNJN01000688.1	91081	93299	zf-C2H2	11	+
VNJN01000966.1	135850	138379	zf-C2H2	11	+
VNJN01001051.1	71524	73522	zf-C2H2	6	+
VNJN01001056.1	134571	135453	zf-C2H2	6	-
VNJN01001056.1	136926	137910	zf-C2H2	7	-
VNJN01001072.1	39289	40813	zf-C2H2	11	-
VNJN01001072.1	42931	44605	zf-C2H2	11	+
VNJN01001072.1	46772	48290	zf-C2H2	11	+
VNJN01001072.1	48917	51641	zf-C2H2	14	+
VNJN01001155.1	13760	15350	zf-C2H2	13	+
VNJN01001168.1	63489	65853	zf-C2H2	10	+
VNJN01001168.1	350673	351522	zf-C2H2	8	-
VNJN01001195.1	176573	178235	zf-C2H2	7	-
VNJN01001215.1	213107	214421	zf-C2H2	11	-
VNJN01001215.1	253691	254708	zf-C2H2	5	-
VNJN01001244.1	11675	12956	zf-C2H2	6	-
VNJN01001258.1	49659	50241	zf-C2H2	6	+
VNJN01001328.1	96580	96976	zf-C2H2	5	+
VNJN01001488.1	8461	9415	zf-C2H2	5	-
VNJN01001702.1	72594	73492	zf-C2H2	5	+
VNJN01001834.1	9947	11176	zf-C2H2	11	-
VNJN01001834.1	14014	18010	zf-C2H2	27	+
VNJN01002005.1	412852	413956	zf-C2H2	5	-
VNJN01002064.1	17628	19611	zf-C2H2	11	+
VNJN01002114.1	125561	127622	zf-C2H2	6	-
VNJN01002177.1	221296	223162	zf-C2H2	6	+
VNJN01002177.1	234054	236316	zf-C2H2	5	-
VNJN01002225.1	324952	326515	zf-C2H2	6	-
VNJN01002254.1	181587	182253	zf-C2H2	6	+
VNJN01002341.1	317338	318295	zf-C2H2	5	-
VNJN01002347.1	49400	50588	zf-C2H2	5	+
VNJN01002347.1	103699	105343	zf-C2H2	7	+
VNJN01002563.1	186401	187379	zf-C2H2	9	+
VNJN01002761.1	179596	181318	zf-C2H2	6	-
VNJN01002761.1	255833	258947	zf-C2H2	5	+
VNJN01003046.1	259771	261136	zf-C2H2	9	+
VNJN01003120.1	181558	182578	zf-C2H2	8	+
VNJN01003167.1	118656	121072	zf-C2H2	7	-
VNJN01003541.1	19265	20048	zf-C2H2	5	-
VNJN01003586.1	66731	67843	zf-C2H2	8	+
VNJN01003602.1	61851	66774	zf-C2H2	7	+
VNJN01003798.1	99416	101969	zf-C2H2	7	-
VNJN01004040.1	8509	9793	zf-C2H2	7	+
VNJN01004042.1	1426252	1426993	zf-C2H2	5	+
VNJN01004042.1	1428050	1428521	zf-C2H2	5	+
VNJN01004045.1	238322	238862	zf-C2H2	5	-
VNJN01004183.1	44171	45218	zf-C2H2	7	+
VNJN01004197.1	6316	8572	zf-C2H2	10	+
VNJN01004278.1	11574	12956	zf-C2H2	8	-
VNJN01004305.1	174444	175485	zf-C2H2	9	-
VNJN01004522.1	353295	354492	zf-C2H2	5	-
VNJN01004545.1	65972	67535	zf-C2H2	5	-
VNJN01004545.1	97996	99418	zf-C2H2	5	+
VNJN01004866.1	18621	19779	zf-C2H2	5	+
VNJN01004866.1	49080	51226	zf-C2H2	5	+
VNJN01004880.1	89666	91918	zf-C2H2	14	+
VNJN01004882.1	319389	320118	zf-C2H2	8	-
VNJN01004882.1	323552	324470	zf-C2H2	6	-
VNJN01004882.1	665697	666915	zf-C2H2	5	+
VNJN01005011.1	130125	132870	zf-C2H2	13	+
VNJN01005034.1	37567	38731	zf-C2H2	6	+
VNJN01005151.1	47875	48979	zf-C2H2	8	-
VNJN01005247.1	69400	70447	zf-C2H2	7	-
VNJN01005282.1	22777	24007	zf-C2H2	7	+
VNJN01005554.1	182150	186284	zf-C2H2	10	-
VNJN01005577.1	254865	257404	zf-C2H2	14	+
VNJN01005856.1	235347	236871	zf-C2H2	6	-
VNJN01005929.1	53	1082	zf-C2H2	7	-
VNJN01005949.1	150647	151991	zf-C2H2	8	+
VNJN01006152.1	520902	521787	zf-C2H2	6	+
VNJN01006225.1	769568	771956	zf-C2H2	6	-
VNJN01006364.1	119302	119944	zf-C2H2	5	+
VNJN01006437.1	11167	13825	zf-C2H2	6	-
VNJN01006481.1	19255	20683	zf-C2H2	6	-
VNJN01006570.1	196332	197673	zf-C2H2	8	+
VNJN01006600.1	1610	3380	zf-C2H2	6	-
VNJN01006678.1	25812	26901	zf-C2H2	9	+
VNJN01006678.1	27218	28193	zf-C2H2	8	+
VNJN01006686.1	31188	32385	zf-C2H2	7	+
VNJN01006699.1	165684	167268	zf-C2H2	9	-
VNJN01006699.1	169368	170229	zf-C2H2	8	-
VNJN01006699.1	172224	173823	zf-C2H2	10	-
VNJN01006803.1	42020	44075	zf-C2H2	7	+
VNJN01006803.1	364772	365486	zf-C2H2	6	+
VNJN01006874.1	137249	138353	zf-C2H2	6	-
VNJN01006875.1	192163	193705	zf-C2H2	10	+
VNJN01006880.1	100722	101568	zf-C2H2	7	+
VNJN01006954.1	380712	381336	zf-C2H2	5	-
VNJN01006954.1	583718	587012	zf-C2H2	5	-
VNJN01006954.1	597981	599190	zf-C2H2	6	+
VNJN01007173.1	131528	132917	zf-C2H2	9	-
VNJN01007173.1	388084	390838	zf-C2H2	5	+
VNJN01007173.1	459197	463163	zf-C2H2	7	-
VNJN01007279.1	23378	24695	zf-C2H2	9	-
VNJN01007322.1	41571	42003	zf-C2H2	5	+
VNJN01007345.1	304	1333	zf-C2H2	7	+
VNJN01007364.1	206738	207662	zf-C2H2	5	-
VNJN01007364.1	428544	430343	zf-C2H2	8	+
VNJN01007364.1	434737	436201	zf-C2H2	10	-
VNJN01007550.1	3304	4780	zf-C2H2	7	-
VNJN01007573.1	201056	202106	zf-C2H2	7	-
VNJN01007573.1	417300	418482	zf-C2H2	7	-
VNJN01007644.1	565520	567372	zf-C2H2	14	+
VNJN01007687.1	25124	28271	zf-C2H2	19	-
VNJN01007731.1	10417	11338	zf-C2H2	7	-
VNJN01007731.1	15003	16878	zf-C2H2	7	-
VNJN01007908.1	1170976	1171708	zf-C2H2	6	-
VNJN01008026.1	189086	190532	zf-C2H2	6	-
VNJN01008163.1	139623	140544	zf-C2H2	8	+
VNJN01008163.1	143976	144651	zf-C2H2	7	+
VNJN01008301.1	7622	10622	zf-C2H2	6	-
VNJN01008373.1	52529	54248	zf-C2H2	6	+
VNJN01008497.1	7905	9153	zf-C2H2	6	+
VNJN01008497.1	275140	277112	zf-C2H2	9	+
VNJN01008785.1	42304	45313	zf-C2H2	11	+
VNJN01008824.1	40302	43312	zf-C2H2	7	-
VNJN01008867.1	33552	35454	zf-C2H2	8	+
VNJN01008867.1	35673	37567	zf-C2H2	10	+
VNJN01008962.1	50001	51997	zf-C2H2	11	-
VNJN01009035.1	29780	31292	zf-C2H2	5	-
VNJN01009084.1	14596	15841	zf-C2H2	5	+
VNJN01009363.1	425057	426488	zf-C2H2	9	-
VNJN01009363.1	487543	488686	zf-C2H2	6	+
VNJN01009363.1	489679	490966	zf-C2H2	8	+
VNJN01009363.1	1488077	1490933	zf-C2H2	15	-
VNJN01009363.1	1587025	1589491	zf-C2H2	18	-
VNJN01009383.1	73616	78536	zf-C2H2	14	+
VNJN01009383.1	90874	91702	zf-C2H2	6	+
VNJN01009395.1	44956	46749	zf-C2H2	11	+
VNJN01009395.1	92172	92787	zf-C2H2	5	-
VNJN01009644.1	127613	128423	zf-C2H2	9	-
VNJN01009644.1	131293	132538	zf-C2H2	6	-
VNJN01009648.1	60056	62864	zf-C2H2	5	-
VNJN01009695.1	129883	132505	zf-C2H2	5	+
VNJN01009695.1	460898	462212	zf-C2H2	6	-
VNJN01009695.1	462528	463383	zf-C2H2	5	-
VNJN01009702.1	64219	65080	zf-C2H2	8	-
VNJN01009795.1	131499	132138	zf-C2H2	5	+
VNJN01009931.1	313635	314430	zf-C2H2	6	-
VNJN01009931.1	315058	315943	zf-C2H2	7	-
VNJN01010068.1	276847	279580	zf-C2H2	9	-
VNJN01010312.1	58679	60047	zf-C2H2	7	+
VNJN01010315.1	376920	378621	zf-C2H2	13	-
VNJN01010320.1	37093	39316	zf-C2H2	9	-
VNJN01010328.1	202966	203815	zf-C2H2	7	+
VNJN01010342.1	117765	118473	zf-C2H2	5	-
VNJN01010353.1	304	1333	zf-C2H2	7	+
```
