## Supplementary Data 2 for "Transposable elements drive the evolution of metazoan zinc finger genes": Drosophila_melanica_znfs.bed

```
SCDT01000011.1	75742	76471	zf-C2H2	7	-
SCDT01000012.1	140538	143375	zf-C2H2	9	+
SCDT01000019.1	70014	71253	zf-C2H2	11	-
SCDT01000027.1	24975	26385	zf-C2H2	6	+
SCDT01000040.1	58054	60346	zf-C2H2	10	+
SCDT01000040.1	209314	210334	zf-C2H2	6	-
SCDT01000056.1	26148	27234	zf-C2H2	7	-
SCDT01000062.1	57452	60644	zf-C2H2	5	-
SCDT01000066.1	43456	44329	zf-C2H2	8	+
SCDT01000070.1	146864	149726	zf-C2H2	5	+
SCDT01000086.1	13488	14661	zf-C2H2	5	-
SCDT01000093.1	2179	3058	zf-C2H2	9	-
SCDT01000093.1	5796	7161	zf-C2H2	6	-
SCDT01000142.1	27019	28345	zf-C2H2	7	+
SCDT01000148.1	109845	112578	zf-C2H2	5	+
SCDT01000176.1	36619	37819	zf-C2H2	5	-
SCDT01000180.1	7776	10893	zf-C2H2	18	-
SCDT01000192.1	30408	32097	zf-C2H2	6	+
SCDT01000200.1	153221	154286	zf-C2H2	6	+
SCDT01000205.1	12488	13849	zf-C2H2	11	-
SCDT01000206.1	7241	8663	zf-C2H2	6	-
SCDT01000206.1	16581	18378	zf-C2H2	7	-
SCDT01000236.1	88896	89850	zf-C2H2	5	-
SCDT01000245.1	35166	36231	zf-C2H2	9	-
SCDT01000315.1	21809	23579	zf-C2H2	11	+
SCDT01000316.1	31093	31831	zf-C2H2	7	+
SCDT01000316.1	38473	39022	zf-C2H2	6	-
SCDT01000329.1	68659	70060	zf-C2H2	7	-
SCDT01000337.1	5491	7468	zf-C2H2	5	-
SCDT01000352.1	35493	37274	zf-C2H2	9	+
SCDT01000386.1	50640	51741	zf-C2H2	5	+
SCDT01000386.1	56055	57057	zf-C2H2	6	+
SCDT01000386.1	59802	60756	zf-C2H2	9	+
SCDT01000391.1	17601	18879	zf-C2H2	6	-
SCDT01000399.1	24340	26593	zf-C2H2	12	-
SCDT01000399.1	26877	29414	zf-C2H2	13	+
SCDT01000399.1	30324	32664	zf-C2H2	13	+
SCDT01000399.1	33101	35099	zf-C2H2	12	+
SCDT01000399.1	36080	38495	zf-C2H2	13	+
SCDT01000399.1	39655	42334	zf-C2H2	13	+
SCDT01000408.1	25967	27590	zf-C2H2	5	-
SCDT01000433.1	66134	68323	zf-C2H2	12	-
SCDT01000448.1	42190	44467	zf-C2H2	11	-
SCDT01000483.1	35774	37271	zf-C2H2	5	+
SCDT01000513.1	25731	30443	zf-C2H2	14	+
SCDT01000514.1	25149	26229	zf-C2H2	7	-
SCDT01000559.1	6855	7827	zf-C2H2	5	+
SCDT01000594.1	16821	19086	zf-C2H2	7	+
SCDT01000597.1	29376	30315	zf-C2H2	8	+
SCDT01000622.1	14482	16285	zf-C2H2	6	+
SCDT01000630.1	39177	41085	zf-C2H2	9	-
SCDT01000639.1	48977	50648	zf-C2H2	13	+
SCDT01000661.1	9325	11284	zf-C2H2	6	+
SCDT01000699.1	55556	57551	zf-C2H2	7	+
SCDT01000699.1	62646	63432	zf-C2H2	7	+
SCDT01000699.1	72623	73559	zf-C2H2	7	+
SCDT01000699.1	74555	75983	zf-C2H2	10	+
SCDT01000699.1	77677	78469	zf-C2H2	8	+
SCDT01000699.1	81202	82903	zf-C2H2	9	+
SCDT01000700.1	27594	31776	zf-C2H2	7	+
SCDT01000736.1	11432	13100	zf-C2H2	13	+
SCDT01000748.1	14934	15891	zf-C2H2	8	+
SCDT01000748.1	16978	18199	zf-C2H2	6	-
SCDT01000761.1	53	572	zf-C2H2	5	-
SCDT01000761.1	2168	3224	zf-C2H2	9	-
SCDT01000770.1	19534	21595	zf-C2H2	11	-
SCDT01000794.1	24255	25053	zf-C2H2	6	-
SCDT01000808.1	34857	35670	zf-C2H2	8	+
SCDT01000808.1	36536	37433	zf-C2H2	9	+
SCDT01000808.1	41988	42801	zf-C2H2	8	+
SCDT01000813.1	10583	11063	zf-C2H2	5	+
SCDT01000832.1	25994	28077	zf-C2H2	11	+
SCDT01000880.1	17322	18366	zf-C2H2	7	-
SCDT01000880.1	19701	20547	zf-C2H2	6	-
SCDT01000880.1	21952	22927	zf-C2H2	7	-
SCDT01000941.1	29053	29629	zf-C2H2	6	-
SCDT01000961.1	15197	16385	zf-C2H2	10	+
SCDT01000973.1	21291	23436	zf-C2H2	6	+
SCDT01000995.1	11834	13433	zf-C2H2	6	-
SCDT01001004.1	15386	17729	zf-C2H2	7	+
SCDT01001009.1	39432	40758	zf-C2H2	5	+
SCDT01001019.1	4869	5610	zf-C2H2	6	-
SCDT01001024.1	21115	22657	zf-C2H2	5	+
SCDT01001030.1	19928	23844	zf-C2H2	18	+
SCDT01001044.1	27733	28789	zf-C2H2	7	+
SCDT01001044.1	29571	30714	zf-C2H2	6	+
SCDT01001081.1	7196	9056	zf-C2H2	9	-
SCDT01001086.1	32760	34581	zf-C2H2	5	+
SCDT01001106.1	52466	53645	zf-C2H2	7	+
SCDT01001109.1	13910	14591	zf-C2H2	6	+
SCDT01001163.1	12094	13123	zf-C2H2	9	-
SCDT01001169.1	5055	6522	zf-C2H2	8	-
SCDT01001184.1	17011	18085	zf-C2H2	6	+
SCDT01001184.1	18473	20034	zf-C2H2	12	+
SCDT01001293.1	10859	11597	zf-C2H2	6	+
SCDT01001348.1	5203	6022	zf-C2H2	6	+
SCDT01001383.1	29592	32076	zf-C2H2	9	-
SCDT01001385.1	9587	10775	zf-C2H2	6	+
SCDT01001389.1	15816	16894	zf-C2H2	9	+
SCDT01001413.1	11061	12921	zf-C2H2	8	+
SCDT01001413.1	13288	14554	zf-C2H2	7	+
SCDT01001440.1	41602	42907	zf-C2H2	8	-
SCDT01001440.1	51614	52445	zf-C2H2	5	+
SCDT01001440.1	53994	54901	zf-C2H2	8	+
SCDT01001473.1	6947	9206	zf-C2H2	5	-
SCDT01001500.1	52855	54910	zf-C2H2	16	-
SCDT01001500.1	56934	58590	zf-C2H2	11	+
SCDT01001500.1	58744	61078	zf-C2H2	17	+
SCDT01001614.1	25787	26354	zf-C2H2	6	-
SCDT01001654.1	46084	47641	zf-C2H2	10	+
SCDT01001700.1	485	1460	zf-C2H2	6	-
SCDT01001719.1	21802	22900	zf-C2H2	6	+
SCDT01001871.1	21943	23296	zf-C2H2	10	+
SCDT01001910.1	13679	15386	zf-C2H2	6	+
SCDT01001943.1	692	5366	zf-C2H2	6	-
SCDT01001950.1	18172	19204	zf-C2H2	8	-
SCDT01002034.1	1459	3949	zf-C2H2	7	-
SCDT01002126.1	11264	12506	zf-C2H2	10	-
SCDT01002178.1	632	2468	zf-C2H2	10	-
SCDT01002251.1	2960	4798	zf-C2H2	10	-
SCDT01002306.1	2679	3702	zf-C2H2	8	-
SCDT01002355.1	9870	11921	zf-C2H2	14	-
SCDT01002433.1	8531	9890	zf-C2H2	9	-
SCDT01002433.1	12782	13778	zf-C2H2	6	+
SCDT01002529.1	5999	6719	zf-C2H2	6	-
SCDT01002602.1	18465	20222	zf-C2H2	11	+
SCDT01002649.1	3544	5286	zf-C2H2	16	-
SCDT01002674.1	22632	23876	zf-C2H2	9	-
SCDT01003117.1	7780	8536	zf-C2H2	7	+
SCDT01003195.1	9942	11034	zf-C2H2	9	-
SCDT01003218.1	12102	13710	zf-C2H2	6	-
SCDT01003258.1	11464	11917	zf-C2H2	5	-
SCDT01003329.1	840	2442	zf-C2H2	5	-
SCDT01003379.1	9487	10675	zf-C2H2	8	-
SCDT01003509.1	1281	5490	zf-C2H2	10	-
SCDT01003582.1	6288	7524	zf-C2H2	8	-
SCDT01003850.1	8189	8942	zf-C2H2	5	-
SCDT01003948.1	3264	3834	zf-C2H2	5	-
SCDT01004157.1	6835	7846	zf-C2H2	7	+
SCDT01004199.1	3359	5807	zf-C2H2	7	-
SCDT01004313.1	5218	6304	zf-C2H2	5	-
SCDT01004335.1	3168	4815	zf-C2H2	7	+
SCDT01004411.1	16853	17510	zf-C2H2	6	+
SCDT01004974.1	565	3607	zf-C2H2	6	-
SCDT01005133.1	6357	7809	zf-C2H2	6	+
SCDT01005154.1	2225	3620	zf-C2H2	5	+
SCDT01005259.1	1729	3133	zf-C2H2	7	-
SCDT01005267.1	551	1367	zf-C2H2	9	-
SCDT01005267.1	1635	2967	zf-C2H2	5	-
SCDT01005490.1	2130	2958	zf-C2H2	5	-
SCDT01005969.1	533	2111	zf-C2H2	5	-
SCDT01006319.1	2884	5067	zf-C2H2	6	-
SCDT01006521.1	1786	3061	zf-C2H2	9	-
SCDT01007005.1	5758	6895	zf-C2H2	8	+
SCDT01011939.1	2	545	zf-C2H2	5	-
```
