## Supplementary Data 2 for "Transposable elements drive the evolution of metazoan zinc finger genes": Drosophila_melanogaster_znfs.bed

```
AE013599.5	6203945	6204851	zf-C2H2	6	+
AE013599.5	6654081	6655119	zf-C2H2	9	+
AE013599.5	7510794	7511811	zf-C2H2	7	-
AE013599.5	7514329	7515193	zf-C2H2	6	-
AE013599.5	7517016	7518006	zf-C2H2	7	-
AE013599.5	8056077	8057358	zf-C2H2	5	-
AE013599.5	8609871	8610885	zf-C2H2	7	+
AE013599.5	9837480	9838407	zf-C2H2	6	+
AE013599.5	10144335	10144890	zf-C2H2	5	+
AE013599.5	10891352	10892318	zf-C2H2	6	+
AE013599.5	10895944	10896943	zf-C2H2	8	+
AE013599.5	11147927	11149511	zf-C2H2	6	-
AE013599.5	11210851	11213908	zf-C2H2	5	+
AE013599.5	12929712	12930525	zf-C2H2	5	+
AE013599.5	14410723	14411338	zf-C2H2	6	-
AE013599.5	14462156	14465201	zf-C2H2	19	+
AE013599.5	15138806	15140096	zf-C2H2	5	+
AE013599.5	15145883	15147809	zf-C2H2	11	-
AE013599.5	16009748	16010204	zf-C2H2	5	-
AE013599.5	16322409	16324268	zf-C2H2	11	+
AE013599.5	17551418	17555651	zf-C2H2	9	+
AE013599.5	18707329	18708019	zf-C2H2	6	+
AE013599.5	21003545	21004220	zf-C2H2	6	+
AE013599.5	21010162	21010588	zf-C2H2	5	-
AE013599.5	21635391	21637908	zf-C2H2	5	+
AE013599.5	23549093	23551042	zf-C2H2	11	-
AE013599.5	23970673	23971894	zf-C2H2	6	+
AE013599.5	24562346	24562970	zf-C2H2	5	+
AE013599.5	24604963	24606766	zf-C2H2	11	-
AE013599.5	25227342	25228830	zf-C2H2	5	+
AE014134.6	537836	539453	zf-C2H2	7	+
AE014134.6	1951058	1952918	zf-C2H2	6	-
AE014134.6	3169916	3170993	zf-C2H2	8	-
AE014134.6	3171587	3172244	zf-C2H2	5	-
AE014134.6	3604996	3606136	zf-C2H2	6	-
AE014134.6	3810996	3812558	zf-C2H2	6	-
AE014134.6	4380785	4382696	zf-C2H2	10	-
AE014134.6	4463824	4464883	zf-C2H2	9	+
AE014134.6	6092942	6095154	zf-C2H2	9	+
AE014134.6	6832137	6833240	zf-C2H2	5	+
AE014134.6	7185831	7187663	zf-C2H2	9	-
AE014134.6	8464817	8466341	zf-C2H2	9	+
AE014134.6	9759561	9762138	zf-C2H2	14	+
AE014134.6	10737866	10740095	zf-C2H2	10	+
AE014134.6	11366391	11369016	zf-C2H2	5	+
AE014134.6	11436355	11440318	zf-C2H2	7	-
AE014134.6	11798659	11799460	zf-C2H2	9	-
AE014134.6	11802275	11803490	zf-C2H2	6	-
AE014134.6	12047398	12048316	zf-C2H2	8	-
AE014134.6	15112005	15112911	zf-C2H2	8	+
AE014134.6	15334081	15335503	zf-C2H2	5	+
AE014134.6	15423724	15425332	zf-C2H2	7	-
AE014134.6	15476937	15478131	zf-C2H2	5	-
AE014134.6	15766731	15768240	zf-C2H2	7	-
AE014134.6	16300492	16301605	zf-C2H2	6	+
AE014134.6	16701400	16701871	zf-C2H2	5	-
AE014134.6	16728166	16729154	zf-C2H2	9	-
AE014134.6	18763496	18765954	zf-C2H2	8	-
AE014134.6	18974887	18977119	zf-C2H2	10	+
AE014134.6	19180040	19181423	zf-C2H2	8	-
AE014134.6	19584608	19585916	zf-C2H2	8	+
AE014134.6	19732709	19734941	zf-C2H2	8	-
AE014135.4	524232	526585	zf-C2H2	9	+
AE014135.4	529676	531152	zf-C2H2	6	+
AE014296.5	362368	365243	zf-C2H2	11	+
AE014296.5	584439	585486	zf-C2H2	5	-
AE014296.5	1339824	1342158	zf-C2H2	9	-
AE014296.5	3958529	3959900	zf-C2H2	5	-
AE014296.5	3986504	3988055	zf-C2H2	5	+
AE014296.5	5645674	5648266	zf-C2H2	5	+
AE014296.5	6179059	6180810	zf-C2H2	12	-
AE014296.5	6182419	6183898	zf-C2H2	11	-
AE014296.5	6186383	6188027	zf-C2H2	11	-
AE014296.5	6189768	6191857	zf-C2H2	13	+
AE014296.5	6486937	6487801	zf-C2H2	9	-
AE014296.5	7353906	7356006	zf-C2H2	11	-
AE014296.5	9436083	9437919	zf-C2H2	6	+
AE014296.5	11603518	11604466	zf-C2H2	5	+
AE014296.5	12505812	12506496	zf-C2H2	6	-
AE014296.5	13962775	13964026	zf-C2H2	12	-
AE014296.5	13998165	13999230	zf-C2H2	6	-
AE014296.5	15621640	15623008	zf-C2H2	7	+
AE014296.5	15817231	15818335	zf-C2H2	5	+
AE014296.5	17449337	17453372	zf-C2H2	10	+
AE014296.5	20842400	20843496	zf-C2H2	10	+
AE014296.5	21287105	21289484	zf-C2H2	7	+
AE014296.5	21488855	21490115	zf-C2H2	8	-
AE014296.5	21724901	21725974	zf-C2H2	8	-
AE014297.3	4778465	4779143	zf-C2H2	5	-
AE014297.3	5375220	5375925	zf-C2H2	5	+
AE014297.3	6378472	6379975	zf-C2H2	8	-
AE014297.3	7274989	7276168	zf-C2H2	6	-
AE014297.3	8362873	8363617	zf-C2H2	7	+
AE014297.3	8691880	8694217	zf-C2H2	6	-
AE014297.3	8723987	8724428	zf-C2H2	5	+
AE014297.3	9583429	9584401	zf-C2H2	7	+
AE014297.3	9585190	9585727	zf-C2H2	5	+
AE014297.3	9627932	9628607	zf-C2H2	7	+
AE014297.3	9775693	9776686	zf-C2H2	6	+
AE014297.3	10159358	10161041	zf-C2H2	9	-
AE014297.3	11216591	11217584	zf-C2H2	5	+
AE014297.3	11218086	11219291	zf-C2H2	6	-
AE014297.3	11236549	11237341	zf-C2H2	5	+
AE014297.3	11238936	11239434	zf-C2H2	5	+
AE014297.3	11585970	11588526	zf-C2H2	15	-
AE014297.3	11674957	11677357	zf-C2H2	18	-
AE014297.3	11961045	11962599	zf-C2H2	8	-
AE014297.3	12429642	12431172	zf-C2H2	15	+
AE014297.3	14306602	14307058	zf-C2H2	5	-
AE014297.3	14572332	14574502	zf-C2H2	14	-
AE014297.3	15211548	15213601	zf-C2H2	11	-
AE014297.3	15348354	15349500	zf-C2H2	7	+
AE014297.3	17799210	17800544	zf-C2H2	7	-
AE014297.3	18130333	18132478	zf-C2H2	6	+
AE014297.3	18369341	18370889	zf-C2H2	6	-
AE014297.3	18651143	18653062	zf-C2H2	15	-
AE014297.3	19168535	19169819	zf-C2H2	6	+
AE014297.3	20325631	20327590	zf-C2H2	9	-
AE014297.3	23124299	23125001	zf-C2H2	6	-
AE014297.3	25331777	25332967	zf-C2H2	11	-
AE014297.3	25336061	25339908	zf-C2H2	28	+
AE014297.3	25677496	25678603	zf-C2H2	7	-
AE014297.3	28808769	28810029	zf-C2H2	6	-
AE014297.3	28820891	28824188	zf-C2H2	5	+
AE014297.3	30035430	30036951	zf-C2H2	9	-
AE014297.3	30039889	30040933	zf-C2H2	6	+
AE014297.3	30043430	30044777	zf-C2H2	8	+
AE014297.3	30783837	30785946	zf-C2H2	6	+
AE014298.5	626493	627288	zf-C2H2	5	+
AE014298.5	1213941	1214880	zf-C2H2	7	-
AE014298.5	2728963	2729950	zf-C2H2	8	+
AE014298.5	2733555	2734197	zf-C2H2	7	+
AE014298.5	4621139	4625966	zf-C2H2	14	+
AE014298.5	4912721	4913812	zf-C2H2	12	+
AE014298.5	5078115	5081085	zf-C2H2	7	-
AE014298.5	6347477	6348644	zf-C2H2	6	+
AE014298.5	7012290	7013604	zf-C2H2	9	-
AE014298.5	7236980	7239899	zf-C2H2	6	+
AE014298.5	8129891	8131712	zf-C2H2	7	+
AE014298.5	8136116	8136884	zf-C2H2	7	+
AE014298.5	8145882	8147343	zf-C2H2	10	+
AE014298.5	8149475	8150294	zf-C2H2	8	+
AE014298.5	8153004	8154450	zf-C2H2	8	+
AE014298.5	9753454	9755266	zf-C2H2	5	+
AE014298.5	10476587	10477148	zf-C2H2	6	+
AE014298.5	10848822	10851646	zf-C2H2	14	+
AE014298.5	11575143	11575644	zf-C2H2	5	+
AE014298.5	11577962	11578766	zf-C2H2	6	+
AE014298.5	15581088	15582807	zf-C2H2	6	-
AE014298.5	15743217	15744441	zf-C2H2	7	-
AE014298.5	16430847	16432716	zf-C2H2	8	+
AE014298.5	16433115	16434965	zf-C2H2	9	+
AE014298.5	16435135	16436809	zf-C2H2	5	+
AE014298.5	16785481	16786534	zf-C2H2	8	-
AE014298.5	18831122	18831797	zf-C2H2	5	+
AE014298.5	19777498	19782292	zf-C2H2	7	-
AE014298.5	21030259	21031522	zf-C2H2	7	-
```
