## Supplementary Data 2 for "Transposable elements drive the evolution of metazoan zinc finger genes": Drosophila_micromelanica_znfs.bed

```
SCDY01000021.1	73426	74350	zf-C2H2	5	-
SCDY01000029.1	119700	121830	zf-C2H2	14	+
SCDY01000041.1	8019	9273	zf-C2H2	8	-
SCDY01000043.1	26915	27986	zf-C2H2	5	-
SCDY01000064.1	7786	8830	zf-C2H2	9	-
SCDY01000074.1	76532	77771	zf-C2H2	6	-
SCDY01000075.1	14823	15822	zf-C2H2	8	+
SCDY01000077.1	128875	129490	zf-C2H2	5	-
SCDY01000079.1	24015	25014	zf-C2H2	6	+
SCDY01000084.1	43442	45131	zf-C2H2	16	-
SCDY01000089.1	42616	44248	zf-C2H2	14	-
SCDY01000091.1	64995	66027	zf-C2H2	5	-
SCDY01000094.1	85181	86192	zf-C2H2	9	-
SCDY01000094.1	88816	89809	zf-C2H2	6	-
SCDY01000094.1	94158	95058	zf-C2H2	6	-
SCDY01000095.1	38130	39240	zf-C2H2	6	+
SCDY01000099.1	51379	53647	zf-C2H2	7	-
SCDY01000101.1	28017	29244	zf-C2H2	9	-
SCDY01000111.1	111182	112679	zf-C2H2	6	+
SCDY01000111.1	115331	116297	zf-C2H2	9	+
SCDY01000121.1	42679	43954	zf-C2H2	7	+
SCDY01000128.1	79918	81397	zf-C2H2	11	-
SCDY01000139.1	91661	93330	zf-C2H2	13	-
SCDY01000144.1	50391	52176	zf-C2H2	11	+
SCDY01000149.1	25112	25499	zf-C2H2	5	-
SCDY01000155.1	118003	119191	zf-C2H2	6	-
SCDY01000199.1	197649	199965	zf-C2H2	10	+
SCDY01000207.1	31372	32758	zf-C2H2	5	-
SCDY01000210.1	48123	48939	zf-C2H2	9	-
SCDY01000210.1	49807	51202	zf-C2H2	5	-
SCDY01000211.1	41284	42505	zf-C2H2	9	-
SCDY01000215.1	51238	52327	zf-C2H2	7	+
SCDY01000222.1	63957	64410	zf-C2H2	5	-
SCDY01000231.1	67342	68515	zf-C2H2	5	-
SCDY01000259.1	85292	86445	zf-C2H2	10	-
SCDY01000265.1	54767	56048	zf-C2H2	9	+
SCDY01000266.1	20418	20943	zf-C2H2	6	+
SCDY01000266.1	27166	27868	zf-C2H2	7	-
SCDY01000270.1	30175	30808	zf-C2H2	6	+
SCDY01000279.1	24046	25057	zf-C2H2	7	-
SCDY01000294.1	54004	54793	zf-C2H2	6	+
SCDY01000347.1	17381	18515	zf-C2H2	6	-
SCDY01000351.1	21252	23005	zf-C2H2	11	-
SCDY01000357.1	40103	42359	zf-C2H2	5	-
SCDY01000361.1	7071	8065	zf-C2H2	9	+
SCDY01000374.1	44386	45997	zf-C2H2	5	-
SCDY01000375.1	57346	58759	zf-C2H2	7	+
SCDY01000378.1	15922	16966	zf-C2H2	7	-
SCDY01000378.1	18140	18986	zf-C2H2	6	-
SCDY01000378.1	20405	21380	zf-C2H2	7	-
SCDY01000395.1	39463	41104	zf-C2H2	7	-
SCDY01000409.1	95792	98653	zf-C2H2	9	-
SCDY01000412.1	70994	72509	zf-C2H2	10	-
SCDY01000413.1	39524	40955	zf-C2H2	5	+
SCDY01000441.1	80795	82265	zf-C2H2	8	-
SCDY01000458.1	77968	81181	zf-C2H2	6	-
SCDY01000474.1	5859	6939	zf-C2H2	9	+
SCDY01000485.1	90639	91434	zf-C2H2	7	-
SCDY01000494.1	48561	49854	zf-C2H2	11	+
SCDY01000515.1	20091	23157	zf-C2H2	18	-
SCDY01000522.1	16959	19038	zf-C2H2	11	+
SCDY01000543.1	31542	34287	zf-C2H2	5	+
SCDY01000550.1	47285	49241	zf-C2H2	11	-
SCDY01000572.1	21563	23573	zf-C2H2	7	+
SCDY01000572.1	28567	29362	zf-C2H2	7	+
SCDY01000572.1	38373	39336	zf-C2H2	8	+
SCDY01000572.1	40335	41748	zf-C2H2	10	+
SCDY01000572.1	43068	44238	zf-C2H2	9	+
SCDY01000572.1	46749	48471	zf-C2H2	9	+
SCDY01000578.1	27618	28485	zf-C2H2	6	+
SCDY01000592.1	9509	13574	zf-C2H2	10	+
SCDY01000604.1	29111	32252	zf-C2H2	5	-
SCDY01000623.1	17833	19006	zf-C2H2	6	-
SCDY01000628.1	14336	15425	zf-C2H2	9	+
SCDY01000628.1	16862	17396	zf-C2H2	5	+
SCDY01000632.1	16009	17476	zf-C2H2	6	-
SCDY01000642.1	1575	2598	zf-C2H2	7	-
SCDY01000656.1	39349	40761	zf-C2H2	6	-
SCDY01000688.1	61651	62809	zf-C2H2	7	+
SCDY01000690.1	35948	37259	zf-C2H2	5	+
SCDY01000692.1	2609	3233	zf-C2H2	5	-
SCDY01000706.1	32362	33214	zf-C2H2	6	+
SCDY01000722.1	4270	6208	zf-C2H2	8	+
SCDY01000766.1	47890	49480	zf-C2H2	8	+
SCDY01000767.1	28954	29695	zf-C2H2	5	+
SCDY01000773.1	67512	68433	zf-C2H2	5	-
SCDY01000808.1	32980	35458	zf-C2H2	6	-
SCDY01000838.1	10035	11538	zf-C2H2	5	-
SCDY01000865.1	14690	15962	zf-C2H2	6	+
SCDY01000872.1	28745	29171	zf-C2H2	5	-
SCDY01000929.1	12456	13269	zf-C2H2	8	+
SCDY01000929.1	14027	14948	zf-C2H2	9	+
SCDY01000929.1	18769	19585	zf-C2H2	8	+
SCDY01000982.1	13164	14199	zf-C2H2	6	+
SCDY01000982.1	14712	15411	zf-C2H2	5	+
SCDY01000982.1	15875	16691	zf-C2H2	7	+
SCDY01001035.1	23573	25184	zf-C2H2	6	-
SCDY01001051.1	18392	19493	zf-C2H2	7	+
SCDY01001051.1	20254	21364	zf-C2H2	6	+
SCDY01001127.1	20648	25286	zf-C2H2	14	+
SCDY01001129.1	4547	6884	zf-C2H2	7	-
SCDY01001132.1	34551	35778	zf-C2H2	10	-
SCDY01001142.1	25925	27689	zf-C2H2	5	-
SCDY01001153.1	68400	71478	zf-C2H2	7	+
SCDY01001184.1	18133	19825	zf-C2H2	5	+
SCDY01001197.1	16599	17658	zf-C2H2	8	-
SCDY01001222.1	52871	53894	zf-C2H2	5	-
SCDY01001225.1	46224	46944	zf-C2H2	6	+
SCDY01001241.1	15337	16855	zf-C2H2	8	-
SCDY01001267.1	1463	3752	zf-C2H2	17	-
SCDY01001267.1	4073	5732	zf-C2H2	11	-
SCDY01001267.1	6842	9814	zf-C2H2	20	+
SCDY01001269.1	13660	16240	zf-C2H2	9	-
SCDY01001307.1	1468	3865	zf-C2H2	10	+
SCDY01001344.1	1780	3553	zf-C2H2	10	+
SCDY01001355.1	1777	3576	zf-C2H2	10	-
SCDY01001384.1	17542	18778	zf-C2H2	8	-
SCDY01001384.1	21591	22587	zf-C2H2	6	-
SCDY01001384.1	25361	26723	zf-C2H2	9	+
SCDY01001387.1	16215	18063	zf-C2H2	8	+
SCDY01001387.1	18698	19913	zf-C2H2	6	+
SCDY01001438.1	25151	25739	zf-C2H2	6	+
SCDY01001445.1	21021	21909	zf-C2H2	8	-
SCDY01001451.1	15361	19256	zf-C2H2	19	+
SCDY01001458.1	39150	40674	zf-C2H2	5	+
SCDY01001461.1	11697	15885	zf-C2H2	8	-
SCDY01001488.1	11511	12477	zf-C2H2	8	+
SCDY01001488.1	13520	13955	zf-C2H2	5	-
SCDY01001527.1	11497	12535	zf-C2H2	7	-
SCDY01001545.1	19769	20522	zf-C2H2	5	+
SCDY01001546.1	1074	2184	zf-C2H2	6	+
SCDY01001560.1	22077	22986	zf-C2H2	5	+
SCDY01001560.1	25730	27089	zf-C2H2	7	-
SCDY01001560.1	30561	31395	zf-C2H2	5	-
SCDY01001560.1	38420	39359	zf-C2H2	7	+
SCDY01001562.1	38823	41472	zf-C2H2	12	-
SCDY01001565.1	41900	43670	zf-C2H2	9	+
SCDY01001579.1	2066	3332	zf-C2H2	10	+
SCDY01001593.1	19889	21791	zf-C2H2	10	+
SCDY01001634.1	44639	47253	zf-C2H2	12	-
SCDY01001657.1	4070	6551	zf-C2H2	7	+
SCDY01001722.1	12182	16973	zf-C2H2	6	+
SCDY01001779.1	14431	16588	zf-C2H2	6	+
SCDY01001847.1	58736	60335	zf-C2H2	5	+
SCDY01001851.1	11277	11910	zf-C2H2	6	-
SCDY01001854.1	19718	20354	zf-C2H2	7	-
SCDY01001934.1	32198	32957	zf-C2H2	6	-
SCDY01001986.1	7781	9053	zf-C2H2	5	-
SCDY01002079.1	9090	10332	zf-C2H2	6	-
SCDY01002136.1	0	1278	zf-C2H2	7	-
SCDY01002136.1	2159	4783	zf-C2H2	14	-
SCDY01002136.1	4953	7161	zf-C2H2	12	+
SCDY01002151.1	6635	7370	zf-C2H2	6	+
SCDY01002187.1	6191	8150	zf-C2H2	6	+
SCDY01002194.1	8298	10026	zf-C2H2	6	-
SCDY01002473.1	1313	3047	zf-C2H2	7	+
SCDY01002473.1	9077	10517	zf-C2H2	6	+
SCDY01005869.1	0	1053	zf-C2H2	6	+
SCDY01005869.1	1396	3850	zf-C2H2	11	+
SCDY01005869.1	4414	5671	zf-C2H2	7	+
SCDY01006891.1	364	856	zf-C2H2	5	-
```
