## Supplementary Data 2 for "Transposable elements drive the evolution of metazoan zinc finger genes": Drosophila_miranda_znfs.bed

```
CM010493.2	5908108	5910700	zf-C2H2	10	+
CM010493.2	8023246	8024329	zf-C2H2	9	+
CM010493.2	8029367	8029991	zf-C2H2	7	+
CM010493.2	9068877	9069870	zf-C2H2	8	-
CM010493.2	9412364	9413396	zf-C2H2	8	-
CM010493.2	9417080	9417722	zf-C2H2	5	+
CM010493.2	9419831	9420452	zf-C2H2	6	+
CM010493.2	12254155	12257269	zf-C2H2	6	-
CM010493.2	12404663	12406109	zf-C2H2	9	+
CM010493.2	12900114	12901167	zf-C2H2	9	+
CM010493.2	16104347	16109525	zf-C2H2	6	-
CM010493.2	16870152	16871574	zf-C2H2	10	+
CM010493.2	16924538	16928037	zf-C2H2	10	+
CM010493.2	16938956	16939673	zf-C2H2	5	-
CM010493.2	17148775	17149966	zf-C2H2	7	+
CM010493.2	17222914	17225363	zf-C2H2	7	-
CM010493.2	18058058	18059477	zf-C2H2	12	-
CM010493.2	18471395	18472772	zf-C2H2	8	-
CM010493.2	19931858	19933394	zf-C2H2	10	-
CM010493.2	19937209	19938001	zf-C2H2	8	-
CM010493.2	19939790	19941389	zf-C2H2	10	-
CM010493.2	19950704	19951475	zf-C2H2	7	-
CM010493.2	19956178	19957963	zf-C2H2	7	-
CM010493.2	20909768	20911508	zf-C2H2	8	+
CM010493.2	20911671	20915611	zf-C2H2	13	+
CM010493.2	21240928	21242074	zf-C2H2	6	-
CM010493.2	21704581	21706104	zf-C2H2	12	+
CM010493.2	23130086	23132081	zf-C2H2	6	-
CM010493.2	23369114	23374217	zf-C2H2	14	-
CM010493.2	24037352	24038357	zf-C2H2	8	+
CM010493.2	24373023	24374859	zf-C2H2	5	-
CM010494.2	2165378	2167910	zf-C2H2	9	+
CM010494.2	2468523	2469941	zf-C2H2	6	-
CM010494.2	2746792	2747650	zf-C2H2	9	+
CM010494.2	2751126	2752134	zf-C2H2	9	+
CM010494.2	3156276	3158537	zf-C2H2	13	-
CM010494.2	3158811	3161484	zf-C2H2	13	+
CM010494.2	8238317	8240348	zf-C2H2	11	+
CM010494.2	9221246	9222983	zf-C2H2	8	-
CM010494.2	9341069	9342938	zf-C2H2	7	-
CM010494.2	10975687	10977787	zf-C2H2	8	-
CM010494.2	11110920	11112609	zf-C2H2	6	-
CM010494.2	11141921	11143304	zf-C2H2	5	+
CM010494.2	12527216	12529592	zf-C2H2	7	-
CM010494.2	15080051	15081002	zf-C2H2	5	+
CM010494.2	15661633	15662530	zf-C2H2	5	+
CM010494.2	15673217	15675002	zf-C2H2	11	+
CM010494.2	15680308	15682627	zf-C2H2	12	-
CM010494.2	16003662	16007820	zf-C2H2	9	+
CM010494.2	17174200	17176891	zf-C2H2	5	-
CM010494.2	19392264	19393401	zf-C2H2	11	+
CM010494.2	20752930	20754635	zf-C2H2	13	-
CM010494.2	21689893	21690946	zf-C2H2	6	-
CM010494.2	21691776	21692826	zf-C2H2	6	-
CM010494.2	21983400	21984099	zf-C2H2	6	+
CM010494.2	24132241	24133346	zf-C2H2	9	+
CM010494.2	25360719	25361709	zf-C2H2	6	+
CM010494.2	27402025	27403810	zf-C2H2	10	+
CM010494.2	28903499	28904630	zf-C2H2	7	+
CM010495.2	702426	703800	zf-C2H2	8	-
CM010495.2	712105	713143	zf-C2H2	6	-
CM010495.2	715258	716593	zf-C2H2	9	+
CM010495.2	1108663	1110946	zf-C2H2	5	+
CM010495.2	3268985	3269750	zf-C2H2	6	-
CM010495.2	3526707	3529947	zf-C2H2	5	-
CM010495.2	3541994	3543347	zf-C2H2	6	+
CM010495.2	4262706	4263714	zf-C2H2	7	+
CM010495.2	7920209	7921559	zf-C2H2	5	+
CM010495.2	12326544	12327216	zf-C2H2	5	+
CM010495.2	12849308	12851632	zf-C2H2	15	+
CM010495.2	13382063	13383809	zf-C2H2	6	-
CM010495.2	13782023	13783956	zf-C2H2	15	-
CM010495.2	14872229	14874361	zf-C2H2	15	-
CM010495.2	16044313	16046355	zf-C2H2	11	-
CM010495.2	17240377	17241844	zf-C2H2	7	-
CM010495.2	17244634	17245423	zf-C2H2	5	-
CM010495.2	22574782	22578776	zf-C2H2	29	-
CM010495.2	22582806	22583998	zf-C2H2	11	+
CM010495.2	23097205	23098968	zf-C2H2	11	-
CM010495.2	23466958	23467630	zf-C2H2	7	-
CM010495.2	23683016	23683688	zf-C2H2	5	-
CM010495.2	24344845	24345991	zf-C2H2	7	+
CM010495.2	24705738	24707292	zf-C2H2	9	-
CM010495.2	25320483	25321779	zf-C2H2	9	+
CM010495.2	26392403	26393396	zf-C2H2	7	+
CM010495.2	26394035	26394599	zf-C2H2	5	+
CM010495.2	28212051	28214471	zf-C2H2	18	+
CM010495.2	28356347	28358999	zf-C2H2	15	+
CM010495.2	28663858	28665125	zf-C2H2	10	-
CM010495.2	28867962	28869102	zf-C2H2	6	-
CM010495.2	28873562	28874711	zf-C2H2	6	-
CM010495.2	29475551	29476262	zf-C2H2	5	+
CM010495.2	29477209	29480515	zf-C2H2	27	+
CM010495.2	29480654	29481365	zf-C2H2	6	+
CM010495.2	29482312	29486692	zf-C2H2	31	+
CM010495.2	29486831	29487542	zf-C2H2	6	+
CM010495.2	29489531	29491376	zf-C2H2	13	+
CM010495.2	29491515	29492181	zf-C2H2	6	+
CM010495.2	29493400	29493868	zf-C2H2	5	+
CM010495.2	29495960	29496428	zf-C2H2	5	+
CM010495.2	29498550	29499018	zf-C2H2	5	+
CM010495.2	29503163	29503631	zf-C2H2	5	+
CM010495.2	29507319	29507787	zf-C2H2	5	+
CM010495.2	29528993	29531423	zf-C2H2	6	-
CM010495.2	30956954	30957938	zf-C2H2	5	+
CM010495.2	30958455	30959832	zf-C2H2	8	-
CM010495.2	30961846	30963135	zf-C2H2	8	-
CM010495.2	31843748	31844783	zf-C2H2	5	+
CM010495.2	31864402	31865437	zf-C2H2	5	+
CM010495.2	32005965	32007813	zf-C2H2	8	+
CM010496.2	6442780	6443857	zf-C2H2	5	-
CM010496.2	7409442	7410219	zf-C2H2	8	-
CM010496.2	7414264	7415749	zf-C2H2	8	-
CM010496.2	7421232	7422177	zf-C2H2	6	-
CM010496.2	7859296	7860472	zf-C2H2	5	-
CM010496.2	8536095	8537026	zf-C2H2	7	-
CM010496.2	8537269	8537758	zf-C2H2	5	-
CM010496.2	9898519	9901000	zf-C2H2	8	+
CM010496.2	10116860	10118726	zf-C2H2	7	+
CM010496.2	11275700	11276303	zf-C2H2	6	-
CM010496.2	11326798	11329873	zf-C2H2	18	+
CM010496.2	11765090	11765558	zf-C2H2	5	+
CM010496.2	12396655	12397381	zf-C2H2	6	+
CM010496.2	12930446	12933047	zf-C2H2	6	+
CM010496.2	14491386	14492401	zf-C2H2	5	-
CM010496.2	16548527	16549562	zf-C2H2	8	-
CM010496.2	16550706	16551573	zf-C2H2	6	-
CM010496.2	16552876	16553848	zf-C2H2	7	-
CM010496.2	17942321	17944339	zf-C2H2	11	-
CM010496.2	18554312	18555062	zf-C2H2	5	+
CM010496.2	18561571	18562096	zf-C2H2	6	-
CM010496.2	18737660	18738542	zf-C2H2	5	+
CM010496.2	18798580	18799958	zf-C2H2	9	-
CM010496.2	18829153	18829741	zf-C2H2	5	+
CM010496.2	18873678	18875464	zf-C2H2	11	-
CM010496.2	19757229	19757742	zf-C2H2	6	-
CM010496.2	20928641	20930162	zf-C2H2	5	-
CM010496.2	23477047	23477911	zf-C2H2	6	+
CM010496.2	24130460	24136458	zf-C2H2	8	-
CM010496.2	24195383	24196316	zf-C2H2	5	+
CM010497.2	3801210	3802395	zf-C2H2	10	+
CM010497.2	6100284	6101136	zf-C2H2	8	+
CM010497.2	7537667	7540193	zf-C2H2	12	+
CM010497.2	7603394	7605365	zf-C2H2	11	+
CM010497.2	8038668	8039580	zf-C2H2	7	+
CM010497.2	8043189	8044051	zf-C2H2	5	-
CM010497.2	9707384	9708998	zf-C2H2	10	+
CM010497.2	10112527	10113472	zf-C2H2	7	+
CM010497.2	10114550	10116398	zf-C2H2	16	+
CM010497.2	10117662	10118634	zf-C2H2	7	+
CM010497.2	10119704	10120835	zf-C2H2	9	+
CM010497.2	10643859	10646047	zf-C2H2	9	-
CM010497.2	17876441	17877731	zf-C2H2	6	+
CM010497.2	17917621	17919463	zf-C2H2	7	+
CM010497.2	18004850	18006359	zf-C2H2	5	-
CM010497.2	18513345	18515583	zf-C2H2	11	+
CM010497.2	20043389	20044871	zf-C2H2	7	-
CM010497.2	20507121	20509575	zf-C2H2	11	+
CM010497.2	21658006	21662416	zf-C2H2	7	+
CM010497.2	21740419	21743467	zf-C2H2	5	-
CM010497.2	23002232	23003381	zf-C2H2	5	-
CM010497.2	23404191	23406324	zf-C2H2	5	-
CM010497.2	23433695	23434940	zf-C2H2	5	-
CM010497.2	23658154	23659785	zf-C2H2	6	-
CM010497.2	23809480	23811753	zf-C2H2	8	+
CM010497.2	27605428	27606916	zf-C2H2	7	+
CM010497.2	27686745	27687957	zf-C2H2	6	+
CM010497.2	27690843	27691689	zf-C2H2	9	+
CM010497.2	28276678	28279149	zf-C2H2	13	+
CM010497.2	28502897	28504871	zf-C2H2	6	-
CM010497.2	30811988	30813146	zf-C2H2	8	-
CM010497.2	30813958	30815302	zf-C2H2	14	-
CM010497.2	30816559	30817897	zf-C2H2	11	-
CM010497.2	30819218	30820517	zf-C2H2	11	-
CM010497.2	30830963	30832193	zf-C2H2	10	-
CM010497.2	30832940	30834668	zf-C2H2	15	-
CM010497.2	30835590	30836622	zf-C2H2	7	-
CM010497.2	30837651	30838665	zf-C2H2	6	-
CM010497.2	31253537	31255406	zf-C2H2	16	-
CM010497.2	31257049	31257894	zf-C2H2	7	+
CM010497.2	31258762	31260535	zf-C2H2	16	-
CM010497.2	31263289	31264312	zf-C2H2	8	-
CM010497.2	31264975	31266187	zf-C2H2	10	-
CM010497.2	31270828	31272190	zf-C2H2	12	-
CM010497.2	31273355	31274578	zf-C2H2	13	-
CM010497.2	31458536	31459517	zf-C2H2	7	+
CM010497.2	31566848	31568150	zf-C2H2	11	+
CM010497.2	31568883	31570125	zf-C2H2	9	+
CM010497.2	31619594	31620521	zf-C2H2	8	-
CM010497.2	31693384	31694416	zf-C2H2	7	+
CM010497.2	31885979	31887155	zf-C2H2	7	+
CM010498.2	1657447	1658980	zf-C2H2	7	-
CM010498.2	1661997	1664086	zf-C2H2	11	-
QNQS02000073.1	6225745	6226921	zf-C2H2	5	-
QNQS02000073.1	6969176	6971288	zf-C2H2	7	-
QNQS02000073.1	7141601	7143458	zf-C2H2	7	-
QNQS02000073.1	21915109	21915724	zf-C2H2	6	-
QNQS02000073.1	22070547	22073622	zf-C2H2	19	+
QNQS02000073.1	25161997	25162465	zf-C2H2	5	+
QNQS02000073.1	26512859	26513621	zf-C2H2	6	+
QNQS02000073.1	28093733	28096262	zf-C2H2	6	+
QNQS02000073.1	30416925	30418044	zf-C2H2	5	+
QNQS02000073.1	34503562	34504795	zf-C2H2	5	-
QNQS02000073.1	35836016	35837489	zf-C2H2	8	+
QNQS02000073.1	35855482	35856607	zf-C2H2	7	+
QNQS02000073.1	40026170	40027211	zf-C2H2	5	+
QNQS02000104.1	2438644	2440111	zf-C2H2	6	-
QNQS02000104.1	2590308	2596228	zf-C2H2	7	+
QNQS02000104.1	4717984	4719049	zf-C2H2	7	-
QNQS02000104.1	4746473	4747337	zf-C2H2	6	-
QNQS02000104.1	8695302	8696820	zf-C2H2	5	-
QNQS02000104.1	18641817	18642567	zf-C2H2	5	+
QNQS02000104.1	18648935	18649460	zf-C2H2	6	-
QNQS02000104.1	19006473	19007142	zf-C2H2	5	+
QNQS02000104.1	19013315	19014263	zf-C2H2	5	+
QNQS02000104.1	19221645	19223023	zf-C2H2	9	-
QNQS02000104.1	19236123	19237501	zf-C2H2	9	-
QNQS02000104.1	19305237	19305825	zf-C2H2	5	+
QNQS02000104.1	19419592	19420042	zf-C2H2	5	-
QNQS02000104.1	19423707	19424899	zf-C2H2	9	-
QNQS02000104.1	23217236	23217749	zf-C2H2	6	-
QNQS02000104.1	28273063	28273585	zf-C2H2	5	-
QNQS02000104.1	28309084	28309606	zf-C2H2	6	+
QNQS02000104.1	35554853	35555678	zf-C2H2	5	+
QNQS02000104.1	35586773	35587788	zf-C2H2	5	+
```
