## Supplementary Data 2 for "Transposable elements drive the evolution of metazoan zinc finger genes": Drosophila_mojavensis_znfs.bed

```
JAECYD010000016.1	990201	992745	zf-C2H2	6	+
JAECYD010000016.1	3621587	3622019	zf-C2H2	5	-
JAECYD010000016.1	3633733	3635021	zf-C2H2	7	+
JAECYD010000016.1	4363415	4364120	zf-C2H2	6	-
JAECYD010000016.1	9428274	9429849	zf-C2H2	6	-
JAECYD010000016.1	9776064	9777990	zf-C2H2	14	-
JAECYD010000016.1	10740639	10741902	zf-C2H2	8	-
JAECYD010000016.1	10744667	10745663	zf-C2H2	8	-
JAECYD010000016.1	10748335	10749736	zf-C2H2	9	+
JAECYD010000019.1	368207	369359	zf-C2H2	7	+
JAECYD010000019.1	583540	584146	zf-C2H2	5	-
JAECYD010000019.1	585645	586533	zf-C2H2	7	-
JAECYD010000019.1	876631	879223	zf-C2H2	18	+
JAECYD010000019.1	918973	920545	zf-C2H2	9	+
JAECYD010000019.1	3433905	3435006	zf-C2H2	9	-
JAECYD010000019.1	3536468	3537779	zf-C2H2	7	-
JAECYD010000019.1	4143362	4145567	zf-C2H2	5	+
JAECYD010000036.1	2279795	2280410	zf-C2H2	6	-
JAECYD010000036.1	2280653	2281727	zf-C2H2	9	-
JAECYD010000036.1	2802704	2803634	zf-C2H2	8	-
JAECYD010000036.1	2915139	2916360	zf-C2H2	6	+
JAECYD010000036.1	5579322	5581635	zf-C2H2	10	-
JAECYD010000036.1	7404826	7406776	zf-C2H2	6	-
JAECYD010000036.1	7719602	7720310	zf-C2H2	7	+
JAECYD010000036.1	7873359	7874787	zf-C2H2	7	+
JAECYD010000036.1	8388117	8388960	zf-C2H2	8	-
JAECYD010000036.1	12606415	12607668	zf-C2H2	11	+
JAECYD010000036.1	14483506	14484697	zf-C2H2	9	-
JAECYD010000036.1	15579122	15581018	zf-C2H2	9	-
JAECYD010000036.1	16998339	16999680	zf-C2H2	6	+
JAECYD010000036.1	17002958	17003873	zf-C2H2	9	+
JAECYD010000036.1	17092805	17094065	zf-C2H2	10	-
JAECYD010000036.1	18187328	18188555	zf-C2H2	6	+
JAECYD010000036.1	18781586	18782615	zf-C2H2	6	+
JAECYD010000036.1	18971934	18974292	zf-C2H2	10	-
JAECYD010000036.1	20775265	20776942	zf-C2H2	5	+
JAECYD010000036.1	20879912	20881622	zf-C2H2	7	-
JAECYD010000036.1	20934780	20936079	zf-C2H2	6	-
JAECYD010000036.1	22914024	22915395	zf-C2H2	7	+
JAECYD010000036.1	24300100	24301744	zf-C2H2	7	-
JAECYD010000049.1	1527864	1529413	zf-C2H2	7	-
JAECYD010000049.1	1705631	1708144	zf-C2H2	9	+
JAECYD010000049.1	2330447	2334794	zf-C2H2	7	+
JAECYD010000049.1	2412853	2415871	zf-C2H2	5	-
JAECYD010000049.1	3689592	3690999	zf-C2H2	8	-
JAECYD010000049.1	3907384	3909455	zf-C2H2	11	-
JAECYD010000073.1	488221	489812	zf-C2H2	5	+
JAECYD010000073.1	783599	786398	zf-C2H2	11	+
JAECYD010000073.1	1559587	1561408	zf-C2H2	6	-
JAECYD010000073.1	1975271	1975877	zf-C2H2	5	-
JAECYD010000073.1	2983292	2984150	zf-C2H2	5	-
JAECYD010000073.1	4449077	4450742	zf-C2H2	5	-
JAECYD010000073.1	4477749	4479270	zf-C2H2	5	+
JAECYD010000073.1	6608757	6612945	zf-C2H2	10	-
JAECYD010000073.1	8137221	8139240	zf-C2H2	11	-
JAECYD010000073.1	9522451	9523147	zf-C2H2	6	+
JAECYD010000073.1	10707286	10709629	zf-C2H2	7	+
JAECYD010000073.1	11733083	11735729	zf-C2H2	5	-
JAECYD010000073.1	12480099	12480933	zf-C2H2	8	+
JAECYD010000073.1	12481827	12482745	zf-C2H2	9	+
JAECYD010000073.1	12486116	12486935	zf-C2H2	8	+
JAECYD010000073.1	12777951	12780186	zf-C2H2	12	-
JAECYD010000073.1	12780507	12783030	zf-C2H2	13	+
JAECYD010000073.1	12783550	12785977	zf-C2H2	13	+
JAECYD010000073.1	12786344	12788729	zf-C2H2	13	+
JAECYD010000073.1	12789151	12791551	zf-C2H2	13	+
JAECYD010000073.1	12792013	12794422	zf-C2H2	13	+
JAECYD010000073.1	12795743	12798362	zf-C2H2	13	+
JAECYD010000073.1	14660054	14662373	zf-C2H2	7	+
JAECYD010000073.1	14736274	14738353	zf-C2H2	9	+
JAECYD010000073.1	18459238	18460273	zf-C2H2	6	-
JAECYD010000073.1	18832789	18833833	zf-C2H2	7	+
JAECYD010000073.1	19582542	19585466	zf-C2H2	9	-
JAECYD010000073.1	20965955	20966936	zf-C2H2	5	+
JAECYD010000073.1	21373411	21375113	zf-C2H2	12	+
JAECYD010000079.1	617378	618947	zf-C2H2	6	-
JAECYD010000079.1	706239	709479	zf-C2H2	5	+
JAECYD010000079.1	2382586	2383936	zf-C2H2	5	+
JAECYD010000079.1	3602698	3603481	zf-C2H2	6	+
JAECYD010000079.1	3888633	3889086	zf-C2H2	5	+
JAECYD010000079.1	4460422	4461658	zf-C2H2	6	+
JAECYD010000079.1	7124370	7125846	zf-C2H2	5	+
JAECYD010000079.1	9097015	9097834	zf-C2H2	7	-
JAECYD010000079.1	9656848	9657724	zf-C2H2	6	-
JAECYD010000079.1	10548592	10549678	zf-C2H2	7	+
JAECYD010000079.1	10754862	10755270	zf-C2H2	5	+
JAECYD010000079.1	11256655	11257501	zf-C2H2	6	-
JAECYD010000079.1	11259069	11260104	zf-C2H2	7	-
JAECYD010000079.1	12096351	12098558	zf-C2H2	11	-
JAECYD010000079.1	13451683	13454830	zf-C2H2	19	+
JAECYD010000079.1	14878491	14879784	zf-C2H2	5	-
JAECYD010000079.1	15712320	15713415	zf-C2H2	7	-
JAECYD010000080.1	28307	29378	zf-C2H2	6	-
JAECYD010000080.1	2100893	2101997	zf-C2H2	9	-
JAECYD010000080.1	3581439	3581913	zf-C2H2	6	+
JAECYD010000080.1	3589127	3589820	zf-C2H2	7	-
JAECYD010000080.1	4784016	4786467	zf-C2H2	5	-
JAECYD010000080.1	6016758	6018405	zf-C2H2	5	-
JAECYD010000080.1	6884141	6884939	zf-C2H2	5	+
JAECYD010000080.1	6889609	6890575	zf-C2H2	6	+
JAECYD010000080.1	6893432	6894137	zf-C2H2	8	+
JAECYD010000080.1	8154651	8155527	zf-C2H2	6	-
JAECYD010000135.1	3757797	3762546	zf-C2H2	14	+
JAECYD010000135.1	4752901	4754225	zf-C2H2	9	-
JAECYD010000135.1	8971442	8973565	zf-C2H2	7	-
JAECYD010000135.1	9056284	9057886	zf-C2H2	10	-
JAECYD010000135.1	9360266	9362627	zf-C2H2	9	+
JAECYD010000135.1	11166926	11168846	zf-C2H2	9	-
JAECYD010000135.1	11169215	11171051	zf-C2H2	8	-
JAECYD010000135.1	13378518	13383540	zf-C2H2	6	-
JAECYD010000135.1	14330709	14331363	zf-C2H2	6	+
JAECYD010000135.1	14382010	14382757	zf-C2H2	6	+
JAECYD010000135.1	14825450	14826605	zf-C2H2	6	-
JAECYD010000135.1	15641424	15642417	zf-C2H2	8	+
JAECYD010000135.1	17115199	17115709	zf-C2H2	5	+
JAECYD010000135.1	17117006	17117912	zf-C2H2	8	-
JAECYD010000135.1	17179620	17180694	zf-C2H2	9	-
JAECYD010000135.1	17541757	17543993	zf-C2H2	9	+
JAECYD010000135.1	19521925	19523809	zf-C2H2	6	+
JAECYD010000135.1	21852677	21853568	zf-C2H2	6	-
JAECYD010000135.1	23410375	23413401	zf-C2H2	15	-
JAECYD010000135.1	26204247	26204868	zf-C2H2	6	-
JAECYD010000135.1	26246310	26247027	zf-C2H2	5	-
JAECYD010000135.1	27193421	27196556	zf-C2H2	6	+
JAECYD010000135.1	27433170	27434319	zf-C2H2	7	+
JAECYD010000135.1	28503179	28504784	zf-C2H2	5	+
JAECYD010000135.1	30135479	30137063	zf-C2H2	10	-
JAECYD010000135.1	30141351	30142116	zf-C2H2	9	-
JAECYD010000135.1	30143921	30145331	zf-C2H2	10	-
JAECYD010000135.1	30145678	30146710	zf-C2H2	7	-
JAECYD010000135.1	30155645	30156653	zf-C2H2	7	-
JAECYD010000135.1	30162510	30164547	zf-C2H2	7	-
JAECYD010000150.1	714072	715731	zf-C2H2	6	-
JAECYD010000150.1	719040	720807	zf-C2H2	7	-
JAECYD010000229.1	923036	927010	zf-C2H2	18	-
JAECYD010000229.1	1695733	1696780	zf-C2H2	9	+
JAECYD010000229.1	1918274	1920023	zf-C2H2	11	+
JAECYD010000229.1	4311185	4312226	zf-C2H2	6	-
JAECYD010000229.1	4313017	4314442	zf-C2H2	8	-
JAECYD010000229.1	4402075	4405204	zf-C2H2	5	-
JAECYD010000229.1	4416098	4417451	zf-C2H2	6	+
JAECYD010000229.1	4819638	4821009	zf-C2H2	6	+
JAECYD010000229.1	6331213	6333427	zf-C2H2	5	-
JAECYD010000229.1	6728488	6730826	zf-C2H2	16	+
JAECYD010000229.1	8095590	8096583	zf-C2H2	7	-
JAECYD010000229.1	9605434	9605887	zf-C2H2	5	-
JAECYD010000275.1	983458	985993	zf-C2H2	14	-
JAECYD010000275.1	4123339	4125453	zf-C2H2	17	-
JAECYD010000275.1	4127466	4131405	zf-C2H2	28	+
JAECYD010000275.1	5033376	5035662	zf-C2H2	10	-
```
