## Supplementary Data 2 for "Transposable elements drive the evolution of metazoan zinc finger genes": Drosophila_montana_znfs.bed

```
LUVX01000402.1	35908	36835	zf-C2H2	6	+
LUVX01000769.1	5745	6756	zf-C2H2	7	+
LUVX01000942.1	12185	12944	zf-C2H2	7	-
LUVX01000973.1	70616	72601	zf-C2H2	5	+
LUVX01001278.1	1	973	zf-C2H2	7	-
LUVX01001346.1	20493	21765	zf-C2H2	6	-
LUVX01001536.1	37559	38285	zf-C2H2	6	+
LUVX01001990.1	94394	95516	zf-C2H2	6	-
LUVX01002010.1	15506	16226	zf-C2H2	6	+
LUVX01002090.1	49261	51354	zf-C2H2	14	-
LUVX01002989.1	90877	94474	zf-C2H2	7	+
LUVX01002989.1	149941	152770	zf-C2H2	5	-
LUVX01003087.1	50049	50808	zf-C2H2	8	-
LUVX01003087.1	53910	54738	zf-C2H2	6	-
LUVX01003087.1	59522	60323	zf-C2H2	5	-
LUVX01003169.1	17187	18832	zf-C2H2	9	-
LUVX01003169.1	19523	21497	zf-C2H2	7	-
LUVX01003423.1	4009	4945	zf-C2H2	8	-
LUVX01003491.1	25182	26817	zf-C2H2	6	-
LUVX01003491.1	32225	34199	zf-C2H2	7	-
LUVX01003576.1	47433	49163	zf-C2H2	11	+
LUVX01003576.1	49571	50405	zf-C2H2	7	+
LUVX01004143.1	19504	19963	zf-C2H2	5	+
LUVX01004271.1	327735	328929	zf-C2H2	5	+
LUVX01004319.1	2008	3712	zf-C2H2	9	+
LUVX01004388.1	9776	10691	zf-C2H2	6	-
LUVX01004434.1	12005	13193	zf-C2H2	9	-
LUVX01004761.1	209058	210459	zf-C2H2	7	+
LUVX01004761.1	211877	212729	zf-C2H2	6	+
LUVX01004761.1	213942	214962	zf-C2H2	8	+
LUVX01004853.1	17173	17992	zf-C2H2	5	+
LUVX01005172.1	100794	101754	zf-C2H2	6	+
LUVX01005438.1	44	1342	zf-C2H2	7	-
LUVX01005438.1	3014	5471	zf-C2H2	15	-
LUVX01005438.1	7301	9866	zf-C2H2	16	-
LUVX01006240.1	16958	19466	zf-C2H2	7	+
LUVX01006481.1	12100	12718	zf-C2H2	6	+
LUVX01006892.1	5559	7014	zf-C2H2	5	+
LUVX01006921.1	94546	95583	zf-C2H2	8	-
LUVX01007324.1	16984	18133	zf-C2H2	7	+
LUVX01008342.1	17397	19987	zf-C2H2	10	-
LUVX01008490.1	940	2254	zf-C2H2	9	-
LUVX01008791.1	38058	38700	zf-C2H2	6	-
LUVX01009140.1	9377	11231	zf-C2H2	5	-
LUVX01009878.1	91502	92774	zf-C2H2	11	-
LUVX01010796.1	19485	20379	zf-C2H2	8	-
LUVX01012355.1	4406	6038	zf-C2H2	9	+
LUVX01013017.1	17908	18421	zf-C2H2	5	-
LUVX01013017.1	19752	21769	zf-C2H2	18	-
LUVX01013435.1	18295	19228	zf-C2H2	8	+
LUVX01014146.1	78366	79387	zf-C2H2	6	-
LUVX01015314.1	73245	75306	zf-C2H2	5	+
LUVX01015457.1	16505	17645	zf-C2H2	9	+
LUVX01015790.1	10848	13071	zf-C2H2	11	-
LUVX01015887.1	109486	111622	zf-C2H2	5	-
LUVX01016764.1	89936	91004	zf-C2H2	5	+
LUVX01016764.1	94247	95008	zf-C2H2	8	+
LUVX01016866.1	151707	152757	zf-C2H2	6	+
LUVX01016966.1	51021	52323	zf-C2H2	11	-
LUVX01017511.1	464	1337	zf-C2H2	5	+
LUVX01017956.1	94626	95948	zf-C2H2	8	-
LUVX01019128.1	185621	187550	zf-C2H2	9	+
LUVX01019324.1	82101	83379	zf-C2H2	11	+
LUVX01019717.1	131636	133037	zf-C2H2	6	+
LUVX01020175.1	7158	8667	zf-C2H2	7	-
LUVX01020592.1	38351	40048	zf-C2H2	13	+
LUVX01020690.1	80242	82492	zf-C2H2	13	-
LUVX01020690.1	83407	85498	zf-C2H2	12	+
LUVX01020690.1	86077	88447	zf-C2H2	13	+
LUVX01020758.1	2534	3701	zf-C2H2	5	+
LUVX01021081.1	6593	7850	zf-C2H2	8	-
LUVX01023623.1	49391	51551	zf-C2H2	11	+
LUVX01024618.1	71681	73214	zf-C2H2	8	-
LUVX01024619.1	12659	16637	zf-C2H2	19	-
LUVX01025998.1	42355	43339	zf-C2H2	5	-
LUVX01025998.1	54432	55671	zf-C2H2	6	+
LUVX01026977.1	28342	30694	zf-C2H2	7	-
LUVX01027672.1	40592	41792	zf-C2H2	7	-
LUVX01027672.1	42158	43157	zf-C2H2	8	-
LUVX01027672.1	44042	45578	zf-C2H2	9	-
LUVX01029138.1	38784	39429	zf-C2H2	5	-
LUVX01029541.1	89140	89881	zf-C2H2	6	+
LUVX01029541.1	96151	96847	zf-C2H2	7	-
LUVX01029542.1	128420	129737	zf-C2H2	10	-
LUVX01029542.1	132348	133335	zf-C2H2	7	+
LUVX01029542.1	136336	137584	zf-C2H2	8	+
LUVX01031201.1	20181	21189	zf-C2H2	7	-
LUVX01031507.1	135571	136663	zf-C2H2	6	-
LUVX01031705.1	149063	150917	zf-C2H2	8	+
LUVX01032198.1	49259	50355	zf-C2H2	6	-
LUVX01032708.1	7094	8045	zf-C2H2	5	-
LUVX01035295.1	12691	14335	zf-C2H2	9	-
LUVX01035295.1	16502	17276	zf-C2H2	8	-
LUVX01035295.1	19110	20640	zf-C2H2	10	-
LUVX01035295.1	21235	22411	zf-C2H2	7	-
LUVX01035295.1	31362	32172	zf-C2H2	7	-
LUVX01035295.1	37018	39007	zf-C2H2	7	-
LUVX01037512.1	75743	76590	zf-C2H2	8	+
LUVX01038933.1	47845	48751	zf-C2H2	6	-
LUVX01038933.1	49126	50185	zf-C2H2	8	-
LUVX01039131.1	51535	52225	zf-C2H2	6	+
LUVX01040413.1	35285	36257	zf-C2H2	6	-
LUVX01040914.1	48881	50345	zf-C2H2	6	-
LUVX01041511.1	88874	90236	zf-C2H2	7	-
LUVX01042603.1	54440	56280	zf-C2H2	11	-
LUVX01042906.1	102067	103303	zf-C2H2	10	-
LUVX01042906.1	106076	110025	zf-C2H2	29	+
LUVX01043918.1	6324	8413	zf-C2H2	11	-
LUVX01044812.1	59394	60933	zf-C2H2	9	-
LUVX01045318.1	35042	36131	zf-C2H2	8	+
LUVX01046542.1	46168	47632	zf-C2H2	5	-
LUVX01046542.1	93227	94886	zf-C2H2	7	+
LUVX01051724.1	44524	45822	zf-C2H2	8	-
LUVX01051724.1	47061	48228	zf-C2H2	5	-
LUVX01051724.1	57596	58019	zf-C2H2	5	+
LUVX01052223.1	32969	35904	zf-C2H2	15	-
LUVX01052223.1	37139	39545	zf-C2H2	13	-
LUVX01056883.1	43833	44337	zf-C2H2	5	+
LUVX01057180.1	661	1318	zf-C2H2	6	+
LUVX01057472.1	60233	60827	zf-C2H2	6	+
LUVX01058608.1	214826	215603	zf-C2H2	6	-
LUVX01058896.1	3379	5746	zf-C2H2	6	-
LUVX01058965.1	56012	58030	zf-C2H2	11	+
LUVX01058996.1	54877	55858	zf-C2H2	5	+
LUVX01058996.1	75827	78329	zf-C2H2	6	-
LUVX01059072.1	1141	2671	zf-C2H2	5	-
LUVX01059145.1	36524	37559	zf-C2H2	8	-
LUVX01059231.1	14849	15674	zf-C2H2	8	+
LUVX01059231.1	16544	17345	zf-C2H2	6	+
LUVX01059231.1	20987	21812	zf-C2H2	8	+
LUVX01059474.1	47349	48627	zf-C2H2	5	-
LUVX01059522.1	49932	50895	zf-C2H2	7	+
LUVX01059522.1	53113	54478	zf-C2H2	9	+
LUVX01059522.1	80533	82201	zf-C2H2	9	-
LUVX01059522.1	83315	84281	zf-C2H2	7	-
LUVX01059616.1	103150	103681	zf-C2H2	5	-
LUVX01059616.1	104973	105864	zf-C2H2	7	-
LUVX01059753.1	762	1995	zf-C2H2	6	-
LUVX01059951.1	10708	11584	zf-C2H2	6	+
LUVX01060132.1	27217	28498	zf-C2H2	9	+
LUVX01060463.1	20401	21481	zf-C2H2	9	+
LUVX01060490.1	152	1360	zf-C2H2	6	-
LUVX01060504.1	42436	43610	zf-C2H2	6	-
LUVX01060601.1	49680	51003	zf-C2H2	6	-
LUVX01060801.1	80315	81827	zf-C2H2	7	+
LUVX01060971.1	28979	30455	zf-C2H2	8	-
LUVX01061387.1	24560	26501	zf-C2H2	14	+
LUVX01061525.1	9197	10442	zf-C2H2	7	+
LUVX01061574.1	7178	7628	zf-C2H2	5	-
LUVX01062137.1	2640	5550	zf-C2H2	13	-
LUVX01062148.1	7966	9400	zf-C2H2	5	+
LUVX01062444.1	8145	9027	zf-C2H2	6	+
LUVX01062559.1	4291	5017	zf-C2H2	6	-
LUVX01062859.1	5389	6109	zf-C2H2	6	-
LUVX01063018.1	4564	5692	zf-C2H2	6	+
LUVX01063416.1	2425	4480	zf-C2H2	6	-
LUVX01063582.1	2847	4157	zf-C2H2	7	+
LUVX01063618.1	557	4620	zf-C2H2	8	+
```
