## Supplementary Data 2 for "Transposable elements drive the evolution of metazoan zinc finger genes": Drosophila_murphyi_znfs.bed

```
JAEIFX010000010.1	1578378	1579818	zf-C2H2	8	+
JAEIFX010000066.1	686634	688362	zf-C2H2	6	-
JAEIFX010000066.1	2095084	2097469	zf-C2H2	6	+
JAEIFX010000066.1	3213704	3215432	zf-C2H2	10	+
JAEIFX010000066.1	3215808	3217191	zf-C2H2	8	+
JAEIFX010000066.1	3998879	3999674	zf-C2H2	5	+
JAEIFX010000066.1	4004022	4005003	zf-C2H2	5	+
JAEIFX010000066.1	4007784	4008654	zf-C2H2	8	+
JAEIFX010000066.1	5090852	5091722	zf-C2H2	6	-
JAEIFX010000066.1	6469625	6470759	zf-C2H2	9	+
JAEIFX010000066.1	8017249	8018329	zf-C2H2	6	+
JAEIFX010000066.1	9378237	9380402	zf-C2H2	11	-
JAEIFX010000088.1	197893	199459	zf-C2H2	5	-
JAEIFX010000088.1	269446	275369	zf-C2H2	11	+
JAEIFX010000088.1	1278506	1278986	zf-C2H2	5	+
JAEIFX010000088.1	1286677	1287271	zf-C2H2	6	-
JAEIFX010000088.1	3990451	3991612	zf-C2H2	6	-
JAEIFX010000088.1	4460888	4462650	zf-C2H2	11	-
JAEIFX010000088.1	4733520	4734318	zf-C2H2	6	-
JAEIFX010000158.1	217202	217940	zf-C2H2	6	-
JAEIFX010000158.1	1196337	1197819	zf-C2H2	9	-
JAEIFX010000158.1	1989916	1991028	zf-C2H2	5	+
JAEIFX010000158.1	2121590	2125687	zf-C2H2	19	+
JAEIFX010000158.1	2315997	2317182	zf-C2H2	8	+
JAEIFX010000266.1	361771	364954	zf-C2H2	6	-
JAEIFX010000266.1	1886711	1888422	zf-C2H2	12	+
JAEIFX010000266.1	2656396	2659033	zf-C2H2	13	-
JAEIFX010000266.1	2660683	2663083	zf-C2H2	12	-
JAEIFX010000266.1	2663564	2666000	zf-C2H2	12	-
JAEIFX010000266.1	2666502	2668938	zf-C2H2	12	-
JAEIFX010000266.1	2669479	2671870	zf-C2H2	13	-
JAEIFX010000266.1	2676782	2679323	zf-C2H2	13	-
JAEIFX010000266.1	2679801	2682120	zf-C2H2	12	+
JAEIFX010000266.1	2941092	2941923	zf-C2H2	8	-
JAEIFX010000266.1	2945286	2946151	zf-C2H2	10	-
JAEIFX010000266.1	3806400	3807851	zf-C2H2	5	+
JAEIFX010000266.1	3888866	3891026	zf-C2H2	7	-
JAEIFX010000266.1	4088255	4090562	zf-C2H2	5	-
JAEIFX010000266.1	5967398	5969381	zf-C2H2	11	-
JAEIFX010000266.1	6091638	6093243	zf-C2H2	6	-
JAEIFX010000266.1	7405125	7407567	zf-C2H2	7	+
JAEIFX010000266.1	8181153	8183106	zf-C2H2	6	-
JAEIFX010000266.1	9503317	9504187	zf-C2H2	5	-
JAEIFX010000266.1	10900086	10901988	zf-C2H2	5	-
JAEIFX010000266.1	10933660	10935277	zf-C2H2	5	+
JAEIFX010000874.1	44282	45251	zf-C2H2	8	+
JAEIFX010000874.1	46099	46627	zf-C2H2	5	-
JAEIFX010000874.1	4432440	4437804	zf-C2H2	6	+
JAEIFX010000874.1	4749743	4750922	zf-C2H2	9	+
JAEIFX010000874.1	5480206	5485237	zf-C2H2	13	+
JAEIFX010000874.1	6720437	6720827	zf-C2H2	5	-
JAEIFX010000874.1	8354065	8356288	zf-C2H2	7	-
JAEIFX010000874.1	8812505	8815481	zf-C2H2	6	-
JAEIFX010000874.1	10973852	10977242	zf-C2H2	14	+
JAEIFX010000874.1	11205600	11206737	zf-C2H2	7	+
JAEIFX010000874.1	12250307	12251984	zf-C2H2	10	-
JAEIFX010000874.1	12255123	12255945	zf-C2H2	8	-
JAEIFX010000874.1	12257806	12259324	zf-C2H2	11	-
JAEIFX010000874.1	12259737	12260667	zf-C2H2	6	-
JAEIFX010000874.1	12270699	12271626	zf-C2H2	7	-
JAEIFX010000874.1	12279578	12281696	zf-C2H2	8	-
JAEIFX010000874.1	12378544	12379351	zf-C2H2	6	+
JAEIFX010001071.1	904028	905741	zf-C2H2	7	+
JAEIFX010001071.1	912875	914366	zf-C2H2	7	+
JAEIFX010001088.1	678914	679592	zf-C2H2	6	-
JAEIFX010001137.1	2183315	2184611	zf-C2H2	6	+
JAEIFX010001137.1	2187002	2187968	zf-C2H2	5	-
JAEIFX010001229.1	909500	911355	zf-C2H2	11	-
JAEIFX010001229.1	1586543	1589192	zf-C2H2	7	+
JAEIFX010001229.1	4173693	4175073	zf-C2H2	9	-
JAEIFX010001229.1	4177222	4178347	zf-C2H2	7	+
JAEIFX010001229.1	4180778	4182098	zf-C2H2	8	+
JAEIFX010001229.1	4971244	4973212	zf-C2H2	14	+
JAEIFX010001229.1	5248393	5249863	zf-C2H2	6	+
JAEIFX010001229.1	6135846	6137031	zf-C2H2	6	+
JAEIFX010001229.1	6316843	6317377	zf-C2H2	5	-
JAEIFX010001229.1	6318609	6319515	zf-C2H2	7	-
JAEIFX010001229.1	6597010	6599476	zf-C2H2	18	+
JAEIFX010001229.1	7100867	7104731	zf-C2H2	28	-
JAEIFX010001229.1	7106821	7107700	zf-C2H2	5	+
JAEIFX010001229.1	7108035	7109229	zf-C2H2	11	+
JAEIFX010001230.1	856609	857528	zf-C2H2	8	-
JAEIFX010001231.1	376373	377336	zf-C2H2	7	+
JAEIFX010001231.1	378753	379614	zf-C2H2	6	+
JAEIFX010001231.1	380768	381827	zf-C2H2	7	+
JAEIFX010001231.1	595457	595913	zf-C2H2	5	+
JAEIFX010001231.1	2308343	2309807	zf-C2H2	6	+
JAEIFX010001231.1	2559867	2561304	zf-C2H2	5	+
JAEIFX010001231.1	3303343	3304114	zf-C2H2	6	+
JAEIFX010001231.1	4011500	4012574	zf-C2H2	7	+
JAEIFX010001231.1	5596503	5597901	zf-C2H2	5	-
JAEIFX010001232.1	749484	750750	zf-C2H2	7	+
JAEIFX010001232.1	872924	874366	zf-C2H2	10	-
JAEIFX010001232.1	875038	876403	zf-C2H2	8	-
JAEIFX010001232.1	982256	985523	zf-C2H2	5	-
JAEIFX010001232.1	996425	997796	zf-C2H2	6	+
JAEIFX010001232.1	1914812	1915217	zf-C2H2	6	-
JAEIFX010001232.1	1915736	1916228	zf-C2H2	5	-
JAEIFX010001232.1	6708452	6710331	zf-C2H2	8	-
JAEIFX010001232.1	6738943	6739879	zf-C2H2	6	+
JAEIFX010001232.1	7539821	7540934	zf-C2H2	9	-
JAEIFX010001232.1	7626186	7627470	zf-C2H2	8	-
JAEIFX010001232.1	8110536	8112828	zf-C2H2	5	+
JAEIFX010001232.1	10530711	10531710	zf-C2H2	7	+
JAEIFX010001232.1	13398440	13400813	zf-C2H2	5	-
JAEIFX010001232.1	13920684	13921620	zf-C2H2	5	+
JAEIFX010001232.1	13923782	13924571	zf-C2H2	8	+
JAEIFX010001243.1	3989022	3989967	zf-C2H2	8	+
JAEIFX010001243.1	4749176	4751177	zf-C2H2	9	+
JAEIFX010001243.1	5227122	5229198	zf-C2H2	7	-
JAEIFX010001243.1	6095576	6096497	zf-C2H2	8	+
JAEIFX010001243.1	6517320	6518757	zf-C2H2	7	-
JAEIFX010001243.1	6664864	6665650	zf-C2H2	7	-
JAEIFX010001243.1	7075374	7077288	zf-C2H2	10	+
JAEIFX010001243.1	7198502	7199333	zf-C2H2	8	+
JAEIFX010001243.1	8605827	8606913	zf-C2H2	8	-
JAEIFX010001243.1	12062636	12064115	zf-C2H2	6	+
JAEIFX010001243.1	13076048	13078847	zf-C2H2	5	-
JAEIFX010001243.1	13358835	13360104	zf-C2H2	11	+
JAEIFX010001243.1	13495726	13498141	zf-C2H2	10	-
JAEIFX010001243.1	15240287	15242471	zf-C2H2	6	-
JAEIFX010001243.1	16158031	16159249	zf-C2H2	6	-
JAEIFX010001243.1	19231403	19235921	zf-C2H2	8	+
JAEIFX010001243.1	19304279	19307552	zf-C2H2	5	-
JAEIFX010001243.1	20510949	20512617	zf-C2H2	11	-
JAEIFX010001243.1	20690816	20691674	zf-C2H2	9	-
JAEIFX010001243.1	22007605	22008853	zf-C2H2	7	+
JAEIFX010001243.1	22369646	22370840	zf-C2H2	5	-
JAEIFX010001243.1	22865434	22866442	zf-C2H2	7	-
JAEIFX010001243.1	23652675	23654334	zf-C2H2	5	+
JAEIFX010001243.1	23745874	23747485	zf-C2H2	7	-
JAEIFX010001243.1	23799582	23801235	zf-C2H2	5	-
JAEIFX010001243.1	24584748	24585549	zf-C2H2	9	-
JAEIFX010001243.1	24588601	24590002	zf-C2H2	6	-
JAEIFX010001243.1	24949267	24950494	zf-C2H2	8	+
JAEIFX010001247.1	2673777	2674830	zf-C2H2	7	+
JAEIFX010001247.1	3131850	3133128	zf-C2H2	7	-
JAEIFX010001247.1	3363809	3366646	zf-C2H2	9	-
JAEIFX010001247.1	7446682	7447366	zf-C2H2	6	-
JAEIFX010001247.1	8689631	8690135	zf-C2H2	5	+
JAEIFX010001249.1	311789	312734	zf-C2H2	5	+
JAEIFX010001249.1	931983	936084	zf-C2H2	10	-
JAEIFX010001249.1	2201132	2203526	zf-C2H2	7	+
JAEIFX010001255.1	1217038	1218346	zf-C2H2	6	-
JAEIFX010001255.1	1516396	1517422	zf-C2H2	8	+
JAEIFX010001255.1	1881457	1883170	zf-C2H2	5	+
JAEIFX010001255.1	2735803	2737672	zf-C2H2	6	+
JAEIFX010001255.1	3900904	3901405	zf-C2H2	5	-
JAEIFX010001255.1	5165509	5166586	zf-C2H2	8	+
JAEIFX010001255.1	9260399	9261266	zf-C2H2	6	+
JAEIFX010001255.1	11244369	11245692	zf-C2H2	9	+
JAEIFX010001255.1	12124178	12125917	zf-C2H2	10	+
JAEIFX010001255.1	12175080	12177525	zf-C2H2	9	+
JAEIFX010001255.1	12858492	12859062	zf-C2H2	6	+
```
