## Supplementary Data 2 for "Transposable elements drive the evolution of metazoan zinc finger genes": Drosophila_nannoptera_znfs.bed

```
JABVZY010000001.1	135257	135935	zf-C2H2	5	-
JABVZY010000001.1	2356551	2359050	zf-C2H2	5	-
JABVZY010000001.1	2382057	2383605	zf-C2H2	5	+
JABVZY010000001.1	2877229	2878767	zf-C2H2	5	-
JABVZY010000001.1	4933325	4937873	zf-C2H2	8	-
JABVZY010000001.1	6782257	6784906	zf-C2H2	13	-
JABVZY010000001.1	6786209	6788627	zf-C2H2	13	-
JABVZY010000001.1	6789041	6791408	zf-C2H2	13	-
JABVZY010000001.1	6791815	6794206	zf-C2H2	13	-
JABVZY010000001.1	6794468	6796745	zf-C2H2	13	-
JABVZY010000001.1	6797342	6799859	zf-C2H2	12	-
JABVZY010000001.1	6800161	6802456	zf-C2H2	12	+
JABVZY010000001.1	7054190	7054985	zf-C2H2	8	-
JABVZY010000001.1	7058352	7059243	zf-C2H2	9	-
JABVZY010000001.1	7060015	7060828	zf-C2H2	8	-
JABVZY010000001.1	7768621	7771294	zf-C2H2	5	+
JABVZY010000001.1	8731051	8733406	zf-C2H2	7	-
JABVZY010000001.1	8844602	8845448	zf-C2H2	7	-
JABVZY010000001.1	9852815	9853517	zf-C2H2	6	-
JABVZY010000001.1	11065744	11067112	zf-C2H2	5	+
JABVZY010000001.1	11189591	11191580	zf-C2H2	11	+
JABVZY010000001.1	12490940	12493022	zf-C2H2	7	+
JABVZY010000001.1	13661066	13662812	zf-C2H2	12	+
JABVZY010000001.1	17918938	17921773	zf-C2H2	9	+
JABVZY010000001.1	18498544	18499588	zf-C2H2	7	-
JABVZY010000001.1	18758814	18759714	zf-C2H2	6	+
JABVZY010000001.1	21300640	21302804	zf-C2H2	8	+
JABVZY010000002.1	402044	408177	zf-C2H2	7	-
JABVZY010000002.1	463007	464468	zf-C2H2	5	+
JABVZY010000002.1	1864717	1866085	zf-C2H2	5	+
JABVZY010000002.1	3311553	3312705	zf-C2H2	6	-
JABVZY010000002.1	3750559	3752371	zf-C2H2	11	-
JABVZY010000002.1	4006356	4007175	zf-C2H2	5	-
JABVZY010000002.1	5735779	5736397	zf-C2H2	6	-
JABVZY010000002.1	6450142	6452819	zf-C2H2	7	+
JABVZY010000002.1	7110715	7111432	zf-C2H2	6	+
JABVZY010000002.1	8565970	8566411	zf-C2H2	5	-
JABVZY010000002.1	8740385	8741429	zf-C2H2	8	-
JABVZY010000002.1	8742646	8743492	zf-C2H2	6	-
JABVZY010000002.1	8744908	8745877	zf-C2H2	7	-
JABVZY010000002.1	9465857	9467946	zf-C2H2	11	-
JABVZY010000002.1	10470217	10470928	zf-C2H2	7	+
JABVZY010000002.1	10477067	10477748	zf-C2H2	6	-
JABVZY010000002.1	11364315	11365109	zf-C2H2	7	-
JABVZY010000002.1	12713391	12714469	zf-C2H2	9	-
JABVZY010000002.1	14548483	14550673	zf-C2H2	5	+
JABVZY010000002.1	15502004	15505430	zf-C2H2	18	+
JABVZY010000002.1	16174471	16175461	zf-C2H2	6	+
JABVZY010000002.1	16178581	16179316	zf-C2H2	8	+
JABVZY010000002.1	17259325	17260657	zf-C2H2	7	-
JABVZY010000002.1	17756780	17758022	zf-C2H2	5	-
JABVZY010000002.1	18889696	18891418	zf-C2H2	5	+
JABVZY010000002.1	19762029	19763664	zf-C2H2	5	+
JABVZY010000002.1	21454564	21455641	zf-C2H2	7	+
JABVZY010000003.1	912264	913511	zf-C2H2	11	-
JABVZY010000003.1	2543985	2549031	zf-C2H2	14	+
JABVZY010000051.1	865263	866796	zf-C2H2	9	+
JABVZY010000083.1	171204	172686	zf-C2H2	6	+
JABVZY010000083.1	175509	176319	zf-C2H2	9	+
JABVZY010000083.1	241390	242671	zf-C2H2	10	-
JABVZY010000139.1	247911	249720	zf-C2H2	6	+
JABVZY010000139.1	955494	958059	zf-C2H2	7	-
JABVZY010000166.1	388582	390502	zf-C2H2	6	-
JABVZY010000166.1	898322	899986	zf-C2H2	7	-
JABVZY010000188.1	230567	232361	zf-C2H2	7	+
JABVZY010000188.1	234585	236064	zf-C2H2	6	+
JABVZY010000211.1	8679	9702	zf-C2H2	7	+
JABVZY010000267.1	1010660	1011101	zf-C2H2	5	-
JABVZY010000267.1	3768710	3769412	zf-C2H2	6	-
JABVZY010000267.1	4752646	4755209	zf-C2H2	13	+
JABVZY010000267.1	5634300	5635299	zf-C2H2	7	-
JABVZY010000267.1	6782800	6784288	zf-C2H2	8	-
JABVZY010000267.1	6784942	6786334	zf-C2H2	8	-
JABVZY010000267.1	6786897	6788443	zf-C2H2	6	-
JABVZY010000267.1	8634487	8637001	zf-C2H2	6	-
JABVZY010000267.1	10511238	10512492	zf-C2H2	8	-
JABVZY010000267.1	10514702	10515713	zf-C2H2	7	-
JABVZY010000267.1	10517941	10519282	zf-C2H2	9	+
JABVZY010000278.1	766078	766900	zf-C2H2	5	+
JABVZY010000278.1	767529	768814	zf-C2H2	7	-
JABVZY010000278.1	775143	776032	zf-C2H2	8	+
JABVZY010000278.1	1305071	1306479	zf-C2H2	7	-
JABVZY010000278.1	1660713	1662015	zf-C2H2	6	-
JABVZY010000278.1	3290982	3293970	zf-C2H2	5	-
JABVZY010000278.1	3600196	3602267	zf-C2H2	14	+
JABVZY010000278.1	4622075	4623485	zf-C2H2	13	+
JABVZY010000278.1	4848319	4849837	zf-C2H2	6	+
JABVZY010000278.1	5560195	5561563	zf-C2H2	8	-
JABVZY010000278.1	5714028	5716167	zf-C2H2	10	-
JABVZY010000278.1	7733372	7734254	zf-C2H2	7	+
JABVZY010000278.1	8106551	8108728	zf-C2H2	9	-
JABVZY010000278.1	8236653	8237391	zf-C2H2	7	-
JABVZY010000278.1	10023495	10026285	zf-C2H2	5	+
JABVZY010000278.1	10067832	10071972	zf-C2H2	7	-
JABVZY010000290.1	519775	523024	zf-C2H2	6	+
JABVZY010000290.1	708288	709410	zf-C2H2	7	+
JABVZY010000290.1	2851892	2852991	zf-C2H2	9	-
JABVZY010000290.1	3207453	3208475	zf-C2H2	8	+
JABVZY010000290.1	3251631	3252297	zf-C2H2	7	-
JABVZY010000290.1	6317651	6318365	zf-C2H2	6	+
JABVZY010000307.1	792892	795340	zf-C2H2	19	-
JABVZY010000307.1	1037809	1038565	zf-C2H2	7	+
JABVZY010000307.1	1263026	1264217	zf-C2H2	6	-
JABVZY010000307.1	1861852	1863657	zf-C2H2	11	-
JABVZY010000307.1	2062583	2063588	zf-C2H2	8	-
JABVZY010000307.1	2731627	2735566	zf-C2H2	19	+
JABVZY010000307.1	4083045	4085095	zf-C2H2	16	-
JABVZY010000307.1	4087143	4091064	zf-C2H2	28	+
JABVZY010000307.1	4092118	4092853	zf-C2H2	6	+
JABVZY010000307.1	4932440	4934245	zf-C2H2	10	-
JABVZY010000307.1	7425900	7427169	zf-C2H2	6	+
JABVZY010000307.1	7499352	7500480	zf-C2H2	9	+
JABVZY010000326.1	2187494	2188697	zf-C2H2	6	-
JABVZY010000326.1	3688487	3690815	zf-C2H2	14	-
JABVZY010000326.1	4150546	4151482	zf-C2H2	8	-
JABVZY010000326.1	5773836	5775138	zf-C2H2	8	+
JABVZY010000326.1	6865302	6868848	zf-C2H2	8	-
JABVZY010000326.1	7680666	7683423	zf-C2H2	7	-
JABVZY010000350.1	226846	228676	zf-C2H2	9	-
JABVZY010000350.1	2015749	2017593	zf-C2H2	8	+
JABVZY010000350.1	2171076	2173404	zf-C2H2	10	-
JABVZY010000350.1	3636969	3638547	zf-C2H2	5	+
JABVZY010000350.1	3718728	3720390	zf-C2H2	7	-
JABVZY010000350.1	3763386	3764640	zf-C2H2	5	-
JABVZY010000350.1	5142063	5144296	zf-C2H2	5	-
JABVZY010000376.1	243231	249713	zf-C2H2	24	+
JABVZY010000376.1	1044339	1045176	zf-C2H2	6	+
JABVZY010000376.1	1398005	1399310	zf-C2H2	9	-
JABVZY010000376.1	2771024	2772380	zf-C2H2	11	-
JABVZY010000376.1	4657927	4659040	zf-C2H2	6	+
JABVZY010000376.1	5477653	5480140	zf-C2H2	9	-
JABVZY010000376.1	5689311	5690838	zf-C2H2	10	+
JABVZY010000376.1	5752942	5755113	zf-C2H2	6	+
JABVZY010000402.1	740778	742374	zf-C2H2	9	-
JABVZY010000402.1	744536	745316	zf-C2H2	8	-
JABVZY010000402.1	747049	748528	zf-C2H2	10	-
JABVZY010000402.1	748892	749843	zf-C2H2	8	-
JABVZY010000402.1	758703	759474	zf-C2H2	7	-
JABVZY010000402.1	764109	765978	zf-C2H2	7	-
JABVZY010000402.1	1284729	1286637	zf-C2H2	6	-
JABVZY010000402.1	1347892	1350884	zf-C2H2	15	-
JABVZY010000402.1	3760801	3762070	zf-C2H2	7	+
JABVZY010000402.1	3762845	3763778	zf-C2H2	8	-
JABVZY010000402.1	3815070	3816189	zf-C2H2	9	-
JABVZY010000428.1	17713	18673	zf-C2H2	5	-
JABVZY010000428.1	31360	32074	zf-C2H2	5	+
JABVZY010000428.1	56726	58309	zf-C2H2	6	-
```
