## Supplementary Data 2 for "Transposable elements drive the evolution of metazoan zinc finger genes": Drosophila_nasuta_znfs.bed

```
BJEH01000001.1	842863	844333	zf-C2H2	6	-
BJEH01000001.1	2249431	2251048	zf-C2H2	5	+
BJEH01000001.1	2357638	2359447	zf-C2H2	7	-
BJEH01000001.1	2417176	2418931	zf-C2H2	5	-
BJEH01000001.1	4507291	4508506	zf-C2H2	10	-
BJEH01000001.1	6775028	6777547	zf-C2H2	8	-
BJEH01000001.1	6951167	6952779	zf-C2H2	6	+
BJEH01000001.1	8177405	8178578	zf-C2H2	5	+
BJEH01000001.1	8469941	8471954	zf-C2H2	6	+
BJEH01000001.1	9432577	9434134	zf-C2H2	8	-
BJEH01000001.1	9932504	9933479	zf-C2H2	8	-
BJEH01000001.1	10891564	10892809	zf-C2H2	8	-
BJEH01000001.1	13650222	13652493	zf-C2H2	10	+
BJEH01000001.1	13980746	13982690	zf-C2H2	9	+
BJEH01000001.1	15106429	15107701	zf-C2H2	6	-
BJEH01000001.1	15680336	15682937	zf-C2H2	10	+
BJEH01000001.1	16198286	16199354	zf-C2H2	6	-
BJEH01000001.1	17157110	17158202	zf-C2H2	10	-
BJEH01000001.1	17162360	17163821	zf-C2H2	7	-
BJEH01000001.1	21514107	21515415	zf-C2H2	8	-
BJEH01000001.1	21699245	21700757	zf-C2H2	8	-
BJEH01000002.1	929435	930281	zf-C2H2	7	-
BJEH01000002.1	2348017	2352553	zf-C2H2	8	+
BJEH01000002.1	2430714	2433666	zf-C2H2	5	-
BJEH01000002.1	2696781	2697549	zf-C2H2	7	+
BJEH01000002.1	3001333	3001921	zf-C2H2	7	-
BJEH01000003.1	248283	248742	zf-C2H2	5	+
BJEH01000003.1	249119	249548	zf-C2H2	5	-
BJEH01000003.1	253977	254406	zf-C2H2	5	-
BJEH01000003.1	258025	258484	zf-C2H2	5	+
BJEH01000003.1	258871	259300	zf-C2H2	5	-
BJEH01000003.1	263157	263616	zf-C2H2	5	+
BJEH01000003.1	1906076	1907228	zf-C2H2	6	-
BJEH01000003.1	2071744	2074758	zf-C2H2	20	+
BJEH01000003.1	2425681	2427124	zf-C2H2	10	+
BJEH01000004.1	1484438	1485632	zf-C2H2	7	-
BJEH01000005.1	181977	183237	zf-C2H2	5	-
BJEH01000123.1	1026843	1027515	zf-C2H2	6	+
BJEH01000123.1	1526598	1528683	zf-C2H2	11	+
BJEH01000123.1	3160734	3165141	zf-C2H2	10	+
BJEH01000123.1	6152523	6155616	zf-C2H2	7	+
BJEH01000123.1	6713891	6715982	zf-C2H2	12	-
BJEH01000123.1	6716423	6719009	zf-C2H2	13	+
BJEH01000123.1	6720443	6722798	zf-C2H2	13	+
BJEH01000123.1	6723458	6725777	zf-C2H2	13	+
BJEH01000123.1	6726024	6728226	zf-C2H2	13	+
BJEH01000123.1	6728565	6730764	zf-C2H2	13	+
BJEH01000123.1	6731756	6734363	zf-C2H2	13	+
BJEH01000123.1	6735409	6738073	zf-C2H2	13	+
BJEH01000123.1	7434005	7436456	zf-C2H2	7	+
BJEH01000123.1	7822033	7823071	zf-C2H2	5	-
BJEH01000123.1	7823471	7824491	zf-C2H2	6	-
BJEH01000123.1	7825362	7826952	zf-C2H2	8	-
BJEH01000123.1	8682673	8683501	zf-C2H2	8	-
BJEH01000123.1	8687759	8688626	zf-C2H2	9	-
BJEH01000123.1	8689601	8690420	zf-C2H2	8	-
BJEH01000123.1	9598349	9601016	zf-C2H2	5	+
BJEH01000123.1	11132478	11134392	zf-C2H2	6	-
BJEH01000123.1	11638842	11639418	zf-C2H2	5	-
BJEH01000123.1	13165310	13166771	zf-C2H2	5	-
BJEH01000123.1	13197671	13199399	zf-C2H2	5	+
BJEH01000124.1	665987	667646	zf-C2H2	5	+
BJEH01000124.1	1825256	1827338	zf-C2H2	5	+
BJEH01000124.1	3342617	3343388	zf-C2H2	6	+
BJEH01000252.1	264986	270182	zf-C2H2	7	-
BJEH01000252.1	2880930	2881635	zf-C2H2	5	-
BJEH01000252.1	5459558	5461184	zf-C2H2	8	-
BJEH01000252.1	5463790	5464549	zf-C2H2	8	-
BJEH01000252.1	5466424	5467831	zf-C2H2	10	-
BJEH01000252.1	5468287	5469190	zf-C2H2	7	-
BJEH01000252.1	5478785	5479556	zf-C2H2	7	-
BJEH01000252.1	5484992	5487092	zf-C2H2	8	-
BJEH01000252.1	7840314	7841319	zf-C2H2	8	-
BJEH01000252.1	10147859	10148942	zf-C2H2	6	-
BJEH01000252.1	10149438	10151424	zf-C2H2	8	-
BJEH01000252.1	11584621	11585374	zf-C2H2	6	+
BJEH01000252.1	12034221	12035532	zf-C2H2	6	-
BJEH01000252.1	13034407	13035037	zf-C2H2	5	+
BJEH01000252.1	14030644	14032414	zf-C2H2	5	+
BJEH01000252.1	14991598	14992066	zf-C2H2	5	+
BJEH01000252.1	15046637	15047309	zf-C2H2	6	-
BJEH01000252.1	15623503	15624364	zf-C2H2	6	-
BJEH01000252.1	16690304	16691696	zf-C2H2	8	-
BJEH01000252.1	17854674	17855349	zf-C2H2	6	-
BJEH01000252.1	17855973	17856655	zf-C2H2	6	-
BJEH01000252.1	19345851	19347639	zf-C2H2	6	+
BJEH01000252.1	21699788	21702757	zf-C2H2	17	+
BJEH01000252.1	25371102	25374183	zf-C2H2	6	+
BJEH01000253.1	772811	774554	zf-C2H2	13	+
BJEH01000253.1	1088702	1089677	zf-C2H2	5	+
BJEH01000253.1	1422875	1425994	zf-C2H2	9	+
BJEH01000253.1	1677053	1678298	zf-C2H2	7	+
BJEH01000253.1	2179816	2180776	zf-C2H2	7	-
BJEH01000255.1	1414347	1415088	zf-C2H2	7	+
BJEH01000255.1	1621761	1623213	zf-C2H2	7	+
BJEH01000367.1	169942	171744	zf-C2H2	11	+
BJEH01000367.1	885551	886673	zf-C2H2	6	+
BJEH01000367.1	1074627	1075164	zf-C2H2	5	-
BJEH01000367.1	1076268	1077207	zf-C2H2	7	-
BJEH01000367.1	1869026	1869869	zf-C2H2	6	+
BJEH01000367.1	3058905	3062794	zf-C2H2	28	-
BJEH01000367.1	3065350	3067430	zf-C2H2	16	+
BJEH01000367.1	4167918	4170396	zf-C2H2	6	+
BJEH01000367.1	6204599	6205643	zf-C2H2	9	-
BJEH01000367.1	7107731	7108646	zf-C2H2	8	-
BJEH01000367.1	7116358	7117090	zf-C2H2	5	+
BJEH01000367.1	7118674	7120008	zf-C2H2	6	+
BJEH01000367.1	8486053	8487171	zf-C2H2	7	+
BJEH01000367.1	10183344	10185464	zf-C2H2	14	+
BJEH01000367.1	10454157	10455711	zf-C2H2	6	+
BJEH01000367.1	14512851	14514351	zf-C2H2	11	-
BJEH01000367.1	18217430	18219635	zf-C2H2	5	-
BJEH01000367.1	18754690	18755965	zf-C2H2	8	+
BJEH01000367.1	19813853	19815149	zf-C2H2	6	-
BJEH01000367.1	20833309	20834356	zf-C2H2	6	-
BJEH01000367.1	20835322	20836591	zf-C2H2	8	-
BJEH01000367.1	20837165	20838636	zf-C2H2	7	-
BJEH01000367.1	20932179	20935311	zf-C2H2	5	-
BJEH01000367.1	20946294	20947677	zf-C2H2	6	+
BJEH01000367.1	21785403	21787473	zf-C2H2	14	-
BJEH01000367.1	22174782	22177350	zf-C2H2	7	+
BJEH01000367.1	23946494	23948629	zf-C2H2	9	-
BJEH01000367.1	24543668	24544997	zf-C2H2	8	-
BJEH01000367.1	24547918	24548899	zf-C2H2	6	-
BJEH01000367.1	24552406	24553906	zf-C2H2	9	+
BJEH01000367.1	25415083	25415854	zf-C2H2	6	-
BJEH01000368.1	297400	299095	zf-C2H2	10	+
BJEH01000368.1	305722	306226	zf-C2H2	6	-
BJEH01000368.1	482437	483469	zf-C2H2	5	-
BJEH01000368.1	976547	979709	zf-C2H2	19	+
BJEH01000368.1	1753365	1754172	zf-C2H2	6	+
BJEH01000368.1	1758358	1759366	zf-C2H2	6	+
BJEH01000368.1	1762008	1762749	zf-C2H2	8	+
BJEH01000368.1	2386548	2387472	zf-C2H2	5	-
BJEH01000368.1	2387791	2388934	zf-C2H2	6	-
BJEH01000368.1	2888494	2889112	zf-C2H2	5	-
BJEH01000368.1	4373574	4374619	zf-C2H2	9	-
BJEH01000368.1	6006032	6007544	zf-C2H2	6	-
BJEH01000368.1	6104582	6107720	zf-C2H2	6	+
BJEH01000370.1	413848	417889	zf-C2H2	20	+
BJEH01000370.1	1726858	1728661	zf-C2H2	10	+
BJEH01000371.1	77255	78761	zf-C2H2	6	-
BJEH01000371.1	82391	84077	zf-C2H2	6	-
BJEH01000481.1	486239	487289	zf-C2H2	7	+
BJEH01000481.1	2223354	2224410	zf-C2H2	8	-
BJEH01000481.1	2228565	2229759	zf-C2H2	10	-
BJEH01000481.1	7567663	7568989	zf-C2H2	5	+
BJEH01000481.1	8055650	8056094	zf-C2H2	5	-
BJEH01000481.1	9649379	9650171	zf-C2H2	6	-
BJEH01000481.1	10215537	10216790	zf-C2H2	10	-
BJEH01000481.1	14600567	14601635	zf-C2H2	7	-
BJEH01000481.1	14602960	14603824	zf-C2H2	6	-
BJEH01000481.1	14605149	14606118	zf-C2H2	7	-
BJEH01000481.1	16006830	16007982	zf-C2H2	6	-
BJEH01000482.1	800018	804920	zf-C2H2	13	+
BJEH01000482.1	997554	1000167	zf-C2H2	9	-
BJEH01000482.1	1346688	1348101	zf-C2H2	10	+
BJEH01000482.1	1433394	1434429	zf-C2H2	5	+
BJEH01000482.1	3363728	3364814	zf-C2H2	8	+
BJEH01000482.1	3421639	3422647	zf-C2H2	8	+
BJEH01000482.1	3423512	3423950	zf-C2H2	5	-
BJEH01000483.1	1554091	1556467	zf-C2H2	5	+
BJEH01000483.1	1788368	1790642	zf-C2H2	7	+
BJEH01000484.1	721981	723271	zf-C2H2	5	-
```
