## Supplementary Data 2 for "Transposable elements drive the evolution of metazoan zinc finger genes": Drosophila_navojoa_znfs.bed

```
LSRL02000001.1	904959	906495	zf-C2H2	5	-
LSRL02000001.1	932412	934149	zf-C2H2	5	+
LSRL02000001.1	2338037	2338868	zf-C2H2	5	+
LSRL02000002.1	1146124	1150246	zf-C2H2	10	-
LSRL02000002.1	2627359	2629384	zf-C2H2	11	-
LSRL02000003.1	75996	78225	zf-C2H2	12	-
LSRL02000003.1	78540	81042	zf-C2H2	12	+
LSRL02000003.1	81537	83979	zf-C2H2	13	+
LSRL02000003.1	84296	86690	zf-C2H2	13	+
LSRL02000003.1	87060	89460	zf-C2H2	13	+
LSRL02000003.1	89919	92325	zf-C2H2	13	+
LSRL02000003.1	93522	96213	zf-C2H2	12	+
LSRL02000003.1	1915537	1917787	zf-C2H2	7	+
LSRL02000003.1	1991003	1992851	zf-C2H2	9	+
LSRL02000006.1	575983	578791	zf-C2H2	6	+
LSRL02000008.1	715963	718168	zf-C2H2	11	-
LSRL02000009.1	636597	637629	zf-C2H2	7	+
LSRL02000011.1	1090097	1091150	zf-C2H2	9	-
LSRL02000012.1	428848	432082	zf-C2H2	19	+
LSRL02000013.1	778498	779848	zf-C2H2	5	+
LSRL02000014.1	990968	991538	zf-C2H2	6	+
LSRL02000014.1	998472	998922	zf-C2H2	5	-
LSRL02000016.1	70679	71375	zf-C2H2	6	-
LSRL02000018.1	255586	256950	zf-C2H2	6	-
LSRL02000018.1	647351	649094	zf-C2H2	6	-
LSRL02000018.1	748266	749808	zf-C2H2	6	+
LSRL02000018.1	750316	751726	zf-C2H2	8	+
LSRL02000018.1	752520	753561	zf-C2H2	5	+
LSRL02000019.1	499691	501308	zf-C2H2	7	-
LSRL02000020.1	176040	177294	zf-C2H2	5	+
LSRL02000020.1	227821	229489	zf-C2H2	7	+
LSRL02000020.1	325067	326690	zf-C2H2	5	-
LSRL02000021.1	89566	92490	zf-C2H2	9	-
LSRL02000022.1	291710	292617	zf-C2H2	7	-
LSRL02000022.1	301265	302531	zf-C2H2	7	+
LSRL02000022.1	304830	305796	zf-C2H2	6	-
LSRL02000022.1	807468	809142	zf-C2H2	9	-
LSRL02000022.1	1002970	1003675	zf-C2H2	6	-
LSRL02000024.1	644379	646710	zf-C2H2	5	+
LSRL02000025.1	70186	72721	zf-C2H2	14	+
LSRL02000026.1	517191	518820	zf-C2H2	5	-
LSRL02000027.1	377014	378952	zf-C2H2	14	+
LSRL02000027.1	701570	703175	zf-C2H2	6	+
LSRL02000028.1	482286	483843	zf-C2H2	5	-
LSRL02000028.1	565297	568489	zf-C2H2	5	+
LSRL02000029.1	401541	403643	zf-C2H2	16	-
LSRL02000029.1	405673	409612	zf-C2H2	28	+
LSRL02000031.1	396457	397510	zf-C2H2	6	+
LSRL02000031.1	577307	579638	zf-C2H2	10	-
LSRL02000033.1	564640	565924	zf-C2H2	8	-
LSRL02000033.1	568712	569816	zf-C2H2	8	-
LSRL02000033.1	572309	573662	zf-C2H2	9	+
LSRL02000034.1	486365	487238	zf-C2H2	6	+
LSRL02000038.1	211350	212760	zf-C2H2	5	+
LSRL02000039.1	734981	737318	zf-C2H2	9	+
LSRL02000040.1	427839	429024	zf-C2H2	6	-
LSRL02000041.1	175915	176965	zf-C2H2	6	+
LSRL02000042.1	183516	185263	zf-C2H2	12	+
LSRL02000043.1	489368	490193	zf-C2H2	8	+
LSRL02000043.1	491036	491966	zf-C2H2	9	+
LSRL02000043.1	495344	496163	zf-C2H2	8	+
LSRL02000045.1	6116	9158	zf-C2H2	8	-
LSRL02000045.1	283672	285149	zf-C2H2	6	-
LSRL02000046.1	87949	92272	zf-C2H2	7	+
LSRL02000046.1	163703	166712	zf-C2H2	5	-
LSRL02000048.1	191575	194221	zf-C2H2	5	+
LSRL02000049.1	35721	36129	zf-C2H2	5	-
LSRL02000049.1	236821	237841	zf-C2H2	7	-
LSRL02000051.1	593937	597911	zf-C2H2	19	+
LSRL02000052.1	79815	80367	zf-C2H2	5	-
LSRL02000052.1	81748	82630	zf-C2H2	7	-
LSRL02000052.1	363727	364753	zf-C2H2	7	+
LSRL02000052.1	364882	366370	zf-C2H2	12	+
LSRL02000052.1	403040	404609	zf-C2H2	9	+
LSRL02000053.1	184221	185433	zf-C2H2	10	-
LSRL02000055.1	282497	284768	zf-C2H2	10	+
LSRL02000056.1	279145	280348	zf-C2H2	7	+
LSRL02000057.1	368242	369025	zf-C2H2	6	+
LSRL02000059.1	81614	82649	zf-C2H2	7	+
LSRL02000059.1	85049	85895	zf-C2H2	6	+
LSRL02000064.1	293962	295254	zf-C2H2	11	-
LSRL02000070.1	204683	206570	zf-C2H2	9	-
LSRL02000077.1	390599	391247	zf-C2H2	5	-
LSRL02000078.1	148987	150208	zf-C2H2	6	-
LSRL02000078.1	258384	259308	zf-C2H2	8	+
LSRL02000080.1	171767	173192	zf-C2H2	8	+
LSRL02000081.1	20983	21712	zf-C2H2	8	-
LSRL02000081.1	24552	25524	zf-C2H2	6	-
LSRL02000081.1	30121	30919	zf-C2H2	6	-
LSRL02000092.1	19970	21398	zf-C2H2	7	-
LSRL02000092.1	164160	164868	zf-C2H2	7	-
LSRL02000095.1	78722	79565	zf-C2H2	9	-
LSRL02000095.1	82809	84243	zf-C2H2	6	-
LSRL02000098.1	222825	223278	zf-C2H2	5	+
LSRL02000103.1	243319	244973	zf-C2H2	13	+
LSRL02000105.1	145724	148115	zf-C2H2	7	+
LSRL02000107.1	44969	46789	zf-C2H2	12	+
LSRL02000108.1	203518	205318	zf-C2H2	6	-
LSRL02000108.1	251200	253316	zf-C2H2	10	+
LSRL02000118.1	12542	13589	zf-C2H2	7	+
LSRL02000119.1	114943	116646	zf-C2H2	12	+
LSRL02000130.1	148994	150221	zf-C2H2	5	-
LSRL02000135.1	78442	79585	zf-C2H2	7	+
LSRL02000138.1	62202	63333	zf-C2H2	9	-
LSRL02000138.1	153006	154398	zf-C2H2	7	-
LSRL02000139.1	42108	44031	zf-C2H2	6	+
LSRL02000140.1	129333	130494	zf-C2H2	7	-
LSRL02000141.1	126991	127984	zf-C2H2	8	-
LSRL02000148.1	90603	92793	zf-C2H2	5	+
LSRL02000153.1	38318	39395	zf-C2H2	9	-
LSRL02000162.1	65835	68256	zf-C2H2	9	+
LSRL02000179.1	50671	52974	zf-C2H2	16	-
LSRL02000187.1	3672	5310	zf-C2H2	11	-
LSRL02000228.1	57246	58302	zf-C2H2	8	+
LSRL02000230.1	34433	36533	zf-C2H2	9	-
LSRL02000237.1	39024	40614	zf-C2H2	5	-
LSRL02000257.1	64594	66143	zf-C2H2	7	-
LSRL02000261.1	11029	11650	zf-C2H2	6	-
LSRL02000261.1	52541	53057	zf-C2H2	5	-
LSRL02000264.1	57410	58592	zf-C2H2	6	-
LSRL02000268.1	24528	25428	zf-C2H2	6	+
LSRL02000279.1	29026	30941	zf-C2H2	9	-
LSRL02000279.1	31309	33139	zf-C2H2	8	-
LSRL02000288.1	23913	24765	zf-C2H2	8	-
LSRL02000295.1	4147	5356	zf-C2H2	7	-
LSRL02000305.1	8223	9213	zf-C2H2	5	-
LSRL02000306.1	2532	5598	zf-C2H2	6	+
LSRL02000342.1	37227	39899	zf-C2H2	9	+
LSRL02000349.1	37839	38490	zf-C2H2	6	-
LSRL02000361.1	20806	21625	zf-C2H2	7	+
LSRL02000362.1	15129	16008	zf-C2H2	6	-
LSRL02000387.1	13224	15057	zf-C2H2	6	-
LSRL02000408.1	541	1453	zf-C2H2	8	-
LSRL02000449.1	24025	25612	zf-C2H2	10	-
LSRL02000449.1	30306	31071	zf-C2H2	8	-
LSRL02000449.1	31791	32337	zf-C2H2	5	-
LSRL02000449.1	32889	34254	zf-C2H2	10	-
LSRL02000449.1	34696	35614	zf-C2H2	7	-
LSRL02000469.1	40060	40570	zf-C2H2	5	+
LSRL02000474.1	13560	18300	zf-C2H2	15	+
LSRL02000490.1	8805	9846	zf-C2H2	6	-
LSRL02000617.1	11761	13192	zf-C2H2	9	-
LSRL02000645.1	16460	18524	zf-C2H2	7	+
LSRL02000645.1	25808	26822	zf-C2H2	7	+
LSRL02000652.1	8806	9994	zf-C2H2	5	-
LSRL02000657.1	5065	8006	zf-C2H2	14	+
LSRL02000670.1	14302	16027	zf-C2H2	7	+
LSRL02000670.1	17938	19900	zf-C2H2	7	+
LSRL02000719.1	6910	9044	zf-C2H2	7	-
LSRL02000914.1	7751	12794	zf-C2H2	6	-
LSRL02001092.1	12132	12783	zf-C2H2	6	+
LSRL02001218.1	2884	3994	zf-C2H2	7	-
```
