## Supplementary Data 2 for "Transposable elements drive the evolution of metazoan zinc finger genes": Drosophila_neocordata_znfs.bed

```
JAEIGI010000001.1	2455536	2458398	zf-C2H2	8	-
JAEIGI010000001.1	7703528	7704696	zf-C2H2	9	+
JAEIGI010000001.1	8043251	8045729	zf-C2H2	7	+
JAEIGI010000001.1	9746563	9747943	zf-C2H2	5	-
JAEIGI010000001.1	9778417	9779704	zf-C2H2	5	+
JAEIGI010000001.1	9901190	9902276	zf-C2H2	9	+
JAEIGI010000001.1	10621418	10622951	zf-C2H2	7	+
JAEIGI010000001.1	10864785	10866207	zf-C2H2	6	+
JAEIGI010000001.1	11202109	11203366	zf-C2H2	12	-
JAEIGI010000001.1	13185877	13186948	zf-C2H2	8	-
JAEIGI010000001.1	15268537	15269227	zf-C2H2	6	-
JAEIGI010000001.1	16670462	16671077	zf-C2H2	5	+
JAEIGI010000001.1	16674385	16675698	zf-C2H2	11	-
JAEIGI010000001.1	16906263	16907208	zf-C2H2	6	+
JAEIGI010000001.1	18394371	18396006	zf-C2H2	5	-
JAEIGI010000001.1	22626678	22627632	zf-C2H2	9	-
JAEIGI010000001.1	23852833	23854909	zf-C2H2	7	-
JAEIGI010000001.1	23903383	23905546	zf-C2H2	5	+
JAEIGI010000001.1	24159324	24161271	zf-C2H2	11	+
JAEIGI010000001.1	24346622	24347615	zf-C2H2	5	-
JAEIGI010000001.1	25769641	25772155	zf-C2H2	6	-
JAEIGI010000001.1	26096727	26099025	zf-C2H2	12	+
JAEIGI010000001.1	26099388	26101923	zf-C2H2	12	+
JAEIGI010000001.1	26102724	26105461	zf-C2H2	12	+
JAEIGI010000001.1	26242736	26245286	zf-C2H2	13	-
JAEIGI010000001.1	26245796	26248252	zf-C2H2	12	+
JAEIGI010000001.1	26891921	26896400	zf-C2H2	10	-
JAEIGI010000001.1	27246817	27248752	zf-C2H2	7	+
JAEIGI010000002.1	394659	395840	zf-C2H2	11	-
JAEIGI010000002.1	399018	402976	zf-C2H2	27	+
JAEIGI010000002.1	2521820	2524466	zf-C2H2	11	-
JAEIGI010000002.1	8525831	8528384	zf-C2H2	14	+
JAEIGI010000002.1	10256460	10258026	zf-C2H2	7	+
JAEIGI010000002.1	10651214	10654403	zf-C2H2	5	-
JAEIGI010000002.1	10664928	10666176	zf-C2H2	6	+
JAEIGI010000002.1	12195161	12196271	zf-C2H2	6	-
JAEIGI010000002.1	12197226	12198522	zf-C2H2	8	-
JAEIGI010000002.1	12937154	12938258	zf-C2H2	6	+
JAEIGI010000002.1	14390108	14392427	zf-C2H2	5	+
JAEIGI010000002.1	14748946	14751061	zf-C2H2	14	+
JAEIGI010000002.1	16671936	16672704	zf-C2H2	6	+
JAEIGI010000002.1	17547953	17548457	zf-C2H2	5	-
JAEIGI010000002.1	17549524	17550448	zf-C2H2	7	-
JAEIGI010000002.1	20678060	20679384	zf-C2H2	6	-
JAEIGI010000003.1	342724	343372	zf-C2H2	6	-
JAEIGI010000003.1	345498	345981	zf-C2H2	5	-
JAEIGI010000003.1	4711372	4713166	zf-C2H2	7	+
JAEIGI010000003.1	4720075	4720831	zf-C2H2	7	-
JAEIGI010000003.1	4727050	4728448	zf-C2H2	11	-
JAEIGI010000003.1	4730952	4731777	zf-C2H2	8	+
JAEIGI010000003.1	4734011	4735508	zf-C2H2	10	+
JAEIGI010000003.1	5161463	5164516	zf-C2H2	9	-
JAEIGI010000003.1	5218222	5219602	zf-C2H2	10	-
JAEIGI010000003.1	6029528	6031277	zf-C2H2	6	+
JAEIGI010000003.1	6315164	6317969	zf-C2H2	6	-
JAEIGI010000003.1	7202019	7203690	zf-C2H2	5	+
JAEIGI010000003.1	8759026	8760145	zf-C2H2	9	-
JAEIGI010000003.1	9550312	9550993	zf-C2H2	6	-
JAEIGI010000003.1	10119590	10121103	zf-C2H2	10	+
JAEIGI010000003.1	11059026	11060049	zf-C2H2	5	+
JAEIGI010000004.1	281975	284488	zf-C2H2	19	+
JAEIGI010000004.1	553410	555495	zf-C2H2	5	+
JAEIGI010000004.1	759985	761032	zf-C2H2	5	+
JAEIGI010000004.1	789275	791864	zf-C2H2	6	+
JAEIGI010000004.1	888128	889475	zf-C2H2	7	+
JAEIGI010000004.1	2240451	2243015	zf-C2H2	14	-
JAEIGI010000004.1	2303007	2303442	zf-C2H2	5	+
JAEIGI010000004.1	3041259	3042171	zf-C2H2	7	+
JAEIGI010000004.1	4562226	4563503	zf-C2H2	11	+
JAEIGI010000004.1	5132692	5133778	zf-C2H2	5	+
JAEIGI010000004.1	5393188	5394558	zf-C2H2	9	-
JAEIGI010000004.1	5452519	5453644	zf-C2H2	7	-
JAEIGI010000004.1	6642949	6644044	zf-C2H2	7	-
JAEIGI010000004.1	8172636	8174223	zf-C2H2	6	+
JAEIGI010000004.1	8957532	8958576	zf-C2H2	6	+
JAEIGI010000004.1	9083472	9084456	zf-C2H2	7	+
JAEIGI010000004.1	10944759	10947876	zf-C2H2	5	-
JAEIGI010000004.1	11047280	11048897	zf-C2H2	6	+
JAEIGI010000004.1	12167343	12168957	zf-C2H2	10	-
JAEIGI010000004.1	12337592	12338312	zf-C2H2	6	+
JAEIGI010000005.1	1353006	1354554	zf-C2H2	6	+
JAEIGI010000005.1	3514626	3515565	zf-C2H2	5	+
JAEIGI010000005.1	3516052	3517321	zf-C2H2	7	+
JAEIGI010000005.1	6699739	6701125	zf-C2H2	5	+
JAEIGI010000005.1	6760554	6762126	zf-C2H2	6	+
JAEIGI010000005.1	6882948	6884610	zf-C2H2	6	-
JAEIGI010000005.1	8113893	8116227	zf-C2H2	8	-
JAEIGI010000005.1	9551646	9552659	zf-C2H2	6	+
JAEIGI010000005.1	9553846	9555468	zf-C2H2	5	+
JAEIGI010000005.1	9838986	9840859	zf-C2H2	5	+
JAEIGI010000005.1	9912223	9913372	zf-C2H2	6	+
JAEIGI010000005.1	10099854	10101629	zf-C2H2	10	-
JAEIGI010000005.1	10790771	10793567	zf-C2H2	5	+
JAEIGI010000005.1	10854946	10859065	zf-C2H2	7	-
JAEIGI010000006.1	362557	363442	zf-C2H2	8	-
JAEIGI010000006.1	1783335	1784925	zf-C2H2	6	+
JAEIGI010000006.1	1787614	1788959	zf-C2H2	12	+
JAEIGI010000006.1	2617875	2619411	zf-C2H2	10	-
JAEIGI010000006.1	4034231	4036283	zf-C2H2	10	+
JAEIGI010000006.1	4940098	4942450	zf-C2H2	9	+
JAEIGI010000007.1	64413	65712	zf-C2H2	5	+
JAEIGI010000007.1	1127412	1127895	zf-C2H2	5	+
JAEIGI010000007.1	2578720	2580711	zf-C2H2	11	+
JAEIGI010000008.1	2102105	2103053	zf-C2H2	8	-
JAEIGI010000008.1	4433855	4434425	zf-C2H2	6	+
JAEIGI010000008.1	4956484	4957873	zf-C2H2	9	+
JAEIGI010000008.1	5406288	5411043	zf-C2H2	6	-
JAEIGI010000009.1	593570	594614	zf-C2H2	9	+
JAEIGI010000009.1	1578528	1581273	zf-C2H2	5	+
JAEIGI010000009.1	2336441	2337260	zf-C2H2	6	-
JAEIGI010000009.1	4265847	4267845	zf-C2H2	7	-
JAEIGI010000009.1	4267967	4269065	zf-C2H2	7	-
JAEIGI010000009.1	4976471	4977512	zf-C2H2	7	+
JAEIGI010000010.1	1415045	1415966	zf-C2H2	8	-
JAEIGI010000010.1	3434953	3437101	zf-C2H2	6	-
JAEIGI010000011.1	188057	189809	zf-C2H2	8	+
JAEIGI010000011.1	190509	192350	zf-C2H2	9	+
JAEIGI010000011.1	583031	584312	zf-C2H2	6	+
JAEIGI010000011.1	1013919	1014897	zf-C2H2	8	+
JAEIGI010000011.1	1914142	1914850	zf-C2H2	6	-
JAEIGI010000011.1	1918307	1919438	zf-C2H2	7	+
JAEIGI010000012.1	70004	70997	zf-C2H2	8	-
JAEIGI010000012.1	484353	486183	zf-C2H2	9	+
JAEIGI010000012.1	510375	512277	zf-C2H2	6	-
JAEIGI010000012.1	2978178	2979561	zf-C2H2	8	-
JAEIGI010000012.1	4001900	4003319	zf-C2H2	7	-
JAEIGI010000014.1	1974893	1976147	zf-C2H2	6	+
JAEIGI010000014.1	2408899	2410237	zf-C2H2	11	+
JAEIGI010000014.1	3088347	3090188	zf-C2H2	11	-
JAEIGI010000015.1	1016296	1017616	zf-C2H2	7	-
JAEIGI010000015.1	1209098	1214102	zf-C2H2	14	+
JAEIGI010000015.1	2087870	2090729	zf-C2H2	11	+
JAEIGI010000015.1	2940096	2943020	zf-C2H2	14	+
JAEIGI010000017.1	497348	498647	zf-C2H2	6	+
JAEIGI010000017.1	1900896	1901679	zf-C2H2	8	+
JAEIGI010000017.1	1907587	1908127	zf-C2H2	6	-
JAEIGI010000017.1	2141700	2144742	zf-C2H2	18	-
JAEIGI010000018.1	1981467	1983512	zf-C2H2	8	+
JAEIGI010000018.1	1988393	1989947	zf-C2H2	8	+
JAEIGI010000019.1	998825	999959	zf-C2H2	6	+
JAEIGI010000019.1	1002771	1003467	zf-C2H2	8	+
JAEIGI010000019.1	1973482	1975466	zf-C2H2	11	+
JAEIGI010000024.1	1086997	1088431	zf-C2H2	9	-
JAEIGI010000024.1	1090541	1091654	zf-C2H2	6	+
JAEIGI010000024.1	1093973	1095281	zf-C2H2	8	+
JAEIGI010000026.1	304923	305976	zf-C2H2	9	+
JAEIGI010000026.1	840304	841231	zf-C2H2	7	-
```
