## Supplementary Data 2 for "Transposable elements drive the evolution of metazoan zinc finger genes": Drosophila_nigromelanica_znfs.bed

```
SCDR01000001.1	134498	135918	zf-C2H2	8	+
SCDR01000003.1	442018	443365	zf-C2H2	6	+
SCDR01000003.1	446248	447193	zf-C2H2	9	+
SCDR01000010.1	61398	63396	zf-C2H2	6	+
SCDR01000012.1	48623	49688	zf-C2H2	7	-
SCDR01000015.1	98277	99636	zf-C2H2	9	-
SCDR01000015.1	102463	103459	zf-C2H2	6	+
SCDR01000015.1	106001	107234	zf-C2H2	8	+
SCDR01000017.1	238286	239390	zf-C2H2	7	-
SCDR01000020.1	109767	112245	zf-C2H2	6	+
SCDR01000036.1	92743	94462	zf-C2H2	8	+
SCDR01000044.1	79944	80988	zf-C2H2	7	-
SCDR01000045.1	2492	4787	zf-C2H2	10	-
SCDR01000057.1	44100	45874	zf-C2H2	11	+
SCDR01000069.1	188710	190552	zf-C2H2	5	+
SCDR01000080.1	29283	30978	zf-C2H2	6	-
SCDR01000081.1	179670	181749	zf-C2H2	11	+
SCDR01000084.1	48410	51155	zf-C2H2	5	-
SCDR01000085.1	14566	15403	zf-C2H2	7	+
SCDR01000088.1	94059	95340	zf-C2H2	6	+
SCDR01000095.1	238983	240273	zf-C2H2	6	-
SCDR01000096.1	213405	216444	zf-C2H2	6	-
SCDR01000098.1	159487	161392	zf-C2H2	10	-
SCDR01000101.1	44229	46053	zf-C2H2	6	-
SCDR01000117.1	52640	54719	zf-C2H2	15	-
SCDR01000122.1	61692	62736	zf-C2H2	6	+
SCDR01000128.1	7431	8370	zf-C2H2	8	-
SCDR01000136.1	123519	124305	zf-C2H2	6	+
SCDR01000139.1	187164	188069	zf-C2H2	7	-
SCDR01000139.1	189615	190440	zf-C2H2	5	-
SCDR01000139.1	195334	196099	zf-C2H2	5	+
SCDR01000139.1	199979	201293	zf-C2H2	8	+
SCDR01000139.1	204421	205369	zf-C2H2	5	-
SCDR01000154.1	95575	97341	zf-C2H2	16	+
SCDR01000156.1	20350	21883	zf-C2H2	9	-
SCDR01000163.1	48649	50128	zf-C2H2	7	-
SCDR01000168.1	120337	122161	zf-C2H2	8	+
SCDR01000168.1	122902	124078	zf-C2H2	6	+
SCDR01000176.1	24639	25143	zf-C2H2	6	+
SCDR01000176.1	31892	32598	zf-C2H2	7	-
SCDR01000182.1	103935	105648	zf-C2H2	13	+
SCDR01000188.1	85981	88824	zf-C2H2	9	+
SCDR01000198.1	88159	90211	zf-C2H2	11	-
SCDR01000207.1	88346	92537	zf-C2H2	10	+
SCDR01000209.1	19731	21501	zf-C2H2	9	-
SCDR01000209.1	24362	25151	zf-C2H2	8	-
SCDR01000209.1	26856	28284	zf-C2H2	10	-
SCDR01000209.1	29526	30477	zf-C2H2	7	-
SCDR01000209.1	39667	40660	zf-C2H2	8	-
SCDR01000209.1	45626	47621	zf-C2H2	7	-
SCDR01000225.1	24133	24616	zf-C2H2	5	+
SCDR01000248.1	80741	82410	zf-C2H2	13	-
SCDR01000295.1	69403	70375	zf-C2H2	7	+
SCDR01000295.1	72002	72629	zf-C2H2	5	+
SCDR01000322.1	13725	15378	zf-C2H2	7	+
SCDR01000322.1	111410	113015	zf-C2H2	5	-
SCDR01000327.1	66175	67249	zf-C2H2	7	-
SCDR01000327.1	68558	69404	zf-C2H2	6	-
SCDR01000327.1	70835	71810	zf-C2H2	7	-
SCDR01000343.1	111636	113037	zf-C2H2	5	-
SCDR01000355.1	66060	67428	zf-C2H2	5	+
SCDR01000365.1	95006	96701	zf-C2H2	7	+
SCDR01000370.1	19886	22619	zf-C2H2	9	+
SCDR01000394.1	8600	9089	zf-C2H2	5	-
SCDR01000399.1	25871	26951	zf-C2H2	9	+
SCDR01000399.1	87598	88657	zf-C2H2	8	+
SCDR01000399.1	90110	90608	zf-C2H2	5	-
SCDR01000407.1	9677	10794	zf-C2H2	6	-
SCDR01000420.1	6608	9005	zf-C2H2	7	+
SCDR01000441.1	29252	29702	zf-C2H2	5	-
SCDR01000485.1	19706	20348	zf-C2H2	7	-
SCDR01000490.1	72501	73911	zf-C2H2	6	-
SCDR01000493.1	53388	54534	zf-C2H2	8	-
SCDR01000528.1	32029	32899	zf-C2H2	6	-
SCDR01000534.1	43854	47355	zf-C2H2	5	-
SCDR01000538.1	65506	70123	zf-C2H2	14	-
SCDR01000541.1	30301	31117	zf-C2H2	9	-
SCDR01000541.1	31647	32826	zf-C2H2	5	-
SCDR01000583.1	17803	20056	zf-C2H2	12	-
SCDR01000583.1	20256	22872	zf-C2H2	13	+
SCDR01000583.1	23901	26087	zf-C2H2	11	+
SCDR01000583.1	26430	28989	zf-C2H2	13	+
SCDR01000583.1	30963	33348	zf-C2H2	11	+
SCDR01000583.1	34497	37173	zf-C2H2	13	+
SCDR01000603.1	44989	46412	zf-C2H2	13	+
SCDR01000612.1	34560	35652	zf-C2H2	9	-
SCDR01000612.1	124504	125776	zf-C2H2	9	-
SCDR01000616.1	25460	27234	zf-C2H2	11	+
SCDR01000637.1	9751	10480	zf-C2H2	6	-
SCDR01000638.1	196183	197254	zf-C2H2	5	+
SCDR01000666.1	19241	20330	zf-C2H2	10	-
SCDR01000672.1	67871	70151	zf-C2H2	17	-
SCDR01000672.1	70596	72270	zf-C2H2	11	-
SCDR01000672.1	73368	76335	zf-C2H2	18	+
SCDR01000687.1	24565	25924	zf-C2H2	13	-
SCDR01000716.1	65690	67526	zf-C2H2	10	+
SCDR01000735.1	12593	13406	zf-C2H2	8	+
SCDR01000735.1	14244	15165	zf-C2H2	9	+
SCDR01000735.1	19026	19854	zf-C2H2	8	+
SCDR01000752.1	83690	84542	zf-C2H2	5	-
SCDR01000766.1	4490	5699	zf-C2H2	10	-
SCDR01000767.1	10058	10658	zf-C2H2	5	-
SCDR01000773.1	54071	56414	zf-C2H2	7	+
SCDR01000781.1	139037	140588	zf-C2H2	6	-
SCDR01000787.1	4925	6059	zf-C2H2	6	-
SCDR01000791.1	93829	96016	zf-C2H2	5	+
SCDR01000804.1	36073	38416	zf-C2H2	5	-
SCDR01000834.1	175983	177117	zf-C2H2	6	+
SCDR01000836.1	17182	18274	zf-C2H2	6	+
SCDR01000836.1	18827	19559	zf-C2H2	5	+
SCDR01000836.1	19992	20808	zf-C2H2	7	+
SCDR01000839.1	28746	31023	zf-C2H2	10	-
SCDR01000884.1	52701	53874	zf-C2H2	7	+
SCDR01000890.1	11529	12980	zf-C2H2	9	-
SCDR01000890.1	13744	14839	zf-C2H2	7	-
SCDR01000900.1	53715	56142	zf-C2H2	7	+
SCDR01000930.1	71990	72869	zf-C2H2	8	-
SCDR01000953.1	12021	13482	zf-C2H2	6	-
SCDR01000967.1	5112	6045	zf-C2H2	7	-
SCDR01001007.1	23474	24932	zf-C2H2	5	-
SCDR01001019.1	9624	11364	zf-C2H2	6	+
SCDR01001058.1	48455	52368	zf-C2H2	19	+
SCDR01001067.1	1981	3668	zf-C2H2	10	-
SCDR01001110.1	34460	35093	zf-C2H2	6	-
SCDR01001139.1	68084	69434	zf-C2H2	10	-
SCDR01001149.1	5959	6643	zf-C2H2	6	+
SCDR01001157.1	4007	7103	zf-C2H2	18	-
SCDR01001165.1	35529	36984	zf-C2H2	5	-
SCDR01001180.1	5166	5619	zf-C2H2	5	+
SCDR01001185.1	20736	22584	zf-C2H2	7	+
SCDR01001185.1	30836	32402	zf-C2H2	6	+
SCDR01001247.1	4765	5788	zf-C2H2	7	+
SCDR01001262.1	40830	41577	zf-C2H2	8	-
SCDR01001262.1	44516	45533	zf-C2H2	6	-
SCDR01001262.1	49901	50765	zf-C2H2	5	-
SCDR01001267.1	2028	3216	zf-C2H2	6	+
SCDR01001269.1	34992	36180	zf-C2H2	8	+
SCDR01001283.1	14856	16427	zf-C2H2	11	-
SCDR01001296.1	14745	15850	zf-C2H2	6	+
SCDR01001320.1	16754	17786	zf-C2H2	7	+
SCDR01001409.1	20481	21894	zf-C2H2	7	+
SCDR01001428.1	27687	28965	zf-C2H2	9	-
SCDR01001482.1	18180	19494	zf-C2H2	7	+
SCDR01001500.1	44371	46318	zf-C2H2	5	+
SCDR01001510.1	1979	2699	zf-C2H2	6	-
SCDR01001514.1	42411	43212	zf-C2H2	6	-
SCDR01001516.1	22873	24505	zf-C2H2	6	+
SCDR01001534.1	11038	11992	zf-C2H2	5	+
SCDR01001563.1	36009	37626	zf-C2H2	5	+
SCDR01001568.1	9872	14060	zf-C2H2	7	+
SCDR01001636.1	10595	11588	zf-C2H2	8	-
SCDR01001746.1	19351	23998	zf-C2H2	6	-
SCDR01001756.1	7980	9513	zf-C2H2	11	-
SCDR01001861.1	2132	3410	zf-C2H2	11	+
SCDR01001861.1	15656	16061	zf-C2H2	5	+
SCDR01001886.1	6813	9609	zf-C2H2	5	-
SCDR01001996.1	19911	20763	zf-C2H2	7	+
SCDR01002008.1	7104	8073	zf-C2H2	5	+
SCDR01002381.1	13965	16113	zf-C2H2	6	+
SCDR01002995.1	2724	3897	zf-C2H2	5	+
```
