## Supplementary Data 2 for "Transposable elements drive the evolution of metazoan zinc finger genes": Drosophila_nikananu_znfs.bed

```
VNJV01000004.1	106507	110683	zf-C2H2	10	+
VNJV01000255.1	58305	59472	zf-C2H2	10	-
VNJV01000553.1	44007	45348	zf-C2H2	7	+
VNJV01000835.1	7576	8881	zf-C2H2	12	-
VNJV01000925.1	2970	4992	zf-C2H2	6	-
VNJV01001108.1	18849	19929	zf-C2H2	7	-
VNJV01001124.1	1595	2943	zf-C2H2	7	-
VNJV01001306.1	3255	4629	zf-C2H2	8	+
VNJV01001628.1	5044	6403	zf-C2H2	8	-
VNJV01001637.1	8780	10031	zf-C2H2	5	+
VNJV01001848.1	27453	28860	zf-C2H2	9	+
VNJV01001885.1	31261	32941	zf-C2H2	6	-
VNJV01002104.1	206697	208230	zf-C2H2	5	+
VNJV01002117.1	43310	44948	zf-C2H2	7	+
VNJV01002128.1	54311	55823	zf-C2H2	5	+
VNJV01002153.1	68918	69800	zf-C2H2	5	-
VNJV01002364.1	4446	5715	zf-C2H2	7	-
VNJV01002422.1	77974	81067	zf-C2H2	5	+
VNJV01002520.1	23697	24519	zf-C2H2	9	-
VNJV01002520.1	27378	28623	zf-C2H2	6	-
VNJV01002722.1	61051	62305	zf-C2H2	5	+
VNJV01002722.1	114132	115737	zf-C2H2	6	+
VNJV01002812.1	96426	98634	zf-C2H2	7	+
VNJV01002841.1	2027	3335	zf-C2H2	6	+
VNJV01002938.1	920	1916	zf-C2H2	5	+
VNJV01003099.1	40595	41497	zf-C2H2	8	+
VNJV01003145.1	8908	9826	zf-C2H2	8	-
VNJV01003162.1	3203	4232	zf-C2H2	6	+
VNJV01003162.1	6424	7756	zf-C2H2	8	+
VNJV01003176.1	5608	6235	zf-C2H2	5	-
VNJV01003296.1	62155	64682	zf-C2H2	18	-
VNJV01003408.1	10009	11455	zf-C2H2	9	+
VNJV01003413.1	30463	33555	zf-C2H2	8	-
VNJV01003597.1	6805	7639	zf-C2H2	5	+
VNJV01003597.1	8728	9154	zf-C2H2	5	+
VNJV01004052.1	60950	61427	zf-C2H2	5	+
VNJV01004131.1	25044	26502	zf-C2H2	11	-
VNJV01004131.1	29043	30663	zf-C2H2	11	+
VNJV01004219.1	2026	3084	zf-C2H2	9	+
VNJV01004246.1	43321	43795	zf-C2H2	5	+
VNJV01004376.1	38300	39794	zf-C2H2	6	+
VNJV01004380.1	18924	24012	zf-C2H2	7	-
VNJV01004391.1	18963	21234	zf-C2H2	5	+
VNJV01004391.1	32590	34423	zf-C2H2	7	-
VNJV01004430.1	20426	21320	zf-C2H2	6	+
VNJV01004465.1	45478	47029	zf-C2H2	14	+
VNJV01004908.1	68811	71700	zf-C2H2	9	-
VNJV01004908.1	122622	123730	zf-C2H2	5	-
VNJV01004917.1	35755	37258	zf-C2H2	7	-
VNJV01004917.1	39638	41282	zf-C2H2	6	-
VNJV01004921.1	16839	19329	zf-C2H2	6	-
VNJV01004952.1	129174	130374	zf-C2H2	8	-
VNJV01004993.1	39914	41114	zf-C2H2	5	-
VNJV01005009.1	3650	5183	zf-C2H2	6	-
VNJV01005365.1	28682	29759	zf-C2H2	6	-
VNJV01005653.1	11200	12007	zf-C2H2	7	-
VNJV01005653.1	16101	17982	zf-C2H2	7	-
VNJV01005957.1	22736	23360	zf-C2H2	6	-
VNJV01005978.1	27637	30016	zf-C2H2	10	-
VNJV01006012.1	5453	6776	zf-C2H2	8	+
VNJV01006146.1	15055	16987	zf-C2H2	14	+
VNJV01006323.1	85697	86300	zf-C2H2	5	+
VNJV01006354.1	29628	30680	zf-C2H2	9	-
VNJV01006356.1	15318	17199	zf-C2H2	6	-
VNJV01006377.1	31378	32620	zf-C2H2	11	-
VNJV01006438.1	8943	11781	zf-C2H2	5	-
VNJV01006591.1	49041	51015	zf-C2H2	5	-
VNJV01006756.1	1806	3072	zf-C2H2	10	-
VNJV01006961.1	408	1584	zf-C2H2	8	-
VNJV01007208.1	1	442	zf-C2H2	5	+
VNJV01007208.1	8387	9695	zf-C2H2	12	-
VNJV01007304.1	53003	53768	zf-C2H2	5	+
VNJV01007348.1	16932	18237	zf-C2H2	5	+
VNJV01007407.1	29426	30347	zf-C2H2	6	+
VNJV01007407.1	33863	34889	zf-C2H2	8	+
VNJV01007613.1	18597	19557	zf-C2H2	5	-
VNJV01007678.1	2586	4065	zf-C2H2	11	+
VNJV01007678.1	5659	7399	zf-C2H2	11	+
VNJV01008175.1	211	2314	zf-C2H2	5	+
VNJV01008465.1	166215	167031	zf-C2H2	7	+
VNJV01008758.1	17417	18473	zf-C2H2	7	-
VNJV01008793.1	1306	2866	zf-C2H2	10	+
VNJV01008793.1	5002	5824	zf-C2H2	8	+
VNJV01008793.1	8331	9765	zf-C2H2	9	+
VNJV01008798.1	16068	17190	zf-C2H2	8	+
VNJV01008839.1	16135	16831	zf-C2H2	6	-
VNJV01009008.1	28559	29690	zf-C2H2	7	+
VNJV01009032.1	0	1107	zf-C2H2	11	-
VNJV01009157.1	11373	12375	zf-C2H2	7	+
VNJV01009374.1	32837	34436	zf-C2H2	6	+
VNJV01009500.1	21613	23940	zf-C2H2	14	+
VNJV01009563.1	9525	10500	zf-C2H2	9	+
VNJV01009593.1	11503	13422	zf-C2H2	11	+
VNJV01009601.1	2149	5135	zf-C2H2	14	-
VNJV01009733.1	54128	55521	zf-C2H2	11	-
VNJV01009905.1	101765	103490	zf-C2H2	13	-
VNJV01009973.1	23636	26173	zf-C2H2	15	+
VNJV01010038.1	14114	16379	zf-C2H2	9	+
VNJV01010350.1	55786	56824	zf-C2H2	8	-
VNJV01010350.1	62300	64238	zf-C2H2	18	+
VNJV01010350.1	85710	87120	zf-C2H2	14	-
VNJV01010514.1	5362	6860	zf-C2H2	9	+
VNJV01010677.1	632	1604	zf-C2H2	12	+
VNJV01010737.1	42214	43207	zf-C2H2	8	-
VNJV01010782.1	55631	56126	zf-C2H2	6	-
VNJV01011030.1	8768	11252	zf-C2H2	12	-
VNJV01011219.1	79844	81590	zf-C2H2	11	+
VNJV01011426.1	4055	6812	zf-C2H2	5	+
VNJV01011769.1	15381	16167	zf-C2H2	5	-
VNJV01011942.1	12603	13146	zf-C2H2	6	+
VNJV01012023.1	9754	12943	zf-C2H2	11	-
VNJV01012750.1	18496	21097	zf-C2H2	14	-
VNJV01013357.1	2869	4946	zf-C2H2	11	-
VNJV01013398.1	27679	28429	zf-C2H2	7	+
VNJV01013530.1	13057	13945	zf-C2H2	7	-
VNJV01013530.1	15342	16317	zf-C2H2	7	-
VNJV01013744.1	23303	23816	zf-C2H2	5	+
VNJV01013788.1	34672	35680	zf-C2H2	8	+
VNJV01013894.1	46492	47239	zf-C2H2	6	+
VNJV01014222.1	2503	4786	zf-C2H2	10	-
VNJV01014266.1	274	1516	zf-C2H2	5	-
VNJV01014322.1	4442	7454	zf-C2H2	6	-
VNJV01014522.1	41915	43343	zf-C2H2	10	+
VNJV01014522.1	47951	49764	zf-C2H2	8	-
VNJV01014560.1	34108	35779	zf-C2H2	8	+
VNJV01015091.1	10086	10908	zf-C2H2	5	-
VNJV01015335.1	38462	39695	zf-C2H2	9	+
VNJV01015335.1	40181	41240	zf-C2H2	8	+
VNJV01015335.1	41476	42649	zf-C2H2	8	+
VNJV01015339.1	7227	9987	zf-C2H2	5	-
VNJV01015402.1	10592	13157	zf-C2H2	7	-
VNJV01015482.1	2152	3208	zf-C2H2	5	+
VNJV01015482.1	8848	10903	zf-C2H2	8	-
VNJV01015521.1	65297	70836	zf-C2H2	8	-
VNJV01015692.1	12544	13258	zf-C2H2	6	+
VNJV01015780.1	41679	42573	zf-C2H2	5	+
VNJV01015960.1	10416	11232	zf-C2H2	5	-
VNJV01016014.1	8322	10296	zf-C2H2	9	+
VNJV01016079.1	22969	24187	zf-C2H2	7	-
VNJV01016342.1	5572	6154	zf-C2H2	6	-
VNJV01016525.1	18173	19589	zf-C2H2	10	+
VNJV01016638.1	85100	90230	zf-C2H2	14	+
VNJV01017038.1	48884	53045	zf-C2H2	8	+
VNJV01017246.1	2112	3360	zf-C2H2	6	-
VNJV01017246.1	14837	18164	zf-C2H2	5	+
VNJV01017250.1	19542	20364	zf-C2H2	7	-
VNJV01017332.1	2816	4823	zf-C2H2	11	-
VNJV01017390.1	8530	9436	zf-C2H2	8	-
VNJV01017543.1	32312	34292	zf-C2H2	11	+
VNJV01017548.1	1514	2708	zf-C2H2	5	+
VNJV01017596.1	6153	7779	zf-C2H2	12	-
VNJV01017616.1	22861	24955	zf-C2H2	6	+
VNJV01017617.1	16958	18083	zf-C2H2	7	+
VNJV01018130.1	14564	15893	zf-C2H2	6	+
VNJV01018407.1	34919	35492	zf-C2H2	5	+
VNJV01018646.1	2700	4146	zf-C2H2	5	+
VNJV01019200.1	6031	6931	zf-C2H2	7	+
VNJV01019200.1	7729	8473	zf-C2H2	5	+
VNJV01019572.1	59967	60954	zf-C2H2	5	-
VNJV01019929.1	10224	10887	zf-C2H2	7	+
VNJV01019991.1	1436	2399	zf-C2H2	7	-
VNJV01020132.1	9402	11256	zf-C2H2	11	+
VNJV01020149.1	28920	30048	zf-C2H2	6	-
VNJV01020150.1	13307	14510	zf-C2H2	6	+
VNJV01020151.1	6591	7443	zf-C2H2	7	+
VNJV01020299.1	112026	113849	zf-C2H2	10	-
VNJV01020299.1	114124	115969	zf-C2H2	8	-
VNJV01020663.1	9934	10873	zf-C2H2	5	-
VNJV01020680.1	1439	5345	zf-C2H2	27	-
VNJV01020680.1	8340	9485	zf-C2H2	11	+
VNJV01020823.1	15525	16281	zf-C2H2	6	-
VNJV01020854.1	7219	10405	zf-C2H2	19	+
```
