## Supplementary Data 2 for "Transposable elements drive the evolution of metazoan zinc finger genes": Drosophila_novamexicana_znfs.bed

```
QMEP02000003.1	665029	666076	zf-C2H2	6	+
QMEP02000003.1	2132255	2133344	zf-C2H2	7	+
QMEP02000003.1	4270877	4271756	zf-C2H2	6	+
QMEP02000003.1	4277882	4278879	zf-C2H2	10	-
QMEP02000003.1	4504397	4504970	zf-C2H2	6	-
QMEP02000003.1	5038191	5038968	zf-C2H2	6	-
QMEP02000003.1	5799055	5800303	zf-C2H2	5	-
QMEP02000004.1	196502	197477	zf-C2H2	5	+
QMEP02000004.1	330532	332905	zf-C2H2	7	+
QMEP02000004.1	1340197	1341343	zf-C2H2	6	-
QMEP02000004.1	1507822	1508818	zf-C2H2	6	+
QMEP02000004.1	1510168	1511302	zf-C2H2	7	+
QMEP02000004.1	1536685	1537978	zf-C2H2	9	-
QMEP02000004.1	1621793	1622939	zf-C2H2	8	+
QMEP02000004.1	2056287	2057628	zf-C2H2	7	-
QMEP02000004.1	2070856	2071828	zf-C2H2	6	-
QMEP02000004.1	2270373	2273333	zf-C2H2	9	-
QMEP02000004.1	2784345	2785398	zf-C2H2	9	+
QMEP02000004.1	3639921	3640821	zf-C2H2	5	+
QMEP02000004.1	4037414	4039111	zf-C2H2	13	+
QMEP02000006.1	819899	824105	zf-C2H2	10	-
QMEP02000006.1	2513927	2516090	zf-C2H2	11	-
QMEP02000008.1	891707	894597	zf-C2H2	14	-
QMEP02000010.1	732097	735268	zf-C2H2	5	-
QMEP02000010.1	746374	747616	zf-C2H2	6	+
QMEP02000010.1	1498085	1500198	zf-C2H2	14	-
QMEP02000010.1	1901306	1903601	zf-C2H2	5	+
QMEP02000010.1	3564439	3565758	zf-C2H2	9	-
QMEP02000011.1	250559	252344	zf-C2H2	11	-
QMEP02000011.1	1297297	1298338	zf-C2H2	9	-
QMEP02000011.1	2541900	2544966	zf-C2H2	18	+
QMEP02000015.1	1213981	1214728	zf-C2H2	8	-
QMEP02000015.1	1217770	1218865	zf-C2H2	6	-
QMEP02000015.1	1223447	1224260	zf-C2H2	5	-
QMEP02000025.1	1235327	1236263	zf-C2H2	8	+
QMEP02000025.1	2405346	2405859	zf-C2H2	5	-
QMEP02000025.1	2407135	2409092	zf-C2H2	18	-
QMEP02000025.1	3565119	3566427	zf-C2H2	6	+
QMEP02000025.1	5995479	5996751	zf-C2H2	11	-
QMEP02000025.1	7106656	7107538	zf-C2H2	8	+
QMEP02000025.1	7613076	7614621	zf-C2H2	7	-
QMEP02000025.1	7794649	7795468	zf-C2H2	7	-
QMEP02000025.1	9231487	9232141	zf-C2H2	6	-
QMEP02000025.1	9380915	9382193	zf-C2H2	11	-
QMEP02000025.1	9663747	9666573	zf-C2H2	5	+
QMEP02000025.1	9721410	9725577	zf-C2H2	7	-
QMEP02000025.1	9986412	9987924	zf-C2H2	7	+
QMEP02000025.1	10156261	10157626	zf-C2H2	8	+
QMEP02000025.1	10311512	10312426	zf-C2H2	5	-
QMEP02000037.1	454546	455962	zf-C2H2	6	-
QMEP02000037.1	491629	492400	zf-C2H2	5	+
QMEP02000037.1	1585182	1587732	zf-C2H2	6	+
QMEP02000037.1	1875223	1875670	zf-C2H2	5	-
QMEP02000038.1	72227	74135	zf-C2H2	6	+
QMEP02000038.1	869696	871016	zf-C2H2	6	+
QMEP02000038.1	874113	874908	zf-C2H2	9	+
QMEP02000038.1	2867611	2868829	zf-C2H2	5	+
QMEP02000038.1	3480609	3482547	zf-C2H2	8	+
QMEP02000038.1	3692471	3694721	zf-C2H2	10	-
QMEP02000038.1	3967587	3969885	zf-C2H2	10	-
QMEP02000038.1	5791198	5795545	zf-C2H2	29	+
QMEP02000038.1	5916781	5919400	zf-C2H2	7	+
QMEP02000043.1	608286	609525	zf-C2H2	5	-
QMEP02000044.1	628777	629182	zf-C2H2	5	-
QMEP02000044.1	852413	853601	zf-C2H2	7	-
QMEP02000044.1	854688	855534	zf-C2H2	6	-
QMEP02000044.1	856961	857942	zf-C2H2	7	-
QMEP02000044.1	1702687	1704803	zf-C2H2	11	-
QMEP02000044.1	4731634	4732600	zf-C2H2	6	+
QMEP02000044.1	5017875	5019617	zf-C2H2	11	+
QMEP02000046.1	1247767	1249087	zf-C2H2	10	-
QMEP02000046.1	1251783	1252770	zf-C2H2	7	+
QMEP02000046.1	1255536	1256778	zf-C2H2	8	+
QMEP02000046.1	2183571	2185536	zf-C2H2	14	+
QMEP02000046.1	2540535	2541999	zf-C2H2	6	+
QMEP02000046.1	2688700	2690248	zf-C2H2	8	+
QMEP02000046.1	2691017	2692500	zf-C2H2	9	+
QMEP02000046.1	4138784	4139669	zf-C2H2	7	+
QMEP02000046.1	4141132	4141711	zf-C2H2	5	+
QMEP02000046.1	4388172	4389351	zf-C2H2	6	-
QMEP02000046.1	5166513	5168350	zf-C2H2	11	-
QMEP02000048.1	261962	263057	zf-C2H2	6	+
QMEP02000048.1	995599	997066	zf-C2H2	5	+
QMEP02000048.1	1452352	1452838	zf-C2H2	5	+
QMEP02000048.1	2811143	2812601	zf-C2H2	5	+
QMEP02000052.1	746138	746930	zf-C2H2	5	+
QMEP02000052.1	2385422	2387129	zf-C2H2	6	+
QMEP02000052.1	3335153	3337625	zf-C2H2	7	-
QMEP02000056.1	472808	474089	zf-C2H2	5	+
QMEP02000056.1	534726	536376	zf-C2H2	7	+
QMEP02000056.1	655414	657124	zf-C2H2	5	-
QMEP02000056.1	3173242	3173944	zf-C2H2	7	+
QMEP02000057.1	892851	894117	zf-C2H2	10	-
QMEP02000057.1	2843003	2844896	zf-C2H2	9	+
QMEP02000059.1	1413510	1414713	zf-C2H2	9	+
QMEP02000059.1	2944012	2945074	zf-C2H2	8	+
QMEP02000066.1	778769	779990	zf-C2H2	9	+
QMEP02000066.1	834164	835094	zf-C2H2	8	+
QMEP02000066.1	836671	837130	zf-C2H2	5	-
QMEP02000066.1	1853176	1854919	zf-C2H2	6	-
QMEP02000067.1	65645	66290	zf-C2H2	6	+
QMEP02000067.1	811626	813291	zf-C2H2	5	+
QMEP02000068.1	602111	603413	zf-C2H2	8	-
QMEP02000068.1	609851	611158	zf-C2H2	5	-
QMEP02000068.1	614187	615121	zf-C2H2	7	+
QMEP02000068.1	1863021	1863744	zf-C2H2	6	+
QMEP02000069.1	481884	482883	zf-C2H2	7	+
QMEP02000070.1	2233255	2235132	zf-C2H2	11	-
QMEP02000070.1	2235468	2237325	zf-C2H2	8	-
QMEP02000071.1	962033	963590	zf-C2H2	9	-
QMEP02000071.1	965799	966573	zf-C2H2	8	-
QMEP02000071.1	967333	967906	zf-C2H2	5	-
QMEP02000071.1	968422	969964	zf-C2H2	10	-
QMEP02000071.1	970457	971588	zf-C2H2	8	-
QMEP02000071.1	980358	981168	zf-C2H2	7	-
QMEP02000071.1	986614	988603	zf-C2H2	7	-
QMEP02000071.1	2227242	2228277	zf-C2H2	8	+
QMEP02000073.1	1749500	1751705	zf-C2H2	5	-
QMEP02000073.1	2273433	2274669	zf-C2H2	7	+
QMEP02000074.1	29577	30513	zf-C2H2	5	-
QMEP02000075.1	24070	26212	zf-C2H2	12	+
QMEP02000075.1	27689	29699	zf-C2H2	13	+
QMEP02000075.1	31211	32423	zf-C2H2	7	+
QMEP02000075.1	1593142	1594627	zf-C2H2	5	-
QMEP02000076.1	538226	539869	zf-C2H2	11	+
QMEP02000076.1	540398	541229	zf-C2H2	7	+
QMEP02000076.1	1747530	1748658	zf-C2H2	9	-
QMEP02000079.1	538757	539600	zf-C2H2	6	+
QMEP02000080.1	1022733	1024122	zf-C2H2	5	+
QMEP02000080.1	1109156	1110797	zf-C2H2	5	+
QMEP02000080.1	1323489	1325409	zf-C2H2	8	+
QMEP02000080.1	1471598	1472756	zf-C2H2	6	+
QMEP02000081.1	824252	826313	zf-C2H2	5	-
QMEP02000083.1	483347	485054	zf-C2H2	5	-
QMEP02000083.1	491489	493406	zf-C2H2	8	-
QMEP02000085.1	728243	729077	zf-C2H2	5	+
QMEP02000085.1	780405	781044	zf-C2H2	6	-
QMEP02000086.1	1076501	1078163	zf-C2H2	5	-
QMEP02000086.1	1111154	1112636	zf-C2H2	5	+
QMEP02000089.1	111159	114297	zf-C2H2	6	+
QMEP02000089.1	373935	375093	zf-C2H2	7	+
QMEP02000092.1	73521	74400	zf-C2H2	6	-
QMEP02000094.1	700068	702684	zf-C2H2	9	-
QMEP02000102.1	383202	387183	zf-C2H2	19	+
QMEP02000118.1	476317	478436	zf-C2H2	7	-
QMEP02000125.1	286111	287755	zf-C2H2	5	-
QMEP02000137.1	133229	133913	zf-C2H2	6	-
QMEP02000139.1	173761	174442	zf-C2H2	6	+
QMEP02000161.1	230245	234970	zf-C2H2	14	+
QMEP02000164.1	133059	137907	zf-C2H2	6	-
QMEP02000186.1	106285	107737	zf-C2H2	9	+
QMEP02000289.1	1941291	1944489	zf-C2H2	6	-
QMEP02000289.1	2702921	2703758	zf-C2H2	8	+
QMEP02000289.1	2704559	2705534	zf-C2H2	9	+
QMEP02000289.1	2709080	2709905	zf-C2H2	8	+
QMEP02000289.1	3019601	3021851	zf-C2H2	13	-
QMEP02000289.1	3022160	3024668	zf-C2H2	12	+
QMEP02000289.1	3025196	3027602	zf-C2H2	13	+
QMEP02000289.1	3028121	3030512	zf-C2H2	13	+
QMEP02000289.1	3031030	3033385	zf-C2H2	12	+
QMEP02000289.1	3033895	3036301	zf-C2H2	13	+
QMEP02000289.1	3037609	3040222	zf-C2H2	13	+
QMEP02000289.1	3782538	3783573	zf-C2H2	7	+
QMEP02000289.1	3783876	3784782	zf-C2H2	6	+
QMEP02000289.1	5132423	5134865	zf-C2H2	7	-
QMEP02000290.1	925051	925744	zf-C2H2	6	-
QMEP02000290.1	1271372	1272977	zf-C2H2	9	+
QMEP02000290.1	1273400	1274987	zf-C2H2	9	+
QMEP02000290.1	1275297	1276497	zf-C2H2	8	+
QMEP02000290.1	3281390	3282044	zf-C2H2	5	-
QMEP02000292.1	2681041	2682303	zf-C2H2	11	-
QMEP02000292.1	2685216	2689111	zf-C2H2	28	+
QMEP02000292.1	3265181	3266717	zf-C2H2	9	+
```
