## Supplementary Data 2 for "Transposable elements drive the evolution of metazoan zinc finger genes": Drosophila_obscura_znfs.bed

```
JAECWW010000001.1	1034377	1035280	zf-C2H2	7	-
JAECWW010000001.1	1308422	1312457	zf-C2H2	9	-
JAECWW010000001.1	3956509	3957367	zf-C2H2	9	+
JAECWW010000001.1	3958645	3959398	zf-C2H2	7	+
JAECWW010000001.1	4259431	4261659	zf-C2H2	13	-
JAECWW010000001.1	4262046	4264581	zf-C2H2	13	+
JAECWW010000001.1	4266541	4268860	zf-C2H2	12	+
JAECWW010000001.1	4274231	4276056	zf-C2H2	11	-
JAECWW010000001.1	4287242	4288172	zf-C2H2	5	-
JAECWW010000001.1	5334374	5336753	zf-C2H2	7	+
JAECWW010000001.1	5435675	5437295	zf-C2H2	6	-
JAECWW010000001.1	5464354	5465788	zf-C2H2	5	+
JAECWW010000001.1	7164749	7167050	zf-C2H2	8	-
JAECWW010000001.1	9546598	9547648	zf-C2H2	6	-
JAECWW010000001.1	10081249	10082386	zf-C2H2	11	-
JAECWW010000001.1	10755280	10756234	zf-C2H2	5	+
JAECWW010000004.1	994349	994991	zf-C2H2	5	-
JAECWW010000004.1	1618405	1619518	zf-C2H2	7	+
JAECWW010000004.1	2013257	2014784	zf-C2H2	9	-
JAECWW010000004.1	2614332	2615469	zf-C2H2	9	+
JAECWW010000004.1	2888147	2889252	zf-C2H2	8	+
JAECWW010000004.1	2904674	2905766	zf-C2H2	9	+
JAECWW010000004.1	2906133	2906736	zf-C2H2	5	+
JAECWW010000004.1	2968025	2968715	zf-C2H2	8	+
JAECWW010000004.1	3201925	3203102	zf-C2H2	11	-
JAECWW010000004.1	3213606	3217639	zf-C2H2	28	+
JAECWW010000004.1	4484654	4486136	zf-C2H2	6	-
JAECWW010000004.1	5080773	5082075	zf-C2H2	15	+
JAECWW010000004.1	5098620	5101008	zf-C2H2	6	-
JAECWW010000004.1	6078358	6079640	zf-C2H2	7	+
JAECWW010000004.1	6081800	6083206	zf-C2H2	8	+
JAECWW010000004.1	8355469	8357149	zf-C2H2	13	-
JAECWW010000004.1	8994841	8996613	zf-C2H2	11	+
JAECWW010000004.1	9961185	9961857	zf-C2H2	7	-
JAECWW010000004.1	10088611	10090492	zf-C2H2	8	+
JAECWW010000004.1	11512456	11515063	zf-C2H2	15	-
JAECWW010000004.1	11655659	11658057	zf-C2H2	18	-
JAECWW010000009.1	3629978	3631664	zf-C2H2	9	-
JAECWW010000009.1	4163607	4165101	zf-C2H2	5	+
JAECWW010000009.1	4255541	4256705	zf-C2H2	6	-
JAECWW010000009.1	4301088	4302387	zf-C2H2	7	-
JAECWW010000017.1	29135	30512	zf-C2H2	7	+
JAECWW010000017.1	1113256	1113877	zf-C2H2	5	-
JAECWW010000017.1	2899822	2901606	zf-C2H2	10	-
JAECWW010000017.1	3098718	3099192	zf-C2H2	5	+
JAECWW010000025.1	1866800	1868558	zf-C2H2	6	-
JAECWW010000028.1	291498	293280	zf-C2H2	5	+
JAECWW010000029.1	459319	461249	zf-C2H2	10	-
JAECWW010000029.1	918083	918689	zf-C2H2	6	-
JAECWW010000030.1	208208	211349	zf-C2H2	6	-
JAECWW010000030.1	1046311	1047691	zf-C2H2	12	-
JAECWW010000030.1	1648982	1650568	zf-C2H2	5	+
JAECWW010000030.1	1919944	1922911	zf-C2H2	10	-
JAECWW010000036.1	1067313	1068456	zf-C2H2	5	-
JAECWW010000036.1	1964226	1966342	zf-C2H2	5	-
JAECWW010000036.1	1994737	1996216	zf-C2H2	5	-
JAECWW010000036.1	2209907	2212263	zf-C2H2	7	-
JAECWW010000036.1	2380305	2382631	zf-C2H2	8	+
JAECWW010000037.1	2248523	2250059	zf-C2H2	7	-
JAECWW010000037.1	2250957	2252223	zf-C2H2	11	-
JAECWW010000037.1	2256920	2258465	zf-C2H2	6	-
JAECWW010000046.1	938072	939201	zf-C2H2	9	+
JAECWW010000046.1	1648981	1650358	zf-C2H2	8	-
JAECWW010000073.1	1606129	1607191	zf-C2H2	9	+
JAECWW010000073.1	6185548	6186535	zf-C2H2	8	+
JAECWW010000073.1	7146054	7146666	zf-C2H2	7	-
JAECWW010000073.1	7150439	7151471	zf-C2H2	8	-
JAECWW010000073.1	8412052	8414209	zf-C2H2	5	+
JAECWW010000073.1	8475630	8477475	zf-C2H2	5	+
JAECWW010000073.1	9256262	9257315	zf-C2H2	9	+
JAECWW010000073.1	9477045	9477975	zf-C2H2	8	-
JAECWW010000073.1	9960733	9961654	zf-C2H2	7	+
JAECWW010000075.1	2760191	2762831	zf-C2H2	10	+
JAECWW010000084.1	1365075	1366605	zf-C2H2	10	-
JAECWW010000084.1	1370284	1371079	zf-C2H2	8	-
JAECWW010000084.1	1373040	1374486	zf-C2H2	10	-
JAECWW010000084.1	1384054	1384846	zf-C2H2	7	-
JAECWW010000084.1	1389473	1391276	zf-C2H2	7	-
JAECWW010000084.1	1616647	1621429	zf-C2H2	6	-
JAECWW010000097.1	884743	887576	zf-C2H2	6	-
JAECWW010000097.1	1050033	1051465	zf-C2H2	9	+
JAECWW010000137.1	281638	282214	zf-C2H2	5	-
JAECWW010000150.1	436502	437750	zf-C2H2	5	-
JAECWW010000150.1	1500906	1502472	zf-C2H2	8	-
JAECWW010000150.1	3037655	3038644	zf-C2H2	5	-
JAECWW010000150.1	4567432	4568430	zf-C2H2	8	+
JAECWW010000150.1	4754264	4757441	zf-C2H2	5	-
JAECWW010000150.1	4768749	4770060	zf-C2H2	6	+
JAECWW010000150.1	5555608	5557897	zf-C2H2	5	-
JAECWW010000150.1	6976384	6978235	zf-C2H2	6	-
JAECWW010000150.1	7295583	7297154	zf-C2H2	13	-
JAECWW010000150.1	10842691	10844770	zf-C2H2	9	-
JAECWW010000150.1	12548647	12550925	zf-C2H2	14	-
JAECWW010000150.1	12911944	12913258	zf-C2H2	9	-
JAECWW010000150.1	12915371	12916532	zf-C2H2	6	+
JAECWW010000150.1	12919287	12920595	zf-C2H2	8	+
JAECWW010000151.1	741179	742352	zf-C2H2	5	+
JAECWW010000151.1	1138999	1139962	zf-C2H2	6	+
JAECWW010000151.1	1144885	1146454	zf-C2H2	8	+
JAECWW010000151.1	1150204	1150948	zf-C2H2	8	+
JAECWW010000151.1	2295257	2296757	zf-C2H2	5	-
JAECWW010000165.1	428878	430807	zf-C2H2	8	+
JAECWW010000165.1	430918	435133	zf-C2H2	15	+
JAECWW010000165.1	779481	780828	zf-C2H2	6	-
JAECWW010000165.1	1320023	1325336	zf-C2H2	14	-
JAECWW010000165.1	1638334	1639771	zf-C2H2	7	+
JAECWW010000165.1	1662343	1662964	zf-C2H2	6	+
JAECWW010000165.1	1855615	1856803	zf-C2H2	7	+
JAECWW010000165.1	2152313	2152895	zf-C2H2	6	+
JAECWW010000165.1	2609495	2613118	zf-C2H2	10	-
JAECWW010000165.1	2665531	2666914	zf-C2H2	9	-
JAECWW010000170.1	529944	531027	zf-C2H2	5	+
JAECWW010000170.1	701285	702014	zf-C2H2	6	-
JAECWW010000178.1	670416	672868	zf-C2H2	13	-
JAECWW010000178.1	1923078	1924674	zf-C2H2	10	+
JAECWW010000178.1	3514363	3515227	zf-C2H2	8	-
JAECWW010000178.1	5467754	5468668	zf-C2H2	8	+
JAECWW010000178.1	5710740	5711859	zf-C2H2	10	+
JAECWW010000178.1	5712779	5714228	zf-C2H2	13	+
JAECWW010000178.1	6227612	6229522	zf-C2H2	10	-
JAECWW010000178.1	7816333	7817315	zf-C2H2	5	+
JAECWW010000178.1	7973587	7974967	zf-C2H2	9	-
JAECWW010000180.1	1528478	1530416	zf-C2H2	7	+
JAECWW010000185.1	965427	966452	zf-C2H2	5	-
JAECWW010000185.1	1070973	1071990	zf-C2H2	7	+
JAECWW010000185.1	1362303	1363374	zf-C2H2	5	-
JAECWW010000185.1	2203350	2203845	zf-C2H2	5	+
JAECWW010000185.1	6307788	6310383	zf-C2H2	6	-
JAECWW010000185.1	6756791	6757496	zf-C2H2	6	-
JAECWW010000185.1	7212787	7214739	zf-C2H2	12	-
JAECWW010000185.1	7822329	7825504	zf-C2H2	21	-
JAECWW010000185.1	7875984	7876602	zf-C2H2	6	+
JAECWW010000185.1	8445518	8446133	zf-C2H2	6	+
JAECWW010000185.1	8452251	8452731	zf-C2H2	5	-
JAECWW010000185.1	8867374	8869384	zf-C2H2	12	-
JAECWW010000185.1	9309969	9311061	zf-C2H2	9	+
JAECWW010000185.1	9599211	9600642	zf-C2H2	6	-
JAECWW010000185.1	11081032	11082073	zf-C2H2	8	-
JAECWW010000185.1	11083213	11084068	zf-C2H2	6	-
JAECWW010000185.1	11085404	11086415	zf-C2H2	7	-
JAECWW010000186.1	923662	925810	zf-C2H2	11	+
JAECWW010000186.1	928805	930416	zf-C2H2	7	+
JAECWW010000188.1	272196	273012	zf-C2H2	6	-
JAECWW010000188.1	2201743	2203574	zf-C2H2	14	-
JAECWW010000189.1	528423	529416	zf-C2H2	8	-
JAECWW010000191.1	1351054	1352542	zf-C2H2	7	+
JAECWW010000191.1	2503325	2504045	zf-C2H2	6	+
JAECWW010000191.1	3340363	3342592	zf-C2H2	15	+
JAECWW010000199.1	800547	805017	zf-C2H2	7	+
JAECWW010000199.1	883997	886322	zf-C2H2	5	-
JAECWW010000199.1	1650537	1652859	zf-C2H2	11	-
JAECWW010000199.1	2119198	2120722	zf-C2H2	7	+
JAECWW010000199.1	2440011	2441985	zf-C2H2	6	-
JAECWW010000199.1	3312105	3312966	zf-C2H2	9	-
JAECWW010000199.1	3315970	3317185	zf-C2H2	6	-
JAECWW010000199.1	5195878	5197126	zf-C2H2	8	-
JAECWW010000199.1	5202089	5203640	zf-C2H2	13	-
JAECWW010000199.1	5204675	5206022	zf-C2H2	11	-
JAECWW010000199.1	5208574	5209804	zf-C2H2	10	-
JAECWW010000199.1	5211209	5212913	zf-C2H2	15	-
JAECWW010000199.1	5213929	5215000	zf-C2H2	9	-
JAECWW010000199.1	5216535	5217582	zf-C2H2	11	-
JAECWW010000199.1	5219441	5221235	zf-C2H2	15	-
JAECWW010000199.1	5620316	5621927	zf-C2H2	12	-
JAECWW010000199.1	5623007	5624036	zf-C2H2	8	-
JAECWW010000199.1	5624530	5626456	zf-C2H2	15	-
JAECWW010000199.1	5627166	5628144	zf-C2H2	7	-
JAECWW010000199.1	5628825	5630013	zf-C2H2	10	-
JAECWW010000199.1	5634351	5635839	zf-C2H2	13	-
JAECWW010000199.1	5930208	5931849	zf-C2H2	14	+
JAECWW010000199.1	5933157	5934045	zf-C2H2	6	+
JAECWW010000199.1	5934544	5935864	zf-C2H2	9	+
JAECWW010000199.1	5998439	5999666	zf-C2H2	8	-
JAECWW010000199.1	6009345	6010356	zf-C2H2	7	-
JAECWW010000199.1	6011396	6012629	zf-C2H2	9	-
JAECWW010000199.1	6013566	6014877	zf-C2H2	10	-
JAECWW010000199.1	6076562	6078456	zf-C2H2	9	+
JAECWW010000199.1	6279300	6280482	zf-C2H2	6	+
JAECWW010000207.1	2266627	2268616	zf-C2H2	11	+
```
