## Supplementary Data 2 for "Transposable elements drive the evolution of metazoan zinc finger genes": Drosophila_ogumai_znfs.bed

```
JAEIIJ010000071.1	53236	55276	zf-C2H2	11	+
JAEIIJ010000183.1	3461	4307	zf-C2H2	6	-
JAEIIJ010000267.1	7826	9981	zf-C2H2	8	+
JAEIIJ010000478.1	70404	73029	zf-C2H2	6	+
JAEIIJ010000533.1	2271	3447	zf-C2H2	5	+
JAEIIJ010000860.1	42256	44500	zf-C2H2	10	-
JAEIIJ010000931.1	60313	61337	zf-C2H2	9	+
JAEIIJ010000932.1	49212	50028	zf-C2H2	5	-
JAEIIJ010001174.1	1044	2514	zf-C2H2	10	+
JAEIIJ010001174.1	4007	5414	zf-C2H2	11	+
JAEIIJ010001174.1	7792	9385	zf-C2H2	9	+
JAEIIJ010001289.1	18809	20216	zf-C2H2	14	-
JAEIIJ010001298.1	22758	23931	zf-C2H2	8	-
JAEIIJ010001321.1	5362	6703	zf-C2H2	6	+
JAEIIJ010001569.1	1167	2532	zf-C2H2	9	-
JAEIIJ010001692.1	7611	8823	zf-C2H2	7	-
JAEIIJ010001719.1	731	3668	zf-C2H2	6	-
JAEIIJ010001824.1	32729	33956	zf-C2H2	5	-
JAEIIJ010001962.1	795	3414	zf-C2H2	10	-
JAEIIJ010002009.1	8796	9306	zf-C2H2	6	+
JAEIIJ010002120.1	7366	8185	zf-C2H2	7	+
JAEIIJ010002226.1	1589	3491	zf-C2H2	6	-
JAEIIJ010002334.1	13034	14177	zf-C2H2	6	+
JAEIIJ010002584.1	13800	16152	zf-C2H2	7	-
JAEIIJ010002745.1	15365	16592	zf-C2H2	8	+
JAEIIJ010003162.1	6636	8607	zf-C2H2	6	+
JAEIIJ010003240.1	43058	44936	zf-C2H2	7	-
JAEIIJ010003281.1	35457	36543	zf-C2H2	5	+
JAEIIJ010003929.1	89723	92321	zf-C2H2	14	-
JAEIIJ010004208.1	8918	9659	zf-C2H2	7	-
JAEIIJ010004208.1	13723	15607	zf-C2H2	7	-
JAEIIJ010004491.1	2731	3943	zf-C2H2	7	+
JAEIIJ010004710.1	1770	2490	zf-C2H2	6	+
JAEIIJ010004943.1	29118	30594	zf-C2H2	7	-
JAEIIJ010005238.1	69510	72321	zf-C2H2	5	+
JAEIIJ010005443.1	328	1834	zf-C2H2	8	+
JAEIIJ010005511.1	4408	6668	zf-C2H2	13	-
JAEIIJ010005732.1	46696	49831	zf-C2H2	5	-
JAEIIJ010006334.1	148	832	zf-C2H2	6	+
JAEIIJ010007005.1	21366	22572	zf-C2H2	5	-
JAEIIJ010007029.1	7875	9123	zf-C2H2	6	-
JAEIIJ010007029.1	10140	11139	zf-C2H2	7	-
JAEIIJ010007079.1	1003	2314	zf-C2H2	12	-
JAEIIJ010007343.1	13539	15003	zf-C2H2	7	-
JAEIIJ010007550.1	11165	12491	zf-C2H2	9	-
JAEIIJ010007631.1	14239	15346	zf-C2H2	5	+
JAEIIJ010007631.1	21333	23019	zf-C2H2	9	-
JAEIIJ010007873.1	7070	9743	zf-C2H2	5	-
JAEIIJ010007937.1	35557	36682	zf-C2H2	6	-
JAEIIJ010008009.1	2999	4793	zf-C2H2	8	+
JAEIIJ010008268.1	21892	23326	zf-C2H2	7	-
JAEIIJ010008326.1	9106	10381	zf-C2H2	9	+
JAEIIJ010008425.1	11944	14329	zf-C2H2	6	+
JAEIIJ010008568.1	90	1955	zf-C2H2	14	+
JAEIIJ010009200.1	4760	5234	zf-C2H2	5	-
JAEIIJ010009203.1	39456	40365	zf-C2H2	6	-
JAEIIJ010009357.1	11522	12191	zf-C2H2	6	+
JAEIIJ010009427.1	25415	26039	zf-C2H2	6	+
JAEIIJ010009528.1	35244	36090	zf-C2H2	8	+
JAEIIJ010009642.1	434	1340	zf-C2H2	7	+
JAEIIJ010009834.1	27313	28921	zf-C2H2	6	+
JAEIIJ010010062.1	87501	88563	zf-C2H2	7	-
JAEIIJ010010279.1	102573	103821	zf-C2H2	5	-
JAEIIJ010010353.1	24001	25000	zf-C2H2	5	+
JAEIIJ010010599.1	47214	51171	zf-C2H2	7	-
JAEIIJ010011068.1	21399	21969	zf-C2H2	6	+
JAEIIJ010011272.1	6186	9164	zf-C2H2	8	+
JAEIIJ010011423.1	6547	7177	zf-C2H2	8	-
JAEIIJ010011549.1	15450	17784	zf-C2H2	10	+
JAEIIJ010011756.1	6374	7400	zf-C2H2	8	-
JAEIIJ010011934.1	5213	6884	zf-C2H2	8	-
JAEIIJ010012114.1	6551	7346	zf-C2H2	5	+
JAEIIJ010012200.1	1317	2271	zf-C2H2	9	-
JAEIIJ010012449.1	12254	17240	zf-C2H2	8	+
JAEIIJ010012496.1	1993	3499	zf-C2H2	5	+
JAEIIJ010012522.1	9499	10933	zf-C2H2	6	+
JAEIIJ010012651.1	100	1759	zf-C2H2	6	+
JAEIIJ010012651.1	3931	5383	zf-C2H2	6	+
JAEIIJ010012716.1	17949	19674	zf-C2H2	13	-
JAEIIJ010012933.1	28235	29867	zf-C2H2	7	+
JAEIIJ010013214.1	1942	4207	zf-C2H2	9	-
JAEIIJ010013311.1	3339	4686	zf-C2H2	8	-
JAEIIJ010013358.1	28056	29859	zf-C2H2	5	+
JAEIIJ010013698.1	350	1676	zf-C2H2	12	+
JAEIIJ010013807.1	2311	3160	zf-C2H2	5	-
JAEIIJ010013990.1	1313	2231	zf-C2H2	5	+
JAEIIJ010014044.1	246	1662	zf-C2H2	9	-
JAEIIJ010014098.1	17970	18396	zf-C2H2	5	+
JAEIIJ010014150.1	20165	21274	zf-C2H2	5	+
JAEIIJ010014181.1	2320	3379	zf-C2H2	7	-
JAEIIJ010014185.1	4305	5340	zf-C2H2	9	+
JAEIIJ010014331.1	904	1843	zf-C2H2	6	-
JAEIIJ010014440.1	5091	7070	zf-C2H2	9	+
JAEIIJ010015265.1	2641	3815	zf-C2H2	7	-
JAEIIJ010016168.1	971	3206	zf-C2H2	5	-
JAEIIJ010016399.1	671	1451	zf-C2H2	7	-
JAEIIJ010016661.1	24920	26450	zf-C2H2	6	-
JAEIIJ010016742.1	31368	33204	zf-C2H2	7	+
JAEIIJ010016742.1	44603	46874	zf-C2H2	5	-
JAEIIJ010016759.1	1172	5018	zf-C2H2	26	+
JAEIIJ010016760.1	3268	4420	zf-C2H2	11	+
JAEIIJ010016837.1	34658	35576	zf-C2H2	8	+
JAEIIJ010016837.1	35820	37077	zf-C2H2	10	+
JAEIIJ010016837.1	37422	38526	zf-C2H2	8	+
JAEIIJ010016837.1	38838	39813	zf-C2H2	8	+
JAEIIJ010016929.1	63740	65120	zf-C2H2	8	+
JAEIIJ010016930.1	1701	2844	zf-C2H2	6	-
JAEIIJ010016980.1	14345	16399	zf-C2H2	6	+
JAEIIJ010016998.1	30829	33967	zf-C2H2	19	+
JAEIIJ010017052.1	97661	99779	zf-C2H2	7	+
JAEIIJ010017142.1	12448	14267	zf-C2H2	9	-
JAEIIJ010017142.1	14460	16272	zf-C2H2	8	-
JAEIIJ010017165.1	18047	20036	zf-C2H2	11	+
JAEIIJ010017404.1	17261	19865	zf-C2H2	13	-
JAEIIJ010017404.1	20462	21941	zf-C2H2	11	-
JAEIIJ010017404.1	24130	26767	zf-C2H2	14	-
JAEIIJ010017482.1	37031	38088	zf-C2H2	9	-
JAEIIJ010017507.1	50827	52072	zf-C2H2	6	+
JAEIIJ010017507.1	54989	55811	zf-C2H2	9	+
JAEIIJ010017555.1	1010	2741	zf-C2H2	8	-
JAEIIJ010017578.1	5387	6305	zf-C2H2	5	-
JAEIIJ010017800.1	7267	8380	zf-C2H2	8	+
JAEIIJ010017812.1	1770	4678	zf-C2H2	14	-
JAEIIJ010017903.1	6696	7446	zf-C2H2	5	-
JAEIIJ010017921.1	19668	22272	zf-C2H2	12	+
JAEIIJ010018138.1	92773	93436	zf-C2H2	6	-
JAEIIJ010018190.1	711	4857	zf-C2H2	10	+
JAEIIJ010018218.1	97793	99329	zf-C2H2	10	+
JAEIIJ010018248.1	1142	3202	zf-C2H2	13	-
JAEIIJ010018407.1	2310	2919	zf-C2H2	5	-
JAEIIJ010018414.1	32957	33698	zf-C2H2	7	-
JAEIIJ010018529.1	28332	29259	zf-C2H2	8	-
JAEIIJ010018552.1	2355	3864	zf-C2H2	6	-
JAEIIJ010018588.1	75582	76464	zf-C2H2	7	+
JAEIIJ010018588.1	77196	77808	zf-C2H2	5	+
JAEIIJ010018735.1	48182	51428	zf-C2H2	5	-
JAEIIJ010018735.1	62758	63994	zf-C2H2	6	+
JAEIIJ010018755.1	9380	12179	zf-C2H2	6	+
JAEIIJ010018768.1	53581	54721	zf-C2H2	6	-
JAEIIJ010018823.1	11173	13323	zf-C2H2	12	-
JAEIIJ010018870.1	9184	10426	zf-C2H2	5	-
JAEIIJ010018900.1	6663	8253	zf-C2H2	12	-
JAEIIJ010019001.1	668	1586	zf-C2H2	6	+
JAEIIJ010019001.1	4981	5722	zf-C2H2	8	+
JAEIIJ010019051.1	4420	5911	zf-C2H2	5	+
JAEIIJ010019097.1	12538	13594	zf-C2H2	7	+
JAEIIJ010019141.1	43008	45603	zf-C2H2	15	+
JAEIIJ010019238.1	21041	21971	zf-C2H2	5	-
JAEIIJ010019284.1	1561	2905	zf-C2H2	8	-
JAEIIJ010019367.1	3417	4362	zf-C2H2	8	-
JAEIIJ010019383.1	6959	8666	zf-C2H2	6	+
JAEIIJ010019397.1	47862	49230	zf-C2H2	9	-
JAEIIJ010019470.1	72434	74039	zf-C2H2	6	-
JAEIIJ010019689.1	9336	12252	zf-C2H2	9	+
JAEIIJ010019762.1	751	2287	zf-C2H2	8	-
JAEIIJ010019762.1	4474	5512	zf-C2H2	6	-
JAEIIJ010019765.1	32966	33632	zf-C2H2	5	+
JAEIIJ010019833.1	18792	20151	zf-C2H2	7	-
JAEIIJ010019839.1	11844	14339	zf-C2H2	14	-
JAEIIJ010019881.1	40761	42643	zf-C2H2	11	+
JAEIIJ010019885.1	75913	76951	zf-C2H2	9	+
JAEIIJ010019885.1	77721	79464	zf-C2H2	17	+
JAEIIJ010019923.1	34782	39554	zf-C2H2	8	+
JAEIIJ010019936.1	7209	9666	zf-C2H2	7	-
JAEIIJ010019952.1	153204	153963	zf-C2H2	6	-
JAEIIJ010019970.1	10287	12726	zf-C2H2	18	+
```
