## Supplementary Data 2 for "Transposable elements drive the evolution of metazoan zinc finger genes": Drosophila_orena_znfs.bed

```
VCKV01000002.1	1752	5603	zf-C2H2	28	+
VCKV01000003.1	106599	107786	zf-C2H2	11	-
VCKV01000006.1	380070	381105	zf-C2H2	5	+
VCKV01000006.1	415997	417284	zf-C2H2	12	+
VCKV01000006.1	1966699	1967395	zf-C2H2	6	+
VCKV01000006.1	2944210	2945338	zf-C2H2	6	-
VCKV01000006.1	5244496	5246329	zf-C2H2	6	-
VCKV01000006.1	5545382	5546246	zf-C2H2	9	+
VCKV01000006.1	5833119	5835322	zf-C2H2	13	-
VCKV01000006.1	5837027	5838743	zf-C2H2	11	+
VCKV01000006.1	5841283	5842741	zf-C2H2	11	+
VCKV01000006.1	5845049	5846791	zf-C2H2	11	+
VCKV01000006.1	6407208	6410355	zf-C2H2	5	-
VCKV01000006.1	8097623	8099201	zf-C2H2	5	-
VCKV01000006.1	8126834	8128223	zf-C2H2	5	+
VCKV01000006.1	10825704	10828140	zf-C2H2	11	-
VCKV01000006.1	13545928	13547947	zf-C2H2	8	+
VCKV01000006.1	14340547	14342121	zf-C2H2	5	+
VCKV01000006.1	14572805	14575334	zf-C2H2	9	-
VCKV01000008.1	213783	214683	zf-C2H2	8	+
VCKV01000008.1	441632	443045	zf-C2H2	5	+
VCKV01000008.1	534400	535990	zf-C2H2	7	-
VCKV01000008.1	581785	583018	zf-C2H2	5	-
VCKV01000008.1	824503	825792	zf-C2H2	7	-
VCKV01000008.1	1356205	1357315	zf-C2H2	6	+
VCKV01000008.1	1711130	1711673	zf-C2H2	5	-
VCKV01000008.1	2015531	2016500	zf-C2H2	6	-
VCKV01000008.1	2424995	2426519	zf-C2H2	10	+
VCKV01000008.1	3749628	3752289	zf-C2H2	14	+
VCKV01000008.1	6759719	6760661	zf-C2H2	8	+
VCKV01000008.1	7004500	7005709	zf-C2H2	6	+
VCKV01000008.1	7008506	7009307	zf-C2H2	9	+
VCKV01000008.1	7434165	7438104	zf-C2H2	7	+
VCKV01000008.1	7508581	7511272	zf-C2H2	5	-
VCKV01000008.1	8143012	8145166	zf-C2H2	10	-
VCKV01000008.1	8475968	8478189	zf-C2H2	9	+
VCKV01000008.1	9053554	9056259	zf-C2H2	17	+
VCKV01000008.1	10297536	10299429	zf-C2H2	6	+
VCKV01000008.1	11799839	11801516	zf-C2H2	7	-
VCKV01000009.1	4087157	4088294	zf-C2H2	7	-
VCKV01000009.1	4290440	4291841	zf-C2H2	7	-
VCKV01000009.1	5797130	5801174	zf-C2H2	10	+
VCKV01000009.1	6383329	6384472	zf-C2H2	9	+
VCKV01000009.1	6833639	6836018	zf-C2H2	7	+
VCKV01000009.1	7015985	7017212	zf-C2H2	7	-
VCKV01000009.1	7255998	7257080	zf-C2H2	9	-
VCKV01000011.1	1209354	1210257	zf-C2H2	6	+
VCKV01000011.1	1500953	1502771	zf-C2H2	13	+
VCKV01000011.1	2344262	2345279	zf-C2H2	8	-
VCKV01000011.1	2346822	2347686	zf-C2H2	6	-
VCKV01000011.1	2349302	2350283	zf-C2H2	7	-
VCKV01000011.1	2910067	2911477	zf-C2H2	5	-
VCKV01000011.1	3459467	3460478	zf-C2H2	7	+
VCKV01000011.1	5534180	5536102	zf-C2H2	9	+
VCKV01000011.1	5540814	5541267	zf-C2H2	5	+
VCKV01000011.1	6467507	6469519	zf-C2H2	5	-
VCKV01000011.1	6494915	6496058	zf-C2H2	6	-
VCKV01000011.1	6705712	6707419	zf-C2H2	6	-
VCKV01000011.1	7300141	7301983	zf-C2H2	11	-
VCKV01000011.1	7369437	7370919	zf-C2H2	10	+
VCKV01000011.1	7386545	7387808	zf-C2H2	8	+
VCKV01000011.1	7389957	7391010	zf-C2H2	9	+
VCKV01000054.1	12048	12663	zf-C2H2	6	-
VCKV01000054.1	64928	68015	zf-C2H2	18	+
VCKV01000085.1	944401	946825	zf-C2H2	10	-
VCKV01000086.1	413115	414036	zf-C2H2	8	+
VCKV01000086.1	1026941	1028236	zf-C2H2	9	-
VCKV01000094.1	545348	547046	zf-C2H2	6	+
VCKV01000094.1	551648	553304	zf-C2H2	6	+
VCKV01000100.1	339830	340529	zf-C2H2	7	-
VCKV01000100.1	1070528	1072016	zf-C2H2	5	+
VCKV01000282.1	1568550	1570719	zf-C2H2	6	-
VCKV01000282.1	2380947	2382288	zf-C2H2	8	-
VCKV01000282.1	2384855	2385899	zf-C2H2	6	-
VCKV01000282.1	2389020	2390460	zf-C2H2	8	+
VCKV01000282.1	3789849	3791106	zf-C2H2	6	+
VCKV01000282.1	7049206	7050277	zf-C2H2	7	+
VCKV01000282.1	7425715	7429566	zf-C2H2	28	-
VCKV01000282.1	7432646	7433833	zf-C2H2	11	+
VCKV01000282.1	9767561	9768263	zf-C2H2	6	+
VCKV01000282.1	11654612	11655542	zf-C2H2	9	+
VCKV01000282.1	11659306	11660236	zf-C2H2	9	+
VCKV01000282.1	11995786	11998162	zf-C2H2	6	-
VCKV01000282.1	13037544	13038414	zf-C2H2	5	+
VCKV01000282.1	13081068	13081728	zf-C2H2	7	+
VCKV01000282.1	13223357	13224350	zf-C2H2	6	+
VCKV01000282.1	13632288	13633935	zf-C2H2	8	-
VCKV01000282.1	14789161	14790172	zf-C2H2	5	+
VCKV01000282.1	14790610	14791854	zf-C2H2	7	-
VCKV01000282.1	14809542	14810313	zf-C2H2	5	+
VCKV01000282.1	15186801	15189339	zf-C2H2	15	-
VCKV01000282.1	15222387	15223513	zf-C2H2	5	-
VCKV01000282.1	15316622	15319049	zf-C2H2	19	-
VCKV01000282.1	15610150	15611653	zf-C2H2	9	-
VCKV01000282.1	15827197	15828410	zf-C2H2	8	-
VCKV01000282.1	16167100	16168744	zf-C2H2	16	+
VCKV01000284.1	2091135	2092152	zf-C2H2	7	-
VCKV01000284.1	2227724	2229579	zf-C2H2	11	+
VCKV01000284.1	2949477	2951583	zf-C2H2	14	+
VCKV01000284.1	3244231	3244720	zf-C2H2	5	+
VCKV01000286.1	1302309	1303618	zf-C2H2	7	-
VCKV01000286.1	1310848	1311937	zf-C2H2	6	-
VCKV01000286.1	1735409	1737704	zf-C2H2	5	+
VCKV01000286.1	1974940	1976482	zf-C2H2	6	-
VCKV01000286.1	2258731	2260645	zf-C2H2	14	-
VCKV01000286.1	2781632	2782925	zf-C2H2	6	+
VCKV01000286.1	3915679	3917623	zf-C2H2	9	-
VCKV01000286.1	6090614	6091733	zf-C2H2	6	+
VCKV01000286.1	8019579	8020227	zf-C2H2	6	-
VCKV01000286.1	8607090	8607708	zf-C2H2	5	+
VCKV01000288.1	1159924	1161274	zf-C2H2	8	+
VCKV01000288.1	1164934	1165579	zf-C2H2	7	+
VCKV01000288.1	3204310	3209239	zf-C2H2	14	+
VCKV01000288.1	3497816	3498464	zf-C2H2	6	+
VCKV01000288.1	3651615	3654621	zf-C2H2	8	-
VCKV01000288.1	5102050	5102719	zf-C2H2	6	-
VCKV01000288.1	5105139	5105790	zf-C2H2	5	-
VCKV01000288.1	5870377	5873170	zf-C2H2	14	-
VCKV01000288.1	6266634	6267189	zf-C2H2	6	-
VCKV01000288.1	7056598	7058425	zf-C2H2	5	-
VCKV01000288.1	8810105	8811176	zf-C2H2	8	-
VCKV01000288.1	11158899	11159829	zf-C2H2	5	+
VCKV01000290.1	268682	273425	zf-C2H2	7	-
VCKV01000296.1	99024	100839	zf-C2H2	7	+
VCKV01000296.1	105232	106015	zf-C2H2	7	+
VCKV01000296.1	114862	116341	zf-C2H2	10	+
VCKV01000296.1	118936	119695	zf-C2H2	8	+
VCKV01000296.1	122381	123827	zf-C2H2	8	+
VCKV01000297.1	72686	73409	zf-C2H2	7	-
VCKV01000297.1	187346	189196	zf-C2H2	9	-
VCKV01000297.1	189759	191580	zf-C2H2	8	-
VCKV01000299.1	2009599	2010931	zf-C2H2	6	+
VCKV01000299.1	2665559	2666942	zf-C2H2	10	-
VCKV01000299.1	2877994	2880994	zf-C2H2	6	+
VCKV01000299.1	4462314	4463526	zf-C2H2	7	-
VCKV01000305.1	1089966	1090647	zf-C2H2	6	+
VCKV01000305.1	1770595	1771441	zf-C2H2	5	-
VCKV01000305.1	3549553	3551266	zf-C2H2	6	+
VCKV01000305.1	3794896	3795916	zf-C2H2	8	-
VCKV01000305.1	3799547	3800453	zf-C2H2	6	-
VCKV01000306.1	384684	386448	zf-C2H2	11	-
VCKV01000306.1	413933	415433	zf-C2H2	9	-
VCKV01000309.1	95907	97855	zf-C2H2	11	-
VCKV01000309.1	527665	528883	zf-C2H2	5	+
VCKV01000314.1	1850526	1851888	zf-C2H2	8	-
VCKV01000314.1	2247684	2249064	zf-C2H2	8	+
VCKV01000314.1	2656315	2658681	zf-C2H2	8	+
VCKV01000314.1	3964832	3967346	zf-C2H2	5	-
VCKV01000322.1	2331181	2331916	zf-C2H2	6	+
VCKV01000323.1	1727449	1729332	zf-C2H2	11	-
VCKV01000323.1	2037198	2037651	zf-C2H2	5	+
VCKV01000323.1	2938380	2940309	zf-C2H2	12	+
VCKV01000323.1	2946362	2947460	zf-C2H2	5	-
VCKV01000325.1	197780	201257	zf-C2H2	18	-
VCKV01000325.1	253055	253670	zf-C2H2	6	+
```
