## Supplementary Data 2 for "Transposable elements drive the evolution of metazoan zinc finger genes": Drosophila_oshimai_znfs.bed

```
JAECWM010000001.1	604588	605443	zf-C2H2	7	-
JAECWM010000001.1	951047	953648	zf-C2H2	10	+
JAECWM010000001.1	1856943	1857453	zf-C2H2	5	+
JAECWM010000001.1	1991070	1991643	zf-C2H2	6	-
JAECWM010000001.1	2877767	2879087	zf-C2H2	8	+
JAECWM010000001.1	4871665	4876579	zf-C2H2	14	-
JAECWM010000001.1	5228371	5229169	zf-C2H2	6	-
JAECWM010000001.1	5231641	5232067	zf-C2H2	5	-
JAECWM010000001.1	5537904	5538855	zf-C2H2	7	+
JAECWM010000001.1	6169189	6170545	zf-C2H2	9	+
JAECWM010000001.1	6386846	6388700	zf-C2H2	6	-
JAECWM010000001.1	7383313	7385161	zf-C2H2	6	+
JAECWM010000001.1	10862050	10863187	zf-C2H2	7	-
JAECWM010000001.1	11653979	11655305	zf-C2H2	6	+
JAECWM010000001.1	12450613	12452143	zf-C2H2	9	-
JAECWM010000001.1	12454860	12455610	zf-C2H2	8	-
JAECWM010000001.1	12457832	12459296	zf-C2H2	10	-
JAECWM010000001.1	12469637	12470360	zf-C2H2	7	-
JAECWM010000001.1	12473254	12475120	zf-C2H2	7	-
JAECWM010000001.1	14313920	14316513	zf-C2H2	7	-
JAECWM010000001.1	14317011	14318070	zf-C2H2	6	-
JAECWM010000001.1	14318713	14320537	zf-C2H2	8	-
JAECWM010000001.1	14784565	14789248	zf-C2H2	6	+
JAECWM010000001.1	15128994	15130185	zf-C2H2	7	+
JAECWM010000001.1	18003516	18004503	zf-C2H2	6	+
JAECWM010000001.1	20202437	20205101	zf-C2H2	6	-
JAECWM010000001.1	20362883	20363666	zf-C2H2	5	+
JAECWM010000001.1	20782999	20784934	zf-C2H2	5	+
JAECWM010000001.1	21517870	21518527	zf-C2H2	7	-
JAECWM010000001.1	21523551	21524940	zf-C2H2	8	-
JAECWM010000001.1	22754486	22755191	zf-C2H2	6	-
JAECWM010000001.1	26666297	26667344	zf-C2H2	8	+
JAECWM010000002.1	763950	764886	zf-C2H2	6	+
JAECWM010000002.1	2950113	2950875	zf-C2H2	6	-
JAECWM010000002.1	4457331	4458027	zf-C2H2	8	-
JAECWM010000002.1	4461573	4462503	zf-C2H2	6	-
JAECWM010000002.1	4749958	4750906	zf-C2H2	7	-
JAECWM010000002.1	6313505	6313922	zf-C2H2	5	-
JAECWM010000002.1	7036892	7038161	zf-C2H2	6	-
JAECWM010000002.1	7348223	7349300	zf-C2H2	6	+
JAECWM010000002.1	7355418	7357149	zf-C2H2	9	-
JAECWM010000002.1	8038434	8040114	zf-C2H2	6	-
JAECWM010000002.1	8113565	8116598	zf-C2H2	5	+
JAECWM010000002.1	9469896	9471912	zf-C2H2	5	-
JAECWM010000003.1	426287	427058	zf-C2H2	5	+
JAECWM010000003.1	428544	428970	zf-C2H2	5	+
JAECWM010000003.1	644297	646124	zf-C2H2	16	+
JAECWM010000003.1	811561	814123	zf-C2H2	15	-
JAECWM010000003.1	2614371	2616345	zf-C2H2	9	+
JAECWM010000003.1	3389484	3390576	zf-C2H2	6	+
JAECWM010000006.1	381405	382662	zf-C2H2	9	-
JAECWM010000011.1	207664	209538	zf-C2H2	9	-
JAECWM010000013.1	22243	23305	zf-C2H2	7	-
JAECWM010000014.1	147053	149807	zf-C2H2	9	+
JAECWM010000014.1	242408	243299	zf-C2H2	7	+
JAECWM010000014.1	244151	244688	zf-C2H2	5	+
JAECWM010000014.1	289634	290282	zf-C2H2	7	+
JAECWM010000014.1	1290040	1291417	zf-C2H2	6	+
JAECWM010000015.1	167794	170389	zf-C2H2	5	+
JAECWM010000016.1	238940	239387	zf-C2H2	5	+
JAECWM010000021.1	292481	293609	zf-C2H2	9	+
JAECWM010000031.1	29891	31457	zf-C2H2	8	-
JAECWM010000036.1	105935	106832	zf-C2H2	7	-
JAECWM010000036.1	107860	109387	zf-C2H2	12	-
JAECWM010000036.1	110047	111913	zf-C2H2	13	-
JAECWM010000036.1	180562	181900	zf-C2H2	7	+
JAECWM010000037.1	775785	776685	zf-C2H2	8	+
JAECWM010000037.1	1061587	1062823	zf-C2H2	6	+
JAECWM010000037.1	1065816	1066665	zf-C2H2	9	+
JAECWM010000037.1	2145533	2147372	zf-C2H2	11	-
JAECWM010000048.1	373525	375433	zf-C2H2	6	+
JAECWM010000048.1	625709	627911	zf-C2H2	18	+
JAECWM010000048.1	629645	630893	zf-C2H2	10	-
JAECWM010000048.1	648339	649509	zf-C2H2	10	+
JAECWM010000048.1	651779	652748	zf-C2H2	7	+
JAECWM010000048.1	653820	655857	zf-C2H2	16	+
JAECWM010000048.1	656346	657492	zf-C2H2	9	+
JAECWM010000049.1	89411	90830	zf-C2H2	11	-
JAECWM010000051.1	174821	177268	zf-C2H2	18	-
JAECWM010000059.1	64853	66401	zf-C2H2	7	-
JAECWM010000059.1	74634	76356	zf-C2H2	7	-
JAECWM010000071.1	656705	657893	zf-C2H2	9	-
JAECWM010000072.1	168047	168764	zf-C2H2	5	-
JAECWM010000083.1	1698202	1702094	zf-C2H2	8	+
JAECWM010000083.1	1794700	1797277	zf-C2H2	5	-
JAECWM010000083.1	2218693	2219497	zf-C2H2	7	+
JAECWM010000090.1	48955	50332	zf-C2H2	7	+
JAECWM010000094.1	294692	295505	zf-C2H2	7	-
JAECWM010000094.1	894817	895798	zf-C2H2	7	-
JAECWM010000094.1	1118649	1120458	zf-C2H2	11	+
JAECWM010000094.1	1166653	1167235	zf-C2H2	5	-
JAECWM010000094.1	1544748	1547814	zf-C2H2	19	-
JAECWM010000094.1	1603535	1604096	zf-C2H2	6	+
JAECWM010000102.1	86208	87474	zf-C2H2	10	-
JAECWM010000137.1	250574	252980	zf-C2H2	5	+
JAECWM010000137.1	559125	561177	zf-C2H2	11	+
JAECWM010000147.1	538449	539994	zf-C2H2	8	+
JAECWM010000147.1	1877660	1878926	zf-C2H2	6	+
JAECWM010000147.1	1966514	1967585	zf-C2H2	5	-
JAECWM010000147.1	2113278	2115696	zf-C2H2	7	-
JAECWM010000147.1	2593758	2595128	zf-C2H2	10	-
JAECWM010000147.1	2595938	2597237	zf-C2H2	14	+
JAECWM010000147.1	2597619	2599020	zf-C2H2	9	+
JAECWM010000191.1	195064	195739	zf-C2H2	6	-
JAECWM010000191.1	215997	218193	zf-C2H2	14	-
JAECWM010000191.1	524751	526643	zf-C2H2	16	+
JAECWM010000191.1	1015450	1019581	zf-C2H2	10	+
JAECWM010000191.1	1372807	1373995	zf-C2H2	7	-
JAECWM010000202.1	812961	814272	zf-C2H2	10	+
JAECWM010000202.1	815054	816017	zf-C2H2	6	+
JAECWM010000202.1	1374654	1376706	zf-C2H2	6	-
JAECWM010000213.1	536469	538066	zf-C2H2	9	+
JAECWM010000224.1	243892	244995	zf-C2H2	9	+
JAECWM010000224.1	998011	1000699	zf-C2H2	6	-
JAECWM010000224.1	1874910	1875912	zf-C2H2	7	-
JAECWM010000224.1	1877234	1878113	zf-C2H2	6	-
JAECWM010000224.1	1879596	1880547	zf-C2H2	7	-
JAECWM010000224.1	3797263	3797860	zf-C2H2	6	+
JAECWM010000224.1	3810890	3811919	zf-C2H2	8	+
JAECWM010000224.1	4475215	4477044	zf-C2H2	11	+
JAECWM010000224.1	5550210	5552247	zf-C2H2	11	-
JAECWM010000224.1	8614388	8616197	zf-C2H2	16	-
JAECWM010000224.1	8885671	8886949	zf-C2H2	5	-
JAECWM010000235.1	185521	186952	zf-C2H2	10	-
JAECWM010000235.1	467903	470215	zf-C2H2	5	+
JAECWM010000235.1	1567425	1569510	zf-C2H2	10	-
JAECWM010000243.1	1038453	1039569	zf-C2H2	6	-
JAECWM010000243.1	1299999	1302234	zf-C2H2	10	+
JAECWM010000252.1	535376	538055	zf-C2H2	15	+
JAECWM010000252.1	1563706	1565956	zf-C2H2	7	+
JAECWM010000252.1	1821907	1822774	zf-C2H2	7	+
JAECWM010000252.1	1844907	1846056	zf-C2H2	6	+
JAECWM010000252.1	2066138	2070958	zf-C2H2	29	+
JAECWM010000252.1	2071871	2073113	zf-C2H2	6	+
JAECWM010000261.1	595280	597623	zf-C2H2	6	+
JAECWM010000263.1	676105	678066	zf-C2H2	11	-
JAECWM010000263.1	878593	879601	zf-C2H2	6	+
JAECWM010000263.1	879855	880911	zf-C2H2	6	+
JAECWM010000265.1	2085337	2086579	zf-C2H2	6	-
JAECWM010000265.1	2097525	2101056	zf-C2H2	5	+
JAECWM010000265.1	3276315	3280175	zf-C2H2	28	-
JAECWM010000265.1	3282230	3283265	zf-C2H2	5	+
JAECWM010000265.1	3283555	3284791	zf-C2H2	11	+
JAECWM010000265.1	3682129	3683539	zf-C2H2	8	+
JAECWM010000265.1	4006779	4008144	zf-C2H2	9	-
JAECWM010000265.1	4010984	4012067	zf-C2H2	6	+
JAECWM010000265.1	4078553	4079324	zf-C2H2	6	-
JAECWM010000267.1	53703	55564	zf-C2H2	14	+
JAECWM010000267.1	380202	381783	zf-C2H2	7	+
JAECWM010000267.1	1003957	1006314	zf-C2H2	15	+
JAECWM010000271.1	1087023	1088484	zf-C2H2	8	+
JAECWM010000271.1	1107448	1109140	zf-C2H2	8	+
JAECWM010000286.1	40078	41371	zf-C2H2	5	+
JAECWM010000286.1	97675	99286	zf-C2H2	8	+
JAECWM010000286.1	215172	216684	zf-C2H2	6	-
JAECWM010000286.1	970252	971446	zf-C2H2	9	+
JAECWM010000287.1	1107589	1108642	zf-C2H2	7	+
JAECWM010000289.1	319113	321311	zf-C2H2	12	-
JAECWM010000289.1	322742	324355	zf-C2H2	10	+
JAECWM010000289.1	326920	328211	zf-C2H2	12	+
JAECWM010000289.1	330197	331811	zf-C2H2	12	+
JAECWM010000289.1	333541	335335	zf-C2H2	11	+
JAECWM010000290.1	49437	51165	zf-C2H2	9	-
JAECWM010000290.1	221688	223050	zf-C2H2	5	-
JAECWM010000290.1	253249	254806	zf-C2H2	5	+
JAECWM010000290.1	622679	624662	zf-C2H2	14	-
JAECWM010000290.1	625367	627377	zf-C2H2	7	+
JAECWM010000290.1	694229	696323	zf-C2H2	15	-
JAECWM010000293.1	4191677	4192565	zf-C2H2	5	-
JAECWM010000295.1	230459	231374	zf-C2H2	6	+
JAECWM010000296.1	102929	105281	zf-C2H2	9	-
JAECWM010000298.1	319637	320561	zf-C2H2	6	+
JAECWM010000305.1	160900	163141	zf-C2H2	5	+
JAECWM010000305.1	174191	175934	zf-C2H2	7	-
JAECWM010000307.1	299322	300537	zf-C2H2	7	+
JAECWM010000307.1	300766	301849	zf-C2H2	5	-
JAECWM010000308.1	299084	300482	zf-C2H2	9	-
JAECWM010000312.1	48109	49151	zf-C2H2	6	+
JAECWM010000312.1	545824	548590	zf-C2H2	9	+
JAECWM010000312.1	1203047	1204220	zf-C2H2	7	+
JAECWM010000312.1	1204957	1206814	zf-C2H2	15	+
JAECWM010000312.1	1279932	1280889	zf-C2H2	7	-
JAECWM010000312.1	1281358	1282831	zf-C2H2	12	-
JAECWM010000312.1	1396320	1399581	zf-C2H2	25	-
JAECWM010000312.1	1401901	1405709	zf-C2H2	27	-
JAECWM010000312.1	2080739	2081735	zf-C2H2	8	+
JAECWM010000312.1	2469006	2470050	zf-C2H2	7	+
JAECWM010000312.1	2517300	2518605	zf-C2H2	12	-
JAECWM010000312.1	2550956	2551763	zf-C2H2	6	+
JAECWM010000312.1	2556643	2557645	zf-C2H2	6	-
JAECWM010000313.1	335661	337077	zf-C2H2	9	+
JAECWM010000316.1	320714	321383	zf-C2H2	5	-
JAECWM010000316.1	368329	369235	zf-C2H2	5	+
JAECWM010000316.1	371800	373564	zf-C2H2	16	+
JAECWM010000316.1	374360	375650	zf-C2H2	11	-
JAECWM010000316.1	377493	378783	zf-C2H2	11	-
JAECWM010000316.1	379297	380692	zf-C2H2	6	+
JAECWM010000316.1	381332	382757	zf-C2H2	11	-
JAECWM010000316.1	390237	391878	zf-C2H2	13	-
JAECWM010000316.1	392588	393746	zf-C2H2	7	-
```
