## Supplementary Data 2 for "Transposable elements drive the evolution of metazoan zinc finger genes": Drosophila_pachea_znfs.bed

```
JABVZX010000001.1	430886	439618	zf-C2H2	11	-
JABVZX010000001.1	497927	499385	zf-C2H2	5	+
JABVZX010000001.1	1870752	1872120	zf-C2H2	5	+
JABVZX010000001.1	3286683	3287832	zf-C2H2	6	-
JABVZX010000001.1	3732319	3734350	zf-C2H2	11	-
JABVZX010000001.1	3982196	3982994	zf-C2H2	5	-
JABVZX010000001.1	5700816	5701377	zf-C2H2	6	-
JABVZX010000001.1	6403352	6404708	zf-C2H2	5	+
JABVZX010000001.1	6527272	6527668	zf-C2H2	5	+
JABVZX010000001.1	7052739	7053456	zf-C2H2	6	+
JABVZX010000001.1	8457412	8457844	zf-C2H2	5	-
JABVZX010000001.1	8632942	8633986	zf-C2H2	8	-
JABVZX010000001.1	8635234	8636080	zf-C2H2	6	-
JABVZX010000001.1	8637508	8638492	zf-C2H2	7	-
JABVZX010000001.1	9362913	9365090	zf-C2H2	11	-
JABVZX010000001.1	10363432	10364122	zf-C2H2	6	+
JABVZX010000001.1	10370606	10371143	zf-C2H2	6	-
JABVZX010000001.1	12557307	12558399	zf-C2H2	9	-
JABVZX010000001.1	14414949	14417106	zf-C2H2	5	+
JABVZX010000001.1	15370857	15374370	zf-C2H2	18	+
JABVZX010000001.1	16027193	16028210	zf-C2H2	6	+
JABVZX010000001.1	16031373	16032087	zf-C2H2	8	+
JABVZX010000001.1	17062065	17062977	zf-C2H2	6	-
JABVZX010000001.1	17535507	17536794	zf-C2H2	5	-
JABVZX010000001.1	18642650	18644345	zf-C2H2	5	+
JABVZX010000001.1	19477559	19478615	zf-C2H2	6	+
JABVZX010000001.1	20718283	20719315	zf-C2H2	7	+
JABVZX010000024.1	1525590	1526662	zf-C2H2	9	-
JABVZX010000024.1	1883854	1884562	zf-C2H2	6	+
JABVZX010000053.1	208263	209745	zf-C2H2	6	+
JABVZX010000053.1	212466	213276	zf-C2H2	9	+
JABVZX010000053.1	281013	282279	zf-C2H2	11	-
JABVZX010000053.1	2073880	2074618	zf-C2H2	7	+
JABVZX010000088.1	294968	296681	zf-C2H2	7	+
JABVZX010000088.1	298895	300563	zf-C2H2	6	+
JABVZX010000145.1	35099	36201	zf-C2H2	9	-
JABVZX010000157.1	634642	635461	zf-C2H2	5	-
JABVZX010000185.1	283455	284340	zf-C2H2	7	+
JABVZX010000212.1	213544	214666	zf-C2H2	7	-
JABVZX010000212.1	406953	410157	zf-C2H2	6	-
JABVZX010000289.1	911	1649	zf-C2H2	5	-
JABVZX010000296.1	378957	383961	zf-C2H2	14	-
JABVZX010000297.1	19596	22143	zf-C2H2	6	+
JABVZX010000297.1	1897752	1899304	zf-C2H2	6	+
JABVZX010000297.1	1899865	1901257	zf-C2H2	8	+
JABVZX010000297.1	1901930	1903049	zf-C2H2	6	+
JABVZX010000297.1	3061446	3062448	zf-C2H2	7	+
JABVZX010000297.1	3956015	3957440	zf-C2H2	6	-
JABVZX010000297.1	3983888	3984641	zf-C2H2	5	+
JABVZX010000297.1	4956438	4957158	zf-C2H2	6	+
JABVZX010000297.1	7703460	7703901	zf-C2H2	5	+
JABVZX010000297.1	10533523	10534777	zf-C2H2	8	-
JABVZX010000297.1	10536991	10537993	zf-C2H2	7	-
JABVZX010000297.1	10540313	10541648	zf-C2H2	9	+
JABVZX010000297.1	11522159	11522945	zf-C2H2	5	+
JABVZX010000297.1	11523574	11524850	zf-C2H2	7	-
JABVZX010000297.1	11526195	11527473	zf-C2H2	5	-
JABVZX010000297.1	11531126	11532015	zf-C2H2	6	+
JABVZX010000297.1	12083488	12084916	zf-C2H2	8	-
JABVZX010000297.1	12436948	12438220	zf-C2H2	6	-
JABVZX010000297.1	13078402	13080476	zf-C2H2	14	-
JABVZX010000297.1	13392920	13395335	zf-C2H2	5	+
JABVZX010000297.1	15452827	15454746	zf-C2H2	14	+
JABVZX010000297.1	15691469	15692984	zf-C2H2	6	+
JABVZX010000299.1	317359	318145	zf-C2H2	6	-
JABVZX010000308.1	2201176	2202379	zf-C2H2	6	-
JABVZX010000308.1	3646081	3648397	zf-C2H2	14	-
JABVZX010000308.1	4098307	4099258	zf-C2H2	8	-
JABVZX010000308.1	5717683	5718997	zf-C2H2	7	+
JABVZX010000308.1	6822704	6826046	zf-C2H2	8	-
JABVZX010000308.1	7402990	7405459	zf-C2H2	5	-
JABVZX010000308.1	8459070	8460999	zf-C2H2	6	-
JABVZX010000308.1	8969015	8971681	zf-C2H2	7	-
JABVZX010000308.1	9110005	9112827	zf-C2H2	7	+
JABVZX010000308.1	9748189	9750037	zf-C2H2	6	+
JABVZX010000308.1	9905099	9907496	zf-C2H2	10	-
JABVZX010000308.1	11354123	11355719	zf-C2H2	5	+
JABVZX010000308.1	11437869	11439513	zf-C2H2	7	-
JABVZX010000308.1	11484086	11485469	zf-C2H2	5	-
JABVZX010000308.1	14199782	14201645	zf-C2H2	9	+
JABVZX010000316.1	188209	189238	zf-C2H2	8	+
JABVZX010000317.1	17842	22993	zf-C2H2	6	+
JABVZX010000319.1	114156	116274	zf-C2H2	7	-
JABVZX010000319.1	1435768	1437775	zf-C2H2	11	-
JABVZX010000319.1	2804994	2805666	zf-C2H2	6	+
JABVZX010000319.1	3826054	3826801	zf-C2H2	6	+
JABVZX010000319.1	3941522	3943877	zf-C2H2	7	+
JABVZX010000319.1	4927546	4930096	zf-C2H2	5	-
JABVZX010000319.1	5656666	5657485	zf-C2H2	8	+
JABVZX010000319.1	5658257	5659148	zf-C2H2	9	+
JABVZX010000319.1	5662522	5663317	zf-C2H2	8	+
JABVZX010000319.1	5929747	5932051	zf-C2H2	12	-
JABVZX010000319.1	5932239	5934873	zf-C2H2	12	+
JABVZX010000319.1	5935459	5937730	zf-C2H2	12	+
JABVZX010000319.1	5938005	5940402	zf-C2H2	14	+
JABVZX010000319.1	5940801	5943168	zf-C2H2	13	+
JABVZX010000319.1	5943615	5946033	zf-C2H2	13	+
JABVZX010000319.1	5947318	5949967	zf-C2H2	13	+
JABVZX010000319.1	7812024	7816611	zf-C2H2	9	+
JABVZX010000319.1	9918787	9920464	zf-C2H2	5	+
JABVZX010000319.1	10423237	10424737	zf-C2H2	5	-
JABVZX010000319.1	10448493	10450419	zf-C2H2	5	+
JABVZX010000319.1	12696567	12697350	zf-C2H2	6	+
JABVZX010000319.1	13086168	13088016	zf-C2H2	6	+
JABVZX010000319.1	13813493	13816157	zf-C2H2	7	-
JABVZX010000328.1	53389	55683	zf-C2H2	7	-
JABVZX010000328.1	116332	118078	zf-C2H2	9	-
JABVZX010000330.1	641527	642532	zf-C2H2	5	+
JABVZX010000330.1	1031091	1032854	zf-C2H2	12	+
JABVZX010000330.1	5305372	5308258	zf-C2H2	9	+
JABVZX010000330.1	5898652	5899696	zf-C2H2	7	-
JABVZX010000330.1	6160111	6161050	zf-C2H2	5	+
JABVZX010000341.1	361270	364198	zf-C2H2	5	-
JABVZX010000341.1	364447	368336	zf-C2H2	18	-
JABVZX010000341.1	1345539	1347132	zf-C2H2	9	-
JABVZX010000341.1	1349306	1350086	zf-C2H2	8	-
JABVZX010000341.1	1351796	1353266	zf-C2H2	10	-
JABVZX010000341.1	1353645	1354662	zf-C2H2	8	-
JABVZX010000341.1	1363374	1364145	zf-C2H2	7	-
JABVZX010000341.1	1368816	1370712	zf-C2H2	7	-
JABVZX010000341.1	1884966	1886859	zf-C2H2	6	-
JABVZX010000341.1	1939567	1942570	zf-C2H2	15	-
JABVZX010000341.1	4367766	4368276	zf-C2H2	5	+
JABVZX010000341.1	4369007	4369940	zf-C2H2	8	-
JABVZX010000341.1	4412905	4414030	zf-C2H2	9	-
JABVZX010000346.1	94523	96816	zf-C2H2	9	+
JABVZX010000352.1	1178180	1179719	zf-C2H2	9	-
JABVZX010000352.1	2783828	2786398	zf-C2H2	18	-
JABVZX010000352.1	3018475	3019372	zf-C2H2	7	+
JABVZX010000352.1	3020176	3020863	zf-C2H2	7	+
JABVZX010000352.1	3184509	3185706	zf-C2H2	6	-
JABVZX010000352.1	3759876	3761702	zf-C2H2	11	-
JABVZX010000352.1	3957873	3958878	zf-C2H2	8	-
JABVZX010000352.1	4634307	4638247	zf-C2H2	20	+
JABVZX010000362.1	1696502	1697966	zf-C2H2	7	+
JABVZX010000362.1	1848066	1849434	zf-C2H2	8	+
JABVZX010000362.1	2833018	2834258	zf-C2H2	11	+
JABVZX010000362.1	5285917	5288710	zf-C2H2	5	+
JABVZX010000362.1	5331377	5335517	zf-C2H2	7	-
JABVZX010000379.1	395584	397632	zf-C2H2	16	-
JABVZX010000379.1	399687	403612	zf-C2H2	28	+
JABVZX010000379.1	1226902	1228705	zf-C2H2	10	-
JABVZX010000379.1	3710374	3711640	zf-C2H2	6	+
JABVZX010000379.1	3781906	3783034	zf-C2H2	9	+
JABVZX010000407.1	721391	722780	zf-C2H2	11	-
JABVZX010000407.1	2639995	2641132	zf-C2H2	6	+
JABVZX010000407.1	3464590	3467035	zf-C2H2	9	-
```
