## Supplementary Data 2 for "Transposable elements drive the evolution of metazoan zinc finger genes": Drosophila_parabipectinata_znfs.bed

```
JAECYA010000021.1	190489	191568	zf-C2H2	11	+
JAECYA010000021.1	386302	389570	zf-C2H2	10	-
JAECYA010000021.1	442087	443516	zf-C2H2	10	-
JAECYA010000021.1	573996	575664	zf-C2H2	12	-
JAECYA010000021.1	577356	577824	zf-C2H2	6	-
JAECYA010000021.1	1249088	1253969	zf-C2H2	14	-
JAECYA010000021.1	1547386	1548697	zf-C2H2	6	-
JAECYA010000021.1	1788777	1789527	zf-C2H2	7	-
JAECYA010000021.1	3022971	3024111	zf-C2H2	7	-
JAECYA010000021.1	5214719	5217065	zf-C2H2	10	-
JAECYA010000021.1	5301679	5302867	zf-C2H2	7	+
JAECYA010000044.1	390575	394749	zf-C2H2	19	+
JAECYA010000053.1	1064331	1066332	zf-C2H2	15	+
JAECYA010000053.1	2806522	2807149	zf-C2H2	7	-
JAECYA010000053.1	2810898	2811789	zf-C2H2	8	-
JAECYA010000053.1	3831135	3833160	zf-C2H2	6	+
JAECYA010000053.1	6366438	6367542	zf-C2H2	7	+
JAECYA010000053.1	7977405	7978482	zf-C2H2	9	+
JAECYA010000053.1	11335902	11336883	zf-C2H2	8	-
JAECYA010000055.1	997971	1002966	zf-C2H2	6	-
JAECYA010000055.1	2439808	2442676	zf-C2H2	6	-
JAECYA010000055.1	3077880	3079308	zf-C2H2	10	-
JAECYA010000055.1	3081790	3082546	zf-C2H2	8	-
JAECYA010000055.1	3086968	3088507	zf-C2H2	10	+
JAECYA010000055.1	3095700	3096681	zf-C2H2	7	-
JAECYA010000055.1	3100400	3102242	zf-C2H2	7	-
JAECYA010000055.1	6426696	6429726	zf-C2H2	13	+
JAECYA010000178.1	82853	84143	zf-C2H2	7	-
JAECYA010000178.1	632176	634302	zf-C2H2	14	-
JAECYA010000178.1	1154122	1154917	zf-C2H2	9	+
JAECYA010000178.1	2102380	2103061	zf-C2H2	5	+
JAECYA010000178.1	2256486	2259354	zf-C2H2	5	-
JAECYA010000178.1	2270327	2271695	zf-C2H2	6	+
JAECYA010000178.1	4514257	4514863	zf-C2H2	5	+
JAECYA010000178.1	5325695	5330666	zf-C2H2	8	+
JAECYA010000178.1	6602426	6605000	zf-C2H2	15	-
JAECYA010000178.1	6605781	6606660	zf-C2H2	5	-
JAECYA010000178.1	6702469	6705328	zf-C2H2	19	-
JAECYA010000178.1	10876125	10876557	zf-C2H2	5	+
JAECYA010000178.1	12330920	12331979	zf-C2H2	6	-
JAECYA010000178.1	13335872	13337036	zf-C2H2	10	-
JAECYA010000178.1	13341833	13344074	zf-C2H2	17	+
JAECYA010000178.1	14218041	14218758	zf-C2H2	6	-
JAECYA010000178.1	16035869	16037003	zf-C2H2	7	-
JAECYA010000178.1	16349191	16351258	zf-C2H2	5	+
JAECYA010000178.1	16483554	16484820	zf-C2H2	7	-
JAECYA010000178.1	17164797	17167236	zf-C2H2	6	+
JAECYA010000178.1	17334126	17334936	zf-C2H2	5	-
JAECYA010000178.1	17341356	17342100	zf-C2H2	5	+
JAECYA010000178.1	17343368	17343857	zf-C2H2	5	+
JAECYA010000178.1	18484788	18486123	zf-C2H2	6	-
JAECYA010000178.1	18520751	18521624	zf-C2H2	7	+
JAECYA010000178.1	18522447	18522966	zf-C2H2	5	+
JAECYA010000178.1	20431360	20433206	zf-C2H2	11	-
JAECYA010000178.1	20433846	20434521	zf-C2H2	7	-
JAECYA010000178.1	22331713	22333574	zf-C2H2	14	+
JAECYA010000178.1	22604779	22606291	zf-C2H2	6	+
JAECYA010000178.1	22678670	22679738	zf-C2H2	9	+
JAECYA010000178.1	25567539	25569621	zf-C2H2	6	+
JAECYA010000178.1	26501831	26503154	zf-C2H2	9	-
JAECYA010000178.1	26506715	26507783	zf-C2H2	6	+
JAECYA010000178.1	26510359	26511655	zf-C2H2	8	+
JAECYA010000178.1	26528528	26529551	zf-C2H2	7	+
JAECYA010000178.1	27056294	27058239	zf-C2H2	9	-
JAECYA010000178.1	27317944	27318934	zf-C2H2	6	+
JAECYA010000209.1	416911	418507	zf-C2H2	6	-
JAECYA010000282.1	1066782	1067598	zf-C2H2	5	+
JAECYA010000282.1	1862393	1863147	zf-C2H2	8	+
JAECYA010000282.1	4210753	4211236	zf-C2H2	6	-
JAECYA010000282.1	5024460	5024931	zf-C2H2	5	+
JAECYA010000282.1	5680172	5681384	zf-C2H2	5	-
JAECYA010000282.1	6123206	6124880	zf-C2H2	6	+
JAECYA010000282.1	6711674	6712166	zf-C2H2	5	-
JAECYA010000282.1	7675441	7678027	zf-C2H2	5	-
JAECYA010000282.1	8506407	8509503	zf-C2H2	19	-
JAECYA010000282.1	8558273	8558858	zf-C2H2	6	+
JAECYA010000282.1	10228703	10229270	zf-C2H2	5	+
JAECYA010000282.1	10233788	10235118	zf-C2H2	8	+
JAECYA010000282.1	10238374	10239088	zf-C2H2	8	+
JAECYA010000282.1	11078078	11079620	zf-C2H2	6	-
JAECYA010000282.1	11819837	11821208	zf-C2H2	7	-
JAECYA010000282.1	12993407	12995080	zf-C2H2	12	+
JAECYA010000282.1	13714588	13716589	zf-C2H2	11	+
JAECYA010000282.1	14316378	14318193	zf-C2H2	8	+
JAECYA010000282.1	14324388	14325531	zf-C2H2	5	-
JAECYA010000282.1	15698423	15700400	zf-C2H2	11	+
JAECYA010000282.1	16107762	16108377	zf-C2H2	5	+
JAECYA010000282.1	16366829	16368143	zf-C2H2	5	-
JAECYA010000282.1	16475224	16476205	zf-C2H2	7	+
JAECYA010000282.1	16477508	16478390	zf-C2H2	6	+
JAECYA010000282.1	16479690	16480728	zf-C2H2	7	+
JAECYA010000282.1	17936706	17937381	zf-C2H2	6	-
JAECYA010000282.1	18648968	18650012	zf-C2H2	9	-
JAECYA010000282.1	18879497	18880355	zf-C2H2	6	-
JAECYA010000366.1	1514030	1515512	zf-C2H2	6	+
JAECYA010000366.1	1543385	1544750	zf-C2H2	6	+
JAECYA010000366.1	2184398	2186377	zf-C2H2	11	-
JAECYA010000366.1	2732162	2733527	zf-C2H2	9	+
JAECYA010000366.1	2832283	2833543	zf-C2H2	10	+
JAECYA010000366.1	2833830	2834502	zf-C2H2	5	+
JAECYA010000366.1	2834809	2835898	zf-C2H2	5	+
JAECYA010000366.1	3172094	3174620	zf-C2H2	12	-
JAECYA010000366.1	3574106	3575375	zf-C2H2	5	+
JAECYA010000366.1	4254624	4256865	zf-C2H2	11	+
JAECYA010000366.1	6238966	6239854	zf-C2H2	8	+
JAECYA010000366.1	6921941	6923504	zf-C2H2	10	-
JAECYA010000366.1	9561251	9565175	zf-C2H2	7	+
JAECYA010000366.1	9625833	9628659	zf-C2H2	5	-
JAECYA010000366.1	11190303	11192306	zf-C2H2	5	-
JAECYA010000366.1	11217764	11218892	zf-C2H2	6	-
JAECYA010000366.1	11419464	11420517	zf-C2H2	6	+
JAECYA010000366.1	11453012	11455250	zf-C2H2	11	+
JAECYA010000366.1	12099148	12101053	zf-C2H2	6	+
JAECYA010000366.1	12226416	12227577	zf-C2H2	6	-
JAECYA010000366.1	13229033	13230623	zf-C2H2	5	+
JAECYA010000366.1	13322733	13324386	zf-C2H2	7	-
JAECYA010000366.1	13378216	13379428	zf-C2H2	5	-
JAECYA010000366.1	13699732	13701897	zf-C2H2	9	-
JAECYA010000366.1	16154659	16155100	zf-C2H2	5	+
JAECYA010000366.1	16170096	16170911	zf-C2H2	5	+
JAECYA010000366.1	16292628	16294047	zf-C2H2	9	-
JAECYA010000366.1	17844476	17847078	zf-C2H2	14	+
JAECYA010000366.1	19062993	19064211	zf-C2H2	6	+
JAECYA010000366.1	19066760	19068801	zf-C2H2	11	+
JAECYA010000366.1	19180923	19181823	zf-C2H2	8	+
JAECYA010000366.1	19409436	19410531	zf-C2H2	5	+
JAECYA010000366.1	19472880	19474450	zf-C2H2	6	+
JAECYA010000366.1	19898386	19900592	zf-C2H2	8	-
JAECYA010000547.1	4882815	4884198	zf-C2H2	6	-
JAECYA010000547.1	4892465	4894181	zf-C2H2	7	-
JAECYA010000551.1	367887	368991	zf-C2H2	6	-
JAECYA010000551.1	700250	702023	zf-C2H2	5	-
JAECYA010000551.1	730430	731813	zf-C2H2	5	+
JAECYA010000551.1	2802961	2805445	zf-C2H2	8	-
JAECYA010000551.1	3243253	3244537	zf-C2H2	12	+
JAECYA010000551.1	3835895	3836567	zf-C2H2	6	-
JAECYA010000551.1	4174333	4177000	zf-C2H2	5	-
JAECYA010000551.1	7276220	7278038	zf-C2H2	7	+
JAECYA010000551.1	7647373	7649078	zf-C2H2	13	-
JAECYA010000551.1	9585622	9586534	zf-C2H2	5	+
JAECYA010000551.1	10322721	10325391	zf-C2H2	9	+
JAECYA010000551.1	12185203	12189301	zf-C2H2	10	+
JAECYA010000551.1	12209603	12212012	zf-C2H2	7	-
JAECYA010000551.1	12651776	12652854	zf-C2H2	9	-
JAECYA010000551.1	16983381	16985310	zf-C2H2	11	+
JAECYA010000551.1	17077170	17079798	zf-C2H2	5	+
JAECYA010000551.1	18142073	18144704	zf-C2H2	9	+
JAECYA010000551.1	20982197	20983100	zf-C2H2	9	+
JAECYA010000551.1	21254821	21256384	zf-C2H2	11	-
JAECYA010000551.1	21258741	21260313	zf-C2H2	11	+
JAECYA010000551.1	21263403	21264915	zf-C2H2	11	+
JAECYA010000551.1	21266381	21268140	zf-C2H2	11	+
```
