## Supplementary Data 2 for "Transposable elements drive the evolution of metazoan zinc finger genes": Drosophila_parvula_znfs.bed

```
JAEIIG010001578.1	3902	4910	zf-C2H2	8	+
JAEIIG010001580.1	40833	41963	zf-C2H2	8	-
JAEIIG010002205.1	8827	9982	zf-C2H2	7	+
JAEIIG010002371.1	9471	11097	zf-C2H2	9	-
JAEIIG010002371.1	13726	14551	zf-C2H2	8	-
JAEIIG010002371.1	16472	17921	zf-C2H2	10	-
JAEIIG010002371.1	27640	28435	zf-C2H2	7	-
JAEIIG010002371.1	34208	36206	zf-C2H2	7	-
JAEIIG010002846.1	30633	32619	zf-C2H2	10	-
JAEIIG010003026.1	1052	2410	zf-C2H2	6	+
JAEIIG010003261.1	5778	6696	zf-C2H2	6	+
JAEIIG010003752.1	23716	25639	zf-C2H2	5	+
JAEIIG010003835.1	10392	11598	zf-C2H2	5	-
JAEIIG010003955.1	17071	18544	zf-C2H2	7	+
JAEIIG010004277.1	53526	54384	zf-C2H2	10	-
JAEIIG010004577.1	47488	49135	zf-C2H2	7	-
JAEIIG010004594.1	0	2040	zf-C2H2	5	-
JAEIIG010005150.1	8397	11688	zf-C2H2	11	+
JAEIIG010006108.1	16796	17852	zf-C2H2	6	-
JAEIIG010006882.1	59370	60102	zf-C2H2	5	-
JAEIIG010007678.1	21041	22274	zf-C2H2	7	-
JAEIIG010008018.1	11098	13003	zf-C2H2	5	+
JAEIIG010008419.1	6939	7989	zf-C2H2	9	-
JAEIIG010009016.1	6937	8979	zf-C2H2	13	+
JAEIIG010009151.1	1	592	zf-C2H2	6	+
JAEIIG010009281.1	18304	21337	zf-C2H2	6	+
JAEIIG010010467.1	448	958	zf-C2H2	5	-
JAEIIG010011243.1	15939	17454	zf-C2H2	5	-
JAEIIG010011423.1	6677	7847	zf-C2H2	6	-
JAEIIG010011534.1	40967	41705	zf-C2H2	8	-
JAEIIG010011534.1	45238	46270	zf-C2H2	6	-
JAEIIG010011982.1	29300	29888	zf-C2H2	5	+
JAEIIG010012357.1	24994	26047	zf-C2H2	6	-
JAEIIG010012539.1	73360	78469	zf-C2H2	14	+
JAEIIG010012581.1	29408	31043	zf-C2H2	7	-
JAEIIG010013077.1	6700	7891	zf-C2H2	6	+
JAEIIG010013247.1	10066	11599	zf-C2H2	6	-
JAEIIG010013546.1	68924	72749	zf-C2H2	26	-
JAEIIG010013546.1	74820	77137	zf-C2H2	16	+
JAEIIG010013789.1	10082	10667	zf-C2H2	7	-
JAEIIG010014264.1	6542	7919	zf-C2H2	6	+
JAEIIG010014750.1	26038	29167	zf-C2H2	19	+
JAEIIG010015228.1	2058	2931	zf-C2H2	7	-
JAEIIG010015864.1	25960	26542	zf-C2H2	6	+
JAEIIG010016489.1	4778	5699	zf-C2H2	5	+
JAEIIG010017142.1	12575	14300	zf-C2H2	6	-
JAEIIG010017668.1	303	1878	zf-C2H2	14	-
JAEIIG010017813.1	3139	5041	zf-C2H2	6	-
JAEIIG010017835.1	147	2543	zf-C2H2	9	-
JAEIIG010018388.1	30050	31466	zf-C2H2	11	+
JAEIIG010018568.1	792	2175	zf-C2H2	8	+
JAEIIG010019274.1	3933	5994	zf-C2H2	11	+
JAEIIG010019289.1	568	2295	zf-C2H2	12	-
JAEIIG010019587.1	256	1228	zf-C2H2	5	-
JAEIIG010019617.1	7022	8774	zf-C2H2	9	+
JAEIIG010020647.1	257	2378	zf-C2H2	16	-
JAEIIG010020718.1	126806	127397	zf-C2H2	5	-
JAEIIG010020833.1	75	1281	zf-C2H2	9	-
JAEIIG010021047.1	58	1369	zf-C2H2	9	-
JAEIIG010021428.1	866	3878	zf-C2H2	5	+
JAEIIG010021554.1	901	1912	zf-C2H2	9	+
JAEIIG010021907.1	549	1791	zf-C2H2	6	+
JAEIIG010021997.1	568	1420	zf-C2H2	6	+
JAEIIG010022698.1	1410	3372	zf-C2H2	7	+
JAEIIG010023167.1	0	597	zf-C2H2	5	+
JAEIIG010023718.1	354	1529	zf-C2H2	10	+
JAEIIG010023810.1	2	935	zf-C2H2	7	-
JAEIIG010023810.1	1457	3257	zf-C2H2	13	-
JAEIIG010024682.1	2503	4753	zf-C2H2	5	-
JAEIIG010025169.1	3	954	zf-C2H2	5	-
JAEIIG010025247.1	200	1073	zf-C2H2	5	+
JAEIIG010025725.1	4080	7779	zf-C2H2	7	-
JAEIIG010025787.1	291	1128	zf-C2H2	7	+
JAEIIG010025787.1	1963	2917	zf-C2H2	8	+
JAEIIG010025993.1	2	1750	zf-C2H2	7	+
JAEIIG010026235.1	0	2145	zf-C2H2	6	+
JAEIIG010027006.1	0	1080	zf-C2H2	6	+
JAEIIG010027340.1	97374	98082	zf-C2H2	6	+
JAEIIG010027691.1	425	1919	zf-C2H2	10	+
JAEIIG010027691.1	2373	3345	zf-C2H2	5	+
JAEIIG010027883.1	552	1923	zf-C2H2	7	+
JAEIIG010028254.1	6873	7779	zf-C2H2	8	+
JAEIIG010028362.1	2010	3639	zf-C2H2	12	-
JAEIIG010028636.1	3253	4786	zf-C2H2	9	-
JAEIIG010029005.1	2582	5021	zf-C2H2	7	+
JAEIIG010029508.1	2950	4657	zf-C2H2	14	+
JAEIIG010029517.1	118505	119525	zf-C2H2	9	+
JAEIIG010029734.1	40036	43231	zf-C2H2	5	+
JAEIIG010030412.1	2	884	zf-C2H2	8	-
JAEIIG010031420.1	1279	4396	zf-C2H2	9	-
JAEIIG010031726.1	51606	52675	zf-C2H2	9	+
JAEIIG010031780.1	28932	30318	zf-C2H2	9	-
JAEIIG010031802.1	14468	15509	zf-C2H2	7	-
JAEIIG010031922.1	2516	5600	zf-C2H2	13	-
JAEIIG010032197.1	68865	70759	zf-C2H2	13	-
JAEIIG010032223.1	0	1383	zf-C2H2	11	-
JAEIIG010032626.1	27083	28957	zf-C2H2	12	+
JAEIIG010032646.1	10833	11886	zf-C2H2	7	+
JAEIIG010032653.1	34269	35133	zf-C2H2	5	+
JAEIIG010032897.1	5934	7089	zf-C2H2	9	-
JAEIIG010032897.1	7486	8551	zf-C2H2	8	-
JAEIIG010032956.1	98331	98925	zf-C2H2	5	+
JAEIIG010033043.1	8550	11052	zf-C2H2	12	+
JAEIIG010033076.1	35732	36377	zf-C2H2	5	-
JAEIIG010033295.1	5455	8695	zf-C2H2	5	-
JAEIIG010033303.1	46432	48508	zf-C2H2	6	+
JAEIIG010033671.1	1009	2149	zf-C2H2	7	+
JAEIIG010033789.1	38143	39097	zf-C2H2	7	+
JAEIIG010033789.1	39880	40438	zf-C2H2	5	+
JAEIIG010033789.1	86096	87362	zf-C2H2	9	+
JAEIIG010033837.1	25539	28726	zf-C2H2	7	+
JAEIIG010033891.1	18351	19032	zf-C2H2	6	+
JAEIIG010033898.1	2667	5130	zf-C2H2	14	-
JAEIIG010034081.1	44286	46110	zf-C2H2	8	+
JAEIIG010034081.1	46702	50687	zf-C2H2	14	+
JAEIIG010034176.1	30071	32687	zf-C2H2	7	-
JAEIIG010034219.1	895	1807	zf-C2H2	8	-
JAEIIG010034227.1	20639	22970	zf-C2H2	10	+
JAEIIG010034396.1	1010	2486	zf-C2H2	13	+
JAEIIG010034413.1	77000	78182	zf-C2H2	5	-
JAEIIG010034483.1	712	2167	zf-C2H2	8	-
JAEIIG010034499.1	18430	20516	zf-C2H2	12	-
JAEIIG010034560.1	1658	2909	zf-C2H2	9	+
JAEIIG010034787.1	12840	14043	zf-C2H2	10	+
JAEIIG010034956.1	882	2178	zf-C2H2	5	+
JAEIIG010034964.1	107640	109395	zf-C2H2	10	+
JAEIIG010034974.1	11143	12781	zf-C2H2	6	-
JAEIIG010035013.1	80745	83191	zf-C2H2	18	-
JAEIIG010035182.1	824	1640	zf-C2H2	9	-
JAEIIG010035269.1	81837	83784	zf-C2H2	8	+
JAEIIG010035334.1	21286	23842	zf-C2H2	15	+
JAEIIG010035352.1	26513	27557	zf-C2H2	5	-
JAEIIG010035498.1	1621	3921	zf-C2H2	13	+
JAEIIG010035522.1	3000	4230	zf-C2H2	6	-
JAEIIG010035623.1	1254	2301	zf-C2H2	6	+
JAEIIG010035623.1	4887	6264	zf-C2H2	8	+
JAEIIG010035748.1	5027	6629	zf-C2H2	5	-
JAEIIG010035903.1	420	4668	zf-C2H2	10	-
JAEIIG010036000.1	20652	23031	zf-C2H2	10	-
JAEIIG010036104.1	1737	2670	zf-C2H2	7	+
JAEIIG010036144.1	2171	3329	zf-C2H2	9	-
JAEIIG010036334.1	1740	2997	zf-C2H2	6	+
JAEIIG010036450.1	1767	3102	zf-C2H2	8	-
JAEIIG010036483.1	1434	3414	zf-C2H2	6	-
JAEIIG010036492.1	5354	6710	zf-C2H2	10	+
JAEIIG010036561.1	1992	3306	zf-C2H2	10	+
JAEIIG010036942.1	4392	4803	zf-C2H2	5	-
JAEIIG010037150.1	8063	10434	zf-C2H2	14	-
JAEIIG010037479.1	4226	5366	zf-C2H2	7	+
JAEIIG010037511.1	2507	3752	zf-C2H2	12	-
JAEIIG010037626.1	70584	71781	zf-C2H2	10	-
JAEIIG010037626.1	71935	73000	zf-C2H2	9	-
JAEIIG010037626.1	73800	75444	zf-C2H2	12	-
JAEIIG010038079.1	59115	60335	zf-C2H2	9	-
JAEIIG010038079.1	73379	74243	zf-C2H2	5	+
JAEIIG010038079.1	75399	75825	zf-C2H2	5	+
JAEIIG010038120.1	7410	8604	zf-C2H2	5	+
JAEIIG010038197.1	16206	17169	zf-C2H2	6	-
JAEIIG010038207.1	127	1774	zf-C2H2	11	+
JAEIIG010038207.1	5455	6940	zf-C2H2	11	+
JAEIIG010038207.1	8738	10463	zf-C2H2	11	+
JAEIIG010038228.1	3305	4373	zf-C2H2	7	-
JAEIIG010038252.1	7173	8013	zf-C2H2	5	-
JAEIIG010038261.1	10092	12030	zf-C2H2	11	-
JAEIIG010038278.1	38667	39813	zf-C2H2	8	-
JAEIIG010038401.1	24203	26087	zf-C2H2	14	+
JAEIIG010038406.1	5455	6643	zf-C2H2	7	+
JAEIIG010038406.1	25542	26247	zf-C2H2	5	-
JAEIIG010038413.1	19200	19863	zf-C2H2	5	+
JAEIIG010038425.1	406	1942	zf-C2H2	6	-
JAEIIG010038425.1	4781	7027	zf-C2H2	8	-
JAEIIG010038456.1	38254	39451	zf-C2H2	5	+
JAEIIG010038522.1	21983	22403	zf-C2H2	5	-
```
