## Supplementary Data 2 for "Transposable elements drive the evolution of metazoan zinc finger genes": Drosophila_paulistorum_znfs.bed

```
JAECXG010000499.1	414272	416731	zf-C2H2	19	+
JAECXG010000499.1	2475832	2477924	zf-C2H2	14	-
JAECXG010000499.1	2549593	2550103	zf-C2H2	5	+
JAECXG010000499.1	3218154	3219111	zf-C2H2	8	+
JAECXG010000499.1	3718890	3721320	zf-C2H2	6	-
JAECXG010000499.1	4925265	4926237	zf-C2H2	9	+
JAECXG010000499.1	5212113	5213718	zf-C2H2	6	-
JAECXG010000606.1	4804876	4806496	zf-C2H2	6	-
JAECXG010000606.1	5072530	5074074	zf-C2H2	7	-
JAECXG010000606.1	8118799	8123476	zf-C2H2	10	-
JAECXG010000606.1	8471308	8473261	zf-C2H2	11	+
JAECXG010000606.1	8913186	8914851	zf-C2H2	5	-
JAECXG010000606.1	8945781	8947215	zf-C2H2	5	+
JAECXG010000606.1	10134473	10135733	zf-C2H2	12	-
JAECXG010000606.1	11483612	11484605	zf-C2H2	9	-
JAECXG010000606.1	13623379	13624712	zf-C2H2	11	+
JAECXG010000606.1	14050296	14051310	zf-C2H2	8	+
JAECXG010000606.1	15043710	15044289	zf-C2H2	5	-
JAECXG010000606.1	15045810	15048555	zf-C2H2	7	-
JAECXG010000606.1	15432899	15435266	zf-C2H2	12	+
JAECXG010000606.1	15435900	15438396	zf-C2H2	12	+
JAECXG010000606.1	15439493	15442313	zf-C2H2	12	+
JAECXG010000606.1	15592104	15594738	zf-C2H2	13	-
JAECXG010000606.1	15595591	15597957	zf-C2H2	12	+
JAECXG010000606.1	16224628	16228297	zf-C2H2	12	+
JAECXG010000684.1	274212	275739	zf-C2H2	5	+
JAECXG010000684.1	2905648	2908138	zf-C2H2	9	+
JAECXG010000684.1	5553072	5554437	zf-C2H2	5	+
JAECXG010000684.1	5614574	5616080	zf-C2H2	7	+
JAECXG010000684.1	5781787	5783281	zf-C2H2	5	-
JAECXG010000684.1	7840073	7841018	zf-C2H2	9	+
JAECXG010000684.1	8803599	8805213	zf-C2H2	9	+
JAECXG010000684.1	11666233	11667178	zf-C2H2	5	+
JAECXG010000684.1	11667646	11668546	zf-C2H2	5	+
JAECXG010000684.1	11669144	11670251	zf-C2H2	6	+
JAECXG010000684.1	12383550	12384633	zf-C2H2	9	-
JAECXG010000684.1	13059701	13061537	zf-C2H2	9	+
JAECXG010000684.1	13090964	13092917	zf-C2H2	6	-
JAECXG010000684.1	13881668	13882725	zf-C2H2	5	+
JAECXG010000684.1	14872566	14873751	zf-C2H2	6	+
JAECXG010000684.1	15146059	15147052	zf-C2H2	7	-
JAECXG010000684.1	17324677	17326291	zf-C2H2	5	-
JAECXG010000684.1	17856749	17857661	zf-C2H2	9	-
JAECXG010000684.1	17861050	17862325	zf-C2H2	6	-
JAECXG010000684.1	19628953	19630579	zf-C2H2	8	-
JAECXG010000684.1	20978005	20979859	zf-C2H2	5	-
JAECXG010000684.1	21523469	21525563	zf-C2H2	10	+
JAECXG010000684.1	22751922	22753422	zf-C2H2	7	+
JAECXG010000684.1	24855058	24855994	zf-C2H2	8	+
JAECXG010000684.1	26393822	26396354	zf-C2H2	8	+
JAECXG010000684.1	28864160	28866941	zf-C2H2	5	+
JAECXG010000684.1	28929042	28933149	zf-C2H2	7	-
JAECXG010000690.1	436895	438299	zf-C2H2	8	+
JAECXG010000690.1	707429	708618	zf-C2H2	7	-
JAECXG010000690.1	1284386	1285604	zf-C2H2	11	-
JAECXG010000690.1	5223700	5226658	zf-C2H2	5	-
JAECXG010000690.1	5237232	5238990	zf-C2H2	6	+
JAECXG010000690.1	6975247	6976096	zf-C2H2	6	-
JAECXG010000690.1	6976783	6977827	zf-C2H2	8	-
JAECXG010000690.1	6978678	6979707	zf-C2H2	5	-
JAECXG010000690.1	7693593	7694697	zf-C2H2	7	+
JAECXG010000690.1	7725345	7726335	zf-C2H2	5	+
JAECXG010000690.1	8412563	8414818	zf-C2H2	12	-
JAECXG010000690.1	11373803	11375991	zf-C2H2	11	-
JAECXG010000690.1	13936504	13937479	zf-C2H2	5	-
JAECXG010000690.1	15756584	15758516	zf-C2H2	7	-
JAECXG010000690.1	16177190	16178697	zf-C2H2	6	-
JAECXG010000690.1	17986831	17987914	zf-C2H2	8	-
JAECXG010000690.1	18613253	18615233	zf-C2H2	6	+
JAECXG010000690.1	19292249	19292900	zf-C2H2	6	-
JAECXG010000690.1	21418462	21420199	zf-C2H2	5	-
JAECXG010000690.1	22107683	22110149	zf-C2H2	7	-
JAECXG010000690.1	23367439	23368603	zf-C2H2	9	+
JAECXG010000805.1	841674	842565	zf-C2H2	7	+
JAECXG010000805.1	843347	843878	zf-C2H2	5	+
JAECXG010000805.1	2296653	2297781	zf-C2H2	7	-
JAECXG010000805.1	2478293	2479010	zf-C2H2	6	+
JAECXG010000805.1	3466295	3467738	zf-C2H2	10	-
JAECXG010000805.1	3468683	3470009	zf-C2H2	8	-
JAECXG010000805.1	3898005	3899165	zf-C2H2	11	-
JAECXG010000805.1	3902346	3906316	zf-C2H2	28	+
JAECXG010000805.1	4105224	4106145	zf-C2H2	5	+
JAECXG010000805.1	4970975	4972505	zf-C2H2	6	+
JAECXG010000805.1	4974568	4977139	zf-C2H2	14	+
JAECXG010000805.1	6453532	6454861	zf-C2H2	7	+
JAECXG010000805.1	8093511	8095017	zf-C2H2	8	-
JAECXG010000805.1	8097190	8098339	zf-C2H2	6	+
JAECXG010000805.1	8098490	8099375	zf-C2H2	6	-
JAECXG010000805.1	8101665	8103021	zf-C2H2	9	+
JAECXG010000805.1	10224255	10226610	zf-C2H2	5	+
JAECXG010000805.1	10369921	10371158	zf-C2H2	5	-
JAECXG010000805.1	10597235	10599133	zf-C2H2	14	+
JAECXG010000805.1	13200479	13202216	zf-C2H2	6	+
JAECXG010000805.1	13206280	13208728	zf-C2H2	6	+
JAECXG010000821.1	1350301	1351030	zf-C2H2	6	+
JAECXG010000821.1	3235783	3240949	zf-C2H2	7	+
JAECXG010000821.1	3794548	3803155	zf-C2H2	5	-
JAECXG010000821.1	5599069	5601523	zf-C2H2	10	+
JAECXG010000821.1	7312898	7313825	zf-C2H2	8	-
JAECXG010000821.1	9055047	9056643	zf-C2H2	9	-
JAECXG010000821.1	10813676	10816456	zf-C2H2	14	+
JAECXG010000821.1	11311576	11313439	zf-C2H2	8	+
JAECXG010000821.1	11313816	11315588	zf-C2H2	9	+
JAECXG010000821.1	12272248	12272905	zf-C2H2	6	-
JAECXG010000821.1	12768985	12770152	zf-C2H2	7	-
JAECXG010000821.1	12772917	12774000	zf-C2H2	6	+
JAECXG010000821.1	12784872	12788144	zf-C2H2	10	-
JAECXG010000821.1	12851462	12852890	zf-C2H2	10	-
JAECXG010000821.1	13938513	13941405	zf-C2H2	6	+
JAECXG010000821.1	17040561	17041206	zf-C2H2	6	+
JAECXG010000821.1	17197904	17199087	zf-C2H2	9	+
JAECXG010000821.1	18229642	18231409	zf-C2H2	6	-
JAECXG010000821.1	19549161	19550328	zf-C2H2	9	-
JAECXG010000821.1	20205381	20206353	zf-C2H2	8	+
JAECXG010000821.1	21076482	21077697	zf-C2H2	6	-
JAECXG010000821.1	21669608	21671474	zf-C2H2	7	+
JAECXG010000821.1	21678299	21679061	zf-C2H2	7	-
JAECXG010000821.1	21685593	21686988	zf-C2H2	11	-
JAECXG010000821.1	21690054	21690855	zf-C2H2	8	+
JAECXG010000821.1	21693116	21694679	zf-C2H2	10	+
JAECXG010000821.1	22518314	22520087	zf-C2H2	5	+
JAECXG010000821.1	24001561	24002917	zf-C2H2	7	+
JAECXG010000821.1	24443667	24444324	zf-C2H2	6	-
JAECXG010000821.1	26004125	26009357	zf-C2H2	14	+
JAECXG010000822.1	24268506	24269766	zf-C2H2	5	+
JAECXG010000822.1	25771432	25771852	zf-C2H2	5	+
JAECXG010000822.1	25783664	25784258	zf-C2H2	6	-
JAECXG010000822.1	26041617	26044629	zf-C2H2	18	-
JAECXG010000822.1	26225713	26227718	zf-C2H2	11	-
JAECXG010000822.1	28321768	28323016	zf-C2H2	6	+
JAECXG010000822.1	28326125	28326839	zf-C2H2	8	+
JAECXG010000822.1	30075720	30077244	zf-C2H2	9	-
JAECXG010000822.1	30291922	30292627	zf-C2H2	6	+
JAECXG010000822.1	31308457	31310365	zf-C2H2	11	+
JAECXG010000822.1	31311629	31313329	zf-C2H2	11	+
JAECXG010000822.1	33565846	33566695	zf-C2H2	7	-
JAECXG010000822.1	33567971	33568961	zf-C2H2	7	+
JAECXG010000822.1	36261112	36262459	zf-C2H2	5	+
JAECXG010000822.1	37891428	37892064	zf-C2H2	5	-
JAECXG010000822.1	38478878	38480405	zf-C2H2	5	+
JAECXG010000822.1	38528336	38529749	zf-C2H2	9	+
JAECXG010000822.1	38529986	38531030	zf-C2H2	8	+
JAECXG010000822.1	41065795	41067463	zf-C2H2	6	+
JAECXG010000822.1	42380769	42381555	zf-C2H2	6	-
JAECXG010000822.1	43320027	43321254	zf-C2H2	7	+
JAECXG010000822.1	44673616	44674426	zf-C2H2	6	-
JAECXG010000822.1	46124622	46125933	zf-C2H2	6	-
JAECXG010000822.1	46126686	46127994	zf-C2H2	7	-
JAECXG010000822.1	46178252	46179311	zf-C2H2	8	+
JAECXG010000822.1	49480201	49482931	zf-C2H2	5	-
JAECXG010000822.1	50472943	50473973	zf-C2H2	9	-
JAECXG010000822.1	51369625	51370648	zf-C2H2	7	+
JAECXG010000822.1	51832306	51833326	zf-C2H2	6	+
JAECXG010000822.1	51955098	51956148	zf-C2H2	7	+
JAECXG010000823.1	1493593	1494607	zf-C2H2	7	+
JAECXG010000823.1	2501708	2504768	zf-C2H2	5	-
```
