## Supplementary Data 2 for "Transposable elements drive the evolution of metazoan zinc finger genes": Drosophila_pectinifera_znfs.bed

```
VNKC01000054.1	62804	64375	zf-C2H2	14	-
VNKC01000104.1	1279	2464	zf-C2H2	9	+
VNKC01000104.1	2683	4345	zf-C2H2	12	+
VNKC01000104.1	4529	5918	zf-C2H2	9	+
VNKC01000109.1	29957	31055	zf-C2H2	6	-
VNKC01000128.1	92482	93830	zf-C2H2	7	+
VNKC01000146.1	74228	78389	zf-C2H2	10	+
VNKC01000153.1	14108	14816	zf-C2H2	6	+
VNKC01000233.1	4694	6113	zf-C2H2	5	+
VNKC01000330.1	337670	338336	zf-C2H2	6	-
VNKC01000356.1	1000	1426	zf-C2H2	5	-
VNKC01000356.1	2605	3508	zf-C2H2	5	-
VNKC01000356.1	9260	10469	zf-C2H2	5	+
VNKC01000372.1	148687	150208	zf-C2H2	11	+
VNKC01000375.1	82855	84693	zf-C2H2	8	+
VNKC01000390.1	67420	68887	zf-C2H2	7	-
VNKC01000420.1	93558	94899	zf-C2H2	8	+
VNKC01000420.1	221007	221957	zf-C2H2	5	-
VNKC01000448.1	235035	237582	zf-C2H2	12	+
VNKC01000457.1	121811	123314	zf-C2H2	12	+
VNKC01000558.1	30934	33488	zf-C2H2	15	-
VNKC01000620.1	139730	141122	zf-C2H2	7	+
VNKC01000655.1	44112	46128	zf-C2H2	5	-
VNKC01000752.1	14988	15939	zf-C2H2	7	+
VNKC01000752.1	16688	17231	zf-C2H2	5	+
VNKC01000792.1	125528	126773	zf-C2H2	6	+
VNKC01000792.1	129767	130589	zf-C2H2	9	+
VNKC01000807.1	23470	25913	zf-C2H2	7	+
VNKC01000840.1	105104	108275	zf-C2H2	5	-
VNKC01000840.1	120089	121328	zf-C2H2	6	+
VNKC01000865.1	121899	122817	zf-C2H2	8	-
VNKC01000868.1	5317	7906	zf-C2H2	15	-
VNKC01000919.1	22857	25975	zf-C2H2	7	+
VNKC01001005.1	36258	37332	zf-C2H2	8	+
VNKC01001051.1	153756	155583	zf-C2H2	7	+
VNKC01001051.1	160048	161125	zf-C2H2	7	+
VNKC01001051.1	172099	173557	zf-C2H2	10	+
VNKC01001051.1	175886	176630	zf-C2H2	8	+
VNKC01001051.1	179813	181232	zf-C2H2	10	+
VNKC01001085.1	56409	58170	zf-C2H2	6	+
VNKC01001132.1	3483	4506	zf-C2H2	8	+
VNKC01001148.1	118707	120957	zf-C2H2	10	-
VNKC01001155.1	107538	109032	zf-C2H2	11	-
VNKC01001155.1	125277	126624	zf-C2H2	9	-
VNKC01001155.1	127598	128453	zf-C2H2	7	-
VNKC01001241.1	9941	11867	zf-C2H2	6	-
VNKC01001269.1	90441	91710	zf-C2H2	9	+
VNKC01001269.1	161983	162619	zf-C2H2	5	-
VNKC01001271.1	81203	83303	zf-C2H2	18	-
VNKC01001276.1	37146	38109	zf-C2H2	8	-
VNKC01001276.1	38870	40568	zf-C2H2	13	-
VNKC01001276.1	53599	54733	zf-C2H2	6	+
VNKC01001360.1	7085	7736	zf-C2H2	6	+
VNKC01001361.1	156071	157160	zf-C2H2	7	+
VNKC01001482.1	2765	3626	zf-C2H2	7	+
VNKC01001499.1	105705	106728	zf-C2H2	7	+
VNKC01001515.1	398761	401100	zf-C2H2	14	-
VNKC01001519.1	16323	21480	zf-C2H2	14	+
VNKC01001543.1	12200	14074	zf-C2H2	14	+
VNKC01001566.1	35158	37249	zf-C2H2	6	+
VNKC01001569.1	77887	78967	zf-C2H2	6	-
VNKC01001577.1	90964	92411	zf-C2H2	7	+
VNKC01001577.1	95822	96740	zf-C2H2	9	+
VNKC01001599.1	1220	2681	zf-C2H2	9	+
VNKC01001607.1	486	3105	zf-C2H2	5	-
VNKC01001613.1	1461	3924	zf-C2H2	12	+
VNKC01001633.1	6737	8539	zf-C2H2	11	-
VNKC01001681.1	42603	43461	zf-C2H2	6	+
VNKC01001738.1	42958	44158	zf-C2H2	6	+
VNKC01001742.1	30517	31597	zf-C2H2	5	+
VNKC01001764.1	1846	2806	zf-C2H2	6	+
VNKC01001831.1	174045	175296	zf-C2H2	5	-
VNKC01001952.1	11553	12702	zf-C2H2	6	+
VNKC01002013.1	21319	23128	zf-C2H2	8	+
VNKC01002013.1	23441	25267	zf-C2H2	10	+
VNKC01002055.1	8473	9397	zf-C2H2	5	-
VNKC01002082.1	163434	164560	zf-C2H2	10	+
VNKC01002161.1	1326	5151	zf-C2H2	26	-
VNKC01002161.1	8250	9464	zf-C2H2	11	+
VNKC01002197.1	1408	2239	zf-C2H2	5	+
VNKC01002216.1	115507	116548	zf-C2H2	8	-
VNKC01002249.1	107871	110508	zf-C2H2	7	+
VNKC01002262.1	131173	133153	zf-C2H2	7	+
VNKC01002284.1	108753	109167	zf-C2H2	5	+
VNKC01002284.1	128226	128709	zf-C2H2	6	-
VNKC01002354.1	43692	44406	zf-C2H2	6	-
VNKC01002360.1	115873	116338	zf-C2H2	5	+
VNKC01002367.1	32356	33889	zf-C2H2	11	-
VNKC01002367.1	36271	37894	zf-C2H2	11	+
VNKC01002367.1	39646	41116	zf-C2H2	11	+
VNKC01002367.1	42730	44520	zf-C2H2	11	+
VNKC01002399.1	78451	80437	zf-C2H2	11	+
VNKC01002471.1	46677	48195	zf-C2H2	5	+
VNKC01002475.1	16661	18965	zf-C2H2	10	+
VNKC01002499.1	4557	6033	zf-C2H2	9	-
VNKC01002499.1	8372	9761	zf-C2H2	8	+
VNKC01002519.1	1777	2704	zf-C2H2	8	+
VNKC01002521.1	1521	3393	zf-C2H2	11	+
VNKC01002521.1	28019	28850	zf-C2H2	6	-
VNKC01002528.1	33525	34782	zf-C2H2	7	+
VNKC01002595.1	2247	2805	zf-C2H2	5	-
VNKC01002605.1	2269	3682	zf-C2H2	7	-
VNKC01002685.1	156817	157864	zf-C2H2	7	-
VNKC01002694.1	36414	39178	zf-C2H2	14	+
VNKC01002696.1	18356	19913	zf-C2H2	9	+
VNKC01002765.1	10805	12437	zf-C2H2	7	-
VNKC01002891.1	8893	10087	zf-C2H2	5	-
VNKC01002901.1	50702	51341	zf-C2H2	7	-
VNKC01002901.1	55240	56185	zf-C2H2	8	-
VNKC01002993.1	50980	52393	zf-C2H2	8	-
VNKC01002993.1	54740	55778	zf-C2H2	6	-
VNKC01002993.1	59188	60664	zf-C2H2	9	+
VNKC01003032.1	34639	35644	zf-C2H2	9	-
VNKC01003118.1	130575	135558	zf-C2H2	8	-
VNKC01003337.1	16645	19465	zf-C2H2	5	-
VNKC01003435.1	14158	15868	zf-C2H2	6	+
VNKC01003435.1	18087	19617	zf-C2H2	6	+
VNKC01003438.1	66195	67548	zf-C2H2	7	+
VNKC01003462.1	119604	122664	zf-C2H2	6	+
VNKC01003502.1	2138	3752	zf-C2H2	13	+
VNKC01003503.1	20403	21108	zf-C2H2	6	+
VNKC01003530.1	64147	67267	zf-C2H2	19	+
VNKC01003556.1	2590	3868	zf-C2H2	12	+
VNKC01003598.1	174383	176531	zf-C2H2	5	+
VNKC01003618.1	45051	46527	zf-C2H2	5	-
VNKC01003841.1	8948	9554	zf-C2H2	5	+
VNKC01003854.1	50549	52115	zf-C2H2	7	+
VNKC01003860.1	7040	10172	zf-C2H2	9	-
VNKC01003861.1	62298	62802	zf-C2H2	5	-
VNKC01003889.1	23420	24575	zf-C2H2	6	-
VNKC01003918.1	79688	81050	zf-C2H2	7	+
VNKC01003918.1	82637	83513	zf-C2H2	6	+
VNKC01003944.1	107847	109383	zf-C2H2	6	+
VNKC01003965.1	54358	57073	zf-C2H2	5	+
VNKC01003972.1	23696	25412	zf-C2H2	14	+
VNKC01004067.1	61285	62551	zf-C2H2	6	-
VNKC01004068.1	3873	4497	zf-C2H2	5	-
VNKC01004068.1	64763	67937	zf-C2H2	5	-
VNKC01004068.1	140413	142393	zf-C2H2	5	+
VNKC01004093.1	21200	23801	zf-C2H2	6	-
VNKC01004099.1	10792	12086	zf-C2H2	9	-
VNKC01004112.1	46595	49223	zf-C2H2	10	-
VNKC01004126.1	195430	196234	zf-C2H2	5	-
VNKC01004168.1	54837	56208	zf-C2H2	9	+
VNKC01004200.1	25434	27891	zf-C2H2	18	+
VNKC01004257.1	341020	342922	zf-C2H2	11	+
VNKC01004277.1	168725	170447	zf-C2H2	13	+
VNKC01004295.1	59648	60959	zf-C2H2	8	-
VNKC01004346.1	100184	101310	zf-C2H2	9	+
VNKC01004383.1	4655	5636	zf-C2H2	7	+
VNKC01004489.1	139175	141149	zf-C2H2	14	-
VNKC01004516.1	18114	19565	zf-C2H2	11	+
VNKC01004599.1	58269	62370	zf-C2H2	7	-
VNKC01004630.1	22137	23607	zf-C2H2	5	-
VNKC01004630.1	55833	57507	zf-C2H2	6	+
VNKC01004641.1	62902	64633	zf-C2H2	13	+
VNKC01004641.1	66337	67606	zf-C2H2	6	-
VNKC01004657.1	146168	147225	zf-C2H2	11	-
VNKC01004735.1	22573	23650	zf-C2H2	7	+
VNKC01004740.1	51699	52311	zf-C2H2	6	-
VNKC01004893.1	1327	2578	zf-C2H2	10	-
VNKC01004893.1	3372	4752	zf-C2H2	8	-
VNKC01004929.1	183791	185767	zf-C2H2	9	+
VNKC01004946.1	43265	44177	zf-C2H2	5	+
VNKC01004950.1	8795	10613	zf-C2H2	9	-
VNKC01004983.1	112618	114682	zf-C2H2	11	-
VNKC01005166.1	164841	166054	zf-C2H2	5	-
VNKC01005221.1	126385	128200	zf-C2H2	6	+
VNKC01005221.1	140243	142370	zf-C2H2	5	-
VNKC01005270.1	4189	5806	zf-C2H2	8	-
VNKC01005270.1	166108	167716	zf-C2H2	6	+
```
