## Supplementary Data 2 for "Transposable elements drive the evolution of metazoan zinc finger genes": Drosophila_persimilis_znfs.bed

```
QMET02000001.1	878898	880275	zf-C2H2	8	-
QMET02000001.1	883234	884272	zf-C2H2	6	-
QMET02000001.1	886445	887780	zf-C2H2	9	+
QMET02000001.1	1271385	1273641	zf-C2H2	5	+
QMET02000001.1	1390077	1391014	zf-C2H2	5	-
QMET02000001.1	3433817	3434573	zf-C2H2	6	-
QMET02000001.1	3683739	3686955	zf-C2H2	5	-
QMET02000001.1	3699064	3700339	zf-C2H2	6	+
QMET02000001.1	4421932	4422940	zf-C2H2	7	+
QMET02000001.1	7949430	7950489	zf-C2H2	5	+
QMET02000001.1	10591042	10591831	zf-C2H2	5	+
QMET02000001.1	10593960	10595427	zf-C2H2	7	+
QMET02000001.1	11780244	11782285	zf-C2H2	11	+
QMET02000001.1	12925461	12927728	zf-C2H2	16	+
QMET02000001.1	14157673	14159886	zf-C2H2	11	+
QMET02000001.1	14672996	14675323	zf-C2H2	14	+
QMET02000001.1	15185473	15187219	zf-C2H2	6	-
QMET02000001.1	15522804	15524830	zf-C2H2	14	-
QMET02000001.1	21704016	21708010	zf-C2H2	29	-
QMET02000001.1	21711557	21712753	zf-C2H2	11	+
QMET02000001.1	22224537	22226300	zf-C2H2	11	-
QMET02000001.1	22626184	22626847	zf-C2H2	7	-
QMET02000001.1	22817620	22818268	zf-C2H2	6	-
QMET02000001.1	23427894	23429034	zf-C2H2	7	+
QMET02000001.1	23775165	23776707	zf-C2H2	9	-
QMET02000001.1	24395600	24396923	zf-C2H2	9	+
QMET02000001.1	24842398	24843118	zf-C2H2	5	+
QMET02000001.1	25290890	25291826	zf-C2H2	7	+
QMET02000001.1	25292454	25292997	zf-C2H2	5	+
QMET02000001.1	27063019	27065439	zf-C2H2	18	+
QMET02000001.1	27209937	27212589	zf-C2H2	15	+
QMET02000001.1	27507417	27508786	zf-C2H2	10	-
QMET02000001.1	27707747	27708893	zf-C2H2	6	-
QMET02000001.1	28312237	28312831	zf-C2H2	5	+
QMET02000001.1	28313389	28314406	zf-C2H2	8	+
QMET02000001.1	28314837	28315533	zf-C2H2	6	+
QMET02000001.1	28334365	28336789	zf-C2H2	6	-
QMET02000002.1	5904240	5906784	zf-C2H2	6	-
QMET02000002.1	6358741	6359467	zf-C2H2	6	-
QMET02000002.1	6827049	6827517	zf-C2H2	5	-
QMET02000002.1	7227250	7230325	zf-C2H2	19	-
QMET02000002.1	7280824	7281427	zf-C2H2	6	+
QMET02000002.1	8285479	8287345	zf-C2H2	7	-
QMET02000002.1	8470782	8473326	zf-C2H2	8	-
QMET02000002.1	9799275	9799764	zf-C2H2	5	+
QMET02000002.1	9800027	9800949	zf-C2H2	6	+
QMET02000002.1	9812874	9813363	zf-C2H2	5	+
QMET02000002.1	9813626	9814548	zf-C2H2	6	+
QMET02000002.1	10459438	10460614	zf-C2H2	5	+
QMET02000002.1	11977785	11978820	zf-C2H2	8	-
QMET02000002.1	11979963	11981565	zf-C2H2	6	-
QMET02000002.1	11982140	11983112	zf-C2H2	7	-
QMET02000002.1	14170138	14171656	zf-C2H2	5	+
QMET02000002.1	14819585	14821630	zf-C2H2	11	-
QMET02000002.1	16929158	16930241	zf-C2H2	5	-
QMET02000002.1	17849293	17850220	zf-C2H2	9	-
QMET02000002.1	17854064	17855567	zf-C2H2	8	-
QMET02000002.1	17860975	17861935	zf-C2H2	6	-
QMET02000002.1	18722839	18724768	zf-C2H2	11	+
QMET02000002.1	18739860	18740875	zf-C2H2	5	+
QMET02000002.1	19251753	19252266	zf-C2H2	6	+
QMET02000002.1	20125621	20127406	zf-C2H2	11	+
QMET02000002.1	20172292	20172880	zf-C2H2	5	-
QMET02000002.1	20201530	20203389	zf-C2H2	13	+
QMET02000002.1	20263663	20264320	zf-C2H2	5	-
QMET02000002.1	20434457	20436953	zf-C2H2	8	+
QMET02000002.1	20441441	20442227	zf-C2H2	5	-
QMET02000002.1	20926054	20926918	zf-C2H2	6	+
QMET02000002.1	21641435	21642902	zf-C2H2	6	+
QMET02000007.1	33104	34619	zf-C2H2	9	-
QMET02000007.1	1546114	1546949	zf-C2H2	6	+
QMET02000007.1	1550424	1551336	zf-C2H2	7	-
QMET02000007.1	1975419	1977330	zf-C2H2	11	-
QMET02000007.1	2041290	2043816	zf-C2H2	12	-
QMET02000007.1	3399951	3400806	zf-C2H2	8	-
QMET02000007.1	8560537	8561845	zf-C2H2	6	+
QMET02000007.1	8602611	8604423	zf-C2H2	7	+
QMET02000007.1	8689542	8691048	zf-C2H2	5	-
QMET02000007.1	9174846	9177090	zf-C2H2	11	+
QMET02000007.1	12886424	12887606	zf-C2H2	9	-
QMET02000011.1	854092	855268	zf-C2H2	6	-
QMET02000011.1	1047009	1048059	zf-C2H2	7	-
QMET02000011.1	1132204	1133131	zf-C2H2	8	+
QMET02000011.1	1182674	1183931	zf-C2H2	9	-
QMET02000011.1	1185195	1186509	zf-C2H2	11	-
QMET02000011.1	1293803	1294790	zf-C2H2	8	-
QMET02000011.1	1486582	1487944	zf-C2H2	12	+
QMET02000011.1	1492500	1493715	zf-C2H2	10	+
QMET02000011.1	1494376	1495399	zf-C2H2	8	+
QMET02000011.1	1497392	1499165	zf-C2H2	16	+
QMET02000011.1	1499995	1501273	zf-C2H2	9	-
QMET02000011.1	1502519	1504367	zf-C2H2	16	+
QMET02000011.1	1922787	1923801	zf-C2H2	6	+
QMET02000011.1	1924667	1925699	zf-C2H2	7	+
QMET02000011.1	1926613	1927921	zf-C2H2	11	+
QMET02000011.1	1929474	1931187	zf-C2H2	15	+
QMET02000011.1	1931993	1933223	zf-C2H2	11	+
QMET02000011.1	1933975	1935274	zf-C2H2	11	+
QMET02000011.1	1936437	1937886	zf-C2H2	11	+
QMET02000011.1	1939141	1940491	zf-C2H2	14	+
QMET02000011.1	1941625	1942783	zf-C2H2	8	+
QMET02000011.1	4268165	4270139	zf-C2H2	6	+
QMET02000011.1	4562649	4564119	zf-C2H2	7	-
QMET02000011.1	5011226	5013680	zf-C2H2	11	+
QMET02000011.1	6089294	6093575	zf-C2H2	7	+
QMET02000011.1	6172249	6175129	zf-C2H2	5	-
QMET02000011.1	7375245	7376394	zf-C2H2	5	-
QMET02000011.1	7771642	7773652	zf-C2H2	5	-
QMET02000011.1	7801224	7802469	zf-C2H2	5	-
QMET02000011.1	8027958	8029571	zf-C2H2	6	-
QMET02000011.1	8186394	8188659	zf-C2H2	8	+
QMET02000011.1	11921131	11922622	zf-C2H2	7	+
QMET02000011.1	12005326	12006538	zf-C2H2	6	+
QMET02000011.1	12009381	12010200	zf-C2H2	9	+
QMET02000011.1	12574831	12577302	zf-C2H2	13	+
QMET02000011.1	14346128	14348331	zf-C2H2	9	+
QMET02000011.1	14849720	14850767	zf-C2H2	8	-
QMET02000011.1	14851978	14852821	zf-C2H2	5	-
QMET02000011.1	14854273	14856121	zf-C2H2	16	-
QMET02000011.1	14857213	14858158	zf-C2H2	7	-
QMET02000021.1	409969	411580	zf-C2H2	12	+
QMET02000021.1	424573	425788	zf-C2H2	10	+
QMET02000021.1	426868	427468	zf-C2H2	7	+
QMET02000021.1	430004	431777	zf-C2H2	16	+
QMET02000021.1	433463	434402	zf-C2H2	8	-
QMET02000021.1	440801	442109	zf-C2H2	8	-
QMET02000021.1	444397	445705	zf-C2H2	8	-
QMET02000021.1	448375	449878	zf-C2H2	15	+
QMET02000021.1	450933	452241	zf-C2H2	8	-
QMET02000021.1	455046	455988	zf-C2H2	6	-
QMET02000021.1	458267	459575	zf-C2H2	8	-
QMET02000021.1	462379	463321	zf-C2H2	6	-
QMET02000021.1	465983	467486	zf-C2H2	15	+
QMET02000025.1	1027345	1029050	zf-C2H2	13	-
QMET02000025.1	1947688	1948738	zf-C2H2	6	-
QMET02000025.1	2239240	2239942	zf-C2H2	6	+
QMET02000025.1	4233242	4234347	zf-C2H2	9	+
QMET02000025.1	5438677	5439508	zf-C2H2	6	+
QMET02000030.1	4360944	4361943	zf-C2H2	7	-
QMET02000035.1	961897	963433	zf-C2H2	10	-
QMET02000035.1	967050	967803	zf-C2H2	8	-
QMET02000035.1	969622	971038	zf-C2H2	10	-
QMET02000035.1	980575	981364	zf-C2H2	7	-
QMET02000035.1	985966	987745	zf-C2H2	7	-
QMET02000035.1	1835809	1837606	zf-C2H2	8	+
QMET02000035.1	1837762	1841693	zf-C2H2	14	+
QMET02000035.1	2980755	2981385	zf-C2H2	7	-
QMET02000035.1	2986302	2987394	zf-C2H2	9	-
QMET02000037.1	966400	971569	zf-C2H2	6	-
QMET02000037.1	1753403	1754256	zf-C2H2	10	+
QMET02000042.1	1256826	1258359	zf-C2H2	7	-
QMET02000042.1	1263643	1265682	zf-C2H2	12	-
QMET02000043.1	791600	793436	zf-C2H2	5	+
QMET02000043.1	1131578	1132568	zf-C2H2	8	-
QMET02000043.1	1710020	1715129	zf-C2H2	14	+
QMET02000043.1	1958561	1960556	zf-C2H2	6	+
QMET02000044.1	1960430	1961483	zf-C2H2	9	-
QMET02000045.1	1276878	1278747	zf-C2H2	7	+
QMET02000045.1	1399865	1401314	zf-C2H2	8	+
QMET02000053.1	271088	275249	zf-C2H2	9	-
QMET02000053.1	578546	580865	zf-C2H2	12	+
QMET02000053.1	586187	587972	zf-C2H2	11	-
QMET02000053.1	598620	599511	zf-C2H2	5	-
QMET02000053.1	1223183	1224134	zf-C2H2	5	-
QMET02000058.1	1185643	1188019	zf-C2H2	7	-
QMET02000059.1	262004	263381	zf-C2H2	7	+
QMET02000059.1	653973	655392	zf-C2H2	12	+
QMET02000066.1	262684	263836	zf-C2H2	11	-
QMET02000067.1	15471	18060	zf-C2H2	10	+
QMET02000068.1	924948	927204	zf-C2H2	11	+
QMET02000071.1	691188	693891	zf-C2H2	5	-
QMET02000072.1	652	1369	zf-C2H2	5	+
QMET02000072.1	11135	15642	zf-C2H2	11	-
QMET02000072.1	66364	67831	zf-C2H2	11	-
QMET02000072.1	466977	468123	zf-C2H2	6	+
QMET02000072.1	597336	598329	zf-C2H2	8	-
QMET02000072.1	918831	919452	zf-C2H2	6	-
QMET02000072.1	921563	922205	zf-C2H2	5	-
QMET02000072.1	925770	926703	zf-C2H2	8	+
QMET02000073.1	198589	199780	zf-C2H2	7	+
QMET02000073.1	270877	273404	zf-C2H2	8	-
QMET02000074.1	495328	498430	zf-C2H2	6	+
QMET02000077.1	124295	126968	zf-C2H2	13	-
QMET02000077.1	127243	129504	zf-C2H2	13	+
QMET02000077.1	453993	455001	zf-C2H2	9	-
QMET02000077.1	459459	460317	zf-C2H2	9	-
QMET02000077.1	734804	736222	zf-C2H2	6	+
QMET02000080.1	439538	442070	zf-C2H2	9	+
QMET02000100.1	350718	352806	zf-C2H2	8	-
QMET02000100.1	485959	487645	zf-C2H2	6	-
QMET02000100.1	516767	518150	zf-C2H2	5	+
QMET02000155.1	303020	304816	zf-C2H2	10	-
QMET02000419.1	431173	432005	zf-C2H2	5	+
QMET02000419.1	1188008	1188992	zf-C2H2	5	+
QMET02000419.1	1189509	1190886	zf-C2H2	7	-
QMET02000419.1	1964559	1965453	zf-C2H2	5	+
QMET02000419.1	2098674	2100516	zf-C2H2	8	+
```
