## Supplementary Data 2 for "Transposable elements drive the evolution of metazoan zinc finger genes": Drosophila_prosaltans_znfs.bed

```
JAECWY010000037.1	2113480	2114941	zf-C2H2	5	+
JAECWY010000037.1	3627601	3628069	zf-C2H2	5	+
JAECWY010000037.1	3634422	3634914	zf-C2H2	6	-
JAECWY010000037.1	3879750	3882819	zf-C2H2	18	-
JAECWY010000037.1	4032399	4034403	zf-C2H2	11	-
JAECWY010000056.1	921400	924130	zf-C2H2	5	+
JAECWY010000056.1	1727730	1728540	zf-C2H2	6	-
JAECWY010000295.1	138412	140851	zf-C2H2	11	-
JAECWY010000374.1	858424	860754	zf-C2H2	8	+
JAECWY010000374.1	2246761	2248324	zf-C2H2	6	+
JAECWY010000374.1	2395007	2396516	zf-C2H2	7	-
JAECWY010000374.1	2463869	2465114	zf-C2H2	5	-
JAECWY010000397.1	124278	125226	zf-C2H2	8	+
JAECWY010000397.1	2269921	2271604	zf-C2H2	5	-
JAECWY010000397.1	3231686	3234500	zf-C2H2	6	+
JAECWY010000397.1	3675760	3676879	zf-C2H2	9	-
JAECWY010000403.1	522992	523625	zf-C2H2	6	-
JAECWY010000403.1	712686	714087	zf-C2H2	9	+
JAECWY010000403.1	1837275	1838841	zf-C2H2	7	-
JAECWY010000403.1	1955287	1958410	zf-C2H2	5	+
JAECWY010000416.1	2251437	2252031	zf-C2H2	6	+
JAECWY010000416.1	2753769	2755545	zf-C2H2	6	-
JAECWY010000416.1	3643691	3645056	zf-C2H2	10	+
JAECWY010000416.1	3698371	3701451	zf-C2H2	9	+
JAECWY010000416.1	4132124	4133666	zf-C2H2	10	-
JAECWY010000416.1	4135828	4136665	zf-C2H2	8	-
JAECWY010000416.1	4139196	4140606	zf-C2H2	11	+
JAECWY010000416.1	4147070	4147808	zf-C2H2	7	+
JAECWY010000416.1	4154908	4156648	zf-C2H2	7	-
JAECWY010000500.1	281178	283652	zf-C2H2	19	+
JAECWY010000500.1	549507	551535	zf-C2H2	6	+
JAECWY010000500.1	753597	754740	zf-C2H2	5	+
JAECWY010000500.1	783009	785457	zf-C2H2	6	+
JAECWY010000500.1	885596	886931	zf-C2H2	7	+
JAECWY010000500.1	1843077	1845474	zf-C2H2	5	+
JAECWY010000500.1	2244971	2247190	zf-C2H2	14	-
JAECWY010000500.1	2306863	2307292	zf-C2H2	5	+
JAECWY010000500.1	3062037	3063420	zf-C2H2	10	+
JAECWY010000500.1	4623071	4624337	zf-C2H2	11	+
JAECWY010000500.1	4800022	4800955	zf-C2H2	5	-
JAECWY010000500.1	4802842	4803842	zf-C2H2	5	-
JAECWY010000550.1	1410801	1413264	zf-C2H2	7	-
JAECWY010000550.1	3171752	3173229	zf-C2H2	5	+
JAECWY010000550.1	4806708	4808033	zf-C2H2	11	+
JAECWY010000550.1	4811402	4812035	zf-C2H2	6	-
JAECWY010000550.1	6161062	6161755	zf-C2H2	6	+
JAECWY010000613.1	135192	136180	zf-C2H2	9	-
JAECWY010000613.1	2802326	2803516	zf-C2H2	6	+
JAECWY010000613.1	3292944	3294339	zf-C2H2	12	+
JAECWY010000613.1	3294818	3296237	zf-C2H2	12	+
JAECWY010000613.1	3996983	3998652	zf-C2H2	11	-
JAECWY010000712.1	1013711	1014434	zf-C2H2	6	-
JAECWY010000712.1	3028987	3030903	zf-C2H2	14	-
JAECWY010000712.1	3379401	3381825	zf-C2H2	5	-
JAECWY010000758.1	1524101	1524995	zf-C2H2	7	+
JAECWY010000758.1	1525902	1526394	zf-C2H2	5	+
JAECWY010000758.1	4638348	4639673	zf-C2H2	6	-
JAECWY010000758.1	5874761	5876198	zf-C2H2	9	-
JAECWY010000758.1	5878316	5879429	zf-C2H2	6	+
JAECWY010000758.1	5882878	5884198	zf-C2H2	9	+
JAECWY010000758.1	6284124	6285111	zf-C2H2	9	+
JAECWY010000758.1	6809247	6810898	zf-C2H2	12	-
JAECWY010000758.1	7446818	7448306	zf-C2H2	6	+
JAECWY010000758.1	7842530	7843661	zf-C2H2	7	+
JAECWY010000795.1	734412	735288	zf-C2H2	5	+
JAECWY010000795.1	735767	736997	zf-C2H2	7	+
JAECWY010000815.1	1114579	1117179	zf-C2H2	12	+
JAECWY010000903.1	1061845	1064419	zf-C2H2	14	-
JAECWY010000903.1	1379783	1380935	zf-C2H2	8	-
JAECWY010000903.1	1382665	1383556	zf-C2H2	5	-
JAECWY010001096.1	23511	24975	zf-C2H2	7	+
JAECWY010001228.1	1050678	1052787	zf-C2H2	10	+
JAECWY010001228.1	1978898	1981292	zf-C2H2	9	+
JAECWY010001230.1	1338010	1339528	zf-C2H2	6	+
JAECWY010001382.1	926125	927523	zf-C2H2	9	+
JAECWY010001382.1	1118840	1120499	zf-C2H2	6	-
JAECWY010001382.1	2761570	2763727	zf-C2H2	6	+
JAECWY010001384.1	171788	173300	zf-C2H2	9	+
JAECWY010001384.1	791534	796313	zf-C2H2	6	-
JAECWY010001420.1	705838	707488	zf-C2H2	7	-
JAECWY010001420.1	714199	715978	zf-C2H2	6	-
JAECWY010001433.1	782179	783133	zf-C2H2	8	-
JAECWY010001433.1	1212412	1214266	zf-C2H2	9	+
JAECWY010001433.1	1241464	1243429	zf-C2H2	6	-
JAECWY010001651.1	1439566	1440652	zf-C2H2	8	+
JAECWY010001717.1	21359	22088	zf-C2H2	5	-
JAECWY010001717.1	85698	86742	zf-C2H2	7	-
JAECWY010001717.1	806571	807564	zf-C2H2	7	+
JAECWY010001717.1	808333	809677	zf-C2H2	6	+
JAECWY010001777.1	117833	118799	zf-C2H2	9	+
JAECWY010001801.1	403521	404118	zf-C2H2	6	-
JAECWY010001801.1	406240	406687	zf-C2H2	5	-
JAECWY010001814.1	2750245	2751385	zf-C2H2	7	-
JAECWY010001814.1	2754830	2755538	zf-C2H2	6	+
JAECWY010001814.1	3910026	3910938	zf-C2H2	8	-
JAECWY010001814.1	4403221	4404487	zf-C2H2	6	-
JAECWY010001814.1	4868624	4870483	zf-C2H2	9	-
JAECWY010001814.1	4871140	4872856	zf-C2H2	8	-
JAECWY010001814.1	5317842	5318445	zf-C2H2	6	-
JAECWY010001814.1	5787791	5788478	zf-C2H2	5	+
JAECWY010001814.1	9084472	9087249	zf-C2H2	14	-
JAECWY010001814.1	9883228	9885655	zf-C2H2	9	-
JAECWY010001818.1	364113	365196	zf-C2H2	5	+
JAECWY010001818.1	556498	558415	zf-C2H2	11	-
JAECWY010001818.1	827932	830047	zf-C2H2	5	-
JAECWY010001818.1	885435	887535	zf-C2H2	7	+
JAECWY010001818.1	3634125	3635225	zf-C2H2	9	+
JAECWY010001818.1	4159218	4160358	zf-C2H2	9	-
JAECWY010001818.1	4287769	4289401	zf-C2H2	5	-
JAECWY010001818.1	4319439	4320822	zf-C2H2	5	+
JAECWY010001823.1	2369784	2371293	zf-C2H2	7	+
JAECWY010001823.1	2650799	2652251	zf-C2H2	6	+
JAECWY010001839.1	60748	62579	zf-C2H2	9	-
JAECWY010001839.1	788057	790775	zf-C2H2	5	+
JAECWY010001839.1	853301	857396	zf-C2H2	7	-
JAECWY010001839.1	1291239	1292601	zf-C2H2	6	-
JAECWY010001839.1	1360017	1361893	zf-C2H2	5	-
JAECWY010001839.1	1641826	1643455	zf-C2H2	5	-
JAECWY010001839.1	1645386	1646643	zf-C2H2	6	-
JAECWY010001860.1	21126	26247	zf-C2H2	14	-
JAECWY010001860.1	233470	234790	zf-C2H2	7	+
JAECWY010001866.1	294310	295692	zf-C2H2	7	-
JAECWY010001866.1	355256	356819	zf-C2H2	7	-
JAECWY010001955.1	397877	399176	zf-C2H2	8	+
JAECWY010001955.1	400127	401219	zf-C2H2	6	+
JAECWY010001955.1	1911371	1912604	zf-C2H2	6	-
JAECWY010001955.1	1923330	1926279	zf-C2H2	5	+
JAECWY010001955.1	2262681	2264259	zf-C2H2	7	-
JAECWY010001998.1	221564	223133	zf-C2H2	10	+
JAECWY010001998.1	1238677	1239502	zf-C2H2	9	-
JAECWY010001998.1	1242524	1243805	zf-C2H2	6	-
JAECWY010002121.1	1482291	1483293	zf-C2H2	7	-
JAECWY010002121.1	1615044	1616091	zf-C2H2	5	-
JAECWY010002121.1	2435092	2436631	zf-C2H2	5	-
JAECWY010002121.1	4994512	4995796	zf-C2H2	5	+
JAECWY010002121.1	6095763	6096438	zf-C2H2	6	+
JAECWY010002121.1	7570754	7572574	zf-C2H2	11	+
JAECWY010002217.1	140406	141270	zf-C2H2	8	+
JAECWY010002307.1	1076153	1077278	zf-C2H2	6	+
JAECWY010002307.1	1079857	1080589	zf-C2H2	8	+
JAECWY010002308.1	1411444	1412632	zf-C2H2	10	-
JAECWY010002308.1	1415837	1419781	zf-C2H2	27	+
JAECWY010002309.1	1197947	1200626	zf-C2H2	6	-
JAECWY010002309.1	1569053	1571573	zf-C2H2	12	+
JAECWY010002309.1	1571894	1574423	zf-C2H2	12	+
JAECWY010002309.1	1575234	1577986	zf-C2H2	12	+
JAECWY010002309.1	1730910	1733481	zf-C2H2	13	-
JAECWY010002309.1	1734062	1736415	zf-C2H2	12	+
JAECWY010002309.1	2425433	2430005	zf-C2H2	10	-
JAECWY010002309.1	2780055	2781981	zf-C2H2	7	+
JAECWY010002309.1	3675854	3676940	zf-C2H2	8	+
JAECWY010002309.1	5793445	5794453	zf-C2H2	10	+
JAECWY010002309.1	6498826	6501586	zf-C2H2	8	+
JAECWY010002309.1	9089044	9089953	zf-C2H2	6	+
```
