## Supplementary Data 2 for "Transposable elements drive the evolution of metazoan zinc finger genes": Drosophila_pruinosa_znfs.bed

```
JAECWR010000023.1	987306	988491	zf-C2H2	9	-
JAECWR010000023.1	1540324	1542157	zf-C2H2	9	+
JAECWR010000023.1	2675765	2677679	zf-C2H2	6	-
JAECWR010000023.1	2969298	2970603	zf-C2H2	5	-
JAECWR010000023.1	3934075	3935284	zf-C2H2	10	+
JAECWR010000023.1	3965084	3965459	zf-C2H2	5	+
JAECWR010000023.1	5569401	5570694	zf-C2H2	5	+
JAECWR010000023.1	5617109	5618957	zf-C2H2	7	+
JAECWR010000023.1	5707015	5708572	zf-C2H2	5	-
JAECWR010000023.1	6872459	6873908	zf-C2H2	6	+
JAECWR010000023.1	8324208	8325282	zf-C2H2	6	+
JAECWR010000023.1	8762675	8764934	zf-C2H2	10	-
JAECWR010000023.1	9962078	9964544	zf-C2H2	7	-
JAECWR010000023.1	11344530	11345526	zf-C2H2	9	-
JAECWR010000023.1	11576664	11579658	zf-C2H2	5	+
JAECWR010000023.1	11647871	11652182	zf-C2H2	7	-
JAECWR010000023.1	11786551	11787139	zf-C2H2	6	-
JAECWR010000023.1	11789614	11790751	zf-C2H2	7	-
JAECWR010000023.1	12700770	12702057	zf-C2H2	7	+
JAECWR010000023.1	12891865	12893209	zf-C2H2	11	-
JAECWR010000023.1	12893811	12896337	zf-C2H2	14	-
JAECWR010000023.1	12899935	12903013	zf-C2H2	16	-
JAECWR010000023.1	12903548	12904628	zf-C2H2	8	-
JAECWR010000023.1	16815205	16817155	zf-C2H2	9	+
JAECWR010000023.1	16966926	16968237	zf-C2H2	8	+
JAECWR010000034.1	2893151	2893994	zf-C2H2	7	+
JAECWR010000034.1	5230131	5232294	zf-C2H2	7	+
JAECWR010000034.1	6525111	6526044	zf-C2H2	8	+
JAECWR010000034.1	6975431	6976790	zf-C2H2	7	+
JAECWR010000034.1	8643369	8644596	zf-C2H2	6	+
JAECWR010000034.1	9669831	9671220	zf-C2H2	6	+
JAECWR010000034.1	9674165	9674984	zf-C2H2	9	+
JAECWR010000081.1	358211	359591	zf-C2H2	8	+
JAECWR010000094.1	2897782	2899300	zf-C2H2	9	-
JAECWR010000094.1	3434754	3437184	zf-C2H2	18	-
JAECWR010000094.1	4059521	4061256	zf-C2H2	10	-
JAECWR010000094.1	6065476	6069499	zf-C2H2	20	-
JAECWR010000094.1	7244340	7246968	zf-C2H2	7	-
JAECWR010000094.1	7746581	7747415	zf-C2H2	5	+
JAECWR010000094.1	8283325	8285398	zf-C2H2	16	-
JAECWR010000094.1	8289246	8293162	zf-C2H2	28	+
JAECWR010000094.1	8974484	8974934	zf-C2H2	5	+
JAECWR010000094.1	11517872	11518982	zf-C2H2	6	-
JAECWR010000094.1	13193183	13194461	zf-C2H2	8	+
JAECWR010000094.1	15620995	15622015	zf-C2H2	7	-
JAECWR010000094.1	17771259	17773210	zf-C2H2	14	+
JAECWR010000094.1	18019567	18021073	zf-C2H2	6	+
JAECWR010000094.1	19519298	19520393	zf-C2H2	9	-
JAECWR010000094.1	20835583	20836294	zf-C2H2	6	+
JAECWR010000094.1	21538095	21539490	zf-C2H2	9	-
JAECWR010000094.1	21541746	21542712	zf-C2H2	6	+
JAECWR010000094.1	21545214	21546465	zf-C2H2	8	+
JAECWR010000094.1	22027347	22028641	zf-C2H2	6	+
JAECWR010000094.1	24540627	24542844	zf-C2H2	5	-
JAECWR010000094.1	24944940	24947274	zf-C2H2	5	-
JAECWR010000094.1	25300482	25301709	zf-C2H2	11	+
JAECWR010000094.1	25998086	25999334	zf-C2H2	6	-
JAECWR010000094.1	26010162	26013240	zf-C2H2	5	+
JAECWR010000094.1	26100719	26102189	zf-C2H2	7	+
JAECWR010000094.1	26102882	26104259	zf-C2H2	8	+
JAECWR010000094.1	26104852	26106302	zf-C2H2	9	+
JAECWR010000094.1	28191597	28192782	zf-C2H2	8	-
JAECWR010000094.1	29004624	29005587	zf-C2H2	7	+
JAECWR010000094.1	29006645	29007314	zf-C2H2	5	+
JAECWR010000094.1	29179062	29180241	zf-C2H2	7	-
JAECWR010000094.1	29778818	29780635	zf-C2H2	11	-
JAECWR010000094.1	31424756	31425572	zf-C2H2	5	+
JAECWR010000094.1	31436682	31437279	zf-C2H2	5	+
JAECWR010000094.1	31439339	31440054	zf-C2H2	7	+
JAECWR010000098.1	67788	69123	zf-C2H2	5	+
JAECWR010000098.1	188778	190356	zf-C2H2	5	+
JAECWR010000122.1	656965	659079	zf-C2H2	9	-
JAECWR010000149.1	244872	245574	zf-C2H2	7	+
JAECWR010000194.1	1693566	1694838	zf-C2H2	6	-
JAECWR010000194.1	3665091	3669978	zf-C2H2	13	-
JAECWR010000194.1	8033840	8035667	zf-C2H2	6	+
JAECWR010000194.1	8826805	8828566	zf-C2H2	9	-
JAECWR010000194.1	8830785	8831529	zf-C2H2	8	-
JAECWR010000194.1	8833279	8834878	zf-C2H2	10	-
JAECWR010000194.1	8835158	8836097	zf-C2H2	7	-
JAECWR010000194.1	8845485	8846241	zf-C2H2	7	-
JAECWR010000194.1	8851214	8853275	zf-C2H2	7	-
JAECWR010000194.1	10470896	10475930	zf-C2H2	6	+
JAECWR010000194.1	11147059	11147548	zf-C2H2	5	+
JAECWR010000194.1	11196633	11197758	zf-C2H2	7	-
JAECWR010000194.1	11648571	11649390	zf-C2H2	6	-
JAECWR010000194.1	13544293	13545262	zf-C2H2	8	+
JAECWR010000194.1	14210118	14211048	zf-C2H2	8	+
JAECWR010000194.1	14211782	14212997	zf-C2H2	6	-
JAECWR010000194.1	14678703	14681145	zf-C2H2	9	-
JAECWR010000194.1	14935450	14936923	zf-C2H2	10	+
JAECWR010000194.1	14993899	14996001	zf-C2H2	9	+
JAECWR010000194.1	17067575	17070280	zf-C2H2	14	+
JAECWR010000194.1	18377406	18378503	zf-C2H2	9	+
JAECWR010000194.1	18552059	18553922	zf-C2H2	8	+
JAECWR010000194.1	18554448	18555462	zf-C2H2	6	+
JAECWR010000194.1	18556142	18559207	zf-C2H2	8	+
JAECWR010000194.1	18717401	18718571	zf-C2H2	7	-
JAECWR010000197.1	1374765	1376214	zf-C2H2	7	-
JAECWR010000197.1	1380515	1382153	zf-C2H2	6	-
JAECWR010000199.1	1148356	1149868	zf-C2H2	5	-
JAECWR010000199.1	1174930	1176925	zf-C2H2	6	+
JAECWR010000199.1	4982052	4984536	zf-C2H2	5	-
JAECWR010000199.1	5737649	5738441	zf-C2H2	8	+
JAECWR010000199.1	5739236	5740163	zf-C2H2	9	+
JAECWR010000199.1	5743560	5744388	zf-C2H2	8	+
JAECWR010000199.1	6061706	6063920	zf-C2H2	12	-
JAECWR010000199.1	6064189	6066736	zf-C2H2	12	+
JAECWR010000199.1	6067320	6069654	zf-C2H2	13	+
JAECWR010000199.1	6070209	6072462	zf-C2H2	13	+
JAECWR010000199.1	6072726	6074283	zf-C2H2	10	+
JAECWR010000199.1	6075666	6077214	zf-C2H2	11	+
JAECWR010000199.1	6078516	6080460	zf-C2H2	12	+
JAECWR010000199.1	6082610	6086438	zf-C2H2	13	+
JAECWR010000199.1	6087738	6089967	zf-C2H2	13	+
JAECWR010000199.1	6090255	6092667	zf-C2H2	12	+
JAECWR010000199.1	6094845	6096999	zf-C2H2	12	+
JAECWR010000199.1	6597434	6599414	zf-C2H2	11	+
JAECWR010000199.1	6770308	6771481	zf-C2H2	5	+
JAECWR010000199.1	6866060	6867209	zf-C2H2	5	-
JAECWR010000199.1	7336060	7337296	zf-C2H2	7	-
JAECWR010000199.1	7345296	7346403	zf-C2H2	7	-
JAECWR010000199.1	7659397	7663816	zf-C2H2	10	-
JAECWR010000199.1	9812770	9813712	zf-C2H2	5	+
JAECWR010000199.1	11825232	11827584	zf-C2H2	7	+
JAECWR010000199.1	12151907	12152945	zf-C2H2	6	-
JAECWR010000199.1	12894150	12896781	zf-C2H2	11	-
JAECWR010000199.1	13214469	13215861	zf-C2H2	7	-
JAECWR010000199.1	13680486	13682304	zf-C2H2	6	-
JAECWR010000199.1	14091948	14092683	zf-C2H2	6	-
JAECWR010000199.1	14763610	14764846	zf-C2H2	5	-
JAECWR010000199.1	15965724	15966261	zf-C2H2	5	-
JAECWR010000199.1	19784065	19786372	zf-C2H2	7	-
JAECWR010000199.1	19984256	19986365	zf-C2H2	5	-
JAECWR010000199.1	20488791	20489826	zf-C2H2	7	-
JAECWR010000199.1	20492303	20493584	zf-C2H2	6	-
JAECWR010000199.1	20494562	20495549	zf-C2H2	7	-
JAECWR010000199.1	21796636	21797869	zf-C2H2	6	-
JAECWR010000199.1	23158965	23160717	zf-C2H2	12	+
JAECWR010000199.1	23621026	23623059	zf-C2H2	11	+
JAECWR010000199.1	24272517	24272913	zf-C2H2	5	+
JAECWR010000199.1	24369362	24373631	zf-C2H2	6	-
JAECWR010000199.1	24445574	24447113	zf-C2H2	6	+
JAECWR010000199.1	24714578	24715421	zf-C2H2	5	+
JAECWR010000199.1	24871058	24871553	zf-C2H2	6	+
JAECWR010000199.1	24878398	24878845	zf-C2H2	5	-
JAECWR010000199.1	27778918	27779776	zf-C2H2	5	+
JAECWR010000199.1	30361756	30362200	zf-C2H2	5	-
JAECWR010000199.1	30938680	30940387	zf-C2H2	14	+
JAECWR010000199.1	31652416	31653160	zf-C2H2	6	+
JAECWR010000199.1	32148393	32148972	zf-C2H2	6	+
JAECWR010000199.1	33549641	33551048	zf-C2H2	6	+
JAECWR010000199.1	36420347	36422567	zf-C2H2	8	+
JAECWR010000199.1	36697337	36698588	zf-C2H2	7	+
JAECWR010000199.1	37112717	37113695	zf-C2H2	8	-
JAECWR010000199.1	37115468	37116425	zf-C2H2	6	-
JAECWR010000199.1	37118599	37119640	zf-C2H2	5	-
JAECWR010000199.1	37220811	37221858	zf-C2H2	5	-
JAECWR010000199.1	38038049	38039618	zf-C2H2	5	-
JAECWR010000199.1	38943942	38944959	zf-C2H2	7	-
JAECWR010000199.1	39452061	39453597	zf-C2H2	6	-
JAECWR010000199.1	41636696	41637482	zf-C2H2	6	-
JAECWR010000199.1	42940760	42941522	zf-C2H2	8	+
JAECWR010000199.1	44258838	44260461	zf-C2H2	5	+
JAECWR010000199.1	45327592	45329881	zf-C2H2	6	+
JAECWR010000199.1	45361435	45362437	zf-C2H2	6	-
JAECWR010000199.1	45366941	45367724	zf-C2H2	5	-
JAECWR010000199.1	46068509	46071596	zf-C2H2	19	-
JAECWR010000199.1	47463216	47464348	zf-C2H2	9	+
JAECWR010000337.1	22437	23070	zf-C2H2	6	+
JAECWR010000337.1	1911963	1913073	zf-C2H2	9	+
JAECWR010000337.1	2997460	3000562	zf-C2H2	6	+
JAECWR010000337.1	4289629	4291116	zf-C2H2	11	+
```
