## Supplementary Data 2 for "Transposable elements drive the evolution of metazoan zinc finger genes": Drosophila_pseudoananassae_znfs.bed

```
JAECXR010000001.1	1978747	1979230	zf-C2H2	6	+
JAECXR010000001.1	3776390	3777203	zf-C2H2	5	-
JAECXR010000001.1	4367038	4368241	zf-C2H2	5	-
JAECXR010000001.1	4833366	4835058	zf-C2H2	6	+
JAECXR010000001.1	5414439	5415158	zf-C2H2	8	-
JAECXR010000001.1	6356794	6359386	zf-C2H2	5	-
JAECXR010000001.1	7198725	7201802	zf-C2H2	19	-
JAECXR010000001.1	7255895	7256636	zf-C2H2	7	+
JAECXR010000001.1	9045050	9045617	zf-C2H2	5	+
JAECXR010000001.1	9050088	9051442	zf-C2H2	8	+
JAECXR010000001.1	9054490	9055402	zf-C2H2	9	+
JAECXR010000001.1	10001382	10002897	zf-C2H2	6	-
JAECXR010000001.1	10778324	10779695	zf-C2H2	7	-
JAECXR010000001.1	11970377	11972034	zf-C2H2	11	+
JAECXR010000001.1	12624885	12626879	zf-C2H2	11	+
JAECXR010000001.1	13228692	13230507	zf-C2H2	9	+
JAECXR010000001.1	13241186	13242329	zf-C2H2	5	-
JAECXR010000001.1	14184123	14185123	zf-C2H2	9	+
JAECXR010000001.1	16198579	16200447	zf-C2H2	11	+
JAECXR010000001.1	16604603	16605209	zf-C2H2	5	+
JAECXR010000001.1	16860284	16861568	zf-C2H2	6	-
JAECXR010000001.1	16969001	16969982	zf-C2H2	7	+
JAECXR010000001.1	16970893	16972147	zf-C2H2	6	+
JAECXR010000001.1	16973436	16974483	zf-C2H2	7	+
JAECXR010000001.1	18367040	18367721	zf-C2H2	6	-
JAECXR010000001.1	19038931	19040705	zf-C2H2	14	-
JAECXR010000001.1	19250599	19251457	zf-C2H2	6	-
JAECXR010000014.1	150960	151896	zf-C2H2	7	+
JAECXR010000014.1	385854	389787	zf-C2H2	11	-
JAECXR010000014.1	436405	437854	zf-C2H2	10	-
JAECXR010000014.1	624606	626250	zf-C2H2	12	-
JAECXR010000014.1	628098	628557	zf-C2H2	5	-
JAECXR010000014.1	1313448	1318321	zf-C2H2	14	-
JAECXR010000014.1	1637182	1638616	zf-C2H2	6	-
JAECXR010000014.1	1878500	1879085	zf-C2H2	6	-
JAECXR010000014.1	5184533	5185664	zf-C2H2	7	-
JAECXR010000014.1	7500608	7503437	zf-C2H2	6	-
JAECXR010000014.1	7626999	7627932	zf-C2H2	5	+
JAECXR010000014.1	8169075	8170503	zf-C2H2	9	-
JAECXR010000014.1	8173310	8174066	zf-C2H2	8	-
JAECXR010000014.1	8261310	8262852	zf-C2H2	10	+
JAECXR010000014.1	8269880	8270903	zf-C2H2	7	-
JAECXR010000014.1	8274403	8276251	zf-C2H2	7	-
JAECXR010000018.1	1452555	1453176	zf-C2H2	7	-
JAECXR010000018.1	1457025	1457916	zf-C2H2	8	-
JAECXR010000018.1	2585728	2587741	zf-C2H2	6	+
JAECXR010000023.1	1871565	1872672	zf-C2H2	7	+
JAECXR010000024.1	66181	67474	zf-C2H2	7	-
JAECXR010000024.1	589429	591561	zf-C2H2	14	-
JAECXR010000024.1	1102401	1103196	zf-C2H2	8	+
JAECXR010000024.1	2026972	2028208	zf-C2H2	8	+
JAECXR010000024.1	2177064	2179992	zf-C2H2	5	-
JAECXR010000024.1	2190994	2192245	zf-C2H2	6	+
JAECXR010000024.1	6394383	6397286	zf-C2H2	19	+
JAECXR010000024.1	6503949	6506496	zf-C2H2	15	+
JAECXR010000024.1	8880971	8882030	zf-C2H2	6	-
JAECXR010000024.1	9942425	9943589	zf-C2H2	10	-
JAECXR010000024.1	9948379	9950620	zf-C2H2	17	+
JAECXR010000024.1	10881782	10882496	zf-C2H2	6	-
JAECXR010000027.1	824218	825232	zf-C2H2	8	-
JAECXR010000027.1	2806418	2808680	zf-C2H2	17	-
JAECXR010000035.1	1202363	1205312	zf-C2H2	13	+
JAECXR010000037.1	454465	456556	zf-C2H2	9	+
JAECXR010000037.1	456714	460524	zf-C2H2	13	+
JAECXR010000037.1	1796112	1797333	zf-C2H2	7	-
JAECXR010000037.1	1868210	1870538	zf-C2H2	10	+
JAECXR010000037.1	3094131	3099120	zf-C2H2	7	+
JAECXR010000039.1	372102	373179	zf-C2H2	9	-
JAECXR010000039.1	457501	459013	zf-C2H2	6	-
JAECXR010000039.1	856177	858038	zf-C2H2	15	-
JAECXR010000040.1	356710	361695	zf-C2H2	8	-
JAECXR010000041.1	268558	269170	zf-C2H2	5	+
JAECXR010000041.1	1861719	1863309	zf-C2H2	6	+
JAECXR010000042.1	800527	802279	zf-C2H2	5	-
JAECXR010000042.1	829964	831347	zf-C2H2	5	+
JAECXR010000042.1	2913682	2914573	zf-C2H2	6	-
JAECXR010000042.1	3365553	3366837	zf-C2H2	12	+
JAECXR010000042.1	3949762	3950515	zf-C2H2	6	-
JAECXR010000042.1	4277323	4279954	zf-C2H2	5	-
JAECXR010000042.1	7616740	7617637	zf-C2H2	5	+
JAECXR010000042.1	8457205	8459860	zf-C2H2	9	+
JAECXR010000042.1	10461142	10464124	zf-C2H2	7	+
JAECXR010000042.1	10488332	10490720	zf-C2H2	7	-
JAECXR010000042.1	10951544	10952748	zf-C2H2	9	-
JAECXR010000043.1	1721412	1723344	zf-C2H2	11	+
JAECXR010000043.1	1919612	1921400	zf-C2H2	7	+
JAECXR010000044.1	198642	200348	zf-C2H2	12	-
JAECXR010000045.1	156944	157415	zf-C2H2	5	-
JAECXR010000045.1	158608	159367	zf-C2H2	5	-
JAECXR010000045.1	163536	164562	zf-C2H2	5	+
JAECXR010000045.1	165622	166471	zf-C2H2	5	+
JAECXR010000045.1	338430	340866	zf-C2H2	6	-
JAECXR010000045.1	1356755	1357814	zf-C2H2	8	+
JAECXR010000045.1	1518142	1520215	zf-C2H2	5	-
JAECXR010000045.1	1863804	1864920	zf-C2H2	6	+
JAECXR010000046.1	502030	503107	zf-C2H2	9	-
JAECXR010000049.1	1712342	1713233	zf-C2H2	8	+
JAECXR010000049.1	2423566	2425114	zf-C2H2	10	-
JAECXR010000049.1	5070968	5074886	zf-C2H2	7	+
JAECXR010000049.1	5135597	5138411	zf-C2H2	5	-
JAECXR010000049.1	6701023	6703101	zf-C2H2	5	-
JAECXR010000049.1	6728247	6729387	zf-C2H2	6	-
JAECXR010000049.1	6928289	6929324	zf-C2H2	6	+
JAECXR010000049.1	6988121	6990407	zf-C2H2	11	+
JAECXR010000050.1	1199774	1200668	zf-C2H2	6	-
JAECXR010000054.1	251489	253229	zf-C2H2	7	+
JAECXR010000054.1	257300	258728	zf-C2H2	6	+
JAECXR010000055.1	635513	636179	zf-C2H2	7	+
JAECXR010000055.1	636773	638618	zf-C2H2	11	+
JAECXR010000055.1	2949153	2949795	zf-C2H2	6	-
JAECXR010000055.1	2950408	2951272	zf-C2H2	7	-
JAECXR010000055.1	3070946	3072245	zf-C2H2	5	+
JAECXR010000055.1	3681818	3683914	zf-C2H2	11	-
JAECXR010000055.1	5771447	5773676	zf-C2H2	6	+
JAECXR010000055.1	6452134	6452887	zf-C2H2	5	+
JAECXR010000055.1	6691758	6693069	zf-C2H2	9	-
JAECXR010000055.1	6697222	6698290	zf-C2H2	6	+
JAECXR010000055.1	6700857	6702153	zf-C2H2	8	+
JAECXR010000055.1	6719121	6720126	zf-C2H2	7	+
JAECXR010000055.1	7204217	7206156	zf-C2H2	9	-
JAECXR010000055.1	7471531	7472521	zf-C2H2	6	+
JAECXR010000056.1	161299	162361	zf-C2H2	5	+
JAECXR010000056.1	590086	591656	zf-C2H2	6	-
JAECXR010000056.1	654854	656641	zf-C2H2	9	-
JAECXR010000056.1	882228	883128	zf-C2H2	8	-
JAECXR010000056.1	991369	993406	zf-C2H2	11	-
JAECXR010000056.1	995927	997145	zf-C2H2	6	-
JAECXR010000056.1	2187265	2189821	zf-C2H2	14	-
JAECXR010000056.1	4066693	4068004	zf-C2H2	8	+
JAECXR010000056.1	6721604	6723772	zf-C2H2	9	+
JAECXR010000056.1	7050770	7051982	zf-C2H2	5	+
JAECXR010000056.1	7102988	7104557	zf-C2H2	7	+
JAECXR010000056.1	7192866	7194327	zf-C2H2	5	-
JAECXR010000056.1	8218989	8220150	zf-C2H2	6	+
JAECXR010000056.1	8349937	8351842	zf-C2H2	6	-
JAECXR010000056.1	8629440	8631150	zf-C2H2	7	-
JAECXR010000056.1	10625335	10627522	zf-C2H2	11	-
JAECXR010000056.1	11025989	11027270	zf-C2H2	5	-
JAECXR010000056.1	11454575	11457074	zf-C2H2	12	+
JAECXR010000056.1	11797787	11798867	zf-C2H2	5	-
JAECXR010000056.1	11799550	11800762	zf-C2H2	10	-
JAECXR010000056.1	11960072	11961395	zf-C2H2	9	-
JAECXR010000056.1	12505428	12507257	zf-C2H2	10	+
JAECXR010000056.1	13232327	13233803	zf-C2H2	8	-
JAECXR010000056.1	13235369	13236239	zf-C2H2	7	-
JAECXR010000069.1	381616	383372	zf-C2H2	11	-
JAECXR010000069.1	384871	386362	zf-C2H2	11	-
JAECXR010000069.1	388988	390560	zf-C2H2	11	-
JAECXR010000069.1	392827	394301	zf-C2H2	11	+
JAECXR010000069.1	649704	650607	zf-C2H2	9	-
JAECXR010000069.1	1516403	1517387	zf-C2H2	5	+
JAECXR010000069.1	2682517	2685313	zf-C2H2	11	+
```
