## Supplementary Data 2 for "Transposable elements drive the evolution of metazoan zinc finger genes": Drosophila_pseudoobscura_znfs.bed

```
CM020868.1	812781	814152	zf-C2H2	8	-
CM020868.1	817001	818039	zf-C2H2	6	-
CM020868.1	820216	821551	zf-C2H2	9	+
CM020868.1	1204395	1206882	zf-C2H2	7	+
CM020868.1	1330756	1331693	zf-C2H2	5	-
CM020868.1	3409331	3410087	zf-C2H2	6	-
CM020868.1	3662698	3665908	zf-C2H2	5	-
CM020868.1	3677832	3679110	zf-C2H2	6	+
CM020868.1	4398278	4399286	zf-C2H2	7	+
CM020868.1	7881841	7882900	zf-C2H2	5	+
CM020868.1	8724880	8725833	zf-C2H2	6	-
CM020868.1	11982467	11984492	zf-C2H2	14	+
CM020868.1	12328510	12330358	zf-C2H2	6	+
CM020868.1	12836613	12838940	zf-C2H2	14	-
CM020868.1	13347558	13348119	zf-C2H2	5	-
CM020868.1	14562231	14564363	zf-C2H2	15	-
CM020868.1	15676215	15678262	zf-C2H2	11	-
CM020868.1	16850266	16851733	zf-C2H2	7	-
CM020868.1	21370589	21374577	zf-C2H2	29	-
CM020868.1	21378123	21379315	zf-C2H2	12	+
CM020868.1	21895687	21897447	zf-C2H2	12	-
CM020868.1	22286580	22287249	zf-C2H2	7	-
CM020868.1	22485935	22486607	zf-C2H2	5	-
CM020868.1	23099141	23100287	zf-C2H2	7	+
CM020868.1	23450379	23451921	zf-C2H2	9	-
CM020868.1	24062806	24064129	zf-C2H2	9	+
CM020868.1	24509669	24510350	zf-C2H2	5	+
CM020868.1	24964915	24965884	zf-C2H2	7	+
CM020868.1	24966494	24967061	zf-C2H2	5	+
CM020868.1	26675417	26677837	zf-C2H2	18	+
CM020868.1	26821438	26824084	zf-C2H2	15	+
CM020868.1	27119266	27120635	zf-C2H2	10	-
CM020868.1	27320755	27321952	zf-C2H2	6	-
CM020868.1	27921036	27921615	zf-C2H2	5	+
CM020868.1	27923356	27924373	zf-C2H2	8	+
CM020868.1	27924804	27925515	zf-C2H2	6	+
CM020868.1	27944353	27946777	zf-C2H2	6	-
CM020868.1	28608879	28609723	zf-C2H2	5	+
CM020868.1	29356098	29357082	zf-C2H2	5	+
CM020868.1	29357599	29358976	zf-C2H2	7	-
CM020868.1	29361589	29362878	zf-C2H2	8	-
CM020868.1	30134879	30135773	zf-C2H2	5	+
CM020868.1	30288259	30290101	zf-C2H2	8	+
CM020869.1	6694049	6696593	zf-C2H2	6	-
CM020869.1	7179413	7180139	zf-C2H2	6	-
CM020869.1	7652611	7654491	zf-C2H2	12	-
CM020869.1	8053579	8056654	zf-C2H2	19	-
CM020869.1	8112718	8113321	zf-C2H2	6	+
CM020869.1	9114461	9116327	zf-C2H2	7	-
CM020869.1	10613186	10613675	zf-C2H2	5	+
CM020869.1	10613938	10614860	zf-C2H2	6	+
CM020869.1	10626821	10627310	zf-C2H2	5	+
CM020869.1	10627573	10628492	zf-C2H2	6	+
CM020869.1	11279383	11280559	zf-C2H2	5	+
CM020869.1	11700107	11701067	zf-C2H2	6	+
CM020869.1	11706396	11707899	zf-C2H2	8	+
CM020869.1	11711762	11712689	zf-C2H2	9	+
CM020869.1	12625986	12627069	zf-C2H2	5	+
CM020869.1	13298168	13300213	zf-C2H2	11	+
CM020869.1	13963330	13964839	zf-C2H2	5	-
CM020869.1	16136059	16137031	zf-C2H2	7	+
CM020869.1	16137586	16139209	zf-C2H2	6	+
CM020869.1	16140343	16141378	zf-C2H2	8	+
CM020869.1	18086204	18088133	zf-C2H2	11	+
CM020869.1	18104368	18105383	zf-C2H2	5	+
CM020869.1	20034647	20035160	zf-C2H2	6	+
CM020869.1	20900674	20902459	zf-C2H2	11	+
CM020869.1	20948308	20948896	zf-C2H2	5	-
CM020869.1	20977354	20979201	zf-C2H2	13	+
CM020869.1	21038871	21039819	zf-C2H2	5	-
CM020869.1	21210296	21211058	zf-C2H2	7	+
CM020869.1	21217271	21218057	zf-C2H2	5	-
CM020869.1	21704581	21705445	zf-C2H2	6	+
CM020869.1	22424996	22426469	zf-C2H2	6	+
CM020870.1	3002867	3004049	zf-C2H2	9	+
CM020870.1	6570874	6573118	zf-C2H2	11	-
CM020870.1	7054604	7056110	zf-C2H2	5	+
CM020870.1	7141797	7143615	zf-C2H2	7	-
CM020870.1	7183348	7184638	zf-C2H2	6	-
CM020870.1	7409885	7410944	zf-C2H2	5	+
CM020870.1	8079744	8080938	zf-C2H2	6	-
CM020870.1	12238146	12239001	zf-C2H2	8	+
CM020870.1	13576339	13578865	zf-C2H2	12	+
CM020870.1	13643273	13645091	zf-C2H2	11	+
CM020870.1	14066910	14067823	zf-C2H2	8	+
CM020870.1	14071169	14072010	zf-C2H2	6	-
CM020870.1	15576734	15578243	zf-C2H2	9	+
CM020870.1	15966933	15967878	zf-C2H2	7	+
CM020870.1	15968897	15970745	zf-C2H2	16	+
CM020870.1	15972030	15973002	zf-C2H2	7	+
CM020870.1	15974177	15975707	zf-C2H2	13	+
CM020870.1	16484163	16486372	zf-C2H2	9	-
CM020870.1	18237515	18239968	zf-C2H2	13	-
CM020870.1	18799707	18800526	zf-C2H2	9	-
CM020870.1	18803348	18804560	zf-C2H2	6	-
CM020870.1	18887738	18889223	zf-C2H2	7	-
CM020870.1	22606878	22609142	zf-C2H2	8	-
CM020870.1	22762989	22764614	zf-C2H2	6	+
CM020870.1	22989818	22991063	zf-C2H2	5	+
CM020870.1	23018466	23020461	zf-C2H2	5	+
CM020870.1	23412308	23414330	zf-C2H2	9	+
CM020870.1	24656661	24659559	zf-C2H2	5	+
CM020870.1	24738575	24742847	zf-C2H2	7	-
CM020870.1	25841952	25844406	zf-C2H2	11	-
CM020870.1	26286591	26288061	zf-C2H2	7	+
CM020870.1	26581080	26583054	zf-C2H2	6	-
CM020870.1	28906004	28907162	zf-C2H2	8	-
CM020870.1	28908296	28909646	zf-C2H2	14	-
CM020870.1	28910899	28912423	zf-C2H2	11	-
CM020870.1	28913551	28914850	zf-C2H2	11	-
CM020870.1	28915632	28916862	zf-C2H2	11	-
CM020870.1	28917661	28919374	zf-C2H2	15	-
CM020870.1	28920866	28922174	zf-C2H2	11	-
CM020870.1	28923090	28924122	zf-C2H2	7	-
CM020870.1	28924949	28925963	zf-C2H2	6	-
CM020870.1	29325201	29326998	zf-C2H2	16	-
CM020870.1	29328233	29329367	zf-C2H2	8	+
CM020870.1	29330290	29332063	zf-C2H2	16	-
CM020870.1	29334132	29335155	zf-C2H2	8	-
CM020870.1	29335804	29337019	zf-C2H2	10	-
CM020870.1	29341607	29342969	zf-C2H2	12	-
CM020870.1	29526413	29527352	zf-C2H2	8	+
CM020870.1	29633317	29634631	zf-C2H2	11	+
CM020870.1	29636009	29637266	zf-C2H2	9	+
CM020870.1	29686677	29687604	zf-C2H2	8	-
CM020870.1	29762281	29764160	zf-C2H2	9	+
CM020870.1	29956216	29957392	zf-C2H2	6	+
CM020871.1	1305389	1306922	zf-C2H2	7	-
CM020871.1	1310593	1312635	zf-C2H2	12	-
CM020872.1	1065934	1067770	zf-C2H2	5	+
CM020872.1	1406908	1407904	zf-C2H2	8	-
CM020872.1	1961518	1966642	zf-C2H2	14	+
CM020872.1	2213573	2215619	zf-C2H2	5	+
CM020872.1	3557068	3558236	zf-C2H2	10	-
CM020872.1	4017707	4018853	zf-C2H2	6	+
CM020872.1	4145931	4146924	zf-C2H2	8	-
CM020872.1	4458620	4459241	zf-C2H2	6	-
CM020872.1	4461497	4461983	zf-C2H2	5	-
CM020872.1	4465693	4466626	zf-C2H2	8	+
CM020872.1	6870360	6873438	zf-C2H2	6	-
CM020872.1	7017873	7019319	zf-C2H2	8	+
CM020872.1	7495611	7496664	zf-C2H2	9	+
CM020872.1	10587338	10592507	zf-C2H2	6	-
CM020872.1	11306309	11307731	zf-C2H2	11	+
CM020872.1	11359017	11363554	zf-C2H2	11	+
CM020872.1	11584417	11585596	zf-C2H2	7	+
CM020872.1	11664119	11666582	zf-C2H2	7	-
CM020872.1	12464219	12465638	zf-C2H2	12	-
CM020872.1	12865117	12866494	zf-C2H2	7	-
CM020872.1	14262046	14263582	zf-C2H2	10	-
CM020872.1	14267324	14268077	zf-C2H2	8	-
CM020872.1	14269894	14271310	zf-C2H2	10	-
CM020872.1	14280854	14281637	zf-C2H2	7	-
CM020872.1	14286302	14288084	zf-C2H2	7	-
CM020872.1	15149595	15151479	zf-C2H2	8	+
CM020872.1	15151635	15155592	zf-C2H2	14	+
CM020872.1	16253005	16253635	zf-C2H2	7	-
CM020872.1	16258523	16259615	zf-C2H2	9	-
CM020872.1	17847217	17849806	zf-C2H2	10	-
CM020872.1	40077986	40079099	zf-C2H2	7	-
CM020872.1	41190030	41191826	zf-C2H2	10	-
CM020872.1	42652382	42653213	zf-C2H2	6	-
CM020872.1	43818584	43819689	zf-C2H2	9	-
CM020872.1	45798400	45799102	zf-C2H2	6	-
CM020872.1	46087919	46088969	zf-C2H2	6	+
CM020872.1	46999607	47001312	zf-C2H2	13	+
CM020872.1	48333710	48334862	zf-C2H2	11	-
CM020872.1	50590315	50593009	zf-C2H2	5	+
CM020872.1	51824572	51828721	zf-C2H2	9	-
CM020872.1	52131004	52133323	zf-C2H2	12	+
CM020872.1	52138653	52140438	zf-C2H2	11	-
CM020872.1	52151102	52151999	zf-C2H2	5	-
CM020872.1	52750725	52751676	zf-C2H2	5	-
CM020872.1	55403352	55405728	zf-C2H2	7	+
CM020872.1	56896388	56897771	zf-C2H2	5	-
CM020872.1	56926751	56928422	zf-C2H2	6	+
CM020872.1	57060456	57062559	zf-C2H2	8	+
CM020872.1	58676737	58678609	zf-C2H2	7	+
CM020872.1	58796637	58798086	zf-C2H2	8	+
CM020872.1	59784512	59786768	zf-C2H2	11	-
CM020872.1	66025273	66026530	zf-C2H2	9	+
CM020872.1	66071061	66073593	zf-C2H2	9	+
CM020872.1	66332846	66335055	zf-C2H2	8	-
CM020872.1	66388617	66390029	zf-C2H2	6	-
CM020872.1	66683620	66684478	zf-C2H2	9	+
CM020872.1	66688307	66689315	zf-C2H2	9	+
CM020872.1	67015639	67017900	zf-C2H2	13	-
CM020872.1	67018174	67020847	zf-C2H2	13	+
```
