## Supplementary Data 2 for "Transposable elements drive the evolution of metazoan zinc finger genes": Drosophila_punjabiensis_znfs.bed

```
VNJR01000099.1	2	842	zf-C2H2	5	+
VNJR01000212.1	523016	523943	zf-C2H2	8	+
VNJR01000636.1	34370	35951	zf-C2H2	10	+
VNJR01000808.1	226089	231168	zf-C2H2	8	+
VNJR01000910.1	25094	26048	zf-C2H2	6	+
VNJR01001094.1	144931	146149	zf-C2H2	6	-
VNJR01001143.1	523	3016	zf-C2H2	6	-
VNJR01001442.1	31607	34055	zf-C2H2	7	-
VNJR01001571.1	199279	200089	zf-C2H2	9	-
VNJR01001571.1	203141	204383	zf-C2H2	6	-
VNJR01001669.1	13021	14683	zf-C2H2	6	-
VNJR01001669.1	46369	47824	zf-C2H2	5	+
VNJR01001672.1	102837	105486	zf-C2H2	10	-
VNJR01001688.1	66022	66892	zf-C2H2	8	+
VNJR01001946.1	353501	355124	zf-C2H2	12	-
VNJR01002063.1	136994	139108	zf-C2H2	13	-
VNJR01002085.1	38316	40089	zf-C2H2	17	+
VNJR01002119.1	38843	39584	zf-C2H2	6	+
VNJR01002212.1	23291	24332	zf-C2H2	6	-
VNJR01002310.1	191256	192483	zf-C2H2	7	+
VNJR01002387.1	6001	7384	zf-C2H2	7	+
VNJR01002390.1	19830	21435	zf-C2H2	7	-
VNJR01002390.1	74022	75216	zf-C2H2	5	-
VNJR01002628.1	2	896	zf-C2H2	11	+
VNJR01002647.1	365	1537	zf-C2H2	9	-
VNJR01002685.1	166350	168234	zf-C2H2	7	+
VNJR01002685.1	172522	173458	zf-C2H2	7	+
VNJR01002685.1	183195	184659	zf-C2H2	10	+
VNJR01002685.1	186792	187548	zf-C2H2	8	+
VNJR01002685.1	189984	191496	zf-C2H2	9	+
VNJR01002696.1	16873	19549	zf-C2H2	5	-
VNJR01003016.1	84436	85657	zf-C2H2	7	-
VNJR01003016.1	344430	347592	zf-C2H2	8	-
VNJR01003038.1	391834	392809	zf-C2H2	5	-
VNJR01003067.1	12571	14857	zf-C2H2	5	+
VNJR01003067.1	26348	28238	zf-C2H2	7	-
VNJR01003324.1	14029	14947	zf-C2H2	5	-
VNJR01003369.1	22208	23381	zf-C2H2	5	+
VNJR01003380.1	12508	15082	zf-C2H2	14	+
VNJR01003383.1	36973	41254	zf-C2H2	10	+
VNJR01003835.1	19532	20789	zf-C2H2	6	-
VNJR01003835.1	21771	22758	zf-C2H2	7	-
VNJR01003837.1	29901	31092	zf-C2H2	6	+
VNJR01004004.1	222862	223920	zf-C2H2	10	+
VNJR01004037.1	314368	315400	zf-C2H2	7	+
VNJR01004067.1	35571	38409	zf-C2H2	5	+
VNJR01004209.1	78985	81786	zf-C2H2	14	-
VNJR01004212.1	57285	57900	zf-C2H2	6	+
VNJR01004268.1	17946	19377	zf-C2H2	9	+
VNJR01004268.1	24367	26160	zf-C2H2	9	-
VNJR01004268.1	258627	260145	zf-C2H2	12	+
VNJR01004268.1	260668	261631	zf-C2H2	5	+
VNJR01004310.1	27082	28333	zf-C2H2	5	-
VNJR01004310.1	225504	228627	zf-C2H2	5	-
VNJR01004310.1	315864	317616	zf-C2H2	6	+
VNJR01004320.1	9076	9916	zf-C2H2	5	+
VNJR01004320.1	10978	11446	zf-C2H2	5	+
VNJR01004377.1	141526	142987	zf-C2H2	11	-
VNJR01004377.1	145310	146966	zf-C2H2	11	+
VNJR01004377.1	149326	150823	zf-C2H2	11	+
VNJR01004377.1	152324	154151	zf-C2H2	11	+
VNJR01004450.1	28560	30504	zf-C2H2	16	+
VNJR01004468.1	1617	2673	zf-C2H2	6	+
VNJR01004498.1	20176	21350	zf-C2H2	9	+
VNJR01004547.1	32971	33739	zf-C2H2	5	-
VNJR01004800.1	23162	25364	zf-C2H2	6	+
VNJR01005070.1	193552	194455	zf-C2H2	7	+
VNJR01005136.1	10007	11871	zf-C2H2	14	+
VNJR01005151.1	0	570	zf-C2H2	5	-
VNJR01005179.1	35862	37395	zf-C2H2	6	-
VNJR01005313.1	116023	117121	zf-C2H2	9	+
VNJR01005313.1	117685	119212	zf-C2H2	14	+
VNJR01005323.1	1696	4348	zf-C2H2	9	+
VNJR01005323.1	242440	243546	zf-C2H2	5	-
VNJR01005323.1	711880	712906	zf-C2H2	9	+
VNJR01005345.1	466537	468232	zf-C2H2	6	-
VNJR01005390.1	94282	96089	zf-C2H2	12	+
VNJR01005633.1	303719	305527	zf-C2H2	9	-
VNJR01005633.1	305847	307734	zf-C2H2	8	-
VNJR01005713.1	369754	370999	zf-C2H2	6	+
VNJR01006013.1	132798	134927	zf-C2H2	11	+
VNJR01006124.1	289468	290717	zf-C2H2	7	+
VNJR01006159.1	11696	12551	zf-C2H2	5	-
VNJR01006436.1	79789	81772	zf-C2H2	6	+
VNJR01006469.1	610732	613726	zf-C2H2	6	+
VNJR01006503.1	180976	183432	zf-C2H2	7	-
VNJR01006928.1	9863	11982	zf-C2H2	11	+
VNJR01007164.1	242844	245109	zf-C2H2	10	+
VNJR01007201.1	18544	19324	zf-C2H2	7	-
VNJR01007292.1	1683	3314	zf-C2H2	12	-
VNJR01007536.1	299332	300748	zf-C2H2	8	-
VNJR01007655.1	197856	199059	zf-C2H2	9	+
VNJR01007655.1	199337	200876	zf-C2H2	11	+
VNJR01007655.1	201137	202430	zf-C2H2	9	+
VNJR01007655.1	202664	203783	zf-C2H2	9	+
VNJR01007655.1	204074	205259	zf-C2H2	9	+
VNJR01007875.1	15865	17284	zf-C2H2	10	-
VNJR01007884.1	3349	4657	zf-C2H2	12	+
VNJR01008117.1	21470	22550	zf-C2H2	7	+
VNJR01008169.1	270695	271199	zf-C2H2	5	+
VNJR01008227.1	318665	320591	zf-C2H2	5	+
VNJR01008229.1	317576	319088	zf-C2H2	5	+
VNJR01008279.1	186406	188729	zf-C2H2	9	+
VNJR01008307.1	158692	160078	zf-C2H2	11	+
VNJR01008365.1	45845	47474	zf-C2H2	6	+
VNJR01008365.1	51585	53085	zf-C2H2	5	+
VNJR01008424.1	190446	192282	zf-C2H2	5	-
VNJR01008909.1	443945	444866	zf-C2H2	7	+
VNJR01008909.1	445647	446157	zf-C2H2	5	+
VNJR01008909.1	491513	492161	zf-C2H2	7	+
VNJR01009021.1	793783	796429	zf-C2H2	5	-
VNJR01009107.1	2772	4002	zf-C2H2	11	+
VNJR01009174.1	226782	227928	zf-C2H2	9	+
VNJR01009326.1	92155	94697	zf-C2H2	18	-
VNJR01009422.1	121980	122790	zf-C2H2	5	+
VNJR01009487.1	410891	411599	zf-C2H2	8	-
VNJR01009487.1	415085	416000	zf-C2H2	6	-
VNJR01009488.1	405782	407153	zf-C2H2	9	-
VNJR01009489.1	278012	279506	zf-C2H2	8	-
VNJR01009607.1	13542	14694	zf-C2H2	6	+
VNJR01009610.1	1088	2096	zf-C2H2	9	-
VNJR01009671.1	491744	493091	zf-C2H2	8	-
VNJR01009671.1	591520	594274	zf-C2H2	5	+
VNJR01009671.1	667037	671069	zf-C2H2	7	-
VNJR01009697.1	29523	30273	zf-C2H2	8	+
VNJR01009697.1	48145	48874	zf-C2H2	6	-
VNJR01009699.1	2	389	zf-C2H2	5	+
VNJR01009746.1	2769	4071	zf-C2H2	12	-
VNJR01009850.1	206256	207153	zf-C2H2	7	+
VNJR01009857.1	116089	117226	zf-C2H2	8	-
VNJR01009858.1	3474	4887	zf-C2H2	13	-
VNJR01009901.1	437281	442321	zf-C2H2	14	+
VNJR01009901.1	456011	456710	zf-C2H2	6	+
VNJR01010002.1	13184	14231	zf-C2H2	7	+
VNJR01010090.1	310158	310575	zf-C2H2	5	+
VNJR01010092.1	15213	16128	zf-C2H2	8	+
VNJR01010092.1	20342	20978	zf-C2H2	7	+
VNJR01010095.1	152365	153586	zf-C2H2	6	-
VNJR01010095.1	164790	168162	zf-C2H2	5	+
VNJR01010120.1	2721	4954	zf-C2H2	14	+
VNJR01010218.1	198400	199579	zf-C2H2	7	-
VNJR01010420.1	22462	23911	zf-C2H2	7	+
VNJR01010640.1	267443	268664	zf-C2H2	5	-
VNJR01010772.1	197436	199779	zf-C2H2	10	+
VNJR01010841.1	48003	49506	zf-C2H2	6	+
VNJR01010869.1	16830	18216	zf-C2H2	8	+
VNJR01010869.1	128495	129397	zf-C2H2	6	-
VNJR01010977.1	11573	12911	zf-C2H2	9	+
VNJR01011105.1	33428	34709	zf-C2H2	9	-
VNJR01011289.1	400012	400729	zf-C2H2	6	-
VNJR01011347.1	2974	4048	zf-C2H2	7	+
VNJR01011377.1	1146	2544	zf-C2H2	13	+
VNJR01011488.1	334748	336221	zf-C2H2	5	+
VNJR01011502.1	3933	5902	zf-C2H2	9	+
VNJR01011512.1	62101	63421	zf-C2H2	8	+
VNJR01011519.1	114947	115772	zf-C2H2	6	+
VNJR01011684.1	4118	5870	zf-C2H2	8	+
VNJR01011727.1	315477	319368	zf-C2H2	27	-
VNJR01011727.1	321304	323515	zf-C2H2	16	+
VNJR01011796.1	183679	185011	zf-C2H2	8	+
VNJR01011839.1	144169	145210	zf-C2H2	6	+
VNJR01011839.1	147536	148829	zf-C2H2	8	+
VNJR01011870.1	40555	42172	zf-C2H2	11	-
VNJR01011946.1	28875	31278	zf-C2H2	6	-
VNJR01012174.1	40223	41552	zf-C2H2	6	-
VNJR01012281.1	16107	18123	zf-C2H2	11	+
VNJR01012332.1	131652	133251	zf-C2H2	5	+
VNJR01012333.1	87746	90908	zf-C2H2	19	-
VNJR01012333.1	151147	151765	zf-C2H2	6	+
VNJR01012429.1	16950	18939	zf-C2H2	7	+
VNJR01012817.1	18625	19594	zf-C2H2	5	+
```
