## Supplementary Data 2 for "Transposable elements drive the evolution of metazoan zinc finger genes": Drosophila_quadrilineata_znfs.bed

```
JAECWN010000031.1	23039	23780	zf-C2H2	5	-
JAECWN010000054.1	27085	27781	zf-C2H2	5	+
JAECWN010000061.1	116546	117527	zf-C2H2	6	-
JAECWN010000184.1	110321	111155	zf-C2H2	6	+
JAECWN010000184.1	200599	201433	zf-C2H2	6	+
JAECWN010000184.1	758188	758965	zf-C2H2	5	+
JAECWN010000184.1	808947	809841	zf-C2H2	6	-
JAECWN010000184.1	1169386	1170262	zf-C2H2	5	-
JAECWN010000197.1	90671	91085	zf-C2H2	5	+
JAECWN010000219.1	815711	820064	zf-C2H2	10	+
JAECWN010000219.1	6988504	6990520	zf-C2H2	11	-
JAECWN010000219.1	7539499	7540189	zf-C2H2	6	-
JAECWN010000219.1	9289880	9291608	zf-C2H2	12	+
JAECWN010000219.1	11685284	11686364	zf-C2H2	5	+
JAECWN010000245.1	49527	50214	zf-C2H2	5	+
JAECWN010000246.1	112286	113768	zf-C2H2	6	+
JAECWN010000246.1	121795	123193	zf-C2H2	7	+
JAECWN010000268.1	82245	82770	zf-C2H2	5	-
JAECWN010000282.1	77859	78339	zf-C2H2	5	+
JAECWN010000282.1	129872	130478	zf-C2H2	5	-
JAECWN010000323.1	1433943	1436784	zf-C2H2	6	+
JAECWN010000323.1	2471039	2471822	zf-C2H2	8	+
JAECWN010000323.1	2472669	2473560	zf-C2H2	9	+
JAECWN010000323.1	2476979	2478233	zf-C2H2	9	+
JAECWN010000323.1	2911443	2913561	zf-C2H2	12	-
JAECWN010000323.1	2913930	2916498	zf-C2H2	12	+
JAECWN010000323.1	2917010	2919329	zf-C2H2	13	+
JAECWN010000323.1	2919630	2921847	zf-C2H2	12	+
JAECWN010000323.1	2921979	2924274	zf-C2H2	13	+
JAECWN010000323.1	2925586	2927992	zf-C2H2	13	+
JAECWN010000323.1	2930639	2932931	zf-C2H2	12	+
JAECWN010000323.1	2933058	2935518	zf-C2H2	13	+
JAECWN010000323.1	2935668	2938173	zf-C2H2	13	+
JAECWN010000323.1	2938665	2941092	zf-C2H2	12	+
JAECWN010000323.1	2941590	2943846	zf-C2H2	14	+
JAECWN010000323.1	2944166	2946731	zf-C2H2	12	+
JAECWN010000323.1	3866622	3868455	zf-C2H2	6	-
JAECWN010000323.1	4334768	4335452	zf-C2H2	5	-
JAECWN010000323.1	5823377	5824868	zf-C2H2	5	-
JAECWN010000323.1	5862518	5864414	zf-C2H2	7	+
JAECWN010000323.1	8236483	8238385	zf-C2H2	7	+
JAECWN010000325.1	1417413	1418088	zf-C2H2	6	+
JAECWN010000325.1	1789402	1790716	zf-C2H2	7	-
JAECWN010000356.1	1776656	1777700	zf-C2H2	7	-
JAECWN010000356.1	6039731	6041038	zf-C2H2	11	-
JAECWN010000356.1	6446191	6448516	zf-C2H2	5	+
JAECWN010000356.1	8288642	8290825	zf-C2H2	9	-
JAECWN010000356.1	9370968	9371633	zf-C2H2	7	+
JAECWN010000356.1	12370046	12371324	zf-C2H2	8	-
JAECWN010000356.1	12373818	12374799	zf-C2H2	6	-
JAECWN010000356.1	12376682	12378095	zf-C2H2	9	+
JAECWN010000356.1	13882020	13883947	zf-C2H2	12	-
JAECWN010000356.1	15048271	15049860	zf-C2H2	10	-
JAECWN010000356.1	15050487	15051819	zf-C2H2	9	-
JAECWN010000356.1	15052707	15054619	zf-C2H2	8	-
JAECWN010000356.1	15159087	15162393	zf-C2H2	5	-
JAECWN010000356.1	15173693	15175025	zf-C2H2	6	+
JAECWN010000356.1	17869130	17869838	zf-C2H2	6	+
JAECWN010000356.1	18107154	18108621	zf-C2H2	8	+
JAECWN010000356.1	18550979	18552268	zf-C2H2	8	-
JAECWN010000356.1	18556326	18557203	zf-C2H2	7	+
JAECWN010000357.1	427605	428055	zf-C2H2	5	-
JAECWN010000357.1	480555	481230	zf-C2H2	5	-
JAECWN010000375.1	1771755	1773630	zf-C2H2	11	+
JAECWN010000375.1	2412803	2414402	zf-C2H2	6	+
JAECWN010000375.1	3014264	3018272	zf-C2H2	19	+
JAECWN010000375.1	5751060	5752551	zf-C2H2	6	-
JAECWN010000375.1	6073524	6075440	zf-C2H2	14	-
JAECWN010000375.1	6089421	6093385	zf-C2H2	28	-
JAECWN010000375.1	6095486	6097553	zf-C2H2	16	+
JAECWN010000375.1	6717317	6718664	zf-C2H2	8	+
JAECWN010000375.1	7719854	7720874	zf-C2H2	7	-
JAECWN010000375.1	7721112	7722736	zf-C2H2	11	-
JAECWN010000375.1	8012281	8013508	zf-C2H2	9	-
JAECWN010000375.1	9587328	9587910	zf-C2H2	6	-
JAECWN010000375.1	11968791	11969919	zf-C2H2	9	+
JAECWN010000375.1	14191392	14192874	zf-C2H2	8	+
JAECWN010000375.1	14587417	14588571	zf-C2H2	6	+
JAECWN010000375.1	14608368	14610873	zf-C2H2	7	-
JAECWN010000407.1	49269	50093	zf-C2H2	7	+
JAECWN010000407.1	2952823	2954065	zf-C2H2	5	+
JAECWN010000407.1	6392565	6393129	zf-C2H2	6	-
JAECWN010000407.1	7021681	7022455	zf-C2H2	6	-
JAECWN010000407.1	7352744	7355939	zf-C2H2	18	+
JAECWN010000407.1	7641969	7643046	zf-C2H2	6	-
JAECWN010000407.1	9976058	9981803	zf-C2H2	8	-
JAECWN010000407.1	10070773	10072507	zf-C2H2	6	+
JAECWN010000407.1	10374851	10375709	zf-C2H2	6	+
JAECWN010000407.1	10742502	10743297	zf-C2H2	8	-
JAECWN010000407.1	10745744	10746692	zf-C2H2	5	-
JAECWN010000407.1	12563700	12564303	zf-C2H2	6	+
JAECWN010000407.1	12612498	12612918	zf-C2H2	5	-
JAECWN010000407.1	13862591	13863893	zf-C2H2	6	+
JAECWN010000407.1	14555190	14556162	zf-C2H2	7	+
JAECWN010000407.1	14557373	14558216	zf-C2H2	6	+
JAECWN010000407.1	14559451	14560474	zf-C2H2	7	+
JAECWN010000407.1	16025732	16027391	zf-C2H2	6	+
JAECWN010000407.1	17494707	17496687	zf-C2H2	11	-
JAECWN010000407.1	17759854	17761610	zf-C2H2	11	-
JAECWN010000407.1	17762383	17764133	zf-C2H2	11	-
JAECWN010000407.1	20373546	20374368	zf-C2H2	6	-
JAECWN010000407.1	21603634	21604755	zf-C2H2	10	+
JAECWN010000407.1	22092515	22093730	zf-C2H2	5	-
JAECWN010000407.1	22801472	22803593	zf-C2H2	5	+
JAECWN010000407.1	24949846	24950920	zf-C2H2	7	-
JAECWN010000425.1	54656	55121	zf-C2H2	5	+
JAECWN010000432.1	4438131	4441404	zf-C2H2	6	+
JAECWN010000432.1	4929394	4931255	zf-C2H2	9	-
JAECWN010000432.1	4932000	4933944	zf-C2H2	8	-
JAECWN010000432.1	5095303	5096164	zf-C2H2	6	-
JAECWN010000432.1	5153169	5154864	zf-C2H2	6	+
JAECWN010000432.1	5791856	5792738	zf-C2H2	8	-
JAECWN010000432.1	5882167	5884448	zf-C2H2	12	+
JAECWN010000432.1	5923407	5923884	zf-C2H2	5	+
JAECWN010000432.1	5976665	5977307	zf-C2H2	6	-
JAECWN010000432.1	6704561	6705641	zf-C2H2	9	-
JAECWN010000432.1	11433111	11434305	zf-C2H2	7	-
JAECWN010000432.1	11556605	11557310	zf-C2H2	6	+
JAECWN010000432.1	12663395	12665162	zf-C2H2	5	+
JAECWN010000432.1	17832469	17834089	zf-C2H2	10	-
JAECWN010000432.1	17840564	17841314	zf-C2H2	8	-
JAECWN010000432.1	17843014	17844487	zf-C2H2	10	-
JAECWN010000432.1	17844693	17845617	zf-C2H2	7	-
JAECWN010000432.1	17855014	17855821	zf-C2H2	7	-
JAECWN010000432.1	17861006	17863115	zf-C2H2	7	-
JAECWN010000432.1	19064784	19065804	zf-C2H2	8	-
JAECWN010000432.1	20469714	20475474	zf-C2H2	7	+
JAECWN010000432.1	21100399	21101074	zf-C2H2	5	-
JAECWN010000432.1	22562941	22565401	zf-C2H2	10	-
JAECWN010000432.1	22821750	22823046	zf-C2H2	10	+
JAECWN010000432.1	22884837	22886956	zf-C2H2	7	+
JAECWN010000432.1	23373421	23378713	zf-C2H2	14	-
JAECWN010000443.1	1000297	1001131	zf-C2H2	6	+
JAECWN010000451.1	1045557	1047981	zf-C2H2	7	+
JAECWN010000451.1	2254711	2257900	zf-C2H2	8	-
JAECWN010000451.1	2624822	2626192	zf-C2H2	6	-
JAECWN010000451.1	6036997	6037966	zf-C2H2	8	+
JAECWN010000451.1	6038967	6040020	zf-C2H2	6	+
JAECWN010000451.1	6700731	6703110	zf-C2H2	8	+
JAECWN010000452.1	887087	888668	zf-C2H2	5	-
JAECWN010000452.1	2239788	2241561	zf-C2H2	5	+
JAECWN010000452.1	2365636	2367280	zf-C2H2	7	-
JAECWN010000452.1	2435190	2436456	zf-C2H2	5	-
JAECWN010000452.1	2779151	2781410	zf-C2H2	10	+
JAECWN010000452.1	3215083	3216367	zf-C2H2	9	-
JAECWN010000452.1	4474004	4475243	zf-C2H2	5	+
JAECWN010000452.1	4510267	4512355	zf-C2H2	5	+
JAECWN010000452.1	6000171	6001608	zf-C2H2	6	+
JAECWN010000452.1	6004071	6005184	zf-C2H2	9	+
JAECWN010000452.1	8609792	8610573	zf-C2H2	6	+
JAECWN010000452.1	8773970	8775287	zf-C2H2	8	-
JAECWN010000452.1	8977556	8979543	zf-C2H2	9	-
JAECWN010000452.1	9255797	9256754	zf-C2H2	9	-
JAECWN010000452.1	9522356	9525335	zf-C2H2	5	+
JAECWN010000452.1	9617676	9621963	zf-C2H2	7	-
JAECWN010000452.1	9732215	9733208	zf-C2H2	9	-
JAECWN010000452.1	10303060	10304908	zf-C2H2	9	+
JAECWN010000452.1	13005018	13007400	zf-C2H2	10	+
JAECWN010000452.1	13491446	13493274	zf-C2H2	8	-
JAECWN010000452.1	18493786	18494803	zf-C2H2	8	-
JAECWN010000452.1	18667713	18669681	zf-C2H2	6	+
JAECWN010000452.1	19154762	19155509	zf-C2H2	7	+
JAECWN010000452.1	19294253	19296501	zf-C2H2	9	+
JAECWN010000452.1	19691162	19692065	zf-C2H2	8	-
JAECWN010000452.1	20675551	20676730	zf-C2H2	10	+
JAECWN010000452.1	21607471	21608587	zf-C2H2	5	-
JAECWN010000452.1	25043561	25044764	zf-C2H2	6	+
```
