## Supplementary Data 2 for "Transposable elements drive the evolution of metazoan zinc finger genes": Drosophila_repleta_znfs.bed

```
JAEIGN010000001.1	1037661	1040570	zf-C2H2	14	+
JAEIGN010000144.1	55934	57527	zf-C2H2	5	+
JAEIGN010000154.1	1949021	1950137	zf-C2H2	8	+
JAEIGN010000154.1	2012124	2013051	zf-C2H2	8	+
JAEIGN010000154.1	2014462	2014915	zf-C2H2	5	-
JAEIGN010000204.1	267863	269450	zf-C2H2	9	-
JAEIGN010000204.1	272382	273165	zf-C2H2	8	-
JAEIGN010000204.1	274907	276371	zf-C2H2	10	-
JAEIGN010000204.1	277103	278165	zf-C2H2	7	-
JAEIGN010000204.1	286983	287958	zf-C2H2	7	-
JAEIGN010000204.1	293082	295038	zf-C2H2	7	-
JAEIGN010000233.1	694257	695202	zf-C2H2	7	+
JAEIGN010000233.1	696470	697034	zf-C2H2	5	+
JAEIGN010000233.1	2966030	2968144	zf-C2H2	16	-
JAEIGN010000233.1	2970088	2974057	zf-C2H2	28	+
JAEIGN010000233.1	4686970	4688998	zf-C2H2	11	+
JAEIGN010000233.1	5127721	5131689	zf-C2H2	18	-
JAEIGN010000233.1	5868886	5870047	zf-C2H2	8	+
JAEIGN010000233.1	6103216	6104980	zf-C2H2	11	+
JAEIGN010000233.1	6920575	6921280	zf-C2H2	6	+
JAEIGN010000233.1	7112731	7114339	zf-C2H2	9	+
JAEIGN010000233.1	7596146	7597043	zf-C2H2	6	+
JAEIGN010000233.1	7599466	7600792	zf-C2H2	7	-
JAEIGN010000233.1	8007475	8008608	zf-C2H2	5	+
JAEIGN010000233.1	9360156	9362700	zf-C2H2	6	-
JAEIGN010000233.1	11327236	11329739	zf-C2H2	10	-
JAEIGN010000233.1	12402045	12403554	zf-C2H2	7	+
JAEIGN010000233.1	15708595	15709500	zf-C2H2	7	-
JAEIGN010000233.1	15714104	15715351	zf-C2H2	6	+
JAEIGN010000233.1	15715684	15716494	zf-C2H2	5	+
JAEIGN010000233.1	17110539	17111514	zf-C2H2	7	+
JAEIGN010000245.1	207888	208912	zf-C2H2	9	-
JAEIGN010000245.1	256388	256898	zf-C2H2	5	-
JAEIGN010000309.1	1138658	1140206	zf-C2H2	10	-
JAEIGN010000309.1	1177085	1178569	zf-C2H2	12	-
JAEIGN010000309.1	1178731	1179847	zf-C2H2	6	-
JAEIGN010000309.1	2105680	2106781	zf-C2H2	9	-
JAEIGN010000309.1	2218729	2220013	zf-C2H2	8	-
JAEIGN010000345.1	615250	617533	zf-C2H2	10	+
JAEIGN010000345.1	795876	796887	zf-C2H2	6	-
JAEIGN010000345.1	2395945	2397124	zf-C2H2	11	+
JAEIGN010000345.1	2482867	2483764	zf-C2H2	9	-
JAEIGN010000345.1	2486720	2488136	zf-C2H2	6	-
JAEIGN010000373.1	941691	942939	zf-C2H2	8	-
JAEIGN010000373.1	1163756	1166831	zf-C2H2	6	-
JAEIGN010000396.1	1126297	1127926	zf-C2H2	5	+
JAEIGN010000396.1	1223573	1225250	zf-C2H2	7	-
JAEIGN010000396.1	1274182	1275460	zf-C2H2	5	-
JAEIGN010000396.1	4251355	4253707	zf-C2H2	11	-
JAEIGN010000396.1	5967959	5969144	zf-C2H2	7	+
JAEIGN010000396.1	7313695	7315069	zf-C2H2	6	-
JAEIGN010000396.1	9428473	9430140	zf-C2H2	7	-
JAEIGN010000396.1	9602953	9605590	zf-C2H2	7	+
JAEIGN010000396.1	10606824	10608051	zf-C2H2	6	-
JAEIGN010000396.1	10724717	10725653	zf-C2H2	8	+
JAEIGN010000396.1	11254761	11255793	zf-C2H2	7	+
JAEIGN010000396.1	11256058	11256736	zf-C2H2	6	+
JAEIGN010000459.1	31250	32495	zf-C2H2	9	+
JAEIGN010000459.1	963734	968396	zf-C2H2	14	-
JAEIGN010000488.1	155953	157795	zf-C2H2	6	+
JAEIGN010000497.1	162290	163874	zf-C2H2	6	-
JAEIGN010000497.1	257528	260657	zf-C2H2	6	+
JAEIGN010000497.1	1925545	1926895	zf-C2H2	5	+
JAEIGN010000497.1	3157521	3158346	zf-C2H2	6	+
JAEIGN010000497.1	3449628	3451443	zf-C2H2	11	+
JAEIGN010000497.1	4011771	4012971	zf-C2H2	6	+
JAEIGN010000497.1	6626279	6627845	zf-C2H2	5	+
JAEIGN010000497.1	8612664	8613273	zf-C2H2	6	-
JAEIGN010000497.1	9171824	9172655	zf-C2H2	6	-
JAEIGN010000497.1	10080167	10081253	zf-C2H2	7	+
JAEIGN010000497.1	10280150	10281056	zf-C2H2	5	+
JAEIGN010000497.1	10772123	10772969	zf-C2H2	6	-
JAEIGN010000497.1	10774389	10775412	zf-C2H2	7	-
JAEIGN010000497.1	11585471	11587565	zf-C2H2	11	-
JAEIGN010000497.1	12862331	12865319	zf-C2H2	18	+
JAEIGN010000497.1	14210302	14211541	zf-C2H2	5	-
JAEIGN010000497.1	15024829	15025915	zf-C2H2	7	-
JAEIGN010000497.1	16570410	16571484	zf-C2H2	6	-
JAEIGN010000497.1	18570981	18572149	zf-C2H2	9	-
JAEIGN010000497.1	20072365	20072857	zf-C2H2	6	+
JAEIGN010000497.1	20080283	20080712	zf-C2H2	5	-
JAEIGN010000497.1	21226449	21228813	zf-C2H2	5	-
JAEIGN010000497.1	22416089	22417739	zf-C2H2	5	-
JAEIGN010000497.1	23268116	23269319	zf-C2H2	7	+
JAEIGN010000497.1	23273742	23274717	zf-C2H2	6	+
JAEIGN010000497.1	23278227	23278941	zf-C2H2	8	+
JAEIGN010000497.1	24496138	24496999	zf-C2H2	6	-
JAEIGN010000526.1	483629	485552	zf-C2H2	6	-
JAEIGN010000526.1	832398	833172	zf-C2H2	7	+
JAEIGN010000526.1	991719	993087	zf-C2H2	7	+
JAEIGN010000526.1	1542434	1543268	zf-C2H2	7	-
JAEIGN010000526.1	4552672	4554535	zf-C2H2	9	+
JAEIGN010000526.1	5628606	5629773	zf-C2H2	9	+
JAEIGN010000526.1	7611671	7613033	zf-C2H2	12	-
JAEIGN010000541.1	1008270	1009287	zf-C2H2	8	-
JAEIGN010000541.1	1774413	1775631	zf-C2H2	6	+
JAEIGN010000541.1	2180951	2182829	zf-C2H2	12	-
JAEIGN010000541.1	2228044	2228698	zf-C2H2	6	-
JAEIGN010000556.1	685406	686111	zf-C2H2	7	-
JAEIGN010000556.1	946435	949345	zf-C2H2	5	+
JAEIGN010000556.1	1013777	1018049	zf-C2H2	7	-
JAEIGN010000592.1	1171123	1172785	zf-C2H2	7	+
JAEIGN010000592.1	1382393	1383797	zf-C2H2	8	+
JAEIGN010000622.1	920060	921698	zf-C2H2	6	+
JAEIGN010000622.1	927430	928849	zf-C2H2	6	+
JAEIGN010000727.1	580979	581426	zf-C2H2	5	+
JAEIGN010000727.1	1641137	1643214	zf-C2H2	14	-
JAEIGN010000727.1	2010107	2012579	zf-C2H2	6	+
JAEIGN010000727.1	4174392	4175766	zf-C2H2	9	-
JAEIGN010000727.1	4178274	4179288	zf-C2H2	7	+
JAEIGN010000727.1	4182219	4183515	zf-C2H2	8	+
JAEIGN010000727.1	5075003	5076967	zf-C2H2	14	+
JAEIGN010000727.1	5391888	5393424	zf-C2H2	6	+
JAEIGN010000727.1	5502848	5504199	zf-C2H2	6	-
JAEIGN010000727.1	5891473	5893216	zf-C2H2	6	-
JAEIGN010000727.1	5992237	5993822	zf-C2H2	8	+
JAEIGN010000727.1	5994322	5995753	zf-C2H2	8	+
JAEIGN010000727.1	5997742	5998828	zf-C2H2	6	+
JAEIGN010000750.1	2084586	2086738	zf-C2H2	8	-
JAEIGN010000750.1	2157034	2158423	zf-C2H2	9	-
JAEIGN010000750.1	2409284	2411717	zf-C2H2	10	+
JAEIGN010000750.1	4088547	4092714	zf-C2H2	13	-
JAEIGN010000750.1	4092892	4094785	zf-C2H2	8	-
JAEIGN010000750.1	4128530	4129460	zf-C2H2	6	-
JAEIGN010000752.1	1989723	1991202	zf-C2H2	5	-
JAEIGN010000752.1	2016916	2018566	zf-C2H2	5	+
JAEIGN010000752.1	3475404	3476232	zf-C2H2	5	+
JAEIGN010000752.1	4444320	4445010	zf-C2H2	5	+
JAEIGN010000752.1	4844777	4846601	zf-C2H2	6	+
JAEIGN010000752.1	5606205	5608929	zf-C2H2	10	-
JAEIGN010000752.1	5912537	5914042	zf-C2H2	5	-
JAEIGN010000753.1	116820	120936	zf-C2H2	10	-
JAEIGN010000753.1	1577101	1579234	zf-C2H2	11	-
JAEIGN010000753.1	2924179	2924851	zf-C2H2	6	+
JAEIGN010000753.1	4045476	4047888	zf-C2H2	7	+
JAEIGN010000753.1	5035615	5038735	zf-C2H2	6	-
JAEIGN010000753.1	5746611	5747445	zf-C2H2	8	+
JAEIGN010000753.1	5748291	5749191	zf-C2H2	9	+
JAEIGN010000753.1	5752714	5753527	zf-C2H2	8	+
JAEIGN010000753.1	6018627	6020856	zf-C2H2	12	-
JAEIGN010000753.1	6021150	6023682	zf-C2H2	12	+
JAEIGN010000753.1	6024070	6026617	zf-C2H2	13	+
JAEIGN010000753.1	6027084	6029601	zf-C2H2	13	+
JAEIGN010000753.1	6029928	6032325	zf-C2H2	12	+
JAEIGN010000753.1	6032827	6035242	zf-C2H2	13	+
JAEIGN010000753.1	6036554	6039179	zf-C2H2	13	+
JAEIGN010000753.1	7631973	7634106	zf-C2H2	5	+
JAEIGN010000753.1	7825170	7827528	zf-C2H2	7	+
JAEIGN010000753.1	7901181	7903404	zf-C2H2	11	+
JAEIGN010000753.1	11585867	11586914	zf-C2H2	5	-
JAEIGN010000753.1	11947903	11948944	zf-C2H2	7	+
JAEIGN010000753.1	12728865	12731722	zf-C2H2	9	-
JAEIGN010000753.1	14145703	14146660	zf-C2H2	5	+
JAEIGN010000753.1	14553886	14555582	zf-C2H2	13	+
```
