## Supplementary Data 2 for "Transposable elements drive the evolution of metazoan zinc finger genes": Drosophila_repletoides_znfs.bed

```
JAECWQ010000031.1	605062	605506	zf-C2H2	5	-
JAECWQ010000031.1	608826	609942	zf-C2H2	8	-
JAECWQ010000031.1	732672	733533	zf-C2H2	5	+
JAECWQ010000031.1	3390945	3392055	zf-C2H2	8	-
JAECWQ010000031.1	4599763	4600678	zf-C2H2	5	-
JAECWQ010000031.1	5004889	5007247	zf-C2H2	7	-
JAECWQ010000031.1	5344355	5345720	zf-C2H2	5	-
JAECWQ010000031.1	7698613	7702882	zf-C2H2	10	-
JAECWQ010000031.1	8942485	8944657	zf-C2H2	7	-
JAECWQ010000031.1	9168544	9170674	zf-C2H2	5	-
JAECWQ010000031.1	9797291	9799214	zf-C2H2	5	+
JAECWQ010000031.1	11223453	11225844	zf-C2H2	7	+
JAECWQ010000031.1	11579453	11580767	zf-C2H2	9	-
JAECWQ010000031.1	11583792	11584995	zf-C2H2	7	-
JAECWQ010000031.1	11849246	11851247	zf-C2H2	11	+
JAECWQ010000031.1	13285764	13286580	zf-C2H2	8	+
JAECWQ010000031.1	13287698	13288604	zf-C2H2	9	+
JAECWQ010000031.1	13293304	13294126	zf-C2H2	8	+
JAECWQ010000031.1	15635771	15637232	zf-C2H2	5	-
JAECWQ010000031.1	15667025	15668786	zf-C2H2	6	+
JAECWQ010000031.1	17633972	17636636	zf-C2H2	12	-
JAECWQ010000031.1	17637896	17640377	zf-C2H2	12	-
JAECWQ010000031.1	17641156	17643538	zf-C2H2	13	-
JAECWQ010000031.1	17644879	17647423	zf-C2H2	12	-
JAECWQ010000031.1	17647851	17650008	zf-C2H2	12	+
JAECWQ010000031.1	18903276	18905862	zf-C2H2	5	-
JAECWQ010000031.1	20087009	20088947	zf-C2H2	6	+
JAECWQ010000036.1	176018	177167	zf-C2H2	6	+
JAECWQ010000037.1	3154524	3157074	zf-C2H2	9	-
JAECWQ010000037.1	3587290	3588667	zf-C2H2	10	+
JAECWQ010000037.1	3681461	3682406	zf-C2H2	5	+
JAECWQ010000037.1	5746254	5747262	zf-C2H2	8	+
JAECWQ010000037.1	6170761	6172258	zf-C2H2	6	+
JAECWQ010000037.1	6265829	6267449	zf-C2H2	5	+
JAECWQ010000037.1	7142816	7143995	zf-C2H2	7	+
JAECWQ010000037.1	8227349	8228437	zf-C2H2	9	+
JAECWQ010000089.1	571564	572527	zf-C2H2	7	+
JAECWQ010000089.1	573974	574883	zf-C2H2	6	+
JAECWQ010000089.1	576298	577363	zf-C2H2	7	+
JAECWQ010000089.1	3958287	3958713	zf-C2H2	5	-
JAECWQ010000089.1	5892561	5893152	zf-C2H2	6	+
JAECWQ010000089.1	6423232	6424030	zf-C2H2	6	+
JAECWQ010000089.1	6605203	6605809	zf-C2H2	6	+
JAECWQ010000089.1	6611957	6612824	zf-C2H2	6	-
JAECWQ010000089.1	7988148	7988889	zf-C2H2	6	+
JAECWQ010000089.1	9782893	9784120	zf-C2H2	6	-
JAECWQ010000089.1	10551494	10553189	zf-C2H2	6	+
JAECWQ010000089.1	11698617	11700738	zf-C2H2	6	+
JAECWQ010000089.1	12865502	12868439	zf-C2H2	19	+
JAECWQ010000089.1	13594899	13595562	zf-C2H2	6	-
JAECWQ010000089.1	14119590	14120644	zf-C2H2	9	+
JAECWQ010000089.1	15796437	15798473	zf-C2H2	11	-
JAECWQ010000089.1	16250243	16251959	zf-C2H2	11	-
JAECWQ010000089.1	17608441	17610193	zf-C2H2	9	+
JAECWQ010000089.1	18207282	18208122	zf-C2H2	5	+
JAECWQ010000089.1	18212605	18213571	zf-C2H2	6	+
JAECWQ010000089.1	18217604	18218351	zf-C2H2	8	+
JAECWQ010000089.1	19459382	19460204	zf-C2H2	6	-
JAECWQ010000089.1	20946375	20947674	zf-C2H2	5	+
JAECWQ010000089.1	21437049	21438519	zf-C2H2	5	+
JAECWQ010000089.1	22431740	22432961	zf-C2H2	5	+
JAECWQ010000089.1	22745686	22748884	zf-C2H2	5	-
JAECWQ010000089.1	23623472	23624507	zf-C2H2	5	+
JAECWQ010000100.1	5362039	5363512	zf-C2H2	7	-
JAECWQ010000100.1	5368767	5369214	zf-C2H2	5	+
JAECWQ010000100.1	8002625	8003666	zf-C2H2	6	+
JAECWQ010000100.1	10404982	10406326	zf-C2H2	6	-
JAECWQ010000100.1	10418128	10421290	zf-C2H2	5	+
JAECWQ010000100.1	10840311	10841685	zf-C2H2	7	-
JAECWQ010000100.1	11033737	11035192	zf-C2H2	6	+
JAECWQ010000100.1	11643406	11644827	zf-C2H2	11	-
JAECWQ010000100.1	11645514	11646855	zf-C2H2	8	-
JAECWQ010000100.1	11647363	11649060	zf-C2H2	9	-
JAECWQ010000100.1	13040824	13043071	zf-C2H2	5	-
JAECWQ010000100.1	13416350	13417582	zf-C2H2	11	+
JAECWQ010000100.1	14479719	14480172	zf-C2H2	5	-
JAECWQ010000100.1	16645961	16647244	zf-C2H2	8	+
JAECWQ010000100.1	16651339	16652117	zf-C2H2	5	+
JAECWQ010000100.1	16656785	16658034	zf-C2H2	6	-
JAECWQ010000100.1	17610896	17613335	zf-C2H2	7	-
JAECWQ010000100.1	17901102	17902470	zf-C2H2	9	-
JAECWQ010000100.1	17905109	17906153	zf-C2H2	6	+
JAECWQ010000100.1	17909070	17910369	zf-C2H2	8	+
JAECWQ010000100.1	18773052	18774989	zf-C2H2	15	+
JAECWQ010000100.1	20015725	20016445	zf-C2H2	6	+
JAECWQ010000100.1	20212345	20213839	zf-C2H2	7	+
JAECWQ010000100.1	20816007	20817144	zf-C2H2	7	-
JAECWQ010000202.1	4454964	4457133	zf-C2H2	5	-
JAECWQ010000202.1	4953502	4954822	zf-C2H2	5	+
JAECWQ010000202.1	6053238	6055887	zf-C2H2	14	-
JAECWQ010000202.1	6056190	6057453	zf-C2H2	5	-
JAECWQ010000202.1	6911057	6912149	zf-C2H2	9	+
JAECWQ010000202.1	7171769	7172477	zf-C2H2	7	+
JAECWQ010000202.1	7929409	7930537	zf-C2H2	6	+
JAECWQ010000202.1	8141187	8141739	zf-C2H2	5	-
JAECWQ010000202.1	8143181	8144153	zf-C2H2	7	-
JAECWQ010000202.1	9933948	9935457	zf-C2H2	9	+
JAECWQ010000213.1	287657	288728	zf-C2H2	9	-
JAECWQ010000213.1	782984	784818	zf-C2H2	10	+
JAECWQ010000213.1	1086195	1088678	zf-C2H2	17	+
JAECWQ010000213.1	1579514	1583353	zf-C2H2	28	-
JAECWQ010000213.1	1586347	1588399	zf-C2H2	16	+
JAECWQ010000220.1	981548	983057	zf-C2H2	5	-
JAECWQ010000220.1	3846151	3847390	zf-C2H2	6	+
JAECWQ010000220.1	3906213	3907791	zf-C2H2	7	+
JAECWQ010000220.1	4029525	4031013	zf-C2H2	5	-
JAECWQ010000220.1	4522368	4523565	zf-C2H2	10	-
JAECWQ010000220.1	6215277	6216297	zf-C2H2	6	+
JAECWQ010000220.1	6762803	6765035	zf-C2H2	10	-
JAECWQ010000220.1	8210025	8212655	zf-C2H2	8	-
JAECWQ010000220.1	11010986	11012918	zf-C2H2	9	-
JAECWQ010000220.1	12369368	12370190	zf-C2H2	9	-
JAECWQ010000220.1	12801259	12803224	zf-C2H2	6	+
JAECWQ010000220.1	15013351	15014299	zf-C2H2	8	-
JAECWQ010000220.1	15307184	15309407	zf-C2H2	9	-
JAECWQ010000220.1	17484211	17485510	zf-C2H2	7	-
JAECWQ010000221.1	202622	203354	zf-C2H2	7	+
JAECWQ010000221.1	1051030	1052161	zf-C2H2	7	+
JAECWQ010000221.1	1195168	1197046	zf-C2H2	12	+
JAECWQ010000221.1	1917776	1919096	zf-C2H2	8	-
JAECWQ010000221.1	2108740	2110796	zf-C2H2	9	-
JAECWQ010000221.1	4175097	4176027	zf-C2H2	8	+
JAECWQ010000221.1	4650177	4652393	zf-C2H2	9	-
JAECWQ010000221.1	5484894	5485668	zf-C2H2	7	+
JAECWQ010000221.1	5653048	5657338	zf-C2H2	8	+
JAECWQ010000221.1	5751060	5753856	zf-C2H2	5	-
JAECWQ010000221.1	6087570	6088542	zf-C2H2	9	+
JAECWQ010000221.1	9204572	9205781	zf-C2H2	6	+
JAECWQ010000221.1	9859964	9861712	zf-C2H2	16	+
JAECWQ010000221.1	9909117	9909894	zf-C2H2	9	-
JAECWQ010000221.1	9913182	9914517	zf-C2H2	6	-
JAECWQ010000225.1	1459847	1460303	zf-C2H2	5	+
JAECWQ010000225.1	1510907	1511699	zf-C2H2	6	-
JAECWQ010000225.1	3170560	3173512	zf-C2H2	6	+
JAECWQ010000225.1	3884931	3885864	zf-C2H2	6	-
JAECWQ010000225.1	6822030	6823818	zf-C2H2	9	+
JAECWQ010000225.1	6824421	6825528	zf-C2H2	6	+
JAECWQ010000225.1	7662484	7664284	zf-C2H2	7	+
JAECWQ010000225.1	7672131	7672932	zf-C2H2	7	+
JAECWQ010000225.1	7685345	7686299	zf-C2H2	7	+
JAECWQ010000225.1	7686948	7688322	zf-C2H2	10	+
JAECWQ010000225.1	7691099	7691885	zf-C2H2	8	+
JAECWQ010000225.1	7695810	7697301	zf-C2H2	10	+
JAECWQ010000225.1	13824329	13826217	zf-C2H2	10	-
JAECWQ010000225.1	14484369	14485200	zf-C2H2	5	-
JAECWQ010000225.1	16695115	16696201	zf-C2H2	9	-
JAECWQ010000225.1	17473021	17474743	zf-C2H2	6	-
JAECWQ010000225.1	17648580	17653311	zf-C2H2	14	-
JAECWQ010000225.1	18420927	18421575	zf-C2H2	6	+
JAECWQ010000225.1	19144844	19149776	zf-C2H2	6	-
JAECWQ010000225.1	20932820	20933282	zf-C2H2	5	+
JAECWQ010000225.1	20934878	20935973	zf-C2H2	8	-
JAECWQ010000225.1	20956153	20957386	zf-C2H2	6	-
JAECWQ010000230.1	2410652	2412143	zf-C2H2	5	-
JAECWQ010000230.1	2417239	2418955	zf-C2H2	7	-
JAECWQ010000231.1	2151535	2152591	zf-C2H2	6	+
JAECWQ010000231.1	2644496	2646035	zf-C2H2	8	-
JAECWQ010000231.1	2662154	2663213	zf-C2H2	7	-
JAECWQ010000231.1	2885361	2888324	zf-C2H2	9	-
JAECWQ010000231.1	3392387	3393089	zf-C2H2	6	+
JAECWQ010000231.1	5055580	5056798	zf-C2H2	5	+
JAECWQ010000231.1	5659490	5662016	zf-C2H2	12	+
JAECWQ010000236.1	1566272	1567322	zf-C2H2	7	-
```
