## Supplementary Data 2 for "Transposable elements drive the evolution of metazoan zinc finger genes": Drosophila_rhopaloa_znfs.bed

```
JAECXI010000002.1	393807	395175	zf-C2H2	7	-
JAECXI010000002.1	3462746	3465197	zf-C2H2	12	+
JAECXI010000002.1	5432188	5433142	zf-C2H2	8	+
JAECXI010000002.1	5756148	5757363	zf-C2H2	6	+
JAECXI010000002.1	5760125	5760935	zf-C2H2	9	+
JAECXI010000002.1	6279066	6282942	zf-C2H2	7	+
JAECXI010000002.1	6369903	6372504	zf-C2H2	5	-
JAECXI010000002.1	7152737	7154834	zf-C2H2	10	-
JAECXI010000002.1	8373617	8375661	zf-C2H2	11	-
JAECXI010000002.1	9945557	9947084	zf-C2H2	10	-
JAECXI010000002.1	11064829	11067076	zf-C2H2	10	-
JAECXI010000002.1	11300983	11302114	zf-C2H2	5	+
JAECXI010000002.1	13547543	13549154	zf-C2H2	10	+
JAECXI010000002.1	13581917	13583945	zf-C2H2	13	+
JAECXI010000002.1	13584735	13586550	zf-C2H2	14	+
JAECXI010000002.1	14042440	14043553	zf-C2H2	6	-
JAECXI010000002.1	14970721	14972176	zf-C2H2	5	+
JAECXI010000002.1	15024238	15025849	zf-C2H2	7	+
JAECXI010000002.1	15141966	15143451	zf-C2H2	5	-
JAECXI010000002.1	15431903	15432722	zf-C2H2	8	-
JAECXI010000002.1	18883167	18884133	zf-C2H2	5	+
JAECXI010000002.1	19113068	19115192	zf-C2H2	16	+
JAECXI010000002.1	19115875	19116985	zf-C2H2	8	-
JAECXI010000002.1	19117507	19118329	zf-C2H2	6	-
JAECXI010000002.1	19138842	19140318	zf-C2H2	9	+
JAECXI010000002.1	19140707	19141778	zf-C2H2	9	+
JAECXI010000002.1	19912390	19914245	zf-C2H2	9	-
JAECXI010000002.1	20331828	20332665	zf-C2H2	5	+
JAECXI010000002.1	20458904	20460212	zf-C2H2	8	-
JAECXI010000002.1	20906506	20907916	zf-C2H2	8	+
JAECXI010000002.1	23261362	23263381	zf-C2H2	6	+
JAECXI010000002.1	24837539	24838688	zf-C2H2	6	-
JAECXI010000002.1	25104590	25106174	zf-C2H2	6	-
JAECXI010000002.1	26271634	26273059	zf-C2H2	7	-
JAECXI010000003.1	1087989	1092645	zf-C2H2	7	+
JAECXI010000003.1	2097753	2098597	zf-C2H2	5	+
JAECXI010000003.1	2418988	2420500	zf-C2H2	10	-
JAECXI010000003.1	2423430	2424192	zf-C2H2	8	-
JAECXI010000003.1	2426563	2427361	zf-C2H2	8	-
JAECXI010000003.1	2439796	2440546	zf-C2H2	7	-
JAECXI010000003.1	2445354	2447241	zf-C2H2	7	-
JAECXI010000003.1	3384224	3386754	zf-C2H2	11	-
JAECXI010000003.1	3534135	3534714	zf-C2H2	6	+
JAECXI010000003.1	5653590	5654802	zf-C2H2	7	+
JAECXI010000003.1	6625786	6627861	zf-C2H2	11	+
JAECXI010000003.1	7253404	7254466	zf-C2H2	5	-
JAECXI010000003.1	7254970	7256875	zf-C2H2	6	-
JAECXI010000003.1	7652246	7653146	zf-C2H2	5	-
JAECXI010000003.1	7808729	7811666	zf-C2H2	6	+
JAECXI010000003.1	10120547	10121156	zf-C2H2	5	+
JAECXI010000003.1	11395802	11397620	zf-C2H2	8	+
JAECXI010000003.1	11398355	11399555	zf-C2H2	6	+
JAECXI010000003.1	11415924	11417457	zf-C2H2	13	-
JAECXI010000003.1	11872842	11873895	zf-C2H2	8	+
JAECXI010000003.1	12488350	12489595	zf-C2H2	7	+
JAECXI010000003.1	14887567	14889355	zf-C2H2	5	-
JAECXI010000003.1	15097062	15098373	zf-C2H2	10	-
JAECXI010000003.1	16867711	16869610	zf-C2H2	6	+
JAECXI010000003.1	19406974	19407436	zf-C2H2	5	+
JAECXI010000003.1	19409958	19410615	zf-C2H2	6	+
JAECXI010000003.1	19457588	19458929	zf-C2H2	8	-
JAECXI010000003.1	19693046	19694306	zf-C2H2	6	-
JAECXI010000003.1	20501968	20503363	zf-C2H2	8	+
JAECXI010000003.1	20507594	20508278	zf-C2H2	7	+
JAECXI010000003.1	22747676	22752643	zf-C2H2	15	-
JAECXI010000003.1	23000575	23001520	zf-C2H2	7	+
JAECXI010000003.1	24119310	24119949	zf-C2H2	6	-
JAECXI010000047.1	1633889	1635230	zf-C2H2	7	+
JAECXI010000047.1	3668078	3669434	zf-C2H2	13	-
JAECXI010000047.1	3702004	3703483	zf-C2H2	6	+
JAECXI010000047.1	3709221	3710259	zf-C2H2	6	-
JAECXI010000047.1	4096163	4098014	zf-C2H2	15	+
JAECXI010000047.1	4100491	4101817	zf-C2H2	12	-
JAECXI010000069.1	1545082	1546054	zf-C2H2	7	-
JAECXI010000069.1	2200790	2202086	zf-C2H2	5	+
JAECXI010000115.1	118617	119980	zf-C2H2	7	+
JAECXI010000115.1	123477	124188	zf-C2H2	8	+
JAECXI010000115.1	1209807	1210401	zf-C2H2	7	+
JAECXI010000115.1	1216946	1217744	zf-C2H2	6	-
JAECXI010000115.1	3560557	3563071	zf-C2H2	5	+
JAECXI010000115.1	5014475	5015180	zf-C2H2	6	-
JAECXI010000115.1	5266847	5267941	zf-C2H2	9	+
JAECXI010000115.1	6369952	6370993	zf-C2H2	7	-
JAECXI010000115.1	6372302	6373163	zf-C2H2	6	-
JAECXI010000115.1	6374600	6375584	zf-C2H2	7	-
JAECXI010000115.1	6721777	6722812	zf-C2H2	6	-
JAECXI010000115.1	8498473	8500415	zf-C2H2	11	+
JAECXI010000115.1	10126975	10127797	zf-C2H2	5	+
JAECXI010000115.1	11011934	11013838	zf-C2H2	11	+
JAECXI010000115.1	12048492	12051501	zf-C2H2	19	-
JAECXI010000115.1	12106146	12106707	zf-C2H2	6	+
JAECXI010000115.1	12844215	12845238	zf-C2H2	6	-
JAECXI010000115.1	13519523	13520723	zf-C2H2	5	+
JAECXI010000115.1	14273221	14275006	zf-C2H2	10	-
JAECXI010000115.1	14893440	14895312	zf-C2H2	10	+
JAECXI010000115.1	14901225	14902281	zf-C2H2	6	-
JAECXI010000115.1	16248347	16251434	zf-C2H2	5	-
JAECXI010000115.1	16324078	16325779	zf-C2H2	6	+
JAECXI010000115.1	17128822	17129293	zf-C2H2	5	-
JAECXI010000115.1	19812716	19814207	zf-C2H2	5	-
JAECXI010000150.1	367399	369778	zf-C2H2	7	-
JAECXI010000150.1	866341	866902	zf-C2H2	5	-
JAECXI010000150.1	2623493	2627675	zf-C2H2	10	-
JAECXI010000155.1	3633051	3633843	zf-C2H2	6	-
JAECXI010000155.1	3827327	3829013	zf-C2H2	9	-
JAECXI010000155.1	5222332	5223640	zf-C2H2	6	+
JAECXI010000155.1	6224676	6225357	zf-C2H2	5	+
JAECXI010000155.1	7442943	7444017	zf-C2H2	6	-
JAECXI010000156.1	555119	555732	zf-C2H2	8	+
JAECXI010000159.1	586678	589213	zf-C2H2	9	+
JAECXI010000159.1	844121	845221	zf-C2H2	5	-
JAECXI010000159.1	1207352	1208933	zf-C2H2	5	-
JAECXI010000159.1	1237750	1239100	zf-C2H2	5	+
JAECXI010000163.1	514972	515839	zf-C2H2	9	+
JAECXI010000163.1	822070	824276	zf-C2H2	13	-
JAECXI010000163.1	826064	827687	zf-C2H2	11	+
JAECXI010000163.1	831237	832701	zf-C2H2	11	+
JAECXI010000163.1	834213	836046	zf-C2H2	11	+
JAECXI010000163.1	1499710	1502287	zf-C2H2	5	-
JAECXI010000163.1	4791787	4792462	zf-C2H2	6	+
JAECXI010000163.1	5148547	5149453	zf-C2H2	5	-
JAECXI010000163.1	5890080	5892702	zf-C2H2	5	+
JAECXI010000163.1	7652490	7654296	zf-C2H2	7	-
JAECXI010000163.1	9735695	9737669	zf-C2H2	11	-
JAECXI010000163.1	10168820	10170263	zf-C2H2	10	-
JAECXI010000163.1	12924518	12926531	zf-C2H2	7	-
JAECXI010000167.1	2086320	2088027	zf-C2H2	15	+
JAECXI010000167.1	2520044	2521206	zf-C2H2	11	-
JAECXI010000167.1	2521544	2522498	zf-C2H2	5	-
JAECXI010000167.1	2524737	2528603	zf-C2H2	28	+
JAECXI010000167.1	2929659	2930805	zf-C2H2	7	-
JAECXI010000167.1	2962399	2965864	zf-C2H2	5	-
JAECXI010000167.1	2977830	2979126	zf-C2H2	6	+
JAECXI010000167.1	5350387	5351365	zf-C2H2	9	+
JAECXI010000167.1	5695145	5697455	zf-C2H2	6	-
JAECXI010000167.1	5728401	5729352	zf-C2H2	6	+
JAECXI010000167.1	5729909	5730962	zf-C2H2	5	+
JAECXI010000167.1	6332455	6334438	zf-C2H2	6	-
JAECXI010000167.1	7207817	7209143	zf-C2H2	8	-
JAECXI010000167.1	7211701	7212757	zf-C2H2	6	-
JAECXI010000167.1	7215899	7217255	zf-C2H2	9	+
JAECXI010000167.1	7407548	7409057	zf-C2H2	7	-
JAECXI010000167.1	7562138	7562792	zf-C2H2	7	-
JAECXI010000167.1	7611285	7611795	zf-C2H2	5	-
JAECXI010000167.1	7612895	7613822	zf-C2H2	7	-
JAECXI010000167.1	7709114	7711019	zf-C2H2	7	-
JAECXI010000167.1	8107046	8108412	zf-C2H2	6	+
JAECXI010000167.1	8108624	8109452	zf-C2H2	8	+
JAECXI010000167.1	8435308	8435773	zf-C2H2	5	+
JAECXI010000167.1	9612058	9613072	zf-C2H2	7	+
JAECXI010000178.1	1213644	1214385	zf-C2H2	6	+
JAECXI010000178.1	1628000	1629710	zf-C2H2	13	+
JAECXI010000178.1	2761758	2763549	zf-C2H2	5	-
JAECXI010000178.1	2764347	2765379	zf-C2H2	5	-
JAECXI010000178.1	2773008	2773782	zf-C2H2	5	+
JAECXI010000178.1	2775564	2775990	zf-C2H2	5	+
JAECXI010000178.1	3143815	3146317	zf-C2H2	14	-
JAECXI010000178.1	3241494	3243907	zf-C2H2	19	-
JAECXI010000178.1	3646603	3648311	zf-C2H2	9	-
JAECXI010000178.1	5008694	5010582	zf-C2H2	9	+
JAECXI010000178.1	6089624	6090647	zf-C2H2	5	+
JAECXI010000178.1	6090791	6091592	zf-C2H2	9	+
JAECXI010000178.1	6414088	6415633	zf-C2H2	6	+
JAECXI010000178.1	6675700	6677776	zf-C2H2	5	-
JAECXI010000178.1	7027435	7028777	zf-C2H2	6	+
JAECXI010000178.1	11467952	11469874	zf-C2H2	11	-
JAECXI010000191.1	39892	41112	zf-C2H2	10	+
JAECXI010000203.1	2385252	2386797	zf-C2H2	6	-
JAECXI010000203.1	2397576	2399268	zf-C2H2	7	-
```
