## Supplementary Data 2 for "Transposable elements drive the evolution of metazoan zinc finger genes": Drosophila_robusta_znfs.bed

```
SCDV01000019.1	406715	409037	zf-C2H2	11	+
SCDV01000047.1	43668	45378	zf-C2H2	9	+
SCDV01000048.1	14520	15273	zf-C2H2	5	-
SCDV01000048.1	46399	47872	zf-C2H2	6	+
SCDV01000051.1	36590	38663	zf-C2H2	11	+
SCDV01000054.1	17664	18702	zf-C2H2	7	-
SCDV01000089.1	22096	23764	zf-C2H2	6	+
SCDV01000098.1	77123	77921	zf-C2H2	9	-
SCDV01000098.1	81155	82406	zf-C2H2	6	-
SCDV01000127.1	47852	48530	zf-C2H2	7	-
SCDV01000143.1	31781	32468	zf-C2H2	6	-
SCDV01000187.1	36473	36935	zf-C2H2	5	+
SCDV01000187.1	43601	44120	zf-C2H2	6	-
SCDV01000188.1	28869	30342	zf-C2H2	10	+
SCDV01000194.1	86193	87267	zf-C2H2	7	-
SCDV01000194.1	88645	89584	zf-C2H2	6	-
SCDV01000194.1	90887	91862	zf-C2H2	7	-
SCDV01000195.1	70630	72040	zf-C2H2	6	-
SCDV01000204.1	43681	46081	zf-C2H2	10	-
SCDV01000244.1	46674	47865	zf-C2H2	9	-
SCDV01000283.1	68325	69363	zf-C2H2	6	-
SCDV01000325.1	23555	24866	zf-C2H2	8	-
SCDV01000325.1	36493	37398	zf-C2H2	7	+
SCDV01000343.1	51611	53186	zf-C2H2	9	-
SCDV01000353.1	53551	56209	zf-C2H2	13	-
SCDV01000353.1	57366	59796	zf-C2H2	13	-
SCDV01000353.1	60352	62878	zf-C2H2	13	-
SCDV01000353.1	63353	65672	zf-C2H2	13	-
SCDV01000353.1	66712	69250	zf-C2H2	12	-
SCDV01000353.1	69529	71788	zf-C2H2	12	+
SCDV01000375.1	1	703	zf-C2H2	6	+
SCDV01000386.1	65135	67037	zf-C2H2	14	+
SCDV01000405.1	29078	30425	zf-C2H2	9	+
SCDV01000407.1	46568	47455	zf-C2H2	6	+
SCDV01000413.1	43968	44409	zf-C2H2	5	+
SCDV01000416.1	37243	39598	zf-C2H2	10	+
SCDV01000419.1	27949	28411	zf-C2H2	5	+
SCDV01000436.1	25735	27244	zf-C2H2	6	+
SCDV01000447.1	32870	34620	zf-C2H2	16	-
SCDV01000457.1	10846	13207	zf-C2H2	7	-
SCDV01000477.1	106603	107362	zf-C2H2	6	-
SCDV01000498.1	19408	20656	zf-C2H2	8	-
SCDV01000498.1	23295	24291	zf-C2H2	6	-
SCDV01000498.1	27535	28891	zf-C2H2	9	+
SCDV01000511.1	48201	49029	zf-C2H2	8	-
SCDV01000511.1	53335	54259	zf-C2H2	9	-
SCDV01000511.1	55180	55993	zf-C2H2	8	-
SCDV01000512.1	27280	29036	zf-C2H2	11	+
SCDV01000540.1	95779	97261	zf-C2H2	5	+
SCDV01000548.1	14474	16250	zf-C2H2	11	-
SCDV01000592.1	16675	18853	zf-C2H2	6	+
SCDV01000604.1	25177	26359	zf-C2H2	6	-
SCDV01000624.1	7838	10169	zf-C2H2	7	+
SCDV01000646.1	7399	8167	zf-C2H2	8	-
SCDV01000646.1	11242	12208	zf-C2H2	6	-
SCDV01000646.1	16575	17472	zf-C2H2	6	-
SCDV01000660.1	1140	2522	zf-C2H2	7	-
SCDV01000662.1	13321	15229	zf-C2H2	9	+
SCDV01000754.1	25991	27274	zf-C2H2	12	-
SCDV01000783.1	16428	18228	zf-C2H2	7	+
SCDV01000783.1	22827	24273	zf-C2H2	6	+
SCDV01000798.1	4892	5993	zf-C2H2	8	+
SCDV01000798.1	15549	16494	zf-C2H2	7	+
SCDV01000798.1	17743	19201	zf-C2H2	10	+
SCDV01000798.1	20901	21657	zf-C2H2	8	+
SCDV01000798.1	24617	26294	zf-C2H2	9	+
SCDV01000820.1	7911	9486	zf-C2H2	7	+
SCDV01000830.1	28993	29932	zf-C2H2	8	+
SCDV01000912.1	8797	9997	zf-C2H2	8	-
SCDV01000933.1	965	1949	zf-C2H2	6	-
SCDV01000952.1	19664	20732	zf-C2H2	7	+
SCDV01000980.1	20763	22365	zf-C2H2	11	-
SCDV01000989.1	487	1519	zf-C2H2	6	+
SCDV01001015.1	5457	6939	zf-C2H2	5	-
SCDV01001034.1	21160	22240	zf-C2H2	9	+
SCDV01001063.1	70064	71015	zf-C2H2	5	-
SCDV01001067.1	12616	13759	zf-C2H2	6	-
SCDV01001067.1	14623	15523	zf-C2H2	5	-
SCDV01001077.1	64398	65652	zf-C2H2	7	+
SCDV01001129.1	59133	60084	zf-C2H2	6	+
SCDV01001129.1	60732	61407	zf-C2H2	5	+
SCDV01001129.1	62167	63010	zf-C2H2	7	+
SCDV01001186.1	7348	7999	zf-C2H2	6	-
SCDV01001318.1	15671	16295	zf-C2H2	6	+
SCDV01001357.1	21088	21679	zf-C2H2	5	-
SCDV01001431.1	2335	3568	zf-C2H2	6	+
SCDV01001444.1	22468	24286	zf-C2H2	8	+
SCDV01001444.1	24866	26309	zf-C2H2	6	+
SCDV01001632.1	20592	21681	zf-C2H2	6	-
SCDV01001646.1	11658	12621	zf-C2H2	5	-
SCDV01001657.1	5505	6648	zf-C2H2	6	-
SCDV01001657.1	7679	8804	zf-C2H2	7	-
SCDV01001657.1	9663	11375	zf-C2H2	7	-
SCDV01001667.1	12200	13339	zf-C2H2	5	-
SCDV01001670.1	8346	9525	zf-C2H2	8	-
SCDV01001680.1	597	2391	zf-C2H2	5	-
SCDV01001725.1	3747	5831	zf-C2H2	16	-
SCDV01001725.1	7724	9500	zf-C2H2	11	+
SCDV01001725.1	10211	12509	zf-C2H2	18	+
SCDV01001740.1	8568	9579	zf-C2H2	9	-
SCDV01001765.1	14540	16766	zf-C2H2	11	+
SCDV01001808.1	15631	16336	zf-C2H2	7	-
SCDV01001850.1	9449	11575	zf-C2H2	14	+
SCDV01001861.1	8005	9910	zf-C2H2	14	+
SCDV01001872.1	4955	6032	zf-C2H2	8	+
SCDV01001909.1	9539	11227	zf-C2H2	13	-
SCDV01001954.1	380	2966	zf-C2H2	9	+
SCDV01001967.1	12208	15490	zf-C2H2	5	+
SCDV01002179.1	5879	7382	zf-C2H2	9	-
SCDV01002274.1	7294	8476	zf-C2H2	10	+
SCDV01002311.1	11575	13369	zf-C2H2	7	+
SCDV01002318.1	6098	6647	zf-C2H2	6	-
SCDV01002361.1	8125	9361	zf-C2H2	10	-
SCDV01002458.1	98	4032	zf-C2H2	21	-
SCDV01002526.1	1	2167	zf-C2H2	6	+
SCDV01002529.1	12982	14044	zf-C2H2	6	+
SCDV01002578.1	13582	14989	zf-C2H2	11	+
SCDV01002596.1	3240	4032	zf-C2H2	7	+
SCDV01002598.1	18643	19234	zf-C2H2	6	-
SCDV01002703.1	3737	5330	zf-C2H2	6	-
SCDV01002750.1	706	2368	zf-C2H2	5	-
SCDV01002925.1	6064	7018	zf-C2H2	5	+
SCDV01002982.1	1977	3644	zf-C2H2	10	-
SCDV01003067.1	12327	13212	zf-C2H2	8	+
SCDV01003149.1	10702	11647	zf-C2H2	8	+
SCDV01003267.1	690	1167	zf-C2H2	5	-
SCDV01003431.1	1226	2747	zf-C2H2	6	+
SCDV01003488.1	7568	8912	zf-C2H2	7	+
SCDV01003581.1	21764	22559	zf-C2H2	6	-
SCDV01003624.1	10206	10704	zf-C2H2	6	+
SCDV01003648.1	1224	2802	zf-C2H2	5	-
SCDV01003680.1	4158	4755	zf-C2H2	5	+
SCDV01003799.1	4222	4798	zf-C2H2	5	-
SCDV01004156.1	1650	2730	zf-C2H2	9	-
SCDV01004207.1	17104	18712	zf-C2H2	5	+
SCDV01004582.1	9878	12725	zf-C2H2	9	+
SCDV01004681.1	8474	9692	zf-C2H2	8	+
SCDV01004785.1	4556	5312	zf-C2H2	6	-
SCDV01005247.1	2365	3037	zf-C2H2	5	+
SCDV01005283.1	10282	11722	zf-C2H2	7	-
SCDV01005298.1	10259	11441	zf-C2H2	7	+
SCDV01005461.1	2	1721	zf-C2H2	5	-
SCDV01005710.1	2885	4397	zf-C2H2	8	-
SCDV01006005.1	7597	8173	zf-C2H2	5	+
SCDV01006023.1	0	1621	zf-C2H2	10	-
SCDV01006282.1	461	2069	zf-C2H2	5	-
SCDV01006464.1	2986	3658	zf-C2H2	7	-
SCDV01006798.1	3705	4989	zf-C2H2	11	-
SCDV01008037.1	897	2289	zf-C2H2	5	-
SCDV01008581.1	1171	3166	zf-C2H2	7	+
SCDV01008710.1	1615	2524	zf-C2H2	5	-
SCDV01008904.1	2	1727	zf-C2H2	7	-
SCDV01010082.1	3472	4018	zf-C2H2	6	-
SCDV01010270.1	2	1439	zf-C2H2	6	-
SCDV01010422.1	1	1108	zf-C2H2	6	+
SCDV01010597.1	0	1179	zf-C2H2	8	+
SCDV01011551.1	0	1365	zf-C2H2	5	+
```
