## Supplementary Data 2 for "Transposable elements drive the evolution of metazoan zinc finger genes": Drosophila_rufa_znfs.bed

```
JAECXS010000001.1	305619	306834	zf-C2H2	9	+
JAECXS010000001.1	397267	397930	zf-C2H2	5	-
JAECXS010000001.1	1804803	1805643	zf-C2H2	8	+
JAECXS010000001.1	2402816	2403479	zf-C2H2	5	-
JAECXS010000001.1	3799960	3801276	zf-C2H2	8	+
JAECXS010000001.1	5051634	5052954	zf-C2H2	8	-
JAECXS010000001.1	5899471	5901880	zf-C2H2	7	-
JAECXS010000001.1	6197822	6199043	zf-C2H2	6	-
JAECXS010000001.1	7368867	7370758	zf-C2H2	14	+
JAECXS010000001.1	8463584	8465093	zf-C2H2	10	+
JAECXS010000001.1	8562164	8564075	zf-C2H2	6	+
JAECXS010000001.1	8857790	8859736	zf-C2H2	9	+
JAECXS010000001.1	9391774	9394184	zf-C2H2	14	-
JAECXS010000001.1	10645895	10646321	zf-C2H2	5	-
JAECXS010000001.1	10647401	10648280	zf-C2H2	5	-
JAECXS010000001.1	12090172	12090853	zf-C2H2	6	-
JAECXS010000001.1	12200940	12201651	zf-C2H2	6	-
JAECXS010000001.1	12587581	12589333	zf-C2H2	9	-
JAECXS010000001.1	15637910	15638798	zf-C2H2	5	+
JAECXS010000001.1	17266424	17268651	zf-C2H2	16	-
JAECXS010000001.1	17270729	17274518	zf-C2H2	26	+
JAECXS010000001.1	18705758	18706427	zf-C2H2	7	-
JAECXS010000001.1	18751859	18752375	zf-C2H2	5	-
JAECXS010000001.1	18753187	18754120	zf-C2H2	7	-
JAECXS010000001.1	19825453	19826950	zf-C2H2	9	-
JAECXS010000001.1	20790765	20792970	zf-C2H2	6	+
JAECXS010000001.1	21513189	21516378	zf-C2H2	5	-
JAECXS010000001.1	21528860	21530117	zf-C2H2	6	+
JAECXS010000001.1	24197351	24198134	zf-C2H2	5	+
JAECXS010000001.1	25915886	25917416	zf-C2H2	6	-
JAECXS010000001.1	28332431	28335032	zf-C2H2	14	-
JAECXS010000001.1	28435620	28438066	zf-C2H2	18	-
JAECXS010000001.1	28565393	28566470	zf-C2H2	7	-
JAECXS010000001.1	29021303	29023531	zf-C2H2	14	+
JAECXS010000001.1	30717605	30718046	zf-C2H2	5	-
JAECXS010000001.1	32509834	32511115	zf-C2H2	8	-
JAECXS010000001.1	32514916	32515957	zf-C2H2	6	-
JAECXS010000001.1	32518960	32520463	zf-C2H2	9	+
JAECXS010000002.1	72667	74176	zf-C2H2	5	+
JAECXS010000002.1	902590	903211	zf-C2H2	7	+
JAECXS010000002.1	921423	924081	zf-C2H2	6	+
JAECXS010000002.1	1843251	1844370	zf-C2H2	6	+
JAECXS010000002.1	1844693	1845512	zf-C2H2	5	+
JAECXS010000002.1	2228999	2229518	zf-C2H2	5	+
JAECXS010000002.1	3549367	3549895	zf-C2H2	5	+
JAECXS010000002.1	4571156	4571915	zf-C2H2	6	+
JAECXS010000002.1	6046860	6047841	zf-C2H2	7	+
JAECXS010000002.1	7529670	7531604	zf-C2H2	11	+
JAECXS010000002.1	11502633	11503251	zf-C2H2	6	-
JAECXS010000002.1	11566895	11570012	zf-C2H2	19	+
JAECXS010000002.1	12053829	12055080	zf-C2H2	5	-
JAECXS010000002.1	12819518	12820457	zf-C2H2	6	+
JAECXS010000002.1	12823913	12824675	zf-C2H2	8	+
JAECXS010000002.1	15204912	15205935	zf-C2H2	7	+
JAECXS010000002.1	16589045	16589729	zf-C2H2	6	+
JAECXS010000002.1	17189746	17191519	zf-C2H2	6	-
JAECXS010000002.1	17271099	17276665	zf-C2H2	9	+
JAECXS010000002.1	17336024	17336645	zf-C2H2	5	+
JAECXS010000002.1	17384839	17386641	zf-C2H2	11	-
JAECXS010000002.1	18042442	18043681	zf-C2H2	5	-
JAECXS010000002.1	18454433	18455237	zf-C2H2	5	+
JAECXS010000002.1	19270994	19271972	zf-C2H2	7	+
JAECXS010000002.1	19273542	19274427	zf-C2H2	7	+
JAECXS010000002.1	19991054	19992437	zf-C2H2	5	-
JAECXS010000002.1	21185628	21186303	zf-C2H2	6	+
JAECXS010000002.1	21215458	21216112	zf-C2H2	8	-
JAECXS010000002.1	22828452	22829576	zf-C2H2	9	-
JAECXS010000002.1	23153148	23154027	zf-C2H2	6	-
JAECXS010000015.1	1133181	1134867	zf-C2H2	6	+
JAECXS010000015.1	1137537	1139067	zf-C2H2	6	+
JAECXS010000038.1	265305	267320	zf-C2H2	11	-
JAECXS010000085.1	432615	433143	zf-C2H2	5	+
JAECXS010000085.1	683932	686521	zf-C2H2	9	-
JAECXS010000085.1	1618919	1621215	zf-C2H2	19	+
JAECXS010000085.1	1819228	1820935	zf-C2H2	13	-
JAECXS010000085.1	1864036	1864933	zf-C2H2	5	+
JAECXS010000085.1	2282786	2284631	zf-C2H2	8	-
JAECXS010000085.1	4219988	4221554	zf-C2H2	12	+
JAECXS010000085.1	4228767	4230669	zf-C2H2	15	+
JAECXS010000085.1	5291427	5294105	zf-C2H2	13	-
JAECXS010000085.1	5294727	5297187	zf-C2H2	13	-
JAECXS010000085.1	5298956	5300600	zf-C2H2	11	-
JAECXS010000085.1	5303199	5304675	zf-C2H2	11	+
JAECXS010000085.1	5615323	5616871	zf-C2H2	9	-
JAECXS010000085.1	7689186	7690674	zf-C2H2	5	-
JAECXS010000085.1	7723900	7725484	zf-C2H2	6	+
JAECXS010000085.1	13600764	13601706	zf-C2H2	5	-
JAECXS010000085.1	14692143	14694884	zf-C2H2	20	+
JAECXS010000085.1	15553970	15556745	zf-C2H2	5	+
JAECXS010000085.1	17064440	17065811	zf-C2H2	8	+
JAECXS010000085.1	17110966	17112226	zf-C2H2	12	+
JAECXS010000085.1	17257750	17259187	zf-C2H2	10	-
JAECXS010000085.1	18340905	18342628	zf-C2H2	12	-
JAECXS010000085.1	19072388	19073048	zf-C2H2	6	+
JAECXS010000085.1	19372916	19374959	zf-C2H2	11	+
JAECXS010000085.1	20133297	20134794	zf-C2H2	12	-
JAECXS010000085.1	20342106	20343909	zf-C2H2	6	+
JAECXS010000085.1	20355962	20358101	zf-C2H2	5	-
JAECXS010000085.1	20587143	20588262	zf-C2H2	6	-
JAECXS010000085.1	20588785	20589964	zf-C2H2	6	-
JAECXS010000085.1	20809680	20811081	zf-C2H2	7	-
JAECXS010000085.1	21564702	21569040	zf-C2H2	10	-
JAECXS010000085.1	22428039	22430649	zf-C2H2	7	-
JAECXS010000085.1	22992013	22992889	zf-C2H2	5	-
JAECXS010000085.1	24865965	24868785	zf-C2H2	5	+
JAECXS010000096.1	926240	927686	zf-C2H2	7	-
JAECXS010000096.1	1089235	1090849	zf-C2H2	6	+
JAECXS010000096.1	2326262	2328638	zf-C2H2	10	+
JAECXS010000096.1	2961019	2962267	zf-C2H2	9	+
JAECXS010000096.1	2964880	2966374	zf-C2H2	12	+
JAECXS010000096.1	2967462	2969193	zf-C2H2	14	+
JAECXS010000096.1	3102811	3104446	zf-C2H2	12	-
JAECXS010000096.1	3105559	3106984	zf-C2H2	9	-
JAECXS010000096.1	3108312	3110109	zf-C2H2	14	-
JAECXS010000096.1	3111197	3112913	zf-C2H2	13	-
JAECXS010000096.1	3114029	3115238	zf-C2H2	8	-
JAECXS010000096.1	3116401	3117481	zf-C2H2	7	-
JAECXS010000096.1	3118621	3119719	zf-C2H2	6	-
JAECXS010000096.1	3147882	3149670	zf-C2H2	14	+
JAECXS010000096.1	3150603	3151941	zf-C2H2	8	+
JAECXS010000096.1	3153739	3155743	zf-C2H2	16	+
JAECXS010000096.1	3156936	3158343	zf-C2H2	10	+
JAECXS010000096.1	3159248	3161057	zf-C2H2	14	+
JAECXS010000096.1	3162166	3163765	zf-C2H2	11	+
JAECXS010000096.1	3493280	3494537	zf-C2H2	6	-
JAECXS010000096.1	4564608	4566075	zf-C2H2	7	+
JAECXS010000096.1	6410008	6411217	zf-C2H2	8	-
JAECXS010000096.1	7651557	7655088	zf-C2H2	28	-
JAECXS010000096.1	7655669	7657073	zf-C2H2	9	+
JAECXS010000096.1	7658371	7659748	zf-C2H2	9	+
JAECXS010000096.1	7743761	7744925	zf-C2H2	8	+
JAECXS010000096.1	8339468	8341721	zf-C2H2	11	+
JAECXS010000096.1	9437699	9439184	zf-C2H2	13	+
JAECXS010000096.1	10019529	10020744	zf-C2H2	5	-
JAECXS010000096.1	10364610	10365816	zf-C2H2	9	+
JAECXS010000096.1	10366380	10368484	zf-C2H2	14	+
JAECXS010000096.1	12631650	12633231	zf-C2H2	12	+
JAECXS010000096.1	13358899	13359982	zf-C2H2	7	-
JAECXS010000096.1	15266613	15267588	zf-C2H2	8	+
JAECXS010000096.1	16197222	16198395	zf-C2H2	5	+
JAECXS010000096.1	16262462	16264118	zf-C2H2	7	+
JAECXS010000096.1	16372224	16373745	zf-C2H2	5	-
JAECXS010000096.1	17015619	17016636	zf-C2H2	5	-
JAECXS010000096.1	17264364	17266171	zf-C2H2	8	+
JAECXS010000096.1	17270778	17272233	zf-C2H2	9	-
JAECXS010000096.1	17278085	17279510	zf-C2H2	8	+
JAECXS010000096.1	17280368	17281982	zf-C2H2	12	+
JAECXS010000096.1	17505224	17506106	zf-C2H2	8	+
JAECXS010000096.1	17522088	17523249	zf-C2H2	6	+
JAECXS010000096.1	18314684	18316700	zf-C2H2	6	-
JAECXS010000096.1	18357939	18359268	zf-C2H2	11	+
JAECXS010000096.1	18617347	18618199	zf-C2H2	7	+
JAECXS010000096.1	18618973	18620044	zf-C2H2	8	+
JAECXS010000096.1	18621007	18622447	zf-C2H2	13	+
JAECXS010000096.1	18640794	18642252	zf-C2H2	13	+
JAECXS010000096.1	19712541	19713684	zf-C2H2	8	-
JAECXS010000096.1	20008014	20010822	zf-C2H2	5	+
JAECXS010000096.1	20086526	20090558	zf-C2H2	7	-
JAECXS010000096.1	20482696	20483506	zf-C2H2	9	-
JAECXS010000096.1	20486821	20488060	zf-C2H2	6	-
JAECXS010000096.1	22051393	22052926	zf-C2H2	9	+
JAECXS010000096.1	22638651	22640982	zf-C2H2	18	-
JAECXS010000096.1	22658685	22660941	zf-C2H2	14	+
JAECXS010000096.1	22661411	22662365	zf-C2H2	6	+
JAECXS010000096.1	22662719	22663907	zf-C2H2	9	+
JAECXS010000096.1	22664148	22665708	zf-C2H2	11	+
JAECXS010000096.1	22670089	22670620	zf-C2H2	6	+
JAECXS010000096.1	22671306	22672443	zf-C2H2	9	+
JAECXS010000096.1	23728046	23730449	zf-C2H2	10	+
JAECXS010000111.1	1618881	1619496	zf-C2H2	5	+
JAECXS010000111.1	6918338	6920255	zf-C2H2	8	+
JAECXS010000111.1	8574595	8575369	zf-C2H2	5	+
JAECXS010000111.1	8576341	8577712	zf-C2H2	9	+
JAECXS010000111.1	8934325	8937135	zf-C2H2	13	+
JAECXS010000111.1	9296344	9298180	zf-C2H2	7	+
JAECXS010000111.1	9303002	9304073	zf-C2H2	7	+
JAECXS010000111.1	9316796	9318254	zf-C2H2	10	+
JAECXS010000111.1	9321809	9322553	zf-C2H2	8	+
JAECXS010000111.1	9325978	9327409	zf-C2H2	9	+
JAECXS010000111.1	11743259	11745212	zf-C2H2	5	-
JAECXS010000111.1	13741569	13742250	zf-C2H2	6	-
JAECXS010000111.1	15661955	15667043	zf-C2H2	7	+
JAECXS010000111.1	15776331	15777540	zf-C2H2	7	-
JAECXS010000123.1	718744	719683	zf-C2H2	8	+
JAECXS010000123.1	723826	724591	zf-C2H2	7	+
JAECXS010000123.1	2688167	2693128	zf-C2H2	14	+
JAECXS010000123.1	3463020	3464964	zf-C2H2	5	-
JAECXS010000123.1	6326793	6327786	zf-C2H2	8	-
JAECXS010000123.1	7912280	7913807	zf-C2H2	7	-
JAECXS010000123.1	8829937	8832433	zf-C2H2	10	-
JAECXS010000123.1	9018986	9019604	zf-C2H2	6	+
JAECXS010000123.1	10062027	10063953	zf-C2H2	9	-
JAECXS010000123.1	10064868	10066644	zf-C2H2	8	-
JAECXS010000123.1	10716048	10716903	zf-C2H2	7	-
JAECXS010000123.1	11048517	11049171	zf-C2H2	6	+
JAECXS010000123.1	11259156	11262028	zf-C2H2	7	-
JAECXS010000123.1	12002105	12003314	zf-C2H2	7	-
JAECXS010000123.1	12888097	12889069	zf-C2H2	10	+
JAECXS010000123.1	15663897	15666954	zf-C2H2	6	-
JAECXS010000149.1	408734	411224	zf-C2H2	12	-
JAECXS010000149.1	915557	917027	zf-C2H2	12	+
JAECXS010000149.1	3853568	3854381	zf-C2H2	7	+
JAECXS010000149.1	5372526	5373405	zf-C2H2	5	+
JAECXS010000149.1	5595441	5596770	zf-C2H2	8	-
```
