## Supplementary Data 2 for "Transposable elements drive the evolution of metazoan zinc finger genes": Drosophila_saltans_znfs.bed

```
JAEIGH010000001.1	1785363	1786335	zf-C2H2	9	+
JAEIGH010000001.1	6994930	6996030	zf-C2H2	9	+
JAEIGH010000001.1	7514038	7515178	zf-C2H2	9	-
JAEIGH010000001.1	7641806	7643423	zf-C2H2	5	-
JAEIGH010000001.1	7673854	7675237	zf-C2H2	5	+
JAEIGH010000001.1	9478766	9481229	zf-C2H2	7	-
JAEIGH010000001.1	11260369	11261912	zf-C2H2	5	+
JAEIGH010000001.1	12908978	12910303	zf-C2H2	11	+
JAEIGH010000001.1	12913677	12914310	zf-C2H2	6	-
JAEIGH010000001.1	14269394	14270087	zf-C2H2	6	+
JAEIGH010000001.1	16321528	16323628	zf-C2H2	7	-
JAEIGH010000001.1	16373674	16375789	zf-C2H2	5	+
JAEIGH010000001.1	16649996	16651913	zf-C2H2	11	+
JAEIGH010000001.1	16846082	16847138	zf-C2H2	5	-
JAEIGH010000002.1	636777	637509	zf-C2H2	8	-
JAEIGH010000002.1	640090	641215	zf-C2H2	6	-
JAEIGH010000002.1	5131664	5133484	zf-C2H2	11	-
JAEIGH010000002.1	6620654	6621338	zf-C2H2	6	-
JAEIGH010000002.1	7723369	7724653	zf-C2H2	5	-
JAEIGH010000002.1	10276091	10277651	zf-C2H2	5	+
JAEIGH010000002.1	11081630	11082677	zf-C2H2	5	+
JAEIGH010000002.1	11227321	11228323	zf-C2H2	8	+
JAEIGH010000003.1	58383	60244	zf-C2H2	9	-
JAEIGH010000003.1	795089	797810	zf-C2H2	5	+
JAEIGH010000003.1	860776	864871	zf-C2H2	7	-
JAEIGH010000003.1	1304544	1305906	zf-C2H2	6	-
JAEIGH010000003.1	1372877	1374753	zf-C2H2	5	-
JAEIGH010000003.1	1660834	1662460	zf-C2H2	5	-
JAEIGH010000003.1	1664473	1665711	zf-C2H2	6	-
JAEIGH010000003.1	3201691	3204021	zf-C2H2	8	+
JAEIGH010000003.1	4596287	4597850	zf-C2H2	6	+
JAEIGH010000003.1	4742837	4744364	zf-C2H2	8	-
JAEIGH010000003.1	4809656	4810901	zf-C2H2	5	-
JAEIGH010000003.1	8353970	8355272	zf-C2H2	7	-
JAEIGH010000003.1	8355680	8356571	zf-C2H2	5	-
JAEIGH010000003.1	10675999	10677517	zf-C2H2	6	-
JAEIGH010000004.1	1545889	1547003	zf-C2H2	9	-
JAEIGH010000004.1	2014394	2015030	zf-C2H2	6	+
JAEIGH010000004.1	2459313	2461029	zf-C2H2	8	+
JAEIGH010000004.1	2461686	2463542	zf-C2H2	9	+
JAEIGH010000004.1	2925081	2926347	zf-C2H2	6	+
JAEIGH010000004.1	3415532	3416468	zf-C2H2	8	+
JAEIGH010000004.1	4566530	4567238	zf-C2H2	6	-
JAEIGH010000004.1	4570687	4571827	zf-C2H2	7	+
JAEIGH010000004.1	9015235	9016975	zf-C2H2	7	+
JAEIGH010000004.1	9024038	9024776	zf-C2H2	7	-
JAEIGH010000004.1	9031212	9032637	zf-C2H2	11	-
JAEIGH010000004.1	9034565	9036002	zf-C2H2	10	+
JAEIGH010000004.1	9038161	9039703	zf-C2H2	10	+
JAEIGH010000004.1	9479598	9482689	zf-C2H2	9	-
JAEIGH010000004.1	9536179	9537544	zf-C2H2	10	-
JAEIGH010000004.1	10406738	10408511	zf-C2H2	6	+
JAEIGH010000004.1	10893626	10894220	zf-C2H2	6	-
JAEIGH010000005.1	1649915	1651831	zf-C2H2	14	-
JAEIGH010000005.1	2006375	2008799	zf-C2H2	5	-
JAEIGH010000005.1	3457811	3458942	zf-C2H2	7	-
JAEIGH010000005.1	3858646	3860143	zf-C2H2	7	-
JAEIGH010000005.1	4483434	4484019	zf-C2H2	6	+
JAEIGH010000005.1	4484153	4485086	zf-C2H2	7	+
JAEIGH010000005.1	5009454	5010441	zf-C2H2	9	-
JAEIGH010000005.1	5415919	5417230	zf-C2H2	9	-
JAEIGH010000005.1	5420731	5421844	zf-C2H2	6	-
JAEIGH010000005.1	5423972	5425409	zf-C2H2	9	+
JAEIGH010000005.1	6678918	6680243	zf-C2H2	6	+
JAEIGH010000005.1	9768928	9769570	zf-C2H2	5	-
JAEIGH010000005.1	9770477	9771371	zf-C2H2	7	-
JAEIGH010000006.1	411336	414450	zf-C2H2	5	-
JAEIGH010000006.1	527038	528601	zf-C2H2	6	+
JAEIGH010000006.1	1649126	1650563	zf-C2H2	9	-
JAEIGH010000006.1	1831366	1831999	zf-C2H2	6	+
JAEIGH010000006.1	2674459	2676131	zf-C2H2	11	+
JAEIGH010000006.1	3370435	3371836	zf-C2H2	12	-
JAEIGH010000006.1	3372320	3373715	zf-C2H2	12	-
JAEIGH010000006.1	3866928	3868118	zf-C2H2	6	-
JAEIGH010000006.1	6549151	6550155	zf-C2H2	9	+
JAEIGH010000006.1	7592723	7595447	zf-C2H2	5	+
JAEIGH010000006.1	8393349	8394159	zf-C2H2	6	-
JAEIGH010000006.1	10409524	10410868	zf-C2H2	6	-
JAEIGH010000006.1	10411637	10412630	zf-C2H2	7	-
JAEIGH010000006.1	11132850	11133894	zf-C2H2	7	+
JAEIGH010000006.1	11196992	11197721	zf-C2H2	5	+
JAEIGH010000007.1	29575	32095	zf-C2H2	12	+
JAEIGH010000007.1	32416	34945	zf-C2H2	12	+
JAEIGH010000007.1	35760	38515	zf-C2H2	12	+
JAEIGH010000007.1	191725	194296	zf-C2H2	13	-
JAEIGH010000007.1	194863	197246	zf-C2H2	12	+
JAEIGH010000007.1	876948	881631	zf-C2H2	10	-
JAEIGH010000007.1	1234219	1236160	zf-C2H2	7	+
JAEIGH010000007.1	2127722	2128805	zf-C2H2	8	+
JAEIGH010000007.1	4226375	4227383	zf-C2H2	10	+
JAEIGH010000007.1	4941983	4944737	zf-C2H2	8	+
JAEIGH010000007.1	8549446	8550916	zf-C2H2	6	-
JAEIGH010000007.1	8833212	8834721	zf-C2H2	7	-
JAEIGH010000008.1	702101	703049	zf-C2H2	8	+
JAEIGH010000008.1	2793925	2795614	zf-C2H2	5	-
JAEIGH010000008.1	3761862	3764703	zf-C2H2	6	+
JAEIGH010000008.1	4213987	4215106	zf-C2H2	9	-
JAEIGH010000009.1	310070	310793	zf-C2H2	6	+
JAEIGH010000009.1	4325240	4326622	zf-C2H2	8	-
JAEIGH010000009.1	4386410	4387856	zf-C2H2	7	-
JAEIGH010000010.1	373458	374055	zf-C2H2	6	-
JAEIGH010000010.1	376138	376624	zf-C2H2	5	-
JAEIGH010000010.1	4151733	4153053	zf-C2H2	7	-
JAEIGH010000010.1	4355961	4361088	zf-C2H2	14	+
JAEIGH010000011.1	1519210	1520464	zf-C2H2	6	+
JAEIGH010000011.1	1523510	1524335	zf-C2H2	9	+
JAEIGH010000011.1	2589397	2590966	zf-C2H2	10	-
JAEIGH010000011.1	4607517	4609956	zf-C2H2	11	+
JAEIGH010000012.1	1031488	1032676	zf-C2H2	10	-
JAEIGH010000012.1	1035888	1039832	zf-C2H2	27	+
JAEIGH010000012.1	3302326	3304932	zf-C2H2	13	-
JAEIGH010000013.1	1009356	1011930	zf-C2H2	14	-
JAEIGH010000013.1	1328603	1329761	zf-C2H2	8	-
JAEIGH010000013.1	1331491	1332382	zf-C2H2	5	-
JAEIGH010000013.1	1749932	1750910	zf-C2H2	5	+
JAEIGH010000013.1	1933228	1934494	zf-C2H2	11	-
JAEIGH010000013.1	3489806	3491168	zf-C2H2	10	-
JAEIGH010000015.1	402090	403389	zf-C2H2	8	+
JAEIGH010000015.1	404369	405461	zf-C2H2	6	+
JAEIGH010000015.1	1921263	1922502	zf-C2H2	6	-
JAEIGH010000015.1	1933114	1936039	zf-C2H2	5	+
JAEIGH010000015.1	2271897	2273475	zf-C2H2	7	-
JAEIGH010000017.1	347334	349761	zf-C2H2	9	+
JAEIGH010000017.1	1148682	1151457	zf-C2H2	14	+
JAEIGH010000018.1	566133	568545	zf-C2H2	9	-
JAEIGH010000018.1	1507242	1509351	zf-C2H2	10	-
JAEIGH010000018.1	2589680	2591138	zf-C2H2	7	+
JAEIGH010000019.1	1751201	1752983	zf-C2H2	6	+
JAEIGH010000019.1	1759232	1761017	zf-C2H2	7	+
JAEIGH010000020.1	278113	280270	zf-C2H2	6	-
JAEIGH010000020.1	1896409	1898068	zf-C2H2	6	+
JAEIGH010000020.1	2087774	2089175	zf-C2H2	9	-
JAEIGH010000024.1	53931	56150	zf-C2H2	14	+
JAEIGH010000024.1	454218	456624	zf-C2H2	5	-
JAEIGH010000024.1	1418379	1419714	zf-C2H2	7	-
JAEIGH010000024.1	1520154	1522599	zf-C2H2	6	-
JAEIGH010000024.1	1550925	1552068	zf-C2H2	5	-
JAEIGH010000024.1	1760872	1762903	zf-C2H2	6	-
JAEIGH010000024.1	2034364	2036838	zf-C2H2	19	-
JAEIGH010000026.1	728676	730140	zf-C2H2	5	+
JAEIGH010000027.1	561604	563569	zf-C2H2	6	+
JAEIGH010000027.1	591104	592958	zf-C2H2	9	-
JAEIGH010000027.1	1025017	1025992	zf-C2H2	8	+
JAEIGH010000029.1	246890	247976	zf-C2H2	8	-
JAEIGH010000030.1	328107	330780	zf-C2H2	6	+
JAEIGH010000032.1	577795	579265	zf-C2H2	9	+
JAEIGH010000032.1	1192459	1197244	zf-C2H2	6	-
JAEIGH010000049.1	2082	2511	zf-C2H2	5	+
JAEIGH010000050.1	102884	105953	zf-C2H2	18	+
JAEIGH010000050.1	350758	351250	zf-C2H2	6	+
JAEIGH010000050.1	357601	358069	zf-C2H2	5	-
JAEIGH010000206.1	109883	110747	zf-C2H2	8	-
JAEIGH010000314.1	40355	42356	zf-C2H2	11	-
JAEIGH010000380.1	57072	57783	zf-C2H2	6	+
```
