## Supplementary Data 2 for "Transposable elements drive the evolution of metazoan zinc finger genes": Drosophila_santomea_znfs.bed

```
CM028586.2	592640	594353	zf-C2H2	6	+
CM028586.2	597732	599220	zf-C2H2	6	+
CM028587.2	461512	463019	zf-C2H2	10	+
CM028587.2	1046271	1047171	zf-C2H2	7	-
CM028587.2	2348599	2349880	zf-C2H2	6	+
CM028587.2	3627496	3630394	zf-C2H2	7	+
CM028587.2	3779156	3779789	zf-C2H2	6	-
CM028587.2	4059409	4064356	zf-C2H2	14	-
CM028587.2	5878900	5879605	zf-C2H2	7	-
CM028587.2	5883242	5884202	zf-C2H2	8	-
CM028587.2	9552911	9554636	zf-C2H2	6	-
CM028587.2	9720474	9721683	zf-C2H2	7	-
CM028587.2	10349150	10351025	zf-C2H2	8	+
CM028587.2	10351522	10353291	zf-C2H2	9	+
CM028587.2	10612512	10613181	zf-C2H2	6	-
CM028587.2	10615239	10616252	zf-C2H2	8	-
CM028587.2	11617422	11622180	zf-C2H2	7	+
CM028587.2	13353284	13354637	zf-C2H2	7	+
CM028587.2	13603771	13605223	zf-C2H2	9	-
CM028587.2	13607663	13608467	zf-C2H2	8	-
CM028587.2	13610587	13612078	zf-C2H2	10	-
CM028587.2	13621167	13621926	zf-C2H2	7	-
CM028587.2	13626368	13628195	zf-C2H2	7	-
CM028587.2	14572903	14575840	zf-C2H2	6	-
CM028587.2	14789892	14791290	zf-C2H2	9	+
CM028587.2	15626969	15628046	zf-C2H2	8	-
CM028587.2	17665140	17666070	zf-C2H2	5	+
CM028587.2	18574820	18576623	zf-C2H2	6	+
CM028587.2	19272252	19272813	zf-C2H2	6	+
CM028587.2	19641690	19644500	zf-C2H2	14	+
CM028587.2	20504828	20506094	zf-C2H2	7	-
CM028587.2	22434363	22436691	zf-C2H2	10	-
CM028588.2	548187	549657	zf-C2H2	6	+
CM028588.2	1956417	1958340	zf-C2H2	6	-
CM028588.2	3184586	3185678	zf-C2H2	7	-
CM028588.2	3185896	3187312	zf-C2H2	10	-
CM028588.2	3585320	3587324	zf-C2H2	5	-
CM028588.2	3613126	3614269	zf-C2H2	6	-
CM028588.2	3819442	3821155	zf-C2H2	6	-
CM028588.2	4415483	4417280	zf-C2H2	10	-
CM028588.2	4486941	4487880	zf-C2H2	7	+
CM028588.2	4502352	4503432	zf-C2H2	8	+
CM028588.2	4503627	4504851	zf-C2H2	8	+
CM028588.2	4505194	4506256	zf-C2H2	8	+
CM028588.2	5812935	5814773	zf-C2H2	10	+
CM028588.2	6914685	6916894	zf-C2H2	9	-
CM028588.2	7239740	7241921	zf-C2H2	11	+
CM028588.2	7862573	7865249	zf-C2H2	5	+
CM028588.2	7938328	7942333	zf-C2H2	7	-
CM028588.2	8331947	8332748	zf-C2H2	9	-
CM028588.2	8335431	8336646	zf-C2H2	6	-
CM028588.2	8583006	8583942	zf-C2H2	8	-
CM028588.2	8712272	8713796	zf-C2H2	9	-
CM028588.2	12601887	12604560	zf-C2H2	15	+
CM028588.2	15482350	15483400	zf-C2H2	9	+
CM028588.2	16273376	16274387	zf-C2H2	8	-
CM028588.2	16275877	16276741	zf-C2H2	6	-
CM028588.2	16278498	16279479	zf-C2H2	7	-
CM028588.2	16811743	16813081	zf-C2H2	5	-
CM028588.2	17372779	17373763	zf-C2H2	7	+
CM028588.2	18589284	18590139	zf-C2H2	5	+
CM028588.2	18906217	18906772	zf-C2H2	5	+
CM028588.2	18906990	18907776	zf-C2H2	6	+
CM028588.2	19260789	19261902	zf-C2H2	6	-
CM028588.2	20079963	20081157	zf-C2H2	5	+
CM028588.2	20126035	20127811	zf-C2H2	7	+
CM028588.2	20219170	20220583	zf-C2H2	5	-
CM028588.2	20450044	20450986	zf-C2H2	8	-
CM028588.2	20624087	20624990	zf-C2H2	6	-
CM028589.2	3321449	3323954	zf-C2H2	13	+
CM028589.2	3867743	3868499	zf-C2H2	8	-
CM028589.2	3872130	3873060	zf-C2H2	6	-
CM028589.2	5882447	5883992	zf-C2H2	9	+
CM028589.2	5909502	5911245	zf-C2H2	12	+
CM028589.2	5937093	5938209	zf-C2H2	5	-
CM028589.2	6782968	6784123	zf-C2H2	5	-
CM028589.2	6997132	6999364	zf-C2H2	11	+
CM028589.2	7192228	7193635	zf-C2H2	8	-
CM028589.2	7588567	7589935	zf-C2H2	8	+
CM028589.2	9636566	9637430	zf-C2H2	5	-
CM028589.2	11156135	11158649	zf-C2H2	5	-
CM028589.2	11802120	11802549	zf-C2H2	5	+
CM028589.2	11808534	11809092	zf-C2H2	6	-
CM028589.2	14127691	14128429	zf-C2H2	6	-
CM028589.2	15270893	15275147	zf-C2H2	9	-
CM028589.2	16282981	16283821	zf-C2H2	6	+
CM028589.2	16307748	16309607	zf-C2H2	11	-
CM028589.2	16619534	16619987	zf-C2H2	5	+
CM028589.2	17508297	17510151	zf-C2H2	11	+
CM028589.2	17516051	17517089	zf-C2H2	5	-
CM028589.2	18167519	18170576	zf-C2H2	19	-
CM028589.2	18223178	18223793	zf-C2H2	6	+
CM028589.2	20917202	20919175	zf-C2H2	11	-
CM028589.2	21339224	21340445	zf-C2H2	5	+
CM028589.2	21968718	21970706	zf-C2H2	13	-
CM028589.2	22585337	22586816	zf-C2H2	5	+
CM028590.2	379898	382544	zf-C2H2	9	+
CM028590.2	602635	604058	zf-C2H2	6	-
CM028590.2	1344467	1346540	zf-C2H2	8	-
CM028590.2	2541431	2543336	zf-C2H2	6	-
CM028590.2	4591290	4592670	zf-C2H2	5	-
CM028590.2	4620005	4621601	zf-C2H2	5	+
CM028590.2	6302620	6305194	zf-C2H2	5	+
CM028590.2	6860485	6862227	zf-C2H2	11	-
CM028590.2	6863838	6865323	zf-C2H2	11	-
CM028590.2	6867820	6870484	zf-C2H2	13	-
CM028590.2	6871227	6873430	zf-C2H2	13	+
CM028590.2	7159150	7160014	zf-C2H2	9	-
CM028590.2	8066891	8068910	zf-C2H2	11	-
CM028590.2	11772799	11773747	zf-C2H2	5	+
CM028590.2	12725426	12726116	zf-C2H2	6	-
CM028590.2	13256446	13257294	zf-C2H2	6	+
CM028590.2	14222490	14223735	zf-C2H2	12	-
CM028590.2	14259236	14260265	zf-C2H2	6	-
CM028590.2	16783121	16787261	zf-C2H2	10	-
CM028590.2	18286481	18287888	zf-C2H2	7	+
CM028590.2	18495060	18496182	zf-C2H2	6	+
CM028590.2	18919582	18921467	zf-C2H2	13	+
CM028590.2	19162110	19163328	zf-C2H2	8	+
CM028590.2	19343531	19345922	zf-C2H2	7	-
CM028590.2	19777636	19778629	zf-C2H2	9	-
CM028591.2	1324397	1325027	zf-C2H2	5	-
CM028591.2	1921485	1922313	zf-C2H2	5	+
CM028591.2	2484246	2485510	zf-C2H2	7	-
CM028591.2	2812154	2814227	zf-C2H2	5	+
CM028591.2	3058833	3060372	zf-C2H2	6	-
CM028591.2	3350488	3352418	zf-C2H2	14	-
CM028591.2	3874088	3875378	zf-C2H2	6	+
CM028591.2	5025209	5027158	zf-C2H2	9	-
CM028591.2	7248253	7249297	zf-C2H2	6	+
CM028591.2	8216183	8217143	zf-C2H2	9	+
CM028591.2	8531279	8533604	zf-C2H2	6	-
CM028591.2	9432594	9433134	zf-C2H2	5	+
CM028591.2	9477021	9477684	zf-C2H2	7	+
CM028591.2	9619048	9621276	zf-C2H2	11	+
CM028591.2	10010504	10012178	zf-C2H2	9	-
CM028591.2	11061846	11062992	zf-C2H2	5	+
CM028591.2	11063369	11064546	zf-C2H2	7	-
CM028591.2	11082593	11083376	zf-C2H2	5	+
CM028591.2	12071074	12072574	zf-C2H2	8	-
CM028591.2	12549135	12550788	zf-C2H2	16	+
CM028591.2	15279279	15280335	zf-C2H2	7	-
CM028591.2	15418232	15420106	zf-C2H2	11	+
CM028591.2	16060191	16062298	zf-C2H2	14	+
CM028591.2	16338031	16338502	zf-C2H2	5	+
CM028591.2	16942351	16944783	zf-C2H2	18	+
CM028591.2	17032937	17035481	zf-C2H2	15	+
CM028591.2	18151011	18152532	zf-C2H2	7	-
CM028591.2	19848824	19849526	zf-C2H2	6	-
CM028591.2	21905317	21908599	zf-C2H2	5	-
CM028591.2	21919719	21920979	zf-C2H2	6	+
CM028591.2	25027785	25028895	zf-C2H2	7	+
CM028591.2	25385212	25389051	zf-C2H2	28	-
CM028591.2	25392042	25393277	zf-C2H2	11	+
CM028591.2	26838696	26840157	zf-C2H2	9	-
CM028591.2	26843197	26844241	zf-C2H2	6	+
CM028591.2	26846768	26848112	zf-C2H2	8	+
CM028591.2	27582286	27584368	zf-C2H2	6	+
JAECZZ020000030.1	33205	34876	zf-C2H2	6	-
JAECZZ020000030.1	97356	101406	zf-C2H2	7	+
```
