## Supplementary Data 2 for "Transposable elements drive the evolution of metazoan zinc finger genes": Drosophila_sechellia_znfs.bed

```
CM015600.1	530033	531752	zf-C2H2	7	+
CM015600.1	534582	536103	zf-C2H2	6	+
CM015601.1	593845	594625	zf-C2H2	5	+
CM015601.1	1164985	1165960	zf-C2H2	7	-
CM015601.1	2608611	2609550	zf-C2H2	8	+
CM015601.1	2616981	2617659	zf-C2H2	7	+
CM015601.1	4387319	4392197	zf-C2H2	14	+
CM015601.1	4664377	4665421	zf-C2H2	6	+
CM015601.1	4832023	4834990	zf-C2H2	7	-
CM015601.1	6071242	6072421	zf-C2H2	6	+
CM015601.1	6737003	6738317	zf-C2H2	9	-
CM015601.1	6941950	6944869	zf-C2H2	6	+
CM015601.1	7871771	7873607	zf-C2H2	7	+
CM015601.1	7877999	7878767	zf-C2H2	7	+
CM015601.1	7887814	7889275	zf-C2H2	10	+
CM015601.1	7891339	7892158	zf-C2H2	8	+
CM015601.1	7894740	7896177	zf-C2H2	8	+
CM015601.1	9537775	9539710	zf-C2H2	5	+
CM015601.1	10269629	10270184	zf-C2H2	6	+
CM015601.1	10630725	10633517	zf-C2H2	13	+
CM015601.1	11322430	11322931	zf-C2H2	5	+
CM015601.1	11325234	11326038	zf-C2H2	6	+
CM015601.1	15578072	15579833	zf-C2H2	6	-
CM015601.1	15745162	15746371	zf-C2H2	7	-
CM015601.1	16527396	16529265	zf-C2H2	8	+
CM015601.1	16529569	16531523	zf-C2H2	9	+
CM015601.1	16531697	16533359	zf-C2H2	5	+
CM015601.1	16890679	16891735	zf-C2H2	8	-
CM015601.1	18965164	18965833	zf-C2H2	5	+
CM015601.1	19889484	19894251	zf-C2H2	7	-
CM015601.1	21083091	21084351	zf-C2H2	7	-
CM015602.1	580767	582387	zf-C2H2	7	+
CM015602.1	1932838	1934809	zf-C2H2	6	-
CM015602.1	3109335	3110373	zf-C2H2	7	-
CM015602.1	3110762	3112205	zf-C2H2	9	-
CM015602.1	3519388	3521420	zf-C2H2	5	-
CM015602.1	3545829	3546930	zf-C2H2	6	-
CM015602.1	3753114	3754676	zf-C2H2	6	-
CM015602.1	4319011	4320985	zf-C2H2	10	-
CM015602.1	4401128	4402043	zf-C2H2	6	+
CM015602.1	4402770	4403826	zf-C2H2	8	+
CM015602.1	5993119	5995283	zf-C2H2	9	+
CM015602.1	7058293	7060116	zf-C2H2	9	-
CM015602.1	8298937	8300461	zf-C2H2	10	+
CM015602.1	9548528	9551111	zf-C2H2	14	+
CM015602.1	10518540	10520757	zf-C2H2	10	+
CM015602.1	11123869	11126566	zf-C2H2	5	+
CM015602.1	11193754	11197711	zf-C2H2	7	-
CM015602.1	11549975	11550776	zf-C2H2	9	-
CM015602.1	11553523	11554738	zf-C2H2	6	-
CM015602.1	11797512	11798454	zf-C2H2	8	-
CM015602.1	14802296	14803145	zf-C2H2	8	+
CM015602.1	15022613	15024041	zf-C2H2	5	+
CM015602.1	15111708	15113298	zf-C2H2	7	-
CM015602.1	15157188	15158382	zf-C2H2	5	-
CM015602.1	15940287	15941400	zf-C2H2	6	+
CM015602.1	16349193	16351059	zf-C2H2	12	-
CM015602.1	16375945	16377508	zf-C2H2	10	-
CM015602.1	18382520	18384886	zf-C2H2	8	-
CM015602.1	18604032	18606249	zf-C2H2	10	+
CM015602.1	18800985	18802374	zf-C2H2	8	-
CM015602.1	19197551	19198859	zf-C2H2	8	+
CM015603.1	2660014	2660926	zf-C2H2	6	+
CM015603.1	2944656	2945706	zf-C2H2	9	+
CM015603.1	3789086	3790103	zf-C2H2	7	-
CM015603.1	3792562	3793441	zf-C2H2	6	-
CM015603.1	3795036	3796026	zf-C2H2	7	-
CM015603.1	4317768	4319055	zf-C2H2	5	-
CM015603.1	4864372	4865380	zf-C2H2	7	+
CM015603.1	6053074	6054001	zf-C2H2	7	+
CM015603.1	6367357	6367843	zf-C2H2	5	+
CM015603.1	6368122	6368885	zf-C2H2	6	+
CM015603.1	7083773	7084739	zf-C2H2	6	+
CM015603.1	7088227	7088983	zf-C2H2	8	+
CM015603.1	7326889	7328467	zf-C2H2	6	-
CM015603.1	7389310	7392382	zf-C2H2	5	+
CM015603.1	9056395	9057208	zf-C2H2	5	+
CM015603.1	10505735	10506350	zf-C2H2	6	-
CM015603.1	10564387	10567429	zf-C2H2	19	+
CM015603.1	11214418	11215492	zf-C2H2	6	+
CM015603.1	11221149	11223066	zf-C2H2	11	-
CM015603.1	12088884	12089343	zf-C2H2	5	-
CM015603.1	12403582	12405510	zf-C2H2	11	+
CM015603.1	13666715	13670951	zf-C2H2	9	+
CM015603.1	14777654	14778353	zf-C2H2	6	+
CM015603.1	17043862	17044537	zf-C2H2	6	+
CM015603.1	17050416	17050848	zf-C2H2	5	-
CM015603.1	17670720	17673234	zf-C2H2	5	+
CM015603.1	19542704	19544692	zf-C2H2	11	-
CM015603.1	19954093	19955311	zf-C2H2	6	+
CM015603.1	20523300	20523969	zf-C2H2	5	+
CM015603.1	20565653	20567506	zf-C2H2	11	-
CM015603.1	21153445	21154981	zf-C2H2	5	+
CM015604.1	441828	444730	zf-C2H2	11	+
CM015604.1	654398	655449	zf-C2H2	5	-
CM015604.1	1375179	1377459	zf-C2H2	9	-
CM015604.1	3936912	3938283	zf-C2H2	5	-
CM015604.1	3964547	3966104	zf-C2H2	5	+
CM015604.1	5559274	5561866	zf-C2H2	5	+
CM015604.1	6082359	6084113	zf-C2H2	11	-
CM015604.1	6085738	6087211	zf-C2H2	11	-
CM015604.1	6093184	6094825	zf-C2H2	11	-
CM015604.1	6096589	6098714	zf-C2H2	13	+
CM015604.1	6354342	6355200	zf-C2H2	9	-
CM015604.1	7207839	7210527	zf-C2H2	11	-
CM015604.1	9212864	9214691	zf-C2H2	6	+
CM015604.1	11304895	11306044	zf-C2H2	6	+
CM015604.1	12206894	12207650	zf-C2H2	6	-
CM015604.1	13626706	13627963	zf-C2H2	12	-
CM015604.1	13661797	13662838	zf-C2H2	6	-
CM015604.1	15249148	15252181	zf-C2H2	8	+
CM015604.1	15441900	15442983	zf-C2H2	5	+
CM015604.1	17019994	17024089	zf-C2H2	10	+
CM015604.1	20335095	20336196	zf-C2H2	9	+
CM015604.1	20761074	20763453	zf-C2H2	8	+
CM015604.1	20936348	20937635	zf-C2H2	11	-
CM015604.1	21173969	21175801	zf-C2H2	13	-
CM015605.1	3642649	3643669	zf-C2H2	5	-
CM015605.1	6127762	6128926	zf-C2H2	6	-
CM015605.1	8295799	8297752	zf-C2H2	9	+
CM015605.1	9445103	9446375	zf-C2H2	6	-
CM015605.1	9974315	9976253	zf-C2H2	15	+
CM015605.1	10254494	10256024	zf-C2H2	6	+
CM015605.1	10501353	10503447	zf-C2H2	6	-
CM015605.1	10821926	10822943	zf-C2H2	5	+
CM015605.1	10828243	10829557	zf-C2H2	8	+
CM015605.1	13268104	13269277	zf-C2H2	7	-
CM015605.1	13407732	13409785	zf-C2H2	11	+
CM015605.1	14027848	14030039	zf-C2H2	14	+
CM015605.1	14034466	14035210	zf-C2H2	8	+
CM015605.1	14304121	14304550	zf-C2H2	5	+
CM015605.1	16088617	16090129	zf-C2H2	15	-
CM015605.1	16555193	16556684	zf-C2H2	9	+
CM015605.1	16833518	16835927	zf-C2H2	18	+
CM015605.1	16921614	16924167	zf-C2H2	15	+
CM015605.1	17266408	17267191	zf-C2H2	5	-
CM015605.1	17284471	17285683	zf-C2H2	6	+
CM015605.1	17286182	17287175	zf-C2H2	5	-
CM015605.1	18297193	18298891	zf-C2H2	8	+
CM015605.1	18669827	18670826	zf-C2H2	6	-
CM015605.1	18809583	18810282	zf-C2H2	7	-
CM015605.1	18851994	18852690	zf-C2H2	5	-
CM015605.1	18853341	18854247	zf-C2H2	7	-
CM015605.1	19681522	19682077	zf-C2H2	5	-
CM015605.1	19709286	19711620	zf-C2H2	6	+
CM015605.1	20015199	20016150	zf-C2H2	9	-
CM015605.1	21691083	21691785	zf-C2H2	6	-
CM015605.1	23871280	23872452	zf-C2H2	11	-
CM015605.1	23875537	23879390	zf-C2H2	28	+
CM015605.1	24218580	24219687	zf-C2H2	7	-
CM015605.1	27255431	27256691	zf-C2H2	6	-
CM015605.1	27267540	27270849	zf-C2H2	5	+
CM015605.1	28461993	28463604	zf-C2H2	9	-
CM015605.1	28466400	28467444	zf-C2H2	6	+
CM015605.1	28469903	28471253	zf-C2H2	8	+
CM015605.1	29186612	29188766	zf-C2H2	6	+
NIFZ01000175.1	54649	56602	zf-C2H2	9	+
```
