## Supplementary Data 2 for "Transposable elements drive the evolution of metazoan zinc finger genes": Drosophila_seguyi_znfs.bed

```
VNJU01000015.1	192316	193681	zf-C2H2	7	+
VNJU01000139.1	2108	2645	zf-C2H2	5	-
VNJU01000256.1	21800	23435	zf-C2H2	7	-
VNJU01000256.1	73004	74192	zf-C2H2	5	-
VNJU01000348.1	249477	250581	zf-C2H2	8	-
VNJU01000348.1	393721	396261	zf-C2H2	15	-
VNJU01000428.1	17466	19011	zf-C2H2	5	-
VNJU01000512.1	59372	62529	zf-C2H2	8	+
VNJU01000554.1	10826	12251	zf-C2H2	10	+
VNJU01000833.1	105045	106317	zf-C2H2	9	+
VNJU01000836.1	44495	46769	zf-C2H2	9	+
VNJU01000897.1	60868	62113	zf-C2H2	6	+
VNJU01000897.1	64947	65757	zf-C2H2	9	+
VNJU01000965.1	59349	61230	zf-C2H2	11	-
VNJU01001057.1	42156	44997	zf-C2H2	5	+
VNJU01001069.1	2399	3083	zf-C2H2	5	-
VNJU01001080.1	106316	107945	zf-C2H2	16	+
VNJU01001080.1	116666	117614	zf-C2H2	8	-
VNJU01001089.1	148033	149042	zf-C2H2	9	+
VNJU01001211.1	36158	37790	zf-C2H2	6	+
VNJU01001211.1	40183	41680	zf-C2H2	6	+
VNJU01001239.1	66564	69101	zf-C2H2	7	+
VNJU01001395.1	56042	58033	zf-C2H2	11	+
VNJU01001437.1	17583	18549	zf-C2H2	5	+
VNJU01001582.1	78770	80048	zf-C2H2	6	+
VNJU01001805.1	4264	5827	zf-C2H2	10	-
VNJU01001809.1	133533	134568	zf-C2H2	9	+
VNJU01001834.1	215171	216449	zf-C2H2	7	-
VNJU01001856.1	9561	10593	zf-C2H2	7	-
VNJU01002058.1	36273	37344	zf-C2H2	7	+
VNJU01002275.1	35516	38483	zf-C2H2	10	+
VNJU01002310.1	87272	88718	zf-C2H2	5	-
VNJU01002422.1	8425	8905	zf-C2H2	5	-
VNJU01002455.1	18801	20643	zf-C2H2	18	+
VNJU01002455.1	41887	43855	zf-C2H2	19	-
VNJU01002457.1	9030	10716	zf-C2H2	8	-
VNJU01002535.1	12487	13060	zf-C2H2	5	+
VNJU01002535.1	58794	60277	zf-C2H2	10	-
VNJU01002607.1	192805	195211	zf-C2H2	6	-
VNJU01002668.1	42852	43482	zf-C2H2	6	-
VNJU01002688.1	55540	57426	zf-C2H2	14	+
VNJU01002692.1	239925	241368	zf-C2H2	10	+
VNJU01002692.1	246163	247961	zf-C2H2	8	-
VNJU01002692.1	474492	475500	zf-C2H2	6	+
VNJU01002693.1	70791	72012	zf-C2H2	7	+
VNJU01002731.1	43292	44423	zf-C2H2	6	-
VNJU01002773.1	20863	23037	zf-C2H2	14	+
VNJU01002848.1	60084	65280	zf-C2H2	8	+
VNJU01002888.1	22945	24097	zf-C2H2	7	-
VNJU01002890.1	98248	100198	zf-C2H2	7	+
VNJU01002916.1	189274	189703	zf-C2H2	5	+
VNJU01002916.1	207904	208615	zf-C2H2	6	-
VNJU01002920.1	72893	77330	zf-C2H2	9	+
VNJU01002988.1	27689	28505	zf-C2H2	7	-
VNJU01003006.1	3504	6525	zf-C2H2	6	-
VNJU01003039.1	10223	10991	zf-C2H2	7	-
VNJU01003154.1	15600	18225	zf-C2H2	5	+
VNJU01003198.1	10551	11738	zf-C2H2	7	+
VNJU01003210.1	24649	27979	zf-C2H2	5	-
VNJU01003210.1	39443	40670	zf-C2H2	6	+
VNJU01003235.1	77919	79027	zf-C2H2	10	-
VNJU01003240.1	427172	427898	zf-C2H2	8	-
VNJU01003240.1	431370	432288	zf-C2H2	6	-
VNJU01003289.1	54735	55961	zf-C2H2	7	-
VNJU01003289.1	65897	66704	zf-C2H2	5	+
VNJU01003289.1	67821	68247	zf-C2H2	5	+
VNJU01003296.1	15343	17263	zf-C2H2	6	+
VNJU01003365.1	92251	93429	zf-C2H2	8	-
VNJU01003455.1	261313	262606	zf-C2H2	9	+
VNJU01003477.1	142734	145173	zf-C2H2	10	+
VNJU01003506.1	8337	9090	zf-C2H2	7	+
VNJU01003526.1	112431	114387	zf-C2H2	9	+
VNJU01003526.1	120224	121292	zf-C2H2	6	-
VNJU01003579.1	55676	56651	zf-C2H2	6	-
VNJU01003892.1	26770	29569	zf-C2H2	5	-
VNJU01003914.1	266041	268612	zf-C2H2	7	-
VNJU01003917.1	201041	202445	zf-C2H2	7	-
VNJU01003918.1	72193	75004	zf-C2H2	5	+
VNJU01003919.1	26793	28812	zf-C2H2	11	+
VNJU01003920.1	27908	29639	zf-C2H2	11	-
VNJU01003920.1	31236	32706	zf-C2H2	11	-
VNJU01003920.1	35280	36909	zf-C2H2	11	-
VNJU01003920.1	39203	40895	zf-C2H2	11	+
VNJU01003921.1	312965	315128	zf-C2H2	6	-
VNJU01003921.1	347203	348397	zf-C2H2	5	-
VNJU01004187.1	221907	223752	zf-C2H2	8	+
VNJU01004187.1	224088	225887	zf-C2H2	9	+
VNJU01004231.1	204256	205072	zf-C2H2	7	+
VNJU01004339.1	207396	208572	zf-C2H2	7	+
VNJU01004884.1	285106	289291	zf-C2H2	10	+
VNJU01005086.1	4917	6904	zf-C2H2	9	+
VNJU01005243.1	14314	15871	zf-C2H2	6	+
VNJU01005257.1	45948	48138	zf-C2H2	6	-
VNJU01005337.1	1076	3050	zf-C2H2	6	-
VNJU01005366.1	86656	87535	zf-C2H2	6	-
VNJU01005375.1	14215	16090	zf-C2H2	11	+
VNJU01005497.1	5019	5469	zf-C2H2	5	-
VNJU01006107.1	213538	215236	zf-C2H2	7	+
VNJU01006107.1	822063	823305	zf-C2H2	9	+
VNJU01006107.1	823662	824715	zf-C2H2	9	+
VNJU01006107.1	825017	826133	zf-C2H2	8	+
VNJU01006198.1	64683	66099	zf-C2H2	8	-
VNJU01006299.1	2749	4616	zf-C2H2	11	-
VNJU01006435.1	58585	59326	zf-C2H2	7	-
VNJU01006437.1	34281	35361	zf-C2H2	7	+
VNJU01006454.1	109654	110815	zf-C2H2	8	+
VNJU01006619.1	153043	154573	zf-C2H2	5	+
VNJU01006696.1	9473	10364	zf-C2H2	6	-
VNJU01006696.1	11763	12738	zf-C2H2	8	-
VNJU01006773.1	150969	152870	zf-C2H2	12	+
VNJU01006804.1	39442	40378	zf-C2H2	5	+
VNJU01006906.1	22888	25660	zf-C2H2	13	+
VNJU01007037.1	34310	35603	zf-C2H2	5	-
VNJU01007090.1	91654	92830	zf-C2H2	10	+
VNJU01007285.1	7469	8165	zf-C2H2	6	-
VNJU01007323.1	24153	25683	zf-C2H2	6	-
VNJU01007457.1	33697	37732	zf-C2H2	7	+
VNJU01007535.1	58943	60384	zf-C2H2	9	+
VNJU01007561.1	42923	44240	zf-C2H2	12	-
VNJU01007561.1	84544	85483	zf-C2H2	5	-
VNJU01007768.1	44075	45932	zf-C2H2	7	+
VNJU01007768.1	49945	50728	zf-C2H2	7	+
VNJU01007768.1	60854	62324	zf-C2H2	10	+
VNJU01007768.1	64435	65245	zf-C2H2	8	+
VNJU01007768.1	67555	69085	zf-C2H2	9	+
VNJU01007894.1	53806	54718	zf-C2H2	8	-
VNJU01007895.1	562682	564433	zf-C2H2	13	-
VNJU01007896.1	52832	54479	zf-C2H2	12	+
VNJU01008167.1	11999	12728	zf-C2H2	6	-
VNJU01008524.1	75495	76305	zf-C2H2	5	-
VNJU01008673.1	33267	34395	zf-C2H2	5	-
VNJU01008754.1	180438	183591	zf-C2H2	19	-
VNJU01008754.1	242624	243206	zf-C2H2	6	+
VNJU01008754.1	569988	571218	zf-C2H2	5	-
VNJU01008754.1	762168	765315	zf-C2H2	5	-
VNJU01008754.1	844613	846329	zf-C2H2	6	+
VNJU01008774.1	278158	279067	zf-C2H2	6	+
VNJU01008860.1	115917	118243	zf-C2H2	11	+
VNJU01008918.1	31849	34060	zf-C2H2	7	+
VNJU01008923.1	8835	9873	zf-C2H2	6	+
VNJU01008923.1	13042	14431	zf-C2H2	8	+
VNJU01008938.1	89808	90879	zf-C2H2	8	+
VNJU01008994.1	19846	20863	zf-C2H2	9	-
VNJU01009186.1	7188	8535	zf-C2H2	8	+
VNJU01009255.1	55691	57164	zf-C2H2	9	+
VNJU01009270.1	47368	49888	zf-C2H2	18	+
VNJU01009315.1	281299	282511	zf-C2H2	5	+
VNJU01009374.1	32362	33892	zf-C2H2	10	+
VNJU01009400.1	76233	78222	zf-C2H2	6	+
VNJU01009527.1	9846	12450	zf-C2H2	15	-
VNJU01009562.1	291239	292265	zf-C2H2	7	+
VNJU01009736.1	49698	52005	zf-C2H2	10	-
VNJU01009955.1	42268	47416	zf-C2H2	14	+
VNJU01009955.1	60110	61771	zf-C2H2	11	+
VNJU01010143.1	115083	116220	zf-C2H2	6	-
VNJU01010329.1	34145	35546	zf-C2H2	13	+
VNJU01010397.1	1966	6196	zf-C2H2	27	-
VNJU01010397.1	7842	10045	zf-C2H2	16	+
VNJU01010434.1	64725	66216	zf-C2H2	5	-
VNJU01010490.1	76754	79034	zf-C2H2	5	+
VNJU01010490.1	89933	91778	zf-C2H2	7	-
VNJU01010494.1	9039	11706	zf-C2H2	10	-
```
