## Supplementary Data 2 for "Transposable elements drive the evolution of metazoan zinc finger genes": Drosophila_serrata_znfs.bed

```
MTTC01000012.1	472790	474200	zf-C2H2	7	+
MTTC01000012.1	1957678	1959548	zf-C2H2	11	+
MTTC01000012.1	3378515	3380358	zf-C2H2	11	+
MTTC01000012.1	3427348	3427951	zf-C2H2	5	-
MTTC01000012.1	4005465	4006392	zf-C2H2	6	+
MTTC01000012.1	4009919	4010660	zf-C2H2	8	+
MTTC01000041.1	916216	917434	zf-C2H2	6	-
MTTC01000041.1	1996636	1997299	zf-C2H2	7	-
MTTC01000041.1	2041968	2042685	zf-C2H2	5	-
MTTC01000041.1	2043396	2044596	zf-C2H2	7	-
MTTC01000058.1	4048526	4049858	zf-C2H2	12	-
MTTC01000058.1	4331271	4332015	zf-C2H2	6	+
MTTC01000058.1	4748449	4749196	zf-C2H2	6	+
MTTC01000058.1	6470609	6471779	zf-C2H2	7	-
MTTC01000058.1	6848823	6850929	zf-C2H2	5	+
MTTC01000059.1	417625	419356	zf-C2H2	6	-
MTTC01000059.1	496923	500049	zf-C2H2	5	+
MTTC01000059.1	694556	695792	zf-C2H2	5	+
MTTC01000059.1	998399	999371	zf-C2H2	7	+
MTTC01000059.1	1000690	1001581	zf-C2H2	6	+
MTTC01000063.1	1567468	1568524	zf-C2H2	7	-
MTTC01000064.1	1266640	1268497	zf-C2H2	5	+
MTTC01000064.1	2882630	2883833	zf-C2H2	7	+
MTTC01000066.1	1453732	1456354	zf-C2H2	5	-
MTTC01000085.1	861840	864015	zf-C2H2	14	-
MTTC01000090.1	412404	414111	zf-C2H2	8	+
MTTC01000118.1	528742	531200	zf-C2H2	8	-
MTTC01000118.1	810754	813100	zf-C2H2	10	+
MTTC01000122.1	1373106	1373937	zf-C2H2	5	+
MTTC01000122.1	1375022	1375448	zf-C2H2	5	+
MTTC01000123.1	45022	46746	zf-C2H2	13	-
MTTC01000127.1	615722	618248	zf-C2H2	7	+
MTTC01000143.1	319693	321625	zf-C2H2	9	+
MTTC01000143.1	327566	328628	zf-C2H2	5	-
MTTC01000147.1	39686	42222	zf-C2H2	14	-
MTTC01000150.1	363377	366029	zf-C2H2	5	+
MTTC01000175.1	492089	493490	zf-C2H2	13	+
MTTC01000175.1	1119647	1120565	zf-C2H2	6	+
MTTC01000183.1	204249	205099	zf-C2H2	6	-
MTTC01000183.1	205272	205746	zf-C2H2	5	-
MTTC01000185.1	91423	91858	zf-C2H2	5	-
MTTC01000185.1	545714	546419	zf-C2H2	6	+
MTTC01000190.1	488285	491168	zf-C2H2	5	-
MTTC01000198.1	33278	34652	zf-C2H2	7	-
MTTC01000200.1	1080322	1081534	zf-C2H2	9	+
MTTC01000213.1	169707	170813	zf-C2H2	9	-
MTTC01000229.1	524475	525699	zf-C2H2	5	-
MTTC01000230.1	298607	299357	zf-C2H2	8	+
MTTC01000230.1	316954	317494	zf-C2H2	6	-
MTTC01000263.1	52086	53201	zf-C2H2	6	+
MTTC01000265.1	1003777	1005526	zf-C2H2	5	-
MTTC01000265.1	1751567	1752782	zf-C2H2	6	+
MTTC01000293.1	186336	187845	zf-C2H2	9	-
MTTC01000293.1	190242	191040	zf-C2H2	8	-
MTTC01000293.1	193104	194583	zf-C2H2	10	-
MTTC01000293.1	204096	204924	zf-C2H2	7	-
MTTC01000293.1	208993	210814	zf-C2H2	7	-
MTTC01000394.1	210662	211793	zf-C2H2	6	+
MTTC01000428.1	306287	307883	zf-C2H2	5	-
MTTC01000456.1	154484	157022	zf-C2H2	10	+
MTTC01000493.1	122799	123300	zf-C2H2	5	+
MTTC01000512.1	8994	9816	zf-C2H2	7	-
MTTC01000524.1	266834	267674	zf-C2H2	7	-
MTTC01000526.1	250583	253711	zf-C2H2	7	+
MTTC01000568.1	188406	189036	zf-C2H2	6	+
MTTC01000766.1	140901	142871	zf-C2H2	11	+
MTTC01000773.1	118428	119730	zf-C2H2	6	-
MTTC01000797.1	69070	70003	zf-C2H2	5	-
MTTC01000806.1	32379	33258	zf-C2H2	8	+
MTTC01000806.1	146260	147194	zf-C2H2	5	-
MTTC01000807.1	60788	61802	zf-C2H2	6	+
MTTC01000810.1	593770	594949	zf-C2H2	7	+
MTTC01000816.1	1151994	1153011	zf-C2H2	8	-
MTTC01000816.1	1372435	1376211	zf-C2H2	14	-
MTTC01000816.1	1376548	1378390	zf-C2H2	8	-
MTTC01000817.1	1400068	1405111	zf-C2H2	7	-
MTTC01000817.1	2493366	2496137	zf-C2H2	13	+
MTTC01000817.1	2801456	2802095	zf-C2H2	6	+
MTTC01000862.1	566177	567365	zf-C2H2	5	+
MTTC01000862.1	627865	629515	zf-C2H2	7	+
MTTC01000885.1	241505	242162	zf-C2H2	8	-
MTTC01000885.1	245496	246471	zf-C2H2	8	-
MTTC01000889.1	341041	342217	zf-C2H2	5	-
MTTC01000916.1	85594	86725	zf-C2H2	9	+
MTTC01000916.1	91303	93110	zf-C2H2	8	-
MTTC01000916.1	371829	373044	zf-C2H2	12	+
MTTC01000916.1	373252	374182	zf-C2H2	5	+
MTTC01000955.1	246807	248202	zf-C2H2	5	-
MTTC01000975.1	93294	94806	zf-C2H2	5	-
MTTC01000978.1	223391	224561	zf-C2H2	8	+
MTTC01000992.1	176149	177265	zf-C2H2	8	-
MTTC01000992.1	177543	178347	zf-C2H2	8	-
MTTC01000993.1	157027	159352	zf-C2H2	10	+
MTTC01000993.1	467161	468238	zf-C2H2	8	-
MTTC01001002.1	357793	359308	zf-C2H2	5	-
MTTC01001002.1	390941	392516	zf-C2H2	5	+
MTTC01001010.1	120505	121876	zf-C2H2	9	+
MTTC01001027.1	421343	422375	zf-C2H2	6	+
MTTC01001027.1	425124	425934	zf-C2H2	9	+
MTTC01001028.1	207864	210468	zf-C2H2	6	+
MTTC01001028.1	317328	319668	zf-C2H2	5	-
MTTC01001032.1	816473	817142	zf-C2H2	6	-
MTTC01001032.1	829614	834690	zf-C2H2	14	-
MTTC01001037.1	162114	163491	zf-C2H2	8	-
MTTC01001038.1	1396503	1397856	zf-C2H2	9	+
MTTC01001039.1	74861	77846	zf-C2H2	10	-
MTTC01001091.1	1000887	1002633	zf-C2H2	11	-
MTTC01001091.1	1004403	1005882	zf-C2H2	11	-
MTTC01001091.1	1008066	1009686	zf-C2H2	11	-
MTTC01001091.1	1011867	1013394	zf-C2H2	11	+
MTTC01001111.1	250700	251630	zf-C2H2	8	-
MTTC01001112.1	371660	372512	zf-C2H2	7	-
MTTC01001129.1	14228	15146	zf-C2H2	6	-
MTTC01001168.1	1162639	1164121	zf-C2H2	7	-
MTTC01001168.1	1166774	1168454	zf-C2H2	6	-
MTTC01001170.1	487880	490110	zf-C2H2	10	-
MTTC01001170.1	1369315	1370137	zf-C2H2	7	-
MTTC01001170.1	2421243	2422512	zf-C2H2	9	-
MTTC01001170.1	4241932	4243600	zf-C2H2	12	-
MTTC01001171.1	862976	864441	zf-C2H2	8	-
MTTC01001172.1	865797	868116	zf-C2H2	8	+
MTTC01001172.1	1632633	1633707	zf-C2H2	8	-
MTTC01001172.1	2027623	2028812	zf-C2H2	11	-
MTTC01001172.1	2031910	2035825	zf-C2H2	27	+
MTTC01001172.1	2560453	2562969	zf-C2H2	18	+
MTTC01001172.1	2660319	2662920	zf-C2H2	14	+
MTTC01001172.1	4300778	4302218	zf-C2H2	6	-
MTTC01001172.1	5971943	5973302	zf-C2H2	9	-
MTTC01001172.1	6088547	6089585	zf-C2H2	6	+
MTTC01001172.1	6092035	6093331	zf-C2H2	8	+
MTTC01001190.1	483057	484281	zf-C2H2	7	-
MTTC01001226.1	111813	113241	zf-C2H2	12	+
MTTC01001228.1	198972	199908	zf-C2H2	7	-
MTTC01001254.1	1621894	1623822	zf-C2H2	11	+
MTTC01001254.1	2018255	2018912	zf-C2H2	5	-
MTTC01001254.1	4552292	4554171	zf-C2H2	14	-
MTTC01001257.1	1099414	1101820	zf-C2H2	6	-
MTTC01001257.1	1354530	1355727	zf-C2H2	7	-
MTTC01001257.1	2771638	2772643	zf-C2H2	5	+
MTTC01001257.1	3218088	3219621	zf-C2H2	6	+
MTTC01001257.1	3623861	3626600	zf-C2H2	12	-
MTTC01001257.1	4154213	4156206	zf-C2H2	9	-
MTTC01001257.1	4442351	4443665	zf-C2H2	6	-
MTTC01001337.1	22636	25798	zf-C2H2	19	-
MTTC01001337.1	87054	87636	zf-C2H2	6	+
MTTC01001339.1	1799095	1800145	zf-C2H2	7	-
MTTC01001339.1	2345949	2346759	zf-C2H2	5	-
MTTC01001339.1	3454511	3456336	zf-C2H2	13	-
MTTC01001339.1	3700062	3701136	zf-C2H2	6	-
MTTC01001344.1	3395740	3396737	zf-C2H2	9	+
MTTC01001344.1	3893483	3896051	zf-C2H2	7	+
MTTC01001344.1	4665281	4669601	zf-C2H2	10	+
MTTC01001345.1	352437	353379	zf-C2H2	5	-
MTTC01001345.1	1349979	1352280	zf-C2H2	5	+
MTTC01001345.1	1363669	1365538	zf-C2H2	7	-
MTTC01001345.1	2242329	2244516	zf-C2H2	11	-
MTTC01001345.1	2555028	2555685	zf-C2H2	6	-
```
