## Supplementary Data 2 for "Transposable elements drive the evolution of metazoan zinc finger genes": Drosophila_simulans_znfs.bed

```
CM028640.2	590419	592039	zf-C2H2	7	+
CM028640.2	1968091	1970062	zf-C2H2	6	-
CM028640.2	3165603	3166641	zf-C2H2	7	-
CM028640.2	3167009	3168380	zf-C2H2	9	-
CM028640.2	3597412	3598519	zf-C2H2	6	-
CM028640.2	3800718	3802281	zf-C2H2	6	-
CM028640.2	4370898	4372869	zf-C2H2	10	-
CM028640.2	4453462	4454377	zf-C2H2	5	+
CM028640.2	4454880	4455939	zf-C2H2	8	+
CM028640.2	6067563	6069730	zf-C2H2	9	+
CM028640.2	7144038	7145876	zf-C2H2	9	-
CM028640.2	8399704	8401228	zf-C2H2	10	+
CM028640.2	9678921	9681501	zf-C2H2	14	+
CM028640.2	10637044	10639294	zf-C2H2	10	+
CM028640.2	11263582	11266282	zf-C2H2	5	+
CM028640.2	11334075	11338032	zf-C2H2	7	-
CM028640.2	11687814	11688615	zf-C2H2	9	-
CM028640.2	11691353	11692568	zf-C2H2	6	-
CM028640.2	11930143	11931085	zf-C2H2	8	-
CM028640.2	14916873	14917731	zf-C2H2	8	+
CM028640.2	15140074	15141487	zf-C2H2	5	+
CM028640.2	15229805	15231395	zf-C2H2	7	-
CM028640.2	15275557	15276751	zf-C2H2	5	-
CM028640.2	16039795	16040908	zf-C2H2	6	+
CM028640.2	16460358	16462224	zf-C2H2	12	-
CM028640.2	16487301	16488858	zf-C2H2	10	-
CM028640.2	18511215	18513607	zf-C2H2	8	-
CM028640.2	18724738	18726955	zf-C2H2	10	+
CM028640.2	18923563	18924967	zf-C2H2	9	-
CM028640.2	19318950	19320258	zf-C2H2	8	+
CM028640.2	19436186	19437045	zf-C2H2	6	-
CM028641.2	3800179	3801094	zf-C2H2	6	+
CM028641.2	4056059	4057109	zf-C2H2	9	+
CM028641.2	4879192	4880209	zf-C2H2	7	-
CM028641.2	4882668	4883547	zf-C2H2	6	-
CM028641.2	4885135	4886125	zf-C2H2	7	-
CM028641.2	5418639	5419914	zf-C2H2	5	-
CM028641.2	5981896	5982904	zf-C2H2	7	+
CM028641.2	7182030	7182957	zf-C2H2	7	+
CM028641.2	7494269	7494812	zf-C2H2	5	+
CM028641.2	7495037	7495800	zf-C2H2	6	+
CM028641.2	8222332	8223298	zf-C2H2	6	+
CM028641.2	8226900	8227602	zf-C2H2	8	+
CM028641.2	8455051	8456635	zf-C2H2	6	-
CM028641.2	8526023	8531428	zf-C2H2	9	+
CM028641.2	10221478	10222291	zf-C2H2	5	+
CM028641.2	11680780	11681395	zf-C2H2	6	-
CM028641.2	11735819	11738861	zf-C2H2	19	+
CM028641.2	12386167	12387241	zf-C2H2	6	+
CM028641.2	12392887	12394804	zf-C2H2	11	-
CM028641.2	13255444	13256851	zf-C2H2	11	-
CM028641.2	13568519	13570447	zf-C2H2	11	+
CM028641.2	14784020	14788256	zf-C2H2	9	+
CM028641.2	15899332	15900031	zf-C2H2	6	+
CM028641.2	18168678	18169353	zf-C2H2	6	+
CM028641.2	18175290	18175962	zf-C2H2	6	-
CM028641.2	18807983	18810497	zf-C2H2	6	+
CM028641.2	20692878	20694863	zf-C2H2	11	-
CM028641.2	21104180	21105398	zf-C2H2	6	+
CM028641.2	21682065	21682734	zf-C2H2	5	+
CM028641.2	21724499	21726274	zf-C2H2	11	-
CM028641.2	22314125	22315613	zf-C2H2	5	+
CM028642.2	378588	381451	zf-C2H2	11	+
CM028642.2	606206	607258	zf-C2H2	5	-
CM028642.2	1322959	1325239	zf-C2H2	9	-
CM028642.2	3908259	3909630	zf-C2H2	5	-
CM028642.2	3935928	3937482	zf-C2H2	5	+
CM028642.2	5538640	5541232	zf-C2H2	5	+
CM028642.2	6078175	6079926	zf-C2H2	12	-
CM028642.2	6081550	6083056	zf-C2H2	11	-
CM028642.2	6085502	6087143	zf-C2H2	11	-
CM028642.2	6088891	6091016	zf-C2H2	13	+
CM028642.2	6349673	6350564	zf-C2H2	9	-
CM028642.2	7235520	7238163	zf-C2H2	12	-
CM028642.2	9248122	9249955	zf-C2H2	6	+
CM028642.2	11386034	11386994	zf-C2H2	5	+
CM028642.2	12288478	12289324	zf-C2H2	6	-
CM028642.2	13733313	13734570	zf-C2H2	12	-
CM028642.2	13768483	13769521	zf-C2H2	6	-
CM028642.2	15370687	15373699	zf-C2H2	8	+
CM028642.2	15565148	15566231	zf-C2H2	5	+
CM028642.2	17161350	17165385	zf-C2H2	10	+
CM028642.2	20490900	20492001	zf-C2H2	9	+
CM028642.2	20925461	20927834	zf-C2H2	8	+
CM028642.2	21101234	21102593	zf-C2H2	11	-
CM028642.2	21341448	21343278	zf-C2H2	13	-
CM028643.2	1274858	1275878	zf-C2H2	6	-
CM028643.2	2855335	2856847	zf-C2H2	8	-
CM028643.2	3763253	3764405	zf-C2H2	6	-
CM028643.2	5944071	5946004	zf-C2H2	9	+
CM028643.2	7069180	7070452	zf-C2H2	6	-
CM028643.2	7594962	7595982	zf-C2H2	6	+
CM028643.2	7596101	7596902	zf-C2H2	9	+
CM028643.2	7877824	7879372	zf-C2H2	6	+
CM028643.2	8123497	8125600	zf-C2H2	6	-
CM028643.2	8450329	8451607	zf-C2H2	7	+
CM028643.2	10879013	10880186	zf-C2H2	7	-
CM028643.2	11014751	11016804	zf-C2H2	11	+
CM028643.2	11646597	11648712	zf-C2H2	14	+
CM028643.2	11912377	11912806	zf-C2H2	5	+
CM028643.2	13702375	13703896	zf-C2H2	15	-
CM028643.2	14166140	14167631	zf-C2H2	9	+
CM028643.2	14446382	14448800	zf-C2H2	18	+
CM028643.2	14512119	14512921	zf-C2H2	5	-
CM028643.2	14547863	14550422	zf-C2H2	15	+
CM028643.2	14897219	14898005	zf-C2H2	5	-
CM028643.2	14915200	14916402	zf-C2H2	6	+
CM028643.2	14916901	14917888	zf-C2H2	5	-
CM028643.2	15953433	15955134	zf-C2H2	8	+
CM028643.2	16323358	16324357	zf-C2H2	6	-
CM028643.2	16463392	16464067	zf-C2H2	7	-
CM028643.2	16506174	16506876	zf-C2H2	5	-
CM028643.2	16507504	16508461	zf-C2H2	7	-
CM028643.2	17331444	17331999	zf-C2H2	5	-
CM028643.2	17359337	17361668	zf-C2H2	6	+
CM028643.2	17666964	17667921	zf-C2H2	9	-
CM028643.2	19344355	19345057	zf-C2H2	6	-
CM028643.2	21556754	21557926	zf-C2H2	11	-
CM028643.2	21561003	21564850	zf-C2H2	28	+
CM028643.2	21902808	21903924	zf-C2H2	7	-
CM028643.2	24927649	24928903	zf-C2H2	6	-
CM028643.2	24939709	24943015	zf-C2H2	5	+
CM028643.2	26155364	26156819	zf-C2H2	9	-
CM028643.2	26159787	26160831	zf-C2H2	6	+
CM028643.2	26163312	26164665	zf-C2H2	8	+
CM028643.2	26879043	26881373	zf-C2H2	8	+
CM028644.2	465085	466804	zf-C2H2	7	+
CM028644.2	469625	471146	zf-C2H2	6	+
CM028645.2	480505	481285	zf-C2H2	5	+
CM028645.2	1046084	1047059	zf-C2H2	8	-
CM028645.2	2494924	2495863	zf-C2H2	8	+
CM028645.2	2499523	2500249	zf-C2H2	7	+
CM028645.2	4308187	4313122	zf-C2H2	14	+
CM028645.2	4585811	4586855	zf-C2H2	6	+
CM028645.2	4740149	4743080	zf-C2H2	7	-
CM028645.2	5968875	5970030	zf-C2H2	6	+
CM028645.2	6601269	6602583	zf-C2H2	9	-
CM028645.2	6807441	6810348	zf-C2H2	6	+
CM028645.2	7694268	7696107	zf-C2H2	7	+
CM028645.2	7700450	7701251	zf-C2H2	7	+
CM028645.2	7710178	7711639	zf-C2H2	10	+
CM028645.2	7713690	7714509	zf-C2H2	8	+
CM028645.2	7717147	7718584	zf-C2H2	8	+
CM028645.2	9329107	9331042	zf-C2H2	5	+
CM028645.2	10036552	10037113	zf-C2H2	6	+
CM028645.2	10394664	10397462	zf-C2H2	13	+
CM028645.2	11103225	11103726	zf-C2H2	5	+
CM028645.2	11106027	11106831	zf-C2H2	6	+
CM028645.2	15026370	15028131	zf-C2H2	6	-
CM028645.2	15213174	15214368	zf-C2H2	7	-
CM028645.2	15878214	15880083	zf-C2H2	8	+
CM028645.2	15880385	15882347	zf-C2H2	9	+
CM028645.2	15882529	15884188	zf-C2H2	5	+
CM028645.2	16225928	16226981	zf-C2H2	8	-
CM028645.2	18297552	18298221	zf-C2H2	5	+
CM028645.2	19249078	19253857	zf-C2H2	7	-
CM028645.2	20452361	20453618	zf-C2H2	7	-
```
