## Supplementary Data 2 for "Transposable elements drive the evolution of metazoan zinc finger genes": Drosophila_sp._14030-0761.01_znfs.bed

```
JAECWO010000001.1	6479691	6480801	zf-C2H2	8	-
JAECWO010000001.1	9229755	9230721	zf-C2H2	5	+
JAECWO010000001.1	9303430	9304618	zf-C2H2	5	-
JAECWO010000001.1	9544838	9545957	zf-C2H2	8	-
JAECWO010000001.1	9679616	9681434	zf-C2H2	5	-
JAECWO010000001.1	9711792	9713190	zf-C2H2	5	+
JAECWO010000001.1	11472430	11473844	zf-C2H2	6	+
JAECWO010000001.1	11791322	11793983	zf-C2H2	8	-
JAECWO010000001.1	11863419	11864298	zf-C2H2	9	+
JAECWO010000001.1	12611269	12613393	zf-C2H2	8	+
JAECWO010000001.1	12665436	12667680	zf-C2H2	5	+
JAECWO010000001.1	12901571	12904028	zf-C2H2	7	+
JAECWO010000001.1	15841727	15842906	zf-C2H2	12	+
JAECWO010000001.1	16633992	16635903	zf-C2H2	11	+
JAECWO010000001.1	20562842	20564159	zf-C2H2	7	-
JAECWO010000001.1	20790435	20791954	zf-C2H2	7	-
JAECWO010000001.1	21107332	21108521	zf-C2H2	9	-
JAECWO010000001.1	24576835	24577714	zf-C2H2	6	-
JAECWO010000001.1	24582194	24583055	zf-C2H2	5	-
JAECWO010000001.1	24806391	24807726	zf-C2H2	11	+
JAECWO010000001.1	27083941	27086524	zf-C2H2	7	-
JAECWO010000001.1	27436018	27438367	zf-C2H2	12	+
JAECWO010000001.1	27438836	27441332	zf-C2H2	12	+
JAECWO010000001.1	27442060	27444808	zf-C2H2	12	+
JAECWO010000001.1	27587154	27589791	zf-C2H2	13	-
JAECWO010000001.1	27590375	27592732	zf-C2H2	12	+
JAECWO010000001.1	29267346	29268030	zf-C2H2	6	+
JAECWO010000001.1	30333332	30337991	zf-C2H2	10	-
JAECWO010000001.1	30680331	30682173	zf-C2H2	7	+
JAECWO010000003.1	191904	193410	zf-C2H2	7	+
JAECWO010000003.1	1803147	1804554	zf-C2H2	8	+
JAECWO010000003.1	2932174	2934682	zf-C2H2	10	-
JAECWO010000003.1	5173878	5175714	zf-C2H2	5	-
JAECWO010000003.1	5176155	5178129	zf-C2H2	9	-
JAECWO010000003.1	5178567	5180319	zf-C2H2	8	-
JAECWO010000003.1	6196663	6198067	zf-C2H2	12	+
JAECWO010000003.1	6502374	6507588	zf-C2H2	13	-
JAECWO010000003.1	6883543	6885058	zf-C2H2	10	-
JAECWO010000003.1	6887096	6887924	zf-C2H2	8	-
JAECWO010000003.1	6890726	6892115	zf-C2H2	11	+
JAECWO010000003.1	6899068	6899860	zf-C2H2	7	+
JAECWO010000003.1	6905960	6907730	zf-C2H2	8	-
JAECWO010000003.1	8425551	8427594	zf-C2H2	5	-
JAECWO010000003.1	8518370	8519945	zf-C2H2	5	-
JAECWO010000003.1	9497696	9500552	zf-C2H2	6	+
JAECWO010000003.1	12151824	12152436	zf-C2H2	7	-
JAECWO010000003.1	12731750	12732899	zf-C2H2	7	-
JAECWO010000003.1	12735714	12736419	zf-C2H2	6	+
JAECWO010000003.1	13646470	13647382	zf-C2H2	8	-
JAECWO010000003.1	14097829	14099107	zf-C2H2	6	-
JAECWO010000003.1	14648100	14651559	zf-C2H2	13	-
JAECWO010000003.1	14702638	14703439	zf-C2H2	7	-
JAECWO010000003.1	15493290	15493977	zf-C2H2	6	-
JAECWO010000003.1	15779242	15780274	zf-C2H2	8	-
JAECWO010000003.1	20087423	20092529	zf-C2H2	6	+
JAECWO010000003.1	20463864	20464977	zf-C2H2	9	-
JAECWO010000003.1	20904777	20906100	zf-C2H2	7	-
JAECWO010000003.1	21276955	21277396	zf-C2H2	5	+
JAECWO010000003.1	21279628	21280225	zf-C2H2	6	+
JAECWO010000003.1	21387737	21388986	zf-C2H2	9	+
JAECWO010000003.1	23883169	23884810	zf-C2H2	6	-
JAECWO010000003.1	26961288	26964042	zf-C2H2	14	-
JAECWO010000004.1	1431534	1434099	zf-C2H2	7	+
JAECWO010000004.1	1826148	1828236	zf-C2H2	14	+
JAECWO010000011.1	1053654	1054908	zf-C2H2	7	+
JAECWO010000011.1	1083952	1085029	zf-C2H2	5	+
JAECWO010000011.1	1517062	1518325	zf-C2H2	9	+
JAECWO010000011.1	2522459	2523651	zf-C2H2	11	-
JAECWO010000011.1	2526758	2530707	zf-C2H2	28	+
JAECWO010000011.1	2636733	2637862	zf-C2H2	9	+
JAECWO010000011.1	2638054	2639661	zf-C2H2	10	+
JAECWO010000011.1	3125627	3126974	zf-C2H2	7	-
JAECWO010000020.1	1378008	1379100	zf-C2H2	9	+
JAECWO010000020.1	1379894	1380431	zf-C2H2	5	+
JAECWO010000024.1	813794	815315	zf-C2H2	10	+
JAECWO010000024.1	2885740	2888341	zf-C2H2	10	-
JAECWO010000025.1	1933300	1934830	zf-C2H2	8	-
JAECWO010000025.1	1936957	1938082	zf-C2H2	6	+
JAECWO010000025.1	1938242	1939232	zf-C2H2	6	-
JAECWO010000025.1	1941443	1942751	zf-C2H2	8	+
JAECWO010000026.1	1490063	1492637	zf-C2H2	14	+
JAECWO010000027.1	148049	149618	zf-C2H2	5	+
JAECWO010000027.1	509163	509970	zf-C2H2	5	-
JAECWO010000027.1	778216	780274	zf-C2H2	10	-
JAECWO010000027.1	813177	814251	zf-C2H2	9	-
JAECWO010000029.1	733031	735132	zf-C2H2	9	-
JAECWO010000031.1	26293	27379	zf-C2H2	7	+
JAECWO010000031.1	3108281	3109749	zf-C2H2	6	-
JAECWO010000031.1	7056002	7057307	zf-C2H2	5	+
JAECWO010000031.1	7470437	7472024	zf-C2H2	9	-
JAECWO010000031.1	7627599	7628184	zf-C2H2	6	+
JAECWO010000031.1	8398215	8400042	zf-C2H2	11	+
JAECWO010000031.1	8400769	8402599	zf-C2H2	12	+
JAECWO010000031.1	12800087	12801701	zf-C2H2	6	-
JAECWO010000031.1	12897866	12903393	zf-C2H2	8	+
JAECWO010000031.1	15142601	15143657	zf-C2H2	7	-
JAECWO010000031.1	15273907	15274963	zf-C2H2	6	-
JAECWO010000031.1	16191426	16192457	zf-C2H2	9	+
JAECWO010000031.1	17333717	17336483	zf-C2H2	5	+
JAECWO010000031.1	18200734	18201517	zf-C2H2	6	-
JAECWO010000031.1	19335655	19337493	zf-C2H2	10	-
JAECWO010000031.1	19992696	19994217	zf-C2H2	6	+
JAECWO010000031.1	20041235	20043506	zf-C2H2	15	+
JAECWO010000031.1	20045676	20047227	zf-C2H2	12	+
JAECWO010000031.1	20050566	20051933	zf-C2H2	11	+
JAECWO010000031.1	20052377	20053547	zf-C2H2	8	+
JAECWO010000031.1	21119403	21120717	zf-C2H2	6	-
JAECWO010000031.1	21121489	21122854	zf-C2H2	7	-
JAECWO010000031.1	21163169	21163910	zf-C2H2	6	+
JAECWO010000031.1	22260602	22261169	zf-C2H2	6	-
JAECWO010000031.1	23646740	23647481	zf-C2H2	8	-
JAECWO010000031.1	23650498	23651515	zf-C2H2	6	-
JAECWO010000031.1	23987429	23989420	zf-C2H2	11	+
JAECWO010000031.1	24077846	24081110	zf-C2H2	18	+
JAECWO010000031.1	24332370	24332958	zf-C2H2	6	+
JAECWO010000031.1	24343433	24345217	zf-C2H2	10	-
JAECWO010000031.1	25836381	25837686	zf-C2H2	5	-
JAECWO010000031.1	30278811	30279864	zf-C2H2	5	+
JAECWO010000034.1	548374	549817	zf-C2H2	7	+
JAECWO010000037.1	308843	309821	zf-C2H2	9	+
JAECWO010000037.1	617073	618861	zf-C2H2	7	-
JAECWO010000044.1	438996	439755	zf-C2H2	7	-
JAECWO010000045.1	272248	273415	zf-C2H2	6	+
JAECWO010000045.1	279244	280138	zf-C2H2	5	+
JAECWO010000045.1	2250685	2252125	zf-C2H2	11	-
JAECWO010000045.1	2253071	2253863	zf-C2H2	6	-
JAECWO010000045.1	2254355	2255333	zf-C2H2	6	-
JAECWO010000045.1	2255728	2256751	zf-C2H2	6	-
JAECWO010000045.1	2258473	2259496	zf-C2H2	6	-
JAECWO010000045.1	2263145	2264078	zf-C2H2	7	-
JAECWO010000045.1	2265113	2266031	zf-C2H2	6	-
JAECWO010000045.1	2266464	2267625	zf-C2H2	8	-
JAECWO010000045.1	2334459	2338677	zf-C2H2	7	+
JAECWO010000045.1	2421241	2424001	zf-C2H2	5	-
JAECWO010000045.1	3299146	3300115	zf-C2H2	7	+
JAECWO010000045.1	3541428	3542607	zf-C2H2	6	-
JAECWO010000045.1	3622815	3624731	zf-C2H2	5	-
JAECWO010000045.1	3985173	3986757	zf-C2H2	5	-
JAECWO010000045.1	5053113	5054259	zf-C2H2	7	-
JAECWO010000045.1	5054924	5055818	zf-C2H2	5	-
JAECWO010000045.1	7183206	7184592	zf-C2H2	8	-
JAECWO010000045.1	9244871	9246305	zf-C2H2	6	+
JAECWO010000045.1	9249160	9249976	zf-C2H2	9	+
JAECWO010000045.1	9748239	9749937	zf-C2H2	6	+
JAECWO010000045.1	12939924	12941280	zf-C2H2	5	+
JAECWO010000045.1	13008943	13010440	zf-C2H2	7	+
JAECWO010000045.1	13137103	13138672	zf-C2H2	5	-
JAECWO010000045.1	14496229	14498641	zf-C2H2	7	-
JAECWO010000056.1	624039	626991	zf-C2H2	19	+
JAECWO010000056.1	1140481	1142947	zf-C2H2	6	+
JAECWO010000056.1	1702772	1703714	zf-C2H2	7	-
JAECWO010000056.1	2449883	2450369	zf-C2H2	5	-
JAECWO010000056.1	2507089	2509265	zf-C2H2	15	+
JAECWO010000056.1	4029877	4031227	zf-C2H2	7	-
JAECWO010000056.1	5543575	5544901	zf-C2H2	8	+
JAECWO010000056.1	5545830	5547278	zf-C2H2	8	+
JAECWO010000056.1	6478350	6479593	zf-C2H2	11	+
JAECWO010000056.1	6697023	6697950	zf-C2H2	5	-
JAECWO010000056.1	6698542	6699355	zf-C2H2	5	-
JAECWO010000056.1	7123206	7124351	zf-C2H2	7	+
JAECWO010000056.1	7448405	7449026	zf-C2H2	6	-
JAECWO010000056.1	7691316	7694235	zf-C2H2	6	-
JAECWO010000056.1	7705291	7706605	zf-C2H2	6	+
JAECWO010000061.1	52395	53223	zf-C2H2	6	+
JAECWO010000061.1	233529	234099	zf-C2H2	6	-
JAECWO010000061.1	235385	237062	zf-C2H2	10	-
JAECWO010000078.1	5713039	5714464	zf-C2H2	6	-
JAECWO010000090.1	1124954	1127180	zf-C2H2	12	-
JAECWO010000090.1	2121812	2122547	zf-C2H2	5	-
JAECWO010000099.1	1689373	1690327	zf-C2H2	8	+
JAECWO010000099.1	3692550	3693402	zf-C2H2	8	+
JAECWO010000099.1	4471697	4473617	zf-C2H2	6	+
JAECWO010000099.1	4501979	4503824	zf-C2H2	9	-
JAECWO010000106.1	1241583	1244004	zf-C2H2	6	-
JAECWO010000106.1	1249723	1251571	zf-C2H2	6	-
```
