## Supplementary Data 2 for "Transposable elements drive the evolution of metazoan zinc finger genes": Drosophila_sp._st01m_znfs.bed

```
JAEIFG010000140.1	13913	15503	zf-C2H2	5	-
JAEIFG010000172.1	3097923	3099705	zf-C2H2	11	+
JAEIFG010000172.1	3571491	3573583	zf-C2H2	11	+
JAEIFG010000172.1	4504351	4506529	zf-C2H2	6	+
JAEIFG010000172.1	5702309	5703266	zf-C2H2	7	+
JAEIFG010000172.1	9100844	9101906	zf-C2H2	6	-
JAEIFG010000269.1	1762973	1764933	zf-C2H2	10	+
JAEIFG010000269.1	1958287	1959598	zf-C2H2	8	+
JAEIFG010000269.1	2693952	2694849	zf-C2H2	8	-
JAEIFG010000269.1	3877380	3878613	zf-C2H2	6	+
JAEIFG010000269.1	4808392	4809555	zf-C2H2	9	-
JAEIFG010000269.1	4810194	4811001	zf-C2H2	7	-
JAEIFG010000284.1	530100	533202	zf-C2H2	6	+
JAEIFG010000284.1	2905474	2907205	zf-C2H2	10	-
JAEIFG010000284.1	2909690	2910437	zf-C2H2	8	-
JAEIFG010000284.1	2912084	2913605	zf-C2H2	9	-
JAEIFG010000284.1	2914715	2915678	zf-C2H2	6	-
JAEIFG010000284.1	2926087	2926870	zf-C2H2	7	-
JAEIFG010000284.1	2932155	2934303	zf-C2H2	7	-
JAEIFG010000284.1	3553976	3554636	zf-C2H2	6	+
JAEIFG010000284.1	3603452	3603926	zf-C2H2	5	-
JAEIFG010000284.1	6261351	6263469	zf-C2H2	11	-
JAEIFG010000284.1	7416877	7418068	zf-C2H2	6	+
JAEIFG010000284.1	8863837	8864773	zf-C2H2	8	-
JAEIFG010000284.1	8923990	8925082	zf-C2H2	9	-
JAEIFG010000284.1	9074471	9076145	zf-C2H2	6	-
JAEIFG010000284.1	11503719	11504616	zf-C2H2	8	+
JAEIFG010000334.1	645723	646284	zf-C2H2	6	+
JAEIFG010000403.1	342260	343334	zf-C2H2	7	-
JAEIFG010000403.1	344703	345555	zf-C2H2	6	-
JAEIFG010000403.1	346862	347906	zf-C2H2	7	-
JAEIFG010000403.1	1710241	1711576	zf-C2H2	6	-
JAEIFG010000403.1	2597496	2597988	zf-C2H2	5	+
JAEIFG010000403.1	3374878	3375553	zf-C2H2	6	+
JAEIFG010000403.1	4191113	4192412	zf-C2H2	6	+
JAEIFG010000403.1	5064823	5068426	zf-C2H2	5	-
JAEIFG010000403.1	5141280	5142756	zf-C2H2	6	+
JAEIFG010000403.1	5400048	5400882	zf-C2H2	5	+
JAEIFG010000403.1	5563294	5563765	zf-C2H2	6	+
JAEIFG010000403.1	5570316	5570808	zf-C2H2	5	-
JAEIFG010000403.1	6102658	6103408	zf-C2H2	8	-
JAEIFG010000403.1	6106327	6107440	zf-C2H2	6	-
JAEIFG010000403.1	6111722	6112517	zf-C2H2	6	-
JAEIFG010000403.1	7400500	7401850	zf-C2H2	5	+
JAEIFG010000403.1	8108450	8109194	zf-C2H2	6	+
JAEIFG010000403.1	8408948	8410145	zf-C2H2	5	-
JAEIFG010000403.1	9029189	9030240	zf-C2H2	7	-
JAEIFG010000403.1	9088226	9091439	zf-C2H2	18	-
JAEIFG010000403.1	10267928	10268993	zf-C2H2	9	+
JAEIFG010000477.1	1120235	1122035	zf-C2H2	7	+
JAEIFG010000477.1	1127779	1129396	zf-C2H2	6	+
JAEIFG010000690.1	1129532	1130087	zf-C2H2	6	+
JAEIFG010000706.1	4932120	4935118	zf-C2H2	8	+
JAEIFG010000706.1	4935393	4937121	zf-C2H2	6	+
JAEIFG010000706.1	5478852	5479842	zf-C2H2	5	-
JAEIFG010000706.1	5553217	5554087	zf-C2H2	9	-
JAEIFG010000706.1	5850800	5852591	zf-C2H2	7	+
JAEIFG010000735.1	164935	165550	zf-C2H2	7	-
JAEIFG010000735.1	320898	322062	zf-C2H2	7	+
JAEIFG010000735.1	842213	843638	zf-C2H2	8	+
JAEIFG010000735.1	1829709	1830486	zf-C2H2	6	+
JAEIFG010000960.1	3330975	3333292	zf-C2H2	6	-
JAEIFG010000960.1	3333629	3335600	zf-C2H2	9	-
JAEIFG010000960.1	3336230	3337922	zf-C2H2	8	-
JAEIFG010001494.1	1830034	1832458	zf-C2H2	17	-
JAEIFG010001494.1	3690291	3691359	zf-C2H2	8	-
JAEIFG010001494.1	3772243	3773503	zf-C2H2	9	-
JAEIFG010001494.1	4658084	4659545	zf-C2H2	6	-
JAEIFG010001494.1	4922746	4923969	zf-C2H2	12	-
JAEIFG010001494.1	7354718	7356494	zf-C2H2	9	+
JAEIFG010001494.1	9086348	9087247	zf-C2H2	7	-
JAEIFG010001494.1	9098355	9099342	zf-C2H2	5	+
JAEIFG010001494.1	9104767	9105718	zf-C2H2	5	-
JAEIFG010001494.1	9111252	9112826	zf-C2H2	6	+
JAEIFG010001494.1	11433954	11434968	zf-C2H2	7	+
JAEIFG010001494.1	11949476	11952114	zf-C2H2	6	-
JAEIFG010001637.1	1463110	1464826	zf-C2H2	5	-
JAEIFG010001637.1	2413272	2414013	zf-C2H2	8	+
JAEIFG010001637.1	2415501	2416458	zf-C2H2	9	+
JAEIFG010001637.1	2419959	2420790	zf-C2H2	8	+
JAEIFG010001637.1	2818494	2820717	zf-C2H2	12	-
JAEIFG010001637.1	2821045	2823601	zf-C2H2	12	+
JAEIFG010001637.1	2824334	2826563	zf-C2H2	13	+
JAEIFG010001637.1	2827116	2829288	zf-C2H2	13	+
JAEIFG010001637.1	2830080	2832297	zf-C2H2	13	+
JAEIFG010001637.1	2832790	2835037	zf-C2H2	13	+
JAEIFG010001637.1	2835419	2837726	zf-C2H2	13	+
JAEIFG010001637.1	2838368	2840816	zf-C2H2	12	+
JAEIFG010001637.1	2842581	2844789	zf-C2H2	12	+
JAEIFG010001637.1	5150356	5152726	zf-C2H2	6	+
JAEIFG010001637.1	6245198	6247154	zf-C2H2	11	-
JAEIFG010001637.1	7198845	7199901	zf-C2H2	6	-
JAEIFG010001637.1	8814830	8816343	zf-C2H2	6	-
JAEIFG010001637.1	8845300	8846392	zf-C2H2	5	+
JAEIFG010001637.1	10089321	10090440	zf-C2H2	7	+
JAEIFG010001637.1	10090908	10091784	zf-C2H2	5	+
JAEIFG010001637.1	10359750	10360998	zf-C2H2	10	-
JAEIFG010001637.1	10381372	10383079	zf-C2H2	14	+
JAEIFG010001637.1	10404908	10407122	zf-C2H2	7	-
JAEIFG010001637.1	13072406	13074630	zf-C2H2	7	-
JAEIFG010001637.1	14448439	14449069	zf-C2H2	5	+
JAEIFG010001637.1	14865915	14867721	zf-C2H2	6	+
JAEIFG010001637.1	15037472	15038168	zf-C2H2	6	+
JAEIFG010001637.1	17108503	17109472	zf-C2H2	5	+
JAEIFG010001637.1	17775010	17776089	zf-C2H2	9	-
JAEIFG010001637.1	20178564	20182623	zf-C2H2	10	-
JAEIFG010001637.1	21835672	21836644	zf-C2H2	5	+
JAEIFG010001637.1	21947700	21948537	zf-C2H2	5	+
JAEIFG010001637.1	22394972	22396226	zf-C2H2	8	-
JAEIFG010001637.1	22615648	22617889	zf-C2H2	9	-
JAEIFG010001638.1	716413	717778	zf-C2H2	6	+
JAEIFG010001638.1	770597	772256	zf-C2H2	7	+
JAEIFG010001638.1	878944	880483	zf-C2H2	5	-
JAEIFG010001638.1	2269875	2271510	zf-C2H2	5	+
JAEIFG010001638.1	3885026	3886613	zf-C2H2	6	-
JAEIFG010001638.1	5210978	5212157	zf-C2H2	5	+
JAEIFG010001638.1	6036099	6036813	zf-C2H2	7	+
JAEIFG010001638.1	6172701	6174183	zf-C2H2	7	+
JAEIFG010001638.1	7579483	7581331	zf-C2H2	9	-
JAEIFG010001638.1	8100576	8101632	zf-C2H2	8	+
JAEIFG010001638.1	8212829	8216509	zf-C2H2	9	+
JAEIFG010001638.1	8289979	8292292	zf-C2H2	5	-
JAEIFG010001638.1	8546256	8547246	zf-C2H2	9	+
JAEIFG010001638.1	8899283	8900642	zf-C2H2	6	+
JAEIFG010001638.1	8903551	8904388	zf-C2H2	9	+
JAEIFG010001638.1	9648691	9650297	zf-C2H2	6	-
JAEIFG010001638.1	9802822	9803938	zf-C2H2	5	+
JAEIFG010001638.1	11002337	11004629	zf-C2H2	10	+
JAEIFG010001638.1	12495694	12496906	zf-C2H2	7	+
JAEIFG010001638.1	12739088	12740045	zf-C2H2	8	+
JAEIFG010001638.1	13203093	13205225	zf-C2H2	16	+
JAEIFG010001638.1	14316768	14317831	zf-C2H2	7	+
JAEIFG010001638.1	15610678	15611968	zf-C2H2	9	+
JAEIFG010001638.1	18938394	18939252	zf-C2H2	9	-
JAEIFG010001638.1	20605070	20605760	zf-C2H2	6	-
```
