## Supplementary Data 2 for "Transposable elements drive the evolution of metazoan zinc finger genes": Drosophila_sproati_znfs.bed

```
JAEIFY010000003.1	115302	116511	zf-C2H2	6	+
JAEIFY010000003.1	296887	297424	zf-C2H2	5	-
JAEIFY010000003.1	298652	299558	zf-C2H2	7	-
JAEIFY010000003.1	573417	575883	zf-C2H2	18	+
JAEIFY010000003.1	1075712	1079569	zf-C2H2	28	-
JAEIFY010000003.1	1081657	1082536	zf-C2H2	5	+
JAEIFY010000003.1	1082855	1084049	zf-C2H2	11	+
JAEIFY010000003.1	3813853	3815148	zf-C2H2	6	+
JAEIFY010000003.1	3817538	3818504	zf-C2H2	5	-
JAEIFY010000003.1	4354668	4356111	zf-C2H2	8	-
JAEIFY010000006.1	1393857	1395252	zf-C2H2	5	+
JAEIFY010000006.1	2963421	2964495	zf-C2H2	7	-
JAEIFY010000012.1	52284	53253	zf-C2H2	8	+
JAEIFY010000012.1	54617	55112	zf-C2H2	5	-
JAEIFY010000012.1	4476498	4481856	zf-C2H2	6	+
JAEIFY010000012.1	4796802	4798095	zf-C2H2	9	+
JAEIFY010000012.1	5532965	5537996	zf-C2H2	13	+
JAEIFY010000012.1	8428319	8430563	zf-C2H2	7	-
JAEIFY010000012.1	8887600	8890582	zf-C2H2	6	-
JAEIFY010000012.1	11064122	11067401	zf-C2H2	14	+
JAEIFY010000012.1	11067590	11070777	zf-C2H2	8	+
JAEIFY010000012.1	11296766	11297903	zf-C2H2	7	+
JAEIFY010000012.1	12338533	12340210	zf-C2H2	10	-
JAEIFY010000012.1	12343335	12344157	zf-C2H2	8	-
JAEIFY010000012.1	12345987	12347508	zf-C2H2	10	-
JAEIFY010000012.1	12347905	12348835	zf-C2H2	7	-
JAEIFY010000012.1	12359090	12359978	zf-C2H2	7	-
JAEIFY010000012.1	12367939	12370054	zf-C2H2	8	-
JAEIFY010000012.1	12467283	12468033	zf-C2H2	6	+
JAEIFY010000013.1	237017	238543	zf-C2H2	5	+
JAEIFY010000013.1	319593	321750	zf-C2H2	7	-
JAEIFY010000013.1	518641	520951	zf-C2H2	5	-
JAEIFY010000013.1	2397519	2399502	zf-C2H2	11	-
JAEIFY010000013.1	2521730	2523416	zf-C2H2	5	-
JAEIFY010000013.1	3824929	3827362	zf-C2H2	7	+
JAEIFY010000013.1	4597290	4599126	zf-C2H2	6	-
JAEIFY010000013.1	5918816	5919680	zf-C2H2	5	-
JAEIFY010000013.1	7316089	7318015	zf-C2H2	5	-
JAEIFY010000013.1	7350446	7352042	zf-C2H2	5	+
JAEIFY010000017.1	898801	899590	zf-C2H2	8	-
JAEIFY010000017.1	901308	902229	zf-C2H2	5	-
JAEIFY010000026.1	3627038	3629450	zf-C2H2	10	+
JAEIFY010000026.1	3911322	3912267	zf-C2H2	8	+
JAEIFY010000026.1	6214816	6216034	zf-C2H2	6	+
JAEIFY010000026.1	7123599	7125789	zf-C2H2	6	+
JAEIFY010000026.1	8868680	8871098	zf-C2H2	10	+
JAEIFY010000026.1	9006781	9008038	zf-C2H2	11	-
JAEIFY010000026.1	9287253	9289962	zf-C2H2	5	+
JAEIFY010000032.1	520173	521163	zf-C2H2	6	-
JAEIFY010000032.1	549809	551685	zf-C2H2	8	+
JAEIFY010000038.1	1432056	1432971	zf-C2H2	5	-
JAEIFY010000038.1	1958151	1958946	zf-C2H2	6	+
JAEIFY010000038.1	6057777	6060620	zf-C2H2	9	+
JAEIFY010000038.1	6280397	6281675	zf-C2H2	6	+
JAEIFY010000038.1	6738583	6739636	zf-C2H2	7	-
JAEIFY010000044.1	619271	620711	zf-C2H2	6	-
JAEIFY010000050.1	712204	713932	zf-C2H2	6	-
JAEIFY010000050.1	2122974	2125359	zf-C2H2	6	+
JAEIFY010000050.1	3244039	3245767	zf-C2H2	10	+
JAEIFY010000050.1	3246122	3247505	zf-C2H2	8	+
JAEIFY010000050.1	4037254	4038049	zf-C2H2	5	+
JAEIFY010000050.1	4042376	4043357	zf-C2H2	5	+
JAEIFY010000050.1	4046134	4046974	zf-C2H2	8	+
JAEIFY010000050.1	5130207	5131071	zf-C2H2	6	-
JAEIFY010000050.1	6511247	6512376	zf-C2H2	9	+
JAEIFY010000050.1	8052891	8053971	zf-C2H2	6	+
JAEIFY010000050.1	9411700	9413865	zf-C2H2	11	-
JAEIFY010000052.1	799464	801033	zf-C2H2	5	-
JAEIFY010000052.1	872520	876572	zf-C2H2	8	+
JAEIFY010000052.1	1878696	1879176	zf-C2H2	5	+
JAEIFY010000052.1	1886848	1887442	zf-C2H2	6	-
JAEIFY010000052.1	4584288	4585443	zf-C2H2	6	-
JAEIFY010000052.1	5051907	5053669	zf-C2H2	11	-
JAEIFY010000052.1	5323556	5324354	zf-C2H2	6	-
JAEIFY010000056.1	415172	416609	zf-C2H2	7	-
JAEIFY010000056.1	562633	563419	zf-C2H2	7	-
JAEIFY010000056.1	991406	993329	zf-C2H2	10	+
JAEIFY010000056.1	1114387	1115218	zf-C2H2	8	+
JAEIFY010000056.1	2514628	2515714	zf-C2H2	8	-
JAEIFY010000056.1	5474575	5478655	zf-C2H2	19	+
JAEIFY010000056.1	5668379	5669573	zf-C2H2	8	+
JAEIFY010000056.1	6543530	6544796	zf-C2H2	7	+
JAEIFY010000056.1	6665757	6667214	zf-C2H2	9	-
JAEIFY010000056.1	6667884	6669249	zf-C2H2	8	-
JAEIFY010000056.1	6775076	6778343	zf-C2H2	6	-
JAEIFY010000056.1	6789358	6790684	zf-C2H2	6	+
JAEIFY010000056.1	7705639	7706044	zf-C2H2	6	-
JAEIFY010000056.1	7706545	7707037	zf-C2H2	5	-
JAEIFY010000060.1	222210	223671	zf-C2H2	5	+
JAEIFY010000060.1	961061	961832	zf-C2H2	6	+
JAEIFY010000064.1	441479	442982	zf-C2H2	7	-
JAEIFY010000064.1	450255	451989	zf-C2H2	7	-
JAEIFY010000064.1	1058486	1061024	zf-C2H2	5	-
JAEIFY010000077.1	165382	167776	zf-C2H2	7	+
JAEIFY010000077.1	1117835	1119056	zf-C2H2	7	-
JAEIFY010000077.1	2634062	2635773	zf-C2H2	12	+
JAEIFY010000077.1	3402112	3404752	zf-C2H2	13	-
JAEIFY010000077.1	3406554	3408957	zf-C2H2	12	-
JAEIFY010000077.1	3409459	3411895	zf-C2H2	12	-
JAEIFY010000077.1	3412397	3414833	zf-C2H2	12	-
JAEIFY010000077.1	3415331	3417728	zf-C2H2	13	-
JAEIFY010000077.1	3422637	3425178	zf-C2H2	13	-
JAEIFY010000077.1	3425662	3427984	zf-C2H2	12	+
JAEIFY010000077.1	3686806	3687637	zf-C2H2	8	-
JAEIFY010000077.1	3691009	3691873	zf-C2H2	8	-
JAEIFY010000094.1	421510	422429	zf-C2H2	8	-
JAEIFY010000104.1	165725	166799	zf-C2H2	6	-
JAEIFY010000104.1	199466	202106	zf-C2H2	7	+
JAEIFY010000104.1	2782801	2783407	zf-C2H2	7	-
JAEIFY010000104.1	2786332	2787457	zf-C2H2	7	+
JAEIFY010000104.1	2789885	2791208	zf-C2H2	8	+
JAEIFY010000104.1	3578844	3580812	zf-C2H2	14	+
JAEIFY010000104.1	3856972	3858442	zf-C2H2	6	+
JAEIFY010000109.1	1131699	1134396	zf-C2H2	8	+
JAEIFY010000109.1	1757198	1758143	zf-C2H2	5	-
JAEIFY010000115.1	278507	279620	zf-C2H2	9	-
JAEIFY010000115.1	362672	363956	zf-C2H2	8	-
JAEIFY010000115.1	845937	848298	zf-C2H2	5	+
JAEIFY010000115.1	3261414	3262413	zf-C2H2	7	+
JAEIFY010000115.1	6136711	6139051	zf-C2H2	5	-
JAEIFY010000119.1	3113489	3115374	zf-C2H2	11	-
JAEIFY010000119.1	3746761	3748063	zf-C2H2	6	-
JAEIFY010000119.1	4047198	4048224	zf-C2H2	8	+
JAEIFY010000119.1	4414583	4416296	zf-C2H2	5	+
JAEIFY010000119.1	5274705	5276526	zf-C2H2	7	+
JAEIFY010000119.1	6444369	6444870	zf-C2H2	6	-
JAEIFY010000119.1	7712835	7713912	zf-C2H2	8	+
JAEIFY010000119.1	8902889	8903459	zf-C2H2	6	-
JAEIFY010000119.1	9550539	9552990	zf-C2H2	9	-
JAEIFY010000119.1	9602010	9603749	zf-C2H2	10	-
JAEIFY010000119.1	10493276	10494599	zf-C2H2	9	-
JAEIFY010000119.1	12470096	12470963	zf-C2H2	6	-
JAEIFY010000120.1	403615	404293	zf-C2H2	6	-
JAEIFY010000120.1	981832	982867	zf-C2H2	7	+
JAEIFY010000120.1	984304	985165	zf-C2H2	6	+
JAEIFY010000120.1	985938	987378	zf-C2H2	7	+
JAEIFY010000120.1	1195362	1195869	zf-C2H2	5	+
JAEIFY010000120.1	2903053	2904517	zf-C2H2	6	+
JAEIFY010000121.1	400054	400792	zf-C2H2	6	-
JAEIFY010000121.1	1375931	1377413	zf-C2H2	9	-
JAEIFY010000122.1	1632747	1634184	zf-C2H2	8	-
JAEIFY010000122.1	1998658	2000164	zf-C2H2	6	+
JAEIFY010000122.1	2003028	2003889	zf-C2H2	9	+
JAEIFY010000122.1	2785064	2786393	zf-C2H2	5	+
JAEIFY010000122.1	2838398	2840045	zf-C2H2	7	+
JAEIFY010000122.1	2931046	2932702	zf-C2H2	6	-
JAEIFY010000122.1	3721664	3722672	zf-C2H2	7	+
JAEIFY010000122.1	4217144	4218353	zf-C2H2	5	+
JAEIFY010000122.1	4578326	4579598	zf-C2H2	7	-
JAEIFY010000122.1	5921244	5922102	zf-C2H2	9	+
JAEIFY010000122.1	6100513	6101653	zf-C2H2	11	+
JAEIFY010000122.1	7304457	7307721	zf-C2H2	5	+
JAEIFY010000122.1	7375807	7380319	zf-C2H2	8	-
JAEIFY010000122.1	8882744	8884745	zf-C2H2	9	+
JAEIFY010000122.1	9418055	9420128	zf-C2H2	7	-
JAEIFY010000122.1	10269390	10270311	zf-C2H2	8	+
```
