## Supplementary Data 2 for "Transposable elements drive the evolution of metazoan zinc finger genes": Drosophila_sturtevanti_znfs.bed

```
JAECWJ010000005.1	90560	91802	zf-C2H2	6	-
JAECWJ010000005.1	498848	500706	zf-C2H2	10	-
JAECWJ010000005.1	501495	503361	zf-C2H2	8	-
JAECWJ010000008.1	543120	543879	zf-C2H2	6	+
JAECWJ010000027.1	182424	183909	zf-C2H2	7	+
JAECWJ010000027.1	1327532	1328909	zf-C2H2	8	+
JAECWJ010000110.1	1942	2635	zf-C2H2	6	+
JAECWJ010000165.1	16441	17341	zf-C2H2	8	-
JAECWJ010000289.1	859869	860940	zf-C2H2	5	+
JAECWJ010000298.1	2527083	2528916	zf-C2H2	9	+
JAECWJ010000298.1	2555659	2557600	zf-C2H2	6	-
JAECWJ010000317.1	483008	486200	zf-C2H2	5	-
JAECWJ010000317.1	583298	584915	zf-C2H2	6	+
JAECWJ010000317.1	1744093	1745476	zf-C2H2	10	-
JAECWJ010000317.1	1919058	1919682	zf-C2H2	6	+
JAECWJ010000317.1	2663700	2665437	zf-C2H2	11	+
JAECWJ010000317.1	3341592	3342903	zf-C2H2	11	-
JAECWJ010000317.1	3789935	3791499	zf-C2H2	9	-
JAECWJ010000317.1	6431083	6432655	zf-C2H2	12	+
JAECWJ010000317.1	7471656	7474407	zf-C2H2	5	+
JAECWJ010000317.1	8293900	8294698	zf-C2H2	6	-
JAECWJ010000317.1	10417015	10418911	zf-C2H2	7	-
JAECWJ010000317.1	10419129	10420116	zf-C2H2	7	-
JAECWJ010000317.1	10465075	10465585	zf-C2H2	5	+
JAECWJ010000317.1	10465817	10466674	zf-C2H2	7	+
JAECWJ010000317.1	11176208	11177255	zf-C2H2	7	+
JAECWJ010000317.1	11238914	11239625	zf-C2H2	5	+
JAECWJ010000324.1	1348814	1349261	zf-C2H2	5	-
JAECWJ010000324.1	2749959	2750643	zf-C2H2	5	-
JAECWJ010000324.1	5094380	5095943	zf-C2H2	6	+
JAECWJ010000324.1	5902370	5903420	zf-C2H2	5	+
JAECWJ010000324.1	6037832	6038816	zf-C2H2	7	+
JAECWJ010000335.1	893369	894956	zf-C2H2	5	+
JAECWJ010000341.1	722470	724834	zf-C2H2	7	+
JAECWJ010000341.1	1998197	1999757	zf-C2H2	6	+
JAECWJ010000341.1	2127449	2129033	zf-C2H2	7	-
JAECWJ010000341.1	2196557	2197811	zf-C2H2	5	-
JAECWJ010000358.1	310589	314819	zf-C2H2	7	+
JAECWJ010000358.1	382636	385396	zf-C2H2	5	-
JAECWJ010000358.1	1097482	1099302	zf-C2H2	8	+
JAECWJ010000358.1	1285455	1286607	zf-C2H2	6	-
JAECWJ010000358.1	1385732	1386956	zf-C2H2	6	-
JAECWJ010000358.1	1648058	1649756	zf-C2H2	5	-
JAECWJ010000378.1	363214	368104	zf-C2H2	6	+
JAECWJ010000378.1	876525	877905	zf-C2H2	9	-
JAECWJ010000378.1	2246383	2247517	zf-C2H2	7	-
JAECWJ010000378.1	2250954	2251707	zf-C2H2	6	+
JAECWJ010000378.1	3188796	3189774	zf-C2H2	8	-
JAECWJ010000408.1	515136	516693	zf-C2H2	7	+
JAECWJ010000408.1	777483	779068	zf-C2H2	11	-
JAECWJ010000408.1	779350	779812	zf-C2H2	5	-
JAECWJ010000408.1	1434708	1435824	zf-C2H2	7	+
JAECWJ010000408.1	3335669	3337994	zf-C2H2	5	+
JAECWJ010000408.1	3690266	3692194	zf-C2H2	14	+
JAECWJ010000501.1	1029353	1031750	zf-C2H2	9	-
JAECWJ010000501.1	2419264	2421415	zf-C2H2	6	-
JAECWJ010000515.1	581699	582677	zf-C2H2	8	+
JAECWJ010000515.1	1222632	1224741	zf-C2H2	10	-
JAECWJ010000523.1	13227	14868	zf-C2H2	5	-
JAECWJ010000527.1	1451698	1452994	zf-C2H2	11	+
JAECWJ010000527.1	1640467	1641340	zf-C2H2	5	-
JAECWJ010000527.1	2068866	2069733	zf-C2H2	5	+
JAECWJ010000527.1	2078334	2079643	zf-C2H2	6	+
JAECWJ010000527.1	2357760	2359152	zf-C2H2	8	-
JAECWJ010000527.1	2422101	2423208	zf-C2H2	7	-
JAECWJ010000527.1	3985101	3986397	zf-C2H2	8	+
JAECWJ010000527.1	3987282	3988413	zf-C2H2	6	+
JAECWJ010000543.1	318299	320761	zf-C2H2	19	+
JAECWJ010000562.1	647714	649301	zf-C2H2	10	+
JAECWJ010000564.1	497016	499037	zf-C2H2	12	+
JAECWJ010000564.1	675367	678469	zf-C2H2	18	+
JAECWJ010000564.1	933979	934564	zf-C2H2	7	+
JAECWJ010000564.1	941430	941874	zf-C2H2	5	-
JAECWJ010000571.1	576625	577714	zf-C2H2	5	-
JAECWJ010000571.1	1498870	1499560	zf-C2H2	5	-
JAECWJ010000571.1	2046456	2047068	zf-C2H2	6	+
JAECWJ010000575.1	339629	341399	zf-C2H2	6	+
JAECWJ010000575.1	347003	348563	zf-C2H2	7	+
JAECWJ010000587.1	125056	127768	zf-C2H2	12	-
JAECWJ010000587.1	737567	738554	zf-C2H2	9	-
JAECWJ010000594.1	154298	156067	zf-C2H2	6	-
JAECWJ010000594.1	3031313	3034383	zf-C2H2	10	+
JAECWJ010000594.1	3485933	3486752	zf-C2H2	5	-
JAECWJ010000594.1	3725157	3726480	zf-C2H2	11	+
JAECWJ010000594.1	3729779	3730484	zf-C2H2	5	-
JAECWJ010000594.1	5159895	5160546	zf-C2H2	6	+
JAECWJ010000594.1	6312710	6317438	zf-C2H2	10	-
JAECWJ010000594.1	6672782	6674798	zf-C2H2	7	+
JAECWJ010000596.1	926180	930119	zf-C2H2	29	-
JAECWJ010000596.1	933380	934576	zf-C2H2	11	+
JAECWJ010000599.1	463491	465738	zf-C2H2	14	-
JAECWJ010000599.1	528140	528605	zf-C2H2	5	+
JAECWJ010000599.1	1316388	1317309	zf-C2H2	7	+
JAECWJ010000610.1	268158	271173	zf-C2H2	5	-
JAECWJ010000610.1	282248	283463	zf-C2H2	6	+
JAECWJ010000610.1	2037223	2038342	zf-C2H2	5	+
JAECWJ010000610.1	2070848	2073392	zf-C2H2	6	+
JAECWJ010000610.1	2172884	2174228	zf-C2H2	7	+
JAECWJ010000643.1	4119	6552	zf-C2H2	11	+
JAECWJ010000678.1	2476620	2477529	zf-C2H2	5	-
JAECWJ010000678.1	2629495	2630164	zf-C2H2	5	-
JAECWJ010000678.1	3049057	3049564	zf-C2H2	5	-
JAECWJ010000678.1	3050664	3051504	zf-C2H2	7	-
JAECWJ010000678.1	5728485	5731071	zf-C2H2	14	+
JAECWJ010000685.1	24177	25359	zf-C2H2	7	-
JAECWJ010000685.1	26027	26894	zf-C2H2	5	-
JAECWJ010000685.1	2236015	2237101	zf-C2H2	9	+
JAECWJ010000686.1	4793121	4794240	zf-C2H2	9	-
JAECWJ010000686.1	4869051	4871987	zf-C2H2	16	-
JAECWJ010000686.1	5716754	5719151	zf-C2H2	9	-
JAECWJ010000686.1	6613989	6619341	zf-C2H2	14	-
JAECWJ010000686.1	6827951	6829271	zf-C2H2	7	+
JAECWJ010000686.1	8789003	8789951	zf-C2H2	8	-
JAECWJ010000686.1	12712847	12714707	zf-C2H2	6	+
JAECWJ010000686.1	12998350	13001254	zf-C2H2	6	-
JAECWJ010000686.1	13929085	13930786	zf-C2H2	5	+
JAECWJ010000686.1	15761510	15763250	zf-C2H2	7	+
JAECWJ010000686.1	15770907	15771678	zf-C2H2	7	-
JAECWJ010000686.1	15778191	15779604	zf-C2H2	11	-
JAECWJ010000686.1	15782185	15782950	zf-C2H2	8	+
JAECWJ010000686.1	15785181	15786705	zf-C2H2	10	+
JAECWJ010000686.1	16233303	16236880	zf-C2H2	9	-
JAECWJ010000686.1	16288759	16290172	zf-C2H2	10	-
JAECWJ010000686.1	17535906	17536353	zf-C2H2	5	+
JAECWJ010000686.1	17538516	17539143	zf-C2H2	6	+
JAECWJ010000688.1	1783810	1785181	zf-C2H2	5	-
JAECWJ010000688.1	1817775	1819473	zf-C2H2	5	+
JAECWJ010000688.1	1955201	1956467	zf-C2H2	8	+
JAECWJ010000688.1	4178923	4180084	zf-C2H2	11	-
JAECWJ010000688.1	6535986	6537003	zf-C2H2	5	-
JAECWJ010000688.1	8093509	8096059	zf-C2H2	6	-
JAECWJ010000688.1	8441756	8444090	zf-C2H2	12	+
JAECWJ010000688.1	8444527	8447047	zf-C2H2	13	+
JAECWJ010000688.1	8447639	8450552	zf-C2H2	13	+
JAECWJ010000688.1	9698989	9701708	zf-C2H2	12	-
JAECWJ010000688.1	9702074	9704636	zf-C2H2	13	+
JAECWJ010000688.1	9959252	9961430	zf-C2H2	5	-
JAECWJ010000688.1	10011757	10013923	zf-C2H2	7	+
JAECWJ010000688.1	11276174	11277173	zf-C2H2	9	+
JAECWJ010000690.1	1175659	1176958	zf-C2H2	5	-
JAECWJ010000690.1	2906201	2907559	zf-C2H2	8	+
JAECWJ010000690.1	2910208	2910925	zf-C2H2	8	+
JAECWJ010000696.1	2285167	2286742	zf-C2H2	7	+
JAECWJ010000696.1	2577691	2579146	zf-C2H2	6	+
JAECWJ010000696.1	3012948	3014058	zf-C2H2	8	-
JAECWJ010000696.1	3085175	3087200	zf-C2H2	11	-
JAECWJ010000696.1	4397266	4398471	zf-C2H2	9	+
JAECWJ010000696.1	4772643	4775133	zf-C2H2	7	+
JAECWJ010000706.1	116777	118085	zf-C2H2	8	-
JAECWJ010000706.1	120459	121404	zf-C2H2	6	+
JAECWJ010000706.1	121578	122688	zf-C2H2	6	-
JAECWJ010000706.1	124852	126289	zf-C2H2	9	+
JAECWJ010000706.1	1456137	1457557	zf-C2H2	6	+
JAECWJ010000708.1	214590	216021	zf-C2H2	6	+
JAECWJ010000708.1	219007	219877	zf-C2H2	9	+
```
