## Supplementary Data 2 for "Transposable elements drive the evolution of metazoan zinc finger genes": Drosophila_subobscura_znfs.bed

```
CM017782.1	1418021	1418609	zf-C2H2	6	+
CM017782.1	2075807	2079120	zf-C2H2	9	-
CM017782.1	2131508	2132858	zf-C2H2	9	-
CM017782.1	3028996	3030475	zf-C2H2	10	-
CM017782.1	3034106	3034898	zf-C2H2	8	-
CM017782.1	3036802	3038260	zf-C2H2	10	-
CM017782.1	3048686	3049457	zf-C2H2	7	-
CM017782.1	3054573	3056340	zf-C2H2	7	-
CM017782.1	3202376	3203543	zf-C2H2	7	+
CM017782.1	3832120	3832729	zf-C2H2	7	-
CM017782.1	3836462	3837386	zf-C2H2	8	-
CM017782.1	5641554	5642553	zf-C2H2	8	+
CM017782.1	6015117	6015735	zf-C2H2	6	-
CM017782.1	7211033	7212092	zf-C2H2	7	-
CM017782.1	8481046	8481703	zf-C2H2	6	+
CM017782.1	9604116	9607130	zf-C2H2	16	-
CM017782.1	10311251	10313846	zf-C2H2	10	+
CM017782.1	11234327	11235374	zf-C2H2	9	-
CM017782.1	13702444	13703572	zf-C2H2	5	-
CM017782.1	14690054	14690987	zf-C2H2	8	+
CM017782.1	15014791	15016579	zf-C2H2	5	-
CM017782.1	16875495	16876764	zf-C2H2	6	+
CM017782.1	17196591	17200640	zf-C2H2	13	-
CM017782.1	17200803	17202570	zf-C2H2	8	-
CM017782.1	19961823	19964871	zf-C2H2	6	-
CM017782.1	20100208	20101030	zf-C2H2	5	+
CM017782.1	21106178	21111503	zf-C2H2	6	+
CM017782.1	21202413	21203709	zf-C2H2	8	-
CM017782.1	23104857	23106747	zf-C2H2	5	-
CM017782.1	23333001	23337996	zf-C2H2	14	-
CM017783.1	2607932	2608934	zf-C2H2	7	+
CM017783.1	2610345	2611203	zf-C2H2	6	+
CM017783.1	2612285	2613324	zf-C2H2	8	+
CM017783.1	3132222	3133272	zf-C2H2	6	-
CM017783.1	5034063	5034567	zf-C2H2	5	+
CM017783.1	6171828	6172760	zf-C2H2	9	-
CM017783.1	6224350	6224860	zf-C2H2	5	+
CM017783.1	7387769	7388721	zf-C2H2	5	-
CM017783.1	7402279	7404307	zf-C2H2	12	-
CM017783.1	7481687	7482725	zf-C2H2	7	+
CM017783.1	8295942	8296542	zf-C2H2	5	+
CM017783.1	9472828	9473446	zf-C2H2	6	-
CM017783.1	9520850	9523970	zf-C2H2	19	+
CM017783.1	9920163	9920772	zf-C2H2	7	+
CM017783.1	9926873	9927581	zf-C2H2	7	-
CM017783.1	10879870	10881948	zf-C2H2	11	+
CM017783.1	11083963	11084686	zf-C2H2	8	-
CM017783.1	11088336	11089776	zf-C2H2	9	-
CM017783.1	11094750	11095671	zf-C2H2	6	-
CM017783.1	11891226	11893050	zf-C2H2	6	+
CM017783.1	12524105	12525629	zf-C2H2	6	-
CM017783.1	13596405	13597578	zf-C2H2	5	+
CM017783.1	13928380	13928911	zf-C2H2	6	+
CM017783.1	14312590	14313478	zf-C2H2	6	+
CM017783.1	14974689	14976569	zf-C2H2	12	+
CM017783.1	15434120	15434849	zf-C2H2	6	+
CM017783.1	15884386	15886948	zf-C2H2	6	+
CM017783.1	18097183	18099131	zf-C2H2	11	-
CM017783.1	20312668	20314300	zf-C2H2	5	+
CM017784.1	223140	224615	zf-C2H2	7	-
CM017784.1	2366680	2368512	zf-C2H2	14	-
CM017784.1	5458655	5459771	zf-C2H2	11	-
CM017784.1	5491668	5493162	zf-C2H2	8	+
CM017784.1	8082773	8083957	zf-C2H2	9	+
CM017784.1	8848105	8850808	zf-C2H2	5	+
CM017784.1	10269502	10270342	zf-C2H2	5	+
CM017784.1	10755315	10757145	zf-C2H2	6	-
CM017784.1	12624687	12626679	zf-C2H2	11	+
CM017784.1	14595669	14598306	zf-C2H2	9	+
CM017784.1	14855046	14856469	zf-C2H2	5	-
CM017784.1	16018285	16020706	zf-C2H2	8	+
CM017784.1	16339225	16343359	zf-C2H2	9	+
CM017784.1	17109907	17110648	zf-C2H2	6	-
CM017784.1	18932032	18934801	zf-C2H2	5	+
CM017784.1	19741471	19743853	zf-C2H2	7	+
CM017784.1	20329763	20331191	zf-C2H2	5	-
CM017784.1	20358713	20360369	zf-C2H2	6	+
CM017784.1	20392065	20392923	zf-C2H2	9	-
CM017784.1	20758271	20759252	zf-C2H2	9	+
CM017784.1	20761309	20762374	zf-C2H2	9	+
CM017784.1	21059782	21062005	zf-C2H2	13	-
CM017784.1	21062426	21064970	zf-C2H2	13	+
CM017784.1	21066146	21068330	zf-C2H2	12	+
CM017784.1	21073589	21075351	zf-C2H2	11	-
CM017784.1	21086483	21088013	zf-C2H2	6	-
CM017784.1	21604498	21605515	zf-C2H2	5	+
CM017785.1	2767746	2770163	zf-C2H2	19	+
CM017785.1	2914535	2917181	zf-C2H2	15	+
CM017785.1	4200081	4201920	zf-C2H2	7	-
CM017785.1	4333918	4334731	zf-C2H2	5	-
CM017785.1	4335537	4336266	zf-C2H2	5	-
CM017785.1	4338674	4339304	zf-C2H2	5	+
CM017785.1	5837590	5839996	zf-C2H2	6	+
CM017785.1	5856066	5857254	zf-C2H2	13	-
CM017785.1	5857456	5858167	zf-C2H2	5	-
CM017785.1	6463981	6465091	zf-C2H2	6	+
CM017785.1	7682371	7686311	zf-C2H2	28	-
CM017785.1	7689602	7690839	zf-C2H2	11	+
CM017785.1	7764072	7765106	zf-C2H2	7	+
CM017785.1	7771061	7771779	zf-C2H2	5	-
CM017785.1	7779020	7780064	zf-C2H2	9	+
CM017785.1	7780449	7781067	zf-C2H2	5	+
CM017785.1	7829032	7829722	zf-C2H2	7	+
CM017785.1	8247932	8249045	zf-C2H2	9	-
CM017785.1	8819225	8820734	zf-C2H2	9	+
CM017785.1	9076491	9080940	zf-C2H2	7	+
CM017785.1	9759448	9760309	zf-C2H2	6	+
CM017785.1	10283985	10285727	zf-C2H2	11	+
CM017785.1	11086505	11087480	zf-C2H2	6	+
CM017785.1	11087960	11089716	zf-C2H2	7	-
CM017785.1	11091961	11092906	zf-C2H2	6	-
CM017785.1	13776282	13778127	zf-C2H2	6	-
CM017785.1	14077302	14079356	zf-C2H2	14	-
CM017785.1	15262253	15263330	zf-C2H2	6	-
CM017785.1	15641565	15642999	zf-C2H2	5	-
CM017785.1	16738261	16740303	zf-C2H2	9	+
CM017785.1	17778682	17780781	zf-C2H2	14	+
CM017785.1	19512674	19513160	zf-C2H2	5	-
CM017785.1	23448994	23450002	zf-C2H2	7	+
CM017785.1	23643508	23645338	zf-C2H2	6	+
CM017785.1	24400822	24403093	zf-C2H2	6	-
CM017785.1	24764129	24765461	zf-C2H2	9	-
CM017785.1	24767471	24768626	zf-C2H2	6	+
CM017785.1	24771156	24772419	zf-C2H2	9	+
CM017785.1	25267644	25269078	zf-C2H2	8	+
CM017785.1	26313270	26313981	zf-C2H2	6	+
CM017786.1	2124302	2125166	zf-C2H2	7	+
CM017786.1	3084246	3085161	zf-C2H2	7	+
CM017786.1	3339243	3340110	zf-C2H2	7	+
CM017786.1	3836435	3837803	zf-C2H2	7	-
CM017786.1	5371064	5373246	zf-C2H2	5	+
CM017786.1	5520851	5522192	zf-C2H2	8	-
CM017786.1	5602612	5604181	zf-C2H2	10	-
CM017786.1	7152824	7155244	zf-C2H2	12	+
CM017786.1	7779849	7780557	zf-C2H2	7	+
CM017786.1	13895758	13896955	zf-C2H2	6	+
CM017786.1	13934857	13936618	zf-C2H2	7	+
CM017786.1	14018619	14020110	zf-C2H2	5	-
CM017786.1	14445346	14447578	zf-C2H2	10	+
CM017786.1	15329087	15330311	zf-C2H2	10	-
CM017786.1	15812817	15813963	zf-C2H2	6	-
CM017786.1	15998031	15999941	zf-C2H2	9	-
CM017786.1	16053895	16056466	zf-C2H2	24	+
CM017786.1	16066359	16067304	zf-C2H2	8	+
CM017786.1	16112423	16113362	zf-C2H2	5	-
CM017786.1	16128359	16129298	zf-C2H2	5	+
CM017786.1	16382288	16383572	zf-C2H2	11	+
CM017786.1	16384412	16385603	zf-C2H2	10	+
CM017786.1	16390010	16391405	zf-C2H2	12	+
CM017786.1	16392071	16393259	zf-C2H2	10	+
CM017786.1	16406748	16407846	zf-C2H2	7	+
CM017786.1	16789814	16790702	zf-C2H2	7	+
CM017786.1	16791516	16792740	zf-C2H2	10	+
CM017786.1	16794525	16795746	zf-C2H2	10	+
CM017786.1	16796434	16798153	zf-C2H2	15	+
CM017786.1	16798972	16800610	zf-C2H2	14	+
CM017786.1	16801187	16802489	zf-C2H2	8	+
CM017786.1	18559058	18560273	zf-C2H2	6	+
CM017786.1	18562999	18563818	zf-C2H2	9	+
CM017786.1	18956320	18956875	zf-C2H2	5	+
CM017786.1	19294608	19295994	zf-C2H2	7	-
CM017786.1	20612088	20616237	zf-C2H2	7	+
CM017786.1	20688993	20691936	zf-C2H2	6	-
CM017786.1	21835849	21837361	zf-C2H2	7	+
CM017786.1	22080375	22082457	zf-C2H2	6	-
CM017786.1	23185514	23186672	zf-C2H2	5	+
CM017786.1	23597515	23599497	zf-C2H2	6	-
CM017786.1	23625141	23626401	zf-C2H2	5	-
CM017786.1	23836105	23837726	zf-C2H2	6	-
CM017786.1	23990267	23992614	zf-C2H2	8	+
CM017787.1	878122	879769	zf-C2H2	7	+
CM017787.1	883560	885162	zf-C2H2	7	+
```
