## Supplementary Data 2 for "Transposable elements drive the evolution of metazoan zinc finger genes": Drosophila_subpulchrella_znfs.bed

```
CM025932.1	1114158	1115685	zf-C2H2	6	-
CM025932.1	1123462	1125115	zf-C2H2	7	-
CM025933.1	4144048	4144702	zf-C2H2	5	-
CM025933.1	6582732	6584116	zf-C2H2	9	-
CM025933.1	6586775	6587804	zf-C2H2	8	+
CM025933.1	6634971	6636910	zf-C2H2	9	-
CM025933.1	6637542	6639531	zf-C2H2	8	-
CM025933.1	9330389	9331523	zf-C2H2	9	+
CM025933.1	10034875	10036090	zf-C2H2	7	+
CM025933.1	10224320	10226150	zf-C2H2	5	+
CM025933.1	10243584	10244991	zf-C2H2	7	+
CM025933.1	10529811	10531209	zf-C2H2	9	-
CM025933.1	10533747	10534539	zf-C2H2	8	-
CM025933.1	10536941	10538549	zf-C2H2	10	-
CM025933.1	10548280	10549036	zf-C2H2	7	-
CM025933.1	10554298	10556107	zf-C2H2	7	-
CM025933.1	11657707	11660674	zf-C2H2	6	-
CM025933.1	11814787	11815600	zf-C2H2	5	+
CM025933.1	11816328	11816706	zf-C2H2	5	+
CM025933.1	12806786	12808915	zf-C2H2	11	-
CM025933.1	13277647	13278250	zf-C2H2	6	-
CM025933.1	13786494	13787442	zf-C2H2	8	+
CM025933.1	13791775	13792435	zf-C2H2	7	+
CM025933.1	21107151	21108462	zf-C2H2	9	-
CM025933.1	22214237	22215596	zf-C2H2	8	+
CM025933.1	22269046	22269703	zf-C2H2	6	-
CM025933.1	22272353	22272938	zf-C2H2	5	-
CM025933.1	22532409	22534455	zf-C2H2	6	+
CM025933.1	22711764	22712376	zf-C2H2	6	-
CM025933.1	23057428	23062390	zf-C2H2	14	-
CM025933.1	23788351	23793289	zf-C2H2	7	+
CM025933.1	24088193	24089399	zf-C2H2	6	+
CM025933.1	24972505	24973627	zf-C2H2	5	-
CM025933.1	25864052	25865354	zf-C2H2	5	+
CM025933.1	25933165	25935103	zf-C2H2	5	+
CM025933.1	27287512	27288811	zf-C2H2	7	-
CM025933.1	28682718	28683801	zf-C2H2	7	+
CM025934.1	3084809	3085709	zf-C2H2	8	+
CM025934.1	3379796	3381011	zf-C2H2	6	+
CM025934.1	3383956	3384766	zf-C2H2	9	+
CM025934.1	3868717	3873109	zf-C2H2	8	+
CM025934.1	3955966	3958591	zf-C2H2	5	-
CM025934.1	4105772	4107128	zf-C2H2	11	-
CM025934.1	4735841	4737974	zf-C2H2	10	-
CM025934.1	5397019	5398132	zf-C2H2	6	-
CM025934.1	6772982	6774922	zf-C2H2	10	-
CM025934.1	8569318	8571158	zf-C2H2	9	+
CM025934.1	10704181	10705174	zf-C2H2	6	+
CM025934.1	10729487	10731644	zf-C2H2	14	-
CM025934.1	10732235	10734197	zf-C2H2	15	-
CM025934.1	10768182	10769751	zf-C2H2	9	-
CM025934.1	11297804	11298755	zf-C2H2	6	-
CM025934.1	11299305	11300415	zf-C2H2	7	-
CM025934.1	11300677	11301733	zf-C2H2	7	+
CM025934.1	11302182	11304117	zf-C2H2	15	+
CM025934.1	11304626	11305817	zf-C2H2	6	+
CM025934.1	11306152	11307403	zf-C2H2	10	+
CM025934.1	11307663	11308914	zf-C2H2	8	+
CM025934.1	11309379	11311470	zf-C2H2	14	+
CM025934.1	12620258	12621344	zf-C2H2	8	-
CM025934.1	12621833	12622682	zf-C2H2	6	-
CM025934.1	12623038	12624766	zf-C2H2	10	-
CM025934.1	12625117	12626548	zf-C2H2	10	-
CM025934.1	12640719	12641994	zf-C2H2	7	+
CM025934.1	12642431	12643592	zf-C2H2	8	+
CM025934.1	12645929	12647144	zf-C2H2	7	+
CM025934.1	12647303	12649523	zf-C2H2	17	-
CM025934.1	12746850	12747408	zf-C2H2	5	+
CM025934.1	12747708	12749796	zf-C2H2	13	+
CM025934.1	13916209	13918114	zf-C2H2	6	-
CM025934.1	15357214	15358363	zf-C2H2	6	+
CM025934.1	15727825	15729147	zf-C2H2	7	-
CM025934.1	16871823	16873422	zf-C2H2	8	-
CM025934.1	19592724	19593828	zf-C2H2	5	-
CM025934.1	19845302	19847531	zf-C2H2	9	+
CM025934.1	20085977	20087582	zf-C2H2	7	-
CM025934.1	21721347	21722895	zf-C2H2	10	+
CM025934.1	23081590	23082847	zf-C2H2	5	+
CM025934.1	23133370	23135119	zf-C2H2	7	+
CM025934.1	23238383	23239877	zf-C2H2	5	-
CM025934.1	23497260	23498076	zf-C2H2	7	-
CM025934.1	24273832	24275355	zf-C2H2	6	-
CM025934.1	25473078	25474515	zf-C2H2	6	-
CM025935.1	628932	629922	zf-C2H2	9	+
CM025935.1	1224665	1225964	zf-C2H2	5	-
CM025935.1	1919294	1920278	zf-C2H2	7	+
CM025935.1	3267321	3268089	zf-C2H2	5	+
CM025935.1	3505817	3506575	zf-C2H2	8	-
CM025935.1	4234331	4235291	zf-C2H2	7	+
CM025935.1	4236459	4237734	zf-C2H2	6	+
CM025935.1	4239055	4240093	zf-C2H2	7	+
CM025935.1	5200208	5201284	zf-C2H2	9	-
CM025935.1	5208418	5210035	zf-C2H2	12	-
CM025935.1	6457103	6458420	zf-C2H2	5	+
CM025935.1	7665543	7666575	zf-C2H2	6	+
CM025935.1	7672705	7674607	zf-C2H2	9	-
CM025935.1	9290722	9291484	zf-C2H2	8	-
CM025935.1	9295023	9295950	zf-C2H2	6	-
CM025935.1	10154966	10155464	zf-C2H2	5	-
CM025935.1	10480846	10481296	zf-C2H2	5	+
CM025935.1	10487933	10488584	zf-C2H2	6	-
CM025935.1	11107471	11110708	zf-C2H2	5	-
CM025935.1	11179531	11181220	zf-C2H2	6	+
CM025935.1	12285372	12288459	zf-C2H2	19	-
CM025935.1	12344522	12345083	zf-C2H2	6	+
CM025935.1	16274290	16276257	zf-C2H2	11	-
CM025935.1	16617760	16619589	zf-C2H2	11	-
CM025935.1	18013151	18015302	zf-C2H2	13	+
CM025935.1	18040471	18041362	zf-C2H2	6	-
CM025935.1	19939992	19940934	zf-C2H2	6	+
CM025935.1	20400116	20402642	zf-C2H2	5	+
CM025935.1	22045649	22047137	zf-C2H2	5	+
CM025936.1	4721646	4722704	zf-C2H2	10	+
CM025936.1	4825938	4827492	zf-C2H2	12	-
CM025936.1	5026838	5028776	zf-C2H2	17	+
CM025936.1	6876687	6877362	zf-C2H2	6	+
CM025936.1	7492808	7494182	zf-C2H2	7	+
CM025936.1	7703513	7705229	zf-C2H2	11	+
CM025936.1	7706230	7707535	zf-C2H2	6	+
CM025936.1	8291886	8292843	zf-C2H2	5	-
CM025936.1	9683482	9685342	zf-C2H2	6	+
CM025936.1	10667059	10668436	zf-C2H2	5	-
CM025936.1	10700812	10702426	zf-C2H2	5	+
CM025936.1	12111117	12113106	zf-C2H2	11	-
CM025936.1	13303338	13305426	zf-C2H2	17	-
CM025936.1	13485255	13486062	zf-C2H2	6	+
CM025936.1	14507961	14510547	zf-C2H2	5	-
CM025936.1	14826209	14828321	zf-C2H2	7	+
CM025936.1	15583155	15583725	zf-C2H2	5	-
CM025936.1	15944226	15946737	zf-C2H2	9	-
CM025936.1	18502073	18503654	zf-C2H2	8	+
CM025936.1	18504583	18505600	zf-C2H2	5	+
CM025936.1	18506457	18507756	zf-C2H2	8	+
CM025936.1	21562544	21563633	zf-C2H2	9	+
CM025936.1	22047474	22049847	zf-C2H2	7	+
CM025936.1	22805344	22806202	zf-C2H2	9	+
CM025936.1	23101755	23104081	zf-C2H2	12	-
CM025936.1	23105488	23107129	zf-C2H2	11	+
CM025936.1	23109104	23111492	zf-C2H2	13	+
CM025936.1	23113015	23114860	zf-C2H2	11	+
CM025936.1	25029865	25030936	zf-C2H2	6	+
CM025936.1	25036416	25037343	zf-C2H2	5	-
CM025936.1	25071418	25072684	zf-C2H2	12	+
CM025936.1	25958416	25962577	zf-C2H2	10	+
CM025937.1	34221	36630	zf-C2H2	6	-
CM025937.1	1832781	1834718	zf-C2H2	10	-
CM025937.1	2956265	2957738	zf-C2H2	9	+
CM025937.1	4502289	4504173	zf-C2H2	15	+
CM025937.1	4803806	4805360	zf-C2H2	6	+
CM025937.1	5061873	5064000	zf-C2H2	5	-
CM025937.1	6423894	6425160	zf-C2H2	6	-
CM025937.1	6436947	6440334	zf-C2H2	5	+
CM025937.1	8119334	8121188	zf-C2H2	10	+
CM025937.1	9640713	9642592	zf-C2H2	11	+
CM025937.1	10738579	10739314	zf-C2H2	6	-
CM025937.1	11185158	11186361	zf-C2H2	11	-
CM025937.1	11186525	11187467	zf-C2H2	5	-
CM025937.1	11189461	11193347	zf-C2H2	27	+
CM025937.1	11968039	11969318	zf-C2H2	6	-
CM025937.1	11988660	11989305	zf-C2H2	5	+
CM025937.1	11991156	11991582	zf-C2H2	5	+
CM025937.1	12367632	12370146	zf-C2H2	15	-
CM025937.1	13421602	13422679	zf-C2H2	7	+
CM025937.1	14781880	14782717	zf-C2H2	7	+
CM025937.1	14783825	14784449	zf-C2H2	5	+
CM025937.1	14830001	14830667	zf-C2H2	7	+
CM025937.1	15128902	15131180	zf-C2H2	14	-
CM025937.1	15301844	15303901	zf-C2H2	12	-
CM025937.1	15973695	15976108	zf-C2H2	19	+
CM025937.1	17892718	17894188	zf-C2H2	9	-
CM025937.1	17897978	17899043	zf-C2H2	6	+
CM025937.1	17901781	17903140	zf-C2H2	8	+
CM025937.1	18528142	18529138	zf-C2H2	6	-
CM025937.1	18532584	18533577	zf-C2H2	6	-
CM025937.1	18735220	18737278	zf-C2H2	6	+
JACOEE010000008.1	63282	64653	zf-C2H2	7	+
JACOEE010000052.1	4162868	4165304	zf-C2H2	11	-
JACOEE010000141.1	820324	821275	zf-C2H2	6	-
JACOEE010000197.1	1130723	1131776	zf-C2H2	6	-
JACOEE010000197.1	3194951	3196808	zf-C2H2	18	+
JACOEE010000197.1	3198742	3200425	zf-C2H2	13	-
JACOEE010000197.1	3201037	3202513	zf-C2H2	12	+
JACOEE010000197.1	4056219	4057488	zf-C2H2	6	+
JACOEE010000197.1	6396042	6396471	zf-C2H2	5	-
JACOEE010000197.1	6549071	6550088	zf-C2H2	6	+
JACOEE010000197.1	6550431	6551286	zf-C2H2	5	+
JACOEE010000197.1	7742449	7743817	zf-C2H2	6	+
JACOEE010000197.1	8262994	8263735	zf-C2H2	5	+
JACOEE010000197.1	11228088	11229078	zf-C2H2	9	+
JACOEE010000197.1	11588453	11590229	zf-C2H2	6	-
JACOEE010000346.1	88399	89032	zf-C2H2	6	-
JACOEE010000368.1	320315	321857	zf-C2H2	10	-
JACOEE010000374.1	271143	272070	zf-C2H2	6	+
JACOEE010000374.1	275604	276366	zf-C2H2	8	+
JACOEE010000380.1	23416	25645	zf-C2H2	9	-
JACOEE010000381.1	46187	48416	zf-C2H2	9	-
JACOEE010000387.1	80797	83133	zf-C2H2	6	-
JACOEE010000388.1	34029	36366	zf-C2H2	6	-
```
