## Supplementary Data 2 for "Transposable elements drive the evolution of metazoan zinc finger genes": Drosophila_sucinea_znfs.bed

```
JAECWP010000001.1	94225	95311	zf-C2H2	7	+
JAECWP010000001.1	3200653	3201870	zf-C2H2	6	-
JAECWP010000001.1	7123332	7124637	zf-C2H2	5	+
JAECWP010000001.1	7540718	7542305	zf-C2H2	9	-
JAECWP010000001.1	7701003	7701588	zf-C2H2	6	+
JAECWP010000001.1	8467257	8469051	zf-C2H2	11	+
JAECWP010000001.1	8469779	8471609	zf-C2H2	12	+
JAECWP010000001.1	12839733	12841344	zf-C2H2	6	-
JAECWP010000001.1	12939887	12943118	zf-C2H2	5	+
JAECWP010000001.1	15171081	15172167	zf-C2H2	7	-
JAECWP010000001.1	15307029	15308085	zf-C2H2	6	-
JAECWP010000001.1	16270447	16271478	zf-C2H2	9	+
JAECWP010000001.1	17475976	17478733	zf-C2H2	5	+
JAECWP010000001.1	18333813	18334602	zf-C2H2	6	-
JAECWP010000001.1	19473352	19475190	zf-C2H2	10	-
JAECWP010000001.1	20156559	20158077	zf-C2H2	6	+
JAECWP010000001.1	20205929	20208200	zf-C2H2	15	+
JAECWP010000001.1	20210581	20212132	zf-C2H2	12	+
JAECWP010000001.1	20215470	20216838	zf-C2H2	10	+
JAECWP010000001.1	20217282	20218452	zf-C2H2	8	+
JAECWP010000001.1	21291867	21293181	zf-C2H2	6	-
JAECWP010000001.1	21293953	21295318	zf-C2H2	7	-
JAECWP010000001.1	21335846	21336617	zf-C2H2	6	+
JAECWP010000001.1	22417059	22417626	zf-C2H2	6	-
JAECWP010000001.1	23796835	23797576	zf-C2H2	8	-
JAECWP010000001.1	23800593	23801610	zf-C2H2	6	-
JAECWP010000001.1	24146022	24148013	zf-C2H2	11	+
JAECWP010000001.1	24229036	24232300	zf-C2H2	18	+
JAECWP010000001.1	24491459	24492047	zf-C2H2	6	+
JAECWP010000001.1	24502573	24504357	zf-C2H2	10	-
JAECWP010000001.1	26003107	26004412	zf-C2H2	5	-
JAECWP010000002.1	3754201	3755254	zf-C2H2	5	+
JAECWP010000003.1	2719448	2722203	zf-C2H2	14	+
JAECWP010000003.1	5801420	5803061	zf-C2H2	6	+
JAECWP010000003.1	8257546	8258795	zf-C2H2	9	-
JAECWP010000003.1	8365263	8366308	zf-C2H2	9	-
JAECWP010000003.1	8368093	8368534	zf-C2H2	5	-
JAECWP010000003.1	8739921	8741244	zf-C2H2	7	+
JAECWP010000003.1	9195112	9196225	zf-C2H2	9	+
JAECWP010000003.1	9572515	9577615	zf-C2H2	6	-
JAECWP010000003.1	13935738	13936770	zf-C2H2	8	+
JAECWP010000003.1	14226041	14226773	zf-C2H2	6	+
JAECWP010000003.1	15025054	15026458	zf-C2H2	10	+
JAECWP010000003.1	15076808	15080254	zf-C2H2	13	+
JAECWP010000003.1	15650550	15651822	zf-C2H2	6	+
JAECWP010000003.1	16101251	16102163	zf-C2H2	8	+
JAECWP010000003.1	16998246	16998951	zf-C2H2	6	-
JAECWP010000003.1	17001797	17002946	zf-C2H2	7	+
JAECWP010000003.1	17605929	17606541	zf-C2H2	7	+
JAECWP010000008.1	5289	7098	zf-C2H2	5	+
JAECWP010000015.1	1492282	1494124	zf-C2H2	7	-
JAECWP010000015.1	1836440	1841096	zf-C2H2	10	+
JAECWP010000015.1	2910487	2911171	zf-C2H2	6	-
JAECWP010000037.1	109899	111207	zf-C2H2	8	-
JAECWP010000037.1	113418	114408	zf-C2H2	6	+
JAECWP010000037.1	114568	115693	zf-C2H2	6	-
JAECWP010000037.1	117823	119347	zf-C2H2	8	+
JAECWP010000045.1	140246	141815	zf-C2H2	5	+
JAECWP010000045.1	486728	487535	zf-C2H2	5	-
JAECWP010000045.1	754233	756291	zf-C2H2	10	-
JAECWP010000045.1	789128	790202	zf-C2H2	9	-
JAECWP010000055.1	763201	765302	zf-C2H2	9	-
JAECWP010000063.1	1140549	1142775	zf-C2H2	12	-
JAECWP010000063.1	2112987	2113722	zf-C2H2	5	-
JAECWP010000071.1	172884	174690	zf-C2H2	11	+
JAECWP010000088.1	411336	412290	zf-C2H2	8	-
JAECWP010000095.1	355092	357449	zf-C2H2	12	-
JAECWP010000095.1	358034	360671	zf-C2H2	13	+
JAECWP010000095.1	502312	505063	zf-C2H2	12	-
JAECWP010000095.1	505794	508290	zf-C2H2	12	-
JAECWP010000095.1	508759	511108	zf-C2H2	12	-
JAECWP010000095.1	861602	864185	zf-C2H2	7	+
JAECWP010000095.1	2293853	2294819	zf-C2H2	5	+
JAECWP010000095.1	2367954	2369139	zf-C2H2	5	-
JAECWP010000095.1	2607737	2608856	zf-C2H2	8	-
JAECWP010000095.1	2743902	2745687	zf-C2H2	5	-
JAECWP010000095.1	2775301	2776699	zf-C2H2	5	+
JAECWP010000095.1	4502798	4504221	zf-C2H2	6	+
JAECWP010000095.1	4820990	4823651	zf-C2H2	8	-
JAECWP010000095.1	4885537	4886416	zf-C2H2	9	+
JAECWP010000095.1	5630684	5632808	zf-C2H2	8	+
JAECWP010000095.1	5684340	5686584	zf-C2H2	5	+
JAECWP010000095.1	5926313	5928770	zf-C2H2	7	+
JAECWP010000095.1	8826146	8827322	zf-C2H2	12	+
JAECWP010000095.1	9597380	9599813	zf-C2H2	11	+
JAECWP010000095.1	13501438	13502755	zf-C2H2	7	-
JAECWP010000095.1	13728824	13730343	zf-C2H2	7	-
JAECWP010000099.1	734060	734993	zf-C2H2	7	+
JAECWP010000099.1	735944	736481	zf-C2H2	5	+
JAECWP010000100.1	922391	925271	zf-C2H2	6	-
JAECWP010000109.1	135312	136821	zf-C2H2	7	+
JAECWP010000111.1	676490	677915	zf-C2H2	6	-
JAECWP010000114.1	489328	490520	zf-C2H2	11	-
JAECWP010000114.1	493639	497588	zf-C2H2	28	+
JAECWP010000114.1	603318	604447	zf-C2H2	9	+
JAECWP010000114.1	604639	606246	zf-C2H2	10	+
JAECWP010000114.1	1089248	1090595	zf-C2H2	7	-
JAECWP010000114.1	3237345	3238659	zf-C2H2	6	-
JAECWP010000114.1	3249715	3252643	zf-C2H2	6	+
JAECWP010000114.1	3494881	3495502	zf-C2H2	6	+
JAECWP010000114.1	3818399	3819544	zf-C2H2	7	-
JAECWP010000114.1	3821222	3822296	zf-C2H2	7	+
JAECWP010000114.1	4244704	4245517	zf-C2H2	5	+
JAECWP010000114.1	4246109	4247036	zf-C2H2	5	+
JAECWP010000114.1	4464310	4465553	zf-C2H2	11	-
JAECWP010000114.1	5396439	5397887	zf-C2H2	8	-
JAECWP010000114.1	5398805	5400131	zf-C2H2	8	-
JAECWP010000114.1	6894725	6896075	zf-C2H2	7	+
JAECWP010000114.1	8385955	8388131	zf-C2H2	15	-
JAECWP010000114.1	8443867	8444353	zf-C2H2	5	+
JAECWP010000114.1	9176891	9177833	zf-C2H2	7	+
JAECWP010000114.1	9735800	9738272	zf-C2H2	6	-
JAECWP010000114.1	10255797	10258749	zf-C2H2	19	-
JAECWP010000115.1	220882	222244	zf-C2H2	5	+
JAECWP010000115.1	288678	290169	zf-C2H2	7	+
JAECWP010000115.1	420077	421634	zf-C2H2	5	-
JAECWP010000116.1	403000	404395	zf-C2H2	7	-
JAECWP010000120.1	315042	316020	zf-C2H2	9	+
JAECWP010000120.1	623794	625588	zf-C2H2	7	-
JAECWP010000121.1	629481	632109	zf-C2H2	10	+
JAECWP010000123.1	459394	460717	zf-C2H2	6	+
JAECWP010000123.1	463711	464527	zf-C2H2	9	+
JAECWP010000124.1	411091	413008	zf-C2H2	6	+
JAECWP010000124.1	441238	443083	zf-C2H2	9	-
JAECWP010000125.1	108026	111122	zf-C2H2	5	+
JAECWP010000126.1	72743	75317	zf-C2H2	14	-
JAECWP010000127.1	2355243	2356353	zf-C2H2	8	-
JAECWP010000127.1	6048593	6049928	zf-C2H2	11	-
JAECWP010000127.1	6274071	6274932	zf-C2H2	5	+
JAECWP010000127.1	6279412	6280291	zf-C2H2	6	+
JAECWP010000127.1	9732353	9733542	zf-C2H2	9	+
JAECWP010000133.1	133750	136062	zf-C2H2	8	+
JAECWP010000135.1	333329	334181	zf-C2H2	8	+
JAECWP010000138.1	495734	497249	zf-C2H2	5	+
JAECWP010000138.1	588240	590076	zf-C2H2	6	+
JAECWP010000138.1	2123400	2125170	zf-C2H2	8	+
JAECWP010000138.1	2131265	2132057	zf-C2H2	7	-
JAECWP010000138.1	2139008	2140397	zf-C2H2	11	-
JAECWP010000138.1	2143199	2144027	zf-C2H2	8	+
JAECWP010000138.1	2146065	2147580	zf-C2H2	10	+
JAECWP010000138.1	2527529	2532734	zf-C2H2	13	+
JAECWP010000138.1	2836655	2838063	zf-C2H2	12	-
JAECWP010000138.1	3867323	3869075	zf-C2H2	8	+
JAECWP010000138.1	3869513	3871487	zf-C2H2	9	+
JAECWP010000138.1	3871928	3873770	zf-C2H2	5	+
JAECWP010000138.1	6097872	6100380	zf-C2H2	10	+
JAECWP010000138.1	7249226	7250633	zf-C2H2	8	-
JAECWP010000150.1	1891178	1893266	zf-C2H2	14	-
JAECWP010000150.1	2290508	2293067	zf-C2H2	7	-
JAECWP010000150.1	4271124	4271883	zf-C2H2	7	-
JAECWP010000150.1	4928710	4929973	zf-C2H2	9	-
JAECWP010000150.1	5349062	5350139	zf-C2H2	5	-
JAECWP010000150.1	5379453	5380704	zf-C2H2	7	-
JAECWP010000151.1	208568	210365	zf-C2H2	5	-
JAECWP010000160.1	116542	117841	zf-C2H2	7	-
JAECWP010000160.1	119419	119995	zf-C2H2	5	-
JAECWP010000162.1	500959	502345	zf-C2H2	8	+
JAECWP010000163.1	1644370	1645261	zf-C2H2	5	+
JAECWP010000163.1	1645926	1647072	zf-C2H2	7	+
JAECWP010000163.1	2711225	2712809	zf-C2H2	5	+
JAECWP010000163.1	3060233	3062141	zf-C2H2	5	+
JAECWP010000163.1	3142254	3143433	zf-C2H2	6	+
JAECWP010000163.1	3383370	3384339	zf-C2H2	7	-
JAECWP010000163.1	4258464	4261215	zf-C2H2	5	+
JAECWP010000163.1	4346574	4350798	zf-C2H2	7	-
JAECWP010000163.1	4419784	4420942	zf-C2H2	8	+
JAECWP010000163.1	4421371	4422289	zf-C2H2	6	+
JAECWP010000163.1	4423343	4424276	zf-C2H2	6	+
JAECWP010000163.1	4427916	4428939	zf-C2H2	6	+
JAECWP010000163.1	4430663	4431686	zf-C2H2	6	+
JAECWP010000163.1	4432081	4433059	zf-C2H2	6	+
JAECWP010000163.1	4433551	4434343	zf-C2H2	6	+
JAECWP010000163.1	4435208	4436648	zf-C2H2	11	+
JAECWP010000175.1	3762496	3764344	zf-C2H2	6	+
JAECWP010000175.1	3770078	3772493	zf-C2H2	6	+
JAECWP010000177.1	24518	26993	zf-C2H2	12	-
JAECWP010000186.1	3759976	3761359	zf-C2H2	6	+
```
