## Supplementary Data 2 for "Transposable elements drive the evolution of metazoan zinc finger genes": Drosophila_suzukii_znfs.bed

```
CM023447.1	1207699	1209379	zf-C2H2	7	+
CM023447.1	1217638	1219171	zf-C2H2	6	+
WWNF01000001.1	3136841	3137741	zf-C2H2	8	+
WWNF01000001.1	3440158	3441373	zf-C2H2	6	+
WWNF01000001.1	3444699	3445509	zf-C2H2	9	+
WWNF01000001.1	3898431	3902706	zf-C2H2	8	+
WWNF01000001.1	3985425	3988089	zf-C2H2	5	-
WWNF01000001.1	4110433	4111708	zf-C2H2	10	-
WWNF01000001.1	4760163	4762299	zf-C2H2	10	-
WWNF01000001.1	5364675	5365788	zf-C2H2	6	-
WWNF01000001.1	6708097	6710037	zf-C2H2	10	-
WWNF01000001.1	8421833	8423673	zf-C2H2	9	+
WWNF01000001.1	10888220	10889645	zf-C2H2	8	+
WWNF01000001.1	11107516	11109829	zf-C2H2	10	-
WWNF01000001.1	11347084	11348197	zf-C2H2	5	+
WWNF01000001.1	14051049	14052417	zf-C2H2	8	+
WWNF01000001.1	15169862	15171193	zf-C2H2	7	+
WWNF01000001.1	15523992	15525147	zf-C2H2	6	-
WWNF01000001.1	16945604	16947620	zf-C2H2	6	+
WWNF01000001.1	18111633	18113724	zf-C2H2	13	-
WWNF01000001.1	18113957	18114725	zf-C2H2	6	-
WWNF01000001.1	18205144	18207370	zf-C2H2	17	+
WWNF01000001.1	18209818	18210979	zf-C2H2	8	-
WWNF01000001.1	18211418	18212396	zf-C2H2	6	-
WWNF01000001.1	18226502	18227930	zf-C2H2	10	+
WWNF01000001.1	18228287	18230246	zf-C2H2	11	+
WWNF01000001.1	18230613	18231711	zf-C2H2	8	+
WWNF01000001.1	19514874	19516851	zf-C2H2	14	-
WWNF01000001.1	19517251	19519261	zf-C2H2	14	-
WWNF01000001.1	19519661	19520972	zf-C2H2	8	-
WWNF01000001.1	19521238	19522483	zf-C2H2	10	-
WWNF01000001.1	19522827	19524048	zf-C2H2	6	-
WWNF01000001.1	19524521	19526471	zf-C2H2	15	-
WWNF01000001.1	19527023	19527938	zf-C2H2	6	-
WWNF01000001.1	19528199	19529330	zf-C2H2	7	+
WWNF01000001.1	19530030	19530987	zf-C2H2	5	+
WWNF01000001.1	20028456	20030052	zf-C2H2	9	+
WWNF01000001.1	20059628	20061602	zf-C2H2	14	+
WWNF01000001.1	20062196	20064398	zf-C2H2	14	+
WWNF01000001.1	20088044	20089022	zf-C2H2	6	-
WWNF01000001.1	21296746	21298288	zf-C2H2	10	+
WWNF01000001.1	22621840	22623094	zf-C2H2	5	+
WWNF01000001.1	22673342	22675091	zf-C2H2	7	+
WWNF01000001.1	22775527	22777075	zf-C2H2	5	-
WWNF01000001.1	23043170	23044013	zf-C2H2	8	-
WWNF01000001.1	23799691	23801220	zf-C2H2	6	-
WWNF01000001.1	24953732	24955169	zf-C2H2	6	-
WWNF01000002.1	1514384	1515494	zf-C2H2	9	+
WWNF01000002.1	1993376	1995749	zf-C2H2	7	+
WWNF01000002.1	2742955	2743813	zf-C2H2	9	+
WWNF01000002.1	3033790	3036128	zf-C2H2	13	-
WWNF01000002.1	3037707	3039348	zf-C2H2	11	+
WWNF01000002.1	3042227	3043715	zf-C2H2	11	+
WWNF01000002.1	3045303	3047079	zf-C2H2	12	+
WWNF01000002.1	4955308	4956352	zf-C2H2	6	+
WWNF01000002.1	4962588	4963506	zf-C2H2	5	-
WWNF01000002.1	4996883	4998167	zf-C2H2	12	+
WWNF01000002.1	5889851	5894078	zf-C2H2	10	+
WWNF01000002.1	7503879	7506303	zf-C2H2	5	+
WWNF01000002.1	7517630	7519463	zf-C2H2	6	-
WWNF01000002.1	11376199	11377576	zf-C2H2	5	-
WWNF01000002.1	11407510	11409100	zf-C2H2	5	+
WWNF01000002.1	12808405	12810394	zf-C2H2	11	-
WWNF01000002.1	13995298	13997446	zf-C2H2	17	-
WWNF01000002.1	14183188	14183965	zf-C2H2	6	+
WWNF01000002.1	15215951	15218648	zf-C2H2	5	-
WWNF01000002.1	16173714	16175067	zf-C2H2	9	-
WWNF01000002.1	16175906	16176908	zf-C2H2	5	-
WWNF01000002.1	16177830	16179339	zf-C2H2	8	-
WWNF01000002.1	18689108	18690068	zf-C2H2	5	+
WWNF01000002.1	19264233	19265538	zf-C2H2	5	-
WWNF01000002.1	19266589	19268134	zf-C2H2	11	-
WWNF01000002.1	19479329	19480703	zf-C2H2	7	-
WWNF01000002.1	20079685	20080351	zf-C2H2	6	-
WWNF01000002.1	21861140	21863084	zf-C2H2	17	-
WWNF01000002.1	22041464	22042148	zf-C2H2	8	+
WWNF01000002.1	22149356	22150413	zf-C2H2	9	-
WWNF01000002.1	23483374	23484635	zf-C2H2	5	-
WWNF01000003.1	91842	93330	zf-C2H2	5	-
WWNF01000003.1	1709382	1711905	zf-C2H2	5	-
WWNF01000003.1	2106950	2108093	zf-C2H2	5	+
WWNF01000003.1	2140825	2141800	zf-C2H2	6	-
WWNF01000003.1	3914930	3915821	zf-C2H2	5	+
WWNF01000003.1	3940958	3942818	zf-C2H2	11	-
WWNF01000003.1	5281773	5283599	zf-C2H2	11	+
WWNF01000003.1	5795340	5797322	zf-C2H2	11	-
WWNF01000003.1	6640447	6641209	zf-C2H2	8	-
WWNF01000003.1	6644777	6645704	zf-C2H2	6	-
WWNF01000003.1	7495933	7496470	zf-C2H2	5	-
WWNF01000003.1	7825724	7826171	zf-C2H2	5	+
WWNF01000003.1	7832616	7833195	zf-C2H2	6	-
WWNF01000003.1	8450547	8453688	zf-C2H2	5	-
WWNF01000003.1	8523812	8525483	zf-C2H2	6	+
WWNF01000003.1	9609131	9612212	zf-C2H2	19	-
WWNF01000003.1	9667897	9668512	zf-C2H2	6	+
WWNF01000003.1	11743306	11744623	zf-C2H2	5	+
WWNF01000003.1	12931161	12932484	zf-C2H2	6	+
WWNF01000003.1	12938554	12940483	zf-C2H2	9	-
WWNF01000004.1	961416	962310	zf-C2H2	7	-
WWNF01000004.1	2313622	2314903	zf-C2H2	7	+
WWNF01000004.1	3613437	3615363	zf-C2H2	5	-
WWNF01000004.1	5423292	5424591	zf-C2H2	6	-
WWNF01000004.1	7935429	7936821	zf-C2H2	9	-
WWNF01000004.1	9046285	9047644	zf-C2H2	8	+
WWNF01000004.1	9106739	9107393	zf-C2H2	6	-
WWNF01000004.1	9109859	9110444	zf-C2H2	5	-
WWNF01000004.1	9361779	9364951	zf-C2H2	10	+
WWNF01000004.1	9542065	9542734	zf-C2H2	6	-
WWNF01000004.1	9903278	9908174	zf-C2H2	14	-
WWNF01000004.1	10648246	10653175	zf-C2H2	7	+
WWNF01000004.1	13232837	13234052	zf-C2H2	7	+
WWNF01000004.1	13437202	13439053	zf-C2H2	5	+
WWNF01000004.1	13453984	13455349	zf-C2H2	7	+
WWNF01000005.1	1767890	1769273	zf-C2H2	10	+
WWNF01000005.1	1769851	1771444	zf-C2H2	12	+
WWNF01000005.1	1778411	1779718	zf-C2H2	9	+
WWNF01000005.1	2744237	2745275	zf-C2H2	7	-
WWNF01000005.1	2746599	2747874	zf-C2H2	6	-
WWNF01000005.1	2749088	2750048	zf-C2H2	7	-
WWNF01000005.1	3455827	3456325	zf-C2H2	5	+
WWNF01000005.1	3689509	3690277	zf-C2H2	5	-
WWNF01000005.1	5033078	5034080	zf-C2H2	7	-
WWNF01000005.1	5720381	5721680	zf-C2H2	5	+
WWNF01000005.1	6348724	6349720	zf-C2H2	9	-
WWNF01000005.1	7571489	7572431	zf-C2H2	6	-
WWNF01000006.1	131287	133332	zf-C2H2	12	+
WWNF01000006.1	288622	290879	zf-C2H2	14	+
WWNF01000006.1	640734	641331	zf-C2H2	5	-
WWNF01000006.1	642396	643290	zf-C2H2	7	-
WWNF01000006.1	1990230	1991325	zf-C2H2	7	-
WWNF01000006.1	3038504	3040049	zf-C2H2	7	+
WWNF01000006.1	4225744	4227560	zf-C2H2	15	-
WWNF01000006.1	5602392	5602821	zf-C2H2	5	-
WWNF01000006.1	5750734	5752237	zf-C2H2	6	+
WWNF01000006.1	6330363	6332293	zf-C2H2	9	+
WWNF01000007.1	972723	975756	zf-C2H2	6	-
WWNF01000007.1	2153970	2156809	zf-C2H2	15	-
WWNF01000007.1	4235372	4236440	zf-C2H2	8	+
WWNF01000008.1	1483360	1484416	zf-C2H2	6	+
WWNF01000008.1	3966798	3968445	zf-C2H2	9	+
WWNF01000008.1	4573436	4574213	zf-C2H2	5	+
WWNF01000009.1	544133	545240	zf-C2H2	5	-
WWNF01000009.1	1469003	1471037	zf-C2H2	6	-
WWNF01000009.1	1675293	1676268	zf-C2H2	7	+
WWNF01000009.1	1677193	1678189	zf-C2H2	7	+
WWNF01000009.1	2292839	2293963	zf-C2H2	7	-
WWNF01000009.1	2296625	2297651	zf-C2H2	7	-
WWNF01000009.1	2300870	2302340	zf-C2H2	9	+
WWNF01000009.1	4183688	4186057	zf-C2H2	19	-
WWNF01000009.1	4843207	4844887	zf-C2H2	9	+
WWNF01000009.1	5000401	5002635	zf-C2H2	14	+
WWNF01000010.1	2027982	2028641	zf-C2H2	7	-
WWNF01000010.1	2908211	2909744	zf-C2H2	14	+
WWNF01000010.1	2910628	2911677	zf-C2H2	12	-
WWNF01000011.1	17750	19163	zf-C2H2	9	-
WWNF01000011.1	21677	22451	zf-C2H2	8	-
WWNF01000011.1	24727	26296	zf-C2H2	10	-
WWNF01000011.1	36148	36904	zf-C2H2	7	-
WWNF01000011.1	42089	43886	zf-C2H2	7	-
WWNF01000011.1	585119	585722	zf-C2H2	6	-
WWNF01000011.1	1109854	1110802	zf-C2H2	8	+
WWNF01000011.1	1115081	1115873	zf-C2H2	7	+
WWNF01000011.1	3277767	3278796	zf-C2H2	8	+
WWNF01000011.1	3326176	3328130	zf-C2H2	9	-
WWNF01000011.1	3328761	3330681	zf-C2H2	8	-
WWNF01000013.1	1130729	1132429	zf-C2H2	6	+
WWNF01000013.1	1439115	1440728	zf-C2H2	8	+
WWNF01000013.1	1794758	1795894	zf-C2H2	10	-
WWNF01000015.1	543523	545953	zf-C2H2	11	+
WWNF01000016.1	1336259	1337243	zf-C2H2	10	-
WWNF01000018.1	813826	815950	zf-C2H2	7	+
WWNF01000018.1	1542655	1543186	zf-C2H2	6	-
WWNF01000018.1	1905493	1908004	zf-C2H2	9	-
WWNF01000019.1	944651	945269	zf-C2H2	5	-
WWNF01000022.1	28687	30241	zf-C2H2	6	+
WWNF01000022.1	287989	290110	zf-C2H2	5	-
WWNF01000022.1	1664858	1666124	zf-C2H2	6	-
WWNF01000022.1	1677743	1678832	zf-C2H2	6	+
WWNF01000026.1	59591	60128	zf-C2H2	6	+
WWNF01000033.1	640472	641986	zf-C2H2	9	+
WWNF01000037.1	1067120	1069172	zf-C2H2	14	+
WWNF01000037.1	1373507	1375055	zf-C2H2	6	+
WWNF01000049.1	965979	966714	zf-C2H2	6	+
WWNF01000101.1	140145	141525	zf-C2H2	7	+
WWNF01000546.1	772	1354	zf-C2H2	5	+
```
