## Supplementary Data 2 for "Transposable elements drive the evolution of metazoan zinc finger genes": Drosophila_takahashii_znfs.bed

```
JAECXN010000001.1	755506	756103	zf-C2H2	5	-
JAECXN010000001.1	2250487	2251657	zf-C2H2	9	+
JAECXN010000001.1	2266744	2268541	zf-C2H2	5	-
JAECXN010000001.1	2270292	2271459	zf-C2H2	6	-
JAECXN010000001.1	2272943	2274830	zf-C2H2	8	-
JAECXN010000001.1	4798365	4799298	zf-C2H2	8	+
JAECXN010000001.1	4803873	4804488	zf-C2H2	7	+
JAECXN010000001.1	6939914	6940547	zf-C2H2	6	+
JAECXN010000001.1	7389777	7391878	zf-C2H2	11	+
JAECXN010000001.1	8492316	8496966	zf-C2H2	7	+
JAECXN010000001.1	9503838	9505752	zf-C2H2	5	+
JAECXN010000001.1	9506244	9507276	zf-C2H2	5	+
JAECXN010000001.1	9673444	9674050	zf-C2H2	6	-
JAECXN010000001.1	9916591	9917809	zf-C2H2	8	-
JAECXN010000001.1	9933383	9935003	zf-C2H2	5	-
JAECXN010000001.1	10120700	10121861	zf-C2H2	7	-
JAECXN010000001.1	10375678	10376704	zf-C2H2	8	-
JAECXN010000001.1	10377264	10378140	zf-C2H2	5	+
JAECXN010000001.1	10923274	10924393	zf-C2H2	7	-
JAECXN010000001.1	11879310	11880129	zf-C2H2	5	-
JAECXN010000001.1	11907135	11908347	zf-C2H2	6	-
JAECXN010000001.1	11988425	11989712	zf-C2H2	6	+
JAECXN010000001.1	12339555	12344271	zf-C2H2	14	+
JAECXN010000001.1	12706428	12707844	zf-C2H2	9	-
JAECXN010000001.1	12710723	12711503	zf-C2H2	8	-
JAECXN010000001.1	12713912	12715421	zf-C2H2	10	-
JAECXN010000001.1	12724686	12725367	zf-C2H2	7	-
JAECXN010000001.1	12730290	12732231	zf-C2H2	7	-
JAECXN010000001.1	17886942	17888715	zf-C2H2	5	-
JAECXN010000001.1	19599536	19602413	zf-C2H2	6	-
JAECXN010000001.1	20754485	20754917	zf-C2H2	5	+
JAECXN010000001.1	20757703	20758372	zf-C2H2	6	+
JAECXN010000001.1	20814976	20816356	zf-C2H2	9	-
JAECXN010000001.1	21439866	21441114	zf-C2H2	9	+
JAECXN010000001.1	26059082	26059925	zf-C2H2	7	+
JAECXN010000003.1	778062	779520	zf-C2H2	6	+
JAECXN010000003.1	2970760	2971621	zf-C2H2	8	+
JAECXN010000003.1	3257536	3259012	zf-C2H2	5	+
JAECXN010000003.1	3364120	3365755	zf-C2H2	7	-
JAECXN010000003.1	3423460	3424645	zf-C2H2	5	-
JAECXN010000003.1	5013794	5014889	zf-C2H2	8	-
JAECXN010000003.1	5015350	5017676	zf-C2H2	14	-
JAECXN010000003.1	5018360	5019617	zf-C2H2	9	-
JAECXN010000003.1	5019806	5021054	zf-C2H2	9	-
JAECXN010000003.1	5021400	5022753	zf-C2H2	9	-
JAECXN010000003.1	5037386	5038256	zf-C2H2	6	+
JAECXN010000003.1	5038648	5039791	zf-C2H2	8	+
JAECXN010000003.1	5040370	5042566	zf-C2H2	16	-
JAECXN010000003.1	5136822	5138808	zf-C2H2	13	+
JAECXN010000003.1	6329044	6330931	zf-C2H2	6	-
JAECXN010000003.1	8584336	8585926	zf-C2H2	10	+
JAECXN010000003.1	8837824	8839159	zf-C2H2	8	+
JAECXN010000003.1	8972196	8972811	zf-C2H2	5	-
JAECXN010000003.1	11080343	11081486	zf-C2H2	6	+
JAECXN010000003.1	12072544	12073657	zf-C2H2	6	+
JAECXN010000003.1	12591754	12593521	zf-C2H2	13	-
JAECXN010000003.1	12629432	12630986	zf-C2H2	10	-
JAECXN010000003.1	13131445	13132366	zf-C2H2	5	-
JAECXN010000003.1	13132703	13134464	zf-C2H2	13	+
JAECXN010000003.1	13134774	13136163	zf-C2H2	10	+
JAECXN010000003.1	14390561	14392524	zf-C2H2	10	-
JAECXN010000003.1	16144520	16146392	zf-C2H2	9	+
JAECXN010000003.1	18597795	18600429	zf-C2H2	5	+
JAECXN010000003.1	18684017	18687959	zf-C2H2	7	-
JAECXN010000003.1	19189318	19190119	zf-C2H2	9	-
JAECXN010000003.1	19193252	19194491	zf-C2H2	6	-
JAECXN010000003.1	19501635	19502535	zf-C2H2	8	-
JAECXN010000003.1	20670309	20671644	zf-C2H2	8	+
JAECXN010000003.1	20945583	20947812	zf-C2H2	10	-
JAECXN010000003.1	21191064	21192192	zf-C2H2	5	+
JAECXN010000004.1	1392622	1393984	zf-C2H2	10	-
JAECXN010000004.1	3198721	3201703	zf-C2H2	5	-
JAECXN010000004.1	3214321	3215899	zf-C2H2	6	+
JAECXN010000004.1	3358551	3359565	zf-C2H2	7	-
JAECXN010000004.1	3854199	3855153	zf-C2H2	6	-
JAECXN010000004.1	3938021	3938936	zf-C2H2	7	-
JAECXN010000004.1	3939325	3940333	zf-C2H2	8	-
JAECXN010000004.1	4175628	4177653	zf-C2H2	6	+
JAECXN010000004.1	5815286	5816698	zf-C2H2	12	-
JAECXN010000004.1	5817162	5818209	zf-C2H2	6	-
JAECXN010000004.1	7586342	7590174	zf-C2H2	28	-
JAECXN010000004.1	7592585	7593530	zf-C2H2	5	+
JAECXN010000004.1	7593762	7594350	zf-C2H2	5	+
JAECXN010000004.1	7594607	7595138	zf-C2H2	6	+
JAECXN010000004.1	8413949	8415353	zf-C2H2	9	-
JAECXN010000004.1	8418606	8419881	zf-C2H2	7	+
JAECXN010000004.1	8426129	8427488	zf-C2H2	8	+
JAECXN010000004.1	10902293	10904132	zf-C2H2	11	-
JAECXN010000004.1	11831121	11833662	zf-C2H2	15	+
JAECXN010000004.1	12213670	12214096	zf-C2H2	5	-
JAECXN010000004.1	12216731	12217346	zf-C2H2	5	-
JAECXN010000016.1	4372127	4372916	zf-C2H2	5	-
JAECXN010000016.1	5049350	5050559	zf-C2H2	6	-
JAECXN010000016.1	5270413	5271031	zf-C2H2	5	-
JAECXN010000035.1	1950904	1952713	zf-C2H2	7	+
JAECXN010000035.1	1959413	1961261	zf-C2H2	6	+
JAECXN010000052.1	1390327	1391438	zf-C2H2	9	-
JAECXN010000052.1	1933065	1933833	zf-C2H2	5	-
JAECXN010000052.1	2566309	2567596	zf-C2H2	5	-
JAECXN010000052.1	4054505	4056506	zf-C2H2	9	+
JAECXN010000052.1	4062292	4063369	zf-C2H2	6	-
JAECXN010000052.1	4767296	4768277	zf-C2H2	5	+
JAECXN010000052.1	4793803	4795644	zf-C2H2	11	-
JAECXN010000052.1	6113549	6116330	zf-C2H2	6	+
JAECXN010000052.1	6755391	6756096	zf-C2H2	7	-
JAECXN010000052.1	6758201	6759674	zf-C2H2	11	-
JAECXN010000052.1	6762261	6763851	zf-C2H2	11	-
JAECXN010000052.1	6765681	6767897	zf-C2H2	13	+
JAECXN010000052.1	7066359	7067217	zf-C2H2	9	-
JAECXN010000052.1	8004879	8006034	zf-C2H2	9	-
JAECXN010000052.1	9123666	9124569	zf-C2H2	5	+
JAECXN010000101.1	505252	506368	zf-C2H2	6	-
JAECXN010000101.1	1818338	1820402	zf-C2H2	14	-
JAECXN010000101.1	1999194	2000810	zf-C2H2	9	-
JAECXN010000101.1	2260331	2262686	zf-C2H2	6	-
JAECXN010000102.1	259260	261192	zf-C2H2	17	+
JAECXN010000107.1	5966261	5966888	zf-C2H2	5	+
JAECXN010000107.1	6834322	6835267	zf-C2H2	6	+
JAECXN010000107.1	6838579	6839461	zf-C2H2	9	+
JAECXN010000107.1	7356793	7357687	zf-C2H2	6	-
JAECXN010000107.1	9815877	9816582	zf-C2H2	6	-
JAECXN010000107.1	11946936	11947890	zf-C2H2	6	+
JAECXN010000107.1	12470831	12471872	zf-C2H2	8	-
JAECXN010000110.1	555380	556367	zf-C2H2	7	+
JAECXN010000110.1	558283	558877	zf-C2H2	7	+
JAECXN010000110.1	560116	561154	zf-C2H2	7	+
JAECXN010000110.1	1509663	1510697	zf-C2H2	9	-
JAECXN010000110.1	2743579	2744845	zf-C2H2	5	-
JAECXN010000110.1	3745063	3745588	zf-C2H2	5	-
JAECXN010000110.1	4598034	4601136	zf-C2H2	6	-
JAECXN010000110.1	5821904	5824964	zf-C2H2	19	-
JAECXN010000110.1	5878845	5879577	zf-C2H2	6	+
JAECXN010000110.1	6449845	6450736	zf-C2H2	5	-
JAECXN010000110.1	6451394	6452537	zf-C2H2	5	-
JAECXN010000110.1	7277227	7279837	zf-C2H2	5	+
JAECXN010000110.1	9281235	9281922	zf-C2H2	7	+
JAECXN010000110.1	9288385	9289102	zf-C2H2	5	-
JAECXN010000110.1	9483560	9484580	zf-C2H2	10	+
JAECXN010000110.1	9954793	9956557	zf-C2H2	11	-
JAECXN010000110.1	10671295	10672783	zf-C2H2	5	+
JAECXN010000114.1	226673	227485	zf-C2H2	5	-
JAECXN010000116.1	4115387	4117655	zf-C2H2	10	+
JAECXN010000116.1	5236757	5238170	zf-C2H2	7	+
JAECXN010000118.1	186745	190765	zf-C2H2	10	+
JAECXN010000118.1	3696680	3697349	zf-C2H2	6	-
JAECXN010000118.1	4004079	4004997	zf-C2H2	5	-
JAECXN010000118.1	6223203	6224031	zf-C2H2	5	+
JAECXN010000118.1	7974289	7975660	zf-C2H2	7	+
JAECXN010000118.1	8217658	8218837	zf-C2H2	6	+
JAECXN010000118.1	8237513	8238926	zf-C2H2	11	-
JAECXN010000118.1	9414381	9415623	zf-C2H2	12	-
JAECXN010000118.1	9451280	9452249	zf-C2H2	6	+
JAECXN010000118.1	9458751	9459942	zf-C2H2	6	-
JAECXN010000118.1	9992864	9993946	zf-C2H2	10	+
JAECXN010000119.1	418986	419475	zf-C2H2	5	+
JAECXN010000119.1	1790542	1790998	zf-C2H2	5	-
JAECXN010000119.1	2876425	2877717	zf-C2H2	6	+
JAECXN010000119.1	3373957	3374962	zf-C2H2	7	+
JAECXN010000119.1	3846621	3848097	zf-C2H2	9	+
JAECXN010000119.1	4369871	4370834	zf-C2H2	9	-
JAECXN010000119.1	6330976	6331630	zf-C2H2	7	-
JAECXN010000119.1	6380828	6381767	zf-C2H2	7	-
JAECXN010000119.1	6889754	6891590	zf-C2H2	15	-
JAECXN010000119.1	6892416	6894240	zf-C2H2	15	+
JAECXN010000119.1	7694829	7696140	zf-C2H2	6	+
JAECXN010000119.1	9794553	9796409	zf-C2H2	15	+
JAECXN010000119.1	10104566	10106168	zf-C2H2	6	+
JAECXN010000119.1	10363546	10365622	zf-C2H2	5	-
JAECXN010000119.1	10714255	10715020	zf-C2H2	5	+
JAECXN010000119.1	10727448	10728324	zf-C2H2	5	+
JAECXN010000119.1	11633121	11633889	zf-C2H2	6	-
JAECXN010000121.1	283687	285496	zf-C2H2	6	+
JAECXN010000121.1	406371	406938	zf-C2H2	5	+
JAECXN010000121.1	925131	927510	zf-C2H2	7	+
JAECXN010000121.1	1327596	1329220	zf-C2H2	15	-
JAECXN010000121.1	1329504	1330359	zf-C2H2	7	-
JAECXN010000121.1	1527694	1529302	zf-C2H2	10	+
JAECXN010000121.1	1530161	1531826	zf-C2H2	10	+
JAECXN010000121.1	2691987	2694108	zf-C2H2	11	+
JAECXN010000121.1	6036335	6037922	zf-C2H2	5	-
JAECXN010000121.1	6069709	6071056	zf-C2H2	5	+
JAECXN010000121.1	6686487	6688173	zf-C2H2	16	+
JAECXN010000121.1	7069839	7070874	zf-C2H2	8	+
JAECXN010000121.1	7072018	7073290	zf-C2H2	11	+
JAECXN010000121.1	9479938	9481129	zf-C2H2	5	+
JAECXN010000121.1	10313766	10315449	zf-C2H2	15	-
JAECXN010000121.1	10696588	10699150	zf-C2H2	9	-
```
