## Supplementary Data 2 for "Transposable elements drive the evolution of metazoan zinc finger genes": Drosophila_tani_znfs.bed

```
VNJO01000056.1	1367	1997	zf-C2H2	5	-
VNJO01000072.1	711	2271	zf-C2H2	16	-
VNJO01000137.1	62556	63990	zf-C2H2	7	+
VNJO01000171.1	1954	3274	zf-C2H2	12	-
VNJO01000284.1	44735	48806	zf-C2H2	7	+
VNJO01000284.1	121293	124086	zf-C2H2	5	-
VNJO01000378.1	0	663	zf-C2H2	8	+
VNJO01000378.1	1934	3941	zf-C2H2	16	+
VNJO01000378.1	4823	6398	zf-C2H2	11	+
VNJO01000378.1	7604	8936	zf-C2H2	8	+
VNJO01000381.1	23424	24042	zf-C2H2	6	+
VNJO01000475.1	33240	34758	zf-C2H2	5	-
VNJO01000475.1	66250	67843	zf-C2H2	6	+
VNJO01000641.1	28932	30162	zf-C2H2	7	-
VNJO01000710.1	25394	26903	zf-C2H2	5	+
VNJO01000719.1	10862	11792	zf-C2H2	5	-
VNJO01000766.1	23556	24858	zf-C2H2	10	-
VNJO01000805.1	13577	14804	zf-C2H2	6	-
VNJO01000805.1	24567	25404	zf-C2H2	5	+
VNJO01000805.1	26483	26909	zf-C2H2	5	+
VNJO01000843.1	82116	85793	zf-C2H2	14	-
VNJO01000843.1	86806	88567	zf-C2H2	8	-
VNJO01000931.1	3369	4005	zf-C2H2	6	+
VNJO01000989.1	27447	28965	zf-C2H2	13	-
VNJO01000992.1	30750	32391	zf-C2H2	7	+
VNJO01000992.1	135303	136839	zf-C2H2	5	-
VNJO01000996.1	4304	5666	zf-C2H2	11	-
VNJO01001070.1	25112	25778	zf-C2H2	7	-
VNJO01001249.1	72243	74658	zf-C2H2	6	+
VNJO01001334.1	8264	10303	zf-C2H2	17	-
VNJO01001422.1	0	1341	zf-C2H2	5	+
VNJO01001480.1	12440	13424	zf-C2H2	8	+
VNJO01001547.1	147672	148449	zf-C2H2	6	-
VNJO01001600.1	47366	48899	zf-C2H2	13	+
VNJO01001686.1	3421	5734	zf-C2H2	9	-
VNJO01001751.1	457	1708	zf-C2H2	7	-
VNJO01001929.1	21055	23293	zf-C2H2	10	+
VNJO01002127.1	487	1246	zf-C2H2	6	-
VNJO01002249.1	79692	81168	zf-C2H2	11	-
VNJO01002249.1	82801	85555	zf-C2H2	13	+
VNJO01002249.1	87320	89855	zf-C2H2	13	+
VNJO01002249.1	90513	93176	zf-C2H2	13	+
VNJO01002290.1	130	2062	zf-C2H2	11	+
VNJO01002469.1	7639	8920	zf-C2H2	8	-
VNJO01002469.1	12412	13453	zf-C2H2	6	-
VNJO01002469.1	16446	17958	zf-C2H2	9	+
VNJO01002498.1	8824	10672	zf-C2H2	5	-
VNJO01002597.1	14943	16797	zf-C2H2	7	+
VNJO01002599.1	84308	86138	zf-C2H2	6	+
VNJO01002599.1	100246	102454	zf-C2H2	5	-
VNJO01002689.1	740	2288	zf-C2H2	12	+
VNJO01002733.1	63436	65371	zf-C2H2	16	-
VNJO01002819.1	21769	22882	zf-C2H2	6	-
VNJO01002819.1	39469	40336	zf-C2H2	8	-
VNJO01002917.1	12347	13226	zf-C2H2	6	+
VNJO01003052.1	6457	7273	zf-C2H2	9	-
VNJO01003052.1	7585	8656	zf-C2H2	6	-
VNJO01003466.1	158071	158518	zf-C2H2	5	-
VNJO01003499.1	86735	88459	zf-C2H2	13	+
VNJO01003505.1	24730	25891	zf-C2H2	8	+
VNJO01003509.1	142803	143289	zf-C2H2	5	+
VNJO01003562.1	11518	12541	zf-C2H2	7	+
VNJO01003671.1	4309	7309	zf-C2H2	6	-
VNJO01003683.1	693	1650	zf-C2H2	6	-
VNJO01003685.1	89242	90178	zf-C2H2	7	+
VNJO01003685.1	90944	91487	zf-C2H2	5	+
VNJO01003842.1	148081	148714	zf-C2H2	6	-
VNJO01003937.1	140230	142248	zf-C2H2	17	-
VNJO01003937.1	183888	184653	zf-C2H2	6	+
VNJO01003937.1	219302	221282	zf-C2H2	17	+
VNJO01003937.1	274668	275556	zf-C2H2	7	-
VNJO01004003.1	4044	5535	zf-C2H2	11	-
VNJO01004003.1	6416	7811	zf-C2H2	8	-
VNJO01004004.1	2677	3946	zf-C2H2	6	-
VNJO01004015.1	432	2100	zf-C2H2	15	-
VNJO01004201.1	47000	47975	zf-C2H2	8	+
VNJO01004213.1	11823	12903	zf-C2H2	7	-
VNJO01004321.1	4910	5762	zf-C2H2	5	+
VNJO01004393.1	3314	4073	zf-C2H2	6	-
VNJO01004407.1	2133	2937	zf-C2H2	5	+
VNJO01004496.1	0	963	zf-C2H2	5	-
VNJO01004580.1	41264	42467	zf-C2H2	7	-
VNJO01004580.1	63694	66456	zf-C2H2	25	-
VNJO01004597.1	50316	53142	zf-C2H2	5	-
VNJO01004600.1	855	2601	zf-C2H2	9	+
VNJO01004772.1	2842	4204	zf-C2H2	9	+
VNJO01004789.1	21113	23078	zf-C2H2	11	+
VNJO01004804.1	76240	77854	zf-C2H2	7	-
VNJO01005006.1	24688	27139	zf-C2H2	7	-
VNJO01005084.1	34239	35277	zf-C2H2	5	+
VNJO01005165.1	20914	23569	zf-C2H2	14	-
VNJO01005523.1	46304	48463	zf-C2H2	18	-
VNJO01005691.1	14428	16378	zf-C2H2	9	-
VNJO01005862.1	10414	11392	zf-C2H2	7	+
VNJO01005862.1	13140	13992	zf-C2H2	6	+
VNJO01005921.1	92506	92998	zf-C2H2	5	+
VNJO01005937.1	44466	45882	zf-C2H2	10	+
VNJO01006024.1	70536	71100	zf-C2H2	5	-
VNJO01006135.1	0	834	zf-C2H2	7	+
VNJO01006135.1	2098	3256	zf-C2H2	6	+
VNJO01006201.1	1716	2724	zf-C2H2	6	-
VNJO01006203.1	76162	77530	zf-C2H2	11	-
VNJO01006203.1	78064	79303	zf-C2H2	8	-
VNJO01006203.1	79519	81136	zf-C2H2	12	-
VNJO01006203.1	81364	82531	zf-C2H2	9	-
VNJO01006203.1	82902	83853	zf-C2H2	6	-
VNJO01006203.1	84634	86578	zf-C2H2	14	-
VNJO01006386.1	10851	12117	zf-C2H2	7	+
VNJO01006494.1	598	1234	zf-C2H2	7	-
VNJO01006604.1	412	1432	zf-C2H2	5	-
VNJO01006684.1	6635	8390	zf-C2H2	6	+
VNJO01006771.1	2	482	zf-C2H2	6	+
VNJO01006782.1	1	1045	zf-C2H2	6	-
VNJO01006880.1	289912	290635	zf-C2H2	6	+
VNJO01006960.1	19726	21061	zf-C2H2	8	+
VNJO01006970.1	26210	27377	zf-C2H2	5	+
VNJO01007027.1	108539	109604	zf-C2H2	6	-
VNJO01007068.1	188167	189662	zf-C2H2	10	-
VNJO01007144.1	11499	12591	zf-C2H2	5	-
VNJO01007168.1	332570	334967	zf-C2H2	12	+
VNJO01007174.1	7684	11053	zf-C2H2	31	-
VNJO01007416.1	39859	41110	zf-C2H2	6	-
VNJO01007421.1	10054	10717	zf-C2H2	5	+
VNJO01007492.1	17537	22616	zf-C2H2	7	+
VNJO01007563.1	13181	14222	zf-C2H2	6	+
VNJO01007563.1	14436	15848	zf-C2H2	12	+
VNJO01007634.1	611280	612234	zf-C2H2	5	-
VNJO01007755.1	12612	14469	zf-C2H2	15	-
VNJO01007755.1	21785	22910	zf-C2H2	12	-
VNJO01007883.1	171580	172597	zf-C2H2	5	+
VNJO01007905.1	2	2321	zf-C2H2	5	+
VNJO01007950.1	139567	141586	zf-C2H2	6	-
VNJO01008003.1	11084	13589	zf-C2H2	10	+
VNJO01008060.1	50251	50911	zf-C2H2	6	+
VNJO01008060.1	188866	190448	zf-C2H2	12	+
VNJO01008060.1	336706	338764	zf-C2H2	11	+
VNJO01008194.1	347718	348570	zf-C2H2	5	-
VNJO01008211.1	42170	43475	zf-C2H2	9	-
VNJO01008211.1	43774	44962	zf-C2H2	9	-
VNJO01008228.1	5558	8675	zf-C2H2	19	+
VNJO01008263.1	8080	8893	zf-C2H2	7	+
VNJO01008544.1	22357	23569	zf-C2H2	6	+
VNJO01008650.1	4751	5387	zf-C2H2	5	-
VNJO01008745.1	83783	85721	zf-C2H2	5	+
VNJO01008928.1	68052	69992	zf-C2H2	11	-
VNJO01009068.1	5234	6758	zf-C2H2	12	-
VNJO01009071.1	1	919	zf-C2H2	11	+
VNJO01009165.1	18331	20185	zf-C2H2	7	+
VNJO01009165.1	25301	26462	zf-C2H2	7	+
VNJO01009165.1	37336	38812	zf-C2H2	10	+
VNJO01009165.1	41478	42249	zf-C2H2	8	+
VNJO01009165.1	47430	48843	zf-C2H2	9	+
VNJO01009221.1	2055	2478	zf-C2H2	5	-
VNJO01009288.1	4158	5030	zf-C2H2	5	+
VNJO01009311.1	1660	3983	zf-C2H2	15	+
VNJO01009370.1	2197	3583	zf-C2H2	6	+
VNJO01009559.1	97808	100060	zf-C2H2	19	+
VNJO01009560.1	103292	105173	zf-C2H2	10	+
VNJO01009563.1	3726	5520	zf-C2H2	8	+
VNJO01009575.1	148	952	zf-C2H2	7	+
VNJO01009681.1	8289	9417	zf-C2H2	9	+
VNJO01009712.1	20938	22426	zf-C2H2	7	-
VNJO01009731.1	58265	60558	zf-C2H2	7	+
VNJO01009788.1	0	981	zf-C2H2	5	-
VNJO01009917.1	70513	73465	zf-C2H2	13	-
VNJO01009933.1	5616	6795	zf-C2H2	6	-
VNJO01009974.1	354775	358975	zf-C2H2	11	-
VNJO01010053.1	559722	560964	zf-C2H2	6	+
VNJO01010053.1	564297	565116	zf-C2H2	9	+
VNJO01010067.1	3576	5040	zf-C2H2	9	+
VNJO01010067.1	9888	11697	zf-C2H2	8	-
VNJO01010086.1	6455	8063	zf-C2H2	12	-
VNJO01010218.1	16265	16946	zf-C2H2	6	+
VNJO01010529.1	6338	7589	zf-C2H2	5	-
VNJO01010629.1	664	2281	zf-C2H2	12	+
VNJO01010676.1	28637	30445	zf-C2H2	11	-
VNJO01010758.1	11841	12924	zf-C2H2	5	-
VNJO01010794.1	2533	3643	zf-C2H2	7	+
VNJO01010881.1	262753	263665	zf-C2H2	10	-
VNJO01010919.1	18325	19072	zf-C2H2	5	+
VNJO01010932.1	20311	20899	zf-C2H2	5	-
VNJO01010959.1	9	1551	zf-C2H2	6	+
VNJO01011101.1	7261	8671	zf-C2H2	10	+
VNJO01011101.1	9761	11072	zf-C2H2	9	+
VNJO01011163.1	25551	28287	zf-C2H2	6	-
VNJO01011220.1	62645	63173	zf-C2H2	5	+
VNJO01011250.1	9749	11333	zf-C2H2	11	+
VNJO01011302.1	35756	40679	zf-C2H2	14	+
VNJO01011327.1	3398	4265	zf-C2H2	9	+
VNJO01011550.1	32856	33912	zf-C2H2	7	-
VNJO01011613.1	52512	54054	zf-C2H2	9	-
VNJO01011685.1	58666	59821	zf-C2H2	7	-
VNJO01011729.1	51221	53813	zf-C2H2	9	+
VNJO01011739.1	206194	207175	zf-C2H2	7	-
VNJO01011783.1	392	1823	zf-C2H2	5	-
VNJO01011976.1	50314	51850	zf-C2H2	6	-
VNJO01011976.1	54655	56743	zf-C2H2	8	-
VNJO01012131.1	1106	2258	zf-C2H2	6	+
VNJO01012131.1	2825	3953	zf-C2H2	6	+
VNJO01012142.1	37061	38333	zf-C2H2	12	-
VNJO01012145.1	137425	139435	zf-C2H2	6	-
VNJO01012145.1	181124	182420	zf-C2H2	11	+
VNJO01012192.1	34355	35306	zf-C2H2	6	-
VNJO01012385.1	217136	217991	zf-C2H2	7	+
VNJO01012385.1	218865	220293	zf-C2H2	13	+
VNJO01012385.1	240023	241439	zf-C2H2	13	+
VNJO01012423.1	44094	45336	zf-C2H2	9	+
VNJO01012671.1	458	1622	zf-C2H2	8	-
VNJO01012690.1	1633	2437	zf-C2H2	7	-
VNJO01012690.1	8306	9227	zf-C2H2	8	-
VNJO01012735.1	7008	10254	zf-C2H2	5	+
VNJO01012740.1	58954	60217	zf-C2H2	9	-
VNJO01012740.1	60862	62233	zf-C2H2	9	-
VNJO01012740.1	62816	65846	zf-C2H2	22	+
VNJO01012845.1	14214	16043	zf-C2H2	11	+
VNJO01012897.1	112773	115563	zf-C2H2	5	+
VNJO01013126.1	11070	12612	zf-C2H2	10	-
VNJO01013146.1	2	929	zf-C2H2	5	+
VNJO01013271.1	121645	123970	zf-C2H2	17	-
VNJO01013274.1	86114	87545	zf-C2H2	7	-
VNJO01013276.1	124637	128537	zf-C2H2	26	-
VNJO01013276.1	130434	131442	zf-C2H2	5	+
VNJO01013276.1	131572	132956	zf-C2H2	10	+
VNJO01013277.1	71456	72347	zf-C2H2	7	+
VNJO01013280.1	215213	217337	zf-C2H2	5	-
VNJO01013362.1	20423	22403	zf-C2H2	5	-
```
