## Supplementary Data 2 for "Transposable elements drive the evolution of metazoan zinc finger genes": Drosophila_teissieri_znfs.bed

```
CM028592.2	662085	663771	zf-C2H2	6	+
CM028592.2	667693	669181	zf-C2H2	6	+
CM028593.2	472514	474027	zf-C2H2	10	+
CM028593.2	1057193	1058102	zf-C2H2	7	-
CM028593.2	2342836	2344135	zf-C2H2	6	+
CM028593.2	3604844	3607802	zf-C2H2	7	+
CM028593.2	3758483	3759116	zf-C2H2	6	-
CM028593.2	4039490	4044365	zf-C2H2	14	-
CM028593.2	5857563	5858289	zf-C2H2	7	-
CM028593.2	5861904	5862813	zf-C2H2	8	-
CM028593.2	8649495	8651316	zf-C2H2	5	-
CM028593.2	9590688	9591291	zf-C2H2	5	-
CM028593.2	11650757	11651828	zf-C2H2	8	+
CM028593.2	11996577	11998366	zf-C2H2	9	-
CM028593.2	11998916	12000791	zf-C2H2	8	-
CM028593.2	12649536	12650745	zf-C2H2	7	+
CM028593.2	12822971	12824699	zf-C2H2	6	+
CM028593.2	14741065	14741626	zf-C2H2	6	+
CM028593.2	15108522	15111304	zf-C2H2	14	+
CM028593.2	15800515	15801558	zf-C2H2	8	+
CM028593.2	15803639	15804287	zf-C2H2	6	+
CM028593.2	16528159	16529557	zf-C2H2	9	-
CM028593.2	16740531	16743501	zf-C2H2	6	+
CM028593.2	17666869	17668690	zf-C2H2	7	+
CM028593.2	17673117	17673897	zf-C2H2	7	+
CM028593.2	17682998	17684459	zf-C2H2	10	+
CM028593.2	17686591	17687413	zf-C2H2	8	+
CM028593.2	17689863	17691312	zf-C2H2	9	+
CM028593.2	17939640	17940984	zf-C2H2	8	-
CM028593.2	19302501	19307244	zf-C2H2	7	-
CM028593.2	20452827	20454090	zf-C2H2	7	-
CM028593.2	22298175	22300626	zf-C2H2	10	-
CM028594.2	577675	579142	zf-C2H2	6	+
CM028594.2	1986884	1988813	zf-C2H2	6	-
CM028594.2	3272232	3273552	zf-C2H2	8	-
CM028594.2	3273729	3275166	zf-C2H2	11	-
CM028594.2	3672908	3674926	zf-C2H2	5	-
CM028594.2	3700698	3701856	zf-C2H2	6	-
CM028594.2	3908637	3910188	zf-C2H2	6	-
CM028594.2	4505261	4507016	zf-C2H2	10	-
CM028594.2	4578214	4579366	zf-C2H2	7	+
CM028594.2	4595022	4596351	zf-C2H2	9	+
CM028594.2	4596661	4597753	zf-C2H2	8	+
CM028594.2	4598078	4599152	zf-C2H2	8	+
CM028594.2	5181927	5185836	zf-C2H2	7	+
CM028594.2	5256882	5259555	zf-C2H2	5	-
CM028594.2	5880618	5882802	zf-C2H2	10	-
CM028594.2	6211585	6213793	zf-C2H2	9	+
CM028594.2	7336094	7337618	zf-C2H2	10	+
CM028594.2	10556773	10559314	zf-C2H2	14	-
CM028594.2	11911788	11913668	zf-C2H2	9	+
CM028594.2	12453086	12453653	zf-C2H2	6	-
CM028594.2	12459508	12460309	zf-C2H2	9	-
CM028594.2	12463114	12464329	zf-C2H2	6	-
CM028594.2	12740313	12741255	zf-C2H2	8	-
CM028594.2	16480754	16481654	zf-C2H2	9	+
CM028594.2	16708392	16709805	zf-C2H2	5	+
CM028594.2	16800289	16802068	zf-C2H2	7	-
CM028594.2	16847477	16848671	zf-C2H2	5	-
CM028594.2	17653537	17654650	zf-C2H2	6	+
CM028594.2	18006412	18007197	zf-C2H2	6	-
CM028594.2	18007415	18007970	zf-C2H2	5	-
CM028594.2	18319576	18320530	zf-C2H2	6	-
CM028594.2	19542168	19543260	zf-C2H2	7	-
CM028594.2	20105215	20106520	zf-C2H2	5	+
CM028594.2	20643126	20644107	zf-C2H2	7	+
CM028594.2	20645857	20646736	zf-C2H2	6	+
CM028594.2	20648204	20649221	zf-C2H2	8	+
CM028594.2	21491622	21492643	zf-C2H2	9	-
CM028594.2	21747798	21748740	zf-C2H2	7	-
CM028594.2	21758531	21759473	zf-C2H2	7	-
CM028595.2	5134258	5135569	zf-C2H2	8	-
CM028595.2	5528029	5529415	zf-C2H2	8	+
CM028595.2	5729530	5731762	zf-C2H2	11	-
CM028595.2	5945422	5947911	zf-C2H2	7	+
CM028595.2	8021624	8023178	zf-C2H2	10	+
CM028595.2	8048540	8050424	zf-C2H2	12	+
CM028595.2	9022076	9023006	zf-C2H2	6	+
CM028595.2	9026655	9027360	zf-C2H2	8	+
CM028595.2	9261435	9263094	zf-C2H2	6	-
CM028595.2	9326414	9331799	zf-C2H2	9	+
CM028595.2	10512414	10513476	zf-C2H2	5	-
CM028595.2	11183361	11186406	zf-C2H2	19	-
CM028595.2	11239820	11240435	zf-C2H2	6	+
CM028595.2	12728631	12729441	zf-C2H2	5	-
CM028595.2	13318106	13320068	zf-C2H2	12	-
CM028595.2	14197698	14198124	zf-C2H2	5	-
CM028595.2	14603601	14605514	zf-C2H2	12	+
CM028595.2	16671710	16674227	zf-C2H2	5	-
CM028595.2	17330920	17331385	zf-C2H2	5	+
CM028595.2	17337323	17337899	zf-C2H2	6	-
CM028595.2	19760512	19761250	zf-C2H2	6	-
CM028595.2	22049937	22052003	zf-C2H2	11	-
CM028595.2	22476903	22478130	zf-C2H2	6	+
CM028595.2	23106419	23108402	zf-C2H2	13	-
CM028595.2	23720161	23721640	zf-C2H2	5	+
CM028596.2	374658	377304	zf-C2H2	9	+
CM028596.2	595903	597329	zf-C2H2	5	-
CM028596.2	1339621	1341706	zf-C2H2	8	-
CM028596.2	4338085	4338949	zf-C2H2	9	+
CM028596.2	4608175	4610378	zf-C2H2	13	-
CM028596.2	4611962	4613801	zf-C2H2	11	+
CM028596.2	4616284	4617790	zf-C2H2	11	+
CM028596.2	4619424	4621167	zf-C2H2	11	+
CM028596.2	5172246	5174847	zf-C2H2	5	-
CM028596.2	6846895	6848467	zf-C2H2	6	-
CM028596.2	6876612	6877986	zf-C2H2	5	+
CM028596.2	8920618	8922469	zf-C2H2	6	+
CM028596.2	11150004	11151138	zf-C2H2	5	+
CM028596.2	12100447	12101185	zf-C2H2	6	-
CM028596.2	12623854	12625897	zf-C2H2	11	-
CM028596.2	14132490	14133750	zf-C2H2	12	-
CM028596.2	14168369	14169359	zf-C2H2	6	-
CM028596.2	16735763	16739798	zf-C2H2	10	-
CM028596.2	18257047	18260107	zf-C2H2	8	+
CM028596.2	18458410	18459547	zf-C2H2	6	+
CM028596.2	20981701	20982685	zf-C2H2	9	+
CM028596.2	21431961	21434352	zf-C2H2	7	+
CM028596.2	21876942	21878015	zf-C2H2	9	-
CM028597.2	4077704	4078316	zf-C2H2	5	-
CM028597.2	4699380	4700040	zf-C2H2	5	+
CM028597.2	6683436	6684480	zf-C2H2	6	-
CM028597.2	8997365	8999275	zf-C2H2	9	+
CM028597.2	10145321	10146611	zf-C2H2	6	-
CM028597.2	10677996	10679935	zf-C2H2	14	+
CM028597.2	10969809	10971357	zf-C2H2	6	+
CM028597.2	11211749	11213876	zf-C2H2	6	-
CM028597.2	11540775	11542099	zf-C2H2	7	+
CM028597.2	12961818	12963312	zf-C2H2	8	-
CM028597.2	13440113	13441769	zf-C2H2	16	+
CM028597.2	16135713	16136757	zf-C2H2	7	-
CM028597.2	16273370	16275243	zf-C2H2	11	+
CM028597.2	16951980	16954068	zf-C2H2	14	+
CM028597.2	17227059	17227515	zf-C2H2	5	+
CM028597.2	17852486	17854912	zf-C2H2	18	+
CM028597.2	17943185	17945717	zf-C2H2	15	+
CM028597.2	18298965	18299748	zf-C2H2	5	-
CM028597.2	18320506	18321523	zf-C2H2	5	-
CM028597.2	22404841	22405903	zf-C2H2	7	+
CM028597.2	22786906	22790751	zf-C2H2	28	-
CM028597.2	22793813	22794996	zf-C2H2	11	+
CM028597.2	25065940	25066642	zf-C2H2	6	+
CM028597.2	26801176	26802100	zf-C2H2	9	+
CM028597.2	27113928	27116277	zf-C2H2	6	-
CM028597.2	28006686	28007607	zf-C2H2	7	+
CM028597.2	28008345	28008885	zf-C2H2	5	+
CM028597.2	28054372	28055035	zf-C2H2	7	+
CM028597.2	28195813	28196809	zf-C2H2	6	+
CM028597.2	28586767	28588462	zf-C2H2	9	-
CM028597.2	28802541	28804887	zf-C2H2	9	-
CM028597.2	28814853	28818165	zf-C2H2	5	+
CM028597.2	30051184	30052615	zf-C2H2	9	-
CM028597.2	30055759	30056800	zf-C2H2	6	+
CM028597.2	30059338	30060676	zf-C2H2	8	+
CM028597.2	30608389	30609094	zf-C2H2	5	-
CM028597.2	30792187	30794260	zf-C2H2	6	+
CM028597.2	31630291	31631181	zf-C2H2	6	+
JAEDAA020000023.1	70047	70496	zf-C2H2	6	-
JAEDAA020000057.1	16065	16514	zf-C2H2	6	+
```
