## Supplementary Data 2 for "Transposable elements drive the evolution of metazoan zinc finger genes": Drosophila_triauraria_znfs.bed

```
CM024332.1	878678	879545	zf-C2H2	7	+
CM024333.1	1394021	1395899	zf-C2H2	6	+
CM024333.1	2607962	2610995	zf-C2H2	6	+
CM024333.1	7343687	7344692	zf-C2H2	8	-
CM024333.1	7534139	7537880	zf-C2H2	13	-
CM024333.1	7538149	7539970	zf-C2H2	8	-
CM024333.1	8136403	8137264	zf-C2H2	7	-
CM024333.1	8459957	8461066	zf-C2H2	11	+
CM024333.1	8653558	8657626	zf-C2H2	9	-
CM024333.1	8975883	8976741	zf-C2H2	7	+
CM024333.1	10817187	10817805	zf-C2H2	6	-
CM024333.1	11025497	11027975	zf-C2H2	10	+
CM024333.1	11931453	11932977	zf-C2H2	7	+
CM024333.1	13295315	13296551	zf-C2H2	7	+
CM024333.1	13649045	13651043	zf-C2H2	5	+
CM024333.1	15740289	15740970	zf-C2H2	6	+
CM024333.1	17331200	17332640	zf-C2H2	8	+
CM024333.1	17336784	17337444	zf-C2H2	7	+
CM024333.1	19918686	19920018	zf-C2H2	7	-
CM024333.1	20467537	20468737	zf-C2H2	7	-
CM024333.1	23309133	23313981	zf-C2H2	15	+
CM024333.1	25575648	25577325	zf-C2H2	14	-
CM024333.1	25673439	25675399	zf-C2H2	16	+
CM024334.1	1094606	1096181	zf-C2H2	6	+
CM024334.1	1976659	1979219	zf-C2H2	7	-
CM024334.1	2257960	2260321	zf-C2H2	10	+
CM024334.1	2842510	2843944	zf-C2H2	9	+
CM024334.1	3749441	3752042	zf-C2H2	14	+
CM024334.1	3910330	3911827	zf-C2H2	12	+
CM024334.1	4468084	4469287	zf-C2H2	6	-
CM024334.1	6327425	6328619	zf-C2H2	8	+
CM024334.1	6504678	6505869	zf-C2H2	10	+
CM024334.1	6506099	6507722	zf-C2H2	12	+
CM024334.1	6507957	6509283	zf-C2H2	8	+
CM024334.1	6509957	6510734	zf-C2H2	8	+
CM024334.1	6511651	6512731	zf-C2H2	8	+
CM024334.1	7576658	7578137	zf-C2H2	12	+
CM024334.1	8278898	8280065	zf-C2H2	7	-
CM024334.1	10125206	10126130	zf-C2H2	8	+
CM024334.1	11464570	11465161	zf-C2H2	5	-
CM024334.1	11705065	11706907	zf-C2H2	8	+
CM024334.1	11711511	11712953	zf-C2H2	9	-
CM024334.1	11718384	11719763	zf-C2H2	8	+
CM024334.1	11720486	11721920	zf-C2H2	10	+
CM024334.1	11723536	11725024	zf-C2H2	10	+
CM024334.1	11727830	11729537	zf-C2H2	13	+
CM024334.1	11933473	11934640	zf-C2H2	6	+
CM024334.1	12726064	12728143	zf-C2H2	6	-
CM024334.1	12768058	12769360	zf-C2H2	14	+
CM024334.1	12771243	12772380	zf-C2H2	9	+
CM024334.1	13034043	13034898	zf-C2H2	7	+
CM024334.1	13035602	13037063	zf-C2H2	14	+
CM024334.1	14041933	14042914	zf-C2H2	7	-
CM024334.1	14255952	14258682	zf-C2H2	5	+
CM024334.1	14329979	14333998	zf-C2H2	8	-
CM024334.1	14705424	14706246	zf-C2H2	9	-
CM024334.1	14709339	14710350	zf-C2H2	6	-
CM024334.1	15923368	15924822	zf-C2H2	15	+
CM024334.1	16137869	16138709	zf-C2H2	6	+
CM024334.1	16713145	16713991	zf-C2H2	7	-
CM024334.1	16714925	16716086	zf-C2H2	8	-
CM024334.1	16798474	16799524	zf-C2H2	9	-
CM024334.1	16800349	16801658	zf-C2H2	8	-
CM024334.1	16802088	16805919	zf-C2H2	30	+
CM024334.1	17274146	17275439	zf-C2H2	5	+
CM024334.1	17382821	17384024	zf-C2H2	7	-
CM024334.1	17441431	17442454	zf-C2H2	5	-
CM024334.1	17501006	17501801	zf-C2H2	5	+
CM024334.1	18294993	18296065	zf-C2H2	7	+
CM024334.1	20159871	20160564	zf-C2H2	6	-
CM024334.1	21344545	21345961	zf-C2H2	7	+
CM024334.1	22982286	22984151	zf-C2H2	14	+
CM024334.1	25913936	25914746	zf-C2H2	7	+
CM024335.1	47251	48751	zf-C2H2	5	+
CM024335.1	887766	890115	zf-C2H2	6	+
CM024335.1	1782262	1783296	zf-C2H2	9	-
CM024335.1	3605740	3606193	zf-C2H2	5	-
CM024335.1	3970067	3972051	zf-C2H2	11	-
CM024335.1	5526022	5527032	zf-C2H2	8	+
CM024335.1	6949379	6950914	zf-C2H2	10	+
CM024335.1	9933098	9936204	zf-C2H2	19	-
CM024335.1	9998758	9999376	zf-C2H2	6	+
CM024335.1	11685235	11685904	zf-C2H2	6	-
CM024335.1	13003565	13004546	zf-C2H2	10	+
CM024335.1	13051954	13052575	zf-C2H2	5	-
CM024335.1	13925680	13927250	zf-C2H2	13	-
CM024335.1	15311872	15312910	zf-C2H2	7	-
CM024335.1	17909815	17910520	zf-C2H2	8	-
CM024335.1	17914114	17915402	zf-C2H2	7	-
CM024335.1	18714592	18715843	zf-C2H2	5	+
CM024335.1	18935463	18936204	zf-C2H2	8	+
CM024335.1	18937712	18938597	zf-C2H2	6	+
CM024335.1	19605887	19607213	zf-C2H2	5	-
CM024335.1	20664580	20665183	zf-C2H2	5	+
CM024336.1	469552	470749	zf-C2H2	6	+
CM024336.1	541721	542285	zf-C2H2	5	-
CM024336.1	3331367	3332997	zf-C2H2	9	+
CM024336.1	3912605	3915029	zf-C2H2	7	+
CM024336.1	4518805	4520659	zf-C2H2	24	+
CM024336.1	4768802	4772999	zf-C2H2	10	+
CM024336.1	5367264	5368656	zf-C2H2	7	+
CM024336.1	5765344	5767474	zf-C2H2	5	+
CM024336.1	5779279	5781100	zf-C2H2	6	-
CM024336.1	5995074	5995817	zf-C2H2	7	-
CM024336.1	6675678	6677736	zf-C2H2	11	-
CM024336.1	6972365	6973025	zf-C2H2	6	-
CM024336.1	7594259	7596058	zf-C2H2	13	+
CM024336.1	8790476	8791742	zf-C2H2	12	-
CM024336.1	8835789	8836896	zf-C2H2	6	-
CM024336.1	11452161	11453091	zf-C2H2	5	-
CM024336.1	13371903	13373760	zf-C2H2	11	-
CM024336.1	13375286	13376765	zf-C2H2	11	-
CM024336.1	13378618	13380241	zf-C2H2	11	-
CM024336.1	13385003	13386490	zf-C2H2	11	+
CM024336.1	13689463	13690471	zf-C2H2	9	-
CM024336.1	14177511	14180448	zf-C2H2	9	-
CM024336.1	15081818	15083048	zf-C2H2	11	-
CM024336.1	15088896	15091057	zf-C2H2	22	+
CM024336.1	15275857	15277915	zf-C2H2	16	-
CM024336.1	15317995	15318904	zf-C2H2	6	+
CM024336.1	15352392	15353894	zf-C2H2	19	+
CM024336.1	15356663	15357636	zf-C2H2	13	+
CM024336.1	15405479	15407563	zf-C2H2	17	-
CM024336.1	15408637	15410539	zf-C2H2	16	-
CM024336.1	15499431	15501994	zf-C2H2	21	-
CM024336.1	15714651	15716643	zf-C2H2	7	-
CM024336.1	21282898	21284512	zf-C2H2	6	-
CM024336.1	21315914	21317390	zf-C2H2	5	+
CM024336.1	21601879	21603597	zf-C2H2	19	-
CM024336.1	21947446	21950254	zf-C2H2	5	+
CM024336.1	23582906	23583884	zf-C2H2	8	+
CM024337.1	6611483	6613417	zf-C2H2	11	+
CM024337.1	7203710	7204976	zf-C2H2	9	+
CM024337.1	7296831	7297497	zf-C2H2	5	-
CM024337.1	9403973	9405719	zf-C2H2	9	+
CM024337.1	9788921	9789671	zf-C2H2	6	+
CM024337.1	12416666	12418286	zf-C2H2	7	-
CM024337.1	15028843	15030352	zf-C2H2	10	-
CM024337.1	16077053	16078912	zf-C2H2	14	-
CM024337.1	17250978	17252037	zf-C2H2	6	+
CM024337.1	17510219	17512631	zf-C2H2	6	+
CM024337.1	19428210	19429525	zf-C2H2	7	-
CM024337.1	20720076	20720736	zf-C2H2	5	+
CM024337.1	20976509	20977883	zf-C2H2	6	+
CM024337.1	21268276	21270281	zf-C2H2	9	+
CM024337.1	21781436	21783843	zf-C2H2	13	-
CM024337.1	23031881	23032307	zf-C2H2	5	-
CM024337.1	23033451	23034321	zf-C2H2	5	-
CM024337.1	23683596	23684406	zf-C2H2	6	-
CM024337.1	26144536	26145775	zf-C2H2	6	-
CM024337.1	26157183	26160486	zf-C2H2	5	+
CM024337.1	26843446	26845627	zf-C2H2	6	-
CM024337.1	27809575	27811077	zf-C2H2	9	+
CM024337.1	28753082	28754297	zf-C2H2	11	-
CM024337.1	28757285	28761179	zf-C2H2	26	+
CM024337.1	29330184	29330760	zf-C2H2	6	+
CM024337.1	30137746	30138406	zf-C2H2	7	-
CM024337.1	30185286	30185829	zf-C2H2	5	-
CM024337.1	30186516	30187101	zf-C2H2	5	-
CM024337.1	32435602	32438606	zf-C2H2	34	-
CM024337.1	33802440	33805071	zf-C2H2	14	-
CM024337.1	33902306	33904754	zf-C2H2	18	-
CM024337.1	34027769	34028861	zf-C2H2	7	-
CM024337.1	34468286	34470716	zf-C2H2	16	+
CM024337.1	36094907	36095914	zf-C2H2	10	-
CM024337.1	37816152	37817433	zf-C2H2	8	-
CM024337.1	37819779	37820835	zf-C2H2	6	-
CM024337.1	37823872	37825345	zf-C2H2	9	+
JABJVT010000023.1	22821	23934	zf-C2H2	7	+
JABJVT010000058.1	31327	32623	zf-C2H2	9	+
JABJVT010000058.1	33463	34827	zf-C2H2	8	+
JABJVT010000058.1	36034	37405	zf-C2H2	9	-
JABJVT010000058.1	41820	43455	zf-C2H2	12	-
JABJVT010000058.1	44555	46207	zf-C2H2	15	-
JABJVT010000058.1	47197	48508	zf-C2H2	12	-
JABJVT010000058.1	80206	81331	zf-C2H2	16	+
JABJVT010000067.1	3192	4340	zf-C2H2	14	+
JABJVT010000067.1	5944	7118	zf-C2H2	8	-
JABJVT010000067.1	8037	9169	zf-C2H2	9	-
JABJVT010000067.1	38040	38871	zf-C2H2	9	-
JABJVT010000075.1	125827	126322	zf-C2H2	6	-
JABJVT010000117.1	155620	157435	zf-C2H2	6	+
JABJVT010000117.1	160157	161702	zf-C2H2	6	+
JABJVT010000136.1	2	797	zf-C2H2	6	-
JABJVT010000136.1	18609	19502	zf-C2H2	9	+
JABJVT010000178.1	800	2439	zf-C2H2	13	+
JABJVT010000296.1	1498	2548	zf-C2H2	8	-
```
