## Supplementary Data 2 for "Transposable elements drive the evolution of metazoan zinc finger genes": Drosophila_tristis_znfs.bed

```
JAECWT010000001.1	796421	798488	zf-C2H2	7	+
JAECWT010000001.1	2433912	2435334	zf-C2H2	5	-
JAECWT010000001.1	2462396	2464151	zf-C2H2	5	+
JAECWT010000001.1	2565030	2567409	zf-C2H2	7	-
JAECWT010000001.1	3599626	3600556	zf-C2H2	5	+
JAECWT010000001.1	3611748	3613536	zf-C2H2	11	+
JAECWT010000001.1	3618903	3621222	zf-C2H2	12	-
JAECWT010000001.1	3622320	3624855	zf-C2H2	13	-
JAECWT010000001.1	3625233	3627485	zf-C2H2	13	+
JAECWT010000001.1	3923691	3924567	zf-C2H2	7	-
JAECWT010000001.1	3926074	3926962	zf-C2H2	9	-
JAECWT010000001.1	8066049	8067213	zf-C2H2	11	-
JAECWT010000001.1	8700364	8701303	zf-C2H2	5	+
JAECWT010000001.1	12203186	12204953	zf-C2H2	7	-
JAECWT010000001.1	14183754	14188098	zf-C2H2	11	+
JAECWT010000001.1	15298961	15301889	zf-C2H2	5	-
JAECWT010000002.1	1509944	1512091	zf-C2H2	15	-
JAECWT010000002.1	2304767	2305487	zf-C2H2	6	-
JAECWT010000002.1	3724782	3727092	zf-C2H2	13	+
JAECWT010000002.1	7565865	7566870	zf-C2H2	7	+
JAECWT010000002.1	7749342	7751898	zf-C2H2	5	-
JAECWT010000002.1	7762976	7764287	zf-C2H2	6	+
JAECWT010000002.1	8532590	8534879	zf-C2H2	5	-
JAECWT010000002.1	8912174	8913488	zf-C2H2	9	-
JAECWT010000002.1	8915609	8916722	zf-C2H2	6	+
JAECWT010000002.1	8919498	8920806	zf-C2H2	8	+
JAECWT010000002.1	10130019	10131927	zf-C2H2	14	+
JAECWT010000002.1	10477425	10479168	zf-C2H2	6	+
JAECWT010000002.1	11871901	11872978	zf-C2H2	6	+
JAECWT010000002.1	12468305	12469793	zf-C2H2	7	-
JAECWT010000002.1	14060463	14061711	zf-C2H2	5	-
JAECWT010000002.1	15188471	15190528	zf-C2H2	9	+
JAECWT010000003.1	57757	58900	zf-C2H2	5	-
JAECWT010000003.1	974631	976682	zf-C2H2	5	-
JAECWT010000003.1	1005929	1007399	zf-C2H2	5	-
JAECWT010000003.1	1220604	1222248	zf-C2H2	6	-
JAECWT010000003.1	1418499	1420949	zf-C2H2	8	+
JAECWT010000003.1	4308299	4309484	zf-C2H2	8	-
JAECWT010000003.1	4310629	4311889	zf-C2H2	12	-
JAECWT010000010.1	40221	41028	zf-C2H2	7	+
JAECWT010000026.1	705631	707479	zf-C2H2	5	+
JAECWT010000026.1	1467382	1468507	zf-C2H2	9	+
JAECWT010000026.1	1690141	1691038	zf-C2H2	8	-
JAECWT010000026.1	2164885	2165791	zf-C2H2	7	+
JAECWT010000039.1	741651	745437	zf-C2H2	6	+
JAECWT010000039.1	826060	829219	zf-C2H2	5	-
JAECWT010000039.1	1578533	1581014	zf-C2H2	11	-
JAECWT010000039.1	2039985	2041248	zf-C2H2	7	+
JAECWT010000039.1	2356750	2358823	zf-C2H2	7	-
JAECWT010000039.1	3190334	3191183	zf-C2H2	9	-
JAECWT010000039.1	3194084	3195296	zf-C2H2	6	-
JAECWT010000039.1	5067368	5068562	zf-C2H2	8	-
JAECWT010000039.1	5069782	5071246	zf-C2H2	12	-
JAECWT010000039.1	5071746	5072634	zf-C2H2	10	-
JAECWT010000039.1	5076658	5077508	zf-C2H2	7	-
JAECWT010000039.1	5078009	5078897	zf-C2H2	10	-
JAECWT010000039.1	5082814	5084176	zf-C2H2	11	-
JAECWT010000039.1	5086328	5087558	zf-C2H2	10	-
JAECWT010000039.1	5088628	5090396	zf-C2H2	16	-
JAECWT010000039.1	5091188	5092769	zf-C2H2	13	-
JAECWT010000039.1	5095836	5096889	zf-C2H2	11	-
JAECWT010000039.1	5099788	5101525	zf-C2H2	15	-
JAECWT010000039.1	5501479	5502694	zf-C2H2	8	-
JAECWT010000039.1	5504113	5505892	zf-C2H2	15	-
JAECWT010000039.1	5506729	5507695	zf-C2H2	7	-
JAECWT010000039.1	5508429	5509617	zf-C2H2	10	-
JAECWT010000039.1	5510341	5511529	zf-C2H2	10	-
JAECWT010000039.1	5512037	5513747	zf-C2H2	13	-
JAECWT010000039.1	5514821	5515868	zf-C2H2	8	-
JAECWT010000039.1	5521293	5522772	zf-C2H2	13	-
JAECWT010000039.1	5800123	5801956	zf-C2H2	16	-
JAECWT010000039.1	5817310	5818306	zf-C2H2	9	+
JAECWT010000039.1	5819585	5820860	zf-C2H2	9	+
JAECWT010000039.1	5879289	5880216	zf-C2H2	8	-
JAECWT010000039.1	5889876	5890374	zf-C2H2	6	-
JAECWT010000039.1	5891705	5892614	zf-C2H2	6	-
JAECWT010000039.1	5893280	5894570	zf-C2H2	10	-
JAECWT010000039.1	5895380	5896691	zf-C2H2	10	-
JAECWT010000039.1	5962105	5963170	zf-C2H2	7	+
JAECWT010000039.1	6160930	6162112	zf-C2H2	6	+
JAECWT010000056.1	5813	6401	zf-C2H2	5	-
JAECWT010000057.1	445793	446849	zf-C2H2	9	+
JAECWT010000076.1	837376	838534	zf-C2H2	6	-
JAECWT010000076.1	1422393	1423644	zf-C2H2	14	+
JAECWT010000076.1	1440280	1442644	zf-C2H2	6	-
JAECWT010000076.1	1472167	1472788	zf-C2H2	5	+
JAECWT010000076.1	2329802	2330492	zf-C2H2	7	-
JAECWT010000076.1	2381696	2382194	zf-C2H2	5	-
JAECWT010000076.1	2382836	2383796	zf-C2H2	7	-
JAECWT010000076.1	2398870	2399936	zf-C2H2	8	-
JAECWT010000076.1	2663393	2664794	zf-C2H2	9	-
JAECWT010000076.1	3262436	3263963	zf-C2H2	9	+
JAECWT010000076.1	3565834	3570636	zf-C2H2	7	+
JAECWT010000086.1	1243667	1245500	zf-C2H2	9	+
JAECWT010000086.1	1249123	1249735	zf-C2H2	7	+
JAECWT010000086.1	2196408	2197419	zf-C2H2	8	-
JAECWT010000117.1	890750	892640	zf-C2H2	6	-
JAECWT010000117.1	1972758	1973659	zf-C2H2	6	-
JAECWT010000117.1	1973910	1974423	zf-C2H2	5	-
JAECWT010000117.1	2824007	2825078	zf-C2H2	5	+
JAECWT010000117.1	3113882	3114899	zf-C2H2	7	-
JAECWT010000117.1	3212762	3213775	zf-C2H2	5	+
JAECWT010000117.1	6141404	6143170	zf-C2H2	11	+
JAECWT010000117.1	7242613	7243558	zf-C2H2	9	-
JAECWT010000117.1	7247112	7248678	zf-C2H2	8	-
JAECWT010000117.1	7253679	7254600	zf-C2H2	6	-
JAECWT010000117.1	7657116	7658289	zf-C2H2	5	-
JAECWT010000117.1	8334360	8335401	zf-C2H2	8	-
JAECWT010000117.1	8336529	8337384	zf-C2H2	6	-
JAECWT010000117.1	8338711	8339722	zf-C2H2	7	-
JAECWT010000125.1	246711	248493	zf-C2H2	5	+
JAECWT010000125.1	1217932	1219381	zf-C2H2	9	-
JAECWT010000135.1	151872	153252	zf-C2H2	9	+
JAECWT010000135.1	304801	305787	zf-C2H2	5	-
JAECWT010000135.1	1910154	1912119	zf-C2H2	9	+
JAECWT010000135.1	2438132	2439746	zf-C2H2	15	-
JAECWT010000135.1	2441034	2442162	zf-C2H2	10	-
JAECWT010000135.1	2683055	2683967	zf-C2H2	8	-
JAECWT010000145.1	344869	345979	zf-C2H2	6	-
JAECWT010000145.1	616091	616820	zf-C2H2	6	+
JAECWT010000145.1	783271	784354	zf-C2H2	5	-
JAECWT010000152.1	56263	57772	zf-C2H2	5	+
JAECWT010000174.1	624166	625825	zf-C2H2	7	-
JAECWT010000174.1	628708	630885	zf-C2H2	10	-
JAECWT010000189.1	428269	432272	zf-C2H2	30	-
JAECWT010000189.1	435342	436519	zf-C2H2	11	+
JAECWT010000189.1	624275	626912	zf-C2H2	15	+
JAECWT010000189.1	2104017	2105898	zf-C2H2	8	-
JAECWT010000189.1	2232558	2233167	zf-C2H2	5	+
JAECWT010000189.1	3204864	3206671	zf-C2H2	11	-
JAECWT010000189.1	3835712	3837149	zf-C2H2	13	+
JAECWT010000189.1	6013513	6014828	zf-C2H2	7	-
JAECWT010000189.1	6017219	6018557	zf-C2H2	5	-
JAECWT010000189.1	6246195	6246939	zf-C2H2	7	-
JAECWT010000189.1	6247289	6249002	zf-C2H2	12	-
JAECWT010000199.1	44713	46051	zf-C2H2	6	+
JAECWT010000199.1	94401	96222	zf-C2H2	7	+
JAECWT010000199.1	185395	186889	zf-C2H2	5	-
JAECWT010000199.1	822913	825070	zf-C2H2	10	+
JAECWT010000203.1	814	1402	zf-C2H2	5	+
JAECWT010000203.1	1113785	1114676	zf-C2H2	6	-
JAECWT010000203.1	1724094	1725555	zf-C2H2	6	+
JAECWT010000203.1	2017684	2018760	zf-C2H2	9	-
JAECWT010000203.1	2460248	2462240	zf-C2H2	11	+
JAECWT010000203.1	2876697	2877177	zf-C2H2	5	+
JAECWT010000203.1	2883172	2883787	zf-C2H2	6	-
JAECWT010000203.1	3448575	3449214	zf-C2H2	6	-
JAECWT010000203.1	3500509	3503662	zf-C2H2	19	+
JAECWT010000203.1	4118737	4120686	zf-C2H2	12	+
JAECWT010000203.1	4576480	4577447	zf-C2H2	10	+
JAECWT010000203.1	5054167	5056768	zf-C2H2	6	+
JAECWT010000204.1	266827	268156	zf-C2H2	10	+
JAECWT010000204.1	921066	922461	zf-C2H2	8	-
JAECWT010000205.1	218977	219748	zf-C2H2	5	+
JAECWT010000207.1	237573	240186	zf-C2H2	9	+
JAECWT010000210.1	169553	170753	zf-C2H2	5	-
JAECWT010000210.1	1020592	1021234	zf-C2H2	5	-
JAECWT010000215.1	3161401	3164518	zf-C2H2	7	-
JAECWT010000215.1	3323236	3324485	zf-C2H2	10	+
JAECWT010000215.1	3746522	3747143	zf-C2H2	6	+
JAECWT010000215.1	3937542	3938730	zf-C2H2	7	+
JAECWT010000215.1	4239611	4241104	zf-C2H2	11	+
JAECWT010000215.1	4398023	4398632	zf-C2H2	5	-
JAECWT010000215.1	4684607	4685540	zf-C2H2	5	+
JAECWT010000215.1	4696307	4699689	zf-C2H2	10	-
JAECWT010000215.1	4795595	4797342	zf-C2H2	10	-
JAECWT010000215.1	5292904	5293480	zf-C2H2	5	-
JAECWT010000215.1	5774099	5775917	zf-C2H2	8	+
JAECWT010000215.1	5776021	5777314	zf-C2H2	7	+
JAECWT010000215.1	5777430	5780236	zf-C2H2	7	+
JAECWT010000228.1	43394	44612	zf-C2H2	6	-
JAECWT010000228.1	412946	414374	zf-C2H2	7	-
JAECWT010000228.1	813573	814596	zf-C2H2	8	+
JAECWT010000228.1	2089541	2090144	zf-C2H2	6	+
JAECWT010000228.1	2636937	2642127	zf-C2H2	6	+
JAECWT010000228.1	3177028	3183223	zf-C2H2	17	-
JAECWT010000228.1	4502998	4504531	zf-C2H2	10	-
JAECWT010000228.1	4508411	4509206	zf-C2H2	8	-
JAECWT010000228.1	4511144	4512584	zf-C2H2	10	-
JAECWT010000228.1	4522148	4522943	zf-C2H2	7	-
JAECWT010000228.1	4527679	4529434	zf-C2H2	7	-
JAECWT010000233.1	56513	57680	zf-C2H2	7	-
JAECWT010000253.1	84893	86024	zf-C2H2	6	-
JAECWT010000253.1	1627338	1628172	zf-C2H2	8	+
JAECWT010000253.1	3216073	3217639	zf-C2H2	10	-
JAECWT010000253.1	4769141	4771782	zf-C2H2	14	-
JAECWT010000264.1	1771241	1773003	zf-C2H2	13	-
JAECWT010000264.1	2320025	2322008	zf-C2H2	11	+
JAECWT010000264.1	4501214	4504190	zf-C2H2	10	+
JAECWT010000264.1	4769165	4770745	zf-C2H2	6	-
```
