## Supplementary Data 2 for "Transposable elements drive the evolution of metazoan zinc finger genes": Drosophila_tropicalis_znfs.bed

```
JAECWH010000003.1	559161	559800	zf-C2H2	5	+
JAECWH010000004.1	131950	133522	zf-C2H2	10	-
JAECWH010000004.1	137108	137909	zf-C2H2	8	-
JAECWH010000004.1	141015	142350	zf-C2H2	10	+
JAECWH010000004.1	142751	143246	zf-C2H2	5	+
JAECWH010000004.1	148927	149701	zf-C2H2	7	+
JAECWH010000004.1	156752	158582	zf-C2H2	7	-
JAECWH010000004.1	736913	738134	zf-C2H2	6	+
JAECWH010000004.1	1625609	1626578	zf-C2H2	8	-
JAECWH010000004.1	2928780	2933589	zf-C2H2	7	+
JAECWH010000004.1	3479084	3479714	zf-C2H2	6	-
JAECWH010000150.1	322204	323911	zf-C2H2	5	+
JAECWH010000150.1	3432558	3434979	zf-C2H2	10	+
JAECWH010000150.1	4174035	4177181	zf-C2H2	10	-
JAECWH010000150.1	4231807	4233220	zf-C2H2	10	-
JAECWH010000150.1	6291795	6293325	zf-C2H2	9	-
JAECWH010000150.1	6405131	6407117	zf-C2H2	8	+
JAECWH010000150.1	6407514	6409287	zf-C2H2	9	+
JAECWH010000150.1	7478764	7481719	zf-C2H2	6	+
JAECWH010000150.1	8603650	8606471	zf-C2H2	14	+
JAECWH010000150.1	9808825	9809437	zf-C2H2	6	+
JAECWH010000150.1	10241859	10243215	zf-C2H2	7	-
JAECWH010000150.1	11056791	11058045	zf-C2H2	6	-
JAECWH010000150.1	12295050	12296217	zf-C2H2	10	-
JAECWH010000150.1	12504427	12509661	zf-C2H2	15	+
JAECWH010000192.1	29666	30623	zf-C2H2	8	-
JAECWH010000288.1	271858	272962	zf-C2H2	6	+
JAECWH010000288.1	513246	515191	zf-C2H2	9	-
JAECWH010000378.1	737033	738029	zf-C2H2	5	+
JAECWH010000378.1	793669	795193	zf-C2H2	7	+
JAECWH010000378.1	910282	911605	zf-C2H2	5	-
JAECWH010000378.1	2431206	2432031	zf-C2H2	8	-
JAECWH010000378.1	3636467	3638057	zf-C2H2	9	+
JAECWH010000378.1	3969057	3969555	zf-C2H2	5	+
JAECWH010000378.1	3969944	3971780	zf-C2H2	9	+
JAECWH010000378.1	3999776	4001729	zf-C2H2	6	-
JAECWH010000398.1	128163	129687	zf-C2H2	5	+
JAECWH010000426.1	863328	863982	zf-C2H2	6	+
JAECWH010000426.1	1554979	1557058	zf-C2H2	6	-
JAECWH010000426.1	2637167	2640701	zf-C2H2	9	-
JAECWH010000426.1	2940859	2941864	zf-C2H2	9	-
JAECWH010000426.1	5867583	5868432	zf-C2H2	5	-
JAECWH010000426.1	6089218	6090552	zf-C2H2	11	+
JAECWH010000426.1	7435334	7437857	zf-C2H2	6	-
JAECWH010000446.1	120253	122049	zf-C2H2	13	+
JAECWH010000446.1	122662	125152	zf-C2H2	12	+
JAECWH010000446.1	126366	128794	zf-C2H2	12	+
JAECWH010000446.1	277626	280374	zf-C2H2	13	-
JAECWH010000446.1	282414	283991	zf-C2H2	11	+
JAECWH010000446.1	899663	902252	zf-C2H2	8	+
JAECWH010000446.1	3820893	3823365	zf-C2H2	7	-
JAECWH010000544.1	633713	634781	zf-C2H2	6	-
JAECWH010000544.1	635425	636283	zf-C2H2	5	-
JAECWH010000555.1	1223076	1225067	zf-C2H2	11	+
JAECWH010000555.1	1308211	1311235	zf-C2H2	18	+
JAECWH010000555.1	1588832	1589378	zf-C2H2	6	+
JAECWH010000555.1	1600548	1600941	zf-C2H2	5	-
JAECWH010000555.1	2977540	2978908	zf-C2H2	5	-
JAECWH010000574.1	106372	107419	zf-C2H2	7	-
JAECWH010000574.1	223666	224710	zf-C2H2	6	-
JAECWH010000574.1	671900	672959	zf-C2H2	7	-
JAECWH010000574.1	1544393	1545375	zf-C2H2	9	+
JAECWH010000574.1	2465253	2468037	zf-C2H2	5	+
JAECWH010000574.1	3268801	3269341	zf-C2H2	6	-
JAECWH010000574.1	4683330	4684638	zf-C2H2	6	-
JAECWH010000574.1	4685425	4686733	zf-C2H2	7	-
JAECWH010000574.1	4735912	4736692	zf-C2H2	6	+
JAECWH010000574.1	8278161	8279394	zf-C2H2	7	-
JAECWH010000574.1	9160576	9161032	zf-C2H2	5	+
JAECWH010000574.1	10434840	10435455	zf-C2H2	5	-
JAECWH010000574.1	10531603	10537212	zf-C2H2	9	+
JAECWH010000574.1	12674033	12676770	zf-C2H2	18	-
JAECWH010000574.1	12724558	12726082	zf-C2H2	5	-
JAECWH010000574.1	13282381	13282870	zf-C2H2	5	+
JAECWH010000574.1	14812606	14813950	zf-C2H2	5	-
JAECWH010000574.1	16321148	16322207	zf-C2H2	6	+
JAECWH010000574.1	16325377	16326091	zf-C2H2	7	+
JAECWH010000574.1	17903623	17905126	zf-C2H2	9	-
JAECWH010000574.1	18101053	18101686	zf-C2H2	6	+
JAECWH010000574.1	19011916	19013888	zf-C2H2	11	+
JAECWH010000574.1	19014589	19016258	zf-C2H2	11	+
JAECWH010000669.1	803282	804466	zf-C2H2	9	+
JAECWH010000669.1	1832559	1833546	zf-C2H2	5	+
JAECWH010000669.1	5207383	5208811	zf-C2H2	5	-
JAECWH010000669.1	5238372	5240100	zf-C2H2	5	+
JAECWH010000669.1	5664017	5665964	zf-C2H2	11	-
JAECWH010000669.1	6086719	6088146	zf-C2H2	5	+
JAECWH010000669.1	6487388	6489731	zf-C2H2	10	+
JAECWH010000776.1	856894	857975	zf-C2H2	8	+
JAECWH010000815.1	1725558	1727205	zf-C2H2	6	-
JAECWH010000815.1	2221562	2222369	zf-C2H2	9	-
JAECWH010000815.1	2225915	2227217	zf-C2H2	6	-
JAECWH010000815.1	3670762	3671470	zf-C2H2	6	+
JAECWH010000815.1	3853389	3854841	zf-C2H2	8	-
JAECWH010000815.1	5001407	5003274	zf-C2H2	5	-
JAECWH010000815.1	5507868	5509923	zf-C2H2	10	+
JAECWH010000815.1	6606729	6608205	zf-C2H2	7	+
JAECWH010000815.1	8535547	8536483	zf-C2H2	8	+
JAECWH010000815.1	12243208	12245989	zf-C2H2	5	+
JAECWH010000815.1	12306650	12310968	zf-C2H2	7	-
JAECWH010000829.1	3383172	3385509	zf-C2H2	5	+
JAECWH010000829.1	3721018	3722936	zf-C2H2	14	+
JAECWH010000829.1	5870270	5871455	zf-C2H2	7	-
JAECWH010000829.1	6046161	6046860	zf-C2H2	6	+
JAECWH010000829.1	7727895	7729224	zf-C2H2	7	+
JAECWH010000829.1	9998806	10000249	zf-C2H2	8	-
JAECWH010000829.1	10002418	10003564	zf-C2H2	6	+
JAECWH010000829.1	10003714	10004203	zf-C2H2	5	-
JAECWH010000829.1	10006972	10008262	zf-C2H2	9	+
JAECWH010000829.1	11125422	11126382	zf-C2H2	7	+
JAECWH010000829.1	11127200	11127695	zf-C2H2	5	+
JAECWH010000829.1	12831696	12833454	zf-C2H2	6	+
JAECWH010000829.1	12837048	12838629	zf-C2H2	6	+
JAECWH010000829.1	13145401	13148718	zf-C2H2	5	-
JAECWH010000837.1	2300035	2301560	zf-C2H2	12	+
JAECWH010000837.1	2422786	2423956	zf-C2H2	9	+
JAECWH010000837.1	3048532	3049468	zf-C2H2	8	+
JAECWH010000837.1	3852333	3853275	zf-C2H2	6	-
JAECWH010000837.1	3856169	3857312	zf-C2H2	7	+
JAECWH010000848.1	1089347	1091918	zf-C2H2	14	-
JAECWH010000848.1	1094046	1095816	zf-C2H2	6	-
JAECWH010000848.1	2057376	2061346	zf-C2H2	28	-
JAECWH010000848.1	2064699	2065890	zf-C2H2	11	+
JAECWH010000848.1	2470348	2471860	zf-C2H2	7	+
JAECWH010000848.1	2472791	2474233	zf-C2H2	9	+
JAECWH010000848.1	3240036	3241275	zf-C2H2	11	+
JAECWH010000848.1	3780111	3781243	zf-C2H2	8	+
JAECWH010000848.1	4020935	4022313	zf-C2H2	8	-
JAECWH010000848.1	4209720	4212912	zf-C2H2	5	-
JAECWH010000848.1	4223171	4224632	zf-C2H2	6	+
JAECWH010000848.1	5856231	5857335	zf-C2H2	9	-
JAECWH010000848.1	6493083	6494220	zf-C2H2	7	+
JAECWH010000848.1	9389360	9391542	zf-C2H2	11	+
JAECWH010000848.1	12147492	12149710	zf-C2H2	12	+
JAECWH010000848.1	13115107	13116079	zf-C2H2	9	+
JAECWH010000848.1	13396695	13398318	zf-C2H2	6	-
JAECWH010000848.1	15560196	15562249	zf-C2H2	14	-
JAECWH010000848.1	15618817	15619273	zf-C2H2	5	+
JAECWH010000848.1	15778559	15779363	zf-C2H2	5	-
JAECWH010000848.1	15784566	15786998	zf-C2H2	19	+
JAECWH010000848.1	16296391	16298824	zf-C2H2	6	+
JAECWH010000848.1	16796697	16797651	zf-C2H2	8	-
JAECWH010000988.1	14782	15310	zf-C2H2	5	+
JAECWH010001073.1	154843	156229	zf-C2H2	6	-
JAECWH010001073.1	470041	471587	zf-C2H2	7	-
JAECWH010001073.1	660634	662268	zf-C2H2	14	-
```
