## Supplementary Data 2 for "Transposable elements drive the evolution of metazoan zinc finger genes": Drosophila_truncata_znfs.bed

```
VNJQ01000063.1	104397	104979	zf-C2H2	5	-
VNJQ01000158.1	5528	6941	zf-C2H2	9	+
VNJQ01000165.1	111892	112327	zf-C2H2	5	+
VNJQ01000295.1	255639	257253	zf-C2H2	5	+
VNJQ01000301.1	4564	7729	zf-C2H2	19	+
VNJQ01000302.1	64268	66218	zf-C2H2	5	-
VNJQ01000304.1	8754	11385	zf-C2H2	15	+
VNJQ01000322.1	19152	20772	zf-C2H2	8	-
VNJQ01000488.1	10411	11785	zf-C2H2	9	+
VNJQ01000551.1	224040	226017	zf-C2H2	6	+
VNJQ01000556.1	8369	9305	zf-C2H2	5	-
VNJQ01000557.1	18975	20532	zf-C2H2	10	-
VNJQ01000616.1	17993	19257	zf-C2H2	6	+
VNJQ01000864.1	74373	75663	zf-C2H2	12	-
VNJQ01000997.1	5614	6253	zf-C2H2	5	+
VNJQ01001011.1	7944	8757	zf-C2H2	7	+
VNJQ01001065.1	49171	50572	zf-C2H2	6	-
VNJQ01001069.1	247294	249028	zf-C2H2	6	-
VNJQ01001069.1	326830	329962	zf-C2H2	5	+
VNJQ01001256.1	5985	9148	zf-C2H2	13	-
VNJQ01001263.1	5140	7411	zf-C2H2	13	-
VNJQ01001263.1	9131	10754	zf-C2H2	11	+
VNJQ01001263.1	12877	14398	zf-C2H2	11	+
VNJQ01001263.1	15784	17695	zf-C2H2	11	+
VNJQ01001340.1	374336	375317	zf-C2H2	7	-
VNJQ01001340.1	375845	376664	zf-C2H2	6	-
VNJQ01001546.1	48750	49989	zf-C2H2	7	+
VNJQ01001593.1	13352	14804	zf-C2H2	6	-
VNJQ01001593.1	17032	18661	zf-C2H2	6	-
VNJQ01001684.1	70800	71886	zf-C2H2	8	-
VNJQ01001684.1	72264	73329	zf-C2H2	9	-
VNJQ01001684.1	73771	74989	zf-C2H2	9	-
VNJQ01001774.1	11661	12708	zf-C2H2	7	-
VNJQ01001885.1	55252	56635	zf-C2H2	7	-
VNJQ01001895.1	34855	36388	zf-C2H2	6	-
VNJQ01002041.1	78391	80806	zf-C2H2	7	+
VNJQ01002139.1	34123	35246	zf-C2H2	8	-
VNJQ01002189.1	21875	23507	zf-C2H2	8	+
VNJQ01002217.1	100321	101809	zf-C2H2	13	-
VNJQ01002234.1	76678	77422	zf-C2H2	6	+
VNJQ01002311.1	34335	35682	zf-C2H2	8	-
VNJQ01002431.1	87021	88101	zf-C2H2	7	+
VNJQ01002436.1	190021	190837	zf-C2H2	8	+
VNJQ01002436.1	209555	210083	zf-C2H2	6	-
VNJQ01002476.1	49446	50745	zf-C2H2	8	+
VNJQ01002536.1	118733	120800	zf-C2H2	6	+
VNJQ01002616.1	58539	60183	zf-C2H2	7	-
VNJQ01002805.1	18180	20772	zf-C2H2	7	-
VNJQ01002893.1	4454	7514	zf-C2H2	6	-
VNJQ01002972.1	178550	179416	zf-C2H2	5	+
VNJQ01003022.1	298101	299346	zf-C2H2	6	+
VNJQ01003112.1	152615	153902	zf-C2H2	6	-
VNJQ01003112.1	469612	470689	zf-C2H2	7	+
VNJQ01003161.1	110559	114618	zf-C2H2	8	+
VNJQ01003161.1	184018	186769	zf-C2H2	5	-
VNJQ01003196.1	203450	204527	zf-C2H2	5	-
VNJQ01003202.1	51978	53156	zf-C2H2	9	-
VNJQ01003364.1	8994	11204	zf-C2H2	14	-
VNJQ01003473.1	35160	37860	zf-C2H2	6	+
VNJQ01003498.1	170493	172893	zf-C2H2	6	+
VNJQ01003502.1	15339	16365	zf-C2H2	8	-
VNJQ01003514.1	37152	38307	zf-C2H2	5	-
VNJQ01003536.1	479196	484245	zf-C2H2	7	-
VNJQ01003576.1	385564	387284	zf-C2H2	13	-
VNJQ01003611.1	83403	85254	zf-C2H2	8	+
VNJQ01003611.1	85483	89462	zf-C2H2	13	+
VNJQ01003660.1	61850	62582	zf-C2H2	6	-
VNJQ01003713.1	41289	43674	zf-C2H2	10	+
VNJQ01003742.1	25759	26569	zf-C2H2	9	-
VNJQ01003742.1	29599	30847	zf-C2H2	6	-
VNJQ01003746.1	19821	21628	zf-C2H2	8	+
VNJQ01003746.1	26145	27603	zf-C2H2	10	-
VNJQ01003746.1	228901	230029	zf-C2H2	6	+
VNJQ01003808.1	70892	72458	zf-C2H2	5	-
VNJQ01003808.1	103175	104669	zf-C2H2	5	+
VNJQ01004079.1	16805	17624	zf-C2H2	7	+
VNJQ01004121.1	37927	41242	zf-C2H2	11	-
VNJQ01004223.1	35068	36235	zf-C2H2	8	+
VNJQ01004401.1	9922	11905	zf-C2H2	8	+
VNJQ01004401.1	18836	19595	zf-C2H2	7	+
VNJQ01004401.1	29025	30462	zf-C2H2	10	+
VNJQ01004401.1	31173	33300	zf-C2H2	15	+
VNJQ01004401.1	35732	37229	zf-C2H2	9	+
VNJQ01004463.1	301992	302904	zf-C2H2	7	-
VNJQ01004463.1	303936	305391	zf-C2H2	13	-
VNJQ01004464.1	34853	35435	zf-C2H2	6	+
VNJQ01004548.1	63865	64528	zf-C2H2	7	-
VNJQ01004548.1	68410	69376	zf-C2H2	8	-
VNJQ01004602.1	160030	162491	zf-C2H2	18	+
VNJQ01004611.1	21650	22841	zf-C2H2	5	-
VNJQ01004662.1	4752	7269	zf-C2H2	12	-
VNJQ01004684.1	229479	231858	zf-C2H2	10	-
VNJQ01004684.1	581967	583251	zf-C2H2	9	-
VNJQ01004748.1	14465	15486	zf-C2H2	9	-
VNJQ01004855.1	87880	90571	zf-C2H2	5	-
VNJQ01004863.1	22805	23681	zf-C2H2	6	-
VNJQ01004863.1	25312	26281	zf-C2H2	7	-
VNJQ01005002.1	57889	62128	zf-C2H2	26	-
VNJQ01005002.1	63728	65935	zf-C2H2	16	+
VNJQ01005007.1	146992	147736	zf-C2H2	8	-
VNJQ01005007.1	151244	152177	zf-C2H2	6	-
VNJQ01005030.1	200417	202397	zf-C2H2	9	-
VNJQ01005061.1	31372	32698	zf-C2H2	8	+
VNJQ01005200.1	9175	10222	zf-C2H2	6	+
VNJQ01005210.1	14929	15616	zf-C2H2	7	-
VNJQ01005251.1	3882	5916	zf-C2H2	7	-
VNJQ01005299.1	22440	24307	zf-C2H2	14	-
VNJQ01005474.1	10298	10751	zf-C2H2	5	-
VNJQ01005476.1	25965	27252	zf-C2H2	6	-
VNJQ01005476.1	38890	42229	zf-C2H2	5	+
VNJQ01005526.1	388185	389379	zf-C2H2	5	+
VNJQ01005582.1	252010	253000	zf-C2H2	7	+
VNJQ01005683.1	103846	106789	zf-C2H2	9	-
VNJQ01005749.1	52240	53866	zf-C2H2	7	-
VNJQ01005751.1	284747	285764	zf-C2H2	9	-
VNJQ01005798.1	51802	52594	zf-C2H2	5	+
VNJQ01005837.1	179291	182517	zf-C2H2	7	-
VNJQ01005880.1	27776	29288	zf-C2H2	5	+
VNJQ01005984.1	122515	124537	zf-C2H2	5	+
VNJQ01006085.1	113478	114714	zf-C2H2	5	+
VNJQ01006215.1	378688	380689	zf-C2H2	11	+
VNJQ01006366.1	44881	46287	zf-C2H2	11	-
VNJQ01006375.1	59455	61564	zf-C2H2	5	+
VNJQ01006635.1	264786	266277	zf-C2H2	8	-
VNJQ01006685.1	4877	6170	zf-C2H2	8	-
VNJQ01006685.1	6959	8000	zf-C2H2	6	-
VNJQ01006737.1	303522	304572	zf-C2H2	7	+
VNJQ01006752.1	15369	19497	zf-C2H2	10	-
VNJQ01006765.1	29819	32648	zf-C2H2	5	-
VNJQ01006946.1	19869	21734	zf-C2H2	11	+
VNJQ01006965.1	29311	29977	zf-C2H2	6	+
VNJQ01006965.1	294625	296818	zf-C2H2	11	+
VNJQ01006983.1	27983	28925	zf-C2H2	6	-
VNJQ01007014.1	67737	68961	zf-C2H2	7	-
VNJQ01007102.1	60667	62734	zf-C2H2	11	+
VNJQ01007375.1	10720	11413	zf-C2H2	5	-
VNJQ01007375.1	12209	13097	zf-C2H2	7	-
VNJQ01007466.1	235825	237046	zf-C2H2	5	-
VNJQ01007546.1	72173	73337	zf-C2H2	7	+
VNJQ01007617.1	386167	387408	zf-C2H2	8	+
VNJQ01007679.1	94430	95339	zf-C2H2	5	+
VNJQ01007691.1	126212	128096	zf-C2H2	7	+
VNJQ01007691.1	140018	142316	zf-C2H2	5	-
VNJQ01007696.1	27558	28341	zf-C2H2	5	+
VNJQ01007874.1	9038	9743	zf-C2H2	6	-
VNJQ01007874.1	25975	30892	zf-C2H2	14	-
VNJQ01007875.1	64240	65646	zf-C2H2	8	-
VNJQ01007878.1	27033	29601	zf-C2H2	14	+
VNJQ01007878.1	176395	177430	zf-C2H2	8	+
VNJQ01007941.1	30628	31111	zf-C2H2	5	+
VNJQ01007974.1	61408	62656	zf-C2H2	5	-
VNJQ01007976.1	146271	148481	zf-C2H2	9	+
VNJQ01008019.1	16496	18273	zf-C2H2	11	+
VNJQ01008019.1	64475	65285	zf-C2H2	6	-
```
