## Supplementary Data 2 for "Transposable elements drive the evolution of metazoan zinc finger genes": Drosophila_tsacasi_znfs.bed

```
JAEIHY010000761.1	473	1496	zf-C2H2	8	-
JAEIHY010000890.1	1219	3670	zf-C2H2	11	-
JAEIHY010000962.1	12750	17880	zf-C2H2	7	+
JAEIHY010001035.1	8256	8751	zf-C2H2	5	-
JAEIHY010001713.1	2	1721	zf-C2H2	6	+
JAEIHY010002014.1	952	1534	zf-C2H2	6	-
JAEIHY010002106.1	508	1381	zf-C2H2	6	-
JAEIHY010002780.1	1859	2609	zf-C2H2	6	+
JAEIHY010003059.1	5715	7917	zf-C2H2	7	-
JAEIHY010003161.1	1531	3100	zf-C2H2	6	+
JAEIHY010004255.1	3428	4505	zf-C2H2	7	-
JAEIHY010004734.1	11880	13566	zf-C2H2	10	+
JAEIHY010004864.1	6019	7393	zf-C2H2	9	+
JAEIHY010004940.1	17782	18706	zf-C2H2	6	-
JAEIHY010005194.1	19785	20367	zf-C2H2	6	+
JAEIHY010005345.1	934	1834	zf-C2H2	7	+
JAEIHY010005354.1	6293	6671	zf-C2H2	5	+
JAEIHY010005707.1	13554	14388	zf-C2H2	5	+
JAEIHY010005707.1	15504	15930	zf-C2H2	5	+
JAEIHY010005743.1	12339	13404	zf-C2H2	5	+
JAEIHY010005860.1	435	1446	zf-C2H2	5	+
JAEIHY010005988.1	2	2879	zf-C2H2	6	-
JAEIHY010006353.1	14786	16157	zf-C2H2	7	+
JAEIHY010006368.1	22145	23120	zf-C2H2	5	+
JAEIHY010006576.1	8301	13410	zf-C2H2	8	-
JAEIHY010006717.1	9722	10766	zf-C2H2	8	-
JAEIHY010006717.1	14170	15091	zf-C2H2	6	-
JAEIHY010007243.1	1261	1999	zf-C2H2	7	+
JAEIHY010007692.1	19816	21814	zf-C2H2	11	+
JAEIHY010007705.1	18065	19706	zf-C2H2	7	+
JAEIHY010008022.1	15606	18281	zf-C2H2	19	+
JAEIHY010008186.1	801	2675	zf-C2H2	14	+
JAEIHY010008431.1	25958	28496	zf-C2H2	14	+
JAEIHY010008438.1	12830	13865	zf-C2H2	7	-
JAEIHY010008448.1	3349	4469	zf-C2H2	10	-
JAEIHY010008562.1	9485	10982	zf-C2H2	9	-
JAEIHY010008782.1	100	730	zf-C2H2	7	-
JAEIHY010008853.1	794	2618	zf-C2H2	6	-
JAEIHY010009058.1	1136	2519	zf-C2H2	7	-
JAEIHY010009240.1	4253	5684	zf-C2H2	8	-
JAEIHY010009271.1	3038	4953	zf-C2H2	11	-
JAEIHY010009276.1	1250	1961	zf-C2H2	5	+
JAEIHY010009475.1	739	2743	zf-C2H2	5	+
JAEIHY010009516.1	7640	8615	zf-C2H2	7	+
JAEIHY010009516.1	9663	10914	zf-C2H2	6	+
JAEIHY010009534.1	25516	27835	zf-C2H2	10	-
JAEIHY010010116.1	4313	6401	zf-C2H2	5	+
JAEIHY010010284.1	2163	3018	zf-C2H2	5	-
JAEIHY010010293.1	11754	12951	zf-C2H2	5	+
JAEIHY010010636.1	5646	8016	zf-C2H2	5	-
JAEIHY010010654.1	7951	10426	zf-C2H2	7	-
JAEIHY010011027.1	8933	10056	zf-C2H2	6	+
JAEIHY010011198.1	6194	9314	zf-C2H2	8	-
JAEIHY010011828.1	5090	5636	zf-C2H2	7	-
JAEIHY010011848.1	12484	14929	zf-C2H2	7	+
JAEIHY010011954.1	22657	24196	zf-C2H2	5	+
JAEIHY010011968.1	2633	3383	zf-C2H2	6	-
JAEIHY010012265.1	6665	7172	zf-C2H2	5	+
JAEIHY010013067.1	352	1114	zf-C2H2	8	-
JAEIHY010013067.1	3265	4213	zf-C2H2	9	-
JAEIHY010013127.1	1037	2288	zf-C2H2	5	+
JAEIHY010013168.1	49118	50234	zf-C2H2	9	-
JAEIHY010013263.1	11131	13645	zf-C2H2	5	-
JAEIHY010013514.1	21924	23055	zf-C2H2	9	+
JAEIHY010013766.1	29335	30421	zf-C2H2	7	-
JAEIHY010014086.1	7146	8260	zf-C2H2	7	-
JAEIHY010014125.1	3553	5536	zf-C2H2	9	-
JAEIHY010014141.1	7863	10686	zf-C2H2	5	-
JAEIHY010014184.1	29772	30531	zf-C2H2	6	-
JAEIHY010014283.1	835	2500	zf-C2H2	9	-
JAEIHY010014495.1	12241	13351	zf-C2H2	9	-
JAEIHY010014947.1	2	893	zf-C2H2	5	+
JAEIHY010015102.1	1	1090	zf-C2H2	7	+
JAEIHY010015146.1	15876	17055	zf-C2H2	5	+
JAEIHY010015431.1	37794	38924	zf-C2H2	9	-
JAEIHY010015659.1	19106	20612	zf-C2H2	5	-
JAEIHY010015659.1	52567	54139	zf-C2H2	6	+
JAEIHY010015981.1	6530	7568	zf-C2H2	6	+
JAEIHY010015981.1	9778	11110	zf-C2H2	8	+
JAEIHY010016018.1	1	643	zf-C2H2	6	+
JAEIHY010016178.1	26126	27650	zf-C2H2	7	-
JAEIHY010016178.1	29918	31553	zf-C2H2	6	-
JAEIHY010016270.1	10516	12877	zf-C2H2	9	+
JAEIHY010016310.1	47207	48464	zf-C2H2	5	-
JAEIHY010016414.1	4425	6781	zf-C2H2	9	+
JAEIHY010016455.1	25743	26478	zf-C2H2	7	+
JAEIHY010016526.1	6198	7646	zf-C2H2	7	-
JAEIHY010016677.1	5108	7676	zf-C2H2	12	-
JAEIHY010016678.1	25866	26994	zf-C2H2	7	+
JAEIHY010016818.1	33345	34044	zf-C2H2	5	+
JAEIHY010016839.1	38101	40837	zf-C2H2	6	+
JAEIHY010016903.1	25236	26208	zf-C2H2	5	-
JAEIHY010016964.1	1656	3837	zf-C2H2	14	-
JAEIHY010017019.1	15152	16112	zf-C2H2	5	-
JAEIHY010017019.1	17057	17999	zf-C2H2	6	-
JAEIHY010017097.1	55742	59825	zf-C2H2	7	+
JAEIHY010017340.1	7522	8863	zf-C2H2	8	-
JAEIHY010017396.1	10875	12393	zf-C2H2	5	-
JAEIHY010017468.1	2669	3416	zf-C2H2	6	+
JAEIHY010017474.1	6905	7844	zf-C2H2	5	-
JAEIHY010017577.1	14587	16416	zf-C2H2	8	+
JAEIHY010017675.1	29257	31462	zf-C2H2	11	+
JAEIHY010017698.1	0	957	zf-C2H2	5	+
JAEIHY010017698.1	2502	3738	zf-C2H2	10	+
JAEIHY010017776.1	21001	21925	zf-C2H2	8	+
JAEIHY010017785.1	4693	7951	zf-C2H2	5	-
JAEIHY010017788.1	8214	9666	zf-C2H2	6	-
JAEIHY010017812.1	12175	14384	zf-C2H2	16	-
JAEIHY010017812.1	16312	20227	zf-C2H2	26	+
JAEIHY010017823.1	5992	7987	zf-C2H2	6	-
JAEIHY010017969.1	11916	12936	zf-C2H2	8	-
JAEIHY010018023.1	9607	14629	zf-C2H2	14	+
JAEIHY010018032.1	5883	7906	zf-C2H2	11	+
JAEIHY010018042.1	4943	6071	zf-C2H2	6	-
JAEIHY010018051.1	19497	20577	zf-C2H2	7	+
JAEIHY010018076.1	24144	26757	zf-C2H2	14	+
JAEIHY010018220.1	14249	17519	zf-C2H2	5	-
JAEIHY010018244.1	43945	45190	zf-C2H2	6	+
JAEIHY010018244.1	48303	49113	zf-C2H2	9	+
JAEIHY010018278.1	1899	3429	zf-C2H2	11	+
JAEIHY010018283.1	37474	39094	zf-C2H2	8	+
JAEIHY010018453.1	2539	4302	zf-C2H2	13	+
JAEIHY010018517.1	24532	26116	zf-C2H2	16	+
JAEIHY010018536.1	31756	32947	zf-C2H2	5	-
JAEIHY010018613.1	23436	26268	zf-C2H2	5	+
JAEIHY010018641.1	3140	4968	zf-C2H2	11	-
JAEIHY010018641.1	6139	8029	zf-C2H2	8	-
JAEIHY010018664.1	36229	37423	zf-C2H2	7	+
JAEIHY010018683.1	153512	154601	zf-C2H2	6	+
JAEIHY010018683.1	157287	158421	zf-C2H2	6	+
JAEIHY010018692.1	10525	12196	zf-C2H2	12	-
JAEIHY010018697.1	41146	42520	zf-C2H2	6	+
JAEIHY010018707.1	3303	6096	zf-C2H2	10	-
JAEIHY010018790.1	5085	6721	zf-C2H2	6	-
JAEIHY010018906.1	878	2123	zf-C2H2	11	+
JAEIHY010018923.1	1818	3198	zf-C2H2	10	-
JAEIHY010019042.1	14905	17017	zf-C2H2	5	-
JAEIHY010019093.1	23359	23932	zf-C2H2	5	+
JAEIHY010019196.1	10067	11402	zf-C2H2	12	-
JAEIHY010019209.1	4117	4909	zf-C2H2	5	+
JAEIHY010019340.1	10706	12197	zf-C2H2	11	+
JAEIHY010019362.1	1959	2865	zf-C2H2	7	+
JAEIHY010019378.1	12808	15585	zf-C2H2	13	+
JAEIHY010019593.1	1884	5049	zf-C2H2	19	-
JAEIHY010019604.1	9374	10493	zf-C2H2	8	-
JAEIHY010019604.1	11184	12240	zf-C2H2	9	-
JAEIHY010019604.1	13058	14288	zf-C2H2	9	-
JAEIHY010019636.1	30277	31165	zf-C2H2	8	-
JAEIHY010019691.1	8029	8851	zf-C2H2	7	-
JAEIHY010019691.1	12945	14805	zf-C2H2	7	-
JAEIHY010019900.1	2	1206	zf-C2H2	10	+
JAEIHY010019948.1	34624	35302	zf-C2H2	7	-
JAEIHY010019948.1	81224	81785	zf-C2H2	5	-
JAEIHY010019948.1	82542	83643	zf-C2H2	7	-
JAEIHY010019969.1	100052	101801	zf-C2H2	6	-
JAEIHY010019984.1	0	660	zf-C2H2	7	-
JAEIHY010019984.1	2789	4406	zf-C2H2	11	-
JAEIHY010020023.1	40822	42256	zf-C2H2	10	+
JAEIHY010020074.1	30303	32922	zf-C2H2	9	+
JAEIHY010020104.1	5500	6703	zf-C2H2	7	+
JAEIHY010020155.1	20141	21065	zf-C2H2	7	-
JAEIHY010020178.1	31760	34487	zf-C2H2	12	+
JAEIHY010020235.1	8227	9091	zf-C2H2	6	-
```
