## Supplementary Data 2 for "Transposable elements drive the evolution of metazoan zinc finger genes": Drosophila_varians_znfs.bed

```
JAECWK010000001.1	4066126	4067251	zf-C2H2	8	+
JAECWK010000001.1	5516938	5518015	zf-C2H2	9	-
JAECWK010000001.1	6623678	6624731	zf-C2H2	7	-
JAECWK010000001.1	8552250	8552877	zf-C2H2	7	-
JAECWK010000001.1	8556763	8557630	zf-C2H2	8	-
JAECWK010000001.1	9339221	9341210	zf-C2H2	5	+
JAECWK010000015.1	3387559	3388030	zf-C2H2	5	-
JAECWK010000015.1	3389282	3389975	zf-C2H2	5	-
JAECWK010000015.1	3392549	3393359	zf-C2H2	5	+
JAECWK010000015.1	3396293	3397509	zf-C2H2	6	+
JAECWK010000015.1	4204079	4205171	zf-C2H2	7	+
JAECWK010000015.1	6308059	6309187	zf-C2H2	7	-
JAECWK010000015.1	6312220	6313549	zf-C2H2	9	+
JAECWK010000015.1	7144470	7146591	zf-C2H2	6	-
JAECWK010000015.1	9068478	9069081	zf-C2H2	5	-
JAECWK010000015.1	10548744	10549860	zf-C2H2	9	+
JAECWK010000015.1	12263196	12265066	zf-C2H2	14	+
JAECWK010000015.1	12513367	12514879	zf-C2H2	6	+
JAECWK010000015.1	12585137	12586298	zf-C2H2	9	+
JAECWK010000015.1	13470570	13473528	zf-C2H2	5	-
JAECWK010000015.1	13484110	13485382	zf-C2H2	6	+
JAECWK010000015.1	15603757	15604354	zf-C2H2	5	+
JAECWK010000015.1	18173867	18175696	zf-C2H2	11	-
JAECWK010000015.1	18176276	18176984	zf-C2H2	7	-
JAECWK010000015.1	20423034	20423754	zf-C2H2	6	+
JAECWK010000015.1	21290673	21294531	zf-C2H2	29	-
JAECWK010000015.1	21297413	21298563	zf-C2H2	10	+
JAECWK010000015.1	21579361	21580144	zf-C2H2	5	-
JAECWK010000015.1	22136813	22139122	zf-C2H2	15	+
JAECWK010000125.1	212980	215266	zf-C2H2	8	+
JAECWK010000125.1	610260	611160	zf-C2H2	8	+
JAECWK010000125.1	1292889	1294560	zf-C2H2	9	+
JAECWK010000125.1	1919391	1920249	zf-C2H2	8	-
JAECWK010000125.1	3515442	3517770	zf-C2H2	9	-
JAECWK010000125.1	3547222	3548227	zf-C2H2	5	-
JAECWK010000125.1	3735416	3736610	zf-C2H2	6	+
JAECWK010000125.1	3761279	3763360	zf-C2H2	5	+
JAECWK010000125.1	5165600	5168462	zf-C2H2	5	+
JAECWK010000125.1	5227990	5231677	zf-C2H2	7	-
JAECWK010000125.1	6868229	6869573	zf-C2H2	9	+
JAECWK010000125.1	9105741	9107946	zf-C2H2	9	+
JAECWK010000125.1	9776341	9777553	zf-C2H2	5	+
JAECWK010000125.1	9820656	9822231	zf-C2H2	7	+
JAECWK010000125.1	9907515	9909003	zf-C2H2	5	-
JAECWK010000125.1	10290705	10292490	zf-C2H2	10	+
JAECWK010000125.1	10882285	10883119	zf-C2H2	7	-
JAECWK010000125.1	10908715	10910224	zf-C2H2	6	-
JAECWK010000125.1	12648622	12650806	zf-C2H2	11	-
JAECWK010000125.1	13634187	13635579	zf-C2H2	6	+
JAECWK010000125.1	14361495	14363096	zf-C2H2	6	+
JAECWK010000125.1	14573035	14575041	zf-C2H2	12	-
JAECWK010000125.1	14577756	14578977	zf-C2H2	6	-
JAECWK010000125.1	15621025	15623611	zf-C2H2	14	-
JAECWK010000125.1	16433967	16436493	zf-C2H2	12	+
JAECWK010000125.1	16752474	16753766	zf-C2H2	12	-
JAECWK010000125.1	19185133	19187011	zf-C2H2	6	+
JAECWK010000125.1	19226956	19228237	zf-C2H2	7	-
JAECWK010000125.1	19312714	19313878	zf-C2H2	6	-
JAECWK010000125.1	20377836	20379144	zf-C2H2	9	+
JAECWK010000126.1	2731553	2733383	zf-C2H2	7	+
JAECWK010000126.1	2736987	2737995	zf-C2H2	7	+
JAECWK010000126.1	2744180	2745734	zf-C2H2	10	-
JAECWK010000126.1	2754195	2755092	zf-C2H2	8	+
JAECWK010000126.1	2778347	2779829	zf-C2H2	10	+
JAECWK010000126.1	3268680	3269962	zf-C2H2	9	-
JAECWK010000126.1	3383822	3386747	zf-C2H2	6	+
JAECWK010000126.1	5382212	5383259	zf-C2H2	7	+
JAECWK010000126.1	7834533	7836147	zf-C2H2	6	+
JAECWK010000126.1	8333785	8334394	zf-C2H2	6	+
JAECWK010000126.1	8474536	8478308	zf-C2H2	9	-
JAECWK010000126.1	8521449	8522872	zf-C2H2	9	-
JAECWK010000126.1	8619230	8620855	zf-C2H2	12	-
JAECWK010000126.1	8622385	8623258	zf-C2H2	7	-
JAECWK010000126.1	9274823	9280049	zf-C2H2	6	-
JAECWK010000126.1	9887728	9888304	zf-C2H2	6	+
JAECWK010000126.1	10064974	10066135	zf-C2H2	6	+
JAECWK010000126.1	10307667	10312502	zf-C2H2	12	+
JAECWK010000126.1	11073055	11075410	zf-C2H2	10	-
JAECWK010000126.1	11120725	11121946	zf-C2H2	7	+
JAECWK010000126.1	12279962	12283808	zf-C2H2	13	-
JAECWK010000126.1	12284057	12285869	zf-C2H2	9	-
JAECWK010000126.1	13325372	13328153	zf-C2H2	13	-
JAECWK010000127.1	1843522	1845139	zf-C2H2	7	+
JAECWK010000127.1	1853051	1854509	zf-C2H2	6	+
JAECWK010000129.1	2335457	2335901	zf-C2H2	5	-
JAECWK010000129.1	2751841	2754701	zf-C2H2	19	+
JAECWK010000129.1	2895667	2898211	zf-C2H2	14	+
JAECWK010000129.1	2919770	2921075	zf-C2H2	8	+
JAECWK010000129.1	3125533	3127885	zf-C2H2	6	-
JAECWK010000129.1	3541348	3542344	zf-C2H2	5	-
JAECWK010000129.1	3796211	3798131	zf-C2H2	9	+
JAECWK010000129.1	4267711	4268689	zf-C2H2	7	-
JAECWK010000129.1	4494808	4496176	zf-C2H2	9	-
JAECWK010000129.1	4502190	4502943	zf-C2H2	5	-
JAECWK010000129.1	4503829	4504663	zf-C2H2	7	-
JAECWK010000129.1	4540408	4541674	zf-C2H2	6	+
JAECWK010000130.1	4445703	4446549	zf-C2H2	6	+
JAECWK010000130.1	4670166	4671199	zf-C2H2	10	+
JAECWK010000130.1	5330716	5331394	zf-C2H2	6	+
JAECWK010000130.1	6244417	6245719	zf-C2H2	6	-
JAECWK010000130.1	7440730	7441624	zf-C2H2	6	-
JAECWK010000130.1	7441786	7442266	zf-C2H2	5	-
JAECWK010000130.1	8221375	8221861	zf-C2H2	6	+
JAECWK010000130.1	9751887	9752916	zf-C2H2	7	+
JAECWK010000130.1	9754228	9755089	zf-C2H2	6	+
JAECWK010000130.1	9756348	9757398	zf-C2H2	8	+
JAECWK010000130.1	10709890	10710745	zf-C2H2	5	+
JAECWK010000130.1	11429768	11430731	zf-C2H2	8	+
JAECWK010000130.1	13628162	13630347	zf-C2H2	11	+
JAECWK010000130.1	13652276	13653149	zf-C2H2	6	-
JAECWK010000130.1	14021931	14022546	zf-C2H2	5	+
JAECWK010000130.1	14066783	14068523	zf-C2H2	11	-
JAECWK010000130.1	15196401	15197775	zf-C2H2	7	+
JAECWK010000130.1	15843998	15849463	zf-C2H2	8	-
JAECWK010000130.1	15904586	15906104	zf-C2H2	6	+
JAECWK010000130.1	16701850	16702906	zf-C2H2	8	-
JAECWK010000130.1	16706044	16707458	zf-C2H2	8	-
JAECWK010000130.1	16711811	16712783	zf-C2H2	7	-
JAECWK010000130.1	17338214	17340196	zf-C2H2	11	+
JAECWK010000130.1	17929470	17931285	zf-C2H2	9	+
JAECWK010000130.1	17936600	17937617	zf-C2H2	5	-
JAECWK010000130.1	19600088	19600673	zf-C2H2	6	-
JAECWK010000130.1	19646770	19649824	zf-C2H2	19	+
JAECWK010000130.1	20543054	20545673	zf-C2H2	6	+
JAECWK010000130.1	21524773	21526315	zf-C2H2	5	+
JAECWK010000130.1	21923964	21924405	zf-C2H2	5	+
JAECWK010000135.1	3627530	3630245	zf-C2H2	12	-
JAECWK010000135.1	3630697	3633109	zf-C2H2	13	-
JAECWK010000135.1	3633958	3635554	zf-C2H2	11	-
JAECWK010000135.1	3637672	3639094	zf-C2H2	11	+
JAECWK010000135.1	3892601	3893630	zf-C2H2	10	-
JAECWK010000135.1	6354330	6356970	zf-C2H2	5	+
JAECWK010000135.1	7690740	7691822	zf-C2H2	7	-
JAECWK010000135.1	7953967	7955581	zf-C2H2	5	-
JAECWK010000135.1	7984412	7985867	zf-C2H2	5	+
JAECWK010000135.1	8622722	8626979	zf-C2H2	10	-
JAECWK010000135.1	10359949	10362532	zf-C2H2	9	-
JAECWK010000135.1	12794723	12796437	zf-C2H2	14	+
JAECWK010000135.1	13127683	13129504	zf-C2H2	6	-
JAECWK010000135.1	13303259	13305239	zf-C2H2	11	-
JAECWK010000135.1	17596821	17599494	zf-C2H2	6	+
JAECWK010000135.1	17924128	17924794	zf-C2H2	6	+
JAECWK010000135.1	18454619	18455915	zf-C2H2	12	-
JAECWK010000135.1	18859311	18860626	zf-C2H2	7	+
JAECWK010000135.1	20113757	20114864	zf-C2H2	5	-
JAECWK010000135.1	20241977	20244350	zf-C2H2	7	-
JAECWK010000135.1	20660163	20661518	zf-C2H2	10	-
JAECWK010000135.1	23495249	23497721	zf-C2H2	9	+
```
