## Supplementary Data 2 for "Transposable elements drive the evolution of metazoan zinc finger genes": Drosophila_virilis_znfs.bed

```
QMEO02000018.1	713188	713833	zf-C2H2	6	-
QMEO02000018.1	1664598	1667166	zf-C2H2	9	-
QMEO02000023.1	280624	282163	zf-C2H2	9	+
QMEO02000024.1	308108	312024	zf-C2H2	28	-
QMEO02000024.1	313200	316181	zf-C2H2	19	+
QMEO02000024.1	4831479	4833660	zf-C2H2	5	-
QMEO02000024.1	5333414	5334653	zf-C2H2	7	+
QMEO02000024.1	5442798	5444082	zf-C2H2	9	+
QMEO02000024.1	8400850	8404015	zf-C2H2	5	-
QMEO02000024.1	8415073	8416372	zf-C2H2	7	+
QMEO02000044.1	41455	42220	zf-C2H2	6	-
QMEO02000050.1	1652355	1657098	zf-C2H2	14	-
QMEO02000055.1	232191	232863	zf-C2H2	6	+
QMEO02000055.1	286277	286835	zf-C2H2	5	-
QMEO02000092.1	105270	106731	zf-C2H2	9	+
QMEO02000092.1	183472	185585	zf-C2H2	7	+
QMEO02000199.1	631539	632568	zf-C2H2	7	-
QMEO02000199.1	2287208	2288531	zf-C2H2	10	-
QMEO02000199.1	2291143	2292136	zf-C2H2	7	+
QMEO02000199.1	2294875	2296123	zf-C2H2	8	+
QMEO02000199.1	3233826	3235791	zf-C2H2	14	+
QMEO02000199.1	3573949	3575413	zf-C2H2	6	+
QMEO02000199.1	3712434	3714085	zf-C2H2	8	+
QMEO02000199.1	3714563	3716111	zf-C2H2	8	+
QMEO02000199.1	3716852	3718025	zf-C2H2	6	+
QMEO02000199.1	4320729	4321563	zf-C2H2	7	-
QMEO02000199.1	4322085	4323714	zf-C2H2	11	-
QMEO02000199.1	4612097	4612964	zf-C2H2	7	+
QMEO02000199.1	4614332	4614854	zf-C2H2	5	+
QMEO02000199.1	4847903	4849034	zf-C2H2	6	-
QMEO02000199.1	5559255	5561092	zf-C2H2	11	-
QMEO02000199.1	5810377	5811439	zf-C2H2	8	-
QMEO02000199.1	7249436	7250654	zf-C2H2	9	-
QMEO02000200.1	918342	922323	zf-C2H2	19	-
QMEO02000202.1	1771099	1772795	zf-C2H2	13	-
QMEO02000202.1	2174858	2175791	zf-C2H2	5	-
QMEO02000202.1	3048552	3049593	zf-C2H2	8	-
QMEO02000204.1	55598	58519	zf-C2H2	9	+
QMEO02000204.1	267333	268305	zf-C2H2	6	+
QMEO02000204.1	281404	282877	zf-C2H2	6	+
QMEO02000206.1	341706	343314	zf-C2H2	6	-
QMEO02000206.1	349262	351071	zf-C2H2	8	-
QMEO02000211.1	285236	286325	zf-C2H2	8	-
QMEO02000211.1	368152	368902	zf-C2H2	6	+
QMEO02000211.1	369937	371230	zf-C2H2	9	+
QMEO02000211.1	396064	397264	zf-C2H2	8	-
QMEO02000211.1	398484	399474	zf-C2H2	7	-
QMEO02000211.1	566371	567469	zf-C2H2	6	+
QMEO02000211.1	1547221	1549798	zf-C2H2	7	-
QMEO02000211.1	1679110	1680118	zf-C2H2	5	-
QMEO02000211.1	2742891	2743584	zf-C2H2	6	-
QMEO02000211.1	3085782	3087315	zf-C2H2	9	+
QMEO02000211.1	3087735	3089325	zf-C2H2	9	+
QMEO02000211.1	3089517	3090744	zf-C2H2	8	+
QMEO02000211.1	10646839	10650034	zf-C2H2	6	-
QMEO02000211.1	11454205	11455042	zf-C2H2	8	+
QMEO02000211.1	11455871	11456786	zf-C2H2	9	+
QMEO02000211.1	11460336	11461161	zf-C2H2	8	+
QMEO02000211.1	11766279	11768526	zf-C2H2	12	-
QMEO02000211.1	11768835	11771343	zf-C2H2	13	+
QMEO02000211.1	11771899	11774287	zf-C2H2	13	+
QMEO02000211.1	11774862	11777259	zf-C2H2	13	+
QMEO02000211.1	11777688	11780040	zf-C2H2	12	+
QMEO02000211.1	11780555	11782961	zf-C2H2	13	+
QMEO02000211.1	11784250	11786890	zf-C2H2	13	+
QMEO02000211.1	12489354	12490341	zf-C2H2	7	+
QMEO02000211.1	12490689	12491589	zf-C2H2	5	+
QMEO02000211.1	13803687	13806180	zf-C2H2	7	-
QMEO02000211.1	14913444	14915610	zf-C2H2	11	+
QMEO02000211.1	16565077	16569313	zf-C2H2	10	+
QMEO02000211.1	19052192	19053143	zf-C2H2	5	+
QMEO02000211.1	19416918	19419381	zf-C2H2	7	+
QMEO02000211.1	20338722	20340441	zf-C2H2	6	-
QMEO02000212.1	152431	153220	zf-C2H2	5	-
QMEO02000213.1	660279	661947	zf-C2H2	5	-
QMEO02000213.1	685680	687165	zf-C2H2	5	+
QMEO02000214.1	1234436	1235894	zf-C2H2	6	+
QMEO02000214.1	1646624	1647110	zf-C2H2	5	+
QMEO02000214.1	2907648	2909103	zf-C2H2	5	+
QMEO02000214.1	4053718	4054831	zf-C2H2	6	-
QMEO02000214.1	4581106	4582848	zf-C2H2	11	-
QMEO02000214.1	4848903	4849893	zf-C2H2	6	-
QMEO02000214.1	7709816	7711933	zf-C2H2	11	+
QMEO02000214.1	8424426	8425110	zf-C2H2	6	+
QMEO02000214.1	8529747	8530728	zf-C2H2	7	+
QMEO02000214.1	8532135	8532987	zf-C2H2	6	+
QMEO02000214.1	8534187	8535261	zf-C2H2	7	+
QMEO02000214.1	8747499	8747994	zf-C2H2	5	+
QMEO02000214.1	9697570	9698077	zf-C2H2	5	+
QMEO02000214.1	11272596	11273865	zf-C2H2	5	+
QMEO02000214.1	11983827	11984604	zf-C2H2	6	+
QMEO02000214.1	12520069	12520642	zf-C2H2	6	+
QMEO02000214.1	12758133	12758872	zf-C2H2	8	+
QMEO02000214.1	12765287	12766151	zf-C2H2	6	-
QMEO02000215.1	550171	551737	zf-C2H2	7	-
QMEO02000215.1	1992594	1993638	zf-C2H2	6	-
QMEO02000216.1	140985	142074	zf-C2H2	9	-
QMEO02000216.1	1329102	1332168	zf-C2H2	19	+
QMEO02000217.1	611979	612828	zf-C2H2	5	+
QMEO02000217.1	617258	618353	zf-C2H2	6	+
QMEO02000217.1	621423	622170	zf-C2H2	8	+
QMEO02000217.1	1850450	1851332	zf-C2H2	6	-
QMEO02000217.1	3422688	3424749	zf-C2H2	5	-
QMEO02000217.1	4552596	4554399	zf-C2H2	5	-
QMEO02000217.1	5298574	5299216	zf-C2H2	6	-
QMEO02000217.1	6050937	6052176	zf-C2H2	5	+
QMEO02000218.1	321113	323006	zf-C2H2	9	-
QMEO02000218.1	2233378	2234662	zf-C2H2	10	+
QMEO02000218.1	4742623	4743325	zf-C2H2	7	+
QMEO02000218.1	5381076	5381990	zf-C2H2	5	+
QMEO02000218.1	5529675	5531049	zf-C2H2	8	-
QMEO02000218.1	5701923	5703411	zf-C2H2	7	-
QMEO02000218.1	5948094	5952270	zf-C2H2	7	+
QMEO02000218.1	6006784	6009625	zf-C2H2	5	-
QMEO02000218.1	6277269	6278547	zf-C2H2	11	+
QMEO02000218.1	6411797	6412451	zf-C2H2	6	+
QMEO02000218.1	7728528	7729290	zf-C2H2	7	+
QMEO02000218.1	7890785	7892444	zf-C2H2	7	+
QMEO02000218.1	8343982	8344846	zf-C2H2	8	-
QMEO02000218.1	9417556	9418828	zf-C2H2	11	+
QMEO02000219.1	1927695	1929003	zf-C2H2	6	-
QMEO02000219.1	3051307	3053250	zf-C2H2	18	+
QMEO02000219.1	3054508	3055021	zf-C2H2	5	+
QMEO02000219.1	4214626	4215562	zf-C2H2	8	-
QMEO02000219.1	6058603	6060313	zf-C2H2	5	+
QMEO02000219.1	6162940	6164590	zf-C2H2	7	-
QMEO02000219.1	6215009	6216335	zf-C2H2	5	-
QMEO02000219.1	6736310	6738230	zf-C2H2	7	+
QMEO02000219.1	7481594	7483109	zf-C2H2	6	+
QMEO02000219.1	7485926	7486721	zf-C2H2	9	+
QMEO02000219.1	9300031	9301234	zf-C2H2	5	+
QMEO02000219.1	9881630	9883493	zf-C2H2	9	+
QMEO02000219.1	10077126	10079424	zf-C2H2	11	-
QMEO02000219.1	10327738	10330075	zf-C2H2	10	-
QMEO02000219.1	12021529	12025861	zf-C2H2	29	+
QMEO02000219.1	12132310	12134923	zf-C2H2	7	+
QMEO02000219.1	13230290	13231784	zf-C2H2	5	+
QMEO02000219.1	14717731	14718964	zf-C2H2	7	-
QMEO02000219.1	14720503	14722426	zf-C2H2	12	-
QMEO02000219.1	14724048	14726109	zf-C2H2	12	-
QMEO02000221.1	612507	612954	zf-C2H2	5	-
QMEO02000221.1	4141687	4142965	zf-C2H2	8	-
QMEO02000221.1	4153756	4154686	zf-C2H2	7	+
QMEO02000221.1	5422787	5423510	zf-C2H2	6	+
QMEO02000221.1	5944725	5947257	zf-C2H2	6	-
QMEO02000221.1	6964093	6964855	zf-C2H2	5	-
QMEO02000221.1	6993232	6994762	zf-C2H2	6	+
QMEO02000221.1	10006703	10008037	zf-C2H2	9	+
QMEO02000222.1	399738	402027	zf-C2H2	5	-
QMEO02000222.1	782186	784299	zf-C2H2	14	+
QMEO02000222.1	2691430	2693203	zf-C2H2	7	+
QMEO02000222.1	3709574	3710033	zf-C2H2	5	+
QMEO02000222.1	3711600	3712533	zf-C2H2	8	-
QMEO02000222.1	3765640	3766876	zf-C2H2	9	-
QMEO02000222.1	5652335	5653370	zf-C2H2	8	-
QMEO02000222.1	6867353	6869342	zf-C2H2	7	+
QMEO02000222.1	6874538	6875333	zf-C2H2	7	+
QMEO02000222.1	6884180	6885314	zf-C2H2	8	+
QMEO02000222.1	6885486	6887127	zf-C2H2	10	+
QMEO02000222.1	6887662	6888235	zf-C2H2	5	+
QMEO02000222.1	6888992	6889766	zf-C2H2	8	+
QMEO02000222.1	6891972	6893529	zf-C2H2	9	+
QMEO02000222.1	7701405	7703067	zf-C2H2	5	-
QMEO02000222.1	7788620	7790015	zf-C2H2	5	-
QMEO02000222.1	8889573	8892481	zf-C2H2	15	+
QMEO02000222.1	10246525	10247368	zf-C2H2	6	+
QMEO02000222.1	11054723	11056580	zf-C2H2	8	+
QMEO02000222.1	11056822	11058732	zf-C2H2	10	+
QMEO02000222.1	14739267	14739924	zf-C2H2	5	+
QMEO02000222.1	14754702	14755860	zf-C2H2	7	-
QMEO02000222.1	14995698	14998791	zf-C2H2	6	-
QMEO02000222.1	15614725	15619687	zf-C2H2	6	-
QMEO02000222.1	15844124	15845385	zf-C2H2	8	-
QMEO02000222.1	15848641	15850620	zf-C2H2	9	+
QMEO02000222.1	16268412	16269570	zf-C2H2	6	-
QMEO02000222.1	16403732	16405793	zf-C2H2	9	-
```
