## Supplementary Data 2 for "Transposable elements drive the evolution of metazoan zinc finger genes": Drosophila_vulcana_znfs.bed

```
VNJP01000167.1	40019	43046	zf-C2H2	6	-
VNJP01000189.1	73958	75497	zf-C2H2	5	-
VNJP01000274.1	250529	252287	zf-C2H2	11	-
VNJP01000274.1	253869	255372	zf-C2H2	11	-
VNJP01000274.1	257688	259314	zf-C2H2	11	-
VNJP01000274.1	261073	263299	zf-C2H2	13	+
VNJP01000288.1	106218	107634	zf-C2H2	10	-
VNJP01000309.1	9559	10234	zf-C2H2	6	+
VNJP01000405.1	34633	35767	zf-C2H2	6	-
VNJP01000407.1	49394	50909	zf-C2H2	5	+
VNJP01000424.1	55190	55928	zf-C2H2	6	-
VNJP01000458.1	69321	71643	zf-C2H2	11	+
VNJP01000589.1	2758	3712	zf-C2H2	7	+
VNJP01000591.1	95123	95825	zf-C2H2	6	+
VNJP01000636.1	40326	42117	zf-C2H2	18	+
VNJP01000636.1	63417	64614	zf-C2H2	12	-
VNJP01000755.1	71001	72015	zf-C2H2	9	+
VNJP01000887.1	74652	75234	zf-C2H2	6	-
VNJP01000994.1	57150	59724	zf-C2H2	7	-
VNJP01001151.1	3029	4839	zf-C2H2	8	+
VNJP01001151.1	9495	10938	zf-C2H2	10	-
VNJP01001418.1	16348	17737	zf-C2H2	7	-
VNJP01001424.1	26330	27563	zf-C2H2	11	+
VNJP01001426.1	58852	61165	zf-C2H2	10	+
VNJP01001451.1	183866	184886	zf-C2H2	8	+
VNJP01001512.1	90402	91326	zf-C2H2	8	-
VNJP01001613.1	1684	4960	zf-C2H2	5	+
VNJP01001751.1	2502	3897	zf-C2H2	8	-
VNJP01001866.1	70934	72587	zf-C2H2	10	-
VNJP01001886.1	11908	13261	zf-C2H2	5	+
VNJP01001886.1	64455	66066	zf-C2H2	7	+
VNJP01001982.1	2449	3655	zf-C2H2	5	+
VNJP01001997.1	142304	144839	zf-C2H2	10	-
VNJP01002127.1	21406	24205	zf-C2H2	5	+
VNJP01002160.1	21990	23700	zf-C2H2	9	-
VNJP01002182.1	93795	94987	zf-C2H2	9	+
VNJP01002222.1	81962	84617	zf-C2H2	5	-
VNJP01002321.1	9167	10166	zf-C2H2	8	-
VNJP01002322.1	44551	46477	zf-C2H2	5	-
VNJP01002322.1	111286	112684	zf-C2H2	5	-
VNJP01002447.1	72525	73203	zf-C2H2	7	-
VNJP01002447.1	77011	77977	zf-C2H2	8	-
VNJP01002465.1	175792	177325	zf-C2H2	6	-
VNJP01002478.1	84278	86678	zf-C2H2	6	+
VNJP01002567.1	48532	49138	zf-C2H2	5	-
VNJP01002577.1	39733	41318	zf-C2H2	6	+
VNJP01002580.1	166535	167652	zf-C2H2	6	+
VNJP01002580.1	220194	222897	zf-C2H2	9	+
VNJP01002774.1	90397	91198	zf-C2H2	9	-
VNJP01002774.1	91315	92416	zf-C2H2	5	-
VNJP01002990.1	9990	11073	zf-C2H2	7	-
VNJP01003042.1	72680	74624	zf-C2H2	6	+
VNJP01003169.1	19792	24913	zf-C2H2	8	-
VNJP01003238.1	2483	3869	zf-C2H2	6	-
VNJP01003452.1	94286	96736	zf-C2H2	7	-
VNJP01003454.1	46088	47642	zf-C2H2	7	-
VNJP01003505.1	48530	49379	zf-C2H2	7	-
VNJP01003548.1	2240	3650	zf-C2H2	9	-
VNJP01003767.1	1547	3353	zf-C2H2	10	+
VNJP01003773.1	32402	34427	zf-C2H2	7	-
VNJP01003777.1	93573	94104	zf-C2H2	5	+
VNJP01003781.1	3314	5302	zf-C2H2	11	-
VNJP01003836.1	85808	86792	zf-C2H2	5	-
VNJP01003902.1	137629	138703	zf-C2H2	7	-
VNJP01003937.1	78344	80328	zf-C2H2	9	-
VNJP01004229.1	18638	19508	zf-C2H2	6	-
VNJP01004229.1	20874	21849	zf-C2H2	7	-
VNJP01004233.1	15241	16984	zf-C2H2	14	+
VNJP01004248.1	7178	7919	zf-C2H2	7	-
VNJP01004281.1	16465	17782	zf-C2H2	12	-
VNJP01004281.1	57678	58671	zf-C2H2	5	-
VNJP01004469.1	8990	9653	zf-C2H2	5	-
VNJP01004580.1	233916	234609	zf-C2H2	6	+
VNJP01004738.1	132973	133936	zf-C2H2	5	+
VNJP01004738.1	134653	135601	zf-C2H2	6	+
VNJP01004738.1	136048	136960	zf-C2H2	5	+
VNJP01004883.1	12885	13590	zf-C2H2	7	+
VNJP01005065.1	54950	59120	zf-C2H2	10	+
VNJP01005084.1	35522	37673	zf-C2H2	5	-
VNJP01005104.1	28494	29979	zf-C2H2	9	+
VNJP01005106.1	2138	3871	zf-C2H2	12	-
VNJP01005189.1	1838	3881	zf-C2H2	11	+
VNJP01005369.1	17075	18020	zf-C2H2	6	+
VNJP01005388.1	15645	19884	zf-C2H2	26	-
VNJP01005388.1	21526	23740	zf-C2H2	16	+
VNJP01005554.1	74980	76123	zf-C2H2	8	-
VNJP01005764.1	127191	129324	zf-C2H2	14	+
VNJP01005893.1	2454	3240	zf-C2H2	5	-
VNJP01006125.1	193771	194248	zf-C2H2	5	+
VNJP01006191.1	179763	180933	zf-C2H2	6	+
VNJP01006328.1	15168	19209	zf-C2H2	8	-
VNJP01006356.1	72217	74086	zf-C2H2	7	+
VNJP01006356.1	78113	78941	zf-C2H2	7	+
VNJP01006356.1	88562	90020	zf-C2H2	10	+
VNJP01006356.1	92533	93328	zf-C2H2	8	+
VNJP01006356.1	96195	97605	zf-C2H2	9	+
VNJP01006394.1	110241	111498	zf-C2H2	9	-
VNJP01006623.1	85984	86413	zf-C2H2	5	-
VNJP01006623.1	87699	88536	zf-C2H2	5	-
VNJP01006812.1	130516	131665	zf-C2H2	6	+
VNJP01006964.1	40946	42197	zf-C2H2	5	-
VNJP01007199.1	87972	89328	zf-C2H2	8	+
VNJP01007203.1	7881	8933	zf-C2H2	9	+
VNJP01007397.1	160422	162954	zf-C2H2	18	+
VNJP01007427.1	167010	167769	zf-C2H2	6	+
VNJP01007433.1	25825	26704	zf-C2H2	6	-
VNJP01007434.1	3942	6852	zf-C2H2	14	-
VNJP01007495.1	53576	55277	zf-C2H2	16	+
VNJP01007500.1	64855	67492	zf-C2H2	15	+
VNJP01007839.1	40995	42552	zf-C2H2	6	-
VNJP01007839.1	73038	74487	zf-C2H2	5	+
VNJP01007859.1	24214	25852	zf-C2H2	7	+
VNJP01007882.1	49251	50919	zf-C2H2	12	+
VNJP01007933.1	12686	14174	zf-C2H2	12	-
VNJP01007950.1	61718	62665	zf-C2H2	7	+
VNJP01007988.1	10040	11237	zf-C2H2	7	-
VNJP01008037.1	137167	140428	zf-C2H2	5	-
VNJP01008073.1	47967	48675	zf-C2H2	8	-
VNJP01008073.1	52190	53111	zf-C2H2	6	-
VNJP01008396.1	1913	3137	zf-C2H2	7	-
VNJP01008397.1	782	2114	zf-C2H2	12	+
VNJP01008528.1	5806	7078	zf-C2H2	8	-
VNJP01008528.1	9353	10391	zf-C2H2	6	-
VNJP01008570.1	21256	22618	zf-C2H2	8	+
VNJP01008729.1	59331	60912	zf-C2H2	7	-
VNJP01008729.1	63950	65618	zf-C2H2	6	-
VNJP01008746.1	26140	26953	zf-C2H2	5	-
VNJP01008750.1	33207	34653	zf-C2H2	7	+
VNJP01008754.1	10432	11380	zf-C2H2	5	-
VNJP01008756.1	62932	63748	zf-C2H2	7	-
VNJP01008823.1	112980	116163	zf-C2H2	8	+
VNJP01008889.1	212370	213615	zf-C2H2	6	+
VNJP01008889.1	216848	217658	zf-C2H2	9	+
VNJP01008948.1	18434	20760	zf-C2H2	9	+
VNJP01009024.1	32245	33733	zf-C2H2	8	+
VNJP01009170.1	138469	140647	zf-C2H2	5	-
VNJP01009187.1	161360	163463	zf-C2H2	12	+
VNJP01009267.1	11256	12312	zf-C2H2	5	-
VNJP01009345.1	225011	226313	zf-C2H2	6	+
VNJP01009491.1	42758	44743	zf-C2H2	11	-
VNJP01009580.1	85810	90868	zf-C2H2	14	+
VNJP01009681.1	68437	70141	zf-C2H2	15	-
VNJP01009689.1	28577	29873	zf-C2H2	6	-
VNJP01009797.1	200868	201762	zf-C2H2	6	+
VNJP01009942.1	99564	102321	zf-C2H2	6	-
VNJP01010015.1	119246	120548	zf-C2H2	7	-
VNJP01010015.1	142524	144381	zf-C2H2	6	+
VNJP01010016.1	278516	279251	zf-C2H2	8	+
VNJP01010016.1	296541	297039	zf-C2H2	6	-
VNJP01010109.1	84122	85004	zf-C2H2	6	-
VNJP01010327.1	67635	69528	zf-C2H2	5	+
VNJP01010386.1	1673	2648	zf-C2H2	5	+
VNJP01010600.1	20871	21705	zf-C2H2	5	+
VNJP01010600.1	22075	23284	zf-C2H2	10	+
VNJP01010600.1	23778	24849	zf-C2H2	9	+
VNJP01010600.1	25125	26295	zf-C2H2	8	+
VNJP01010614.1	55744	56995	zf-C2H2	5	+
VNJP01010833.1	34209	35472	zf-C2H2	5	+
VNJP01010833.1	44038	45082	zf-C2H2	6	-
VNJP01010839.1	4824	5652	zf-C2H2	7	+
VNJP01010943.1	71576	73955	zf-C2H2	5	+
VNJP01010943.1	86336	88190	zf-C2H2	6	-
VNJP01010968.1	21152	21884	zf-C2H2	6	-
VNJP01011090.1	376636	377077	zf-C2H2	5	+
VNJP01011181.1	22002	22629	zf-C2H2	6	-
VNJP01011340.1	16044	17091	zf-C2H2	7	-
VNJP01011428.1	92846	94685	zf-C2H2	8	+
VNJP01011428.1	94946	98724	zf-C2H2	13	+
VNJP01011485.1	156301	157510	zf-C2H2	6	+
VNJP01011517.1	24479	25823	zf-C2H2	8	-
VNJP01011527.1	7389	10560	zf-C2H2	19	+
VNJP01011627.1	51170	51833	zf-C2H2	7	-
VNJP01011627.1	96584	97154	zf-C2H2	5	-
VNJP01011627.1	97950	98868	zf-C2H2	7	-
VNJP01011696.1	84085	86040	zf-C2H2	11	+
VNJP01011696.1	131986	132559	zf-C2H2	5	-
```
