## Supplementary Data 2 for "Transposable elements drive the evolution of metazoan zinc finger genes": Drosophila_watanabei_znfs.bed

```
VNJS01000028.1	9491	10486	zf-C2H2	9	+
VNJS01000142.1	14368	16009	zf-C2H2	7	+
VNJS01000250.1	84179	84698	zf-C2H2	5	-
VNJS01000363.1	39751	41170	zf-C2H2	10	+
VNJS01000403.1	8255	9440	zf-C2H2	7	-
VNJS01000879.1	328960	330196	zf-C2H2	9	+
VNJS01000879.1	330441	331947	zf-C2H2	11	+
VNJS01000879.1	332211	333516	zf-C2H2	9	+
VNJS01000879.1	333668	334784	zf-C2H2	9	+
VNJS01000879.1	335109	336222	zf-C2H2	8	+
VNJS01000880.1	86334	88134	zf-C2H2	5	-
VNJS01000880.1	88327	92458	zf-C2H2	17	-
VNJS01001060.1	23538	25179	zf-C2H2	11	+
VNJS01001282.1	11119	11932	zf-C2H2	5	-
VNJS01001430.1	15223	16672	zf-C2H2	7	+
VNJS01001467.1	25838	28337	zf-C2H2	12	+
VNJS01001491.1	15496	17422	zf-C2H2	5	-
VNJS01001492.1	229268	230543	zf-C2H2	6	-
VNJS01001710.1	214914	215571	zf-C2H2	7	-
VNJS01001710.1	260171	260846	zf-C2H2	5	-
VNJS01001710.1	261644	262562	zf-C2H2	7	-
VNJS01001710.1	319558	320626	zf-C2H2	7	-
VNJS01001747.1	14495	15542	zf-C2H2	7	+
VNJS01001900.1	3426	6093	zf-C2H2	5	+
VNJS01001963.1	14734	15908	zf-C2H2	9	-
VNJS01001973.1	14122	17230	zf-C2H2	5	+
VNJS01002101.1	1805	2678	zf-C2H2	5	+
VNJS01002195.1	7325	9194	zf-C2H2	14	+
VNJS01002302.1	5111	6479	zf-C2H2	8	+
VNJS01002427.1	39170	40550	zf-C2H2	9	+
VNJS01002427.1	40702	41878	zf-C2H2	7	-
VNJS01002759.1	12237	14181	zf-C2H2	7	+
VNJS01002759.1	25624	28051	zf-C2H2	5	-
VNJS01002971.1	80116	83164	zf-C2H2	6	-
VNJS01003002.1	5438	7551	zf-C2H2	11	-
VNJS01003486.1	4728	5202	zf-C2H2	6	-
VNJS01003669.1	11048	12497	zf-C2H2	6	+
VNJS01003838.1	9339	10713	zf-C2H2	9	-
VNJS01004022.1	7298	8540	zf-C2H2	6	+
VNJS01004033.1	18739	21577	zf-C2H2	5	-
VNJS01004157.1	2452	3597	zf-C2H2	9	-
VNJS01004325.1	61478	63250	zf-C2H2	13	+
VNJS01004593.1	3949	5332	zf-C2H2	7	+
VNJS01004600.1	35393	36128	zf-C2H2	6	-
VNJS01004816.1	27192	29258	zf-C2H2	6	-
VNJS01004816.1	62616	63816	zf-C2H2	5	-
VNJS01005351.1	3320	4907	zf-C2H2	5	-
VNJS01005409.1	54905	59972	zf-C2H2	8	+
VNJS01005524.1	6604	7624	zf-C2H2	10	+
VNJS01005563.1	2	2045	zf-C2H2	12	-
VNJS01005678.1	68596	69175	zf-C2H2	5	+
VNJS01005678.1	295122	297528	zf-C2H2	6	-
VNJS01005887.1	7531	8860	zf-C2H2	5	-
VNJS01006006.1	24308	26810	zf-C2H2	7	-
VNJS01006128.1	15797	16832	zf-C2H2	7	+
VNJS01006250.1	57053	58505	zf-C2H2	8	+
VNJS01006448.1	227806	230570	zf-C2H2	13	-
VNJS01006681.1	36381	37433	zf-C2H2	6	-
VNJS01007365.1	110239	111472	zf-C2H2	7	-
VNJS01007435.1	75716	77186	zf-C2H2	8	+
VNJS01008042.1	2712	4146	zf-C2H2	5	-
VNJS01008275.1	15740	17222	zf-C2H2	6	-
VNJS01008275.1	22336	23986	zf-C2H2	6	-
VNJS01008327.1	321057	321939	zf-C2H2	6	+
VNJS01008327.1	323003	323465	zf-C2H2	5	+
VNJS01008327.1	550656	552650	zf-C2H2	9	-
VNJS01008483.1	0	1732	zf-C2H2	10	+
VNJS01008509.1	3012	6165	zf-C2H2	19	-
VNJS01008653.1	489596	490289	zf-C2H2	5	+
VNJS01008717.1	16313	18100	zf-C2H2	11	+
VNJS01008870.1	81378	82796	zf-C2H2	8	-
VNJS01009038.1	280051	280963	zf-C2H2	8	+
VNJS01009038.1	284875	285526	zf-C2H2	7	+
VNJS01009039.1	182679	184041	zf-C2H2	9	-
VNJS01009161.1	75216	77378	zf-C2H2	14	-
VNJS01009282.1	45808	49793	zf-C2H2	9	+
VNJS01009289.1	148235	149462	zf-C2H2	5	-
VNJS01009295.1	74814	76329	zf-C2H2	5	+
VNJS01009329.1	872	1454	zf-C2H2	6	-
VNJS01009575.1	604	2576	zf-C2H2	7	+
VNJS01009752.1	6918	9032	zf-C2H2	13	+
VNJS01009990.1	5959	7017	zf-C2H2	10	+
VNJS01010079.1	600	1602	zf-C2H2	9	+
VNJS01010231.1	42005	42959	zf-C2H2	7	-
VNJS01010231.1	301250	303034	zf-C2H2	9	+
VNJS01010231.1	309076	310501	zf-C2H2	9	-
VNJS01010345.1	201992	204226	zf-C2H2	9	+
VNJS01010529.1	417329	418235	zf-C2H2	8	+
VNJS01010544.1	2973	4035	zf-C2H2	6	+
VNJS01010562.1	106343	109541	zf-C2H2	11	-
VNJS01010566.1	97871	99284	zf-C2H2	13	-
VNJS01010693.1	3940	5554	zf-C2H2	12	-
VNJS01010812.1	267900	268947	zf-C2H2	6	+
VNJS01011181.1	15586	19924	zf-C2H2	10	-
VNJS01011198.1	59865	60531	zf-C2H2	6	+
VNJS01011227.1	60329	61355	zf-C2H2	9	+
VNJS01011343.1	30146	32171	zf-C2H2	11	-
VNJS01011405.1	4609	5617	zf-C2H2	9	+
VNJS01011406.1	173970	175314	zf-C2H2	7	+
VNJS01011464.1	34380	36423	zf-C2H2	6	-
VNJS01011625.1	33803	34565	zf-C2H2	5	+
VNJS01011899.1	787	1696	zf-C2H2	5	+
VNJS01012322.1	326321	327596	zf-C2H2	6	+
VNJS01012322.1	330605	331415	zf-C2H2	9	+
VNJS01012368.1	171764	173762	zf-C2H2	5	+
VNJS01012392.1	29938	30816	zf-C2H2	8	+
VNJS01012392.1	48503	49280	zf-C2H2	6	-
VNJS01012511.1	5088	6801	zf-C2H2	6	-
VNJS01012949.1	4565	5552	zf-C2H2	5	+
VNJS01013060.1	170851	172606	zf-C2H2	10	+
VNJS01013091.1	108505	109177	zf-C2H2	6	-
VNJS01013091.1	123440	128471	zf-C2H2	14	-
VNJS01013119.1	6347	7235	zf-C2H2	6	-
VNJS01013119.1	7496	8195	zf-C2H2	7	-
VNJS01013135.1	53575	54802	zf-C2H2	12	-
VNJS01013214.1	81220	83791	zf-C2H2	14	+
VNJS01013305.1	21805	23758	zf-C2H2	19	+
VNJS01013376.1	243740	244916	zf-C2H2	7	+
VNJS01013479.1	26117	27374	zf-C2H2	5	-
VNJS01013525.1	62525	63620	zf-C2H2	7	+
VNJS01013678.1	4975	5566	zf-C2H2	5	-
VNJS01013702.1	1796	3431	zf-C2H2	11	-
VNJS01013702.1	5773	7210	zf-C2H2	11	+
VNJS01014083.1	1958	3671	zf-C2H2	6	-
VNJS01014105.1	22850	25481	zf-C2H2	5	+
VNJS01014107.1	42820	44017	zf-C2H2	6	-
VNJS01014116.1	18880	19633	zf-C2H2	5	+
VNJS01014127.1	25807	27943	zf-C2H2	5	-
VNJS01014239.1	1457	3053	zf-C2H2	12	-
VNJS01014356.1	13165	14032	zf-C2H2	5	-
VNJS01014437.1	69211	71659	zf-C2H2	18	+
VNJS01014457.1	7446	8271	zf-C2H2	6	-
VNJS01014566.1	207848	208874	zf-C2H2	8	-
VNJS01014936.1	345706	348161	zf-C2H2	7	-
VNJS01014955.1	2126	2981	zf-C2H2	6	-
VNJS01015004.1	30566	31757	zf-C2H2	5	+
VNJS01015019.1	19511	21173	zf-C2H2	8	+
VNJS01015076.1	273181	274036	zf-C2H2	8	-
VNJS01015130.1	2618	3647	zf-C2H2	7	+
VNJS01015294.1	43904	45083	zf-C2H2	7	-
VNJS01015389.1	59740	61981	zf-C2H2	10	-
VNJS01015407.1	127	1357	zf-C2H2	11	-
VNJS01015642.1	2232	3105	zf-C2H2	7	-
VNJS01015643.1	119430	121640	zf-C2H2	16	-
VNJS01015643.1	123552	127461	zf-C2H2	27	+
VNJS01015800.1	5221	5947	zf-C2H2	8	-
VNJS01015800.1	9367	10288	zf-C2H2	6	-
VNJS01015867.1	2818	3622	zf-C2H2	6	+
VNJS01015917.1	27	3387	zf-C2H2	10	+
VNJS01016235.1	37464	39045	zf-C2H2	9	-
VNJS01016235.1	41391	42192	zf-C2H2	8	-
VNJS01016235.1	44231	45716	zf-C2H2	10	-
VNJS01016235.1	55298	56207	zf-C2H2	7	-
VNJS01016235.1	60404	62285	zf-C2H2	7	-
VNJS01016275.1	1551	2628	zf-C2H2	7	-
VNJS01016275.1	4950	5991	zf-C2H2	6	-
VNJS01016318.1	126135	126873	zf-C2H2	6	+
VNJS01016323.1	75651	76101	zf-C2H2	5	+
VNJS01016447.1	452757	453876	zf-C2H2	9	-
VNJS01016624.1	9633	11244	zf-C2H2	8	-
VNJS01016784.1	26633	27764	zf-C2H2	6	-
VNJS01016985.1	523933	525019	zf-C2H2	9	+
VNJS01016985.1	525511	527068	zf-C2H2	14	+
VNJS01016985.1	824742	827139	zf-C2H2	10	-
VNJS01017191.1	6713	8727	zf-C2H2	11	-
VNJS01017520.1	16152	17139	zf-C2H2	7	+
VNJS01017520.1	18500	19385	zf-C2H2	6	+
VNJS01017603.1	7667	9200	zf-C2H2	6	+
VNJS01017606.1	58350	59757	zf-C2H2	8	-
VNJS01017705.1	796718	799976	zf-C2H2	5	-
VNJS01017705.1	811705	812968	zf-C2H2	6	+
VNJS01017814.1	7512	8436	zf-C2H2	5	+
VNJS01017878.1	1	1048	zf-C2H2	5	-
VNJS01017912.1	0	636	zf-C2H2	6	+
VNJS01018246.1	19597	21553	zf-C2H2	6	+
VNJS01018351.1	28833	30588	zf-C2H2	11	-
VNJS01018351.1	32376	33879	zf-C2H2	11	-
VNJS01018356.1	5179	6634	zf-C2H2	5	+
VNJS01018397.1	165035	166523	zf-C2H2	8	-
VNJS01018397.1	263187	265947	zf-C2H2	5	+
VNJS01018397.1	338265	342330	zf-C2H2	7	-
```
