## Supplementary Data 2 for "Transposable elements drive the evolution of metazoan zinc finger genes": Drosophila_willistoni_znfs.bed

```
CH963719.1	56794	57874	zf-C2H2	9	-
CH963719.1	108764	110072	zf-C2H2	7	+
CH963719.1	110853	112161	zf-C2H2	6	+
CH963846.1	1080142	1081550	zf-C2H2	7	-
CH963846.1	2036357	2036792	zf-C2H2	5	+
CH963846.1	3381192	3382860	zf-C2H2	6	-
CH963847.1	1023008	1024183	zf-C2H2	10	+
CH963847.1	2091988	2092981	zf-C2H2	5	+
CH963847.1	3326589	3328937	zf-C2H2	12	-
CH963847.1	3329847	3332496	zf-C2H2	13	+
CH963847.1	3485537	3488334	zf-C2H2	13	-
CH963847.1	3489481	3491974	zf-C2H2	12	-
CH963847.1	3492596	3494960	zf-C2H2	12	-
CH963847.1	3872952	3875469	zf-C2H2	6	+
CH963847.1	5285750	5287079	zf-C2H2	11	-
CH963847.1	5503573	5504443	zf-C2H2	5	+
CH963847.1	8718905	8720339	zf-C2H2	5	-
CH963847.1	8750980	8752645	zf-C2H2	5	+
CH963847.1	9212206	9214243	zf-C2H2	11	-
CH963847.1	9657575	9659011	zf-C2H2	5	+
CH963847.1	10090960	10092871	zf-C2H2	7	+
CH963848.1	92989	95749	zf-C2H2	5	-
CH963848.1	1108659	1109689	zf-C2H2	9	-
CH963848.1	1992149	1993211	zf-C2H2	7	+
CH963848.1	2443171	2444191	zf-C2H2	6	+
CH963848.1	2561257	2562307	zf-C2H2	7	+
CH963849.1	601907	602321	zf-C2H2	5	-
CH963849.1	1216700	1218368	zf-C2H2	5	+
CH963849.1	1266729	1268388	zf-C2H2	11	+
CH963849.1	1268581	1269700	zf-C2H2	8	+
CH963849.1	3339157	3340648	zf-C2H2	9	-
CH963849.1	3545699	3546488	zf-C2H2	7	+
CH963849.1	4541046	4542955	zf-C2H2	11	+
CH963849.1	4544159	4545849	zf-C2H2	11	+
CH963849.1	5830967	5831780	zf-C2H2	6	+
CH963850.1	1110919	1112263	zf-C2H2	5	-
CH963850.1	2705943	2707041	zf-C2H2	6	+
CH963850.1	2710172	2710880	zf-C2H2	8	+
CH963851.1	631454	632255	zf-C2H2	8	+
CH963851.1	634544	636158	zf-C2H2	10	+
CH963851.1	1149715	1150939	zf-C2H2	6	-
CH963851.1	2234441	2236211	zf-C2H2	6	+
CH963851.1	3131832	3133272	zf-C2H2	7	+
CH963851.1	3620866	3621502	zf-C2H2	6	-
CH963852.1	3037605	3038505	zf-C2H2	5	+
CH963852.1	3039091	3040150	zf-C2H2	6	+
CH963852.1	3745300	3746380	zf-C2H2	9	-
CH963857.1	1886086	1888156	zf-C2H2	6	-
CH963857.1	2433909	2434719	zf-C2H2	9	-
CH963857.1	2438453	2439743	zf-C2H2	6	-
CH963857.1	4266815	4268549	zf-C2H2	8	-
CH963857.1	5649424	5650369	zf-C2H2	8	-
CH963857.1	7789087	7790560	zf-C2H2	7	-
CH963857.1	9014195	9016262	zf-C2H2	10	-
CH963857.1	9594890	9596750	zf-C2H2	5	+
CH963857.1	11108523	11110959	zf-C2H2	8	+
CH963876.1	498040	501124	zf-C2H2	8	-
CH963876.1	1481989	1483390	zf-C2H2	6	-
CH963876.1	1733732	1735282	zf-C2H2	7	-
CH963876.1	2518506	2519463	zf-C2H2	9	+
CH963913.1	1572739	1574101	zf-C2H2	5	+
CH963913.1	1629489	1631001	zf-C2H2	7	+
CH963913.1	1790935	1792429	zf-C2H2	5	-
CH963913.1	3743140	3744118	zf-C2H2	9	+
CH963920.1	2801212	2802691	zf-C2H2	5	-
CH963920.1	4408101	4410735	zf-C2H2	9	+
CH963920.1	5604348	5605368	zf-C2H2	7	+
CH963920.1	5862147	5863320	zf-C2H2	6	-
CH963920.1	6920086	6921194	zf-C2H2	6	-
CH963920.1	7742653	7744600	zf-C2H2	6	+
CH963920.1	7774415	7776251	zf-C2H2	9	-
CH963920.1	8120629	8122213	zf-C2H2	9	-
CH963925.1	51814	52459	zf-C2H2	6	-
CH963925.1	54643	55165	zf-C2H2	5	-
CH963925.1	1029817	1035031	zf-C2H2	7	+
CH963925.1	1554094	1562770	zf-C2H2	5	-
CH963925.1	1818326	1821281	zf-C2H2	6	+
CH963925.1	3090206	3093015	zf-C2H2	14	+
CH963925.1	4416134	4421402	zf-C2H2	14	-
CH963925.1	4656823	4657990	zf-C2H2	9	+
CH964062.1	1603946	1604609	zf-C2H2	6	+
CH964062.1	2317005	2318994	zf-C2H2	6	-
CH964095.1	2788402	2789662	zf-C2H2	12	-
CH964095.1	5612547	5613627	zf-C2H2	8	-
CH964101.1	249855	252312	zf-C2H2	7	+
CH964101.1	964273	965395	zf-C2H2	5	+
CH964154.1	3470695	3475447	zf-C2H2	10	-
CH964182.1	296033	300506	zf-C2H2	8	+
CH964182.1	361542	364323	zf-C2H2	5	-
CH964232.1	749568	750540	zf-C2H2	9	+
CH964232.1	1039514	1041119	zf-C2H2	6	-
CH964232.1	3253287	3255353	zf-C2H2	14	-
CH964232.1	3316453	3316909	zf-C2H2	5	+
CH964232.1	4003201	4004158	zf-C2H2	8	+
CH964232.1	4521359	4523819	zf-C2H2	6	-
CH964232.1	5030469	5032941	zf-C2H2	19	-
CH964232.1	5038065	5038860	zf-C2H2	5	+
CH964232.1	6292423	6294654	zf-C2H2	12	+
CH964232.1	6946078	6947236	zf-C2H2	5	-
CH964232.1	6978065	6979310	zf-C2H2	7	-
CH964232.1	7632472	7634105	zf-C2H2	9	+
CH964232.1	7634382	7635402	zf-C2H2	8	+
CH964232.1	7636110	7636941	zf-C2H2	5	+
CH964232.1	7637081	7637558	zf-C2H2	5	+
CH964232.1	9337558	9339013	zf-C2H2	6	-
CH964232.1	9349555	9352489	zf-C2H2	5	+
CH964239.1	1246428	1247286	zf-C2H2	5	+
CH964239.1	1932442	1933381	zf-C2H2	8	+
CH964239.1	3305493	3307284	zf-C2H2	5	-
CH964239.1	4245619	4246252	zf-C2H2	6	-
CH964239.1	4740307	4741450	zf-C2H2	7	-
CH964239.1	4744391	4745378	zf-C2H2	6	+
CH964239.1	4757275	4760565	zf-C2H2	10	-
CH964239.1	4832007	4833426	zf-C2H2	10	-
CH964239.1	5721201	5722959	zf-C2H2	8	+
CH964239.1	5723286	5725087	zf-C2H2	10	+
CH964239.1	6427337	6429731	zf-C2H2	10	-
CH964239.1	9479830	9481345	zf-C2H2	9	+
CH964239.1	10199759	10201153	zf-C2H2	11	+
CH964239.1	10207691	10208459	zf-C2H2	7	+
CH964239.1	10215633	10217412	zf-C2H2	7	-
CH964251.1	2763917	2766106	zf-C2H2	11	+
CH964272.1	1421716	1423372	zf-C2H2	6	-
CH964272.1	1431754	1433488	zf-C2H2	6	-
CH964272.1	3704515	3705844	zf-C2H2	7	+
CH964272.1	5258333	5259803	zf-C2H2	8	-
CH964272.1	5261941	5263093	zf-C2H2	6	+
CH964272.1	5263251	5264136	zf-C2H2	6	-
CH964272.1	5266462	5267833	zf-C2H2	8	+
CH964272.1	7214908	7216135	zf-C2H2	11	+
CH964272.1	8077019	8078382	zf-C2H2	8	-
CH964272.1	10150382	10152728	zf-C2H2	5	+
CH964272.1	10514480	10516381	zf-C2H2	14	+
CH964272.1	12343466	12346034	zf-C2H2	14	-
CH964272.1	12348155	12349790	zf-C2H2	6	-
CH964272.1	13457401	13461398	zf-C2H2	28	-
CH964272.1	13464444	13465631	zf-C2H2	11	+
CH964272.1	13902119	13903628	zf-C2H2	7	+
CH964272.1	13904558	13906002	zf-C2H2	10	+
CH964272.1	14906984	14907713	zf-C2H2	6	-
CH964272.1	15084905	15086054	zf-C2H2	7	+
CH964272.1	16524817	16525321	zf-C2H2	5	-
CH964272.1	16526131	16527034	zf-C2H2	7	-
CH964282.1	2332547	2333876	zf-C2H2	5	+
CH964282.1	3827294	3827723	zf-C2H2	5	+
CH964282.1	3838935	3839460	zf-C2H2	6	-
CH964282.1	4098214	4101238	zf-C2H2	18	-
CH964282.1	4206656	4208437	zf-C2H2	11	-
CH964291.1	946362	947106	zf-C2H2	6	+
CH964291.1	4017168	4018137	zf-C2H2	8	+
CH968630.1	1	1360	zf-C2H2	5	-
```
