## Supplementary Data 2 for "Transposable elements drive the evolution of metazoan zinc finger genes": Drosophila_yakuba_znfs.bed

```
CM028598.2	477547	478378	zf-C2H2	6	+
CM028598.2	1062687	1063641	zf-C2H2	7	-
CM028598.2	2333926	2335207	zf-C2H2	6	+
CM028598.2	3586960	3589852	zf-C2H2	7	+
CM028598.2	3737617	3738719	zf-C2H2	9	-
CM028598.2	4018667	4023566	zf-C2H2	14	-
CM028598.2	5835691	5836396	zf-C2H2	7	-
CM028598.2	5840042	5841011	zf-C2H2	8	-
CM028598.2	9961997	9963722	zf-C2H2	6	-
CM028598.2	10145729	10146938	zf-C2H2	7	-
CM028598.2	10824058	10825933	zf-C2H2	8	+
CM028598.2	10826464	10828233	zf-C2H2	9	+
CM028598.2	11072307	11072976	zf-C2H2	6	-
CM028598.2	11075429	11076050	zf-C2H2	5	-
CM028598.2	12102074	12106832	zf-C2H2	7	+
CM028598.2	13475879	13477235	zf-C2H2	7	+
CM028598.2	13720147	13721599	zf-C2H2	9	-
CM028598.2	13724022	13724805	zf-C2H2	8	-
CM028598.2	13726935	13728495	zf-C2H2	10	-
CM028598.2	13737548	13738307	zf-C2H2	7	-
CM028598.2	13742719	13744537	zf-C2H2	7	-
CM028598.2	14693867	14696882	zf-C2H2	6	-
CM028598.2	14912513	14913863	zf-C2H2	9	+
CM028598.2	15778380	15779457	zf-C2H2	8	-
CM028598.2	17894322	17894970	zf-C2H2	5	+
CM028598.2	18808453	18810274	zf-C2H2	5	+
CM028598.2	19517021	19517582	zf-C2H2	6	+
CM028598.2	19887174	19889984	zf-C2H2	14	+
CM028598.2	20686651	20687917	zf-C2H2	7	-
CM028598.2	23187739	23190148	zf-C2H2	10	-
CM028599.2	581618	583340	zf-C2H2	6	+
CM028599.2	1993259	1995197	zf-C2H2	6	-
CM028599.2	3231759	3232863	zf-C2H2	7	-
CM028599.2	3233096	3234509	zf-C2H2	10	-
CM028599.2	3637162	3639166	zf-C2H2	5	-
CM028599.2	3664865	3666002	zf-C2H2	6	-
CM028599.2	3883456	3885169	zf-C2H2	6	-
CM028599.2	4493346	4495143	zf-C2H2	10	-
CM028599.2	4562024	4563218	zf-C2H2	7	+
CM028599.2	4577189	4578383	zf-C2H2	8	+
CM028599.2	4578716	4579778	zf-C2H2	8	+
CM028599.2	5807149	5808973	zf-C2H2	9	+
CM028599.2	6902345	6904510	zf-C2H2	9	-
CM028599.2	7227337	7229509	zf-C2H2	11	+
CM028599.2	7847916	7850589	zf-C2H2	5	+
CM028599.2	7922369	7926368	zf-C2H2	7	-
CM028599.2	8300401	8301202	zf-C2H2	9	-
CM028599.2	8303883	8305098	zf-C2H2	6	-
CM028599.2	8550523	8551459	zf-C2H2	8	-
CM028599.2	8694725	8696249	zf-C2H2	9	-
CM028599.2	12565616	12568148	zf-C2H2	14	+
CM028599.2	15419658	15420708	zf-C2H2	9	+
CM028599.2	16211276	16212293	zf-C2H2	9	-
CM028599.2	16213831	16214695	zf-C2H2	6	-
CM028599.2	16216428	16217409	zf-C2H2	7	-
CM028599.2	16745605	16746895	zf-C2H2	5	-
CM028599.2	17300738	17301722	zf-C2H2	7	+
CM028599.2	18520503	18521472	zf-C2H2	6	+
CM028599.2	18834363	18834918	zf-C2H2	5	+
CM028599.2	18835136	18835922	zf-C2H2	6	+
CM028599.2	19208520	19209633	zf-C2H2	6	-
CM028599.2	20048252	20049446	zf-C2H2	5	+
CM028599.2	20094919	20096674	zf-C2H2	7	+
CM028599.2	20188784	20190197	zf-C2H2	5	-
CM028599.2	20414619	20415561	zf-C2H2	8	-
CM028599.2	20581498	20582443	zf-C2H2	7	-
CM028600.2	3444334	3446989	zf-C2H2	13	+
CM028600.2	4609771	4615123	zf-C2H2	8	-
CM028600.2	4676627	4678286	zf-C2H2	6	+
CM028600.2	4914314	4915070	zf-C2H2	8	-
CM028600.2	4918683	4919613	zf-C2H2	6	-
CM028600.2	6954114	6955659	zf-C2H2	9	+
CM028600.2	6980741	6982700	zf-C2H2	12	+
CM028600.2	7005526	7006642	zf-C2H2	5	-
CM028600.2	7866522	7867569	zf-C2H2	5	-
CM028600.2	8080221	8082453	zf-C2H2	11	+
CM028600.2	8275287	8276664	zf-C2H2	8	-
CM028600.2	8670192	8671554	zf-C2H2	8	+
CM028600.2	10735754	10736564	zf-C2H2	5	-
CM028600.2	12826709	12827294	zf-C2H2	6	-
CM028600.2	12880194	12883245	zf-C2H2	19	+
CM028600.2	13559389	13560763	zf-C2H2	5	+
CM028600.2	13566686	13568540	zf-C2H2	10	-
CM028600.2	14259675	14262189	zf-C2H2	5	-
CM028600.2	14923937	14924366	zf-C2H2	5	+
CM028600.2	14930323	14930890	zf-C2H2	6	-
CM028600.2	17272960	17273665	zf-C2H2	6	-
CM028600.2	18411542	18415796	zf-C2H2	9	-
CM028600.2	19454850	19456709	zf-C2H2	12	-
CM028600.2	19765656	19766106	zf-C2H2	5	+
CM028600.2	22082638	22084611	zf-C2H2	11	-
CM028600.2	22525484	22526705	zf-C2H2	5	+
CM028600.2	23155696	23157684	zf-C2H2	13	-
CM028600.2	23762667	23764146	zf-C2H2	5	+
CM028601.2	384391	387037	zf-C2H2	9	+
CM028601.2	608874	610171	zf-C2H2	6	-
CM028601.2	1350632	1352669	zf-C2H2	8	-
CM028601.2	2548188	2550096	zf-C2H2	6	-
CM028601.2	4578181	4579606	zf-C2H2	5	-
CM028601.2	4608044	4609604	zf-C2H2	5	+
CM028601.2	6268356	6270945	zf-C2H2	5	+
CM028601.2	6825362	6827104	zf-C2H2	11	-
CM028601.2	6828714	6830193	zf-C2H2	11	-
CM028601.2	6832696	6835357	zf-C2H2	13	-
CM028601.2	6836083	6838286	zf-C2H2	13	+
CM028601.2	7112634	7113516	zf-C2H2	9	-
CM028601.2	8012638	8014615	zf-C2H2	11	-
CM028601.2	11705406	11706345	zf-C2H2	5	+
CM028601.2	12648986	12649676	zf-C2H2	6	-
CM028601.2	13180607	13181457	zf-C2H2	6	+
CM028601.2	14143105	14144350	zf-C2H2	12	-
CM028601.2	14178909	14179932	zf-C2H2	6	-
CM028601.2	16728700	16732729	zf-C2H2	10	-
CM028601.2	18246536	18247901	zf-C2H2	7	+
CM028601.2	18444856	18445978	zf-C2H2	6	+
CM028601.2	18908143	18909979	zf-C2H2	14	+
CM028601.2	19151643	19152810	zf-C2H2	7	+
CM028601.2	19332528	19334919	zf-C2H2	7	-
CM028601.2	19764391	19765384	zf-C2H2	9	-
CM028602.2	3061956	3062580	zf-C2H2	5	-
CM028602.2	3665186	3666017	zf-C2H2	5	+
CM028602.2	4231432	4232738	zf-C2H2	8	-
CM028602.2	4562285	4564361	zf-C2H2	6	+
CM028602.2	4810649	4812188	zf-C2H2	6	-
CM028602.2	5099937	5101867	zf-C2H2	14	-
CM028602.2	5626434	5627724	zf-C2H2	6	+
CM028602.2	6810118	6812059	zf-C2H2	9	-
CM028602.2	8384308	8384833	zf-C2H2	5	-
CM028602.2	9058729	9059776	zf-C2H2	6	+
CM028602.2	10026427	10027387	zf-C2H2	9	+
CM028602.2	10339780	10342123	zf-C2H2	6	-
CM028602.2	11223024	11223564	zf-C2H2	5	+
CM028602.2	11267055	11267751	zf-C2H2	7	+
CM028602.2	11408104	11410362	zf-C2H2	11	+
CM028602.2	11797173	11798847	zf-C2H2	9	-
CM028602.2	12847145	12848165	zf-C2H2	5	+
CM028602.2	12848669	12849846	zf-C2H2	7	-
CM028602.2	12867663	12868446	zf-C2H2	5	+
CM028602.2	13876466	13877963	zf-C2H2	8	-
CM028602.2	14354485	14356138	zf-C2H2	16	+
CM028602.2	17044439	17045495	zf-C2H2	7	-
CM028602.2	17182104	17183978	zf-C2H2	11	+
CM028602.2	17829177	17831347	zf-C2H2	14	+
CM028602.2	18108058	18108529	zf-C2H2	5	+
CM028602.2	18710793	18713225	zf-C2H2	18	+
CM028602.2	18801363	18803901	zf-C2H2	15	+
CM028602.2	21627878	21628601	zf-C2H2	6	-
CM028602.2	23670167	23673458	zf-C2H2	5	-
CM028602.2	23684564	23685824	zf-C2H2	6	+
CM028602.2	26819205	26820315	zf-C2H2	7	+
CM028602.2	27178782	27182621	zf-C2H2	28	-
CM028602.2	27185611	27186846	zf-C2H2	11	+
CM028602.2	28634590	28636021	zf-C2H2	9	-
CM028602.2	28639091	28640135	zf-C2H2	6	+
CM028602.2	28642685	28644032	zf-C2H2	8	+
CM028602.2	29382108	29384202	zf-C2H2	6	+
CM028603.2	618970	620731	zf-C2H2	6	+
CM028603.2	624165	625653	zf-C2H2	6	+
```
