## Supplementary Data 2 for "Transposable elements drive the evolution of metazoan zinc finger genes": Dryas_iulia_znfs.bed

```
CM032415.1	332482	334516	zf-C2H2	5	+
CM032415.1	6818125	6818947	zf-C2H2	7	+
CM032415.1	7015616	7018769	zf-C2H2	7	+
CM032415.1	10168931	10170284	zf-C2H2	10	-
CM032415.1	14081102	14082176	zf-C2H2	5	-
CM032415.1	14113526	14114543	zf-C2H2	5	-
CM032415.1	14558611	14559247	zf-C2H2	5	+
CM032416.1	4368245	4369349	zf-C2H2	8	+
CM032416.1	7212531	7214979	zf-C2H2	6	-
CM032416.1	8390599	8391583	zf-C2H2	5	-
CM032416.1	10262541	10265115	zf-C2H2	14	+
CM032416.1	13960044	13962042	zf-C2H2	7	+
CM032417.1	197841	198312	zf-C2H2	6	-
CM032417.1	3248156	3250231	zf-C2H2	12	+
CM032417.1	3250386	3253158	zf-C2H2	23	+
CM032417.1	4698999	4700736	zf-C2H2	6	+
CM032417.1	6403866	6404730	zf-C2H2	5	-
CM032417.1	10187160	10188309	zf-C2H2	7	-
CM032417.1	10464812	10466405	zf-C2H2	10	-
CM032417.1	11181111	11181792	zf-C2H2	7	-
CM032417.1	13768310	13769765	zf-C2H2	11	-
CM032418.1	1132380	1133373	zf-C2H2	8	-
CM032418.1	11000064	11000553	zf-C2H2	6	-
CM032419.1	11074574	11075099	zf-C2H2	6	-
CM032419.1	11515317	11516208	zf-C2H2	8	-
CM032419.1	11519340	11519832	zf-C2H2	5	-
CM032420.1	6677557	6678766	zf-C2H2	5	-
CM032420.1	8120427	8121542	zf-C2H2	9	+
CM032420.1	8122642	8123467	zf-C2H2	6	+
CM032420.1	15868909	15869386	zf-C2H2	6	-
CM032421.1	9418263	9420471	zf-C2H2	6	+
CM032421.1	10407123	10408167	zf-C2H2	8	+
CM032421.1	11195560	11197249	zf-C2H2	11	-
CM032421.1	11198005	11199400	zf-C2H2	12	+
CM032421.1	12408027	12408570	zf-C2H2	5	+
CM032421.1	12411313	12411898	zf-C2H2	6	+
CM032421.1	13906687	13907809	zf-C2H2	8	+
CM032423.1	855115	855667	zf-C2H2	5	-
CM032423.1	1291424	1294460	zf-C2H2	5	+
CM032424.1	1667447	1673396	zf-C2H2	6	+
CM032424.1	4156856	4158041	zf-C2H2	6	+
CM032424.1	16256364	16258449	zf-C2H2	5	+
CM032425.1	8787248	8789498	zf-C2H2	5	+
CM032426.1	2822978	2825145	zf-C2H2	10	+
CM032426.1	10446118	10447903	zf-C2H2	11	-
CM032428.1	7479107	7480106	zf-C2H2	6	+
CM032429.1	5656938	5657517	zf-C2H2	5	+
CM032429.1	9822000	9822909	zf-C2H2	6	-
CM032431.1	8594972	8596697	zf-C2H2	5	-
CM032431.1	10335323	10336064	zf-C2H2	5	-
CM032432.1	13162764	13163793	zf-C2H2	8	-
CM032432.1	13164398	13166527	zf-C2H2	15	-
CM032433.1	9127498	9128404	zf-C2H2	5	-
CM032433.1	13027819	13028455	zf-C2H2	6	+
CM032435.1	6195382	6196558	zf-C2H2	8	-
CM032435.1	10723928	10725266	zf-C2H2	6	+
CM032436.1	11473335	11473857	zf-C2H2	5	-
CM032437.1	7130325	7131483	zf-C2H2	7	+
CM032437.1	7431552	7432632	zf-C2H2	8	-
CM032437.1	7435119	7436196	zf-C2H2	7	-
CM032438.1	3324221	3325397	zf-C2H2	7	-
CM032438.1	3452983	3453703	zf-C2H2	8	+
CM032438.1	8638684	8639734	zf-C2H2	6	+
CM032439.1	4366783	4368871	zf-C2H2	13	-
CM032439.1	5858487	5860014	zf-C2H2	7	-
CM032439.1	6129652	6133148	zf-C2H2	10	-
CM032441.1	3511949	3513806	zf-C2H2	12	-
CM032441.1	3538229	3540086	zf-C2H2	12	+
CM032441.1	6748262	6749576	zf-C2H2	10	-
CM032441.1	9189684	9191712	zf-C2H2	19	-
CM032441.1	9196106	9196847	zf-C2H2	7	-
CM032441.1	10184735	10185584	zf-C2H2	7	-
CM032441.1	10188824	10190264	zf-C2H2	9	-
CM032441.1	10193653	10194448	zf-C2H2	5	-
CM032441.1	10501038	10502265	zf-C2H2	10	+
CM032441.1	10502513	10503734	zf-C2H2	11	-
CM032442.1	6282899	6283946	zf-C2H2	8	+
CM032442.1	6288301	6289861	zf-C2H2	10	+
CM032442.1	7265020	7266649	zf-C2H2	10	+
CM032442.1	7348958	7349531	zf-C2H2	5	-
CM032442.1	7351701	7352898	zf-C2H2	7	-
CM032443.1	406097	407525	zf-C2H2	12	+
CM032443.1	408145	409327	zf-C2H2	10	+
CM032443.1	410773	412210	zf-C2H2	11	+
CM032443.1	1543461	1544100	zf-C2H2	7	-
CM032443.1	5486657	5487851	zf-C2H2	10	-
CM032443.1	5497544	5498726	zf-C2H2	9	+
CM032443.1	5508435	5509485	zf-C2H2	9	-
CM032443.1	5510051	5511212	zf-C2H2	10	-
CM032443.1	5511922	5513095	zf-C2H2	10	-
CM032443.1	5513272	5514760	zf-C2H2	10	-
CM032443.1	5515162	5516437	zf-C2H2	9	-
CM032443.1	5516659	5517919	zf-C2H2	10	-
CM032443.1	5518755	5519988	zf-C2H2	10	-
CM032443.1	5520281	5521445	zf-C2H2	10	-
CM032443.1	5521758	5523722	zf-C2H2	15	-
CM032443.1	5523849	5525109	zf-C2H2	10	-
CM032443.1	5526717	5528241	zf-C2H2	12	-
CM032443.1	5528369	5529887	zf-C2H2	12	-
CM032443.1	5529994	5531080	zf-C2H2	10	-
CM032443.1	5531492	5532566	zf-C2H2	10	-
CM032443.1	5533200	5534328	zf-C2H2	10	-
CM032443.1	5535116	5536187	zf-C2H2	10	-
CM032443.1	5540328	5541216	zf-C2H2	8	-
CM032443.1	5554131	5555253	zf-C2H2	10	+
CM032443.1	5574171	5575293	zf-C2H2	10	-
CM032443.1	5582750	5583872	zf-C2H2	10	-
CM032443.1	5591168	5592173	zf-C2H2	9	+
CM032443.1	5597545	5598757	zf-C2H2	10	+
CM032443.1	5601321	5602584	zf-C2H2	10	-
CM032443.1	5606153	5607149	zf-C2H2	9	-
CM032443.1	5615045	5616299	zf-C2H2	10	+
CM032443.1	5623159	5623765	zf-C2H2	6	+
CM032443.1	5630642	5631713	zf-C2H2	9	-
CM032443.1	5632096	5633248	zf-C2H2	10	-
CM032443.1	5633584	5634766	zf-C2H2	11	-
CM032443.1	5635891	5637106	zf-C2H2	10	-
CM032443.1	5637395	5638592	zf-C2H2	9	-
CM032443.1	5640644	5642009	zf-C2H2	10	-
CM032443.1	5642372	5643512	zf-C2H2	9	-
CM032443.1	5645564	5646821	zf-C2H2	10	-
CM032443.1	5659669	5660875	zf-C2H2	11	+
CM032443.1	5665804	5667043	zf-C2H2	11	-
CM032443.1	5677113	5678268	zf-C2H2	10	+
CM032443.1	5678867	5680790	zf-C2H2	16	+
CM032443.1	5681138	5682734	zf-C2H2	13	+
CM032443.1	5682840	5684679	zf-C2H2	16	+
CM032443.1	5684816	5688567	zf-C2H2	33	+
CM032443.1	5689418	5690651	zf-C2H2	10	+
CM032443.1	5690833	5691937	zf-C2H2	10	+
CM032443.1	5692946	5694065	zf-C2H2	9	+
CM032443.1	5697745	5698870	zf-C2H2	9	+
CM032443.1	5699028	5700060	zf-C2H2	9	+
CM032443.1	5701435	5702491	zf-C2H2	9	+
CM032444.1	442149	443229	zf-C2H2	10	-
CM032444.1	494017	495241	zf-C2H2	14	+
CM032444.1	499651	500872	zf-C2H2	13	-
CM032444.1	3599145	3600198	zf-C2H2	8	+
CM032444.1	5730758	5732000	zf-C2H2	7	+
CM032444.1	6559400	6560876	zf-C2H2	13	+
CM032445.1	152861	153680	zf-C2H2	6	-
CM032445.1	375949	376645	zf-C2H2	7	+
CM032445.1	754454	757262	zf-C2H2	13	-
CM032445.1	1119530	1120100	zf-C2H2	5	+
CM032445.1	1842841	1847725	zf-C2H2	29	+
CM032445.1	4227052	4228612	zf-C2H2	8	-
CM032445.1	5418724	5420143	zf-C2H2	10	-
CM032445.1	5928963	5930037	zf-C2H2	6	-
CM032445.1	5939393	5941682	zf-C2H2	21	-
CM032445.1	6015500	6016097	zf-C2H2	5	-
CM032445.1	6075660	6076962	zf-C2H2	12	-
CM032445.1	6129674	6130082	zf-C2H2	5	+
JAHESG010000014.1	10509	13134	zf-C2H2	19	+
JAHESG010000057.1	10955	13736	zf-C2H2	11	-
JAHESG010000057.1	17074	20056	zf-C2H2	8	-
JAHESG010000138.1	8254	8689	zf-C2H2	5	-
```
