## Supplementary Data 2 for "Transposable elements drive the evolution of metazoan zinc finger genes": Drymodes_brunneopygia_znfs.bed

```
VZTZ01000143.1	0	510	zf-C2H2	5	+
VZTZ01000658.1	9303	9864	zf-C2H2	7	-
VZTZ01000658.1	46162	47800	zf-C2H2	9	+
VZTZ01000658.1	63151	64387	zf-C2H2	7	+
VZTZ01000793.1	8990	12488	zf-C2H2	10	+
VZTZ01001523.1	768	2529	zf-C2H2	16	-
VZTZ01001605.1	1577	3716	zf-C2H2	10	+
VZTZ01001670.1	2079	2841	zf-C2H2	7	-
VZTZ01002942.1	8995	11140	zf-C2H2	10	+
VZTZ01003412.1	0	450	zf-C2H2	5	+
VZTZ01003781.1	357619	359824	zf-C2H2	6	+
VZTZ01004122.1	60980	63008	zf-C2H2	6	-
VZTZ01004213.1	402654	404025	zf-C2H2	5	-
VZTZ01004515.1	0	2134	zf-C2H2	6	-
VZTZ01004786.1	1090	2569	zf-C2H2	15	+
VZTZ01006172.1	154281	155745	zf-C2H2	5	+
VZTZ01006204.1	45332	46724	zf-C2H2	12	+
VZTZ01006204.1	47898	49863	zf-C2H2	16	-
VZTZ01006814.1	291	1209	zf-C2H2	7	+
VZTZ01007802.1	668	1801	zf-C2H2	12	+
VZTZ01007936.1	36479	40889	zf-C2H2	8	-
VZTZ01009881.1	68748	70014	zf-C2H2	5	-
VZTZ01009881.1	74893	75862	zf-C2H2	5	-
VZTZ01009883.1	421593	422766	zf-C2H2	7	+
VZTZ01009991.1	9392	9803	zf-C2H2	5	-
VZTZ01010362.1	702705	704688	zf-C2H2	5	+
VZTZ01010509.1	1	707	zf-C2H2	6	-
VZTZ01010973.1	81621	87159	zf-C2H2	10	-
VZTZ01010973.1	154610	157361	zf-C2H2	6	-
VZTZ01011022.1	87114	89244	zf-C2H2	6	+
VZTZ01011589.1	24947	28169	zf-C2H2	5	-
VZTZ01011649.1	0	414	zf-C2H2	5	+
VZTZ01012121.1	641	2477	zf-C2H2	12	+
VZTZ01012820.1	61833	64914	zf-C2H2	6	-
VZTZ01013206.1	2211	2694	zf-C2H2	6	+
VZTZ01013274.1	91685	95213	zf-C2H2	26	+
VZTZ01013594.1	332857	333730	zf-C2H2	5	+
VZTZ01013594.1	334390	335347	zf-C2H2	9	+
VZTZ01013594.1	336318	339639	zf-C2H2	21	+
VZTZ01013678.1	56815	58288	zf-C2H2	5	-
VZTZ01014603.1	152694	154164	zf-C2H2	7	+
VZTZ01014955.1	271959	273105	zf-C2H2	5	-
VZTZ01014968.1	168714	170247	zf-C2H2	6	+
VZTZ01015362.1	298	1687	zf-C2H2	15	-
VZTZ01015649.1	775	1648	zf-C2H2	7	-
VZTZ01016351.1	151560	152676	zf-C2H2	9	-
VZTZ01016351.1	162303	163302	zf-C2H2	6	-
VZTZ01016351.1	194237	195191	zf-C2H2	5	-
VZTZ01016351.1	207618	209143	zf-C2H2	5	+
VZTZ01016351.1	213191	214403	zf-C2H2	6	+
VZTZ01016351.1	216967	218356	zf-C2H2	5	-
VZTZ01016543.1	20916	22779	zf-C2H2	9	+
VZTZ01016916.1	312057	312744	zf-C2H2	7	-
VZTZ01016916.1	312891	313707	zf-C2H2	9	-
VZTZ01017340.1	328912	330511	zf-C2H2	8	-
VZTZ01017455.1	2	1109	zf-C2H2	5	-
VZTZ01018059.1	257938	258805	zf-C2H2	8	+
VZTZ01018449.1	1689954	1690806	zf-C2H2	5	-
VZTZ01020870.1	7149	8006	zf-C2H2	7	-
VZTZ01021062.1	1	1025	zf-C2H2	8	-
VZTZ01021341.1	33413	35954	zf-C2H2	5	+
VZTZ01021671.1	4965	6387	zf-C2H2	5	+
VZTZ01022135.1	27	621	zf-C2H2	6	-
VZTZ01022550.1	74297	75653	zf-C2H2	5	+
VZTZ01022843.1	6700	7960	zf-C2H2	6	-
VZTZ01022869.1	1277921	1281491	zf-C2H2	10	-
VZTZ01024323.1	29894	31157	zf-C2H2	6	-
VZTZ01024439.1	23541	25953	zf-C2H2	6	+
VZTZ01024937.1	41	539	zf-C2H2	6	+
VZTZ01025604.1	547	1699	zf-C2H2	10	-
VZTZ01026497.1	1245267	1247940	zf-C2H2	17	-
VZTZ01026600.1	2	3062	zf-C2H2	8	-
VZTZ01027069.1	673703	674339	zf-C2H2	5	+
VZTZ01027326.1	269731	272335	zf-C2H2	6	-
VZTZ01028858.1	1361854	1363063	zf-C2H2	9	+
VZTZ01030062.1	1166	2138	zf-C2H2	9	+
VZTZ01030481.1	319040	321815	zf-C2H2	8	+
VZTZ01030584.1	24346	25908	zf-C2H2	12	+
VZTZ01030606.1	2973	5526	zf-C2H2	8	+
VZTZ01031139.1	1	772	zf-C2H2	6	+
VZTZ01031668.1	6575	8351	zf-C2H2	7	-
VZTZ01031788.1	100702	101863	zf-C2H2	5	-
VZTZ01032123.1	708504	711771	zf-C2H2	26	+
VZTZ01033263.1	0	444	zf-C2H2	6	+
VZTZ01034128.1	52943	54179	zf-C2H2	13	+
VZTZ01034503.1	2	809	zf-C2H2	10	-
VZTZ01035109.1	869	1914	zf-C2H2	10	+
VZTZ01035678.1	911	1658	zf-C2H2	6	+
VZTZ01036284.1	573754	575110	zf-C2H2	5	-
VZTZ01037577.1	1181	1969	zf-C2H2	7	+
VZTZ01038394.1	24548	26267	zf-C2H2	17	+
VZTZ01038398.1	70649	71375	zf-C2H2	5	+
VZTZ01038425.1	1035834	1040499	zf-C2H2	7	-
VZTZ01038923.1	2	902	zf-C2H2	11	+
VZTZ01038933.1	307143	309363	zf-C2H2	7	+
VZTZ01038933.1	771879	775113	zf-C2H2	5	-
VZTZ01039788.1	1	1141	zf-C2H2	10	+
VZTZ01039795.1	15878	17579	zf-C2H2	12	+
VZTZ01040279.1	211010	215732	zf-C2H2	15	-
VZTZ01040351.1	1122	1524	zf-C2H2	5	-
VZTZ01042522.1	115134	122334	zf-C2H2	16	-
VZTZ01043186.1	0	519	zf-C2H2	5	+
VZTZ01043186.1	1486	2371	zf-C2H2	6	+
VZTZ01043186.1	10355	11144	zf-C2H2	5	-
VZTZ01043691.1	487706	490421	zf-C2H2	6	+
VZTZ01043691.1	596145	601453	zf-C2H2	9	+
VZTZ01044092.1	44680	48211	zf-C2H2	10	+
VZTZ01044175.1	167185	168913	zf-C2H2	5	+
VZTZ01044664.1	30101	30749	zf-C2H2	5	-
VZTZ01045548.1	360469	361669	zf-C2H2	12	+
VZTZ01047899.1	4524	5461	zf-C2H2	9	+
VZTZ01048677.1	2341	4555	zf-C2H2	13	+
VZTZ01049749.1	114959	116336	zf-C2H2	6	-
VZTZ01050246.1	476	1841	zf-C2H2	11	+
VZTZ01050758.1	2336193	2337798	zf-C2H2	5	+
VZTZ01051032.1	288	2925	zf-C2H2	5	+
VZTZ01051299.1	73641	75630	zf-C2H2	8	+
VZTZ01051585.1	1	542	zf-C2H2	6	+
VZTZ01051696.1	1	559	zf-C2H2	6	+
VZTZ01055536.1	99	981	zf-C2H2	7	+
VZTZ01061775.1	2	722	zf-C2H2	5	+
VZTZ01061910.1	1	748	zf-C2H2	9	+
```
