## Supplementary Data 2 for "Transposable elements drive the evolution of metazoan zinc finger genes": Dryobates_pubescens_znfs.bed

```
JJRU01016322.1	0	477	zf-C2H2	6	-
JJRU01022365.1	2019	2643	zf-C2H2	8	+
JJRU01050189.1	38	467	zf-C2H2	5	-
JJRU01067351.1	74	1533	zf-C2H2	13	-
JJRU01072567.1	163	981	zf-C2H2	9	-
JJRU01072699.1	0	594	zf-C2H2	7	-
JJRU01085209.1	111	543	zf-C2H2	5	-
JJRU01088906.1	6353	7439	zf-C2H2	9	-
JJRU01112690.1	1	409	zf-C2H2	6	+
KL214720.1	12070	13540	zf-C2H2	14	-
KL214729.1	6331	8653	zf-C2H2	23	+
KL214760.1	1150374	1151862	zf-C2H2	8	-
KL214825.1	1180568	1182713	zf-C2H2	10	-
KL214831.1	1295624	1299281	zf-C2H2	26	-
KL214832.1	4460828	4462889	zf-C2H2	7	+
KL214836.1	44908	46258	zf-C2H2	6	+
KL214984.1	5863	7054	zf-C2H2	10	+
KL214984.1	83972	86669	zf-C2H2	27	-
KL214984.1	99825	102715	zf-C2H2	10	+
KL214999.1	27814	30760	zf-C2H2	6	-
KL215015.1	6979	9577	zf-C2H2	19	+
KL215015.1	34355	35631	zf-C2H2	11	+
KL215044.1	175548	178977	zf-C2H2	9	-
KL215077.1	3443	6518	zf-C2H2	5	+
KL215111.1	472891	474817	zf-C2H2	5	+
KL215148.1	1492827	1494549	zf-C2H2	5	-
KL215153.1	1544593	1545250	zf-C2H2	5	+
KL215153.1	1546193	1547186	zf-C2H2	9	+
KL215153.1	1547894	1551395	zf-C2H2	21	+
KL215167.1	1481481	1486296	zf-C2H2	14	-
KL215223.1	288582	290061	zf-C2H2	12	+
KL215255.1	798	1995	zf-C2H2	11	+
KL215277.1	2	3365	zf-C2H2	6	-
KL215305.1	979922	980777	zf-C2H2	5	+
KL215436.1	2981498	2982344	zf-C2H2	5	-
KL215441.1	2149708	2150908	zf-C2H2	12	+
KL215497.1	2559	3412	zf-C2H2	7	-
KL215500.1	293393	296303	zf-C2H2	8	-
KL215505.1	3708938	3711014	zf-C2H2	7	+
KL215506.1	683817	685695	zf-C2H2	7	+
KL215513.1	60176	62735	zf-C2H2	6	+
KL215530.1	1007	1763	zf-C2H2	8	+
KL215533.1	17053	20500	zf-C2H2	18	+
KL215565.1	2721739	2724358	zf-C2H2	6	+
KL215612.1	6844	7837	zf-C2H2	9	-
KL215644.1	1099284	1099980	zf-C2H2	5	-
KL215644.1	1104747	1107951	zf-C2H2	9	-
KL215644.1	1160196	1161204	zf-C2H2	7	-
KL215654.1	199628	201146	zf-C2H2	5	+
KL215654.1	201906	202983	zf-C2H2	6	+
KL215654.1	215207	216428	zf-C2H2	5	+
KL215666.1	585	1670	zf-C2H2	10	-
KL215782.1	876062	877484	zf-C2H2	9	-
KL215782.1	890273	891239	zf-C2H2	6	-
KL215782.1	972426	974439	zf-C2H2	16	+
KL215782.1	979207	981895	zf-C2H2	28	+
KL215807.1	1304493	1305426	zf-C2H2	8	+
KL215859.1	8026	11293	zf-C2H2	24	-
KL215861.1	862	1288	zf-C2H2	5	-
KL215901.1	2849353	2851483	zf-C2H2	5	-
KL215913.1	1042279	1043521	zf-C2H2	12	+
KL215925.1	6009	7122	zf-C2H2	9	-
KL215984.1	2994266	2995493	zf-C2H2	13	+
KL215999.1	192591	194187	zf-C2H2	5	+
KL216003.1	735957	739533	zf-C2H2	10	-
KL216073.1	1071338	1074035	zf-C2H2	7	+
KL216073.1	1214767	1220205	zf-C2H2	10	+
KL216081.1	855976	857269	zf-C2H2	5	-
KL216087.1	18290	19388	zf-C2H2	12	-
KL216099.1	1703	3026	zf-C2H2	13	-
KL216211.1	1358159	1359647	zf-C2H2	7	-
KL216214.1	149219	150281	zf-C2H2	5	+
KL216214.1	435979	437710	zf-C2H2	6	-
KL216219.1	1113976	1115152	zf-C2H2	7	+
KL216223.1	14859	15378	zf-C2H2	6	+
KL216290.1	593967	595965	zf-C2H2	8	+
KL216290.1	1139253	1142499	zf-C2H2	5	-
KL216361.1	6478	13305	zf-C2H2	23	-
KL216361.1	19174	20927	zf-C2H2	20	+
KL216410.1	3064597	3066055	zf-C2H2	5	+
KL216410.1	3603224	3604316	zf-C2H2	6	+
KL216410.1	3728057	3730598	zf-C2H2	6	+
KL216464.1	4091456	4092674	zf-C2H2	9	-
KL216471.1	24073	25162	zf-C2H2	9	+
KL216471.1	39142	40612	zf-C2H2	14	-
KL216479.1	378721	382000	zf-C2H2	26	-
KL216479.1	1293089	1296644	zf-C2H2	10	-
KL216498.1	4469	5939	zf-C2H2	14	+
KL216499.1	134229	135882	zf-C2H2	8	-
KL216510.1	4830	6783	zf-C2H2	19	-
KL216513.1	7694	9050	zf-C2H2	16	+
KL216546.1	4066678	4067941	zf-C2H2	6	+
KL216594.1	81596	87141	zf-C2H2	10	-
KL216594.1	176823	179199	zf-C2H2	5	-
KL216677.1	122703	125364	zf-C2H2	18	+
KL216679.1	21090	22347	zf-C2H2	11	-
KL216772.1	17274	19107	zf-C2H2	17	-
KL216809.1	1777079	1780352	zf-C2H2	9	+
KL216887.1	306498	308610	zf-C2H2	10	-
KL216962.1	468019	472537	zf-C2H2	8	-
KL216964.1	1022867	1024895	zf-C2H2	6	-
KL216968.1	8997	10248	zf-C2H2	11	-
KL216968.1	25959	27843	zf-C2H2	16	+
KL217069.1	1115602	1116664	zf-C2H2	9	-
KL217089.1	2622327	2623722	zf-C2H2	5	-
KL217110.1	1876	2899	zf-C2H2	8	-
KL217130.1	77978	85204	zf-C2H2	16	-
KL217141.1	794415	795924	zf-C2H2	7	-
KL217141.1	800280	803766	zf-C2H2	38	-
KL217141.1	807330	809157	zf-C2H2	22	-
KL217154.1	30905	33137	zf-C2H2	12	-
KL217171.1	37098	38211	zf-C2H2	6	-
KL217238.1	5679	6405	zf-C2H2	6	-
KL217267.1	967200	969420	zf-C2H2	7	+
KL217267.1	1443170	1446392	zf-C2H2	5	-
KL217267.1	2002219	2004499	zf-C2H2	6	+
KL217289.1	6220	8710	zf-C2H2	11	-
KL217299.1	3060	3456	zf-C2H2	5	+
KL217299.1	3557	4160	zf-C2H2	5	+
KL217400.1	4906880	4908283	zf-C2H2	9	+
```
