## Supplementary Data 2 for "Transposable elements drive the evolution of metazoan zinc finger genes": Dryobotodes_eremita_znfs.bed

```
OU823241.1	9560943	9561786	zf-C2H2	7	+
OU823241.1	11697913	11699101	zf-C2H2	5	-
OU823241.1	11784045	11784993	zf-C2H2	5	-
OU823241.1	25699786	25702978	zf-C2H2	7	-
OU823241.1	26374630	26375482	zf-C2H2	7	-
OU823243.1	4762245	4762824	zf-C2H2	6	-
OU823243.1	14110789	14112709	zf-C2H2	14	+
OU823243.1	14262264	14263826	zf-C2H2	10	-
OU823243.1	21891966	21893031	zf-C2H2	5	+
OU823244.1	12046699	12049123	zf-C2H2	5	+
OU823246.1	3477873	3479541	zf-C2H2	11	+
OU823246.1	7527271	7528333	zf-C2H2	8	+
OU823246.1	8563543	8565151	zf-C2H2	10	+
OU823246.1	9002411	9003620	zf-C2H2	7	+
OU823246.1	14507678	14508554	zf-C2H2	5	+
OU823246.1	16830223	16831990	zf-C2H2	6	-
OU823246.1	19426838	19429532	zf-C2H2	23	-
OU823246.1	19432236	19434619	zf-C2H2	12	-
OU823247.1	1574179	1574734	zf-C2H2	6	-
OU823247.1	20300703	20302323	zf-C2H2	13	-
OU823248.1	724273	726385	zf-C2H2	6	-
OU823248.1	15936316	15937489	zf-C2H2	6	-
OU823248.1	21288056	21294650	zf-C2H2	6	-
OU823249.1	4145353	4146322	zf-C2H2	8	+
OU823250.1	7813598	7814720	zf-C2H2	9	-
OU823250.1	10407993	10410885	zf-C2H2	6	-
OU823250.1	10871364	10872696	zf-C2H2	11	+
OU823250.1	12169946	12170948	zf-C2H2	5	-
OU823250.1	15266258	15268856	zf-C2H2	14	+
OU823250.1	20864578	20866519	zf-C2H2	7	+
OU823251.1	11763340	11764336	zf-C2H2	6	-
OU823252.1	7647922	7648441	zf-C2H2	5	+
OU823252.1	13352976	13353855	zf-C2H2	6	-
OU823253.1	20262472	20263054	zf-C2H2	6	+
OU823253.1	20640197	20640737	zf-C2H2	5	+
OU823255.1	7277465	7281884	zf-C2H2	23	-
OU823255.1	21406130	21409160	zf-C2H2	5	-
OU823255.1	21795726	21796281	zf-C2H2	5	+
OU823256.1	7670120	7670885	zf-C2H2	6	+
OU823256.1	9860786	9862640	zf-C2H2	5	+
OU823257.1	760975	763753	zf-C2H2	23	+
OU823257.1	765527	767252	zf-C2H2	9	+
OU823258.1	874299	875778	zf-C2H2	11	-
OU823258.1	876268	877699	zf-C2H2	12	+
OU823258.1	2377495	2378236	zf-C2H2	5	+
OU823258.1	2379079	2379880	zf-C2H2	7	+
OU823258.1	4559636	4560458	zf-C2H2	7	+
OU823258.1	5569462	5570536	zf-C2H2	9	-
OU823258.1	5578465	5579167	zf-C2H2	7	-
OU823258.1	6902703	6904788	zf-C2H2	6	-
OU823259.1	9328406	9329630	zf-C2H2	8	-
OU823260.1	14066455	14069281	zf-C2H2	6	+
OU823260.1	14386426	14388001	zf-C2H2	7	+
OU823260.1	16616963	16619069	zf-C2H2	13	+
OU823261.1	6519096	6520995	zf-C2H2	11	+
OU823261.1	9644098	9646882	zf-C2H2	11	-
OU823261.1	9650067	9652881	zf-C2H2	8	-
OU823261.1	18160587	18162782	zf-C2H2	10	-
OU823263.1	2911407	2912679	zf-C2H2	6	+
OU823264.1	6912320	6913949	zf-C2H2	9	+
OU823264.1	6923956	6925045	zf-C2H2	8	+
OU823264.1	6926881	6927961	zf-C2H2	7	-
OU823264.1	6936371	6937463	zf-C2H2	8	+
OU823264.1	7489298	7490456	zf-C2H2	7	-
OU823266.1	703707	705015	zf-C2H2	6	-
OU823266.1	13856296	13857349	zf-C2H2	6	+
OU823267.1	1274748	1276008	zf-C2H2	11	-
OU823267.1	1280562	1281906	zf-C2H2	10	+
OU823267.1	1283006	1284311	zf-C2H2	10	-
OU823267.1	1661144	1662572	zf-C2H2	10	+
OU823267.1	1668257	1670669	zf-C2H2	21	+
OU823267.1	1684865	1687364	zf-C2H2	21	-
OU823267.1	1690202	1691243	zf-C2H2	9	+
OU823267.1	3981240	3981981	zf-C2H2	7	+
OU823267.1	3992389	3994483	zf-C2H2	19	+
OU823267.1	7822523	7824188	zf-C2H2	10	+
OU823267.1	10933018	10934884	zf-C2H2	12	+
OU823268.1	805476	806454	zf-C2H2	10	-
OU823268.1	807743	808733	zf-C2H2	10	-
OU823268.1	879039	880311	zf-C2H2	14	-
OU823268.1	944172	945411	zf-C2H2	13	+
OU823268.1	6017261	6018326	zf-C2H2	8	-
OU823268.1	11563712	11564942	zf-C2H2	7	+
OU823268.1	13044311	13045967	zf-C2H2	14	+
OU823269.1	1732629	1733910	zf-C2H2	10	-
OU823269.1	1734948	1736208	zf-C2H2	11	-
OU823269.1	1739205	1740288	zf-C2H2	9	-
OU823269.1	1742616	1744005	zf-C2H2	11	-
OU823269.1	3348053	3348608	zf-C2H2	6	+
OU823269.1	4492029	4492623	zf-C2H2	5	+
OU823269.1	5805235	5806366	zf-C2H2	10	-
OU823269.1	5808209	5809355	zf-C2H2	10	-
OU823269.1	5811505	5812540	zf-C2H2	9	-
OU823269.1	5814543	5815776	zf-C2H2	10	-
OU823269.1	5821887	5823006	zf-C2H2	8	-
OU823269.1	5824125	5825295	zf-C2H2	9	-
OU823269.1	5826978	5828148	zf-C2H2	10	-
OU823269.1	5833777	5835004	zf-C2H2	10	-
OU823269.1	5847174	5849046	zf-C2H2	16	-
OU823269.1	5849338	5851330	zf-C2H2	17	-
OU823269.1	5851506	5853375	zf-C2H2	16	-
OU823269.1	5855273	5856572	zf-C2H2	11	-
OU823269.1	5884619	5885900	zf-C2H2	10	+
OU823269.1	5895884	5896916	zf-C2H2	11	-
OU823269.1	5920760	5922092	zf-C2H2	10	+
OU823269.1	5925618	5926740	zf-C2H2	9	+
OU823269.1	5928190	5929447	zf-C2H2	11	+
OU823269.1	5930941	5932405	zf-C2H2	10	+
OU823269.1	5935623	5936874	zf-C2H2	11	+
OU823269.1	5938254	5939505	zf-C2H2	10	+
OU823269.1	5940447	5941683	zf-C2H2	10	+
OU823269.1	5942561	5943839	zf-C2H2	11	+
OU823269.1	5947130	5948765	zf-C2H2	10	+
OU823269.1	5950605	5951841	zf-C2H2	11	+
OU823269.1	5954361	5955555	zf-C2H2	10	+
OU823269.1	5958497	5959685	zf-C2H2	10	+
OU823269.1	5961702	5962890	zf-C2H2	10	+
OU823269.1	5966222	5967410	zf-C2H2	10	+
OU823269.1	5968730	5969918	zf-C2H2	10	+
OU823269.1	5972617	5973748	zf-C2H2	9	+
OU823269.1	5975202	5976387	zf-C2H2	11	+
OU823269.1	5977287	5978562	zf-C2H2	10	+
OU823269.1	5984149	5985403	zf-C2H2	10	+
OU823269.1	5987013	5988273	zf-C2H2	10	+
OU823269.1	5990961	5992107	zf-C2H2	9	+
OU823269.1	5996543	5997770	zf-C2H2	10	+
OU823269.1	5999118	6000342	zf-C2H2	10	+
OU823269.1	6005010	6006168	zf-C2H2	10	+
OU823269.1	6011502	6012753	zf-C2H2	10	+
OU823269.1	6013066	6014257	zf-C2H2	10	+
OU823269.1	6014600	6015743	zf-C2H2	10	+
OU823269.1	6018221	6018953	zf-C2H2	5	+
OU823269.1	6020879	6021776	zf-C2H2	7	+
OU823269.1	6028078	6029032	zf-C2H2	8	+
OU823269.1	6034842	6035496	zf-C2H2	5	-
OU823269.1	6044069	6044651	zf-C2H2	6	-
OU823269.1	6049282	6049945	zf-C2H2	6	-
OU823269.1	6051723	6052407	zf-C2H2	6	-
OU823269.1	6057790	6058618	zf-C2H2	6	-
OU823269.1	6062791	6063517	zf-C2H2	6	-
OU823269.1	6069026	6069533	zf-C2H2	6	-
OU823269.1	6074901	6075552	zf-C2H2	6	-
OU823269.1	6089826	6091002	zf-C2H2	10	-
OU823269.1	6386628	6387618	zf-C2H2	9	-
OU823269.1	6402337	6403501	zf-C2H2	10	+
OU823269.1	6422257	6423322	zf-C2H2	9	+
OU823269.1	6433668	6434682	zf-C2H2	9	-
OU823269.1	6438287	6439514	zf-C2H2	10	-
OU823269.1	6441819	6443238	zf-C2H2	10	-
OU823269.1	6446429	6447725	zf-C2H2	10	-
OU823269.1	6448740	6450162	zf-C2H2	10	-
OU823269.1	6464002	6465193	zf-C2H2	10	+
OU823269.1	6482314	6483514	zf-C2H2	10	+
OU823269.1	6490145	6491276	zf-C2H2	10	-
OU823269.1	6522811	6523987	zf-C2H2	10	-
OU823269.1	6525087	6526278	zf-C2H2	10	-
OU823269.1	6528757	6529939	zf-C2H2	10	-
OU823269.1	6530643	6532005	zf-C2H2	10	-
OU823269.1	6532802	6534080	zf-C2H2	9	-
OU823269.1	6534570	6535797	zf-C2H2	10	-
OU823269.1	6536426	6537608	zf-C2H2	10	-
OU823269.1	6538143	6539352	zf-C2H2	10	-
OU823269.1	6539676	6541490	zf-C2H2	14	-
OU823269.1	6542083	6543373	zf-C2H2	9	-
OU823269.1	6546218	6547739	zf-C2H2	12	-
OU823269.1	6547939	6549460	zf-C2H2	12	-
OU823269.1	6549834	6550992	zf-C2H2	10	-
OU823269.1	6552420	6553533	zf-C2H2	10	-
OU823269.1	6555931	6557014	zf-C2H2	10	-
OU823269.1	6557571	6558693	zf-C2H2	10	-
OU823269.1	6559309	6560518	zf-C2H2	10	-
OU823269.1	6561449	6562595	zf-C2H2	10	-
OU823269.1	6563843	6564935	zf-C2H2	9	-
OU823269.1	6597374	6598490	zf-C2H2	10	+
OU823269.1	6635696	6636743	zf-C2H2	9	+
OU823269.1	6655840	6657028	zf-C2H2	10	+
OU823269.1	6665952	6667020	zf-C2H2	9	-
OU823269.1	11944188	11945223	zf-C2H2	11	+
OU823269.1	11963814	11964507	zf-C2H2	5	+
OU823270.1	11312867	11313515	zf-C2H2	5	-
OU823270.1	11315830	11317351	zf-C2H2	10	-
OU823270.1	12397460	12399068	zf-C2H2	10	-
OU823270.1	13169846	13170773	zf-C2H2	8	+
OU823270.1	13181732	13183274	zf-C2H2	10	+
OU823270.1	13186878	13188984	zf-C2H2	10	-
OU823270.1	13193914	13195576	zf-C2H2	10	-
OU823271.1	1231188	1232145	zf-C2H2	7	-
OU823271.1	1252183	1253272	zf-C2H2	10	-
OU823271.1	1287865	1288687	zf-C2H2	8	-
OU823271.1	1767986	1769255	zf-C2H2	10	+
OU823271.1	2189870	2190959	zf-C2H2	10	-
OU823271.1	2221985	2223260	zf-C2H2	12	+
OU823271.1	2237765	2238242	zf-C2H2	9	-
OU823271.1	2948042	2949767	zf-C2H2	17	+
OU823271.1	2970271	2972200	zf-C2H2	18	+
OU823271.1	2989471	2990362	zf-C2H2	7	+
OU823271.1	3009394	3010423	zf-C2H2	8	+
OU823271.1	3021436	3022261	zf-C2H2	6	-
OU823271.1	3037570	3039277	zf-C2H2	16	+
OU823271.1	3044364	3045333	zf-C2H2	7	+
OU823271.1	3069193	3070909	zf-C2H2	17	-
OU823271.1	3285954	3286569	zf-C2H2	5	+
OU823271.1	3309488	3310577	zf-C2H2	9	+
OU823271.1	3358604	3361004	zf-C2H2	21	-
OU823271.1	3426287	3427202	zf-C2H2	8	+
OU823271.1	3473390	3474683	zf-C2H2	5	+
OU823271.1	3527141	3528455	zf-C2H2	11	-
OU823271.1	3559616	3561047	zf-C2H2	15	+
OU823271.1	3589130	3590009	zf-C2H2	8	-
OU823271.1	3593561	3594707	zf-C2H2	12	-
OU823271.1	3604769	3605864	zf-C2H2	11	-
OU823271.1	3628208	3629258	zf-C2H2	9	-
OU823271.1	3647084	3648185	zf-C2H2	10	-
OU823271.1	3772136	3774143	zf-C2H2	22	+
OU823271.1	3786638	3790007	zf-C2H2	35	+
OU823271.1	3799853	3802718	zf-C2H2	29	+
OU823271.1	4088753	4090232	zf-C2H2	8	+
OU823271.1	5890493	5891405	zf-C2H2	6	+
OU823271.1	6132609	6133575	zf-C2H2	7	-
OU823271.1	6148078	6148888	zf-C2H2	6	+
OU823271.1	6719890	6721150	zf-C2H2	11	-
OU823271.1	6782653	6783214	zf-C2H2	5	+
OU823271.1	6797542	6798268	zf-C2H2	6	-
OU823271.1	8212404	8212998	zf-C2H2	6	+
OU823271.1	9280974	9283701	zf-C2H2	13	+
OU823271.1	12686311	12687262	zf-C2H2	8	-
OU823271.1	12783425	12784277	zf-C2H2	6	-
```
