## Supplementary Data 2 for "Transposable elements drive the evolution of metazoan zinc finger genes": Dryococelus_australis_znfs.bed

```
NKXL01000504.1	179	869	zf-C2H2	5	-
NKXL01000739.1	210	933	zf-C2H2	6	+
NKXL01000881.1	8129	8756	zf-C2H2	6	+
NKXL01001623.1	4217	4748	zf-C2H2	5	+
NKXL01002050.1	2	497	zf-C2H2	6	+
NKXL01002318.1	0	696	zf-C2H2	5	-
NKXL01002546.1	0	711	zf-C2H2	5	-
NKXL01003246.1	2254	5671	zf-C2H2	14	+
NKXL01004183.1	0	432	zf-C2H2	5	+
NKXL01005246.1	3131	4958	zf-C2H2	8	-
NKXL01006469.1	7662	8775	zf-C2H2	6	+
NKXL01010409.1	1406	2195	zf-C2H2	7	+
NKXL01011013.1	9732	10182	zf-C2H2	5	-
NKXL01013278.1	2370	4122	zf-C2H2	13	+
NKXL01013730.1	21643	22345	zf-C2H2	6	-
NKXL01016105.1	27392	28118	zf-C2H2	5	+
NKXL01017131.1	18956	19685	zf-C2H2	6	+
NKXL01018961.1	2584	3712	zf-C2H2	6	+
NKXL01020214.1	1115	1922	zf-C2H2	7	+
NKXL01021353.1	3822	4656	zf-C2H2	5	-
NKXL01021859.1	38	1751	zf-C2H2	9	+
NKXL01023722.1	4279	5008	zf-C2H2	5	+
NKXL01024690.1	6226	7411	zf-C2H2	8	+
NKXL01024729.1	10507	10939	zf-C2H2	5	-
NKXL01026717.1	695	1091	zf-C2H2	5	+
NKXL01029134.1	18731	20444	zf-C2H2	14	-
NKXL01029787.1	16192	17374	zf-C2H2	9	-
NKXL01030137.1	3968	5174	zf-C2H2	11	-
NKXL01030137.1	14396	15566	zf-C2H2	11	-
NKXL01030166.1	18599	19968	zf-C2H2	13	+
NKXL01030166.1	32186	33212	zf-C2H2	9	+
NKXL01031846.1	10185	11061	zf-C2H2	5	+
NKXL01033198.1	5521	5935	zf-C2H2	5	-
NKXL01037324.1	5049	5439	zf-C2H2	5	-
NKXL01037812.1	15943	16999	zf-C2H2	9	+
NKXL01037812.1	17154	17961	zf-C2H2	8	+
NKXL01038668.1	10225	11254	zf-C2H2	9	+
NKXL01041823.1	904	1720	zf-C2H2	7	+
NKXL01041937.1	4955	6404	zf-C2H2	8	-
NKXL01042099.1	13321	14383	zf-C2H2	10	-
NKXL01043430.1	2877	4527	zf-C2H2	7	-
NKXL01043572.1	1414	2467	zf-C2H2	8	+
NKXL01043572.1	12071	13136	zf-C2H2	8	+
NKXL01043572.1	18342	19509	zf-C2H2	9	+
NKXL01043572.1	28585	29491	zf-C2H2	8	+
NKXL01044051.1	48197	49118	zf-C2H2	7	-
NKXL01044056.1	3415	4504	zf-C2H2	9	-
NKXL01044954.1	589	1270	zf-C2H2	5	+
NKXL01045169.1	20516	21020	zf-C2H2	5	+
NKXL01048866.1	29921	30383	zf-C2H2	5	-
NKXL01048866.1	35409	35841	zf-C2H2	5	-
NKXL01049234.1	19032	20151	zf-C2H2	10	+
NKXL01049252.1	0	846	zf-C2H2	8	-
NKXL01051122.1	9343	10516	zf-C2H2	10	+
NKXL01051662.1	5076	5649	zf-C2H2	5	+
NKXL01051802.1	10541	11084	zf-C2H2	6	-
NKXL01052913.1	6449	7670	zf-C2H2	5	+
NKXL01053807.1	33899	35060	zf-C2H2	7	+
NKXL01053886.1	14105	16085	zf-C2H2	13	+
NKXL01055232.1	17989	19222	zf-C2H2	13	+
NKXL01055911.1	9225	9657	zf-C2H2	5	+
NKXL01056512.1	2322	3000	zf-C2H2	5	+
NKXL01059016.1	2	446	zf-C2H2	5	+
NKXL01061144.1	4419	7764	zf-C2H2	8	-
NKXL01063833.1	42362	43655	zf-C2H2	12	+
NKXL01064496.1	6502	6967	zf-C2H2	5	-
NKXL01067917.1	763	1525	zf-C2H2	5	+
NKXL01067917.1	8378	9563	zf-C2H2	12	+
NKXL01070095.1	5483	6470	zf-C2H2	7	-
NKXL01071188.1	676	1213	zf-C2H2	6	+
NKXL01071485.1	14508	15795	zf-C2H2	9	-
NKXL01071868.1	1412	2471	zf-C2H2	10	-
NKXL01072952.1	12142	12988	zf-C2H2	8	+
NKXL01073877.1	2	716	zf-C2H2	8	-
NKXL01074004.1	2864	3788	zf-C2H2	8	-
NKXL01076703.1	17622	18609	zf-C2H2	9	-
NKXL01077596.1	15760	16795	zf-C2H2	8	-
NKXL01078003.1	1109	1583	zf-C2H2	5	-
NKXL01079633.1	5399	5813	zf-C2H2	5	-
NKXL01081395.1	1173	2904	zf-C2H2	15	+
NKXL01082654.1	18736	19732	zf-C2H2	10	-
NKXL01083547.1	594	1662	zf-C2H2	11	-
NKXL01084621.1	6974	8621	zf-C2H2	14	+
NKXL01084682.1	13888	15283	zf-C2H2	5	-
NKXL01086243.1	3566	4295	zf-C2H2	5	-
NKXL01086369.1	4333	4723	zf-C2H2	5	-
NKXL01087386.1	3330	4512	zf-C2H2	10	-
NKXL01088411.1	5719	6640	zf-C2H2	8	+
NKXL01089272.1	248	1016	zf-C2H2	6	-
NKXL01089443.1	17703	19359	zf-C2H2	13	+
NKXL01089952.1	0	951	zf-C2H2	9	-
NKXL01090468.1	11180	11732	zf-C2H2	5	+
NKXL01091037.1	3194	3818	zf-C2H2	6	+
NKXL01093021.1	1625	2762	zf-C2H2	12	+
NKXL01093124.1	24256	25696	zf-C2H2	14	+
NKXL01093695.1	23382	23952	zf-C2H2	6	+
NKXL01093790.1	10315	11296	zf-C2H2	9	+
NKXL01093800.1	5186	6722	zf-C2H2	13	-
NKXL01094150.1	4152	4902	zf-C2H2	6	-
NKXL01094150.1	9299	10103	zf-C2H2	6	-
NKXL01094150.1	34149	34887	zf-C2H2	6	-
NKXL01094189.1	3119	4205	zf-C2H2	9	+
NKXL01096729.1	1083	2247	zf-C2H2	9	+
NKXL01098016.1	1424	2189	zf-C2H2	6	-
NKXL01100855.1	26944	28456	zf-C2H2	8	+
NKXL01104140.1	48739	51901	zf-C2H2	9	-
NKXL01106037.1	2	671	zf-C2H2	6	-
NKXL01107560.1	9287	11057	zf-C2H2	10	+
NKXL01109732.1	16738	17998	zf-C2H2	11	-
NKXL01109732.1	30432	31503	zf-C2H2	10	-
NKXL01109732.1	33292	34480	zf-C2H2	11	-
NKXL01110230.1	451	1717	zf-C2H2	12	+
NKXL01112838.1	20989	22198	zf-C2H2	5	+
NKXL01113083.1	56514	59457	zf-C2H2	19	-
NKXL01113992.1	5601	6582	zf-C2H2	8	+
NKXL01114644.1	418	1363	zf-C2H2	6	-
NKXL01115706.1	30793	33661	zf-C2H2	6	-
NKXL01116293.1	2	980	zf-C2H2	9	-
NKXL01116293.1	10041	10686	zf-C2H2	5	-
NKXL01117282.1	7605	8520	zf-C2H2	7	-
NKXL01118503.1	0	726	zf-C2H2	6	-
NKXL01119224.1	14360	17945	zf-C2H2	7	+
NKXL01120939.1	14516	15305	zf-C2H2	6	+
NKXL01122275.1	11392	12478	zf-C2H2	6	-
NKXL01126022.1	932	4442	zf-C2H2	5	+
NKXL01128520.1	1914	2424	zf-C2H2	5	+
NKXL01129737.1	25224	26445	zf-C2H2	12	-
NKXL01131290.1	30141	31347	zf-C2H2	12	+
NKXL01132488.1	9040	10099	zf-C2H2	10	-
NKXL01134072.1	0	600	zf-C2H2	5	-
NKXL01136416.1	3043	5989	zf-C2H2	5	-
NKXL01137332.1	139	919	zf-C2H2	6	+
NKXL01139584.1	13147	13930	zf-C2H2	7	+
NKXL01139918.1	1968	2409	zf-C2H2	5	-
NKXL01140858.1	4203	4974	zf-C2H2	6	-
NKXL01145268.1	7515	9225	zf-C2H2	13	+
NKXL01145805.1	10577	11501	zf-C2H2	7	+
NKXL01147727.1	18691	19339	zf-C2H2	5	+
NKXL01149284.1	12735	14055	zf-C2H2	11	-
NKXL01150843.1	16021	16588	zf-C2H2	7	+
NKXL01151858.1	2	1109	zf-C2H2	9	-
NKXL01152434.1	1951	2686	zf-C2H2	6	+
NKXL01152820.1	17161	17806	zf-C2H2	5	+
NKXL01153350.1	0	927	zf-C2H2	5	-
NKXL01154064.1	543	1722	zf-C2H2	12	+
NKXL01154982.1	1	799	zf-C2H2	6	-
NKXL01155289.1	29877	30288	zf-C2H2	5	-
NKXL01157177.1	9796	10630	zf-C2H2	8	-
NKXL01157338.1	2042	3191	zf-C2H2	9	+
NKXL01158028.1	4027	4675	zf-C2H2	6	-
NKXL01159020.1	8188	9463	zf-C2H2	11	+
NKXL01159126.1	2693	3668	zf-C2H2	10	-
NKXL01159126.1	22194	23208	zf-C2H2	11	-
NKXL01159126.1	31770	33066	zf-C2H2	10	-
NKXL01159126.1	38299	39421	zf-C2H2	10	-
NKXL01159261.1	1	676	zf-C2H2	7	+
NKXL01159319.1	2111	2651	zf-C2H2	6	-
NKXL01160927.1	3907	4444	zf-C2H2	6	+
NKXL01161154.1	3461	3995	zf-C2H2	6	-
NKXL01162441.1	3798	4605	zf-C2H2	6	+
NKXL01162639.1	5464	6745	zf-C2H2	9	+
NKXL01162769.1	15135	16143	zf-C2H2	9	+
NKXL01162769.1	31000	32008	zf-C2H2	10	+
NKXL01162769.1	32314	33409	zf-C2H2	10	+
NKXL01163485.1	35375	36002	zf-C2H2	5	-
NKXL01164447.1	20273	21041	zf-C2H2	6	-
NKXL01165427.1	8035	8828	zf-C2H2	8	-
NKXL01165694.1	11050	12829	zf-C2H2	14	+
NKXL01165694.1	13689	15048	zf-C2H2	13	+
NKXL01166487.1	7563	10893	zf-C2H2	13	+
NKXL01166717.1	2599	3803	zf-C2H2	11	+
NKXL01167203.1	0	675	zf-C2H2	5	-
NKXL01169156.1	6753	10362	zf-C2H2	8	+
NKXL01171884.1	0	969	zf-C2H2	9	+
NKXL01172694.1	0	1266	zf-C2H2	11	+
NKXL01173265.1	6105	6765	zf-C2H2	5	+
NKXL01174683.1	9673	10894	zf-C2H2	12	-
NKXL01174835.1	2566	4087	zf-C2H2	11	-
NKXL01175199.1	2	845	zf-C2H2	8	-
NKXL01179454.1	16476	17619	zf-C2H2	7	-
NKXL01180820.1	9490	10417	zf-C2H2	7	-
NKXL01181520.1	0	1038	zf-C2H2	8	-
NKXL01182674.1	7589	8132	zf-C2H2	5	-
NKXL01184857.1	8010	12474	zf-C2H2	26	+
NKXL01185023.1	13138	15874	zf-C2H2	8	-
NKXL01185341.1	1013	1941	zf-C2H2	7	+
NKXL01185393.1	1712	2666	zf-C2H2	8	+
NKXL01187570.1	23440	24892	zf-C2H2	13	+
NKXL01189277.1	2	926	zf-C2H2	6	-
NKXL01189636.1	21187	21886	zf-C2H2	5	-
NKXL01189919.1	2909	3761	zf-C2H2	8	+
NKXL01197430.1	16994	17510	zf-C2H2	5	-
NKXL01197508.1	3128	4127	zf-C2H2	9	+
NKXL01200387.1	9794	10523	zf-C2H2	6	+
NKXL01201377.1	2	704	zf-C2H2	6	+
NKXL01202446.1	13804	14896	zf-C2H2	11	+
NKXL01202467.1	7385	9590	zf-C2H2	11	-
NKXL01203093.1	34491	34914	zf-C2H2	5	-
NKXL01203142.1	25247	26036	zf-C2H2	5	+
NKXL01205483.1	1182	2256	zf-C2H2	9	+
NKXL01205569.1	6188	7409	zf-C2H2	11	+
NKXL01206861.1	208	1237	zf-C2H2	11	-
NKXL01207550.1	8352	10005	zf-C2H2	16	-
NKXL01208414.1	3488	4562	zf-C2H2	10	-
NKXL01209338.1	3394	3895	zf-C2H2	5	+
NKXL01210276.1	30360	31323	zf-C2H2	8	-
NKXL01210309.1	22063	23257	zf-C2H2	12	-
NKXL01210340.1	2	644	zf-C2H2	5	-
NKXL01210419.1	6736	7408	zf-C2H2	5	+
NKXL01210484.1	20208	21153	zf-C2H2	7	-
NKXL01213878.1	11737	12460	zf-C2H2	5	+
NKXL01214419.1	11626	12304	zf-C2H2	5	+
NKXL01214853.1	1942	3100	zf-C2H2	7	-
NKXL01216061.1	7613	8276	zf-C2H2	6	-
NKXL01220496.1	918	1338	zf-C2H2	5	-
NKXL01227555.1	1	688	zf-C2H2	5	-
NKXL01228314.1	0	768	zf-C2H2	5	-
NKXL01229665.1	2468	3260	zf-C2H2	6	+
NKXL01232594.1	3728	4970	zf-C2H2	12	+
NKXL01232594.1	6879	8292	zf-C2H2	13	+
NKXL01234080.1	5189	5810	zf-C2H2	6	+
NKXL01234830.1	19461	21615	zf-C2H2	7	-
NKXL01235259.1	6768	7410	zf-C2H2	5	+
NKXL01236112.1	0	486	zf-C2H2	6	+
NKXL01236695.1	421	1135	zf-C2H2	5	+
NKXL01236857.1	1	2467	zf-C2H2	11	+
NKXL01237058.1	1	538	zf-C2H2	6	+
NKXL01239798.1	1326	2796	zf-C2H2	11	+
NKXL01240042.1	17362	18946	zf-C2H2	13	-
NKXL01242092.1	361	1243	zf-C2H2	7	-
NKXL01242191.1	3729	4638	zf-C2H2	9	-
NKXL01243555.1	4960	5938	zf-C2H2	8	-
NKXL01243575.1	268	1078	zf-C2H2	6	-
NKXL01247144.1	4749	6108	zf-C2H2	14	-
NKXL01248546.1	7511	12494	zf-C2H2	31	+
NKXL01249347.1	1507	2203	zf-C2H2	6	-
NKXL01250971.1	2073	3909	zf-C2H2	14	-
NKXL01251194.1	7649	9641	zf-C2H2	10	+
NKXL01251360.1	5111	6773	zf-C2H2	10	+
NKXL01251483.1	13315	14317	zf-C2H2	10	-
NKXL01253971.1	23531	24104	zf-C2H2	8	-
NKXL01255040.1	0	765	zf-C2H2	7	-
NKXL01255080.1	45907	49927	zf-C2H2	10	+
NKXL01255224.1	10996	13237	zf-C2H2	9	+
NKXL01255698.1	12558	13179	zf-C2H2	5	+
NKXL01256354.1	22840	23770	zf-C2H2	9	-
NKXL01257528.1	1	1528	zf-C2H2	10	-
NKXL01260020.1	2205	3630	zf-C2H2	7	-
NKXL01260460.1	29079	30462	zf-C2H2	12	+
NKXL01260727.1	16581	17661	zf-C2H2	5	-
NKXL01260862.1	9334	11098	zf-C2H2	14	-
NKXL01261105.1	3293	4145	zf-C2H2	7	+
NKXL01261601.1	848	1565	zf-C2H2	6	-
NKXL01263234.1	4317	4905	zf-C2H2	5	+
NKXL01263942.1	8204	8747	zf-C2H2	5	-
NKXL01264349.1	13328	14189	zf-C2H2	10	-
NKXL01267139.1	13359	14310	zf-C2H2	5	-
NKXL01268031.1	616	1693	zf-C2H2	11	+
NKXL01268604.1	4755	5505	zf-C2H2	6	+
NKXL01269319.1	896	1595	zf-C2H2	6	+
NKXL01269696.1	16357	17053	zf-C2H2	7	+
NKXL01270130.1	688	1747	zf-C2H2	5	-
NKXL01270254.1	7159	8650	zf-C2H2	10	+
NKXL01273376.1	8109	8940	zf-C2H2	9	-
NKXL01273376.1	30200	32561	zf-C2H2	10	-
NKXL01273632.1	4767	5442	zf-C2H2	6	+
NKXL01274813.1	27349	29158	zf-C2H2	14	-
NKXL01275847.1	1	1192	zf-C2H2	11	+
NKXL01275847.1	8270	8945	zf-C2H2	6	+
NKXL01276196.1	11328	13470	zf-C2H2	8	+
NKXL01276783.1	1	736	zf-C2H2	7	-
NKXL01278445.1	5717	6620	zf-C2H2	9	+
NKXL01278991.1	1	896	zf-C2H2	11	-
NKXL01280056.1	5875	6880	zf-C2H2	9	+
NKXL01280370.1	4606	5863	zf-C2H2	8	-
NKXL01281059.1	21631	22549	zf-C2H2	10	-
NKXL01281640.1	2740	4108	zf-C2H2	10	-
NKXL01282190.1	17379	18294	zf-C2H2	5	+
NKXL01282203.1	16500	17628	zf-C2H2	10	+
NKXL01282485.1	5129	6125	zf-C2H2	10	+
NKXL01283159.1	0	831	zf-C2H2	7	-
NKXL01286494.1	24217	24712	zf-C2H2	6	-
NKXL01287549.1	22958	25448	zf-C2H2	5	-
NKXL01287918.1	16495	17074	zf-C2H2	5	+
NKXL01288040.1	26453	27647	zf-C2H2	10	-
NKXL01288094.1	1516	2080	zf-C2H2	5	+
NKXL01292228.1	1454	2171	zf-C2H2	5	+
NKXL01292377.1	8661	10272	zf-C2H2	5	-
NKXL01292911.1	3970	4903	zf-C2H2	8	-
NKXL01293095.1	19891	21445	zf-C2H2	8	-
NKXL01293349.1	11335	13933	zf-C2H2	11	+
NKXL01294920.1	71	1142	zf-C2H2	5	-
NKXL01295664.1	1078	2245	zf-C2H2	9	+
NKXL01295664.1	11422	12371	zf-C2H2	9	+
NKXL01297099.1	754	1324	zf-C2H2	7	+
NKXL01298926.1	8323	9214	zf-C2H2	8	+
NKXL01299308.1	0	666	zf-C2H2	6	-
NKXL01299832.1	17691	18789	zf-C2H2	6	+
NKXL01299918.1	20963	21677	zf-C2H2	8	+
NKXL01300212.1	3654	4608	zf-C2H2	8	+
NKXL01300393.1	33952	34660	zf-C2H2	5	-
NKXL01301719.1	0	609	zf-C2H2	5	-
NKXL01301880.1	0	1992	zf-C2H2	5	-
NKXL01302861.1	6965	11492	zf-C2H2	10	+
NKXL01303526.1	4753	5431	zf-C2H2	5	-
NKXL01303799.1	32164	33295	zf-C2H2	6	-
NKXL01305227.1	13301	14390	zf-C2H2	11	-
NKXL01307110.1	7865	9233	zf-C2H2	12	+
NKXL01307806.1	1685	2840	zf-C2H2	6	+
NKXL01308036.1	2	605	zf-C2H2	6	-
NKXL01312016.1	11868	13143	zf-C2H2	8	-
NKXL01312114.1	0	1059	zf-C2H2	9	-
NKXL01313999.1	1703	2234	zf-C2H2	5	+
NKXL01315057.1	896	1799	zf-C2H2	8	+
NKXL01315561.1	2010	2961	zf-C2H2	8	+
NKXL01315833.1	27601	28582	zf-C2H2	8	+
NKXL01316112.1	2614	3550	zf-C2H2	7	+
NKXL01317259.1	41029	43006	zf-C2H2	6	-
NKXL01317312.1	4028	4646	zf-C2H2	5	+
NKXL01317753.1	13581	14370	zf-C2H2	5	+
NKXL01317753.1	20312	21155	zf-C2H2	6	+
NKXL01318194.1	2	671	zf-C2H2	6	-
NKXL01319127.1	169	736	zf-C2H2	5	-
NKXL01319576.1	2292	2694	zf-C2H2	5	-
NKXL01320830.1	26641	27388	zf-C2H2	7	-
NKXL01321006.1	10289	12068	zf-C2H2	9	+
NKXL01321112.1	31381	32518	zf-C2H2	11	-
NKXL01323669.1	2501	3765	zf-C2H2	8	+
NKXL01325321.1	3021	3789	zf-C2H2	8	-
NKXL01325460.1	40392	42579	zf-C2H2	17	+
NKXL01326818.1	14443	14944	zf-C2H2	6	-
NKXL01329470.1	413	1622	zf-C2H2	11	-
NKXL01330257.1	1258	2179	zf-C2H2	8	+
NKXL01331199.1	26138	27532	zf-C2H2	13	-
NKXL01331199.1	36077	36458	zf-C2H2	5	-
NKXL01333287.1	1	634	zf-C2H2	8	+
NKXL01333485.1	10330	12187	zf-C2H2	16	-
NKXL01335378.1	1	769	zf-C2H2	8	-
NKXL01339377.1	8800	11155	zf-C2H2	7	-
NKXL01339487.1	36984	38307	zf-C2H2	10	-
NKXL01339602.1	1922	3305	zf-C2H2	16	-
NKXL01339654.1	43513	44452	zf-C2H2	6	+
NKXL01340817.1	2464	3856	zf-C2H2	5	-
NKXL01341714.1	2606	3218	zf-C2H2	5	+
NKXL01343429.1	1657	2590	zf-C2H2	9	+
NKXL01345399.1	18877	20317	zf-C2H2	14	+
NKXL01347858.1	12532	13441	zf-C2H2	6	-
NKXL01349484.1	1	1225	zf-C2H2	8	+
NKXL01349504.1	6335	6827	zf-C2H2	5	-
NKXL01350788.1	13429	13963	zf-C2H2	5	+
NKXL01352715.1	5028	6135	zf-C2H2	10	+
NKXL01353765.1	6327	7197	zf-C2H2	5	+
NKXL01353817.1	5490	8343	zf-C2H2	10	+
NKXL01354068.1	20702	24221	zf-C2H2	11	+
NKXL01354091.1	2820	3927	zf-C2H2	12	+
NKXL01356012.1	3943	4678	zf-C2H2	7	-
```
