## Supplementary Data 2 for "Transposable elements drive the evolution of metazoan zinc finger genes": Dryoscopus_gambensis_znfs.bed

```
WEIT01000241.1	65718	66570	zf-C2H2	5	+
WEIT01000541.1	138474	140193	zf-C2H2	17	+
WEIT01000582.1	274	1270	zf-C2H2	9	+
WEIT01000667.1	117094	120370	zf-C2H2	26	-
WEIT01001059.1	4756	6086	zf-C2H2	5	-
WEIT01001103.1	120	702	zf-C2H2	6	+
WEIT01001123.1	940	2155	zf-C2H2	6	-
WEIT01001606.1	11660	12257	zf-C2H2	5	-
WEIT01002178.1	189775	190975	zf-C2H2	12	+
WEIT01002691.1	44082	48591	zf-C2H2	8	-
WEIT01003282.1	2335	4279	zf-C2H2	20	-
WEIT01003282.1	13239	13812	zf-C2H2	7	+
WEIT01003952.1	14701	17962	zf-C2H2	5	+
WEIT01004280.1	230366	231377	zf-C2H2	7	-
WEIT01004280.1	241762	242722	zf-C2H2	6	-
WEIT01005242.1	7313	9404	zf-C2H2	10	-
WEIT01005282.1	58452	59772	zf-C2H2	5	+
WEIT01005321.1	6518	8585	zf-C2H2	6	-
WEIT01006138.1	72308	73034	zf-C2H2	5	+
WEIT01006164.1	6663	7761	zf-C2H2	8	-
WEIT01007069.1	15542	18842	zf-C2H2	9	-
WEIT01007267.1	9210	11670	zf-C2H2	7	-
WEIT01008277.1	192815	194390	zf-C2H2	5	+
WEIT01008277.1	683212	684289	zf-C2H2	6	+
WEIT01008277.1	786126	788790	zf-C2H2	5	+
WEIT01008289.1	0	770	zf-C2H2	6	+
WEIT01008586.1	23155	24466	zf-C2H2	6	-
WEIT01009316.1	26059	30787	zf-C2H2	14	+
WEIT01010494.1	42878	44141	zf-C2H2	6	-
WEIT01011377.1	128690	132170	zf-C2H2	7	-
WEIT01011377.1	132945	135420	zf-C2H2	8	-
WEIT01012742.1	861800	862808	zf-C2H2	8	+
WEIT01012863.1	36362	39158	zf-C2H2	8	+
WEIT01013112.1	0	834	zf-C2H2	6	-
WEIT01013360.1	73948	76171	zf-C2H2	6	+
WEIT01013759.1	3637	4564	zf-C2H2	6	-
WEIT01013759.1	5454	6093	zf-C2H2	7	-
WEIT01014263.1	52557	55161	zf-C2H2	6	-
WEIT01014692.1	535	2335	zf-C2H2	18	-
WEIT01014787.1	1	678	zf-C2H2	8	-
WEIT01014908.1	1959	3327	zf-C2H2	5	+
WEIT01015036.1	74103	74865	zf-C2H2	5	+
WEIT01015036.1	75708	76665	zf-C2H2	9	+
WEIT01015036.1	77651	81134	zf-C2H2	21	+
WEIT01015117.1	40137	41343	zf-C2H2	13	+
WEIT01015119.1	415	1516	zf-C2H2	6	+
WEIT01015521.1	3091	6531	zf-C2H2	29	-
WEIT01015583.1	57686	58340	zf-C2H2	5	-
WEIT01015592.1	202805	206333	zf-C2H2	26	-
WEIT01016042.1	89090	91310	zf-C2H2	7	+
WEIT01016985.1	48941	50534	zf-C2H2	6	+
WEIT01018253.1	290364	291537	zf-C2H2	9	-
WEIT01018915.1	15926	17903	zf-C2H2	5	-
WEIT01019829.1	0	768	zf-C2H2	7	+
WEIT01020602.1	20777	23039	zf-C2H2	10	-
WEIT01020654.1	7865	11471	zf-C2H2	10	-
WEIT01021229.1	121238	123182	zf-C2H2	8	-
WEIT01021366.1	12248	17666	zf-C2H2	9	-
WEIT01021600.1	632	1823	zf-C2H2	7	-
WEIT01021604.1	324518	327239	zf-C2H2	18	-
WEIT01021720.1	451	2389	zf-C2H2	20	-
WEIT01022399.1	2432	3857	zf-C2H2	14	-
WEIT01022399.1	17466	18383	zf-C2H2	10	-
WEIT01022405.1	1543	2659	zf-C2H2	9	-
WEIT01022421.1	241832	243530	zf-C2H2	9	-
WEIT01022870.1	4261	5140	zf-C2H2	8	-
WEIT01022879.1	500	986	zf-C2H2	6	-
WEIT01022880.1	4518	5514	zf-C2H2	5	-
WEIT01023766.1	315355	316834	zf-C2H2	8	+
WEIT01023862.1	2359	3829	zf-C2H2	7	-
WEIT01023954.1	17726	21299	zf-C2H2	10	+
WEIT01024125.1	3023	5880	zf-C2H2	5	+
WEIT01024125.1	13900	15138	zf-C2H2	5	-
WEIT01024226.1	5830	6635	zf-C2H2	8	+
WEIT01025113.1	593	1148	zf-C2H2	7	-
WEIT01025441.1	0	612	zf-C2H2	5	+
WEIT01025446.1	2249	3434	zf-C2H2	12	-
WEIT01026300.1	1	578	zf-C2H2	7	-
WEIT01026635.1	57334	60568	zf-C2H2	5	-
WEIT01027647.1	57161	58223	zf-C2H2	5	+
WEIT01027647.1	59405	60572	zf-C2H2	5	-
WEIT01027710.1	45972	49506	zf-C2H2	10	-
WEIT01028890.1	109615	111220	zf-C2H2	5	-
WEIT01029199.1	103564	105292	zf-C2H2	5	-
WEIT01030514.1	367	3043	zf-C2H2	15	-
WEIT01030514.1	4143	6086	zf-C2H2	10	-
WEIT01030994.1	23918	25091	zf-C2H2	8	-
WEIT01031750.1	2	887	zf-C2H2	9	-
WEIT01031751.1	88471	90043	zf-C2H2	8	-
WEIT01031752.1	17277	18924	zf-C2H2	13	+
WEIT01032174.1	2120	4043	zf-C2H2	20	+
WEIT01032238.1	6447	6948	zf-C2H2	5	-
WEIT01032540.1	153539	159074	zf-C2H2	10	-
WEIT01032540.1	227919	230415	zf-C2H2	5	-
WEIT01033064.1	327231	328527	zf-C2H2	11	+
WEIT01033241.1	1272842	1274216	zf-C2H2	5	+
WEIT01033905.1	166321	167884	zf-C2H2	11	+
WEIT01034041.1	2444	6002	zf-C2H2	12	+
WEIT01034044.1	491	1124	zf-C2H2	6	+
WEIT01034450.1	2	827	zf-C2H2	9	-
WEIT01034670.1	8580	9586	zf-C2H2	10	+
WEIT01034670.1	13103	13535	zf-C2H2	5	-
WEIT01034670.1	13692	14760	zf-C2H2	6	-
WEIT01034670.1	17214	18108	zf-C2H2	6	+
WEIT01034729.1	16804	17992	zf-C2H2	10	-
WEIT01036315.1	135394	136690	zf-C2H2	5	-
WEIT01036315.1	143797	144790	zf-C2H2	5	-
WEIT01038078.1	60600	62817	zf-C2H2	13	+
WEIT01038620.1	1912	2977	zf-C2H2	7	+
WEIT01039025.1	3721	4645	zf-C2H2	8	+
WEIT01039888.1	76002	78147	zf-C2H2	10	+
WEIT01040386.1	2	1349	zf-C2H2	11	+
WEIT01041234.1	5543	8168	zf-C2H2	7	-
WEIT01090779.1	1	520	zf-C2H2	5	-
```
