## Supplementary Data 2 for "Transposable elements drive the evolution of metazoan zinc finger genes": Dufourea_novaeangliae_znfs.bed

```
KQ434773.1	1696509	1697652	zf-C2H2	6	-
KQ434775.1	1018039	1018897	zf-C2H2	7	-
KQ434775.1	1372504	1373419	zf-C2H2	5	+
KQ434777.1	2078409	2080071	zf-C2H2	14	-
KQ434782.1	88745	92123	zf-C2H2	5	-
KQ434783.1	40136	42014	zf-C2H2	6	-
KQ434783.1	417384	421830	zf-C2H2	24	+
KQ434783.1	1482914	1483781	zf-C2H2	5	-
KQ434783.1	3019538	3021209	zf-C2H2	7	-
KQ434783.1	4779001	4779379	zf-C2H2	5	-
KQ434783.1	4931251	4931944	zf-C2H2	5	-
KQ434783.1	4989188	4989905	zf-C2H2	5	+
KQ434786.1	780276	784018	zf-C2H2	18	+
KQ434786.1	1279597	1281166	zf-C2H2	8	-
KQ434791.1	1423639	1424473	zf-C2H2	5	+
KQ434796.1	5851482	5852269	zf-C2H2	9	+
KQ434796.1	5852408	5852990	zf-C2H2	5	+
KQ434803.1	495309	496548	zf-C2H2	9	+
KQ434803.1	1292833	1293409	zf-C2H2	5	+
KQ434806.1	760043	761708	zf-C2H2	7	-
KQ434809.1	764336	769030	zf-C2H2	33	-
KQ434809.1	1723813	1725472	zf-C2H2	10	+
KQ434809.1	2155901	2157476	zf-C2H2	9	-
KQ434809.1	2771509	2771944	zf-C2H2	5	-
KQ434809.1	2772552	2773473	zf-C2H2	5	-
KQ434809.1	8784525	8785542	zf-C2H2	6	+
KQ434809.1	8785932	8786709	zf-C2H2	8	+
KQ434809.1	9140334	9142767	zf-C2H2	17	-
KQ434817.1	513362	515942	zf-C2H2	11	+
KQ434819.1	1488206	1489901	zf-C2H2	15	+
KQ434820.1	2531409	2537628	zf-C2H2	10	+
KQ434826.1	79810	81052	zf-C2H2	5	-
KQ434826.1	640370	641234	zf-C2H2	8	+
KQ434827.1	174563	177959	zf-C2H2	12	+
KQ434829.1	2075043	2075628	zf-C2H2	5	+
KQ434839.1	2053587	2054746	zf-C2H2	5	+
KQ434845.1	314526	315825	zf-C2H2	5	+
KQ434846.1	4347681	4349475	zf-C2H2	5	-
KQ434847.1	908885	911693	zf-C2H2	8	-
KQ434847.1	1954217	1954931	zf-C2H2	5	-
KQ434853.1	247551	248766	zf-C2H2	6	-
KQ434857.1	484360	485032	zf-C2H2	5	+
KQ434857.1	849188	850238	zf-C2H2	11	-
KQ434867.1	286574	287468	zf-C2H2	6	+
KQ434869.1	457020	457941	zf-C2H2	7	-
KQ434870.1	369774	373962	zf-C2H2	17	+
KQ434874.1	308207	311561	zf-C2H2	22	+
KQ434874.1	609157	613567	zf-C2H2	14	+
KQ434875.1	354593	356741	zf-C2H2	13	+
KQ434878.1	3804415	3805612	zf-C2H2	9	+
KQ434878.1	3807935	3809114	zf-C2H2	10	+
KQ434878.1	3811907	3813005	zf-C2H2	10	+
KQ434878.1	3814468	3815719	zf-C2H2	10	+
KQ434878.1	3818619	3819774	zf-C2H2	10	+
KQ434878.1	3820633	3822076	zf-C2H2	12	+
KQ434878.1	3822814	3824023	zf-C2H2	9	+
KQ434878.1	3826005	3827667	zf-C2H2	8	+
KQ434878.1	3828696	3830634	zf-C2H2	8	+
KQ434878.1	3831695	3833267	zf-C2H2	9	+
KQ434878.1	3834793	3836167	zf-C2H2	9	+
KQ434878.1	3838042	3839197	zf-C2H2	9	+
KQ434878.1	3844322	3845000	zf-C2H2	7	+
KQ434878.1	3846151	3847351	zf-C2H2	9	+
KQ434878.1	3848435	3850334	zf-C2H2	12	+
KQ434878.1	3851606	3853082	zf-C2H2	11	+
KQ434878.1	3855230	3856235	zf-C2H2	9	+
KQ434878.1	3857336	3858983	zf-C2H2	9	+
KQ434878.1	3862047	3863109	zf-C2H2	9	+
KQ434878.1	3864574	3865690	zf-C2H2	9	+
KQ434878.1	3868389	3869589	zf-C2H2	9	+
KQ434878.1	3870645	3871716	zf-C2H2	11	+
KQ434878.1	3872776	3873250	zf-C2H2	5	+
KQ434878.1	3874048	3874567	zf-C2H2	6	+
KQ434878.1	3897852	3899376	zf-C2H2	12	-
KQ434886.1	2514374	2515226	zf-C2H2	5	+
KQ434890.1	120830	122069	zf-C2H2	6	-
KQ434890.1	1915711	1917333	zf-C2H2	12	-
KQ434890.1	1992949	1996924	zf-C2H2	5	+
KQ434892.1	288700	289210	zf-C2H2	5	+
KQ434892.1	420554	422285	zf-C2H2	11	-
KQ434893.1	3347473	3350620	zf-C2H2	9	-
KQ434905.1	272164	273965	zf-C2H2	11	+
KQ434905.1	306334	307003	zf-C2H2	6	-
KQ434905.1	410818	413531	zf-C2H2	20	-
KQ434908.1	634140	636405	zf-C2H2	6	-
KQ434921.1	217832	219197	zf-C2H2	5	+
KQ434923.1	9450	11451	zf-C2H2	7	-
KQ434924.1	1082097	1082988	zf-C2H2	5	+
KQ434924.1	1118461	1118944	zf-C2H2	5	-
KQ434931.1	4738	6601	zf-C2H2	13	-
KQ434938.1	1376734	1378561	zf-C2H2	10	-
KQ434948.1	298816	299684	zf-C2H2	6	-
KQ434977.1	1927352	1928873	zf-C2H2	15	-
KQ434978.1	1421045	1421624	zf-C2H2	6	-
KQ434984.1	847949	850877	zf-C2H2	11	-
KQ434984.1	852990	856194	zf-C2H2	12	-
KQ434996.1	286890	288775	zf-C2H2	14	+
KQ434998.1	20258	23120	zf-C2H2	14	-
KQ434998.1	591676	593485	zf-C2H2	10	+
KQ434999.1	469855	471637	zf-C2H2	8	+
KQ435007.1	2731352	2731742	zf-C2H2	6	+
KQ435007.1	4203190	4204051	zf-C2H2	8	-
KQ435007.1	4828846	4831291	zf-C2H2	10	+
KQ435012.1	2121229	2123293	zf-C2H2	5	+
KQ435037.1	103433	104411	zf-C2H2	7	-
KQ435037.1	844975	845422	zf-C2H2	5	-
KQ435041.1	232360	235705	zf-C2H2	7	+
KQ435078.1	474648	476685	zf-C2H2	10	-
KQ435119.1	9496	10045	zf-C2H2	5	+
KQ435178.1	103024	104485	zf-C2H2	12	+
KQ435180.1	973519	975874	zf-C2H2	5	-
```
