## Supplementary Data 2 for "Transposable elements drive the evolution of metazoan zinc finger genes": Dugong_dugon_znfs.bed

```
BMBL01002022.1	828	2400	zf-C2H2	16	-
BMBL01005466.1	4753	5689	zf-C2H2	10	-
BMBL01006453.1	1161	2250	zf-C2H2	11	+
BMBL01006593.1	2467	3429	zf-C2H2	11	+
BMBL01009141.1	2	1190	zf-C2H2	8	-
BMBL01010430.1	3100	3514	zf-C2H2	5	+
BMBL01010430.1	4488	5310	zf-C2H2	6	+
BMBL01011015.1	2182	4402	zf-C2H2	17	-
BMBL01011265.1	1	472	zf-C2H2	5	+
BMBL01011564.1	4202	5186	zf-C2H2	12	-
BMBL01013490.1	2204	2612	zf-C2H2	6	+
BMBL01013703.1	1475	2420	zf-C2H2	7	+
BMBL01013869.1	755	2388	zf-C2H2	15	+
BMBL01015450.1	2	1520	zf-C2H2	18	+
BMBL01015745.1	872	1601	zf-C2H2	7	-
BMBL01016725.1	2834	4202	zf-C2H2	12	-
BMBL01018057.1	2048	2441	zf-C2H2	5	+
BMBL01018663.1	4794	7305	zf-C2H2	10	+
BMBL01021769.1	2409	4443	zf-C2H2	19	-
BMBL01021878.1	4391	5960	zf-C2H2	13	-
BMBL01022589.1	1635	3465	zf-C2H2	19	-
BMBL01023624.1	2688	4746	zf-C2H2	23	+
BMBL01023979.1	2060	3200	zf-C2H2	8	-
BMBL01025139.1	3064	5179	zf-C2H2	20	-
BMBL01026590.1	3724	5155	zf-C2H2	13	-
BMBL01026807.1	2999	4619	zf-C2H2	7	+
BMBL01030860.1	3682	5704	zf-C2H2	21	+
BMBL01031236.1	4752	5931	zf-C2H2	10	+
BMBL01031569.1	0	1314	zf-C2H2	16	+
BMBL01031873.1	2871	3345	zf-C2H2	5	+
BMBL01031873.1	3516	4035	zf-C2H2	6	+
BMBL01032506.1	4519	5662	zf-C2H2	12	-
BMBL01033004.1	3195	5049	zf-C2H2	7	+
BMBL01033110.1	3282	3900	zf-C2H2	5	+
BMBL01033397.1	3714	4623	zf-C2H2	9	-
BMBL01036453.1	2598	4569	zf-C2H2	22	+
BMBL01037494.1	6394	7883	zf-C2H2	15	-
BMBL01038206.1	3194	4115	zf-C2H2	7	-
BMBL01038611.1	8894	10538	zf-C2H2	12	-
BMBL01038727.1	10166	10976	zf-C2H2	6	-
BMBL01038997.1	5365	6997	zf-C2H2	12	-
BMBL01039992.1	6079	8527	zf-C2H2	21	-
BMBL01040808.1	4578	6090	zf-C2H2	14	-
BMBL01040880.1	4310	5273	zf-C2H2	9	+
BMBL01041268.1	366	1238	zf-C2H2	5	-
BMBL01041502.1	7702	9733	zf-C2H2	22	-
BMBL01043049.1	1833	2604	zf-C2H2	5	+
BMBL01043426.1	6307	8041	zf-C2H2	14	-
BMBL01043897.1	6502	7066	zf-C2H2	7	-
BMBL01043897.1	7178	7775	zf-C2H2	6	-
BMBL01044119.1	2224	3106	zf-C2H2	6	+
BMBL01044715.1	4113	5928	zf-C2H2	15	-
BMBL01044745.1	6559	7453	zf-C2H2	9	+
BMBL01045501.1	12019	12651	zf-C2H2	5	-
BMBL01045586.1	3006	3633	zf-C2H2	5	-
BMBL01045590.1	9564	11793	zf-C2H2	21	-
BMBL01045942.1	11825	12749	zf-C2H2	10	+
BMBL01046136.1	9003	10641	zf-C2H2	13	+
BMBL01047034.1	8180	9407	zf-C2H2	13	+
BMBL01047074.1	8414	8870	zf-C2H2	5	+
BMBL01047160.1	2956	3553	zf-C2H2	5	-
BMBL01047195.1	12182	13046	zf-C2H2	10	-
BMBL01047585.1	2	2528	zf-C2H2	30	-
BMBL01047730.1	11633	12194	zf-C2H2	5	+
BMBL01048350.1	6284	7757	zf-C2H2	11	+
BMBL01048377.1	4995	7077	zf-C2H2	23	-
BMBL01048840.1	5540	7592	zf-C2H2	20	+
BMBL01049064.1	1641	3423	zf-C2H2	18	-
BMBL01050016.1	10554	11916	zf-C2H2	12	-
BMBL01050400.1	3841	5281	zf-C2H2	11	+
BMBL01050720.1	1094	3029	zf-C2H2	13	+
BMBL01050831.1	6685	8185	zf-C2H2	17	-
BMBL01050967.1	3162	4935	zf-C2H2	15	-
BMBL01051128.1	5948	7821	zf-C2H2	20	-
BMBL01051622.1	4012	5974	zf-C2H2	20	-
BMBL01052136.1	6985	8440	zf-C2H2	16	-
BMBL01052514.1	3226	5281	zf-C2H2	21	-
BMBL01052698.1	3004	4168	zf-C2H2	9	+
BMBL01052916.1	12412	12904	zf-C2H2	6	+
BMBL01053421.1	6667	7513	zf-C2H2	5	+
BMBL01054006.1	10803	12687	zf-C2H2	19	+
BMBL01054190.1	3446	4289	zf-C2H2	5	+
BMBL01054543.1	2118	3960	zf-C2H2	20	-
BMBL01054944.1	7797	8547	zf-C2H2	5	+
BMBL01055144.1	8165	9281	zf-C2H2	5	-
BMBL01055507.1	0	942	zf-C2H2	12	-
BMBL01055656.1	4959	6585	zf-C2H2	10	+
BMBL01056807.1	3024	4722	zf-C2H2	18	+
BMBL01056973.1	10328	10916	zf-C2H2	5	-
BMBL01057137.1	2795	4076	zf-C2H2	10	+
BMBL01057145.1	3310	3865	zf-C2H2	7	+
BMBL01057207.1	12603	14505	zf-C2H2	19	+
BMBL01057459.1	10409	12146	zf-C2H2	13	+
BMBL01057471.1	3289	4588	zf-C2H2	11	+
BMBL01057633.1	8158	9493	zf-C2H2	16	+
BMBL01057867.1	11944	12886	zf-C2H2	8	+
BMBL01059263.1	14155	15238	zf-C2H2	7	+
BMBL01059313.1	11764	13288	zf-C2H2	14	+
BMBL01059334.1	4144	5563	zf-C2H2	10	-
BMBL01059520.1	4216	8956	zf-C2H2	14	+
BMBL01059980.1	13818	15675	zf-C2H2	18	+
BMBL01060018.1	9483	11178	zf-C2H2	17	-
BMBL01060210.1	12378	13353	zf-C2H2	11	-
BMBL01060922.1	12390	14130	zf-C2H2	18	+
BMBL01061267.1	10747	12328	zf-C2H2	16	-
BMBL01061968.1	4539	5514	zf-C2H2	7	+
BMBL01061975.1	11159	12407	zf-C2H2	14	-
BMBL01062245.1	16175	17114	zf-C2H2	11	-
BMBL01062341.1	13869	15285	zf-C2H2	9	-
BMBL01062912.1	2428	3469	zf-C2H2	10	+
BMBL01062980.1	9502	10930	zf-C2H2	12	+
BMBL01063074.1	9978	11241	zf-C2H2	13	+
BMBL01063306.1	7784	9062	zf-C2H2	14	-
BMBL01063913.1	8719	10105	zf-C2H2	10	-
BMBL01063931.1	13180	15076	zf-C2H2	20	+
BMBL01064112.1	1764	2544	zf-C2H2	10	+
BMBL01064149.1	13162	14077	zf-C2H2	7	-
BMBL01064288.1	4941	6927	zf-C2H2	21	+
BMBL01064804.1	5344	7693	zf-C2H2	21	+
BMBL01064856.1	1724	3308	zf-C2H2	14	+
BMBL01064856.1	14745	15627	zf-C2H2	10	+
BMBL01065160.1	7736	8992	zf-C2H2	12	+
BMBL01065454.1	3903	6431	zf-C2H2	23	-
BMBL01065758.1	8773	9676	zf-C2H2	7	-
BMBL01065760.1	2549	3848	zf-C2H2	15	-
BMBL01065843.1	4164	5913	zf-C2H2	21	-
BMBL01066508.1	5442	6396	zf-C2H2	7	-
BMBL01066803.1	4941	6648	zf-C2H2	15	-
BMBL01066880.1	6219	8523	zf-C2H2	23	-
BMBL01066973.1	12300	13200	zf-C2H2	7	-
BMBL01067259.1	5275	6529	zf-C2H2	13	-
BMBL01067438.1	7522	9379	zf-C2H2	20	-
BMBL01067528.1	10945	11866	zf-C2H2	6	-
BMBL01067784.1	13332	14001	zf-C2H2	8	-
BMBL01067974.1	6139	7564	zf-C2H2	12	+
BMBL01068035.1	7374	8407	zf-C2H2	9	+
BMBL01068216.1	7203	9003	zf-C2H2	5	+
BMBL01068217.1	6592	8461	zf-C2H2	18	+
BMBL01068258.1	5974	7624	zf-C2H2	18	-
BMBL01068495.1	5357	7418	zf-C2H2	16	-
BMBL01068663.1	10481	11861	zf-C2H2	10	-
BMBL01069010.1	9630	10800	zf-C2H2	9	-
BMBL01069018.1	10331	11174	zf-C2H2	10	+
BMBL01069048.1	10013	11582	zf-C2H2	5	+
BMBL01069298.1	6980	8198	zf-C2H2	13	-
BMBL01069521.1	5864	7595	zf-C2H2	12	+
BMBL01069826.1	3939	5115	zf-C2H2	12	+
BMBL01069826.1	12707	14426	zf-C2H2	9	-
BMBL01070011.1	9111	10200	zf-C2H2	10	-
BMBL01070213.1	7944	9288	zf-C2H2	5	-
BMBL01070292.1	5912	8267	zf-C2H2	23	-
BMBL01070663.1	667	1999	zf-C2H2	10	+
BMBL01070663.1	16600	17233	zf-C2H2	6	-
BMBL01070771.1	14309	15185	zf-C2H2	8	-
BMBL01071016.1	2486	3191	zf-C2H2	8	-
BMBL01071350.1	19186	20236	zf-C2H2	13	+
BMBL01071762.1	1949	3524	zf-C2H2	16	-
BMBL01071831.1	11259	11982	zf-C2H2	7	-
BMBL01071831.1	12136	12553	zf-C2H2	5	-
BMBL01072012.1	8716	10138	zf-C2H2	12	-
BMBL01072066.1	15171	16407	zf-C2H2	13	-
BMBL01072276.1	5816	7937	zf-C2H2	11	+
BMBL01072673.1	16661	17621	zf-C2H2	8	+
BMBL01072971.1	6968	9314	zf-C2H2	21	-
BMBL01073011.1	9447	10614	zf-C2H2	11	+
BMBL01073058.1	9968	11396	zf-C2H2	11	+
BMBL01073059.1	5044	6745	zf-C2H2	16	-
BMBL01073184.1	4025	5258	zf-C2H2	10	-
BMBL01073195.1	13855	15883	zf-C2H2	19	+
BMBL01073410.1	10002	11673	zf-C2H2	12	+
BMBL01073469.1	5426	7376	zf-C2H2	22	+
BMBL01073591.1	4681	5176	zf-C2H2	6	+
BMBL01073630.1	10913	12911	zf-C2H2	20	+
BMBL01073685.1	3609	6513	zf-C2H2	26	+
BMBL01074052.1	12055	13138	zf-C2H2	15	+
BMBL01074052.1	13706	14171	zf-C2H2	6	+
BMBL01074202.1	10240	12061	zf-C2H2	19	+
BMBL01074319.1	5907	7959	zf-C2H2	21	+
BMBL01074320.1	9610	11263	zf-C2H2	14	-
BMBL01074437.1	11069	12410	zf-C2H2	12	+
BMBL01074465.1	6653	8570	zf-C2H2	11	-
BMBL01074488.1	19055	20702	zf-C2H2	12	-
BMBL01074534.1	12685	14974	zf-C2H2	16	+
BMBL01074858.1	15690	17970	zf-C2H2	20	+
BMBL01074918.1	867	1311	zf-C2H2	5	+
BMBL01074996.1	7103	8966	zf-C2H2	17	-
BMBL01075004.1	5171	6197	zf-C2H2	8	-
BMBL01075231.1	5245	6443	zf-C2H2	11	+
BMBL01075529.1	13833	15078	zf-C2H2	13	+
BMBL01075538.1	5635	7474	zf-C2H2	16	-
BMBL01075545.1	13302	13827	zf-C2H2	6	+
BMBL01075606.1	12618	13782	zf-C2H2	10	+
BMBL01075870.1	4611	5682	zf-C2H2	6	-
BMBL01076313.1	13706	14495	zf-C2H2	9	-
BMBL01076815.1	16640	18155	zf-C2H2	13	+
BMBL01076905.1	10411	12922	zf-C2H2	23	-
BMBL01076957.1	12935	14512	zf-C2H2	17	-
BMBL01077706.1	17446	18904	zf-C2H2	14	+
BMBL01077868.1	3970	5065	zf-C2H2	9	+
BMBL01077907.1	10067	11516	zf-C2H2	14	+
BMBL01078114.1	7790	10004	zf-C2H2	6	-
BMBL01078482.1	19100	21641	zf-C2H2	23	+
BMBL01078645.1	2	980	zf-C2H2	10	-
BMBL01078713.1	14933	16784	zf-C2H2	15	-
BMBL01079213.1	2861	5156	zf-C2H2	20	-
BMBL01079300.1	6348	6804	zf-C2H2	5	+
BMBL01079773.1	16478	18179	zf-C2H2	19	-
BMBL01079989.1	8642	9866	zf-C2H2	12	-
BMBL01079999.1	12700	14272	zf-C2H2	14	+
BMBL01080125.1	14628	15096	zf-C2H2	5	-
BMBL01080397.1	19441	21364	zf-C2H2	20	-
BMBL01080542.1	6918	8463	zf-C2H2	11	+
BMBL01081462.1	3968	6038	zf-C2H2	21	+
BMBL01081489.1	21103	22606	zf-C2H2	10	+
BMBL01081525.1	4434	5607	zf-C2H2	10	+
BMBL01081718.1	20293	22465	zf-C2H2	25	+
BMBL01082011.1	1192	2776	zf-C2H2	11	-
BMBL01082158.1	17712	18462	zf-C2H2	9	-
BMBL01082334.1	19186	20266	zf-C2H2	6	+
BMBL01082383.1	4553	5987	zf-C2H2	12	+
BMBL01082642.1	7810	8641	zf-C2H2	5	-
BMBL01082679.1	14818	16246	zf-C2H2	14	+
BMBL01082700.1	8917	10567	zf-C2H2	18	-
BMBL01082776.1	9316	10192	zf-C2H2	5	-
BMBL01082776.1	16424	18134	zf-C2H2	14	-
BMBL01083001.1	11239	12013	zf-C2H2	6	-
BMBL01083002.1	8678	10907	zf-C2H2	19	-
BMBL01083301.1	12399	14253	zf-C2H2	16	+
BMBL01083372.1	16029	18448	zf-C2H2	23	-
BMBL01083410.1	5592	6825	zf-C2H2	10	-
BMBL01083410.1	17028	18483	zf-C2H2	13	-
BMBL01083491.1	16978	18235	zf-C2H2	6	+
BMBL01083548.1	20331	21363	zf-C2H2	9	+
BMBL01083887.1	17537	20141	zf-C2H2	6	-
BMBL01083959.1	15556	18049	zf-C2H2	22	+
BMBL01084000.1	5901	7134	zf-C2H2	9	-
BMBL01084069.1	2	761	zf-C2H2	9	+
BMBL01084156.1	15588	16332	zf-C2H2	8	-
BMBL01084213.1	4459	6046	zf-C2H2	17	-
BMBL01084467.1	5532	7005	zf-C2H2	17	-
BMBL01084532.1	3620	5885	zf-C2H2	20	-
BMBL01084694.1	21829	23515	zf-C2H2	11	-
BMBL01084788.1	6040	8248	zf-C2H2	5	-
BMBL01084912.1	12800	14282	zf-C2H2	13	-
BMBL01085000.1	15795	16884	zf-C2H2	11	-
BMBL01085051.1	20212	21325	zf-C2H2	7	+
BMBL01085065.1	3498	5484	zf-C2H2	18	-
BMBL01085325.1	21157	23041	zf-C2H2	20	-
BMBL01085676.1	1	662	zf-C2H2	6	+
BMBL01085815.1	11194	12535	zf-C2H2	15	-
BMBL01085853.1	21492	23543	zf-C2H2	20	+
BMBL01085905.1	17646	18549	zf-C2H2	8	-
BMBL01086000.1	12280	14293	zf-C2H2	17	-
BMBL01086035.1	3706	5824	zf-C2H2	22	+
BMBL01086307.1	22068	23673	zf-C2H2	15	-
BMBL01086472.1	10475	11597	zf-C2H2	10	+
BMBL01086560.1	2991	4959	zf-C2H2	21	-
BMBL01086790.1	22762	24367	zf-C2H2	11	+
BMBL01086952.1	21003	22140	zf-C2H2	7	+
BMBL01086999.1	17776	19750	zf-C2H2	25	+
BMBL01087403.1	11253	12816	zf-C2H2	14	-
BMBL01087498.1	2007	3303	zf-C2H2	13	+
BMBL01087765.1	19425	19872	zf-C2H2	5	-
BMBL01087805.1	2810	3449	zf-C2H2	5	-
BMBL01088155.1	16555	18297	zf-C2H2	13	+
BMBL01088155.1	24283	25705	zf-C2H2	13	-
BMBL01088196.1	23151	24684	zf-C2H2	18	-
BMBL01088304.1	1859	3110	zf-C2H2	9	-
BMBL01088331.1	7852	8857	zf-C2H2	9	-
BMBL01088419.1	22764	23769	zf-C2H2	9	-
BMBL01088502.1	5452	8224	zf-C2H2	26	+
BMBL01088674.1	3573	4227	zf-C2H2	5	+
BMBL01088678.1	7628	8831	zf-C2H2	12	-
BMBL01088780.1	9930	10797	zf-C2H2	8	-
BMBL01088988.1	876	1842	zf-C2H2	6	+
BMBL01088988.1	7412	10727	zf-C2H2	20	-
BMBL01088994.1	20361	22230	zf-C2H2	21	+
BMBL01089333.1	6850	8107	zf-C2H2	14	-
BMBL01089443.1	6933	8298	zf-C2H2	14	-
BMBL01089443.1	20414	21101	zf-C2H2	7	-
BMBL01089656.1	2326	4120	zf-C2H2	16	-
BMBL01089703.1	15315	16869	zf-C2H2	14	-
BMBL01089850.1	20306	21629	zf-C2H2	14	-
BMBL01090154.1	16060	17179	zf-C2H2	11	-
BMBL01090357.1	7069	8077	zf-C2H2	11	+
BMBL01090577.1	21206	22373	zf-C2H2	13	-
BMBL01090661.1	13031	14057	zf-C2H2	9	+
BMBL01090690.1	22011	23601	zf-C2H2	18	+
BMBL01090892.1	16849	17353	zf-C2H2	6	+
BMBL01091096.1	9515	11162	zf-C2H2	14	+
BMBL01091215.1	19278	20700	zf-C2H2	16	-
BMBL01091320.1	18291	19614	zf-C2H2	12	-
BMBL01091360.1	19399	20620	zf-C2H2	11	+
BMBL01091363.1	16274	17153	zf-C2H2	6	-
BMBL01091614.1	17523	19110	zf-C2H2	19	-
BMBL01091784.1	6832	7678	zf-C2H2	5	+
BMBL01091848.1	19485	20277	zf-C2H2	8	+
BMBL01091848.1	20489	20927	zf-C2H2	6	+
BMBL01091868.1	3693	5343	zf-C2H2	13	-
BMBL01091905.1	10984	12697	zf-C2H2	15	-
BMBL01092016.1	26135	27599	zf-C2H2	5	-
BMBL01092080.1	14033	15155	zf-C2H2	11	+
BMBL01092343.1	16676	17945	zf-C2H2	12	-
BMBL01092393.1	17027	19037	zf-C2H2	22	-
BMBL01092525.1	6888	8541	zf-C2H2	15	+
BMBL01092530.1	10378	11827	zf-C2H2	16	+
BMBL01092631.1	17728	19471	zf-C2H2	19	-
BMBL01092686.1	16096	17533	zf-C2H2	14	+
BMBL01092802.1	24117	25704	zf-C2H2	12	+
BMBL01093054.1	17082	17685	zf-C2H2	5	+
BMBL01093269.1	19439	20858	zf-C2H2	14	+
BMBL01093304.1	5378	6530	zf-C2H2	11	+
BMBL01093337.1	19318	20587	zf-C2H2	15	+
BMBL01093635.1	25111	26950	zf-C2H2	13	-
BMBL01093802.1	18458	22130	zf-C2H2	6	-
BMBL01093802.1	28052	30236	zf-C2H2	6	-
BMBL01093845.1	20895	22551	zf-C2H2	17	-
BMBL01093852.1	24799	26890	zf-C2H2	17	+
BMBL01093983.1	5235	7122	zf-C2H2	18	+
BMBL01093983.1	26938	28288	zf-C2H2	13	+
BMBL01094242.1	13367	14438	zf-C2H2	9	-
BMBL01094403.1	21842	23525	zf-C2H2	11	+
BMBL01094507.1	31683	32997	zf-C2H2	15	+
BMBL01094679.1	1479	2481	zf-C2H2	10	+
BMBL01094862.1	13606	19057	zf-C2H2	32	-
BMBL01094862.1	27967	28654	zf-C2H2	6	+
BMBL01094862.1	29124	30390	zf-C2H2	10	+
BMBL01094865.1	11250	12669	zf-C2H2	13	-
BMBL01094912.1	15048	16413	zf-C2H2	5	+
BMBL01095089.1	10838	12917	zf-C2H2	9	-
BMBL01095089.1	25768	26977	zf-C2H2	9	-
BMBL01095123.1	8287	9799	zf-C2H2	14	+
BMBL01095123.1	20820	21717	zf-C2H2	7	+
BMBL01095307.1	22313	23621	zf-C2H2	11	+
BMBL01095519.1	13873	15565	zf-C2H2	7	-
BMBL01095773.1	6442	7375	zf-C2H2	8	-
BMBL01095794.1	18608	22079	zf-C2H2	26	+
BMBL01095843.1	24223	24886	zf-C2H2	7	-
BMBL01095843.1	30531	31131	zf-C2H2	7	-
BMBL01095843.1	31343	32150	zf-C2H2	10	-
BMBL01095878.1	76	712	zf-C2H2	7	+
BMBL01095878.1	14603	15311	zf-C2H2	8	+
BMBL01096025.1	6166	8263	zf-C2H2	22	-
BMBL01096025.1	31501	33418	zf-C2H2	19	-
BMBL01096043.1	5309	6599	zf-C2H2	11	-
BMBL01096256.1	9050	9515	zf-C2H2	6	+
BMBL01096293.1	5451	7275	zf-C2H2	17	-
BMBL01096395.1	24622	27659	zf-C2H2	31	+
BMBL01096401.1	30749	31835	zf-C2H2	9	+
BMBL01096586.1	8598	10200	zf-C2H2	13	+
BMBL01096840.1	2210	3692	zf-C2H2	13	-
BMBL01097337.1	7933	9552	zf-C2H2	17	-
BMBL01097350.1	17661	19851	zf-C2H2	19	+
BMBL01097608.1	30744	31428	zf-C2H2	5	+
BMBL01097647.1	16263	17808	zf-C2H2	19	+
BMBL01097678.1	32780	33875	zf-C2H2	12	+
BMBL01097798.1	4392	5622	zf-C2H2	9	+
BMBL01097798.1	23218	24535	zf-C2H2	12	+
BMBL01097921.1	15544	16765	zf-C2H2	13	+
BMBL01098157.1	14337	16569	zf-C2H2	18	+
BMBL01098187.1	17857	18627	zf-C2H2	7	-
BMBL01098223.1	23992	25579	zf-C2H2	18	-
BMBL01098285.1	12765	14247	zf-C2H2	14	+
BMBL01098436.1	9886	11451	zf-C2H2	15	+
BMBL01098436.1	31187	32792	zf-C2H2	14	+
BMBL01098455.1	31807	33786	zf-C2H2	20	+
BMBL01098574.1	21736	23431	zf-C2H2	17	+
BMBL01098620.1	12154	13255	zf-C2H2	12	+
BMBL01098667.1	13304	15188	zf-C2H2	17	-
BMBL01098888.1	12620	13526	zf-C2H2	6	+
BMBL01098888.1	21257	21839	zf-C2H2	5	-
BMBL01098956.1	16433	18023	zf-C2H2	14	-
BMBL01099051.1	8314	9142	zf-C2H2	8	-
BMBL01099096.1	19740	21522	zf-C2H2	15	-
BMBL01099184.1	7686	9216	zf-C2H2	11	-
BMBL01099590.1	9405	10560	zf-C2H2	8	-
BMBL01099658.1	33993	35313	zf-C2H2	13	+
BMBL01099843.1	3863	6092	zf-C2H2	17	-
BMBL01099851.1	25399	26564	zf-C2H2	14	+
BMBL01099855.1	12802	13381	zf-C2H2	7	+
BMBL01100150.1	19418	19835	zf-C2H2	5	+
BMBL01100460.1	36936	38778	zf-C2H2	14	+
BMBL01100530.1	16235	19541	zf-C2H2	26	-
BMBL01100531.1	7055	8426	zf-C2H2	5	+
BMBL01100637.1	6887	8429	zf-C2H2	14	-
BMBL01100637.1	29903	30755	zf-C2H2	6	-
BMBL01100681.1	14901	16026	zf-C2H2	5	+
BMBL01100937.1	33142	34225	zf-C2H2	9	-
BMBL01100965.1	4783	5815	zf-C2H2	10	+
BMBL01100965.1	26015	27074	zf-C2H2	8	-
BMBL01100995.1	17626	18340	zf-C2H2	7	-
BMBL01101042.1	2285	3557	zf-C2H2	11	+
BMBL01101056.1	20057	21656	zf-C2H2	14	-
BMBL01101130.1	18477	19686	zf-C2H2	13	-
BMBL01101205.1	31359	32970	zf-C2H2	15	+
BMBL01101219.1	9881	11747	zf-C2H2	19	-
BMBL01101226.1	13893	14298	zf-C2H2	5	+
BMBL01101233.1	20995	21925	zf-C2H2	10	+
BMBL01101306.1	1798	2338	zf-C2H2	7	-
BMBL01101380.1	6307	7260	zf-C2H2	11	-
BMBL01101515.1	22086	24108	zf-C2H2	19	-
BMBL01101530.1	28103	29465	zf-C2H2	14	+
BMBL01101551.1	26074	26650	zf-C2H2	6	+
BMBL01101571.1	3345	4824	zf-C2H2	10	+
BMBL01101705.1	37680	38812	zf-C2H2	7	-
BMBL01101768.1	16418	17907	zf-C2H2	17	-
BMBL01101884.1	3151	4945	zf-C2H2	17	+
BMBL01102293.1	22150	25240	zf-C2H2	7	+
BMBL01102438.1	25065	26652	zf-C2H2	16	+
BMBL01102438.1	34255	35740	zf-C2H2	12	-
BMBL01102550.1	9514	11230	zf-C2H2	9	+
BMBL01102571.1	20421	22551	zf-C2H2	18	-
BMBL01102615.1	27925	29251	zf-C2H2	12	+
BMBL01102632.1	20923	21979	zf-C2H2	8	+
BMBL01102813.1	34492	36805	zf-C2H2	22	-
BMBL01103041.1	22155	24120	zf-C2H2	16	+
BMBL01103070.1	8765	10556	zf-C2H2	16	-
BMBL01103100.1	37428	38430	zf-C2H2	8	+
BMBL01103110.1	12593	14075	zf-C2H2	9	+
BMBL01103110.1	32150	34103	zf-C2H2	16	-
BMBL01103154.1	39405	40584	zf-C2H2	11	+
BMBL01103159.1	17313	18261	zf-C2H2	7	+
BMBL01103173.1	10803	12490	zf-C2H2	21	-
BMBL01103381.1	4471	5620	zf-C2H2	11	+
BMBL01103381.1	11855	13811	zf-C2H2	20	-
BMBL01103381.1	27888	29656	zf-C2H2	17	-
BMBL01103493.1	30924	32235	zf-C2H2	14	+
BMBL01103614.1	11802	13074	zf-C2H2	11	-
BMBL01103622.1	25095	27147	zf-C2H2	16	+
BMBL01103718.1	15810	16644	zf-C2H2	10	+
BMBL01104015.1	36957	38109	zf-C2H2	5	-
BMBL01104033.1	20509	22674	zf-C2H2	26	+
BMBL01104065.1	11323	12784	zf-C2H2	12	+
BMBL01104065.1	22655	24281	zf-C2H2	13	+
BMBL01104065.1	35659	37621	zf-C2H2	16	+
BMBL01104400.1	6139	7339	zf-C2H2	10	+
BMBL01104444.1	3797	5498	zf-C2H2	12	-
BMBL01104444.1	18200	19547	zf-C2H2	8	-
BMBL01104458.1	32101	37594	zf-C2H2	9	-
BMBL01104496.1	1522	2983	zf-C2H2	13	+
BMBL01104496.1	21120	22578	zf-C2H2	13	-
BMBL01104539.1	1344	2961	zf-C2H2	10	-
BMBL01104557.1	29943	30846	zf-C2H2	7	-
BMBL01104817.1	10459	12310	zf-C2H2	15	-
BMBL01104836.1	34922	38669	zf-C2H2	15	+
BMBL01104844.1	9571	10936	zf-C2H2	12	-
BMBL01105064.1	23217	25080	zf-C2H2	8	-
BMBL01105155.1	32026	33670	zf-C2H2	18	-
BMBL01105158.1	16329	17124	zf-C2H2	8	+
BMBL01105158.1	33870	34878	zf-C2H2	10	+
BMBL01105218.1	13578	15396	zf-C2H2	21	-
BMBL01105455.1	35150	37221	zf-C2H2	22	+
BMBL01105481.1	33369	36684	zf-C2H2	6	-
BMBL01105659.1	12998	14396	zf-C2H2	15	+
BMBL01105676.1	8756	9788	zf-C2H2	9	-
BMBL01105820.1	0	1482	zf-C2H2	18	+
BMBL01105820.1	26513	27890	zf-C2H2	9	+
BMBL01105868.1	22433	23858	zf-C2H2	16	-
BMBL01106008.1	5780	6632	zf-C2H2	8	-
BMBL01106115.1	27155	27623	zf-C2H2	6	-
BMBL01106117.1	34588	38245	zf-C2H2	10	+
BMBL01106180.1	8943	9600	zf-C2H2	5	-
BMBL01106180.1	32113	34867	zf-C2H2	27	-
BMBL01106248.1	28580	29924	zf-C2H2	15	-
BMBL01106447.1	3678	4392	zf-C2H2	5	-
BMBL01106558.1	3483	4353	zf-C2H2	5	+
BMBL01106618.1	33393	34587	zf-C2H2	12	+
BMBL01106701.1	18095	19265	zf-C2H2	12	+
BMBL01106738.1	28711	30307	zf-C2H2	17	+
BMBL01106775.1	28873	29596	zf-C2H2	7	-
BMBL01106810.1	44586	46263	zf-C2H2	14	+
BMBL01106947.1	20207	21812	zf-C2H2	8	-
BMBL01107108.1	29128	30514	zf-C2H2	11	-
BMBL01107171.1	2	536	zf-C2H2	5	-
BMBL01107171.1	27535	27970	zf-C2H2	6	-
BMBL01107171.1	48409	50146	zf-C2H2	21	-
BMBL01107284.1	21155	22364	zf-C2H2	11	-
BMBL01107434.1	15864	17319	zf-C2H2	14	-
BMBL01107549.1	39785	40382	zf-C2H2	7	-
BMBL01107583.1	22793	23777	zf-C2H2	7	-
BMBL01107752.1	28178	29756	zf-C2H2	18	+
BMBL01107817.1	37602	38895	zf-C2H2	11	+
BMBL01107881.1	15355	22600	zf-C2H2	17	+
BMBL01108188.1	10445	12269	zf-C2H2	5	+
BMBL01108188.1	36482	38879	zf-C2H2	15	+
BMBL01108188.1	51285	52581	zf-C2H2	9	+
BMBL01108649.1	28354	31562	zf-C2H2	17	-
BMBL01108833.1	36036	37695	zf-C2H2	18	-
BMBL01108852.1	17378	18230	zf-C2H2	5	+
BMBL01108872.1	44906	46733	zf-C2H2	17	+
BMBL01109337.1	26518	27355	zf-C2H2	7	+
BMBL01109461.1	9895	10861	zf-C2H2	10	+
BMBL01109473.1	11348	13427	zf-C2H2	6	+
BMBL01109566.1	28978	30208	zf-C2H2	9	-
BMBL01109861.1	18253	18979	zf-C2H2	5	-
BMBL01109861.1	40716	41943	zf-C2H2	9	-
BMBL01109884.1	17219	18266	zf-C2H2	8	-
BMBL01109884.1	45087	46149	zf-C2H2	10	+
BMBL01110084.1	28574	29522	zf-C2H2	11	+
BMBL01110160.1	13550	15512	zf-C2H2	19	-
BMBL01110170.1	31135	31933	zf-C2H2	9	-
BMBL01110170.1	42923	43619	zf-C2H2	8	-
BMBL01110205.1	9868	11188	zf-C2H2	13	-
BMBL01110207.1	48074	48827	zf-C2H2	5	-
BMBL01110239.1	9870	11313	zf-C2H2	7	+
BMBL01110272.1	53951	55664	zf-C2H2	14	+
BMBL01110327.1	11893	15103	zf-C2H2	9	-
BMBL01110333.1	29743	30988	zf-C2H2	12	+
BMBL01110333.1	47646	48030	zf-C2H2	5	+
BMBL01110362.1	32611	34153	zf-C2H2	12	-
BMBL01110408.1	3132	4580	zf-C2H2	16	+
BMBL01110485.1	27681	28539	zf-C2H2	5	-
BMBL01110488.1	52499	54380	zf-C2H2	18	-
BMBL01110765.1	18960	21747	zf-C2H2	6	+
BMBL01110908.1	11900	13586	zf-C2H2	16	+
BMBL01110908.1	45765	47257	zf-C2H2	14	+
BMBL01110924.1	8932	10462	zf-C2H2	13	+
BMBL01111269.1	19828	21739	zf-C2H2	19	+
BMBL01111269.1	37786	40303	zf-C2H2	23	-
BMBL01111438.1	48010	50008	zf-C2H2	5	+
BMBL01111477.1	46693	48322	zf-C2H2	6	+
BMBL01111593.1	21813	23274	zf-C2H2	13	-
BMBL01111621.1	30566	31034	zf-C2H2	5	+
BMBL01111806.1	8502	10194	zf-C2H2	18	+
BMBL01111845.1	19018	22102	zf-C2H2	8	-
BMBL01111947.1	6061	7207	zf-C2H2	13	-
BMBL01111947.1	61470	63378	zf-C2H2	19	-
BMBL01112150.1	27308	28877	zf-C2H2	17	-
BMBL01112160.1	24796	26248	zf-C2H2	8	-
BMBL01112160.1	46970	48881	zf-C2H2	19	+
BMBL01112183.1	56284	59365	zf-C2H2	29	+
BMBL01112446.1	58525	60337	zf-C2H2	18	+
BMBL01112556.1	44485	46072	zf-C2H2	10	+
BMBL01112804.1	8877	11169	zf-C2H2	22	-
BMBL01112848.1	9244	11248	zf-C2H2	19	-
BMBL01112848.1	50561	52394	zf-C2H2	16	-
BMBL01112931.1	35571	38007	zf-C2H2	6	-
BMBL01112982.1	26958	27629	zf-C2H2	8	-
BMBL01113003.1	14627	15254	zf-C2H2	6	-
BMBL01113003.1	49464	51348	zf-C2H2	16	-
BMBL01113104.1	15367	16939	zf-C2H2	16	-
BMBL01113127.1	8811	9852	zf-C2H2	10	-
BMBL01113242.1	36141	37269	zf-C2H2	6	+
BMBL01113322.1	44424	47955	zf-C2H2	10	+
BMBL01113341.1	11524	13927	zf-C2H2	24	-
BMBL01113341.1	41672	43151	zf-C2H2	13	-
BMBL01113373.1	756	1827	zf-C2H2	7	+
BMBL01113373.1	8877	10467	zf-C2H2	10	+
BMBL01113470.1	58582	59347	zf-C2H2	8	+
BMBL01113571.1	53346	53877	zf-C2H2	6	+
BMBL01113646.1	32844	34446	zf-C2H2	9	+
BMBL01113665.1	39018	40569	zf-C2H2	14	+
BMBL01113680.1	53874	55305	zf-C2H2	10	-
BMBL01113713.1	6490	7891	zf-C2H2	6	+
BMBL01113713.1	49514	50330	zf-C2H2	6	+
BMBL01113770.1	17670	19827	zf-C2H2	10	-
BMBL01113799.1	39851	42944	zf-C2H2	20	-
BMBL01113799.1	48190	49069	zf-C2H2	9	-
BMBL01113799.1	51136	51841	zf-C2H2	5	-
BMBL01113828.1	41544	42849	zf-C2H2	10	-
BMBL01113941.1	20062	21472	zf-C2H2	7	+
BMBL01113982.1	65082	70650	zf-C2H2	10	+
BMBL01114027.1	28717	29674	zf-C2H2	5	+
BMBL01114355.1	21649	23689	zf-C2H2	19	+
BMBL01114500.1	54737	55940	zf-C2H2	10	+
BMBL01114500.1	71408	72278	zf-C2H2	7	-
BMBL01114538.1	31042	33760	zf-C2H2	20	-
BMBL01114547.1	26928	28533	zf-C2H2	17	-
BMBL01114589.1	13244	15033	zf-C2H2	15	-
BMBL01114589.1	30603	31569	zf-C2H2	7	-
BMBL01114877.1	62692	63898	zf-C2H2	11	-
BMBL01114877.1	78198	80763	zf-C2H2	21	+
BMBL01114929.1	13719	15588	zf-C2H2	20	-
BMBL01114929.1	78800	80207	zf-C2H2	12	+
BMBL01114950.1	75832	77974	zf-C2H2	14	-
BMBL01115049.1	43886	45521	zf-C2H2	7	-
BMBL01115105.1	23718	25359	zf-C2H2	12	+
BMBL01115105.1	54672	56307	zf-C2H2	12	+
BMBL01115105.1	74831	76331	zf-C2H2	9	+
BMBL01115108.1	6090	8406	zf-C2H2	7	+
BMBL01115172.1	25789	30244	zf-C2H2	8	+
BMBL01115241.1	24329	26291	zf-C2H2	19	+
BMBL01115241.1	60206	61589	zf-C2H2	12	-
BMBL01115268.1	43980	45018	zf-C2H2	6	-
BMBL01115282.1	35831	37586	zf-C2H2	13	+
BMBL01115485.1	51956	54173	zf-C2H2	6	+
BMBL01115524.1	49439	51155	zf-C2H2	7	+
BMBL01115588.1	49454	52067	zf-C2H2	7	+
BMBL01115593.1	11314	12415	zf-C2H2	8	+
BMBL01115593.1	28392	29936	zf-C2H2	13	-
BMBL01115593.1	49424	50837	zf-C2H2	11	-
BMBL01115593.1	86413	87316	zf-C2H2	9	+
BMBL01115609.1	52612	53887	zf-C2H2	6	-
BMBL01115747.1	13966	15766	zf-C2H2	14	+
BMBL01115747.1	47277	48777	zf-C2H2	16	-
BMBL01115888.1	66720	67878	zf-C2H2	6	-
BMBL01115934.1	27084	29398	zf-C2H2	20	-
BMBL01115934.1	52400	54155	zf-C2H2	13	-
BMBL01116005.1	31221	32385	zf-C2H2	9	+
BMBL01116071.1	89282	92048	zf-C2H2	19	-
BMBL01116082.1	63792	65937	zf-C2H2	9	+
BMBL01116106.1	90156	91416	zf-C2H2	6	+
BMBL01116117.1	67272	69645	zf-C2H2	5	-
BMBL01116223.1	55659	57963	zf-C2H2	6	+
BMBL01116241.1	13668	17361	zf-C2H2	10	-
BMBL01116245.1	10762	12820	zf-C2H2	15	-
BMBL01116390.1	42267	44082	zf-C2H2	17	-
BMBL01116475.1	26201	27101	zf-C2H2	10	-
BMBL01116475.1	42695	44531	zf-C2H2	12	-
BMBL01116516.1	118239	120147	zf-C2H2	19	-
BMBL01116668.1	78967	81943	zf-C2H2	9	+
BMBL01116742.1	131754	134979	zf-C2H2	5	+
BMBL01116755.1	157055	159476	zf-C2H2	21	+
BMBL01116835.1	42303	44934	zf-C2H2	8	-
```
