## Supplementary Data 2 for "Transposable elements drive the evolution of metazoan zinc finger genes": Dunckerocampus_dactyliophorus_znfs.bed

```
CAAKHH010000022.1	26630	27926	zf-C2H2	9	+
CAAKHH010000066.1	22554	24075	zf-C2H2	8	+
CAAKHH010000066.1	24884	25433	zf-C2H2	5	+
CAAKHH010000089.1	8893	9709	zf-C2H2	5	-
CAAKHH010000101.1	1	712	zf-C2H2	8	+
CAAKHH010000133.1	3329	4622	zf-C2H2	9	+
CAAKHH010000178.1	5915	7199	zf-C2H2	8	-
CAAKHH010000178.1	13564	14794	zf-C2H2	7	-
CAAKHH010000178.1	27656	29201	zf-C2H2	12	-
CAAKHH010000206.1	8160	11757	zf-C2H2	5	-
CAAKHH010000244.1	993	2085	zf-C2H2	6	-
CAAKHH010000247.1	39221	40871	zf-C2H2	11	-
CAAKHH010000339.1	12461	15377	zf-C2H2	6	+
CAAKHH010000357.1	1687	3160	zf-C2H2	11	+
CAAKHH010000357.1	9483	11073	zf-C2H2	11	+
CAAKHH010000455.1	166	2188	zf-C2H2	14	-
CAAKHH010000551.1	3718	4691	zf-C2H2	8	-
CAAKHH010000649.1	2494	3919	zf-C2H2	12	+
CAAKHH010000733.1	1569	2751	zf-C2H2	8	+
CAAKHH010000733.1	5580	6648	zf-C2H2	7	+
CAAKHH010000733.1	11713	12562	zf-C2H2	6	-
CAAKHH010000733.1	14445	15672	zf-C2H2	8	-
CAAKHH010000883.1	4889	5993	zf-C2H2	6	+
CAAKHH010000900.1	5182	7894	zf-C2H2	15	+
CAAKHH010000900.1	8859	10023	zf-C2H2	9	+
CAAKHH010000900.1	10446	11298	zf-C2H2	9	+
CAAKHH010000970.1	2174	5804	zf-C2H2	13	-
CAAKHH010000970.1	15674	18671	zf-C2H2	13	-
CAAKHH010000993.1	2642	5471	zf-C2H2	7	-
CAAKHH010001065.1	1	1648	zf-C2H2	9	-
CAAKHH010001089.1	23	1439	zf-C2H2	10	-
CAAKHH010001089.1	8286	9582	zf-C2H2	9	-
CAAKHH010001264.1	1785	2802	zf-C2H2	9	+
CAAKHH010001312.1	5798	10016	zf-C2H2	12	-
CAAKHH010001344.1	2639	3998	zf-C2H2	10	-
CAAKHH010001344.1	8570	9473	zf-C2H2	6	-
CAAKHH010001344.1	12717	13563	zf-C2H2	6	-
CAAKHH010001344.1	20146	21193	zf-C2H2	6	-
CAAKHH010001346.1	2597	3908	zf-C2H2	7	+
CAAKHH010001347.1	18718	19483	zf-C2H2	5	-
CAAKHH010001361.1	5449	7168	zf-C2H2	13	+
CAAKHH010001386.1	3623	5420	zf-C2H2	11	+
CAAKHH010001445.1	2085	3204	zf-C2H2	7	+
CAAKHH010001593.1	4720	6067	zf-C2H2	9	-
CAAKHH010001825.1	6557	8894	zf-C2H2	7	+
CAAKHH010001883.1	8482	13216	zf-C2H2	13	-
CAAKHH010001991.1	43	1285	zf-C2H2	9	-
CAAKHH010002050.1	2194	3166	zf-C2H2	10	-
CAAKHH010002161.1	8233	9592	zf-C2H2	10	+
CAAKHH010002161.1	12261	13182	zf-C2H2	5	+
CAAKHH010002215.1	1960	3334	zf-C2H2	9	+
CAAKHH010002219.1	2285	3185	zf-C2H2	5	+
CAAKHH010002275.1	10673	11894	zf-C2H2	6	-
CAAKHH010002415.1	1185	2469	zf-C2H2	9	-
CAAKHH010002482.1	705	6189	zf-C2H2	10	+
CAAKHH010002540.1	3934	5419	zf-C2H2	8	+
CAAKHH010002545.1	23452	23995	zf-C2H2	6	-
CAAKHH010002715.1	9294	13710	zf-C2H2	8	+
CAAKHH010002830.1	2017	3253	zf-C2H2	10	-
CAAKHH010002882.1	11405	12647	zf-C2H2	7	-
CAAKHH010002915.1	75094	76189	zf-C2H2	9	+
CAAKHH010002915.1	80248	81178	zf-C2H2	6	+
CAAKHH010002964.1	3829	4888	zf-C2H2	7	-
CAAKHH010002964.1	6925	8119	zf-C2H2	9	-
CAAKHH010002995.1	3337	4378	zf-C2H2	8	+
CAAKHH010003040.1	664	1582	zf-C2H2	7	-
CAAKHH010003040.1	5380	6370	zf-C2H2	7	-
CAAKHH010003074.1	32931	35181	zf-C2H2	5	-
CAAKHH010003129.1	160583	161813	zf-C2H2	12	-
CAAKHH010003143.1	29209	33970	zf-C2H2	6	-
CAAKHH010003143.1	37415	39386	zf-C2H2	5	-
CAAKHH010003186.1	3083	3998	zf-C2H2	8	+
CAAKHH010003195.1	8543	9405	zf-C2H2	6	-
CAAKHH010003286.1	1539	3180	zf-C2H2	11	-
CAAKHH010003367.1	13291	15067	zf-C2H2	13	-
CAAKHH010003379.1	145118	146749	zf-C2H2	5	+
CAAKHH010003585.1	12337	13738	zf-C2H2	10	+
CAAKHH010003610.1	46459	47488	zf-C2H2	9	-
CAAKHH010003610.1	50220	52671	zf-C2H2	15	-
CAAKHH010003610.1	54416	56429	zf-C2H2	18	+
CAAKHH010003631.1	206	2615	zf-C2H2	21	+
CAAKHH010003747.1	25435	26176	zf-C2H2	7	-
CAAKHH010003747.1	29742	31200	zf-C2H2	15	-
CAAKHH010003747.1	33816	35409	zf-C2H2	17	-
CAAKHH010003770.1	1	694	zf-C2H2	9	+
CAAKHH010003796.1	2639	3803	zf-C2H2	9	+
CAAKHH010003796.1	12432	13755	zf-C2H2	10	+
CAAKHH010003885.1	21425	22805	zf-C2H2	12	+
CAAKHH010003896.1	2746	3649	zf-C2H2	10	+
CAAKHH010003905.1	2614	3238	zf-C2H2	6	-
CAAKHH010003908.1	2234	3578	zf-C2H2	9	+
CAAKHH010003946.1	2762	4037	zf-C2H2	8	-
CAAKHH010003946.1	7234	8806	zf-C2H2	13	-
CAAKHH010003946.1	13385	14675	zf-C2H2	9	-
CAAKHH010003946.1	19635	20646	zf-C2H2	5	-
CAAKHH010003987.1	1105	2287	zf-C2H2	7	+
CAAKHH010003988.1	7060	8137	zf-C2H2	7	-
CAAKHH010004019.1	3043	4180	zf-C2H2	8	+
CAAKHH010004019.1	5879	6854	zf-C2H2	6	+
CAAKHH010004019.1	9726	10878	zf-C2H2	8	+
CAAKHH010004019.1	14449	15670	zf-C2H2	9	+
CAAKHH010004019.1	19160	20462	zf-C2H2	10	+
CAAKHH010004019.1	22510	23680	zf-C2H2	10	+
CAAKHH010004019.1	25081	26146	zf-C2H2	8	+
CAAKHH010004077.1	4042	5218	zf-C2H2	7	-
CAAKHH010004082.1	2330	3773	zf-C2H2	10	-
CAAKHH010004110.1	28346	29795	zf-C2H2	11	+
CAAKHH010004193.1	284	1514	zf-C2H2	8	-
CAAKHH010004220.1	1230	2820	zf-C2H2	10	+
CAAKHH010004262.1	718	1957	zf-C2H2	6	-
CAAKHH010004308.1	4748	5951	zf-C2H2	7	+
CAAKHH010004316.1	8593	9805	zf-C2H2	9	+
CAAKHH010004333.1	35677	36466	zf-C2H2	6	-
CAAKHH010004349.1	3739	4978	zf-C2H2	8	-
CAAKHH010004362.1	6205	6586	zf-C2H2	5	-
CAAKHH010004435.1	16205	17690	zf-C2H2	15	-
CAAKHH010004594.1	2536	3595	zf-C2H2	7	+
CAAKHH010004653.1	42240	43707	zf-C2H2	5	+
CAAKHH010004653.1	78218	81383	zf-C2H2	5	-
CAAKHH010004739.1	1375	2572	zf-C2H2	9	-
CAAKHH010004751.1	1729	3015	zf-C2H2	10	-
CAAKHH010004779.1	2968	4204	zf-C2H2	6	-
CAAKHH010004779.1	8141	9431	zf-C2H2	9	-
CAAKHH010004788.1	1081	2518	zf-C2H2	9	+
CAAKHH010004801.1	4192	5872	zf-C2H2	9	+
CAAKHH010004848.1	3655	5083	zf-C2H2	8	+
CAAKHH010004853.1	5251	7369	zf-C2H2	15	-
CAAKHH010004989.1	316217	317951	zf-C2H2	6	-
CAAKHH010005035.1	1202	2318	zf-C2H2	7	+
CAAKHH010005035.1	6444	7872	zf-C2H2	10	+
CAAKHH010005035.1	11349	12519	zf-C2H2	8	+
CAAKHH010005035.1	14490	15879	zf-C2H2	11	+
CAAKHH010005117.1	2225	3509	zf-C2H2	6	-
CAAKHH010005117.1	9174	10749	zf-C2H2	7	-
CAAKHH010005132.1	3929	5156	zf-C2H2	8	+
CAAKHH010005173.1	1213	2392	zf-C2H2	8	+
CAAKHH010005210.1	6288	8064	zf-C2H2	11	-
CAAKHH010005215.1	2810	3899	zf-C2H2	7	-
CAAKHH010005322.1	903	1377	zf-C2H2	5	+
CAAKHH010005322.1	7658	9302	zf-C2H2	11	+
CAAKHH010005330.1	2	833	zf-C2H2	9	+
CAAKHH010005330.1	2181	3237	zf-C2H2	7	+
CAAKHH010005330.1	9342	10428	zf-C2H2	6	+
CAAKHH010005330.1	14417	15467	zf-C2H2	6	+
CAAKHH010005330.1	19034	20012	zf-C2H2	6	+
CAAKHH010005332.1	59793	61593	zf-C2H2	7	-
CAAKHH010005427.1	4997	5765	zf-C2H2	5	-
CAAKHH010005427.1	10929	11679	zf-C2H2	6	-
CAAKHH010005429.1	1912	3580	zf-C2H2	13	-
CAAKHH010005453.1	38845	40336	zf-C2H2	5	-
CAAKHH010005524.1	3864	5412	zf-C2H2	6	+
CAAKHH010005741.1	4969	6169	zf-C2H2	8	-
CAAKHH010005741.1	9630	11052	zf-C2H2	12	-
CAAKHH010005802.1	4693	6049	zf-C2H2	7	+
CAAKHH010005886.1	15133	15892	zf-C2H2	5	+
CAAKHH010005957.1	2935	4189	zf-C2H2	8	+
CAAKHH010005957.1	8601	9579	zf-C2H2	6	-
CAAKHH010005980.1	19733	20846	zf-C2H2	8	+
CAAKHH010006061.1	3199	4507	zf-C2H2	8	+
CAAKHH010006115.1	46254	49656	zf-C2H2	5	+
CAAKHH010006115.1	121582	123268	zf-C2H2	6	-
CAAKHH010006119.1	25722	30924	zf-C2H2	8	+
CAAKHH010006142.1	41815	43392	zf-C2H2	7	-
CAAKHH010006189.1	1858	3151	zf-C2H2	13	-
CAAKHH010006217.1	955	2077	zf-C2H2	10	+
CAAKHH010006217.1	8056	9346	zf-C2H2	11	+
CAAKHH010006232.1	36699	38112	zf-C2H2	10	+
CAAKHH010006281.1	13420	13903	zf-C2H2	5	+
CAAKHH010006281.1	14006	14474	zf-C2H2	5	+
CAAKHH010006339.1	3673	5668	zf-C2H2	11	+
CAAKHH010006339.1	30370	38716	zf-C2H2	47	+
CAAKHH010006433.1	3646	4801	zf-C2H2	7	-
CAAKHH010006501.1	5322	6099	zf-C2H2	6	-
CAAKHH010006501.1	7941	8928	zf-C2H2	9	-
CAAKHH010006501.1	12149	12788	zf-C2H2	6	-
CAAKHH010006520.1	37251	40605	zf-C2H2	5	+
CAAKHH010006566.1	16344	18318	zf-C2H2	16	+
CAAKHH010006620.1	1	859	zf-C2H2	5	-
CAAKHH010006740.1	1289	2666	zf-C2H2	11	+
CAAKHH010006775.1	14786	15161	zf-C2H2	5	-
CAAKHH010006775.1	15877	16309	zf-C2H2	5	-
CAAKHH010006806.1	169716	173148	zf-C2H2	9	-
CAAKHH010006807.1	172	1939	zf-C2H2	13	-
CAAKHH010006844.1	2214	3675	zf-C2H2	12	-
CAAKHH010006849.1	8852	9971	zf-C2H2	5	+
CAAKHH010006887.1	1413	2502	zf-C2H2	8	+
CAAKHH010006934.1	13054	16078	zf-C2H2	5	-
CAAKHH010006936.1	526	1882	zf-C2H2	10	-
CAAKHH010006942.1	713	1961	zf-C2H2	8	+
CAAKHH010006944.1	16308	17523	zf-C2H2	9	+
CAAKHH010006954.1	27498	30882	zf-C2H2	10	-
CAAKHH010007021.1	11053	11959	zf-C2H2	7	+
CAAKHH010007021.1	15015	16371	zf-C2H2	12	+
CAAKHH010007026.1	29552	30590	zf-C2H2	5	-
CAAKHH010007026.1	44852	47174	zf-C2H2	8	+
CAAKHH010007046.1	5150	6116	zf-C2H2	5	-
CAAKHH010007170.1	9619	10819	zf-C2H2	9	+
CAAKHH010007170.1	14465	15368	zf-C2H2	6	+
CAAKHH010007170.1	17194	18193	zf-C2H2	7	+
CAAKHH010007170.1	20556	21489	zf-C2H2	7	+
CAAKHH010007170.1	24572	25739	zf-C2H2	8	+
CAAKHH010007201.1	5061	6540	zf-C2H2	11	-
CAAKHH010007231.1	11693	13409	zf-C2H2	16	+
CAAKHH010007231.1	17685	19448	zf-C2H2	16	+
CAAKHH010007325.1	2594	3833	zf-C2H2	8	-
CAAKHH010007325.1	13453	14959	zf-C2H2	12	-
CAAKHH010007325.1	16927	18370	zf-C2H2	12	-
CAAKHH010007394.1	1	988	zf-C2H2	8	+
CAAKHH010007394.1	2288	3485	zf-C2H2	9	+
CAAKHH010007394.1	5221	6430	zf-C2H2	7	+
CAAKHH010007405.1	4759	6832	zf-C2H2	14	-
CAAKHH010007533.1	2539	3814	zf-C2H2	8	-
CAAKHH010007539.1	7029	10095	zf-C2H2	9	-
CAAKHH010007606.1	2460	3363	zf-C2H2	6	-
CAAKHH010007606.1	5995	7456	zf-C2H2	8	-
CAAKHH010007606.1	11293	12358	zf-C2H2	8	-
CAAKHH010007687.1	10765	12103	zf-C2H2	11	+
CAAKHH010007714.1	13203	14070	zf-C2H2	6	-
CAAKHH010007733.1	2804	3890	zf-C2H2	8	-
CAAKHH010007812.1	6924	9105	zf-C2H2	6	+
CAAKHH010007863.1	1177	2512	zf-C2H2	8	+
CAAKHH010007863.1	8124	9687	zf-C2H2	10	-
CAAKHH010007909.1	1742	3059	zf-C2H2	9	-
CAAKHH010007920.1	2806	4288	zf-C2H2	10	-
CAAKHH010008022.1	43	1456	zf-C2H2	10	+
CAAKHH010008212.1	1	1432	zf-C2H2	10	+
CAAKHH010008268.1	1659	3066	zf-C2H2	9	+
CAAKHH010008268.1	12954	13821	zf-C2H2	5	+
CAAKHH010008268.1	17678	18649	zf-C2H2	6	+
CAAKHH010008268.1	21955	23308	zf-C2H2	10	-
CAAKHH010008273.1	58977	60309	zf-C2H2	12	+
CAAKHH010008369.1	12813	14052	zf-C2H2	11	-
CAAKHH010008498.1	3702	4095	zf-C2H2	5	+
CAAKHH010008517.1	76767	78243	zf-C2H2	6	-
CAAKHH010008521.1	4409	6029	zf-C2H2	7	-
CAAKHH010008536.1	5880	7341	zf-C2H2	13	+
CAAKHH010008536.1	9231	10239	zf-C2H2	7	+
CAAKHH010008536.1	14497	15598	zf-C2H2	8	+
CAAKHH010008536.1	18939	19998	zf-C2H2	6	+
CAAKHH010008536.1	22420	23968	zf-C2H2	9	+
CAAKHH010008536.1	29685	30798	zf-C2H2	7	+
CAAKHH010008536.1	37086	38388	zf-C2H2	7	+
CAAKHH010008536.1	40182	41478	zf-C2H2	8	+
CAAKHH010008536.1	45378	46272	zf-C2H2	6	-
CAAKHH010008568.1	2850	3945	zf-C2H2	8	+
CAAKHH010008642.1	60245	61253	zf-C2H2	6	+
CAAKHH010008648.1	8665	9768	zf-C2H2	8	+
CAAKHH010008748.1	1110	2862	zf-C2H2	12	-
CAAKHH010008801.1	915	2340	zf-C2H2	11	+
CAAKHH010008904.1	3210	4785	zf-C2H2	9	-
CAAKHH010008932.1	1021	2263	zf-C2H2	8	+
CAAKHH010008973.1	261	1635	zf-C2H2	12	-
CAAKHH010008985.1	751	1900	zf-C2H2	8	+
CAAKHH010009053.1	41819	42668	zf-C2H2	5	-
CAAKHH010009062.1	6358	7861	zf-C2H2	6	+
CAAKHH010009083.1	1876	3481	zf-C2H2	13	-
CAAKHH010009102.1	5458	6646	zf-C2H2	8	+
CAAKHH010009102.1	14666	15623	zf-C2H2	9	+
CAAKHH010009102.1	18178	18670	zf-C2H2	5	+
CAAKHH010009183.1	51491	53765	zf-C2H2	7	+
CAAKHH010009237.1	0	1389	zf-C2H2	5	-
CAAKHH010009415.1	20562	22131	zf-C2H2	11	-
CAAKHH010009415.1	62973	64353	zf-C2H2	5	+
CAAKHH010009426.1	5025	6045	zf-C2H2	5	-
CAAKHH010009426.1	11177	12365	zf-C2H2	6	-
CAAKHH010009433.1	2296	3526	zf-C2H2	8	+
CAAKHH010009448.1	403	1448	zf-C2H2	8	+
CAAKHH010009448.1	3656	4556	zf-C2H2	6	+
CAAKHH010009494.1	53931	55846	zf-C2H2	18	-
CAAKHH010009494.1	65273	66681	zf-C2H2	12	-
CAAKHH010009580.1	22535	25406	zf-C2H2	22	+
CAAKHH010009616.1	108046	109201	zf-C2H2	7	-
CAAKHH010009616.1	110644	111688	zf-C2H2	6	-
CAAKHH010009834.1	559	1951	zf-C2H2	10	-
CAAKHH010009834.1	12257	13712	zf-C2H2	10	+
CAAKHH010009843.1	4287	5709	zf-C2H2	11	+
CAAKHH010009883.1	2897	4016	zf-C2H2	8	-
CAAKHH010009883.1	6566	7571	zf-C2H2	8	-
CAAKHH010009883.1	9963	11031	zf-C2H2	7	-
CAAKHH010009906.1	28052	29489	zf-C2H2	15	+
CAAKHH010009938.1	4646	5516	zf-C2H2	5	-
CAAKHH010009938.1	14081	14681	zf-C2H2	6	-
CAAKHH010009993.1	17803	18796	zf-C2H2	7	+
CAAKHH010010077.1	6225	7590	zf-C2H2	6	+
CAAKHH010010171.1	28008	28890	zf-C2H2	5	+
CAAKHH010010255.1	8609	9584	zf-C2H2	5	-
CAAKHH010010366.1	6660	7536	zf-C2H2	5	+
CAAKHH010010367.1	20860	21703	zf-C2H2	5	+
CAAKHH010010367.1	24819	25701	zf-C2H2	5	+
CAAKHH010010407.1	17149	18494	zf-C2H2	14	-
CAAKHH010010451.1	5775	7191	zf-C2H2	13	+
CAAKHH010010479.1	4177	5758	zf-C2H2	10	-
CAAKHH010010487.1	541	1888	zf-C2H2	10	+
CAAKHH010010487.1	6235	7369	zf-C2H2	6	+
CAAKHH010010524.1	4957	6400	zf-C2H2	6	-
CAAKHH010010536.1	1199	2102	zf-C2H2	7	+
CAAKHH010010536.1	2937	3930	zf-C2H2	9	+
CAAKHH010010551.1	2131	3313	zf-C2H2	9	-
CAAKHH010010555.1	4835	6845	zf-C2H2	7	-
CAAKHH010010555.1	22828	24220	zf-C2H2	12	+
CAAKHH010010567.1	7550	8243	zf-C2H2	9	-
CAAKHH010010573.1	1081	2500	zf-C2H2	10	+
CAAKHH010010596.1	7619	8291	zf-C2H2	9	+
CAAKHH010010604.1	3288	4443	zf-C2H2	8	-
CAAKHH010010654.1	3107	4697	zf-C2H2	14	+
CAAKHH010010654.1	6500	7640	zf-C2H2	8	+
CAAKHH010010655.1	10412	12752	zf-C2H2	17	-
CAAKHH010010660.1	3689	5150	zf-C2H2	13	+
CAAKHH010010663.1	33342	34350	zf-C2H2	6	-
CAAKHH010010672.1	2757	4029	zf-C2H2	8	-
CAAKHH010010692.1	4247	5516	zf-C2H2	7	+
CAAKHH010010764.1	860	1700	zf-C2H2	6	-
CAAKHH010010824.1	5637	6930	zf-C2H2	7	+
CAAKHH010010843.1	2767	4381	zf-C2H2	9	-
CAAKHH010010862.1	4929	7410	zf-C2H2	7	-
CAAKHH010010937.1	1502	3101	zf-C2H2	7	+
CAAKHH010010968.1	2327	4571	zf-C2H2	9	-
CAAKHH010011142.1	2900	5072	zf-C2H2	15	+
CAAKHH010011142.1	10717	11917	zf-C2H2	7	+
CAAKHH010011142.1	13490	14831	zf-C2H2	11	+
CAAKHH010011201.1	3830	5114	zf-C2H2	9	+
CAAKHH010011234.1	3225	4329	zf-C2H2	8	-
CAAKHH010011234.1	11678	12932	zf-C2H2	11	+
CAAKHH010011234.1	14551	15778	zf-C2H2	8	+
CAAKHH010011234.1	29436	30333	zf-C2H2	5	+
CAAKHH010011234.1	33410	34457	zf-C2H2	7	+
CAAKHH010011234.1	37017	38658	zf-C2H2	12	+
CAAKHH010011234.1	42129	43248	zf-C2H2	7	+
CAAKHH010011234.1	52009	53053	zf-C2H2	6	-
CAAKHH010011234.1	61216	62119	zf-C2H2	6	-
CAAKHH010011234.1	65076	66177	zf-C2H2	8	+
CAAKHH010011234.1	69629	70550	zf-C2H2	5	-
CAAKHH010011234.1	71967	73161	zf-C2H2	7	-
CAAKHH010011234.1	75451	76567	zf-C2H2	8	-
CAAKHH010011259.1	1562	3311	zf-C2H2	11	+
CAAKHH010011279.1	9953	10835	zf-C2H2	6	-
CAAKHH010011309.1	37635	39198	zf-C2H2	8	+
CAAKHH010011342.1	3336	4659	zf-C2H2	10	-
CAAKHH010011378.1	4132	5548	zf-C2H2	8	+
CAAKHH010011378.1	13046	14495	zf-C2H2	10	-
CAAKHH010011394.1	13661	15590	zf-C2H2	13	+
CAAKHH010011492.1	1249	1654	zf-C2H2	5	+
CAAKHH010011552.1	6807	7590	zf-C2H2	5	+
CAAKHH010011692.1	725	1718	zf-C2H2	6	+
CAAKHH010011727.1	4024	5005	zf-C2H2	7	+
CAAKHH010011727.1	7740	8313	zf-C2H2	5	+
CAAKHH010011727.1	12105	13395	zf-C2H2	11	+
CAAKHH010011847.1	134442	136013	zf-C2H2	5	+
CAAKHH010011853.1	9282	10572	zf-C2H2	8	+
CAAKHH010011853.1	12901	13876	zf-C2H2	7	+
CAAKHH010011877.1	857	2051	zf-C2H2	9	-
CAAKHH010011907.1	2152	3916	zf-C2H2	14	-
CAAKHH010012052.1	4126	5161	zf-C2H2	7	-
CAAKHH010012211.1	3333	4566	zf-C2H2	10	-
CAAKHH010012222.1	3078	4401	zf-C2H2	10	-
CAAKHH010012231.1	6058	8329	zf-C2H2	15	+
CAAKHH010012231.1	12638	14516	zf-C2H2	13	+
CAAKHH010012272.1	3406	3901	zf-C2H2	5	-
CAAKHH010012473.1	898	2470	zf-C2H2	10	+
CAAKHH010012626.1	48768	49734	zf-C2H2	8	-
CAAKHH010012649.1	7342	8788	zf-C2H2	10	-
CAAKHH010012649.1	14834	15914	zf-C2H2	6	+
CAAKHH010012649.1	23368	24724	zf-C2H2	9	+
CAAKHH010012649.1	26755	28765	zf-C2H2	16	+
CAAKHH010012649.1	33372	34926	zf-C2H2	12	+
CAAKHH010012649.1	38922	40770	zf-C2H2	15	+
CAAKHH010012649.1	43677	44856	zf-C2H2	9	+
CAAKHH010012649.1	49150	50518	zf-C2H2	14	+
CAAKHH010012665.1	80791	81331	zf-C2H2	5	+
CAAKHH010012665.1	83459	84335	zf-C2H2	9	+
CAAKHH010012665.1	86112	88773	zf-C2H2	17	+
CAAKHH010012685.1	19359	20487	zf-C2H2	7	+
CAAKHH010012685.1	37494	38313	zf-C2H2	9	-
CAAKHH010012723.1	833	1799	zf-C2H2	7	-
CAAKHH010012723.1	3560	4655	zf-C2H2	8	-
CAAKHH010012723.1	7241	7973	zf-C2H2	7	+
CAAKHH010012723.1	9718	11251	zf-C2H2	12	-
CAAKHH010012723.1	15759	16908	zf-C2H2	9	-
CAAKHH010012723.1	20282	21281	zf-C2H2	7	-
CAAKHH010012723.1	26836	28108	zf-C2H2	10	-
CAAKHH010012770.1	4243	6076	zf-C2H2	5	-
CAAKHH010012814.1	793	2485	zf-C2H2	11	+
CAAKHH010012844.1	4860	5934	zf-C2H2	6	+
CAAKHH010012844.1	8298	9426	zf-C2H2	7	-
CAAKHH010012844.1	14338	15442	zf-C2H2	7	-
CAAKHH010012916.1	1421	2708	zf-C2H2	10	+
CAAKHH010012916.1	7430	8576	zf-C2H2	6	+
CAAKHH010012949.1	1923	4212	zf-C2H2	20	-
CAAKHH010013005.1	3386	4427	zf-C2H2	6	+
CAAKHH010013005.1	7716	9063	zf-C2H2	10	-
CAAKHH010013015.1	51300	54933	zf-C2H2	26	-
CAAKHH010013109.1	3583	5032	zf-C2H2	10	-
CAAKHH010013153.1	1456	2554	zf-C2H2	7	+
CAAKHH010013170.1	20182	21427	zf-C2H2	9	-
CAAKHH010013210.1	3644	5117	zf-C2H2	10	+
CAAKHH010013221.1	951	2466	zf-C2H2	12	-
CAAKHH010013235.1	3276	4182	zf-C2H2	5	-
CAAKHH010013329.1	6875	9482	zf-C2H2	20	-
CAAKHH010013366.1	2377	3682	zf-C2H2	6	+
CAAKHH010013427.1	3618	5946	zf-C2H2	17	-
CAAKHH010013435.1	3018	3855	zf-C2H2	5	-
CAAKHH010013435.1	8363	9290	zf-C2H2	6	-
CAAKHH010013435.1	12029	12953	zf-C2H2	6	-
CAAKHH010013435.1	16710	17520	zf-C2H2	5	-
CAAKHH010013435.1	19726	20815	zf-C2H2	7	-
CAAKHH010013459.1	6090	7032	zf-C2H2	6	-
CAAKHH010013459.1	11675	13205	zf-C2H2	12	-
CAAKHH010013469.1	2086	5320	zf-C2H2	17	-
CAAKHH010013496.1	46150	47659	zf-C2H2	8	-
CAAKHH010013497.1	5863	7210	zf-C2H2	10	+
CAAKHH010013572.1	70130	71526	zf-C2H2	5	-
CAAKHH010013596.1	3721	5269	zf-C2H2	12	+
CAAKHH010013596.1	10085	11783	zf-C2H2	12	-
CAAKHH010013596.1	17195	18188	zf-C2H2	6	-
CAAKHH010013687.1	434	2237	zf-C2H2	12	-
CAAKHH010013687.1	8550	9771	zf-C2H2	8	-
CAAKHH010013695.1	2421	3732	zf-C2H2	9	+
CAAKHH010013709.1	10689	12672	zf-C2H2	16	-
CAAKHH010013709.1	16862	18881	zf-C2H2	15	-
CAAKHH010013709.1	21668	23288	zf-C2H2	12	-
CAAKHH010013722.1	39192	40218	zf-C2H2	5	+
CAAKHH010013818.1	7811	8402	zf-C2H2	6	-
CAAKHH010013903.1	1574	2762	zf-C2H2	9	-
CAAKHH010013903.1	6775	8047	zf-C2H2	9	-
CAAKHH010013903.1	10321	11530	zf-C2H2	10	-
CAAKHH010013929.1	6459	7374	zf-C2H2	6	+
CAAKHH010013929.1	10178	11105	zf-C2H2	6	+
CAAKHH010013949.1	3508	4618	zf-C2H2	7	+
CAAKHH010013949.1	9512	10769	zf-C2H2	8	-
CAAKHH010013949.1	13153	14395	zf-C2H2	9	-
CAAKHH010013949.1	16619	17795	zf-C2H2	7	-
CAAKHH010013949.1	18880	19915	zf-C2H2	7	-
CAAKHH010013949.1	22227	23409	zf-C2H2	7	-
CAAKHH010013949.1	25428	26616	zf-C2H2	9	-
CAAKHH010013953.1	3806	5450	zf-C2H2	10	-
CAAKHH010014002.1	4670	6173	zf-C2H2	9	-
CAAKHH010014002.1	14844	16224	zf-C2H2	7	-
CAAKHH010014173.1	5115	6375	zf-C2H2	7	-
CAAKHH010014179.1	5749	7429	zf-C2H2	9	+
CAAKHH010014192.1	38331	40080	zf-C2H2	16	+
CAAKHH010014304.1	4776	5721	zf-C2H2	10	-
CAAKHH010014358.1	1333	2482	zf-C2H2	6	-
CAAKHH010014358.1	3574	7570	zf-C2H2	22	-
CAAKHH010014362.1	8607	9198	zf-C2H2	5	-
CAAKHH010014462.1	6097	7315	zf-C2H2	5	+
CAAKHH010014506.1	2835	4176	zf-C2H2	9	+
CAAKHH010014506.1	5537	6710	zf-C2H2	8	+
CAAKHH010014506.1	9811	10858	zf-C2H2	7	+
CAAKHH010014510.1	57156	57924	zf-C2H2	5	+
CAAKHH010014564.1	42845	43856	zf-C2H2	9	-
CAAKHH010014570.1	6238	7354	zf-C2H2	6	+
CAAKHH010014596.1	2	995	zf-C2H2	5	-
CAAKHH010014647.1	3388	4936	zf-C2H2	10	-
CAAKHH010014671.1	7832	9059	zf-C2H2	8	-
CAAKHH010014672.1	1167	2925	zf-C2H2	11	+
CAAKHH010014788.1	1505	3152	zf-C2H2	10	+
CAAKHH010014806.1	2739	4815	zf-C2H2	12	-
CAAKHH010014839.1	1910	3182	zf-C2H2	6	-
CAAKHH010014847.1	6075	7995	zf-C2H2	13	-
CAAKHH010014879.1	2394	3441	zf-C2H2	5	-
CAAKHH010014944.1	22502	23861	zf-C2H2	8	+
CAAKHH010014944.1	24293	25448	zf-C2H2	8	+
CAAKHH010014944.1	30095	32211	zf-C2H2	10	-
CAAKHH010014944.1	34524	35487	zf-C2H2	7	-
CAAKHH010014944.1	37440	38718	zf-C2H2	8	-
CAAKHH010014951.1	3702	5388	zf-C2H2	8	+
CAAKHH010014956.1	1375	3415	zf-C2H2	16	+
CAAKHH010015015.1	4433	5462	zf-C2H2	11	+
CAAKHH010015015.1	10155	11538	zf-C2H2	10	+
CAAKHH010015037.1	1256	2387	zf-C2H2	7	+
CAAKHH010015066.1	6561	7791	zf-C2H2	7	-
CAAKHH010015083.1	1072	3101	zf-C2H2	15	-
CAAKHH010015175.1	2803	4234	zf-C2H2	10	-
CAAKHH010015180.1	4238	6041	zf-C2H2	11	-
CAAKHH010015190.1	1	1108	zf-C2H2	11	+
CAAKHH010015231.1	3777	4902	zf-C2H2	7	-
CAAKHH010015246.1	3124	4600	zf-C2H2	9	+
CAAKHH010015258.1	1691	2498	zf-C2H2	5	+
CAAKHH010015312.1	3449	5906	zf-C2H2	15	-
CAAKHH010015329.1	5748	7272	zf-C2H2	10	+
CAAKHH010015403.1	97128	98982	zf-C2H2	17	-
CAAKHH010015405.1	95604	96237	zf-C2H2	5	-
CAAKHH010015417.1	3249	4938	zf-C2H2	10	-
CAAKHH010015499.1	18583	20185	zf-C2H2	12	-
CAAKHH010015499.1	24460	25906	zf-C2H2	11	-
CAAKHH010015499.1	47247	48432	zf-C2H2	8	-
CAAKHH010015499.1	51250	52666	zf-C2H2	12	+
CAAKHH010015551.1	54371	58037	zf-C2H2	7	+
CAAKHH010015580.1	13757	14798	zf-C2H2	5	+
CAAKHH010015580.1	15824	17063	zf-C2H2	14	+
CAAKHH010015580.1	29194	30745	zf-C2H2	15	-
CAAKHH010015613.1	6562	8533	zf-C2H2	13	-
CAAKHH010015627.1	1237	2182	zf-C2H2	6	-
CAAKHH010015627.1	4408	5449	zf-C2H2	7	-
CAAKHH010015627.1	8673	10005	zf-C2H2	12	-
CAAKHH010015627.1	14652	15807	zf-C2H2	8	+
CAAKHH010015632.1	54809	55847	zf-C2H2	6	-
CAAKHH010015632.1	66530	67610	zf-C2H2	6	+
CAAKHH010015655.1	68689	70366	zf-C2H2	11	-
CAAKHH010015657.1	8834	11204	zf-C2H2	7	-
CAAKHH010015720.1	2530	3760	zf-C2H2	8	+
CAAKHH010015720.1	8225	9161	zf-C2H2	6	-
CAAKHH010015720.1	13495	14791	zf-C2H2	9	+
CAAKHH010015720.1	20845	22225	zf-C2H2	9	+
CAAKHH010015733.1	64540	65557	zf-C2H2	7	+
CAAKHH010015799.1	1258	2308	zf-C2H2	8	-
CAAKHH010015799.1	4513	5662	zf-C2H2	10	+
CAAKHH010015813.1	2210	3230	zf-C2H2	7	-
CAAKHH010015813.1	5714	6617	zf-C2H2	5	-
CAAKHH010015833.1	111186	112278	zf-C2H2	6	+
CAAKHH010015885.1	82119	83928	zf-C2H2	17	+
CAAKHH010015902.1	29359	29887	zf-C2H2	5	+
CAAKHH010015918.1	2952	4122	zf-C2H2	10	-
CAAKHH010015918.1	13427	14795	zf-C2H2	10	-
CAAKHH010015918.1	23654	24794	zf-C2H2	10	-
CAAKHH010015918.1	33898	35290	zf-C2H2	11	-
CAAKHH010015918.1	45479	47285	zf-C2H2	13	-
CAAKHH010015918.1	51722	52781	zf-C2H2	7	-
CAAKHH010015918.1	67449	69357	zf-C2H2	6	-
CAAKHH010016017.1	4584	5850	zf-C2H2	15	-
CAAKHH010016017.1	8464	9799	zf-C2H2	9	-
CAAKHH010016043.1	100680	101592	zf-C2H2	5	+
CAAKHH010016043.1	106327	107155	zf-C2H2	7	+
CAAKHH010016071.1	1191	2472	zf-C2H2	9	+
CAAKHH010016071.1	11753	13310	zf-C2H2	9	+
CAAKHH010016071.1	16587	18339	zf-C2H2	13	+
CAAKHH010016071.1	21840	23373	zf-C2H2	11	+
CAAKHH010016071.1	27109	27865	zf-C2H2	5	+
CAAKHH010016071.1	31837	33277	zf-C2H2	10	+
CAAKHH010016097.1	24	1761	zf-C2H2	15	+
CAAKHH010016097.1	2676	3981	zf-C2H2	8	-
CAAKHH010016097.1	7665	9321	zf-C2H2	14	+
CAAKHH010016097.1	14604	15798	zf-C2H2	8	+
CAAKHH010016097.1	21351	22281	zf-C2H2	6	-
CAAKHH010016097.1	23413	24055	zf-C2H2	8	-
CAAKHH010016144.1	7744	8644	zf-C2H2	6	+
CAAKHH010016219.1	60004	60709	zf-C2H2	6	-
CAAKHH010016219.1	60850	62282	zf-C2H2	10	-
CAAKHH010016223.1	3603	5559	zf-C2H2	16	+
CAAKHH010016223.1	17960	20239	zf-C2H2	18	+
CAAKHH010016223.1	26523	28032	zf-C2H2	10	+
CAAKHH010016227.1	8034	9423	zf-C2H2	7	+
CAAKHH010016230.1	5377	6550	zf-C2H2	8	-
CAAKHH010016230.1	12357	13539	zf-C2H2	8	-
CAAKHH010016231.1	2263	3889	zf-C2H2	14	-
CAAKHH010016231.1	7176	8250	zf-C2H2	7	-
CAAKHH010016233.1	1	736	zf-C2H2	7	+
CAAKHH010016241.1	1386	2727	zf-C2H2	8	-
CAAKHH010016241.1	8341	9745	zf-C2H2	10	+
CAAKHH010016241.1	11924	13514	zf-C2H2	11	-
CAAKHH010016241.1	21245	22883	zf-C2H2	12	-
CAAKHH010016241.1	28871	29762	zf-C2H2	5	+
CAAKHH010016241.1	33288	34728	zf-C2H2	11	+
CAAKHH010016241.1	40352	41090	zf-C2H2	6	-
CAAKHH010016298.1	2071	2539	zf-C2H2	6	-
CAAKHH010016332.1	3237	4626	zf-C2H2	8	-
CAAKHH010016332.1	7677	9015	zf-C2H2	8	-
CAAKHH010016343.1	140801	142832	zf-C2H2	6	-
CAAKHH010016386.1	24988	26719	zf-C2H2	5	-
CAAKHH010016423.1	1979	3296	zf-C2H2	10	+
CAAKHH010016423.1	6558	7938	zf-C2H2	10	-
CAAKHH010016428.1	2383	3550	zf-C2H2	7	-
CAAKHH010016546.1	91530	92385	zf-C2H2	6	-
CAAKHH010016547.1	128280	128853	zf-C2H2	5	+
CAAKHH010016557.1	25824	26382	zf-C2H2	6	+
CAAKHH010016643.1	2118	3636	zf-C2H2	14	-
CAAKHH010016650.1	50841	52176	zf-C2H2	5	+
CAAKHH010016672.1	80100	82683	zf-C2H2	7	+
CAAKHH010016688.1	4705	6451	zf-C2H2	11	+
CAAKHH010016688.1	11816	13010	zf-C2H2	8	-
CAAKHH010016707.1	112352	114935	zf-C2H2	6	+
CAAKHH010016709.1	237750	238743	zf-C2H2	8	+
CAAKHH010016728.1	3327	4200	zf-C2H2	6	-
CAAKHH010016739.1	1133	2093	zf-C2H2	6	+
CAAKHH010016759.1	3113	3797	zf-C2H2	7	-
CAAKHH010016759.1	8881	10195	zf-C2H2	8	-
CAAKHH010016780.1	3408	4572	zf-C2H2	9	+
CAAKHH010016786.1	169450	172373	zf-C2H2	12	+
CAAKHH010016820.1	74174	75050	zf-C2H2	5	+
CAAKHH010016826.1	3288	4701	zf-C2H2	11	-
CAAKHH010016840.1	27740	29630	zf-C2H2	5	-
CAAKHH010016848.1	542	2003	zf-C2H2	10	+
CAAKHH010016848.1	7734	9183	zf-C2H2	11	+
CAAKHH010016848.1	15714	17895	zf-C2H2	19	+
CAAKHH010016848.1	21611	23528	zf-C2H2	17	+
CAAKHH010016848.1	26802	28779	zf-C2H2	16	+
CAAKHH010016848.1	37175	38210	zf-C2H2	7	+
CAAKHH010016899.1	4513	5647	zf-C2H2	8	-
CAAKHH010016917.1	11225	12299	zf-C2H2	8	+
CAAKHH010016930.1	142631	143609	zf-C2H2	5	+
CAAKHH010017004.1	40305	41271	zf-C2H2	6	+
CAAKHH010017007.1	154932	158502	zf-C2H2	5	-
CAAKHH010017045.1	0	621	zf-C2H2	7	+
CAAKHH010017050.1	5406	6561	zf-C2H2	6	-
CAAKHH010017050.1	12226	13354	zf-C2H2	6	-
CAAKHH010017050.1	15443	16697	zf-C2H2	8	-
CAAKHH010017067.1	26771	27536	zf-C2H2	5	+
CAAKHH010017089.1	17868	19620	zf-C2H2	12	+
CAAKHH010017110.1	275832	279198	zf-C2H2	6	+
CAAKHH010017138.1	973	2569	zf-C2H2	8	-
CAAKHH010017139.1	162369	164091	zf-C2H2	5	+
CAAKHH010017139.1	308461	313897	zf-C2H2	9	-
CAAKHH010017173.1	31760	32597	zf-C2H2	6	+
CAAKHH010017173.1	36346	37279	zf-C2H2	7	+
CAAKHH010017246.1	29824	31951	zf-C2H2	20	+
CAAKHH010017255.1	19206	20238	zf-C2H2	5	-
CAAKHH010017263.1	27510	29406	zf-C2H2	10	-
CAAKHH010017285.1	2926	3838	zf-C2H2	10	-
CAAKHH010017292.1	2523	3405	zf-C2H2	6	-
CAAKHH010017292.1	8104	9349	zf-C2H2	10	+
CAAKHH010017408.1	43219	47746	zf-C2H2	14	-
CAAKHH010017408.1	225462	231513	zf-C2H2	15	-
CAAKHH010017463.1	5140	6340	zf-C2H2	9	-
CAAKHH010017463.1	12482	13844	zf-C2H2	10	-
CAAKHH010017636.1	91643	92618	zf-C2H2	8	+
CAAKHH010017679.1	3562	4276	zf-C2H2	5	+
CAAKHH010017679.1	6088	7003	zf-C2H2	6	+
CAAKHH010017679.1	13010	13964	zf-C2H2	7	-
CAAKHH010017679.1	15392	16364	zf-C2H2	7	+
CAAKHH010017679.1	17454	18348	zf-C2H2	6	+
CAAKHH010017679.1	21298	22438	zf-C2H2	8	+
CAAKHH010017690.1	5513	6734	zf-C2H2	8	+
CAAKHH010017691.1	2088	3162	zf-C2H2	7	-
CAAKHH010017691.1	9340	10609	zf-C2H2	9	-
CAAKHH010017691.1	16431	17673	zf-C2H2	9	-
CAAKHH010017691.1	21884	23390	zf-C2H2	12	-
CAAKHH010017691.1	26353	27733	zf-C2H2	10	-
CAAKHH010017691.1	38861	40208	zf-C2H2	8	-
CAAKHH010017749.1	1	1147	zf-C2H2	7	-
CAAKHH010017749.1	6614	7829	zf-C2H2	8	+
CAAKHH010017749.1	9080	10064	zf-C2H2	6	+
CAAKHH010017749.1	12943	14299	zf-C2H2	9	-
CAAKHH010017749.1	21012	22518	zf-C2H2	12	-
CAAKHH010017749.1	27596	28592	zf-C2H2	6	-
CAAKHH010017839.1	34431	36024	zf-C2H2	14	-
CAAKHH010017854.1	3553	4882	zf-C2H2	10	+
CAAKHH010017964.1	5518	7027	zf-C2H2	10	-
CAAKHH010017964.1	12272	14000	zf-C2H2	13	-
CAAKHH010017986.1	1635	2976	zf-C2H2	9	-
CAAKHH010017986.1	6220	7531	zf-C2H2	9	-
CAAKHH010017986.1	9298	10630	zf-C2H2	7	-
CAAKHH010017986.1	18955	20020	zf-C2H2	7	-
CAAKHH010018031.1	36502	37570	zf-C2H2	8	+
CAAKHH010018049.1	6358	7111	zf-C2H2	7	+
CAAKHH010018052.1	2697	4886	zf-C2H2	16	-
CAAKHH010018052.1	6695	7817	zf-C2H2	7	-
CAAKHH010018052.1	14001	15484	zf-C2H2	12	+
CAAKHH010018176.1	93264	94134	zf-C2H2	6	-
CAAKHH010018230.1	29490	31188	zf-C2H2	12	+
CAAKHH010018795.1	45177	46263	zf-C2H2	7	+
CAAKHH010018826.1	8828	10547	zf-C2H2	11	-
CAAKHH010018826.1	15558	16425	zf-C2H2	6	+
CAAKHH010018826.1	20091	20961	zf-C2H2	7	+
CAAKHH010018900.1	8003	9644	zf-C2H2	13	+
CAAKHH010019833.1	147922	148882	zf-C2H2	5	+
CAAKHH010019833.1	149645	150818	zf-C2H2	6	+
CAAKHH010019987.1	2135	3695	zf-C2H2	11	+
CAAKHH010019987.1	19392	21063	zf-C2H2	11	+
```
