## Supplementary Data 2 for "Transposable elements drive the evolution of metazoan zinc finger genes": Dysdera_silvatica_znfs.bed

```
QLNU02000817.1	10983	12177	zf-C2H2	14	+
QLNU02001729.1	9540	11025	zf-C2H2	15	-
QLNU02002173.1	3575	4616	zf-C2H2	10	-
QLNU02002827.1	61415	63080	zf-C2H2	18	+
QLNU02002925.1	2289	3570	zf-C2H2	13	+
QLNU02002945.1	19600	22330	zf-C2H2	5	-
QLNU02003225.1	199251	200151	zf-C2H2	11	-
QLNU02003225.1	220413	221919	zf-C2H2	17	+
QLNU02003225.1	243087	244260	zf-C2H2	14	-
QLNU02003225.1	251024	252197	zf-C2H2	14	-
QLNU02003225.1	266247	267135	zf-C2H2	11	-
QLNU02003225.1	274540	275842	zf-C2H2	16	-
QLNU02003225.1	316263	317193	zf-C2H2	11	-
QLNU02003225.1	394613	395930	zf-C2H2	14	-
QLNU02003225.1	401766	402756	zf-C2H2	9	-
QLNU02003225.1	712338	713448	zf-C2H2	12	+
QLNU02003225.1	716247	717717	zf-C2H2	16	+
QLNU02003225.1	725152	726622	zf-C2H2	17	+
QLNU02003225.1	743820	745503	zf-C2H2	19	+
QLNU02003225.1	3004351	3005509	zf-C2H2	15	-
QLNU02003225.1	3010190	3011619	zf-C2H2	18	-
QLNU02003225.1	6883210	6886018	zf-C2H2	8	-
QLNU02003225.1	15190298	15192512	zf-C2H2	16	-
QLNU02003225.1	21149687	21151835	zf-C2H2	5	-
QLNU02003225.1	22107486	22108566	zf-C2H2	9	-
QLNU02003225.1	22112537	22113335	zf-C2H2	6	-
QLNU02003225.1	22114849	22115767	zf-C2H2	7	-
QLNU02003225.1	22118137	22119112	zf-C2H2	7	-
QLNU02003225.1	22123680	22124550	zf-C2H2	6	-
QLNU02003225.1	23085600	23086221	zf-C2H2	6	+
QLNU02003225.1	24581509	24582442	zf-C2H2	8	-
QLNU02003225.1	25691976	25693428	zf-C2H2	15	-
QLNU02003225.1	26034071	26035439	zf-C2H2	15	-
QLNU02003225.1	26051871	26053479	zf-C2H2	17	-
QLNU02003225.1	26056470	26057754	zf-C2H2	14	-
QLNU02003225.1	27023052	27024621	zf-C2H2	15	-
QLNU02003225.1	33162770	33164396	zf-C2H2	10	-
QLNU02003225.1	33255435	33257799	zf-C2H2	9	+
QLNU02003225.1	44940662	44941997	zf-C2H2	15	+
QLNU02003225.1	44960016	44961189	zf-C2H2	14	+
QLNU02003225.1	44980579	44981953	zf-C2H2	17	+
QLNU02003225.1	45001020	45002379	zf-C2H2	15	+
QLNU02003225.1	45019659	45020793	zf-C2H2	14	+
QLNU02003225.1	45025711	45026668	zf-C2H2	11	+
QLNU02003225.1	45030647	45031523	zf-C2H2	10	+
QLNU02003225.1	45050927	45051851	zf-C2H2	10	+
QLNU02003225.1	45060824	45061823	zf-C2H2	11	+
QLNU02003225.1	45069649	45070219	zf-C2H2	6	+
QLNU02003225.1	45073375	45074326	zf-C2H2	11	+
QLNU02003225.1	45093159	45094722	zf-C2H2	18	+
QLNU02003225.1	45110580	45111885	zf-C2H2	15	+
QLNU02003225.1	45112295	45112802	zf-C2H2	6	+
QLNU02003225.1	45125029	45126592	zf-C2H2	18	+
QLNU02003225.1	45142954	45144604	zf-C2H2	19	+
QLNU02003225.1	45159709	45161275	zf-C2H2	18	-
QLNU02003225.1	45411457	45412576	zf-C2H2	12	+
QLNU02003225.1	45428419	45429778	zf-C2H2	15	+
QLNU02003225.1	45451708	45452896	zf-C2H2	14	+
QLNU02003225.1	45472231	45473413	zf-C2H2	14	+
QLNU02003225.1	45491065	45492775	zf-C2H2	19	+
QLNU02003225.1	46685319	46686624	zf-C2H2	16	+
QLNU02003225.1	46716265	46717518	zf-C2H2	13	-
QLNU02003225.1	46722748	46723960	zf-C2H2	14	-
QLNU02003225.1	46743213	46744608	zf-C2H2	17	-
QLNU02003225.1	46753729	46755139	zf-C2H2	15	-
QLNU02003225.1	46775439	46776132	zf-C2H2	8	-
QLNU02003225.1	46779357	46780332	zf-C2H2	12	-
QLNU02003225.1	50961667	50963098	zf-C2H2	6	-
QLNU02003225.1	56046066	56046999	zf-C2H2	8	-
QLNU02003225.1	56393568	56394792	zf-C2H2	13	+
QLNU02003225.1	56413099	56414830	zf-C2H2	13	-
QLNU02003225.1	57138031	57142924	zf-C2H2	16	-
QLNU02003225.1	65855177	65856440	zf-C2H2	14	+
QLNU02003225.1	66854895	66858570	zf-C2H2	25	+
QLNU02003225.1	71891647	71892529	zf-C2H2	10	+
QLNU02003225.1	93510501	93513477	zf-C2H2	9	-
QLNU02003225.1	107533774	107534377	zf-C2H2	7	-
QLNU02003225.1	108804678	108805584	zf-C2H2	6	+
QLNU02003225.1	111216807	111217696	zf-C2H2	8	-
QLNU02003225.1	111227433	111228651	zf-C2H2	15	-
QLNU02003225.1	111251680	111252613	zf-C2H2	9	+
QLNU02003225.1	111293492	111295111	zf-C2H2	20	+
QLNU02003225.1	113545438	113546314	zf-C2H2	11	+
QLNU02003225.1	113604005	113606072	zf-C2H2	16	+
QLNU02003225.1	113629102	113630674	zf-C2H2	15	-
QLNU02003225.1	113650743	113652351	zf-C2H2	17	-
QLNU02003225.1	121072611	121073583	zf-C2H2	8	+
QLNU02004035.1	293	1148	zf-C2H2	9	-
QLNU02004149.1	2452	3343	zf-C2H2	6	-
QLNU02004149.1	11785	13372	zf-C2H2	9	+
QLNU02004412.1	1375	2329	zf-C2H2	9	+
QLNU02004657.1	821	1493	zf-C2H2	5	+
QLNU02005382.1	3142	4099	zf-C2H2	11	+
QLNU02006042.1	2517	3777	zf-C2H2	14	+
QLNU02006280.1	4886	5894	zf-C2H2	10	+
QLNU02006280.1	26033	26816	zf-C2H2	9	+
QLNU02006280.1	43725	44508	zf-C2H2	9	+
QLNU02006280.1	47577	49125	zf-C2H2	16	-
QLNU02006860.1	884	2018	zf-C2H2	10	-
QLNU02007265.1	5680	7153	zf-C2H2	17	-
QLNU02007265.1	15081	15798	zf-C2H2	9	-
QLNU02007265.1	23734	24523	zf-C2H2	9	-
QLNU02007712.1	13008	14172	zf-C2H2	9	-
QLNU02008493.1	0	531	zf-C2H2	6	+
QLNU02008721.1	14081	14660	zf-C2H2	6	+
QLNU02008888.1	1980	3327	zf-C2H2	16	-
QLNU02008888.1	10592	12077	zf-C2H2	17	-
QLNU02009017.1	35348	36575	zf-C2H2	14	-
QLNU02009514.1	4360	5407	zf-C2H2	12	+
QLNU02010241.1	3802	5896	zf-C2H2	24	-
QLNU02010790.1	12975	14310	zf-C2H2	16	-
QLNU02010855.1	656	2108	zf-C2H2	15	-
QLNU02010862.1	13550	14357	zf-C2H2	5	+
QLNU02011755.1	28039	29110	zf-C2H2	13	+
QLNU02013355.1	13666	14773	zf-C2H2	11	+
QLNU02013355.1	21660	22881	zf-C2H2	13	+
QLNU02013355.1	36423	37356	zf-C2H2	10	-
QLNU02013546.1	9376	10273	zf-C2H2	8	-
QLNU02013609.1	18514	19285	zf-C2H2	8	-
QLNU02013609.1	24950	25745	zf-C2H2	7	-
QLNU02013614.1	1140099	1141041	zf-C2H2	5	-
QLNU02013614.1	1776902	1778231	zf-C2H2	14	+
QLNU02013614.1	3055280	3056132	zf-C2H2	9	+
QLNU02013614.1	8287524	8289627	zf-C2H2	6	-
QLNU02013614.1	9642513	9643770	zf-C2H2	14	-
QLNU02013614.1	9650883	9651954	zf-C2H2	10	+
QLNU02013614.1	10460058	10460880	zf-C2H2	8	-
QLNU02013666.1	3444	4479	zf-C2H2	12	-
QLNU02013978.1	16097	17354	zf-C2H2	15	-
QLNU02013978.1	31454	32705	zf-C2H2	14	+
QLNU02014176.1	3562909	3564271	zf-C2H2	8	-
QLNU02014176.1	4324548	4325883	zf-C2H2	11	-
QLNU02014176.1	8244643	8246488	zf-C2H2	16	+
QLNU02014176.1	8275849	8277670	zf-C2H2	16	+
QLNU02014176.1	12543585	12547221	zf-C2H2	19	+
QLNU02014176.1	20005898	20008715	zf-C2H2	15	+
QLNU02014176.1	33732714	33736179	zf-C2H2	13	-
QLNU02014176.1	45683271	45683754	zf-C2H2	5	-
QLNU02014176.1	77745873	77751165	zf-C2H2	59	-
QLNU02014176.1	85261741	85263019	zf-C2H2	6	-
QLNU02014176.1	85718120	85718708	zf-C2H2	5	-
QLNU02014176.1	89653511	89655461	zf-C2H2	9	+
QLNU02014176.1	100330686	100331739	zf-C2H2	13	-
QLNU02014176.1	100338508	100339981	zf-C2H2	17	-
QLNU02014176.1	102450718	102451921	zf-C2H2	14	-
QLNU02014176.1	102469255	102470470	zf-C2H2	14	+
QLNU02014176.1	102496900	102497839	zf-C2H2	10	+
QLNU02014176.1	103044462	103045320	zf-C2H2	8	+
QLNU02014176.1	106298481	106299435	zf-C2H2	11	+
QLNU02014176.1	123996345	123997659	zf-C2H2	6	-
QLNU02014176.1	125377406	125378510	zf-C2H2	12	-
QLNU02014176.1	125953687	125954533	zf-C2H2	7	+
QLNU02014176.1	131961568	131962504	zf-C2H2	10	+
QLNU02014176.1	131975751	131976735	zf-C2H2	11	+
QLNU02014176.1	131984982	131985759	zf-C2H2	8	+
QLNU02014176.1	131994647	131996066	zf-C2H2	15	+
QLNU02014176.1	139646287	139648504	zf-C2H2	5	+
QLNU02014176.1	144192061	144192892	zf-C2H2	9	+
QLNU02014176.1	152669501	152670821	zf-C2H2	15	-
QLNU02014176.1	154918323	154919238	zf-C2H2	9	-
QLNU02014176.1	157866114	157867680	zf-C2H2	12	+
QLNU02014176.1	158356093	158356795	zf-C2H2	7	-
QLNU02014176.1	158373634	158374267	zf-C2H2	7	+
QLNU02014176.1	162983610	162984396	zf-C2H2	9	+
QLNU02014176.1	167681982	167684499	zf-C2H2	19	-
QLNU02014176.1	171713583	171714672	zf-C2H2	11	+
QLNU02014176.1	172501603	172502777	zf-C2H2	13	-
QLNU02014176.1	172512848	172513868	zf-C2H2	10	-
QLNU02014176.1	172528292	172530002	zf-C2H2	18	-
QLNU02014176.1	172757940	172760868	zf-C2H2	34	-
QLNU02014176.1	172772851	172773964	zf-C2H2	12	-
QLNU02014176.1	172778281	172779262	zf-C2H2	11	-
QLNU02014176.1	172785591	172786689	zf-C2H2	12	-
QLNU02014176.1	172824100	172824850	zf-C2H2	8	+
QLNU02014176.1	174083705	174084458	zf-C2H2	9	-
QLNU02014176.1	174104421	174105192	zf-C2H2	9	-
QLNU02014176.1	174329769	174330885	zf-C2H2	12	+
QLNU02014176.1	174344865	174346023	zf-C2H2	13	-
QLNU02014176.1	174368605	174369742	zf-C2H2	12	-
QLNU02014176.1	174614652	174617781	zf-C2H2	11	-
QLNU02014225.1	8958	9666	zf-C2H2	8	+
QLNU02014225.1	23231	24044	zf-C2H2	9	+
QLNU02014435.1	76619	77408	zf-C2H2	7	-
QLNU02014526.1	10577	11927	zf-C2H2	13	+
QLNU02014559.1	4070	5492	zf-C2H2	15	+
QLNU02014747.1	41585	43322	zf-C2H2	20	+
QLNU02014767.1	25948	27199	zf-C2H2	14	+
QLNU02014767.1	33765	34674	zf-C2H2	7	+
QLNU02014802.1	1199489	1202789	zf-C2H2	7	-
QLNU02014802.1	2720761	2722093	zf-C2H2	16	+
QLNU02014802.1	3343965	3348192	zf-C2H2	11	-
QLNU02014802.1	9018943	9020689	zf-C2H2	19	+
QLNU02014802.1	9025272	9027018	zf-C2H2	19	-
QLNU02014802.1	21740153	21740618	zf-C2H2	5	+
QLNU02014802.1	31129186	31130080	zf-C2H2	7	+
QLNU02014802.1	39273489	39274821	zf-C2H2	15	-
QLNU02014802.1	39281119	39282409	zf-C2H2	13	-
QLNU02014802.1	40811235	40812669	zf-C2H2	6	-
QLNU02014802.1	42489293	42492731	zf-C2H2	31	+
QLNU02014802.1	47396507	47397017	zf-C2H2	5	-
QLNU02014802.1	47850336	47851290	zf-C2H2	9	+
QLNU02014802.1	50493057	50495250	zf-C2H2	5	+
QLNU02014802.1	50581077	50581962	zf-C2H2	8	+
QLNU02014802.1	50602231	50603221	zf-C2H2	8	-
QLNU02014802.1	50631319	50632246	zf-C2H2	8	+
QLNU02014802.1	53252936	53254160	zf-C2H2	14	+
QLNU02014802.1	59388238	59389132	zf-C2H2	9	-
QLNU02014802.1	59431284	59432280	zf-C2H2	10	-
QLNU02014802.1	59443968	59444889	zf-C2H2	9	-
QLNU02014802.1	74058770	74059379	zf-C2H2	6	-
QLNU02014802.1	75324024	75324807	zf-C2H2	5	-
QLNU02014802.1	75520042	75521611	zf-C2H2	16	+
QLNU02014802.1	75533518	75534238	zf-C2H2	9	+
QLNU02014802.1	75541370	75542327	zf-C2H2	10	+
QLNU02014802.1	75560911	75561877	zf-C2H2	11	-
QLNU02014802.1	77661588	77664723	zf-C2H2	6	+
QLNU02014802.1	80549820	80550699	zf-C2H2	9	-
QLNU02014802.1	80564937	80566281	zf-C2H2	14	+
QLNU02014802.1	80579029	80580139	zf-C2H2	12	+
QLNU02014802.1	80598026	80599178	zf-C2H2	11	-
QLNU02014802.1	80681363	80681873	zf-C2H2	5	-
QLNU02014802.1	86925681	86930001	zf-C2H2	18	+
QLNU02014802.1	96752485	96753040	zf-C2H2	6	-
QLNU02014802.1	98887893	98888694	zf-C2H2	9	-
QLNU02014802.1	99394845	99398754	zf-C2H2	31	+
QLNU02014802.1	99418819	99420655	zf-C2H2	15	+
QLNU02014802.1	99435559	99436630	zf-C2H2	10	+
QLNU02014802.1	108307548	108309795	zf-C2H2	12	-
QLNU02014802.1	108762707	108766391	zf-C2H2	5	+
QLNU02014802.1	109189794	109190238	zf-C2H2	5	+
QLNU02014802.1	109869203	109870064	zf-C2H2	10	+
QLNU02014802.1	109975932	109977150	zf-C2H2	13	+
QLNU02014802.1	109981332	109982397	zf-C2H2	12	+
QLNU02014802.1	109986031	109986628	zf-C2H2	6	+
QLNU02014802.1	116227223	116228204	zf-C2H2	11	-
QLNU02014802.1	123334594	123336355	zf-C2H2	11	+
QLNU02014802.1	126070785	126073026	zf-C2H2	26	-
QLNU02014802.1	127792846	127794073	zf-C2H2	13	-
QLNU02014802.1	127802841	127804131	zf-C2H2	14	-
QLNU02014802.1	129968815	129969613	zf-C2H2	7	+
QLNU02014802.1	130581023	130582031	zf-C2H2	11	+
QLNU02014802.1	137062815	137063271	zf-C2H2	5	-
QLNU02014802.1	148777931	148779407	zf-C2H2	7	-
QLNU02014802.1	151793773	151794679	zf-C2H2	10	-
QLNU02014802.1	152610878	152611811	zf-C2H2	9	+
QLNU02014802.1	152613213	152614209	zf-C2H2	11	+
QLNU02014802.1	152640752	152642015	zf-C2H2	15	+
QLNU02014802.1	152648174	152649035	zf-C2H2	9	+
QLNU02014802.1	164091573	164098269	zf-C2H2	16	-
QLNU02014802.1	164104649	164108108	zf-C2H2	9	-
QLNU02014802.1	165545911	165546931	zf-C2H2	7	+
QLNU02014802.1	166633070	166633991	zf-C2H2	8	-
QLNU02014802.1	172583635	172584895	zf-C2H2	12	-
QLNU02014802.1	172609002	172610535	zf-C2H2	16	-
QLNU02014812.1	9463	9913	zf-C2H2	5	+
QLNU02014812.1	17269	18481	zf-C2H2	13	-
QLNU02014862.1	4569	5642	zf-C2H2	11	-
QLNU02014862.1	12771	14013	zf-C2H2	13	-
QLNU02014895.1	8662	9643	zf-C2H2	10	+
QLNU02014896.1	6639	8118	zf-C2H2	17	+
QLNU02014922.1	17722	19093	zf-C2H2	16	+
QLNU02014922.1	29430	30870	zf-C2H2	16	-
QLNU02014948.1	10430	10985	zf-C2H2	5	+
QLNU02015003.1	695653	696892	zf-C2H2	6	-
QLNU02015003.1	718281	720594	zf-C2H2	26	-
QLNU02015003.1	744918	746178	zf-C2H2	13	-
QLNU02015003.1	2936402	2937947	zf-C2H2	16	+
QLNU02015003.1	2948520	2949894	zf-C2H2	15	+
QLNU02015003.1	2965930	2967379	zf-C2H2	17	-
QLNU02015003.1	2996069	2996927	zf-C2H2	9	-
QLNU02015003.1	3040843	3041833	zf-C2H2	11	+
QLNU02015003.1	3049149	3049872	zf-C2H2	9	+
QLNU02015003.1	3059028	3060225	zf-C2H2	13	+
QLNU02015003.1	3077883	3079788	zf-C2H2	15	-
QLNU02015003.1	4899441	4901244	zf-C2H2	17	-
QLNU02015003.1	7058231	7059173	zf-C2H2	11	-
QLNU02015003.1	7084924	7085710	zf-C2H2	9	+
QLNU02015003.1	7147792	7148653	zf-C2H2	10	+
QLNU02015003.1	7168988	7170647	zf-C2H2	20	+
QLNU02015003.1	7182991	7184056	zf-C2H2	12	+
QLNU02015003.1	7196459	7196900	zf-C2H2	6	+
QLNU02015003.1	7223175	7224006	zf-C2H2	9	+
QLNU02015003.1	7230227	7230668	zf-C2H2	6	+
QLNU02015003.1	7238945	7239776	zf-C2H2	9	+
QLNU02015003.1	7301849	7302653	zf-C2H2	8	-
QLNU02015003.1	8078903	8080424	zf-C2H2	15	-
QLNU02015003.1	8086698	8087709	zf-C2H2	11	+
QLNU02015003.1	8327819	8329316	zf-C2H2	16	-
QLNU02015003.1	8358299	8359535	zf-C2H2	13	+
QLNU02015003.1	8385524	8386388	zf-C2H2	9	-
QLNU02015003.1	8399845	8401078	zf-C2H2	15	+
QLNU02015003.1	8414995	8416240	zf-C2H2	15	+
QLNU02015003.1	8433006	8433846	zf-C2H2	9	+
QLNU02015003.1	8459363	8460005	zf-C2H2	7	-
QLNU02015003.1	8469468	8470134	zf-C2H2	7	-
QLNU02015003.1	8477357	8478281	zf-C2H2	10	-
QLNU02015003.1	8756737	8757517	zf-C2H2	9	-
QLNU02015003.1	8762203	8763496	zf-C2H2	15	-
QLNU02015003.1	8777960	8779004	zf-C2H2	12	-
QLNU02015003.1	8800136	8801378	zf-C2H2	15	-
QLNU02015003.1	8806466	8807270	zf-C2H2	10	-
QLNU02015003.1	8816114	8816918	zf-C2H2	10	-
QLNU02015003.1	8847612	8848614	zf-C2H2	11	+
QLNU02015003.1	8858000	8859254	zf-C2H2	14	+
QLNU02015003.1	8878105	8878921	zf-C2H2	9	+
QLNU02015003.1	9496262	9497285	zf-C2H2	13	+
QLNU02015003.1	9502464	9503091	zf-C2H2	7	+
QLNU02015003.1	9570460	9571339	zf-C2H2	10	-
QLNU02015003.1	9610383	9611178	zf-C2H2	9	+
QLNU02015003.1	9639922	9640789	zf-C2H2	10	+
QLNU02015003.1	9694326	9695211	zf-C2H2	10	-
QLNU02015003.1	9732712	9734347	zf-C2H2	19	+
QLNU02015003.1	9740129	9741479	zf-C2H2	15	+
QLNU02015003.1	11300339	11301752	zf-C2H2	16	+
QLNU02015003.1	11323911	11325096	zf-C2H2	13	+
QLNU02015003.1	11340164	11341379	zf-C2H2	13	+
QLNU02015003.1	11353495	11355079	zf-C2H2	17	+
QLNU02015003.1	11377702	11378428	zf-C2H2	8	+
QLNU02015003.1	11401550	11402153	zf-C2H2	6	+
QLNU02015003.1	11410848	11412159	zf-C2H2	15	+
QLNU02015003.1	11427536	11428787	zf-C2H2	15	+
QLNU02015003.1	11433876	11434917	zf-C2H2	12	+
QLNU02015003.1	11448116	11449940	zf-C2H2	14	+
QLNU02015003.1	11475048	11476602	zf-C2H2	14	+
QLNU02015003.1	12583577	12584174	zf-C2H2	6	+
QLNU02015003.1	12955014	12956790	zf-C2H2	7	+
QLNU02015003.1	17566736	17568113	zf-C2H2	13	-
QLNU02015003.1	17583632	17584424	zf-C2H2	7	+
QLNU02015003.1	17624962	17625607	zf-C2H2	7	+
QLNU02015003.1	20258339	20259572	zf-C2H2	15	+
QLNU02015003.1	20260806	20261925	zf-C2H2	13	+
QLNU02015003.1	20290861	20291545	zf-C2H2	7	+
QLNU02015003.1	20313715	20315149	zf-C2H2	16	+
QLNU02015003.1	20325026	20326178	zf-C2H2	14	+
QLNU02015003.1	20334586	20336032	zf-C2H2	16	+
QLNU02015003.1	20350954	20352223	zf-C2H2	14	+
QLNU02015003.1	20369876	20370602	zf-C2H2	8	+
QLNU02015003.1	20388661	20389882	zf-C2H2	14	-
QLNU02015003.1	20391861	20392308	zf-C2H2	5	-
QLNU02015003.1	20407842	20409279	zf-C2H2	17	+
QLNU02015003.1	20420495	20421599	zf-C2H2	12	+
QLNU02015003.1	20454449	20455430	zf-C2H2	11	+
QLNU02015003.1	20461610	20463038	zf-C2H2	17	+
QLNU02015003.1	20471122	20472148	zf-C2H2	10	+
QLNU02015003.1	20488991	20490210	zf-C2H2	14	+
QLNU02015003.1	20494383	20495076	zf-C2H2	8	+
QLNU02015003.1	20511444	20512380	zf-C2H2	9	+
QLNU02015003.1	20525517	20526648	zf-C2H2	11	+
QLNU02015003.1	20575917	20577327	zf-C2H2	15	+
QLNU02015003.1	24648151	24649336	zf-C2H2	13	+
QLNU02015003.1	25370631	25371894	zf-C2H2	14	-
QLNU02015003.1	29714308	29715655	zf-C2H2	14	-
QLNU02015003.1	29758109	29759348	zf-C2H2	13	+
QLNU02015003.1	29774170	29775190	zf-C2H2	12	-
QLNU02015003.1	29792645	29794088	zf-C2H2	15	-
QLNU02015003.1	29823015	29824155	zf-C2H2	13	-
QLNU02015003.1	29857973	29859161	zf-C2H2	13	-
QLNU02015003.1	29875363	29876245	zf-C2H2	10	-
QLNU02015003.1	29890679	29891339	zf-C2H2	8	-
QLNU02015003.1	29921879	29923304	zf-C2H2	16	-
QLNU02015003.1	34489412	34490975	zf-C2H2	9	+
QLNU02015003.1	44910705	44911995	zf-C2H2	6	-
QLNU02015003.1	66907018	66911077	zf-C2H2	5	-
QLNU02015003.1	91410187	91410844	zf-C2H2	6	-
QLNU02015003.1	108642232	108643648	zf-C2H2	16	-
QLNU02015003.1	108658493	108660251	zf-C2H2	19	-
QLNU02015003.1	108680649	108681600	zf-C2H2	10	-
QLNU02015003.1	108700348	108701497	zf-C2H2	14	-
QLNU02015003.1	113925008	113925992	zf-C2H2	8	+
QLNU02015003.1	113935274	113936321	zf-C2H2	9	+
QLNU02015003.1	117178280	117179309	zf-C2H2	12	-
QLNU02015003.1	119429496	119430873	zf-C2H2	16	-
QLNU02015003.1	119449771	119451130	zf-C2H2	16	-
QLNU02015003.1	119474001	119475321	zf-C2H2	15	-
QLNU02015003.1	119487944	119489246	zf-C2H2	15	+
QLNU02015003.1	129183306	129184056	zf-C2H2	8	-
QLNU02015003.1	135543967	135545305	zf-C2H2	6	-
QLNU02015003.1	136347771	136349061	zf-C2H2	16	+
QLNU02015003.1	137315011	137315963	zf-C2H2	10	-
QLNU02015003.1	137401108	137401822	zf-C2H2	9	+
QLNU02015003.1	151762278	151763313	zf-C2H2	12	+
QLNU02015003.1	151773953	151775360	zf-C2H2	16	+
QLNU02015003.1	151780384	151781821	zf-C2H2	16	+
QLNU02015003.1	152552242	152553823	zf-C2H2	15	+
QLNU02015003.1	152564091	152565672	zf-C2H2	15	+
QLNU02015003.1	152582894	152584067	zf-C2H2	13	-
QLNU02015003.1	152592279	152593284	zf-C2H2	11	-
QLNU02015003.1	153145016	153146378	zf-C2H2	13	-
QLNU02015003.1	156969815	156971011	zf-C2H2	15	+
QLNU02015003.1	157000195	157001947	zf-C2H2	21	+
QLNU02015003.1	157007786	157009409	zf-C2H2	19	+
QLNU02015003.1	157017214	157018897	zf-C2H2	19	+
QLNU02015003.1	157037002	157038855	zf-C2H2	20	+
QLNU02015003.1	157062351	157064712	zf-C2H2	28	+
QLNU02015003.1	157082396	157084073	zf-C2H2	19	+
QLNU02015003.1	157104633	157106109	zf-C2H2	17	+
QLNU02015003.1	157136358	157137126	zf-C2H2	8	+
QLNU02015003.1	157144960	157145917	zf-C2H2	11	+
QLNU02015003.1	157157157	157158045	zf-C2H2	10	-
QLNU02015214.1	10914	11739	zf-C2H2	8	-
QLNU02015214.1	14298	15135	zf-C2H2	7	-
QLNU02015214.1	20555	21380	zf-C2H2	8	-
QLNU02015214.1	25400	26150	zf-C2H2	8	-
QLNU02015270.1	21564	22692	zf-C2H2	11	+
QLNU02015270.1	267944	268829	zf-C2H2	10	+
QLNU02015270.1	276835	278331	zf-C2H2	19	+
QLNU02015270.1	1431229	1432267	zf-C2H2	11	-
QLNU02015270.1	4012524	4013829	zf-C2H2	15	-
QLNU02015270.1	4021313	4022750	zf-C2H2	16	-
QLNU02015270.1	4100143	4101418	zf-C2H2	11	+
QLNU02015270.1	4343138	4344134	zf-C2H2	9	-
QLNU02015270.1	4901599	4903453	zf-C2H2	20	-
QLNU02015270.1	4908841	4909813	zf-C2H2	10	-
QLNU02015270.1	4924094	4925498	zf-C2H2	14	-
QLNU02015270.1	4936144	4936855	zf-C2H2	8	-
QLNU02015270.1	4952343	4953225	zf-C2H2	10	-
QLNU02015270.1	4956341	4957874	zf-C2H2	17	-
QLNU02015270.1	4980839	4981796	zf-C2H2	10	-
QLNU02015270.1	4985032	4985590	zf-C2H2	7	+
QLNU02015270.1	5006199	5007009	zf-C2H2	9	-
QLNU02015270.1	5023930	5024836	zf-C2H2	8	-
QLNU02015270.1	5042891	5044616	zf-C2H2	20	-
QLNU02015270.1	5052090	5052588	zf-C2H2	6	-
QLNU02015270.1	5069385	5070636	zf-C2H2	14	-
QLNU02015270.1	5091069	5092326	zf-C2H2	13	-
QLNU02015270.1	5099163	5100477	zf-C2H2	15	-
QLNU02015270.1	5609621	5611172	zf-C2H2	19	+
QLNU02015270.1	5629679	5630483	zf-C2H2	9	+
QLNU02015270.1	5637548	5638382	zf-C2H2	9	+
QLNU02015270.1	5658291	5658801	zf-C2H2	5	+
QLNU02015270.1	5662773	5665542	zf-C2H2	32	+
QLNU02015270.1	5676908	5678579	zf-C2H2	19	+
QLNU02015270.1	8515728	8517573	zf-C2H2	20	+
QLNU02015270.1	21429261	21432549	zf-C2H2	9	-
QLNU02015270.1	23396193	23397657	zf-C2H2	11	-
QLNU02015270.1	35021588	35022689	zf-C2H2	9	-
QLNU02015270.1	36851694	36852339	zf-C2H2	7	+
QLNU02015270.1	36859962	36860910	zf-C2H2	10	+
QLNU02015270.1	36874468	36875527	zf-C2H2	13	+
QLNU02015270.1	36884657	36885545	zf-C2H2	9	+
QLNU02015270.1	36890962	36891772	zf-C2H2	10	+
QLNU02015270.1	36897897	36898668	zf-C2H2	9	+
QLNU02015270.1	36911488	36912367	zf-C2H2	10	+
QLNU02015270.1	36926536	36927574	zf-C2H2	12	-
QLNU02015270.1	36955440	36956286	zf-C2H2	9	-
QLNU02015270.1	36967397	36968690	zf-C2H2	15	+
QLNU02015270.1	39438398	39439403	zf-C2H2	11	+
QLNU02015270.1	40181627	40182665	zf-C2H2	11	-
QLNU02015270.1	41907139	41908045	zf-C2H2	10	+
QLNU02015270.1	47158554	47159658	zf-C2H2	11	+
QLNU02015270.1	47169835	47170744	zf-C2H2	10	+
QLNU02015270.1	66876885	66878229	zf-C2H2	5	-
QLNU02015270.1	67760250	67762179	zf-C2H2	7	-
QLNU02015270.1	70630330	70631005	zf-C2H2	8	-
QLNU02015270.1	70641759	70642797	zf-C2H2	12	-
QLNU02015270.1	70685378	70686365	zf-C2H2	10	-
QLNU02015270.1	70699730	70700939	zf-C2H2	13	-
QLNU02015270.1	70722408	70723293	zf-C2H2	9	+
QLNU02015270.1	70734777	70736211	zf-C2H2	14	-
QLNU02015270.1	70759588	70760407	zf-C2H2	7	-
QLNU02015270.1	70774009	70774897	zf-C2H2	9	-
QLNU02015270.1	71109343	71110417	zf-C2H2	11	-
QLNU02015270.1	71125561	71126605	zf-C2H2	11	-
QLNU02015270.1	71139179	71140202	zf-C2H2	12	-
QLNU02015270.1	71149082	71149937	zf-C2H2	9	-
QLNU02015270.1	71766985	71768605	zf-C2H2	17	+
QLNU02015270.1	71786133	71787255	zf-C2H2	11	+
QLNU02015270.1	83868305	83869400	zf-C2H2	12	-
QLNU02015270.1	83874068	83875163	zf-C2H2	12	-
QLNU02015270.1	86007221	86007725	zf-C2H2	5	+
QLNU02015270.1	86035285	86036335	zf-C2H2	12	-
QLNU02015270.1	86041463	86041967	zf-C2H2	6	-
QLNU02015270.1	86141029	86141758	zf-C2H2	7	-
QLNU02015270.1	86818787	86820836	zf-C2H2	6	+
QLNU02015270.1	88221506	88223885	zf-C2H2	23	+
QLNU02015270.1	89443792	89446504	zf-C2H2	11	-
QLNU02015270.1	89729995	89730538	zf-C2H2	6	+
QLNU02015270.1	96087053	96088028	zf-C2H2	11	+
QLNU02015270.1	96211395	96212280	zf-C2H2	10	+
QLNU02015270.1	96266329	96267250	zf-C2H2	11	-
QLNU02015270.1	96279844	96280648	zf-C2H2	8	-
QLNU02015270.1	97159307	97160186	zf-C2H2	8	-
QLNU02015270.1	97191056	97192136	zf-C2H2	12	+
QLNU02015270.1	97211076	97212075	zf-C2H2	11	+
QLNU02015270.1	97585281	97586973	zf-C2H2	19	+
QLNU02015270.1	97655659	97656580	zf-C2H2	10	-
QLNU02015270.1	97704582	97705515	zf-C2H2	10	-
QLNU02015270.1	97712866	97714042	zf-C2H2	13	+
QLNU02015270.1	97726213	97727206	zf-C2H2	11	+
QLNU02015270.1	97993294	97994392	zf-C2H2	12	-
QLNU02015270.1	100183490	100185023	zf-C2H2	7	+
QLNU02015270.1	102217198	102218698	zf-C2H2	18	-
QLNU02015270.1	102242558	102243317	zf-C2H2	9	-
QLNU02015270.1	102255251	102256271	zf-C2H2	11	+
QLNU02015270.1	102265957	102267082	zf-C2H2	13	+
QLNU02015270.1	102275189	102276410	zf-C2H2	14	-
QLNU02015270.1	102289837	102290536	zf-C2H2	8	-
QLNU02015270.1	102297026	102297740	zf-C2H2	8	-
QLNU02015270.1	102320523	102321564	zf-C2H2	13	+
QLNU02015270.1	102331596	102332820	zf-C2H2	14	+
QLNU02015270.1	102349755	102350835	zf-C2H2	12	+
QLNU02015270.1	102368210	102369092	zf-C2H2	10	+
QLNU02015270.1	102374307	102375096	zf-C2H2	9	+
QLNU02015270.1	104775674	104776715	zf-C2H2	11	+
QLNU02015270.1	104836961	104838044	zf-C2H2	12	+
QLNU02015270.1	104849609	104850674	zf-C2H2	12	+
QLNU02015270.1	104872344	104873151	zf-C2H2	8	+
QLNU02015270.1	104880443	104881235	zf-C2H2	7	+
QLNU02015270.1	104884589	104885306	zf-C2H2	7	+
QLNU02015270.1	104916533	104917496	zf-C2H2	9	+
QLNU02015270.1	104926385	104927111	zf-C2H2	9	+
QLNU02015270.1	104940863	104942369	zf-C2H2	17	+
QLNU02015270.1	104964560	104966042	zf-C2H2	16	+
QLNU02015270.1	104966778	104967252	zf-C2H2	5	+
QLNU02015270.1	104979034	104979868	zf-C2H2	10	+
QLNU02015270.1	104983875	104984271	zf-C2H2	5	+
QLNU02015270.1	105014119	105015670	zf-C2H2	17	+
QLNU02015270.1	105033075	105034305	zf-C2H2	12	-
QLNU02015270.1	105148128	105148938	zf-C2H2	8	+
QLNU02015270.1	105348696	105349842	zf-C2H2	13	-
QLNU02015270.1	105404463	105406260	zf-C2H2	20	+
QLNU02015270.1	106133680	106134517	zf-C2H2	9	-
QLNU02015270.1	106139813	106140650	zf-C2H2	9	-
QLNU02015270.1	112468181	112475123	zf-C2H2	15	+
QLNU02015270.1	112486675	112488853	zf-C2H2	11	-
QLNU02015270.1	120091051	120092191	zf-C2H2	13	-
QLNU02015270.1	120093297	120093843	zf-C2H2	6	-
QLNU02015270.1	120107633	120108176	zf-C2H2	6	-
QLNU02015270.1	120141694	120142669	zf-C2H2	11	-
QLNU02015270.1	120170449	120171307	zf-C2H2	10	-
QLNU02015270.1	120175948	120176788	zf-C2H2	7	-
QLNU02015270.1	120199917	120200982	zf-C2H2	12	-
QLNU02015270.1	120202495	120203607	zf-C2H2	11	-
QLNU02015270.1	120211098	120212126	zf-C2H2	13	-
QLNU02015270.1	127397648	127400774	zf-C2H2	10	-
QLNU02015359.1	5660236	5660791	zf-C2H2	6	+
QLNU02015359.1	25896762	25897920	zf-C2H2	10	-
QLNU02015359.1	28204599	28206783	zf-C2H2	5	-
QLNU02015359.1	29990984	29992079	zf-C2H2	12	-
QLNU02015359.1	36107744	36108908	zf-C2H2	12	+
QLNU02015359.1	39732069	39734067	zf-C2H2	17	-
QLNU02015359.1	39748548	39749646	zf-C2H2	13	-
QLNU02015359.1	44557815	44558280	zf-C2H2	5	+
QLNU02015359.1	48309946	48310423	zf-C2H2	5	-
QLNU02015359.1	48317992	48318649	zf-C2H2	6	-
QLNU02015359.1	50170359	50171196	zf-C2H2	9	+
QLNU02015359.1	50189874	50191533	zf-C2H2	16	-
QLNU02015359.1	57933547	57934882	zf-C2H2	15	+
QLNU02015359.1	58643422	58643893	zf-C2H2	5	+
QLNU02015359.1	60063978	60064464	zf-C2H2	6	+
QLNU02015359.1	60274743	60275265	zf-C2H2	5	-
QLNU02015359.1	60852354	60853323	zf-C2H2	9	+
QLNU02015359.1	60863753	60865208	zf-C2H2	15	+
QLNU02015359.1	60871792	60872434	zf-C2H2	8	+
QLNU02015359.1	61325047	61326217	zf-C2H2	11	-
QLNU02015359.1	61357099	61358059	zf-C2H2	11	-
QLNU02015359.1	61358786	61359404	zf-C2H2	5	-
QLNU02015359.1	61370424	61373240	zf-C2H2	31	-
QLNU02015359.1	61377130	61378693	zf-C2H2	17	-
QLNU02015359.1	61381870	61383433	zf-C2H2	17	-
QLNU02015359.1	63236807	63237872	zf-C2H2	11	-
QLNU02015359.1	66402422	66404741	zf-C2H2	5	-
QLNU02015359.1	67317219	67319073	zf-C2H2	6	+
QLNU02015359.1	68376067	68377105	zf-C2H2	12	-
QLNU02015359.1	68393106	68393880	zf-C2H2	8	-
QLNU02015359.1	68403330	68404119	zf-C2H2	9	-
QLNU02015359.1	68409700	68410489	zf-C2H2	9	-
QLNU02015359.1	68440574	68441357	zf-C2H2	9	-
QLNU02015359.1	68447428	68448211	zf-C2H2	9	-
QLNU02015359.1	68483977	68484796	zf-C2H2	9	+
QLNU02015360.1	1823412	1824630	zf-C2H2	5	+
QLNU02015360.1	3621426	3623037	zf-C2H2	10	-
QLNU02015360.1	14881161	14882022	zf-C2H2	8	-
QLNU02015360.1	15235090	15236386	zf-C2H2	9	-
QLNU02015360.1	35629547	35630777	zf-C2H2	7	-
QLNU02015360.1	52244359	52245301	zf-C2H2	5	+
QLNU02015360.1	72557964	72559752	zf-C2H2	7	+
QLNU02015360.1	73166175	73167975	zf-C2H2	7	+
QLNU02015360.1	86916516	86917023	zf-C2H2	5	-
QLNU02015360.1	96151532	96152597	zf-C2H2	12	-
QLNU02015360.1	111187900	111188953	zf-C2H2	6	+
QLNU02015360.1	111766930	111767539	zf-C2H2	6	-
QLNU02015360.1	114360248	114360845	zf-C2H2	6	-
QLNU02015360.1	126787289	126788156	zf-C2H2	9	-
QLNU02015360.1	237904986	237907602	zf-C2H2	6	-
QLNU02015360.1	238578952	238579498	zf-C2H2	6	+
QLNU02015360.1	251949988	251951164	zf-C2H2	10	+
QLNU02015360.1	251964132	251967318	zf-C2H2	28	+
QLNU02015360.1	260223756	260224800	zf-C2H2	5	-
QLNU02015360.1	263611922	263616152	zf-C2H2	19	-
QLNU02015360.1	282886795	282887803	zf-C2H2	6	-
QLNU02015360.1	293160973	293162200	zf-C2H2	8	+
QLNU02015360.1	293164415	293166197	zf-C2H2	8	+
QLNU02015360.1	302831861	302832833	zf-C2H2	5	-
QLNU02015360.1	315580183	315586978	zf-C2H2	15	-
QLNU02015360.1	315597274	315601030	zf-C2H2	10	-
```
