## Supplementary Data 2 for "Transposable elements drive the evolution of metazoan zinc finger genes": Echeneis_naucrates_znfs.bed

```
CAAHFO020000001.1	148557	149892	zf-C2H2	11	+
CAAHFO020000001.1	1797688	1798954	zf-C2H2	10	+
CAAHFO020000002.1	16126	16818	zf-C2H2	9	+
CAAHFO020000002.1	126976	128311	zf-C2H2	11	-
CAAHFO020000002.1	227283	228438	zf-C2H2	9	+
CAAHFO020000002.1	367465	368488	zf-C2H2	7	-
CAAHFO020000002.1	619556	620480	zf-C2H2	6	+
CAAHFO020000002.1	627298	628039	zf-C2H2	7	-
CAAHFO020000002.1	652703	653795	zf-C2H2	8	+
CAAHFO020000002.1	693435	694746	zf-C2H2	11	-
CAAHFO020000002.1	783817	785350	zf-C2H2	14	+
CAAHFO020000002.1	798671	799628	zf-C2H2	7	-
CAAHFO020000004.1	41892	43158	zf-C2H2	11	-
CAAHFO020000005.1	27001	28369	zf-C2H2	11	-
CAAHFO020000007.1	14448	15816	zf-C2H2	11	-
LR584042.1	1769737	1771051	zf-C2H2	9	+
LR584042.1	3606512	3607238	zf-C2H2	6	-
LR584042.1	3607828	3609118	zf-C2H2	11	-
LR584042.1	3609708	3610821	zf-C2H2	9	-
LR584042.1	3615533	3616358	zf-C2H2	7	-
LR584042.1	4605474	4608573	zf-C2H2	22	-
LR584042.1	5155008	5155896	zf-C2H2	5	+
LR584042.1	6046957	6048971	zf-C2H2	6	+
LR584042.1	6998927	7000787	zf-C2H2	8	-
LR584042.1	7008464	7009655	zf-C2H2	6	+
LR584042.1	11030172	11031345	zf-C2H2	12	-
LR584042.1	16862481	16863615	zf-C2H2	11	-
LR584042.1	19096074	19097451	zf-C2H2	5	+
LR584042.1	23400451	23401570	zf-C2H2	5	+
LR584043.1	98830	99955	zf-C2H2	8	-
LR584043.1	110910	111924	zf-C2H2	12	-
LR584043.1	306509	307250	zf-C2H2	9	-
LR584043.1	532504	533005	zf-C2H2	6	-
LR584043.1	559141	560248	zf-C2H2	8	+
LR584043.1	586734	588093	zf-C2H2	11	-
LR584043.1	739940	740870	zf-C2H2	7	-
LR584043.1	1048150	1048990	zf-C2H2	5	-
LR584043.1	1243276	1244416	zf-C2H2	13	-
LR584043.1	1466138	1467488	zf-C2H2	12	-
LR584043.1	1513067	1514426	zf-C2H2	11	+
LR584043.1	1625538	1626681	zf-C2H2	9	-
LR584043.1	1960562	1961486	zf-C2H2	6	+
LR584043.1	2007744	2008836	zf-C2H2	8	-
LR584043.1	2026477	2027485	zf-C2H2	7	+
LR584043.1	2201396	2202905	zf-C2H2	13	-
LR584043.1	2228638	2229562	zf-C2H2	6	+
LR584043.1	2266562	2267654	zf-C2H2	8	+
LR584043.1	2345685	2346609	zf-C2H2	6	+
LR584043.1	2496879	2498139	zf-C2H2	10	-
LR584043.1	2691087	2692095	zf-C2H2	7	+
LR584043.1	2714004	2715012	zf-C2H2	7	+
LR584043.1	3196701	3198216	zf-C2H2	13	+
LR584043.1	3226699	3227791	zf-C2H2	8	+
LR584043.1	3676430	3677687	zf-C2H2	10	+
LR584043.1	3805182	3806306	zf-C2H2	9	+
LR584043.1	3918950	3919871	zf-C2H2	6	-
LR584043.1	3955620	3956745	zf-C2H2	8	+
LR584043.1	4023267	4024527	zf-C2H2	11	+
LR584043.1	4052034	4053075	zf-C2H2	7	-
LR584043.1	4299753	4300761	zf-C2H2	7	-
LR584043.1	4517872	4519252	zf-C2H2	11	-
LR584043.1	4537782	4538907	zf-C2H2	8	+
LR584043.1	4654492	4655752	zf-C2H2	10	-
LR584043.1	4721753	4722935	zf-C2H2	9	+
LR584043.1	4860295	4861554	zf-C2H2	11	-
LR584043.1	4931336	4932644	zf-C2H2	11	-
LR584043.1	5068607	5069966	zf-C2H2	11	+
LR584043.1	5106501	5108064	zf-C2H2	13	+
LR584043.1	5559385	5560900	zf-C2H2	13	+
LR584043.1	5700292	5701381	zf-C2H2	8	+
LR584043.1	6091892	6093152	zf-C2H2	10	-
LR584043.1	6153133	6154399	zf-C2H2	11	+
LR584043.1	6202858	6203950	zf-C2H2	8	+
LR584043.1	6353986	6355246	zf-C2H2	10	-
LR584043.1	6622011	6623370	zf-C2H2	11	+
LR584043.1	6890602	6891691	zf-C2H2	8	-
LR584043.1	7014238	7015498	zf-C2H2	10	-
LR584043.1	7129453	7130566	zf-C2H2	8	-
LR584043.1	7238583	7240092	zf-C2H2	13	-
LR584043.1	7578767	7580126	zf-C2H2	11	+
LR584043.1	7723639	7724653	zf-C2H2	7	+
LR584043.1	7881161	7882586	zf-C2H2	12	-
LR584043.1	8028572	8029562	zf-C2H2	11	+
LR584043.1	8053467	8054727	zf-C2H2	10	-
LR584043.1	8171664	8173044	zf-C2H2	11	+
LR584043.1	8196941	8197949	zf-C2H2	7	+
LR584043.1	8260812	8262321	zf-C2H2	13	-
LR584043.1	8272234	8273242	zf-C2H2	7	+
LR584043.1	8353728	8355039	zf-C2H2	10	-
LR584043.1	8412208	8413390	zf-C2H2	10	-
LR584043.1	8460818	8461973	zf-C2H2	9	-
LR584043.1	8592058	8593183	zf-C2H2	8	-
LR584043.1	8701388	8702897	zf-C2H2	13	-
LR584043.1	8725566	8726655	zf-C2H2	8	-
LR584043.1	8807148	8808660	zf-C2H2	13	+
LR584043.1	8824396	8825221	zf-C2H2	10	+
LR584043.1	9089905	9091300	zf-C2H2	11	-
LR584043.1	9631872	9632547	zf-C2H2	8	-
LR584043.1	9655701	9657216	zf-C2H2	13	+
LR584043.1	9708474	9709314	zf-C2H2	5	-
LR584043.1	9741500	9742424	zf-C2H2	6	+
LR584043.1	9761271	9762396	zf-C2H2	8	-
LR584043.1	9925239	9926589	zf-C2H2	12	+
LR584043.1	9983506	9984097	zf-C2H2	7	-
LR584043.1	9996267	9997575	zf-C2H2	11	-
LR584043.1	10064555	10065764	zf-C2H2	9	-
LR584043.1	19976973	19977879	zf-C2H2	6	+
LR584043.1	20439238	20440463	zf-C2H2	12	-
LR584044.1	3689980	3695746	zf-C2H2	10	+
LR584044.1	14238474	14240262	zf-C2H2	17	-
LR584044.1	18192337	18195061	zf-C2H2	6	-
LR584044.1	18509093	18512747	zf-C2H2	6	+
LR584044.1	18777056	18779573	zf-C2H2	7	-
LR584044.1	20730060	20731011	zf-C2H2	6	+
LR584044.1	22890971	22892639	zf-C2H2	8	-
LR584044.1	25462699	25466149	zf-C2H2	10	+
LR584045.1	11061058	11063959	zf-C2H2	5	-
LR584045.1	11356629	11358066	zf-C2H2	11	-
LR584046.1	10406373	10411047	zf-C2H2	8	+
LR584046.1	25761966	25764144	zf-C2H2	5	-
LR584047.1	4819547	4822148	zf-C2H2	6	-
LR584047.1	6606014	6609356	zf-C2H2	6	-
LR584047.1	6955315	6957100	zf-C2H2	7	+
LR584047.1	7096574	7100189	zf-C2H2	5	-
LR584047.1	7303993	7306294	zf-C2H2	10	-
LR584047.1	11071263	11073078	zf-C2H2	11	+
LR584047.1	11178291	11180223	zf-C2H2	11	+
LR584047.1	11202534	11210808	zf-C2H2	47	+
LR584047.1	11219373	11222439	zf-C2H2	13	+
LR584047.1	11230544	11234072	zf-C2H2	14	+
LR584047.1	11246126	11249726	zf-C2H2	17	+
LR584047.1	11254188	11258613	zf-C2H2	28	+
LR584047.1	11260567	11261845	zf-C2H2	9	+
LR584047.1	11265276	11265846	zf-C2H2	5	+
LR584047.1	11276870	11277710	zf-C2H2	5	+
LR584047.1	11284319	11285333	zf-C2H2	11	+
LR584047.1	11289413	11290961	zf-C2H2	10	+
LR584047.1	13789909	13790665	zf-C2H2	5	+
LR584047.1	15775634	15780440	zf-C2H2	12	+
LR584047.1	16081205	16082378	zf-C2H2	6	-
LR584047.1	17116904	17118608	zf-C2H2	11	-
LR584047.1	17147771	17149136	zf-C2H2	5	+
LR584047.1	17458254	17459679	zf-C2H2	15	+
LR584047.1	24359572	24360220	zf-C2H2	6	-
LR584047.1	24362188	24362971	zf-C2H2	7	-
LR584048.1	836755	837763	zf-C2H2	7	-
LR584048.1	2527216	2529739	zf-C2H2	5	-
LR584048.1	2554236	2555757	zf-C2H2	6	-
LR584048.1	2653118	2656271	zf-C2H2	5	+
LR584048.1	2691956	2693444	zf-C2H2	5	-
LR584048.1	4287787	4288588	zf-C2H2	6	-
LR584048.1	10141764	10146012	zf-C2H2	7	-
LR584048.1	13095079	13096129	zf-C2H2	5	+
LR584048.1	22889161	22890772	zf-C2H2	10	-
LR584048.1	23116419	23117946	zf-C2H2	6	+
LR584049.1	241491	244071	zf-C2H2	15	+
LR584049.1	244629	245811	zf-C2H2	10	+
LR584049.1	246857	247826	zf-C2H2	8	+
LR584049.1	299081	300224	zf-C2H2	8	+
LR584049.1	437926	438934	zf-C2H2	5	+
LR584049.1	702517	703972	zf-C2H2	11	-
LR584049.1	814384	815839	zf-C2H2	11	-
LR584049.1	6082790	6083381	zf-C2H2	7	+
LR584049.1	7134526	7135558	zf-C2H2	6	-
LR584049.1	10147711	10148674	zf-C2H2	5	+
LR584049.1	15341065	15342787	zf-C2H2	5	-
LR584049.1	19778677	19780144	zf-C2H2	12	+
LR584050.1	3780936	3782577	zf-C2H2	5	-
LR584050.1	17233752	17236524	zf-C2H2	9	+
LR584050.1	18047171	18047945	zf-C2H2	5	+
LR584050.1	20005906	20007016	zf-C2H2	5	+
LR584051.1	11827157	11827994	zf-C2H2	5	+
LR584051.1	11889764	11890871	zf-C2H2	6	-
LR584051.1	11905046	11905988	zf-C2H2	6	+
LR584051.1	11909363	11910398	zf-C2H2	5	+
LR584051.1	15023049	15024273	zf-C2H2	12	+
LR584052.1	86782	88603	zf-C2H2	15	-
LR584052.1	142613	144761	zf-C2H2	20	-
LR584052.1	147280	148798	zf-C2H2	13	-
LR584052.1	150754	152389	zf-C2H2	16	-
LR584052.1	160406	161768	zf-C2H2	8	+
LR584052.1	163222	164221	zf-C2H2	6	+
LR584052.1	166327	167941	zf-C2H2	11	+
LR584052.1	1914691	1918834	zf-C2H2	12	-
LR584052.1	2308461	2308878	zf-C2H2	5	-
LR584052.1	3667911	3671603	zf-C2H2	9	-
LR584052.1	6795193	6795883	zf-C2H2	6	+
LR584052.1	7145639	7146437	zf-C2H2	5	+
LR584052.1	8161921	8165296	zf-C2H2	5	+
LR584052.1	8210784	8212284	zf-C2H2	5	-
LR584052.1	10307933	10308863	zf-C2H2	5	+
LR584053.1	10292709	10294005	zf-C2H2	13	+
LR584053.1	12746629	12748300	zf-C2H2	10	+
LR584053.1	12820733	12821210	zf-C2H2	5	-
LR584054.1	584343	585210	zf-C2H2	8	+
LR584054.1	586614	587445	zf-C2H2	8	+
LR584054.1	4280440	4281364	zf-C2H2	9	-
LR584054.1	4286631	4288171	zf-C2H2	17	-
LR584054.1	4291654	4293253	zf-C2H2	17	-
LR584054.1	4295776	4296700	zf-C2H2	9	-
LR584054.1	4301969	4303508	zf-C2H2	15	-
LR584054.1	4306990	4308589	zf-C2H2	17	-
LR584054.1	5399237	5400032	zf-C2H2	6	+
LR584054.1	10133645	10135982	zf-C2H2	6	-
LR584054.1	12403525	12405340	zf-C2H2	6	+
LR584054.1	16239367	16242970	zf-C2H2	9	+
LR584055.1	11930887	11932261	zf-C2H2	12	+
LR584055.1	12543429	12544422	zf-C2H2	5	+
LR584055.1	17995710	17996607	zf-C2H2	5	-
LR584055.1	18020413	18023509	zf-C2H2	10	-
LR584056.1	727296	729573	zf-C2H2	7	-
LR584056.1	9055803	9057633	zf-C2H2	12	-
LR584056.1	13451491	13452484	zf-C2H2	6	-
LR584056.1	15826596	15827400	zf-C2H2	5	-
LR584056.1	15830419	15831712	zf-C2H2	8	-
LR584056.1	22369609	22370536	zf-C2H2	5	-
LR584056.1	22684756	22686433	zf-C2H2	18	-
LR584056.1	22734392	22735640	zf-C2H2	11	-
LR584057.1	3651357	3653307	zf-C2H2	17	-
LR584057.1	4814115	4814754	zf-C2H2	5	-
LR584057.1	7313903	7317278	zf-C2H2	5	+
LR584057.1	7352499	7354173	zf-C2H2	6	-
LR584057.1	11520341	11525468	zf-C2H2	6	-
LR584057.1	11529270	11530968	zf-C2H2	5	-
LR584057.1	12800628	12802167	zf-C2H2	7	+
LR584057.1	12802856	12803590	zf-C2H2	5	+
LR584057.1	21830558	21833273	zf-C2H2	7	+
LR584058.1	5518414	5522299	zf-C2H2	6	-
LR584058.1	5573204	5574161	zf-C2H2	5	-
LR584058.1	5777201	5778590	zf-C2H2	12	+
LR584058.1	5781499	5783431	zf-C2H2	18	+
LR584058.1	8120163	8122845	zf-C2H2	7	-
LR584058.1	11855043	11856348	zf-C2H2	8	-
LR584058.1	12629460	12633022	zf-C2H2	27	-
LR584058.1	22147066	22148422	zf-C2H2	15	-
LR584059.1	198877	199405	zf-C2H2	6	-
LR584059.1	430580	431864	zf-C2H2	12	-
LR584059.1	499084	500065	zf-C2H2	6	+
LR584059.1	500784	501954	zf-C2H2	8	+
LR584059.1	504031	505354	zf-C2H2	11	+
LR584059.1	2739926	2742299	zf-C2H2	6	-
LR584059.1	3947873	3951353	zf-C2H2	6	-
LR584059.1	5481890	5487449	zf-C2H2	8	-
LR584059.1	14321072	14321846	zf-C2H2	6	-
LR584059.1	15248077	15249169	zf-C2H2	8	+
LR584059.1	15319670	15320843	zf-C2H2	9	+
LR584059.1	15342127	15343642	zf-C2H2	13	+
LR584059.1	15354498	15355680	zf-C2H2	10	-
LR584060.1	126022	127057	zf-C2H2	11	+
LR584060.1	2531659	2533177	zf-C2H2	11	+
LR584060.1	3874569	3876666	zf-C2H2	16	+
LR584060.1	10143378	10144308	zf-C2H2	7	-
LR584060.1	10144649	10145753	zf-C2H2	9	-
LR584060.1	10145859	10148595	zf-C2H2	16	-
LR584060.1	10150634	10152692	zf-C2H2	18	+
LR584060.1	14410528	14412613	zf-C2H2	14	-
LR584060.1	14417578	14419627	zf-C2H2	13	-
LR584060.1	14424367	14426416	zf-C2H2	13	-
LR584060.1	14434284	14436333	zf-C2H2	13	-
LR584060.1	17540536	17544739	zf-C2H2	6	-
LR584061.1	78491	78893	zf-C2H2	5	+
LR584061.1	445725	447417	zf-C2H2	5	-
LR584061.1	10559116	10564588	zf-C2H2	9	-
LR584061.1	14873347	14874562	zf-C2H2	6	+
LR584062.1	8068808	8069912	zf-C2H2	5	+
LR584062.1	12383188	12384322	zf-C2H2	9	+
LR584062.1	19260766	19261681	zf-C2H2	9	+
LR584062.1	19263378	19266183	zf-C2H2	19	+
LR584063.1	1317527	1319594	zf-C2H2	6	+
LR584063.1	5584410	5586459	zf-C2H2	5	+
LR584063.1	7489752	7491294	zf-C2H2	5	+
LR584063.1	9041257	9043114	zf-C2H2	5	+
LR584063.1	10352187	10358331	zf-C2H2	16	-
LR584063.1	12724911	12729579	zf-C2H2	14	+
LR584063.1	14417562	14420913	zf-C2H2	15	+
LR584064.1	2783649	2786397	zf-C2H2	21	-
LR584064.1	4412007	4413465	zf-C2H2	14	+
LR584064.1	6656529	6657633	zf-C2H2	10	+
LR584064.1	7560042	7561845	zf-C2H2	11	-
LR584064.1	13203953	13205219	zf-C2H2	14	+
LR584064.1	13224555	13226058	zf-C2H2	15	-
LR584065.1	731575	733093	zf-C2H2	6	-
LR584065.1	9243113	9245092	zf-C2H2	12	-
LR584065.1	13221355	13223464	zf-C2H2	6	-
LR584065.1	18902946	18909597	zf-C2H2	15	-
```
