## Supplementary Data 2 for "Transposable elements drive the evolution of metazoan zinc finger genes": Echinococcus_granulosus_znfs.bed

```
APAU02000001.1	617296	619477	zf-C2H2	7	-
APAU02000004.1	489209	490217	zf-C2H2	5	+
APAU02000011.1	700443	701259	zf-C2H2	5	-
APAU02000011.1	788545	789424	zf-C2H2	6	-
APAU02000013.1	1290615	1291431	zf-C2H2	5	+
APAU02000017.1	12225	13338	zf-C2H2	6	-
APAU02000017.1	310808	315197	zf-C2H2	12	+
APAU02000021.1	466036	467128	zf-C2H2	5	-
APAU02000027.1	271112	271742	zf-C2H2	5	-
APAU02000028.1	58950	59853	zf-C2H2	5	+
APAU02000041.1	455389	456367	zf-C2H2	6	+
APAU02000043.1	490239	491406	zf-C2H2	8	-
APAU02000043.1	491540	494603	zf-C2H2	12	-
APAU02000052.1	396508	397783	zf-C2H2	8	+
APAU02000053.1	173200	174681	zf-C2H2	10	+
APAU02000130.1	185560	188086	zf-C2H2	8	-
APAU02000137.1	144975	146466	zf-C2H2	6	+
APAU02000144.1	178557	179694	zf-C2H2	5	+
APAU02000145.1	70741	72136	zf-C2H2	6	+
APAU02000145.1	141541	142936	zf-C2H2	6	+
APAU02000187.1	10220	12536	zf-C2H2	6	-
```
