## Supplementary Data 2 for "Transposable elements drive the evolution of metazoan zinc finger genes": Echinococcus_multilocularis_znfs.bed

```
LN901920.1	346	1756	zf-C2H2	16	+
LN902523.1	6902	7340	zf-C2H2	6	+
LN902601.1	1827	2460	zf-C2H2	6	+
LN902804.1	2379	3055	zf-C2H2	9	-
LN902841.1	1199688	1200783	zf-C2H2	5	-
LN902841.1	2811057	2811924	zf-C2H2	6	+
LN902841.1	6265041	6265899	zf-C2H2	5	+
LN902841.1	6719585	6721766	zf-C2H2	7	+
LN902842.1	2132099	2133287	zf-C2H2	8	-
LN902843.1	4396557	4397553	zf-C2H2	5	-
LN902843.1	6536533	6537466	zf-C2H2	6	+
LN902843.1	6622699	6623503	zf-C2H2	5	+
LN902844.1	11107460	11110523	zf-C2H2	12	+
LN902844.1	11110657	11111824	zf-C2H2	8	+
LN902845.1	2413356	2413896	zf-C2H2	5	+
LN902845.1	2789938	2791425	zf-C2H2	10	+
LN902845.1	6430311	6431127	zf-C2H2	5	+
LN902845.1	11291332	11291962	zf-C2H2	5	+
LN902846.1	1761943	1764460	zf-C2H2	8	+
LN902846.1	4541126	4542518	zf-C2H2	6	-
LN902848.1	5530273	5531383	zf-C2H2	6	-
LN902848.1	5801080	5805914	zf-C2H2	16	+
LN902849.1	1780016	1782308	zf-C2H2	6	-
```
