## Supplementary Data 2 for "Transposable elements drive the evolution of metazoan zinc finger genes": Echinops_telfairi_olfactory_receptor.bed

```
AAIY03000044.1	1880865	1881825	7tm_4	1	-
AAIY03000044.1	3085503	3086574	7tm_4	1	+
AAIY03000044.1	2855469	2856534	7tm_4	1	-
AAIY03000044.1	2903544	2904516	7tm_4	1	+
AAIY03000044.1	2886035	2886995	7tm_4	1	+
AAIY03000044.1	2557465	2558311	7tm_4	1	-
AAIY03000044.1	1958080	1959043	7tm_4	1	-
AAIY03000044.1	3069966	3070947	7tm_4	1	+
AAIY03000044.1	2839990	2840959	7tm_4	1	-
AAIY03000044.1	1801958	1802930	7tm_4	1	+
AAIY03000044.1	1164350	1165349	7tm_4	1	-
AAIY03000044.1	1835564	1836569	7tm_4	1	-
AAIY03000044.1	2254838	2255786	7tm_4	1	-
AAIY03000044.1	1857776	1858748	7tm_4	1	+
AAIY03000044.1	3140196	3141303	7tm_4	1	+
AAIY03000044.1	1526691	1527696	7tm_4	1	+
AAIY03000044.1	1848937	1850050	7tm_4	1	+
AAIY03000044.1	1234926	1235928	7tm_4	1	-
AAIY03000044.1	3018164	3019127	7tm_4	1	-
AAIY03000044.1	1206848	1207826	7tm_4	1	+
AAIY03000044.1	3162103	3163108	7tm_4	1	-
AAIY03000044.1	1215740	1216712	7tm_4	1	+
AAIY03000044.1	2336739	2337777	7tm_4	1	-
AAIY03000044.1	3423653	3424676	7tm_4	1	-
AAIY03000044.1	1192684	1193674	7tm_4	1	+
AAIY03000044.1	1821413	1822406	7tm_4	1	+
AAIY03000044.1	1871421	1872426	7tm_4	1	-
AAIY03000044.1	2829555	2830611	7tm_4	1	+
AAIY03000044.1	3500219	3501236	7tm_4	1	-
AAIY03000044.1	726178	727291	7tm_4	1	+
AAIY03000044.1	2347595	2348669	7tm_4	1	+
AAIY03000044.1	2277318	2278362	7tm_4	1	+
AAIY03000044.1	2613162	2614140	7tm_4	1	-
AAIY03000044.1	1151304	1152255	7tm_4	1	-
AAIY03000044.1	2460030	2461038	7tm_4	1	-
AAIY03000044.1	3008966	3009929	7tm_4	1	-
AAIY03000044.1	3096762	3097755	7tm_4	1	-
AAIY03000044.1	2657135	2658113	7tm_4	1	-
AAIY03000044.1	3271248	3272232	7tm_4	1	-
AAIY03000044.1	3470304	3472047	7tm_4	1	+
AAIY03000044.1	3356950	3358015	7tm_4	2	+
AAIY03000044.1	3437150	3438098	7tm_4	1	+
AAIY03000044.1	3299665	3300625	7tm_4	1	-
AAIY03000044.1	2381779	2382802	7tm_4	1	-
AAIY03000044.1	2403998	2405006	7tm_4	1	-
AAIY03000044.1	2995316	2996330	7tm_4	1	+
AAIY03000044.1	1932038	1933007	7tm_4	1	-
AAIY03000044.1	1125524	1126484	7tm_4	1	-
AAIY03000044.1	1946253	1947273	7tm_4	1	-
AAIY03000044.1	2313067	2314045	7tm_4	1	+
AAIY03000044.1	1914344	1915379	7tm_4	1	-
AAIY03000044.1	2190568	2191621	7tm_4	1	+
AAIY03000044.1	2439999	2440974	7tm_4	1	-
AAIY03000044.1	3516783	3517854	7tm_4	1	-
AAIY03000044.1	2503847	2504795	7tm_4	1	+
AAIY03000044.1	2964646	2965672	7tm_4	1	-
AAIY03000044.1	2984304	2985288	7tm_4	1	+
AAIY03000044.1	2913955	2914972	7tm_4	1	-
AAIY03000044.1	1649139	1650174	7tm_4	1	-
AAIY03000044.1	1767313	1768396	7tm_4	1	-
AAIY03000044.1	1683950	1684937	7tm_4	1	+
AAIY03000044.1	3061356	3062211	7tm_4	1	+
AAIY03000044.1	3445295	3446309	7tm_4	1	+
AAIY03000044.1	1555457	1556432	7tm_4	1	+
AAIY03000044.1	1969379	1970372	7tm_4	1	-
AAIY03000044.1	1784464	1785439	7tm_4	1	-
AAIY03000044.1	3574650	3575607	7tm_4	1	-
AAIY03000044.1	1986581	1987589	7tm_4	1	-
AAIY03000044.1	1672867	1673836	7tm_4	1	+
AAIY03000044.1	1697989	1698958	7tm_4	1	+
AAIY03000044.1	2524021	2525065	7tm_4	1	-
AAIY03000044.1	2585154	2586201	7tm_4	1	-
AAIY03000044.1	2026001	2027171	7tm_4	1	+
AAIY03000044.1	1999582	2000947	7tm_4	1	+
AAIY03000044.1	3108211	3109156	7tm_4	1	+
AAIY03000044.1	2014043	2015051	7tm_4	1	+
AAIY03000044.1	1308191	1309145	7tm_4	1	+
AAIY03000044.1	3317284	3318334	7tm_4	1	+
AAIY03000044.1	3598449	3599442	7tm_4	1	+
AAIY03000044.1	1569490	1570594	7tm_4	1	+
AAIY03000044.1	952469	953459	7tm_4	1	+
AAIY03001716.1	22354236	22355208	7tm_4	1	-
AAIY03000044.1	1263817	1264783	7tm_4	1	-
AAIY03000044.1	3232329	3233292	7tm_4	1	+
AAIY03000044.1	2130614	2131331	7tm_4	1	+
AAIY03000044.1	1893989	1894955	7tm_4	1	-
AAIY03000044.1	1371521	1372568	7tm_4	1	-
AAIY03000044.1	2366274	2367276	7tm_4	1	-
AAIY03000044.1	2743806	2744829	7tm_4	1	+
AAIY03000044.1	1248791	1249829	7tm_4	1	-
AAIY03000044.1	1298705	1299752	7tm_4	1	+
AAIY03000044.1	1401585	1402590	7tm_4	1	-
AAIY03000044.1	2938069	2939242	7tm_4	2	-
AAIY03000044.1	3286813	3287818	7tm_4	1	-
AAIY03000044.1	1277155	1278124	7tm_4	1	-
AAIY03000044.1	1355367	1356390	7tm_4	1	-
AAIY03001716.1	22340764	22341727	7tm_4	1	-
AAIY03000044.1	2224429	2225407	7tm_4	1	+
AAIY03000044.1	2294065	2295019	7tm_4	1	-
AAIY03000044.1	1447101	1448055	7tm_4	1	-
AAIY03000044.1	2423673	2424645	7tm_4	1	+
AAIY03000044.1	3341149	3342145	7tm_4	1	+
AAIY03000044.1	3372205	3373195	7tm_4	1	+
AAIY03000044.1	2771728	2772682	7tm_4	1	+
AAIY03000044.1	2353042	2353990	7tm_4	1	-
AAIY03000044.1	1462444	1463506	7tm_4	1	-
AAIY03001716.1	22389659	22390613	7tm_4	1	+
AAIY03000044.1	2323456	2324596	7tm_4	1	-
AAIY03001716.1	22420543	22421521	7tm_4	1	+
AAIY03000044.1	2543122	2544100	7tm_4	1	-
AAIY03000044.1	2152065	2153043	7tm_4	1	+
AAIY03000044.1	2701495	2702515	7tm_4	1	-
AAIY03000044.1	2625000	2625978	7tm_4	1	-
AAIY03000044.1	939603	940614	7tm_4	1	+
AAIY03000044.1	2690869	2691922	7tm_4	1	-
AAIY03000044.1	3111897	3112926	7tm_4	1	-
AAIY03000044.1	3410787	3411612	7tm_4	1	-
AAIY03000044.1	2481521	2482580	7tm_4	1	-
AAIY03000044.1	2750612	2751584	7tm_4	1	+
AAIY03000044.1	2510752	2511718	7tm_4	1	-
AAIY03000044.1	703784	704768	7tm_4	1	-
AAIY03000044.1	1420642	1421596	7tm_4	1	+
AAIY03000044.1	1432553	1433507	7tm_4	1	+
AAIY03000044.1	2398805	2399891	7tm_4	1	+
AAIY03000044.1	2134161	2134974	7tm_4	1	+
AAIY03000044.1	2757387	2758377	7tm_4	1	-
AAIY03000044.1	1724584	1725787	7tm_4	1	+
AAIY03000044.1	2719767	2720733	7tm_4	1	-
AAIY03000044.1	3179308	3180394	7tm_4	1	+
AAIY03000044.1	3550177	3551161	7tm_4	1	-
AAIY03000044.1	2569314	2570172	7tm_4	1	-
AAIY03000044.1	1108555	1109506	7tm_4	1	-
AAIY03000044.1	1179490	1180222	7tm_4	1	-
AAIY03000044.1	987545	988496	7tm_4	1	-
AAIY03000044.1	832052	833120	7tm_4	1	-
AAIY03000044.1	1095843	1096794	7tm_4	1	-
AAIY03000044.1	907182	908211	7tm_4	1	-
AAIY03000044.1	3389234	3390971	7tm_4	1	-
AAIY03000044.1	861714	862767	7tm_4	1	-
AAIY03000044.1	967897	968917	7tm_4	1	+
AAIY03000044.1	777843	778911	7tm_4	2	-
AAIY03000044.1	887171	888236	7tm_4	1	-
AAIY03000044.1	1333917	1334880	7tm_4	1	-
AAIY03000044.1	3246045	3246837	7tm_4	1	+
AAIY03000044.1	754238	755231	7tm_4	1	-
AAIY03000044.1	1386455	1387436	7tm_4	1	-
AAIY03000044.1	1049173	1050163	7tm_4	1	-
AAIY03001716.1	22239939	22241025	7tm_4	1	-
AAIY03001716.1	22275801	22276839	7tm_4	1	-
AAIY03000044.1	1320483	1321470	7tm_4	1	-
AAIY03007430.1	5669378	5670317	7tm_4	1	-
AAIY03000044.1	2243339	2243990	7tm_4	1	-
AAIY03001716.1	22352916	22353597	7tm_4	1	-
AAIY03000025.1	3415834	3416941	7tm_4	1	-
AAIY03000025.1	3736212	3737166	7tm_4	1	+
AAIY03007430.1	5692947	5693940	7tm_4	1	-
AAIY03000044.1	1024340	1025423	7tm_4	1	+
AAIY03000025.1	3712966	3713920	7tm_4	1	+
AAIY03000044.1	1045766	1046468	7tm_4	1	+
AAIY03000025.1	3658479	3659472	7tm_4	1	-
AAIY03000025.1	3704252	3705206	7tm_4	1	+
AAIY03000025.1	3400940	3401915	7tm_4	1	-
AAIY03002013.1	24813059	24814007	7tm_4	1	+
AAIY03007415.1	27391949	27392891	7tm_4	1	-
AAIY03007430.1	5600951	5601929	7tm_4	1	-
AAIY03007430.1	5624428	5625385	7tm_4	1	+
AAIY03002013.1	24796348	24797314	7tm_4	1	+
AAIY03000044.1	1034342	1035476	7tm_4	1	+
AAIY03000025.1	3756493	3757549	7tm_4	1	-
AAIY03000044.1	3154598	3155099	7tm_4	1	+
AAIY03007430.1	5499447	5500428	7tm_4	1	-
AAIY03007415.1	27670835	27671951	7tm_4	1	+
AAIY03002013.1	24835326	24836274	7tm_4	1	+
AAIY03000178.1	3309	4383	7tm_4	1	-
AAIY03007430.1	5515978	5516947	7tm_4	1	-
AAIY03007415.1	27413721	27414696	7tm_4	1	+
AAIY03007415.1	8436999	8437944	7tm_4	1	+
AAIY03007430.1	5564552	5565602	7tm_4	1	-
AAIY03000025.1	3600041	3601073	7tm_4	1	-
AAIY03007415.1	27667083	27668199	7tm_4	1	+
AAIY03007430.1	5552011	5552980	7tm_4	1	-
AAIY03000006.1	32319513	32320569	7tm_4	1	-
AAIY03000027.1	33787610	33788666	7tm_4	1	-
AAIY03001716.1	18704111	18705128	7tm_4	1	+
AAIY03000025.1	3540113	3541133	7tm_4	1	+
AAIY03000025.1	3561513	3562446	7tm_4	1	-
AAIY03007463.1	66526	67495	7tm_4	1	+
AAIY03007415.1	27649554	27650511	7tm_4	1	+
AAIY03000025.1	3580603	3581608	7tm_4	1	-
AAIY03001716.1	18681744	18682779	7tm_4	1	+
AAIY03007464.1	7970280	7971279	7tm_4	1	+
AAIY03000025.1	3514671	3515637	7tm_4	1	+
AAIY03000063.1	45503582	45504560	7tm_4	1	-
AAIY03007415.1	27386818	27387898	7tm_4	1	+
AAIY03000039.1	44967	46014	7tm_4	1	+
AAIY03000027.1	33804302	33805271	7tm_4	1	-
AAIY03007446.1	536104	537049	7tm_4	1	+
AAIY03007464.1	8104887	8105952	7tm_4	1	+
AAIY03000025.1	3488892	3489939	7tm_4	1	+
AAIY03000027.1	33819542	33820511	7tm_4	1	-
AAIY03007430.1	6579090	6580158	7tm_4	1	+
AAIY03007463.1	35109	36096	7tm_4	1	+
AAIY03007464.1	7933615	7934632	7tm_4	1	+
AAIY03000044.1	2804157	2806242	7tm_4	1	+
AAIY03007463.1	229130	230231	7tm_4	1	-
AAIY03000020.1	87623582	87624572	7tm_4	1	-
AAIY03000006.1	31943573	31944542	7tm_4	1	+
AAIY03007464.1	8020724	8021780	7tm_4	1	+
AAIY03000006.1	31954214	31955222	7tm_4	1	+
AAIY03007464.1	8037605	8038679	7tm_4	1	+
AAIY03007464.1	8008517	8009591	7tm_4	1	+
AAIY03007463.1	305810	306806	7tm_4	1	+
AAIY03007464.1	8227400	8228411	7tm_4	1	+
AAIY03000032.1	2110100	2111078	7tm_4	1	-
AAIY03000044.1	2476189	2476723	7tm_4	1	+
AAIY03007464.1	8117564	8118626	7tm_4	1	+
AAIY03007463.1	247997	248978	7tm_4	1	+
AAIY03007464.1	7901732	7902848	7tm_4	1	+
AAIY03007421.1	6035854	6036811	7tm_4	1	-
AAIY03000063.1	45433	46432	7tm_4	1	-
AAIY03000006.1	32274630	32275587	7tm_4	1	+
AAIY03007415.1	8530225	8531242	7tm_4	1	-
AAIY03007421.1	3996191	3997166	7tm_4	1	+
AAIY03000063.1	45519025	45519997	7tm_4	1	-
AAIY03000063.1	44235142	44236246	7tm_4	1	+
AAIY03007409.1	650295	651261	7tm_4	1	+
AAIY03007477.1	43125912	43126890	7tm_4	1	+
AAIY03000034.1	2623246	2624248	7tm_4	1	-
AAIY03007415.1	27473356	27474334	7tm_4	1	-
AAIY03000063.1	45618511	45619537	7tm_4	1	+
AAIY03007463.1	47821	48820	7tm_4	1	+
AAIY03000032.1	2131362	2132337	7tm_4	1	-
AAIY03000063.1	45820353	45821280	7tm_4	1	-
AAIY03007421.1	6065080	6066085	7tm_4	1	+
AAIY03007477.1	43469032	43469944	7tm_4	1	-
AAIY03000063.1	28098	29055	7tm_4	1	+
AAIY03007464.1	7953838	7954834	7tm_4	1	+
AAIY03007463.1	89955	91002	7tm_4	1	+
AAIY03007430.1	5231868	5232807	7tm_4	1	+
AAIY03000032.1	875500	876532	7tm_4	1	-
AAIY03000063.1	45499160	45500207	7tm_4	1	+
AAIY03007462.1	36489	37458	7tm_4	1	-
AAIY03000044.1	3252141	3253170	7tm_4	1	-
AAIY03000006.1	31815945	31816971	7tm_4	1	+
AAIY03000063.1	45479327	45480275	7tm_4	1	-
AAIY03000063.1	45802897	45803896	7tm_4	1	-
AAIY03000027.1	33771671	33773993	7tm_4	1	-
AAIY03007464.1	8202473	8203520	7tm_4	1	+
AAIY03000446.1	85686686	85687712	7tm_4	1	-
AAIY03007415.1	27365856	27366852	7tm_4	1	+
AAIY03007430.1	6331967	6332960	7tm_4	1	-
AAIY03007477.1	43182728	43183823	7tm_4	2	+
AAIY03000022.1	13501767	13502739	7tm_4	1	-
AAIY03007477.1	43688204	43689236	7tm_4	1	-
AAIY03000006.1	32020515	32021550	7tm_4	1	+
AAIY03007415.1	8513593	8514745	7tm_4	1	-
AAIY03000014.1	5428685	5429618	7tm_4	1	-
AAIY03000006.1	31993388	31994399	7tm_4	1	+
AAIY03007421.1	6101828	6102788	7tm_4	1	+
AAIY03007421.1	5873372	5874305	7tm_4	1	+
AAIY03000006.1	32207592	32208576	7tm_4	1	-
AAIY03007415.1	8545569	8546565	7tm_4	1	+
AAIY03000446.1	85484069	85485146	7tm_4	1	-
AAIY03000006.1	32038403	32039471	7tm_4	1	-
AAIY03000063.1	44258454	44259525	7tm_4	1	+
AAIY03000063.1	45632914	45633877	7tm_4	1	+
AAIY03007421.1	3801836	3802820	7tm_4	1	-
AAIY03007421.1	5999711	6000680	7tm_4	1	-
AAIY03007421.1	5914589	5915516	7tm_4	1	+
AAIY03007415.1	8623879	8624824	7tm_4	1	+
AAIY03000446.1	85633463	85634429	7tm_4	1	-
AAIY03007421.1	5958825	5959902	7tm_4	1	-
AAIY03007464.1	7705033	7706014	7tm_4	1	+
AAIY03007421.1	3017185	3018172	7tm_4	1	+
AAIY03007421.1	2370108	2371155	7tm_4	1	+
AAIY03007421.1	5680159	5681161	7tm_4	1	+
AAIY03000032.1	1924937	1925915	7tm_4	1	-
AAIY03007481.1	2228625	2229729	7tm_4	1	-
AAIY03007464.1	7714320	7715268	7tm_4	1	-
AAIY03000032.1	2331945	2332932	7tm_4	1	-
AAIY03007421.1	2875947	2876931	7tm_4	1	+
AAIY03000032.1	2087283	2088243	7tm_4	1	-
AAIY03007464.1	8085007	8086078	7tm_4	1	+
AAIY03000006.1	32144130	32145114	7tm_4	1	+
AAIY03005596.1	50486385	50487369	7tm_4	1	+
AAIY03000006.1	32062106	32063129	7tm_4	1	-
AAIY03000063.1	798471	799584	7tm_4	1	-
AAIY03000032.1	2593495	2594470	7tm_4	1	-
AAIY03000063.1	45698841	45699840	7tm_4	1	+
AAIY03000014.1	5144451	5145387	7tm_4	1	-
AAIY03007477.1	42394893	42395844	7tm_4	1	-
AAIY03007409.1	593258	594245	7tm_4	1	+
AAIY03007430.1	5298960	5299923	7tm_4	1	+
AAIY03005171.1	98791	99790	7tm_4	1	-
AAIY03000006.1	31828562	31829528	7tm_4	1	+
AAIY03007421.1	2596338	2597391	7tm_4	1	-
AAIY03000063.1	44337957	44338947	7tm_4	1	-
AAIY03000446.1	5027992	5029030	7tm_4	1	-
AAIY03007409.1	621521	622577	7tm_4	1	+
AAIY03007430.1	6308665	6309658	7tm_4	1	-
AAIY03000006.1	31909175	31910129	7tm_4	1	+
AAIY03007421.1	6048772	6049798	7tm_4	1	-
AAIY03000032.1	1967822	1968809	7tm_4	1	+
AAIY03007458.1	2602107	2603187	7tm_4	1	-
AAIY03007415.1	8475048	8476152	7tm_4	1	+
AAIY03000014.1	5388185	5389172	7tm_4	1	-
AAIY03000032.1	2462388	2463408	7tm_4	1	-
AAIY03007464.1	8134216	8135323	7tm_4	2	+
AAIY03000027.1	33756354	33757374	7tm_4	1	-
AAIY03000063.1	351551	352484	7tm_4	1	-
AAIY03007421.1	6088542	6089505	7tm_4	1	+
AAIY03007458.1	2126573	2127500	7tm_4	1	-
AAIY03007409.1	1105745	1106810	7tm_4	1	-
AAIY03000006.1	32493849	32494803	7tm_4	1	+
AAIY03000063.1	1715390	1716596	7tm_4	1	-
AAIY03007415.1	8389214	8390402	7tm_4	1	+
AAIY03007421.1	3528756	3529758	7tm_4	1	+
AAIY03000063.1	44632586	44633552	7tm_4	1	+
AAIY03007464.1	7773118	7774072	7tm_4	1	+
AAIY03000014.1	5406186	5407119	7tm_4	1	-
AAIY03007409.1	715565	716504	7tm_4	1	+
AAIY03007430.1	6591625	6592600	7tm_4	1	+
AAIY03000063.1	45760841	45761822	7tm_4	1	+
AAIY03007415.1	8337280	8338246	7tm_4	1	+
AAIY03000020.1	87734317	87735328	7tm_4	1	-
AAIY03007458.1	2170047	2171013	7tm_4	1	+
AAIY03007421.1	6116035	6117001	7tm_4	1	+
AAIY03007464.1	7851420	7852428	7tm_4	1	+
AAIY03007415.1	8419609	8420572	7tm_4	1	+
AAIY03000071.1	4368	5349	7tm_4	1	+
AAIY03007477.1	42273193	42274159	7tm_4	1	-
AAIY03007430.1	6729124	6730054	7tm_4	1	+
AAIY03000032.1	2641807	2642812	7tm_4	1	+
AAIY03000014.1	5090374	5091307	7tm_4	1	-
AAIY03007464.1	8065004	8066078	7tm_4	2	+
AAIY03007415.1	27445408	27446380	7tm_4	1	+
AAIY03007464.1	7873997	7875053	7tm_4	1	+
AAIY03007464.1	8285290	8286268	7tm_4	1	+
AAIY03007477.1	43313810	43314845	7tm_4	1	-
AAIY03000006.1	32482342	32483296	7tm_4	1	+
AAIY03000006.1	9826778	9827753	7tm_4	1	-
AAIY03000032.1	2145865	2146852	7tm_4	1	-
AAIY03000073.1	171661	172657	7tm_4	1	-
AAIY03007421.1	5889448	5890510	7tm_4	1	-
AAIY03007421.1	2960329	2961355	7tm_4	1	+
AAIY03007477.1	43242451	43243669	7tm_4	1	-
AAIY03000446.1	85582344	85583295	7tm_4	1	+
AAIY03007464.1	7835186	7836260	7tm_4	1	+
AAIY03007409.1	252936	253932	7tm_4	1	+
AAIY03000039.1	2541251	2542238	7tm_4	1	-
AAIY03007409.1	695288	696227	7tm_4	1	+
AAIY03007477.1	45283711	45284704	7tm_4	1	+
AAIY03007421.1	2618370	2619327	7tm_4	1	+
AAIY03000032.1	2259456	2260431	7tm_4	1	-
AAIY03000014.1	5013177	5014167	7tm_4	1	-
AAIY03000063.1	45665660	45666587	7tm_4	1	+
AAIY03000039.1	2703922	2704864	7tm_4	1	-
AAIY03000063.1	3067969	3068947	7tm_4	1	-
AAIY03000034.1	2671887	2672844	7tm_4	1	-
AAIY03007458.1	2142717	2143635	7tm_4	1	-
AAIY03007421.1	5365372	5366311	7tm_4	1	-
AAIY03007430.1	6531327	6532368	7tm_4	1	+
AAIY03007409.1	1089091	1090063	7tm_4	1	-
AAIY03007415.1	27626281	27627289	7tm_4	1	+
AAIY03000032.1	1980259	1981246	7tm_4	1	+
AAIY03005596.1	50526339	50527302	7tm_4	1	+
AAIY03007421.1	5649457	5650453	7tm_4	1	+
AAIY03000032.1	2580027	2581002	7tm_4	1	-
AAIY03005171.1	326976	327942	7tm_4	1	+
AAIY03007477.1	42228607	42229591	7tm_4	1	-
AAIY03007421.1	2327889	2328840	7tm_4	1	-
AAIY03000063.1	662668	663643	7tm_4	1	-
AAIY03000006.1	32348468	32349425	7tm_4	1	+
AAIY03000063.1	3156397	3157375	7tm_4	1	-
AAIY03007421.1	4120622	4121606	7tm_4	1	+
AAIY03007421.1	3058360	3059380	7tm_4	1	+
AAIY03007421.1	4038588	4039587	7tm_4	1	+
AAIY03000063.1	885040	885991	7tm_4	1	-
AAIY03007446.1	208625	209627	7tm_4	1	-
AAIY03000032.1	2067021	2067960	7tm_4	1	-
AAIY03000014.1	5165491	5166475	7tm_4	1	-
AAIY03007421.1	3743186	3744179	7tm_4	1	-
AAIY03000034.1	2656912	2657857	7tm_4	1	-
AAIY03000063.1	44641812	44642889	7tm_4	1	+
AAIY03000032.1	2191927	2192956	7tm_4	1	-
AAIY03000039.1	2354791	2355895	7tm_4	1	-
AAIY03000032.1	2563654	2564620	7tm_4	1	+
AAIY03000014.1	5619630	5620650	7tm_4	1	-
AAIY03007463.1	176323	177265	7tm_4	1	-
AAIY03000063.1	3018179	3019148	7tm_4	1	-
AAIY03007430.1	6392147	6393110	7tm_4	1	+
AAIY03007430.1	5328134	5329151	7tm_4	1	-
AAIY03000032.1	1872222	1873203	7tm_4	1	+
AAIY03007409.1	721325	722264	7tm_4	1	-
AAIY03000032.1	2303627	2304605	7tm_4	1	-
AAIY03007421.1	2985098	2986124	7tm_4	1	+
AAIY03007430.1	6429270	6430299	7tm_4	1	-
AAIY03007421.1	2833837	2834836	7tm_4	1	+
AAIY03007477.1	45563849	45564860	7tm_4	1	-
AAIY03007458.1	1921306	1922266	7tm_4	1	-
AAIY03000063.1	44609283	44610246	7tm_4	1	+
AAIY03007409.1	200109	201132	7tm_4	1	-
AAIY03000063.1	44495069	44495996	7tm_4	1	+
AAIY03007458.1	1511624	1512599	7tm_4	1	-
AAIY03007464.1	8263024	8264002	7tm_4	1	+
AAIY03000006.1	32461023	32461977	7tm_4	1	+
AAIY03007477.1	42250390	42251386	7tm_4	1	-
AAIY03000020.1	87364616	87365687	7tm_4	1	-
AAIY03000006.1	32087980	32088991	7tm_4	1	-
AAIY03000063.1	124160	125198	7tm_4	1	-
AAIY03000063.1	775600	776584	7tm_4	1	-
AAIY03000022.1	13661816	13662845	7tm_4	1	-
AAIY03007421.1	3115928	3118997	7tm_4	1	+
AAIY03000014.1	4916011	4917001	7tm_4	1	-
AAIY03000020.1	87771343	87772396	7tm_4	1	+
AAIY03000014.1	5640605	5641538	7tm_4	1	+
AAIY03007477.1	43268724	43269828	7tm_4	2	-
AAIY03000446.1	85561616	85562663	7tm_4	1	+
AAIY03007421.1	2917143	2918193	7tm_4	1	+
AAIY03000063.1	715233	716217	7tm_4	1	-
AAIY03007458.1	2213505	2214576	7tm_4	1	+
AAIY03005596.1	50506475	50507456	7tm_4	1	-
AAIY03000032.1	1598766	1599849	7tm_4	1	-
AAIY03007463.1	349236	350175	7tm_4	1	+
AAIY03000006.1	32400660	32401617	7tm_4	1	+
AAIY03000855.1	195	1197	7tm_4	1	+
AAIY03000039.1	2509871	2510807	7tm_4	1	+
AAIY03000032.1	2704051	2705011	7tm_4	1	-
AAIY03007415.1	27578155	27579163	7tm_4	1	+
AAIY03007415.1	8578728	8579673	7tm_4	1	+
AAIY03007464.1	7821121	7822120	7tm_4	1	-
AAIY03000063.1	415907	416936	7tm_4	1	+
AAIY03007477.1	43563642	43564611	7tm_4	1	+
AAIY03007464.1	7889971	7890964	7tm_4	1	+
AAIY03000004.1	63754614	63755628	7tm_4	1	-
AAIY03007446.1	503621	504569	7tm_4	1	+
AAIY03000073.1	94057	95056	7tm_4	1	-
AAIY03000063.1	3031866	3032844	7tm_4	1	-
AAIY03000027.1	33531488	33532478	7tm_4	1	-
AAIY03000006.1	31975042	31976020	7tm_4	1	+
AAIY03000006.1	32327484	32328474	7tm_4	1	+
AAIY03000063.1	45544470	45545436	7tm_4	1	-
AAIY03000044.1	2243043	2243430	7tm_4	1	-
AAIY03000063.1	901228	902320	7tm_4	1	+
AAIY03000063.1	615973	616948	7tm_4	1	-
AAIY03000014.1	5510233	5511214	7tm_4	1	+
AAIY03000063.1	1163294	1164266	7tm_4	1	+
AAIY03000063.1	1461487	1462414	7tm_4	1	+
AAIY03000749.1	308	1241	7tm_4	1	-
AAIY03007421.1	3573094	3574126	7tm_4	1	+
AAIY03007421.1	2861626	2862670	7tm_4	1	+
AAIY03000025.1	3837836	3838787	7tm_4	1	-
AAIY03000073.1	71010	71988	7tm_4	1	-
AAIY03000006.1	32361299	32362256	7tm_4	1	+
AAIY03007421.1	3087839	3088883	7tm_4	1	+
AAIY03000063.1	45840204	45841131	7tm_4	1	-
AAIY03007430.1	6412403	6413588	7tm_4	1	+
AAIY03000006.1	32440463	32441417	7tm_4	1	+
AAIY03007464.1	8205971	8206958	7tm_4	1	+
AAIY03000032.1	2823658	2824645	7tm_4	1	-
AAIY03007421.1	3940564	3941665	7tm_4	1	-
AAIY03000063.1	1245290	1246229	7tm_4	1	-
AAIY03007463.1	11719	12886	7tm_4	1	-
AAIY03000063.1	1909409	1910495	7tm_4	1	+
AAIY03007409.1	770018	770957	7tm_4	1	+
AAIY03007415.1	8497896	8498904	7tm_4	1	-
AAIY03007477.1	44791252	44792329	7tm_4	1	-
AAIY03007463.1	325207	326218	7tm_4	1	+
AAIY03007421.1	5970687	5971731	7tm_4	1	-
AAIY03000063.1	44665758	44666694	7tm_4	1	-
AAIY03000020.1	86188712	86189669	7tm_4	2	+
AAIY03007421.1	2673380	2675918	7tm_4	1	-
AAIY03007409.1	878934	879870	7tm_4	1	-
AAIY03007430.1	5312601	5313600	7tm_4	1	-
AAIY03000073.1	245673	246639	7tm_4	1	+
AAIY03000063.1	847418	848351	7tm_4	1	-
AAIY03000032.1	1486561	1487608	7tm_4	1	+
AAIY03000025.1	3619562	3620333	7tm_4	1	-
AAIY03000063.1	53661	54729	7tm_4	1	-
AAIY03000008.1	19429230	19430214	7tm_4	1	-
AAIY03007477.1	43447552	43448503	7tm_4	1	+
AAIY03000063.1	596101	597076	7tm_4	1	-
AAIY03000008.1	19463219	19464203	7tm_4	1	+
AAIY03000063.1	2079905	2080850	7tm_4	1	-
AAIY03007421.1	5903611	5904724	7tm_4	1	+
AAIY03000039.1	2581645	2582593	7tm_4	1	+
AAIY03007477.1	43545452	43546421	7tm_4	1	+
AAIY03000063.1	918262	919207	7tm_4	1	+
AAIY03000014.1	5181885	5182860	7tm_4	1	-
AAIY03007415.1	27323118	27324177	7tm_4	1	+
AAIY03007430.1	6197028	6198084	7tm_4	1	-
AAIY03007458.1	2103741	2104737	7tm_4	1	-
AAIY03000020.1	87475068	87476043	7tm_4	1	-
AAIY03000063.1	1492473	1493526	7tm_4	1	+
AAIY03000063.1	824395	825346	7tm_4	1	-
AAIY03000063.1	755111	756902	7tm_4	1	-
AAIY03000446.1	85434729	85435794	7tm_4	1	+
AAIY03000020.1	87498958	87499972	7tm_4	1	-
AAIY03007421.1	5417512	5418535	7tm_4	1	-
AAIY03000020.1	84939717	84940803	7tm_4	1	-
AAIY03000032.1	2176841	2177702	7tm_4	1	-
AAIY03000063.1	1295399	1296362	7tm_4	1	-
AAIY03007421.1	4072099	4073077	7tm_4	1	+
AAIY03000006.1	32169518	32170499	7tm_4	1	+
AAIY03007477.1	48299381	48300410	7tm_4	1	-
AAIY03007409.1	453490	454480	7tm_4	1	-
AAIY03007430.1	5392119	5393073	7tm_4	1	+
AAIY03000022.1	13987174	13988224	7tm_4	1	+
AAIY03007415.1	27287850	27288822	7tm_4	1	-
AAIY03000020.1	86110301	86113859	7tm_4	1	-
AAIY03000032.1	745619	746615	7tm_4	1	-
AAIY03007430.1	5099936	5100950	7tm_4	1	+
AAIY03000039.1	2456952	2458074	7tm_4	1	+
AAIY03000003.1	78538686	78539658	7tm_4	1	+
AAIY03000027.1	33521374	33522361	7tm_4	1	-
AAIY03000025.1	3951952	3952921	7tm_4	1	+
AAIY03000008.1	19594904	19595852	7tm_4	1	-
AAIY03000008.1	19699369	19700386	7tm_4	1	-
AAIY03000027.1	33617645	33618632	7tm_4	1	-
AAIY03007477.1	45442098	45443046	7tm_4	1	-
AAIY03007464.1	8149994	8150978	7tm_4	1	+
AAIY03000063.1	44413235	44414174	7tm_4	1	+
AAIY03007415.1	27502818	27503778	7tm_4	1	+
AAIY03007409.1	285525	286470	7tm_4	1	+
AAIY03000032.1	2503338	2504340	7tm_4	1	-
AAIY03000006.1	32177810	32178821	7tm_4	1	+
AAIY03007477.1	45336960	45337914	7tm_4	1	+
AAIY03000025.1	3788329	3789331	7tm_4	1	-
AAIY03000020.1	87001102	87002191	7tm_4	1	+
AAIY03000027.1	33590584	33591571	7tm_4	1	-
AAIY03000014.1	5032980	5033967	7tm_4	1	-
AAIY03000008.1	19640252	19641215	7tm_4	1	-
AAIY03007409.1	223507	224584	7tm_4	1	-
AAIY03000020.1	87390216	87391212	7tm_4	1	-
AAIY03007421.1	5432198	5433146	7tm_4	1	-
AAIY03007464.1	8401284	8402289	7tm_4	1	+
AAIY03007421.1	5942207	5943215	7tm_4	1	-
AAIY03000063.1	3005311	3006559	7tm_4	1	-
AAIY03007477.1	44122916	44123936	7tm_4	1	-
AAIY03007421.1	4103900	4104893	7tm_4	1	+
AAIY03000063.1	938827	939859	7tm_4	1	+
AAIY03000008.1	19791316	19792333	7tm_4	1	-
AAIY03007421.1	5923154	5924192	7tm_4	1	+
AAIY03007477.1	45518641	45519577	7tm_4	1	+
AAIY03007409.1	265254	266253	7tm_4	1	+
AAIY03000063.1	3096202	3097207	7tm_4	1	-
AAIY03007430.1	5810003	5811002	7tm_4	1	-
AAIY03000032.1	2318101	2319064	7tm_4	1	-
AAIY03000830.1	5720	6611	7tm_4	1	-
AAIY03000039.1	2176633	2177608	7tm_4	1	+
AAIY03007409.1	787928	788870	7tm_4	1	-
AAIY03000063.1	652440	653427	7tm_4	1	+
AAIY03000063.1	2161775	2162795	7tm_4	2	-
AAIY03000063.1	1938712	1939642	7tm_4	1	+
AAIY03007445.1	242707	243658	7tm_4	1	+
AAIY03000063.1	1235906	1236845	7tm_4	1	+
AAIY03000063.1	315511	316450	7tm_4	1	+
AAIY03000008.1	19372871	19373870	7tm_4	1	+
AAIY03005596.1	50560149	50561133	7tm_4	1	+
AAIY03000014.1	5123267	5124200	7tm_4	1	-
AAIY03000063.1	2821626	2822595	7tm_4	1	+
AAIY03000020.1	84930340	84931357	7tm_4	1	-
AAIY03000006.1	32602619	32603567	7tm_4	1	+
AAIY03000063.1	492696	493710	7tm_4	1	-
AAIY03000063.1	868002	868953	7tm_4	1	-
AAIY03000032.1	843724	844711	7tm_4	1	-
AAIY03007409.1	411732	412674	7tm_4	1	-
AAIY03000063.1	44399969	44400980	7tm_4	1	+
AAIY03000063.1	45605036	45606044	7tm_4	1	+
AAIY03000073.1	195835	196837	7tm_4	1	-
AAIY03007415.1	27520591	27521608	7tm_4	1	-
AAIY03000014.1	5821247	5822201	7tm_4	1	+
AAIY03000063.1	44365789	44366725	7tm_4	1	+
AAIY03007477.1	45536760	45537783	7tm_4	1	+
AAIY03007477.1	43790723	43791698	7tm_4	1	+
AAIY03000039.1	2438209	2439205	7tm_4	1	-
AAIY03007415.1	8399751	8400765	7tm_4	1	-
AAIY03000020.1	87376694	87377786	7tm_4	2	-
AAIY03000063.1	44451640	44452684	7tm_4	1	+
AAIY03007477.1	43575071	43576082	7tm_4	1	-
AAIY03007421.1	5696561	5697683	7tm_4	1	+
AAIY03007415.1	15086732	15087692	7tm_4	1	-
AAIY03000063.1	2198468	2199389	7tm_4	1	+
AAIY03000020.1	88098992	88099949	7tm_4	1	+
AAIY03007458.1	1640671	1641766	7tm_4	1	+
AAIY03007445.1	332143	333076	7tm_4	1	-
AAIY03007445.1	323100	324048	7tm_4	1	+
AAIY03000044.1	2646360	2646957	7tm_4	1	+
AAIY03007409.1	864708	865749	7tm_4	2	-
AAIY03007421.1	2399489	2400473	7tm_4	1	+
AAIY03007421.1	5782331	5783393	7tm_4	1	+
AAIY03000014.1	5870470	5871469	7tm_4	1	+
AAIY03000020.1	88384696	88385632	7tm_4	1	+
AAIY03005596.1	50456323	50457328	7tm_4	1	+
AAIY03000003.1	77934334	77935327	7tm_4	1	-
AAIY03007464.1	7737896	7738895	7tm_4	1	-
AAIY03007477.1	45672780	45673722	7tm_4	1	+
AAIY03000020.1	87552333	87553470	7tm_4	1	-
AAIY03007477.1	45506003	45506942	7tm_4	1	+
AAIY03007477.1	48273586	48274648	7tm_4	1	-
AAIY03000003.1	78007909	78008878	7tm_4	1	-
AAIY03000027.1	33567614	33568601	7tm_4	1	-
AAIY03000073.1	126710	127814	7tm_4	1	-
AAIY03007409.1	1122338	1123412	7tm_4	1	+
AAIY03007409.1	778223	779177	7tm_4	1	+
AAIY03000025.1	4553337	4554342	7tm_4	1	-
AAIY03007477.1	44072451	44073459	7tm_4	1	+
AAIY03007464.1	8331988	8332984	7tm_4	2	+
AAIY03000003.1	78586989	78588087	7tm_4	1	+
AAIY03007477.1	43168942	43170070	7tm_4	1	+
AAIY03007477.1	45395864	45396950	7tm_4	1	-
AAIY03000039.1	2252247	2253237	7tm_4	1	+
AAIY03000063.1	2252966	2253887	7tm_4	1	+
AAIY03007477.1	45733904	45734921	7tm_4	1	+
AAIY03000008.1	19499398	19500472	7tm_4	1	+
AAIY03007477.1	44272104	44273127	7tm_4	1	+
AAIY03007477.1	45370311	45371343	7tm_4	1	-
AAIY03007421.1	4330645	4331620	7tm_4	1	-
AAIY03000063.1	1641878	1642826	7tm_4	1	-
AAIY03000003.1	78844172	78845123	7tm_4	1	+
AAIY03007458.1	1828634	1829591	7tm_4	1	-
AAIY03000014.1	5107215	5108214	7tm_4	1	-
AAIY03000037.1	11256	12240	7tm_4	1	-
AAIY03000022.1	13522841	13523780	7tm_4	1	-
AAIY03007409.1	325622	326711	7tm_4	1	+
AAIY03007421.1	5814114	5815932	7tm_4	1	+
AAIY03000003.1	78105878	78106841	7tm_4	1	+
AAIY03000063.1	1686235	1687375	7tm_4	1	-
AAIY03000063.1	330231	331206	7tm_4	1	-
AAIY03007409.1	627232	628228	7tm_4	1	+
AAIY03000003.1	78366279	78367266	7tm_4	1	+
AAIY03000003.1	79083515	79084496	7tm_4	1	-
AAIY03007430.1	5171311	5172256	7tm_4	1	-
AAIY03007477.1	47934864	47935899	7tm_4	1	-
AAIY03000022.1	13841525	13842461	7tm_4	1	+
AAIY03000025.1	4544038	4545214	7tm_4	1	+
AAIY03000003.1	78885911	78886856	7tm_4	1	-
AAIY03000063.1	1093330	1094398	7tm_4	1	+
AAIY03007477.1	42548512	42549442	7tm_4	1	+
AAIY03007477.1	43901852	43902893	7tm_4	1	+
AAIY03000020.1	87433639	87434677	7tm_4	1	+
AAIY03007445.1	297720	298671	7tm_4	1	+
AAIY03007415.1	27532665	27533646	7tm_4	1	-
AAIY03000063.1	2570514	2571507	7tm_4	1	-
AAIY03000446.1	85498864	85499806	7tm_4	1	+
AAIY03002013.1	24874650	24875616	7tm_4	1	-
AAIY03000003.1	78063196	78064180	7tm_4	1	-
AAIY03000003.1	78557247	78558276	7tm_4	1	+
AAIY03007477.1	44529261	44530365	7tm_4	1	-
AAIY03000032.1	1534134	1535133	7tm_4	1	+
AAIY03007446.1	455999	456941	7tm_4	1	+
AAIY03007481.1	2121302	2122250	7tm_4	1	+
AAIY03000003.1	78152586	78153522	7tm_4	1	-
AAIY03000063.1	2541333	2542269	7tm_4	1	+
AAIY03000063.1	2072564	2073506	7tm_4	1	+
AAIY03007477.1	45636244	45637213	7tm_4	1	-
AAIY03000025.1	4135832	4136834	7tm_4	1	+
AAIY03007464.1	7865244	7866249	7tm_4	1	+
AAIY03007446.1	483710	484640	7tm_4	1	+
AAIY03007409.1	428030	429005	7tm_4	1	+
AAIY03007415.1	27513950	27514928	7tm_4	1	+
AAIY03007477.1	48336555	48337503	7tm_4	1	-
AAIY03000008.1	19672386	19673502	7tm_4	1	-
AAIY03000063.1	2266255	2267236	7tm_4	1	+
AAIY03007415.1	8352472	8353429	7tm_4	1	-
AAIY03007477.1	43110196	43111258	7tm_4	1	+
AAIY03007477.1	44941265	44942231	7tm_4	1	-
AAIY03007458.1	2296638	2297649	7tm_4	1	-
AAIY03000063.1	2634205	2635135	7tm_4	1	-
AAIY03007477.1	48014112	48015156	7tm_4	1	+
AAIY03000039.1	2395242	2396265	7tm_4	1	-
AAIY03007409.1	339002	340052	7tm_4	1	-
AAIY03007477.1	44297401	44298394	7tm_4	1	+
AAIY03007477.1	45460389	45461415	7tm_4	1	-
AAIY03007421.1	3895384	3896518	7tm_4	2	-
AAIY03000020.1	86140001	86141075	7tm_4	1	+
AAIY03005596.1	50470801	50471797	7tm_4	1	+
AAIY03007477.1	44001485	44002415	7tm_4	1	-
AAIY03007421.1	2740752	2741778	7tm_4	1	+
AAIY03000039.1	2562753	2563728	7tm_4	1	+
AAIY03007477.1	44454052	44455471	7tm_4	1	+
AAIY03000658.1	16057485	16058448	7tm_4	1	-
AAIY03007421.1	4469064	4470057	7tm_4	1	+
AAIY03000063.1	790354	791284	7tm_4	1	-
AAIY03000063.1	2431188	2432739	7tm_4	1	-
AAIY03007409.1	1813	2800	7tm_4	1	-
AAIY03000063.1	2971648	2972587	7tm_4	1	-
AAIY03000063.1	563284	564346	7tm_4	1	+
AAIY03007477.1	44892208	44893213	7tm_4	1	-
AAIY03007477.1	44208113	44209133	7tm_4	1	+
AAIY03007477.1	44402131	44403106	7tm_4	1	+
AAIY03007445.1	133382	134342	7tm_4	1	+
AAIY03000006.1	32241896	32242925	7tm_4	1	-
AAIY03007477.1	43741543	43742515	7tm_4	1	+
AAIY03000020.1	87843153	87844128	7tm_4	1	+
AAIY03007477.1	44105693	44106668	7tm_4	1	+
AAIY03000022.1	13729302	13730307	7tm_4	1	+
AAIY03000022.1	13092715	13093720	7tm_4	1	-
AAIY03005596.1	50346292	50347273	7tm_4	1	+
AAIY03007446.1	246920	247898	7tm_4	1	-
AAIY03007421.1	3980243	3981803	7tm_4	1	+
AAIY03000063.1	1549058	1550060	7tm_4	1	-
AAIY03007477.1	43846925	43847867	7tm_4	1	-
AAIY03000020.1	86176880	86177912	7tm_4	1	+
AAIY03000063.1	281508	282447	7tm_4	1	-
AAIY03000063.1	2508697	2509690	7tm_4	1	-
AAIY03007421.1	3761501	3762494	7tm_4	1	+
AAIY03000063.1	1760847	1761804	7tm_4	1	+
AAIY03000279.1	3531	4467	7tm_4	1	-
AAIY03007477.1	44183548	44184535	7tm_4	1	-
AAIY03007477.1	44044751	44045744	7tm_4	1	+
AAIY03000020.1	86096444	86097410	7tm_4	1	+
AAIY03000446.1	85462913	85463888	7tm_4	1	-
AAIY03007477.1	44285440	44286451	7tm_4	1	+
AAIY03007421.1	4089523	4090513	7tm_4	1	+
AAIY03000003.1	78433193	78434249	7tm_4	1	-
AAIY03007421.1	2803779	2804847	7tm_4	1	+
AAIY03007477.1	43828750	43829752	7tm_4	1	+
AAIY03007477.1	45421573	45422515	7tm_4	1	-
AAIY03000063.1	1785844	1786807	7tm_4	1	-
AAIY03000063.1	2408034	2408967	7tm_4	1	-
AAIY03007477.1	42048734	42049733	7tm_4	1	-
AAIY03007477.1	44675197	44676190	7tm_4	1	+
AAIY03000063.1	371620	372559	7tm_4	1	-
AAIY03000063.1	2620914	2621850	7tm_4	1	-
AAIY03000063.1	2475967	2476900	7tm_4	1	-
AAIY03000025.1	3877717	3878710	7tm_4	1	+
AAIY03000003.1	77900965	77902036	7tm_4	1	-
AAIY03007409.1	900262	901243	7tm_4	1	-
AAIY03000020.1	87514307	87515450	7tm_4	1	-
AAIY03000063.1	1611170	1612244	7tm_4	1	-
AAIY03000063.1	2355828	2356827	7tm_4	1	-
AAIY03000020.1	87857607	87858552	7tm_4	1	-
AAIY03007421.1	2773384	2774410	7tm_4	1	+
AAIY03000003.1	78205447	78206395	7tm_4	1	-
AAIY03007463.1	171581	172424	7tm_4	1	+
AAIY03007477.1	44237420	44238443	7tm_4	1	+
AAIY03000063.1	2991041	2991971	7tm_4	1	-
AAIY03000037.1	30991	32050	7tm_4	1	-
AAIY03000020.1	88006918	88007938	7tm_4	1	+
AAIY03000063.1	2692444	2693353	7tm_4	1	-
AAIY03000063.1	2956637	2957636	7tm_4	1	-
AAIY03007458.1	2183037	2183943	7tm_4	1	+
AAIY03000063.1	2451339	2452344	7tm_4	1	-
AAIY03007409.1	140253	141204	7tm_4	1	+
AAIY03007477.1	44784469	44785390	7tm_4	1	+
AAIY03007470.1	7696164	7697100	7tm_4	1	+
AAIY03000020.1	87409622	87410660	7tm_4	1	-
AAIY03000003.1	77967568	77968510	7tm_4	1	-
AAIY03007477.1	45652071	45653013	7tm_4	1	+
AAIY03007409.1	215695	216631	7tm_4	1	+
AAIY03007477.1	45323893	45324844	7tm_4	1	+
AAIY03007458.1	2437995	2439162	7tm_4	1	-
AAIY03000063.1	542442	543504	7tm_4	1	+
AAIY03007421.1	4162792	4163773	7tm_4	1	-
AAIY03007464.1	8311240	8312197	7tm_4	2	+
AAIY03007477.1	44497596	44498556	7tm_4	1	+
AAIY03000063.1	2585191	2586169	7tm_4	1	-
AAIY03000003.1	78913671	78914616	7tm_4	1	-
AAIY03007430.1	5538442	5540725	7tm_4	1	-
AAIY03000063.1	1992399	1993494	7tm_4	1	-
AAIY03000003.1	77958732	77959872	7tm_4	1	-
AAIY03007458.1	2422735	2423731	7tm_4	1	-
AAIY03000063.1	1801669	1803802	7tm_4	1	-
AAIY03007477.1	47868779	47869703	7tm_4	1	-
AAIY03005596.1	50618934	50619915	7tm_4	1	-
AAIY03000003.1	78385628	78386573	7tm_4	1	-
AAIY03007409.1	52155	53139	7tm_4	1	+
AAIY03007430.1	5765304	5766345	7tm_4	1	-
AAIY03007477.1	47846205	47847339	7tm_4	1	+
AAIY03000020.1	87812724	87813657	7tm_4	1	+
AAIY03007477.1	44618465	44619458	7tm_4	1	+
AAIY03007477.1	45779141	45780167	7tm_4	1	+
AAIY03005171.1	251023	251980	7tm_4	1	+
AAIY03007421.1	4406624	4407659	7tm_4	1	+
AAIY03005596.1	50305808	50306867	7tm_4	1	+
AAIY03000003.1	78327682	78328765	7tm_4	1	-
AAIY03000020.1	87541864	87542839	7tm_4	1	+
AAIY03000063.1	2035056	2035962	7tm_4	1	-
AAIY03000032.1	2274119	2275046	7tm_4	1	-
AAIY03007409.1	92209	93268	7tm_4	1	+
AAIY03000003.1	78183496	78184549	7tm_4	1	-
AAIY03007458.1	2396031	2396988	7tm_4	1	-
AAIY03000063.1	2836602	2837715	7tm_4	1	-
AAIY03000658.1	16139696	16140632	7tm_4	1	+
AAIY03000063.1	2646885	2647812	7tm_4	1	-
AAIY03007477.1	45576138	45577137	7tm_4	1	-
AAIY03007477.1	44056882	44057863	7tm_4	1	+
AAIY03000063.1	518099	519215	7tm_4	1	+
AAIY03007409.1	111581	112550	7tm_4	1	+
AAIY03000063.1	1273203	1274127	7tm_4	1	-
AAIY03007477.1	47907991	47908924	7tm_4	1	-
AAIY03000003.1	78422596	78423796	7tm_4	1	+
AAIY03007458.1	2521074	2522022	7tm_4	1	+
AAIY03000063.1	1619192	1620170	7tm_4	1	-
AAIY03007477.1	45754961	45756008	7tm_4	1	+
AAIY03007470.1	8042943	8043933	7tm_4	1	-
AAIY03007409.1	954588	955545	7tm_4	1	-
AAIY03000063.1	65566	66520	7tm_4	1	-
AAIY03000063.1	1918941	1919895	7tm_4	1	-
AAIY03000063.1	2245432	2246419	7tm_4	1	+
AAIY03007458.1	2041520	2042615	7tm_4	1	-
AAIY03007458.1	1903030	1904017	7tm_4	1	-
AAIY03000063.1	1590703	1591678	7tm_4	1	+
AAIY03000063.1	2495788	2496721	7tm_4	1	-
AAIY03000658.1	16115030	16116149	7tm_4	1	+
AAIY03007458.1	1361349	1362300	7tm_4	1	-
AAIY03007477.1	47950071	47951094	7tm_4	1	-
AAIY03000020.1	87897531	87898548	7tm_4	1	+
AAIY03000063.1	2942540	2943545	7tm_4	1	-
AAIY03000063.1	698450	699425	7tm_4	1	-
AAIY03000063.1	1134255	1135233	7tm_4	1	+
AAIY03007477.1	42358519	42359458	7tm_4	1	+
AAIY03007477.1	43487674	43488601	7tm_4	1	+
AAIY03000063.1	2342153	2343185	7tm_4	1	-
AAIY03007470.1	7644806	7645778	7tm_4	1	-
AAIY03007477.1	44631112	44632105	7tm_4	1	+
AAIY03007421.1	4209456	4210455	7tm_4	1	-
AAIY03007477.1	44660659	44661652	7tm_4	1	+
AAIY03007421.1	3683682	3684693	7tm_4	1	-
AAIY03000658.1	16143834	16146504	7tm_4	1	-
AAIY03000063.1	3132686	3135062	7tm_4	1	-
AAIY03000063.1	1119057	1120089	7tm_4	1	+
AAIY03000003.1	78951090	78952053	7tm_4	1	-
AAIY03000020.1	87751723	87752773	7tm_4	1	+
AAIY03000020.1	87968420	87969398	7tm_4	1	+
AAIY03000034.1	2629975	2630995	7tm_4	1	-
AAIY03007430.1	5787825	5788878	7tm_4	1	-
AAIY03000063.1	1519862	1520861	7tm_4	1	-
AAIY03001716.1	22284587	22286018	7tm_4	1	-
AAIY03000063.1	402559	403498	7tm_4	1	-
AAIY03007458.1	1949321	1950308	7tm_4	1	-
AAIY03007477.1	47999275	48000256	7tm_4	1	+
AAIY03007477.1	43595307	43596342	7tm_4	1	+
AAIY03000022.1	13818531	13819602	7tm_4	1	+
AAIY03000063.1	1889648	1890701	7tm_4	1	+
AAIY03000003.1	78704715	78705693	7tm_4	1	-
AAIY03007477.1	42690926	42691859	7tm_4	1	+
AAIY03007477.1	44516591	44517605	7tm_4	1	+
AAIY03000037.1	83708	84731	7tm_4	1	+
AAIY03000063.1	1226397	1227360	7tm_4	1	+
AAIY03007409.1	825965	826970	7tm_4	1	-
AAIY03007445.1	49444	50410	7tm_4	1	-
AAIY03000008.1	19317179	19318106	7tm_4	1	+
AAIY03000063.1	45731232	45732177	7tm_4	1	-
AAIY03000003.1	78637119	78638055	7tm_4	1	-
AAIY03000020.1	87876912	87878811	7tm_4	1	+
AAIY03000003.1	78742884	78743877	7tm_4	1	-
AAIY03000020.1	87920051	87921086	7tm_4	1	+
AAIY03000063.1	2556878	2557883	7tm_4	1	-
AAIY03000063.1	1868729	1869770	7tm_4	1	-
AAIY03007477.1	44024660	44025731	7tm_4	1	+
AAIY03007464.1	8049076	8050009	7tm_4	2	+
AAIY03000003.1	77873799	77874783	7tm_4	1	-
AAIY03007477.1	48374399	48375431	7tm_4	1	+
AAIY03000063.1	45652319	45653417	7tm_4	1	+
AAIY03007421.1	4140712	4141696	7tm_4	1	-
AAIY03000003.1	79057653	79058649	7tm_4	1	+
AAIY03007481.1	2184144	2185110	7tm_4	1	+
AAIY03000063.1	1282866	1283850	7tm_4	1	-
AAIY03007430.1	5348970	5349936	7tm_4	1	-
AAIY03000020.1	87935863	87936889	7tm_4	1	+
AAIY03007421.1	4266668	4267631	7tm_4	1	+
AAIY03000446.1	85755231	85756407	7tm_4	1	+
AAIY03000063.1	504420	505377	7tm_4	1	-
AAIY03007471.1	1210039	1210897	7tm_4	1	-
AAIY03007477.1	43421572	43422514	7tm_4	1	+
AAIY03000020.1	88025319	88026558	7tm_4	1	+
AAIY03000003.1	78254345	78255290	7tm_4	1	-
AAIY03007421.1	3816218	3817730	7tm_4	1	-
AAIY03007477.1	43872803	43873727	7tm_4	1	+
AAIY03000020.1	88038948	88039893	7tm_4	1	+
AAIY03000063.1	2312306	2313245	7tm_4	1	+
AAIY03007430.1	5122637	5123597	7tm_4	1	+
AAIY03000063.1	1982922	1985136	7tm_4	1	-
AAIY03000063.1	138905	141101	7tm_4	1	-
AAIY03007477.1	44486901	44487888	7tm_4	1	+
AAIY03000063.1	1794796	1795735	7tm_4	1	-
AAIY03007430.1	5212108	5213125	7tm_4	1	+
AAIY03000063.1	1843154	1844183	7tm_4	2	+
AAIY03000063.1	2293505	2294585	7tm_4	1	-
AAIY03007421.1	4240911	4241868	7tm_4	1	+
AAIY03007409.1	390148	391180	7tm_4	1	+
AAIY03000020.1	88708105	88709059	7tm_4	1	+
AAIY03000020.1	88549717	88550674	7tm_4	1	-
AAIY03000003.1	78410253	78411291	7tm_4	2	-
AAIY03007421.1	5846815	5847820	7tm_4	1	-
AAIY03007430.1	6276096	6277029	7tm_4	1	+
AAIY03000006.1	9878440	9879421	7tm_4	1	-
AAIY03007477.1	44469416	44470433	7tm_4	1	+
AAIY03000020.1	87988890	87989889	7tm_4	1	+
AAIY03007458.1	2643109	2644057	7tm_4	1	+
AAIY03000003.1	78613653	78614628	7tm_4	1	-
AAIY03000032.1	2760099	2761119	7tm_4	2	-
AAIY03000003.1	78235795	78236743	7tm_4	1	-
AAIY03000008.1	19346366	19347335	7tm_4	1	+
AAIY03000063.1	45741087	45742122	7tm_4	1	-
AAIY03000020.1	88496409	88497444	7tm_4	1	-
AAIY03000063.1	2904883	2905891	7tm_4	1	+
AAIY03000063.1	1311678	1313715	7tm_4	1	-
AAIY03007458.1	2358270	2364297	7tm_4	1	-
AAIY03000063.1	45787127	45788159	7tm_4	1	+
AAIY03000003.1	78813664	78814633	7tm_4	1	-
AAIY03000044.1	2601039	2601660	7tm_4	1	+
AAIY03000063.1	1766297	1767245	7tm_4	1	-
AAIY03007421.1	4379490	4380501	7tm_4	1	+
AAIY03000003.1	78312437	78313490	7tm_4	1	-
AAIY03000006.1	9863893	9864898	7tm_4	1	-
AAIY03000063.1	45647408	45648386	7tm_4	1	+
AAIY03000020.1	87951779	87952757	7tm_4	1	+
AAIY03000063.1	2860399	2861407	7tm_4	1	+
AAIY03007477.1	43303555	43304533	7tm_4	1	-
AAIY03000063.1	1425955	1426924	7tm_4	1	+
AAIY03000063.1	35477	36419	7tm_4	1	-
AAIY03000020.1	88399476	88400466	7tm_4	1	+
AAIY03000020.1	88647673	88648663	7tm_4	1	-
AAIY03000006.1	9900371	9901352	7tm_4	1	-
AAIY03000003.1	78854870	78855821	7tm_4	1	-
AAIY03000044.1	2475748	2476186	7tm_4	2	+
AAIY03000063.1	2325639	2326653	7tm_4	1	-
AAIY03000063.1	2912955	2913963	7tm_4	1	+
AAIY03000008.1	19282069	19283005	7tm_4	1	-
AAIY03007463.1	16235694	16236645	7tm_4	1	-
AAIY03007409.1	462077	462923	7tm_4	1	-
AAIY03007463.1	16243252	16244266	7tm_4	1	-
AAIY03000020.1	88108250	88109186	7tm_4	1	+
AAIY03000020.1	88117947	88118883	7tm_4	1	+
AAIY03000063.1	2368127	2369054	7tm_4	1	-
AAIY03000063.1	2379643	2380666	7tm_4	1	-
AAIY03000020.1	88301917	88302895	7tm_4	1	-
AAIY03005171.1	57302	58292	7tm_4	1	-
AAIY03000025.1	4568535	4569522	7tm_4	1	+
AAIY03000003.1	78514284	78515280	7tm_4	1	+
AAIY03000020.1	88424126	88425077	7tm_4	1	+
AAIY03005171.1	18260	19250	7tm_4	1	-
AAIY03000446.1	85756057	85757014	7tm_4	1	+
AAIY03007409.1	930253	931249	7tm_4	1	-
AAIY03000003.1	78278203	78279151	7tm_4	1	-
AAIY03000063.1	2128655	2129705	7tm_4	1	+
AAIY03000020.1	88874534	88875527	7tm_4	1	-
AAIY03007421.1	2629451	2630537	7tm_4	1	-
AAIY03007477.1	44374559	44375534	7tm_4	1	+
AAIY03000020.1	88059689	88060679	7tm_4	1	-
AAIY03007477.1	43395649	43396606	7tm_4	1	-
AAIY03007477.1	43285803	43286739	7tm_4	1	+
AAIY03000020.1	87711383	87712292	7tm_4	1	+
AAIY03000020.1	88843685	88844747	7tm_4	1	-
AAIY03007458.1	2473427	2475662	7tm_4	1	-
AAIY03007477.1	42900154	42901108	7tm_4	1	-
AAIY03000044.1	2867806	2868193	7tm_4	1	-
AAIY03000020.1	87790154	87791111	7tm_4	1	+
AAIY03007477.1	43041737	43042709	7tm_4	1	-
AAIY03000034.1	2694490	2695144	7tm_4	1	-
AAIY03000020.1	88909935	88910979	7tm_4	1	-
AAIY03000020.1	88142029	88142965	7tm_4	1	+
AAIY03000020.1	88173313	88174354	7tm_4	1	+
AAIY03000014.1	5331892	5333470	7tm_4	1	-
AAIY03000063.1	44513099	44514113	7tm_4	1	-
AAIY03000020.1	88804582	88805518	7tm_4	1	-
AAIY03000020.1	88196227	88197196	7tm_4	1	+
AAIY03000063.1	44569629	44570661	7tm_4	1	-
AAIY03000063.1	2934970	2935969	7tm_4	1	+
AAIY03007477.1	43532835	43533795	7tm_4	1	-
AAIY03000020.1	88896648	88897734	7tm_4	1	-
AAIY03000692.1	960	3159	7tm_4	1	+
AAIY03007430.1	5155711	5156758	7tm_4	1	-
AAIY03007477.1	42786774	42787776	7tm_4	1	-
AAIY03000020.1	88608236	88609211	7tm_4	1	-
AAIY03000025.1	5387106	5388138	7tm_4	1	-
AAIY03007477.1	43078823	43079846	7tm_4	1	-
AAIY03000044.1	3486177	3487626	7tm_4	1	+
AAIY03007477.1	43007369	43008347	7tm_4	1	-
AAIY03007430.1	5375308	5376250	7tm_4	1	-
AAIY03007477.1	42799643	42800615	7tm_4	1	-
AAIY03007421.1	6159867	6160818	7tm_4	1	+
AAIY03007477.1	42740803	42741829	7tm_4	1	-
AAIY03000020.1	88753566	88754523	7tm_4	1	-
AAIY03000020.1	88572456	88573476	7tm_4	1	-
AAIY03000020.1	88211562	88212522	7tm_4	1	-
AAIY03007415.1	8592396	8594106	7tm_4	1	+
AAIY03007477.1	42913069	42914023	7tm_4	1	-
AAIY03000063.1	44595230	44596199	7tm_4	1	-
AAIY03007477.1	42656572	42657556	7tm_4	1	+
AAIY03007477.1	42818860	42819838	7tm_4	1	-
AAIY03007477.1	43024081	43025131	7tm_4	1	-
AAIY03000020.1	88663143	88664100	7tm_4	1	-
AAIY03007477.1	42837018	42838035	7tm_4	1	-
AAIY03007477.1	42954271	42955225	7tm_4	1	-
AAIY03000025.1	5411929	5412985	7tm_4	1	+
AAIY03000020.1	88854755	88855715	7tm_4	1	-
AAIY03007477.1	42877149	42878127	7tm_4	1	-
AAIY03000003.1	78351958	78352708	7tm_4	1	-
AAIY03000020.1	88270032	88271064	7tm_4	1	-
AAIY03000014.1	5848222	5849449	7tm_4	1	+
AAIY03007421.1	2647224	2648229	7tm_4	1	-
AAIY03002719.1	2998	3727	7tm_4	1	-
AAIY03000658.1	16102560	16103286	7tm_4	1	+
AAIY03000063.1	1190998	1191775	7tm_4	1	+
AAIY03000063.1	2094670	2095666	7tm_4	1	-
AAIY03000006.1	3552730	3553762	7tm_4	1	-
AAIY03000020.1	88735583	88736573	7tm_4	1	-
AAIY03000027.1	33847313	33848930	7tm_4	1	+
AAIY03000020.1	88346555	88347542	7tm_4	1	-
AAIY03007421.1	3882584	3883589	7tm_4	2	-
AAIY03000446.1	85723740	85724787	7tm_4	1	-
AAIY03007415.1	27306167	27309608	7tm_4	1	+
AAIY03007477.1	42718409	42719405	7tm_4	1	-
AAIY03007477.1	42764896	42765853	7tm_4	1	-
AAIY03000063.1	1053729	1054722	7tm_4	2	+
AAIY03007421.1	3655041	3657090	7tm_4	1	-
AAIY03000044.1	2177682	2178255	7tm_4	1	+
AAIY03006538.1	700	1186	7tm_4	1	+
AAIY03000006.1	32136664	32137648	7tm_4	1	+
AAIY03007430.1	5743515	5744361	7tm_4	1	-
AAIY03002013.1	24865772	24867341	7tm_4	1	+
AAIY03000063.1	1361881	1363849	7tm_4	1	-
AAIY03000044.1	1072072	1072771	7tm_4	1	-
AAIY03000063.1	251037	253074	7tm_4	1	+
AAIY03000006.1	31872820	31874071	7tm_4	1	+
AAIY03007409.1	744914	746189	7tm_4	1	-
AAIY03000063.1	44533178	44533904	7tm_4	1	+
AAIY03000063.1	2046424	2047183	7tm_4	1	-
AAIY03000044.1	1628455	1628896	7tm_4	1	-
AAIY03000006.1	31903390	31904416	7tm_4	1	+
AAIY03000014.1	4982447	4983461	7tm_4	1	-
AAIY03000006.1	32222990	32223833	7tm_4	1	+
AAIY03000044.1	3221126	3221978	7tm_4	1	+
AAIY03000004.1	63772551	63773799	7tm_4	1	-
AAIY03007446.1	310885	311629	7tm_4	1	+
AAIY03007477.1	44439365	44441756	7tm_4	1	+
AAIY03007409.1	990209	991835	7tm_4	1	+
AAIY03007421.1	2895636	2896470	7tm_4	1	+
AAIY03000025.1	4118393	4119329	7tm_4	1	+
AAIY03000025.1	3863217	3863898	7tm_4	1	+
AAIY03000032.1	2031475	2032900	7tm_4	1	+
AAIY03007477.1	42978119	42979601	7tm_4	1	-
AAIY03007458.1	1668480	1670991	7tm_4	1	+
AAIY03007409.1	375810	377352	7tm_4	1	+
AAIY03007409.1	181449	182145	7tm_4	1	+
AAIY03000044.1	2143114	2144188	7tm_4	1	+
AAIY03000044.1	2201715	2202162	7tm_4	1	-
AAIY03000044.1	1071661	1072069	7tm_4	1	-
AAIY03000003.1	78771622	78772453	7tm_4	1	-
AAIY03000003.1	78929680	78930973	7tm_4	1	-
AAIY03007421.1	3851563	3853360	7tm_4	1	-
AAIY03000020.1	88433077	88433938	7tm_4	1	+
AAIY03000063.1	467308	468619	7tm_4	1	-
AAIY03000006.1	31794634	31799251	7tm_4	1	+
AAIY03000073.1	291549	292848	7tm_4	1	-
AAIY03000027.1	33630447	33634362	7tm_4	1	-
AAIY03000044.1	2814307	2815681	7tm_4	1	+
AAIY03000063.1	634703	635765	7tm_4	1	-
AAIY03007477.1	44832187	44832781	7tm_4	1	-
AAIY03000665.1	0	567	7tm_4	1	-
AAIY03007421.1	5669520	5670555	7tm_4	1	+
AAIY03000039.1	2226170	2226884	7tm_4	1	+
AAIY03007464.1	8428894	8430151	7tm_4	1	+
AAIY03000044.1	1628921	1629374	7tm_4	1	-
AAIY03005596.1	50427924	50429625	7tm_4	1	+
AAIY03000073.1	315769	321562	7tm_4	1	+
AAIY03007409.1	16891	17527	7tm_4	1	+
AAIY03000032.1	837532	839005	7tm_4	1	+
AAIY03000020.1	87693216	87694023	7tm_4	1	-
AAIY03007470.1	8003231	8005067	7tm_4	1	+
AAIY03000063.1	2703466	2704786	7tm_4	1	-
AAIY03000063.1	570599	572408	7tm_4	1	-
AAIY03005171.1	189547	190132	7tm_4	1	+
AAIY03007474.1	20529920	20530553	7tm_4	1	+
AAIY03007458.1	1585672	1586323	7tm_4	1	+
AAIY03007477.1	42307508	42309344	7tm_4	1	-
AAIY03000063.1	452396	453020	7tm_4	1	-
AAIY03007464.1	7733849	7734557	7tm_4	1	-
AAIY03000032.1	2227139	2227745	7tm_4	1	+
AAIY03000063.1	436823	437321	7tm_4	1	-
AAIY03000032.1	2227554	2228127	7tm_4	1	+
AAIY03000032.1	2527005	2527566	7tm_4	1	-
AAIY03000006.1	32101118	32103227	7tm_4	1	+
AAIY03005171.1	6549	7179	7tm_4	1	+
AAIY03000008.1	19551459	19552044	7tm_4	1	-
AAIY03000063.1	1658579	1659203	7tm_4	1	-
AAIY03007458.1	1603545	1603986	7tm_4	1	+
AAIY03007421.1	3630000	3630615	7tm_4	1	+
AAIY03000020.1	88322369	88323866	7tm_4	1	-
AAIY03000027.1	33515153	33515873	7tm_4	1	-
AAIY03000044.1	2895415	2895904	7tm_4	1	-
AAIY03000063.1	1022918	1024034	7tm_4	1	+
AAIY03007477.1	44701214	44702303	7tm_4	1	+
AAIY03007458.1	1603989	1604472	7tm_4	1	+
AAIY03000696.1	4093	6697	7tm_4	1	-
AAIY03007409.1	806183	811088	7tm_4	1	+
AAIY03007421.1	3841139	3841751	7tm_4	1	-
AAIY03007421.1	3632791	3633400	7tm_4	1	-
AAIY03000063.1	1400782	1401274	7tm_4	1	-
AAIY03000063.1	161988	163143	7tm_4	1	-
AAIY03000020.1	88521120	88524405	7tm_4	1	-
AAIY03007477.1	44336598	44338461	7tm_4	1	+
AAIY03000063.1	44245456	44245963	7tm_4	1	+
AAIY03000044.1	2202059	2202473	7tm_4	1	-
AAIY03000003.1	78693318	78694659	7tm_4	1	-
AAIY03000063.1	550950	551388	7tm_4	1	-
AAIY03007477.1	43353909	43356276	7tm_4	1	-
AAIY03007477.1	45606057	45606531	7tm_4	1	-
AAIY03007458.1	1804029	1805028	7tm_4	1	-
AAIY03007477.1	45606401	45607001	7tm_4	1	-
AAIY03007458.1	2068708	2069389	7tm_4	1	-
AAIY03007458.1	1560326	1560755	7tm_4	1	-
AAIY03007458.1	1741513	1744414	7tm_4	1	+
AAIY03000063.1	584017	585694	7tm_4	1	+
AAIY03007421.1	3871182	3871689	7tm_4	1	+
AAIY03000014.1	5363936	5364971	7tm_4	1	-
AAIY03000003.1	78760578	78761838	7tm_4	1	-
AAIY03000039.1	2373275	2375486	7tm_4	1	-
AAIY03000063.1	551391	551898	7tm_4	1	-
AAIY03007421.1	3731482	3732799	7tm_4	1	+
AAIY03000063.1	1826539	1828378	7tm_4	2	-
AAIY03007421.1	3676089	3677520	7tm_4	1	+
AAIY03000063.1	1388298	1391307	7tm_4	1	-
AAIY03007477.1	44805129	44806533	7tm_4	1	-
AAIY03007421.1	3630565	3631066	7tm_4	1	+
AAIY03007430.1	6352816	6353518	7tm_4	1	-
AAIY03007458.1	1326389	1327541	7tm_4	1	-
AAIY03000025.1	3675024	3675459	7tm_4	1	+
AAIY03000039.1	2475918	2476455	7tm_4	1	+
AAIY03007477.1	44571274	44571811	7tm_4	1	+
AAIY03007445.1	107356	108295	7tm_4	1	+
AAIY03007409.1	148542	149043	7tm_4	1	-
AAIY03000446.1	85537630	85538146	7tm_4	1	-
AAIY03007477.1	44570726	44571377	7tm_4	1	+
AAIY03000063.1	2142749	2143769	7tm_4	1	-
AAIY03000022.1	9846920	9847766	7tm_4	1	-
AAIY03000063.1	437375	437768	7tm_4	1	-
AAIY03007458.1	1560758	1561208	7tm_4	1	-
AAIY03000063.1	358940	359459	7tm_4	1	+
AAIY03000063.1	458403	459171	7tm_4	1	-
AAIY03007415.1	8456606	8457263	7tm_4	1	+
AAIY03007458.1	1282014	1282944	7tm_4	1	-
AAIY03000063.1	45685638	45686430	7tm_4	1	+
AAIY03000063.1	45723750	45724365	7tm_4	1	+
AAIY03000063.1	736207	737275	7tm_4	1	-
AAIY03000063.1	451994	452393	7tm_4	1	-
AAIY03007477.1	44347160	44347652	7tm_4	1	+
AAIY03007409.1	606099	606480	7tm_4	1	+
AAIY03000063.1	1693826	1694489	7tm_4	1	-
AAIY03007421.1	3793996	3794716	7tm_4	2	-
AAIY03007477.1	44546069	44548418	7tm_4	1	+
AAIY03000003.1	78569083	78569602	7tm_4	1	-
AAIY03000063.1	1652255	1652858	7tm_4	1	-
AAIY03000008.1	19551029	19551494	7tm_4	1	-
AAIY03000020.1	88288084	88289005	7tm_4	1	+
AAIY03007477.1	44346708	44347224	7tm_4	1	+
AAIY03007430.1	5545714	5546251	7tm_4	1	-
AAIY03000063.1	337543	338065	7tm_4	1	+
AAIY03007421.1	2722894	2724571	7tm_4	1	+
AAIY03007458.1	1857170	1858751	7tm_4	1	+
AAIY03000003.1	78784771	78785470	7tm_4	1	-
AAIY03000018.1	8293434	8294091	7tm_4	1	+
AAIY03007458.1	1704481	1706827	7tm_4	1	+
AAIY03000063.1	359229	359850	7tm_4	1	+
AAIY03007409.1	17427	17832	7tm_4	1	+
AAIY03000063.1	1071708	1073898	7tm_4	1	+
AAIY03007477.1	43950069	43951506	7tm_4	1	+
AAIY03007430.1	5545316	5545859	7tm_4	1	-
AAIY03000006.1	9850244	9851063	7tm_4	1	-
AAIY03007430.1	6667120	6667612	7tm_4	1	-
AAIY03007415.1	8595440	8595974	7tm_4	2	+
AAIY03000006.1	32415755	32416691	7tm_4	1	+
AAIY03000020.1	88317772	88318693	7tm_4	1	+
AAIY03001716.1	18663376	18664942	7tm_4	1	+
AAIY03000063.1	1418876	1419332	7tm_4	1	+
AAIY03007409.1	352372	352807	7tm_4	1	-
AAIY03000025.1	3853055	3853469	7tm_4	1	-
AAIY03000063.1	393517	393979	7tm_4	1	+
AAIY03000063.1	1628919	1629396	7tm_4	1	-
AAIY03000063.1	1542813	1543491	7tm_4	1	-
AAIY03000025.1	3744226	3744796	7tm_4	1	-
AAIY03007421.1	4133861	4134824	7tm_4	1	+
AAIY03000025.1	5431000	5432065	7tm_4	1	+
AAIY03007421.1	5805788	5807315	7tm_4	1	-
AAIY03007445.1	161816	167267	7tm_4	1	+
AAIY03007430.1	6504248	6504734	7tm_4	1	-
AAIY03007477.1	44832755	44833136	7tm_4	1	-
AAIY03000214.1	4201	4885	7tm_4	1	-
AAIY03007421.1	3836125	3836632	7tm_4	1	+
AAIY03000063.1	1400326	1400764	7tm_4	1	-
AAIY03007477.1	43343686	43344640	7tm_4	1	-
AAIY03000025.1	3963428	3964538	7tm_4	2	-
AAIY03000032.1	2055252	2056269	7tm_4	1	+
AAIY03000063.1	1529371	1529920	7tm_4	1	-
AAIY03000044.1	3327430	3329293	7tm_4	1	+
AAIY03000022.1	9817912	9818509	7tm_4	1	-
AAIY03000039.1	2430133	2430565	7tm_4	1	-
AAIY03007458.1	1984448	1985561	7tm_4	1	-
AAIY03000063.1	44532942	44533338	7tm_4	1	+
AAIY03007409.1	294990	295419	7tm_4	1	+
AAIY03000044.1	1180044	1180635	7tm_4	1	-
AAIY03000025.1	3743966	3744419	7tm_4	1	-
AAIY03000014.1	5533894	5534335	7tm_4	1	+
AAIY03000025.1	3447912	3449847	7tm_4	1	-
AAIY03007421.1	6134499	6135747	7tm_4	1	+
AAIY03007477.1	42996073	43003942	7tm_4	1	-
AAIY03000032.1	2526267	2527002	7tm_4	1	-
AAIY03007430.1	5254094	5255039	7tm_4	2	+
AAIY03007430.1	5781011	5781560	7tm_4	1	-
AAIY03000020.1	84903601	84904969	7tm_4	1	-
AAIY03007421.1	3904201	3905395	7tm_4	1	-
AAIY03000025.1	3823211	3824129	7tm_4	1	-
AAIY03007463.1	77660	78818	7tm_4	1	+
AAIY03007421.1	5932164	5933043	7tm_4	1	+
AAIY03007477.1	42957517	42958186	7tm_4	1	-
AAIY03000481.1	6032	7079	7tm_4	1	-
AAIY03000044.1	3126345	3127614	7tm_4	1	+
AAIY03000063.1	1572946	1573513	7tm_4	1	+
AAIY03000039.1	2645458	2646403	7tm_4	1	+
AAIY03000063.1	1583314	1583713	7tm_4	1	+
AAIY03000063.1	1190795	1191191	7tm_4	1	+
AAIY03007446.1	409392	410484	7tm_4	1	+
AAIY03007477.1	42583997	42585050	7tm_4	1	+
AAIY03000044.1	3197732	3198839	7tm_4	1	-
AAIY03000025.1	3934870	3935776	7tm_4	1	+
AAIY03000063.1	2217951	2218329	7tm_4	1	+
AAIY03007458.1	2495964	2497482	7tm_4	1	+
AAIY03000014.1	5376572	5376983	7tm_4	1	-
AAIY03000022.1	14007166	14007715	7tm_4	1	-
AAIY03007430.1	6667695	6668229	7tm_4	1	-
AAIY03007458.1	1884748	1885126	7tm_4	1	-
AAIY03007477.1	42940541	42943865	7tm_4	1	-
AAIY03000039.1	2490474	2491383	7tm_4	1	+
AAIY03002294.1	48350880	48351882	7tm_4	2	+
AAIY03000044.1	2646107	2646488	7tm_4	2	+
AAIY03007421.1	3611052	3612153	7tm_4	2	+
AAIY03007405.1	45999401	46000511	7tm_4	1	-
AAIY03000044.1	2673263	2677007	7tm_4	1	-
AAIY03007409.1	181049	181562	7tm_4	1	+
AAIY03000006.1	32077307	32078426	7tm_4	1	+
AAIY03001342.1	303	690	7tm_4	1	-
AAIY03000005.1	39307523	39308558	7tm_4	1	+
AAIY03007473.1	28458895	28460269	7tm_4	2	+
AAIY03000006.1	32016801	32017251	7tm_4	1	+
AAIY03007421.1	5816564	5817890	7tm_4	1	-
AAIY03007421.1	3599509	3600277	7tm_4	1	+
AAIY03000025.1	3823078	3823984	7tm_4	1	-
AAIY03007430.1	5267631	5268564	7tm_4	1	+
AAIY03007477.1	48078494	48079469	7tm_4	1	-
AAIY03002013.1	7296821	7297895	7tm_4	1	-
AAIY03007474.1	20529514	20530135	7tm_4	1	+
AAIY03000063.1	2388760	2389150	7tm_4	1	-
AAIY03007430.1	5267521	5268439	7tm_4	1	+
AAIY03007421.1	2340604	2340994	7tm_4	1	-
AAIY03000020.1	87678702	87679773	7tm_4	1	-
AAIY03005596.1	10348305	10349484	7tm_4	1	+
AAIY03000063.1	1002387	1003296	7tm_4	1	+
AAIY03007458.1	1419328	1420423	7tm_4	2	-
AAIY03007477.1	44608651	44609035	7tm_4	1	+
AAIY03000039.1	2332029	2339247	7tm_4	1	+
AAIY03000014.1	5588284	5589661	7tm_4	1	-
AAIY03000446.1	4293486	4293885	7tm_4	1	+
AAIY03007477.1	45589485	45590010	7tm_4	1	-
AAIY03001342.1	969	2814	7tm_4	1	-
AAIY03000003.1	78772205	78772688	7tm_4	1	-
AAIY03000004.1	57726264	57727374	7tm_4	1	-
AAIY03000003.1	78747794	78748799	7tm_4	1	-
AAIY03007445.1	204489	205677	7tm_4	1	+
AAIY03007421.1	3841552	3841930	7tm_4	1	-
AAIY03007477.1	45689570	45690842	7tm_4	1	+
AAIY03000004.1	63836217	63838209	7tm_4	1	+
AAIY03007421.1	3633351	3633771	7tm_4	1	-
AAIY03007429.1	14959719	14960811	7tm_4	2	+
AAIY03007477.1	42855509	42859388	7tm_4	1	-
AAIY03007430.1	5758853	5759291	7tm_4	1	-
AAIY03007477.1	43086747	43087179	7tm_4	1	+
AAIY03000014.1	5548114	5548771	7tm_4	1	+
AAIY03000032.1	2687392	2688349	7tm_4	1	-
AAIY03001716.1	22333540	22333948	7tm_4	1	+
AAIY03000021.1	1884120	1885260	7tm_4	2	-
AAIY03007477.1	45348008	45351344	7tm_4	1	-
AAIY03000658.1	16102319	16102721	7tm_4	1	+
AAIY03007477.1	44726619	44727432	7tm_4	1	+
AAIY03000073.1	11098668	11099775	7tm_4	1	+
AAIY03000658.1	16128441	16129212	7tm_4	1	+
AAIY03000003.1	69414921	69415386	7tm_4	1	-
AAIY03000446.1	85757045	85757438	7tm_4	1	+
AAIY03007415.1	8456278	8456770	7tm_4	1	+
AAIY03000044.1	1708437	1708836	7tm_4	1	+
AAIY03000063.1	1429236	1429722	7tm_4	1	+
AAIY03007462.1	21992718	21993927	7tm_4	2	+
AAIY03000073.1	18530982	18533262	7tm_4	1	-
AAIY03000031.1	8806186	8806621	7tm_4	1	-
AAIY03000025.1	5470180	5471776	7tm_4	1	+
AAIY03007478.1	88125206	88126661	7tm_4	3	+
AAIY03007419.1	953444	955697	7tm_4	1	-
AAIY03000006.1	32290314	32290902	7tm_4	1	+
AAIY03000004.1	63849781	63851083	7tm_4	1	+
AAIY03000003.1	78658306	78659488	7tm_4	1	-
AAIY03000025.1	3633979	3635689	7tm_4	1	-
AAIY03007477.1	44757992	44759000	7tm_4	1	+
AAIY03000020.1	87666528	87667728	7tm_4	1	-
AAIY03000063.1	1659082	1659475	7tm_4	1	-
AAIY03007421.1	4284209	4285280	7tm_4	1	+
AAIY03000063.1	2749007	2751158	7tm_4	1	+
AAIY03000033.1	59747954	59749244	7tm_4	2	-
AAIY03003512.1	3598873	3600703	7tm_4	2	+
AAIY03000034.1	2361190	2362258	7tm_4	1	-
AAIY03007477.1	44726783	44727569	7tm_4	1	+
AAIY03000003.1	78454555	78455692	7tm_4	2	-
AAIY03007477.1	43621785	43625763	7tm_4	1	-
AAIY03007477.1	45598082	45598529	7tm_4	1	+
AAIY03001366.1	624	3654	7tm_4	1	+
AAIY03007421.1	5163887	5165114	7tm_4	1	+
AAIY03000063.1	1497598	1498123	7tm_4	1	-
AAIY03003536.1	38105934	38107020	7tm_4	2	+
AAIY03007462.1	17706915	17708052	7tm_4	1	-
AAIY03007464.1	8071416	8071809	7tm_4	1	+
AAIY03000063.1	45685478	45686312	7tm_4	1	+
AAIY03000020.1	68506680	68508024	7tm_4	1	-
AAIY03007477.1	70844770	70846030	7tm_4	1	-
AAIY03007481.1	2736432	2737422	7tm_4	1	-
AAIY03000033.1	25488970	25490485	7tm_4	3	+
AAIY03007458.1	1993602	1995135	7tm_4	1	-
AAIY03000039.1	2645777	2646557	7tm_4	1	+
AAIY03000001.1	30156046	30157039	7tm_4	1	-
AAIY03000063.1	1356163	1356604	7tm_4	1	+
AAIY03007419.1	110733	111357	7tm_4	1	-
AAIY03007421.1	3599244	3600138	7tm_4	2	+
AAIY03007477.1	42637377	42638352	7tm_4	1	+
AAIY03000658.1	16092559	16093060	7tm_4	1	+
AAIY03000011.1	34931445	34932759	7tm_4	1	+
AAIY03007477.1	80635054	80635861	7tm_4	1	+
AAIY03005596.1	30145503	30147873	7tm_4	2	-
```
