## Supplementary Data 2 for "Transposable elements drive the evolution of metazoan zinc finger genes": Echinops_telfairi_znfs.bed

```
AAIY03000001.1	30462	32343	zf-C2H2	18	+
AAIY03000001.1	77182	78514	zf-C2H2	13	+
AAIY03000001.1	96952	98335	zf-C2H2	12	-
AAIY03000001.1	129899	131747	zf-C2H2	16	+
AAIY03000001.1	932720	933824	zf-C2H2	7	-
AAIY03000001.1	943796	945227	zf-C2H2	13	-
AAIY03000001.1	1145281	1146055	zf-C2H2	5	-
AAIY03000001.1	1154638	1155334	zf-C2H2	5	-
AAIY03000001.1	6890389	6891949	zf-C2H2	8	+
AAIY03000001.1	15093575	15095186	zf-C2H2	12	-
AAIY03000001.1	33357118	33359659	zf-C2H2	6	-
AAIY03000001.1	62776321	62781872	zf-C2H2	9	-
AAIY03000001.1	62948971	62951599	zf-C2H2	7	-
AAIY03000001.1	85737055	85738312	zf-C2H2	6	-
AAIY03000001.1	93069608	93070895	zf-C2H2	12	-
AAIY03000003.1	23571	25572	zf-C2H2	20	+
AAIY03000003.1	30236235	30237958	zf-C2H2	7	+
AAIY03000003.1	48702865	48703423	zf-C2H2	5	+
AAIY03000003.1	76381872	76384077	zf-C2H2	10	+
AAIY03000004.1	1505116	1506307	zf-C2H2	13	-
AAIY03000004.1	15826709	15828404	zf-C2H2	6	+
AAIY03000004.1	40301347	40302610	zf-C2H2	7	-
AAIY03000004.1	45031081	45034060	zf-C2H2	20	-
AAIY03000004.1	45035960	45037055	zf-C2H2	10	-
AAIY03000004.1	45038999	45039779	zf-C2H2	5	-
AAIY03000005.1	43589590	43590202	zf-C2H2	6	+
AAIY03000006.1	31868	34031	zf-C2H2	10	+
AAIY03000006.1	55368	58671	zf-C2H2	18	+
AAIY03000006.1	3579269	3581231	zf-C2H2	18	-
AAIY03000006.1	3636931	3638773	zf-C2H2	19	+
AAIY03000006.1	3653713	3656143	zf-C2H2	15	-
AAIY03000006.1	3671334	3672900	zf-C2H2	5	-
AAIY03000006.1	5432807	5433884	zf-C2H2	8	+
AAIY03000006.1	9727617	9728628	zf-C2H2	8	+
AAIY03000006.1	9731439	9732612	zf-C2H2	7	-
AAIY03000006.1	9763885	9764593	zf-C2H2	5	+
AAIY03000006.1	9767106	9768258	zf-C2H2	9	+
AAIY03000006.1	9814248	9815220	zf-C2H2	7	+
AAIY03000006.1	9993399	9994575	zf-C2H2	7	+
AAIY03000006.1	10018611	10019466	zf-C2H2	7	+
AAIY03000006.1	10034038	10035130	zf-C2H2	9	-
AAIY03000006.1	14704454	14709008	zf-C2H2	25	-
AAIY03000006.1	14717724	14718444	zf-C2H2	6	+
AAIY03000006.1	14719240	14720539	zf-C2H2	10	+
AAIY03000006.1	14967738	14970411	zf-C2H2	19	+
AAIY03000006.1	15162764	15164015	zf-C2H2	12	+
AAIY03000006.1	15188849	15189989	zf-C2H2	7	+
AAIY03000006.1	15197713	15199261	zf-C2H2	10	+
AAIY03000006.1	15352052	15353906	zf-C2H2	12	-
AAIY03000006.1	19649645	19650764	zf-C2H2	7	+
AAIY03000006.1	31662732	31664388	zf-C2H2	14	-
AAIY03000006.1	31699605	31700730	zf-C2H2	8	+
AAIY03000006.1	31712699	31714532	zf-C2H2	7	+
AAIY03000006.1	31724223	31725615	zf-C2H2	8	+
AAIY03000006.1	31736832	31737579	zf-C2H2	5	+
AAIY03000006.1	32502135	32502873	zf-C2H2	5	-
AAIY03000006.1	32555766	32556963	zf-C2H2	10	+
AAIY03000006.1	32569282	32569981	zf-C2H2	5	+
AAIY03000008.1	2864833	2865274	zf-C2H2	5	-
AAIY03000008.1	11499880	11502376	zf-C2H2	7	+
AAIY03000008.1	13385420	13385825	zf-C2H2	5	+
AAIY03000009.1	7938709	7939813	zf-C2H2	7	+
AAIY03000009.1	25654906	25656619	zf-C2H2	14	-
AAIY03000009.1	25726633	25727701	zf-C2H2	11	+
AAIY03000009.1	26708791	26710444	zf-C2H2	7	-
AAIY03000010.1	1609348	1610239	zf-C2H2	7	-
AAIY03000011.1	38687270	38688158	zf-C2H2	6	+
AAIY03000011.1	50237677	50238358	zf-C2H2	7	-
AAIY03000013.1	38411695	38412097	zf-C2H2	5	-
AAIY03000014.1	5672108	5672939	zf-C2H2	6	+
AAIY03000015.1	137123	139637	zf-C2H2	8	+
AAIY03000015.1	339906	342933	zf-C2H2	7	-
AAIY03000017.1	72213	74049	zf-C2H2	11	-
AAIY03000017.1	98608	101452	zf-C2H2	30	-
AAIY03000017.1	181617	183724	zf-C2H2	19	+
AAIY03000018.1	5216691	5220348	zf-C2H2	10	-
AAIY03000020.1	41536626	41538771	zf-C2H2	9	-
AAIY03000020.1	71383394	71385773	zf-C2H2	5	-
AAIY03000020.1	84134559	84138105	zf-C2H2	6	+
AAIY03000020.1	86244516	86247525	zf-C2H2	9	+
AAIY03000020.1	86637741	86639541	zf-C2H2	6	+
AAIY03000020.1	91335666	91337760	zf-C2H2	11	-
AAIY03000021.1	5364564	5366283	zf-C2H2	15	+
AAIY03000021.1	5443442	5445353	zf-C2H2	15	-
AAIY03000022.1	9362714	9363632	zf-C2H2	7	-
AAIY03000022.1	9420557	9421289	zf-C2H2	5	+
AAIY03000025.1	20774	21386	zf-C2H2	5	-
AAIY03000025.1	43264	45088	zf-C2H2	15	-
AAIY03000025.1	142469	143906	zf-C2H2	11	+
AAIY03000025.1	247531	248830	zf-C2H2	9	-
AAIY03000025.1	517162	518335	zf-C2H2	8	-
AAIY03000025.1	552392	553133	zf-C2H2	5	+
AAIY03000025.1	17763352	17765077	zf-C2H2	6	+
AAIY03000025.1	67286485	67287052	zf-C2H2	7	+
AAIY03000025.1	84090929	84091793	zf-C2H2	5	+
AAIY03000026.1	156307	159070	zf-C2H2	28	-
AAIY03000026.1	201234	203346	zf-C2H2	21	-
AAIY03000028.1	1852518	1852944	zf-C2H2	6	-
AAIY03000029.1	1017548	1019159	zf-C2H2	10	-
AAIY03000031.1	6461563	6463012	zf-C2H2	5	-
AAIY03000031.1	7410074	7411379	zf-C2H2	15	+
AAIY03000031.1	7439153	7440338	zf-C2H2	12	+
AAIY03000031.1	7839385	7839886	zf-C2H2	5	-
AAIY03000031.1	7840154	7841222	zf-C2H2	13	-
AAIY03000031.1	8291082	8292669	zf-C2H2	11	-
AAIY03000031.1	9605974	9607810	zf-C2H2	5	+
AAIY03000031.1	10226090	10228103	zf-C2H2	11	+
AAIY03000032.1	1197788	1200152	zf-C2H2	5	+
AAIY03000032.1	1777153	1778698	zf-C2H2	16	-
AAIY03000032.1	1800455	1801691	zf-C2H2	12	-
AAIY03000032.1	1834333	1835269	zf-C2H2	9	-
AAIY03000032.1	1909529	1910951	zf-C2H2	14	+
AAIY03000032.1	2899134	2900301	zf-C2H2	11	-
AAIY03000032.1	4870734	4872636	zf-C2H2	18	-
AAIY03000033.1	26607762	26608572	zf-C2H2	7	-
AAIY03000033.1	48032758	48033295	zf-C2H2	5	-
AAIY03000033.1	53844873	53845455	zf-C2H2	7	-
AAIY03000033.1	61883392	61884733	zf-C2H2	10	+
AAIY03000038.1	639560	641087	zf-C2H2	10	-
AAIY03000039.1	20738	21218	zf-C2H2	5	+
AAIY03000039.1	95019	96501	zf-C2H2	15	+
AAIY03000039.1	112211	113900	zf-C2H2	14	-
AAIY03000039.1	141982	143761	zf-C2H2	18	-
AAIY03000039.1	179198	180644	zf-C2H2	14	-
AAIY03000039.1	2137633	2139124	zf-C2H2	16	+
AAIY03000039.1	3914520	3916350	zf-C2H2	9	-
AAIY03000039.1	4288039	4288855	zf-C2H2	10	-
AAIY03000039.1	4302952	4303534	zf-C2H2	6	-
AAIY03000043.1	1567267	1569667	zf-C2H2	25	-
AAIY03000043.1	1614034	1616371	zf-C2H2	19	-
AAIY03000045.1	335792	336641	zf-C2H2	6	+
AAIY03000046.1	962954	964982	zf-C2H2	12	+
AAIY03000046.1	974749	976839	zf-C2H2	21	+
AAIY03000046.1	981875	982283	zf-C2H2	6	+
AAIY03000046.1	985927	987157	zf-C2H2	12	+
AAIY03000055.1	426977	428348	zf-C2H2	6	-
AAIY03000055.1	474860	477724	zf-C2H2	27	-
AAIY03000055.1	598743	599205	zf-C2H2	5	-
AAIY03000056.1	3138449	3139652	zf-C2H2	13	-
AAIY03000059.1	16810	18418	zf-C2H2	16	-
AAIY03000059.1	83808	85962	zf-C2H2	8	-
AAIY03000063.1	4547948	4549469	zf-C2H2	10	-
AAIY03000063.1	28517439	28519584	zf-C2H2	18	-
AAIY03000063.1	29189836	29190553	zf-C2H2	9	-
AAIY03000063.1	45434983	45436843	zf-C2H2	11	+
AAIY03000063.1	45450665	45451613	zf-C2H2	5	-
AAIY03000063.1	45586401	45588648	zf-C2H2	17	-
AAIY03000065.1	16518	18222	zf-C2H2	17	-
AAIY03000065.1	69550	71311	zf-C2H2	19	-
AAIY03000069.1	87766	88288	zf-C2H2	6	+
AAIY03000069.1	279194	280376	zf-C2H2	11	+
AAIY03000073.1	22314759	22315368	zf-C2H2	8	-
AAIY03000073.1	32601086	32605457	zf-C2H2	7	-
AAIY03000073.1	48403337	48404714	zf-C2H2	5	+
AAIY03000077.1	219767	222458	zf-C2H2	8	+
AAIY03000077.1	528412	529558	zf-C2H2	10	+
AAIY03000077.1	571422	572850	zf-C2H2	6	+
AAIY03000095.1	7638	8847	zf-C2H2	11	-
AAIY03000099.1	70213	70909	zf-C2H2	7	+
AAIY03000099.1	104544	106329	zf-C2H2	10	-
AAIY03000099.1	247033	248818	zf-C2H2	5	+
AAIY03000143.1	38075	39134	zf-C2H2	10	+
AAIY03000143.1	51436	53509	zf-C2H2	20	-
AAIY03000303.1	11707	13276	zf-C2H2	6	+
AAIY03000411.1	120041	121970	zf-C2H2	8	+
AAIY03000411.1	213576	216988	zf-C2H2	21	+
AAIY03000411.1	217169	218379	zf-C2H2	9	+
AAIY03000411.1	218739	222724	zf-C2H2	15	+
AAIY03000411.1	223458	225437	zf-C2H2	11	+
AAIY03000411.1	225725	226313	zf-C2H2	7	+
AAIY03000411.1	228321	228852	zf-C2H2	7	+
AAIY03000411.1	229145	232029	zf-C2H2	11	+
AAIY03000411.1	234117	234777	zf-C2H2	6	+
AAIY03000411.1	253052	253759	zf-C2H2	7	-
AAIY03000411.1	255104	255928	zf-C2H2	8	-
AAIY03000411.1	287746	288202	zf-C2H2	6	-
AAIY03000411.1	289225	289957	zf-C2H2	6	-
AAIY03000411.1	292562	293192	zf-C2H2	7	-
AAIY03000411.1	293900	295057	zf-C2H2	11	-
AAIY03000411.1	302838	304422	zf-C2H2	17	-
AAIY03000446.1	28139507	28142777	zf-C2H2	8	+
AAIY03000446.1	80600747	80601850	zf-C2H2	9	-
AAIY03000658.1	1584758	1586027	zf-C2H2	5	+
AAIY03000658.1	14783882	14785580	zf-C2H2	17	-
AAIY03000658.1	14856451	14857450	zf-C2H2	8	+
AAIY03000658.1	14957488	14958928	zf-C2H2	9	-
AAIY03000658.1	14984427	14986077	zf-C2H2	16	+
AAIY03000658.1	15057790	15058658	zf-C2H2	9	-
AAIY03000658.1	15088044	15089661	zf-C2H2	8	-
AAIY03000658.1	15107990	15108853	zf-C2H2	10	-
AAIY03000658.1	15125908	15126910	zf-C2H2	5	-
AAIY03000658.1	15195677	15197285	zf-C2H2	13	+
AAIY03000658.1	15230832	15232419	zf-C2H2	16	-
AAIY03000658.1	15296573	15298655	zf-C2H2	17	+
AAIY03000658.1	15321272	15322073	zf-C2H2	5	+
AAIY03000658.1	15348303	15349725	zf-C2H2	12	+
AAIY03000658.1	15362738	15364280	zf-C2H2	11	+
AAIY03000658.1	15388304	15389750	zf-C2H2	12	+
AAIY03000658.1	15465600	15467148	zf-C2H2	12	+
AAIY03000658.1	15492237	15492871	zf-C2H2	7	+
AAIY03000658.1	15510238	15510943	zf-C2H2	8	+
AAIY03000658.1	15577072	15578317	zf-C2H2	12	-
AAIY03000658.1	15657657	15659526	zf-C2H2	16	-
AAIY03000658.1	15672240	15673905	zf-C2H2	13	-
AAIY03000658.1	15681673	15682837	zf-C2H2	11	-
AAIY03000658.1	15694558	15695986	zf-C2H2	11	-
AAIY03000658.1	15745615	15747265	zf-C2H2	13	-
AAIY03000658.1	16002120	16006026	zf-C2H2	12	+
AAIY03000658.1	16213930	16215715	zf-C2H2	13	+
AAIY03000658.1	16223236	16224877	zf-C2H2	13	-
AAIY03000658.1	16256087	16257785	zf-C2H2	15	-
AAIY03000658.1	16280796	16282257	zf-C2H2	13	-
AAIY03000658.1	16310973	16312602	zf-C2H2	12	+
AAIY03000658.1	16326694	16328341	zf-C2H2	16	-
AAIY03000658.1	16473152	16474043	zf-C2H2	6	-
AAIY03000658.1	16548687	16549788	zf-C2H2	9	+
AAIY03000658.1	16715195	16716191	zf-C2H2	6	+
AAIY03000658.1	16724479	16727894	zf-C2H2	13	-
AAIY03000658.1	16879956	16883223	zf-C2H2	18	-
AAIY03000658.1	18532105	18533641	zf-C2H2	13	-
AAIY03000658.1	18579488	18581120	zf-C2H2	12	-
AAIY03000658.1	18606213	18608088	zf-C2H2	14	-
AAIY03000658.1	18738907	18740701	zf-C2H2	16	-
AAIY03000658.1	18780330	18781605	zf-C2H2	10	+
AAIY03000658.1	18801417	18803136	zf-C2H2	15	+
AAIY03000658.1	18823380	18825219	zf-C2H2	14	+
AAIY03000658.1	18924361	18926689	zf-C2H2	9	-
AAIY03000658.1	18943536	18944898	zf-C2H2	11	-
AAIY03000658.1	18966468	18968490	zf-C2H2	16	-
AAIY03000658.1	18985233	18986808	zf-C2H2	11	-
AAIY03000658.1	19005536	19007114	zf-C2H2	10	-
AAIY03000658.1	19032991	19034689	zf-C2H2	10	-
AAIY03000658.1	19055137	19056721	zf-C2H2	12	-
AAIY03000658.1	19073030	19076252	zf-C2H2	11	-
AAIY03000658.1	19096458	19099779	zf-C2H2	10	-
AAIY03000658.1	19120036	19129864	zf-C2H2	12	-
AAIY03000658.1	19164853	19166761	zf-C2H2	14	-
AAIY03000658.1	19190379	19192413	zf-C2H2	10	-
AAIY03000658.1	19216020	19218072	zf-C2H2	15	-
AAIY03000658.1	19247740	19252549	zf-C2H2	7	-
AAIY03000658.1	19332252	19334415	zf-C2H2	16	-
AAIY03000658.1	19361609	19362986	zf-C2H2	10	-
AAIY03000658.1	19391432	19392956	zf-C2H2	11	-
AAIY03000658.1	19425487	19427305	zf-C2H2	18	-
AAIY03000658.1	19451112	19452693	zf-C2H2	12	-
AAIY03000658.1	19479340	19481095	zf-C2H2	16	-
AAIY03000658.1	19523884	19525522	zf-C2H2	15	+
AAIY03000658.1	19557917	19559210	zf-C2H2	9	-
AAIY03000658.1	19589842	19591822	zf-C2H2	19	+
AAIY03000658.1	19878594	19880217	zf-C2H2	12	+
AAIY03000658.1	21373812	21376275	zf-C2H2	21	-
AAIY03000658.1	23502472	23504227	zf-C2H2	13	-
AAIY03000658.1	23551470	23553558	zf-C2H2	15	-
AAIY03000658.1	23574953	23576960	zf-C2H2	12	-
AAIY03000658.1	23624189	23626196	zf-C2H2	14	-
AAIY03000658.1	23648784	23650554	zf-C2H2	13	-
AAIY03000658.1	23657576	23659274	zf-C2H2	13	-
AAIY03000658.1	23699801	23701712	zf-C2H2	16	-
AAIY03000658.1	23726256	23727609	zf-C2H2	17	-
AAIY03000658.1	23766085	23768344	zf-C2H2	20	-
AAIY03000658.1	23786857	23788678	zf-C2H2	14	-
AAIY03000658.1	23842502	23843798	zf-C2H2	9	+
AAIY03000658.1	23891795	23893592	zf-C2H2	15	+
AAIY03000658.1	23920541	23923064	zf-C2H2	24	+
AAIY03000658.1	23951273	23952710	zf-C2H2	10	+
AAIY03000658.1	23969285	23971016	zf-C2H2	14	+
AAIY03000658.1	26754373	26755345	zf-C2H2	6	+
AAIY03000658.1	27470226	27471876	zf-C2H2	9	-
AAIY03000658.1	27549264	27550815	zf-C2H2	9	+
AAIY03000658.1	27577742	27580274	zf-C2H2	18	+
AAIY03000658.1	27602710	27604762	zf-C2H2	16	-
AAIY03000658.1	27625187	27627647	zf-C2H2	18	-
AAIY03000658.1	27670285	27672124	zf-C2H2	15	+
AAIY03000658.1	27686116	27687604	zf-C2H2	14	-
AAIY03000658.1	27714245	27715254	zf-C2H2	8	+
AAIY03000658.1	27726031	27727957	zf-C2H2	18	-
AAIY03000658.1	27749984	27751928	zf-C2H2	19	-
AAIY03000658.1	27777273	27778938	zf-C2H2	16	-
AAIY03000658.1	27802233	27804138	zf-C2H2	19	-
AAIY03000658.1	28161172	28161985	zf-C2H2	6	-
AAIY03000658.1	29156648	29158736	zf-C2H2	13	-
AAIY03000658.1	29302584	29305512	zf-C2H2	20	-
AAIY03000658.1	32813728	32815240	zf-C2H2	15	-
AAIY03000658.1	34255162	34256593	zf-C2H2	12	-
AAIY03000658.1	34338891	34339833	zf-C2H2	11	+
AAIY03000658.1	34361401	34363213	zf-C2H2	15	-
AAIY03000658.1	34427386	34428814	zf-C2H2	11	-
AAIY03000658.1	34492547	34493648	zf-C2H2	12	+
AAIY03000658.1	34556974	34558015	zf-C2H2	9	+
AAIY03000658.1	34578536	34579946	zf-C2H2	13	+
AAIY03000658.1	34621791	34623180	zf-C2H2	13	+
AAIY03000658.1	34640223	34641669	zf-C2H2	13	-
AAIY03000658.1	34717092	34718703	zf-C2H2	15	-
AAIY03000658.1	34765846	34767250	zf-C2H2	12	-
AAIY03000658.1	34815956	34817462	zf-C2H2	11	-
AAIY03000658.1	34872132	34873860	zf-C2H2	19	-
AAIY03000658.1	34979279	34979663	zf-C2H2	5	+
AAIY03000658.1	34980060	34980612	zf-C2H2	5	+
AAIY03000658.1	35017866	35019276	zf-C2H2	12	+
AAIY03000658.1	35095514	35097269	zf-C2H2	17	+
AAIY03000658.1	35164561	35166412	zf-C2H2	18	+
AAIY03000658.1	35276035	35277457	zf-C2H2	11	-
AAIY03001080.1	4587	5082	zf-C2H2	7	-
AAIY03002013.1	3857844	3860787	zf-C2H2	7	+
AAIY03002013.1	3891616	3892498	zf-C2H2	5	+
AAIY03002013.1	3940377	3941217	zf-C2H2	5	+
AAIY03002013.1	6612139	6613507	zf-C2H2	12	+
AAIY03002013.1	6662305	6663327	zf-C2H2	12	+
AAIY03002013.1	6713765	6715442	zf-C2H2	14	+
AAIY03002013.1	15249530	15250715	zf-C2H2	14	+
AAIY03002013.1	15308581	15309634	zf-C2H2	12	+
AAIY03002013.1	21765994	21767557	zf-C2H2	13	+
AAIY03002294.1	1964380	1967044	zf-C2H2	6	-
AAIY03002294.1	3280333	3283645	zf-C2H2	5	+
AAIY03002294.1	4360148	4362344	zf-C2H2	7	-
AAIY03002294.1	11376172	11379472	zf-C2H2	26	-
AAIY03002294.1	13335075	13338609	zf-C2H2	10	-
AAIY03002294.1	20971117	20972950	zf-C2H2	17	-
AAIY03002294.1	31298006	31299677	zf-C2H2	14	+
AAIY03002294.1	33977600	33980588	zf-C2H2	6	+
AAIY03002294.1	34125589	34131319	zf-C2H2	10	+
AAIY03002294.1	35333844	35334972	zf-C2H2	10	+
AAIY03002294.1	35349964	35351782	zf-C2H2	17	+
AAIY03002294.1	36990615	36991773	zf-C2H2	8	+
AAIY03002568.1	11961988	11963449	zf-C2H2	14	-
AAIY03002568.1	11998074	11999562	zf-C2H2	15	-
AAIY03002568.1	12076650	12078063	zf-C2H2	14	+
AAIY03002568.1	12110104	12111391	zf-C2H2	13	+
AAIY03002568.1	12139257	12139980	zf-C2H2	7	+
AAIY03002568.1	12206662	12207709	zf-C2H2	10	+
AAIY03002568.1	12246342	12247434	zf-C2H2	9	+
AAIY03002568.1	12279035	12279923	zf-C2H2	9	+
AAIY03002568.1	12319977	12320871	zf-C2H2	9	+
AAIY03002568.1	12352112	12353006	zf-C2H2	9	+
AAIY03002568.1	12380172	12381230	zf-C2H2	7	-
AAIY03002568.1	12406911	12407781	zf-C2H2	6	+
AAIY03002576.1	109618	111265	zf-C2H2	10	+
AAIY03002576.1	11485728	11487771	zf-C2H2	6	+
AAIY03002908.1	265	910	zf-C2H2	6	-
AAIY03003396.1	0	549	zf-C2H2	6	+
AAIY03003512.1	2405097	2405571	zf-C2H2	6	-
AAIY03003536.1	67908	69315	zf-C2H2	13	+
AAIY03003536.1	5578455	5579277	zf-C2H2	5	+
AAIY03003536.1	25391494	25393873	zf-C2H2	6	+
AAIY03003536.1	67300591	67301523	zf-C2H2	9	-
AAIY03003536.1	88623448	88630657	zf-C2H2	16	-
AAIY03003537.1	15878063	15878705	zf-C2H2	8	+
AAIY03003703.1	27	1024	zf-C2H2	12	+
AAIY03004229.1	4482873	4484043	zf-C2H2	9	-
AAIY03004229.1	14630875	14631946	zf-C2H2	7	+
AAIY03004229.1	16883198	16884257	zf-C2H2	9	+
AAIY03004229.1	18235243	18237499	zf-C2H2	16	-
AAIY03004229.1	18289250	18290738	zf-C2H2	13	+
AAIY03004229.1	18309039	18310092	zf-C2H2	10	+
AAIY03004229.1	18337696	18340054	zf-C2H2	22	+
AAIY03004229.1	18360409	18361723	zf-C2H2	11	+
AAIY03004229.1	18385922	18386777	zf-C2H2	9	+
AAIY03004229.1	24912973	24915652	zf-C2H2	28	-
AAIY03004416.1	0	986	zf-C2H2	12	+
AAIY03005171.1	383286	384366	zf-C2H2	8	+
AAIY03005596.1	13272	14754	zf-C2H2	12	+
AAIY03005596.1	30127	37336	zf-C2H2	15	-
AAIY03005596.1	111852	113538	zf-C2H2	13	+
AAIY03005596.1	157515	159447	zf-C2H2	14	+
AAIY03005596.1	193207	195010	zf-C2H2	15	+
AAIY03005596.1	218258	220706	zf-C2H2	20	+
AAIY03005596.1	270624	272718	zf-C2H2	16	+
AAIY03005596.1	331797	334392	zf-C2H2	7	-
AAIY03005596.1	368299	370849	zf-C2H2	22	-
AAIY03005596.1	396307	399778	zf-C2H2	15	-
AAIY03005596.1	3868659	3870501	zf-C2H2	6	+
AAIY03005596.1	4162874	4166000	zf-C2H2	7	-
AAIY03005596.1	5417866	5419342	zf-C2H2	6	+
AAIY03005596.1	5451239	5452154	zf-C2H2	6	+
AAIY03005596.1	5723942	5726135	zf-C2H2	5	+
AAIY03005596.1	24829010	24830282	zf-C2H2	6	+
AAIY03005596.1	27070603	27072226	zf-C2H2	11	+
AAIY03005596.1	27104335	27105488	zf-C2H2	14	+
AAIY03005596.1	28023296	28023677	zf-C2H2	5	-
AAIY03005596.1	28151362	28153207	zf-C2H2	14	-
AAIY03005596.1	28194569	28196558	zf-C2H2	18	+
AAIY03005596.1	28233283	28235170	zf-C2H2	16	+
AAIY03005596.1	28283456	28285172	zf-C2H2	14	+
AAIY03005596.1	45242055	45243867	zf-C2H2	16	+
AAIY03005596.1	46791538	46793377	zf-C2H2	5	+
AAIY03005596.1	48442010	48442514	zf-C2H2	7	-
AAIY03005596.1	50074077	50075610	zf-C2H2	5	+
AAIY03005674.1	0	1299	zf-C2H2	13	+
AAIY03005872.1	400831	402040	zf-C2H2	11	+
AAIY03005872.1	12772093	12772513	zf-C2H2	5	-
AAIY03005873.1	1744260	1746417	zf-C2H2	20	-
AAIY03005873.1	12940867	12941716	zf-C2H2	5	+
AAIY03007405.1	774829	776245	zf-C2H2	5	+
AAIY03007405.1	11224152	11227560	zf-C2H2	26	-
AAIY03007405.1	21877030	21878095	zf-C2H2	10	+
AAIY03007405.1	21890841	21891351	zf-C2H2	5	-
AAIY03007405.1	21906054	21908085	zf-C2H2	20	+
AAIY03007405.1	21919409	21920309	zf-C2H2	8	+
AAIY03007405.1	59020198	59023564	zf-C2H2	5	+
AAIY03007405.1	59980127	59981945	zf-C2H2	6	-
AAIY03007405.1	60199496	60200280	zf-C2H2	5	+
AAIY03007405.1	61652643	61656798	zf-C2H2	10	+
AAIY03007406.1	11672260	11673838	zf-C2H2	13	-
AAIY03007406.1	11847053	11849962	zf-C2H2	30	+
AAIY03007406.1	11978617	11980144	zf-C2H2	12	+
AAIY03007409.1	2826818	2828219	zf-C2H2	6	+
AAIY03007410.1	69699	72054	zf-C2H2	15	+
AAIY03007413.1	40262	41174	zf-C2H2	7	-
AAIY03007414.1	127353	129708	zf-C2H2	16	+
AAIY03007415.1	187573	188104	zf-C2H2	6	-
AAIY03007415.1	1074087	1074750	zf-C2H2	5	+
AAIY03007415.1	5673549	5675289	zf-C2H2	16	+
AAIY03007415.1	16488679	16490209	zf-C2H2	14	-
AAIY03007417.1	10858	12910	zf-C2H2	20	-
AAIY03007417.1	59555	61013	zf-C2H2	15	-
AAIY03007417.1	93139	95383	zf-C2H2	9	-
AAIY03007417.1	140992	142234	zf-C2H2	12	+
AAIY03007417.1	158471	160313	zf-C2H2	18	-
AAIY03007417.1	177916	179875	zf-C2H2	20	-
AAIY03007417.1	225970	227473	zf-C2H2	14	-
AAIY03007417.1	288227	290279	zf-C2H2	20	+
AAIY03007417.1	320873	322427	zf-C2H2	15	+
AAIY03007417.1	361258	362422	zf-C2H2	11	+
AAIY03007417.1	393571	395468	zf-C2H2	17	+
AAIY03007417.1	14254808	14255660	zf-C2H2	9	+
AAIY03007417.1	18914135	18915824	zf-C2H2	13	-
AAIY03007417.1	18950095	18951739	zf-C2H2	9	+
AAIY03007417.1	18959129	18960389	zf-C2H2	10	-
AAIY03007417.1	18982609	18984625	zf-C2H2	20	-
AAIY03007417.1	19006360	19007527	zf-C2H2	13	-
AAIY03007417.1	19039622	19041533	zf-C2H2	17	+
AAIY03007418.1	1939341	1943055	zf-C2H2	7	+
AAIY03007418.1	1966119	1966701	zf-C2H2	6	+
AAIY03007418.1	2020242	2021634	zf-C2H2	10	-
AAIY03007424.1	110169	111384	zf-C2H2	12	-
AAIY03007428.1	62354	66743	zf-C2H2	10	-
AAIY03007429.1	11328069	11329053	zf-C2H2	8	+
AAIY03007429.1	87354564	87355188	zf-C2H2	5	+
AAIY03007432.1	8073627	8074164	zf-C2H2	6	-
AAIY03007438.1	121835	122777	zf-C2H2	9	+
AAIY03007446.1	612666	613668	zf-C2H2	9	+
AAIY03007446.1	665096	666080	zf-C2H2	8	-
AAIY03007446.1	715871	716870	zf-C2H2	7	+
AAIY03007446.1	785929	786667	zf-C2H2	5	-
AAIY03007446.1	1365382	1366957	zf-C2H2	14	-
AAIY03007450.1	55064	58280	zf-C2H2	5	+
AAIY03007452.1	17038	18091	zf-C2H2	6	+
AAIY03007453.1	16534	17338	zf-C2H2	10	-
AAIY03007453.1	50481	51105	zf-C2H2	6	-
AAIY03007453.1	75871	76459	zf-C2H2	7	+
AAIY03007453.1	86943	87432	zf-C2H2	6	-
AAIY03007453.1	105248	106553	zf-C2H2	10	-
AAIY03007458.1	1159578	1160957	zf-C2H2	7	+
AAIY03007458.1	1460118	1461234	zf-C2H2	10	+
AAIY03007461.1	90072	92031	zf-C2H2	18	-
AAIY03007462.1	341955	342858	zf-C2H2	7	-
AAIY03007462.1	2851112	2851955	zf-C2H2	7	-
AAIY03007462.1	2889507	2890683	zf-C2H2	11	-
AAIY03007462.1	3142407	3147090	zf-C2H2	14	-
AAIY03007462.1	11107631	11108960	zf-C2H2	11	-
AAIY03007462.1	21783831	21785100	zf-C2H2	12	+
AAIY03007462.1	29169124	29171372	zf-C2H2	14	+
AAIY03007462.1	31531492	31536022	zf-C2H2	9	-
AAIY03007462.1	35918841	35920047	zf-C2H2	11	-
AAIY03007463.1	1358208	1360254	zf-C2H2	5	-
AAIY03007463.1	32512582	32515370	zf-C2H2	13	+
AAIY03007463.1	40888401	40889382	zf-C2H2	8	-
AAIY03007464.1	1125146	1127759	zf-C2H2	12	-
AAIY03007464.1	1156422	1158225	zf-C2H2	19	-
AAIY03007464.1	1182574	1183006	zf-C2H2	6	+
AAIY03007464.1	1363572	1364781	zf-C2H2	10	+
AAIY03007464.1	1374138	1375347	zf-C2H2	10	+
AAIY03007464.1	1409052	1410864	zf-C2H2	18	+
AAIY03007464.1	1440526	1442332	zf-C2H2	19	+
AAIY03007464.1	1482064	1484635	zf-C2H2	29	+
AAIY03007464.1	1533471	1535319	zf-C2H2	19	+
AAIY03007464.1	1588955	1590434	zf-C2H2	15	+
AAIY03007464.1	1633150	1634659	zf-C2H2	16	+
AAIY03007464.1	2185060	2186290	zf-C2H2	12	+
AAIY03007464.1	2244077	2245355	zf-C2H2	11	+
AAIY03007464.1	2261682	2263746	zf-C2H2	20	-
AAIY03007464.1	2297194	2298961	zf-C2H2	17	-
AAIY03007464.1	2326334	2329139	zf-C2H2	29	-
AAIY03007464.1	2373904	2375797	zf-C2H2	11	-
AAIY03007464.1	2406369	2408649	zf-C2H2	22	-
AAIY03007464.1	2436554	2438120	zf-C2H2	17	-
AAIY03007464.1	2575947	2578131	zf-C2H2	21	+
AAIY03007464.1	3210291	3211500	zf-C2H2	11	+
AAIY03007464.1	3231026	3234383	zf-C2H2	17	+
AAIY03007464.1	3296941	3298597	zf-C2H2	19	+
AAIY03007464.1	3347969	3348911	zf-C2H2	11	+
AAIY03007464.1	3402777	3404097	zf-C2H2	14	+
AAIY03007464.1	3475197	3476386	zf-C2H2	13	-
AAIY03007464.1	3519769	3521569	zf-C2H2	19	-
AAIY03007464.1	3555789	3557545	zf-C2H2	13	-
AAIY03007464.1	3584355	3589242	zf-C2H2	12	-
AAIY03007464.1	3607184	3608486	zf-C2H2	14	-
AAIY03007464.1	3631068	3631812	zf-C2H2	7	-
AAIY03007464.1	7797694	7799113	zf-C2H2	15	-
AAIY03007464.1	8751952	8753008	zf-C2H2	8	+
AAIY03007464.1	8789337	8790081	zf-C2H2	9	+
AAIY03007464.1	8810818	8812834	zf-C2H2	20	-
AAIY03007464.1	8837974	8839495	zf-C2H2	14	-
AAIY03007466.1	286762	288694	zf-C2H2	18	+
AAIY03007466.1	355483	357280	zf-C2H2	17	-
AAIY03007466.1	383513	384374	zf-C2H2	8	-
AAIY03007466.1	423455	425294	zf-C2H2	17	-
AAIY03007466.1	444476	445286	zf-C2H2	6	+
AAIY03007466.1	2037535	2038435	zf-C2H2	6	-
AAIY03007467.1	340099	340534	zf-C2H2	5	+
AAIY03007467.1	1940403	1941255	zf-C2H2	7	+
AAIY03007467.1	1988378	1989167	zf-C2H2	9	+
AAIY03007470.1	7931425	7932163	zf-C2H2	5	+
AAIY03007471.1	2636298	2637852	zf-C2H2	5	+
AAIY03007472.1	2392709	2394278	zf-C2H2	9	+
AAIY03007472.1	10181742	10183260	zf-C2H2	15	+
AAIY03007473.1	28796832	28798125	zf-C2H2	11	-
AAIY03007473.1	28817472	28818423	zf-C2H2	9	-
AAIY03007473.1	28845128	28846298	zf-C2H2	10	-
AAIY03007473.1	36874845	36875688	zf-C2H2	7	+
AAIY03007474.1	51005031	51006222	zf-C2H2	16	+
AAIY03007477.1	3992347	3993163	zf-C2H2	6	+
AAIY03007477.1	35359570	35362840	zf-C2H2	9	-
AAIY03007477.1	42075105	42075885	zf-C2H2	5	-
AAIY03007477.1	45111414	45112842	zf-C2H2	14	+
AAIY03007477.1	45843408	45844860	zf-C2H2	13	+
AAIY03007477.1	45861428	45862769	zf-C2H2	14	+
AAIY03007477.1	45942287	45943910	zf-C2H2	13	+
AAIY03007477.1	45989078	45990476	zf-C2H2	12	+
AAIY03007477.1	47808427	47810770	zf-C2H2	18	+
AAIY03007477.1	48188799	48191520	zf-C2H2	26	-
AAIY03007477.1	48902555	48904133	zf-C2H2	13	+
AAIY03007478.1	5525375	5526211	zf-C2H2	11	+
AAIY03007478.1	51316180	51316621	zf-C2H2	5	-
AAIY03007478.1	80053547	80054927	zf-C2H2	7	+
AAIY03007478.1	84921514	84922096	zf-C2H2	7	+
AAIY03007478.1	111945900	111946971	zf-C2H2	5	-
AAIY03007478.1	138939884	138940918	zf-C2H2	11	-
AAIY03007478.1	142301220	142302937	zf-C2H2	13	+
AAIY03007479.1	112401	113745	zf-C2H2	13	+
AAIY03007479.1	142150	144598	zf-C2H2	15	+
AAIY03007479.1	156059	159671	zf-C2H2	15	-
AAIY03007479.1	211334	212900	zf-C2H2	11	+
AAIY03007479.1	227326	229324	zf-C2H2	20	-
AAIY03007479.1	263413	265396	zf-C2H2	20	+
AAIY03007479.1	283190	285197	zf-C2H2	19	-
AAIY03007479.1	335348	336648	zf-C2H2	10	+
AAIY03007479.1	373549	375094	zf-C2H2	16	+
AAIY03007479.1	392899	394597	zf-C2H2	18	-
AAIY03007479.1	414520	415873	zf-C2H2	10	-
AAIY03007479.1	569829	571311	zf-C2H2	11	-
AAIY03007479.1	634029	635490	zf-C2H2	13	+
AAIY03007479.1	649252	650719	zf-C2H2	11	-
AAIY03007480.1	304980	310071	zf-C2H2	12	+
AAIY03007480.1	356463	361020	zf-C2H2	13	+
AAIY03007480.1	398324	400805	zf-C2H2	17	+
AAIY03007480.1	401642	402608	zf-C2H2	8	+
AAIY03007480.1	427518	430360	zf-C2H2	24	+
AAIY03007480.1	453252	454845	zf-C2H2	15	+
AAIY03007480.1	466660	467863	zf-C2H2	11	-
AAIY03007480.1	492646	494758	zf-C2H2	18	-
AAIY03007480.1	518050	519361	zf-C2H2	12	-
AAIY03007480.1	545606	547337	zf-C2H2	16	-
AAIY03007481.1	3164068	3165199	zf-C2H2	11	-
AAIY03007482.1	9274164	9276912	zf-C2H2	8	-
AAIY03007482.1	9300794	9301514	zf-C2H2	6	-
AAIY03007482.1	9348959	9350672	zf-C2H2	16	+
AAIY03007485.1	33979	34917	zf-C2H2	12	-
AAIY03007485.1	38268	38820	zf-C2H2	5	-
AAIY03007485.1	40751	41534	zf-C2H2	8	-
AAIY03007485.1	41743	43120	zf-C2H2	13	-
AAIY03007485.1	43820	45074	zf-C2H2	14	-
AAIY03007485.1	46094	49348	zf-C2H2	18	-
AAIY03007485.1	111333	111870	zf-C2H2	5	-
AAIY03007485.1	219537	220710	zf-C2H2	11	-
AAIY03007487.1	164305	164854	zf-C2H2	6	-
```
