## Supplementary Data 2 for "Transposable elements drive the evolution of metazoan zinc finger genes": Echinostoma_caproni_znfs.bed

```
UZAN01005128.1	360	1773	zf-C2H2	7	+
UZAN01039998.1	90588	92463	zf-C2H2	7	-
UZAN01040013.1	94330	95533	zf-C2H2	9	-
UZAN01040174.1	67749	70611	zf-C2H2	5	+
UZAN01041025.1	38790	40059	zf-C2H2	5	+
UZAN01042264.1	35526	37518	zf-C2H2	5	+
UZAN01042633.1	32261	33023	zf-C2H2	6	-
UZAN01043517.1	2186	3671	zf-C2H2	6	+
UZAN01043517.1	33874	34792	zf-C2H2	6	-
UZAN01044757.1	17079	18234	zf-C2H2	7	+
UZAN01047105.1	4062	5232	zf-C2H2	5	+
UZAN01047591.1	19570	20950	zf-C2H2	5	+
UZAN01050656.1	9447	11394	zf-C2H2	5	+
UZAN01051998.1	4022	4694	zf-C2H2	5	-
UZAN01054374.1	1457	3317	zf-C2H2	6	+
UZAN01055719.1	10769	12098	zf-C2H2	6	-
UZAN01056398.1	5863	8392	zf-C2H2	5	+
UZAN01058618.1	5548	7993	zf-C2H2	6	+
UZAN01059930.1	117	4320	zf-C2H2	20	+
UZAN01059930.1	5872	7230	zf-C2H2	7	+
UZAN01063439.1	5649	7767	zf-C2H2	6	+
UZAN01069632.1	3542	5091	zf-C2H2	10	+
UZAN01071743.1	3777	5232	zf-C2H2	7	-
```
