## Supplementary Data 2 for "Transposable elements drive the evolution of metazoan zinc finger genes": Eciton_burchellii_znfs.bed

```
JAHMML010000001.1	3402169	3403615	zf-C2H2	8	-
JAHMML010000001.1	3972716	3974729	zf-C2H2	6	+
JAHMML010000001.1	4365575	4369058	zf-C2H2	21	+
JAHMML010000001.1	6031953	6033755	zf-C2H2	10	+
JAHMML010000001.1	6033923	6038219	zf-C2H2	21	+
JAHMML010000002.1	4785104	4785941	zf-C2H2	8	-
JAHMML010000002.1	6027043	6027943	zf-C2H2	6	-
JAHMML010000003.1	4114159	4115029	zf-C2H2	5	+
JAHMML010000003.1	5762583	5764422	zf-C2H2	10	+
JAHMML010000005.1	2086753	2091580	zf-C2H2	20	-
JAHMML010000005.1	4469316	4470108	zf-C2H2	5	-
JAHMML010000006.1	20669	24080	zf-C2H2	10	-
JAHMML010000006.1	2406367	2408179	zf-C2H2	5	+
JAHMML010000006.1	4049721	4053543	zf-C2H2	6	-
JAHMML010000006.1	4208636	4209143	zf-C2H2	5	+
JAHMML010000007.1	39101	42599	zf-C2H2	19	+
JAHMML010000007.1	148429	148963	zf-C2H2	5	+
JAHMML010000007.1	2569378	2570980	zf-C2H2	15	+
JAHMML010000007.1	3674175	3675711	zf-C2H2	5	+
JAHMML010000008.1	678092	681644	zf-C2H2	5	-
JAHMML010000008.1	2958678	2959863	zf-C2H2	5	+
JAHMML010000008.1	3788745	3791574	zf-C2H2	14	-
JAHMML010000008.1	4394111	4395710	zf-C2H2	7	+
JAHMML010000009.1	1859545	1861555	zf-C2H2	7	-
JAHMML010000009.1	4456572	4458135	zf-C2H2	12	+
JAHMML010000010.1	4127135	4128950	zf-C2H2	8	-
JAHMML010000011.1	2893636	2894809	zf-C2H2	6	-
JAHMML010000011.1	2895028	2896894	zf-C2H2	13	-
JAHMML010000011.1	4056351	4057367	zf-C2H2	11	+
JAHMML010000012.1	129602	131222	zf-C2H2	11	+
JAHMML010000012.1	3078544	3079465	zf-C2H2	5	+
JAHMML010000012.1	3869075	3870461	zf-C2H2	6	-
JAHMML010000013.1	71133	72945	zf-C2H2	8	+
JAHMML010000013.1	536377	538312	zf-C2H2	17	-
JAHMML010000013.1	721834	724174	zf-C2H2	10	-
JAHMML010000013.1	1101725	1102637	zf-C2H2	5	+
JAHMML010000014.1	585072	586434	zf-C2H2	5	+
JAHMML010000014.1	860357	864971	zf-C2H2	14	+
JAHMML010000014.1	1470639	1472949	zf-C2H2	10	-
JAHMML010000014.1	3313197	3314412	zf-C2H2	6	-
JAHMML010000018.1	1612648	1613128	zf-C2H2	5	-
JAHMML010000018.1	1643729	1644410	zf-C2H2	5	+
JAHMML010000018.1	2626586	2629949	zf-C2H2	12	+
JAHMML010000018.1	2631934	2635018	zf-C2H2	10	+
JAHMML010000018.1	2878467	2878941	zf-C2H2	6	+
JAHMML010000019.1	1769402	1772996	zf-C2H2	12	+
JAHMML010000020.1	637144	637756	zf-C2H2	5	+
JAHMML010000020.1	1945333	1947592	zf-C2H2	12	-
JAHMML010000021.1	2024441	2025505	zf-C2H2	5	-
JAHMML010000025.1	936279	942030	zf-C2H2	13	-
JAHMML010000027.1	345090	346148	zf-C2H2	7	+
JAHMML010000029.1	1538054	1539842	zf-C2H2	16	+
JAHMML010000029.1	1858531	1860148	zf-C2H2	6	-
JAHMML010000030.1	1510880	1512038	zf-C2H2	7	-
JAHMML010000030.1	1512371	1515849	zf-C2H2	23	-
JAHMML010000032.1	1645829	1648301	zf-C2H2	18	+
JAHMML010000034.1	428958	430713	zf-C2H2	9	+
JAHMML010000036.1	177276	179250	zf-C2H2	12	+
JAHMML010000038.1	892625	893351	zf-C2H2	5	-
JAHMML010000039.1	1026270	1027431	zf-C2H2	6	-
JAHMML010000041.1	958375	960196	zf-C2H2	12	+
JAHMML010000044.1	852624	853251	zf-C2H2	5	-
JAHMML010000045.1	588247	589912	zf-C2H2	14	+
JAHMML010000048.1	1114325	1115329	zf-C2H2	5	+
JAHMML010000052.1	165065	166999	zf-C2H2	6	-
JAHMML010000053.1	641527	644773	zf-C2H2	7	+
JAHMML010000056.1	129169	131590	zf-C2H2	11	+
JAHMML010000061.1	880675	881926	zf-C2H2	6	-
JAHMML010000062.1	243341	246239	zf-C2H2	8	+
JAHMML010000068.1	991261	991750	zf-C2H2	5	-
JAHMML010000071.1	713407	716242	zf-C2H2	12	-
JAHMML010000073.1	210518	211889	zf-C2H2	9	+
JAHMML010000073.1	215306	216557	zf-C2H2	10	+
JAHMML010000073.1	219056	220232	zf-C2H2	10	+
JAHMML010000073.1	220934	222101	zf-C2H2	10	+
JAHMML010000073.1	224344	225478	zf-C2H2	10	+
JAHMML010000073.1	226591	227926	zf-C2H2	12	+
JAHMML010000073.1	228787	230047	zf-C2H2	9	+
JAHMML010000073.1	230249	231458	zf-C2H2	9	+
JAHMML010000073.1	232177	233584	zf-C2H2	9	+
JAHMML010000073.1	234955	235882	zf-C2H2	9	+
JAHMML010000073.1	236664	237900	zf-C2H2	9	+
JAHMML010000073.1	239505	240552	zf-C2H2	7	+
JAHMML010000073.1	242535	244419	zf-C2H2	13	+
JAHMML010000073.1	245541	246780	zf-C2H2	9	+
JAHMML010000073.1	248619	249672	zf-C2H2	9	+
JAHMML010000073.1	250656	252198	zf-C2H2	9	+
JAHMML010000073.1	255362	256508	zf-C2H2	9	+
JAHMML010000073.1	257246	258344	zf-C2H2	9	+
JAHMML010000073.1	259206	260295	zf-C2H2	11	+
JAHMML010000073.1	261388	262390	zf-C2H2	10	+
JAHMML010000073.1	262985	263501	zf-C2H2	6	+
JAHMML010000073.1	263691	264288	zf-C2H2	6	+
JAHMML010000073.1	518389	520804	zf-C2H2	6	-
JAHMML010000082.1	419217	419799	zf-C2H2	6	+
JAHMML010000085.1	84760	86530	zf-C2H2	15	+
JAHMML010000104.1	12603	13149	zf-C2H2	5	+
JAHMML010000109.1	199541	200666	zf-C2H2	5	-
JAHMML010000112.1	91967	92889	zf-C2H2	7	-
JAHMML010000136.1	7063	8833	zf-C2H2	6	+
```
