## Supplementary Data 2 for "Transposable elements drive the evolution of metazoan zinc finger genes": Eclectus_roratus_znfs.bed

```
JAAGVV010000044.1	21357	24471	zf-C2H2	6	-
JAAGVV010000074.1	2076992	2080310	zf-C2H2	5	+
JAAGVV010000074.1	11955558	11956881	zf-C2H2	6	+
JAAGVV010000074.1	16615864	16617157	zf-C2H2	5	+
JAAGVV010000098.1	35127	37116	zf-C2H2	8	+
JAAGVV010000245.1	65485	67630	zf-C2H2	10	-
JAAGVV010000734.1	11437912	11441434	zf-C2H2	26	+
JAAGVV010000734.1	80494886	80496416	zf-C2H2	12	-
JAAGVV010000734.1	87196860	87197889	zf-C2H2	5	-
JAAGVV010000734.1	91842698	91845323	zf-C2H2	7	-
JAAGVV010000734.1	95668800	95676036	zf-C2H2	17	-
JAAGVV010000802.1	2006	3203	zf-C2H2	7	+
JAAGVV010000947.1	11205	13164	zf-C2H2	14	+
JAAGVV010001026.1	14337	15680	zf-C2H2	6	+
JAAGVV010001833.1	13111	14311	zf-C2H2	12	-
JAAGVV010002115.1	16511	17540	zf-C2H2	10	-
JAAGVV010002115.1	29982	30732	zf-C2H2	5	+
JAAGVV010002290.1	10410	11622	zf-C2H2	9	-
JAAGVV010002876.1	6174	6957	zf-C2H2	5	+
JAAGVV010003349.1	12773	16379	zf-C2H2	10	-
JAAGVV010004187.1	6143	7358	zf-C2H2	9	+
JAAGVV010005291.1	3124	4729	zf-C2H2	5	+
JAAGVV010005407.1	18833	21458	zf-C2H2	5	+
JAAGVV010005526.1	1190	3323	zf-C2H2	10	+
JAAGVV010005544.1	10602	13614	zf-C2H2	8	+
JAAGVV010005735.1	4559	7100	zf-C2H2	6	+
JAAGVV010005745.1	16072	17587	zf-C2H2	12	-
JAAGVV010005878.1	17485	20167	zf-C2H2	16	+
JAAGVV010006108.1	22002	25083	zf-C2H2	6	+
JAAGVV010006342.1	4115	8600	zf-C2H2	8	-
JAAGVV010006695.1	18582	19875	zf-C2H2	6	-
JAAGVV010007334.1	7822462	7823185	zf-C2H2	7	+
JAAGVV010007334.1	7823999	7824926	zf-C2H2	9	+
JAAGVV010007334.1	7825852	7829272	zf-C2H2	21	+
JAAGVV010007334.1	21885288	21886140	zf-C2H2	5	+
JAAGVV010007334.1	72135159	72136581	zf-C2H2	5	+
JAAGVV010007334.1	80245110	80246202	zf-C2H2	5	-
JAAGVV010007334.1	80741291	80742554	zf-C2H2	6	+
JAAGVV010007334.1	91998593	91999616	zf-C2H2	9	-
JAAGVV010007334.1	109518611	109520233	zf-C2H2	12	-
JAAGVV010007334.1	112060681	112061407	zf-C2H2	5	-
JAAGVV010007334.1	129570291	129571629	zf-C2H2	12	+
JAAGVV010007334.1	149534051	149536112	zf-C2H2	7	-
JAAGVV010007334.1	159196704	159199146	zf-C2H2	6	+
JAAGVV010007334.1	159642978	159643392	zf-C2H2	5	-
JAAGVV010007334.1	166825926	166829187	zf-C2H2	5	+
JAAGVV010007334.1	177312598	177313555	zf-C2H2	6	+
JAAGVV010007334.1	178324495	178325563	zf-C2H2	8	-
JAAGVV010007334.1	199300482	199303284	zf-C2H2	8	+
JAAGVV010007334.1	199447461	199452138	zf-C2H2	7	-
JAAGVV010007334.1	225362252	225363422	zf-C2H2	6	-
JAAGVV010007334.1	225367428	225368316	zf-C2H2	5	-
JAAGVV010007334.1	244180320	244182087	zf-C2H2	8	+
JAAGVV010007334.1	284995455	284996670	zf-C2H2	13	+
JAAGVV010007334.1	287371665	287372274	zf-C2H2	5	-
JAAGVV010007334.1	292560610	292561987	zf-C2H2	5	-
JAAGVV010007334.1	293783033	293784530	zf-C2H2	8	+
JAAGVV010007334.1	301357966	301362700	zf-C2H2	15	+
JAAGVV010007334.1	317101082	317103110	zf-C2H2	6	-
JAAGVV010007334.1	317195111	317197094	zf-C2H2	5	+
JAAGVV010007334.1	318669519	318672075	zf-C2H2	6	-
JAAGVV010007334.1	329009228	329010956	zf-C2H2	5	-
JAAGVV010007334.1	333940869	333942555	zf-C2H2	15	+
JAAGVV010011353.1	383	3959	zf-C2H2	10	+
JAAGVV010013289.1	4586	6794	zf-C2H2	13	+
JAAGVV010013391.1	3278	6737	zf-C2H2	19	-
JAAGVV010013427.1	6098	7886	zf-C2H2	7	-
JAAGVV010015066.1	4463	5933	zf-C2H2	5	-
JAAGVV010016334.1	2766100	2769058	zf-C2H2	6	+
JAAGVV010018759.1	6	834	zf-C2H2	5	+
JAAGVV010019343.1	4378	5797	zf-C2H2	7	-
JAAGVV010020972.1	2546	3629	zf-C2H2	5	+
JAAGVV010022559.1	3584	5357	zf-C2H2	17	-
JAAGVV010022673.1	3506	5693	zf-C2H2	6	+
JAAGVV010032043.1	1918	3055	zf-C2H2	5	-
JAAGVV010032595.1	434	4304	zf-C2H2	17	+
JAAGVV010034334.1	2036441	2037848	zf-C2H2	11	-
JAAGVV010035089.1	3072	3912	zf-C2H2	5	+
JAAGVV010035751.1	2329	4012	zf-C2H2	16	+
JAAGVV010036814.1	1	2530	zf-C2H2	21	-
JAAGVV010039743.1	965	3605	zf-C2H2	9	-
JAAGVV010040373.1	1369	3382	zf-C2H2	16	-
JAAGVV010041567.1	2133	3441	zf-C2H2	7	-
JAAGVV010042109.1	1856	3392	zf-C2H2	5	-
JAAGVV010046301.1	498	1182	zf-C2H2	5	-
JAAGVV010048991.1	536	2501	zf-C2H2	6	-
JAAGVV010055719.1	242	1673	zf-C2H2	11	-
JAAGVV010057030.1	27	2319	zf-C2H2	20	-
JAAGVV010057230.1	777	1998	zf-C2H2	5	+
JAAGVV010059487.1	1	2176	zf-C2H2	11	-
JAAGVV010061788.1	667	1729	zf-C2H2	5	-
JAAGVV010063495.1	366	1746	zf-C2H2	5	-
JAAGVV010065788.1	2	1775	zf-C2H2	20	+
JAAGVV010065884.1	1	676	zf-C2H2	5	+
JAAGVV010067787.1	1071	1758	zf-C2H2	6	-
JAAGVV010073334.1	324710	325592	zf-C2H2	7	+
JAAGVV010073334.1	1462768	1464118	zf-C2H2	11	+
JAAGVV010073334.1	5223533	5225021	zf-C2H2	11	-
JAAGVV010073334.1	6315412	6316567	zf-C2H2	13	+
JAAGVV010073334.1	10650228	10651032	zf-C2H2	6	-
JAAGVV010073334.1	16689330	16690401	zf-C2H2	10	+
JAAGVV010073334.1	23183904	23184738	zf-C2H2	10	-
JAAGVV010073334.1	23693386	23694217	zf-C2H2	10	-
JAAGVV010073334.1	24884951	24886824	zf-C2H2	12	+
JAAGVV010073334.1	28742756	28743659	zf-C2H2	9	-
JAAGVV010073334.1	31378040	31379315	zf-C2H2	8	+
JAAGVV010073334.1	34175358	34175982	zf-C2H2	5	-
JAAGVV010073334.1	38102730	38103174	zf-C2H2	6	-
JAAGVV010073334.1	43544922	43545315	zf-C2H2	5	-
```
