## Supplementary Data 2 for "Transposable elements drive the evolution of metazoan zinc finger genes": Ectemnius_continuus_znfs.bed

```
CAJUYD010000118.1	7665	9306	zf-C2H2	8	+
CAJUYD010000218.1	9702	12768	zf-C2H2	8	-
CAJUYD010000290.1	1493	3821	zf-C2H2	12	+
OU342856.1	11830932	11831830	zf-C2H2	7	+
OU342856.1	16335815	16338527	zf-C2H2	8	-
OU342856.1	18313696	18315565	zf-C2H2	10	-
OU342856.1	23953819	23954644	zf-C2H2	5	-
OU342857.1	78863	82847	zf-C2H2	19	+
OU342857.1	1732715	1735192	zf-C2H2	6	+
OU342857.1	1812499	1814143	zf-C2H2	7	-
OU342857.1	2899118	2902961	zf-C2H2	17	-
OU342857.1	4618492	4620868	zf-C2H2	10	+
OU342857.1	4735192	4736500	zf-C2H2	5	+
OU342857.1	4737355	4738372	zf-C2H2	5	+
OU342857.1	4983252	4983816	zf-C2H2	5	+
OU342857.1	5046309	5046813	zf-C2H2	5	+
OU342857.1	5994542	5996750	zf-C2H2	6	-
OU342857.1	10909444	10910953	zf-C2H2	7	-
OU342858.1	229770	235224	zf-C2H2	25	-
OU342858.1	553932	555396	zf-C2H2	8	-
OU342858.1	2028278	2028755	zf-C2H2	5	-
OU342858.1	2067502	2068162	zf-C2H2	5	+
OU342858.1	2167747	2168287	zf-C2H2	5	+
OU342858.1	3264665	3265799	zf-C2H2	6	-
OU342858.1	3508275	3509922	zf-C2H2	6	+
OU342858.1	9391119	9392791	zf-C2H2	8	+
OU342858.1	9937856	9939439	zf-C2H2	13	-
OU342858.1	20599135	20600794	zf-C2H2	6	-
OU342858.1	21314025	21314538	zf-C2H2	5	+
OU342858.1	21322438	21323590	zf-C2H2	5	-
OU342859.1	2472542	2476949	zf-C2H2	14	+
OU342859.1	2689337	2691095	zf-C2H2	8	+
OU342859.1	2737345	2738155	zf-C2H2	8	+
OU342859.1	3224471	3225071	zf-C2H2	5	+
OU342859.1	9470769	9472734	zf-C2H2	12	-
OU342859.1	11111586	11113905	zf-C2H2	12	-
OU342859.1	11229966	11230467	zf-C2H2	5	+
OU342859.1	13835629	13839178	zf-C2H2	5	+
OU342859.1	14486023	14487454	zf-C2H2	11	+
OU342859.1	14506713	14507856	zf-C2H2	11	-
OU342859.1	14508267	14509221	zf-C2H2	10	-
OU342859.1	14509875	14510988	zf-C2H2	9	-
OU342859.1	14511674	14512106	zf-C2H2	5	-
OU342859.1	14513285	14515007	zf-C2H2	9	-
OU342859.1	14516787	14518182	zf-C2H2	11	-
OU342859.1	14518998	14520795	zf-C2H2	13	-
OU342859.1	14521313	14521955	zf-C2H2	7	-
OU342859.1	14522066	14522801	zf-C2H2	5	-
OU342859.1	14524181	14525399	zf-C2H2	9	-
OU342859.1	14526497	14527988	zf-C2H2	9	-
OU342859.1	14529153	14530347	zf-C2H2	10	-
OU342859.1	14531453	14532860	zf-C2H2	12	-
OU342859.1	14533419	14534886	zf-C2H2	11	-
OU342859.1	14535348	14536839	zf-C2H2	10	-
OU342859.1	14538507	14539728	zf-C2H2	10	-
OU342859.1	14541378	14542626	zf-C2H2	9	-
OU342859.1	16114374	16115508	zf-C2H2	6	+
OU342859.1	19895939	19897769	zf-C2H2	11	-
OU342860.1	4979431	4981264	zf-C2H2	8	+
OU342860.1	6518799	6522231	zf-C2H2	13	-
OU342861.1	8025578	8026199	zf-C2H2	5	-
OU342861.1	8149908	8153919	zf-C2H2	5	+
OU342861.1	10048116	10049757	zf-C2H2	5	+
OU342861.1	13346365	13347586	zf-C2H2	6	-
OU342861.1	13484976	13489074	zf-C2H2	28	-
OU342862.1	5091129	5094522	zf-C2H2	21	+
OU342862.1	7260674	7261418	zf-C2H2	5	+
OU342862.1	8631710	8635028	zf-C2H2	10	-
OU342862.1	10109048	10110233	zf-C2H2	6	+
OU342862.1	11154800	11157596	zf-C2H2	14	-
OU342862.1	13485447	13487082	zf-C2H2	10	+
OU342862.1	13489995	13490622	zf-C2H2	6	+
OU342862.1	15294757	15296914	zf-C2H2	7	+
OU342862.1	15352280	15353969	zf-C2H2	5	+
OU342863.1	3733618	3739888	zf-C2H2	15	-
OU342863.1	4892079	4895415	zf-C2H2	7	-
OU342863.1	7288320	7289233	zf-C2H2	5	-
OU342864.1	278496	279913	zf-C2H2	7	-
OU342864.1	1889813	1891745	zf-C2H2	5	-
OU342864.1	2139921	2141390	zf-C2H2	9	+
OU342864.1	5148330	5149983	zf-C2H2	15	-
OU342864.1	6402681	6404240	zf-C2H2	13	-
OU342864.1	6952479	6954522	zf-C2H2	10	-
OU342865.1	1304906	1306058	zf-C2H2	6	+
OU342865.1	2590181	2591168	zf-C2H2	9	+
OU342865.1	3036308	3039287	zf-C2H2	20	-
OU342865.1	3224033	3225315	zf-C2H2	9	+
OU342865.1	4044466	4050518	zf-C2H2	13	-
OU342865.1	4051378	4054711	zf-C2H2	11	-
OU342866.1	54053	58655	zf-C2H2	15	+
OU342866.1	5999814	6001335	zf-C2H2	15	+
OU342867.1	99764	101396	zf-C2H2	11	+
OU342867.1	1240391	1240934	zf-C2H2	5	-
OU342867.1	5869700	5871147	zf-C2H2	10	-
OU342868.1	79056	79986	zf-C2H2	5	-
OU342868.1	722044	724277	zf-C2H2	18	+
OU342868.1	3743505	3744251	zf-C2H2	8	+
OU342868.1	5314295	5315066	zf-C2H2	5	+
OU342868.1	5315437	5316205	zf-C2H2	8	+
OU342868.1	5481719	5484137	zf-C2H2	17	-
OU342868.1	6793107	6795379	zf-C2H2	11	-
OU342868.1	9718636	9720241	zf-C2H2	9	+
OU342868.1	9863307	9864882	zf-C2H2	8	+
OU342868.1	10035338	10037247	zf-C2H2	10	+
OU342869.1	1209449	1210121	zf-C2H2	5	-
```
