## Supplementary Data 2 for "Transposable elements drive the evolution of metazoan zinc finger genes": Ectemnius_lituratus_znfs.bed

```
OU343033.1	4966393	4968220	zf-C2H2	8	+
OU343033.1	6484642	6488071	zf-C2H2	13	-
OU343033.1	21725065	21728347	zf-C2H2	11	+
OU343033.1	21729297	21735323	zf-C2H2	13	+
OU343033.1	22535978	22537340	zf-C2H2	12	-
OU343033.1	22717091	22720070	zf-C2H2	20	+
OU343033.1	23152202	23153240	zf-C2H2	9	-
OU343033.1	23717106	23717643	zf-C2H2	5	-
OU343033.1	24344404	24345556	zf-C2H2	6	-
OU343034.1	10254337	10255210	zf-C2H2	5	+
OU343034.1	11480625	11481565	zf-C2H2	8	-
OU343034.1	15321003	15322872	zf-C2H2	10	-
OU343034.1	20079596	20082308	zf-C2H2	8	+
OU343035.1	1365702	1366614	zf-C2H2	5	+
OU343035.1	2065820	2067470	zf-C2H2	6	+
OU343035.1	8557475	8558937	zf-C2H2	8	-
OU343035.1	10082056	10082560	zf-C2H2	5	-
OU343035.1	10120803	10121454	zf-C2H2	5	+
OU343035.1	10222138	10222654	zf-C2H2	5	+
OU343035.1	11292312	11293242	zf-C2H2	6	-
OU343035.1	11537154	11538816	zf-C2H2	6	+
OU343035.1	13991954	13992821	zf-C2H2	7	+
OU343035.1	13992927	13993581	zf-C2H2	6	+
OU343035.1	14535435	14537155	zf-C2H2	7	-
OU343035.1	19628875	19634374	zf-C2H2	24	+
OU343036.1	226601	228456	zf-C2H2	11	+
OU343036.1	3889550	3890687	zf-C2H2	6	-
OU343036.1	5443374	5444748	zf-C2H2	9	+
OU343036.1	5446404	5447622	zf-C2H2	10	+
OU343036.1	5449210	5450596	zf-C2H2	10	+
OU343036.1	5451127	5452540	zf-C2H2	11	+
OU343036.1	5453099	5454512	zf-C2H2	12	+
OU343036.1	5455620	5456814	zf-C2H2	10	+
OU343036.1	5457981	5459472	zf-C2H2	9	+
OU343036.1	5460564	5461782	zf-C2H2	9	+
OU343036.1	5463179	5463914	zf-C2H2	5	+
OU343036.1	5464025	5464667	zf-C2H2	7	+
OU343036.1	5465185	5466982	zf-C2H2	13	+
OU343036.1	5467819	5469214	zf-C2H2	11	+
OU343036.1	5470994	5472716	zf-C2H2	9	+
OU343036.1	5473838	5474873	zf-C2H2	9	+
OU343036.1	5475488	5476601	zf-C2H2	9	+
OU343036.1	5477256	5478210	zf-C2H2	10	+
OU343036.1	5478633	5479155	zf-C2H2	5	+
OU343036.1	5479256	5479781	zf-C2H2	6	+
OU343036.1	5498848	5500279	zf-C2H2	11	-
OU343036.1	6140676	6144252	zf-C2H2	5	-
OU343036.1	8692367	8692868	zf-C2H2	5	-
OU343036.1	8808407	8810723	zf-C2H2	11	+
OU343036.1	10334764	10336729	zf-C2H2	12	+
OU343036.1	11739308	11740115	zf-C2H2	8	-
OU343036.1	11779731	11781444	zf-C2H2	8	-
OU343036.1	11975269	11979703	zf-C2H2	14	-
OU343036.1	14327252	14327879	zf-C2H2	5	+
OU343037.1	9021213	9022905	zf-C2H2	7	-
OU343037.1	10041166	10045003	zf-C2H2	17	-
OU343037.1	11690542	11692786	zf-C2H2	10	+
OU343037.1	11805547	11806564	zf-C2H2	5	+
OU343037.1	12047802	12048366	zf-C2H2	5	+
OU343037.1	12109452	12110007	zf-C2H2	5	+
OU343037.1	13053767	13055975	zf-C2H2	6	-
OU343037.1	17984165	17985674	zf-C2H2	7	-
OU343037.1	18352123	18356047	zf-C2H2	18	+
OU343038.1	9241629	9242205	zf-C2H2	5	-
OU343038.1	9351884	9355880	zf-C2H2	5	+
OU343038.1	11199779	11201327	zf-C2H2	5	+
OU343038.1	14453300	14454518	zf-C2H2	6	-
OU343038.1	14589994	14594149	zf-C2H2	28	-
OU343039.1	7551584	7553186	zf-C2H2	9	+
OU343039.1	7669677	7671252	zf-C2H2	8	+
OU343039.1	7799114	7799519	zf-C2H2	5	+
OU343039.1	10208695	10211006	zf-C2H2	11	+
OU343039.1	11495506	11497924	zf-C2H2	17	+
OU343039.1	11660406	11661195	zf-C2H2	8	-
OU343039.1	11661545	11662340	zf-C2H2	6	-
OU343039.1	16039265	16041495	zf-C2H2	18	+
OU343039.1	16767384	16768340	zf-C2H2	5	+
OU343040.1	99551	101174	zf-C2H2	11	+
OU343040.1	768145	768700	zf-C2H2	5	+
OU343040.1	5689520	5691039	zf-C2H2	10	-
OU343041.1	8786189	8789510	zf-C2H2	7	+
OU343042.1	110173	112297	zf-C2H2	7	-
OU343042.1	1855648	1857277	zf-C2H2	10	-
OU343042.1	4116157	4118953	zf-C2H2	14	+
OU343042.1	5143829	5145014	zf-C2H2	6	-
OU343042.1	7059245	7062563	zf-C2H2	10	-
OU343042.1	7957516	7958260	zf-C2H2	5	-
OU343042.1	9776529	9779994	zf-C2H2	21	-
OU343043.1	7074825	7076244	zf-C2H2	12	-
OU343043.1	7497856	7499887	zf-C2H2	10	-
OU343043.1	7609736	7611356	zf-C2H2	15	-
OU343043.1	10677581	10678878	zf-C2H2	9	-
OU343043.1	10871405	10873355	zf-C2H2	5	+
OU343044.1	5807223	5808744	zf-C2H2	15	+
OU343044.1	11659891	11661622	zf-C2H2	14	-
OU343045.1	7553246	7553933	zf-C2H2	5	+
```
