## Supplementary Data 2 for "Transposable elements drive the evolution of metazoan zinc finger genes": Ectodus_descampsii_znfs.bed

```
VVDV01000683.1	31279	33532	zf-C2H2	5	-
VVDV01000696.1	17892	19011	zf-C2H2	6	-
VVDV01000781.1	2077	4099	zf-C2H2	6	+
VVDV01000850.1	2003	3110	zf-C2H2	7	-
VVDV01000946.1	18941	21506	zf-C2H2	6	-
VVDV01001382.1	15633	18089	zf-C2H2	8	+
VVDV01001772.1	1033	1984	zf-C2H2	6	-
VVDV01001778.1	5665	7316	zf-C2H2	7	-
VVDV01001990.1	4156	5476	zf-C2H2	14	+
VVDV01002067.1	27273	28692	zf-C2H2	15	-
VVDV01002276.1	35201	36071	zf-C2H2	7	+
VVDV01002383.1	6095	7301	zf-C2H2	6	+
VVDV01002568.1	26581	28141	zf-C2H2	10	+
VVDV01002639.1	627	1569	zf-C2H2	8	+
VVDV01003122.1	5148	5640	zf-C2H2	5	-
VVDV01003131.1	11037	11886	zf-C2H2	6	+
VVDV01003131.1	15812	17624	zf-C2H2	17	-
VVDV01003519.1	25335	27627	zf-C2H2	7	+
VVDV01004086.1	2334	5385	zf-C2H2	22	+
VVDV01004088.1	627	1485	zf-C2H2	8	-
VVDV01004115.1	39598	40756	zf-C2H2	5	+
VVDV01004620.1	5754	6624	zf-C2H2	9	-
VVDV01004620.1	15636	17379	zf-C2H2	11	-
VVDV01004921.1	2285	5663	zf-C2H2	5	+
VVDV01004991.1	439	1495	zf-C2H2	6	+
VVDV01005209.1	19981	20485	zf-C2H2	6	+
VVDV01005626.1	3902	4994	zf-C2H2	6	-
VVDV01005788.1	5111	5750	zf-C2H2	8	-
VVDV01005858.1	3292	6961	zf-C2H2	5	-
VVDV01006392.1	15231	16368	zf-C2H2	6	+
VVDV01006808.1	2941	3814	zf-C2H2	5	-
VVDV01006844.1	1065	2034	zf-C2H2	6	+
VVDV01007044.1	9099	10911	zf-C2H2	6	-
VVDV01007189.1	186	999	zf-C2H2	6	+
VVDV01007589.1	3556	5044	zf-C2H2	15	+
VVDV01007969.1	11070	12615	zf-C2H2	5	-
VVDV01008200.1	3816	5169	zf-C2H2	12	-
VVDV01008481.1	203	1097	zf-C2H2	9	-
VVDV01008538.1	674	1853	zf-C2H2	7	+
VVDV01008992.1	3015	3991	zf-C2H2	5	+
VVDV01009080.1	598	2416	zf-C2H2	5	+
VVDV01009735.1	4517	6905	zf-C2H2	10	-
VVDV01010173.1	894	1779	zf-C2H2	6	+
VVDV01010387.1	36653	43001	zf-C2H2	5	+
VVDV01010463.1	13180	16276	zf-C2H2	9	-
VVDV01010505.1	13501	15013	zf-C2H2	10	+
VVDV01010549.1	2183	2702	zf-C2H2	5	-
VVDV01010659.1	13628	14380	zf-C2H2	7	-
VVDV01010788.1	892	2182	zf-C2H2	10	+
VVDV01011132.1	1082	2204	zf-C2H2	13	-
VVDV01012519.1	1739	6299	zf-C2H2	8	+
VVDV01013500.1	14241	15600	zf-C2H2	7	-
VVDV01013742.1	1466	3191	zf-C2H2	8	+
VVDV01014649.1	30576	34818	zf-C2H2	13	+
VVDV01014657.1	1837	2446	zf-C2H2	6	-
VVDV01015373.1	465	1605	zf-C2H2	6	-
VVDV01015373.1	2009	3539	zf-C2H2	10	-
VVDV01015445.1	4038	4851	zf-C2H2	5	+
VVDV01015465.1	740	1289	zf-C2H2	5	+
VVDV01015731.1	3374	4340	zf-C2H2	6	-
VVDV01015948.1	404	1553	zf-C2H2	9	+
VVDV01016407.1	703	4213	zf-C2H2	14	-
VVDV01016408.1	447	1440	zf-C2H2	6	+
VVDV01017070.1	226	1966	zf-C2H2	17	-
VVDV01017091.1	4227	5672	zf-C2H2	15	+
VVDV01017194.1	38199	39963	zf-C2H2	12	-
VVDV01017370.1	43947	44979	zf-C2H2	5	-
VVDV01017443.1	5960	9335	zf-C2H2	6	-
VVDV01017760.1	23104	24034	zf-C2H2	6	+
VVDV01018006.1	4547	6002	zf-C2H2	5	+
VVDV01018047.1	63699	65328	zf-C2H2	11	-
VVDV01018245.1	8048	9590	zf-C2H2	5	-
VVDV01018260.1	2464	7951	zf-C2H2	10	+
VVDV01018264.1	69558	72360	zf-C2H2	5	-
VVDV01018276.1	1989	2811	zf-C2H2	8	+
VVDV01018339.1	37726	39538	zf-C2H2	7	-
VVDV01018368.1	83234	86912	zf-C2H2	26	+
VVDV01018484.1	11944	14275	zf-C2H2	6	+
VVDV01018555.1	18518	21389	zf-C2H2	9	-
VVDV01018555.1	46510	48662	zf-C2H2	10	-
VVDV01018596.1	5589	7017	zf-C2H2	10	+
VVDV01018979.1	8633	9809	zf-C2H2	9	-
VVDV01019210.1	8000	9332	zf-C2H2	10	+
VVDV01019214.1	8504	12707	zf-C2H2	7	-
VVDV01019438.1	9947	10637	zf-C2H2	5	+
VVDV01019516.1	60890	61886	zf-C2H2	7	-
VVDV01019516.1	63552	67504	zf-C2H2	24	-
VVDV01019516.1	69434	71432	zf-C2H2	18	+
VVDV01019601.1	29294	30104	zf-C2H2	8	-
VVDV01019752.1	3166	4429	zf-C2H2	8	+
VVDV01019883.1	10237	11566	zf-C2H2	9	-
VVDV01020156.1	3154	4513	zf-C2H2	12	-
VVDV01020166.1	8609	11249	zf-C2H2	21	-
VVDV01020551.1	1796	3011	zf-C2H2	9	-
VVDV01020751.1	428	1379	zf-C2H2	5	-
VVDV01020823.1	37196	41810	zf-C2H2	14	-
VVDV01021325.1	44959	48421	zf-C2H2	10	+
VVDV01022334.1	7983	9177	zf-C2H2	13	-
VVDV01022349.1	4751	5390	zf-C2H2	6	-
VVDV01022349.1	6351	7032	zf-C2H2	6	-
VVDV01022571.1	1225	3694	zf-C2H2	6	-
VVDV01022719.1	3290	4346	zf-C2H2	8	+
VVDV01022913.1	802	2284	zf-C2H2	12	+
VVDV01023326.1	3216	4755	zf-C2H2	10	-
VVDV01023575.1	2209	2656	zf-C2H2	5	-
VVDV01023856.1	48777	49623	zf-C2H2	6	-
VVDV01023856.1	50536	51727	zf-C2H2	9	-
VVDV01023856.1	57287	57953	zf-C2H2	6	-
VVDV01024265.1	1728	2817	zf-C2H2	7	-
VVDV01024704.1	2320	3013	zf-C2H2	6	-
VVDV01024742.1	9081	10116	zf-C2H2	8	-
VVDV01024783.1	8843	10712	zf-C2H2	5	+
VVDV01024793.1	1	1570	zf-C2H2	12	-
VVDV01025197.1	461	1619	zf-C2H2	6	-
VVDV01025488.1	12061	14182	zf-C2H2	17	-
VVDV01025945.1	4398	5538	zf-C2H2	10	+
VVDV01026191.1	7039	7699	zf-C2H2	6	-
VVDV01026378.1	2126	4208	zf-C2H2	6	+
VVDV01026425.1	11920	13357	zf-C2H2	5	+
VVDV01026550.1	52901	54710	zf-C2H2	6	-
VVDV01026782.1	7819	8863	zf-C2H2	7	-
VVDV01027179.1	499	2143	zf-C2H2	12	+
VVDV01027193.1	2466	4494	zf-C2H2	9	+
VVDV01027465.1	4842	6072	zf-C2H2	5	+
VVDV01027547.1	12018	15936	zf-C2H2	6	+
VVDV01027806.1	653	2012	zf-C2H2	12	-
VVDV01027922.1	11730	12804	zf-C2H2	9	-
VVDV01028049.1	3966	8733	zf-C2H2	8	-
VVDV01028330.1	2991	3552	zf-C2H2	5	-
VVDV01028805.1	6396	7440	zf-C2H2	11	+
VVDV01029362.1	2623	3931	zf-C2H2	5	-
VVDV01029987.1	402	1032	zf-C2H2	5	+
VVDV01030272.1	5980	6866	zf-C2H2	9	-
VVDV01030347.1	9803	11768	zf-C2H2	11	+
VVDV01030654.1	2870	4379	zf-C2H2	14	-
VVDV01030941.1	10970	12173	zf-C2H2	5	+
VVDV01031130.1	2257	3007	zf-C2H2	7	+
VVDV01031130.1	3432	4134	zf-C2H2	7	+
VVDV01031395.1	1551	2331	zf-C2H2	5	-
VVDV01031414.1	2283	4017	zf-C2H2	14	-
VVDV01031794.1	67828	70885	zf-C2H2	5	+
VVDV01032590.1	8076	9372	zf-C2H2	12	+
VVDV01033149.1	9623	12503	zf-C2H2	20	-
VVDV01033149.1	12788	13733	zf-C2H2	10	-
VVDV01033149.1	15813	16455	zf-C2H2	5	-
VVDV01033387.1	4213	5011	zf-C2H2	5	-
VVDV01033556.1	2	458	zf-C2H2	5	+
VVDV01033663.1	6377	7310	zf-C2H2	5	-
VVDV01033700.1	4833	6183	zf-C2H2	14	-
VVDV01034096.1	10215	11352	zf-C2H2	8	+
VVDV01034138.1	2841	3630	zf-C2H2	5	+
VVDV01034248.1	1917	2718	zf-C2H2	7	+
VVDV01034527.1	36673	37285	zf-C2H2	5	-
VVDV01034601.1	10863	11573	zf-C2H2	6	+
VVDV01034724.1	2776	12370	zf-C2H2	47	-
VVDV01034780.1	874	2266	zf-C2H2	9	-
VVDV01034957.1	48	624	zf-C2H2	6	+
VVDV01036252.1	1037	2045	zf-C2H2	8	-
VVDV01036273.1	1450	2815	zf-C2H2	9	-
VVDV01036432.1	12839	13916	zf-C2H2	5	+
VVDV01037238.1	2754	3174	zf-C2H2	5	+
VVDV01037517.1	1722	3114	zf-C2H2	12	+
VVDV01037517.1	6347	8246	zf-C2H2	18	+
VVDV01037542.1	1741	3091	zf-C2H2	11	-
VVDV01037607.1	935	2927	zf-C2H2	13	+
VVDV01037607.1	8557	10705	zf-C2H2	14	+
VVDV01037668.1	8984	9650	zf-C2H2	6	-
VVDV01037668.1	11252	12035	zf-C2H2	8	-
VVDV01037671.1	3745	5266	zf-C2H2	10	+
VVDV01037859.1	3658	5026	zf-C2H2	10	+
VVDV01038005.1	1337	4400	zf-C2H2	13	+
VVDV01038030.1	654	2052	zf-C2H2	8	-
VVDV01038453.1	4462	4951	zf-C2H2	6	-
VVDV01038718.1	504	1080	zf-C2H2	6	+
VVDV01040349.1	3484	4417	zf-C2H2	6	+
VVDV01040643.1	25494	27264	zf-C2H2	5	+
VVDV01040680.1	1254	1740	zf-C2H2	6	-
VVDV01040741.1	18160	18937	zf-C2H2	5	+
VVDV01040814.1	996	2622	zf-C2H2	6	+
VVDV01040950.1	3169	4990	zf-C2H2	5	+
VVDV01041656.1	2939	9089	zf-C2H2	16	+
VVDV01041739.1	37554	39672	zf-C2H2	6	+
VVDV01041882.1	2614	3808	zf-C2H2	6	+
VVDV01041995.1	5628	7677	zf-C2H2	8	-
VVDV01042505.1	866	1370	zf-C2H2	5	-
VVDV01043191.1	109	1708	zf-C2H2	17	+
VVDV01043353.1	7714	8449	zf-C2H2	6	-
VVDV01043759.1	8433	10364	zf-C2H2	13	-
VVDV01043902.1	34978	38353	zf-C2H2	5	+
VVDV01044257.1	291	1041	zf-C2H2	6	+
VVDV01044377.1	4601	5474	zf-C2H2	5	-
VVDV01045301.1	1176	2241	zf-C2H2	8	+
VVDV01045305.1	3261	4533	zf-C2H2	10	+
VVDV01045768.1	650	1637	zf-C2H2	6	-
VVDV01045804.1	33746	34781	zf-C2H2	6	+
VVDV01045950.1	4397	8690	zf-C2H2	12	+
VVDV01046272.1	38599	39658	zf-C2H2	9	-
VVDV01046288.1	2885	3953	zf-C2H2	5	+
VVDV01046470.1	13030	16627	zf-C2H2	17	+
VVDV01046470.1	21975	26418	zf-C2H2	26	+
VVDV01046470.1	29064	31003	zf-C2H2	10	+
VVDV01046470.1	36066	40452	zf-C2H2	8	+
VVDV01046546.1	22909	24901	zf-C2H2	16	-
VVDV01046670.1	25378	26743	zf-C2H2	5	-
VVDV01047050.1	1316	2258	zf-C2H2	5	-
VVDV01047279.1	21559	23242	zf-C2H2	7	+
VVDV01047479.1	1029	1950	zf-C2H2	9	+
VVDV01047735.1	576	2991	zf-C2H2	6	+
VVDV01047737.1	2867	3629	zf-C2H2	6	-
VVDV01047755.1	74	1364	zf-C2H2	9	+
VVDV01047784.1	1	460	zf-C2H2	6	+
VVDV01047805.1	696	1788	zf-C2H2	9	+
VVDV01049415.1	2698	4324	zf-C2H2	6	+
VVDV01049976.1	20108	21923	zf-C2H2	8	-
VVDV01049979.1	1353	2190	zf-C2H2	5	+
VVDV01049979.1	7325	8546	zf-C2H2	11	+
VVDV01050063.1	12929	14981	zf-C2H2	5	+
VVDV01050331.1	3345	4464	zf-C2H2	7	-
VVDV01051353.1	3515	5036	zf-C2H2	15	-
VVDV01051758.1	1481	2432	zf-C2H2	10	-
VVDV01052299.1	1056	2427	zf-C2H2	8	-
VVDV01052314.1	3027	4128	zf-C2H2	7	+
VVDV01052774.1	1277	2414	zf-C2H2	8	+
VVDV01052790.1	3543	4632	zf-C2H2	9	+
VVDV01052811.1	931	1579	zf-C2H2	6	+
VVDV01052812.1	1	691	zf-C2H2	8	+
VVDV01052860.1	1718	2648	zf-C2H2	6	-
VVDV01052908.1	1187	2351	zf-C2H2	8	-
VVDV01053119.1	558	1734	zf-C2H2	12	+
VVDV01053119.1	2922	3480	zf-C2H2	6	+
VVDV01053450.1	5062	6088	zf-C2H2	8	-
VVDV01053824.1	1593	2691	zf-C2H2	13	-
VVDV01054116.1	1159	2377	zf-C2H2	7	-
VVDV01054316.1	655	1558	zf-C2H2	10	-
VVDV01055193.1	2351	3311	zf-C2H2	5	+
VVDV01055311.1	1	796	zf-C2H2	10	+
VVDV01055316.1	0	927	zf-C2H2	7	+
VVDV01055336.1	3514	4924	zf-C2H2	12	+
VVDV01055534.1	877	1510	zf-C2H2	5	+
VVDV01055534.1	1647	2205	zf-C2H2	6	+
VVDV01055986.1	2629	3760	zf-C2H2	5	+
VVDV01056391.1	25434	26082	zf-C2H2	6	+
VVDV01056553.1	5304	7113	zf-C2H2	16	+
VVDV01056809.1	1467	2118	zf-C2H2	6	+
VVDV01057114.1	7556	9161	zf-C2H2	9	+
VVDV01057500.1	30814	32749	zf-C2H2	11	-
VVDV01058123.1	2	509	zf-C2H2	5	+
VVDV01058258.1	1191	2349	zf-C2H2	6	+
VVDV01058359.1	2943	4170	zf-C2H2	12	+
VVDV01058483.1	2381	3062	zf-C2H2	9	-
VVDV01058774.1	2583	4122	zf-C2H2	15	-
VVDV01058887.1	6993	7779	zf-C2H2	9	-
VVDV01058957.1	1484	2372	zf-C2H2	9	+
VVDV01059112.1	1247	2006	zf-C2H2	7	-
VVDV01059123.1	4257	6768	zf-C2H2	9	+
VVDV01059294.1	1082	2450	zf-C2H2	8	-
VVDV01059522.1	284	1352	zf-C2H2	9	+
VVDV01059662.1	511	1435	zf-C2H2	8	+
VVDV01059888.1	919	2155	zf-C2H2	8	+
VVDV01060063.1	2519	3803	zf-C2H2	8	-
VVDV01060156.1	27906	29634	zf-C2H2	6	+
VVDV01060156.1	33689	38498	zf-C2H2	6	+
VVDV01060279.1	12293	13002	zf-C2H2	7	-
VVDV01060451.1	3443	4331	zf-C2H2	6	+
VVDV01060487.1	3001	4054	zf-C2H2	7	+
VVDV01060511.1	893	2699	zf-C2H2	21	+
VVDV01060511.1	2861	3791	zf-C2H2	10	+
VVDV01060523.1	10342	11494	zf-C2H2	8	+
VVDV01060545.1	15011	15620	zf-C2H2	5	-
VVDV01060640.1	4091	6629	zf-C2H2	6	-
VVDV01060688.1	1305	2232	zf-C2H2	5	+
VVDV01060688.1	5695	6502	zf-C2H2	6	-
VVDV01060707.1	449	1283	zf-C2H2	8	+
VVDV01060707.1	1659	2277	zf-C2H2	7	+
VVDV01060716.1	1026	1917	zf-C2H2	7	-
VVDV01060763.1	960	1713	zf-C2H2	8	+
VVDV01060884.1	4671	5757	zf-C2H2	8	+
VVDV01061177.1	1646	3008	zf-C2H2	9	-
VVDV01061177.1	8397	11289	zf-C2H2	15	-
VVDV01061883.1	3758	5897	zf-C2H2	20	+
VVDV01061943.1	952	1894	zf-C2H2	6	+
VVDV01062010.1	763	1297	zf-C2H2	6	-
VVDV01062010.1	2122	2815	zf-C2H2	7	-
VVDV01062050.1	3038	3917	zf-C2H2	5	-
VVDV01062059.1	1340	2264	zf-C2H2	6	-
VVDV01062258.1	6199	7435	zf-C2H2	5	-
VVDV01062455.1	750	1308	zf-C2H2	6	+
VVDV01062680.1	1201	3007	zf-C2H2	15	-
VVDV01062929.1	1310	2141	zf-C2H2	5	-
VVDV01063404.1	2891	3440	zf-C2H2	6	-
VVDV01063438.1	2106	3093	zf-C2H2	5	-
VVDV01063582.1	3028	3598	zf-C2H2	5	-
VVDV01063582.1	3979	4726	zf-C2H2	7	-
VVDV01063731.1	299	1409	zf-C2H2	11	+
VVDV01063808.1	2933	3761	zf-C2H2	8	-
VVDV01064215.1	2	1112	zf-C2H2	10	+
VVDV01064237.1	2761	4255	zf-C2H2	9	+
VVDV01064259.1	5405	6059	zf-C2H2	6	-
VVDV01064284.1	1234	2719	zf-C2H2	13	+
VVDV01064297.1	3111	3768	zf-C2H2	6	-
VVDV01064297.1	4076	4880	zf-C2H2	10	-
VVDV01064349.1	2771	3818	zf-C2H2	7	+
VVDV01064479.1	2419	2959	zf-C2H2	7	-
VVDV01064666.1	1026	2253	zf-C2H2	15	-
VVDV01064804.1	1353	2361	zf-C2H2	8	-
VVDV01065015.1	1436	2075	zf-C2H2	7	-
VVDV01065136.1	4615	5941	zf-C2H2	11	+
VVDV01065179.1	2136	3000	zf-C2H2	7	+
VVDV01065387.1	879	2046	zf-C2H2	7	+
VVDV01066009.1	45509	46841	zf-C2H2	9	+
VVDV01066136.1	953	2144	zf-C2H2	10	-
VVDV01066387.1	14497	15340	zf-C2H2	5	+
VVDV01066413.1	3183	3915	zf-C2H2	6	-
VVDV01066413.1	5816	6761	zf-C2H2	9	-
VVDV01066564.1	29118	30222	zf-C2H2	6	+
VVDV01066594.1	3569	4703	zf-C2H2	11	-
VVDV01066908.1	68712	70197	zf-C2H2	9	-
VVDV01066967.1	2094	3576	zf-C2H2	9	+
VVDV01066967.1	7263	8196	zf-C2H2	10	+
VVDV01066974.1	66572	70140	zf-C2H2	8	+
VVDV01067141.1	20809	24463	zf-C2H2	9	+
VVDV01067307.1	61854	63852	zf-C2H2	18	+
VVDV01067367.1	8630	9797	zf-C2H2	9	-
VVDV01067367.1	10270	12853	zf-C2H2	15	-
VVDV01067387.1	12111	13917	zf-C2H2	5	+
VVDV01067387.1	15934	20017	zf-C2H2	5	+
VVDV01067449.1	8642	9419	zf-C2H2	5	-
VVDV01067451.1	59610	63276	zf-C2H2	6	+
VVDV01067869.1	5983	7174	zf-C2H2	6	+
VVDV01067888.1	16059	17934	zf-C2H2	17	-
VVDV01067960.1	16697	18218	zf-C2H2	11	+
VVDV01068029.1	3370	10057	zf-C2H2	15	-
VVDV01068341.1	580	1327	zf-C2H2	5	+
VVDV01068803.1	23018	24647	zf-C2H2	10	+
VVDV01068836.1	5121	6549	zf-C2H2	12	+
VVDV01068926.1	3209	4220	zf-C2H2	7	-
```
