## Supplementary Data 2 for "Transposable elements drive the evolution of metazoan zinc finger genes": Ectodus_sp._'north'_znfs.bed

```
VUUO01000033.1	1389	1767	zf-C2H2	5	-
VUUO01000056.1	4134	6426	zf-C2H2	7	-
VUUO01000143.1	770	1418	zf-C2H2	7	-
VUUO01000443.1	36228	37992	zf-C2H2	12	+
VUUO01000538.1	2568	7011	zf-C2H2	26	-
VUUO01000538.1	14040	16455	zf-C2H2	17	-
VUUO01001290.1	12199	16135	zf-C2H2	6	+
VUUO01001577.1	28350	33966	zf-C2H2	10	-
VUUO01001602.1	6701	7634	zf-C2H2	5	-
VUUO01001616.1	1235	2186	zf-C2H2	6	+
VUUO01001998.1	1382	2597	zf-C2H2	9	-
VUUO01002713.1	1647	2941	zf-C2H2	11	+
VUUO01002748.1	2470	3472	zf-C2H2	7	+
VUUO01002776.1	7712	10967	zf-C2H2	6	+
VUUO01003006.1	1421	2531	zf-C2H2	8	-
VUUO01003557.1	27839	29468	zf-C2H2	11	-
VUUO01003865.1	822	1587	zf-C2H2	6	-
VUUO01003889.1	15701	17693	zf-C2H2	16	+
VUUO01004417.1	17472	19281	zf-C2H2	6	+
VUUO01004687.1	6031	9088	zf-C2H2	5	-
VUUO01004839.1	14387	16136	zf-C2H2	11	+
VUUO01004893.1	2796	4983	zf-C2H2	6	+
VUUO01005008.1	653	1490	zf-C2H2	7	-
VUUO01005106.1	23780	25112	zf-C2H2	9	+
VUUO01005146.1	3033	4368	zf-C2H2	12	+
VUUO01005245.1	44007	46381	zf-C2H2	10	-
VUUO01005345.1	22383	23160	zf-C2H2	5	+
VUUO01006103.1	1016	2180	zf-C2H2	8	-
VUUO01006412.1	2897	4133	zf-C2H2	12	+
VUUO01006858.1	6278	9956	zf-C2H2	26	-
VUUO01007210.1	6413	7202	zf-C2H2	6	-
VUUO01007210.1	8271	9480	zf-C2H2	9	-
VUUO01007210.1	9912	12531	zf-C2H2	15	-
VUUO01007985.1	499	1246	zf-C2H2	5	+
VUUO01007996.1	10309	12916	zf-C2H2	6	+
VUUO01008293.1	3086	6503	zf-C2H2	5	-
VUUO01008428.1	1459	2269	zf-C2H2	9	-
VUUO01008832.1	91174	93976	zf-C2H2	5	-
VUUO01009191.1	4883	6512	zf-C2H2	10	-
VUUO01009751.1	7938	9177	zf-C2H2	6	-
VUUO01010296.1	6703	7729	zf-C2H2	8	-
VUUO01010401.1	4048	8809	zf-C2H2	8	-
VUUO01010445.1	1756	3589	zf-C2H2	6	+
VUUO01010480.1	26258	26870	zf-C2H2	5	+
VUUO01010986.1	14672	15548	zf-C2H2	5	+
VUUO01012147.1	825	1674	zf-C2H2	6	-
VUUO01012160.1	2506	5044	zf-C2H2	6	+
VUUO01012372.1	520	1726	zf-C2H2	9	-
VUUO01012536.1	8570	10480	zf-C2H2	12	-
VUUO01012702.1	1993	3085	zf-C2H2	8	-
VUUO01012961.1	6407	10028	zf-C2H2	5	+
VUUO01013074.1	2583	3435	zf-C2H2	5	-
VUUO01013667.1	10531	13627	zf-C2H2	9	-
VUUO01015129.1	12112	13570	zf-C2H2	15	-
VUUO01015140.1	6048	8085	zf-C2H2	9	+
VUUO01015303.1	210	915	zf-C2H2	8	+
VUUO01015408.1	5660	7025	zf-C2H2	9	+
VUUO01015728.1	6002	7103	zf-C2H2	7	-
VUUO01016366.1	10139	11429	zf-C2H2	6	-
VUUO01016516.1	2619	4179	zf-C2H2	9	-
VUUO01017041.1	2	725	zf-C2H2	5	+
VUUO01017215.1	2419	3142	zf-C2H2	5	+
VUUO01017342.1	12037	13987	zf-C2H2	11	-
VUUO01017485.1	675	1224	zf-C2H2	5	+
VUUO01017714.1	3829	4927	zf-C2H2	6	-
VUUO01017740.1	1	1135	zf-C2H2	8	+
VUUO01018339.1	1723	5425	zf-C2H2	5	+
VUUO01018423.1	3309	4275	zf-C2H2	6	-
VUUO01018431.1	13135	14212	zf-C2H2	5	+
VUUO01018912.1	360	2004	zf-C2H2	13	+
VUUO01018995.1	7346	14033	zf-C2H2	15	+
VUUO01019372.1	2	587	zf-C2H2	7	+
VUUO01020047.1	3283	3784	zf-C2H2	5	-
VUUO01020047.1	3917	5228	zf-C2H2	7	-
VUUO01020149.1	2	1127	zf-C2H2	9	+
VUUO01020989.1	735	2856	zf-C2H2	17	+
VUUO01021047.1	2884	4204	zf-C2H2	14	+
VUUO01021195.1	2617	5674	zf-C2H2	22	+
VUUO01021307.1	4543	5635	zf-C2H2	6	+
VUUO01022741.1	17451	19449	zf-C2H2	18	-
VUUO01022741.1	21381	25308	zf-C2H2	24	+
VUUO01022741.1	26518	27490	zf-C2H2	7	+
VUUO01022931.1	2984	4052	zf-C2H2	5	-
VUUO01023054.1	1709	2654	zf-C2H2	10	+
VUUO01023054.1	2939	5819	zf-C2H2	20	+
VUUO01023065.1	8930	9620	zf-C2H2	5	+
VUUO01023725.1	2968	4087	zf-C2H2	7	-
VUUO01023918.1	31446	32817	zf-C2H2	5	-
VUUO01024107.1	38455	39775	zf-C2H2	12	+
VUUO01024383.1	39985	42037	zf-C2H2	6	-
VUUO01024473.1	39161	42815	zf-C2H2	9	-
VUUO01024997.1	2007	2877	zf-C2H2	9	+
VUUO01025463.1	2635	6043	zf-C2H2	6	+
VUUO01025555.1	1108	4171	zf-C2H2	13	+
VUUO01025563.1	48	732	zf-C2H2	6	+
VUUO01026107.1	2673	4389	zf-C2H2	5	+
VUUO01026343.1	2216	3269	zf-C2H2	10	-
VUUO01026721.1	4474	6496	zf-C2H2	6	-
VUUO01026735.1	4002	5820	zf-C2H2	5	-
VUUO01026886.1	23974	26125	zf-C2H2	6	+
VUUO01027150.1	1580	2846	zf-C2H2	12	-
VUUO01027233.1	11952	12984	zf-C2H2	5	+
VUUO01027396.1	4330	6046	zf-C2H2	17	+
VUUO01027829.1	1098	3738	zf-C2H2	21	+
VUUO01028090.1	14422	15854	zf-C2H2	13	+
VUUO01028090.1	19192	21091	zf-C2H2	18	+
VUUO01028132.1	505	1900	zf-C2H2	8	+
VUUO01028734.1	27553	29254	zf-C2H2	6	+
VUUO01028734.1	33307	38116	zf-C2H2	6	+
VUUO01028850.1	8191	9706	zf-C2H2	5	-
VUUO01028875.1	666	1642	zf-C2H2	5	-
VUUO01029222.1	32809	33679	zf-C2H2	7	-
VUUO01029365.1	3017	3971	zf-C2H2	7	-
VUUO01029695.1	42974	45227	zf-C2H2	5	+
VUUO01029848.1	11161	12235	zf-C2H2	9	-
VUUO01030169.1	3675	5196	zf-C2H2	10	+
VUUO01030602.1	562	1390	zf-C2H2	8	+
VUUO01030842.1	6545	7589	zf-C2H2	7	-
VUUO01030972.1	14063	15416	zf-C2H2	7	-
VUUO01031585.1	673	2821	zf-C2H2	14	-
VUUO01031585.1	8290	10282	zf-C2H2	13	-
VUUO01031638.1	1901	3950	zf-C2H2	8	-
VUUO01031907.1	1097	2156	zf-C2H2	9	-
VUUO01032289.1	14684	15527	zf-C2H2	5	+
VUUO01032593.1	10616	12137	zf-C2H2	6	-
VUUO01033000.1	709	3139	zf-C2H2	7	-
VUUO01033046.1	284	1214	zf-C2H2	6	+
VUUO01033213.1	1980	3462	zf-C2H2	9	+
VUUO01033213.1	6658	7589	zf-C2H2	11	+
VUUO01033537.1	753	1533	zf-C2H2	6	+
VUUO01033835.1	2729	3776	zf-C2H2	7	+
VUUO01034092.1	530	2954	zf-C2H2	6	-
VUUO01034441.1	3171	3618	zf-C2H2	5	-
VUUO01034857.1	1119	2601	zf-C2H2	12	+
VUUO01034865.1	1739	2540	zf-C2H2	7	+
VUUO01034865.1	9711	10377	zf-C2H2	6	+
VUUO01035135.1	6142	7348	zf-C2H2	6	+
VUUO01035942.1	860	4370	zf-C2H2	14	+
VUUO01035978.1	1393	2491	zf-C2H2	9	-
VUUO01036118.1	39672	40554	zf-C2H2	6	+
VUUO01036596.1	9678	13140	zf-C2H2	10	+
VUUO01036698.1	25807	30043	zf-C2H2	7	+
VUUO01037012.1	720	2490	zf-C2H2	5	+
VUUO01037298.1	1312	2887	zf-C2H2	13	+
VUUO01037428.1	1560	2550	zf-C2H2	6	-
VUUO01037502.1	865	2875	zf-C2H2	20	-
VUUO01037540.1	4857	6666	zf-C2H2	16	+
VUUO01037599.1	2519	2936	zf-C2H2	6	-
VUUO01038160.1	1834	2680	zf-C2H2	8	+
VUUO01038303.1	12262	18409	zf-C2H2	16	-
VUUO01038788.1	20036	21185	zf-C2H2	8	-
VUUO01038825.1	22315	23215	zf-C2H2	7	-
VUUO01039041.1	1085	2960	zf-C2H2	5	+
VUUO01039570.1	1393	2206	zf-C2H2	5	+
VUUO01040239.1	8216	9533	zf-C2H2	11	-
VUUO01040897.1	2560	3445	zf-C2H2	6	-
VUUO01040970.1	1262	2093	zf-C2H2	5	-
VUUO01041265.1	10883	12608	zf-C2H2	8	-
VUUO01041958.1	1270	1957	zf-C2H2	6	+
VUUO01041958.1	7521	8712	zf-C2H2	9	+
VUUO01041958.1	9629	10475	zf-C2H2	6	+
VUUO01042054.1	951	2280	zf-C2H2	9	+
VUUO01042206.1	698	1829	zf-C2H2	5	+
VUUO01043638.1	7657	8920	zf-C2H2	8	+
VUUO01043668.1	3476	4676	zf-C2H2	9	+
VUUO01043830.1	1674	11268	zf-C2H2	47	+
VUUO01044163.1	1808	2906	zf-C2H2	13	-
VUUO01044418.1	1072	2884	zf-C2H2	7	+
VUUO01044928.1	2058	2751	zf-C2H2	6	-
VUUO01044998.1	2	953	zf-C2H2	11	-
VUUO01045227.1	801	2607	zf-C2H2	21	+
VUUO01045227.1	2769	3699	zf-C2H2	10	+
VUUO01045258.1	2139	3096	zf-C2H2	7	-
VUUO01045265.1	1026	2013	zf-C2H2	5	+
VUUO01045549.1	5638	6118	zf-C2H2	7	-
VUUO01045604.1	2929	4297	zf-C2H2	10	-
VUUO01046383.1	1285	2395	zf-C2H2	7	+
VUUO01046559.1	502	1444	zf-C2H2	7	+
VUUO01047661.1	9086	10749	zf-C2H2	7	-
VUUO01048028.1	217	1738	zf-C2H2	15	+
VUUO01048189.1	12077	13094	zf-C2H2	8	+
VUUO01048189.1	17887	19138	zf-C2H2	11	-
VUUO01048400.1	266	1025	zf-C2H2	7	+
VUUO01048718.1	526	1636	zf-C2H2	11	-
VUUO01048729.1	0	780	zf-C2H2	5	+
VUUO01048921.1	610	1474	zf-C2H2	6	-
VUUO01048936.1	5171	6236	zf-C2H2	10	+
VUUO01049161.1	807	1986	zf-C2H2	7	+
VUUO01049483.1	2	539	zf-C2H2	5	+
VUUO01051814.1	0	1131	zf-C2H2	9	-
VUUO01051888.1	1	613	zf-C2H2	7	+
VUUO01052001.1	18218	22832	zf-C2H2	14	+
VUUO01052061.1	19326	21480	zf-C2H2	10	+
VUUO01052061.1	46459	49330	zf-C2H2	9	+
VUUO01052188.1	2151	4110	zf-C2H2	10	+
VUUO01052188.1	9174	13560	zf-C2H2	8	+
VUUO01052188.1	21925	22789	zf-C2H2	5	+
VUUO01052188.1	28093	29104	zf-C2H2	11	+
VUUO01052229.1	2251	2960	zf-C2H2	7	+
VUUO01052284.1	32615	34946	zf-C2H2	6	-
VUUO01052297.1	30160	30958	zf-C2H2	5	+
VUUO01052479.1	1270	2479	zf-C2H2	9	-
VUUO01052683.1	6129	6579	zf-C2H2	6	+
VUUO01052683.1	6864	7542	zf-C2H2	6	+
VUUO01053069.1	86330	88799	zf-C2H2	6	+
VUUO01053141.1	8723	9755	zf-C2H2	6	-
VUUO01053266.1	10302	14517	zf-C2H2	12	-
VUUO01053779.1	2174	3722	zf-C2H2	15	-
VUUO01054277.1	1838	2711	zf-C2H2	5	+
VUUO01054837.1	749	2108	zf-C2H2	12	-
VUUO01055199.1	32513	33446	zf-C2H2	6	-
VUUO01055355.1	2107	3001	zf-C2H2	9	-
VUUO01055393.1	12801	16312	zf-C2H2	8	-
VUUO01055626.1	12208	13720	zf-C2H2	10	-
VUUO01055652.1	438	1566	zf-C2H2	8	+
VUUO01055665.1	30095	34394	zf-C2H2	10	+
VUUO01055770.1	36497	38042	zf-C2H2	5	+
VUUO01056350.1	7288	8239	zf-C2H2	5	+
VUUO01056440.1	6076	6646	zf-C2H2	5	-
VUUO01056443.1	1309	2509	zf-C2H2	7	+
VUUO01056568.1	2296	2983	zf-C2H2	7	+
VUUO01056775.1	1279	2368	zf-C2H2	6	+
VUUO01056786.1	5817	7416	zf-C2H2	17	-
VUUO01057326.1	5645	6665	zf-C2H2	11	+
VUUO01057330.1	1073	2234	zf-C2H2	8	-
VUUO01057921.1	664	1168	zf-C2H2	5	+
VUUO01057978.1	867	1797	zf-C2H2	6	+
VUUO01058144.1	5556	6753	zf-C2H2	7	+
VUUO01058427.1	2	587	zf-C2H2	5	-
VUUO01058904.1	7638	8565	zf-C2H2	5	-
VUUO01059528.1	10579	12016	zf-C2H2	5	-
VUUO01059679.1	6009	6897	zf-C2H2	9	-
VUUO01059907.1	856	2371	zf-C2H2	9	-
VUUO01059944.1	920	1877	zf-C2H2	5	+
VUUO01060667.1	953	1802	zf-C2H2	10	-
VUUO01061426.1	1214	2249	zf-C2H2	8	+
VUUO01061672.1	5184	6882	zf-C2H2	5	+
VUUO01062011.1	873	1794	zf-C2H2	9	+
VUUO01062327.1	4656	6111	zf-C2H2	5	+
VUUO01062449.1	17538	18741	zf-C2H2	5	+
VUUO01062590.1	1304	2426	zf-C2H2	8	-
VUUO01062656.1	139	820	zf-C2H2	6	+
VUUO01062753.1	1074	1857	zf-C2H2	8	+
VUUO01062753.1	3399	4125	zf-C2H2	7	+
VUUO01062821.1	2907	4299	zf-C2H2	9	-
VUUO01062821.1	4704	5994	zf-C2H2	8	-
VUUO01062856.1	668	2417	zf-C2H2	13	+
VUUO01062886.1	726	1818	zf-C2H2	7	-
VUUO01063512.1	876	1653	zf-C2H2	5	+
VUUO01063931.1	1307	3110	zf-C2H2	5	-
VUUO01064148.1	0	909	zf-C2H2	10	+
VUUO01064504.1	3650	4316	zf-C2H2	5	+
VUUO01065103.1	1640	2675	zf-C2H2	11	-
VUUO01065129.1	1205	2405	zf-C2H2	7	-
VUUO01065139.1	3080	3728	zf-C2H2	6	-
VUUO01065177.1	1727	2366	zf-C2H2	7	+
VUUO01065182.1	2038	2530	zf-C2H2	5	-
VUUO01065290.1	203	1223	zf-C2H2	7	+
VUUO01065319.1	1154	2726	zf-C2H2	10	-
VUUO01065346.1	18808	19381	zf-C2H2	6	-
VUUO01065789.1	1788	3333	zf-C2H2	10	-
VUUO01065972.1	3129	3813	zf-C2H2	6	-
VUUO01065972.1	4343	5279	zf-C2H2	11	-
VUUO01066004.1	3199	4549	zf-C2H2	11	+
VUUO01066170.1	378	1593	zf-C2H2	13	+
VUUO01066200.1	659	1076	zf-C2H2	5	-
VUUO01066463.1	5706	7134	zf-C2H2	10	+
VUUO01066675.1	1392	2745	zf-C2H2	8	-
VUUO01066839.1	1735	2722	zf-C2H2	6	-
VUUO01066900.1	939	1830	zf-C2H2	9	+
VUUO01066905.1	944	1868	zf-C2H2	8	-
VUUO01067093.1	2266	3310	zf-C2H2	11	-
VUUO01067516.1	938	1898	zf-C2H2	7	+
VUUO01067721.1	16754	18167	zf-C2H2	15	-
VUUO01067927.1	2209	3388	zf-C2H2	10	-
VUUO01068220.1	2138	3137	zf-C2H2	7	-
VUUO01068275.1	1483	3121	zf-C2H2	13	+
VUUO01068478.1	3365	4376	zf-C2H2	7	+
VUUO01068519.1	24217	26032	zf-C2H2	6	-
VUUO01068685.1	1237	2980	zf-C2H2	17	-
VUUO01069113.1	2265	4347	zf-C2H2	6	+
VUUO01069196.1	2645	3533	zf-C2H2	6	-
VUUO01069296.1	315	897	zf-C2H2	7	+
VUUO01069396.1	6683	7505	zf-C2H2	8	-
VUUO01069396.1	8063	8921	zf-C2H2	8	-
VUUO01069439.1	16173	17634	zf-C2H2	5	+
VUUO01069488.1	6711	8199	zf-C2H2	15	-
VUUO01069523.1	7400	8966	zf-C2H2	9	+
VUUO01069745.1	1572	2130	zf-C2H2	6	-
VUUO01069745.1	2267	2900	zf-C2H2	5	-
VUUO01069900.1	2591	3161	zf-C2H2	5	-
VUUO01069900.1	3542	4457	zf-C2H2	9	-
VUUO01069909.1	4486	5995	zf-C2H2	14	-
VUUO01070672.1	3817	4375	zf-C2H2	7	-
VUUO01070672.1	4751	5669	zf-C2H2	9	-
VUUO01070772.1	1810	2623	zf-C2H2	7	+
VUUO01070772.1	3041	3743	zf-C2H2	7	+
VUUO01071062.1	4632	5928	zf-C2H2	12	-
VUUO01071619.1	2844	3897	zf-C2H2	7	-
VUUO01071828.1	931	1687	zf-C2H2	8	+
VUUO01072209.1	1044	2259	zf-C2H2	7	-
VUUO01072290.1	11492	13220	zf-C2H2	8	-
VUUO01072404.1	16601	18146	zf-C2H2	11	+
VUUO01072506.1	2636	3056	zf-C2H2	5	+
VUUO01072533.1	2122	3484	zf-C2H2	9	-
VUUO01072533.1	8904	11628	zf-C2H2	13	-
VUUO01072892.1	2568	3078	zf-C2H2	6	-
VUUO01073176.1	875	1823	zf-C2H2	10	+
VUUO01073377.1	1063	2824	zf-C2H2	14	+
VUUO01073402.1	1672	2620	zf-C2H2	6	-
VUUO01073421.1	2675	3332	zf-C2H2	6	-
VUUO01073421.1	3640	4642	zf-C2H2	11	-
VUUO01073531.1	7	583	zf-C2H2	5	-
VUUO01073531.1	3911	4775	zf-C2H2	8	-
VUUO01073537.1	3485	4703	zf-C2H2	10	+
VUUO01073696.1	4118	5420	zf-C2H2	14	+
VUUO01073790.1	2772	3330	zf-C2H2	6	+
VUUO01074002.1	12411	18762	zf-C2H2	5	+
VUUO01074036.1	2477	4182	zf-C2H2	6	+
VUUO01074161.1	4063	4966	zf-C2H2	10	+
VUUO01074421.1	1257	2688	zf-C2H2	9	+
VUUO01074436.1	5931	6513	zf-C2H2	7	-
VUUO01074480.1	2335	3157	zf-C2H2	9	-
VUUO01074630.1	13834	15973	zf-C2H2	20	-
VUUO01074630.1	25299	26784	zf-C2H2	13	-
VUUO01074824.1	19360	20095	zf-C2H2	6	+
VUUO01074836.1	3653	6164	zf-C2H2	9	+
VUUO01074967.1	2950	4030	zf-C2H2	6	+
VUUO01075056.1	13131	14076	zf-C2H2	6	-
VUUO01075085.1	3241	4006	zf-C2H2	6	-
VUUO01075153.1	18369	19008	zf-C2H2	6	-
VUUO01075153.1	19969	20614	zf-C2H2	6	-
VUUO01075220.1	1406	2348	zf-C2H2	5	-
VUUO01075307.1	8959	10924	zf-C2H2	11	-
VUUO01075740.1	4547	5690	zf-C2H2	10	+
```
