## Supplementary Data 2 for "Transposable elements drive the evolution of metazoan zinc finger genes": Ectropis_grisescens_znfs.bed

```
CM029767.1	12256050	12258373	zf-C2H2	22	-
CM029767.1	14244533	14247737	zf-C2H2	7	-
CM029767.1	15058422	15059310	zf-C2H2	7	-
CM029767.1	19549065	19549776	zf-C2H2	5	+
CM029767.1	19638434	19639097	zf-C2H2	5	+
CM029767.1	31644084	31644702	zf-C2H2	7	+
CM029767.1	32508701	32510882	zf-C2H2	23	-
CM029768.1	5502923	5504639	zf-C2H2	10	+
CM029768.1	5834066	5835251	zf-C2H2	12	+
CM029768.1	5847041	5848559	zf-C2H2	16	+
CM029768.1	6409774	6413220	zf-C2H2	40	-
CM029768.1	7106547	7108137	zf-C2H2	15	-
CM029768.1	8086675	8087557	zf-C2H2	8	+
CM029768.1	8595792	8596494	zf-C2H2	8	+
CM029768.1	8604572	8605934	zf-C2H2	10	-
CM029768.1	8654094	8655210	zf-C2H2	11	-
CM029768.1	8696623	8697733	zf-C2H2	10	-
CM029768.1	9006443	9007598	zf-C2H2	10	+
CM029768.1	9011089	9012349	zf-C2H2	10	-
CM029768.1	9048379	9049507	zf-C2H2	10	+
CM029768.1	9056396	9057512	zf-C2H2	11	-
CM029768.1	9113003	9114111	zf-C2H2	9	-
CM029768.1	10529504	10530794	zf-C2H2	14	-
CM029768.1	10540871	10542698	zf-C2H2	22	-
CM029768.1	10819429	10819903	zf-C2H2	6	+
CM029768.1	11715605	11717159	zf-C2H2	10	-
CM029768.1	12114109	12114583	zf-C2H2	6	+
CM029768.1	12975748	12976660	zf-C2H2	8	+
CM029768.1	12989575	12990689	zf-C2H2	11	+
CM029769.1	4380428	4382051	zf-C2H2	18	+
CM029769.1	4458721	4459591	zf-C2H2	9	+
CM029769.1	4467381	4468290	zf-C2H2	9	+
CM029769.1	16675827	16676565	zf-C2H2	6	-
CM029770.1	3561035	3562952	zf-C2H2	7	-
CM029770.1	9985504	9986581	zf-C2H2	10	+
CM029770.1	10048109	10050737	zf-C2H2	14	-
CM029770.1	14653545	14654559	zf-C2H2	5	-
CM029770.1	16420098	16421473	zf-C2H2	12	-
CM029770.1	21044351	21045185	zf-C2H2	8	+
CM029771.1	1746638	1748060	zf-C2H2	14	+
CM029771.1	1753252	1753903	zf-C2H2	7	+
CM029771.1	12551521	12552852	zf-C2H2	15	+
CM029771.1	14072610	14073488	zf-C2H2	10	-
CM029771.1	16915406	16916303	zf-C2H2	7	+
CM029771.1	17137268	17138096	zf-C2H2	6	-
CM029771.1	27099266	27100379	zf-C2H2	6	+
CM029772.1	24886764	24887340	zf-C2H2	6	+
CM029772.1	26260565	26262564	zf-C2H2	22	+
CM029772.1	26290684	26291530	zf-C2H2	10	-
CM029772.1	26297435	26297906	zf-C2H2	5	-
CM029772.1	28165824	28167033	zf-C2H2	6	-
CM029774.1	9180104	9181454	zf-C2H2	12	+
CM029774.1	18405223	18407689	zf-C2H2	9	+
CM029775.1	140600	145985	zf-C2H2	6	-
CM029775.1	4392508	4393693	zf-C2H2	5	+
CM029775.1	15449109	15451233	zf-C2H2	23	+
CM029775.1	24262926	24265046	zf-C2H2	5	-
CM029775.1	25383065	25384535	zf-C2H2	15	-
CM029776.1	6088124	6089945	zf-C2H2	21	+
CM029776.1	6155182	6156142	zf-C2H2	11	+
CM029776.1	9446216	9450548	zf-C2H2	24	-
CM029776.1	16804617	16805682	zf-C2H2	10	+
CM029776.1	21539382	21541728	zf-C2H2	20	+
CM029776.1	24066723	24068928	zf-C2H2	25	-
CM029776.1	24556737	24557628	zf-C2H2	10	-
CM029776.1	24558064	24558670	zf-C2H2	7	-
CM029776.1	29099704	29102731	zf-C2H2	5	+
CM029777.1	1663078	1665218	zf-C2H2	9	-
CM029777.1	17173773	17175582	zf-C2H2	6	+
CM029777.1	17179449	17182164	zf-C2H2	11	+
CM029777.1	21566279	21567545	zf-C2H2	10	-
CM029777.1	21892575	21893999	zf-C2H2	10	-
CM029777.1	25309688	25310609	zf-C2H2	10	+
CM029777.1	25788792	25790121	zf-C2H2	10	+
CM029778.1	3422610	3423570	zf-C2H2	8	-
CM029778.1	7438262	7439252	zf-C2H2	10	-
CM029779.1	6930798	6932298	zf-C2H2	10	-
CM029779.1	9771460	9772000	zf-C2H2	5	+
CM029779.1	22230135	22231032	zf-C2H2	6	+
CM029780.1	5843409	5844648	zf-C2H2	15	-
CM029781.1	4014379	4016749	zf-C2H2	27	-
CM029781.1	4084474	4085143	zf-C2H2	7	-
CM029781.1	4272863	4273772	zf-C2H2	10	+
CM029781.1	4612517	4613963	zf-C2H2	10	-
CM029781.1	4623644	4625111	zf-C2H2	11	+
CM029781.1	6394065	6394743	zf-C2H2	7	-
CM029781.1	6524229	6525129	zf-C2H2	7	-
CM029781.1	9441186	9442296	zf-C2H2	8	-
CM029781.1	11489677	11491357	zf-C2H2	10	+
CM029781.1	12018190	12019345	zf-C2H2	7	+
CM029781.1	21575399	21576344	zf-C2H2	5	+
CM029781.1	25060569	25062342	zf-C2H2	7	-
CM029781.1	27357115	27358546	zf-C2H2	13	-
CM029781.1	27360324	27362222	zf-C2H2	10	-
CM029781.1	27383220	27384258	zf-C2H2	11	+
CM029781.1	27391462	27393076	zf-C2H2	19	-
CM029782.1	6781215	6782298	zf-C2H2	10	+
CM029782.1	7973936	7974401	zf-C2H2	5	-
CM029782.1	11570085	11571051	zf-C2H2	11	+
CM029782.1	14374964	14376053	zf-C2H2	8	+
CM029782.1	14620246	14621335	zf-C2H2	8	+
CM029783.1	3713210	3715154	zf-C2H2	20	+
CM029783.1	4482600	4484421	zf-C2H2	20	-
CM029783.1	16604867	16606730	zf-C2H2	20	-
CM029784.1	18889639	18891433	zf-C2H2	5	+
CM029784.1	20556472	20557450	zf-C2H2	8	+
CM029784.1	21616142	21616991	zf-C2H2	6	-
CM029784.1	24064841	24065498	zf-C2H2	6	-
CM029784.1	24068579	24069551	zf-C2H2	5	-
CM029784.1	26065415	26066826	zf-C2H2	14	-
CM029784.1	26068864	26070214	zf-C2H2	9	+
CM029785.1	17326929	17328152	zf-C2H2	14	+
CM029785.1	20806126	20807740	zf-C2H2	19	+
CM029786.1	1110519	1111641	zf-C2H2	10	+
CM029786.1	12338397	12339573	zf-C2H2	7	-
CM029786.1	12788630	12791483	zf-C2H2	6	-
CM029786.1	13692611	13694849	zf-C2H2	13	+
CM029786.1	16636218	16637250	zf-C2H2	12	-
CM029786.1	16933192	16934827	zf-C2H2	19	+
CM029787.1	18154150	18157201	zf-C2H2	5	+
CM029787.1	25505477	25507547	zf-C2H2	21	-
CM029787.1	25532510	25533587	zf-C2H2	11	-
CM029788.1	3009634	3010465	zf-C2H2	9	+
CM029788.1	3010720	3011545	zf-C2H2	10	+
CM029788.1	14240819	14243141	zf-C2H2	5	-
CM029788.1	24166703	24167156	zf-C2H2	5	+
CM029789.1	11668519	11669518	zf-C2H2	6	-
CM029789.1	16577373	16579215	zf-C2H2	20	-
CM029789.1	22410900	22411374	zf-C2H2	6	-
CM029789.1	22411599	22413602	zf-C2H2	23	-
CM029789.1	22571417	22572833	zf-C2H2	16	+
CM029790.1	653994	655329	zf-C2H2	11	+
CM029790.1	664937	666050	zf-C2H2	9	+
CM029790.1	673819	675043	zf-C2H2	11	+
CM029790.1	675665	677057	zf-C2H2	10	+
CM029790.1	689212	690415	zf-C2H2	10	+
CM029790.1	691093	692392	zf-C2H2	9	+
CM029790.1	703635	704838	zf-C2H2	10	+
CM029790.1	705471	706863	zf-C2H2	12	+
CM029790.1	3775477	3776158	zf-C2H2	5	+
CM029790.1	3780975	3782526	zf-C2H2	13	-
CM029790.1	6327590	6328604	zf-C2H2	7	+
CM029790.1	7181998	7183069	zf-C2H2	12	+
CM029790.1	7207731	7209234	zf-C2H2	15	-
CM029790.1	7221574	7223365	zf-C2H2	19	+
CM029790.1	7229412	7230171	zf-C2H2	5	-
CM029790.1	7295113	7295875	zf-C2H2	5	+
CM029790.1	7350839	7351595	zf-C2H2	6	+
CM029790.1	7368216	7373133	zf-C2H2	54	-
CM029790.1	7407257	7408337	zf-C2H2	11	-
CM029790.1	7412725	7414027	zf-C2H2	9	-
CM029790.1	7425891	7427169	zf-C2H2	9	-
CM029790.1	7427872	7428961	zf-C2H2	10	-
CM029790.1	7434011	7435265	zf-C2H2	10	-
CM029790.1	7436628	7438437	zf-C2H2	15	-
CM029790.1	7449480	7451449	zf-C2H2	17	-
CM029790.1	7460197	7460734	zf-C2H2	6	-
CM029790.1	7462665	7464555	zf-C2H2	15	-
CM029790.1	7465229	7466336	zf-C2H2	9	-
CM029790.1	7698474	7699785	zf-C2H2	15	-
CM029790.1	7985936	7987217	zf-C2H2	10	+
CM029790.1	8011932	8013084	zf-C2H2	10	-
CM029790.1	8076511	8077132	zf-C2H2	6	+
CM029790.1	8081383	8081992	zf-C2H2	6	+
CM029790.1	8097042	8097711	zf-C2H2	6	+
CM029790.1	8102057	8102717	zf-C2H2	6	+
CM029790.1	8111627	8112305	zf-C2H2	6	+
CM029790.1	8115517	8116201	zf-C2H2	6	+
CM029790.1	8133196	8133793	zf-C2H2	6	+
CM029790.1	8156237	8158136	zf-C2H2	15	-
CM029790.1	8164493	8165600	zf-C2H2	9	-
CM029790.1	8171852	8173460	zf-C2H2	11	-
CM029790.1	8173961	8174828	zf-C2H2	10	-
CM029790.1	8179941	8181252	zf-C2H2	10	-
CM029790.1	8183307	8184171	zf-C2H2	8	-
CM029790.1	8206832	8208104	zf-C2H2	12	+
CM029790.1	8219237	8220464	zf-C2H2	10	+
CM029790.1	8227221	8228376	zf-C2H2	10	-
CM029790.1	8278098	8279220	zf-C2H2	9	+
CM029790.1	8279985	8280948	zf-C2H2	10	-
CM029790.1	8310513	8311446	zf-C2H2	10	-
CM029790.1	8330378	8331680	zf-C2H2	10	+
CM029790.1	8504346	8505275	zf-C2H2	10	+
CM029790.1	8535694	8536849	zf-C2H2	10	+
CM029790.1	8757480	8759355	zf-C2H2	19	+
CM029790.1	8797591	8798758	zf-C2H2	10	+
CM029790.1	8812706	8813873	zf-C2H2	11	-
CM029790.1	8817229	8818027	zf-C2H2	9	-
CM029790.1	8821565	8822639	zf-C2H2	11	-
CM029790.1	8823832	8825395	zf-C2H2	12	-
CM029790.1	8826666	8828343	zf-C2H2	14	-
CM029790.1	8830374	8831535	zf-C2H2	11	-
CM029790.1	8833476	8834604	zf-C2H2	10	-
CM029790.1	8837167	8838331	zf-C2H2	10	-
CM029790.1	8840664	8841441	zf-C2H2	8	-
CM029790.1	8844746	8845931	zf-C2H2	10	-
CM029790.1	8849569	8851036	zf-C2H2	12	-
CM029790.1	8851264	8853541	zf-C2H2	17	-
CM029790.1	8853791	8854544	zf-C2H2	8	-
CM029790.1	8855888	8857058	zf-C2H2	11	-
CM029790.1	8859450	8860443	zf-C2H2	9	-
CM029790.1	8862167	8863358	zf-C2H2	10	-
CM029790.1	8865441	8866161	zf-C2H2	6	-
CM029790.1	8868758	8869923	zf-C2H2	10	-
CM029790.1	8870908	8871724	zf-C2H2	8	-
CM029790.1	8872417	8873665	zf-C2H2	10	-
CM029790.1	8875250	8876528	zf-C2H2	10	-
CM029790.1	8880671	8881844	zf-C2H2	11	-
CM029790.1	8883622	8884387	zf-C2H2	8	-
CM029790.1	8891111	8892137	zf-C2H2	9	-
CM029790.1	8898495	8899503	zf-C2H2	10	-
CM029790.1	8899738	8900827	zf-C2H2	10	-
CM029790.1	8901090	8902263	zf-C2H2	10	-
CM029790.1	8905010	8905484	zf-C2H2	5	-
CM029790.1	8907243	8908518	zf-C2H2	10	-
CM029790.1	8911798	8913319	zf-C2H2	12	-
CM029790.1	8913438	8916147	zf-C2H2	22	-
CM029790.1	8923059	8923965	zf-C2H2	6	+
CM029790.1	8924850	8926128	zf-C2H2	8	+
CM029790.1	8927343	8927973	zf-C2H2	6	+
CM029790.1	8930960	8931920	zf-C2H2	7	+
CM029790.1	8934677	8935241	zf-C2H2	5	+
CM029790.1	8937281	8938957	zf-C2H2	15	+
CM029790.1	8940195	8941456	zf-C2H2	9	+
CM029790.1	8942866	8944013	zf-C2H2	10	+
CM029790.1	8947134	8948265	zf-C2H2	10	+
CM029790.1	8949809	8950976	zf-C2H2	11	+
CM029790.1	8966008	8967175	zf-C2H2	10	-
CM029790.1	9016502	9018032	zf-C2H2	16	-
CM029790.1	9026363	9027497	zf-C2H2	10	+
CM029790.1	14220827	14221937	zf-C2H2	11	-
CM029790.1	14330891	14331927	zf-C2H2	9	-
CM029790.1	14390688	14391888	zf-C2H2	11	+
CM029790.1	14487728	14488936	zf-C2H2	11	-
CM029790.1	14551235	14552018	zf-C2H2	8	+
CM029790.1	14655532	14656642	zf-C2H2	11	+
CM029791.1	23734956	23735673	zf-C2H2	6	-
CM029791.1	23737531	23739342	zf-C2H2	13	-
CM029792.1	6169048	6170629	zf-C2H2	17	+
CM029792.1	6579498	6580758	zf-C2H2	6	-
CM029792.1	6619362	6620415	zf-C2H2	7	+
CM029792.1	7135625	7136819	zf-C2H2	8	-
CM029792.1	15726592	15728803	zf-C2H2	23	+
CM029793.1	1010698	1012252	zf-C2H2	6	-
CM029793.1	3159863	3161028	zf-C2H2	7	+
CM029793.1	6282921	6283569	zf-C2H2	7	+
CM029793.1	6470358	6471199	zf-C2H2	8	+
CM029793.1	6478230	6479199	zf-C2H2	8	+
CM029793.1	6487607	6488684	zf-C2H2	8	+
CM029793.1	6799933	6800983	zf-C2H2	12	-
CM029793.1	8384783	8386745	zf-C2H2	20	-
CM029793.1	11600864	11601923	zf-C2H2	6	-
CM029794.1	10682849	10684115	zf-C2H2	10	+
CM029794.1	10698522	10699797	zf-C2H2	12	+
CM029794.1	13068123	13068582	zf-C2H2	5	-
CM029794.1	18598769	18600014	zf-C2H2	7	-
CM029794.1	18601122	18601740	zf-C2H2	6	+
CM029795.1	1999	2731	zf-C2H2	8	+
CM029795.1	4901	6302	zf-C2H2	11	+
CM029795.1	117298	118075	zf-C2H2	8	+
CM029795.1	132586	133923	zf-C2H2	10	-
CM029795.1	229120	230771	zf-C2H2	10	-
CM029795.1	861883	862684	zf-C2H2	9	+
CM029795.1	872612	873533	zf-C2H2	10	-
CM029795.1	887193	888645	zf-C2H2	7	+
CM029795.1	990491	991828	zf-C2H2	11	+
CM029795.1	1005547	1006726	zf-C2H2	11	-
CM029795.1	1088053	1088776	zf-C2H2	8	-
CM029795.1	1090841	1091676	zf-C2H2	9	-
CM029795.1	1872105	1873062	zf-C2H2	8	+
CM029795.1	1925751	1927402	zf-C2H2	15	-
CM029795.1	2046551	2048615	zf-C2H2	19	-
CM029795.1	2198107	2199274	zf-C2H2	11	+
CM029795.1	2634161	2634821	zf-C2H2	7	-
CM029795.1	2643686	2644658	zf-C2H2	8	+
CM029795.1	2657918	2659313	zf-C2H2	7	-
CM029795.1	2922913	2923336	zf-C2H2	5	-
CM029795.1	2928552	2929512	zf-C2H2	8	+
CM029795.1	2939640	2940051	zf-C2H2	6	-
CM029795.1	2969327	2970077	zf-C2H2	5	+
CM029795.1	3282168	3283236	zf-C2H2	9	+
CM029795.1	3795518	3796967	zf-C2H2	16	+
CM029795.1	4503640	4504738	zf-C2H2	12	-
CM029795.1	5352006	5354040	zf-C2H2	21	-
CM029795.1	5383245	5391315	zf-C2H2	11	+
CM029795.1	6360698	6362957	zf-C2H2	10	+
CM029795.1	6508033	6509137	zf-C2H2	8	-
CM029795.1	6989762	6991355	zf-C2H2	7	+
CM029795.1	7115179	7116727	zf-C2H2	6	-
CM029795.1	8019264	8021370	zf-C2H2	22	-
CM029795.1	8151533	8153588	zf-C2H2	21	+
CM029795.1	8206026	8207832	zf-C2H2	19	-
CM029795.1	8233927	8235187	zf-C2H2	12	+
CM029795.1	8249841	8251851	zf-C2H2	21	-
CM029795.1	8284363	8285314	zf-C2H2	10	-
CM029795.1	8301346	8303272	zf-C2H2	20	+
CM029795.1	8350676	8352293	zf-C2H2	19	+
CM029795.1	8743732	8745199	zf-C2H2	16	-
CM029795.1	9228135	9229205	zf-C2H2	12	-
CM029795.1	9249519	9250845	zf-C2H2	14	+
CM029795.1	9262283	9263642	zf-C2H2	16	+
CM029795.1	9308664	9309555	zf-C2H2	10	+
CM029795.1	10148259	10149126	zf-C2H2	5	+
CM029795.1	11560968	11563845	zf-C2H2	13	-
CM029795.1	11821068	11821620	zf-C2H2	5	+
CM029796.1	1430215	1431385	zf-C2H2	10	+
CM029796.1	1434574	1435192	zf-C2H2	6	-
CM029796.1	1499878	1501188	zf-C2H2	15	+
CM029796.1	6539160	6540447	zf-C2H2	6	-
CM029796.1	6542572	6543889	zf-C2H2	7	-
CM029796.1	6548315	6549617	zf-C2H2	6	-
CM029796.1	6558989	6560258	zf-C2H2	6	+
CM029796.1	6749218	6750178	zf-C2H2	8	+
CM029796.1	9357088	9358243	zf-C2H2	13	-
CM029796.1	9359351	9360977	zf-C2H2	18	+
CM029796.1	9385372	9386626	zf-C2H2	15	+
CM029796.1	9408342	9409701	zf-C2H2	13	+
CM029796.1	9419518	9420271	zf-C2H2	9	+
CM029796.1	9887255	9888422	zf-C2H2	8	+
CM029796.1	11310422	11311517	zf-C2H2	6	-
CM029796.1	11312366	11312936	zf-C2H2	5	-
CM029797.1	1204297	1205503	zf-C2H2	11	-
CM029797.1	1224254	1225386	zf-C2H2	12	-
CM029797.1	1415382	1416393	zf-C2H2	10	-
CM029797.1	2843315	2845341	zf-C2H2	20	+
CM029797.1	2859421	2861419	zf-C2H2	17	-
CM029797.1	2887251	2888277	zf-C2H2	8	-
CM029797.1	3361778	3363362	zf-C2H2	19	+
CM029797.1	3762351	3764571	zf-C2H2	23	+
CM029797.1	4635223	4635907	zf-C2H2	8	-
CM029797.1	4637360	4638311	zf-C2H2	6	-
CM029797.1	7425961	7427299	zf-C2H2	9	+
CM029797.1	13234133	13235681	zf-C2H2	12	-
JADLOZ010000032.1	18305	18968	zf-C2H2	8	+
JADLOZ010000065.1	77	1127	zf-C2H2	11	+
JADLOZ010000065.1	2117	2930	zf-C2H2	7	+
JADLOZ010000065.1	5944	7161	zf-C2H2	10	+
JADLOZ010000065.1	11074	12259	zf-C2H2	10	+
JADLOZ010000100.1	2048	3185	zf-C2H2	8	+
JADLOZ010000222.1	1810	2902	zf-C2H2	10	-
JADLOZ010000222.1	3111	4218	zf-C2H2	10	-
JADLOZ010000222.1	4545	5388	zf-C2H2	7	-
JADLOZ010000222.1	5842	8241	zf-C2H2	20	-
JADLOZ010000222.1	8529	9618	zf-C2H2	10	-
JADLOZ010000222.1	9899	10965	zf-C2H2	12	-
JADLOZ010000222.1	11308	12361	zf-C2H2	10	-
JADLOZ010000222.1	12851	13922	zf-C2H2	10	-
JADLOZ010000222.1	14398	15415	zf-C2H2	7	-
JADLOZ010000222.1	16226	17297	zf-C2H2	10	-
JADLOZ010000222.1	17638	18727	zf-C2H2	10	-
JADLOZ010000222.1	20460	21408	zf-C2H2	8	-
JADLOZ010000327.1	3445	4666	zf-C2H2	15	-
JADLOZ010000421.1	57444	59142	zf-C2H2	5	+
JADLOZ010000446.1	2420	5291	zf-C2H2	6	-
JADLOZ010000450.1	3146	3767	zf-C2H2	7	-
JADLOZ010000450.1	4148	4682	zf-C2H2	5	-
JADLOZ010000450.1	14195	14765	zf-C2H2	5	-
```
