## Supplementary Data 2 for "Transposable elements drive the evolution of metazoan zinc finger genes": Edolisoma_coerulescens_znfs.bed

```
VWZW01000014.1	142215	142797	zf-C2H2	5	-
VWZW01000014.1	144030	147498	zf-C2H2	21	-
VWZW01000014.1	148328	149285	zf-C2H2	9	-
VWZW01000014.1	149915	150890	zf-C2H2	5	-
VWZW01000053.1	437	1451	zf-C2H2	8	-
VWZW01000180.1	2813857	2815081	zf-C2H2	11	-
VWZW01000297.1	326	950	zf-C2H2	5	-
VWZW01000415.1	968666	970883	zf-C2H2	12	-
VWZW01000485.1	336432	337470	zf-C2H2	5	+
VWZW01000537.1	14809	15994	zf-C2H2	8	-
VWZW01000851.1	298639	299935	zf-C2H2	6	+
VWZW01000851.1	530814	531540	zf-C2H2	5	-
VWZW01000976.1	196866	199122	zf-C2H2	6	+
VWZW01000978.1	1541289	1544556	zf-C2H2	26	-
VWZW01000978.1	2459569	2463109	zf-C2H2	10	-
VWZW01001028.1	1	427	zf-C2H2	5	+
VWZW01001136.1	92274	93696	zf-C2H2	6	-
VWZW01001136.1	576104	577577	zf-C2H2	5	-
VWZW01001167.1	1662380	1663643	zf-C2H2	6	+
VWZW01001325.1	117094	118447	zf-C2H2	5	+
VWZW01001410.1	6672	9213	zf-C2H2	5	+
VWZW01001748.1	137615	138869	zf-C2H2	13	+
VWZW01001766.1	18704	20843	zf-C2H2	10	-
VWZW01001847.1	2872	4346	zf-C2H2	14	-
VWZW01001873.1	1002	1880	zf-C2H2	9	-
VWZW01002009.1	842163	843558	zf-C2H2	5	-
VWZW01002410.1	3720	4893	zf-C2H2	9	+
VWZW01002448.1	573313	574262	zf-C2H2	5	-
VWZW01002452.1	166392	167061	zf-C2H2	5	-
VWZW01002540.1	18882	21488	zf-C2H2	25	+
VWZW01002540.1	22670	24059	zf-C2H2	12	-
VWZW01002540.1	105655	108454	zf-C2H2	10	-
VWZW01002568.1	1022071	1024729	zf-C2H2	18	-
VWZW01002585.1	3938366	3940346	zf-C2H2	5	-
VWZW01002629.1	658	1315	zf-C2H2	8	+
VWZW01002760.1	1792396	1794541	zf-C2H2	10	+
VWZW01002766.1	75560	77117	zf-C2H2	8	+
VWZW01002783.1	168505	171289	zf-C2H2	8	+
VWZW01002784.1	1323160	1324942	zf-C2H2	7	-
VWZW01002797.1	304174	305287	zf-C2H2	9	-
VWZW01002797.1	315238	316195	zf-C2H2	6	-
VWZW01002797.1	362625	364732	zf-C2H2	5	+
VWZW01002797.1	368860	370054	zf-C2H2	6	+
VWZW01003074.1	523129	527523	zf-C2H2	8	+
VWZW01003305.1	3156	5044	zf-C2H2	8	+
VWZW01003409.1	494	1508	zf-C2H2	10	-
VWZW01003412.1	112	2143	zf-C2H2	8	-
VWZW01003496.1	41673	43392	zf-C2H2	17	+
VWZW01003498.1	4804	5866	zf-C2H2	10	+
VWZW01003508.1	6444	7401	zf-C2H2	5	+
VWZW01003508.1	15531	16299	zf-C2H2	9	-
VWZW01003595.1	127962	129258	zf-C2H2	5	-
VWZW01003595.1	134352	135321	zf-C2H2	5	-
VWZW01003655.1	0	1947	zf-C2H2	11	+
VWZW01004027.1	3712	4507	zf-C2H2	6	-
VWZW01004118.1	117151	118621	zf-C2H2	7	-
VWZW01004196.1	12428	13808	zf-C2H2	9	-
VWZW01004333.1	1	661	zf-C2H2	8	+
VWZW01004512.1	585591	587640	zf-C2H2	11	+
VWZW01004512.1	588910	589606	zf-C2H2	6	+
VWZW01004513.1	138609	140100	zf-C2H2	8	-
VWZW01004516.1	126232	131803	zf-C2H2	10	-
VWZW01004516.1	200212	202966	zf-C2H2	6	-
VWZW01004604.1	270312	273675	zf-C2H2	8	+
VWZW01004693.1	9612	10584	zf-C2H2	6	-
VWZW01004864.1	7209	8916	zf-C2H2	9	+
VWZW01004864.1	13050	13770	zf-C2H2	8	-
VWZW01004864.1	17033	18047	zf-C2H2	7	+
VWZW01004864.1	20830	21274	zf-C2H2	5	-
VWZW01004864.1	22784	23228	zf-C2H2	5	-
VWZW01004864.1	30528	31468	zf-C2H2	7	+
VWZW01004873.1	706432	709057	zf-C2H2	7	+
VWZW01004873.1	818218	825397	zf-C2H2	14	+
VWZW01004955.1	3444982	3446182	zf-C2H2	12	-
VWZW01005033.1	667151	667805	zf-C2H2	5	-
VWZW01005049.1	282046	282898	zf-C2H2	5	+
VWZW01005074.1	205387	207889	zf-C2H2	6	-
VWZW01005358.1	112075	112657	zf-C2H2	5	-
VWZW01005507.1	2277976	2280004	zf-C2H2	6	+
VWZW01005525.1	1828798	1833472	zf-C2H2	7	-
VWZW01005670.1	53790	57366	zf-C2H2	10	+
VWZW01005765.1	53	2096	zf-C2H2	20	-
VWZW01005798.1	1768915	1776094	zf-C2H2	16	-
VWZW01005875.1	1662451	1666057	zf-C2H2	10	+
VWZW01005956.1	344	1658	zf-C2H2	8	+
VWZW01005956.1	1777	2584	zf-C2H2	9	+
VWZW01006018.1	492859	495079	zf-C2H2	7	+
VWZW01006018.1	957676	960910	zf-C2H2	5	-
VWZW01006159.1	2875	4732	zf-C2H2	19	+
VWZW01006271.1	5632	7597	zf-C2H2	6	+
VWZW01006289.1	59820	63042	zf-C2H2	5	+
VWZW01006289.1	571931	573875	zf-C2H2	8	-
VWZW01006307.1	118770	120549	zf-C2H2	10	-
VWZW01006396.1	166483	168142	zf-C2H2	12	+
VWZW01006597.1	68593	73372	zf-C2H2	14	+
VWZW01006600.1	2376	3992	zf-C2H2	7	+
VWZW01006730.1	58387	60370	zf-C2H2	5	+
VWZW01006750.1	9787	10963	zf-C2H2	8	-
VWZW01006811.1	12236	13808	zf-C2H2	12	+
VWZW01006816.1	2499	4827	zf-C2H2	20	-
VWZW01006976.1	600846	604437	zf-C2H2	26	+
VWZW01006988.1	1313	3994	zf-C2H2	9	+
VWZW01006989.1	3174277	3176005	zf-C2H2	5	+
VWZW01007063.1	13168	14548	zf-C2H2	11	+
VWZW01007157.1	1485	2997	zf-C2H2	11	+
VWZW01007169.1	374596	377710	zf-C2H2	7	-
VWZW01007667.1	1607038	1608409	zf-C2H2	5	+
VWZW01007671.1	222408	225012	zf-C2H2	6	+
VWZW01007685.1	26955	27546	zf-C2H2	5	-
VWZW01007827.1	1244108	1245713	zf-C2H2	5	+
VWZW01007836.1	3611	4586	zf-C2H2	8	-
VWZW01008146.1	13530	14277	zf-C2H2	6	-
VWZW01008621.1	2	464	zf-C2H2	6	-
VWZW01008670.1	0	753	zf-C2H2	8	+
```
