## Supplementary Data 2 for "Transposable elements drive the evolution of metazoan zinc finger genes": Egretta_garzetta_znfs.bed

```
JJRC01041252.1	0	558	zf-C2H2	7	+
KK500574.1	853233	860433	zf-C2H2	16	-
KK500658.1	2682431	2683694	zf-C2H2	6	+
KK500659.1	1498222	1499644	zf-C2H2	5	+
KK500687.1	6563369	6564569	zf-C2H2	12	-
KK500690.1	7723	8846	zf-C2H2	5	+
KK500690.1	11094	15378	zf-C2H2	12	+
KK500812.1	4862998	4864555	zf-C2H2	8	-
KK500860.1	905486	906860	zf-C2H2	5	+
KK500864.1	129362	130244	zf-C2H2	7	+
KK500864.1	132868	134614	zf-C2H2	15	+
KK500864.1	139888	141750	zf-C2H2	18	+
KK500864.1	144133	145213	zf-C2H2	10	-
KK500864.1	174109	176332	zf-C2H2	12	-
KK500999.1	33240	36720	zf-C2H2	5	-
KK500999.1	87270	89145	zf-C2H2	11	-
KK501000.1	62473	63445	zf-C2H2	7	+
KK501007.1	682590	683838	zf-C2H2	13	+
KK501024.1	79868	80672	zf-C2H2	5	+
KK501045.1	3328694	3334187	zf-C2H2	9	-
KK501045.1	3443581	3446206	zf-C2H2	7	-
KK501096.1	366053	366638	zf-C2H2	5	+
KK501098.1	1622123	1623167	zf-C2H2	5	+
KK501098.1	1631798	1633544	zf-C2H2	5	+
KK501121.1	55252	56299	zf-C2H2	12	+
KK501204.1	1624730	1625939	zf-C2H2	13	-
KK501303.1	1993395	1994436	zf-C2H2	9	-
KK501303.1	2004996	2005752	zf-C2H2	5	+
KK501367.1	266691	272616	zf-C2H2	5	-
KK501418.1	117142	121966	zf-C2H2	7	-
KK501444.1	12392	15668	zf-C2H2	26	-
KK501444.1	1026325	1029907	zf-C2H2	10	-
KK501480.1	1565997	1569708	zf-C2H2	10	-
KK501485.1	2434957	2437177	zf-C2H2	7	+
KK501485.1	2914441	2917675	zf-C2H2	5	-
KK501488.1	4024624	4026412	zf-C2H2	7	-
KK501492.1	7478715	7481295	zf-C2H2	6	+
KK501509.1	38018	42128	zf-C2H2	8	+
KK501568.1	541376	543593	zf-C2H2	13	+
KK501614.1	2033329	2036020	zf-C2H2	16	-
KK501618.1	1263678	1267251	zf-C2H2	10	+
KK501674.1	1	6421	zf-C2H2	6	-
KK501674.1	190	6190	zf-C2H2	11	+
KK501674.1	13129	15208	zf-C2H2	8	+
KK501721.1	101297	102545	zf-C2H2	6	-
KK501726.1	1740561	1743393	zf-C2H2	8	+
KK501733.1	794896	795832	zf-C2H2	8	-
KK501734.1	186826	188857	zf-C2H2	6	+
KK501770.1	11949261	11952489	zf-C2H2	9	-
KK501843.1	1081777	1083895	zf-C2H2	8	+
KK501843.1	1619663	1622909	zf-C2H2	5	-
KK501846.1	2435313	2437341	zf-C2H2	6	-
KK501881.1	46308	48456	zf-C2H2	10	-
KK501883.1	240027	241755	zf-C2H2	5	-
KK501892.1	230252	231644	zf-C2H2	8	-
KK501982.1	943698	949502	zf-C2H2	10	+
KK501987.1	714295	715846	zf-C2H2	12	-
KK502000.1	394121	395333	zf-C2H2	9	+
KK502030.1	3453082	3454801	zf-C2H2	17	-
KK502042.1	1749840	1750692	zf-C2H2	5	-
KK502080.1	1408009	1409965	zf-C2H2	13	+
KK502080.1	1424214	1426592	zf-C2H2	23	+
KK502094.1	3579576	3581748	zf-C2H2	8	+
KK502158.1	1179870	1181475	zf-C2H2	5	-
KK502166.1	968574	971001	zf-C2H2	6	+
KK502167.1	1267082	1269227	zf-C2H2	10	-
KK502178.1	804710	805895	zf-C2H2	7	+
KK502179.1	2082923	2084402	zf-C2H2	5	+
KK502179.1	2630967	2632011	zf-C2H2	6	+
KK502179.1	2759388	2761929	zf-C2H2	6	+
KK502182.1	458688	461799	zf-C2H2	6	-
KK502185.1	133778	136559	zf-C2H2	7	+
KK502214.1	584395	585319	zf-C2H2	5	+
KK502214.1	585937	587203	zf-C2H2	9	+
KK502227.1	3742125	3747018	zf-C2H2	16	-
KK502278.1	549122	550004	zf-C2H2	5	-
KK502299.1	2018825	2023265	zf-C2H2	8	+
KK502317.1	264351	265779	zf-C2H2	10	-
KK502332.1	219827	221282	zf-C2H2	5	+
KK502332.1	222322	223393	zf-C2H2	5	+
KK502332.1	231041	232424	zf-C2H2	5	+
KK502397.1	5740129	5742112	zf-C2H2	10	-
KK502398.1	2858745	2862444	zf-C2H2	26	-
```
