## Supplementary Data 2 for "Transposable elements drive the evolution of metazoan zinc finger genes": Eidolon_helvum_znfs.bed

```
AWHC01003405.1	1360	3448	zf-C2H2	19	+
AWHC01006233.1	9921	10989	zf-C2H2	12	+
AWHC01009648.1	5413	6871	zf-C2H2	16	+
AWHC01014534.1	9420	10929	zf-C2H2	8	+
AWHC01016398.1	2223	3123	zf-C2H2	5	+
AWHC01020071.1	7423	8755	zf-C2H2	13	-
AWHC01029141.1	2244	3894	zf-C2H2	13	+
AWHC01032097.1	4557	5865	zf-C2H2	14	+
AWHC01032465.1	6234	7878	zf-C2H2	17	+
AWHC01034265.1	2963	5927	zf-C2H2	22	+
AWHC01043757.1	779	1766	zf-C2H2	8	+
AWHC01046643.1	10275	11922	zf-C2H2	17	+
AWHC01046643.1	19846	21764	zf-C2H2	20	+
AWHC01053209.1	17241	18738	zf-C2H2	13	-
AWHC01058977.1	2504	4427	zf-C2H2	20	+
AWHC01074940.1	2	590	zf-C2H2	5	+
AWHC01079856.1	4811	6311	zf-C2H2	10	-
AWHC01084831.1	2284	4207	zf-C2H2	17	+
AWHC01085755.1	9777	10719	zf-C2H2	8	+
AWHC01086613.1	18864	19908	zf-C2H2	9	+
AWHC01088220.1	12312	13827	zf-C2H2	14	-
AWHC01090311.1	6785	9650	zf-C2H2	27	+
AWHC01094067.1	1812	3792	zf-C2H2	20	-
AWHC01097243.1	0	1470	zf-C2H2	7	-
AWHC01097637.1	3945	4722	zf-C2H2	5	+
AWHC01105359.1	12012	13896	zf-C2H2	18	+
AWHC01113622.1	3430	4153	zf-C2H2	7	+
AWHC01114536.1	24685	26434	zf-C2H2	7	-
AWHC01123724.1	2	2052	zf-C2H2	17	-
AWHC01146978.1	9401	10937	zf-C2H2	13	-
AWHC01152509.1	2267	2693	zf-C2H2	5	-
AWHC01153731.1	12741	13707	zf-C2H2	7	+
AWHC01159306.1	6216	7005	zf-C2H2	5	+
AWHC01167617.1	11159	12146	zf-C2H2	8	+
AWHC01168971.1	2196	3537	zf-C2H2	13	-
AWHC01177766.1	0	723	zf-C2H2	8	+
AWHC01180916.1	3199	4414	zf-C2H2	10	+
AWHC01181177.1	9242	10832	zf-C2H2	12	-
AWHC01186382.1	6917	8834	zf-C2H2	12	+
AWHC01195421.1	2	1025	zf-C2H2	5	-
AWHC01200490.1	18627	19991	zf-C2H2	6	-
AWHC01205644.1	1396	2581	zf-C2H2	8	+
AWHC01208624.1	17760	21609	zf-C2H2	10	-
AWHC01210303.1	1	1057	zf-C2H2	6	+
AWHC01210550.1	1445	2985	zf-C2H2	11	+
AWHC01211662.1	1	877	zf-C2H2	9	+
AWHC01212142.1	13618	14905	zf-C2H2	11	+
AWHC01217010.1	4813	5209	zf-C2H2	5	-
AWHC01223668.1	9957	11325	zf-C2H2	14	+
AWHC01234198.1	232	2419	zf-C2H2	23	+
AWHC01234786.1	903	2841	zf-C2H2	21	-
AWHC01237123.1	1	1603	zf-C2H2	19	+
AWHC01238184.1	1062	1509	zf-C2H2	5	-
AWHC01238278.1	5131	7900	zf-C2H2	26	-
AWHC01238319.1	11444	12600	zf-C2H2	12	+
AWHC01240461.1	1	1912	zf-C2H2	22	+
AWHC01243277.1	1	1945	zf-C2H2	23	+
AWHC01250429.1	8171	8879	zf-C2H2	8	-
AWHC01253288.1	6304	6943	zf-C2H2	7	-
AWHC01255440.1	1941	2757	zf-C2H2	7	+
AWHC01258456.1	5670	7416	zf-C2H2	15	+
AWHC01260415.1	4974	5796	zf-C2H2	7	+
AWHC01261675.1	5839	7363	zf-C2H2	14	-
AWHC01263617.1	4597	5806	zf-C2H2	11	-
AWHC01263898.1	6276	8214	zf-C2H2	16	+
AWHC01264103.1	2120	4918	zf-C2H2	20	+
AWHC01264175.1	864	2970	zf-C2H2	16	-
AWHC01264541.1	5413	6748	zf-C2H2	12	+
AWHC01265693.1	12150	13959	zf-C2H2	13	+
AWHC01266240.1	8882	10625	zf-C2H2	14	+
AWHC01266590.1	4818	6396	zf-C2H2	5	+
AWHC01266744.1	17110	24316	zf-C2H2	16	-
AWHC01267442.1	10400	11846	zf-C2H2	11	-
AWHC01267524.1	12257	13970	zf-C2H2	16	-
AWHC01270085.1	0	1131	zf-C2H2	13	-
AWHC01275972.1	1353	1809	zf-C2H2	5	-
AWHC01276610.1	2	536	zf-C2H2	6	-
AWHC01277914.1	702	2157	zf-C2H2	15	+
AWHC01279143.1	0	831	zf-C2H2	10	-
AWHC01279595.1	1	637	zf-C2H2	7	+
AWHC01279923.1	971	2519	zf-C2H2	16	+
AWHC01280304.1	1	1675	zf-C2H2	7	+
AWHC01281046.1	404	3017	zf-C2H2	25	+
AWHC01283800.1	1485	3558	zf-C2H2	19	-
AWHC01284892.1	1971	3300	zf-C2H2	9	-
AWHC01285667.1	2871	4287	zf-C2H2	9	-
AWHC01287055.1	7775	8627	zf-C2H2	8	-
AWHC01287274.1	3372	5112	zf-C2H2	17	-
AWHC01287480.1	1528	2662	zf-C2H2	9	-
AWHC01287540.1	6939	8817	zf-C2H2	18	-
AWHC01287586.1	7907	8945	zf-C2H2	10	-
AWHC01287648.1	6187	7132	zf-C2H2	8	-
AWHC01287814.1	0	1446	zf-C2H2	7	-
KE748053.1	17125	18109	zf-C2H2	6	+
KE748053.1	25185	26939	zf-C2H2	13	-
KE748348.1	8555	10388	zf-C2H2	17	+
KE748400.1	24217	27310	zf-C2H2	8	-
KE748826.1	9078	10620	zf-C2H2	15	+
KE748900.1	32328	33135	zf-C2H2	5	-
KE749391.1	2123	3644	zf-C2H2	5	+
KE749723.1	25159	26557	zf-C2H2	13	-
KE749906.1	29005	29401	zf-C2H2	5	+
KE750336.1	11428	12883	zf-C2H2	12	-
KE750511.1	31322	33240	zf-C2H2	19	-
KE751178.1	10249	12163	zf-C2H2	21	-
KE751514.1	7002	8268	zf-C2H2	12	+
KE751706.1	14406	15969	zf-C2H2	8	-
KE752005.1	20034	20994	zf-C2H2	11	-
KE753654.1	15142	16627	zf-C2H2	13	+
KE753654.1	27346	28969	zf-C2H2	16	-
KE754473.1	9936	10977	zf-C2H2	7	+
KE755159.1	30226	31288	zf-C2H2	10	+
KE755679.1	0	693	zf-C2H2	8	+
KE755679.1	14922	15978	zf-C2H2	10	+
KE755679.1	33347	35648	zf-C2H2	23	+
KE755679.1	47516	48821	zf-C2H2	11	+
KE755679.1	62385	63258	zf-C2H2	6	+
KE755873.1	3852	4881	zf-C2H2	10	-
KE755873.1	25341	26907	zf-C2H2	17	-
KE756102.1	5525	8219	zf-C2H2	30	+
KE756371.1	1	484	zf-C2H2	5	+
KE756611.1	22430	24794	zf-C2H2	23	+
KE756827.1	13731	14868	zf-C2H2	9	-
KE757153.1	12411	13119	zf-C2H2	5	-
KE757400.1	3515	4613	zf-C2H2	10	-
KE757504.1	20054	21599	zf-C2H2	12	+
KE757565.1	5624	6371	zf-C2H2	6	+
KE757670.1	8270	9803	zf-C2H2	14	-
KE757954.1	13520	15992	zf-C2H2	23	+
KE758140.1	7014	8583	zf-C2H2	16	+
KE758144.1	2652	4356	zf-C2H2	18	+
KE758221.1	1527	3362	zf-C2H2	21	+
KE758251.1	1277	2831	zf-C2H2	15	-
KE758251.1	18828	19575	zf-C2H2	8	-
KE758362.1	9590	11764	zf-C2H2	17	+
KE758393.1	19075	20941	zf-C2H2	8	-
KE758393.1	34364	36623	zf-C2H2	18	-
KE758393.1	60735	62496	zf-C2H2	13	-
KE758986.1	6219	8139	zf-C2H2	12	+
KE759258.1	12227	14324	zf-C2H2	16	-
KE759345.1	43786	45082	zf-C2H2	11	+
KE759603.1	27089	27900	zf-C2H2	5	+
KE760405.1	25524	26757	zf-C2H2	12	+
KE760768.1	3006	3779	zf-C2H2	10	-
KE760768.1	12142	13726	zf-C2H2	15	-
KE760787.1	43951	45853	zf-C2H2	20	+
KE761021.1	1950	3132	zf-C2H2	8	+
KE761436.1	21074	23012	zf-C2H2	15	+
KE761456.1	8168	9893	zf-C2H2	16	+
KE762974.1	3667	5437	zf-C2H2	5	-
KE763596.1	20778	22323	zf-C2H2	14	-
KE763772.1	7649	9242	zf-C2H2	17	+
KE763787.1	25571	26519	zf-C2H2	8	-
KE763855.1	2094	3474	zf-C2H2	11	+
KE763855.1	22499	24509	zf-C2H2	21	-
KE764338.1	12046	13360	zf-C2H2	12	-
KE765132.1	8859	10092	zf-C2H2	13	-
KE765328.1	19169	20030	zf-C2H2	7	+
KE765575.1	3183	5643	zf-C2H2	7	+
KE765854.1	6916	8635	zf-C2H2	16	+
KE765913.1	2884	4516	zf-C2H2	12	-
KE766350.1	32905	33877	zf-C2H2	9	+
KE766672.1	3766	4585	zf-C2H2	6	-
KE766672.1	52027	53242	zf-C2H2	9	+
KE766830.1	14137	14743	zf-C2H2	7	-
KE766962.1	12753	13947	zf-C2H2	11	+
KE767246.1	28098	29394	zf-C2H2	10	-
KE767246.1	29907	30591	zf-C2H2	6	-
KE767728.1	23676	24807	zf-C2H2	11	+
KE767780.1	15116	15557	zf-C2H2	5	-
KE767954.1	10065	11322	zf-C2H2	13	+
KE768080.1	41744	43124	zf-C2H2	12	-
KE768080.1	55363	56578	zf-C2H2	11	-
KE768164.1	71827	72655	zf-C2H2	5	+
KE768617.1	855	2256	zf-C2H2	6	-
KE769002.1	14171	15020	zf-C2H2	10	+
KE769268.1	22322	23564	zf-C2H2	12	+
KE769908.1	19400	20081	zf-C2H2	5	+
KE769908.1	30293	32375	zf-C2H2	21	-
KE769908.1	58167	59148	zf-C2H2	7	+
KE769908.1	64864	65960	zf-C2H2	11	-
KE770191.1	16462	17248	zf-C2H2	5	-
KE770302.1	2275	3646	zf-C2H2	11	+
KE770655.1	4171	4645	zf-C2H2	5	+
KE770909.1	1235	2822	zf-C2H2	11	+
KE771410.1	2	2062	zf-C2H2	17	+
KE771410.1	5374	6079	zf-C2H2	5	-
KE771709.1	32536	34059	zf-C2H2	13	-
KE772515.1	4668	5913	zf-C2H2	8	+
KE772535.1	9378	10968	zf-C2H2	13	+
KE772783.1	4446	4851	zf-C2H2	6	+
KE772783.1	23099	24110	zf-C2H2	8	+
KE773391.1	11398	12577	zf-C2H2	12	-
KE773735.1	53517	54693	zf-C2H2	9	+
KE773735.1	76111	77077	zf-C2H2	7	-
KE773739.1	18972	23640	zf-C2H2	14	-
KE773772.1	37128	38745	zf-C2H2	16	-
KE773838.1	0	975	zf-C2H2	9	+
KE774319.1	11214	13128	zf-C2H2	18	+
KE774841.1	9188	12173	zf-C2H2	30	-
KE775339.1	21261	23118	zf-C2H2	18	-
KE776363.1	20199	21594	zf-C2H2	13	-
KE776763.1	10247	11189	zf-C2H2	8	+
KE777305.1	16457	17492	zf-C2H2	12	-
KE778644.1	2782	4459	zf-C2H2	20	+
KE778745.1	15945	16995	zf-C2H2	9	+
KE778786.1	2967	4396	zf-C2H2	12	+
KE779090.1	8336	9536	zf-C2H2	11	+
KE779812.1	27534	28554	zf-C2H2	6	-
KE780387.1	5581	7459	zf-C2H2	17	-
KE780980.1	21185	22019	zf-C2H2	7	+
KE780999.1	17702	18299	zf-C2H2	5	-
KE781231.1	5082	7281	zf-C2H2	20	-
KE781935.1	0	1100	zf-C2H2	5	-
KE782594.1	196	1003	zf-C2H2	5	+
KE782635.1	11486	13954	zf-C2H2	24	-
KE782672.1	730	1999	zf-C2H2	13	-
KE783024.1	5979	7245	zf-C2H2	12	+
KE783493.1	162	1458	zf-C2H2	13	+
KE783706.1	0	1053	zf-C2H2	10	+
KE784072.1	1	734	zf-C2H2	6	+
KE784521.1	2186	3431	zf-C2H2	13	-
KE785175.1	2178	2958	zf-C2H2	5	+
KE785213.1	48794	49853	zf-C2H2	8	-
KE785546.1	27294	28494	zf-C2H2	8	+
KE785983.1	23524	24712	zf-C2H2	11	+
KE786790.1	42437	43136	zf-C2H2	5	+
KE786790.1	45194	46100	zf-C2H2	9	+
KE786790.1	48728	51002	zf-C2H2	13	+
KE787861.1	1720	3364	zf-C2H2	12	+
KE787986.1	13259	15962	zf-C2H2	21	+
KE788171.1	2731	4530	zf-C2H2	17	+
KE788179.1	3542	5555	zf-C2H2	19	+
KE788179.1	17843	19019	zf-C2H2	10	+
KE788179.1	26053	27754	zf-C2H2	9	-
KE788181.1	42169	44329	zf-C2H2	10	-
KE788253.1	20570	22712	zf-C2H2	20	+
KE788253.1	41063	42971	zf-C2H2	11	+
KE788272.1	1	460	zf-C2H2	5	+
KE788685.1	5236	6868	zf-C2H2	15	+
KE788688.1	23013	24138	zf-C2H2	8	+
KE789297.1	21453	23932	zf-C2H2	22	+
KE789362.1	6078	7305	zf-C2H2	8	-
KE789410.1	20846	23557	zf-C2H2	26	+
KE790411.1	16047	17697	zf-C2H2	18	+
KE791037.1	4905	8028	zf-C2H2	5	-
KE791095.1	5515	7738	zf-C2H2	6	-
KE791788.1	0	843	zf-C2H2	7	-
KE792597.1	16879	17959	zf-C2H2	9	+
KE792597.1	38847	40098	zf-C2H2	12	-
KE792597.1	52962	54195	zf-C2H2	10	+
KE792597.1	63934	64672	zf-C2H2	8	-
KE793533.1	4594	7105	zf-C2H2	23	-
KE795584.1	4197	6321	zf-C2H2	17	+
KE795598.1	1	1252	zf-C2H2	5	+
KE795683.1	16806	19311	zf-C2H2	19	+
KE796471.1	5201	7790	zf-C2H2	21	+
KE796471.1	13676	15647	zf-C2H2	20	-
KE796498.1	7661	8924	zf-C2H2	14	+
KE796699.1	13401	13788	zf-C2H2	5	-
KE796858.1	6439	8365	zf-C2H2	18	-
KE796931.1	14367	16068	zf-C2H2	15	+
KE797205.1	892	1819	zf-C2H2	5	-
KE797393.1	6119	8219	zf-C2H2	19	-
KE797582.1	21457	23215	zf-C2H2	15	+
KE797732.1	5689	6148	zf-C2H2	5	+
KE798709.1	10689	11502	zf-C2H2	8	+
KE799362.1	7055	9083	zf-C2H2	18	+
KE799418.1	1504	3103	zf-C2H2	10	+
KE800374.1	70499	73178	zf-C2H2	20	-
KE800574.1	10153	11751	zf-C2H2	14	+
KE800844.1	5312	6725	zf-C2H2	11	-
KE800845.1	8787	10794	zf-C2H2	19	+
KE800934.1	0	753	zf-C2H2	5	+
KE801110.1	85407	87561	zf-C2H2	14	-
KE801159.1	8200	9052	zf-C2H2	5	+
KE801371.1	17907	18834	zf-C2H2	11	-
KE801541.1	10956	12432	zf-C2H2	12	-
KE801691.1	8464	9781	zf-C2H2	14	-
KE802723.1	9548	10541	zf-C2H2	9	-
KE802774.1	8022	9762	zf-C2H2	14	-
KE802913.1	22353	26469	zf-C2H2	14	-
KE803954.1	5550	9975	zf-C2H2	8	-
KE804166.1	88387	91903	zf-C2H2	26	-
KE804710.1	11471	13315	zf-C2H2	21	-
KE804736.1	6018	8289	zf-C2H2	22	-
KE804747.1	57476	58838	zf-C2H2	6	+
KE804916.1	67185	68496	zf-C2H2	6	-
KE805111.1	7093	8641	zf-C2H2	10	-
KE805497.1	4218	4614	zf-C2H2	5	+
KE805767.1	4404	5301	zf-C2H2	7	+
KE805803.1	12077	13304	zf-C2H2	11	+
KE805966.1	2442	4498	zf-C2H2	18	-
KE806042.1	22860	24285	zf-C2H2	12	+
KE806042.1	38328	39284	zf-C2H2	8	+
KE806714.1	10959	13027	zf-C2H2	6	-
KE807323.1	10283	11699	zf-C2H2	14	+
KE807323.1	23504	24899	zf-C2H2	12	-
KE807438.1	7297	8740	zf-C2H2	13	-
KE807636.1	14614	16066	zf-C2H2	12	-
KE807764.1	23959	24856	zf-C2H2	7	+
KE807836.1	3075	5721	zf-C2H2	6	-
KE808129.1	45775	47437	zf-C2H2	9	+
KE808386.1	14765	16430	zf-C2H2	13	+
KE808596.1	20508	21552	zf-C2H2	5	+
KE809038.1	2832	3705	zf-C2H2	5	+
KE809948.1	37328	39074	zf-C2H2	16	-
KE810099.1	311	1004	zf-C2H2	5	+
KE810189.1	6156	7730	zf-C2H2	17	-
KE810299.1	3992	4490	zf-C2H2	7	+
KE810673.1	5127	6162	zf-C2H2	6	-
KE811664.1	50345	51560	zf-C2H2	5	-
KE811681.1	154	1055	zf-C2H2	9	+
KE812026.1	6632	7313	zf-C2H2	7	-
KE812077.1	1663	2623	zf-C2H2	8	+
KE812077.1	16543	17419	zf-C2H2	8	+
KE812951.1	67003	68407	zf-C2H2	11	-
KE813251.1	13653	14952	zf-C2H2	14	+
KE813284.1	12227	15149	zf-C2H2	27	-
KE813426.1	582	1415	zf-C2H2	7	+
KE813485.1	32870	34040	zf-C2H2	10	-
KE813503.1	70125	71007	zf-C2H2	7	+
KE813642.1	1	1036	zf-C2H2	9	-
KE813743.1	2142	3195	zf-C2H2	7	+
KE814206.1	5283	5847	zf-C2H2	7	-
KE814258.1	16806	17874	zf-C2H2	11	+
KE814908.1	19975	21606	zf-C2H2	16	-
KE815044.1	3753	4776	zf-C2H2	8	-
KE815044.1	15935	17543	zf-C2H2	14	-
KE815256.1	8667	10392	zf-C2H2	13	+
KE815256.1	26110	27856	zf-C2H2	16	+
KE815256.1	44669	46220	zf-C2H2	15	+
KE815648.1	17375	20534	zf-C2H2	7	-
KE815894.1	5157	5889	zf-C2H2	6	-
KE815962.1	35587	37903	zf-C2H2	21	+
KE816040.1	9922	11254	zf-C2H2	11	-
KE816063.1	4449	5649	zf-C2H2	9	+
KE816063.1	25101	26358	zf-C2H2	9	+
KE816135.1	5713	6937	zf-C2H2	9	-
KE816278.1	2604	3684	zf-C2H2	9	+
KE816405.1	10088	11525	zf-C2H2	11	-
KE816963.1	12976	18412	zf-C2H2	32	-
KE817090.1	5103	6903	zf-C2H2	19	+
KE817218.1	5777	7748	zf-C2H2	20	+
KE817647.1	1029	1605	zf-C2H2	7	-
KE817647.1	2494	3091	zf-C2H2	8	-
KE817721.1	4915	6727	zf-C2H2	19	+
KE817759.1	19881	21141	zf-C2H2	6	-
KE818017.1	46891	48235	zf-C2H2	5	-
KE818428.1	21981	23076	zf-C2H2	5	-
KE818563.1	4792	6025	zf-C2H2	12	+
KE818688.1	4729	6220	zf-C2H2	12	+
KE818803.1	11960	14102	zf-C2H2	9	+
KE818940.1	8931	10095	zf-C2H2	10	-
KE819112.1	11399	12863	zf-C2H2	14	-
KE819294.1	6964	8557	zf-C2H2	13	-
KE819374.1	14138	16157	zf-C2H2	20	-
KE819629.1	13435	15703	zf-C2H2	15	+
KE819928.1	13390	14995	zf-C2H2	12	+
KE819928.1	21335	22913	zf-C2H2	16	-
KE819952.1	1	2533	zf-C2H2	8	+
```
