## Supplementary Data 2 for "Transposable elements drive the evolution of metazoan zinc finger genes": Eilema_depressum_znfs.bed

```
OU612012.1	1922795	1924130	zf-C2H2	5	-
OU612012.1	24115733	24117665	zf-C2H2	6	+
OU612012.1	24212506	24213652	zf-C2H2	5	+
OU612012.1	26212480	26213305	zf-C2H2	7	-
OU612012.1	39830463	39831375	zf-C2H2	7	+
OU612012.1	40528075	40531276	zf-C2H2	7	+
OU612013.1	12720480	12721128	zf-C2H2	5	+
OU612013.1	12906585	12908415	zf-C2H2	12	-
OU612013.1	22389420	22390245	zf-C2H2	8	+
OU612014.1	3647756	3649238	zf-C2H2	12	+
OU612014.1	7551140	7552241	zf-C2H2	8	+
OU612014.1	8854283	8855846	zf-C2H2	10	+
OU612014.1	9303573	9304812	zf-C2H2	7	-
OU612014.1	13271210	13272095	zf-C2H2	5	-
OU612014.1	14720547	14721966	zf-C2H2	7	-
OU612014.1	15850623	15851391	zf-C2H2	5	-
OU612014.1	18926927	18928673	zf-C2H2	6	-
OU612014.1	21188424	21191157	zf-C2H2	23	-
OU612014.1	21191560	21192499	zf-C2H2	6	-
OU612014.1	21192741	21193932	zf-C2H2	6	-
OU612015.1	3350297	3352226	zf-C2H2	7	-
OU612015.1	8483827	8486395	zf-C2H2	15	-
OU612015.1	12090198	12091176	zf-C2H2	5	+
OU612015.1	13690643	13691864	zf-C2H2	11	-
OU612015.1	14253799	14256682	zf-C2H2	6	+
OU612015.1	17364574	17365960	zf-C2H2	9	+
OU612016.1	7524728	7529069	zf-C2H2	23	-
OU612016.1	16239156	16240086	zf-C2H2	8	+
OU612016.1	23134748	23137802	zf-C2H2	5	-
OU612016.1	23611708	23612263	zf-C2H2	5	+
OU612017.1	1364008	1366784	zf-C2H2	16	-
OU612017.1	7501754	7502429	zf-C2H2	5	+
OU612017.1	14497337	14498213	zf-C2H2	6	-
OU612018.1	14744947	14747215	zf-C2H2	5	-
OU612019.1	3255230	3256505	zf-C2H2	12	+
OU612020.1	19848979	19849990	zf-C2H2	8	-
OU612021.1	308645	310760	zf-C2H2	5	-
OU612021.1	12402559	12403726	zf-C2H2	6	+
OU612021.1	20449915	20456521	zf-C2H2	6	-
OU612022.1	576624	578133	zf-C2H2	11	-
OU612022.1	579148	580570	zf-C2H2	12	+
OU612022.1	2335275	2335998	zf-C2H2	5	+
OU612022.1	2336631	2337378	zf-C2H2	7	+
OU612022.1	4824759	4825581	zf-C2H2	8	+
OU612022.1	5695957	5696989	zf-C2H2	9	-
OU612022.1	7009233	7011249	zf-C2H2	6	-
OU612022.1	7331827	7332898	zf-C2H2	5	+
OU612023.1	19043007	19047204	zf-C2H2	21	+
OU612023.1	19566580	19567174	zf-C2H2	5	+
OU612023.1	19569133	19570006	zf-C2H2	6	+
OU612025.1	5616958	5618794	zf-C2H2	11	+
OU612025.1	8378928	8381733	zf-C2H2	11	-
OU612025.1	8384987	8387765	zf-C2H2	8	-
OU612025.1	17817193	17819567	zf-C2H2	9	-
OU612026.1	12108885	12110748	zf-C2H2	5	-
OU612026.1	14725420	14726170	zf-C2H2	6	-
OU612028.1	133833	134685	zf-C2H2	8	-
OU612028.1	172681	173551	zf-C2H2	8	+
OU612028.1	10473618	10474614	zf-C2H2	6	+
OU612031.1	709503	712343	zf-C2H2	22	+
OU612031.1	713089	714712	zf-C2H2	8	+
OU612032.1	7816324	7817815	zf-C2H2	8	-
OU612032.1	18820087	18820543	zf-C2H2	5	+
OU612034.1	6554344	6555427	zf-C2H2	8	-
OU612034.1	6558889	6559960	zf-C2H2	8	-
OU612034.1	6564524	6566309	zf-C2H2	10	-
OU612034.1	6975828	6977070	zf-C2H2	8	-
OU612034.1	10513650	10514430	zf-C2H2	7	+
OU612035.1	5691252	5693352	zf-C2H2	13	-
OU612035.1	7732412	7733999	zf-C2H2	7	-
OU612035.1	8069477	8073028	zf-C2H2	10	-
OU612036.1	5633063	5635040	zf-C2H2	12	-
OU612036.1	8461894	8463295	zf-C2H2	9	-
OU612036.1	10968067	10970134	zf-C2H2	19	-
OU612036.1	10988338	10989097	zf-C2H2	6	-
OU612036.1	12249983	12251009	zf-C2H2	9	-
OU612036.1	12256100	12258518	zf-C2H2	20	+
OU612036.1	12297404	12299081	zf-C2H2	17	+
OU612036.1	12351648	12353325	zf-C2H2	17	+
OU612036.1	12386409	12388141	zf-C2H2	17	+
OU612036.1	12396775	12397681	zf-C2H2	7	-
OU612036.1	12495499	12496837	zf-C2H2	10	-
OU612036.1	13151317	13152622	zf-C2H2	10	+
OU612036.1	13154019	13155243	zf-C2H2	10	-
OU612036.1	13159210	13160611	zf-C2H2	11	+
OU612037.1	979785	980916	zf-C2H2	6	+
OU612037.1	11063091	11064123	zf-C2H2	6	+
OU612038.1	1040880	1042050	zf-C2H2	10	-
OU612038.1	1043294	1044398	zf-C2H2	9	-
OU612038.1	1045152	1046235	zf-C2H2	9	-
OU612038.1	1049442	1050633	zf-C2H2	10	-
OU612038.1	1051577	1052726	zf-C2H2	10	-
OU612038.1	1055921	1057202	zf-C2H2	9	-
OU612038.1	1058005	1059163	zf-C2H2	10	-
OU612038.1	1067878	1069057	zf-C2H2	9	-
OU612038.1	1072654	1074109	zf-C2H2	13	-
OU612038.1	1075253	1076351	zf-C2H2	10	-
OU612038.1	1079705	1081103	zf-C2H2	10	-
OU612038.1	1085982	1087854	zf-C2H2	15	-
OU612038.1	1088152	1090012	zf-C2H2	16	-
OU612038.1	1090804	1092673	zf-C2H2	16	-
OU612038.1	1094222	1095401	zf-C2H2	10	-
OU612038.1	1126326	1127964	zf-C2H2	11	+
OU612038.1	1144691	1145738	zf-C2H2	11	-
OU612038.1	1173622	1174903	zf-C2H2	10	+
OU612038.1	1178517	1179648	zf-C2H2	9	+
OU612038.1	1180712	1181987	zf-C2H2	10	+
OU612038.1	1182718	1183888	zf-C2H2	11	+
OU612038.1	1185030	1186332	zf-C2H2	10	+
OU612038.1	1189566	1190727	zf-C2H2	10	+
OU612038.1	1191730	1193080	zf-C2H2	11	+
OU612038.1	1194606	1195806	zf-C2H2	10	+
OU612038.1	1197644	1198964	zf-C2H2	10	+
OU612038.1	1200347	1201694	zf-C2H2	10	+
OU612038.1	1208347	1209811	zf-C2H2	13	+
OU612038.1	1210375	1211788	zf-C2H2	10	+
OU612038.1	1213923	1216149	zf-C2H2	17	+
OU612038.1	1222642	1223968	zf-C2H2	10	+
OU612038.1	1229083	1230406	zf-C2H2	10	+
OU612038.1	1232993	1234304	zf-C2H2	10	+
OU612038.1	1234862	1235504	zf-C2H2	7	+
OU612038.1	1236233	1237397	zf-C2H2	10	+
OU612038.1	1239499	1240705	zf-C2H2	11	+
OU612038.1	1240908	1242123	zf-C2H2	10	+
OU612038.1	1242625	1243819	zf-C2H2	10	+
OU612038.1	1243986	1245147	zf-C2H2	10	+
OU612038.1	1248307	1249336	zf-C2H2	8	+
OU612038.1	1254794	1255544	zf-C2H2	8	-
OU612038.1	1256296	1257001	zf-C2H2	6	-
OU612038.1	1258150	1258735	zf-C2H2	6	-
OU612038.1	1261072	1261741	zf-C2H2	6	-
OU612038.1	1266879	1267488	zf-C2H2	6	-
OU612038.1	1297215	1298418	zf-C2H2	10	+
OU612038.1	1337519	1338749	zf-C2H2	10	+
OU612038.1	1496919	1498077	zf-C2H2	10	-
OU612038.1	1514520	1515510	zf-C2H2	9	+
OU612038.1	1806641	1807700	zf-C2H2	9	-
OU612038.1	1815544	1816621	zf-C2H2	9	-
OU612038.1	1817598	1818801	zf-C2H2	10	-
OU612038.1	1827815	1828871	zf-C2H2	9	-
OU612038.1	1836404	1837562	zf-C2H2	10	-
OU612038.1	1845280	1846738	zf-C2H2	10	-
OU612038.1	1866071	1867208	zf-C2H2	10	+
OU612038.1	1883042	1884197	zf-C2H2	10	-
OU612038.1	1900424	1901567	zf-C2H2	10	+
OU612038.1	1905433	1906621	zf-C2H2	11	+
OU612038.1	1924256	1925360	zf-C2H2	10	-
OU612038.1	1926228	1927371	zf-C2H2	10	-
OU612038.1	1929004	1930189	zf-C2H2	10	-
OU612038.1	1930359	1931838	zf-C2H2	10	-
OU612038.1	1937466	1938717	zf-C2H2	9	-
OU612038.1	1938985	1940155	zf-C2H2	10	-
OU612038.1	1940798	1941992	zf-C2H2	10	-
OU612038.1	1943041	1944235	zf-C2H2	10	-
OU612038.1	1945137	1946133	zf-C2H2	7	-
OU612038.1	1947021	1948050	zf-C2H2	8	-
OU612038.1	1948821	1949919	zf-C2H2	9	-
OU612038.1	1953550	1955176	zf-C2H2	12	-
OU612038.1	1955295	1956840	zf-C2H2	12	-
OU612038.1	1956990	1958091	zf-C2H2	10	-
OU612038.1	1958474	1959569	zf-C2H2	10	-
OU612038.1	1961065	1962169	zf-C2H2	10	-
OU612038.1	1962733	1963819	zf-C2H2	10	-
OU612038.1	1965155	1966259	zf-C2H2	10	-
OU612038.1	1966415	1967516	zf-C2H2	10	-
OU612038.1	1968391	1969162	zf-C2H2	8	-
OU612038.1	1970723	1971863	zf-C2H2	10	-
OU612038.1	1972997	1974188	zf-C2H2	11	-
OU612038.1	1975900	1976866	zf-C2H2	8	-
OU612038.1	2012847	2014023	zf-C2H2	10	+
OU612038.1	2053718	2054822	zf-C2H2	9	+
OU612038.1	2077262	2078456	zf-C2H2	10	+
OU612038.1	2083458	2084472	zf-C2H2	9	-
OU612038.1	5448784	5449549	zf-C2H2	8	+
OU612038.1	5462759	5463464	zf-C2H2	5	+
OU612038.1	6448723	6449377	zf-C2H2	7	+
OU612038.1	11997589	11998933	zf-C2H2	11	+
OU612038.1	11999186	12000227	zf-C2H2	7	+
OU612038.1	12001586	12002843	zf-C2H2	11	+
OU612038.1	12004245	12005613	zf-C2H2	10	+
OU612038.1	12477718	12478468	zf-C2H2	6	+
OU612039.1	192646	193498	zf-C2H2	8	+
OU612039.1	335076	336669	zf-C2H2	15	+
OU612039.1	355875	357549	zf-C2H2	16	+
OU612039.1	386544	387453	zf-C2H2	9	+
OU612039.1	423383	425396	zf-C2H2	20	+
OU612039.1	439656	440994	zf-C2H2	12	-
OU612039.1	454812	456906	zf-C2H2	21	-
OU612039.1	608579	609422	zf-C2H2	6	-
OU612039.1	616314	617490	zf-C2H2	10	-
OU612039.1	623416	625249	zf-C2H2	18	-
OU612039.1	647631	648720	zf-C2H2	9	-
OU612039.1	682303	683650	zf-C2H2	10	-
OU612039.1	702943	704329	zf-C2H2	12	+
OU612039.1	723563	724571	zf-C2H2	8	+
OU612039.1	742617	744528	zf-C2H2	19	+
OU612039.1	765713	766796	zf-C2H2	9	+
OU612039.1	773963	775874	zf-C2H2	19	+
OU612039.1	793923	795462	zf-C2H2	15	+
OU612039.1	826398	828985	zf-C2H2	27	+
OU612039.1	853234	855904	zf-C2H2	28	+
OU612039.1	888544	891202	zf-C2H2	28	+
OU612039.1	928697	930899	zf-C2H2	22	+
OU612039.1	951855	954057	zf-C2H2	22	+
OU612039.1	970092	972762	zf-C2H2	28	+
OU612039.1	1002724	1004626	zf-C2H2	19	+
OU612039.1	1019703	1021449	zf-C2H2	17	+
OU612039.1	1086985	1089235	zf-C2H2	23	+
OU612039.1	1115084	1117080	zf-C2H2	20	+
OU612039.1	1148835	1150800	zf-C2H2	19	+
OU612039.1	1341453	1342707	zf-C2H2	10	+
OU612039.1	1537283	1539644	zf-C2H2	23	-
OU612039.1	1555227	1557588	zf-C2H2	23	-
OU612039.1	1581642	1583739	zf-C2H2	23	-
OU612039.1	1756703	1758041	zf-C2H2	12	-
OU612039.1	1767687	1768668	zf-C2H2	8	+
OU612039.1	1773900	1774674	zf-C2H2	5	-
OU612039.1	1784114	1785206	zf-C2H2	9	-
OU612039.1	1808891	1809566	zf-C2H2	7	-
OU612039.1	1811338	1812919	zf-C2H2	17	-
OU612039.1	1841854	1844188	zf-C2H2	24	-
OU612039.1	1867174	1869978	zf-C2H2	29	-
OU612039.1	1892729	1894025	zf-C2H2	11	-
OU612039.1	1924777	1926073	zf-C2H2	11	-
OU612039.1	1943931	1945227	zf-C2H2	11	-
OU612039.1	1961148	1961994	zf-C2H2	11	-
OU612039.1	1963060	1963531	zf-C2H2	5	-
OU612039.1	1993520	1995644	zf-C2H2	21	-
OU612039.1	2015551	2018305	zf-C2H2	29	-
OU612039.1	2430331	2430916	zf-C2H2	7	-
OU612039.1	2441486	2442830	zf-C2H2	12	-
OU612039.1	2457092	2458292	zf-C2H2	10	+
OU612039.1	2498601	2499801	zf-C2H2	10	+
OU612039.1	2547162	2548557	zf-C2H2	12	+
OU612039.1	3192518	3194531	zf-C2H2	20	-
OU612039.1	3278224	3279655	zf-C2H2	13	-
OU612039.1	3317414	3318233	zf-C2H2	10	-
OU612039.1	3341590	3342766	zf-C2H2	10	-
OU612039.1	3379161	3380502	zf-C2H2	12	-
OU612039.1	3455440	3456949	zf-C2H2	14	+
OU612039.1	3462372	3464133	zf-C2H2	17	+
OU612039.1	3498464	3500195	zf-C2H2	17	+
OU612039.1	3548198	3549203	zf-C2H2	8	+
OU612039.1	3600091	3601486	zf-C2H2	13	+
OU612039.1	3633462	3634395	zf-C2H2	9	-
OU612039.1	3672639	3673548	zf-C2H2	9	-
OU612039.1	3675631	3676933	zf-C2H2	14	-
OU612039.1	3678657	3679554	zf-C2H2	9	-
OU612039.1	3702350	3703154	zf-C2H2	7	-
OU612039.1	3720377	3721382	zf-C2H2	8	-
OU612039.1	3740869	3742399	zf-C2H2	14	+
OU612039.1	3758668	3760777	zf-C2H2	21	+
OU612039.1	3782148	3783135	zf-C2H2	9	+
OU612039.1	3798197	3799466	zf-C2H2	13	+
OU612039.1	3808980	3809712	zf-C2H2	6	-
OU612039.1	3835808	3836447	zf-C2H2	5	+
OU612039.1	3841843	3842890	zf-C2H2	9	+
OU612039.1	3858966	3860040	zf-C2H2	9	+
OU612039.1	3869459	3870248	zf-C2H2	7	+
OU612039.1	3878861	3879944	zf-C2H2	9	+
OU612039.1	3893547	3894933	zf-C2H2	14	+
OU612039.1	3916340	3917837	zf-C2H2	15	+
OU612039.1	3938379	3939867	zf-C2H2	15	+
OU612039.1	3967673	3968912	zf-C2H2	12	+
OU612039.1	3987492	3988392	zf-C2H2	8	+
OU612039.1	4023304	4024651	zf-C2H2	13	+
OU612039.1	4040847	4041942	zf-C2H2	10	+
OU612039.1	4055599	4056679	zf-C2H2	10	+
OU612039.1	4068983	4071182	zf-C2H2	23	+
OU612039.1	4097093	4097945	zf-C2H2	7	+
OU612039.1	4103027	4104626	zf-C2H2	13	-
OU612039.1	4127451	4128351	zf-C2H2	7	-
OU612039.1	4151845	4152910	zf-C2H2	11	-
OU612039.1	4160424	4161252	zf-C2H2	7	-
OU612039.1	4185448	4187023	zf-C2H2	16	-
OU612039.1	4205748	4207080	zf-C2H2	13	-
OU612039.1	4224151	4224883	zf-C2H2	6	-
OU612039.1	4261853	4262831	zf-C2H2	9	+
OU612039.1	4265524	4266532	zf-C2H2	8	+
OU612039.1	4291479	4292562	zf-C2H2	11	+
OU612039.1	4344372	4345659	zf-C2H2	13	+
OU612039.1	4347389	4348592	zf-C2H2	12	+
OU612039.1	4352371	4353382	zf-C2H2	10	+
OU612039.1	4356972	4357983	zf-C2H2	10	+
OU612039.1	4362950	4363792	zf-C2H2	9	+
OU612039.1	4388035	4388671	zf-C2H2	6	+
OU612039.1	4405801	4406926	zf-C2H2	9	+
OU612039.1	4412448	4413771	zf-C2H2	13	-
OU612039.1	4462027	4462987	zf-C2H2	8	-
OU612039.1	4481462	4482548	zf-C2H2	8	+
OU612039.1	4489327	4491685	zf-C2H2	22	-
OU612039.1	4558915	4560256	zf-C2H2	11	-
OU612039.1	4592907	4594182	zf-C2H2	11	-
OU612039.1	4609604	4610768	zf-C2H2	9	+
OU612039.1	4619142	4620351	zf-C2H2	8	-
OU612039.1	4633506	4634940	zf-C2H2	5	-
OU612039.1	4959347	4961141	zf-C2H2	8	+
OU612039.1	5806807	5807905	zf-C2H2	10	-
OU612039.1	7227138	7227564	zf-C2H2	5	-
OU612039.1	7489256	7490069	zf-C2H2	6	-
OU612039.1	9327775	9328489	zf-C2H2	6	+
OU612039.1	9332612	9333284	zf-C2H2	5	+
OU612039.1	10045592	10048256	zf-C2H2	13	+
OU612039.1	10458752	10459346	zf-C2H2	5	+
OU612039.1	10779435	10780809	zf-C2H2	13	+
OU612039.1	10805597	10807220	zf-C2H2	15	+
OU612039.1	10825487	10827293	zf-C2H2	18	+
OU612039.1	10847771	10848776	zf-C2H2	8	+
OU612039.1	10859210	10860302	zf-C2H2	9	+
OU612039.1	10877317	10879612	zf-C2H2	24	+
OU612039.1	10914883	10916899	zf-C2H2	20	+
OU612039.1	10933633	10935868	zf-C2H2	25	+
OU612039.1	10956998	10958324	zf-C2H2	12	-
OU612039.1	10968127	10969470	zf-C2H2	12	-
OU612039.1	11012066	11013509	zf-C2H2	13	-
OU612039.1	11049041	11050736	zf-C2H2	16	-
OU612039.1	11066741	11068505	zf-C2H2	17	-
OU612039.1	11112375	11113719	zf-C2H2	12	-
OU612039.1	11145628	11146633	zf-C2H2	8	-
OU612039.1	11154729	11155980	zf-C2H2	10	-
OU612039.1	11198547	11200050	zf-C2H2	12	-
OU612039.1	11233897	11235022	zf-C2H2	8	+
OU612039.1	11279185	11280856	zf-C2H2	15	-
OU612039.1	11323166	11324249	zf-C2H2	9	-
OU612039.1	11369055	11369829	zf-C2H2	7	+
OU612039.1	13013525	13014293	zf-C2H2	5	-
OU612040.1	572835	573810	zf-C2H2	8	+
OU612040.1	589273	590932	zf-C2H2	10	+
OU612040.1	593315	594956	zf-C2H2	10	+
OU612040.1	1444935	1446666	zf-C2H2	10	+
OU612040.1	2133138	2133591	zf-C2H2	5	-
OU612040.1	2143122	2144370	zf-C2H2	7	-
OU612041.1	824169	825423	zf-C2H2	13	-
OU612041.1	842916	844029	zf-C2H2	12	+
OU612041.1	845847	847071	zf-C2H2	14	-
OU612041.1	898701	899748	zf-C2H2	11	+
OU612041.1	2001806	2002808	zf-C2H2	8	+
OU612041.1	7962544	7963795	zf-C2H2	8	+
```
