## Supplementary Data 2 for "Transposable elements drive the evolution of metazoan zinc finger genes": Eilema_sororculum_znfs.bed

```
OU618532.1	2574511	2575810	zf-C2H2	5	-
OU618532.1	21981253	21984451	zf-C2H2	7	-
OU618532.1	22700844	22701726	zf-C2H2	7	-
OU618532.1	44351211	44352354	zf-C2H2	5	-
OU618532.1	44461979	44464079	zf-C2H2	5	-
OU618532.1	48961128	48961977	zf-C2H2	7	+
OU618532.1	51692311	51693485	zf-C2H2	11	+
OU618533.1	14835407	14836100	zf-C2H2	6	+
OU618533.1	14999851	15001726	zf-C2H2	13	-
OU618533.1	25124131	25124662	zf-C2H2	6	+
OU618534.1	5135851	5137045	zf-C2H2	6	+
OU618534.1	5137326	5138262	zf-C2H2	6	+
OU618534.1	5140607	5143328	zf-C2H2	23	+
OU618534.1	7547963	7549709	zf-C2H2	6	+
OU618534.1	11226062	11226848	zf-C2H2	5	+
OU618534.1	12489336	12490800	zf-C2H2	8	+
OU618534.1	13905468	13906401	zf-C2H2	5	+
OU618534.1	18042451	18043702	zf-C2H2	7	+
OU618534.1	18498136	18499699	zf-C2H2	10	-
OU618534.1	19995130	19996192	zf-C2H2	8	-
OU618534.1	24531128	24532637	zf-C2H2	12	-
OU618534.1	24547702	24549202	zf-C2H2	12	-
OU618536.1	13134724	13135999	zf-C2H2	8	+
OU618537.1	3777892	3779836	zf-C2H2	7	-
OU618537.1	9397351	9399991	zf-C2H2	14	-
OU618537.1	13083865	13084879	zf-C2H2	5	+
OU618537.1	14748043	14749276	zf-C2H2	11	-
OU618537.1	15321222	15324159	zf-C2H2	6	+
OU618537.1	18431428	18432847	zf-C2H2	9	+
OU618538.1	8316382	8317060	zf-C2H2	5	+
OU618538.1	15630104	15631016	zf-C2H2	6	-
OU618539.1	8309228	8313566	zf-C2H2	23	-
OU618539.1	25571640	25574706	zf-C2H2	5	-
OU618539.1	26014718	26015240	zf-C2H2	5	+
OU618540.1	16887868	16890136	zf-C2H2	5	-
OU618542.1	22258044	22259217	zf-C2H2	8	-
OU618543.1	427701	429795	zf-C2H2	5	-
OU618543.1	13792606	13793107	zf-C2H2	5	+
OU618543.1	13798221	13799400	zf-C2H2	6	+
OU618543.1	22747898	22754384	zf-C2H2	6	-
OU618545.1	21380854	21381556	zf-C2H2	6	+
OU618545.1	21974507	21974999	zf-C2H2	5	+
OU618545.1	21977536	21978418	zf-C2H2	6	+
OU618546.1	661076	662594	zf-C2H2	12	-
OU618546.1	677539	678958	zf-C2H2	12	+
OU618546.1	2977445	2978189	zf-C2H2	5	+
OU618546.1	2978854	2979574	zf-C2H2	7	+
OU618546.1	5722657	5723506	zf-C2H2	8	+
OU618546.1	6855070	6856213	zf-C2H2	9	-
OU618546.1	8373350	8375366	zf-C2H2	6	-
OU618546.1	8699526	8700648	zf-C2H2	5	+
OU618547.1	9242996	9245765	zf-C2H2	11	-
OU618547.1	9249228	9252012	zf-C2H2	8	-
OU618547.1	19623437	19625649	zf-C2H2	9	-
OU618548.1	13648995	13650765	zf-C2H2	5	-
OU618548.1	16633248	16633998	zf-C2H2	6	-
OU618550.1	12314016	12315012	zf-C2H2	6	+
OU618551.1	1731075	1732245	zf-C2H2	10	-
OU618551.1	1733139	1734252	zf-C2H2	9	-
OU618551.1	1734607	1735690	zf-C2H2	9	-
OU618551.1	1741198	1742350	zf-C2H2	10	-
OU618551.1	1743118	1744429	zf-C2H2	10	-
OU618551.1	1745145	1746360	zf-C2H2	9	-
OU618551.1	1746994	1748131	zf-C2H2	10	-
OU618551.1	1759600	1760779	zf-C2H2	9	-
OU618551.1	1761776	1763228	zf-C2H2	13	-
OU618551.1	1764606	1765704	zf-C2H2	10	-
OU618551.1	1768395	1769724	zf-C2H2	10	-
OU618551.1	1773801	1775712	zf-C2H2	16	-
OU618551.1	1775958	1777920	zf-C2H2	16	-
OU618551.1	1778251	1780120	zf-C2H2	16	-
OU618551.1	1781201	1782383	zf-C2H2	10	-
OU618551.1	1803040	1804354	zf-C2H2	12	+
OU618551.1	1821598	1822663	zf-C2H2	11	-
OU618551.1	1856105	1857386	zf-C2H2	10	+
OU618551.1	1861998	1863129	zf-C2H2	9	+
OU618551.1	1864586	1865882	zf-C2H2	10	+
OU618551.1	1866585	1867713	zf-C2H2	11	+
OU618551.1	1868905	1870153	zf-C2H2	10	+
OU618551.1	1871447	1872608	zf-C2H2	11	+
OU618551.1	1877118	1877571	zf-C2H2	5	+
OU618551.1	1878831	1880151	zf-C2H2	11	+
OU618551.1	1880832	1882032	zf-C2H2	10	+
OU618551.1	1883218	1884505	zf-C2H2	10	+
OU618551.1	1885507	1886833	zf-C2H2	10	+
OU618551.1	1887468	1888941	zf-C2H2	11	+
OU618551.1	1890501	1891671	zf-C2H2	10	+
OU618551.1	1893987	1895157	zf-C2H2	11	+
OU618551.1	1902354	1903782	zf-C2H2	10	+
OU618551.1	1905113	1906277	zf-C2H2	10	+
OU618551.1	1908555	1909728	zf-C2H2	11	+
OU618551.1	1909917	1911156	zf-C2H2	10	+
OU618551.1	1911495	1912689	zf-C2H2	10	+
OU618551.1	1912858	1914004	zf-C2H2	10	+
OU618551.1	1922917	1923931	zf-C2H2	8	+
OU618551.1	1928092	1928842	zf-C2H2	8	-
OU618551.1	1928971	1929565	zf-C2H2	6	-
OU618551.1	1932863	1933472	zf-C2H2	6	-
OU618551.1	1934963	1935554	zf-C2H2	6	-
OU618551.1	1940876	1941485	zf-C2H2	6	-
OU618551.1	1972057	1973269	zf-C2H2	10	+
OU618551.1	2125801	2126404	zf-C2H2	7	-
OU618551.1	2323311	2324508	zf-C2H2	10	-
OU618551.1	2347677	2348679	zf-C2H2	9	+
OU618551.1	2816977	2818006	zf-C2H2	9	-
OU618551.1	2831883	2832933	zf-C2H2	9	-
OU618551.1	2836597	2837746	zf-C2H2	10	-
OU618551.1	2841336	2842779	zf-C2H2	10	-
OU618551.1	2859141	2860281	zf-C2H2	10	+
OU618551.1	2917164	2918283	zf-C2H2	10	-
OU618551.1	2940630	2941785	zf-C2H2	10	+
OU618551.1	2969301	2970387	zf-C2H2	11	-
OU618551.1	2970839	2972015	zf-C2H2	10	-
OU618551.1	2974035	2975223	zf-C2H2	10	-
OU618551.1	2975408	2976854	zf-C2H2	10	-
OU618551.1	2978765	2980049	zf-C2H2	9	-
OU618551.1	2980282	2981452	zf-C2H2	10	-
OU618551.1	2982051	2983245	zf-C2H2	10	-
OU618551.1	2984885	2986043	zf-C2H2	10	-
OU618551.1	2986661	2987684	zf-C2H2	7	-
OU618551.1	2987987	2989016	zf-C2H2	8	-
OU618551.1	2992661	2993759	zf-C2H2	9	-
OU618551.1	2996040	2997558	zf-C2H2	12	-
OU618551.1	2997776	2999321	zf-C2H2	12	-
OU618551.1	2999478	3000573	zf-C2H2	10	-
OU618551.1	3000931	3002026	zf-C2H2	10	-
OU618551.1	3003536	3004676	zf-C2H2	11	-
OU618551.1	3005041	3006121	zf-C2H2	10	-
OU618551.1	3007884	3010249	zf-C2H2	20	-
OU618551.1	3011607	3012747	zf-C2H2	10	-
OU618551.1	3013779	3014856	zf-C2H2	10	-
OU618551.1	3017034	3018027	zf-C2H2	9	-
OU618551.1	3040193	3041459	zf-C2H2	10	+
OU618551.1	3049796	3050849	zf-C2H2	9	+
OU618551.1	3125755	3126790	zf-C2H2	9	+
OU618551.1	3145768	3147025	zf-C2H2	10	+
OU618551.1	3153220	3154225	zf-C2H2	9	-
OU618551.1	9510134	9510833	zf-C2H2	5	-
OU618551.1	11673431	11674121	zf-C2H2	7	+
OU618551.1	21559712	21561053	zf-C2H2	11	+
OU618551.1	21561311	21562346	zf-C2H2	7	+
OU618551.1	21564196	21565453	zf-C2H2	10	+
OU618551.1	21566179	21567433	zf-C2H2	10	+
OU618552.1	3287777	3288254	zf-C2H2	5	-
OU618553.1	22085228	22086845	zf-C2H2	8	-
OU618553.1	22087740	22090545	zf-C2H2	22	-
OU618554.1	7510162	7510969	zf-C2H2	8	-
OU618554.1	8479936	8481694	zf-C2H2	17	+
OU618554.1	8642664	8644422	zf-C2H2	17	+
OU618554.1	8714687	8716445	zf-C2H2	17	+
OU618554.1	8837626	8839468	zf-C2H2	18	+
OU618554.1	12471495	12472722	zf-C2H2	8	+
OU618554.1	12934341	12936102	zf-C2H2	12	+
OU618554.1	12936895	12938029	zf-C2H2	8	+
OU618554.1	12939155	12940238	zf-C2H2	9	+
OU618555.1	6953781	6955944	zf-C2H2	13	-
OU618555.1	8128733	8132339	zf-C2H2	5	-
OU618555.1	10592243	10595815	zf-C2H2	10	+
OU618555.1	11006019	11007606	zf-C2H2	7	+
OU618557.1	1081429	1082785	zf-C2H2	9	-
OU618557.1	1093427	1094630	zf-C2H2	11	+
OU618557.1	1096085	1097366	zf-C2H2	10	-
OU618557.1	1774592	1776017	zf-C2H2	10	+
OU618557.1	1859210	1860995	zf-C2H2	14	-
OU618557.1	1920229	1922695	zf-C2H2	20	-
OU618557.1	1926994	1928029	zf-C2H2	9	+
OU618557.1	3506143	3506944	zf-C2H2	7	+
OU618557.1	3525666	3527718	zf-C2H2	19	+
OU618557.1	6737970	6739350	zf-C2H2	9	+
OU618557.1	10424534	10426376	zf-C2H2	12	+
OU618558.1	3757354	3758407	zf-C2H2	6	-
OU618558.1	15444294	15445425	zf-C2H2	6	-
OU618559.1	748231	748873	zf-C2H2	5	+
OU618559.1	2516212	2517067	zf-C2H2	7	-
OU618559.1	2591119	2592073	zf-C2H2	7	+
OU618559.1	2626745	2627897	zf-C2H2	10	+
OU618559.1	2679340	2680165	zf-C2H2	6	+
OU618559.1	2803480	2805208	zf-C2H2	17	+
OU618559.1	2830293	2831073	zf-C2H2	8	+
OU618559.1	2867586	2868657	zf-C2H2	10	-
OU618559.1	2908250	2910074	zf-C2H2	18	-
OU618559.1	2939630	2940620	zf-C2H2	8	-
OU618559.1	2989652	2990645	zf-C2H2	8	-
OU618559.1	3062929	3063430	zf-C2H2	6	-
OU618559.1	3064183	3065113	zf-C2H2	7	-
OU618559.1	3091909	3093073	zf-C2H2	10	-
OU618559.1	3147166	3148201	zf-C2H2	8	-
OU618559.1	3261240	3262314	zf-C2H2	9	-
OU618559.1	3312249	3313221	zf-C2H2	8	-
OU618559.1	3319034	3319856	zf-C2H2	6	-
OU618559.1	3353345	3354242	zf-C2H2	7	-
OU618559.1	3387016	3388588	zf-C2H2	15	-
OU618559.1	3421456	3422866	zf-C2H2	13	-
OU618559.1	3490052	3491126	zf-C2H2	9	-
OU618559.1	3529913	3530822	zf-C2H2	7	+
OU618559.1	3548971	3550381	zf-C2H2	13	-
OU618559.1	3612406	3613669	zf-C2H2	12	+
OU618559.1	3640033	3641275	zf-C2H2	11	+
OU618559.1	3680684	3681788	zf-C2H2	9	+
OU618559.1	3701929	3703012	zf-C2H2	12	+
OU618559.1	3717533	3718691	zf-C2H2	10	+
OU618559.1	3756051	3757623	zf-C2H2	15	+
OU618559.1	3791119	3792016	zf-C2H2	7	+
OU618559.1	3823489	3824311	zf-C2H2	6	+
OU618559.1	3830095	3831082	zf-C2H2	8	+
OU618559.1	3898615	3899689	zf-C2H2	9	-
OU618559.1	3951100	3952090	zf-C2H2	8	-
OU618559.1	3983562	3984972	zf-C2H2	13	-
OU618559.1	3986964	3988374	zf-C2H2	13	-
OU618559.1	4005995	4007159	zf-C2H2	10	-
OU618559.1	4040095	4041253	zf-C2H2	10	-
OU618559.1	4062978	4064013	zf-C2H2	8	-
OU618559.1	4092855	4094013	zf-C2H2	10	-
OU618559.1	4122600	4123725	zf-C2H2	10	-
OU618559.1	4949520	4952193	zf-C2H2	13	-
OU618559.1	5713019	5713589	zf-C2H2	5	-
OU618559.1	5716940	5717645	zf-C2H2	6	-
OU618559.1	7650880	7651693	zf-C2H2	6	+
OU618559.1	8989394	8990465	zf-C2H2	10	-
OU618559.1	9846460	9847987	zf-C2H2	8	-
OU618559.1	10090965	10092162	zf-C2H2	7	+
OU618559.1	10104787	10105819	zf-C2H2	8	-
OU618559.1	10132394	10133564	zf-C2H2	10	+
OU618559.1	10158680	10160132	zf-C2H2	11	+
OU618559.1	10254478	10256878	zf-C2H2	22	+
OU618559.1	10263701	10264673	zf-C2H2	7	-
OU618559.1	10283715	10284699	zf-C2H2	7	+
OU618559.1	10312140	10313655	zf-C2H2	7	-
OU618559.1	10354218	10355346	zf-C2H2	10	-
OU618559.1	10372182	10373349	zf-C2H2	10	-
OU618559.1	10408634	10409972	zf-C2H2	13	+
OU618559.1	10418155	10419058	zf-C2H2	9	-
OU618559.1	10420284	10421412	zf-C2H2	9	-
OU618559.1	10449726	10450653	zf-C2H2	10	-
OU618559.1	10494240	10495314	zf-C2H2	11	-
OU618559.1	10539519	10540881	zf-C2H2	8	+
OU618559.1	10588522	10589578	zf-C2H2	8	-
OU618559.1	10592915	10593881	zf-C2H2	9	-
OU618559.1	10621906	10622881	zf-C2H2	8	+
OU618559.1	10653174	10654062	zf-C2H2	6	+
OU618559.1	10667695	10669270	zf-C2H2	15	-
OU618559.1	10683890	10684766	zf-C2H2	7	-
OU618559.1	10697898	10698768	zf-C2H2	9	-
OU618559.1	10710518	10711577	zf-C2H2	11	-
OU618559.1	10743658	10745845	zf-C2H2	23	+
OU618559.1	10791494	10792265	zf-C2H2	9	+
OU618559.1	10827329	10828985	zf-C2H2	16	+
OU618559.1	10929119	10929932	zf-C2H2	6	-
OU618559.1	10964249	10965401	zf-C2H2	10	-
OU618559.1	10983467	10984448	zf-C2H2	8	-
OU618559.1	11004425	11005028	zf-C2H2	5	-
OU618559.1	11024985	11026239	zf-C2H2	10	-
OU618559.1	11096716	11097775	zf-C2H2	9	+
OU618559.1	11115836	11116589	zf-C2H2	5	+
OU618559.1	11153787	11154990	zf-C2H2	10	+
OU618559.1	11162901	11163529	zf-C2H2	6	+
OU618559.1	11225859	11227029	zf-C2H2	10	+
OU618559.1	11271988	11273074	zf-C2H2	9	+
OU618559.1	11316224	11317010	zf-C2H2	6	+
OU618559.1	11351753	11353109	zf-C2H2	12	+
OU618559.1	11395424	11396498	zf-C2H2	9	-
OU618559.1	11438971	11439877	zf-C2H2	7	-
OU618559.1	11506203	11506974	zf-C2H2	6	+
OU618559.1	11538804	11539830	zf-C2H2	10	-
OU618559.1	11541158	11542097	zf-C2H2	8	-
OU618559.1	11587332	11588463	zf-C2H2	9	+
OU618559.1	11660742	11661540	zf-C2H2	7	+
OU618559.1	11681933	11682884	zf-C2H2	9	+
OU618559.1	11700688	11701588	zf-C2H2	8	+
OU618559.1	11728448	11729285	zf-C2H2	5	-
OU618559.1	11769200	11770424	zf-C2H2	10	-
OU618559.1	11803397	11804504	zf-C2H2	9	-
OU618559.1	11822176	11823178	zf-C2H2	8	+
OU618559.1	11901112	11902030	zf-C2H2	7	+
OU618559.1	11985195	11986699	zf-C2H2	14	-
OU618559.1	12058377	12059397	zf-C2H2	10	+
OU618559.1	12067835	12068333	zf-C2H2	6	+
OU618559.1	12095039	12096041	zf-C2H2	8	+
OU618559.1	12116848	12117712	zf-C2H2	7	+
OU618559.1	12138452	12139874	zf-C2H2	13	+
OU618559.1	12205382	12206417	zf-C2H2	7	-
OU618559.1	12279843	12280845	zf-C2H2	8	+
OU618559.1	12308023	12308458	zf-C2H2	5	-
OU618559.1	12309024	12309723	zf-C2H2	5	-
OU618559.1	12341560	12342478	zf-C2H2	7	+
OU618559.1	12373131	12373968	zf-C2H2	6	-
OU618559.1	12394896	12395811	zf-C2H2	7	-
OU618559.1	12446935	12447937	zf-C2H2	8	-
OU618559.1	12462219	12463473	zf-C2H2	11	-
OU618559.1	12508844	12509930	zf-C2H2	9	-
OU618559.1	12641675	12642752	zf-C2H2	9	-
OU618559.1	12689275	12690337	zf-C2H2	9	-
OU618559.1	12839725	12840787	zf-C2H2	9	-
OU618559.1	12956898	12958152	zf-C2H2	11	-
OU618559.1	12976800	12977802	zf-C2H2	8	-
OU618559.1	13064226	13065396	zf-C2H2	10	-
OU618559.1	13124030	13125116	zf-C2H2	9	+
OU618559.1	13170479	13171733	zf-C2H2	11	+
OU618559.1	13186015	13187017	zf-C2H2	8	+
OU618559.1	13263156	13264017	zf-C2H2	6	+
OU618559.1	13340925	13342260	zf-C2H2	12	+
OU618559.1	14083793	14085032	zf-C2H2	11	-
OU618559.1	14104891	14105806	zf-C2H2	7	+
OU618559.1	14547307	14548480	zf-C2H2	10	+
OU618559.1	14574545	14575625	zf-C2H2	9	+
OU618559.1	14596267	14597347	zf-C2H2	9	+
OU618559.1	14626437	14627349	zf-C2H2	7	+
OU618559.1	14659046	14660213	zf-C2H2	10	+
OU618559.1	14676591	14677758	zf-C2H2	10	-
OU618559.1	14710537	14711746	zf-C2H2	10	-
OU618559.1	14961820	14964139	zf-C2H2	23	+
OU618559.1	15005320	15007639	zf-C2H2	23	-
OU618559.1	15011477	15012861	zf-C2H2	13	-
OU618559.1	15058643	15059585	zf-C2H2	7	+
OU618559.1	15074607	15075540	zf-C2H2	7	+
OU618559.1	15088407	15089340	zf-C2H2	7	+
OU618559.1	15260080	15261373	zf-C2H2	10	-
OU618559.1	15328962	15332361	zf-C2H2	24	-
OU618559.1	15538342	15539506	zf-C2H2	9	+
OU618559.1	15559836	15560952	zf-C2H2	9	+
OU618559.1	15600838	15602107	zf-C2H2	11	+
OU618559.1	15650262	15651531	zf-C2H2	11	+
OU618559.1	15687028	15688144	zf-C2H2	9	+
OU618559.1	15732757	15734026	zf-C2H2	11	+
OU618559.1	15791828	15793784	zf-C2H2	19	+
OU618559.1	15802545	15803037	zf-C2H2	5	+
OU618559.1	15839918	15840995	zf-C2H2	9	+
OU618559.1	15864020	15864881	zf-C2H2	7	+
OU618559.1	15896606	15898241	zf-C2H2	16	+
OU618559.1	15937590	15938844	zf-C2H2	10	+
OU618559.1	16024151	16025999	zf-C2H2	18	-
OU618559.1	16093877	16094978	zf-C2H2	9	-
OU618559.1	16135744	16136572	zf-C2H2	8	+
OU618560.1	786082	787015	zf-C2H2	8	+
OU618560.1	792853	794467	zf-C2H2	10	-
OU618560.1	795607	797251	zf-C2H2	10	+
OU618560.1	810218	811862	zf-C2H2	10	+
OU618560.1	1873135	1874809	zf-C2H2	10	+
OU618560.1	2771451	2771964	zf-C2H2	5	-
OU618560.1	2772842	2774189	zf-C2H2	8	-
OU618560.1	8184915	8187507	zf-C2H2	13	-
OU618561.1	1213441	1214704	zf-C2H2	13	-
OU618561.1	1259094	1260555	zf-C2H2	14	-
OU618561.1	1340350	1341382	zf-C2H2	10	+
OU618561.1	2978864	2979863	zf-C2H2	8	+
OU618561.1	10566350	10567628	zf-C2H2	9	+
OU618561.1	10765282	10767070	zf-C2H2	13	-
```
