## Supplementary Data 2 for "Transposable elements drive the evolution of metazoan zinc finger genes": Eira_barbara_znfs.bed

```
JAHRIH010000013.1	28898375	28901513	zf-C2H2	20	-
JAHRIH010000013.1	28903987	28904977	zf-C2H2	10	-
JAHRIH010000013.1	28906606	28907314	zf-C2H2	5	-
JAHRIH010000018.1	61675685	61678964	zf-C2H2	5	+
JAHRIH010000019.1	20557784	20559476	zf-C2H2	7	-
JAHRIH010000019.1	69077258	69078863	zf-C2H2	13	-
JAHRIH010000019.1	69287927	69289520	zf-C2H2	14	+
JAHRIH010000019.1	69327855	69329286	zf-C2H2	14	+
JAHRIH010000019.1	69350875	69352198	zf-C2H2	12	+
JAHRIH010000019.1	69405101	69406580	zf-C2H2	13	+
JAHRIH010000019.1	69428703	69430125	zf-C2H2	13	+
JAHRIH010000021.1	5080349	5082506	zf-C2H2	6	+
JAHRIH010000021.1	35401421	35403563	zf-C2H2	9	-
JAHRIH010000021.1	61426451	61428197	zf-C2H2	5	-
JAHRIH010000021.1	72245066	72248624	zf-C2H2	6	+
JAHRIH010000021.1	83306183	83307068	zf-C2H2	7	+
JAHRIH010000021.1	90992618	90994730	zf-C2H2	11	+
JAHRIH010000022.1	61930757	61932026	zf-C2H2	6	-
JAHRIH010000022.1	77881620	77888790	zf-C2H2	16	+
JAHRIH010000024.1	42451819	42453463	zf-C2H2	14	-
JAHRIH010000024.1	42478792	42480355	zf-C2H2	13	-
JAHRIH010000024.1	42507770	42508268	zf-C2H2	5	+
JAHRIH010000025.1	906499	910267	zf-C2H2	10	-
JAHRIH010000025.1	2496556	2497610	zf-C2H2	5	-
JAHRIH010000025.1	2749705	2751988	zf-C2H2	8	+
JAHRIH010000025.1	3648950	3652223	zf-C2H2	5	-
JAHRIH010000025.1	37437320	37439435	zf-C2H2	21	-
JAHRIH010000025.1	37466668	37467655	zf-C2H2	7	+
JAHRIH010000025.1	37474024	37475233	zf-C2H2	9	-
JAHRIH010000025.1	46240820	46244345	zf-C2H2	26	+
JAHRIH010000025.1	54918929	54920273	zf-C2H2	5	-
JAHRIH010000025.1	63907570	63909496	zf-C2H2	12	+
JAHRIH010000025.1	64470050	64471916	zf-C2H2	5	-
JAHRIH010000025.1	65056947	65058351	zf-C2H2	11	-
JAHRIH010000026.1	38368	40498	zf-C2H2	22	+
JAHRIH010000026.1	81703	83644	zf-C2H2	18	+
JAHRIH010000026.1	114282	115638	zf-C2H2	13	+
JAHRIH010000026.1	129897	131280	zf-C2H2	12	-
JAHRIH010000026.1	151006	152464	zf-C2H2	8	+
JAHRIH010000026.1	186087	188046	zf-C2H2	17	+
JAHRIH010000026.1	539970	541200	zf-C2H2	5	+
JAHRIH010000026.1	1008972	1010499	zf-C2H2	13	-
JAHRIH010000026.1	1242285	1243404	zf-C2H2	9	-
JAHRIH010000026.1	1259022	1259979	zf-C2H2	8	-
JAHRIH010000026.1	7594015	7595692	zf-C2H2	8	+
JAHRIH010000026.1	15595319	15596858	zf-C2H2	12	-
JAHRIH010000026.1	32367988	32370517	zf-C2H2	6	-
JAHRIH010000026.1	57271336	57276787	zf-C2H2	9	-
JAHRIH010000026.1	57414510	57417120	zf-C2H2	7	-
JAHRIH010000027.1	21756557	21760208	zf-C2H2	10	+
JAHRIH010000027.1	56090454	56091696	zf-C2H2	9	+
JAHRIH010000036.1	11845097	11847230	zf-C2H2	6	-
JAHRIH010000038.1	13074	13848	zf-C2H2	6	-
JAHRIH010000038.1	37044142	37045834	zf-C2H2	15	+
JAHRIH010000038.1	37696488	37697862	zf-C2H2	10	-
JAHRIH010000038.1	37755732	37756584	zf-C2H2	7	-
JAHRIH010000038.1	38828445	38829141	zf-C2H2	5	+
JAHRIH010000038.1	75900359	75901901	zf-C2H2	13	-
JAHRIH010000038.1	75951046	75952114	zf-C2H2	13	-
JAHRIH010000038.1	75995814	75998091	zf-C2H2	19	+
JAHRIH010000038.1	76036929	76039026	zf-C2H2	18	+
JAHRIH010000038.1	76079119	76080631	zf-C2H2	15	+
JAHRIH010000039.1	33702573	33705015	zf-C2H2	7	+
JAHRIH010000040.1	7858378	7859599	zf-C2H2	11	-
JAHRIH010000040.1	20414610	20416233	zf-C2H2	14	+
JAHRIH010000040.1	20457076	20458102	zf-C2H2	12	+
JAHRIH010000040.1	21676437	21678159	zf-C2H2	16	-
JAHRIH010000040.1	29974375	29976133	zf-C2H2	16	-
JAHRIH010000041.1	1841619	1842844	zf-C2H2	6	+
JAHRIH010000041.1	9493975	9498427	zf-C2H2	8	+
JAHRIH010000041.1	11270708	11272232	zf-C2H2	10	-
JAHRIH010000041.1	16906444	16907707	zf-C2H2	12	-
JAHRIH010000041.1	25015403	25016654	zf-C2H2	10	+
JAHRIH010000041.1	30760773	30765450	zf-C2H2	14	+
JAHRIH010000041.1	30961117	30962332	zf-C2H2	10	+
JAHRIH010000041.1	30985741	30986929	zf-C2H2	10	+
JAHRIH010000041.1	31019952	31020960	zf-C2H2	9	+
JAHRIH010000041.1	31034023	31035016	zf-C2H2	9	+
JAHRIH010000041.1	31081079	31081802	zf-C2H2	6	+
JAHRIH010000041.1	33016077	33017046	zf-C2H2	7	+
JAHRIH010000042.1	19231066	19231951	zf-C2H2	5	-
JAHRIH010000044.1	87998	89270	zf-C2H2	11	-
JAHRIH010000044.1	102663	104991	zf-C2H2	23	-
JAHRIH010000044.1	144803	145814	zf-C2H2	10	-
JAHRIH010000044.1	45007170	45008025	zf-C2H2	9	-
JAHRIH010000044.1	45020334	45021918	zf-C2H2	14	-
JAHRIH010000044.1	48152339	48154622	zf-C2H2	5	+
JAHRIH010000044.1	49986337	49987435	zf-C2H2	11	-
JAHRIH010000044.1	51453139	51454822	zf-C2H2	18	-
JAHRIH010000044.1	51513043	51514636	zf-C2H2	17	+
JAHRIH010000044.1	51590578	51592333	zf-C2H2	19	+
JAHRIH010000044.1	51663645	51665430	zf-C2H2	18	+
JAHRIH010000044.1	53096817	53097987	zf-C2H2	12	+
JAHRIH010000044.1	53179117	53180464	zf-C2H2	12	+
JAHRIH010000044.1	53202451	53203732	zf-C2H2	12	-
JAHRIH010000044.1	53251417	53252893	zf-C2H2	17	+
JAHRIH010000045.1	33862243	33862927	zf-C2H2	7	+
JAHRIH010000045.1	33924376	33924814	zf-C2H2	5	-
JAHRIH010000045.1	40376622	40377996	zf-C2H2	16	+
JAHRIH010000045.1	40400464	40401706	zf-C2H2	12	-
JAHRIH010000046.1	1822605	1823556	zf-C2H2	5	+
JAHRIH010000046.1	1835656	1837399	zf-C2H2	13	-
JAHRIH010000046.1	16489884	16491927	zf-C2H2	15	+
JAHRIH010000046.1	36385373	36386957	zf-C2H2	10	+
JAHRIH010000047.1	7784984	7786289	zf-C2H2	6	+
JAHRIH010000048.1	30826957	30830035	zf-C2H2	8	-
JAHRIH010000053.1	13060491	13062222	zf-C2H2	10	+
JAHRIH010000053.1	26463426	26463846	zf-C2H2	5	+
JAHRIH010000054.1	3541865	3545633	zf-C2H2	26	-
JAHRIH010000054.1	4870074	4873776	zf-C2H2	11	-
JAHRIH010000054.1	10447566	10449444	zf-C2H2	17	-
JAHRIH010000054.1	19479805	19481482	zf-C2H2	15	+
JAHRIH010000054.1	21964391	21967166	zf-C2H2	6	+
JAHRIH010000054.1	22109098	22114627	zf-C2H2	10	+
JAHRIH010000054.1	23342293	23343421	zf-C2H2	10	+
JAHRIH010000054.1	23364517	23366350	zf-C2H2	17	+
JAHRIH010000054.1	25130788	25131943	zf-C2H2	8	+
JAHRIH010000054.1	35631372	35635656	zf-C2H2	6	+
JAHRIH010000055.1	11724193	11725237	zf-C2H2	9	+
JAHRIH010000055.1	11725489	11726152	zf-C2H2	8	+
JAHRIH010000059.1	8279061	8280738	zf-C2H2	5	+
JAHRIH010000059.1	9461135	9462614	zf-C2H2	6	+
JAHRIH010000059.1	9523882	9524704	zf-C2H2	6	+
JAHRIH010000059.1	9772230	9774531	zf-C2H2	5	+
JAHRIH010000059.1	13491356	13492631	zf-C2H2	12	-
JAHRIH010000059.1	13543927	13545787	zf-C2H2	11	+
JAHRIH010000059.1	25565476	25566856	zf-C2H2	6	+
JAHRIH010000059.1	26891587	26892667	zf-C2H2	5	-
JAHRIH010000059.1	28251243	28252278	zf-C2H2	6	-
JAHRIH010000059.1	42367711	42369472	zf-C2H2	16	+
JAHRIH010000059.1	44235779	44237504	zf-C2H2	5	+
JAHRIH010000059.1	47401881	47403300	zf-C2H2	5	+
JAHRIH010000060.1	13632184	13633138	zf-C2H2	11	-
JAHRIH010000060.1	13648703	13649519	zf-C2H2	7	-
JAHRIH010000060.1	13665893	13667093	zf-C2H2	11	-
JAHRIH010000060.1	13693996	13695178	zf-C2H2	8	+
JAHRIH010000061.1	673896	675474	zf-C2H2	11	+
JAHRIH010000062.1	13130111	13131827	zf-C2H2	7	+
JAHRIH010000067.1	16960216	16961953	zf-C2H2	7	+
JAHRIH010000067.1	17691402	17692815	zf-C2H2	12	-
JAHRIH010000067.1	17742184	17743705	zf-C2H2	14	+
JAHRIH010000067.1	17756121	17756754	zf-C2H2	5	+
JAHRIH010000069.1	15774305	15776468	zf-C2H2	10	+
JAHRIH010000074.1	6144861	6146625	zf-C2H2	10	-
JAHRIH010000074.1	6187531	6189394	zf-C2H2	16	-
JAHRIH010000074.1	6597231	6600180	zf-C2H2	25	+
JAHRIH010000076.1	15928428	15930963	zf-C2H2	6	+
JAHRIH010000080.1	21924197	21927440	zf-C2H2	9	+
JAHRIH010000080.1	22308420	22309968	zf-C2H2	6	+
JAHRIH010000081.1	2624892	2626605	zf-C2H2	12	-
JAHRIH010000081.1	4102883	4105358	zf-C2H2	21	+
JAHRIH010000082.1	1005865	1008310	zf-C2H2	7	+
JAHRIH010000082.1	1763363	1766705	zf-C2H2	5	-
JAHRIH010000082.1	2652377	2654597	zf-C2H2	6	+
JAHRIH010000082.1	4471560	4473054	zf-C2H2	12	+
JAHRIH010000082.1	4540793	4542341	zf-C2H2	14	+
JAHRIH010000082.1	4578390	4578798	zf-C2H2	5	+
JAHRIH010000082.1	4579236	4579981	zf-C2H2	10	+
JAHRIH010000082.1	4625222	4627079	zf-C2H2	13	-
JAHRIH010000082.1	5578444	5579743	zf-C2H2	14	-
JAHRIH010000082.1	5627045	5627987	zf-C2H2	11	+
JAHRIH010000082.1	5660019	5660897	zf-C2H2	11	-
JAHRIH010000082.1	5689332	5691066	zf-C2H2	15	-
JAHRIH010000082.1	5750389	5751835	zf-C2H2	13	+
JAHRIH010000082.1	5770558	5772019	zf-C2H2	12	-
JAHRIH010000082.1	5858560	5860090	zf-C2H2	12	+
JAHRIH010000082.1	5914230	5915460	zf-C2H2	14	+
JAHRIH010000082.1	5968661	5969693	zf-C2H2	9	+
JAHRIH010000082.1	5998336	5999809	zf-C2H2	13	+
JAHRIH010000082.1	6042410	6043802	zf-C2H2	13	+
JAHRIH010000082.1	6062042	6063638	zf-C2H2	12	-
JAHRIH010000082.1	6100882	6102526	zf-C2H2	16	-
JAHRIH010000082.1	6152766	6153768	zf-C2H2	10	+
JAHRIH010000082.1	6169120	6170101	zf-C2H2	9	-
JAHRIH010000082.1	6224932	6226318	zf-C2H2	13	+
JAHRIH010000082.1	6262121	6263948	zf-C2H2	17	+
JAHRIH010000082.1	6284134	6285835	zf-C2H2	14	-
JAHRIH010000082.1	6329411	6330854	zf-C2H2	16	+
JAHRIH010000082.1	6362112	6363639	zf-C2H2	13	+
JAHRIH010000082.1	6420557	6422267	zf-C2H2	18	+
JAHRIH010000082.1	6483577	6485539	zf-C2H2	20	+
JAHRIH010000082.1	6500021	6501482	zf-C2H2	11	-
JAHRIH010000082.1	6581224	6583108	zf-C2H2	19	+
JAHRIH010000082.1	6667049	6668627	zf-C2H2	13	-
JAHRIH010000082.1	6720241	6722005	zf-C2H2	14	-
JAHRIH010000082.1	6789790	6791011	zf-C2H2	12	-
JAHRIH010000082.1	6861356	6863798	zf-C2H2	24	+
JAHRIH010000082.1	6907606	6909343	zf-C2H2	19	+
JAHRIH010000082.1	8424122	8426441	zf-C2H2	23	-
JAHRIH010000083.1	18859769	18860927	zf-C2H2	9	-
JAHRIH010000093.1	5355576	5356799	zf-C2H2	5	-
JAHRIH010000095.1	829921	831418	zf-C2H2	10	+
JAHRIH010000095.1	857120	858200	zf-C2H2	8	+
JAHRIH010000095.1	878096	879581	zf-C2H2	7	+
JAHRIH010000095.1	2820454	2822000	zf-C2H2	5	+
JAHRIH010000095.1	3014654	3015692	zf-C2H2	8	+
JAHRIH010000095.1	17011034	17011655	zf-C2H2	6	+
JAHRIH010000096.1	7516530	7518732	zf-C2H2	18	-
JAHRIH010000096.1	7594540	7596076	zf-C2H2	13	-
JAHRIH010000096.1	7732730	7734215	zf-C2H2	13	-
JAHRIH010000097.1	10896138	10896987	zf-C2H2	9	+
JAHRIH010000098.1	4708884	4709612	zf-C2H2	5	+
JAHRIH010000101.1	4167582	4168713	zf-C2H2	8	+
JAHRIH010000101.1	4197898	4199830	zf-C2H2	18	-
JAHRIH010000101.1	4267841	4269830	zf-C2H2	19	+
JAHRIH010000101.1	4281996	4284789	zf-C2H2	23	-
JAHRIH010000101.1	4319368	4321915	zf-C2H2	15	-
JAHRIH010000101.1	4346651	4348094	zf-C2H2	6	-
JAHRIH010000101.1	6182441	6183806	zf-C2H2	12	+
JAHRIH010000101.1	6214083	6215208	zf-C2H2	9	+
JAHRIH010000101.1	6222929	6224024	zf-C2H2	8	-
JAHRIH010000101.1	6258297	6259440	zf-C2H2	9	+
JAHRIH010000101.1	6287375	6288815	zf-C2H2	10	+
JAHRIH010000101.1	6339859	6340741	zf-C2H2	8	+
JAHRIH010000102.1	8192	9123	zf-C2H2	9	-
JAHRIH010000105.1	886024	891391	zf-C2H2	32	-
JAHRIH010000105.1	899543	900236	zf-C2H2	6	+
JAHRIH010000105.1	900671	901922	zf-C2H2	10	+
JAHRIH010000105.1	1129589	1132355	zf-C2H2	19	+
JAHRIH010000105.1	1282551	1283850	zf-C2H2	11	+
JAHRIH010000105.1	1294073	1295354	zf-C2H2	12	+
JAHRIH010000105.1	1310796	1311735	zf-C2H2	7	+
JAHRIH010000105.1	1333185	1334346	zf-C2H2	8	+
JAHRIH010000105.1	1341081	1342671	zf-C2H2	10	+
JAHRIH010000105.1	1426904	1427888	zf-C2H2	10	-
JAHRIH010000105.1	1441541	1443389	zf-C2H2	12	-
JAHRIH010000105.1	4679651	4680617	zf-C2H2	6	+
JAHRIH010000106.1	11846387	11847200	zf-C2H2	5	+
JAHRIH010000106.1	12924961	12926191	zf-C2H2	10	+
JAHRIH010000106.1	13009277	13010474	zf-C2H2	10	-
JAHRIH010000106.1	13060560	13061328	zf-C2H2	5	+
JAHRIH010000106.1	13126448	13127243	zf-C2H2	5	-
JAHRIH010000106.1	13140982	13142119	zf-C2H2	8	-
JAHRIH010000106.1	13165525	13167154	zf-C2H2	15	+
JAHRIH010000128.1	4520436	4522398	zf-C2H2	17	-
JAHRIH010000128.1	4542279	4544310	zf-C2H2	19	-
JAHRIH010000128.1	4593489	4594734	zf-C2H2	9	+
JAHRIH010000128.1	4626227	4627355	zf-C2H2	5	+
JAHRIH010000128.1	4724260	4725448	zf-C2H2	9	-
JAHRIH010000128.1	4765199	4766324	zf-C2H2	5	-
JAHRIH010000128.1	4886283	4887819	zf-C2H2	12	-
JAHRIH010000128.1	5035810	5037574	zf-C2H2	15	+
JAHRIH010000128.1	5058159	5059779	zf-C2H2	11	+
JAHRIH010000128.1	5069222	5069849	zf-C2H2	5	+
JAHRIH010000129.1	1417197	1417989	zf-C2H2	9	+
JAHRIH010000129.1	1428780	1430445	zf-C2H2	13	-
JAHRIH010000129.1	5619208	5620087	zf-C2H2	5	-
JAHRIH010000129.1	8837382	8838675	zf-C2H2	12	+
JAHRIH010000129.1	8947164	8948826	zf-C2H2	14	+
JAHRIH010000131.1	6626439	6627228	zf-C2H2	5	+
JAHRIH010000132.1	150247	151486	zf-C2H2	10	+
JAHRIH010000132.1	214684	216166	zf-C2H2	9	-
JAHRIH010000132.1	258164	260273	zf-C2H2	20	+
JAHRIH010000132.1	265441	266515	zf-C2H2	8	-
JAHRIH010000132.1	329496	331338	zf-C2H2	11	+
JAHRIH010000132.1	356029	357190	zf-C2H2	8	-
JAHRIH010000132.1	390226	391735	zf-C2H2	9	-
JAHRIH010000132.1	409541	411476	zf-C2H2	15	-
JAHRIH010000132.1	433913	434930	zf-C2H2	6	-
JAHRIH010000132.1	488870	490472	zf-C2H2	13	+
JAHRIH010000132.1	529730	530792	zf-C2H2	5	-
JAHRIH010000132.1	611765	613931	zf-C2H2	15	+
JAHRIH010000132.1	656242	657553	zf-C2H2	11	+
JAHRIH010000132.1	687314	689461	zf-C2H2	20	+
JAHRIH010000132.1	705805	708742	zf-C2H2	28	+
JAHRIH010000132.1	719733	727461	zf-C2H2	27	+
JAHRIH010000132.1	796617	799041	zf-C2H2	22	+
JAHRIH010000132.1	831109	833992	zf-C2H2	29	+
JAHRIH010000132.1	893564	894866	zf-C2H2	11	+
JAHRIH010000132.1	917395	918928	zf-C2H2	13	-
JAHRIH010000132.1	938624	940481	zf-C2H2	16	-
JAHRIH010000132.1	954009	955734	zf-C2H2	11	-
JAHRIH010000132.1	986000	987545	zf-C2H2	12	-
JAHRIH010000132.1	1011063	1012380	zf-C2H2	11	-
JAHRIH010000132.1	1033826	1035114	zf-C2H2	11	-
JAHRIH010000132.1	1063105	1064266	zf-C2H2	8	+
JAHRIH010000132.1	1089339	1090371	zf-C2H2	13	-
JAHRIH010000132.1	1103547	1105113	zf-C2H2	11	-
JAHRIH010000132.1	1139382	1140480	zf-C2H2	8	+
JAHRIH010000132.1	1151376	1152594	zf-C2H2	12	-
JAHRIH010000132.1	1170571	1171732	zf-C2H2	11	+
JAHRIH010000132.1	1189581	1191045	zf-C2H2	12	-
JAHRIH010000132.1	1220131	1221769	zf-C2H2	15	-
JAHRIH010000132.1	1239625	1241326	zf-C2H2	11	-
JAHRIH010000132.1	1255984	1257844	zf-C2H2	16	-
JAHRIH010000132.1	1301097	1302963	zf-C2H2	17	-
JAHRIH010000132.1	1548618	1552914	zf-C2H2	15	+
JAHRIH010000132.1	1591627	1592977	zf-C2H2	11	+
JAHRIH010000132.1	1624002	1625034	zf-C2H2	5	+
JAHRIH010000132.1	1636207	1637071	zf-C2H2	9	-
JAHRIH010000132.1	1837712	1839362	zf-C2H2	15	+
JAHRIH010000132.1	1873389	1874454	zf-C2H2	8	+
JAHRIH010000132.1	1882669	1884226	zf-C2H2	13	-
JAHRIH010000132.1	1908287	1910369	zf-C2H2	19	-
JAHRIH010000132.1	1930737	1932447	zf-C2H2	15	-
JAHRIH010000132.1	1957934	1959980	zf-C2H2	19	-
JAHRIH010000132.1	1987729	1988882	zf-C2H2	10	-
JAHRIH010000132.1	2010702	2012232	zf-C2H2	11	-
JAHRIH010000132.1	2051021	2052851	zf-C2H2	13	+
JAHRIH010000132.1	2066594	2068181	zf-C2H2	16	-
JAHRIH010000132.1	2147968	2149123	zf-C2H2	6	-
JAHRIH010000132.1	2224497	2225856	zf-C2H2	8	+
JAHRIH010000132.1	2480008	2480974	zf-C2H2	6	+
JAHRIH010000132.1	2484468	2487768	zf-C2H2	20	-
JAHRIH010000132.1	2501306	2502623	zf-C2H2	9	+
JAHRIH010000132.1	2511297	2513122	zf-C2H2	9	+
JAHRIH010000132.1	2574950	2578250	zf-C2H2	17	-
JAHRIH010000132.1	3742366	3743560	zf-C2H2	12	-
JAHRIH010000132.1	3759775	3761722	zf-C2H2	16	-
JAHRIH010000132.1	3797199	3798150	zf-C2H2	12	-
JAHRIH010000132.1	3907083	3909540	zf-C2H2	23	+
JAHRIH010000132.1	3984035	3984464	zf-C2H2	5	+
JAHRIH010000132.1	3995257	3996913	zf-C2H2	10	+
JAHRIH010000132.1	4026192	4027457	zf-C2H2	10	+
JAHRIH010000135.1	51693	52662	zf-C2H2	7	+
JAHRIH010000135.1	72023	73115	zf-C2H2	8	+
JAHRIH010000135.1	112310	113303	zf-C2H2	9	+
JAHRIH010000135.1	129213	130053	zf-C2H2	8	+
JAHRIH010000135.1	190316	190973	zf-C2H2	5	+
JAHRIH010000135.1	209150	210026	zf-C2H2	7	-
JAHRIH010000135.1	232083	233046	zf-C2H2	8	+
JAHRIH010000135.1	285160	286213	zf-C2H2	7	-
JAHRIH010000135.1	316505	317381	zf-C2H2	7	+
JAHRIH010000135.1	345925	347200	zf-C2H2	12	-
JAHRIH010000135.1	366924	367608	zf-C2H2	5	-
JAHRIH010000135.1	759962	761645	zf-C2H2	13	-
JAHRIH010000135.1	802858	803794	zf-C2H2	5	-
JAHRIH010000135.1	1630956	1632282	zf-C2H2	7	+
JAHRIH010000141.1	7248524	7251605	zf-C2H2	7	+
JAHRIH010000141.1	24269913	24271122	zf-C2H2	11	-
JAHRIH010000141.1	24597228	24599051	zf-C2H2	18	-
JAHRIH010000141.1	24630750	24631998	zf-C2H2	10	+
JAHRIH010000141.1	24712196	24714209	zf-C2H2	18	-
JAHRIH010000156.1	30766	32440	zf-C2H2	17	+
JAHRIH010000156.1	44897	46631	zf-C2H2	16	-
JAHRIH010000156.1	3796095	3797976	zf-C2H2	9	-
JAHRIH010000156.1	4075893	4076648	zf-C2H2	9	-
JAHRIH010000156.1	4170225	4171008	zf-C2H2	9	-
JAHRIH010000156.1	4549817	4551257	zf-C2H2	14	-
JAHRIH010000156.1	4603020	4604403	zf-C2H2	15	+
JAHRIH010000182.1	108100	109908	zf-C2H2	15	-
JAHRIH010000182.1	136999	138559	zf-C2H2	12	+
JAHRIH010000182.1	156614	157514	zf-C2H2	6	+
JAHRIH010000182.1	157904	158501	zf-C2H2	7	+
JAHRIH010000182.1	173638	175441	zf-C2H2	13	-
JAHRIH010000182.1	275808	277074	zf-C2H2	13	+
JAHRIH010000182.1	301535	303101	zf-C2H2	13	+
JAHRIH010000182.1	318772	320092	zf-C2H2	9	+
JAHRIH010000182.1	436776	438255	zf-C2H2	8	-
JAHRIH010000182.1	451767	453840	zf-C2H2	16	-
JAHRIH010000229.1	153742	155668	zf-C2H2	10	-
JAHRIH010000232.1	202776	203580	zf-C2H2	5	-
JAHRIH010000287.1	487759	489326	zf-C2H2	11	-
JAHRIH010000369.1	3706643	3709832	zf-C2H2	9	+
JAHRIH010000379.1	62860	65386	zf-C2H2	24	-
JAHRIH010000379.1	107192	108878	zf-C2H2	13	-
JAHRIH010000379.1	141280	142385	zf-C2H2	9	+
JAHRIH010000379.1	151484	152660	zf-C2H2	11	-
JAHRIH010000379.1	177578	179612	zf-C2H2	19	-
JAHRIH010000379.1	217736	219161	zf-C2H2	14	-
JAHRIH010000379.1	265042	266974	zf-C2H2	18	+
JAHRIH010000379.1	278291	279359	zf-C2H2	9	+
JAHRIH010000437.1	76949	79346	zf-C2H2	22	-
JAHRIH010000437.1	102029	102953	zf-C2H2	6	-
JAHRIH010000437.1	179005	180643	zf-C2H2	14	+
JAHRIH010000437.1	248539	250210	zf-C2H2	10	+
JAHRIH010000437.1	320775	322698	zf-C2H2	15	+
JAHRIH010000437.1	383174	385488	zf-C2H2	20	+
JAHRIH010000444.1	255167	257324	zf-C2H2	14	-
JAHRIH010000444.1	378595	381337	zf-C2H2	20	-
JAHRIH010000444.1	745159	745897	zf-C2H2	6	+
JAHRIH010000444.1	1009116	1010308	zf-C2H2	12	+
JAHRIH010000444.1	1025884	1027435	zf-C2H2	16	-
JAHRIH010000444.1	1088377	1090216	zf-C2H2	17	+
JAHRIH010000444.1	1122660	1124112	zf-C2H2	14	+
JAHRIH010000444.1	1148279	1150196	zf-C2H2	18	+
JAHRIH010000444.1	1172318	1174553	zf-C2H2	19	+
JAHRIH010000444.1	1199874	1202013	zf-C2H2	20	+
JAHRIH010000444.1	1226158	1227844	zf-C2H2	14	+
JAHRIH010000444.1	1269982	1271941	zf-C2H2	16	-
JAHRIH010000444.1	1325580	1328097	zf-C2H2	19	-
JAHRIH010000444.1	1376178	1377873	zf-C2H2	11	-
JAHRIH010000444.1	1402142	1404395	zf-C2H2	18	-
JAHRIH010000444.1	1445455	1447219	zf-C2H2	13	-
JAHRIH010000444.1	1874561	1875725	zf-C2H2	6	-
JAHRIH010000444.1	4161456	4162479	zf-C2H2	5	+
JAHRIH010000444.1	5460584	5463161	zf-C2H2	22	+
JAHRIH010000444.1	5477419	5479333	zf-C2H2	19	-
JAHRIH010000444.1	6418547	6420569	zf-C2H2	15	+
JAHRIH010000444.1	6588106	6590059	zf-C2H2	19	-
JAHRIH010000444.1	6609391	6610958	zf-C2H2	16	-
JAHRIH010000444.1	6618984	6620436	zf-C2H2	10	-
JAHRIH010000444.1	6643797	6645099	zf-C2H2	11	-
JAHRIH010000444.1	6652597	6654364	zf-C2H2	16	-
JAHRIH010000444.1	6678413	6680195	zf-C2H2	14	+
JAHRIH010000444.1	6707846	6709592	zf-C2H2	17	+
JAHRIH010000444.1	6727191	6728847	zf-C2H2	12	+
JAHRIH010000444.1	6745387	6747406	zf-C2H2	19	+
JAHRIH010000444.1	6764257	6765643	zf-C2H2	9	+
JAHRIH010000547.1	68680	69919	zf-C2H2	10	-
JAHRIH010000547.1	105810	107427	zf-C2H2	16	-
JAHRIH010000547.1	121804	123223	zf-C2H2	9	-
JAHRIH010000575.1	333424	334396	zf-C2H2	7	+
JAHRIH010000575.1	364450	365308	zf-C2H2	7	+
JAHRIH010000575.1	379419	380598	zf-C2H2	9	+
JAHRIH010000575.1	8884255	8885383	zf-C2H2	9	-
JAHRIH010000591.1	530237	533069	zf-C2H2	26	+
JAHRIH010000591.1	747299	748754	zf-C2H2	14	-
JAHRIH010001033.1	685	1264	zf-C2H2	7	-
JAHRIH010001306.1	0	879	zf-C2H2	11	+
JAHRIH010002318.1	2554	4261	zf-C2H2	14	-
JAHRIH010005084.1	980	2690	zf-C2H2	13	-
JAHRIH010008187.1	1947	2433	zf-C2H2	6	+
JAHRIH010009057.1	0	1516	zf-C2H2	17	+
JAHRIH010009241.1	343778	344990	zf-C2H2	13	-
JAHRIH010009374.1	785	2378	zf-C2H2	13	-
JAHRIH010009485.1	4667	5261	zf-C2H2	6	+
JAHRIH010009973.1	398	926	zf-C2H2	6	-
JAHRIH010010334.1	76859	77456	zf-C2H2	7	-
JAHRIH010010334.1	183744	184632	zf-C2H2	11	+
JAHRIH010010350.1	12434004	12435267	zf-C2H2	12	-
JAHRIH010010363.1	16889111	16889900	zf-C2H2	5	-
JAHRIH010010363.1	16939491	16940400	zf-C2H2	7	+
JAHRIH010010363.1	31150258	31151689	zf-C2H2	11	+
JAHRIH010010363.1	31209845	31211114	zf-C2H2	10	+
JAHRIH010010435.1	255	2814	zf-C2H2	10	-
JAHRIH010010459.1	2469246	2470992	zf-C2H2	15	+
JAHRIH010010459.1	2553753	2555472	zf-C2H2	15	+
JAHRIH010010459.1	2643637	2645401	zf-C2H2	16	-
JAHRIH010010459.1	3050441	3052541	zf-C2H2	18	+
JAHRIH010010459.1	3075910	3077143	zf-C2H2	12	-
JAHRIH010010459.1	14114428	14115874	zf-C2H2	9	+
JAHRIH010010459.1	24568955	24570167	zf-C2H2	13	-
JAHRIH010010459.1	26745169	26746642	zf-C2H2	5	-
JAHRIH010010529.1	20028	21156	zf-C2H2	10	-
JAHRIH010010530.1	20025	21153	zf-C2H2	10	-
JAHRIH010012864.1	9319	10966	zf-C2H2	13	-
JAHRIH010012907.1	9319	10966	zf-C2H2	13	-
JAHRIH010013588.1	848	1421	zf-C2H2	6	+
JAHRIH010013589.1	849	1422	zf-C2H2	6	+
JAHRIH010013599.1	2	1385	zf-C2H2	12	-
JAHRIH010013601.1	2	1385	zf-C2H2	12	-
JAHRIH010013602.1	0	2178	zf-C2H2	20	-
JAHRIH010013603.1	0	2178	zf-C2H2	20	-
JAHRIH010013705.1	3970	4723	zf-C2H2	5	-
JAHRIH010013879.1	44131	45496	zf-C2H2	5	+
JAHRIH010013880.1	44145	45510	zf-C2H2	5	+
```
