## Supplementary Data 2 for "Transposable elements drive the evolution of metazoan zinc finger genes": Elachura_formosa_znfs.bed

```
WBNG01000001.1	7889013	7891530	zf-C2H2	6	+
WBNG01000004.1	687970	691129	zf-C2H2	6	+
WBNG01000012.1	1757990	1759193	zf-C2H2	9	-
WBNG01000019.1	2955074	2956619	zf-C2H2	8	-
WBNG01000028.1	2248970	2250998	zf-C2H2	6	+
WBNG01000028.1	4459934	4461179	zf-C2H2	5	-
WBNG01000035.1	1640089	1641913	zf-C2H2	5	+
WBNG01000035.1	2989851	2991324	zf-C2H2	5	+
WBNG01000037.1	1299146	1300616	zf-C2H2	5	-
WBNG01000039.1	3385250	3387329	zf-C2H2	6	+
WBNG01000041.1	2409640	2413168	zf-C2H2	26	-
WBNG01000042.1	1107045	1108416	zf-C2H2	5	-
WBNG01000046.1	3472060	3473821	zf-C2H2	5	+
WBNG01000048.1	1893950	1895471	zf-C2H2	5	+
WBNG01000048.1	1991989	1995070	zf-C2H2	6	-
WBNG01000048.1	2339818	2340295	zf-C2H2	5	+
WBNG01000048.1	2342137	2344648	zf-C2H2	6	+
WBNG01000048.1	2439817	2442361	zf-C2H2	5	+
WBNG01000055.1	1979061	1982625	zf-C2H2	10	+
WBNG01000059.1	2916070	2917798	zf-C2H2	5	+
WBNG01000069.1	414673	416878	zf-C2H2	12	-
WBNG01000073.1	2954023	2955259	zf-C2H2	13	+
WBNG01000079.1	604558	605821	zf-C2H2	6	-
WBNG01000080.1	1088130	1091397	zf-C2H2	26	-
WBNG01000080.1	2026264	2029807	zf-C2H2	10	-
WBNG01000085.1	19670	21815	zf-C2H2	10	-
WBNG01000096.1	1039630	1042189	zf-C2H2	15	-
WBNG01000102.1	1656670	1658440	zf-C2H2	7	-
WBNG01000111.1	1178520	1179720	zf-C2H2	12	-
WBNG01000112.1	1631996	1639196	zf-C2H2	16	-
WBNG01000139.1	429301	431521	zf-C2H2	7	+
WBNG01000139.1	906066	909300	zf-C2H2	5	-
WBNG01000139.1	1458930	1461219	zf-C2H2	6	+
WBNG01000148.1	639106	640273	zf-C2H2	8	+
WBNG01000157.1	1515332	1518116	zf-C2H2	8	+
WBNG01000169.1	1441585	1442437	zf-C2H2	5	+
WBNG01000173.1	1002900	1006119	zf-C2H2	5	+
WBNG01000193.1	1267068	1268391	zf-C2H2	5	-
WBNG01000210.1	671857	676354	zf-C2H2	8	-
WBNG01000268.1	313493	316223	zf-C2H2	6	+
WBNG01000268.1	423771	429189	zf-C2H2	9	+
WBNG01000284.1	11750	12539	zf-C2H2	5	-
WBNG01000316.1	198157	200614	zf-C2H2	6	-
WBNG01000344.1	763363	765346	zf-C2H2	5	+
WBNG01000417.1	104697	106161	zf-C2H2	5	+
WBNG01000421.1	271425	272133	zf-C2H2	5	+
WBNG01000514.1	387129	391914	zf-C2H2	15	+
WBNG01000550.1	85805	89114	zf-C2H2	21	-
WBNG01000550.1	89970	90999	zf-C2H2	10	-
WBNG01000550.1	91843	92587	zf-C2H2	5	-
WBNG01000550.1	102501	103245	zf-C2H2	5	-
WBNG01000570.1	38787	41586	zf-C2H2	6	+
WBNG01000570.1	105253	110817	zf-C2H2	10	+
WBNG01000767.1	11761	15055	zf-C2H2	9	-
WBNG01001009.1	30631	32236	zf-C2H2	5	+
WBNG01001016.1	128337	131919	zf-C2H2	10	+
WBNG01001038.1	7378	8377	zf-C2H2	7	+
WBNG01001038.1	16000	18352	zf-C2H2	9	+
WBNG01001071.1	49006	50404	zf-C2H2	10	+
WBNG01001071.1	55494	57021	zf-C2H2	11	+
WBNG01001071.1	64486	66124	zf-C2H2	13	+
WBNG01001071.1	98388	102315	zf-C2H2	11	+
WBNG01001071.1	121264	122152	zf-C2H2	5	+
WBNG01001071.1	127471	128323	zf-C2H2	6	+
WBNG01001071.1	138185	139859	zf-C2H2	14	+
WBNG01001071.1	154899	156966	zf-C2H2	6	+
WBNG01001071.1	159834	161826	zf-C2H2	5	+
WBNG01001071.1	166620	169143	zf-C2H2	9	+
WBNG01001179.1	33426	34761	zf-C2H2	7	-
WBNG01001224.1	1950	3747	zf-C2H2	12	+
WBNG01001303.1	82387	83710	zf-C2H2	7	+
WBNG01001498.1	4365	5004	zf-C2H2	5	+
WBNG01001649.1	49674	54315	zf-C2H2	6	+
WBNG01001653.1	42295	44434	zf-C2H2	10	+
WBNG01001675.1	53732	54962	zf-C2H2	10	-
WBNG01001814.1	14795	17051	zf-C2H2	10	-
WBNG01001950.1	1657	2905	zf-C2H2	10	-
WBNG01001950.1	10586	11804	zf-C2H2	10	-
WBNG01001950.1	25603	26563	zf-C2H2	9	+
WBNG01001976.1	44240	45026	zf-C2H2	5	+
WBNG01002089.1	11874	12789	zf-C2H2	9	-
WBNG01002122.1	30070	30817	zf-C2H2	5	+
WBNG01002226.1	18157	20725	zf-C2H2	13	+
WBNG01002329.1	8803	9892	zf-C2H2	6	+
WBNG01002369.1	9573	10740	zf-C2H2	9	+
WBNG01002369.1	16515	17709	zf-C2H2	9	+
WBNG01002373.1	17580	19017	zf-C2H2	5	+
WBNG01002373.1	21352	22555	zf-C2H2	5	-
WBNG01002373.1	26946	28314	zf-C2H2	5	-
WBNG01002457.1	11840	13826	zf-C2H2	8	+
WBNG01002599.1	16402	17086	zf-C2H2	6	-
WBNG01002705.1	1283	2561	zf-C2H2	9	-
WBNG01002705.1	10910	11435	zf-C2H2	6	+
WBNG01002886.1	2763	4790	zf-C2H2	6	-
WBNG01002909.1	5546	7580	zf-C2H2	6	+
WBNG01002916.1	3917	5057	zf-C2H2	8	-
WBNG01002953.1	3605	4331	zf-C2H2	5	-
WBNG01002979.1	1985	5206	zf-C2H2	19	-
WBNG01003023.1	744	3363	zf-C2H2	5	+
WBNG01003044.1	871	9505	zf-C2H2	10	+
WBNG01003045.1	832	2728	zf-C2H2	8	+
WBNG01003045.1	3428	7109	zf-C2H2	17	+
WBNG01003142.1	1915	2470	zf-C2H2	6	-
WBNG01003142.1	4748	6269	zf-C2H2	16	-
WBNG01003210.1	310	7198	zf-C2H2	6	+
WBNG01003210.1	9925	10663	zf-C2H2	5	+
WBNG01003293.1	6371	7853	zf-C2H2	15	-
WBNG01003518.1	2654	4100	zf-C2H2	15	-
WBNG01003769.1	1426	2641	zf-C2H2	11	+
WBNG01004289.1	68	857	zf-C2H2	5	+
WBNG01004548.1	1	1369	zf-C2H2	6	+
WBNG01006017.1	1	1279	zf-C2H2	11	+
WBNG01006031.1	1	1396	zf-C2H2	10	+
WBNG01006898.1	456	1293	zf-C2H2	5	+
WBNG01006948.1	2	1259	zf-C2H2	15	-
WBNG01007203.1	2	1130	zf-C2H2	13	+
WBNG01008953.1	1	970	zf-C2H2	11	+
WBNG01009419.1	197	1001	zf-C2H2	6	-
```
