## Supplementary Data 2 for "Transposable elements drive the evolution of metazoan zinc finger genes": Elaphurus_davidianus_znfs.bed

```
JRFZ01000284.1	628225	629620	zf-C2H2	12	-
JRFZ01000284.1	687901	689434	zf-C2H2	13	-
JRFZ01000284.1	791399	792740	zf-C2H2	12	-
JRFZ01000284.1	815292	816741	zf-C2H2	14	-
JRFZ01000284.1	1558925	1559393	zf-C2H2	5	-
JRFZ01000284.1	1559992	1560604	zf-C2H2	6	-
JRFZ01000944.1	1055495	1057289	zf-C2H2	14	-
JRFZ01000944.1	1103532	1104810	zf-C2H2	12	+
JRFZ01000944.1	1849740	1851414	zf-C2H2	7	-
JRFZ01001696.1	537826	539326	zf-C2H2	7	-
JRFZ01002511.1	591797	593231	zf-C2H2	11	+
JRFZ01003254.1	9744	11208	zf-C2H2	7	-
JRFZ01003839.1	2913679	2914497	zf-C2H2	7	-
JRFZ01004814.1	25263	26337	zf-C2H2	7	+
JRFZ01004814.1	2845809	2848038	zf-C2H2	15	-
JRFZ01004814.1	2885569	2887051	zf-C2H2	13	-
JRFZ01004814.1	2910499	2911975	zf-C2H2	13	+
JRFZ01004814.1	2927093	2928200	zf-C2H2	10	+
JRFZ01004814.1	2950009	2952364	zf-C2H2	23	+
JRFZ01004814.1	2963588	2964881	zf-C2H2	11	+
JRFZ01004814.1	2982887	2984519	zf-C2H2	15	+
JRFZ01004814.1	2997400	2998372	zf-C2H2	10	+
JRFZ01006010.1	160	1585	zf-C2H2	7	-
JRFZ01006280.1	2862141	2864175	zf-C2H2	17	+
JRFZ01007050.1	2158335	2159934	zf-C2H2	12	-
JRFZ01007050.1	2172029	2173085	zf-C2H2	9	-
JRFZ01007050.1	2191822	2192845	zf-C2H2	9	+
JRFZ01007451.1	1	646	zf-C2H2	7	+
JRFZ01007717.1	156747	159750	zf-C2H2	9	+
JRFZ01007717.1	494352	495900	zf-C2H2	6	+
JRFZ01007795.1	77297	79880	zf-C2H2	19	+
JRFZ01007795.1	227218	228415	zf-C2H2	12	+
JRFZ01007795.1	264160	265216	zf-C2H2	7	+
JRFZ01007795.1	272620	274231	zf-C2H2	10	+
JRFZ01007795.1	380514	381441	zf-C2H2	10	-
JRFZ01007795.1	393602	395421	zf-C2H2	12	-
JRFZ01008190.1	6427585	6429289	zf-C2H2	16	+
JRFZ01009235.1	1301385	1303410	zf-C2H2	6	+
JRFZ01010281.1	4537040	4539245	zf-C2H2	6	-
JRFZ01010281.1	5511731	5512337	zf-C2H2	5	+
JRFZ01011399.1	0	1164	zf-C2H2	14	+
JRFZ01011570.1	1	1087	zf-C2H2	9	+
JRFZ01012585.1	194725	200391	zf-C2H2	10	-
JRFZ01012585.1	344124	346989	zf-C2H2	6	-
JRFZ01012785.1	11790	13662	zf-C2H2	18	+
JRFZ01012785.1	34895	35848	zf-C2H2	10	+
JRFZ01012785.1	64749	66810	zf-C2H2	19	-
JRFZ01012785.1	79775	80945	zf-C2H2	12	-
JRFZ01012785.1	100581	101985	zf-C2H2	11	-
JRFZ01012785.1	132356	133823	zf-C2H2	12	+
JRFZ01012785.1	144808	146389	zf-C2H2	17	-
JRFZ01012785.1	202214	202880	zf-C2H2	5	-
JRFZ01012785.1	207409	208075	zf-C2H2	5	-
JRFZ01013151.1	3613	4600	zf-C2H2	6	-
JRFZ01013151.1	39063	40371	zf-C2H2	10	-
JRFZ01013312.1	750612	752754	zf-C2H2	9	-
JRFZ01013606.1	633711	634923	zf-C2H2	13	+
JRFZ01014090.1	3200004	3205546	zf-C2H2	10	-
JRFZ01014090.1	3362661	3365322	zf-C2H2	7	-
JRFZ01015870.1	401337	402648	zf-C2H2	6	+
JRFZ01016539.1	2363	3074	zf-C2H2	7	+
JRFZ01016630.1	738	1516	zf-C2H2	10	+
JRFZ01018497.1	215	1250	zf-C2H2	6	-
JRFZ01022086.1	1823296	1826560	zf-C2H2	7	+
JRFZ01022823.1	973400	974084	zf-C2H2	5	-
JRFZ01022823.1	975593	978638	zf-C2H2	20	-
JRFZ01022823.1	982136	983270	zf-C2H2	9	-
JRFZ01022823.1	985663	986344	zf-C2H2	5	-
JRFZ01023221.1	2402	5180	zf-C2H2	23	-
JRFZ01024419.1	59027	60281	zf-C2H2	12	+
JRFZ01024670.1	1	1336	zf-C2H2	15	+
JRFZ01024819.1	47588	50174	zf-C2H2	10	-
JRFZ01024819.1	187759	189301	zf-C2H2	11	-
JRFZ01024849.1	21729	23388	zf-C2H2	13	-
JRFZ01026501.1	645588	646722	zf-C2H2	9	+
JRFZ01026501.1	658106	658967	zf-C2H2	7	-
JRFZ01026501.1	675737	676679	zf-C2H2	7	-
JRFZ01027367.1	581372	582959	zf-C2H2	13	+
JRFZ01027367.1	603355	604327	zf-C2H2	13	-
JRFZ01027626.1	356220	357960	zf-C2H2	5	+
JRFZ01027835.1	0	852	zf-C2H2	6	+
JRFZ01029080.1	1	2296	zf-C2H2	20	+
JRFZ01030161.1	801354	803757	zf-C2H2	20	+
JRFZ01032548.1	2183320	2185435	zf-C2H2	11	-
JRFZ01033026.1	648665	649772	zf-C2H2	9	-
JRFZ01033101.1	1764186	1765845	zf-C2H2	18	-
JRFZ01033101.1	1807662	1809159	zf-C2H2	15	-
JRFZ01033101.1	1842445	1843115	zf-C2H2	9	-
JRFZ01033101.1	1863639	1864458	zf-C2H2	9	-
JRFZ01033101.1	1893995	1894899	zf-C2H2	8	+
JRFZ01033101.1	1944289	1946056	zf-C2H2	18	-
JRFZ01033101.1	1995714	1997490	zf-C2H2	19	+
JRFZ01033101.1	2024854	2025511	zf-C2H2	5	-
JRFZ01033101.1	2038686	2039691	zf-C2H2	10	-
JRFZ01033101.1	2074516	2075137	zf-C2H2	7	+
JRFZ01033101.1	2438786	2440229	zf-C2H2	16	-
JRFZ01033101.1	2489028	2490369	zf-C2H2	14	+
JRFZ01035107.1	102885	104022	zf-C2H2	9	+
JRFZ01035363.1	3267931	3269038	zf-C2H2	9	+
JRFZ01035363.1	3275528	3276485	zf-C2H2	7	-
JRFZ01035363.1	3309712	3311788	zf-C2H2	21	+
JRFZ01035961.1	289	772	zf-C2H2	6	-
JRFZ01036308.1	1473	2274	zf-C2H2	7	-
JRFZ01037531.1	617619	619485	zf-C2H2	5	+
JRFZ01039261.1	946119	947718	zf-C2H2	14	-
JRFZ01039543.1	208	1132	zf-C2H2	6	+
JRFZ01042783.1	14382	15456	zf-C2H2	13	-
JRFZ01045272.1	4507	5713	zf-C2H2	14	-
JRFZ01045665.1	22642	24138	zf-C2H2	12	+
JRFZ01045665.1	36015	37320	zf-C2H2	9	+
JRFZ01045665.1	54924	56097	zf-C2H2	11	+
JRFZ01045665.1	82986	83895	zf-C2H2	10	+
JRFZ01045665.1	145918	148144	zf-C2H2	20	+
JRFZ01045665.1	168440	169961	zf-C2H2	12	+
JRFZ01047050.1	28428	30171	zf-C2H2	16	-
JRFZ01047385.1	794700	795993	zf-C2H2	10	-
JRFZ01047556.1	864	1836	zf-C2H2	13	+
JRFZ01047945.1	279508	280411	zf-C2H2	6	-
JRFZ01048024.1	3021379	3024475	zf-C2H2	7	+
JRFZ01048958.1	384341	385874	zf-C2H2	17	-
JRFZ01048958.1	424612	425719	zf-C2H2	13	+
JRFZ01048958.1	462683	463361	zf-C2H2	8	+
JRFZ01048958.1	519008	520925	zf-C2H2	20	+
JRFZ01048958.1	560393	561914	zf-C2H2	16	+
JRFZ01048958.1	2121200	2121854	zf-C2H2	6	-
JRFZ01048958.1	2204255	2205038	zf-C2H2	9	+
JRFZ01050579.1	1	382	zf-C2H2	5	+
JRFZ01050756.1	63	696	zf-C2H2	8	+
JRFZ01051784.1	2	1127	zf-C2H2	10	-
JRFZ01053369.1	571921	573358	zf-C2H2	14	+
JRFZ01054186.1	4220	5369	zf-C2H2	9	-
JRFZ01055199.1	135	972	zf-C2H2	5	-
JRFZ01057912.1	493	1768	zf-C2H2	9	+
JRFZ01058368.1	13652	15440	zf-C2H2	13	+
JRFZ01058368.1	34834	36427	zf-C2H2	14	-
JRFZ01059327.1	7390	8512	zf-C2H2	9	+
JRFZ01059327.1	22089	23367	zf-C2H2	11	+
JRFZ01059327.1	38172	39264	zf-C2H2	8	+
JRFZ01059327.1	51138	52368	zf-C2H2	12	-
JRFZ01059327.1	68926	70144	zf-C2H2	12	+
JRFZ01059327.1	90255	91764	zf-C2H2	12	+
JRFZ01059327.1	100928	101633	zf-C2H2	6	+
JRFZ01059327.1	109246	110791	zf-C2H2	12	-
JRFZ01059327.1	130509	132204	zf-C2H2	13	+
JRFZ01059327.1	142127	143204	zf-C2H2	7	+
JRFZ01059327.1	153201	154476	zf-C2H2	9	+
JRFZ01059327.1	168752	170063	zf-C2H2	9	+
JRFZ01059327.1	221406	223248	zf-C2H2	17	-
JRFZ01059327.1	245023	246193	zf-C2H2	9	-
JRFZ01059327.1	266103	267783	zf-C2H2	13	-
JRFZ01059327.1	304018	305671	zf-C2H2	13	-
JRFZ01059327.1	364030	365398	zf-C2H2	9	+
JRFZ01059327.1	727243	728230	zf-C2H2	5	+
JRFZ01059327.1	820456	822007	zf-C2H2	14	+
JRFZ01060815.1	36440	38468	zf-C2H2	10	-
JRFZ01064038.1	0	468	zf-C2H2	5	+
JRFZ01064600.1	1640	2537	zf-C2H2	6	-
JRFZ01064754.1	889	2944	zf-C2H2	13	-
JRFZ01066775.1	4686506	4687847	zf-C2H2	10	-
JRFZ01066775.1	5765479	5766673	zf-C2H2	11	-
JRFZ01068224.1	191999	199166	zf-C2H2	16	-
JRFZ01068812.1	2	1568	zf-C2H2	14	-
JRFZ01069691.1	1161763	1163407	zf-C2H2	7	+
JRFZ01069691.1	1947310	1950550	zf-C2H2	5	-
JRFZ01070134.1	2205423	2207016	zf-C2H2	13	-
JRFZ01070927.1	1560843	1563006	zf-C2H2	6	+
JRFZ01070927.1	1568909	1572089	zf-C2H2	5	+
JRFZ01071650.1	194767	195976	zf-C2H2	10	-
JRFZ01072294.1	11132	12899	zf-C2H2	13	+
JRFZ01072294.1	64028	66533	zf-C2H2	19	+
JRFZ01072294.1	101932	103915	zf-C2H2	16	+
JRFZ01072294.1	133594	134366	zf-C2H2	10	-
JRFZ01072294.1	148993	151111	zf-C2H2	19	-
JRFZ01072294.1	166813	169153	zf-C2H2	19	-
JRFZ01072294.1	184453	186373	zf-C2H2	19	-
JRFZ01072294.1	206143	208057	zf-C2H2	19	-
JRFZ01072294.1	212102	213754	zf-C2H2	20	-
JRFZ01072294.1	238297	239908	zf-C2H2	16	-
JRFZ01072294.1	274471	276079	zf-C2H2	16	+
JRFZ01072294.1	284071	285943	zf-C2H2	16	-
JRFZ01072294.1	632060	632882	zf-C2H2	7	-
JRFZ01073261.1	58376	60383	zf-C2H2	13	+
JRFZ01073261.1	131405	132965	zf-C2H2	9	-
JRFZ01073261.1	152285	154229	zf-C2H2	17	+
JRFZ01073261.1	158147	159203	zf-C2H2	8	-
JRFZ01073261.1	228133	229588	zf-C2H2	7	-
JRFZ01073261.1	247309	247790	zf-C2H2	5	-
JRFZ01073261.1	270218	271301	zf-C2H2	5	-
JRFZ01073261.1	317694	319377	zf-C2H2	12	+
JRFZ01073261.1	328462	330277	zf-C2H2	16	-
JRFZ01073261.1	362691	364722	zf-C2H2	17	+
JRFZ01073261.1	430851	432516	zf-C2H2	13	-
JRFZ01073261.1	445854	448521	zf-C2H2	24	-
JRFZ01073261.1	463975	465832	zf-C2H2	17	-
JRFZ01073261.1	484277	485768	zf-C2H2	10	-
JRFZ01073261.1	503959	507514	zf-C2H2	39	-
JRFZ01073261.1	578042	580919	zf-C2H2	29	+
JRFZ01073261.1	602481	603102	zf-C2H2	6	+
JRFZ01073261.1	664207	665743	zf-C2H2	10	+
JRFZ01073261.1	684561	685959	zf-C2H2	12	-
JRFZ01073261.1	703025	704945	zf-C2H2	17	-
JRFZ01073261.1	733781	735197	zf-C2H2	11	-
JRFZ01073261.1	766326	767787	zf-C2H2	11	+
JRFZ01073261.1	778272	780447	zf-C2H2	18	-
JRFZ01073261.1	809945	811478	zf-C2H2	13	+
JRFZ01073261.1	830284	831722	zf-C2H2	18	+
JRFZ01073261.1	842594	844466	zf-C2H2	15	+
JRFZ01073261.1	854085	856020	zf-C2H2	16	+
JRFZ01073261.1	870267	871644	zf-C2H2	11	+
JRFZ01073261.1	879606	881466	zf-C2H2	15	+
JRFZ01073261.1	917767	919102	zf-C2H2	11	-
JRFZ01073261.1	932216	932741	zf-C2H2	6	-
JRFZ01074491.1	128556	132165	zf-C2H2	10	+
JRFZ01074593.1	753	1176	zf-C2H2	5	-
JRFZ01074850.1	3592438	3593296	zf-C2H2	8	-
JRFZ01074850.1	3614864	3615668	zf-C2H2	7	-
JRFZ01078424.1	817492	818764	zf-C2H2	12	-
JRFZ01078928.1	185863	186829	zf-C2H2	7	+
JRFZ01078928.1	200403	201516	zf-C2H2	9	+
JRFZ01078928.1	407254	408016	zf-C2H2	6	-
JRFZ01078928.1	423710	425273	zf-C2H2	13	+
JRFZ01079825.1	9947132	9947855	zf-C2H2	5	-
JRFZ01080252.1	2853	4080	zf-C2H2	12	-
JRFZ01080270.1	26238	26706	zf-C2H2	6	-
JRFZ01080410.1	26401	28549	zf-C2H2	10	-
JRFZ01080853.1	2492068	2494834	zf-C2H2	7	-
JRFZ01081615.1	922074	922623	zf-C2H2	5	+
JRFZ01081615.1	1141957	1143502	zf-C2H2	13	-
JRFZ01083660.1	2	452	zf-C2H2	5	-
JRFZ01085414.1	87163	88183	zf-C2H2	5	+
JRFZ01086211.1	163015	163987	zf-C2H2	7	+
JRFZ01086463.1	58	505	zf-C2H2	5	-
JRFZ01087257.1	3001080	3002952	zf-C2H2	17	-
JRFZ01087257.1	3046174	3047557	zf-C2H2	14	+
JRFZ01087257.1	3088033	3090046	zf-C2H2	19	+
JRFZ01087257.1	3122891	3124079	zf-C2H2	12	+
JRFZ01087257.1	3137301	3139017	zf-C2H2	10	-
JRFZ01087257.1	3157166	3158639	zf-C2H2	11	+
JRFZ01087257.1	3204981	3207471	zf-C2H2	25	+
JRFZ01087257.1	3278804	3279362	zf-C2H2	5	-
JRFZ01087424.1	1538594	1539803	zf-C2H2	10	-
JRFZ01088428.1	2952	3465	zf-C2H2	5	+
JRFZ01088428.1	25932	27204	zf-C2H2	9	+
JRFZ01088428.1	79410	81192	zf-C2H2	15	-
JRFZ01088428.1	102477	103491	zf-C2H2	6	-
JRFZ01088428.1	127208	129672	zf-C2H2	23	-
JRFZ01088428.1	145960	146419	zf-C2H2	6	-
JRFZ01088428.1	169900	174019	zf-C2H2	43	-
JRFZ01088428.1	226981	229684	zf-C2H2	25	-
JRFZ01088428.1	251258	252041	zf-C2H2	9	-
JRFZ01089567.1	0	1656	zf-C2H2	12	+
JRFZ01090258.1	1548	2082	zf-C2H2	5	+
JRFZ01091765.1	124	1642	zf-C2H2	12	-
JRFZ01091966.1	45605	46221	zf-C2H2	7	+
JRFZ01092419.1	1084	1882	zf-C2H2	6	-
JRFZ01094467.1	51238	51631	zf-C2H2	5	-
JRFZ01094615.1	6621996	6623061	zf-C2H2	8	-
JRFZ01094693.1	2	1124	zf-C2H2	13	+
JRFZ01096047.1	1	1909	zf-C2H2	18	+
JRFZ01097749.1	1503011	1504265	zf-C2H2	10	-
JRFZ01097818.1	10795	11878	zf-C2H2	7	-
JRFZ01097818.1	209895	211809	zf-C2H2	16	+
JRFZ01099252.1	587155	588595	zf-C2H2	5	-
JRFZ01101067.1	395832	396703	zf-C2H2	9	-
JRFZ01101067.1	422081	423158	zf-C2H2	11	+
JRFZ01101067.1	435331	436624	zf-C2H2	13	+
JRFZ01101067.1	4608528	4610928	zf-C2H2	6	-
JRFZ01101067.1	4835208	4835922	zf-C2H2	6	-
JRFZ01101067.1	4878656	4880138	zf-C2H2	6	-
JRFZ01101067.1	6097397	6099044	zf-C2H2	5	-
JRFZ01101093.1	71643	72432	zf-C2H2	5	-
JRFZ01101735.1	1309261	1311310	zf-C2H2	6	-
JRFZ01102611.1	2	1850	zf-C2H2	8	-
JRFZ01104293.1	25801	27268	zf-C2H2	13	-
JRFZ01104293.1	76987	79093	zf-C2H2	19	-
JRFZ01104492.1	417772	419026	zf-C2H2	10	+
JRFZ01105031.1	1007	1623	zf-C2H2	7	-
JRFZ01105661.1	3591	6657	zf-C2H2	27	+
JRFZ01109279.1	3919363	3920581	zf-C2H2	11	-
JRFZ01109279.1	3949005	3949965	zf-C2H2	7	-
JRFZ01109279.1	4977842	4978526	zf-C2H2	5	+
JRFZ01112267.1	160686	162612	zf-C2H2	14	+
JRFZ01113450.1	164695	165613	zf-C2H2	6	+
JRFZ01114876.1	0	804	zf-C2H2	7	+
JRFZ01117200.1	1360	2758	zf-C2H2	15	+
JRFZ01117515.1	1937243	1938524	zf-C2H2	6	+
JRFZ01117515.1	3179855	3180713	zf-C2H2	5	-
JRFZ01119538.1	621134	622811	zf-C2H2	10	+
JRFZ01119538.1	975785	977795	zf-C2H2	5	-
JRFZ01120467.1	81	1011	zf-C2H2	11	+
JRFZ01120588.1	7917	8673	zf-C2H2	9	+
JRFZ01120588.1	17935	19630	zf-C2H2	11	-
JRFZ01120588.1	27758	28691	zf-C2H2	8	-
JRFZ01120588.1	77039	78419	zf-C2H2	14	+
JRFZ01121319.1	0	477	zf-C2H2	5	+
JRFZ01121494.1	383244	384531	zf-C2H2	11	-
JRFZ01121771.1	0	438	zf-C2H2	5	+
JRFZ01122360.1	1	2410	zf-C2H2	26	+
JRFZ01123738.1	364465	368956	zf-C2H2	8	+
JRFZ01124869.1	893244	895086	zf-C2H2	17	-
JRFZ01124869.1	922066	923329	zf-C2H2	10	-
JRFZ01125085.1	5206823	5208092	zf-C2H2	6	+
JRFZ01125193.1	8084	8840	zf-C2H2	5	+
JRFZ01127191.1	65927	67226	zf-C2H2	12	-
JRFZ01127191.1	104464	105175	zf-C2H2	8	-
JRFZ01127953.1	361	1321	zf-C2H2	6	+
JRFZ01128351.1	1575216	1576278	zf-C2H2	5	-
JRFZ01129525.1	1367980	1368943	zf-C2H2	6	-
JRFZ01129611.1	22407	23778	zf-C2H2	12	-
JRFZ01129677.1	941623	943140	zf-C2H2	10	+
JRFZ01130069.1	7107	10068	zf-C2H2	25	+
JRFZ01130069.1	30954	31932	zf-C2H2	10	+
JRFZ01130069.1	62397	64809	zf-C2H2	18	+
JRFZ01132834.1	2480	3557	zf-C2H2	13	-
JRFZ01133447.1	1120	2107	zf-C2H2	6	+
JRFZ01134739.1	5182954	5184505	zf-C2H2	10	-
JRFZ01134758.1	356754	358125	zf-C2H2	5	-
JRFZ01134758.1	599013	600954	zf-C2H2	16	-
JRFZ01134758.1	646567	647956	zf-C2H2	12	+
JRFZ01134758.1	675483	676308	zf-C2H2	7	+
JRFZ01134758.1	695947	697771	zf-C2H2	16	+
JRFZ01134758.1	714651	716091	zf-C2H2	13	+
JRFZ01134862.1	586928	587384	zf-C2H2	6	+
JRFZ01134862.1	587982	588528	zf-C2H2	6	+
JRFZ01135824.1	9	414	zf-C2H2	5	-
JRFZ01136284.1	2832274	2833618	zf-C2H2	5	+
JRFZ01138149.1	14289	16878	zf-C2H2	24	+
JRFZ01138165.1	2571843	2573559	zf-C2H2	7	+
JRFZ01142353.1	0	864	zf-C2H2	10	+
JRFZ01142508.1	228715	229342	zf-C2H2	5	-
JRFZ01142508.1	239614	242968	zf-C2H2	7	-
JRFZ01142508.1	264866	266606	zf-C2H2	14	-
JRFZ01142508.1	424726	434611	zf-C2H2	9	+
JRFZ01142508.1	550406	551498	zf-C2H2	5	+
JRFZ01142508.1	593462	594797	zf-C2H2	9	+
JRFZ01142508.1	685169	686003	zf-C2H2	5	-
JRFZ01142508.1	708873	710007	zf-C2H2	5	-
JRFZ01142508.1	743982	745089	zf-C2H2	7	-
JRFZ01142508.1	790541	791567	zf-C2H2	10	+
JRFZ01142517.1	537	972	zf-C2H2	5	+
JRFZ01142585.1	232	1651	zf-C2H2	12	+
JRFZ01142780.1	8835	10488	zf-C2H2	14	+
JRFZ01144092.1	35157	36858	zf-C2H2	14	-
JRFZ01144092.1	68521	69946	zf-C2H2	10	-
JRFZ01144092.1	103564	104131	zf-C2H2	7	+
JRFZ01145217.1	655522	656563	zf-C2H2	6	+
JRFZ01145293.1	446687	448118	zf-C2H2	12	-
JRFZ01145422.1	8174	8993	zf-C2H2	5	+
JRFZ01146239.1	1977	2478	zf-C2H2	6	-
JRFZ01146436.1	455181	456402	zf-C2H2	10	+
JRFZ01146534.1	12170356	12172093	zf-C2H2	15	+
JRFZ01146580.1	825057	827406	zf-C2H2	5	-
JRFZ01147120.1	43611	45132	zf-C2H2	11	+
JRFZ01147699.1	5073369	5074110	zf-C2H2	5	+
JRFZ01147699.1	6049056	6049812	zf-C2H2	5	+
JRFZ01147699.1	6138140	6138959	zf-C2H2	6	-
JRFZ01147699.1	6160826	6162026	zf-C2H2	10	-
JRFZ01147699.1	6220390	6221131	zf-C2H2	5	+
JRFZ01147699.1	6329695	6330385	zf-C2H2	5	-
JRFZ01147699.1	6343429	6344881	zf-C2H2	8	-
JRFZ01147699.1	6370668	6372297	zf-C2H2	15	+
JRFZ01147924.1	1	1075	zf-C2H2	8	-
JRFZ01148260.1	689136	690387	zf-C2H2	9	+
JRFZ01148260.1	707990	709598	zf-C2H2	16	+
JRFZ01148260.1	719587	720938	zf-C2H2	13	+
JRFZ01148260.1	748511	749657	zf-C2H2	10	+
JRFZ01148360.1	412229	413441	zf-C2H2	8	-
JRFZ01148549.1	455928	460578	zf-C2H2	14	+
JRFZ01148549.1	671462	672128	zf-C2H2	8	+
JRFZ01148549.1	691732	692992	zf-C2H2	10	+
JRFZ01148549.1	735145	736117	zf-C2H2	8	+
JRFZ01148921.1	13418	14378	zf-C2H2	7	-
JRFZ01148921.1	43083	43854	zf-C2H2	5	-
JRFZ01149772.1	670759	672676	zf-C2H2	18	-
JRFZ01149772.1	705779	707645	zf-C2H2	18	+
JRFZ01149772.1	740738	742959	zf-C2H2	13	-
JRFZ01149772.1	764571	766350	zf-C2H2	5	-
JRFZ01149772.1	2233475	2234960	zf-C2H2	11	+
JRFZ01149772.1	2240628	2241717	zf-C2H2	7	-
JRFZ01149772.1	2262904	2264047	zf-C2H2	9	+
JRFZ01149772.1	2271172	2272264	zf-C2H2	9	-
JRFZ01149772.1	2306252	2307689	zf-C2H2	9	+
JRFZ01149772.1	2319815	2321084	zf-C2H2	9	+
JRFZ01149772.1	2345937	2346825	zf-C2H2	7	+
JRFZ01150811.1	387	1467	zf-C2H2	8	+
JRFZ01150813.1	169757	171656	zf-C2H2	19	+
JRFZ01150813.1	182208	184118	zf-C2H2	21	-
JRFZ01150813.1	1506538	1507804	zf-C2H2	5	-
JRFZ01150813.1	1581625	1582432	zf-C2H2	9	-
JRFZ01151058.1	2	2132	zf-C2H2	19	-
JRFZ01154761.1	326101	329575	zf-C2H2	26	+
JRFZ01155449.1	1329294	1330893	zf-C2H2	12	-
JRFZ01156232.1	1355690	1357271	zf-C2H2	10	-
JRFZ01156313.1	0	942	zf-C2H2	5	+
JRFZ01156582.1	4951924	4955730	zf-C2H2	11	+
JRFZ01156582.1	6325993	6329611	zf-C2H2	26	+
JRFZ01157345.1	30013	31618	zf-C2H2	15	+
JRFZ01157345.1	44397	45329	zf-C2H2	10	+
JRFZ01157629.1	1158178	1159477	zf-C2H2	10	-
JRFZ01157629.1	1220206	1221562	zf-C2H2	12	-
JRFZ01158430.1	139597	140809	zf-C2H2	11	-
JRFZ01158430.1	158433	159927	zf-C2H2	9	-
JRFZ01158430.1	169928	171356	zf-C2H2	9	-
JRFZ01158430.1	195307	196855	zf-C2H2	13	-
JRFZ01158430.1	219815	221609	zf-C2H2	17	-
JRFZ01158430.1	234789	236586	zf-C2H2	12	-
JRFZ01158430.1	258396	259687	zf-C2H2	15	+
JRFZ01158430.1	269816	270797	zf-C2H2	8	+
JRFZ01158430.1	284755	285954	zf-C2H2	8	+
JRFZ01158430.1	292799	294122	zf-C2H2	14	+
JRFZ01158435.1	0	1799	zf-C2H2	15	+
JRFZ01159760.1	239205	240513	zf-C2H2	7	+
JRFZ01159917.1	168735	170019	zf-C2H2	10	-
JRFZ01159917.1	170390	171071	zf-C2H2	6	-
JRFZ01159917.1	179634	185097	zf-C2H2	32	+
JRFZ01159917.1	608304	609414	zf-C2H2	7	+
JRFZ01160562.1	1187050	1188733	zf-C2H2	10	-
JRFZ01161159.1	315523	317704	zf-C2H2	18	+
JRFZ01161159.1	345434	346469	zf-C2H2	11	-
JRFZ01161168.1	3070296	3071913	zf-C2H2	8	-
JRFZ01161169.1	2	995	zf-C2H2	8	+
JRFZ01161170.1	683	1142	zf-C2H2	6	+
JRFZ01161291.1	70136	71891	zf-C2H2	15	+
JRFZ01161291.1	114431	116258	zf-C2H2	15	-
JRFZ01162099.1	514965	516723	zf-C2H2	16	+
JRFZ01162099.1	1868543	1871075	zf-C2H2	5	+
JRFZ01162099.1	3955387	3956812	zf-C2H2	6	+
JRFZ01162836.1	33348	33987	zf-C2H2	6	-
JRFZ01162992.1	81460	84190	zf-C2H2	20	+
JRFZ01162992.1	213142	215118	zf-C2H2	13	+
JRFZ01163865.1	279355	282787	zf-C2H2	9	+
JRFZ01164083.1	171	1521	zf-C2H2	8	+
JRFZ01164463.1	1	508	zf-C2H2	5	-
JRFZ01165207.1	2	863	zf-C2H2	7	-
JRFZ01166238.1	389116	391477	zf-C2H2	7	+
JRFZ01166238.1	1221686	1224986	zf-C2H2	5	-
JRFZ01167130.1	0	898	zf-C2H2	9	-
JRFZ01167537.1	173153	174363	zf-C2H2	9	+
JRFZ01167717.1	5974	6922	zf-C2H2	7	+
JRFZ01167961.1	451436	452213	zf-C2H2	5	+
JRFZ01167961.1	976640	979382	zf-C2H2	26	+
JRFZ01167961.1	1274639	1276328	zf-C2H2	15	+
JRFZ01168159.1	1126939	1127701	zf-C2H2	7	+
JRFZ01168688.1	87040	88582	zf-C2H2	12	+
JRFZ01168836.1	1138754	1140692	zf-C2H2	9	-
JRFZ01169091.1	1524574	1527832	zf-C2H2	8	+
JRFZ01169091.1	1683067	1683907	zf-C2H2	5	+
JRFZ01169449.1	2427830	2429282	zf-C2H2	6	+
JRFZ01171797.1	24072	25162	zf-C2H2	8	+
JRFZ01172963.1	6776	7547	zf-C2H2	9	-
JRFZ01172963.1	24976	27175	zf-C2H2	20	-
JRFZ01173386.1	567320	568685	zf-C2H2	5	+
JRFZ01174057.1	259245	261111	zf-C2H2	12	+
JRFZ01174057.1	271342	272050	zf-C2H2	9	-
JRFZ01174057.1	413921	415691	zf-C2H2	14	+
JRFZ01174057.1	428910	430404	zf-C2H2	12	-
JRFZ01174984.1	84810	86412	zf-C2H2	15	+
JRFZ01174984.1	365908	366619	zf-C2H2	5	+
JRFZ01174984.1	387060	388617	zf-C2H2	12	+
JRFZ01174984.1	420055	420850	zf-C2H2	7	+
JRFZ01174984.1	454203	455166	zf-C2H2	8	-
JRFZ01174984.1	477819	478704	zf-C2H2	7	-
JRFZ01174984.1	494243	494885	zf-C2H2	6	-
JRFZ01174984.1	523699	525088	zf-C2H2	13	-
JRFZ01174984.1	536980	537799	zf-C2H2	8	-
JRFZ01174984.1	547771	548674	zf-C2H2	9	-
JRFZ01174984.1	561326	562319	zf-C2H2	9	-
JRFZ01174984.1	601105	602155	zf-C2H2	10	-
JRFZ01174984.1	612912	613899	zf-C2H2	7	-
JRFZ01175811.1	341538	342336	zf-C2H2	5	-
JRFZ01175811.1	2677118	2678534	zf-C2H2	10	+
JRFZ01175811.1	2693355	2695614	zf-C2H2	21	+
JRFZ01175811.1	2729415	2731098	zf-C2H2	14	+
JRFZ01176664.1	5021076	5021697	zf-C2H2	5	-
JRFZ01177867.1	1522604	1523486	zf-C2H2	10	-
JRFZ01177884.1	23754	24366	zf-C2H2	8	-
JRFZ01179534.1	797612	799430	zf-C2H2	13	+
JRFZ01180737.1	2845	3468	zf-C2H2	8	+
JRFZ01182136.1	1963	4030	zf-C2H2	18	+
JRFZ01182136.1	16283	17813	zf-C2H2	10	-
JRFZ01182136.1	38158	39298	zf-C2H2	7	-
JRFZ01182136.1	50740	52441	zf-C2H2	14	-
JRFZ01182136.1	75769	77488	zf-C2H2	15	-
JRFZ01182136.1	99866	101531	zf-C2H2	13	-
JRFZ01182136.1	127776	129288	zf-C2H2	13	-
JRFZ01182817.1	741564	743478	zf-C2H2	19	-
JRFZ01182817.1	2471265	2471919	zf-C2H2	9	-
JRFZ01182817.1	2497839	2499165	zf-C2H2	12	-
JRFZ01182817.1	2588861	2590265	zf-C2H2	14	+
JRFZ01182817.1	2605229	2606354	zf-C2H2	14	-
JRFZ01182817.1	2638842	2640363	zf-C2H2	16	+
JRFZ01182817.1	2663832	2665131	zf-C2H2	16	+
JRFZ01182817.1	2710903	2712859	zf-C2H2	20	+
JRFZ01182817.1	2730615	2732001	zf-C2H2	12	-
JRFZ01182817.1	2781942	2783814	zf-C2H2	19	+
JRFZ01182817.1	2804873	2806454	zf-C2H2	13	-
JRFZ01182817.1	2824981	2826142	zf-C2H2	7	-
JRFZ01182817.1	2856795	2857833	zf-C2H2	11	-
JRFZ01182817.1	2879986	2881210	zf-C2H2	13	-
JRFZ01182817.1	2927788	2930215	zf-C2H2	24	+
JRFZ01182817.1	2965404	2966421	zf-C2H2	9	+
JRFZ01182817.1	2981465	2982557	zf-C2H2	10	-
JRFZ01182817.1	3013498	3015142	zf-C2H2	15	+
JRFZ01182817.1	3056093	3056798	zf-C2H2	8	+
JRFZ01182817.1	3068037	3069597	zf-C2H2	13	-
JRFZ01182817.1	3106238	3107672	zf-C2H2	13	-
JRFZ01182817.1	3134993	3136040	zf-C2H2	9	-
JRFZ01182817.1	3172219	3173626	zf-C2H2	16	-
JRFZ01182817.1	3198191	3199394	zf-C2H2	13	-
JRFZ01182817.1	3261022	3262483	zf-C2H2	13	+
JRFZ01182817.1	3268818	3270537	zf-C2H2	16	-
JRFZ01182817.1	3310885	3312616	zf-C2H2	16	+
JRFZ01182817.1	3339991	3340933	zf-C2H2	11	-
JRFZ01182817.1	3386887	3388231	zf-C2H2	12	+
JRFZ01183892.1	30834	31248	zf-C2H2	5	-
JRFZ01183892.1	43206	44343	zf-C2H2	10	+
JRFZ01183892.1	55937	57914	zf-C2H2	19	-
JRFZ01185075.1	0	915	zf-C2H2	9	+
JRFZ01185272.1	1	415	zf-C2H2	5	-
JRFZ01185279.1	0	690	zf-C2H2	5	+
JRFZ01185866.1	297337	299845	zf-C2H2	8	+
JRFZ01186904.1	0	907	zf-C2H2	6	+
JRFZ01187891.1	175817	176663	zf-C2H2	7	+
JRFZ01187930.1	1	985	zf-C2H2	10	+
JRFZ01188211.1	23	1085	zf-C2H2	7	-
JRFZ01188544.1	770316	771930	zf-C2H2	5	-
JRFZ01188720.1	492	1722	zf-C2H2	5	+
JRFZ01191335.1	0	1344	zf-C2H2	9	-
JRFZ01192119.1	50801	51701	zf-C2H2	5	-
JRFZ01192119.1	75748	76708	zf-C2H2	6	+
JRFZ01192119.1	80558	84513	zf-C2H2	15	-
JRFZ01192119.1	183356	186914	zf-C2H2	14	-
JRFZ01194246.1	19	1621	zf-C2H2	10	-
```
