## Supplementary Data 2 for "Transposable elements drive the evolution of metazoan zinc finger genes": Electrophorus_electricus_znfs.bed

```
CM023680.1	2004953	2008109	zf-C2H2	6	+
CM023680.1	2080686	2086212	zf-C2H2	10	+
CM023680.1	2412320	2413042	zf-C2H2	6	+
CM023680.1	3814254	3816039	zf-C2H2	17	+
CM023680.1	6859117	6860758	zf-C2H2	7	-
CM023680.1	13839477	13841460	zf-C2H2	6	-
CM023680.1	13985302	13986388	zf-C2H2	10	-
CM023680.1	29217166	29218198	zf-C2H2	5	-
CM023680.1	29240200	29241238	zf-C2H2	5	-
CM023681.1	4972158	4975503	zf-C2H2	10	+
CM023681.1	6761359	6763252	zf-C2H2	6	+
CM023681.1	16575397	16576780	zf-C2H2	14	-
CM023681.1	16583180	16584593	zf-C2H2	14	-
CM023681.1	16609005	16610172	zf-C2H2	11	-
CM023681.1	16632734	16634669	zf-C2H2	11	-
CM023681.1	25242201	25245153	zf-C2H2	19	-
CM023681.1	25245426	25246299	zf-C2H2	9	-
CM023681.1	28042469	28043636	zf-C2H2	10	+
CM023682.1	2051087	2053028	zf-C2H2	10	+
CM023682.1	2312159	2314847	zf-C2H2	5	+
CM023682.1	3507704	3508550	zf-C2H2	6	-
CM023682.1	18016980	18020619	zf-C2H2	17	-
CM023682.1	18972543	18974004	zf-C2H2	6	-
CM023682.1	21572198	21574205	zf-C2H2	6	+
CM023682.1	22431815	22433351	zf-C2H2	5	+
CM023682.1	23028229	23030344	zf-C2H2	9	-
CM023682.1	25580971	25582834	zf-C2H2	7	-
CM023682.1	26936951	26938570	zf-C2H2	9	-
CM023683.1	5652949	5653897	zf-C2H2	5	+
CM023683.1	6402234	6403059	zf-C2H2	5	-
CM023683.1	7255405	7258855	zf-C2H2	5	+
CM023683.1	7358224	7359940	zf-C2H2	7	-
CM023683.1	7434815	7437926	zf-C2H2	6	+
CM023683.1	14555679	14556171	zf-C2H2	5	-
CM023683.1	16486652	16490555	zf-C2H2	8	-
CM023683.1	19607530	19609243	zf-C2H2	6	-
CM023683.1	24030405	24035742	zf-C2H2	10	-
CM023683.1	28861206	28862952	zf-C2H2	8	+
CM023683.1	29733422	29737190	zf-C2H2	26	+
CM023683.1	30070732	30073105	zf-C2H2	7	+
CM023684.1	1552910	1554305	zf-C2H2	12	+
CM023684.1	9511156	9512128	zf-C2H2	6	+
CM023684.1	10024737	10027275	zf-C2H2	6	+
CM023684.1	10074659	10079999	zf-C2H2	10	+
CM023684.1	12389271	12390735	zf-C2H2	15	-
CM023684.1	13824396	13826901	zf-C2H2	6	-
CM023685.1	3075645	3076722	zf-C2H2	5	-
CM023685.1	10458756	10460148	zf-C2H2	12	-
CM023685.1	14175156	14176761	zf-C2H2	10	+
CM023685.1	22121242	22122000	zf-C2H2	6	-
CM023686.1	3145855	3146827	zf-C2H2	6	-
CM023686.1	13920703	13921963	zf-C2H2	13	-
CM023686.1	13926830	13928102	zf-C2H2	13	-
CM023686.1	13935233	13937384	zf-C2H2	18	+
CM023686.1	22166758	22168450	zf-C2H2	6	-
CM023686.1	22696793	22700048	zf-C2H2	13	+
CM023686.1	22845725	22849133	zf-C2H2	6	+
CM023686.1	22955900	22957529	zf-C2H2	7	-
CM023686.1	25567603	25570240	zf-C2H2	7	-
CM023686.1	25770195	25773453	zf-C2H2	6	+
CM023687.1	401342	409022	zf-C2H2	17	+
CM023687.1	11120580	11121917	zf-C2H2	6	+
CM023687.1	11125244	11126534	zf-C2H2	8	+
CM023687.1	25039992	25041555	zf-C2H2	8	-
CM023687.1	25124503	25125547	zf-C2H2	9	-
CM023687.1	25126585	25127827	zf-C2H2	9	-
CM023687.1	25127982	25130769	zf-C2H2	14	-
CM023687.1	26694928	26697358	zf-C2H2	6	+
CM023687.1	26960376	26968905	zf-C2H2	18	-
CM023687.1	27477396	27481572	zf-C2H2	9	-
CM023688.1	2353984	2354440	zf-C2H2	5	-
CM023688.1	17952998	17955140	zf-C2H2	6	-
CM023688.1	24130616	24131384	zf-C2H2	14	-
CM023689.1	1243709	1245140	zf-C2H2	10	-
CM023689.1	1479801	1481724	zf-C2H2	12	+
CM023689.1	1494615	1502571	zf-C2H2	53	+
CM023689.1	1518442	1522231	zf-C2H2	17	+
CM023689.1	1533509	1536272	zf-C2H2	14	+
CM023689.1	1550511	1554381	zf-C2H2	17	+
CM023689.1	1557280	1561807	zf-C2H2	27	+
CM023689.1	1564477	1565341	zf-C2H2	6	+
CM023689.1	1577561	1578158	zf-C2H2	5	+
CM023689.1	1592992	1593802	zf-C2H2	5	+
CM023689.1	1602533	1603568	zf-C2H2	11	+
CM023689.1	1715430	1716939	zf-C2H2	8	+
CM023689.1	2683231	2684779	zf-C2H2	5	-
CM023689.1	2706717	2708322	zf-C2H2	11	+
CM023689.1	3601976	3603110	zf-C2H2	6	+
CM023689.1	3604616	3605860	zf-C2H2	7	+
CM023689.1	3904375	3906805	zf-C2H2	8	-
CM023689.1	3906917	3909071	zf-C2H2	5	-
CM023689.1	6239394	6240156	zf-C2H2	5	+
CM023689.1	14149203	14150325	zf-C2H2	6	-
CM023689.1	14220346	14221714	zf-C2H2	5	-
CM023689.1	17104851	17105598	zf-C2H2	7	+
CM023689.1	17123218	17125768	zf-C2H2	7	-
CM023690.1	388141	388942	zf-C2H2	5	-
CM023690.1	2328562	2331169	zf-C2H2	7	-
CM023690.1	2334971	2336186	zf-C2H2	7	+
CM023690.1	2343524	2344898	zf-C2H2	6	+
CM023690.1	5678392	5680555	zf-C2H2	6	+
CM023690.1	7677559	7678309	zf-C2H2	7	-
CM023690.1	10159233	10160916	zf-C2H2	12	+
CM023690.1	11532080	11533712	zf-C2H2	5	-
CM023690.1	13081851	13083285	zf-C2H2	6	-
CM023690.1	21694775	21695927	zf-C2H2	9	-
CM023690.1	25299450	25300371	zf-C2H2	5	+
CM023691.1	2103070	2105014	zf-C2H2	17	-
CM023691.1	9459492	9460362	zf-C2H2	6	-
CM023691.1	9468242	9469472	zf-C2H2	5	+
CM023691.1	10882479	10884312	zf-C2H2	9	+
CM023691.1	12795651	12796899	zf-C2H2	13	+
CM023692.1	3185967	3187416	zf-C2H2	6	-
CM023692.1	10707115	10708279	zf-C2H2	5	+
CM023692.1	11193314	11194208	zf-C2H2	7	-
CM023692.1	11194418	11195204	zf-C2H2	6	-
CM023692.1	11904270	11910624	zf-C2H2	16	-
CM023692.1	16061589	16063611	zf-C2H2	6	+
CM023692.1	17753495	17755217	zf-C2H2	5	+
CM023692.1	20024973	20026713	zf-C2H2	16	+
CM023693.1	1301440	1302625	zf-C2H2	6	-
CM023693.1	4875009	4875981	zf-C2H2	7	-
CM023693.1	4876131	4880111	zf-C2H2	24	-
CM023693.1	4882661	4884419	zf-C2H2	17	+
CM023693.1	4971660	4976295	zf-C2H2	5	-
CM023693.1	12259063	12264184	zf-C2H2	9	-
CM023693.1	16245380	16247315	zf-C2H2	14	+
CM023693.1	16302906	16303347	zf-C2H2	5	-
CM023693.1	17336372	17337446	zf-C2H2	11	+
CM023694.1	9991404	9992043	zf-C2H2	5	-
CM023694.1	14308662	14310954	zf-C2H2	5	-
CM023694.1	15167948	15169346	zf-C2H2	13	-
CM023694.1	15171622	15173167	zf-C2H2	16	-
CM023694.1	16982828	16983248	zf-C2H2	7	-
CM023695.1	12179720	12181316	zf-C2H2	17	-
CM023695.1	12193679	12195287	zf-C2H2	16	-
CM023695.1	12205389	12206412	zf-C2H2	10	-
CM023695.1	12209420	12211364	zf-C2H2	22	-
CM023695.1	12215775	12217299	zf-C2H2	17	-
CM023695.1	12222782	12224410	zf-C2H2	16	-
CM023695.1	12230268	12231792	zf-C2H2	17	-
CM023695.1	12237311	12238835	zf-C2H2	17	-
CM023695.1	16887089	16887839	zf-C2H2	8	+
CM023695.1	16901864	16902933	zf-C2H2	12	+
CM023695.1	17441285	17442200	zf-C2H2	10	-
CM023695.1	17455998	17456682	zf-C2H2	7	+
CM023695.1	17465928	17466978	zf-C2H2	12	-
CM023695.1	17506784	17507735	zf-C2H2	9	+
CM023695.1	17515188	17516145	zf-C2H2	10	+
CM023695.1	17545348	17546611	zf-C2H2	12	+
CM023695.1	17556664	17557993	zf-C2H2	15	+
CM023695.1	17596122	17597139	zf-C2H2	11	+
CM023695.1	17605801	17606653	zf-C2H2	8	+
CM023695.1	17819338	17820190	zf-C2H2	7	+
CM023695.1	18022656	18023835	zf-C2H2	11	-
CM023695.1	18238072	18239164	zf-C2H2	5	+
CM023696.1	7316421	7317258	zf-C2H2	5	+
CM023696.1	10166908	10167346	zf-C2H2	6	-
CM023696.1	10167619	10168069	zf-C2H2	5	-
CM023696.1	12455305	12458431	zf-C2H2	10	-
CM023696.1	16456068	16457754	zf-C2H2	5	+
CM023697.1	3065502	3066852	zf-C2H2	5	+
CM023697.1	13758248	13761644	zf-C2H2	7	-
CM023697.1	13824885	13825785	zf-C2H2	5	+
CM023698.1	2241856	2242822	zf-C2H2	6	-
CM023698.1	3221793	3222621	zf-C2H2	6	+
CM023698.1	6934240	6937675	zf-C2H2	7	-
CM023698.1	13193550	13197081	zf-C2H2	26	+
CM023698.1	14258080	14259829	zf-C2H2	7	-
CM023698.1	14273955	14275815	zf-C2H2	7	-
CM023698.1	14289134	14290442	zf-C2H2	9	+
CM023698.1	14298885	14300193	zf-C2H2	9	+
CM023698.1	14309261	14310608	zf-C2H2	8	+
CM023699.1	1906553	1907411	zf-C2H2	5	-
CM023699.1	1907909	1908776	zf-C2H2	5	-
CM023699.1	1916860	1917700	zf-C2H2	5	-
CM023699.1	1919563	1920751	zf-C2H2	8	-
CM023699.1	1926401	1927220	zf-C2H2	5	-
CM023699.1	2645956	2646385	zf-C2H2	5	+
CM023699.1	12442526	12447092	zf-C2H2	8	-
CM023700.1	347751	349671	zf-C2H2	11	+
CM023700.1	9285994	9288304	zf-C2H2	7	+
CM023700.1	9475608	9479124	zf-C2H2	5	-
CM023700.1	12531497	12535052	zf-C2H2	10	-
CM023701.1	7196552	7198094	zf-C2H2	6	+
CM023701.1	7233576	7236702	zf-C2H2	5	-
CM023701.1	7340312	7341911	zf-C2H2	6	+
CM023701.1	7375822	7378754	zf-C2H2	8	+
CM023701.1	8961236	8962223	zf-C2H2	5	-
CM023701.1	9477049	9477976	zf-C2H2	6	+
CM023701.1	10420164	10421175	zf-C2H2	10	+
CM023701.1	11829546	11830770	zf-C2H2	11	-
CM023701.1	11844140	11845550	zf-C2H2	15	+
CM023702.1	1947882	1949028	zf-C2H2	7	-
CM023702.1	5507565	5511714	zf-C2H2	7	+
CM023702.1	6348537	6349458	zf-C2H2	6	+
CM023703.1	913006	914239	zf-C2H2	5	-
CM023703.1	1948276	1949341	zf-C2H2	5	-
CM023703.1	6613825	6615367	zf-C2H2	7	-
```
