## Supplementary Data 2 for "Transposable elements drive the evolution of metazoan zinc finger genes": Elephantulus_edwardii_olfactory_receptor.bed

```
JH947173.1	10612859	10613816	7tm_4	1	-
JH947173.1	11646557	11647670	7tm_4	1	+
JH947173.1	11499705	11500659	7tm_4	1	+
JH947173.1	11462586	11463561	7tm_4	1	+
JH947173.1	10627155	10628133	7tm_4	1	-
JH947173.1	11634780	11635755	7tm_4	1	+
JH947173.1	11482852	11483797	7tm_4	1	-
JH947173.1	11510872	11511835	7tm_4	1	+
JH947173.1	11426065	11427433	7tm_4	2	-
JH947173.1	10000537	10001497	7tm_4	1	-
JH947173.1	11230065	11231016	7tm_4	1	-
JH947173.1	11210566	11211547	7tm_4	1	+
JH947173.1	10073129	10074143	7tm_4	1	-
JH947173.1	10520017	10520980	7tm_4	1	+
JH947173.1	10547487	10548612	7tm_4	1	-
JH947173.1	10565544	10566654	7tm_4	1	+
JH947173.1	10039533	10040526	7tm_4	1	+
JH947173.1	10583242	10584208	7tm_4	1	+
JH947173.1	10028855	10029848	7tm_4	1	+
JH947173.1	12033768	12034794	7tm_4	1	-
JH947173.1	10692465	10693476	7tm_4	1	+
JH947173.1	11610795	11611758	7tm_4	1	-
JH947173.1	10057479	10058439	7tm_4	1	+
JH947173.1	11173712	11174714	7tm_4	1	-
JH947173.1	11594736	11595699	7tm_4	1	-
JH947173.1	11131174	11132182	7tm_4	1	+
JH947173.1	10535492	10536557	7tm_4	1	+
JH947173.1	10011550	10012531	7tm_4	1	-
JH947173.1	12012160	12013168	7tm_4	1	+
JH947173.1	11411729	11412731	7tm_4	1	+
JH947173.1	11283348	11284344	7tm_4	1	-
JH947173.1	12053684	12054632	7tm_4	1	+
JH947173.1	9970643	9971597	7tm_4	1	-
JH947173.1	11110873	11111833	7tm_4	1	-
JH947173.1	11845872	11846832	7tm_4	1	+
JH947173.1	12089511	12090483	7tm_4	1	-
JH947173.1	11077032	11078127	7tm_4	1	+
JH947173.1	11816568	11817579	7tm_4	1	-
JH947173.1	12024065	12025073	7tm_4	1	-
JH947173.1	11660337	11661327	7tm_4	1	-
JH947173.1	11677709	11678666	7tm_4	1	-
JH947173.1	11909318	11910287	7tm_4	1	-
JH947173.1	10592937	10593912	7tm_4	1	-
JH947173.1	11810686	11811643	7tm_4	1	-
JH947173.1	11520206	11521160	7tm_4	1	-
JH947173.1	11030640	11031636	7tm_4	1	+
JH947173.1	9833783	9834767	7tm_4	1	+
JH947173.1	11752369	11753335	7tm_4	1	+
JH947173.1	10650113	10651106	7tm_4	1	-
JH947173.1	11152832	11153798	7tm_4	1	-
JH947173.1	12186304	12187333	7tm_4	1	-
JH947173.1	11952074	11953172	7tm_4	1	+
JH947173.1	11526794	11527757	7tm_4	1	-
JH947173.1	10409089	10410070	7tm_4	1	+
JH947173.1	11974939	11975896	7tm_4	1	+
JH947173.1	10496315	10497314	7tm_4	1	-
JH947173.1	11584854	11585796	7tm_4	1	+
JH947173.1	12220707	12221736	7tm_4	1	-
JH947173.1	10505350	10506349	7tm_4	1	-
JH947173.1	10771319	10772309	7tm_4	1	-
JH947173.1	10906996	10908034	7tm_4	1	+
JH947173.1	10346557	10347562	7tm_4	1	+
JH947173.1	10155776	10156823	7tm_4	1	-
JH947173.1	11562254	11563259	7tm_4	1	+
JH947173.1	12108353	12109370	7tm_4	1	-
JH947173.1	10321046	10322075	7tm_4	1	-
JH947173.1	10467028	10468060	7tm_4	1	-
JH947173.1	12063704	12064799	7tm_4	1	+
JH947173.1	10377282	10378515	7tm_4	1	+
JH947173.1	10487794	10488823	7tm_4	1	-
JH947173.1	10673799	10674837	7tm_4	1	-
JH947173.1	11866163	11867159	7tm_4	1	+
JH947173.1	9591223	9592300	7tm_4	1	-
JH947173.1	11697718	11698663	7tm_4	1	-
JH947173.1	10084132	10085179	7tm_4	1	-
JH949017.1	1780	2815	7tm_4	1	-
JH947173.1	10734948	10735929	7tm_4	1	+
JH947173.1	12175547	12176525	7tm_4	1	+
JH947173.1	12473454	12474420	7tm_4	1	+
JH947173.1	10189458	10190454	7tm_4	1	-
JH947173.1	11087071	11088058	7tm_4	1	+
JH947173.1	10783227	10784214	7tm_4	1	+
JH947173.1	10988895	10989891	7tm_4	1	+
JH947173.1	11993502	11994477	7tm_4	1	+
JH947173.1	12453640	12454612	7tm_4	1	-
JH947173.1	10936089	10937076	7tm_4	1	+
JH947173.1	12440145	12441120	7tm_4	1	+
JH947173.1	10105953	10106934	7tm_4	1	-
JH947173.1	10134955	10135948	7tm_4	1	+
JH947173.1	12244410	12245385	7tm_4	1	+
JH947173.1	11371511	11372558	7tm_4	1	+
JH947173.1	11391511	11392558	7tm_4	1	+
JH947173.1	11451625	11452549	7tm_4	1	-
JH947173.1	11331825	11332785	7tm_4	1	+
JH947173.1	10639875	10640841	7tm_4	1	-
JH947173.1	10229776	10230769	7tm_4	1	-
JH947173.1	11145581	11146583	7tm_4	1	+
JH947173.1	10214404	10215394	7tm_4	1	-
JH947173.1	12214296	12215271	7tm_4	1	+
JH947173.1	11247278	11248256	7tm_4	1	-
JH947226.1	7623706	7624708	7tm_4	1	-
JH947173.1	12423066	12424020	7tm_4	1	-
JH947173.1	11008378	11009353	7tm_4	1	+
JH947173.1	12264393	12265371	7tm_4	1	-
JH947173.1	11443808	11444792	7tm_4	1	+
JH947173.1	10918615	10919572	7tm_4	1	+
AMGZ01277601.1	1772	2750	7tm_4	1	+
JH947173.1	11340936	11341914	7tm_4	1	+
JH947173.1	9876433	9877429	7tm_4	1	+
JH947173.1	10202294	10203248	7tm_4	1	+
JH947173.1	10798142	10799081	7tm_4	1	-
JH947173.1	11721128	11722181	7tm_4	1	-
JH947173.1	11060719	11061697	7tm_4	1	-
JH947173.1	9813842	9814829	7tm_4	1	-
JH947173.1	12081438	12082272	7tm_4	1	+
JH947173.1	11350244	11351225	7tm_4	1	-
JH947173.1	10419001	10420006	7tm_4	1	+
JH947173.1	11293200	11294166	7tm_4	1	-
JH947173.1	11272500	11273448	7tm_4	1	-
JH947173.1	11802358	11803393	7tm_4	1	+
JH947173.1	10967284	10968397	7tm_4	1	+
JH947173.1	12139125	12140244	7tm_4	2	-
JH947173.1	9913373	9914375	7tm_4	1	+
JH947173.1	9925097	9926069	7tm_4	1	+
JH947173.1	10117399	10118068	7tm_4	1	-
JH947173.1	12564693	12565863	7tm_4	1	+
JH947173.1	12584024	12585041	7tm_4	1	+
JH947173.1	9651365	9652559	7tm_4	1	+
JH947173.1	12552201	12553317	7tm_4	1	+
JH947173.1	10174345	10175305	7tm_4	1	-
JH947173.1	11313080	11319101	7tm_4	1	-
JH947173.1	9955304	9956297	7tm_4	1	-
JH947173.1	12487022	12487742	7tm_4	1	-
JH947184.1	12881562	12882549	7tm_4	1	+
JH947297.1	2869667	2870657	7tm_4	1	-
JH947184.1	12899101	12900061	7tm_4	1	-
JH947366.1	412218	413208	7tm_4	1	-
JH947184.1	12944788	12945763	7tm_4	1	+
JH947181.1	707691	708675	7tm_4	1	-
JH947184.1	13072941	13073898	7tm_4	1	+
JH947184.1	12864972	12865878	7tm_4	1	+
JH947297.1	2760315	2761311	7tm_4	1	-
JH947221.1	326830	327823	7tm_4	1	-
JH947184.1	12999300	13000269	7tm_4	1	-
JH947173.1	17631225	17632194	7tm_4	1	-
JH947184.1	13022961	13023987	7tm_4	1	+
JH947221.1	346800	347844	7tm_4	1	+
JH947181.1	762591	763563	7tm_4	1	+
JH947355.1	4135703	4136720	7tm_4	1	-
JH947173.1	9943547	9944249	7tm_4	1	+
JH947355.1	2266047	2266995	7tm_4	1	-
JH947366.1	597619	598597	7tm_4	1	-
JH947678.1	109471	110476	7tm_4	1	+
JH947355.1	4291070	4292153	7tm_4	1	+
JH947184.1	12934632	12935586	7tm_4	1	+
JH947313.1	5219639	5220602	7tm_4	1	-
JH947181.1	735272	736232	7tm_4	1	-
JH947221.1	45808	46876	7tm_4	1	-
JH947297.1	3807830	3808853	7tm_4	1	+
JH947678.1	259154	260162	7tm_4	1	-
JH947184.1	12959752	12960685	7tm_4	1	+
JH947678.1	217959	218940	7tm_4	1	+
JH947173.1	8260270	8261251	7tm_4	1	-
JH947355.1	4206371	4207388	7tm_4	1	-
JH947173.1	17652424	17653396	7tm_4	1	-
JH947678.1	345952	346951	7tm_4	1	+
JH947181.1	747963	748932	7tm_4	1	-
JH947173.1	8306901	8307939	7tm_4	1	-
JH947135.1	215016	215973	7tm_4	1	-
JH947355.1	4186668	4187670	7tm_4	1	-
JH947355.1	2184186	2185137	7tm_4	1	-
JH947181.1	714001	714958	7tm_4	1	-
JH947297.1	3898409	3899402	7tm_4	1	+
JH947297.1	2687958	2688996	7tm_4	1	-
JH947178.1	16628020	16628989	7tm_4	1	+
JH947297.1	2820614	2821598	7tm_4	1	+
JH947297.1	3664078	3665122	7tm_4	1	-
JH947181.1	10834905	10835934	7tm_4	1	-
JH947173.1	8404108	8405068	7tm_4	1	+
JH947181.1	10887729	10888740	7tm_4	1	+
JH947297.1	2735388	2736363	7tm_4	1	-
JH947297.1	2782068	2783025	7tm_4	1	-
JH947181.1	10767992	10768970	7tm_4	1	-
JH947221.1	380994	381999	7tm_4	1	-
JH947413.1	2113847	2114798	7tm_4	1	+
JH947245.1	11410002	11411001	7tm_4	1	-
JH947313.1	5166721	5167720	7tm_4	1	+
JH947518.1	43035	44007	7tm_4	1	+
JH947678.1	153814	154807	7tm_4	1	+
JH947518.1	651629	652643	7tm_4	1	+
JH947173.1	8512812	8513739	7tm_4	1	+
JH947297.1	2705281	2706280	7tm_4	1	-
JH947194.1	135135	136077	7tm_4	1	-
JH947389.1	1663272	1664286	7tm_4	1	-
JH947145.1	13801399	13802338	7tm_4	1	+
JH947297.1	4129288	4130218	7tm_4	1	+
JH947366.1	638888	639884	7tm_4	1	-
JH947355.1	4233634	4234603	7tm_4	1	+
JH947562.1	569595	570543	7tm_4	1	-
JH947518.1	14480	15437	7tm_4	1	+
JH947355.1	4160085	4161087	7tm_4	1	-
JH947297.1	2252423	2253368	7tm_4	1	+
JH947413.1	1879800	1880838	7tm_4	1	-
JH947262.1	3307459	3308428	7tm_4	1	-
JH947413.1	71502	72453	7tm_4	1	-
JH947173.1	8341254	8342262	7tm_4	1	-
JH947194.1	76015	77107	7tm_4	1	-
JH947178.1	16658902	16659901	7tm_4	1	+
JH947518.1	171989	172988	7tm_4	1	-
JH947313.1	4626432	4627398	7tm_4	1	-
JH947242.1	11109633	11110599	7tm_4	1	+
JH947242.1	11204433	11205465	7tm_4	1	-
JH947678.1	196943	197924	7tm_4	1	+
JH947297.1	3821224	3822169	7tm_4	1	+
JH947173.1	7017352	7018321	7tm_4	1	+
JH947242.1	11230634	11231597	7tm_4	1	-
JH947221.1	314643	315615	7tm_4	1	-
JH947366.1	662779	663829	7tm_4	1	-
JH947297.1	2835151	2835943	7tm_4	1	-
JH947413.1	120387	121443	7tm_4	1	-
JH947338.1	3511455	3512406	7tm_4	1	-
JH947173.1	7099850	7100837	7tm_4	1	-
JH947355.1	2283116	2284184	7tm_4	1	-
JH947678.1	81300	82458	7tm_4	1	-
JH947221.1	418204	419215	7tm_4	1	-
JH947413.1	103001	104000	7tm_4	1	-
JH947355.1	4396129	4397095	7tm_4	1	+
JH947338.1	3750899	3751880	7tm_4	1	-
JH947256.1	1071091	1072132	7tm_4	1	+
JH947678.1	125914	126901	7tm_4	1	+
JH947178.1	16724456	16725425	7tm_4	1	+
JH947366.1	499044	500016	7tm_4	1	-
JH947256.1	1084396	1085434	7tm_4	1	+
JH947155.1	22419192	22420131	7tm_4	1	+
JH947678.1	314395	315409	7tm_4	1	+
JH947262.1	2928523	2929591	7tm_4	1	-
JH947173.1	8240596	8241541	7tm_4	1	-
JH947366.1	446564	447542	7tm_4	1	-
JH947518.1	645029	646019	7tm_4	1	+
JH947366.1	1088888	1089860	7tm_4	1	+
JH947315.1	761986	762997	7tm_4	1	+
JH947173.1	7285880	7286930	7tm_4	1	+
JH947181.1	10788793	10789762	7tm_4	1	-
JH947355.1	4463308	4464292	7tm_4	1	-
JH947181.1	673443	674520	7tm_4	1	-
JH947381.1	885629	886589	7tm_4	1	-
JH947159.1	21270229	21271219	7tm_4	1	-
JH947194.1	223514	224450	7tm_4	1	-
JH947181.1	10849595	10850591	7tm_4	1	+
JH947173.1	8414990	8415977	7tm_4	1	+
JH947562.1	365190	366180	7tm_4	1	+
JH947518.1	917238	918204	7tm_4	1	+
JH947256.1	1060133	1061207	7tm_4	1	+
JH947173.1	11536735	11537365	7tm_4	1	-
JH947159.1	21044277	21045270	7tm_4	1	+
JH947338.1	3569990	3570962	7tm_4	1	-
JH947338.1	3611333	3612272	7tm_4	1	+
JH947355.1	4421407	4422358	7tm_4	1	-
JH947184.1	12981689	12982622	7tm_4	1	-
JH947297.1	4092354	4093284	7tm_4	1	+
JH947181.1	692112	693084	7tm_4	1	-
JH947159.1	21252133	21253141	7tm_4	1	-
JH947355.1	4340464	4347286	7tm_4	1	+
JH947518.1	137768	138725	7tm_4	1	+
JH947262.1	2521167	2522289	7tm_4	1	+
JH947297.1	2409610	2410570	7tm_4	1	-
JH947314.1	1471213	1472230	7tm_4	1	+
JH947242.1	11218014	11219007	7tm_4	1	-
JH947562.1	1043053	1044064	7tm_4	1	+
JH947518.1	719012	719951	7tm_4	1	+
JH947249.1	681133	682072	7tm_4	1	+
JH947262.1	2580112	2581066	7tm_4	1	-
JH947518.1	879931	880888	7tm_4	1	-
JH947355.1	3741066	3742119	7tm_4	1	-
JH947518.1	61244	62189	7tm_4	1	+
JH947181.1	10745114	10746086	7tm_4	1	+
JH947262.1	2685195	2686212	7tm_4	1	-
JH947155.1	19228886	19229870	7tm_4	1	+
JH947297.1	3742936	3743896	7tm_4	1	+
JH947518.1	773156	774170	7tm_4	1	+
JH947366.1	1280059	1281220	7tm_4	1	-
JH947173.1	7164241	7165282	7tm_4	1	+
JH947313.1	4660057	4660984	7tm_4	1	-
JH947678.1	328829	329834	7tm_4	1	+
JH947194.1	110125	111058	7tm_4	1	-
JH947194.1	161551	162490	7tm_4	1	-
JH947318.1	90761	91757	7tm_4	1	-
JH947366.1	1050010	1050946	7tm_4	1	+
JH947173.1	8465072	8465999	7tm_4	1	+
JH947355.1	4327551	4328520	7tm_4	1	+
JH947181.1	10803476	10804457	7tm_4	1	-
JH947173.1	8577552	8578479	7tm_4	1	-
JH947300.1	71859	72903	7tm_4	2	+
JH947389.1	1684073	1685078	7tm_4	1	-
JH947262.1	2789117	2790077	7tm_4	1	-
JH947313.1	5287213	5288224	7tm_4	1	-
JH947300.1	145241	146354	7tm_4	1	-
JH947366.1	681172	682243	7tm_4	1	-
JH947194.1	187055	187994	7tm_4	1	+
JH947413.1	350152	351091	7tm_4	1	+
JH947159.1	21014195	21015197	7tm_4	1	+
JH947678.1	181320	182289	7tm_4	1	+
JH947518.1	102146	103112	7tm_4	1	-
JH947366.1	571872	572895	7tm_4	1	-
JH947262.1	3518221	3519202	7tm_4	1	+
JH947262.1	3489453	3490413	7tm_4	1	+
JH947518.1	836609	837551	7tm_4	1	+
JH947518.1	964802	965774	7tm_4	1	+
JH947366.1	791648	792647	7tm_4	1	+
JH947181.1	10823918	10824890	7tm_4	1	-
JH947678.1	299960	300947	7tm_4	1	+
JH947518.1	614945	615932	7tm_4	1	+
JH947366.1	892250	893219	7tm_4	1	-
JH947221.1	356687	357704	7tm_4	1	-
JH947181.1	10758253	10759378	7tm_4	1	+
JH947262.1	2763709	2764825	7tm_4	2	-
JH947181.1	10931650	10932613	7tm_4	1	+
JH947262.1	3387298	3388354	7tm_4	1	+
JH947262.1	2646135	2647062	7tm_4	1	-
JH947181.1	10911306	10912314	7tm_4	1	+
JH947297.1	3706048	3707011	7tm_4	1	+
JH947297.1	2278344	2279400	7tm_4	1	+
JH947262.1	2291524	2292514	7tm_4	1	+
JH950960.1	549	1959	7tm_4	1	+
JH947313.1	4939205	4940231	7tm_4	1	-
JH947159.1	21214967	21215960	7tm_4	1	-
JH947194.1	403954	404902	7tm_4	1	+
JH947297.1	2362823	2363822	7tm_4	1	-
JH947249.1	732635	733619	7tm_4	1	+
JH947560.1	950840	951794	7tm_4	1	-
JH947366.1	877072	878020	7tm_4	1	-
JH947155.1	19180335	19181412	7tm_4	2	+
JH947242.1	11150072	11151017	7tm_4	1	+
JH947159.1	21688936	21689971	7tm_4	1	-
JH947181.1	10688852	10689821	7tm_4	1	+
JH947242.1	11125824	11126763	7tm_4	1	-
JH947262.1	2600950	2601976	7tm_4	1	-
JH947413.1	2960494	2961586	7tm_4	2	+
JH947221.1	401397	402438	7tm_4	1	-
JH947262.1	113445	114390	7tm_4	1	+
JH947297.1	3557361	3558429	7tm_4	1	-
JH947678.1	93566	94520	7tm_4	1	-
JH947313.1	4984887	4986036	7tm_4	1	-
JH947413.1	1974615	1975713	7tm_4	1	-
JH947413.1	1996643	1997699	7tm_4	2	-
JH947518.1	518234	519287	7tm_4	1	-
JH947366.1	756202	757231	7tm_4	1	-
JH947413.1	1953638	1954580	7tm_4	1	-
JH947135.1	162818	163907	7tm_4	1	+
JH947338.1	3667482	3668427	7tm_4	1	-
JH947413.1	3097520	3098486	7tm_4	1	-
JH947518.1	467514	468519	7tm_4	1	-
JH947242.1	11172751	11173723	7tm_4	1	+
JH947245.1	11469123	11470110	7tm_4	1	-
JH947413.1	16609	17575	7tm_4	1	-
JH947221.1	104708	105668	7tm_4	1	-
JH947155.1	19216457	19217447	7tm_4	1	+
JH947366.1	937232	938180	7tm_4	1	-
JH947398.1	2312431	2313400	7tm_4	1	-
JH947518.1	269018	270077	7tm_4	1	+
JH947518.1	235483	236488	7tm_4	1	-
JH947518.1	866517	867459	7tm_4	1	+
JH947262.1	2818234	2819185	7tm_4	1	-
JH947262.1	3344867	3345830	7tm_4	1	+
JH947518.1	1005233	1006250	7tm_4	1	+
JH947560.1	259220	260213	7tm_4	1	-
JH947413.1	87858	88866	7tm_4	1	-
JH947366.1	517543	518563	7tm_4	1	-
JH947425.1	4684	5692	7tm_4	1	-
JH947297.1	2545701	2546661	7tm_4	1	+
JH947413.1	2742765	2743749	7tm_4	1	-
JH947173.1	8522795	8523833	7tm_4	1	+
JH947413.1	2203762	2204803	7tm_4	1	-
JH947518.1	744822	745806	7tm_4	1	+
JH947155.1	18890900	18891908	7tm_4	1	-
JH947518.1	181551	182562	7tm_4	1	-
JH947159.1	21631417	21632374	7tm_4	1	+
JH947242.1	11161348	11162305	7tm_4	1	+
JH947262.1	304789	305731	7tm_4	1	-
JH947297.1	3992697	3993633	7tm_4	1	-
JH947300.1	322174	323149	7tm_4	1	+
JH947159.1	21115710	21116664	7tm_4	1	+
JH947262.1	793771	794836	7tm_4	1	-
JH947262.1	3000909	3001878	7tm_4	1	+
JH947350.1	4414796	4415747	7tm_4	1	-
JH947355.1	4273417	4274386	7tm_4	1	+
JH947178.1	16808862	16809861	7tm_4	1	+
JH947518.1	605736	606723	7tm_4	1	+
JH947155.1	18522360	18523353	7tm_4	1	+
JH947178.1	16782558	16783500	7tm_4	1	-
JH947173.1	11054890	11055352	7tm_4	1	+
JH947249.1	834436	835411	7tm_4	1	-
JH947184.1	12815184	12816312	7tm_4	1	+
JH947318.1	44489	45557	7tm_4	1	-
JH947366.1	1225920	1226928	7tm_4	1	-
JH947518.1	1086826	1087753	7tm_4	1	+
JH947159.1	21203247	21204258	7tm_4	1	-
JH947159.1	21652392	21653331	7tm_4	1	+
JH947413.1	2053631	2054573	7tm_4	1	-
JH947518.1	380199	381132	7tm_4	1	-
JH947413.1	1916067	1917060	7tm_4	1	-
JH947518.1	681924	683001	7tm_4	1	+
JH947518.1	144110	145091	7tm_4	1	-
JH947313.1	4777863	4779003	7tm_4	1	+
JH947159.1	20916227	20917253	7tm_4	1	+
JH947518.1	853893	854916	7tm_4	1	+
JH947173.1	8495488	8496415	7tm_4	1	+
JH947413.1	316400	317378	7tm_4	1	+
JH947159.1	20952624	20953680	7tm_4	1	-
JH947178.1	16757762	16758782	7tm_4	1	-
JH947562.1	814011	815028	7tm_4	1	-
JH947518.1	1021991	1022942	7tm_4	1	+
JH947413.1	2129018	2130122	7tm_4	1	-
JH947413.1	2015272	2016244	7tm_4	1	-
JH947262.1	3169936	3170905	7tm_4	1	-
JH947562.1	618950	619898	7tm_4	1	-
JH947194.1	373782	374847	7tm_4	1	+
JH947350.1	3423330	3424383	7tm_4	1	+
JH947159.1	21450989	21451994	7tm_4	1	+
JH947413.1	1815237	1816254	7tm_4	1	-
JH947485.1	11480	12494	7tm_4	1	+
JH947194.1	391302	392304	7tm_4	1	+
JH947562.1	845275	846340	7tm_4	1	-
JH947518.1	586400	587402	7tm_4	1	+
JH947159.1	21470239	21471205	7tm_4	1	+
JH947426.1	1749456	1750482	7tm_4	1	+
JH947221.1	168488	169481	7tm_4	1	-
JH947355.1	2341925	2342912	7tm_4	1	-
JH947145.1	13245941	13246895	7tm_4	1	-
JH947518.1	982748	983795	7tm_4	1	-
JH947518.1	486589	487747	7tm_4	1	-
JH947313.1	4722704	4723631	7tm_4	1	-
JH947145.1	13708102	13709131	7tm_4	1	+
JH947173.1	11899784	11900270	7tm_4	1	+
JH947518.1	450775	451780	7tm_4	1	+
JH947249.1	556660	557644	7tm_4	1	+
JH947413.1	1836681	1837743	7tm_4	1	-
JH947223.1	13172225	13173341	7tm_4	1	-
JH947262.1	1103915	1104857	7tm_4	1	-
JH947355.1	2396562	2397543	7tm_4	1	+
JH947518.1	257740	258682	7tm_4	1	+
JH947221.1	140189	141263	7tm_4	1	-
JH947155.1	19079316	19080264	7tm_4	1	+
JH947155.1	19697632	19698700	7tm_4	1	-
JH947562.1	934267	935260	7tm_4	1	-
JH947262.1	899351	900335	7tm_4	1	-
JH947518.1	816224	817175	7tm_4	1	+
JH947350.1	3474798	3475779	7tm_4	1	+
JH947547.1	1099885	1100884	7tm_4	1	-
JH949414.1	1250	2306	7tm_4	1	-
JH947518.1	562740	563703	7tm_4	1	+
JH947341.1	5102631	5103756	7tm_4	1	-
JH947607.1	639401	640337	7tm_4	1	+
JH947350.1	4429733	4430771	7tm_4	1	-
JH947355.1	4500601	4501900	7tm_4	1	-
JH947159.1	21888074	21889046	7tm_4	1	+
JH947366.1	479251	480343	7tm_4	1	-
JH947159.1	21844338	21845316	7tm_4	1	-
JH947159.1	21767422	21768424	7tm_4	1	+
JH947181.1	10709105	10710122	7tm_4	1	-
JH947413.1	328310	329249	7tm_4	1	+
JH947338.1	3200520	3201585	7tm_4	1	-
JH947485.1	241763	242783	7tm_4	1	+
JH947485.1	335271	336240	7tm_4	1	+
JH947242.1	11182560	11183589	7tm_4	1	-
JH947184.1	12741094	12742063	7tm_4	1	+
JH947678.1	368753	369710	7tm_4	1	+
JH947413.1	2078045	2079083	7tm_4	1	-
JH947485.1	291630	292635	7tm_4	1	+
JH947297.1	2315064	2316015	7tm_4	1	+
JH947350.1	4765157	4766096	7tm_4	1	+
JH947313.1	4692952	4693879	7tm_4	1	-
JH947366.1	843411	844608	7tm_4	1	-
JH947318.1	55431	56367	7tm_4	1	-
JH947159.1	21086811	21087783	7tm_4	1	+
JH947607.1	665919	666855	7tm_4	1	+
JH947181.1	601667	602696	7tm_4	1	-
JH947155.1	19117479	19118427	7tm_4	1	+
JH947184.1	12753299	12754268	7tm_4	1	+
JH947355.1	3661634	3662615	7tm_4	1	+
JH947366.1	1345035	1346025	7tm_4	1	+
JH947413.1	1590259	1591291	7tm_4	1	+
JH947518.1	281426	282434	7tm_4	1	+
JH947355.1	3629123	3630215	7tm_4	1	+
JH947413.1	2035176	2036151	7tm_4	1	-
JH947184.1	12846539	12847730	7tm_4	1	+
JH947155.1	19101183	19102245	7tm_4	1	+
JH947155.1	19135682	19136630	7tm_4	1	+
JH947159.1	21957424	21958417	7tm_4	1	+
JH947181.1	546431	547478	7tm_4	1	-
JH947262.1	1586338	1587280	7tm_4	1	+
JH947249.1	599895	600867	7tm_4	1	+
JH947159.1	21724477	21725452	7tm_4	1	-
JH947341.1	5078975	5079908	7tm_4	1	-
JH947135.1	108824	109868	7tm_4	1	-
JH947249.1	613927	614884	7tm_4	1	-
JH947350.1	55063	56002	7tm_4	1	+
AMGZ01285648.1	285	1323	7tm_4	1	-
JH947313.1	4612890	4613877	7tm_4	1	+
JH947413.1	1757092	1758121	7tm_4	1	-
JH947313.1	5023464	5024400	7tm_4	1	+
JH947159.1	22271801	22272746	7tm_4	1	+
JH947155.1	19196738	19197776	7tm_4	1	+
JH947155.1	20749926	20750973	7tm_4	1	+
JH947562.1	958229	959219	7tm_4	1	-
JH947178.1	16738377	16739355	7tm_4	1	-
JH947413.1	2936174	2937203	7tm_4	1	-
JH947350.1	84610	85549	7tm_4	1	+
JH947159.1	21866805	21867786	7tm_4	1	-
JH947518.1	87981	88965	7tm_4	1	+
JH947249.1	777435	778413	7tm_4	1	+
JH947242.1	11139732	11140815	7tm_4	1	+
JH947221.1	240759	241749	7tm_4	1	-
JH947145.1	13423314	13424244	7tm_4	1	-
JH947560.1	905920	906883	7tm_4	1	+
JH947518.1	897151	898105	7tm_4	1	-
JH947262.1	3544257	3545214	7tm_4	1	+
JH947221.1	35971	36910	7tm_4	1	-
JH947518.1	1049991	1050978	7tm_4	1	+
JH947155.1	18172020	18172959	7tm_4	1	-
JH947223.1	13158193	13159153	7tm_4	1	-
JH947173.1	7324399	7325341	7tm_4	1	-
JH947242.1	11068155	11069145	7tm_4	1	+
JH947262.1	3792956	3793964	7tm_4	1	+
JH947194.1	243356	244289	7tm_4	1	+
JH947194.1	271458	272388	7tm_4	1	-
JH947518.1	1221587	1222814	7tm_4	1	-
JH947560.1	229516	230602	7tm_4	1	+
JH947397.1	3427039	3428107	7tm_4	1	-
JH947159.1	21612552	21613551	7tm_4	1	+
JH947518.1	785619	786612	7tm_4	1	+
JH947413.1	2793898	2794885	7tm_4	1	-
JH947155.1	18958523	18959510	7tm_4	1	+
JH947221.1	456777	457740	7tm_4	1	+
JH947413.1	2919337	2920291	7tm_4	1	-
JH947262.1	1213986	1214985	7tm_4	1	-
JH947313.1	4583037	4584051	7tm_4	1	-
JH947562.1	700180	701110	7tm_4	1	-
JH947262.1	80176	81136	7tm_4	1	+
JH947173.1	8394890	8395895	7tm_4	1	+
JH947413.1	2852542	2853673	7tm_4	2	-
JH947413.1	2895626	2896580	7tm_4	1	-
JH947518.1	1315662	1316622	7tm_4	1	-
JH947242.1	11041027	11041972	7tm_4	1	+
JH947159.1	21407300	21408242	7tm_4	1	+
JH947313.1	4698407	4699334	7tm_4	1	-
JH947366.1	1148468	1149437	7tm_4	1	+
JH947262.1	182559	183525	7tm_4	1	-
JH947562.1	664739	665687	7tm_4	1	-
JH947560.1	972001	973039	7tm_4	1	+
JH947145.1	13579569	13580574	7tm_4	1	-
JH947485.1	145433	146420	7tm_4	1	+
JH947313.1	4879084	4880041	7tm_4	1	-
JH947518.1	801238	802222	7tm_4	1	+
JH947560.1	331580	332528	7tm_4	1	-
JH947518.1	1129685	1130666	7tm_4	1	-
JH947178.1	16864609	16865590	7tm_4	1	-
JH947413.1	1792137	1793175	7tm_4	1	-
JH947413.1	1391720	1392707	7tm_4	1	-
JH947194.1	572775	573786	7tm_4	1	+
JH947262.1	1032749	1033760	7tm_4	1	-
JH947398.1	2279801	2280773	7tm_4	1	-
JH947518.1	425186	426152	7tm_4	1	-
JH947350.1	3449677	3450706	7tm_4	1	+
JH947560.1	184074	185160	7tm_4	1	+
JH947355.1	2551106	2552090	7tm_4	1	+
JH947297.1	2112102	2113047	7tm_4	1	-
JH947178.1	16839987	16840938	7tm_4	1	+
JH947518.1	369167	370172	7tm_4	1	-
JH947562.1	769412	770354	7tm_4	1	-
JH947159.1	22118759	22119707	7tm_4	1	-
JH947155.1	19022005	19023052	7tm_4	1	+
JH947350.1	120839	121799	7tm_4	1	+
JH947262.1	3019678	3020677	7tm_4	1	+
JH947342.1	4911643	4912591	7tm_4	1	-
JH947485.1	203202	204168	7tm_4	1	+
JH947155.1	20647840	20648791	7tm_4	1	-
JH947249.1	883031	884030	7tm_4	1	-
JH947341.1	5042431	5043364	7tm_4	1	-
JH947518.1	224963	225956	7tm_4	1	-
JH947159.1	22191108	22192059	7tm_4	1	-
JH947485.1	165177	166194	7tm_4	1	+
JH947262.1	2850212	2851169	7tm_4	1	-
JH947313.1	5488233	5489295	7tm_4	1	+
JH947313.1	5915707	5916634	7tm_4	1	-
JH947173.1	8585212	8586139	7tm_4	1	-
JH947155.1	18439531	18440488	7tm_4	1	-
JH947341.1	5120549	5121515	7tm_4	1	-
JH947184.1	12104211	12105333	7tm_4	1	-
JH947341.1	5135540	5136482	7tm_4	1	-
JH947560.1	24075	25029	7tm_4	1	-
JH947262.1	1010194	1011166	7tm_4	1	-
JH947184.1	12775851	12776817	7tm_4	1	+
JH947297.1	2173151	2174096	7tm_4	1	-
JH947159.1	22176632	22177589	7tm_4	1	+
JH947562.1	1000385	1001390	7tm_4	1	+
JH947560.1	888962	889910	7tm_4	1	-
JH947173.1	7134594	7135524	7tm_4	1	+
JH947262.1	1810626	1811670	7tm_4	1	-
JH947518.1	412868	413831	7tm_4	1	-
JH947135.1	83785	84784	7tm_4	1	-
JH947413.1	1936701	1937745	7tm_4	1	-
JH947249.1	391927	392869	7tm_4	1	+
JH947350.1	3611357	3612380	7tm_4	1	-
JH947342.1	4687585	4688575	7tm_4	1	+
JH947607.1	595682	596639	7tm_4	1	-
JH947262.1	2021009	2021951	7tm_4	1	+
JH947560.1	306203	307151	7tm_4	1	-
JH947350.1	5470	6409	7tm_4	1	+
JH947485.1	270202	271420	7tm_4	1	+
JH947518.1	1145263	1146346	7tm_4	1	-
JH947518.1	68898	69864	7tm_4	1	+
JH947485.1	54657	55701	7tm_4	1	+
JH947518.1	1293264	1294221	7tm_4	1	-
JH947313.1	5828722	5829673	7tm_4	1	+
JH947262.1	294398	295349	7tm_4	1	+
JH947518.1	1281719	1282688	7tm_4	1	-
JH947262.1	1741140	1742121	7tm_4	1	-
JH947518.1	1435627	1436596	7tm_4	1	-
JH947249.1	1253402	1254365	7tm_4	1	+
JH947256.1	977599	978601	7tm_4	1	-
JH947262.1	2200865	2201837	7tm_4	1	-
JH947262.1	3119196	3120126	7tm_4	1	-
JH947560.1	153622	154633	7tm_4	1	+
JH947366.1	1322956	1324735	7tm_4	1	+
JH947256.1	966655	967657	7tm_4	1	-
JH947262.1	2111224	2112151	7tm_4	1	-
JH947155.1	18282769	18283750	7tm_4	1	-
JH947678.1	40617	41622	7tm_4	1	-
JH947173.1	11899315	11899825	7tm_4	1	+
JH947341.1	5202344	5203280	7tm_4	1	-
JH947313.1	5863046	5863997	7tm_4	1	+
JH947355.1	2460245	2461226	7tm_4	1	+
JH947262.1	2174181	2175264	7tm_4	1	-
JH947560.1	163501	164569	7tm_4	1	+
JH947155.1	18561619	18562681	7tm_4	1	-
JH947413.1	1735215	1736199	7tm_4	1	+
JH947518.1	316644	317670	7tm_4	1	-
JH947173.1	7308228	7309326	7tm_4	1	+
JH947155.1	19048163	19049105	7tm_4	1	-
JH947518.1	459724	460654	7tm_4	1	-
JH947184.1	12793844	12794801	7tm_4	1	+
JH947249.1	951317	952253	7tm_4	1	-
JH947249.1	436518	437514	7tm_4	1	+
JH947366.1	1128027	1129083	7tm_4	1	+
JH947221.1	432692	433652	7tm_4	1	-
JH947262.1	1382165	1383152	7tm_4	1	-
JH947155.1	20683477	20684434	7tm_4	1	-
JH947297.1	2947639	2948638	7tm_4	1	-
JH947159.1	21916545	21917493	7tm_4	1	+
JH947221.1	230580	231573	7tm_4	1	+
JH947262.1	1952030	1952987	7tm_4	1	+
JH947560.1	123261	124326	7tm_4	1	+
JH947313.1	5906119	5907070	7tm_4	1	+
JH947262.1	1001778	1002729	7tm_4	1	+
JH947159.1	22756350	22757292	7tm_4	1	+
JH947445.1	2598016	2598592	7tm_4	1	+
JH947518.1	696609	697581	7tm_4	1	+
JH947262.1	1991067	1992063	7tm_4	1	+
JH947607.1	653548	654640	7tm_4	1	+
JH947313.1	4398200	4399145	7tm_4	1	-
JH947262.1	3575755	3576730	7tm_4	1	+
JH947560.1	388377	389394	7tm_4	1	-
JH947313.1	4750180	4751179	7tm_4	1	+
JH947350.1	3484625	3485648	7tm_4	1	-
JH947159.1	22074133	22075078	7tm_4	1	+
JH947413.1	2770648	2771605	7tm_4	1	-
JH947350.1	148381	149359	7tm_4	1	+
JH947262.1	844165	845110	7tm_4	1	+
JH947313.1	4851573	4852584	7tm_4	1	-
JH947560.1	246495	247494	7tm_4	1	-
JH947262.1	1710657	1711770	7tm_4	1	-
JH947607.1	628326	629352	7tm_4	1	+
JH947159.1	21533079	21534144	7tm_4	1	-
JH947313.1	5619015	5620002	7tm_4	1	-
JH947262.1	42317	43319	7tm_4	1	+
JH947135.1	234710	235634	7tm_4	1	+
JH947350.1	3815679	3816741	7tm_4	1	-
JH947560.1	938578	939517	7tm_4	1	-
JH947155.1	18208281	18209217	7tm_4	1	-
JH947262.1	1684847	1685819	7tm_4	1	-
JH947159.1	22103414	22104359	7tm_4	1	+
JH947342.1	4814894	4815857	7tm_4	1	-
JH947300.1	89234	90212	7tm_4	1	+
JH947249.1	1110121	1111159	7tm_4	1	-
JH947560.1	921741	922674	7tm_4	1	-
JH947245.1	11416543	11417584	7tm_4	1	-
JH947413.1	2880076	2881099	7tm_4	1	-
JH947341.1	5261605	5262598	7tm_4	1	-
JH947413.1	22885	23824	7tm_4	1	-
JH947673.1	54049	54991	7tm_4	1	+
JH947194.1	652635	653691	7tm_4	1	+
JH947350.1	192179	193145	7tm_4	1	+
JH947242.1	11047125	11051106	7tm_4	1	+
JH947159.1	22001275	22002313	7tm_4	1	+
JH947262.1	1627270	1628290	7tm_4	1	-
JH947518.1	1154608	1155592	7tm_4	1	-
JH947159.1	22630354	22631437	7tm_4	1	+
JH947366.1	1164936	1165908	7tm_4	1	+
JH947313.1	5795546	5796509	7tm_4	1	+
JH947221.1	274930	275905	7tm_4	1	-
JH947518.1	339304	340306	7tm_4	1	-
JH947560.1	198343	199408	7tm_4	1	+
JH947155.1	19072740	19073736	7tm_4	1	+
JH947413.1	2830402	2831416	7tm_4	1	-
JH947262.1	2954530	2955463	7tm_4	1	+
JH947159.1	22772885	22773863	7tm_4	1	+
JH947262.1	1471974	1472922	7tm_4	1	+
JH947262.1	2133908	2134883	7tm_4	1	+
JH947221.1	212686	213859	7tm_4	1	+
JH947173.1	8530929	8531874	7tm_4	1	-
JH947518.1	303778	304732	7tm_4	1	-
JH947350.1	167562	168528	7tm_4	1	+
JH947560.1	647970	648903	7tm_4	1	-
JH947350.1	3337329	3338412	7tm_4	1	+
JH947313.1	5891758	5892709	7tm_4	1	+
JH947560.1	797251	798220	7tm_4	1	-
JH947262.1	1969114	1970047	7tm_4	1	+
JH947518.1	1182679	1183690	7tm_4	1	-
JH947518.1	1405088	1406096	7tm_4	1	-
JH947262.1	197907	198954	7tm_4	1	-
JH947262.1	1246027	1247053	7tm_4	1	-
JH947313.1	5213859	5214798	7tm_4	1	+
JH947155.1	18714704	18715679	7tm_4	1	-
JH947560.1	519743	520730	7tm_4	1	-
JH947155.1	18680564	18681524	7tm_4	1	-
JH947300.1	205395	206346	7tm_4	1	+
JH947560.1	777430	778384	7tm_4	1	-
JH947341.1	5229443	5230553	7tm_4	1	-
JH947318.1	10016	10955	7tm_4	1	-
JH947249.1	199925	200879	7tm_4	1	-
JH947366.1	1251460	1252408	7tm_4	1	-
JH947518.1	664718	665690	7tm_4	1	+
JH947155.1	20703251	20704307	7tm_4	1	-
JH947262.1	228306	229251	7tm_4	1	+
JH947155.1	18634711	18635653	7tm_4	1	-
JH947350.1	342349	343345	7tm_4	1	+
JH947313.1	5763616	5764567	7tm_4	1	-
JH947249.1	1202604	1203564	7tm_4	1	-
JH947560.1	664961	665894	7tm_4	1	-
JH947560.1	453020	453947	7tm_4	1	-
JH947560.1	765225	766206	7tm_4	1	-
JH947313.1	4381047	4382022	7tm_4	1	-
JH947518.1	1103107	1104064	7tm_4	1	-
JH947350.1	4507418	4508360	7tm_4	1	+
JH947560.1	74697	75663	7tm_4	1	+
JH947560.1	824230	825178	7tm_4	1	-
JH947518.1	632656	633610	7tm_4	1	+
JH947184.1	12527001	12528105	7tm_4	1	-
JH947262.1	2156804	2157767	7tm_4	1	-
JH947313.1	4969673	4970630	7tm_4	1	+
JH947155.1	20661878	20662871	7tm_4	1	-
JH947560.1	546912	547887	7tm_4	1	-
JH947313.1	4443730	4444681	7tm_4	1	-
JH947159.1	22596488	22597583	7tm_4	1	+
JH947262.1	253293	254295	7tm_4	1	-
JH947262.1	1199204	1200224	7tm_4	1	-
JH947518.1	1066580	1067576	7tm_4	1	-
JH947355.1	2501331	2502312	7tm_4	1	+
JH947560.1	102321	103284	7tm_4	1	+
JH947560.1	876266	877211	7tm_4	1	-
JH947313.1	5387575	5388640	7tm_4	1	-
JH947262.1	2380795	2381914	7tm_4	1	-
JH947413.1	1723149	1724130	7tm_4	1	+
JH947315.1	746995	747982	7tm_4	1	+
JH947297.1	2913228	2914224	7tm_4	1	-
JH947341.1	4941612	4942671	7tm_4	1	+
JH947155.1	18499826	18500777	7tm_4	1	-
JH947560.1	714894	715827	7tm_4	1	-
JH947262.1	1167265	1168225	7tm_4	1	-
JH947560.1	679780	680713	7tm_4	1	-
JH947560.1	405494	406505	7tm_4	1	-
JH947350.1	372689	373682	7tm_4	1	+
JH947262.1	161699	162656	7tm_4	1	+
JH947159.1	22379018	22379960	7tm_4	1	+
JH947518.1	1198300	1199278	7tm_4	1	-
JH947518.1	217030	218038	7tm_4	1	-
JH947518.1	1092371	1093328	7tm_4	1	-
JH947173.1	10144559	10145546	7tm_4	2	+
JH947159.1	22048014	22049070	7tm_4	1	+
JH947518.1	1164312	1165890	7tm_4	1	-
JH947155.1	18916880	18917933	7tm_4	1	-
JH947262.1	1792001	1792979	7tm_4	1	+
JH947249.1	144249	145203	7tm_4	1	+
JH947155.1	18535497	18536499	7tm_4	1	-
JH947249.1	301980	303045	7tm_4	1	-
JH947262.1	3142758	3143682	7tm_4	1	-
JH947560.1	1007265	1008354	7tm_4	1	+
JH947262.1	241722	242703	7tm_4	1	-
JH947313.1	5143666	5144668	7tm_4	1	+
JH947518.1	200786	201749	7tm_4	1	-
JH947318.1	20809	21805	7tm_4	1	-
JH947155.1	20765710	20766718	7tm_4	1	-
JH947155.1	18580008	18581022	7tm_4	1	-
JH947155.1	18593856	18594828	7tm_4	1	-
JH947262.1	3440554	3441508	7tm_4	1	-
JH947262.1	1659583	1660606	7tm_4	1	-
JH947173.1	7185487	7186519	7tm_4	1	-
JH947413.1	1680331	1681324	7tm_4	1	+
JH947262.1	1083987	1084947	7tm_4	1	+
JH947341.1	5358292	5359297	7tm_4	1	-
JH947560.1	609569	610502	7tm_4	1	-
JH947249.1	1162359	1163415	7tm_4	1	-
JH947262.1	1645561	1646497	7tm_4	1	-
JH947560.1	1059109	1060075	7tm_4	1	-
JH947262.1	1282638	1283613	7tm_4	1	-
JH947159.1	22492920	22493913	7tm_4	1	+
JH947159.1	22143118	22144165	7tm_4	2	+
JH947155.1	18608472	18609474	7tm_4	1	-
JH947155.1	18747419	18748352	7tm_4	1	-
JH947560.1	501988	502972	7tm_4	1	-
JH947560.1	481662	482646	7tm_4	1	-
JH947297.1	2462851	2463784	7tm_4	1	-
JH947262.1	1919013	1919976	7tm_4	1	+
JH947560.1	623221	624172	7tm_4	1	-
JH947313.1	5079733	5080690	7tm_4	1	-
JH947313.1	5428252	5429251	7tm_4	1	-
JH947155.1	18416323	18417250	7tm_4	1	-
JH947155.1	18699638	18700673	7tm_4	1	+
JH947159.1	21297806	21298799	7tm_4	1	+
JH947155.1	18235359	18236394	7tm_4	1	-
JH947313.1	5559471	5560443	7tm_4	1	-
JH947159.1	22688298	22689270	7tm_4	1	+
JH947159.1	22019341	22020277	7tm_4	1	-
JH947350.1	3408947	3409976	7tm_4	1	+
JH947249.1	482220	483165	7tm_4	1	+
JH947313.1	5521267	5522194	7tm_4	1	-
JH947159.1	22532651	22533671	7tm_4	1	+
JH947350.1	3679499	3680429	7tm_4	1	+
JH947155.1	18193609	18194572	7tm_4	1	-
JH947297.1	2883009	2883987	7tm_4	1	-
JH947560.1	216115	217108	7tm_4	1	+
JH947341.1	4981605	4982556	7tm_4	1	-
JH947350.1	3751579	3752509	7tm_4	1	-
JH947159.1	21522855	21524361	7tm_4	1	+
JH947300.1	286923	287880	7tm_4	1	+
JH947145.1	13380870	13381839	7tm_4	1	+
JH947560.1	583425	584409	7tm_4	1	-
JH947155.1	17926106	17927069	7tm_4	1	+
JH947297.1	2517858	2518800	7tm_4	1	-
JH947155.1	18131287	18132277	7tm_4	1	-
JH947518.1	209634	210600	7tm_4	1	-
JH947313.1	5460576	5461554	7tm_4	1	+
JH947155.1	18774215	18775148	7tm_4	1	-
JH948033.1	6269	7286	7tm_4	1	+
JH947262.1	3092369	3093374	7tm_4	1	-
JH947518.1	400276	401221	7tm_4	1	-
JH947262.1	2342040	2342973	7tm_4	1	+
JH947242.1	11071568	11072501	7tm_4	1	-
JH947249.1	272280	273369	7tm_4	1	-
JH947262.1	2075147	2076104	7tm_4	1	+
JH947155.1	17697962	17698967	7tm_4	1	+
JH947313.1	6007144	6008110	7tm_4	1	+
JH947341.1	5301811	5302759	7tm_4	1	-
JH947518.1	161968	162955	7tm_4	1	-
JH947159.1	22574315	22575302	7tm_4	1	+
JH947249.1	452943	453900	7tm_4	1	+
JH947262.1	1183552	1184560	7tm_4	1	-
JH947313.1	4571079	4572060	7tm_4	1	+
JH947366.1	1180749	1181721	7tm_4	1	-
JH947560.1	300927	301854	7tm_4	1	+
JH947413.1	3093880	3094840	7tm_4	2	+
JH947262.1	1536441	1537422	7tm_4	1	-
JH947262.1	944050	945025	7tm_4	1	-
JH947173.1	8452045	8453098	7tm_4	1	+
JH947560.1	982394	983519	7tm_4	1	-
JH947262.1	1605179	1606178	7tm_4	1	-
JH947159.1	21354438	21355404	7tm_4	1	+
JH947560.1	1084846	1085842	7tm_4	1	+
JH947173.1	7141879	7142926	7tm_4	1	-
JH947262.1	1866987	1867914	7tm_4	1	-
JH947155.1	18113597	18114587	7tm_4	1	-
JH947413.1	1645410	1646370	7tm_4	1	-
JH947560.1	47199	48165	7tm_4	1	+
JH947145.1	13456574	13457558	7tm_4	1	-
JH947560.1	844187	845135	7tm_4	1	-
JH947300.1	106007	107036	7tm_4	1	-
JH947398.1	2333244	2334282	7tm_4	1	+
JH947560.1	434521	435505	7tm_4	1	-
JH947560.1	61916	62849	7tm_4	1	+
JH947560.1	1099001	1100000	7tm_4	1	+
JH947518.1	1340205	1341159	7tm_4	1	-
JH947262.1	1417052	1418033	7tm_4	1	-
JH947518.1	1371977	1372916	7tm_4	1	-
JH947155.1	18665029	18665995	7tm_4	1	-
JH947262.1	1347254	1348235	7tm_4	1	-
JH947184.1	12081027	12081969	7tm_4	1	-
JH947313.1	5974175	5975147	7tm_4	1	-
JH947155.1	17824772	17825771	7tm_4	1	-
JH947155.1	17741865	17742855	7tm_4	1	-
JH947173.1	8555424	8556489	7tm_4	1	-
JH947262.1	2321973	2322987	7tm_4	1	+
JH947159.1	22820338	22821346	7tm_4	1	+
JH947173.1	11536367	11536775	7tm_4	1	-
JH947262.1	2896724	2897741	7tm_4	1	+
JH947313.1	4525366	4526365	7tm_4	1	-
JH947313.1	5175717	5176755	7tm_4	1	-
JH947413.1	42309	43275	7tm_4	1	-
JH947518.1	1418009	1418981	7tm_4	1	-
JH947155.1	17782717	17783686	7tm_4	1	+
JH947155.1	18148528	18149515	7tm_4	1	-
JH947518.1	1381636	1382566	7tm_4	1	-
JH947155.1	22393456	22394323	7tm_4	1	+
JH947560.1	566626	567610	7tm_4	1	-
JH947518.1	1358169	1359147	7tm_4	1	-
JH947313.1	4905483	4906464	7tm_4	1	-
JH947155.1	18376634	18377564	7tm_4	1	-
JH947155.1	18488686	18489682	7tm_4	1	+
JH947342.1	4754346	4755318	7tm_4	1	-
JH947206.1	574746	575697	7tm_4	1	-
JH947413.1	3142048	3143065	7tm_4	1	+
JH947206.1	619461	620412	7tm_4	1	-
JH947206.1	601039	601990	7tm_4	1	-
JH947413.1	3158273	3159371	7tm_4	2	+
JH947313.1	4865054	4865999	7tm_4	1	-
JH947173.1	7244151	7245186	7tm_4	1	-
JH947242.1	11087664	11088609	7tm_4	1	-
JH947560.1	1042890	1043991	7tm_4	1	+
JH947262.1	2716825	2717782	7tm_4	1	-
JH947313.1	4825697	4826720	7tm_4	1	-
JH947159.1	21321942	21323133	7tm_4	2	+
JH947155.1	18044344	18045310	7tm_4	1	+
JH947300.1	255349	256336	7tm_4	1	+
JH947155.1	18356760	18357699	7tm_4	1	-
JH947560.1	286520	287447	7tm_4	1	+
JH947155.1	17844894	17845869	7tm_4	1	-
JH947341.1	5327628	5331939	7tm_4	1	-
JH947262.1	2426677	2427640	7tm_4	1	-
JH947155.1	17722335	17723343	7tm_4	1	+
JH947560.1	1028496	1029498	7tm_4	1	+
JH947155.1	18863100	18864048	7tm_4	1	-
JH947262.1	1309994	1310981	7tm_4	1	-
JH947397.1	2571199	2572162	7tm_4	1	-
JH947155.1	17803218	17804187	7tm_4	1	+
JH947159.1	22415325	22417140	7tm_4	1	+
JH947313.1	4649580	4650546	7tm_4	1	-
JH947206.1	547152	548103	7tm_4	1	-
JH947341.1	5435011	5436070	7tm_4	2	-
JH947262.1	2453565	2454522	7tm_4	1	-
JH947560.1	461516	462554	7tm_4	1	-
JH947155.1	18309268	18310252	7tm_4	1	+
JH947155.1	18828774	18829749	7tm_4	1	-
JH947315.1	733283	734699	7tm_4	1	+
JH947297.1	2144216	2145236	7tm_4	1	-
JH947341.1	5477691	5478750	7tm_4	2	+
JH947313.1	5248953	5249985	7tm_4	1	-
JH947173.1	11195849	11196347	7tm_4	1	+
JH947173.1	7204613	7205594	7tm_4	1	-
JH947341.1	5380853	5381900	7tm_4	1	-
JH947366.1	1005337	1007527	7tm_4	1	-
JH947155.1	18015009	18015984	7tm_4	1	+
JH947560.1	1016193	1021284	7tm_4	1	+
JH947413.1	2993849	2994872	7tm_4	1	+
JH947184.1	11246764	11247727	7tm_4	1	+
JH947155.1	17906431	17907397	7tm_4	1	+
JH947155.1	18794881	18795856	7tm_4	1	-
JH947155.1	17878839	17879799	7tm_4	1	+
JH947155.1	18728816	18729794	7tm_4	1	-
JH947173.1	7257421	7258462	7tm_4	1	-
JH947413.1	2981869	2982895	7tm_4	1	+
JH947413.1	3033472	3034432	7tm_4	1	+
JH947155.1	18268369	18271063	7tm_4	1	+
JH947155.1	18335074	18336025	7tm_4	1	+
JH947155.1	22481349	22482504	7tm_4	1	+
JH947560.1	530726	531686	7tm_4	1	-
JH947209.1	4389396	4390407	7tm_4	1	-
JH947413.1	3059416	3060421	7tm_4	1	+
JH947262.1	3191397	3198972	7tm_4	1	-
JH947159.1	22224593	22225397	7tm_4	1	+
JH947262.1	2395343	2396294	7tm_4	1	-
JH947184.1	13048852	13050577	7tm_4	1	+
JH947560.1	1652	2873	7tm_4	1	-
JH947159.1	22734340	22735015	7tm_4	1	+
JH947678.1	234840	235548	7tm_4	1	-
JH948093.1	2005	4126	7tm_4	1	+
JH947155.1	17655782	17656679	7tm_4	1	+
JH947562.1	919667	920414	7tm_4	1	-
JH947560.1	319237	320119	7tm_4	1	+
JH947184.1	12539912	12540983	7tm_4	1	-
JH947366.1	960239	962540	7tm_4	1	-
JH947518.1	72518	73229	7tm_4	1	+
JH947173.1	11196310	11196811	7tm_4	1	+
JH947155.1	19144356	19145121	7tm_4	1	+
JH947173.1	9633975	9635127	7tm_4	1	+
JH947355.1	4250286	4251294	7tm_4	2	+
JH947194.1	56994	57822	7tm_4	1	-
JH947318.1	76456	77155	7tm_4	1	-
JH947350.1	4813152	4817115	7tm_4	1	+
JH947159.1	22438334	22439036	7tm_4	1	-
JH947145.1	13733793	13734324	7tm_4	1	+
JH947262.1	2732764	2736739	7tm_4	1	-
JH949791.1	1	667	7tm_4	1	-
JH947518.1	289724	290555	7tm_4	1	-
JH947173.1	8544851	8545859	7tm_4	1	-
JH947518.1	942017	942470	7tm_4	1	+
JH947184.1	12088409	12089393	7tm_4	1	+
JH947355.1	4121411	4121915	7tm_4	1	-
JH947341.1	5168290	5168794	7tm_4	1	-
JH947560.1	14023	14773	7tm_4	1	-
JH947173.1	7154659	7155121	7tm_4	1	+
JH947350.1	326207	326879	7tm_4	1	+
JH947262.1	2361933	2362602	7tm_4	1	-
JH947518.1	80585	81164	7tm_4	1	+
JH947355.1	2237613	2238069	7tm_4	1	-
JH947413.1	3074953	3076774	7tm_4	1	+
JH947249.1	665349	665742	7tm_4	1	-
JH947518.1	1054731	1055238	7tm_4	1	-
JH947413.1	2818606	2819116	7tm_4	1	-
JH947249.1	636142	636643	7tm_4	1	-
JH947413.1	2728682	2729198	7tm_4	1	-
JH947315.1	718566	719535	7tm_4	1	-
JH947350.1	3584815	3585298	7tm_4	1	+
JH947518.1	941518	942052	7tm_4	1	+
JH947350.1	3726815	3727361	7tm_4	1	+
AMGZ01287365.1	1	475	7tm_4	1	+
JH947413.1	3123400	3123988	7tm_4	1	+
JH947560.1	84079	87058	7tm_4	1	+
JH947518.1	1210489	1211503	7tm_4	1	-
JH947341.1	5411702	5412365	7tm_4	1	-
JH947159.1	22717297	22717678	7tm_4	1	+
JH947518.1	358478	359180	7tm_4	1	-
JH947173.1	9624730	9629377	7tm_4	1	+
JH947518.1	572669	574160	7tm_4	1	-
JH947145.1	13733382	13733790	7tm_4	1	+
JH947159.1	22468611	22469082	7tm_4	1	-
JH947262.1	1846478	1847663	7tm_4	1	-
JH947194.1	548266	548911	7tm_4	1	+
JH948085.1	6254	6971	7tm_4	1	+
JH947560.1	366437	367397	7tm_4	2	-
JH947350.1	3584332	3584812	7tm_4	1	+
JH947366.1	1202160	1203843	7tm_4	1	-
JH947237.1	10777299	10777842	7tm_4	1	-
JH947341.1	5168797	5169226	7tm_4	1	-
JH947315.1	705360	706383	7tm_4	1	-
JH947413.1	1895761	1896235	7tm_4	1	-
JH947159.1	22797420	22797891	7tm_4	1	+
JH947159.1	22804132	22804603	7tm_4	1	+
JH947159.1	21508445	21508889	7tm_4	1	+
JH947155.1	18435706	18436156	7tm_4	1	-
JH947338.1	3734251	3734632	7tm_4	1	-
JH947518.1	752129	753113	7tm_4	1	+
JH947342.1	4963541	4964129	7tm_4	1	-
JH947341.1	5282576	5283179	7tm_4	1	-
JH947402.1	1455268	1456075	7tm_4	1	+
JH947313.1	5120847	5121705	7tm_4	2	+
JH947518.1	1055241	1055730	7tm_4	1	-
JH947454.1	2442001	2446855	7tm_4	1	-
JH947413.1	2140048	2140537	7tm_4	1	-
JH947173.1	10716881	10718690	7tm_4	1	+
JH947350.1	3726362	3726812	7tm_4	1	+
JH947226.1	7079701	7080439	7tm_4	1	-
JH947181.1	580402	581014	7tm_4	1	-
JH947318.1	29310	29766	7tm_4	1	-
JH947173.1	10098282	10103850	7tm_4	1	-
JH947159.1	22797758	22798157	7tm_4	1	+
JH947159.1	22804470	22804869	7tm_4	1	+
JH947366.1	1055780	1056374	7tm_4	1	+
JH947560.1	360895	361534	7tm_4	1	+
JH947297.1	2472982	2473405	7tm_4	1	-
JH947159.1	22468109	22468499	7tm_4	1	-
JH947366.1	886858	887236	7tm_4	1	-
JH947413.1	3172515	3173415	7tm_4	2	+
JH947607.1	685894	686470	7tm_4	1	+
JH947262.1	2362529	2362931	7tm_4	1	-
JH947256.1	1007319	1007793	7tm_4	1	-
JH947547.1	1180884	1181697	7tm_4	1	-
JH947413.1	2729201	2729621	7tm_4	1	-
JH947413.1	2819196	2819592	7tm_4	1	-
JH947173.1	17666499	17667078	7tm_4	1	-
JH947560.1	349022	351098	7tm_4	1	-
JH947607.1	685595	686285	7tm_4	1	+
JH947592.1	625638	626595	7tm_4	1	+
JH947144.1	28866413	28867592	7tm_4	2	+
JH947562.1	593996	594401	7tm_4	1	-
JH947575.1	937684	938713	7tm_4	1	+
JH947366.1	471303	471792	7tm_4	1	-
JH947413.1	1460023	1460578	7tm_4	1	-
JH947194.1	547911	548565	7tm_4	1	+
JH947355.1	2236967	2237432	7tm_4	1	-
JH947181.1	565732	566173	7tm_4	1	-
JH947313.1	5719658	5723654	7tm_4	1	-
JH947420.1	55286	56996	7tm_4	2	-
JH947313.1	5120315	5120753	7tm_4	1	+
JH947134.1	34524488	34524881	7tm_4	1	+
JH947247.1	821507	822638	7tm_4	1	-
JH947413.1	3123140	3123593	7tm_4	1	+
JH947297.1	2748560	2749559	7tm_4	1	-
JH947153.1	7799772	7800228	7tm_4	1	-
JH947303.1	7155539	7155950	7tm_4	1	+
JH947173.1	20041717	20042239	7tm_4	1	+
JH947322.1	4532312	4533560	7tm_4	1	+
JH947194.1	7792	9301	7tm_4	1	-
JH947194.1	148674	149076	7tm_4	1	+
JH947135.1	20078098	20079598	7tm_4	2	-
JH947522.1	330742	332158	7tm_4	2	+
JH947547.1	1180766	1181468	7tm_4	1	-
JH947190.1	742760	743846	7tm_4	2	+
JH947144.1	19754588	19755485	7tm_4	1	-
JH947366.1	887311	887875	7tm_4	1	-
JH947453.1	1291647	1292172	7tm_4	1	-
JH947368.1	2452714	2453851	7tm_4	2	-
JH947245.1	11157197	11158265	7tm_4	1	-
JH947157.1	7736662	7737871	7tm_4	2	+
JH947256.1	8666711	8667674	7tm_4	1	+
JH947417.1	2398922	2400419	7tm_4	2	+
JH947290.1	489312	489927	7tm_4	1	+
JH947322.1	5602432	5603512	7tm_4	2	+
JH947173.1	17666293	17666692	7tm_4	1	-
JH947413.1	3172825	3173269	7tm_4	1	+
JH947383.1	655897	657301	7tm_4	3	-
JH947195.1	4727209	4727605	7tm_4	1	-
JH947135.1	12135744	12136872	7tm_4	1	+
JH947159.1	22734068	22734443	7tm_4	1	+
JH947408.1	3315828	3317100	7tm_4	1	+
JH947243.1	3264235	3265132	7tm_4	1	+
JH947184.1	12089181	12089826	7tm_4	1	+
JH947413.1	2906201	2909180	7tm_4	1	-
JH947133.1	10985154	10986315	7tm_4	1	+
JH947444.1	1606059	1607382	7tm_4	1	-
JH947157.1	1755344	1756355	7tm_4	1	-
JH947159.1	13375475	13376777	7tm_4	3	-
JH947313.1	5569381	5569900	7tm_4	1	-
JH947413.1	2069288	2071151	7tm_4	1	-
JH947259.1	5747419	5748931	7tm_4	2	-
JH947229.1	5353167	5354565	7tm_4	1	+
JH947240.1	9425086	9425746	7tm_4	1	+
JH947168.1	13419039	13420050	7tm_4	2	+
JH947326.1	2177019	2178150	7tm_4	1	+
JH947142.1	343668	344856	7tm_4	1	-
JH947378.1	1898071	1899526	7tm_4	2	-
JH947202.1	471577	472654	7tm_4	2	-
JH947173.1	9846440	9846860	7tm_4	1	+
JH947192.1	5561379	5562618	7tm_4	1	-
```
