## Supplementary Data 2 for "Transposable elements drive the evolution of metazoan zinc finger genes": Elephantulus_edwardii_znfs.bed

```
AMGZ01282237.1	467	2216	zf-C2H2	12	+
AMGZ01285003.1	0	1791	zf-C2H2	13	-
AMGZ01285887.1	1	1381	zf-C2H2	6	-
AMGZ01285975.1	0	1029	zf-C2H2	10	-
AMGZ01286352.1	152	587	zf-C2H2	5	+
AMGZ01288051.1	2	449	zf-C2H2	6	+
JH947130.1	1582970	1584836	zf-C2H2	16	-
JH947130.1	1595555	1596668	zf-C2H2	9	-
JH947130.1	2669201	2674835	zf-C2H2	10	-
JH947130.1	2846607	2849397	zf-C2H2	6	-
JH947130.1	5487174	5488827	zf-C2H2	14	-
JH947130.1	14671889	14673689	zf-C2H2	17	+
JH947130.1	34445432	34447457	zf-C2H2	19	+
JH947131.1	32027681	32029898	zf-C2H2	6	-
JH947131.1	34536023	34536539	zf-C2H2	5	+
JH947132.1	44251	46003	zf-C2H2	17	+
JH947132.1	74820	76167	zf-C2H2	13	+
JH947132.1	86422	87808	zf-C2H2	12	-
JH947132.1	551994	552834	zf-C2H2	5	+
JH947132.1	1104742	1106260	zf-C2H2	14	-
JH947132.1	1317978	1319079	zf-C2H2	6	-
JH947132.1	7589960	7591649	zf-C2H2	8	+
JH947132.1	16363611	16365153	zf-C2H2	13	-
JH947133.1	39538548	39540165	zf-C2H2	16	+
JH947133.1	39592406	39593933	zf-C2H2	17	-
JH947133.1	39625046	39626045	zf-C2H2	7	-
JH947134.1	8516826	8517522	zf-C2H2	7	+
JH947136.1	26585906	26586323	zf-C2H2	5	-
JH947137.1	21903237	21905850	zf-C2H2	7	+
JH947137.1	22119858	22125365	zf-C2H2	9	+
JH947138.1	5792412	5794026	zf-C2H2	10	+
JH947140.1	19965767	19967837	zf-C2H2	6	-
JH947144.1	1189064	1190576	zf-C2H2	11	+
JH947144.1	1209895	1211488	zf-C2H2	13	+
JH947144.1	3367685	3368498	zf-C2H2	5	+
JH947144.1	4841112	4842387	zf-C2H2	6	-
JH947144.1	19728602	19730105	zf-C2H2	16	-
JH947144.1	24638478	24641100	zf-C2H2	6	-
JH947144.1	24750061	24751354	zf-C2H2	5	+
JH947144.1	24869961	24870732	zf-C2H2	6	-
JH947144.1	24910748	24912068	zf-C2H2	6	-
JH947144.1	26452090	26453611	zf-C2H2	5	-
JH947144.1	29536480	29538400	zf-C2H2	13	-
JH947145.1	8475046	8476537	zf-C2H2	9	+
JH947145.1	15567306	15567732	zf-C2H2	5	+
JH947145.1	18186963	18187854	zf-C2H2	7	+
JH947145.1	18302272	18303241	zf-C2H2	7	+
JH947149.1	45397	47371	zf-C2H2	15	-
JH947150.1	1757609	1760954	zf-C2H2	26	-
JH947155.1	14611189	14613307	zf-C2H2	12	+
JH947155.1	20140717	20142214	zf-C2H2	6	-
JH947155.1	20589667	20592640	zf-C2H2	9	-
JH947155.1	23598176	23601866	zf-C2H2	6	-
JH947155.1	23606980	23609167	zf-C2H2	6	-
JH947157.1	7509644	7510922	zf-C2H2	12	+
JH947157.1	18296298	18298551	zf-C2H2	13	+
JH947157.1	21662432	21666893	zf-C2H2	8	-
JH947160.1	16844856	16846351	zf-C2H2	16	-
JH947161.1	19419417	19424116	zf-C2H2	7	-
JH947164.1	21697335	21698268	zf-C2H2	7	-
JH947164.1	21713793	21714633	zf-C2H2	6	-
JH947167.1	1231664	1232559	zf-C2H2	8	-
JH947168.1	10944785	10945865	zf-C2H2	7	+
JH947169.1	1272770	1273772	zf-C2H2	11	+
JH947169.1	1597329	1598550	zf-C2H2	13	+
JH947170.1	4232594	4234460	zf-C2H2	5	+
JH947170.1	6169718	6171194	zf-C2H2	14	-
JH947170.1	6285815	6286765	zf-C2H2	11	+
JH947170.1	6907591	6908017	zf-C2H2	5	-
JH947170.1	7430520	7432350	zf-C2H2	8	-
JH947170.1	18321363	18322524	zf-C2H2	11	+
JH947173.1	8209126	8210077	zf-C2H2	6	-
JH947174.1	4916448	4917243	zf-C2H2	6	-
JH947174.1	8652698	8653223	zf-C2H2	5	-
JH947175.1	13299915	13300524	zf-C2H2	6	-
JH947178.1	1218483	1219779	zf-C2H2	10	+
JH947178.1	12074917	12079600	zf-C2H2	14	+
JH947178.1	12396928	12398116	zf-C2H2	9	+
JH947178.1	12431061	12432417	zf-C2H2	9	+
JH947178.1	16197495	16198353	zf-C2H2	7	+
JH947179.1	8533479	8533977	zf-C2H2	7	-
JH947181.1	7501649	7503395	zf-C2H2	16	+
JH947184.1	16717151	16718381	zf-C2H2	9	+
JH947184.1	16873512	16874784	zf-C2H2	9	-
JH947184.1	16956701	16957877	zf-C2H2	5	-
JH947184.1	17009528	17010893	zf-C2H2	11	-
JH947184.1	17143305	17146575	zf-C2H2	8	+
JH947184.1	17182725	17183385	zf-C2H2	5	+
JH947188.1	3423616	3425803	zf-C2H2	12	-
JH947191.1	11475997	11478367	zf-C2H2	7	+
JH947191.1	12603199	12606508	zf-C2H2	5	-
JH947191.1	14237438	14239652	zf-C2H2	6	+
JH947191.1	17266002	17266581	zf-C2H2	5	-
JH947196.1	12951415	12952246	zf-C2H2	6	+
JH947200.1	14150841	14153841	zf-C2H2	7	+
JH947201.1	404551	405691	zf-C2H2	5	-
JH947201.1	11291394	11292618	zf-C2H2	9	-
JH947201.1	13877499	13878756	zf-C2H2	6	-
JH947205.1	3262733	3264656	zf-C2H2	19	+
JH947205.1	3276964	3277924	zf-C2H2	7	+
JH947207.1	12967801	12969444	zf-C2H2	12	+
JH947208.1	5440196	5440919	zf-C2H2	5	-
JH947208.1	5440845	5441727	zf-C2H2	5	+
JH947209.1	4414945	4416883	zf-C2H2	18	-
JH947209.1	4444200	4446066	zf-C2H2	19	+
JH947209.1	4455051	4457556	zf-C2H2	15	-
JH947214.1	10007183	10008129	zf-C2H2	10	+
JH947216.1	5153467	5162722	zf-C2H2	8	-
JH947222.1	6414807	6416286	zf-C2H2	13	-
JH947223.1	11892438	11894655	zf-C2H2	6	+
JH947226.1	5541634	5542975	zf-C2H2	5	-
JH947229.1	1238294	1240001	zf-C2H2	5	+
JH947229.1	1829920	1831957	zf-C2H2	14	-
JH947231.1	9276899	9278198	zf-C2H2	6	+
JH947233.1	9057691	9059839	zf-C2H2	9	+
JH947235.1	394049	394787	zf-C2H2	5	+
JH947235.1	396558	397572	zf-C2H2	9	+
JH947235.1	400323	403332	zf-C2H2	20	+
JH947245.1	5335703	5336897	zf-C2H2	12	-
JH947248.1	11097227	11097893	zf-C2H2	8	-
JH947250.1	5737924	5738826	zf-C2H2	8	-
JH947250.1	5766035	5767340	zf-C2H2	12	-
JH947250.1	5780875	5783176	zf-C2H2	22	-
JH947250.1	5800528	5802007	zf-C2H2	13	-
JH947250.1	5843711	5846057	zf-C2H2	15	+
JH947250.1	7279644	7280700	zf-C2H2	8	-
JH947250.1	9501107	9502259	zf-C2H2	7	-
JH947251.1	872451	874616	zf-C2H2	11	-
JH947255.1	9306376	9307246	zf-C2H2	5	-
JH947257.1	8677199	8677844	zf-C2H2	6	+
JH947258.1	674649	675135	zf-C2H2	5	+
JH947262.1	3762030	3762900	zf-C2H2	6	+
JH947265.1	765282	767733	zf-C2H2	7	+
JH947275.1	6503724	6505566	zf-C2H2	5	+
JH947277.1	3750475	3751105	zf-C2H2	7	-
JH947279.1	8494588	8496724	zf-C2H2	21	+
JH947280.1	2446746	2448108	zf-C2H2	5	-
JH947281.1	72635	73928	zf-C2H2	5	+
JH947281.1	533723	535278	zf-C2H2	13	-
JH947284.1	5751647	5755187	zf-C2H2	26	+
JH947285.1	250903	251392	zf-C2H2	5	-
JH947296.1	783396	783834	zf-C2H2	6	+
JH947300.1	348739	349837	zf-C2H2	8	+
JH947301.1	5317	6781	zf-C2H2	14	+
JH947301.1	3029066	3030653	zf-C2H2	5	+
JH947301.1	6100484	6101117	zf-C2H2	6	-
JH947308.1	1291506	1293267	zf-C2H2	7	-
JH947310.1	2117417	2119133	zf-C2H2	7	+
JH947313.1	4210325	4211786	zf-C2H2	7	+
JH947313.1	4554950	4556066	zf-C2H2	9	+
JH947315.1	606004	607114	zf-C2H2	9	+
JH947315.1	620474	621332	zf-C2H2	7	-
JH947315.1	638741	639725	zf-C2H2	8	-
JH947315.1	773226	774111	zf-C2H2	8	-
JH947315.1	795492	796635	zf-C2H2	9	-
JH947315.1	824571	825672	zf-C2H2	7	+
JH947315.1	833012	834110	zf-C2H2	9	-
JH947315.1	1255086	1258857	zf-C2H2	21	-
JH947315.1	1272645	1273329	zf-C2H2	6	+
JH947315.1	1273561	1275064	zf-C2H2	10	+
JH947315.1	1504659	1507242	zf-C2H2	19	+
JH947315.1	1702292	1703516	zf-C2H2	12	+
JH947315.1	1722428	1723568	zf-C2H2	7	+
JH947315.1	1730358	1731948	zf-C2H2	10	+
JH947315.1	1839478	1840447	zf-C2H2	11	-
JH947315.1	1860091	1861921	zf-C2H2	12	-
JH947315.1	5228549	5229512	zf-C2H2	7	+
JH947318.1	1755140	1756676	zf-C2H2	10	-
JH947321.1	1335822	1337124	zf-C2H2	9	+
JH947322.1	4664627	4666472	zf-C2H2	20	-
JH947324.1	2150327	2150795	zf-C2H2	6	+
JH947330.1	3778450	3782113	zf-C2H2	10	+
JH947331.1	106016	108533	zf-C2H2	6	-
JH947336.1	930425	934004	zf-C2H2	10	-
JH947336.1	2769708	2771520	zf-C2H2	7	+
JH947336.1	3738166	3741385	zf-C2H2	5	-
JH947337.1	618441	620943	zf-C2H2	21	-
JH947337.1	3277362	3279123	zf-C2H2	12	-
JH947337.1	3839670	3841470	zf-C2H2	16	-
JH947337.1	3888008	3889520	zf-C2H2	10	-
JH947337.1	3939483	3941109	zf-C2H2	13	+
JH947337.1	3967348	3969301	zf-C2H2	13	+
JH947337.1	3987534	3989328	zf-C2H2	14	+
JH947337.1	4102471	4103956	zf-C2H2	9	-
JH947337.1	4120430	4122071	zf-C2H2	11	-
JH947337.1	4140872	4142201	zf-C2H2	7	-
JH947337.1	4160246	4162217	zf-C2H2	14	-
JH947337.1	4201369	4203178	zf-C2H2	13	-
JH947337.1	4239259	4240813	zf-C2H2	13	+
JH947337.1	4248855	4249707	zf-C2H2	9	-
JH947337.1	4252802	4254335	zf-C2H2	10	-
JH947337.1	4267983	4269858	zf-C2H2	14	-
JH947337.1	4286311	4287824	zf-C2H2	15	-
JH947337.1	4301204	4302598	zf-C2H2	16	-
JH947337.1	4314852	4316820	zf-C2H2	16	-
JH947337.1	4324736	4325813	zf-C2H2	13	+
JH947337.1	4334327	4336340	zf-C2H2	19	+
JH947337.1	4356696	4358073	zf-C2H2	9	+
JH947337.1	4372059	4373697	zf-C2H2	14	-
JH947337.1	4391316	4393149	zf-C2H2	15	-
JH947337.1	4435163	4437556	zf-C2H2	23	-
JH947337.1	4491321	4493163	zf-C2H2	17	-
JH947337.1	4515700	4517017	zf-C2H2	9	-
JH947337.1	4532645	4533290	zf-C2H2	7	-
JH947337.1	4540716	4541259	zf-C2H2	6	-
JH947337.1	4562814	4564257	zf-C2H2	11	-
JH947337.1	4612317	4614288	zf-C2H2	16	+
JH947337.1	4632642	4634586	zf-C2H2	16	+
JH947337.1	4657251	4659426	zf-C2H2	19	+
JH947337.1	4685019	4687353	zf-C2H2	22	+
JH947337.1	4706965	4708696	zf-C2H2	15	+
JH947337.1	4747639	4748800	zf-C2H2	8	+
JH947337.1	4801846	4803841	zf-C2H2	16	+
JH947337.1	4822749	4824024	zf-C2H2	10	-
JH947337.1	4841467	4843045	zf-C2H2	15	-
JH947337.1	4859527	4861039	zf-C2H2	11	-
JH947337.1	4884257	4886030	zf-C2H2	16	-
JH947337.1	5011556	5013605	zf-C2H2	19	+
JH947337.1	5045693	5047907	zf-C2H2	19	+
JH947338.1	3149162	3149744	zf-C2H2	5	-
JH947338.1	3292765	3293512	zf-C2H2	5	-
JH947338.1	3318446	3319631	zf-C2H2	9	-
JH947338.1	3431729	3432554	zf-C2H2	5	+
JH947338.1	3863722	3864550	zf-C2H2	5	-
JH947338.1	3874549	3876028	zf-C2H2	8	-
JH947338.1	3922968	3924240	zf-C2H2	8	-
JH947338.1	3941201	3942467	zf-C2H2	8	-
JH947338.1	4035176	4036757	zf-C2H2	15	+
JH947338.1	4397164	4397566	zf-C2H2	5	-
JH947341.1	2860958	2862947	zf-C2H2	10	+
JH947342.1	5020163	5020847	zf-C2H2	5	-
JH947343.1	3277030	3278124	zf-C2H2	6	+
JH947346.1	1170101	1171232	zf-C2H2	8	+
JH947346.1	1226617	1227862	zf-C2H2	15	+
JH947346.1	1247811	1248453	zf-C2H2	6	-
JH947346.1	1264795	1266103	zf-C2H2	14	-
JH947346.1	1312099	1313851	zf-C2H2	18	-
JH947346.1	1343738	1345154	zf-C2H2	14	-
JH947346.1	1375688	1376984	zf-C2H2	10	-
JH947346.1	1405903	1407064	zf-C2H2	12	-
JH947346.1	2173809	2175450	zf-C2H2	13	-
JH947346.1	2352889	2354089	zf-C2H2	13	-
JH947346.1	2402734	2404222	zf-C2H2	17	-
JH947346.1	2472247	2473273	zf-C2H2	11	+
JH947346.1	2548490	2550035	zf-C2H2	16	+
JH947346.1	2708690	2714165	zf-C2H2	5	-
JH947346.1	3236682	3237975	zf-C2H2	11	-
JH947346.1	3275904	3277761	zf-C2H2	17	-
JH947350.1	942203	943616	zf-C2H2	13	+
JH947350.1	998180	999479	zf-C2H2	13	+
JH947350.1	1077080	1078550	zf-C2H2	13	+
JH947350.1	1116886	1118317	zf-C2H2	11	+
JH947350.1	3993578	3996314	zf-C2H2	26	-
JH947350.1	4881225	4882818	zf-C2H2	14	+
JH947353.1	1303383	1303977	zf-C2H2	6	-
JH947355.1	3240374	3242720	zf-C2H2	5	+
JH947355.1	3976709	3978170	zf-C2H2	14	+
JH947355.1	4004730	4006260	zf-C2H2	15	+
JH947355.1	4055815	4057132	zf-C2H2	12	+
JH947355.1	4087370	4088837	zf-C2H2	13	+
JH947357.1	909192	912402	zf-C2H2	9	-
JH947362.1	668993	670571	zf-C2H2	12	+
JH947362.1	931729	932977	zf-C2H2	10	+
JH947362.1	965738	966923	zf-C2H2	9	+
JH947362.1	1022923	1024171	zf-C2H2	10	+
JH947362.1	2344532	2346692	zf-C2H2	12	-
JH947362.1	4491194	4492043	zf-C2H2	6	-
JH947363.1	1467021	1468356	zf-C2H2	15	+
JH947365.1	1716180	1717914	zf-C2H2	12	+
JH947365.1	1737886	1739428	zf-C2H2	13	+
JH947365.1	1765243	1767468	zf-C2H2	19	-
JH947365.1	1805418	1807611	zf-C2H2	19	-
JH947365.1	1919024	1919735	zf-C2H2	6	+
JH947365.1	1928733	1930050	zf-C2H2	7	+
JH947365.1	1985317	1986655	zf-C2H2	8	-
JH947365.1	1988210	1989912	zf-C2H2	13	-
JH947365.1	2009423	2010674	zf-C2H2	11	+
JH947365.1	2036203	2038006	zf-C2H2	15	+
JH947365.1	2056761	2058263	zf-C2H2	14	+
JH947365.1	2094855	2096790	zf-C2H2	16	+
JH947365.1	2118586	2120482	zf-C2H2	16	+
JH947365.1	2165776	2166937	zf-C2H2	8	-
JH947365.1	2194840	2196734	zf-C2H2	16	+
JH947365.1	2221120	2222932	zf-C2H2	15	+
JH947365.1	2248346	2250344	zf-C2H2	17	+
JH947365.1	2272530	2274414	zf-C2H2	16	+
JH947366.1	23160	24579	zf-C2H2	12	-
JH947366.1	89096	90680	zf-C2H2	16	-
JH947366.1	727951	729307	zf-C2H2	13	+
JH947366.1	1370145	1371624	zf-C2H2	17	-
JH947366.1	1429417	1430848	zf-C2H2	13	+
JH947366.1	3924428	3925469	zf-C2H2	10	+
JH947366.1	3952555	3953914	zf-C2H2	13	-
JH947366.1	4022644	4023511	zf-C2H2	6	+
JH947366.1	4146457	4148278	zf-C2H2	19	+
JH947366.1	4170318	4171602	zf-C2H2	13	-
JH947368.1	1059440	1060117	zf-C2H2	7	+
JH947370.1	14899	16093	zf-C2H2	10	-
JH947370.1	65218	66277	zf-C2H2	9	-
JH947371.1	2784244	2787388	zf-C2H2	8	-
JH947373.1	80589	82143	zf-C2H2	7	-
JH947375.1	1287229	1287814	zf-C2H2	5	+
JH947375.1	3680360	3681383	zf-C2H2	8	-
JH947375.1	3803107	3804115	zf-C2H2	7	+
JH947375.1	3882825	3883725	zf-C2H2	6	-
JH947375.1	3978048	3979113	zf-C2H2	8	-
JH947375.1	4047302	4048319	zf-C2H2	7	-
JH947375.1	4098592	4099507	zf-C2H2	6	-
JH947380.1	727283	729152	zf-C2H2	7	+
JH947380.1	2985799	2986195	zf-C2H2	5	-
JH947395.1	32633	34313	zf-C2H2	20	+
JH947395.1	56925	58326	zf-C2H2	11	-
JH947395.1	187943	189504	zf-C2H2	18	+
JH947395.1	219375	220317	zf-C2H2	11	-
JH947395.1	287216	288614	zf-C2H2	12	+
JH947395.1	2314999	2316508	zf-C2H2	13	+
JH947398.1	2003242	2004484	zf-C2H2	10	-
JH947398.1	3547056	3548336	zf-C2H2	11	+
JH947405.1	3269389	3272630	zf-C2H2	8	-
JH947408.1	180690	182144	zf-C2H2	16	-
JH947409.1	1689406	1690852	zf-C2H2	11	-
JH947413.1	3324702	3330207	zf-C2H2	10	-
JH947415.1	90069	91464	zf-C2H2	12	+
JH947415.1	111245	111764	zf-C2H2	6	-
JH947415.1	201321	202323	zf-C2H2	7	-
JH947415.1	291004	291613	zf-C2H2	6	-
JH947415.1	332964	334215	zf-C2H2	10	-
JH947415.1	393394	394782	zf-C2H2	11	-
JH947415.1	509391	510060	zf-C2H2	8	+
JH947415.1	576174	577137	zf-C2H2	9	-
JH947415.1	655310	656858	zf-C2H2	14	-
JH947415.1	970208	971258	zf-C2H2	8	-
JH947415.1	1003742	1004663	zf-C2H2	6	-
JH947415.1	1067696	1068767	zf-C2H2	7	-
JH947415.1	1179372	1180473	zf-C2H2	8	-
JH947415.1	3151124	3151892	zf-C2H2	8	-
JH947421.1	12237	14643	zf-C2H2	14	-
JH947421.1	48622	50065	zf-C2H2	15	-
JH947421.1	73133	74462	zf-C2H2	14	+
JH947421.1	94753	96337	zf-C2H2	14	+
JH947421.1	119912	122108	zf-C2H2	21	+
JH947421.1	217671	219708	zf-C2H2	21	+
JH947421.1	244256	246152	zf-C2H2	18	+
JH947425.1	41162	42335	zf-C2H2	10	-
JH947425.1	2728121	2730332	zf-C2H2	23	+
JH947425.1	2765409	2767215	zf-C2H2	18	+
JH947425.1	2788116	2789769	zf-C2H2	15	-
JH947426.1	1567991	1569674	zf-C2H2	15	-
JH947430.1	306977	307814	zf-C2H2	8	+
JH947431.1	2208266	2211038	zf-C2H2	20	+
JH947431.1	2355387	2357520	zf-C2H2	13	+
JH947433.1	1387520	1389539	zf-C2H2	19	+
JH947433.1	1403077	1404268	zf-C2H2	11	+
JH947433.1	1423743	1425159	zf-C2H2	12	+
JH947437.1	570712	571441	zf-C2H2	6	+
JH947437.1	970828	971431	zf-C2H2	8	+
JH947437.1	997408	999112	zf-C2H2	15	+
JH947437.1	1022390	1024043	zf-C2H2	16	+
JH947437.1	1052132	1054157	zf-C2H2	17	+
JH947437.1	1095820	1097623	zf-C2H2	18	+
JH947437.1	1136817	1138422	zf-C2H2	15	+
JH947437.1	1175167	1177093	zf-C2H2	19	+
JH947437.1	1216567	1218703	zf-C2H2	19	+
JH947437.1	1254376	1256737	zf-C2H2	20	+
JH947437.1	1354894	1356865	zf-C2H2	16	+
JH947437.1	1404426	1406916	zf-C2H2	18	-
JH947439.1	1407490	1409666	zf-C2H2	9	+
JH947440.1	759943	760336	zf-C2H2	5	-
JH947443.1	2438742	2440132	zf-C2H2	15	+
JH947444.1	890289	891663	zf-C2H2	6	-
JH947453.1	216650	218348	zf-C2H2	15	+
JH947467.1	494977	495526	zf-C2H2	6	-
JH947467.1	496405	497127	zf-C2H2	9	-
JH947470.1	1206237	1206678	zf-C2H2	5	+
JH947473.1	1845435	1847376	zf-C2H2	13	+
JH947473.1	1863031	1864726	zf-C2H2	15	+
JH947473.1	1913333	1914971	zf-C2H2	14	+
JH947473.1	1988582	1990025	zf-C2H2	13	-
JH947473.1	2008618	2010223	zf-C2H2	15	-
JH947473.1	2044393	2045530	zf-C2H2	13	+
JH947473.1	2073586	2075362	zf-C2H2	16	+
JH947474.1	43974	45519	zf-C2H2	10	+
JH947474.1	63896	64931	zf-C2H2	10	+
JH947474.1	71778	72912	zf-C2H2	11	-
JH947474.1	127011	128235	zf-C2H2	12	-
JH947477.1	34108	35872	zf-C2H2	14	+
JH947477.1	45517	46963	zf-C2H2	14	-
JH947477.1	57047	58949	zf-C2H2	16	-
JH947477.1	90125	91616	zf-C2H2	8	-
JH947477.1	122326	123778	zf-C2H2	12	+
JH947477.1	133001	134819	zf-C2H2	16	-
JH947477.1	371008	372145	zf-C2H2	8	+
JH947477.1	810055	810994	zf-C2H2	6	+
JH947477.1	819077	822317	zf-C2H2	20	-
JH947477.1	870679	872854	zf-C2H2	8	+
JH947477.1	958146	961554	zf-C2H2	18	-
JH947478.1	64076	66518	zf-C2H2	10	-
JH947478.1	93637	96079	zf-C2H2	10	-
JH947479.1	1374390	1375449	zf-C2H2	7	+
JH947479.1	1621796	1623719	zf-C2H2	16	+
JH947489.1	592780	599986	zf-C2H2	16	+
JH947492.1	240353	240836	zf-C2H2	5	-
JH947507.1	1140443	1140953	zf-C2H2	6	-
JH947514.1	302605	304091	zf-C2H2	12	-
JH947516.1	1324982	1325765	zf-C2H2	7	+
JH947516.1	1351463	1352339	zf-C2H2	6	-
JH947516.1	1383478	1384312	zf-C2H2	9	+
JH947520.1	1080156	1081365	zf-C2H2	10	+
JH947539.1	683215	684535	zf-C2H2	13	-
JH947539.1	714385	716143	zf-C2H2	17	-
JH947539.1	741265	743161	zf-C2H2	15	-
JH947539.1	849254	851441	zf-C2H2	20	-
JH947539.1	879482	881144	zf-C2H2	15	-
JH947539.1	906095	907931	zf-C2H2	14	-
JH947539.1	937496	940606	zf-C2H2	27	-
JH947539.1	941611	943210	zf-C2H2	13	-
JH947539.1	973466	980657	zf-C2H2	21	-
JH947539.1	1034765	1037119	zf-C2H2	23	-
JH947539.1	1063834	1066597	zf-C2H2	27	-
JH947539.1	1089274	1091857	zf-C2H2	26	-
JH947539.1	1130709	1131765	zf-C2H2	8	+
JH947539.1	1143390	1144872	zf-C2H2	11	+
JH947540.1	705319	706837	zf-C2H2	14	-
JH947545.1	392431	394042	zf-C2H2	14	-
JH947548.1	58074	58557	zf-C2H2	5	+
JH947553.1	175356	176514	zf-C2H2	12	-
JH947553.1	867229	868987	zf-C2H2	11	-
JH947557.1	565711	566926	zf-C2H2	12	+
JH947562.1	398357	399086	zf-C2H2	5	+
JH947562.1	468440	469340	zf-C2H2	7	+
JH947562.1	506696	507698	zf-C2H2	9	-
JH947567.1	433099	434926	zf-C2H2	9	-
JH947591.1	2916	3852	zf-C2H2	6	-
JH947591.1	19920	21147	zf-C2H2	12	-
JH947591.1	43026	44764	zf-C2H2	19	-
JH947591.1	55915	57814	zf-C2H2	21	-
JH947591.1	65031	70605	zf-C2H2	17	-
JH947591.1	97198	97597	zf-C2H2	5	-
JH947591.1	98207	100364	zf-C2H2	24	-
JH947591.1	102344	105914	zf-C2H2	17	-
JH947591.1	118008	119829	zf-C2H2	12	-
JH947591.1	144591	146238	zf-C2H2	19	+
JH947591.1	181145	182453	zf-C2H2	15	+
JH947591.1	197246	199625	zf-C2H2	24	+
JH947591.1	206455	207229	zf-C2H2	8	+
JH947591.1	219450	220611	zf-C2H2	14	+
JH947591.1	223257	225696	zf-C2H2	10	+
JH947591.1	243091	244198	zf-C2H2	11	+
JH947591.1	254144	256526	zf-C2H2	8	-
JH947591.1	257869	259270	zf-C2H2	13	-
JH947591.1	261692	263381	zf-C2H2	7	-
JH947591.1	278927	279770	zf-C2H2	9	-
JH947591.1	317341	319611	zf-C2H2	18	+
JH947591.1	334424	336092	zf-C2H2	14	+
JH947591.1	358028	360023	zf-C2H2	17	-
JH947591.1	376910	378471	zf-C2H2	15	-
JH947591.1	400459	402025	zf-C2H2	13	-
JH947591.1	428220	429750	zf-C2H2	12	-
JH947591.1	472125	472755	zf-C2H2	6	+
JH947591.1	517135	519169	zf-C2H2	15	+
JH947591.1	551659	553951	zf-C2H2	19	+
JH947591.1	600674	602750	zf-C2H2	17	+
JH947591.1	636584	638627	zf-C2H2	17	+
JH947591.1	659886	663231	zf-C2H2	36	+
JH947591.1	693038	694739	zf-C2H2	19	+
JH947591.1	728204	729854	zf-C2H2	19	+
JH947591.1	749581	751768	zf-C2H2	25	+
JH947596.1	438764	440210	zf-C2H2	5	+
JH947602.1	381290	382214	zf-C2H2	9	-
JH947607.1	303004	304543	zf-C2H2	13	+
JH947607.1	321012	322479	zf-C2H2	12	+
JH947607.1	343449	344841	zf-C2H2	10	+
JH947607.1	354851	356660	zf-C2H2	15	+
JH947621.1	337331	338213	zf-C2H2	10	-
JH947623.1	379625	381062	zf-C2H2	12	-
JH947625.1	64698	66201	zf-C2H2	12	-
JH947625.1	74949	77698	zf-C2H2	18	-
JH947625.1	88078	89782	zf-C2H2	9	-
JH947625.1	103947	105348	zf-C2H2	9	-
JH947625.1	135698	136593	zf-C2H2	5	-
JH947625.1	157940	158756	zf-C2H2	5	-
JH947625.1	188881	190966	zf-C2H2	16	-
JH947625.1	234040	235603	zf-C2H2	16	+
JH947625.1	243971	245461	zf-C2H2	13	-
JH947625.1	283671	284907	zf-C2H2	6	+
JH947625.1	307839	309894	zf-C2H2	8	+
JH947625.1	317112	318603	zf-C2H2	12	-
JH947625.1	334038	335163	zf-C2H2	8	+
JH947625.1	384182	385709	zf-C2H2	9	+
JH947628.1	484903	485707	zf-C2H2	5	+
JH947629.1	174265	174805	zf-C2H2	5	+
JH947631.1	33382	36985	zf-C2H2	10	-
JH947655.1	376828	377557	zf-C2H2	5	-
JH947656.1	65060	66137	zf-C2H2	13	-
JH947657.1	3236	4181	zf-C2H2	9	-
JH947657.1	51079	53404	zf-C2H2	23	-
JH947657.1	78408	80178	zf-C2H2	15	-
JH947657.1	99378	101031	zf-C2H2	14	-
JH947657.1	119884	120619	zf-C2H2	5	-
JH947657.1	138450	140193	zf-C2H2	16	-
JH947657.1	166101	167583	zf-C2H2	14	-
JH947657.1	193494	194871	zf-C2H2	11	-
JH947657.1	236362	239173	zf-C2H2	27	+
JH947657.1	258709	259243	zf-C2H2	5	+
JH947657.1	292314	295539	zf-C2H2	31	+
JH947657.1	311910	313974	zf-C2H2	19	+
JH947657.1	331256	333128	zf-C2H2	17	+
JH947657.1	345697	347101	zf-C2H2	12	+
JH947657.1	424544	427745	zf-C2H2	21	-
JH947658.1	33547	34576	zf-C2H2	6	-
JH947658.1	395278	396571	zf-C2H2	13	-
JH947658.1	446806	448381	zf-C2H2	15	+
JH947658.1	450546	451804	zf-C2H2	13	+
JH947667.1	333189	335208	zf-C2H2	19	+
JH947680.1	24132	25734	zf-C2H2	15	+
JH947683.1	3305	4826	zf-C2H2	13	-
JH947683.1	96733	98356	zf-C2H2	14	-
JH947688.1	165874	167152	zf-C2H2	14	+
JH947688.1	210563	211367	zf-C2H2	7	+
JH947688.1	242910	244311	zf-C2H2	13	+
JH947688.1	325485	326871	zf-C2H2	13	+
JH947702.1	14724	16774	zf-C2H2	21	-
JH947702.1	40775	42794	zf-C2H2	16	-
JH947702.1	65678	67514	zf-C2H2	16	-
JH947702.1	117470	119213	zf-C2H2	15	-
JH947702.1	146985	148462	zf-C2H2	13	-
JH947702.1	173053	173623	zf-C2H2	5	-
JH947702.1	197025	198210	zf-C2H2	13	-
JH947702.1	215669	216095	zf-C2H2	6	-
JH947702.1	216419	217082	zf-C2H2	5	-
JH947702.1	261755	263513	zf-C2H2	19	-
JH947705.1	120231	121734	zf-C2H2	10	-
JH947706.1	89593	90673	zf-C2H2	8	+
JH947706.1	160378	161443	zf-C2H2	8	+
JH947723.1	12149	13625	zf-C2H2	15	+
JH947723.1	33513	35049	zf-C2H2	18	+
JH947723.1	69669	71907	zf-C2H2	22	+
JH947723.1	120158	122621	zf-C2H2	20	+
JH947723.1	174387	175950	zf-C2H2	17	+
JH947727.1	81836	83735	zf-C2H2	18	+
JH947727.1	117712	119488	zf-C2H2	16	+
JH947727.1	141907	143794	zf-C2H2	17	+
JH947733.1	71427	73707	zf-C2H2	21	+
JH947733.1	102233	103862	zf-C2H2	14	+
JH947733.1	104063	104483	zf-C2H2	5	+
JH947733.1	122246	124418	zf-C2H2	7	+
JH947733.1	140619	141186	zf-C2H2	7	+
JH947733.1	145425	154137	zf-C2H2	11	+
JH947742.1	113381	114200	zf-C2H2	5	-
JH947748.1	57516	58977	zf-C2H2	11	+
JH947760.1	8152	10459	zf-C2H2	22	+
JH947760.1	18632	19631	zf-C2H2	11	-
JH947760.1	32791	33820	zf-C2H2	8	-
JH947760.1	85771	87511	zf-C2H2	10	+
JH947770.1	20073	20991	zf-C2H2	9	+
JH947801.1	44485	46213	zf-C2H2	19	+
JH947827.1	2476	2893	zf-C2H2	6	-
JH948236.1	13831	14938	zf-C2H2	10	+
JH948766.1	1461	3879	zf-C2H2	14	-
JH948878.1	0	555	zf-C2H2	5	-
JH949859.1	1	3196	zf-C2H2	7	+
```
