## Supplementary Data 2 for "Transposable elements drive the evolution of metazoan zinc finger genes": Elephas_maximus_znfs.bed

```
JABTCH010000096.1	86212	87535	zf-C2H2	7	-
JABTCH010000106.1	93987	95634	zf-C2H2	12	-
JABTCH010000117.1	2751939	2754291	zf-C2H2	21	-
JABTCH010000117.1	3155605	3156995	zf-C2H2	13	-
JABTCH010000131.1	495054	498222	zf-C2H2	7	+
JABTCH010000131.1	818922	820602	zf-C2H2	5	-
JABTCH010000179.1	219551	222326	zf-C2H2	32	-
JABTCH010000179.1	328468	329962	zf-C2H2	17	-
JABTCH010000179.1	418849	419789	zf-C2H2	11	+
JABTCH010000179.1	463857	465048	zf-C2H2	12	+
JABTCH010000179.1	500726	502055	zf-C2H2	14	+
JABTCH010000179.1	516712	517258	zf-C2H2	5	+
JABTCH010000179.1	549649	550600	zf-C2H2	10	-
JABTCH010000179.1	588484	589771	zf-C2H2	13	-
JABTCH010000180.1	1452325	1452817	zf-C2H2	5	-
JABTCH010000223.1	2549188	2549716	zf-C2H2	6	+
JABTCH010000242.1	1845795	1848312	zf-C2H2	10	-
JABTCH010000248.1	3238947	3240129	zf-C2H2	9	+
JABTCH010000248.1	5404414	5408044	zf-C2H2	10	+
JABTCH010000253.1	586925	589082	zf-C2H2	10	-
JABTCH010000275.1	265784	268013	zf-C2H2	22	+
JABTCH010000350.1	135100	136522	zf-C2H2	15	-
JABTCH010000355.1	768565	769468	zf-C2H2	6	-
JABTCH010000521.1	233817	235632	zf-C2H2	17	-
JABTCH010000559.1	217569	219156	zf-C2H2	16	+
JABTCH010000559.1	226809	228324	zf-C2H2	13	-
JABTCH010000559.1	307655	309065	zf-C2H2	11	+
JABTCH010000559.1	323293	324451	zf-C2H2	11	-
JABTCH010000559.1	400570	402325	zf-C2H2	17	+
JABTCH010000651.1	9401	10580	zf-C2H2	13	+
JABTCH010000651.1	86932	88000	zf-C2H2	13	+
JABTCH010000651.1	110885	112160	zf-C2H2	14	-
JABTCH010000651.1	678375	680889	zf-C2H2	5	-
JABTCH010000668.1	8559777	8562825	zf-C2H2	20	-
JABTCH010000668.1	8565369	8566281	zf-C2H2	9	-
JABTCH010000668.1	8568360	8569026	zf-C2H2	5	-
JABTCH010000787.1	26454	27684	zf-C2H2	13	-
JABTCH010000787.1	221406	222703	zf-C2H2	14	-
JABTCH010000787.1	267921	270114	zf-C2H2	25	-
JABTCH010000793.1	25763	27194	zf-C2H2	11	+
JABTCH010000800.1	27227	28355	zf-C2H2	10	-
JABTCH010000990.1	4612	5551	zf-C2H2	11	+
JABTCH010001028.1	771369	773796	zf-C2H2	7	+
JABTCH010001043.1	356421	357334	zf-C2H2	8	-
JABTCH010001053.1	61358	64109	zf-C2H2	23	-
JABTCH010001083.1	896160	898068	zf-C2H2	18	+
JABTCH010001083.1	922732	925249	zf-C2H2	22	-
JABTCH010001108.1	29368	31198	zf-C2H2	19	-
JABTCH010001108.1	55712	57508	zf-C2H2	19	-
JABTCH010001108.1	91850	93533	zf-C2H2	17	-
JABTCH010001108.1	122775	123720	zf-C2H2	11	-
JABTCH010001108.1	153226	155233	zf-C2H2	23	-
JABTCH010001108.1	187488	189354	zf-C2H2	21	-
JABTCH010001108.1	217383	217830	zf-C2H2	6	-
JABTCH010001108.1	246446	248680	zf-C2H2	25	-
JABTCH010001121.1	42340	43366	zf-C2H2	11	-
JABTCH010001121.1	856311	857986	zf-C2H2	16	-
JABTCH010001121.1	1963409	1965308	zf-C2H2	22	+
JABTCH010001121.1	2051053	2052847	zf-C2H2	19	+
JABTCH010001121.1	2177328	2179170	zf-C2H2	19	+
JABTCH010001121.1	2243073	2245248	zf-C2H2	24	+
JABTCH010001121.1	2338050	2339454	zf-C2H2	14	+
JABTCH010001121.1	2374549	2376493	zf-C2H2	20	-
JABTCH010001121.1	2460473	2462444	zf-C2H2	19	-
JABTCH010001121.1	2555527	2556787	zf-C2H2	15	-
JABTCH010001121.1	2614664	2615936	zf-C2H2	14	-
JABTCH010001121.1	2671198	2673055	zf-C2H2	21	-
JABTCH010001121.1	2734311	2736108	zf-C2H2	19	-
JABTCH010001121.1	2808663	2810754	zf-C2H2	23	-
JABTCH010001121.1	2885834	2887588	zf-C2H2	19	-
JABTCH010001121.1	2938361	2940077	zf-C2H2	18	-
JABTCH010001121.1	3036323	3038693	zf-C2H2	27	-
JABTCH010001121.1	3108105	3109935	zf-C2H2	21	-
JABTCH010001121.1	3204763	3206194	zf-C2H2	15	+
JABTCH010001121.1	3220288	3222274	zf-C2H2	20	-
JABTCH010001139.1	39059	40814	zf-C2H2	13	+
JABTCH010001139.1	82470	84096	zf-C2H2	10	+
JABTCH010001139.1	127870	129537	zf-C2H2	14	+
JABTCH010001139.1	198502	201040	zf-C2H2	19	+
JABTCH010001139.1	238551	240573	zf-C2H2	16	+
JABTCH010001139.1	625028	627817	zf-C2H2	26	-
JABTCH010001139.1	658050	660066	zf-C2H2	19	-
JABTCH010001139.1	686060	687253	zf-C2H2	15	-
JABTCH010001139.1	755963	757547	zf-C2H2	18	-
JABTCH010001139.1	821537	823052	zf-C2H2	16	-
JABTCH010001139.1	850484	852524	zf-C2H2	21	-
JABTCH010001139.1	914916	917163	zf-C2H2	21	-
JABTCH010001139.1	985424	987590	zf-C2H2	22	-
JABTCH010001139.1	1036577	1038686	zf-C2H2	22	-
JABTCH010001139.1	1091301	1092483	zf-C2H2	11	-
JABTCH010001139.1	1092697	1093411	zf-C2H2	9	-
JABTCH010001139.1	1119308	1120895	zf-C2H2	19	-
JABTCH010001139.1	1156998	1158684	zf-C2H2	16	-
JABTCH010001139.1	1181176	1183072	zf-C2H2	19	-
JABTCH010001139.1	1201039	1202728	zf-C2H2	16	-
JABTCH010001139.1	1231724	1233486	zf-C2H2	16	-
JABTCH010001139.1	1265085	1267034	zf-C2H2	20	-
JABTCH010001139.1	1320708	1322253	zf-C2H2	15	+
JABTCH010001160.1	72716	74405	zf-C2H2	19	+
JABTCH010001199.1	2944854	2946474	zf-C2H2	12	-
JABTCH010001199.1	2969952	2970627	zf-C2H2	8	-
JABTCH010001221.1	14262	16668	zf-C2H2	24	-
JABTCH010001221.1	43654	45133	zf-C2H2	12	-
JABTCH010001221.1	72116	73790	zf-C2H2	8	+
JABTCH010001221.1	82377	83655	zf-C2H2	12	-
JABTCH010001221.1	100522	102610	zf-C2H2	20	-
JABTCH010001221.1	124987	126367	zf-C2H2	14	-
JABTCH010001221.1	159766	161635	zf-C2H2	18	+
JABTCH010001221.1	187394	188597	zf-C2H2	11	+
JABTCH010001232.1	1228626	1229760	zf-C2H2	8	+
JABTCH010001232.1	1263225	1265181	zf-C2H2	18	-
JABTCH010001232.1	1343611	1345558	zf-C2H2	19	+
JABTCH010001232.1	1398333	1400739	zf-C2H2	15	-
JABTCH010001232.1	1423606	1425967	zf-C2H2	6	-
JABTCH010001247.1	338055	341346	zf-C2H2	5	+
JABTCH010001274.1	359560	361135	zf-C2H2	14	+
JABTCH010001344.1	138687	139452	zf-C2H2	5	-
JABTCH010001344.1	153527	154220	zf-C2H2	7	-
JABTCH010001344.1	164357	165341	zf-C2H2	9	-
JABTCH010001344.1	174853	176716	zf-C2H2	12	-
JABTCH010001344.1	189876	191355	zf-C2H2	8	-
JABTCH010001344.1	263537	265118	zf-C2H2	15	+
JABTCH010001360.1	25810	27430	zf-C2H2	14	+
JABTCH010001360.1	60931	62854	zf-C2H2	19	+
JABTCH010001360.1	103316	105653	zf-C2H2	21	+
JABTCH010001360.1	118240	118960	zf-C2H2	5	+
JABTCH010001360.1	160041	160722	zf-C2H2	8	+
JABTCH010001360.1	172905	174630	zf-C2H2	12	-
JABTCH010001360.1	224864	226190	zf-C2H2	11	-
JABTCH010001360.1	371959	372961	zf-C2H2	8	+
JABTCH010001360.1	409738	410953	zf-C2H2	12	-
JABTCH010001360.1	505719	507525	zf-C2H2	13	-
JABTCH010001360.1	523770	525009	zf-C2H2	8	-
JABTCH010001360.1	551384	553976	zf-C2H2	20	-
JABTCH010001360.1	576013	577222	zf-C2H2	12	+
JABTCH010001360.1	617945	619562	zf-C2H2	12	-
JABTCH010001360.1	661969	663934	zf-C2H2	16	-
JABTCH010001360.1	682045	683704	zf-C2H2	13	-
JABTCH010001360.1	693318	694782	zf-C2H2	13	-
JABTCH010001360.1	733180	734494	zf-C2H2	10	-
JABTCH010001360.1	770502	771819	zf-C2H2	11	-
JABTCH010001360.1	782052	783765	zf-C2H2	16	-
JABTCH010001360.1	835623	837261	zf-C2H2	13	-
JABTCH010001360.1	858881	860426	zf-C2H2	14	-
JABTCH010001405.1	593658	595305	zf-C2H2	17	-
JABTCH010001405.1	659475	661485	zf-C2H2	21	-
JABTCH010001405.1	710635	712327	zf-C2H2	17	-
JABTCH010001450.1	1037782	1038730	zf-C2H2	8	+
JABTCH010001492.1	1749516	1751661	zf-C2H2	9	-
JABTCH010001526.1	1070057	1071143	zf-C2H2	9	-
JABTCH010001526.1	1119444	1120428	zf-C2H2	8	+
JABTCH010001536.1	312524	315242	zf-C2H2	20	+
JABTCH010001536.1	456304	458377	zf-C2H2	14	+
JABTCH010001540.1	13187	14873	zf-C2H2	14	+
JABTCH010001540.1	24588	26409	zf-C2H2	16	-
JABTCH010001540.1	76414	78112	zf-C2H2	15	-
JABTCH010001540.1	280214	281210	zf-C2H2	5	-
JABTCH010001540.1	303231	303765	zf-C2H2	6	-
JABTCH010001540.1	343695	347526	zf-C2H2	15	-
JABTCH010001571.1	39493	40546	zf-C2H2	11	+
JABTCH010001571.1	716211	718023	zf-C2H2	14	+
JABTCH010001571.1	921098	922814	zf-C2H2	15	-
JABTCH010001571.1	1061839	1062505	zf-C2H2	8	-
JABTCH010001629.1	34083	35647	zf-C2H2	15	+
JABTCH010001629.1	36084	36597	zf-C2H2	6	+
JABTCH010001629.1	36849	37398	zf-C2H2	6	+
JABTCH010001665.1	2282	4799	zf-C2H2	10	+
JABTCH010001694.1	400870	402781	zf-C2H2	5	+
JABTCH010001780.1	725712	729081	zf-C2H2	9	-
JABTCH010001828.1	266347	266920	zf-C2H2	5	+
JABTCH010001853.1	333697	335860	zf-C2H2	13	-
JABTCH010001853.1	936679	938680	zf-C2H2	5	-
JABTCH010001897.1	663366	664629	zf-C2H2	13	+
JABTCH010001904.1	137973	139605	zf-C2H2	16	-
JABTCH010001904.1	220587	222766	zf-C2H2	25	+
JABTCH010001930.1	986886	988230	zf-C2H2	5	-
JABTCH010001947.1	49084	51490	zf-C2H2	23	-
JABTCH010001947.1	111695	113609	zf-C2H2	19	+
JABTCH010001947.1	147988	149338	zf-C2H2	13	+
JABTCH010001947.1	158983	160372	zf-C2H2	12	-
JABTCH010001947.1	217774	219652	zf-C2H2	18	+
JABTCH010001947.1	281012	282758	zf-C2H2	15	+
JABTCH010001947.1	619541	620183	zf-C2H2	5	+
JABTCH010001947.1	1251163	1252048	zf-C2H2	8	-
JABTCH010001947.1	1270108	1271644	zf-C2H2	14	-
JABTCH010001947.1	1621093	1622182	zf-C2H2	9	-
JABTCH010001947.1	1631371	1632706	zf-C2H2	7	-
JABTCH010001947.1	1645950	1647009	zf-C2H2	8	-
JABTCH010002060.1	2060189	2061755	zf-C2H2	14	-
JABTCH010002072.1	262710	263710	zf-C2H2	8	+
JABTCH010002072.1	320471	321551	zf-C2H2	9	-
JABTCH010002072.1	394020	395112	zf-C2H2	10	+
JABTCH010002072.1	409630	410743	zf-C2H2	7	-
JABTCH010002072.1	464727	465870	zf-C2H2	9	+
JABTCH010002072.1	555035	555479	zf-C2H2	5	+
JABTCH010002072.1	597424	598333	zf-C2H2	8	+
JABTCH010002095.1	120755	121739	zf-C2H2	10	-
JABTCH010002095.1	137600	138788	zf-C2H2	10	-
JABTCH010002095.1	176432	178082	zf-C2H2	12	-
JABTCH010002117.1	221698	222907	zf-C2H2	10	+
JABTCH010002144.1	1410894	1414602	zf-C2H2	10	+
JABTCH010002223.1	1826627	1827422	zf-C2H2	6	+
JABTCH010002238.1	7098	7554	zf-C2H2	5	-
JABTCH010002238.1	8064	9120	zf-C2H2	10	-
JABTCH010002240.1	1708878	1710753	zf-C2H2	21	-
JABTCH010002320.1	405574	406831	zf-C2H2	6	-
JABTCH010002369.1	246	1167	zf-C2H2	7	-
JABTCH010002372.1	193969	196249	zf-C2H2	6	-
JABTCH010002400.1	50548	52825	zf-C2H2	20	+
JABTCH010002400.1	121085	122402	zf-C2H2	12	+
JABTCH010002400.1	152843	153496	zf-C2H2	9	+
JABTCH010002412.1	229995	233301	zf-C2H2	9	+
JABTCH010002413.1	183954	186033	zf-C2H2	6	-
JABTCH010002537.1	193698	195459	zf-C2H2	14	+
JABTCH010002545.1	3332153	3333158	zf-C2H2	8	+
JABTCH010002545.1	3402677	3403625	zf-C2H2	8	+
JABTCH010002545.1	3412235	3413189	zf-C2H2	7	-
JABTCH010002545.1	3463167	3464835	zf-C2H2	17	-
JABTCH010002545.1	3486662	3487244	zf-C2H2	7	+
JABTCH010002545.1	3496786	3497875	zf-C2H2	10	-
JABTCH010002548.1	1707971	1708823	zf-C2H2	8	+
JABTCH010002548.1	1737305	1738625	zf-C2H2	15	+
JABTCH010002548.1	1762780	1763557	zf-C2H2	8	+
JABTCH010002548.1	1787687	1788695	zf-C2H2	10	+
JABTCH010002548.1	1831724	1832573	zf-C2H2	9	-
JABTCH010002548.1	1858778	1860191	zf-C2H2	14	-
JABTCH010002574.1	12267	14844	zf-C2H2	25	-
JABTCH010002577.1	2290959	2292744	zf-C2H2	15	+
JABTCH010002597.1	691504	692428	zf-C2H2	7	+
JABTCH010002613.1	1234478	1235093	zf-C2H2	8	+
JABTCH010002636.1	126199	127786	zf-C2H2	5	+
JABTCH010002651.1	14473	16846	zf-C2H2	26	-
JABTCH010002651.1	100837	102622	zf-C2H2	19	-
JABTCH010002651.1	352445	354419	zf-C2H2	22	-
JABTCH010002651.1	464863	466788	zf-C2H2	21	-
JABTCH010002651.1	506469	508440	zf-C2H2	22	-
JABTCH010002651.1	729391	731434	zf-C2H2	22	+
JABTCH010002651.1	783834	785187	zf-C2H2	15	+
JABTCH010002651.1	847316	849567	zf-C2H2	26	+
JABTCH010002800.1	604179	605334	zf-C2H2	8	-
JABTCH010002800.1	2474552	2476412	zf-C2H2	18	-
JABTCH010002800.1	2489491	2490664	zf-C2H2	11	-
JABTCH010002800.1	2507997	2508786	zf-C2H2	6	-
JABTCH010002867.1	470548	471535	zf-C2H2	7	+
JABTCH010002881.1	80088	82470	zf-C2H2	19	-
JABTCH010002892.1	43814	45041	zf-C2H2	10	+
JABTCH010002892.1	66057	67257	zf-C2H2	12	+
JABTCH010002892.1	86990	89093	zf-C2H2	22	+
JABTCH010002892.1	142300	143170	zf-C2H2	8	+
JABTCH010002892.1	173138	174494	zf-C2H2	14	+
JABTCH010002892.1	225429	227160	zf-C2H2	18	+
JABTCH010002985.1	47075	48791	zf-C2H2	16	+
JABTCH010002985.1	92435	94316	zf-C2H2	17	+
JABTCH010002996.1	31301	32072	zf-C2H2	5	-
JABTCH010003050.1	131746	139117	zf-C2H2	16	+
JABTCH010003056.1	3575740	3577048	zf-C2H2	11	-
JABTCH010003066.1	77952	79950	zf-C2H2	16	+
JABTCH010003066.1	125207	127037	zf-C2H2	13	+
JABTCH010003103.1	323118	324423	zf-C2H2	13	+
JABTCH010003103.1	437388	439051	zf-C2H2	19	+
JABTCH010003115.1	2672	5012	zf-C2H2	11	-
JABTCH010003140.1	1600716	1602390	zf-C2H2	18	+
JABTCH010003174.1	784829	785586	zf-C2H2	10	-
JABTCH010003203.1	719871	721272	zf-C2H2	6	+
JABTCH010003203.1	770208	771024	zf-C2H2	7	+
JABTCH010003203.1	1085536	1087978	zf-C2H2	6	+
JABTCH010003203.1	1832387	1833239	zf-C2H2	5	+
JABTCH010003256.1	59763	60726	zf-C2H2	5	+
JABTCH010003256.1	71736	72114	zf-C2H2	5	-
JABTCH010003256.1	90526	92281	zf-C2H2	12	-
JABTCH010003270.1	116	854	zf-C2H2	6	+
JABTCH010003283.1	1841965	1843261	zf-C2H2	12	+
JABTCH010003296.1	186982	188473	zf-C2H2	7	+
JABTCH010003330.1	102009	104253	zf-C2H2	18	-
JABTCH010003330.1	209183	211813	zf-C2H2	22	-
JABTCH010003330.1	412229	414455	zf-C2H2	18	-
JABTCH010003349.1	491574	493728	zf-C2H2	13	-
JABTCH010003354.1	619619	622697	zf-C2H2	7	-
JABTCH010003407.1	791953	793666	zf-C2H2	7	+
JABTCH010003426.1	1064496	1066330	zf-C2H2	19	+
JABTCH010003426.1	1133140	1135054	zf-C2H2	22	+
JABTCH010003426.1	1204885	1206799	zf-C2H2	22	+
JABTCH010003447.1	1514314	1514800	zf-C2H2	6	-
JABTCH010003447.1	1544295	1545846	zf-C2H2	14	-
JABTCH010003453.1	5551625	5552900	zf-C2H2	6	+
JABTCH010003602.1	1178526	1179408	zf-C2H2	9	-
JABTCH010003602.1	1191273	1192854	zf-C2H2	14	-
JABTCH010003602.1	1213740	1214517	zf-C2H2	5	-
JABTCH010003602.1	1228895	1230251	zf-C2H2	11	-
JABTCH010003602.1	1243220	1245524	zf-C2H2	23	-
JABTCH010003602.1	1276122	1277241	zf-C2H2	10	-
JABTCH010003602.1	1297225	1298707	zf-C2H2	13	-
JABTCH010003602.1	1355243	1357628	zf-C2H2	16	+
JABTCH010003669.1	260498	261947	zf-C2H2	14	-
JABTCH010003669.1	413279	415304	zf-C2H2	20	-
JABTCH010003669.1	490154	491559	zf-C2H2	15	+
JABTCH010003669.1	537089	538691	zf-C2H2	18	-
JABTCH010003703.1	142348	145939	zf-C2H2	6	-
JABTCH010003703.1	151770	153960	zf-C2H2	6	-
JABTCH010003726.1	1038273	1039869	zf-C2H2	15	-
JABTCH010003726.1	1129453	1131703	zf-C2H2	21	-
JABTCH010003726.1	1274431	1275838	zf-C2H2	13	-
JABTCH010003729.1	327377	332759	zf-C2H2	32	-
JABTCH010003729.1	342302	342983	zf-C2H2	6	+
JABTCH010003729.1	343443	344712	zf-C2H2	10	+
JABTCH010003729.1	637818	640437	zf-C2H2	19	+
JABTCH010003729.1	814751	815972	zf-C2H2	12	+
JABTCH010003729.1	862821	863892	zf-C2H2	7	+
JABTCH010003729.1	871064	872654	zf-C2H2	10	+
JABTCH010003729.1	968558	969458	zf-C2H2	10	-
JABTCH010003729.1	985470	987309	zf-C2H2	12	-
JABTCH010003731.1	61523	63254	zf-C2H2	6	+
JABTCH010003738.1	985118	985802	zf-C2H2	5	+
JABTCH010003800.1	1424972	1425815	zf-C2H2	10	+
JABTCH010003830.1	683652	685497	zf-C2H2	19	+
JABTCH010003830.1	703460	705155	zf-C2H2	17	+
JABTCH010003830.1	752441	754373	zf-C2H2	19	+
JABTCH010003834.1	2091249	2091720	zf-C2H2	5	+
JABTCH010003837.1	28210	29851	zf-C2H2	18	+
JABTCH010003841.1	264193	265273	zf-C2H2	8	-
JABTCH010003841.1	292478	293618	zf-C2H2	9	+
JABTCH010003841.1	316247	317363	zf-C2H2	9	+
JABTCH010003841.1	348421	349738	zf-C2H2	12	+
JABTCH010003852.1	2363674	2365237	zf-C2H2	10	-
JABTCH010003955.1	507622	509635	zf-C2H2	23	+
JABTCH010004011.1	4682816	4683266	zf-C2H2	5	-
JABTCH010004013.1	1534380	1535871	zf-C2H2	15	+
JABTCH010004013.1	1631214	1633386	zf-C2H2	23	-
JABTCH010004027.1	1597333	1599076	zf-C2H2	16	+
JABTCH010004085.1	126581	127298	zf-C2H2	7	+
JABTCH010004085.1	127779	128520	zf-C2H2	6	+
JABTCH010004114.1	1548932	1550204	zf-C2H2	6	-
JABTCH010004146.1	968446	969703	zf-C2H2	14	-
JABTCH010004206.1	59759	61172	zf-C2H2	14	-
JABTCH010004268.1	3087188	3089675	zf-C2H2	8	+
JABTCH010004296.1	418286	419858	zf-C2H2	14	+
JABTCH010004296.1	462740	464726	zf-C2H2	20	-
JABTCH010004319.1	272960	274526	zf-C2H2	14	-
JABTCH010004341.1	827	2391	zf-C2H2	17	-
JABTCH010004377.1	1706466	1709691	zf-C2H2	5	+
JABTCH010004377.1	2734046	2735909	zf-C2H2	8	-
JABTCH010004381.1	3309462	3311106	zf-C2H2	15	+
JABTCH010004381.1	3440874	3442143	zf-C2H2	11	-
JABTCH010004381.1	3481388	3481885	zf-C2H2	6	+
JABTCH010004381.1	3515935	3516772	zf-C2H2	7	-
JABTCH010004424.1	25323	26730	zf-C2H2	14	-
JABTCH010004435.1	559853	561210	zf-C2H2	12	-
JABTCH010004558.1	737489	740093	zf-C2H2	6	+
JABTCH010004590.1	655599	656982	zf-C2H2	10	+
JABTCH010004590.1	673619	674249	zf-C2H2	8	+
JABTCH010004590.1	690596	691679	zf-C2H2	7	+
JABTCH010004590.1	3036256	3037288	zf-C2H2	9	+
JABTCH010004590.1	3063532	3064954	zf-C2H2	10	+
JABTCH010004611.1	937406	939086	zf-C2H2	14	+
JABTCH010004611.1	3579123	3581907	zf-C2H2	6	+
JABTCH010004611.1	3744686	3750158	zf-C2H2	10	+
JABTCH010004634.1	884497	885343	zf-C2H2	5	+
JABTCH010004645.1	1642175	1643225	zf-C2H2	7	+
JABTCH010004695.1	358864	360892	zf-C2H2	19	+
JABTCH010004695.1	414089	415205	zf-C2H2	10	-
JABTCH010004695.1	522791	523172	zf-C2H2	5	+
JABTCH010004695.1	523411	523801	zf-C2H2	5	+
JABTCH010004721.1	116964	117876	zf-C2H2	10	+
JABTCH010004721.1	266397	268155	zf-C2H2	20	-
JABTCH010004721.1	399466	401275	zf-C2H2	5	+
JABTCH010004746.1	6862076	6863132	zf-C2H2	8	-
JABTCH010004773.1	14489755	14490415	zf-C2H2	5	+
JABTCH010004773.1	14542129	14543803	zf-C2H2	14	+
JABTCH010004787.1	182288	186749	zf-C2H2	9	-
JABTCH010004815.1	6006796	6010324	zf-C2H2	26	-
JABTCH010004845.1	31796	33119	zf-C2H2	11	+
JABTCH010004864.1	430692	432051	zf-C2H2	13	-
JABTCH010004864.1	490805	491747	zf-C2H2	11	+
JABTCH010004864.1	515752	517489	zf-C2H2	14	-
JABTCH010004864.1	598358	599768	zf-C2H2	13	+
JABTCH010004864.1	618064	619486	zf-C2H2	10	-
JABTCH010004864.1	674786	676247	zf-C2H2	12	+
JABTCH010004864.1	708658	709909	zf-C2H2	14	+
JABTCH010004864.1	741230	742274	zf-C2H2	9	+
JABTCH010004864.1	784422	785871	zf-C2H2	13	+
JABTCH010004864.1	825674	827040	zf-C2H2	14	+
JABTCH010004864.1	848028	849507	zf-C2H2	13	-
JABTCH010004864.1	890641	892285	zf-C2H2	15	-
JABTCH010004864.1	935328	936459	zf-C2H2	11	+
JABTCH010004864.1	955879	956944	zf-C2H2	9	-
JABTCH010004864.1	1010468	1012010	zf-C2H2	9	-
JABTCH010004864.1	1032732	1033305	zf-C2H2	5	-
JABTCH010004864.1	1078080	1079310	zf-C2H2	11	-
JABTCH010004864.1	1139622	1142025	zf-C2H2	23	+
JABTCH010004864.1	1189771	1191385	zf-C2H2	13	+
JABTCH010004864.1	1224915	1226799	zf-C2H2	19	-
JABTCH010004864.1	1327685	1329092	zf-C2H2	11	+
JABTCH010004864.1	1356272	1358234	zf-C2H2	20	-
JABTCH010004864.1	1412372	1414079	zf-C2H2	16	-
JABTCH010004864.1	1463672	1465481	zf-C2H2	18	+
JABTCH010004864.1	1507299	1508754	zf-C2H2	13	+
JABTCH010004895.1	263016	264804	zf-C2H2	11	-
JABTCH010004895.1	2709395	2710760	zf-C2H2	5	+
JABTCH010004935.1	81078	82986	zf-C2H2	19	-
JABTCH010004945.1	117173	119927	zf-C2H2	26	+
JABTCH010004945.1	317381	318020	zf-C2H2	5	+
JABTCH010004945.1	398644	399982	zf-C2H2	13	+
JABTCH010004945.1	506793	508308	zf-C2H2	13	+
JABTCH010004945.1	579336	580758	zf-C2H2	12	+
JABTCH010004959.1	388941	392478	zf-C2H2	10	-
JABTCH010005047.1	4086548	4088220	zf-C2H2	19	+
JABTCH010005081.1	1111450	1113280	zf-C2H2	17	+
JABTCH010005084.1	354630	356421	zf-C2H2	17	-
JABTCH010005084.1	452715	454299	zf-C2H2	15	-
JABTCH010005106.1	699353	700301	zf-C2H2	6	-
JABTCH010005122.1	11920	12655	zf-C2H2	7	+
JABTCH010005123.1	130210	130645	zf-C2H2	5	-
JABTCH010005153.1	1825502	1827050	zf-C2H2	5	+
JABTCH010005153.1	2498289	2499489	zf-C2H2	11	+
JABTCH010005173.1	15143	17324	zf-C2H2	24	-
JABTCH010005177.1	5588	8087	zf-C2H2	11	+
JABTCH010005182.1	2222499	2223683	zf-C2H2	14	-
JABTCH010005244.1	720005	723386	zf-C2H2	26	+
JABTCH010005305.1	1344276	1345698	zf-C2H2	11	-
JABTCH010005322.1	4946986	4949599	zf-C2H2	7	+
JABTCH010005322.1	5104356	5109801	zf-C2H2	9	+
JABTCH010005431.1	93755	95696	zf-C2H2	20	+
JABTCH010005431.1	150334	152769	zf-C2H2	27	+
JABTCH010005459.1	24866	25670	zf-C2H2	5	-
JABTCH010005520.1	686153	689480	zf-C2H2	18	+
JABTCH010005520.1	777124	779473	zf-C2H2	9	-
JABTCH010005520.1	792455	793664	zf-C2H2	9	-
JABTCH010005520.1	821440	824803	zf-C2H2	20	+
JABTCH010005520.1	830303	831269	zf-C2H2	6	-
JABTCH010005520.1	1302211	1303693	zf-C2H2	8	-
JABTCH010005520.1	1400134	1401121	zf-C2H2	7	+
JABTCH010005549.1	390794	391988	zf-C2H2	12	+
JABTCH010005581.1	159233	161423	zf-C2H2	15	+
JABTCH010005594.1	1386	3224	zf-C2H2	17	+
JABTCH010005616.1	737613	739965	zf-C2H2	6	-
JABTCH010005633.1	1713683	1714843	zf-C2H2	11	+
JABTCH010005710.1	90805	92008	zf-C2H2	13	-
JABTCH010005710.1	146572	147868	zf-C2H2	13	-
JABTCH010005710.1	206846	208268	zf-C2H2	16	-
JABTCH010005710.1	343082	344669	zf-C2H2	15	-
JABTCH010005710.1	436667	438356	zf-C2H2	17	+
JABTCH010005710.1	492232	493915	zf-C2H2	17	-
JABTCH010005710.1	1793647	1795390	zf-C2H2	9	-
JABTCH010005710.1	2248739	2249537	zf-C2H2	9	-
JABTCH010005710.1	2261516	2262407	zf-C2H2	9	-
JABTCH010005710.1	2315995	2317697	zf-C2H2	16	-
JABTCH010005738.1	2966116	2967697	zf-C2H2	14	-
JABTCH010005848.1	25168	26896	zf-C2H2	18	-
JABTCH010005848.1	375085	375847	zf-C2H2	7	-
JABTCH010005853.1	726667	727132	zf-C2H2	5	-
JABTCH010005888.1	219682	220411	zf-C2H2	5	+
JABTCH010005892.1	406	2719	zf-C2H2	7	-
JABTCH010005892.1	163970	164702	zf-C2H2	5	-
JABTCH010005965.1	368999	370562	zf-C2H2	11	-
JABTCH010005965.1	490901	492044	zf-C2H2	13	-
JABTCH010005965.1	676758	678975	zf-C2H2	18	-
JABTCH010006003.1	3942	5832	zf-C2H2	15	+
JABTCH010006003.1	39497	41081	zf-C2H2	11	+
JABTCH010006003.1	55330	56062	zf-C2H2	5	+
JABTCH010006006.1	1720559	1721597	zf-C2H2	10	+
JABTCH010006006.1	1757753	1759010	zf-C2H2	14	-
JABTCH010006006.1	1850713	1851406	zf-C2H2	9	-
JABTCH010006006.1	1916814	1918555	zf-C2H2	19	-
JABTCH010006006.1	1997049	1998138	zf-C2H2	6	-
JABTCH010006013.1	2993135	2993969	zf-C2H2	9	-
JABTCH010006058.1	916687	917790	zf-C2H2	11	+
JABTCH010006075.1	1243564	1245079	zf-C2H2	11	-
JABTCH010006075.1	1304787	1306815	zf-C2H2	17	-
JABTCH010006075.1	1370280	1372614	zf-C2H2	22	-
JABTCH010006075.1	1434129	1435998	zf-C2H2	16	-
JABTCH010006075.1	1565839	1568565	zf-C2H2	23	-
JABTCH010006075.1	1604062	1605787	zf-C2H2	15	-
JABTCH010006092.1	1023099	1023906	zf-C2H2	5	-
JABTCH010006092.1	1076052	1076880	zf-C2H2	6	-
JABTCH010006092.1	1135453	1136341	zf-C2H2	5	-
JABTCH010006096.1	496643	497276	zf-C2H2	5	+
JABTCH010006096.1	550794	551742	zf-C2H2	7	+
JABTCH010006096.1	589866	591228	zf-C2H2	12	+
JABTCH010006096.1	635311	636214	zf-C2H2	7	-
JABTCH010006096.1	664845	665511	zf-C2H2	5	+
JABTCH010006096.1	724490	725453	zf-C2H2	9	-
JABTCH010006096.1	779737	780622	zf-C2H2	7	+
JABTCH010006096.1	795606	796245	zf-C2H2	5	-
JABTCH010006096.1	881735	882578	zf-C2H2	9	-
JABTCH010006096.1	900631	901636	zf-C2H2	9	-
JABTCH010006096.1	953150	953920	zf-C2H2	9	-
JABTCH010006105.1	4432069	4434286	zf-C2H2	6	+
JABTCH010006115.1	701923	705085	zf-C2H2	8	-
JABTCH010006130.1	2443869	2445669	zf-C2H2	5	-
JABTCH010006142.1	339208	343942	zf-C2H2	14	+
JABTCH010006142.1	557247	558444	zf-C2H2	11	+
JABTCH010006142.1	597628	598792	zf-C2H2	10	+
JABTCH010006142.1	643751	644669	zf-C2H2	9	+
JABTCH010006158.1	650616	651885	zf-C2H2	12	-
JABTCH010006158.1	704168	705671	zf-C2H2	14	+
JABTCH010006187.1	1251632	1253231	zf-C2H2	8	+
JABTCH010006312.1	2107595	2109368	zf-C2H2	16	-
JABTCH010006392.1	3991704	3993333	zf-C2H2	7	+
JABTCH010006414.1	1514172	1514730	zf-C2H2	6	+
JABTCH010006418.1	30075	32286	zf-C2H2	17	+
JABTCH010006418.1	561382	562417	zf-C2H2	6	-
JABTCH010006426.1	1500776	1501820	zf-C2H2	5	+
JABTCH010006433.1	119222	120641	zf-C2H2	13	+
JABTCH010006467.1	25891	28543	zf-C2H2	22	-
JABTCH010006467.1	50486	51895	zf-C2H2	12	-
JABTCH010006467.1	71068	72985	zf-C2H2	15	+
JABTCH010006467.1	95077	95605	zf-C2H2	5	-
JABTCH010006467.1	96007	97175	zf-C2H2	10	-
JABTCH010006467.1	126586	128428	zf-C2H2	15	-
JABTCH010006467.1	158753	161657	zf-C2H2	26	+
JABTCH010006501.1	181572	182397	zf-C2H2	5	-
JABTCH010006501.1	1158545	1161239	zf-C2H2	24	+
JABTCH010006546.1	16914	18333	zf-C2H2	10	-
JABTCH010006546.1	35801	37361	zf-C2H2	13	-
JABTCH010006546.1	56194	56896	zf-C2H2	7	-
JABTCH010006546.1	90122	91410	zf-C2H2	9	-
JABTCH010006546.1	152235	152874	zf-C2H2	7	-
JABTCH010006546.1	159287	160757	zf-C2H2	13	-
JABTCH010006546.1	185184	186642	zf-C2H2	14	-
JABTCH010006546.1	260921	262676	zf-C2H2	14	-
JABTCH010006546.1	414745	416230	zf-C2H2	13	-
JABTCH010006546.1	505741	507754	zf-C2H2	16	-
JABTCH010006546.1	736358	737918	zf-C2H2	16	+
JABTCH010006546.1	796731	798375	zf-C2H2	13	-
JABTCH010006546.1	880467	881421	zf-C2H2	7	+
JABTCH010006546.1	896505	898542	zf-C2H2	16	+
JABTCH010006546.1	923869	925375	zf-C2H2	9	+
JABTCH010006546.1	945577	946573	zf-C2H2	8	-
JABTCH010006546.1	981270	983126	zf-C2H2	14	+
JABTCH010006546.1	987601	988966	zf-C2H2	12	-
JABTCH010006546.1	1015352	1016705	zf-C2H2	8	+
JABTCH010006546.1	1032809	1034297	zf-C2H2	15	-
JABTCH010006546.1	1046626	1047655	zf-C2H2	9	-
JABTCH010006546.1	1085841	1086684	zf-C2H2	9	+
JABTCH010006546.1	1097322	1098471	zf-C2H2	9	+
JABTCH010006546.1	1106149	1108129	zf-C2H2	19	-
JABTCH010006546.1	1124784	1126467	zf-C2H2	16	-
JABTCH010006546.1	1165382	1166945	zf-C2H2	11	+
JABTCH010006546.1	1255792	1257280	zf-C2H2	13	-
JABTCH010006546.1	1310304	1311025	zf-C2H2	10	-
JABTCH010006546.1	1311550	1312348	zf-C2H2	5	-
JABTCH010006573.1	134208	135165	zf-C2H2	9	+
JABTCH010006573.1	227583	228732	zf-C2H2	11	+
JABTCH010006623.1	9210786	9212337	zf-C2H2	12	+
JABTCH010006642.1	156652	158446	zf-C2H2	17	-
JABTCH010006642.1	202429	204520	zf-C2H2	17	-
JABTCH010006642.1	282261	284397	zf-C2H2	19	+
JABTCH010006642.1	353138	354167	zf-C2H2	10	+
JABTCH010006672.1	164550	165498	zf-C2H2	7	+
JABTCH010006672.1	191158	192019	zf-C2H2	7	+
JABTCH010006672.1	207710	208928	zf-C2H2	9	-
JABTCH010006709.1	951155	951896	zf-C2H2	7	-
JABTCH010006713.1	199051	199834	zf-C2H2	5	-
JABTCH010006713.1	283202	284396	zf-C2H2	9	+
JABTCH010006713.1	321449	322238	zf-C2H2	5	+
JABTCH010006713.1	429527	430109	zf-C2H2	5	+
JABTCH010006816.1	9327	10353	zf-C2H2	9	+
JABTCH010006816.1	46847	48761	zf-C2H2	17	+
JABTCH010006816.1	113615	116336	zf-C2H2	24	+
JABTCH010006816.1	164991	165567	zf-C2H2	7	+
JABTCH010006816.1	196165	197719	zf-C2H2	12	+
JABTCH010006816.1	315643	317872	zf-C2H2	21	+
JABTCH010006816.1	372413	374786	zf-C2H2	22	+
JABTCH010006816.1	398751	400584	zf-C2H2	15	+
JABTCH010006816.1	444444	446448	zf-C2H2	17	+
JABTCH010006816.1	685930	687694	zf-C2H2	12	-
JABTCH010006816.1	754756	756235	zf-C2H2	11	-
JABTCH010006816.1	792930	794316	zf-C2H2	10	-
JABTCH010006816.1	823706	826033	zf-C2H2	23	-
JABTCH010006816.1	845538	847116	zf-C2H2	11	-
JABTCH010006816.1	879615	880677	zf-C2H2	5	-
JABTCH010006816.1	920458	921970	zf-C2H2	10	-
JABTCH010006816.1	970105	972307	zf-C2H2	18	-
JABTCH010006816.1	1041081	1042827	zf-C2H2	13	-
JABTCH010006816.1	1083126	1083951	zf-C2H2	8	-
JABTCH010006816.1	1105735	1106995	zf-C2H2	9	-
JABTCH010006816.1	1123902	1125405	zf-C2H2	12	-
JABTCH010006816.1	1150578	1151775	zf-C2H2	10	-
JABTCH010006816.1	1182104	1183751	zf-C2H2	12	-
JABTCH010006816.1	1218307	1219957	zf-C2H2	12	-
JABTCH010006816.1	1252356	1253274	zf-C2H2	9	-
JABTCH010006816.1	1331440	1333102	zf-C2H2	13	-
JABTCH010006816.1	1389656	1391519	zf-C2H2	17	-
JABTCH010006816.1	1471402	1471951	zf-C2H2	7	-
JABTCH010006816.1	1532730	1534587	zf-C2H2	17	-
JABTCH010006816.1	1569465	1571232	zf-C2H2	17	-
JABTCH010006816.1	1629591	1630974	zf-C2H2	9	-
JABTCH010006816.1	1671685	1673749	zf-C2H2	21	-
JABTCH010006816.1	1698012	1699842	zf-C2H2	19	-
JABTCH010006816.1	1728861	1730676	zf-C2H2	18	-
JABTCH010006816.1	1747311	1748967	zf-C2H2	13	-
JABTCH010006816.1	1818521	1820315	zf-C2H2	17	-
JABTCH010006816.1	1848132	1849998	zf-C2H2	15	-
JABTCH010006816.1	1881318	1882506	zf-C2H2	15	+
JABTCH010006816.1	1916173	1917838	zf-C2H2	11	+
JABTCH010006816.1	1946038	1947172	zf-C2H2	7	+
JABTCH010006816.1	1969531	1970371	zf-C2H2	8	+
JABTCH010006816.1	1991517	1992720	zf-C2H2	10	+
JABTCH010006816.1	2013051	2014260	zf-C2H2	7	+
JABTCH010006816.1	2025654	2027034	zf-C2H2	14	+
JABTCH010006933.1	2239118	2240696	zf-C2H2	10	-
JABTCH010006934.1	39791	40916	zf-C2H2	5	+
JABTCH010006934.1	107106	108357	zf-C2H2	9	+
JABTCH010006934.1	227752	228850	zf-C2H2	5	-
JABTCH010006934.1	262331	263744	zf-C2H2	9	-
JABTCH010006934.1	307824	309510	zf-C2H2	11	+
```
