## Supplementary Data 2 for "Transposable elements drive the evolution of metazoan zinc finger genes": Eleutherodactylus_coqui_znfs.bed

```
CM034086.1	23006973	23007951	zf-C2H2	5	-
CM034086.1	74324158	74325025	zf-C2H2	9	-
CM034086.1	83238807	83240235	zf-C2H2	5	-
CM034086.1	140702701	140704753	zf-C2H2	20	+
CM034086.1	143075392	143077507	zf-C2H2	23	-
CM034086.1	150124939	150129004	zf-C2H2	12	-
CM034086.1	212615020	212622082	zf-C2H2	16	-
CM034086.1	249552534	249553647	zf-C2H2	9	-
CM034086.1	287733351	287737119	zf-C2H2	9	+
CM034086.1	318215582	318217559	zf-C2H2	15	+
CM034086.1	318246038	318247841	zf-C2H2	16	+
CM034086.1	318273320	318274766	zf-C2H2	12	+
CM034086.1	318309170	318310574	zf-C2H2	9	+
CM034086.1	318333307	318334534	zf-C2H2	10	+
CM034086.1	318365126	318366284	zf-C2H2	10	+
CM034086.1	318386323	318387559	zf-C2H2	10	+
CM034087.1	8528407	8529673	zf-C2H2	11	-
CM034087.1	8561278	8562961	zf-C2H2	16	+
CM034087.1	8592298	8593876	zf-C2H2	14	+
CM034087.1	35545538	35546258	zf-C2H2	5	-
CM034087.1	35553063	35553708	zf-C2H2	5	-
CM034087.1	49872891	49874382	zf-C2H2	7	-
CM034087.1	83405791	83406397	zf-C2H2	5	+
CM034087.1	83407643	83408315	zf-C2H2	5	+
CM034087.1	83410063	83410693	zf-C2H2	6	+
CM034087.1	97718705	97719911	zf-C2H2	8	+
CM034087.1	99283106	99284453	zf-C2H2	13	+
CM034087.1	115866286	115867954	zf-C2H2	6	-
CM034087.1	212881253	212882264	zf-C2H2	7	-
CM034088.1	61437225	61440153	zf-C2H2	11	+
CM034088.1	70634746	70636588	zf-C2H2	5	-
CM034088.1	78042278	78043445	zf-C2H2	5	-
CM034088.1	80848681	80850364	zf-C2H2	5	-
CM034088.1	109454942	109455908	zf-C2H2	5	-
CM034088.1	134333786	134335181	zf-C2H2	7	-
CM034088.1	160821561	160822056	zf-C2H2	6	-
CM034088.1	160822225	160822924	zf-C2H2	5	-
CM034088.1	160851399	160852446	zf-C2H2	8	-
CM034088.1	160891892	160893107	zf-C2H2	10	-
CM034089.1	87322866	87323748	zf-C2H2	5	+
CM034089.1	108883190	108884405	zf-C2H2	13	-
CM034089.1	114988867	114990820	zf-C2H2	6	-
CM034090.1	31532362	31535338	zf-C2H2	6	+
CM034090.1	118265455	118266757	zf-C2H2	5	+
CM034090.1	121463986	121466032	zf-C2H2	6	-
CM034090.1	124436726	124438151	zf-C2H2	5	+
CM034090.1	158435020	158436292	zf-C2H2	13	-
CM034091.1	8354989	8355913	zf-C2H2	6	-
CM034091.1	8607340	8608492	zf-C2H2	9	+
CM034091.1	13980641	13982666	zf-C2H2	12	+
CM034091.1	23955897	23957289	zf-C2H2	5	-
CM034091.1	27825766	27827809	zf-C2H2	6	-
CM034091.1	36261909	36263997	zf-C2H2	9	-
CM034091.1	114713599	114714559	zf-C2H2	5	-
CM034091.1	114811294	114811978	zf-C2H2	6	+
CM034091.1	115039137	115039524	zf-C2H2	5	-
CM034091.1	128378961	128379603	zf-C2H2	6	+
CM034091.1	130526177	130529069	zf-C2H2	20	+
CM034091.1	130562211	130564275	zf-C2H2	11	-
CM034092.1	68871677	68872541	zf-C2H2	5	+
CM034092.1	119638593	119641326	zf-C2H2	6	-
CM034093.1	4653245	4658699	zf-C2H2	9	-
CM034093.1	4811138	4813859	zf-C2H2	7	-
CM034093.1	33256404	33257661	zf-C2H2	6	-
CM034093.1	40148174	40149737	zf-C2H2	15	+
CM034093.1	42079068	42081597	zf-C2H2	6	+
CM034093.1	49908149	49912289	zf-C2H2	26	-
CM034093.1	57879374	57880730	zf-C2H2	5	-
CM034093.1	69010308	69013539	zf-C2H2	5	+
CM034093.1	69755773	69757699	zf-C2H2	8	-
CM034093.1	71895596	71899118	zf-C2H2	10	+
CM034093.1	87437786	87440489	zf-C2H2	7	+
CM034093.1	87491339	87492020	zf-C2H2	5	+
CM034093.1	87649199	87650531	zf-C2H2	6	+
CM034094.1	8332290	8333895	zf-C2H2	11	+
CM034094.1	15074291	15077648	zf-C2H2	19	-
CM034094.1	25973491	25974676	zf-C2H2	11	+
CM034094.1	33288927	33289932	zf-C2H2	7	-
CM034094.1	33309311	33310244	zf-C2H2	6	-
CM034094.1	33338632	33339394	zf-C2H2	5	+
CM034094.1	33394941	33395739	zf-C2H2	7	+
CM034094.1	33408236	33409772	zf-C2H2	12	+
CM034094.1	77740601	77741417	zf-C2H2	5	+
CM034096.1	47435865	47437875	zf-C2H2	21	-
CM034096.1	47989865	47992031	zf-C2H2	10	-
CM034096.1	48005792	48006956	zf-C2H2	7	+
CM034096.1	48140199	48141426	zf-C2H2	11	+
CM034096.1	48171047	48178199	zf-C2H2	22	-
CM034096.1	48187101	48189555	zf-C2H2	17	-
CM034096.1	48252981	48256467	zf-C2H2	12	+
CM034096.1	48819297	48820242	zf-C2H2	9	+
CM034096.1	48823034	48824051	zf-C2H2	7	+
CM034096.1	49041496	49042342	zf-C2H2	8	+
CM034096.1	52618868	52620017	zf-C2H2	11	-
CM034097.1	4076187	4078185	zf-C2H2	6	-
CM034097.1	5021740	5025025	zf-C2H2	5	+
CM034097.1	5864157	5866425	zf-C2H2	7	-
CM034097.1	16012241	16014986	zf-C2H2	6	+
CM034097.1	16065791	16071422	zf-C2H2	10	+
CM034097.1	33148833	33152112	zf-C2H2	26	-
CM034097.1	35053368	35057118	zf-C2H2	10	-
CM034097.1	71352209	71353865	zf-C2H2	10	-
CM034098.1	20562122	20562848	zf-C2H2	5	+
CM034098.1	21257844	21258681	zf-C2H2	6	-
CM034098.1	61503460	61504315	zf-C2H2	5	+
CM034098.1	62027599	62028697	zf-C2H2	6	-
CM034098.1	65158211	65159507	zf-C2H2	6	+
CM034098.1	65239756	65242231	zf-C2H2	6	+
WNTK01000016.1	727897	728908	zf-C2H2	11	+
WNTK01000028.1	60716	61586	zf-C2H2	6	+
WNTK01000031.1	212202	213747	zf-C2H2	17	-
WNTK01000031.1	716888	717632	zf-C2H2	5	-
WNTK01000033.1	11734	13684	zf-C2H2	21	+
WNTK01000033.1	57141	58215	zf-C2H2	11	+
WNTK01000033.1	78862	79894	zf-C2H2	9	+
WNTK01000033.1	111593	113117	zf-C2H2	13	+
WNTK01000033.1	146051	147428	zf-C2H2	10	+
WNTK01000033.1	183194	184307	zf-C2H2	10	+
WNTK01000033.1	223385	224762	zf-C2H2	14	+
WNTK01000033.1	261202	262825	zf-C2H2	13	+
WNTK01000033.1	306762	308325	zf-C2H2	15	+
WNTK01000033.1	342835	344014	zf-C2H2	10	+
WNTK01000033.1	374958	376536	zf-C2H2	16	+
WNTK01000033.1	409102	410323	zf-C2H2	10	+
WNTK01000033.1	443693	444767	zf-C2H2	9	+
WNTK01000033.1	476480	477839	zf-C2H2	13	+
WNTK01000033.1	505728	507057	zf-C2H2	13	+
WNTK01000033.1	543463	544888	zf-C2H2	12	+
WNTK01000033.1	576931	577930	zf-C2H2	9	+
WNTK01000033.1	604281	605262	zf-C2H2	8	+
WNTK01000033.1	647715	648762	zf-C2H2	9	+
WNTK01000033.1	677091	678165	zf-C2H2	8	+
WNTK01000033.1	698059	699160	zf-C2H2	9	+
WNTK01000033.1	738691	739918	zf-C2H2	8	-
WNTK01000033.1	784080	785667	zf-C2H2	15	+
WNTK01000033.1	804282	805677	zf-C2H2	12	+
WNTK01000033.1	835818	837363	zf-C2H2	14	-
WNTK01000033.1	872299	873439	zf-C2H2	9	-
WNTK01000033.1	1017554	1019930	zf-C2H2	20	-
WNTK01000034.1	3251	4517	zf-C2H2	13	+
WNTK01000034.1	22692	23583	zf-C2H2	6	-
WNTK01000038.1	344257	345673	zf-C2H2	10	-
WNTK01000038.1	430615	432517	zf-C2H2	17	-
WNTK01000038.1	521471	525338	zf-C2H2	35	+
WNTK01000038.1	599664	601407	zf-C2H2	15	-
WNTK01000038.1	609877	612994	zf-C2H2	14	-
WNTK01000040.1	5626	6337	zf-C2H2	6	-
WNTK01000040.1	36665	37886	zf-C2H2	12	-
WNTK01000040.1	40594	42358	zf-C2H2	18	-
WNTK01000040.1	169327	170845	zf-C2H2	12	-
WNTK01000040.1	201578	203033	zf-C2H2	14	-
WNTK01000040.1	217231	218398	zf-C2H2	10	-
WNTK01000040.1	250416	252075	zf-C2H2	17	-
WNTK01000040.1	277459	278413	zf-C2H2	10	-
WNTK01000040.1	297856	298873	zf-C2H2	10	-
WNTK01000040.1	320291	321440	zf-C2H2	10	-
WNTK01000040.1	353769	355119	zf-C2H2	14	-
WNTK01000040.1	384180	385590	zf-C2H2	14	-
WNTK01000040.1	411227	412490	zf-C2H2	13	-
WNTK01000040.1	444079	445054	zf-C2H2	9	-
WNTK01000040.1	471190	473155	zf-C2H2	21	-
WNTK01000040.1	489133	489928	zf-C2H2	7	-
WNTK01000040.1	509044	510562	zf-C2H2	16	-
WNTK01000040.1	530863	532459	zf-C2H2	16	-
WNTK01000040.1	560236	561700	zf-C2H2	15	-
WNTK01000040.1	595254	596358	zf-C2H2	11	-
WNTK01000040.1	614968	616153	zf-C2H2	11	-
WNTK01000040.1	676072	677242	zf-C2H2	12	-
WNTK01000040.1	706460	707414	zf-C2H2	9	-
WNTK01000040.1	728522	731155	zf-C2H2	21	-
WNTK01000040.1	756382	757885	zf-C2H2	15	-
WNTK01000040.1	781959	784017	zf-C2H2	22	-
WNTK01000040.1	803424	805200	zf-C2H2	18	-
WNTK01000040.1	833276	833861	zf-C2H2	5	-
WNTK01000040.1	859587	860985	zf-C2H2	13	-
WNTK01000040.1	900447	901935	zf-C2H2	14	-
WNTK01000041.1	666033	666789	zf-C2H2	6	-
WNTK01000041.1	703581	704586	zf-C2H2	6	-
WNTK01000041.1	754146	754815	zf-C2H2	6	+
WNTK01000055.1	660233	663533	zf-C2H2	20	-
WNTK01000055.1	666316	667153	zf-C2H2	9	-
WNTK01000056.1	244499	245252	zf-C2H2	8	-
WNTK01000062.1	312965	315539	zf-C2H2	20	-
WNTK01000062.1	659795	662591	zf-C2H2	22	+
WNTK01000075.1	67131	71367	zf-C2H2	8	-
WNTK01000079.1	381637	383170	zf-C2H2	10	+
WNTK01000079.1	445211	446366	zf-C2H2	9	-
WNTK01000097.1	199994	200876	zf-C2H2	8	-
WNTK01000097.1	218196	218601	zf-C2H2	5	+
WNTK01000097.1	249810	250581	zf-C2H2	5	+
WNTK01000097.1	269382	270063	zf-C2H2	5	+
WNTK01000097.1	291934	293920	zf-C2H2	20	+
WNTK01000097.1	327717	329367	zf-C2H2	17	+
WNTK01000097.1	350736	351387	zf-C2H2	7	+
WNTK01000097.1	361385	362288	zf-C2H2	7	+
WNTK01000104.1	178302	179952	zf-C2H2	16	+
WNTK01000104.1	192345	193431	zf-C2H2	11	-
WNTK01000104.1	217264	217933	zf-C2H2	5	+
WNTK01000104.1	229854	232062	zf-C2H2	21	+
WNTK01000104.1	246427	247495	zf-C2H2	10	+
WNTK01000104.1	260820	261750	zf-C2H2	7	+
WNTK01000104.1	281514	282456	zf-C2H2	8	-
WNTK01000104.1	301987	302431	zf-C2H2	5	-
WNTK01000104.1	308291	308930	zf-C2H2	6	-
WNTK01000104.1	336996	338592	zf-C2H2	14	-
WNTK01000104.1	378356	379220	zf-C2H2	7	-
WNTK01000104.1	407911	408997	zf-C2H2	10	-
WNTK01000104.1	511489	512854	zf-C2H2	14	-
WNTK01000106.1	24891	25596	zf-C2H2	5	-
WNTK01000106.1	46431	47253	zf-C2H2	6	-
WNTK01000106.1	77236	78277	zf-C2H2	11	-
WNTK01000106.1	105768	106830	zf-C2H2	9	+
WNTK01000106.1	158476	159427	zf-C2H2	8	+
WNTK01000106.1	174016	175168	zf-C2H2	10	+
WNTK01000106.1	206566	207439	zf-C2H2	7	+
WNTK01000106.1	234549	235329	zf-C2H2	6	+
WNTK01000106.1	261993	263505	zf-C2H2	14	+
WNTK01000106.1	286853	288308	zf-C2H2	14	+
WNTK01000106.1	312959	314258	zf-C2H2	12	-
WNTK01000106.1	354755	356021	zf-C2H2	6	-
WNTK01000106.1	393839	395222	zf-C2H2	13	-
WNTK01000106.1	436304	437504	zf-C2H2	12	-
WNTK01000106.1	469235	470117	zf-C2H2	7	-
WNTK01000106.1	506262	507300	zf-C2H2	9	-
WNTK01000109.1	56971	59011	zf-C2H2	13	+
WNTK01000109.1	130291	131119	zf-C2H2	7	+
WNTK01000153.1	20613	24915	zf-C2H2	10	-
WNTK01000153.1	44217	45411	zf-C2H2	12	-
WNTK01000153.1	90161	91349	zf-C2H2	12	-
WNTK01000153.1	127154	128615	zf-C2H2	15	-
WNTK01000153.1	163991	165290	zf-C2H2	12	-
WNTK01000153.1	201699	202779	zf-C2H2	14	-
WNTK01000153.1	269814	271038	zf-C2H2	11	-
WNTK01000153.1	292558	294142	zf-C2H2	16	-
WNTK01000153.1	321220	322531	zf-C2H2	13	-
WNTK01000153.1	356260	357148	zf-C2H2	8	-
WNTK01000153.1	386380	388291	zf-C2H2	16	-
WNTK01000153.1	418796	419690	zf-C2H2	7	-
WNTK01000183.1	196643	198209	zf-C2H2	16	+
WNTK01000183.1	231922	233485	zf-C2H2	16	-
WNTK01000183.1	284361	285558	zf-C2H2	11	+
WNTK01000183.1	308362	309382	zf-C2H2	10	+
WNTK01000183.1	326469	327669	zf-C2H2	11	-
WNTK01000205.1	16869	17586	zf-C2H2	8	-
WNTK01000219.1	238811	242366	zf-C2H2	18	+
WNTK01000256.1	26475	27396	zf-C2H2	9	+
WNTK01000256.1	42093	43257	zf-C2H2	11	-
WNTK01000256.1	69945	70536	zf-C2H2	7	-
WNTK01000256.1	119335	120748	zf-C2H2	14	+
WNTK01000256.1	160208	161783	zf-C2H2	16	+
WNTK01000256.1	165028	166279	zf-C2H2	12	+
WNTK01000256.1	192655	193648	zf-C2H2	8	+
WNTK01000256.1	209142	210438	zf-C2H2	9	+
WNTK01000256.1	233405	234854	zf-C2H2	10	+
WNTK01000256.1	267808	268846	zf-C2H2	7	+
WNTK01000256.1	298513	299557	zf-C2H2	9	+
WNTK01000256.1	321556	322870	zf-C2H2	11	+
WNTK01000268.1	24696	25386	zf-C2H2	5	+
WNTK01000268.1	26172	26577	zf-C2H2	5	+
WNTK01000268.1	57806	58964	zf-C2H2	12	-
WNTK01000268.1	70484	71762	zf-C2H2	11	-
WNTK01000268.1	98811	99798	zf-C2H2	8	-
WNTK01000268.1	129825	131223	zf-C2H2	13	-
WNTK01000268.1	168259	169624	zf-C2H2	12	+
WNTK01000268.1	198007	199489	zf-C2H2	14	+
WNTK01000268.1	243995	246050	zf-C2H2	18	-
WNTK01000268.1	301760	303239	zf-C2H2	14	-
WNTK01000269.1	11834	12986	zf-C2H2	11	+
WNTK01000269.1	61098	61773	zf-C2H2	5	-
WNTK01000269.1	112740	113523	zf-C2H2	8	-
WNTK01000269.1	151147	151924	zf-C2H2	6	-
WNTK01000269.1	189457	191113	zf-C2H2	16	-
WNTK01000269.1	224387	225311	zf-C2H2	8	-
WNTK01000269.1	286565	287720	zf-C2H2	10	-
WNTK01000278.1	299159	300182	zf-C2H2	8	-
WNTK01000288.1	1198	1903	zf-C2H2	5	-
WNTK01000288.1	59855	60743	zf-C2H2	7	+
WNTK01000288.1	70456	71257	zf-C2H2	6	+
WNTK01000288.1	97706	98834	zf-C2H2	10	+
WNTK01000288.1	139424	140216	zf-C2H2	7	+
WNTK01000288.1	173230	174610	zf-C2H2	13	+
WNTK01000288.1	199885	200929	zf-C2H2	11	+
WNTK01000288.1	224182	225418	zf-C2H2	12	+
WNTK01000312.1	93136	95596	zf-C2H2	8	-
WNTK01000331.1	206008	207025	zf-C2H2	11	+
WNTK01000369.1	12475	13768	zf-C2H2	13	-
WNTK01000369.1	52217	53549	zf-C2H2	12	-
WNTK01000369.1	81281	82685	zf-C2H2	14	+
WNTK01000369.1	132161	132881	zf-C2H2	6	+
WNTK01000369.1	166302	166959	zf-C2H2	5	+
WNTK01000369.1	171070	172051	zf-C2H2	9	+
WNTK01000369.1	215561	216632	zf-C2H2	10	+
WNTK01000369.1	237017	238166	zf-C2H2	11	+
WNTK01000370.1	9386	11009	zf-C2H2	13	+
WNTK01000370.1	54461	55346	zf-C2H2	6	+
WNTK01000378.1	28193	28991	zf-C2H2	7	-
WNTK01000378.1	37094	37856	zf-C2H2	5	-
WNTK01000400.1	60	1077	zf-C2H2	10	-
WNTK01000400.1	24072	25674	zf-C2H2	17	-
WNTK01000400.1	54334	55654	zf-C2H2	15	-
WNTK01000400.1	102048	102867	zf-C2H2	6	-
WNTK01000400.1	147144	148077	zf-C2H2	8	-
WNTK01000400.1	166042	166843	zf-C2H2	5	-
WNTK01000400.1	187591	188368	zf-C2H2	6	-
WNTK01000400.1	215726	216680	zf-C2H2	7	-
WNTK01000401.1	77326	78919	zf-C2H2	16	+
WNTK01000401.1	139529	141401	zf-C2H2	16	+
WNTK01000401.1	186312	187701	zf-C2H2	12	+
WNTK01000402.1	221390	222473	zf-C2H2	9	-
WNTK01000410.1	50490	51846	zf-C2H2	13	-
WNTK01000410.1	76733	77924	zf-C2H2	10	+
WNTK01000410.1	95712	96909	zf-C2H2	12	-
WNTK01000410.1	131182	133123	zf-C2H2	19	-
WNTK01000410.1	172255	173920	zf-C2H2	18	-
WNTK01000410.1	194694	195912	zf-C2H2	11	-
WNTK01000410.1	213998	215408	zf-C2H2	14	-
WNTK01000422.1	11634	13032	zf-C2H2	14	-
WNTK01000422.1	122427	124122	zf-C2H2	15	+
WNTK01000422.1	147532	148837	zf-C2H2	12	-
WNTK01000422.1	163196	164813	zf-C2H2	15	-
WNTK01000422.1	220584	221496	zf-C2H2	8	-
WNTK01000431.1	196564	199690	zf-C2H2	10	-
WNTK01000436.1	223438	224725	zf-C2H2	10	-
WNTK01000441.1	38160	39649	zf-C2H2	13	-
WNTK01000441.1	66111	67803	zf-C2H2	13	-
WNTK01000441.1	89609	91253	zf-C2H2	15	-
WNTK01000441.1	111486	113073	zf-C2H2	16	-
WNTK01000441.1	130975	132403	zf-C2H2	12	-
WNTK01000441.1	146231	147803	zf-C2H2	14	-
WNTK01000441.1	216069	217263	zf-C2H2	11	+
WNTK01000471.1	61282	63403	zf-C2H2	22	-
WNTK01000471.1	129971	131150	zf-C2H2	11	-
WNTK01000471.1	194715	196071	zf-C2H2	12	-
WNTK01000493.1	158277	159081	zf-C2H2	6	+
WNTK01000493.1	170791	172174	zf-C2H2	7	+
WNTK01000504.1	21479	22442	zf-C2H2	8	+
WNTK01000504.1	63600	64437	zf-C2H2	7	+
WNTK01000504.1	88168	89017	zf-C2H2	7	+
WNTK01000504.1	114883	116479	zf-C2H2	16	+
WNTK01000504.1	132131	133460	zf-C2H2	13	+
WNTK01000504.1	159169	160666	zf-C2H2	14	+
WNTK01000504.1	183765	185193	zf-C2H2	14	+
WNTK01000504.1	203248	204481	zf-C2H2	10	+
WNTK01000528.1	47054	47783	zf-C2H2	6	-
WNTK01000528.1	76224	77244	zf-C2H2	9	-
WNTK01000528.1	153247	154579	zf-C2H2	12	-
WNTK01000528.1	180462	181608	zf-C2H2	10	-
WNTK01000567.1	35522	36392	zf-C2H2	7	+
WNTK01000567.1	78755	79799	zf-C2H2	9	+
WNTK01000567.1	112540	114148	zf-C2H2	15	+
WNTK01000567.1	130873	133228	zf-C2H2	8	+
WNTK01000567.1	179841	181161	zf-C2H2	14	+
WNTK01000570.1	17762	18578	zf-C2H2	7	-
WNTK01000570.1	53486	54440	zf-C2H2	9	-
WNTK01000570.1	103889	105359	zf-C2H2	14	-
WNTK01000570.1	142217	143342	zf-C2H2	10	+
WNTK01000570.1	162636	163854	zf-C2H2	11	-
WNTK01000580.1	56719	57580	zf-C2H2	8	+
WNTK01000580.1	80801	81605	zf-C2H2	6	+
WNTK01000580.1	102806	103586	zf-C2H2	7	+
WNTK01000580.1	128867	129533	zf-C2H2	6	-
WNTK01000580.1	191077	191929	zf-C2H2	5	+
WNTK01000596.1	11929	13198	zf-C2H2	12	+
WNTK01000596.1	56854	57931	zf-C2H2	10	+
WNTK01000596.1	75162	76419	zf-C2H2	11	-
WNTK01000596.1	138287	139703	zf-C2H2	14	+
WNTK01000596.1	164398	165436	zf-C2H2	10	-
WNTK01000600.1	6188	7265	zf-C2H2	8	-
WNTK01000600.1	32409	34581	zf-C2H2	13	-
WNTK01000600.1	56908	58021	zf-C2H2	10	-
WNTK01000606.1	2332	3316	zf-C2H2	9	-
WNTK01000606.1	44478	45348	zf-C2H2	8	-
WNTK01000606.1	112859	115046	zf-C2H2	23	-
WNTK01000606.1	177119	178466	zf-C2H2	13	-
WNTK01000624.1	169	1369	zf-C2H2	12	+
WNTK01000624.1	80825	81941	zf-C2H2	10	+
WNTK01000624.1	120213	121299	zf-C2H2	11	+
WNTK01000624.1	168271	169231	zf-C2H2	9	+
WNTK01000629.1	3353	4349	zf-C2H2	10	-
WNTK01000629.1	23822	25076	zf-C2H2	13	-
WNTK01000629.1	38331	39414	zf-C2H2	11	-
WNTK01000629.1	52850	53921	zf-C2H2	9	-
WNTK01000629.1	71409	72498	zf-C2H2	12	-
WNTK01000629.1	97830	98997	zf-C2H2	10	-
WNTK01000629.1	119891	121232	zf-C2H2	14	-
WNTK01000629.1	134713	136297	zf-C2H2	16	-
WNTK01000629.1	164254	165829	zf-C2H2	16	-
WNTK01000667.1	2	1072	zf-C2H2	12	+
WNTK01000667.1	28518	29628	zf-C2H2	11	+
WNTK01000667.1	51976	53281	zf-C2H2	12	+
WNTK01000667.1	68651	70175	zf-C2H2	16	-
WNTK01000667.1	155235	155970	zf-C2H2	7	-
WNTK01000690.1	1934	3089	zf-C2H2	10	-
WNTK01000690.1	28730	30068	zf-C2H2	9	+
WNTK01000690.1	42841	44326	zf-C2H2	14	+
WNTK01000690.1	61243	62455	zf-C2H2	11	+
WNTK01000690.1	91162	92221	zf-C2H2	8	+
WNTK01000690.1	115508	116450	zf-C2H2	7	-
WNTK01000690.1	129564	130878	zf-C2H2	13	-
WNTK01000690.1	145763	146816	zf-C2H2	10	+
WNTK01000695.1	40202	42035	zf-C2H2	19	+
WNTK01000703.1	8299	9502	zf-C2H2	11	-
WNTK01000703.1	42158	43067	zf-C2H2	9	-
WNTK01000703.1	80420	81809	zf-C2H2	14	-
WNTK01000703.1	131705	133001	zf-C2H2	13	-
WNTK01000714.1	9183	10746	zf-C2H2	17	+
WNTK01000714.1	38679	39837	zf-C2H2	10	+
WNTK01000714.1	63618	64821	zf-C2H2	9	+
WNTK01000714.1	90259	91978	zf-C2H2	17	+
WNTK01000714.1	109453	110572	zf-C2H2	9	+
WNTK01000714.1	128074	128950	zf-C2H2	7	+
WNTK01000714.1	158497	159532	zf-C2H2	9	+
WNTK01000729.1	48641	50342	zf-C2H2	18	+
WNTK01000729.1	160572	161778	zf-C2H2	12	+
WNTK01000753.1	7639	9301	zf-C2H2	17	+
WNTK01000753.1	38644	40186	zf-C2H2	15	+
WNTK01000753.1	60986	63206	zf-C2H2	23	-
WNTK01000753.1	90618	91431	zf-C2H2	7	-
WNTK01000753.1	116306	117317	zf-C2H2	10	-
WNTK01000753.1	156771	157599	zf-C2H2	7	-
WNTK01000755.1	7324	8836	zf-C2H2	15	+
WNTK01000755.1	40534	41590	zf-C2H2	6	-
WNTK01000755.1	70704	72501	zf-C2H2	17	-
WNTK01000755.1	128306	129191	zf-C2H2	6	+
WNTK01000773.1	56504	57182	zf-C2H2	5	+
WNTK01000773.1	134095	135388	zf-C2H2	13	+
WNTK01000808.1	9538	10354	zf-C2H2	5	+
WNTK01000815.1	4161	5298	zf-C2H2	11	+
WNTK01000817.1	2520	3624	zf-C2H2	10	-
WNTK01000817.1	16557	18186	zf-C2H2	7	-
WNTK01000817.1	34538	36074	zf-C2H2	15	-
WNTK01000817.1	51432	52296	zf-C2H2	8	-
WNTK01000817.1	81635	82430	zf-C2H2	5	+
WNTK01000817.1	105431	106748	zf-C2H2	13	+
WNTK01000817.1	126578	127550	zf-C2H2	9	+
WNTK01000817.1	142845	148665	zf-C2H2	6	-
WNTK01000858.1	15423	17043	zf-C2H2	15	-
WNTK01000858.1	72928	73843	zf-C2H2	11	-
WNTK01000858.1	134759	136901	zf-C2H2	22	-
WNTK01000888.1	16660	17557	zf-C2H2	8	-
WNTK01000888.1	36547	38257	zf-C2H2	17	-
WNTK01000888.1	115635	116751	zf-C2H2	10	-
WNTK01000888.1	148917	150006	zf-C2H2	9	-
WNTK01000894.1	105262	106444	zf-C2H2	11	-
WNTK01000894.1	137585	138893	zf-C2H2	12	-
WNTK01000906.1	97097	98069	zf-C2H2	8	-
WNTK01000908.1	103712	105920	zf-C2H2	16	+
WNTK01000908.1	118072	119512	zf-C2H2	5	-
WNTK01000939.1	73912	75091	zf-C2H2	12	+
WNTK01000939.1	130393	131311	zf-C2H2	9	+
WNTK01000947.1	16348	17536	zf-C2H2	12	-
WNTK01000947.1	70532	71885	zf-C2H2	14	-
WNTK01000952.1	27488	28655	zf-C2H2	11	+
WNTK01000952.1	53028	54255	zf-C2H2	11	-
WNTK01000952.1	90536	92150	zf-C2H2	16	-
WNTK01000952.1	136179	137619	zf-C2H2	14	-
WNTK01000960.1	77792	78986	zf-C2H2	11	-
WNTK01000960.1	108765	109788	zf-C2H2	10	+
WNTK01000960.1	137467	138839	zf-C2H2	13	+
WNTK01000964.1	11337	12495	zf-C2H2	12	-
WNTK01000966.1	68190	68913	zf-C2H2	6	+
WNTK01000966.1	73481	74312	zf-C2H2	6	+
WNTK01000966.1	78751	79579	zf-C2H2	5	+
WNTK01000966.1	82340	83309	zf-C2H2	7	+
WNTK01000974.1	14536	15772	zf-C2H2	12	+
WNTK01000974.1	73040	76715	zf-C2H2	17	+
WNTK01000974.1	115336	116656	zf-C2H2	13	+
WNTK01000988.1	12871	14812	zf-C2H2	17	+
WNTK01000988.1	43822	45163	zf-C2H2	13	+
WNTK01000988.1	63564	64797	zf-C2H2	13	+
WNTK01000988.1	81772	83053	zf-C2H2	11	+
WNTK01000988.1	108119	109994	zf-C2H2	7	-
WNTK01000994.1	8885	10010	zf-C2H2	10	+
WNTK01000994.1	39787	40540	zf-C2H2	6	+
WNTK01000994.1	137805	141216	zf-C2H2	8	+
WNTK01001018.1	51985	53314	zf-C2H2	12	+
WNTK01001018.1	113951	114893	zf-C2H2	8	+
WNTK01001020.1	9206	9953	zf-C2H2	7	+
WNTK01001020.1	50918	52217	zf-C2H2	11	-
WNTK01001020.1	126387	127422	zf-C2H2	9	+
WNTK01001044.1	66437	67412	zf-C2H2	9	-
WNTK01001087.1	28030	28900	zf-C2H2	6	-
WNTK01001087.1	55561	56395	zf-C2H2	8	+
WNTK01001087.1	68561	69548	zf-C2H2	9	-
WNTK01001087.1	83348	84185	zf-C2H2	6	+
WNTK01001087.1	103351	104446	zf-C2H2	9	-
WNTK01001098.1	68668	74782	zf-C2H2	36	-
WNTK01001098.1	83439	85146	zf-C2H2	16	+
WNTK01001106.1	5393	6383	zf-C2H2	7	-
WNTK01001141.1	12023	12974	zf-C2H2	7	+
WNTK01001141.1	57830	58883	zf-C2H2	8	+
WNTK01001161.1	55665	58917	zf-C2H2	9	+
WNTK01001161.1	119868	121050	zf-C2H2	11	+
WNTK01001188.1	59772	61545	zf-C2H2	18	+
WNTK01001214.1	44423	45419	zf-C2H2	9	-
WNTK01001214.1	57438	58485	zf-C2H2	10	-
WNTK01001214.1	99491	101300	zf-C2H2	17	-
WNTK01001228.1	505	1765	zf-C2H2	10	+
WNTK01001228.1	27145	28432	zf-C2H2	11	+
WNTK01001228.1	48317	49187	zf-C2H2	10	-
WNTK01001228.1	78555	79443	zf-C2H2	8	-
WNTK01001237.1	24996	25869	zf-C2H2	7	+
WNTK01001237.1	69766	73258	zf-C2H2	37	-
WNTK01001245.1	28151	29420	zf-C2H2	12	+
WNTK01001245.1	62047	63235	zf-C2H2	12	+
WNTK01001245.1	86721	87597	zf-C2H2	8	+
WNTK01001245.1	107580	108465	zf-C2H2	8	+
WNTK01001252.1	27407	34766	zf-C2H2	17	+
WNTK01001252.1	62184	65049	zf-C2H2	16	+
WNTK01001252.1	91784	93380	zf-C2H2	16	+
WNTK01001267.1	29409	30426	zf-C2H2	9	+
WNTK01001267.1	80930	82598	zf-C2H2	17	-
WNTK01001306.1	39031	40054	zf-C2H2	8	+
WNTK01001306.1	98344	99538	zf-C2H2	11	+
WNTK01001331.1	99782	101048	zf-C2H2	11	-
WNTK01001337.1	20897	21797	zf-C2H2	7	+
WNTK01001337.1	48082	49357	zf-C2H2	12	+
WNTK01001337.1	89824	91027	zf-C2H2	12	+
WNTK01001357.1	36629	41540	zf-C2H2	8	+
WNTK01001372.1	12273	13488	zf-C2H2	11	+
WNTK01001372.1	51540	52668	zf-C2H2	10	-
WNTK01001372.1	103643	104825	zf-C2H2	7	-
WNTK01001373.1	19596	21090	zf-C2H2	15	+
WNTK01001373.1	44965	46171	zf-C2H2	11	+
WNTK01001373.1	62748	64032	zf-C2H2	12	+
WNTK01001373.1	94759	95908	zf-C2H2	11	+
WNTK01001411.1	2253	4035	zf-C2H2	18	+
WNTK01001411.1	45011	49781	zf-C2H2	12	-
WNTK01001413.1	2959	5080	zf-C2H2	22	+
WNTK01001413.1	24608	25985	zf-C2H2	13	-
WNTK01001413.1	73911	75165	zf-C2H2	12	-
WNTK01001428.1	74370	78600	zf-C2H2	18	-
WNTK01001439.1	28272	29592	zf-C2H2	12	-
WNTK01001439.1	68575	69940	zf-C2H2	12	-
WNTK01001445.1	4267	5443	zf-C2H2	11	-
WNTK01001445.1	88378	89848	zf-C2H2	14	-
WNTK01001470.1	18593	19604	zf-C2H2	9	+
WNTK01001470.1	47733	49116	zf-C2H2	13	+
WNTK01001470.1	71321	72452	zf-C2H2	10	+
WNTK01001470.1	106396	107503	zf-C2H2	11	+
WNTK01001495.1	34224	35079	zf-C2H2	7	+
WNTK01001495.1	73850	75074	zf-C2H2	11	+
WNTK01001495.1	93806	95459	zf-C2H2	16	-
WNTK01001503.1	27719	28925	zf-C2H2	11	-
WNTK01001503.1	64162	64921	zf-C2H2	6	-
WNTK01001503.1	94343	95575	zf-C2H2	9	-
WNTK01001504.1	28537	29521	zf-C2H2	7	+
WNTK01001504.1	50947	51832	zf-C2H2	7	-
WNTK01001504.1	57985	59017	zf-C2H2	6	-
WNTK01001504.1	63845	64706	zf-C2H2	7	-
WNTK01001507.1	11795	12779	zf-C2H2	9	-
WNTK01001507.1	88054	89335	zf-C2H2	13	+
WNTK01001523.1	82661	84783	zf-C2H2	22	-
WNTK01001528.1	82410	82965	zf-C2H2	5	+
WNTK01001528.1	94191	95160	zf-C2H2	7	-
WNTK01001557.1	45231	46776	zf-C2H2	15	+
WNTK01001557.1	62216	63464	zf-C2H2	12	+
WNTK01001562.1	9924	17580	zf-C2H2	5	-
WNTK01001562.1	88874	90026	zf-C2H2	9	-
WNTK01001567.1	21434	22571	zf-C2H2	11	+
WNTK01001567.1	46172	47228	zf-C2H2	7	+
WNTK01001567.1	89668	91087	zf-C2H2	11	+
WNTK01001574.1	56796	58503	zf-C2H2	17	+
WNTK01001580.1	6706	7756	zf-C2H2	11	-
WNTK01001580.1	59544	61134	zf-C2H2	15	-
WNTK01001624.1	13267	13867	zf-C2H2	7	+
WNTK01001624.1	51805	53515	zf-C2H2	17	+
WNTK01001624.1	91289	92438	zf-C2H2	10	+
WNTK01001630.1	74905	76912	zf-C2H2	21	+
WNTK01001635.1	11236	12361	zf-C2H2	7	-
WNTK01001635.1	53291	55268	zf-C2H2	18	+
WNTK01001635.1	92814	94785	zf-C2H2	18	-
WNTK01001668.1	10224	11397	zf-C2H2	11	+
WNTK01001668.1	31531	32314	zf-C2H2	7	-
WNTK01001668.1	79390	81580	zf-C2H2	9	+
WNTK01001684.1	37481	38771	zf-C2H2	13	+
WNTK01001684.1	65044	66061	zf-C2H2	11	-
WNTK01001690.1	8383	9547	zf-C2H2	10	-
WNTK01001690.1	85328	86417	zf-C2H2	9	-
WNTK01001693.1	17071	18238	zf-C2H2	11	-
WNTK01001693.1	79287	80514	zf-C2H2	10	-
WNTK01001703.1	39512	40970	zf-C2H2	5	-
WNTK01001740.1	40004	40715	zf-C2H2	7	-
WNTK01001770.1	17019	18204	zf-C2H2	11	+
WNTK01001770.1	68221	69514	zf-C2H2	12	-
WNTK01001792.1	33827	34817	zf-C2H2	8	-
WNTK01001802.1	36390	37740	zf-C2H2	13	+
WNTK01001826.1	18080	18920	zf-C2H2	6	+
WNTK01001826.1	47134	48562	zf-C2H2	13	+
WNTK01001826.1	73658	76364	zf-C2H2	10	+
WNTK01001827.1	62120	63419	zf-C2H2	12	+
WNTK01001838.1	29784	30414	zf-C2H2	8	-
WNTK01001838.1	76996	78082	zf-C2H2	10	+
WNTK01001855.1	30127	31426	zf-C2H2	12	-
WNTK01001860.1	9921	11250	zf-C2H2	10	-
WNTK01001867.1	49011	50754	zf-C2H2	14	+
WNTK01001867.1	79859	82109	zf-C2H2	15	+
WNTK01001874.1	33051	34266	zf-C2H2	12	+
WNTK01001874.1	61158	62214	zf-C2H2	10	+
WNTK01001874.1	88766	89723	zf-C2H2	8	-
WNTK01001875.1	5660	7343	zf-C2H2	17	+
WNTK01001875.1	33716	34802	zf-C2H2	10	+
WNTK01001875.1	51504	52353	zf-C2H2	5	+
WNTK01001875.1	78073	79045	zf-C2H2	8	+
WNTK01001879.1	18357	19401	zf-C2H2	9	-
WNTK01001879.1	48342	49386	zf-C2H2	9	-
WNTK01001879.1	74847	75984	zf-C2H2	10	+
WNTK01001883.1	7237	8479	zf-C2H2	12	+
WNTK01001883.1	39784	41197	zf-C2H2	13	+
WNTK01001883.1	62345	63335	zf-C2H2	9	+
WNTK01001887.1	10552	11704	zf-C2H2	9	+
WNTK01001887.1	13535	15221	zf-C2H2	10	+
WNTK01001887.1	37676	38846	zf-C2H2	9	+
WNTK01001887.1	55847	58388	zf-C2H2	15	+
WNTK01001898.1	73655	74954	zf-C2H2	13	+
WNTK01001918.1	12469	13648	zf-C2H2	10	+
WNTK01001918.1	41981	43043	zf-C2H2	9	-
WNTK01001918.1	83120	89696	zf-C2H2	7	-
WNTK01001919.1	9276	11757	zf-C2H2	25	+
WNTK01001919.1	69833	71510	zf-C2H2	16	+
WNTK01001927.1	12720	13815	zf-C2H2	9	+
WNTK01001927.1	24314	25265	zf-C2H2	8	-
WNTK01001927.1	79776	81006	zf-C2H2	10	+
WNTK01001941.1	38512	39886	zf-C2H2	13	-
WNTK01001950.1	39131	39893	zf-C2H2	6	+
WNTK01001965.1	18488	19676	zf-C2H2	11	-
WNTK01001965.1	31975	34117	zf-C2H2	6	-
WNTK01001965.1	62445	65265	zf-C2H2	8	-
WNTK01001965.1	84504	86574	zf-C2H2	8	-
WNTK01001985.1	28432	29290	zf-C2H2	6	+
WNTK01001985.1	58937	60185	zf-C2H2	12	-
WNTK01001988.1	15978	17376	zf-C2H2	14	-
WNTK01002030.1	15223	16420	zf-C2H2	11	+
WNTK01002030.1	64187	64952	zf-C2H2	6	+
WNTK01002031.1	12151	14347	zf-C2H2	10	+
WNTK01002031.1	67267	69739	zf-C2H2	8	-
WNTK01002035.1	82717	83992	zf-C2H2	12	-
WNTK01002050.1	43302	44100	zf-C2H2	6	+
WNTK01002050.1	69270	70275	zf-C2H2	9	+
WNTK01002060.1	19433	20819	zf-C2H2	12	-
WNTK01002060.1	61542	62829	zf-C2H2	11	-
WNTK01002080.1	44934	45444	zf-C2H2	5	+
WNTK01002080.1	71669	72803	zf-C2H2	8	-
WNTK01002112.1	20845	22480	zf-C2H2	11	+
WNTK01002112.1	48630	52986	zf-C2H2	11	+
WNTK01002125.1	47554	48811	zf-C2H2	10	+
WNTK01002140.1	29759	31124	zf-C2H2	14	-
WNTK01002142.1	22441	29632	zf-C2H2	9	-
WNTK01002142.1	54415	56518	zf-C2H2	22	-
WNTK01002148.1	17079	18183	zf-C2H2	11	-
WNTK01002149.1	2475	4191	zf-C2H2	18	+
WNTK01002149.1	73986	76008	zf-C2H2	21	+
WNTK01002163.1	7548	8538	zf-C2H2	7	+
WNTK01002163.1	40173	41763	zf-C2H2	16	+
WNTK01002163.1	68758	69853	zf-C2H2	10	+
WNTK01002200.1	30314	31892	zf-C2H2	13	+
WNTK01002202.1	15831	17280	zf-C2H2	13	-
WNTK01002202.1	53092	53911	zf-C2H2	7	-
WNTK01002202.1	75758	76496	zf-C2H2	6	-
WNTK01002230.1	12848	13850	zf-C2H2	8	+
WNTK01002230.1	68313	69084	zf-C2H2	6	+
WNTK01002234.1	5477	6539	zf-C2H2	10	-
WNTK01002234.1	49094	51083	zf-C2H2	20	-
WNTK01002236.1	33207	33942	zf-C2H2	5	+
WNTK01002236.1	67355	68828	zf-C2H2	14	+
WNTK01002254.1	11027	12644	zf-C2H2	16	-
WNTK01002254.1	72078	74526	zf-C2H2	19	+
WNTK01002258.1	12245	13094	zf-C2H2	7	+
WNTK01002258.1	20792	21878	zf-C2H2	10	+
WNTK01002258.1	55975	56989	zf-C2H2	10	+
WNTK01002259.1	9193	10342	zf-C2H2	11	+
WNTK01002259.1	28036	29716	zf-C2H2	17	-
WNTK01002274.1	36132	37719	zf-C2H2	16	-
WNTK01002287.1	33094	34837	zf-C2H2	16	-
WNTK01002288.1	24008	24407	zf-C2H2	5	+
WNTK01002288.1	68111	69005	zf-C2H2	8	+
WNTK01002289.1	24194	26126	zf-C2H2	17	+
WNTK01002289.1	76796	78005	zf-C2H2	10	+
WNTK01002323.1	31947	32973	zf-C2H2	9	+
WNTK01002323.1	76519	77302	zf-C2H2	6	+
WNTK01002342.1	30173	33086	zf-C2H2	31	+
WNTK01002354.1	17877	19254	zf-C2H2	14	-
WNTK01002354.1	64932	67662	zf-C2H2	8	+
WNTK01002365.1	21379	23125	zf-C2H2	9	-
WNTK01002374.1	13131	13950	zf-C2H2	8	+
WNTK01002374.1	54057	55257	zf-C2H2	11	+
WNTK01002374.1	64943	66275	zf-C2H2	13	-
WNTK01002388.1	23340	24246	zf-C2H2	8	+
WNTK01002388.1	25028	26231	zf-C2H2	12	+
WNTK01002388.1	59678	60575	zf-C2H2	8	+
WNTK01002391.1	20506	21238	zf-C2H2	7	+
WNTK01002391.1	63999	65223	zf-C2H2	11	-
WNTK01002395.1	30983	31877	zf-C2H2	8	+
WNTK01002395.1	42974	43895	zf-C2H2	9	-
WNTK01002398.1	45641	46511	zf-C2H2	8	-
WNTK01002405.1	32634	34182	zf-C2H2	15	+
WNTK01002407.1	3766	4711	zf-C2H2	8	+
WNTK01002407.1	57010	59269	zf-C2H2	24	+
WNTK01002410.1	29214	30063	zf-C2H2	6	+
WNTK01002410.1	59825	61223	zf-C2H2	11	+
WNTK01002434.1	977	6065	zf-C2H2	7	+
WNTK01002434.1	29330	32804	zf-C2H2	7	+
WNTK01002434.1	48932	50402	zf-C2H2	10	+
WNTK01002434.1	72480	73770	zf-C2H2	8	+
WNTK01002486.1	30546	31851	zf-C2H2	12	-
WNTK01002525.1	29172	30285	zf-C2H2	11	-
WNTK01002530.1	64242	65841	zf-C2H2	16	-
WNTK01002548.1	37623	39012	zf-C2H2	10	+
WNTK01002548.1	64398	65064	zf-C2H2	7	+
WNTK01002562.1	25090	26686	zf-C2H2	17	-
WNTK01002579.1	35564	38392	zf-C2H2	18	+
WNTK01002588.1	60998	62435	zf-C2H2	13	-
WNTK01002625.1	54016	55171	zf-C2H2	10	+
WNTK01002625.1	55966	62626	zf-C2H2	18	+
WNTK01002633.1	12122	13337	zf-C2H2	10	+
WNTK01002633.1	64146	65163	zf-C2H2	8	+
WNTK01002652.1	15184	16300	zf-C2H2	10	+
WNTK01002652.1	46344	47487	zf-C2H2	11	+
WNTK01002657.1	29832	31386	zf-C2H2	16	+
WNTK01002657.1	64706	65903	zf-C2H2	11	+
WNTK01002671.1	12414	13347	zf-C2H2	7	+
WNTK01002692.1	21287	23891	zf-C2H2	29	+
WNTK01002723.1	25739	27035	zf-C2H2	12	+
WNTK01002723.1	52034	53687	zf-C2H2	18	-
WNTK01002733.1	9661	11389	zf-C2H2	14	+
WNTK01002733.1	36387	38118	zf-C2H2	12	+
WNTK01002737.1	30500	31619	zf-C2H2	10	+
WNTK01002737.1	63965	65396	zf-C2H2	15	-
WNTK01002788.1	9497	11615	zf-C2H2	13	-
WNTK01002788.1	14555	16628	zf-C2H2	12	-
WNTK01002788.1	40760	41696	zf-C2H2	6	-
WNTK01002798.1	32290	33730	zf-C2H2	13	-
WNTK01002804.1	28793	29798	zf-C2H2	8	+
WNTK01002807.1	46949	47987	zf-C2H2	10	-
WNTK01002858.1	28270	29707	zf-C2H2	15	+
WNTK01002860.1	56567	57575	zf-C2H2	9	-
WNTK01002866.1	11956	12922	zf-C2H2	8	-
WNTK01002903.1	29314	32602	zf-C2H2	9	+
WNTK01002903.1	49987	50929	zf-C2H2	9	+
WNTK01002914.1	34881	36021	zf-C2H2	11	+
WNTK01002921.1	10610	12203	zf-C2H2	17	-
WNTK01002941.1	25927	27484	zf-C2H2	16	+
WNTK01002941.1	60882	61845	zf-C2H2	9	+
WNTK01002950.1	48972	51279	zf-C2H2	9	+
WNTK01002952.1	53834	56024	zf-C2H2	23	-
WNTK01002956.1	44399	45752	zf-C2H2	13	+
WNTK01002959.1	45201	46374	zf-C2H2	13	+
WNTK01002986.1	33128	34142	zf-C2H2	9	-
WNTK01003015.1	21695	23270	zf-C2H2	15	-
WNTK01003015.1	45577	46666	zf-C2H2	10	-
WNTK01003025.1	49165	50137	zf-C2H2	8	+
WNTK01003048.1	13797	18869	zf-C2H2	9	+
WNTK01003048.1	51867	53757	zf-C2H2	20	+
WNTK01003072.1	5769	7026	zf-C2H2	12	-
WNTK01003102.1	17070	18348	zf-C2H2	12	+
WNTK01003102.1	49573	50638	zf-C2H2	9	+
WNTK01003127.1	54952	56764	zf-C2H2	18	-
WNTK01003134.1	12054	13455	zf-C2H2	14	-
WNTK01003134.1	44275	47053	zf-C2H2	8	-
WNTK01003150.1	19360	20395	zf-C2H2	8	+
WNTK01003150.1	43216	44236	zf-C2H2	9	-
WNTK01003159.1	11000	11972	zf-C2H2	9	+
WNTK01003178.1	12201	13506	zf-C2H2	13	-
WNTK01003178.1	27256	28546	zf-C2H2	13	-
WNTK01003198.1	33328	34399	zf-C2H2	10	+
WNTK01003218.1	36020	36980	zf-C2H2	7	-
WNTK01003219.1	3517	4615	zf-C2H2	10	+
WNTK01003233.1	22880	24560	zf-C2H2	16	+
WNTK01003237.1	3593	4403	zf-C2H2	6	-
WNTK01003237.1	42720	44454	zf-C2H2	18	-
WNTK01003271.1	17124	23862	zf-C2H2	18	-
WNTK01003273.1	14175	16863	zf-C2H2	30	-
WNTK01003278.1	8084	9650	zf-C2H2	14	-
WNTK01003279.1	8922	10290	zf-C2H2	14	+
WNTK01003279.1	26874	28086	zf-C2H2	12	-
WNTK01003280.1	6650	7589	zf-C2H2	8	+
WNTK01003280.1	13180	14032	zf-C2H2	7	+
WNTK01003281.1	31523	33002	zf-C2H2	14	+
WNTK01003298.1	11819	13730	zf-C2H2	19	+
WNTK01003298.1	40465	41497	zf-C2H2	9	+
WNTK01003361.1	468	1497	zf-C2H2	9	+
WNTK01003361.1	24221	33800	zf-C2H2	14	-
WNTK01003383.1	54716	55457	zf-C2H2	7	+
WNTK01003453.1	29078	31190	zf-C2H2	10	-
WNTK01003454.1	35998	36568	zf-C2H2	5	+
WNTK01003456.1	5396	6461	zf-C2H2	9	+
WNTK01003456.1	28187	29357	zf-C2H2	11	+
WNTK01003460.1	42483	43494	zf-C2H2	9	-
WNTK01003475.1	17915	18989	zf-C2H2	9	+
WNTK01003481.1	31394	32987	zf-C2H2	17	+
WNTK01003491.1	30784	36388	zf-C2H2	5	+
WNTK01003495.1	43217	44396	zf-C2H2	11	+
WNTK01003500.1	33887	35177	zf-C2H2	12	-
WNTK01003530.1	12940	13999	zf-C2H2	10	-
WNTK01003534.1	11977	14578	zf-C2H2	9	+
WNTK01003548.1	28295	29054	zf-C2H2	5	-
WNTK01003548.1	36211	37366	zf-C2H2	10	-
WNTK01003548.1	54734	55244	zf-C2H2	5	-
WNTK01003623.1	33927	34809	zf-C2H2	8	-
WNTK01003706.1	19943	21047	zf-C2H2	11	+
WNTK01003706.1	37633	39199	zf-C2H2	15	-
WNTK01003721.1	17251	21077	zf-C2H2	5	+
WNTK01003721.1	40000	41284	zf-C2H2	12	-
WNTK01003733.1	7085	8291	zf-C2H2	10	+
WNTK01003755.1	32553	34068	zf-C2H2	9	-
WNTK01003760.1	4045	5305	zf-C2H2	12	-
WNTK01003766.1	37119	38481	zf-C2H2	10	+
WNTK01003774.1	29299	31300	zf-C2H2	21	-
WNTK01003781.1	24502	25039	zf-C2H2	7	+
WNTK01003781.1	37868	39200	zf-C2H2	13	-
WNTK01003800.1	15107	16301	zf-C2H2	11	-
WNTK01003826.1	39496	44827	zf-C2H2	5	+
WNTK01003836.1	3572	4808	zf-C2H2	10	-
WNTK01003836.1	49722	50907	zf-C2H2	10	-
WNTK01003848.1	19872	20565	zf-C2H2	5	-
WNTK01003887.1	35513	36788	zf-C2H2	13	-
WNTK01003902.1	5332	6859	zf-C2H2	15	-
WNTK01003902.1	32494	33352	zf-C2H2	7	-
WNTK01003915.1	24872	26312	zf-C2H2	13	-
WNTK01003930.1	28398	29412	zf-C2H2	7	-
WNTK01003933.1	15354	16368	zf-C2H2	9	+
WNTK01003933.1	35369	36401	zf-C2H2	10	-
WNTK01003953.1	28240	29341	zf-C2H2	12	+
WNTK01003956.1	4456	5371	zf-C2H2	8	-
WNTK01003956.1	26892	28083	zf-C2H2	9	-
WNTK01003957.1	40024	41404	zf-C2H2	14	-
WNTK01004018.1	34367	36932	zf-C2H2	25	-
WNTK01004028.1	4684	8316	zf-C2H2	41	+
WNTK01004070.1	19560	20910	zf-C2H2	13	-
WNTK01004070.1	40148	41468	zf-C2H2	12	+
WNTK01004100.1	10071	11304	zf-C2H2	10	-
WNTK01004100.1	26489	27425	zf-C2H2	7	-
WNTK01004122.1	4418	5894	zf-C2H2	14	-
WNTK01004122.1	33411	34338	zf-C2H2	7	-
WNTK01004137.1	26432	27782	zf-C2H2	13	+
WNTK01004145.1	15476	18488	zf-C2H2	25	+
WNTK01004148.1	17196	18156	zf-C2H2	9	+
WNTK01004170.1	28299	30072	zf-C2H2	5	+
WNTK01004175.1	12880	13972	zf-C2H2	10	+
WNTK01004195.1	39451	40687	zf-C2H2	9	-
WNTK01004218.1	17149	18091	zf-C2H2	8	-
WNTK01004228.1	16750	17965	zf-C2H2	11	+
WNTK01004260.1	17914	18895	zf-C2H2	9	+
WNTK01004261.1	31396	32446	zf-C2H2	10	+
WNTK01004304.1	21199	22807	zf-C2H2	17	+
WNTK01004307.1	42841	44710	zf-C2H2	20	+
WNTK01004317.1	9542	10778	zf-C2H2	12	+
WNTK01004318.1	41942	42836	zf-C2H2	9	+
WNTK01004334.1	12215	13280	zf-C2H2	9	-
WNTK01004334.1	26263	27376	zf-C2H2	11	-
WNTK01004341.1	7583	9449	zf-C2H2	17	-
WNTK01004344.1	23837	25139	zf-C2H2	12	-
WNTK01004358.1	16180	17566	zf-C2H2	13	-
WNTK01004392.1	25409	26333	zf-C2H2	7	+
WNTK01004411.1	7717	8719	zf-C2H2	11	+
WNTK01004417.1	24940	26362	zf-C2H2	14	-
WNTK01004439.1	23373	25401	zf-C2H2	18	-
WNTK01004459.1	17363	18245	zf-C2H2	9	+
WNTK01004468.1	20172	20922	zf-C2H2	6	+
WNTK01004488.1	12579	13734	zf-C2H2	10	+
WNTK01004495.1	16014	17133	zf-C2H2	9	-
WNTK01004513.1	20355	21672	zf-C2H2	7	-
WNTK01004513.1	31383	33237	zf-C2H2	13	+
WNTK01004570.1	5510	5951	zf-C2H2	5	+
WNTK01004570.1	24577	25786	zf-C2H2	14	-
WNTK01004582.1	39854	41183	zf-C2H2	13	-
WNTK01004609.1	11182	12658	zf-C2H2	14	-
WNTK01004621.1	6547	7717	zf-C2H2	8	+
WNTK01004623.1	18992	20111	zf-C2H2	10	+
WNTK01004627.1	24143	28748	zf-C2H2	12	+
WNTK01004631.1	1390	2338	zf-C2H2	8	-
WNTK01004662.1	2	1370	zf-C2H2	16	+
WNTK01004662.1	25705	26680	zf-C2H2	9	-
WNTK01004665.1	36769	37690	zf-C2H2	8	-
WNTK01004707.1	20815	21805	zf-C2H2	9	-
WNTK01004710.1	15341	20144	zf-C2H2	7	+
WNTK01004730.1	29967	30651	zf-C2H2	6	-
WNTK01004735.1	25287	25986	zf-C2H2	5	-
WNTK01004756.1	35186	37040	zf-C2H2	18	+
WNTK01004777.1	32874	34425	zf-C2H2	14	+
WNTK01004800.1	28176	29586	zf-C2H2	14	-
WNTK01004811.1	36227	37175	zf-C2H2	6	+
WNTK01004813.1	27337	28354	zf-C2H2	10	-
WNTK01004818.1	16421	17670	zf-C2H2	12	-
WNTK01004831.1	22558	23416	zf-C2H2	7	+
WNTK01004834.1	15837	17208	zf-C2H2	14	+
WNTK01004850.1	5060	8630	zf-C2H2	9	+
WNTK01004860.1	12694	14629	zf-C2H2	20	-
WNTK01004872.1	20582	21932	zf-C2H2	14	-
WNTK01004882.1	9158	10883	zf-C2H2	17	-
WNTK01004883.1	13709	14336	zf-C2H2	5	+
WNTK01004895.1	0	3399	zf-C2H2	5	+
WNTK01004897.1	28415	30659	zf-C2H2	8	-
WNTK01004898.1	33415	34867	zf-C2H2	15	-
WNTK01004899.1	22257	27096	zf-C2H2	19	+
WNTK01004921.1	21490	22486	zf-C2H2	9	-
WNTK01004925.1	4141	5452	zf-C2H2	12	+
WNTK01004925.1	28023	29100	zf-C2H2	9	-
WNTK01004930.1	9180	10530	zf-C2H2	12	+
WNTK01004943.1	30232	31288	zf-C2H2	10	+
WNTK01004948.1	19201	20644	zf-C2H2	11	+
WNTK01004965.1	9467	10895	zf-C2H2	16	+
WNTK01004965.1	22677	24198	zf-C2H2	9	-
WNTK01004967.1	11730	12912	zf-C2H2	10	-
WNTK01004980.1	14461	15361	zf-C2H2	7	-
WNTK01004983.1	21736	25098	zf-C2H2	18	-
WNTK01005001.1	33863	34982	zf-C2H2	10	+
WNTK01005011.1	15902	18938	zf-C2H2	35	-
WNTK01005013.1	27226	28243	zf-C2H2	11	-
WNTK01005023.1	16385	18359	zf-C2H2	20	-
WNTK01005025.1	9613	11320	zf-C2H2	10	-
WNTK01005032.1	17281	18310	zf-C2H2	9	+
WNTK01005038.1	24680	25655	zf-C2H2	10	-
WNTK01005041.1	22029	22836	zf-C2H2	6	-
WNTK01005047.1	24207	25761	zf-C2H2	16	+
WNTK01005052.1	8980	10234	zf-C2H2	12	-
WNTK01005081.1	19351	21415	zf-C2H2	12	-
WNTK01005095.1	17462	18950	zf-C2H2	15	+
WNTK01005096.1	26154	27093	zf-C2H2	8	+
WNTK01005166.1	8448	9375	zf-C2H2	8	+
WNTK01005173.1	10808	16088	zf-C2H2	11	-
WNTK01005222.1	29226	30060	zf-C2H2	8	+
WNTK01005225.1	23341	24484	zf-C2H2	11	-
WNTK01005235.1	11512	12391	zf-C2H2	8	+
WNTK01005242.1	16876	18331	zf-C2H2	14	-
WNTK01005268.1	7189	8038	zf-C2H2	7	+
WNTK01005305.1	17744	18689	zf-C2H2	9	+
WNTK01005336.1	26334	26991	zf-C2H2	6	+
WNTK01005404.1	13151	14354	zf-C2H2	13	+
WNTK01005428.1	7064	7811	zf-C2H2	7	-
WNTK01005441.1	11715	14910	zf-C2H2	12	+
WNTK01005443.1	10478	11771	zf-C2H2	12	-
WNTK01005451.1	12371	12929	zf-C2H2	6	+
WNTK01005456.1	3649	5494	zf-C2H2	18	-
WNTK01005470.1	11664	13269	zf-C2H2	17	+
WNTK01005486.1	23635	25084	zf-C2H2	15	-
WNTK01005531.1	22600	24019	zf-C2H2	14	+
WNTK01005545.1	2693	3452	zf-C2H2	6	-
WNTK01005551.1	12909	14049	zf-C2H2	11	-
WNTK01005598.1	7973	8672	zf-C2H2	6	-
WNTK01005614.1	23094	24411	zf-C2H2	12	-
WNTK01005660.1	19768	20998	zf-C2H2	9	+
WNTK01005688.1	12695	16655	zf-C2H2	11	-
WNTK01005693.1	14785	16408	zf-C2H2	15	+
WNTK01005694.1	30553	32143	zf-C2H2	16	-
WNTK01005707.1	16074	17616	zf-C2H2	15	+
WNTK01005718.1	23958	24990	zf-C2H2	9	+
WNTK01005726.1	2068	4573	zf-C2H2	10	+
WNTK01005740.1	25165	25714	zf-C2H2	7	-
WNTK01005760.1	18320	21257	zf-C2H2	7	-
WNTK01005760.1	25001	25823	zf-C2H2	7	-
WNTK01005776.1	19050	20139	zf-C2H2	8	-
WNTK01005776.1	20678	21632	zf-C2H2	7	-
WNTK01005788.1	4558	6085	zf-C2H2	16	+
WNTK01005793.1	12961	14035	zf-C2H2	9	-
WNTK01005805.1	17560	19258	zf-C2H2	17	+
WNTK01005819.1	8798	9602	zf-C2H2	8	-
WNTK01005825.1	19805	21125	zf-C2H2	12	-
WNTK01005851.1	10376	11654	zf-C2H2	13	-
WNTK01005861.1	24639	26415	zf-C2H2	16	+
WNTK01005864.1	17324	18503	zf-C2H2	12	+
WNTK01005869.1	29784	31023	zf-C2H2	11	+
WNTK01005883.1	20826	22248	zf-C2H2	14	+
WNTK01005889.1	18604	19651	zf-C2H2	9	+
WNTK01005910.1	28501	29788	zf-C2H2	12	+
WNTK01005990.1	6385	8071	zf-C2H2	10	-
WNTK01006013.1	19827	21141	zf-C2H2	12	+
WNTK01006045.1	2203	3189	zf-C2H2	10	-
WNTK01006112.1	670	1774	zf-C2H2	10	+
WNTK01006113.1	17803	19396	zf-C2H2	17	-
WNTK01006124.1	27172	28531	zf-C2H2	11	-
WNTK01006200.1	18819	19986	zf-C2H2	11	-
WNTK01006201.1	16373	17945	zf-C2H2	15	-
WNTK01006216.1	10880	12440	zf-C2H2	16	-
WNTK01006227.1	8055	9288	zf-C2H2	12	+
WNTK01006243.1	13575	14757	zf-C2H2	13	-
WNTK01006275.1	23986	25417	zf-C2H2	15	-
WNTK01006277.1	29137	29677	zf-C2H2	6	-
WNTK01006299.1	18257	19607	zf-C2H2	13	-
WNTK01006310.1	14643	15789	zf-C2H2	12	+
WNTK01006330.1	11550	12798	zf-C2H2	11	-
WNTK01006361.1	5271	6261	zf-C2H2	9	+
WNTK01006375.1	12362	14155	zf-C2H2	13	-
WNTK01006381.1	21222	23802	zf-C2H2	7	+
WNTK01006413.1	7898	9158	zf-C2H2	7	-
WNTK01006419.1	26954	28730	zf-C2H2	17	+
WNTK01006485.1	4295	5033	zf-C2H2	6	+
WNTK01006486.1	13823	14792	zf-C2H2	10	-
WNTK01006487.1	1508	6977	zf-C2H2	9	-
WNTK01006514.1	16093	16975	zf-C2H2	9	-
WNTK01006562.1	1229	2057	zf-C2H2	7	-
WNTK01006574.1	14998	16021	zf-C2H2	10	-
WNTK01006616.1	17605	19091	zf-C2H2	13	+
WNTK01006619.1	16816	18328	zf-C2H2	16	-
WNTK01006629.1	28577	29123	zf-C2H2	7	-
WNTK01006655.1	15540	16956	zf-C2H2	13	-
WNTK01006659.1	17923	19171	zf-C2H2	8	-
WNTK01006664.1	24926	27176	zf-C2H2	5	-
WNTK01006676.1	24344	25850	zf-C2H2	7	+
WNTK01006694.1	21476	22838	zf-C2H2	13	+
WNTK01006704.1	12362	14096	zf-C2H2	17	+
WNTK01006716.1	18217	20233	zf-C2H2	16	-
WNTK01006735.1	7436	8582	zf-C2H2	11	+
WNTK01006761.1	8775	9855	zf-C2H2	9	+
WNTK01006771.1	9993	11247	zf-C2H2	12	-
WNTK01006799.1	9019	10192	zf-C2H2	10	+
WNTK01006812.1	12305	14084	zf-C2H2	19	-
WNTK01006847.1	17424	19983	zf-C2H2	18	+
WNTK01006877.1	3136	9409	zf-C2H2	5	-
WNTK01006943.1	17959	18754	zf-C2H2	8	-
WNTK01006964.1	17513	18989	zf-C2H2	14	-
WNTK01007017.1	11445	13008	zf-C2H2	15	-
WNTK01007066.1	18305	19622	zf-C2H2	13	+
WNTK01007093.1	14613	16086	zf-C2H2	14	-
WNTK01007110.1	9445	10486	zf-C2H2	9	-
WNTK01007137.1	15144	16647	zf-C2H2	15	-
WNTK01007141.1	17933	19313	zf-C2H2	12	-
WNTK01007151.1	10252	11596	zf-C2H2	13	-
WNTK01007169.1	21210	22458	zf-C2H2	11	-
WNTK01007247.1	17415	18594	zf-C2H2	10	+
WNTK01007292.1	6556	7531	zf-C2H2	10	-
WNTK01007330.1	9684	11358	zf-C2H2	16	+
WNTK01007332.1	14413	16015	zf-C2H2	16	+
WNTK01007334.1	24010	25478	zf-C2H2	15	-
WNTK01007402.1	21900	22959	zf-C2H2	5	-
WNTK01007415.1	16351	21716	zf-C2H2	13	-
WNTK01007431.1	10372	11140	zf-C2H2	6	-
WNTK01007459.1	10614	11979	zf-C2H2	11	-
WNTK01007467.1	5881	6874	zf-C2H2	9	+
WNTK01007486.1	17011	19909	zf-C2H2	10	+
WNTK01007499.1	11566	12250	zf-C2H2	6	-
WNTK01007579.1	3578	5246	zf-C2H2	17	+
WNTK01007581.1	9136	10081	zf-C2H2	6	+
WNTK01007583.1	10763	12251	zf-C2H2	6	-
WNTK01007601.1	5319	6372	zf-C2H2	10	-
WNTK01007662.1	9811	10840	zf-C2H2	5	-
WNTK01007675.1	12705	14229	zf-C2H2	16	-
WNTK01007697.1	19718	20585	zf-C2H2	7	-
WNTK01007724.1	10456	11644	zf-C2H2	12	-
WNTK01007734.1	5504	6533	zf-C2H2	11	-
WNTK01007802.1	2484	3612	zf-C2H2	9	+
WNTK01007802.1	17913	18951	zf-C2H2	9	-
WNTK01007813.1	4134	5004	zf-C2H2	7	-
WNTK01007819.1	18440	19252	zf-C2H2	7	-
WNTK01007834.1	9141	10704	zf-C2H2	16	-
WNTK01007858.1	18483	23766	zf-C2H2	6	+
WNTK01007891.1	14005	15019	zf-C2H2	10	-
WNTK01007944.1	5944	8203	zf-C2H2	25	+
WNTK01007951.1	17573	18512	zf-C2H2	10	-
WNTK01008045.1	12829	14434	zf-C2H2	17	-
WNTK01008103.1	2953	4333	zf-C2H2	13	-
WNTK01008142.1	7246	8176	zf-C2H2	7	-
WNTK01008185.1	5039	6641	zf-C2H2	15	-
WNTK01008186.1	12495	13314	zf-C2H2	6	+
WNTK01008201.1	11679	13617	zf-C2H2	21	-
WNTK01008252.1	14326	15235	zf-C2H2	8	+
WNTK01008267.1	59	1121	zf-C2H2	10	+
WNTK01008319.1	17472	18462	zf-C2H2	8	+
WNTK01008347.1	16699	17590	zf-C2H2	8	-
WNTK01008463.1	14242	15070	zf-C2H2	6	-
WNTK01008561.1	20122	21943	zf-C2H2	10	+
WNTK01008562.1	8851	10117	zf-C2H2	13	-
WNTK01008565.1	8997	10638	zf-C2H2	18	+
WNTK01008571.1	10302	11610	zf-C2H2	12	+
WNTK01008594.1	15466	16795	zf-C2H2	8	+
WNTK01008629.1	11672	12611	zf-C2H2	8	-
WNTK01008641.1	4015	7135	zf-C2H2	33	+
WNTK01008741.1	16450	17653	zf-C2H2	11	+
WNTK01008785.1	19857	21321	zf-C2H2	15	+
WNTK01008807.1	16681	17869	zf-C2H2	11	-
WNTK01008824.1	4390	5692	zf-C2H2	13	-
WNTK01008863.1	17049	18147	zf-C2H2	10	+
WNTK01008909.1	2272	3370	zf-C2H2	11	-
WNTK01008913.1	15603	16977	zf-C2H2	13	-
WNTK01009018.1	0	1053	zf-C2H2	13	+
WNTK01009123.1	8354	9608	zf-C2H2	12	-
WNTK01009156.1	9814	10978	zf-C2H2	10	-
WNTK01009203.1	56	521	zf-C2H2	6	+
WNTK01009242.1	5957	7427	zf-C2H2	14	-
WNTK01009250.1	15373	16576	zf-C2H2	12	+
WNTK01009254.1	3031	4726	zf-C2H2	17	+
WNTK01009258.1	2120	3821	zf-C2H2	17	+
WNTK01009263.1	2157	3500	zf-C2H2	15	+
WNTK01009308.1	3822	5061	zf-C2H2	14	+
WNTK01009309.1	8212	8986	zf-C2H2	8	-
WNTK01009311.1	22	2584	zf-C2H2	27	+
WNTK01009313.1	15526	19925	zf-C2H2	16	-
WNTK01009357.1	8829	9654	zf-C2H2	7	+
WNTK01009378.1	2734	3532	zf-C2H2	5	+
WNTK01009378.1	4926	7011	zf-C2H2	23	+
WNTK01009381.1	14764	15700	zf-C2H2	8	+
WNTK01009406.1	1254	2963	zf-C2H2	13	+
WNTK01009426.1	2659	4126	zf-C2H2	15	-
WNTK01009440.1	9422	10529	zf-C2H2	10	-
WNTK01009605.1	1223	2690	zf-C2H2	14	+
WNTK01009622.1	11591	14369	zf-C2H2	30	+
WNTK01009648.1	7016	7814	zf-C2H2	8	-
WNTK01009668.1	7668	8862	zf-C2H2	13	+
WNTK01009680.1	16053	17019	zf-C2H2	8	+
WNTK01009726.1	889	6169	zf-C2H2	10	+
WNTK01009783.1	13401	14574	zf-C2H2	10	+
WNTK01009844.1	10638	11895	zf-C2H2	9	+
WNTK01009884.1	11951	13433	zf-C2H2	15	+
WNTK01009886.1	14394	15813	zf-C2H2	5	-
WNTK01009942.1	1369	2875	zf-C2H2	13	-
WNTK01009956.1	5521	7402	zf-C2H2	11	-
WNTK01009963.1	9865	13186	zf-C2H2	10	-
WNTK01009966.1	8227	10231	zf-C2H2	21	-
WNTK01009973.1	2	707	zf-C2H2	6	-
WNTK01010030.1	12914	13850	zf-C2H2	8	+
WNTK01010111.1	7981	11374	zf-C2H2	14	+
WNTK01010231.1	8476	9547	zf-C2H2	10	-
WNTK01010235.1	21	4720	zf-C2H2	11	+
WNTK01010270.1	10294	11506	zf-C2H2	13	+
WNTK01010276.1	12366	13887	zf-C2H2	11	+
WNTK01010305.1	1054	2134	zf-C2H2	8	+
WNTK01010348.1	4760	5603	zf-C2H2	9	-
WNTK01010544.1	13385	15737	zf-C2H2	9	+
WNTK01010587.1	4843	6307	zf-C2H2	8	+
WNTK01010605.1	12215	13130	zf-C2H2	6	+
WNTK01010660.1	11882	13853	zf-C2H2	19	-
WNTK01010810.1	6870	8586	zf-C2H2	10	-
WNTK01010893.1	4792	6664	zf-C2H2	10	+
WNTK01010985.1	7703	8528	zf-C2H2	6	+
WNTK01010988.1	8102	11654	zf-C2H2	15	+
WNTK01011047.1	11090	12086	zf-C2H2	10	+
WNTK01011064.1	16050	16590	zf-C2H2	5	+
WNTK01011120.1	413	2187	zf-C2H2	18	-
WNTK01011134.1	5603	7095	zf-C2H2	15	-
WNTK01011141.1	7086	8799	zf-C2H2	6	-
WNTK01011161.1	1460	4514	zf-C2H2	9	+
WNTK01011163.1	7987	9016	zf-C2H2	7	-
WNTK01011310.1	3688	4936	zf-C2H2	12	+
WNTK01011316.1	5071	5845	zf-C2H2	8	-
WNTK01011316.1	6998	8012	zf-C2H2	9	-
WNTK01011345.1	2	8327	zf-C2H2	16	-
WNTK01011524.1	10598	11795	zf-C2H2	10	+
WNTK01011566.1	0	1830	zf-C2H2	20	-
WNTK01011611.1	562	1660	zf-C2H2	10	-
WNTK01011663.1	6672	10458	zf-C2H2	8	+
WNTK01011717.1	2351	3590	zf-C2H2	11	-
WNTK01011764.1	4582	5770	zf-C2H2	11	-
WNTK01011817.1	8587	9808	zf-C2H2	7	-
WNTK01011885.1	6340	8511	zf-C2H2	10	+
WNTK01011948.1	12095	13538	zf-C2H2	14	-
WNTK01011984.1	1388	3509	zf-C2H2	16	+
WNTK01012103.1	1401	2193	zf-C2H2	5	-
WNTK01012232.1	2293	2974	zf-C2H2	8	+
WNTK01012242.1	2397	4168	zf-C2H2	12	-
WNTK01012264.1	3326	4301	zf-C2H2	13	-
WNTK01012354.1	9819	11445	zf-C2H2	11	-
WNTK01012375.1	14079	14589	zf-C2H2	6	+
WNTK01012396.1	7036	8764	zf-C2H2	17	-
WNTK01012576.1	12457	13570	zf-C2H2	6	-
WNTK01012595.1	412	1690	zf-C2H2	11	+
WNTK01012634.1	1	1276	zf-C2H2	15	+
WNTK01012642.1	12949	14233	zf-C2H2	12	-
WNTK01012664.1	1299	2430	zf-C2H2	9	-
WNTK01012725.1	11558	12668	zf-C2H2	10	-
WNTK01012765.1	9459	10992	zf-C2H2	13	+
WNTK01012907.1	7509	8634	zf-C2H2	9	-
WNTK01012966.1	7575	8517	zf-C2H2	7	-
WNTK01013030.1	6332	11807	zf-C2H2	7	-
WNTK01013068.1	4916	6227	zf-C2H2	12	+
WNTK01013107.1	8243	9224	zf-C2H2	9	-
WNTK01013175.1	8689	9682	zf-C2H2	8	+
WNTK01013773.1	10435	12229	zf-C2H2	18	+
WNTK01013824.1	7640	8918	zf-C2H2	13	-
WNTK01013890.1	5249	6365	zf-C2H2	7	-
WNTK01013906.1	1155	3360	zf-C2H2	12	-
WNTK01013939.1	11051	12611	zf-C2H2	19	-
WNTK01014071.1	8055	12462	zf-C2H2	11	-
WNTK01014119.1	624	3336	zf-C2H2	9	+
WNTK01014186.1	1882	5542	zf-C2H2	16	+
WNTK01014203.1	9375	10815	zf-C2H2	8	+
WNTK01014325.1	8055	9462	zf-C2H2	13	+
WNTK01014470.1	9233	10328	zf-C2H2	10	+
WNTK01014686.1	8919	10602	zf-C2H2	15	+
WNTK01014835.1	1022	2353	zf-C2H2	10	-
WNTK01014838.1	941	3095	zf-C2H2	7	-
WNTK01015027.1	2902	3769	zf-C2H2	6	+
WNTK01015107.1	9920	11292	zf-C2H2	10	-
WNTK01015367.1	1162	2488	zf-C2H2	14	+
WNTK01015375.1	3859	6019	zf-C2H2	22	-
WNTK01015698.1	2626	4342	zf-C2H2	17	-
WNTK01016078.1	4384	5926	zf-C2H2	9	+
WNTK01016257.1	1404	2562	zf-C2H2	11	-
WNTK01016313.1	1530	2574	zf-C2H2	10	+
WNTK01016410.1	2364	3231	zf-C2H2	7	+
WNTK01016608.1	8732	10164	zf-C2H2	15	-
WNTK01016900.1	3564	5037	zf-C2H2	8	-
WNTK01017101.1	4229	6357	zf-C2H2	22	-
WNTK01017284.1	8385	9801	zf-C2H2	17	-
WNTK01018186.1	2985	8970	zf-C2H2	5	+
WNTK01018264.1	1040	1829	zf-C2H2	8	+
WNTK01018285.1	417	5685	zf-C2H2	5	+
WNTK01018414.1	5131	6337	zf-C2H2	11	-
WNTK01018517.1	1032	4674	zf-C2H2	11	-
WNTK01018530.1	3056	4745	zf-C2H2	18	+
WNTK01018692.1	2	842	zf-C2H2	6	+
WNTK01018774.1	517	1999	zf-C2H2	15	+
WNTK01018796.1	2898	4074	zf-C2H2	11	+
WNTK01018936.1	7855	8902	zf-C2H2	8	-
WNTK01019298.1	1001	7079	zf-C2H2	12	-
WNTK01019530.1	2680	4521	zf-C2H2	15	+
WNTK01020089.1	7417	8284	zf-C2H2	11	-
WNTK01020458.1	1604	3524	zf-C2H2	20	-
WNTK01020485.1	2747	3992	zf-C2H2	11	+
WNTK01020571.1	580	1930	zf-C2H2	13	-
WNTK01020652.1	4197	5046	zf-C2H2	7	-
WNTK01020841.1	1581	3009	zf-C2H2	13	-
WNTK01020845.1	4146	5523	zf-C2H2	11	+
WNTK01021739.1	1329	7449	zf-C2H2	15	-
WNTK01021842.1	552	2559	zf-C2H2	20	+
WNTK01021958.1	197	1397	zf-C2H2	10	-
WNTK01021984.1	2181	4347	zf-C2H2	11	-
WNTK01022064.1	953	2843	zf-C2H2	10	+
WNTK01022564.1	28	1042	zf-C2H2	9	+
WNTK01022609.1	877	7060	zf-C2H2	6	+
WNTK01022641.1	2391	3537	zf-C2H2	12	+
WNTK01022727.1	0	978	zf-C2H2	8	-
WNTK01022819.1	4791	5988	zf-C2H2	10	+
WNTK01023147.1	4055	5150	zf-C2H2	9	+
WNTK01023316.1	4971	6744	zf-C2H2	21	-
WNTK01023317.1	0	1677	zf-C2H2	19	+
WNTK01023529.1	3290	4403	zf-C2H2	11	-
WNTK01023734.1	2775	4564	zf-C2H2	18	-
WNTK01023794.1	51	1106	zf-C2H2	12	-
WNTK01024144.1	4255	6082	zf-C2H2	17	+
WNTK01024322.1	1574	4322	zf-C2H2	5	-
WNTK01024589.1	2269	4069	zf-C2H2	6	+
WNTK01024600.1	1073	5855	zf-C2H2	15	+
WNTK01024641.1	5326	6208	zf-C2H2	7	+
WNTK01024746.1	2	1412	zf-C2H2	15	-
WNTK01025945.1	842	5378	zf-C2H2	7	+
WNTK01026105.1	272	1901	zf-C2H2	13	+
WNTK01026552.1	839	4686	zf-C2H2	9	+
WNTK01026719.1	132	3081	zf-C2H2	5	-
WNTK01026814.1	0	1224	zf-C2H2	13	-
WNTK01027859.1	1959	3846	zf-C2H2	8	+
WNTK01028190.1	376	2539	zf-C2H2	22	+
WNTK01028368.1	419	3239	zf-C2H2	25	-
WNTK01028796.1	1	721	zf-C2H2	9	+
WNTK01029331.1	2749	3529	zf-C2H2	6	+
WNTK01029970.1	1	1339	zf-C2H2	16	+
WNTK01031713.1	459	3058	zf-C2H2	31	-
WNTK01033469.1	2	845	zf-C2H2	7	-
WNTK01033855.1	2	953	zf-C2H2	10	+
WNTK01036632.1	1173	2031	zf-C2H2	9	+
WNTK01037050.1	413	1988	zf-C2H2	8	-
WNTK01038866.1	111	1566	zf-C2H2	14	-
WNTK01038964.1	497	1829	zf-C2H2	15	-
WNTK01039120.1	2	686	zf-C2H2	6	-
WNTK01039394.1	432	1317	zf-C2H2	7	-
WNTK01039654.1	478	1279	zf-C2H2	6	-
WNTK01039762.1	2	1640	zf-C2H2	16	-
WNTK01044075.1	1	1528	zf-C2H2	18	+
WNTK01044193.1	0	663	zf-C2H2	9	-
WNTK01044358.1	394	1249	zf-C2H2	5	-
WNTK01046559.1	942	1617	zf-C2H2	8	-
WNTK01049827.1	2	944	zf-C2H2	9	-
WNTK01051340.1	282	1500	zf-C2H2	12	-
WNTK01052320.1	687	1512	zf-C2H2	8	-
WNTK01053148.1	1	1246	zf-C2H2	15	+
WNTK01054208.1	430	1483	zf-C2H2	11	-
WNTK01058336.1	2	716	zf-C2H2	6	-
WNTK01059631.1	2	650	zf-C2H2	5	-
WNTK01060204.1	577	1399	zf-C2H2	7	+
WNTK01070226.1	274	1285	zf-C2H2	9	+
WNTK01070597.1	350	1280	zf-C2H2	7	+
WNTK01070670.1	27	1278	zf-C2H2	15	-
WNTK01072452.1	151	1216	zf-C2H2	10	-
WNTK01073818.1	2	1247	zf-C2H2	16	-
WNTK01080079.1	1	1189	zf-C2H2	15	-
WNTK01080172.1	112	1189	zf-C2H2	13	-
WNTK01083790.1	0	759	zf-C2H2	7	-
WNTK01084606.1	0	768	zf-C2H2	8	+
WNTK01087662.1	2	1127	zf-C2H2	13	-
WNTK01091963.1	2	1094	zf-C2H2	14	-
WNTK01096487.1	2	785	zf-C2H2	7	+
WNTK01099624.1	1	1036	zf-C2H2	12	-
WNTK01103777.1	1	787	zf-C2H2	10	+
WNTK01104842.1	305	1001	zf-C2H2	9	-
```
