## Supplementary Data 2 for "Transposable elements drive the evolution of metazoan zinc finger genes": Eleutheronema_tetradactylum_znfs.bed

```
WFKG01000045.1	134798	135539	zf-C2H2	5	-
WFKG01000051.1	210755	212471	zf-C2H2	11	-
WFKG01000085.1	155596	157120	zf-C2H2	15	+
WFKG01000085.1	174157	175375	zf-C2H2	13	-
WFKG01000085.1	176224	177529	zf-C2H2	5	-
WFKG01000102.1	37979	43526	zf-C2H2	8	-
WFKG01000109.1	19908	20955	zf-C2H2	5	-
WFKG01000216.1	80232	81783	zf-C2H2	10	+
WFKG01000230.1	4523	7889	zf-C2H2	11	-
WFKG01000246.1	108285	109989	zf-C2H2	7	-
WFKG01000302.1	18874	22315	zf-C2H2	6	-
WFKG01000366.1	37816	39160	zf-C2H2	9	+
WFKG01000447.1	22632	23766	zf-C2H2	5	-
WFKG01000449.1	215319	216630	zf-C2H2	13	-
WFKG01000469.1	100457	102497	zf-C2H2	6	-
WFKG01000478.1	105223	106048	zf-C2H2	5	+
WFKG01000478.1	137852	138932	zf-C2H2	6	+
WFKG01000493.1	60337	61555	zf-C2H2	12	-
WFKG01000556.1	3656	4466	zf-C2H2	9	+
WFKG01000580.1	27060	28842	zf-C2H2	17	+
WFKG01000617.1	95958	97068	zf-C2H2	9	-
WFKG01000627.1	163820	165236	zf-C2H2	6	-
WFKG01000660.1	91889	93425	zf-C2H2	8	-
WFKG01000671.1	163490	166238	zf-C2H2	7	+
WFKG01000720.1	32880	33864	zf-C2H2	5	+
WFKG01000743.1	28873	29614	zf-C2H2	6	+
WFKG01000758.1	6056	7449	zf-C2H2	9	+
WFKG01000758.1	11224	12661	zf-C2H2	7	+
WFKG01000773.1	101161	101701	zf-C2H2	5	-
WFKG01000780.1	69965	71633	zf-C2H2	18	-
WFKG01000780.1	101642	102914	zf-C2H2	11	-
WFKG01000781.1	20433	21720	zf-C2H2	8	-
WFKG01000785.1	21909	23471	zf-C2H2	15	-
WFKG01000839.1	13000	16529	zf-C2H2	9	+
WFKG01000878.1	13260	15669	zf-C2H2	6	+
WFKG01000922.1	159189	162531	zf-C2H2	5	+
WFKG01000942.1	1	3169	zf-C2H2	12	+
WFKG01000946.1	36661	39265	zf-C2H2	21	-
WFKG01000978.1	8638	10030	zf-C2H2	5	-
WFKG01000998.1	62993	65123	zf-C2H2	16	-
WFKG01001050.1	24427	28609	zf-C2H2	7	-
WFKG01001073.1	5606	6389	zf-C2H2	9	-
WFKG01001160.1	10427	13172	zf-C2H2	6	-
WFKG01001164.1	51099	51861	zf-C2H2	5	-
WFKG01001183.1	16653	21444	zf-C2H2	8	-
WFKG01001212.1	112771	114367	zf-C2H2	8	-
WFKG01001212.1	122056	123247	zf-C2H2	6	+
WFKG01001258.1	34559	35507	zf-C2H2	6	+
WFKG01001258.1	35879	36860	zf-C2H2	6	+
WFKG01001262.1	51492	55638	zf-C2H2	12	+
WFKG01001288.1	51150	51753	zf-C2H2	5	+
WFKG01001299.1	115545	116331	zf-C2H2	5	+
WFKG01001299.1	117834	118509	zf-C2H2	6	+
WFKG01001350.1	107	593	zf-C2H2	5	-
WFKG01001477.1	54646	56263	zf-C2H2	10	+
WFKG01001477.1	108887	110444	zf-C2H2	6	+
WFKG01001561.1	51711	56370	zf-C2H2	14	+
WFKG01001575.1	27759	29121	zf-C2H2	6	-
WFKG01001653.1	74574	77094	zf-C2H2	6	+
WFKG01001672.1	88753	92517	zf-C2H2	8	+
WFKG01001674.1	58690	59440	zf-C2H2	8	+
WFKG01001692.1	66147	67317	zf-C2H2	12	-
WFKG01001713.1	26087	28436	zf-C2H2	7	+
WFKG01001742.1	11279	12377	zf-C2H2	5	+
WFKG01001752.1	159116	162698	zf-C2H2	26	-
WFKG01001854.1	0	798	zf-C2H2	10	+
WFKG01001888.1	5	1004	zf-C2H2	9	+
WFKG01002031.1	1	1786	zf-C2H2	14	+
WFKG01002574.1	995	2129	zf-C2H2	11	+
WFKG01002734.1	67	1951	zf-C2H2	10	+
WFKG01004384.1	1830	2832	zf-C2H2	10	-
WFKG01004936.1	2	1061	zf-C2H2	10	+
WFKG01006679.1	2	1019	zf-C2H2	6	-
WFKG01007337.1	1	808	zf-C2H2	8	+
WFKG01007338.1	1	1042	zf-C2H2	11	+
WFKG01008334.1	4283	5348	zf-C2H2	8	-
WFKG01008612.1	0	1122	zf-C2H2	11	+
WFKG01011120.1	1163	1763	zf-C2H2	7	-
WFKG01011338.1	2	1382	zf-C2H2	12	+
WFKG01011452.1	1008	3441	zf-C2H2	13	-
WFKG01011709.1	2	1574	zf-C2H2	8	-
WFKG01011830.1	0	2970	zf-C2H2	12	+
WFKG01012000.1	628	2173	zf-C2H2	15	-
WFKG01012051.1	1	880	zf-C2H2	9	+
WFKG01012684.1	66	1179	zf-C2H2	8	-
WFKG01013119.1	804	3271	zf-C2H2	5	+
WFKG01013978.1	422	3803	zf-C2H2	5	+
WFKG01014280.1	1569	2979	zf-C2H2	6	-
WFKG01015003.1	44	1646	zf-C2H2	11	-
WFKG01015003.1	5000	6689	zf-C2H2	11	+
WFKG01015015.1	2	1232	zf-C2H2	13	+
WFKG01015536.1	0	3369	zf-C2H2	28	+
WFKG01016921.1	1712	4169	zf-C2H2	7	+
WFKG01017205.1	1	1090	zf-C2H2	13	+
WFKG01017262.1	667	3643	zf-C2H2	13	-
WFKG01017501.1	136	736	zf-C2H2	6	+
WFKG01017617.1	7507	8872	zf-C2H2	15	+
WFKG01018172.1	1592	2318	zf-C2H2	5	+
WFKG01018674.1	293	1682	zf-C2H2	12	+
WFKG01018733.1	594	1581	zf-C2H2	6	-
WFKG01018838.1	1	904	zf-C2H2	7	+
WFKG01019982.1	2717	4178	zf-C2H2	8	-
WFKG01020293.1	2542	3781	zf-C2H2	5	-
WFKG01020401.1	0	585	zf-C2H2	7	+
WFKG01020401.1	3326	4511	zf-C2H2	9	-
WFKG01020644.1	7376	11555	zf-C2H2	5	+
WFKG01021122.1	1708	2578	zf-C2H2	6	-
WFKG01021164.1	11408	12437	zf-C2H2	6	+
WFKG01021358.1	4610	6179	zf-C2H2	10	-
WFKG01021358.1	9948	13131	zf-C2H2	19	+
WFKG01021358.1	18225	19389	zf-C2H2	8	-
WFKG01021358.1	32879	34538	zf-C2H2	16	+
WFKG01021358.1	40457	42614	zf-C2H2	20	+
WFKG01021383.1	2532	3909	zf-C2H2	11	-
WFKG01022242.1	34403	35201	zf-C2H2	5	+
WFKG01022801.1	6024	9630	zf-C2H2	5	+
WFKG01022875.1	522	1671	zf-C2H2	5	-
WFKG01022905.1	13538	19004	zf-C2H2	9	+
WFKG01023063.1	62825	64550	zf-C2H2	12	+
WFKG01023065.1	18247	20728	zf-C2H2	8	-
WFKG01023134.1	34367	35165	zf-C2H2	5	+
WFKG01023271.1	7620	9048	zf-C2H2	12	-
WFKG01023524.1	3834	4335	zf-C2H2	5	-
WFKG01023622.1	5184	5817	zf-C2H2	5	-
WFKG01023820.1	10411	11503	zf-C2H2	5	+
WFKG01023944.1	1457	2720	zf-C2H2	8	+
WFKG01024248.1	3372	3972	zf-C2H2	6	-
WFKG01024519.1	39463	41764	zf-C2H2	15	-
WFKG01024621.1	20452	21632	zf-C2H2	12	+
WFKG01024695.1	23759	25805	zf-C2H2	5	+
WFKG01024704.1	25023	25953	zf-C2H2	9	+
WFKG01024986.1	6247	7420	zf-C2H2	10	+
WFKG01025000.1	100814	102362	zf-C2H2	11	+
WFKG01025185.1	437	2000	zf-C2H2	11	-
WFKG01025409.1	12784	13792	zf-C2H2	5	+
WFKG01025409.1	25211	26282	zf-C2H2	5	+
WFKG01025688.1	5179	9154	zf-C2H2	6	+
WFKG01025752.1	1415	2180	zf-C2H2	6	-
WFKG01025752.1	5366	6380	zf-C2H2	9	-
WFKG01025752.1	11950	12781	zf-C2H2	8	-
WFKG01025856.1	22119	22854	zf-C2H2	6	-
WFKG01025870.1	33934	35941	zf-C2H2	6	+
WFKG01026154.1	20934	22044	zf-C2H2	9	+
WFKG01026209.1	0	636	zf-C2H2	5	+
WFKG01026303.1	21565	24673	zf-C2H2	23	+
WFKG01026374.1	26255	27305	zf-C2H2	5	-
WFKG01026389.1	10933	12709	zf-C2H2	6	+
WFKG01026481.1	330	1581	zf-C2H2	6	+
WFKG01026812.1	23104	24196	zf-C2H2	6	-
WFKG01026812.1	35216	36614	zf-C2H2	9	+
WFKG01026821.1	184195	184861	zf-C2H2	6	-
WFKG01026833.1	18036	19572	zf-C2H2	10	-
WFKG01026833.1	28475	29489	zf-C2H2	11	-
WFKG01026833.1	33009	33912	zf-C2H2	6	-
WFKG01026833.1	44969	45587	zf-C2H2	5	-
WFKG01026833.1	49378	50743	zf-C2H2	8	-
WFKG01026833.1	52314	56613	zf-C2H2	28	-
WFKG01026833.1	60698	64160	zf-C2H2	17	-
WFKG01026975.1	37997	39074	zf-C2H2	11	-
WFKG01026994.1	32620	33832	zf-C2H2	6	-
WFKG01027124.1	107229	113820	zf-C2H2	15	-
WFKG01027162.1	38849	42512	zf-C2H2	5	-
WFKG01027322.1	12243	13566	zf-C2H2	5	+
WFKG01027425.1	10015	12247	zf-C2H2	5	+
WFKG01027472.1	5210	5639	zf-C2H2	5	-
WFKG01027680.1	19720	21217	zf-C2H2	12	+
WFKG01027712.1	49803	50721	zf-C2H2	7	+
WFKG01027744.1	33558	36762	zf-C2H2	10	-
WFKG01027763.1	42424	43117	zf-C2H2	6	+
WFKG01027844.1	10498	12028	zf-C2H2	11	+
WFKG01027868.1	1456	2578	zf-C2H2	8	+
WFKG01027868.1	5773	6997	zf-C2H2	10	-
WFKG01027897.1	12580	13597	zf-C2H2	6	+
WFKG01027897.1	16110	17052	zf-C2H2	7	+
WFKG01027897.1	19678	22681	zf-C2H2	18	-
WFKG01027944.1	8203	10021	zf-C2H2	5	-
WFKG01028093.1	13821	14622	zf-C2H2	5	+
WFKG01028203.1	44567	45476	zf-C2H2	6	+
WFKG01028391.1	1273	2094	zf-C2H2	7	-
WFKG01028591.1	2	653	zf-C2H2	6	-
WFKG01028616.1	7682	9428	zf-C2H2	5	+
WFKG01028707.1	117464	120944	zf-C2H2	10	+
WFKG01029948.1	7723	9445	zf-C2H2	5	+
WFKG01029949.1	7784	9506	zf-C2H2	5	+
WFKG01030247.1	6719	9290	zf-C2H2	15	+
WFKG01030247.1	9487	10645	zf-C2H2	9	+
WFKG01030247.1	11656	12574	zf-C2H2	8	+
WFKG01030248.1	6717	9288	zf-C2H2	15	+
WFKG01030248.1	9485	10643	zf-C2H2	9	+
WFKG01030248.1	11654	12572	zf-C2H2	8	+
WFKG01030520.1	30868	32578	zf-C2H2	5	+
WFKG01030521.1	20410	22126	zf-C2H2	5	+
WFKG01030629.1	4388	6164	zf-C2H2	9	-
WFKG01030630.1	4386	6162	zf-C2H2	9	-
WFKG01032266.1	12257	13793	zf-C2H2	5	+
WFKG01032267.1	12254	13790	zf-C2H2	5	+
WFKG01032412.1	40864	41562	zf-C2H2	7	+
WFKG01032413.1	40795	41493	zf-C2H2	7	+
WFKG01032525.1	27248	29006	zf-C2H2	6	-
WFKG01032527.1	27259	29017	zf-C2H2	6	-
WFKG01032796.1	2611	3763	zf-C2H2	5	-
WFKG01032796.1	4181	4790	zf-C2H2	5	-
WFKG01032797.1	4249	4858	zf-C2H2	5	-
WFKG01032799.1	20502	23503	zf-C2H2	9	-
WFKG01032801.1	20839	23840	zf-C2H2	9	-
WFKG01032875.1	4093	5710	zf-C2H2	17	+
WFKG01032875.1	7862	9341	zf-C2H2	15	+
WFKG01032876.1	4157	5774	zf-C2H2	17	+
WFKG01032876.1	7928	9407	zf-C2H2	15	+
WFKG01032956.1	3236	4583	zf-C2H2	5	+
WFKG01032957.1	16562	19805	zf-C2H2	5	-
WFKG01032959.1	16527	19767	zf-C2H2	5	-
WFKG01032961.1	3236	4583	zf-C2H2	5	+
WFKG01033001.1	33893	35699	zf-C2H2	7	+
WFKG01033004.1	5099	6905	zf-C2H2	7	+
WFKG01033194.1	2713	6340	zf-C2H2	8	-
WFKG01033196.1	2711	6338	zf-C2H2	8	-
WFKG01033236.1	16974	23106	zf-C2H2	15	+
WFKG01033237.1	16941	23073	zf-C2H2	15	+
WFKG01033259.1	20041	21055	zf-C2H2	6	-
WFKG01033262.1	20305	21319	zf-C2H2	6	-
WFKG01033392.1	18225	20334	zf-C2H2	14	-
WFKG01033392.1	23657	25667	zf-C2H2	13	-
WFKG01033393.1	18643	20752	zf-C2H2	14	-
WFKG01033393.1	24137	26147	zf-C2H2	13	-
WFKG01033598.1	3472	5560	zf-C2H2	6	-
WFKG01033599.1	3508	5596	zf-C2H2	6	-
WFKG01033823.1	5270	6179	zf-C2H2	7	-
WFKG01033823.1	6423	7527	zf-C2H2	9	-
WFKG01033823.1	7685	10334	zf-C2H2	15	-
WFKG01033823.1	12494	14645	zf-C2H2	18	+
WFKG01033826.1	5246	6155	zf-C2H2	7	-
WFKG01033826.1	6399	7503	zf-C2H2	9	-
WFKG01033826.1	7661	10310	zf-C2H2	15	-
WFKG01033826.1	12469	14623	zf-C2H2	18	+
WFKG01034460.1	6537	7914	zf-C2H2	5	-
WFKG01034461.1	6544	7921	zf-C2H2	5	-
WFKG01034709.1	30842	32738	zf-C2H2	17	+
WFKG01034711.1	31345	33241	zf-C2H2	17	+
WFKG01034975.1	2158	4063	zf-C2H2	18	+
WFKG01034976.1	2148	4095	zf-C2H2	18	+
WFKG01035643.1	13376	13907	zf-C2H2	5	+
WFKG01035877.1	7837	9004	zf-C2H2	8	-
WFKG01035878.1	7834	9001	zf-C2H2	8	-
```
