## Supplementary Data 2 for "Transposable elements drive the evolution of metazoan zinc finger genes": Ellobius_lutescens_znfs.bed

```
LOEQ01000012.1	624521	627650	zf-C2H2	7	-
LOEQ01000013.1	836876	838931	zf-C2H2	17	-
LOEQ01000037.1	319363	320431	zf-C2H2	9	+
LOEQ01000051.1	347185	349018	zf-C2H2	14	+
LOEQ01000051.1	376029	377805	zf-C2H2	8	+
LOEQ01000073.1	244611	248160	zf-C2H2	10	+
LOEQ01000081.1	983044	984217	zf-C2H2	8	+
LOEQ01000094.1	847762	848942	zf-C2H2	6	+
LOEQ01000104.1	111135	113028	zf-C2H2	13	+
LOEQ01000107.1	440643	441708	zf-C2H2	5	+
LOEQ01000130.1	41643	43824	zf-C2H2	20	+
LOEQ01000130.1	67159	68638	zf-C2H2	13	+
LOEQ01000130.1	91558	92914	zf-C2H2	12	+
LOEQ01000130.1	125908	127402	zf-C2H2	14	+
LOEQ01000130.1	140869	142312	zf-C2H2	11	+
LOEQ01000143.1	145356	148239	zf-C2H2	5	+
LOEQ01000143.1	908624	910841	zf-C2H2	7	-
LOEQ01000163.1	724015	726921	zf-C2H2	11	+
LOEQ01000180.1	296576	297065	zf-C2H2	5	-
LOEQ01000201.1	569759	570740	zf-C2H2	6	-
LOEQ01000242.1	298447	303139	zf-C2H2	8	+
LOEQ01000247.1	12189	13701	zf-C2H2	14	-
LOEQ01000359.1	412451	413912	zf-C2H2	13	-
LOEQ01000368.1	300573	302205	zf-C2H2	13	-
LOEQ01000368.1	333393	335292	zf-C2H2	16	+
LOEQ01000368.1	352766	354116	zf-C2H2	13	-
LOEQ01000368.1	377104	378995	zf-C2H2	16	-
LOEQ01000373.1	91896	94602	zf-C2H2	6	+
LOEQ01000406.1	98034	99384	zf-C2H2	5	-
LOEQ01000433.1	372071	373508	zf-C2H2	6	-
LOEQ01000440.1	30284	33929	zf-C2H2	10	-
LOEQ01000442.1	413516	414407	zf-C2H2	9	+
LOEQ01000473.1	429285	429774	zf-C2H2	5	-
LOEQ01000478.1	405734	408581	zf-C2H2	5	-
LOEQ01000489.1	310128	312082	zf-C2H2	13	+
LOEQ01000489.1	426094	427939	zf-C2H2	10	-
LOEQ01000489.1	444348	445347	zf-C2H2	6	-
LOEQ01000505.1	157787	160466	zf-C2H2	19	+
LOEQ01000505.1	333672	334872	zf-C2H2	12	+
LOEQ01000518.1	178306	180160	zf-C2H2	5	-
LOEQ01000598.1	344481	346179	zf-C2H2	5	-
LOEQ01000600.1	350377	352426	zf-C2H2	24	+
LOEQ01000600.1	409062	409956	zf-C2H2	9	+
LOEQ01000603.1	160543	162799	zf-C2H2	6	+
LOEQ01000620.1	506777	507427	zf-C2H2	5	+
LOEQ01000675.1	190325	191321	zf-C2H2	7	-
LOEQ01000676.1	488911	490531	zf-C2H2	15	+
LOEQ01000676.1	554032	555916	zf-C2H2	18	+
LOEQ01000751.1	637665	640167	zf-C2H2	6	-
LOEQ01000751.1	788975	789701	zf-C2H2	6	-
LOEQ01000751.1	822089	822731	zf-C2H2	6	-
LOEQ01000816.1	759389	762374	zf-C2H2	8	-
LOEQ01000871.1	428495	429389	zf-C2H2	8	-
LOEQ01000871.1	441433	442870	zf-C2H2	12	-
LOEQ01000936.1	269103	270462	zf-C2H2	5	+
LOEQ01000962.1	299308	302764	zf-C2H2	26	+
LOEQ01001021.1	51427	52944	zf-C2H2	17	-
LOEQ01001021.1	62695	64180	zf-C2H2	9	-
LOEQ01001021.1	73705	75043	zf-C2H2	11	-
LOEQ01001021.1	102426	102996	zf-C2H2	7	-
LOEQ01001046.1	147420	149127	zf-C2H2	15	-
LOEQ01001046.1	167031	168714	zf-C2H2	15	-
LOEQ01001046.1	212502	214095	zf-C2H2	12	+
LOEQ01001046.1	223087	224740	zf-C2H2	14	-
LOEQ01001051.1	161829	163959	zf-C2H2	10	+
LOEQ01001076.1	608610	609324	zf-C2H2	8	-
LOEQ01001096.1	71181	72213	zf-C2H2	5	-
LOEQ01001096.1	231269	232863	zf-C2H2	15	+
LOEQ01001096.1	251697	253324	zf-C2H2	10	+
LOEQ01001101.1	246303	248859	zf-C2H2	16	+
LOEQ01001101.1	381875	383722	zf-C2H2	14	+
LOEQ01001145.1	402940	404146	zf-C2H2	9	-
LOEQ01001200.1	252	4353	zf-C2H2	6	-
LOEQ01001258.1	52838	54158	zf-C2H2	6	+
LOEQ01001368.1	250394	252210	zf-C2H2	7	-
LOEQ01001405.1	3353	3869	zf-C2H2	6	-
LOEQ01001482.1	366103	367216	zf-C2H2	10	+
LOEQ01001495.1	306576	307812	zf-C2H2	13	+
LOEQ01001501.1	115481	116528	zf-C2H2	9	+
LOEQ01001519.1	64587	66033	zf-C2H2	12	+
LOEQ01001532.1	277763	279716	zf-C2H2	21	-
LOEQ01001532.1	363071	363806	zf-C2H2	5	+
LOEQ01001546.1	407297	408930	zf-C2H2	11	+
LOEQ01001568.1	36314	37211	zf-C2H2	9	+
LOEQ01001576.1	387056	387842	zf-C2H2	9	+
LOEQ01001588.1	21120	21984	zf-C2H2	7	-
LOEQ01001588.1	315680	317321	zf-C2H2	5	-
LOEQ01001616.1	54849	55797	zf-C2H2	7	-
LOEQ01001627.1	374026	375130	zf-C2H2	7	-
LOEQ01001627.1	397538	398768	zf-C2H2	8	+
LOEQ01001627.1	425644	427328	zf-C2H2	11	+
LOEQ01001638.1	9423	11541	zf-C2H2	20	+
LOEQ01001652.1	32145	33849	zf-C2H2	13	+
LOEQ01001652.1	56130	57561	zf-C2H2	10	+
LOEQ01001652.1	67327	69106	zf-C2H2	15	-
LOEQ01001662.1	108555	109506	zf-C2H2	8	-
LOEQ01001693.1	75421	77086	zf-C2H2	17	+
LOEQ01001699.1	276622	277702	zf-C2H2	13	+
LOEQ01001701.1	285483	286803	zf-C2H2	13	+
LOEQ01001716.1	295277	298586	zf-C2H2	9	-
LOEQ01001763.1	12886	15853	zf-C2H2	20	-
LOEQ01001763.1	18668	19709	zf-C2H2	9	-
LOEQ01001763.1	22717	23401	zf-C2H2	5	-
LOEQ01001846.1	133253	133934	zf-C2H2	7	-
LOEQ01001846.1	168093	168855	zf-C2H2	7	-
LOEQ01001894.1	161598	165147	zf-C2H2	26	-
LOEQ01001919.1	172183	172916	zf-C2H2	8	+
LOEQ01001957.1	56712	58472	zf-C2H2	16	-
LOEQ01001965.1	74121	79620	zf-C2H2	9	+
LOEQ01002021.1	128241	130718	zf-C2H2	6	-
LOEQ01002021.1	165367	167311	zf-C2H2	6	+
LOEQ01002021.1	233458	236143	zf-C2H2	14	-
LOEQ01002053.1	290418	291418	zf-C2H2	12	+
LOEQ01002083.1	84780	85506	zf-C2H2	6	+
LOEQ01002083.1	109501	110749	zf-C2H2	13	+
LOEQ01002102.1	65750	67100	zf-C2H2	11	-
LOEQ01002102.1	94665	98880	zf-C2H2	12	-
LOEQ01002127.1	171346	172732	zf-C2H2	7	+
LOEQ01002259.1	36675	38511	zf-C2H2	17	+
LOEQ01002290.1	559034	560435	zf-C2H2	14	-
LOEQ01002290.1	591315	591951	zf-C2H2	7	+
LOEQ01002328.1	4341	4827	zf-C2H2	5	-
LOEQ01002372.1	165278	166271	zf-C2H2	9	+
LOEQ01002372.1	200060	200945	zf-C2H2	7	-
LOEQ01002372.1	234959	235883	zf-C2H2	8	+
LOEQ01002372.1	276050	276980	zf-C2H2	7	+
LOEQ01002372.1	286278	287262	zf-C2H2	7	-
LOEQ01002384.1	1	697	zf-C2H2	7	-
LOEQ01002588.1	177412	184567	zf-C2H2	16	-
LOEQ01002646.1	418670	420719	zf-C2H2	16	-
LOEQ01002657.1	110808	112473	zf-C2H2	8	-
LOEQ01002688.1	5296	7014	zf-C2H2	17	+
LOEQ01002691.1	74152	75913	zf-C2H2	7	-
LOEQ01002746.1	139905	141516	zf-C2H2	5	+
LOEQ01002755.1	35430	37401	zf-C2H2	17	-
LOEQ01002755.1	104731	106609	zf-C2H2	18	+
LOEQ01002811.1	180253	181048	zf-C2H2	5	+
LOEQ01002820.1	257101	258298	zf-C2H2	14	-
LOEQ01002890.1	29158	31192	zf-C2H2	19	+
LOEQ01002926.1	66944	68447	zf-C2H2	14	+
LOEQ01002940.1	178819	180826	zf-C2H2	19	+
LOEQ01002978.1	137896	140038	zf-C2H2	9	-
LOEQ01002980.1	27069	27561	zf-C2H2	5	-
LOEQ01003063.1	6996	8056	zf-C2H2	9	-
LOEQ01003063.1	35356	36808	zf-C2H2	14	-
LOEQ01003095.1	24316	25498	zf-C2H2	10	-
LOEQ01003095.1	47532	49626	zf-C2H2	21	-
LOEQ01003095.1	83719	85336	zf-C2H2	15	-
LOEQ01003095.1	89700	90841	zf-C2H2	8	-
LOEQ01003191.1	97369	98488	zf-C2H2	7	-
LOEQ01003191.1	99203	99890	zf-C2H2	6	-
LOEQ01003191.1	116564	121931	zf-C2H2	30	+
LOEQ01003272.1	57112	58309	zf-C2H2	9	+
LOEQ01003314.1	23523	24593	zf-C2H2	10	-
LOEQ01003336.1	19858	21502	zf-C2H2	15	+
LOEQ01003336.1	49443	50919	zf-C2H2	13	+
LOEQ01003336.1	75511	77029	zf-C2H2	13	-
LOEQ01003336.1	109637	111092	zf-C2H2	13	-
LOEQ01003336.1	130448	131486	zf-C2H2	9	-
LOEQ01003336.1	159816	161055	zf-C2H2	13	-
LOEQ01003336.1	207287	208694	zf-C2H2	10	+
LOEQ01003336.1	228866	230172	zf-C2H2	15	+
LOEQ01003336.1	237196	238201	zf-C2H2	11	-
LOEQ01003336.1	255133	256489	zf-C2H2	12	+
LOEQ01003372.1	104409	105708	zf-C2H2	14	-
LOEQ01003373.1	107165	108137	zf-C2H2	7	+
LOEQ01003675.1	181972	182734	zf-C2H2	8	+
LOEQ01003734.1	18046	19498	zf-C2H2	12	-
LOEQ01003793.1	85455	86248	zf-C2H2	7	+
LOEQ01003862.1	23879	25247	zf-C2H2	15	-
LOEQ01003872.1	91833	93945	zf-C2H2	11	-
LOEQ01003889.1	83798	84668	zf-C2H2	6	-
LOEQ01003994.1	39390	40920	zf-C2H2	13	+
LOEQ01003994.1	70780	72448	zf-C2H2	13	+
LOEQ01003994.1	88185	89541	zf-C2H2	10	-
LOEQ01003994.1	116577	117996	zf-C2H2	15	-
LOEQ01004056.1	55538	56732	zf-C2H2	10	-
LOEQ01004145.1	191918	193283	zf-C2H2	10	-
LOEQ01004253.1	85770	87267	zf-C2H2	6	-
LOEQ01004380.1	13944	14709	zf-C2H2	5	-
LOEQ01004387.1	23234	24401	zf-C2H2	9	-
LOEQ01004387.1	68577	70706	zf-C2H2	16	+
LOEQ01004404.1	18490	19708	zf-C2H2	9	-
LOEQ01004409.1	29537	30989	zf-C2H2	12	+
LOEQ01004409.1	48398	49929	zf-C2H2	13	+
LOEQ01004409.1	69786	71925	zf-C2H2	15	+
LOEQ01004409.1	108678	110427	zf-C2H2	20	+
LOEQ01004409.1	133710	136137	zf-C2H2	23	-
LOEQ01004409.1	162203	163436	zf-C2H2	11	+
LOEQ01004409.1	190002	191892	zf-C2H2	19	-
LOEQ01004423.1	42788	44951	zf-C2H2	16	-
LOEQ01004423.1	155554	157177	zf-C2H2	13	-
LOEQ01004423.1	189983	191522	zf-C2H2	6	+
LOEQ01004508.1	128449	129499	zf-C2H2	12	-
LOEQ01004591.1	146313	148514	zf-C2H2	25	-
LOEQ01004672.1	36299	37574	zf-C2H2	10	+
LOEQ01004676.1	15846	18047	zf-C2H2	21	+
LOEQ01004676.1	98868	100023	zf-C2H2	10	+
LOEQ01004676.1	121599	123039	zf-C2H2	12	-
LOEQ01004676.1	154768	156502	zf-C2H2	15	-
LOEQ01004676.1	175403	176696	zf-C2H2	11	-
LOEQ01004676.1	204637	205171	zf-C2H2	6	-
LOEQ01004676.1	226744	228775	zf-C2H2	17	-
LOEQ01004676.1	267207	268905	zf-C2H2	13	+
LOEQ01004676.1	323818	325327	zf-C2H2	13	+
LOEQ01004703.1	19610	21068	zf-C2H2	8	+
LOEQ01004721.1	299140	300154	zf-C2H2	9	+
LOEQ01004757.1	6242	7639	zf-C2H2	18	+
LOEQ01004757.1	67093	68251	zf-C2H2	13	+
LOEQ01004757.1	120392	121325	zf-C2H2	10	+
LOEQ01004799.1	21563	22697	zf-C2H2	11	+
LOEQ01004855.1	13536	18168	zf-C2H2	14	-
LOEQ01004864.1	50634	53244	zf-C2H2	7	+
LOEQ01004874.1	5914	6886	zf-C2H2	9	+
LOEQ01004874.1	19170	20071	zf-C2H2	9	+
LOEQ01004874.1	48649	50890	zf-C2H2	19	-
LOEQ01004874.1	81288	83435	zf-C2H2	20	-
LOEQ01004889.1	62362	63232	zf-C2H2	5	-
LOEQ01004921.1	7755	9033	zf-C2H2	12	-
LOEQ01004974.1	100445	101676	zf-C2H2	9	+
LOEQ01005014.1	16010	17186	zf-C2H2	8	-
LOEQ01005029.1	15902	17000	zf-C2H2	9	+
LOEQ01005029.1	31206	32097	zf-C2H2	7	-
LOEQ01005029.1	55038	56115	zf-C2H2	6	-
LOEQ01005115.1	68425	71101	zf-C2H2	8	+
LOEQ01005117.1	11263	12562	zf-C2H2	11	-
LOEQ01005117.1	41594	43022	zf-C2H2	12	-
LOEQ01005130.1	77904	79593	zf-C2H2	15	-
LOEQ01005130.1	99426	100646	zf-C2H2	12	-
LOEQ01005130.1	110585	112388	zf-C2H2	17	-
LOEQ01005130.1	143051	144125	zf-C2H2	9	+
LOEQ01005130.1	179530	181057	zf-C2H2	14	-
LOEQ01005172.1	118895	120263	zf-C2H2	14	+
LOEQ01005259.1	30391	31285	zf-C2H2	7	+
LOEQ01005277.1	37457	38543	zf-C2H2	12	+
LOEQ01005277.1	64403	65918	zf-C2H2	11	+
LOEQ01005278.1	4276	6025	zf-C2H2	18	-
LOEQ01005278.1	28952	29915	zf-C2H2	7	+
LOEQ01005278.1	35091	36183	zf-C2H2	9	-
LOEQ01005365.1	170385	171417	zf-C2H2	5	+
LOEQ01005365.1	177112	178732	zf-C2H2	15	+
LOEQ01005383.1	22444	23338	zf-C2H2	10	+
LOEQ01005383.1	30993	32106	zf-C2H2	12	+
LOEQ01005383.1	73166	74538	zf-C2H2	14	-
LOEQ01005466.1	54214	55882	zf-C2H2	15	-
LOEQ01005528.1	44816	46544	zf-C2H2	13	+
LOEQ01005685.1	58817	60059	zf-C2H2	14	+
LOEQ01005707.1	50901	52743	zf-C2H2	14	+
LOEQ01005707.1	61608	62774	zf-C2H2	7	+
LOEQ01005707.1	86744	87731	zf-C2H2	8	-
LOEQ01005728.1	27269	28502	zf-C2H2	12	-
LOEQ01005761.1	36761	37784	zf-C2H2	5	+
LOEQ01005837.1	47622	49263	zf-C2H2	7	-
LOEQ01005859.1	50718	52626	zf-C2H2	22	-
LOEQ01005859.1	71592	72888	zf-C2H2	15	-
LOEQ01005893.1	39383	41522	zf-C2H2	21	-
LOEQ01006059.1	13147	14929	zf-C2H2	17	-
LOEQ01006059.1	57573	59907	zf-C2H2	22	+
LOEQ01006156.1	56637	58371	zf-C2H2	16	-
LOEQ01006310.1	73808	75851	zf-C2H2	20	+
LOEQ01006430.1	59865	60864	zf-C2H2	8	-
LOEQ01006514.1	29459	30647	zf-C2H2	8	-
LOEQ01006514.1	41156	42020	zf-C2H2	5	-
LOEQ01006807.1	33293	35486	zf-C2H2	19	+
LOEQ01006807.1	62927	64718	zf-C2H2	15	-
LOEQ01006815.1	53965	55477	zf-C2H2	16	-
LOEQ01006900.1	4648	5455	zf-C2H2	5	-
LOEQ01006912.1	19518	21603	zf-C2H2	23	+
LOEQ01006912.1	46233	47634	zf-C2H2	16	+
LOEQ01006912.1	65234	66380	zf-C2H2	13	+
LOEQ01006912.1	84777	85662	zf-C2H2	11	+
LOEQ01006912.1	107833	108970	zf-C2H2	13	+
LOEQ01006912.1	134129	134804	zf-C2H2	6	+
LOEQ01006912.1	158062	160522	zf-C2H2	28	+
LOEQ01006912.1	190841	192278	zf-C2H2	17	+
LOEQ01006912.1	216477	217647	zf-C2H2	14	+
LOEQ01006912.1	260130	261273	zf-C2H2	12	+
LOEQ01006912.1	275063	276275	zf-C2H2	13	+
LOEQ01006912.1	284960	285440	zf-C2H2	5	+
LOEQ01006912.1	285567	286041	zf-C2H2	6	+
LOEQ01007092.1	27067	28276	zf-C2H2	13	-
LOEQ01007156.1	2525	3800	zf-C2H2	11	-
LOEQ01007156.1	11175	12639	zf-C2H2	10	-
LOEQ01007198.1	9017	11306	zf-C2H2	23	-
LOEQ01007198.1	76187	77444	zf-C2H2	12	+
LOEQ01007201.1	15075	16077	zf-C2H2	12	-
LOEQ01007201.1	40658	41324	zf-C2H2	8	-
LOEQ01007201.1	83931	85362	zf-C2H2	10	-
LOEQ01007317.1	37830	39306	zf-C2H2	6	-
LOEQ01007329.1	27376	28135	zf-C2H2	8	-
LOEQ01007340.1	14673	16344	zf-C2H2	12	-
LOEQ01007340.1	59348	60950	zf-C2H2	15	-
LOEQ01007391.1	36662	39224	zf-C2H2	17	+
LOEQ01007397.1	48051	50310	zf-C2H2	24	+
LOEQ01007397.1	71500	72961	zf-C2H2	13	+
LOEQ01007487.1	57550	58789	zf-C2H2	12	-
LOEQ01007487.1	99907	101557	zf-C2H2	15	-
LOEQ01007530.1	18278	19985	zf-C2H2	15	-
LOEQ01007583.1	15407	17435	zf-C2H2	20	-
LOEQ01007583.1	40687	42142	zf-C2H2	15	-
LOEQ01007583.1	83353	84850	zf-C2H2	14	-
LOEQ01007583.1	101879	102407	zf-C2H2	7	-
LOEQ01007614.1	75335	78137	zf-C2H2	26	+
LOEQ01007635.1	9407	10214	zf-C2H2	8	+
LOEQ01007635.1	33798	35205	zf-C2H2	16	+
LOEQ01007635.1	69931	71632	zf-C2H2	19	-
LOEQ01007635.1	90928	91375	zf-C2H2	5	-
LOEQ01007653.1	31315	32449	zf-C2H2	8	-
LOEQ01007653.1	46959	48483	zf-C2H2	8	-
LOEQ01007658.1	3875	5186	zf-C2H2	11	-
LOEQ01007841.1	34007	35195	zf-C2H2	13	+
LOEQ01007886.1	12127	13069	zf-C2H2	11	-
LOEQ01007894.1	10981	13138	zf-C2H2	14	-
LOEQ01007894.1	51020	52193	zf-C2H2	9	+
LOEQ01007894.1	84089	85478	zf-C2H2	11	+
LOEQ01008011.1	40236	41721	zf-C2H2	15	-
LOEQ01008079.1	19491	21089	zf-C2H2	14	+
LOEQ01008079.1	44039	45983	zf-C2H2	18	+
LOEQ01008079.1	66826	68833	zf-C2H2	17	+
LOEQ01008144.1	58556	59057	zf-C2H2	7	-
LOEQ01008189.1	24082	25078	zf-C2H2	10	-
LOEQ01008213.1	20627	21686	zf-C2H2	11	+
LOEQ01008251.1	12648	13934	zf-C2H2	14	-
LOEQ01008251.1	88377	88890	zf-C2H2	5	+
LOEQ01008263.1	7729	9346	zf-C2H2	18	-
LOEQ01008263.1	40516	41920	zf-C2H2	15	-
LOEQ01008349.1	4058	4967	zf-C2H2	7	-
LOEQ01008447.1	6018	7485	zf-C2H2	13	-
LOEQ01008447.1	29397	30217	zf-C2H2	9	-
LOEQ01008447.1	48590	50144	zf-C2H2	15	-
LOEQ01008634.1	37492	38695	zf-C2H2	11	+
LOEQ01008739.1	39936	41769	zf-C2H2	18	+
LOEQ01008739.1	62298	63393	zf-C2H2	8	+
LOEQ01008803.1	39741	42099	zf-C2H2	7	+
LOEQ01008877.1	41959	43627	zf-C2H2	13	+
LOEQ01008877.1	73602	74994	zf-C2H2	12	-
LOEQ01008990.1	6735	8280	zf-C2H2	17	+
LOEQ01008990.1	34735	35485	zf-C2H2	8	-
LOEQ01009037.1	34226	36623	zf-C2H2	18	-
LOEQ01009195.1	34435	35605	zf-C2H2	13	-
LOEQ01009195.1	56931	57627	zf-C2H2	7	-
LOEQ01009195.1	81546	83701	zf-C2H2	25	-
LOEQ01009195.1	114522	115513	zf-C2H2	11	-
LOEQ01009197.1	64496	65975	zf-C2H2	16	-
LOEQ01009197.1	118520	119674	zf-C2H2	10	-
LOEQ01009244.1	71073	71757	zf-C2H2	5	-
LOEQ01009309.1	54250	54661	zf-C2H2	5	-
LOEQ01009309.1	55001	55502	zf-C2H2	5	-
LOEQ01009383.1	43836	44781	zf-C2H2	7	-
LOEQ01009476.1	37632	38817	zf-C2H2	14	+
LOEQ01009586.1	15860	17819	zf-C2H2	18	-
LOEQ01009613.1	66025	68773	zf-C2H2	25	+
LOEQ01009665.1	8804	11045	zf-C2H2	25	-
LOEQ01009665.1	36472	40078	zf-C2H2	36	-
LOEQ01009736.1	28643	29978	zf-C2H2	15	-
LOEQ01009745.1	62428	64252	zf-C2H2	14	-
LOEQ01009938.1	19589	21140	zf-C2H2	15	+
LOEQ01010061.1	1636	3097	zf-C2H2	16	-
LOEQ01010194.1	5050	5752	zf-C2H2	6	+
LOEQ01010194.1	38474	39095	zf-C2H2	7	+
LOEQ01010288.1	12130	13282	zf-C2H2	13	-
LOEQ01010288.1	43509	44889	zf-C2H2	15	-
LOEQ01010312.1	22945	23419	zf-C2H2	6	-
LOEQ01010466.1	19333	20605	zf-C2H2	11	-
LOEQ01010586.1	34065	34839	zf-C2H2	6	-
LOEQ01010596.1	21322	22743	zf-C2H2	15	+
LOEQ01010727.1	17335	18034	zf-C2H2	7	+
LOEQ01010727.1	33713	34502	zf-C2H2	9	-
LOEQ01010727.1	58223	61256	zf-C2H2	10	-
LOEQ01010762.1	34001	36413	zf-C2H2	7	-
LOEQ01010847.1	40582	42049	zf-C2H2	15	-
LOEQ01010865.1	48666	50106	zf-C2H2	17	-
LOEQ01010922.1	5331	7049	zf-C2H2	17	-
LOEQ01010951.1	9176	10257	zf-C2H2	6	-
LOEQ01010970.1	30660	31614	zf-C2H2	11	-
LOEQ01011039.1	20777	21188	zf-C2H2	5	+
LOEQ01011107.1	8544	11187	zf-C2H2	24	-
LOEQ01011107.1	23398	23878	zf-C2H2	6	-
LOEQ01011113.1	13074	14264	zf-C2H2	12	-
LOEQ01011113.1	49229	50985	zf-C2H2	15	-
LOEQ01011140.1	5791	6718	zf-C2H2	9	-
LOEQ01011151.1	18613	19462	zf-C2H2	8	-
LOEQ01011278.1	39637	41332	zf-C2H2	16	-
LOEQ01011278.1	83047	84314	zf-C2H2	14	-
LOEQ01011290.1	15637	17071	zf-C2H2	15	+
LOEQ01011366.1	7664	8927	zf-C2H2	14	-
LOEQ01011396.1	12164	13811	zf-C2H2	13	-
LOEQ01011482.1	15094	17806	zf-C2H2	19	+
LOEQ01011482.1	36241	38206	zf-C2H2	16	+
LOEQ01011487.1	17046	18825	zf-C2H2	15	-
LOEQ01011526.1	32034	32694	zf-C2H2	7	+
LOEQ01011537.1	22127	23141	zf-C2H2	7	+
LOEQ01011563.1	21999	23382	zf-C2H2	11	-
LOEQ01011686.1	25770	27282	zf-C2H2	12	+
LOEQ01011766.1	0	1365	zf-C2H2	10	+
LOEQ01011934.1	21322	22932	zf-C2H2	19	+
LOEQ01011977.1	21697	23260	zf-C2H2	16	-
LOEQ01012035.1	14885	15665	zf-C2H2	10	-
LOEQ01012041.1	34042	35248	zf-C2H2	14	+
LOEQ01012154.1	28626	29439	zf-C2H2	9	-
LOEQ01012154.1	30389	31187	zf-C2H2	8	-
LOEQ01012209.1	13186	14338	zf-C2H2	12	-
LOEQ01012268.1	13040	14252	zf-C2H2	13	+
LOEQ01012268.1	20576	22283	zf-C2H2	18	+
LOEQ01012321.1	3956	4985	zf-C2H2	10	-
LOEQ01012334.1	1	430	zf-C2H2	5	+
LOEQ01012334.1	17546	18476	zf-C2H2	10	+
LOEQ01012375.1	34922	37340	zf-C2H2	12	+
LOEQ01012375.1	60559	62743	zf-C2H2	10	+
LOEQ01012478.1	78184	78580	zf-C2H2	5	-
LOEQ01012517.1	28515	29292	zf-C2H2	5	+
LOEQ01012556.1	48097	49642	zf-C2H2	18	+
LOEQ01012578.1	26345	27578	zf-C2H2	7	-
LOEQ01012646.1	1953	2730	zf-C2H2	7	-
LOEQ01012706.1	19421	20366	zf-C2H2	10	+
LOEQ01012810.1	29209	30274	zf-C2H2	12	+
LOEQ01012828.1	31615	33475	zf-C2H2	16	-
LOEQ01012828.1	73859	75320	zf-C2H2	13	-
LOEQ01013140.1	3892	5131	zf-C2H2	13	-
LOEQ01013167.1	5336	7218	zf-C2H2	13	+
LOEQ01013541.1	12104	13706	zf-C2H2	15	+
LOEQ01013693.1	16522	18265	zf-C2H2	15	-
LOEQ01013750.1	7391	8921	zf-C2H2	19	+
LOEQ01013805.1	5504	7523	zf-C2H2	22	+
LOEQ01013876.1	2193	2691	zf-C2H2	6	-
LOEQ01013876.1	2902	4709	zf-C2H2	15	-
LOEQ01013962.1	8947	10615	zf-C2H2	16	+
LOEQ01013962.1	40154	43271	zf-C2H2	29	+
LOEQ01014277.1	42447	43642	zf-C2H2	13	+
LOEQ01014312.1	710	2438	zf-C2H2	15	-
LOEQ01014613.1	291	1383	zf-C2H2	5	+
LOEQ01014642.1	19631	20385	zf-C2H2	6	-
LOEQ01014699.1	6684	7842	zf-C2H2	12	+
LOEQ01014699.1	29613	30723	zf-C2H2	11	+
LOEQ01015001.1	270	2055	zf-C2H2	8	-
LOEQ01015225.1	29066	30416	zf-C2H2	11	+
LOEQ01015261.1	11243	12854	zf-C2H2	15	-
LOEQ01015499.1	6069	7791	zf-C2H2	19	+
LOEQ01015825.1	17539	18795	zf-C2H2	15	-
LOEQ01016064.1	9383	11372	zf-C2H2	18	-
LOEQ01016159.1	13210	13870	zf-C2H2	7	+
LOEQ01016159.1	14343	16725	zf-C2H2	16	+
LOEQ01016159.1	16911	19080	zf-C2H2	14	+
LOEQ01016180.1	9874	11329	zf-C2H2	9	+
LOEQ01016395.1	0	894	zf-C2H2	10	-
LOEQ01016405.1	2816	4118	zf-C2H2	7	-
LOEQ01016651.1	7486	9037	zf-C2H2	17	+
LOEQ01016667.1	8970	10557	zf-C2H2	16	-
LOEQ01016834.1	7089	9423	zf-C2H2	13	+
LOEQ01016868.1	456	1920	zf-C2H2	7	+
LOEQ01017044.1	7701	8952	zf-C2H2	6	+
LOEQ01017764.1	14212	15316	zf-C2H2	8	-
LOEQ01018064.1	7576	8752	zf-C2H2	11	+
LOEQ01018193.1	0	534	zf-C2H2	7	+
LOEQ01018583.1	1	1546	zf-C2H2	7	-
LOEQ01018583.1	16721	18101	zf-C2H2	5	-
LOEQ01018872.1	1	1735	zf-C2H2	15	+
LOEQ01018940.1	3239	5360	zf-C2H2	21	-
LOEQ01019041.1	11107	11962	zf-C2H2	7	-
LOEQ01019361.1	3141	5025	zf-C2H2	18	-
LOEQ01019837.1	2669	4703	zf-C2H2	19	+
LOEQ01019970.1	0	579	zf-C2H2	6	+
LOEQ01020305.1	0	894	zf-C2H2	10	-
LOEQ01020484.1	12266	13853	zf-C2H2	16	+
LOEQ01020589.1	3855	5442	zf-C2H2	16	-
LOEQ01020980.1	9544	9970	zf-C2H2	5	-
LOEQ01021765.1	1	529	zf-C2H2	7	+
LOEQ01021790.1	9281	10560	zf-C2H2	15	-
LOEQ01022557.1	8061	9588	zf-C2H2	17	+
LOEQ01023285.1	2151	3483	zf-C2H2	11	-
LOEQ01023752.1	4083	5346	zf-C2H2	14	+
LOEQ01023892.1	4147	5044	zf-C2H2	8	-
LOEQ01024102.1	284	866	zf-C2H2	5	+
LOEQ01024716.1	3758	7437	zf-C2H2	16	-
LOEQ01025105.1	12692	13253	zf-C2H2	7	+
LOEQ01026627.1	511	3560	zf-C2H2	25	-
LOEQ01027166.1	1259	2522	zf-C2H2	14	-
LOEQ01027167.1	1392	2655	zf-C2H2	14	+
LOEQ01027555.1	1	1120	zf-C2H2	7	-
LOEQ01028522.1	1157	2543	zf-C2H2	6	+
LOEQ01029551.1	2	620	zf-C2H2	7	-
LOEQ01031660.1	2240	2726	zf-C2H2	6	-
LOEQ01031880.1	632	6396	zf-C2H2	14	+
LOEQ01034471.1	945	1842	zf-C2H2	8	-
LOEQ01034643.1	344	1475	zf-C2H2	11	-
LOEQ01036978.1	1	697	zf-C2H2	7	-
LOEQ01038113.1	1191	1611	zf-C2H2	5	+
LOEQ01038688.1	720	1539	zf-C2H2	10	-
LOEQ01039356.1	301	1471	zf-C2H2	14	-
LOEQ01039387.1	301	1468	zf-C2H2	14	-
LOEQ01041305.1	0	420	zf-C2H2	5	-
LOEQ01048433.1	0	825	zf-C2H2	7	+
LOEQ01049893.1	1	757	zf-C2H2	10	-
LOEQ01051791.1	0	594	zf-C2H2	7	+
LOEQ01056716.1	0	537	zf-C2H2	6	+
LOEQ01057257.1	1	526	zf-C2H2	5	+
```
