## Supplementary Data 2 for "Transposable elements drive the evolution of metazoan zinc finger genes": Ellobius_talpinus_znfs.bed

```
LOJH01000014.1	2	2219	zf-C2H2	6	-
LOJH01000164.1	22950	26097	zf-C2H2	5	+
LOJH01000200.1	61104	63183	zf-C2H2	6	+
LOJH01000304.1	16561	17908	zf-C2H2	11	-
LOJH01000304.1	45660	49791	zf-C2H2	12	-
LOJH01000576.1	25119	27336	zf-C2H2	7	+
LOJH01000691.1	20330	22940	zf-C2H2	7	+
LOJH01000796.1	9465	12993	zf-C2H2	26	-
LOJH01000840.1	9607	12958	zf-C2H2	5	-
LOJH01000846.1	15424	17131	zf-C2H2	7	-
LOJH01000969.1	18710	21974	zf-C2H2	5	-
LOJH01001373.1	0	1017	zf-C2H2	5	+
LOJH01001513.1	22870	27678	zf-C2H2	9	+
LOJH01001651.1	29805	31890	zf-C2H2	6	+
LOJH01001876.1	36546	38580	zf-C2H2	19	-
LOJH01001937.1	24520	26281	zf-C2H2	16	+
LOJH01002031.1	8786	12314	zf-C2H2	10	+
LOJH01002056.1	2057	4625	zf-C2H2	19	+
LOJH01002318.1	33517	35224	zf-C2H2	15	+
LOJH01002643.1	18740	19688	zf-C2H2	7	+
LOJH01002689.1	16656	18363	zf-C2H2	15	+
LOJH01002709.1	37604	39336	zf-C2H2	13	+
LOJH01002800.1	31844	33512	zf-C2H2	13	+
LOJH01003212.1	18929	20132	zf-C2H2	11	-
LOJH01003615.1	34852	36499	zf-C2H2	12	-
LOJH01003917.1	6786	7770	zf-C2H2	8	+
LOJH01004726.1	49601	52730	zf-C2H2	7	-
LOJH01004775.1	10427	11855	zf-C2H2	12	-
LOJH01004837.1	19734	20184	zf-C2H2	5	+
LOJH01004837.1	43798	45580	zf-C2H2	15	+
LOJH01005007.1	31888	32992	zf-C2H2	7	-
LOJH01005038.1	4607	5558	zf-C2H2	5	-
LOJH01005180.1	7392	8754	zf-C2H2	11	-
LOJH01005279.1	8191	9448	zf-C2H2	6	-
LOJH01006030.1	19179	21705	zf-C2H2	6	-
LOJH01006125.1	18290	19793	zf-C2H2	15	+
LOJH01006786.1	12642	13725	zf-C2H2	9	+
LOJH01006786.1	18970	19933	zf-C2H2	7	-
LOJH01007375.1	9046	9976	zf-C2H2	8	+
LOJH01007377.1	7405	8092	zf-C2H2	6	+
LOJH01007377.1	8811	10044	zf-C2H2	10	+
LOJH01007418.1	8222	9929	zf-C2H2	15	+
LOJH01007729.1	8397	9249	zf-C2H2	9	+
LOJH01009028.1	17345	18551	zf-C2H2	12	-
LOJH01009599.1	14572	16615	zf-C2H2	14	+
LOJH01009925.1	19487	20648	zf-C2H2	9	-
LOJH01009959.1	2392	4015	zf-C2H2	17	-
LOJH01009959.1	10408	11515	zf-C2H2	13	-
LOJH01009962.1	10922	12629	zf-C2H2	15	-
LOJH01010142.1	20022	22134	zf-C2H2	6	-
LOJH01010356.1	6315	7620	zf-C2H2	14	-
LOJH01010410.1	22680	24051	zf-C2H2	5	-
LOJH01011129.1	18289	20011	zf-C2H2	14	+
LOJH01011299.1	17301	24459	zf-C2H2	16	-
LOJH01011344.1	16393	18052	zf-C2H2	13	+
LOJH01011581.1	2488	5094	zf-C2H2	28	-
LOJH01011759.1	1309	2998	zf-C2H2	15	+
LOJH01011811.1	10357	10900	zf-C2H2	5	-
LOJH01011992.1	30316	31507	zf-C2H2	9	+
LOJH01012490.1	20430	22332	zf-C2H2	22	-
LOJH01013076.1	2762	8252	zf-C2H2	9	-
LOJH01013611.1	16113	17841	zf-C2H2	13	+
LOJH01013898.1	2878	4401	zf-C2H2	13	-
LOJH01014142.1	3781	8419	zf-C2H2	14	+
LOJH01014166.1	10943	13052	zf-C2H2	19	-
LOJH01014327.1	2915	3542	zf-C2H2	5	+
LOJH01014354.1	20792	22691	zf-C2H2	16	+
LOJH01014363.1	3138	4362	zf-C2H2	12	+
LOJH01014451.1	20480	21818	zf-C2H2	11	-
LOJH01014502.1	9907	12265	zf-C2H2	7	-
LOJH01014540.1	22602	24336	zf-C2H2	16	-
LOJH01014635.1	12225	13833	zf-C2H2	10	-
LOJH01014802.1	19063	20470	zf-C2H2	10	+
LOJH01014821.1	14653	16343	zf-C2H2	16	+
LOJH01014984.1	19663	20386	zf-C2H2	6	+
LOJH01015347.1	13934	15251	zf-C2H2	6	-
LOJH01015657.1	8781	12090	zf-C2H2	9	+
LOJH01015838.1	2484	4155	zf-C2H2	12	-
LOJH01016017.1	4389	5928	zf-C2H2	6	-
LOJH01016017.1	40686	42318	zf-C2H2	13	+
LOJH01016202.1	21198	22683	zf-C2H2	15	+
LOJH01016366.1	20658	21771	zf-C2H2	12	-
LOJH01016849.1	15360	17601	zf-C2H2	23	+
LOJH01016884.1	5172	7506	zf-C2H2	22	+
LOJH01016931.1	13138	15259	zf-C2H2	21	+
LOJH01017191.1	20064	21486	zf-C2H2	8	+
LOJH01017315.1	6717	10275	zf-C2H2	26	+
LOJH01017507.1	9804	11502	zf-C2H2	5	+
LOJH01017941.1	1	646	zf-C2H2	6	-
LOJH01017957.1	11240	14726	zf-C2H2	10	+
LOJH01018817.1	10463	11669	zf-C2H2	9	-
LOJH01019403.1	5390	6845	zf-C2H2	13	-
LOJH01019567.1	11991	13737	zf-C2H2	15	-
LOJH01019630.1	14563	16351	zf-C2H2	17	+
LOJH01020726.1	3396	4416	zf-C2H2	8	+
LOJH01020787.1	13681	14905	zf-C2H2	15	+
LOJH01020886.1	9299	10760	zf-C2H2	12	-
LOJH01020950.1	8440	11215	zf-C2H2	6	+
LOJH01021104.1	4985	5708	zf-C2H2	5	+
LOJH01021135.1	14776	16273	zf-C2H2	9	-
LOJH01021204.1	5329	6727	zf-C2H2	12	+
LOJH01021344.1	1690	3253	zf-C2H2	13	+
LOJH01021794.1	10616	12245	zf-C2H2	13	+
LOJH01022149.1	14707	17134	zf-C2H2	23	+
LOJH01022252.1	507	2136	zf-C2H2	10	+
LOJH01022579.1	14839	16147	zf-C2H2	6	-
LOJH01022646.1	12928	13705	zf-C2H2	5	-
LOJH01022660.1	5802	7467	zf-C2H2	16	-
LOJH01022765.1	19498	21262	zf-C2H2	7	+
LOJH01022832.1	5483	7127	zf-C2H2	6	-
LOJH01023199.1	3979	6172	zf-C2H2	19	+
LOJH01023249.1	2814	4308	zf-C2H2	14	-
LOJH01023276.1	6975	8951	zf-C2H2	21	-
LOJH01023340.1	7877	9467	zf-C2H2	18	-
LOJH01023712.1	26316	27921	zf-C2H2	16	+
LOJH01023942.1	1238	2645	zf-C2H2	10	-
LOJH01024112.1	4428	6567	zf-C2H2	15	+
LOJH01024125.1	16520	17792	zf-C2H2	12	+
LOJH01024435.1	14580	15891	zf-C2H2	11	-
LOJH01024442.1	11754	12782	zf-C2H2	10	-
LOJH01024530.1	16166	17734	zf-C2H2	11	-
LOJH01024590.1	5385	6429	zf-C2H2	7	+
LOJH01025467.1	5155	6361	zf-C2H2	9	+
LOJH01025748.1	3206	4886	zf-C2H2	20	+
LOJH01025919.1	10013	11843	zf-C2H2	15	+
LOJH01025919.1	20846	21725	zf-C2H2	6	+
LOJH01026708.1	6103	6817	zf-C2H2	8	+
LOJH01026828.1	3933	5448	zf-C2H2	8	-
LOJH01026958.1	9470	10196	zf-C2H2	6	+
LOJH01027040.1	9701	11820	zf-C2H2	20	+
LOJH01027235.1	10200	11400	zf-C2H2	12	-
LOJH01027304.1	12086	13523	zf-C2H2	17	-
LOJH01027387.1	3851	5309	zf-C2H2	13	-
LOJH01027398.1	2708	4865	zf-C2H2	8	+
LOJH01027993.1	6502	8755	zf-C2H2	6	+
LOJH01028049.1	14732	15161	zf-C2H2	9	+
LOJH01028676.1	5915	7526	zf-C2H2	5	+
LOJH01028802.1	7959	9036	zf-C2H2	6	-
LOJH01029004.1	5103	6942	zf-C2H2	15	+
LOJH01029181.1	3852	5631	zf-C2H2	15	+
LOJH01029181.1	15461	16892	zf-C2H2	10	-
LOJH01029204.1	4963	6658	zf-C2H2	15	+
LOJH01029325.1	9332	10226	zf-C2H2	7	+
LOJH01029444.1	0	1035	zf-C2H2	12	+
LOJH01030043.1	8432	9113	zf-C2H2	8	-
LOJH01030130.1	4482	6720	zf-C2H2	5	-
LOJH01030462.1	14467	16477	zf-C2H2	17	-
LOJH01030571.1	9788	11231	zf-C2H2	11	+
LOJH01030583.1	14308	15890	zf-C2H2	20	+
LOJH01030991.1	7968	9105	zf-C2H2	13	-
LOJH01031050.1	6646	10285	zf-C2H2	10	-
LOJH01031572.1	13387	14185	zf-C2H2	5	-
LOJH01032186.1	5708	9296	zf-C2H2	37	-
LOJH01032492.1	9048	10188	zf-C2H2	12	-
LOJH01033017.1	1065	2298	zf-C2H2	13	-
LOJH01033151.1	9336	10203	zf-C2H2	5	+
LOJH01033572.1	2	518	zf-C2H2	5	+
LOJH01034108.1	2276	4418	zf-C2H2	9	-
LOJH01034669.1	7485	8430	zf-C2H2	11	-
LOJH01035373.1	9672	12645	zf-C2H2	8	-
LOJH01035454.1	14202	15762	zf-C2H2	10	-
LOJH01035835.1	3458	4451	zf-C2H2	9	+
LOJH01036287.1	7577	12968	zf-C2H2	30	-
LOJH01036705.1	4727	5954	zf-C2H2	14	-
LOJH01036876.1	1538	2942	zf-C2H2	15	-
LOJH01036977.1	3037	4492	zf-C2H2	13	-
LOJH01037815.1	354	2484	zf-C2H2	11	+
LOJH01037953.1	6509	7165	zf-C2H2	5	+
LOJH01038151.1	12583	13735	zf-C2H2	8	+
LOJH01038367.1	5064	6897	zf-C2H2	14	+
LOJH01038407.1	7110	8379	zf-C2H2	9	-
LOJH01039525.1	9962	10622	zf-C2H2	7	-
LOJH01039954.1	3647	5657	zf-C2H2	21	-
LOJH01039976.1	325	1738	zf-C2H2	7	+
LOJH01040603.1	24697	25864	zf-C2H2	9	+
LOJH01040627.1	7445	8801	zf-C2H2	12	+
LOJH01040697.1	5765	7013	zf-C2H2	13	-
LOJH01040703.1	13229	14783	zf-C2H2	15	-
LOJH01041048.1	14011	14479	zf-C2H2	6	-
LOJH01041213.1	17740	18427	zf-C2H2	5	-
LOJH01041326.1	2899	4273	zf-C2H2	11	+
LOJH01041412.1	10229	11732	zf-C2H2	14	-
LOJH01041491.1	2870	3827	zf-C2H2	6	-
LOJH01041941.1	8762	9959	zf-C2H2	9	+
LOJH01042036.1	13664	14276	zf-C2H2	7	+
LOJH01042942.1	0	1473	zf-C2H2	5	+
LOJH01043010.1	13541	14078	zf-C2H2	6	+
LOJH01043700.1	336	1161	zf-C2H2	8	-
LOJH01043784.1	3469	5095	zf-C2H2	17	+
LOJH01044063.1	7819	8914	zf-C2H2	8	+
LOJH01044110.1	6483	8010	zf-C2H2	14	+
LOJH01044397.1	6329	7792	zf-C2H2	12	-
LOJH01045005.1	11564	13655	zf-C2H2	16	+
LOJH01045422.1	7186	8416	zf-C2H2	11	+
LOJH01045517.1	8964	10050	zf-C2H2	12	+
LOJH01045628.1	12678	15366	zf-C2H2	25	+
LOJH01045882.1	5205	6246	zf-C2H2	6	-
LOJH01046079.1	8831	10001	zf-C2H2	14	+
LOJH01046315.1	10794	11946	zf-C2H2	13	+
LOJH01046570.1	11272	13138	zf-C2H2	5	+
LOJH01046753.1	7551	8550	zf-C2H2	8	-
LOJH01046968.1	3244	4291	zf-C2H2	9	-
LOJH01047027.1	13361	15341	zf-C2H2	9	-
LOJH01047280.1	10905	13398	zf-C2H2	6	-
LOJH01047799.1	2	470	zf-C2H2	5	+
LOJH01048048.1	10072	12046	zf-C2H2	19	+
LOJH01048293.1	1737	2421	zf-C2H2	6	+
LOJH01048293.1	5718	6825	zf-C2H2	9	+
LOJH01048293.1	9598	12544	zf-C2H2	20	+
LOJH01048621.1	6271	8827	zf-C2H2	17	-
LOJH01048663.1	7269	8763	zf-C2H2	6	-
LOJH01048715.1	136	796	zf-C2H2	7	+
LOJH01048752.1	3995	5519	zf-C2H2	13	-
LOJH01049263.1	6103	7603	zf-C2H2	10	+
LOJH01049410.1	6768	9759	zf-C2H2	9	+
LOJH01050389.1	6705	8288	zf-C2H2	16	+
LOJH01050663.1	8264	9776	zf-C2H2	12	+
LOJH01050930.1	2119	3538	zf-C2H2	15	-
LOJH01050984.1	7393	7918	zf-C2H2	5	-
LOJH01051689.1	2763	4323	zf-C2H2	11	+
LOJH01051856.1	6766	7498	zf-C2H2	6	+
LOJH01051956.1	7923	8709	zf-C2H2	9	-
LOJH01053018.1	6021	7913	zf-C2H2	22	-
LOJH01053672.1	7549	8896	zf-C2H2	8	+
LOJH01053762.1	2777	4140	zf-C2H2	15	+
LOJH01054289.1	1341	2988	zf-C2H2	13	+
LOJH01054388.1	6781	8680	zf-C2H2	19	+
LOJH01054711.1	479	1430	zf-C2H2	5	+
LOJH01055054.1	9166	11329	zf-C2H2	16	-
LOJH01055322.1	6838	8641	zf-C2H2	16	-
LOJH01055594.1	6419	7577	zf-C2H2	7	-
LOJH01055690.1	1534	2917	zf-C2H2	12	+
LOJH01055826.1	10381	11803	zf-C2H2	6	+
LOJH01056230.1	8624	9392	zf-C2H2	7	-
LOJH01056375.1	1292	3662	zf-C2H2	10	+
LOJH01056481.1	6942	9738	zf-C2H2	20	-
LOJH01056649.1	405	1842	zf-C2H2	14	+
LOJH01057373.1	6175	8164	zf-C2H2	18	-
LOJH01057671.1	5034	6546	zf-C2H2	13	-
LOJH01058554.1	3078	4480	zf-C2H2	14	-
LOJH01058623.1	4027	5113	zf-C2H2	9	-
LOJH01058784.1	9070	10003	zf-C2H2	9	+
LOJH01059102.1	729	2130	zf-C2H2	14	-
LOJH01060221.1	1	559	zf-C2H2	7	+
LOJH01060505.1	3734	5921	zf-C2H2	14	+
LOJH01061056.1	2312	4124	zf-C2H2	13	-
LOJH01061201.1	6837	8697	zf-C2H2	16	-
LOJH01062729.1	1209	2673	zf-C2H2	10	-
LOJH01063062.1	4520	5432	zf-C2H2	7	+
LOJH01063197.1	5577	6339	zf-C2H2	9	+
LOJH01063633.1	7131	8349	zf-C2H2	8	+
LOJH01063640.1	5688	6828	zf-C2H2	7	+
LOJH01063665.1	863	1940	zf-C2H2	10	+
LOJH01063792.1	7649	8621	zf-C2H2	7	-
LOJH01064196.1	6354	7479	zf-C2H2	9	+
LOJH01066343.1	10321	11377	zf-C2H2	11	-
LOJH01066474.1	5590	6397	zf-C2H2	8	+
LOJH01066509.1	4819	6472	zf-C2H2	14	+
LOJH01066669.1	7656	9108	zf-C2H2	15	-
LOJH01066916.1	6707	7785	zf-C2H2	10	+
LOJH01067244.1	6068	7766	zf-C2H2	17	-
LOJH01067336.1	6675	8466	zf-C2H2	15	-
LOJH01067549.1	7927	9451	zf-C2H2	13	-
LOJH01067715.1	1622	2804	zf-C2H2	10	-
LOJH01068003.1	2374	3991	zf-C2H2	10	-
LOJH01068082.1	10914	11487	zf-C2H2	5	+
LOJH01068457.1	7332	9600	zf-C2H2	23	-
LOJH01069224.1	7259	9071	zf-C2H2	15	-
LOJH01069827.1	4840	7048	zf-C2H2	20	+
LOJH01070299.1	2768	4400	zf-C2H2	18	+
LOJH01070382.1	4706	5498	zf-C2H2	9	+
LOJH01070552.1	7984	8996	zf-C2H2	14	+
LOJH01071159.1	2	629	zf-C2H2	7	-
LOJH01071825.1	8317	10156	zf-C2H2	17	+
LOJH01073147.1	141	1692	zf-C2H2	15	+
LOJH01073206.1	6613	8674	zf-C2H2	16	-
LOJH01073681.1	2188	4018	zf-C2H2	17	+
LOJH01073691.1	3423	4890	zf-C2H2	13	-
LOJH01073776.1	6126	7143	zf-C2H2	11	+
LOJH01073952.1	8830	9442	zf-C2H2	8	+
LOJH01074211.1	6051	8001	zf-C2H2	19	+
LOJH01074608.1	5659	7219	zf-C2H2	12	-
LOJH01074693.1	3787	4889	zf-C2H2	10	+
LOJH01075355.1	2107	3364	zf-C2H2	14	+
LOJH01075593.1	4025	5663	zf-C2H2	19	+
LOJH01075649.1	6550	7192	zf-C2H2	6	-
LOJH01075757.1	758	1571	zf-C2H2	9	+
LOJH01075838.1	2469	3909	zf-C2H2	12	-
LOJH01075930.1	3801	5766	zf-C2H2	15	-
LOJH01076129.1	2068	3265	zf-C2H2	11	+
LOJH01076138.1	2068	3265	zf-C2H2	11	+
LOJH01076373.1	3298	3850	zf-C2H2	6	-
LOJH01076647.1	1891	2404	zf-C2H2	5	+
LOJH01077441.1	3733	5407	zf-C2H2	6	-
LOJH01077462.1	5088	6618	zf-C2H2	18	+
LOJH01077490.1	3289	4423	zf-C2H2	8	+
LOJH01077861.1	3312	5034	zf-C2H2	15	+
LOJH01078096.1	2837	5622	zf-C2H2	29	+
LOJH01078711.1	5235	5979	zf-C2H2	8	-
LOJH01078856.1	5933	7832	zf-C2H2	14	-
LOJH01079162.1	2885	4685	zf-C2H2	18	-
LOJH01079169.1	7570	8305	zf-C2H2	5	+
LOJH01079254.1	2099	3701	zf-C2H2	14	-
LOJH01079411.1	4708	6337	zf-C2H2	11	+
LOJH01079494.1	0	537	zf-C2H2	6	+
LOJH01080092.1	5731	7099	zf-C2H2	14	-
LOJH01080470.1	2375	3836	zf-C2H2	10	-
LOJH01080565.1	1363	2413	zf-C2H2	11	+
LOJH01081834.1	5914	7948	zf-C2H2	20	+
LOJH01081890.1	8614	10009	zf-C2H2	15	-
LOJH01082012.1	6392	7076	zf-C2H2	7	-
LOJH01082872.1	6957	8232	zf-C2H2	12	-
LOJH01083223.1	7305	8481	zf-C2H2	10	+
LOJH01083460.1	2014	3532	zf-C2H2	13	-
LOJH01083644.1	0	1020	zf-C2H2	11	+
LOJH01083833.1	1158	2823	zf-C2H2	8	+
LOJH01084865.1	7107	8314	zf-C2H2	13	-
LOJH01085019.1	6308	7268	zf-C2H2	7	-
LOJH01085407.1	967	2866	zf-C2H2	17	+
LOJH01085585.1	3763	5375	zf-C2H2	20	-
LOJH01087292.1	1093	2161	zf-C2H2	11	-
LOJH01087426.1	2397	3727	zf-C2H2	10	+
LOJH01087601.1	6099	7159	zf-C2H2	11	+
LOJH01088018.1	611	2870	zf-C2H2	24	+
LOJH01088422.1	14242	15316	zf-C2H2	12	-
LOJH01088646.1	5233	6310	zf-C2H2	9	-
LOJH01089455.1	4799	5684	zf-C2H2	11	+
LOJH01089499.1	3545	3989	zf-C2H2	6	+
LOJH01090121.1	1782	3150	zf-C2H2	14	-
LOJH01090595.1	6033	7557	zf-C2H2	16	-
LOJH01090797.1	9884	11180	zf-C2H2	15	-
LOJH01091439.1	6064	7150	zf-C2H2	10	+
LOJH01092102.1	3552	4239	zf-C2H2	5	+
LOJH01092380.1	3899	5369	zf-C2H2	13	+
LOJH01093022.1	1	754	zf-C2H2	7	+
LOJH01093066.1	2722	3487	zf-C2H2	6	+
LOJH01093954.1	2221	3112	zf-C2H2	10	+
LOJH01094074.1	8436	9420	zf-C2H2	9	+
LOJH01094138.1	444	2205	zf-C2H2	19	+
LOJH01094616.1	2835	3285	zf-C2H2	5	+
LOJH01095107.1	783	2118	zf-C2H2	16	+
LOJH01095175.1	231	1420	zf-C2H2	13	+
LOJH01095232.1	3506	4907	zf-C2H2	13	+
LOJH01095697.1	3528	4302	zf-C2H2	5	-
LOJH01096038.1	746	2177	zf-C2H2	15	+
LOJH01096462.1	2580	3000	zf-C2H2	5	-
LOJH01096736.1	5669	7268	zf-C2H2	15	+
LOJH01097011.1	2710	4459	zf-C2H2	20	-
LOJH01097147.1	1	1853	zf-C2H2	18	+
LOJH01097157.1	1452	2475	zf-C2H2	5	+
LOJH01097469.1	3377	4094	zf-C2H2	5	+
LOJH01097641.1	3424	5374	zf-C2H2	12	-
LOJH01098517.1	2959	5098	zf-C2H2	21	-
LOJH01098520.1	1	1750	zf-C2H2	20	-
LOJH01098800.1	1778	4583	zf-C2H2	26	-
LOJH01099275.1	5653	6373	zf-C2H2	8	+
LOJH01099299.1	1426	2991	zf-C2H2	15	-
LOJH01099479.1	6324	6993	zf-C2H2	8	+
LOJH01099658.1	655	2524	zf-C2H2	15	+
LOJH01099863.1	2659	4369	zf-C2H2	15	+
LOJH01099880.1	2251	4162	zf-C2H2	18	-
LOJH01101545.1	5710	6879	zf-C2H2	7	+
LOJH01101552.1	1318	2929	zf-C2H2	13	+
LOJH01101602.1	3506	5438	zf-C2H2	17	+
LOJH01101700.1	4986	6864	zf-C2H2	18	-
LOJH01102705.1	3307	4542	zf-C2H2	8	-
LOJH01103966.1	5135	6695	zf-C2H2	10	-
LOJH01104765.1	650	1691	zf-C2H2	9	+
LOJH01105173.1	5489	6539	zf-C2H2	7	-
LOJH01107808.1	3990	5961	zf-C2H2	18	-
LOJH01108007.1	5026	5509	zf-C2H2	5	+
LOJH01108153.1	5318	6389	zf-C2H2	10	+
LOJH01108533.1	1	784	zf-C2H2	8	+
LOJH01110210.1	1542	3237	zf-C2H2	14	-
LOJH01111351.1	5513	6155	zf-C2H2	8	-
LOJH01111974.1	305	1115	zf-C2H2	6	+
LOJH01112541.1	5541	6072	zf-C2H2	6	-
LOJH01112544.1	4436	5327	zf-C2H2	8	+
LOJH01112712.1	991	1876	zf-C2H2	8	-
LOJH01113126.1	1749	2733	zf-C2H2	7	+
LOJH01113523.1	760	1222	zf-C2H2	6	+
LOJH01113698.1	7648	8812	zf-C2H2	12	-
LOJH01114261.1	2940	6079	zf-C2H2	17	+
LOJH01115443.1	5390	5876	zf-C2H2	6	-
LOJH01115573.1	3087	3849	zf-C2H2	7	+
LOJH01115935.1	1441	3175	zf-C2H2	10	+
LOJH01116208.1	1	904	zf-C2H2	8	-
LOJH01116464.1	5096	5762	zf-C2H2	6	-
LOJH01116487.1	1084	2563	zf-C2H2	18	+
LOJH01117082.1	419	2849	zf-C2H2	18	+
LOJH01118763.1	1	1016	zf-C2H2	10	+
LOJH01119276.1	2698	3364	zf-C2H2	8	-
LOJH01121582.1	3313	4810	zf-C2H2	18	+
LOJH01121851.1	2093	2963	zf-C2H2	9	-
LOJH01122557.1	2541	3652	zf-C2H2	10	-
LOJH01123750.1	5064	6267	zf-C2H2	13	+
LOJH01125200.1	3284	4604	zf-C2H2	16	+
LOJH01125390.1	5224	5725	zf-C2H2	6	-
LOJH01125761.1	2	905	zf-C2H2	11	+
LOJH01125818.1	354	1857	zf-C2H2	12	+
LOJH01126995.1	5062	5566	zf-C2H2	5	+
LOJH01129119.1	3990	5890	zf-C2H2	18	-
LOJH01129202.1	2590	3202	zf-C2H2	6	-
LOJH01129356.1	3702	4932	zf-C2H2	9	-
LOJH01129403.1	2372	3452	zf-C2H2	8	+
LOJH01129645.1	3429	4746	zf-C2H2	10	-
LOJH01129953.1	2333	3845	zf-C2H2	14	-
LOJH01130129.1	979	2201	zf-C2H2	13	-
LOJH01130240.1	2	788	zf-C2H2	9	-
LOJH01130661.1	5650	7343	zf-C2H2	16	-
LOJH01130740.1	0	642	zf-C2H2	5	-
LOJH01131584.1	2325	3624	zf-C2H2	12	-
LOJH01133918.1	2821	3358	zf-C2H2	5	-
LOJH01135089.1	1	1798	zf-C2H2	9	+
LOJH01136128.1	3354	4615	zf-C2H2	11	-
LOJH01137447.1	58	1057	zf-C2H2	9	+
LOJH01137957.1	3979	4510	zf-C2H2	5	+
LOJH01139114.1	4100	5081	zf-C2H2	8	+
LOJH01139550.1	739	1844	zf-C2H2	9	+
LOJH01141004.1	2483	3695	zf-C2H2	13	-
LOJH01141374.1	569	2276	zf-C2H2	16	-
LOJH01141714.1	2	605	zf-C2H2	7	+
LOJH01141978.1	2	758	zf-C2H2	6	+
LOJH01142100.1	1	822	zf-C2H2	10	+
LOJH01144057.1	2659	3613	zf-C2H2	9	-
LOJH01144254.1	3530	4277	zf-C2H2	6	-
LOJH01144296.1	2	1034	zf-C2H2	9	-
LOJH01144949.1	2139	3036	zf-C2H2	8	-
LOJH01146019.1	3603	4083	zf-C2H2	5	+
LOJH01146032.1	1600	2311	zf-C2H2	6	-
LOJH01146703.1	1	409	zf-C2H2	5	+
LOJH01147426.1	3313	4012	zf-C2H2	9	+
LOJH01147481.1	1	1507	zf-C2H2	14	+
LOJH01147582.1	2	1058	zf-C2H2	12	+
LOJH01148124.1	3447	3975	zf-C2H2	6	-
LOJH01149004.1	112	1530	zf-C2H2	15	-
LOJH01149441.1	881	2333	zf-C2H2	12	-
LOJH01149609.1	848	2792	zf-C2H2	18	+
LOJH01150281.1	1390	2426	zf-C2H2	13	-
LOJH01152082.1	3045	3723	zf-C2H2	5	+
LOJH01153688.1	646	1733	zf-C2H2	11	+
LOJH01154153.1	0	1134	zf-C2H2	14	+
LOJH01154517.1	2	566	zf-C2H2	7	+
LOJH01156209.1	420	2130	zf-C2H2	17	+
LOJH01156484.1	1630	2599	zf-C2H2	6	+
LOJH01157904.1	2	656	zf-C2H2	6	-
LOJH01158808.1	2	1367	zf-C2H2	16	+
LOJH01159222.1	1721	2618	zf-C2H2	9	-
LOJH01159334.1	2733	3433	zf-C2H2	6	+
LOJH01159614.1	2506	3418	zf-C2H2	9	-
LOJH01160854.1	0	1325	zf-C2H2	14	-
LOJH01160874.1	1154	2210	zf-C2H2	11	+
LOJH01160963.1	2128	3358	zf-C2H2	15	-
LOJH01163865.1	1037	2738	zf-C2H2	18	-
LOJH01164395.1	1680	2445	zf-C2H2	5	+
LOJH01166372.1	2849	4092	zf-C2H2	12	-
LOJH01167550.1	2	836	zf-C2H2	5	-
LOJH01167957.1	598	2000	zf-C2H2	7	-
LOJH01168416.1	235	1637	zf-C2H2	12	+
LOJH01169441.1	3233	4628	zf-C2H2	15	+
LOJH01173440.1	2	1094	zf-C2H2	11	-
LOJH01174184.1	894	1872	zf-C2H2	5	+
LOJH01174555.1	1140	2580	zf-C2H2	6	-
LOJH01177380.1	1	430	zf-C2H2	5	+
LOJH01178652.1	527	1586	zf-C2H2	7	+
LOJH01179469.1	1	1279	zf-C2H2	14	-
LOJH01180820.1	1337	2567	zf-C2H2	11	-
LOJH01180871.1	1631	2862	zf-C2H2	11	-
LOJH01182045.1	12	1348	zf-C2H2	16	+
LOJH01182107.1	1687	2479	zf-C2H2	9	+
LOJH01182743.1	1953	2454	zf-C2H2	7	-
LOJH01182957.1	1757	2446	zf-C2H2	6	+
LOJH01183137.1	2	944	zf-C2H2	5	+
LOJH01183531.1	1	385	zf-C2H2	5	-
LOJH01185031.1	2	383	zf-C2H2	5	-
LOJH01185679.1	1749	2229	zf-C2H2	6	+
LOJH01187806.1	453	2268	zf-C2H2	19	+
LOJH01189055.1	45	603	zf-C2H2	6	+
LOJH01190628.1	0	879	zf-C2H2	10	+
LOJH01192297.1	505	1636	zf-C2H2	11	-
LOJH01195804.1	1553	1976	zf-C2H2	5	+
LOJH01197145.1	1	673	zf-C2H2	5	-
LOJH01199242.1	770	1292	zf-C2H2	5	-
LOJH01204506.1	758	1589	zf-C2H2	8	+
LOJH01204693.1	571	1705	zf-C2H2	9	-
LOJH01205047.1	0	1695	zf-C2H2	19	-
LOJH01205698.1	1482	2346	zf-C2H2	11	-
LOJH01206436.1	550	1655	zf-C2H2	11	-
LOJH01210752.1	26	1024	zf-C2H2	11	-
LOJH01211178.1	1	1069	zf-C2H2	10	+
LOJH01215481.1	848	1688	zf-C2H2	6	-
LOJH01217180.1	2	1355	zf-C2H2	6	-
LOJH01219497.1	0	597	zf-C2H2	7	+
LOJH01220906.1	817	1261	zf-C2H2	5	+
LOJH01228724.1	2	645	zf-C2H2	7	+
LOJH01228790.1	1287	1785	zf-C2H2	5	+
LOJH01229007.1	255	1071	zf-C2H2	10	-
LOJH01229768.1	256	862	zf-C2H2	5	+
LOJH01232285.1	2	1094	zf-C2H2	13	+
LOJH01232623.1	0	843	zf-C2H2	7	-
LOJH01235908.1	2	938	zf-C2H2	11	-
LOJH01237086.1	2	914	zf-C2H2	11	+
LOJH01238661.1	1	656	zf-C2H2	5	+
LOJH01239549.1	149	851	zf-C2H2	8	+
LOJH01240613.1	244	877	zf-C2H2	5	+
LOJH01243200.1	2	785	zf-C2H2	9	-
LOJH01243489.1	1	778	zf-C2H2	9	-
LOJH01244514.1	194	758	zf-C2H2	5	+
LOJH01245055.1	2	747	zf-C2H2	8	-
LOJH01245470.1	1	739	zf-C2H2	8	-
LOJH01250066.1	1	670	zf-C2H2	5	+
LOJH01251323.1	176	653	zf-C2H2	5	-
LOJH01251360.1	0	561	zf-C2H2	5	-
LOJH01254559.1	2	614	zf-C2H2	7	+
LOJH01258149.1	2	578	zf-C2H2	6	+
LOJH01259725.1	0	558	zf-C2H2	5	+
LOJH01267089.1	2	389	zf-C2H2	5	+
LOJH01298893.1	2	615	zf-C2H2	7	+
```
