## Supplementary Data 2 for "Transposable elements drive the evolution of metazoan zinc finger genes": Elymnias_hypermnestra_znfs.bed

```
JACTOM010000008.1	185326	188356	zf-C2H2	5	+
JACTOM010000008.1	250320	251418	zf-C2H2	5	+
JACTOM010000013.1	6678	8172	zf-C2H2	10	+
JACTOM010000015.1	1369483	1370152	zf-C2H2	6	-
JACTOM010000016.1	1233732	1235763	zf-C2H2	11	-
JACTOM010000016.1	2857376	2858909	zf-C2H2	7	-
JACTOM010000016.1	3190214	3192935	zf-C2H2	6	-
JACTOM010000017.1	389850	390354	zf-C2H2	5	-
JACTOM010000028.1	4426306	4427482	zf-C2H2	8	+
JACTOM010000029.1	891054	892044	zf-C2H2	8	+
JACTOM010000030.1	1584084	1584951	zf-C2H2	5	-
JACTOM010000031.1	840488	843320	zf-C2H2	8	+
JACTOM010000031.1	847656	850401	zf-C2H2	11	+
JACTOM010000032.1	886575	887607	zf-C2H2	8	-
JACTOM010000032.1	1314859	1317997	zf-C2H2	7	+
JACTOM010000035.1	540226	541087	zf-C2H2	5	+
JACTOM010000037.1	7022	8666	zf-C2H2	10	+
JACTOM010000037.1	516343	517519	zf-C2H2	7	+
JACTOM010000041.1	515568	517398	zf-C2H2	11	-
JACTOM010000046.1	565878	566964	zf-C2H2	9	+
JACTOM010000050.1	1049994	1051122	zf-C2H2	11	+
JACTOM010000050.1	1483383	1484964	zf-C2H2	13	+
JACTOM010000050.1	1486946	1488176	zf-C2H2	14	-
JACTOM010000050.1	1525449	1526724	zf-C2H2	10	+
JACTOM010000052.1	566826	567453	zf-C2H2	5	+
JACTOM010000052.1	663881	665201	zf-C2H2	9	+
JACTOM010000052.1	707777	708767	zf-C2H2	8	-
JACTOM010000052.1	944108	945554	zf-C2H2	11	-
JACTOM010000054.1	1242393	1243275	zf-C2H2	5	-
JACTOM010000055.1	305625	306375	zf-C2H2	7	+
JACTOM010000055.1	568369	569428	zf-C2H2	11	+
JACTOM010000055.1	578206	579874	zf-C2H2	10	+
JACTOM010000055.1	595611	596544	zf-C2H2	8	+
JACTOM010000055.1	863836	865306	zf-C2H2	13	+
JACTOM010000055.1	913256	914762	zf-C2H2	11	+
JACTOM010000055.1	915856	917038	zf-C2H2	10	+
JACTOM010000055.1	919925	921212	zf-C2H2	11	+
JACTOM010000055.1	1052270	1053245	zf-C2H2	6	+
JACTOM010000055.1	1063502	1064696	zf-C2H2	11	+
JACTOM010000057.1	164582	165326	zf-C2H2	6	-
JACTOM010000057.1	165626	167381	zf-C2H2	14	-
JACTOM010000057.1	172557	173475	zf-C2H2	8	-
JACTOM010000065.1	76998	78360	zf-C2H2	12	+
JACTOM010000065.1	79688	81815	zf-C2H2	10	+
JACTOM010000067.1	519734	521834	zf-C2H2	7	+
JACTOM010000069.1	4474514	4476035	zf-C2H2	11	-
JACTOM010000070.1	3082881	3085758	zf-C2H2	6	-
JACTOM010000070.1	4907303	4908341	zf-C2H2	5	-
JACTOM010000075.1	139490	141548	zf-C2H2	12	-
JACTOM010000079.1	720714	721836	zf-C2H2	6	-
JACTOM010000083.1	160764	161991	zf-C2H2	13	-
JACTOM010000083.1	177939	178965	zf-C2H2	9	-
JACTOM010000083.1	198819	199539	zf-C2H2	6	-
JACTOM010000083.1	214156	215491	zf-C2H2	13	-
JACTOM010000083.1	239157	239964	zf-C2H2	7	-
JACTOM010000085.1	42098	43013	zf-C2H2	6	-
JACTOM010000103.1	184255	185314	zf-C2H2	9	-
JACTOM010000103.1	186884	187934	zf-C2H2	9	-
JACTOM010000103.1	189844	191056	zf-C2H2	9	-
JACTOM010000103.1	193132	194266	zf-C2H2	10	-
JACTOM010000103.1	194652	195879	zf-C2H2	10	-
JACTOM010000103.1	197540	205047	zf-C2H2	62	-
JACTOM010000103.1	206149	208015	zf-C2H2	16	-
JACTOM010000103.1	209550	210666	zf-C2H2	10	-
JACTOM010000103.1	224158	225475	zf-C2H2	11	+
JACTOM010000103.1	234214	235432	zf-C2H2	11	-
JACTOM010000103.1	253011	254292	zf-C2H2	10	+
JACTOM010000103.1	255214	256396	zf-C2H2	9	+
JACTOM010000103.1	256735	258055	zf-C2H2	10	+
JACTOM010000103.1	260019	261342	zf-C2H2	11	+
JACTOM010000103.1	265665	266838	zf-C2H2	10	+
JACTOM010000103.1	267861	269094	zf-C2H2	10	+
JACTOM010000103.1	269880	271140	zf-C2H2	11	+
JACTOM010000103.1	272349	273477	zf-C2H2	9	+
JACTOM010000103.1	274028	275231	zf-C2H2	10	+
JACTOM010000103.1	275564	276737	zf-C2H2	11	+
JACTOM010000103.1	276906	278166	zf-C2H2	10	+
JACTOM010000103.1	278580	279756	zf-C2H2	10	+
JACTOM010000103.1	280569	281715	zf-C2H2	10	+
JACTOM010000103.1	281948	283058	zf-C2H2	10	+
JACTOM010000103.1	284868	286122	zf-C2H2	11	+
JACTOM010000103.1	286565	287465	zf-C2H2	7	+
JACTOM010000103.1	289913	290528	zf-C2H2	6	-
JACTOM010000103.1	292290	293064	zf-C2H2	6	-
JACTOM010000103.1	296356	296989	zf-C2H2	6	-
JACTOM010000103.1	298406	298994	zf-C2H2	6	-
JACTOM010000103.1	300608	301136	zf-C2H2	5	-
JACTOM010000103.1	302579	303176	zf-C2H2	6	-
JACTOM010000103.1	304360	304924	zf-C2H2	6	-
JACTOM010000103.1	306130	306724	zf-C2H2	6	-
JACTOM010000103.1	310473	311145	zf-C2H2	6	-
JACTOM010000103.1	322334	323489	zf-C2H2	10	-
JACTOM010000103.1	341717	342839	zf-C2H2	10	+
JACTOM010000103.1	350150	351149	zf-C2H2	9	+
JACTOM010000103.1	361546	362731	zf-C2H2	10	+
JACTOM010000103.1	365611	366754	zf-C2H2	10	+
JACTOM010000103.1	371321	373124	zf-C2H2	16	+
JACTOM010000103.1	374852	376088	zf-C2H2	10	-
JACTOM010000103.1	383918	384935	zf-C2H2	9	-
JACTOM010000103.1	394511	395630	zf-C2H2	10	+
JACTOM010000103.1	405909	406692	zf-C2H2	5	+
JACTOM010000103.1	419061	420426	zf-C2H2	10	+
JACTOM010000103.1	426722	427835	zf-C2H2	10	+
JACTOM010000103.1	430406	431555	zf-C2H2	10	-
JACTOM010000103.1	450158	451046	zf-C2H2	8	+
JACTOM010000103.1	455641	456739	zf-C2H2	10	+
JACTOM010000103.1	457567	458695	zf-C2H2	10	+
JACTOM010000103.1	462946	464155	zf-C2H2	11	+
JACTOM010000103.1	464554	468948	zf-C2H2	34	+
JACTOM010000103.1	471225	472434	zf-C2H2	10	+
JACTOM010000103.1	472578	474513	zf-C2H2	15	+
JACTOM010000103.1	474820	476017	zf-C2H2	10	+
JACTOM010000103.1	476390	477575	zf-C2H2	10	+
JACTOM010000103.1	478056	479337	zf-C2H2	10	+
JACTOM010000103.1	479634	480903	zf-C2H2	9	+
JACTOM010000103.1	481635	483240	zf-C2H2	10	+
JACTOM010000103.1	483532	484651	zf-C2H2	10	+
JACTOM010000103.1	486905	487997	zf-C2H2	10	+
JACTOM010000103.1	488390	489482	zf-C2H2	10	+
JACTOM010000103.1	490631	491657	zf-C2H2	9	+
JACTOM010000103.1	492544	493537	zf-C2H2	10	+
JACTOM010000103.1	506469	507744	zf-C2H2	10	+
JACTOM010000103.1	1242162	1243023	zf-C2H2	7	-
JACTOM010000103.1	1275850	1277149	zf-C2H2	11	+
JACTOM010000103.1	1282303	1283407	zf-C2H2	10	+
JACTOM010000103.1	1291224	1292397	zf-C2H2	13	-
JACTOM010000103.1	1335873	1336653	zf-C2H2	5	-
JACTOM010000103.1	1804184	1805354	zf-C2H2	6	+
JACTOM010000110.1	228364	230635	zf-C2H2	5	+
JACTOM010000116.1	24293	26427	zf-C2H2	18	-
JACTOM010000116.1	33827	34940	zf-C2H2	8	-
JACTOM010000118.1	72023	73202	zf-C2H2	10	-
JACTOM010000118.1	91820	99521	zf-C2H2	11	-
JACTOM010000129.1	121147	121657	zf-C2H2	6	-
JACTOM010000132.1	22392	24251	zf-C2H2	19	-
JACTOM010000138.1	10047	12690	zf-C2H2	5	-
JACTOM010000158.1	25448	26531	zf-C2H2	10	+
JACTOM010000158.1	42842	44246	zf-C2H2	14	-
JACTOM010000158.1	56159	57266	zf-C2H2	10	-
JACTOM010000158.1	74234	75254	zf-C2H2	9	-
JACTOM010000160.1	933856	935947	zf-C2H2	5	+
JACTOM010000167.1	789856	790291	zf-C2H2	5	-
JACTOM010000173.1	49626	50205	zf-C2H2	5	+
JACTOM010000173.1	64415	65150	zf-C2H2	6	-
JACTOM010000191.1	246026	247376	zf-C2H2	14	-
JACTOM010000194.1	2448282	2449437	zf-C2H2	9	-
JACTOM010000194.1	4425034	4427077	zf-C2H2	19	-
JACTOM010000194.1	5210070	5210895	zf-C2H2	7	-
JACTOM010000194.1	5215787	5217104	zf-C2H2	10	-
JACTOM010000194.1	5447732	5448947	zf-C2H2	11	-
JACTOM010000198.1	3894890	3895946	zf-C2H2	8	-
JACTOM010000198.1	3911692	3913537	zf-C2H2	17	+
JACTOM010000204.1	979475	980711	zf-C2H2	12	+
JACTOM010000222.1	1326627	1327398	zf-C2H2	7	-
JACTOM010000222.1	1327905	1328643	zf-C2H2	5	-
JACTOM010000251.1	111667	114067	zf-C2H2	23	+
JACTOM010000266.1	16757	18344	zf-C2H2	15	-
JACTOM010000266.1	32611	33733	zf-C2H2	11	-
JACTOM010000266.1	53539	55591	zf-C2H2	22	-
JACTOM010000266.1	69111	70311	zf-C2H2	11	-
JACTOM010000266.1	83571	84417	zf-C2H2	7	-
JACTOM010000266.1	85427	87854	zf-C2H2	26	-
JACTOM010000266.1	107040	108108	zf-C2H2	10	-
JACTOM010000266.1	137221	138718	zf-C2H2	15	+
JACTOM010000266.1	155120	156092	zf-C2H2	8	+
JACTOM010000266.1	165256	166186	zf-C2H2	9	+
JACTOM010000266.1	179017	180313	zf-C2H2	13	+
JACTOM010000266.1	195540	196641	zf-C2H2	9	+
JACTOM010000330.1	5203030	5204107	zf-C2H2	8	+
JACTOM010000330.1	5582596	5583736	zf-C2H2	8	-
JACTOM010000493.1	161684	163343	zf-C2H2	14	-
JACTOM010000526.1	14849	16919	zf-C2H2	11	+
JACTOM010000526.1	40195	41557	zf-C2H2	13	+
JACTOM010000526.1	62313	64080	zf-C2H2	18	+
JACTOM010000526.1	80814	82521	zf-C2H2	16	-
JACTOM010000526.1	99022	100072	zf-C2H2	9	+
JACTOM010000534.1	372977	373790	zf-C2H2	6	-
JACTOM010000534.1	620358	621186	zf-C2H2	7	-
JACTOM010000562.1	5589694	5591449	zf-C2H2	5	-
JACTOM010000562.1	7954996	7955797	zf-C2H2	5	-
JACTOM010000618.1	9146	10880	zf-C2H2	18	-
JACTOM010000618.1	27074	27887	zf-C2H2	7	-
JACTOM010000637.1	2011362	2012379	zf-C2H2	8	+
JACTOM010000810.1	397809	399072	zf-C2H2	8	-
JACTOM010000844.1	196626	197775	zf-C2H2	6	+
JACTOM010000869.1	554030	555308	zf-C2H2	8	+
JACTOM010000869.1	1505836	1507309	zf-C2H2	13	+
JACTOM010000870.1	2866480	2868016	zf-C2H2	12	-
JACTOM010000870.1	2869401	2870964	zf-C2H2	12	+
JACTOM010000877.1	429840	430653	zf-C2H2	7	-
JACTOM010000891.1	6193109	6194888	zf-C2H2	11	+
JACTOM010000892.1	711618	712113	zf-C2H2	6	+
JACTOM010000893.1	479114	482003	zf-C2H2	13	+
JACTOM010000894.1	3919070	3924737	zf-C2H2	8	+
JACTOM010000900.1	254219	255590	zf-C2H2	13	-
JACTOM010000902.1	617821	619282	zf-C2H2	5	+
JACTOM010000905.1	50074	51790	zf-C2H2	6	+
JACTOM010000909.1	5165372	5166482	zf-C2H2	8	-
JACTOM010000912.1	3368498	3370034	zf-C2H2	11	-
JACTOM010000913.1	206078	206582	zf-C2H2	5	+
JACTOM010000913.1	212681	213560	zf-C2H2	6	+
JACTOM010000914.1	462552	463722	zf-C2H2	6	+
JACTOM010000914.1	465395	466322	zf-C2H2	6	+
JACTOM010000914.1	466612	469342	zf-C2H2	23	+
JACTOM010000924.1	3411744	3413238	zf-C2H2	9	+
JACTOM010000924.1	3414312	3414738	zf-C2H2	5	+
JACTOM010000924.1	4136271	4137939	zf-C2H2	11	-
JACTOM010000924.1	4706810	4708379	zf-C2H2	10	-
JACTOM010000924.1	4711118	4712030	zf-C2H2	8	-
JACTOM010000925.1	4226685	4230909	zf-C2H2	23	+
JACTOM010000927.1	1263073	1265011	zf-C2H2	7	-
JACTOM010000927.1	6947691	6950253	zf-C2H2	14	-
JACTOM010000929.1	9254768	9255515	zf-C2H2	6	-
JACTOM010000929.1	11477037	11479605	zf-C2H2	7	-
JACTOM010000929.1	11582877	11583981	zf-C2H2	5	+
JACTOM010000929.1	21897101	21899309	zf-C2H2	9	-
JACTOM010000932.1	115222	116572	zf-C2H2	10	+
JACTOM010000932.1	126175	126991	zf-C2H2	6	+
JACTOM010000932.1	140253	141363	zf-C2H2	9	+
JACTOM010000932.1	940153	941188	zf-C2H2	9	-
JACTOM010000934.1	2174653	2175646	zf-C2H2	6	+
JACTOM010000935.1	3206818	3207331	zf-C2H2	5	-
JACTOM010000935.1	6092394	6092910	zf-C2H2	5	-
JACTOM010000935.1	6759191	6762323	zf-C2H2	5	+
JACTOM010000937.1	2245617	2247669	zf-C2H2	21	-
JACTOM010000937.1	2255405	2256950	zf-C2H2	15	-
JACTOM010000937.1	2261653	2262229	zf-C2H2	6	-
JACTOM010000937.1	2278958	2280296	zf-C2H2	12	-
JACTOM010000937.1	2294790	2296197	zf-C2H2	12	-
JACTOM010000937.1	2313799	2315257	zf-C2H2	14	-
JACTOM010000937.1	2333393	2335151	zf-C2H2	17	-
JACTOM010000937.1	2352306	2353533	zf-C2H2	13	-
JACTOM010000937.1	2367875	2369027	zf-C2H2	10	-
JACTOM010000937.1	2386625	2387819	zf-C2H2	8	+
JACTOM010000937.1	2413674	2414598	zf-C2H2	8	+
JACTOM010000937.1	2431236	2432526	zf-C2H2	11	+
JACTOM010000937.1	2437981	2439019	zf-C2H2	10	-
JACTOM010000937.1	2471801	2473082	zf-C2H2	11	+
JACTOM010000937.1	2517141	2518467	zf-C2H2	13	+
JACTOM010000937.1	2528447	2529860	zf-C2H2	14	+
JACTOM010000937.1	2539357	2540713	zf-C2H2	13	+
JACTOM010000937.1	2547572	2548763	zf-C2H2	11	-
JACTOM010000937.1	2563821	2564937	zf-C2H2	12	+
JACTOM010000937.1	2594910	2596341	zf-C2H2	15	+
JACTOM010000937.1	2614708	2616163	zf-C2H2	13	-
JACTOM010000937.1	2634176	2635970	zf-C2H2	19	+
JACTOM010000937.1	2652303	2654199	zf-C2H2	19	+
JACTOM010000937.1	2666493	2667585	zf-C2H2	9	+
JACTOM010000937.1	2679973	2680885	zf-C2H2	7	-
JACTOM010000937.1	2694052	2695735	zf-C2H2	16	-
JACTOM010000937.1	2711084	2712437	zf-C2H2	13	+
JACTOM010000937.1	2732415	2733753	zf-C2H2	11	+
JACTOM010000937.1	2747336	2748656	zf-C2H2	13	+
JACTOM010000937.1	2767428	2768634	zf-C2H2	11	-
JACTOM010000937.1	2781716	2782826	zf-C2H2	12	-
JACTOM010000937.1	2798252	2799326	zf-C2H2	10	-
JACTOM010000937.1	2821955	2823269	zf-C2H2	11	-
JACTOM010000937.1	2833837	2835538	zf-C2H2	16	-
JACTOM010000937.1	2848980	2850087	zf-C2H2	9	-
JACTOM010000937.1	2878547	2879891	zf-C2H2	12	-
```
