## Supplementary Data 2 for "Transposable elements drive the evolution of metazoan zinc finger genes": Elysia_chlorotica_znfs.bed

```
RQTK01000003.1	365399	366056	zf-C2H2	5	-
RQTK01000003.1	600387	601389	zf-C2H2	6	-
RQTK01000004.1	266040	266472	zf-C2H2	5	-
RQTK01000004.1	266797	267916	zf-C2H2	6	-
RQTK01000006.1	334895	336980	zf-C2H2	9	-
RQTK01000006.1	1495029	1499355	zf-C2H2	8	+
RQTK01000006.1	1593835	1597771	zf-C2H2	9	+
RQTK01000007.1	231911	234215	zf-C2H2	11	-
RQTK01000007.1	1095065	1098095	zf-C2H2	17	-
RQTK01000029.1	606829	608344	zf-C2H2	10	-
RQTK01000031.1	601489	603118	zf-C2H2	6	+
RQTK01000032.1	530464	534334	zf-C2H2	16	+
RQTK01000038.1	591406	593071	zf-C2H2	17	+
RQTK01000038.1	604055	605237	zf-C2H2	13	+
RQTK01000038.1	625717	626581	zf-C2H2	9	-
RQTK01000044.1	809563	813742	zf-C2H2	5	-
RQTK01000050.1	950455	952288	zf-C2H2	12	-
RQTK01000054.1	69046	72484	zf-C2H2	18	-
RQTK01000059.1	755971	758536	zf-C2H2	8	+
RQTK01000074.1	115732	117334	zf-C2H2	14	-
RQTK01000087.1	809371	810058	zf-C2H2	5	-
RQTK01000091.1	186168	187785	zf-C2H2	5	-
RQTK01000092.1	61799	63062	zf-C2H2	5	-
RQTK01000094.1	711937	714412	zf-C2H2	13	-
RQTK01000095.1	273515	274065	zf-C2H2	7	+
RQTK01000097.1	116748	124212	zf-C2H2	7	-
RQTK01000100.1	651689	652649	zf-C2H2	8	-
RQTK01000111.1	634076	635999	zf-C2H2	17	+
RQTK01000113.1	711396	714082	zf-C2H2	7	-
RQTK01000118.1	622296	624867	zf-C2H2	7	+
RQTK01000122.1	490449	494343	zf-C2H2	8	+
RQTK01000124.1	750365	754082	zf-C2H2	12	+
RQTK01000132.1	188554	191236	zf-C2H2	6	+
RQTK01000132.1	217714	219412	zf-C2H2	6	-
RQTK01000134.1	3006	3804	zf-C2H2	8	+
RQTK01000134.1	12610	13441	zf-C2H2	10	+
RQTK01000134.1	19914	20880	zf-C2H2	10	+
RQTK01000134.1	21225	22315	zf-C2H2	12	-
RQTK01000134.1	27806	28661	zf-C2H2	10	-
RQTK01000134.1	37678	39211	zf-C2H2	18	-
RQTK01000134.1	39422	40210	zf-C2H2	10	-
RQTK01000134.1	44448	45390	zf-C2H2	11	+
RQTK01000134.1	51328	52822	zf-C2H2	14	-
RQTK01000137.1	164304	165315	zf-C2H2	5	+
RQTK01000142.1	249523	251846	zf-C2H2	15	+
RQTK01000142.1	255791	256262	zf-C2H2	5	+
RQTK01000142.1	270314	270791	zf-C2H2	5	+
RQTK01000142.1	273461	273968	zf-C2H2	5	+
RQTK01000142.1	465144	465672	zf-C2H2	5	-
RQTK01000142.1	473268	473769	zf-C2H2	6	-
RQTK01000142.1	474847	475411	zf-C2H2	5	-
RQTK01000147.1	26689	27985	zf-C2H2	10	-
RQTK01000152.1	544864	548743	zf-C2H2	5	+
RQTK01000169.1	312813	319749	zf-C2H2	46	+
RQTK01000190.1	128304	131649	zf-C2H2	24	+
RQTK01000190.1	133356	134169	zf-C2H2	7	+
RQTK01000190.1	134536	135214	zf-C2H2	7	+
RQTK01000195.1	516655	517828	zf-C2H2	7	+
RQTK01000195.1	525251	526853	zf-C2H2	16	+
RQTK01000204.1	109989	113835	zf-C2H2	17	-
RQTK01000242.1	186634	187648	zf-C2H2	7	-
RQTK01000244.1	408890	411137	zf-C2H2	16	-
RQTK01000255.1	483393	483978	zf-C2H2	5	-
RQTK01000255.1	486116	488114	zf-C2H2	12	-
RQTK01000267.1	119332	121084	zf-C2H2	9	+
RQTK01000269.1	323237	324329	zf-C2H2	8	-
RQTK01000280.1	208050	208563	zf-C2H2	7	+
RQTK01000283.1	183566	191348	zf-C2H2	14	-
RQTK01000318.1	236051	238997	zf-C2H2	5	+
RQTK01000322.1	220523	223232	zf-C2H2	20	+
RQTK01000322.1	223483	225310	zf-C2H2	12	+
RQTK01000322.1	225594	227951	zf-C2H2	13	+
RQTK01000322.1	228546	230508	zf-C2H2	12	+
RQTK01000322.1	232075	234001	zf-C2H2	12	+
RQTK01000332.1	261708	262338	zf-C2H2	6	-
RQTK01000332.1	262544	263129	zf-C2H2	5	-
RQTK01000332.1	269628	270708	zf-C2H2	9	-
RQTK01000332.1	272261	272840	zf-C2H2	5	-
RQTK01000332.1	279541	280502	zf-C2H2	7	-
RQTK01000332.1	280706	281702	zf-C2H2	8	-
RQTK01000332.1	284144	284624	zf-C2H2	5	-
RQTK01000332.1	284846	285739	zf-C2H2	7	-
RQTK01000332.1	292515	293894	zf-C2H2	7	-
RQTK01000341.1	247882	248947	zf-C2H2	10	-
RQTK01000362.1	284499	285324	zf-C2H2	8	-
RQTK01000391.1	198607	200407	zf-C2H2	12	-
RQTK01000391.1	360048	362286	zf-C2H2	15	+
RQTK01000397.1	69016	70804	zf-C2H2	19	-
RQTK01000406.1	193695	195204	zf-C2H2	5	-
RQTK01000407.1	81874	83467	zf-C2H2	13	+
RQTK01000413.1	269679	273006	zf-C2H2	15	-
RQTK01000420.1	175447	176833	zf-C2H2	13	+
RQTK01000427.1	120334	123365	zf-C2H2	6	-
RQTK01000439.1	125411	127424	zf-C2H2	16	+
RQTK01000446.1	134113	136648	zf-C2H2	14	+
RQTK01000446.1	176340	179088	zf-C2H2	15	-
RQTK01000478.1	79806	83169	zf-C2H2	11	-
RQTK01000480.1	45454	47358	zf-C2H2	5	+
RQTK01000483.1	46687	48688	zf-C2H2	6	+
RQTK01000499.1	210644	212084	zf-C2H2	7	+
RQTK01000502.1	91577	93092	zf-C2H2	5	+
RQTK01000516.1	221013	224013	zf-C2H2	9	-
RQTK01000570.1	35975	36401	zf-C2H2	5	+
RQTK01000586.1	311214	314523	zf-C2H2	5	+
RQTK01000609.1	238038	240378	zf-C2H2	21	-
RQTK01000609.1	266736	268857	zf-C2H2	16	-
RQTK01000609.1	279174	280806	zf-C2H2	11	-
RQTK01000651.1	199568	202337	zf-C2H2	9	-
RQTK01000656.1	5673	8445	zf-C2H2	18	+
RQTK01000665.1	15193	16735	zf-C2H2	11	-
RQTK01000681.1	113316	114630	zf-C2H2	6	+
RQTK01000689.1	51119	52631	zf-C2H2	14	+
RQTK01000693.1	69330	72900	zf-C2H2	17	-
RQTK01000701.1	5753	12668	zf-C2H2	8	+
RQTK01000716.1	26596	29101	zf-C2H2	8	+
RQTK01000716.1	72050	75392	zf-C2H2	11	-
RQTK01000717.1	203270	206525	zf-C2H2	16	+
RQTK01000723.1	127009	128134	zf-C2H2	11	+
RQTK01000743.1	202043	202988	zf-C2H2	5	-
RQTK01000743.1	208701	209604	zf-C2H2	5	-
RQTK01000782.1	241715	244007	zf-C2H2	9	-
RQTK01000797.1	6277	8074	zf-C2H2	5	+
RQTK01000799.1	153427	158998	zf-C2H2	13	-
RQTK01000800.1	19002	20208	zf-C2H2	10	-
RQTK01000858.1	31645	32794	zf-C2H2	8	-
RQTK01000871.1	208749	211737	zf-C2H2	18	+
RQTK01000892.1	167923	170140	zf-C2H2	16	+
RQTK01000892.1	177212	180350	zf-C2H2	20	-
RQTK01000892.1	190370	192997	zf-C2H2	15	-
RQTK01000892.1	200904	202890	zf-C2H2	13	+
RQTK01000904.1	193252	194893	zf-C2H2	9	+
RQTK01000925.1	6372	9821	zf-C2H2	19	-
RQTK01000932.1	156635	157523	zf-C2H2	5	+
RQTK01000936.1	30365	33386	zf-C2H2	15	+
RQTK01000941.1	167767	172291	zf-C2H2	27	-
RQTK01000960.1	164342	165329	zf-C2H2	9	-
RQTK01000960.1	173020	174547	zf-C2H2	15	-
RQTK01000960.1	185502	187348	zf-C2H2	19	-
RQTK01000977.1	92756	95417	zf-C2H2	6	+
RQTK01000981.1	19559	24278	zf-C2H2	19	+
RQTK01001028.1	70675	72445	zf-C2H2	6	-
RQTK01001054.1	3364	4126	zf-C2H2	8	+
RQTK01001056.1	137472	141414	zf-C2H2	33	+
RQTK01001056.1	150354	153623	zf-C2H2	24	+
RQTK01001174.1	65593	66322	zf-C2H2	7	+
RQTK01001193.1	97629	98574	zf-C2H2	9	-
RQTK01001227.1	119030	121037	zf-C2H2	11	+
RQTK01001248.1	95972	98420	zf-C2H2	6	-
RQTK01001255.1	60714	63885	zf-C2H2	6	+
RQTK01001275.1	37045	38392	zf-C2H2	13	+
RQTK01001349.1	19320	21285	zf-C2H2	5	-
RQTK01001376.1	95794	96670	zf-C2H2	5	-
RQTK01001442.1	48150	49143	zf-C2H2	9	+
RQTK01001524.1	64885	66640	zf-C2H2	13	-
RQTK01001794.1	32956	35368	zf-C2H2	10	+
RQTK01001794.1	36583	39208	zf-C2H2	13	+
RQTK01001848.1	24690	27756	zf-C2H2	23	+
RQTK01001864.1	8279	11465	zf-C2H2	6	+
RQTK01001972.1	11896	13807	zf-C2H2	20	+
RQTK01001980.1	19466	20642	zf-C2H2	11	+
RQTK01002249.1	8612	9158	zf-C2H2	6	+
RQTK01005921.1	295	739	zf-C2H2	5	+
```
