## Supplementary Data 2 for "Transposable elements drive the evolution of metazoan zinc finger genes": Elysia_marginata_znfs.bed

```
BMAT01000165.1	160879	163852	zf-C2H2	26	+
BMAT01000326.1	60961	62506	zf-C2H2	16	+
BMAT01000427.1	37944	39213	zf-C2H2	10	+
BMAT01000615.1	29465	35033	zf-C2H2	12	-
BMAT01000636.1	530692	533521	zf-C2H2	5	-
BMAT01001072.1	324830	327614	zf-C2H2	15	+
BMAT01001359.1	31466	33763	zf-C2H2	11	+
BMAT01001370.1	24320	25304	zf-C2H2	7	+
BMAT01001481.1	61372	65236	zf-C2H2	16	+
BMAT01001742.1	415417	416956	zf-C2H2	6	-
BMAT01001790.1	101933	108134	zf-C2H2	14	-
BMAT01001854.1	218284	219154	zf-C2H2	5	-
BMAT01001868.1	26881	30553	zf-C2H2	18	+
BMAT01001920.1	230206	232678	zf-C2H2	12	-
BMAT01001969.1	14070	16923	zf-C2H2	6	-
BMAT01002063.1	598026	598566	zf-C2H2	5	-
BMAT01002063.1	602047	602587	zf-C2H2	6	-
BMAT01002063.1	610482	612704	zf-C2H2	7	-
BMAT01002063.1	619901	620381	zf-C2H2	6	-
BMAT01002063.1	620618	621209	zf-C2H2	6	-
BMAT01002063.1	629879	630789	zf-C2H2	7	-
BMAT01002063.1	632549	633074	zf-C2H2	5	-
BMAT01002063.1	640433	641012	zf-C2H2	5	-
BMAT01002063.1	641141	642221	zf-C2H2	9	-
BMAT01002063.1	645902	646346	zf-C2H2	5	-
BMAT01002063.1	651767	652995	zf-C2H2	7	-
BMAT01002227.1	28134	29814	zf-C2H2	10	+
BMAT01002232.1	25069	26710	zf-C2H2	5	+
BMAT01002232.1	35651	36749	zf-C2H2	6	+
BMAT01002238.1	10384	16213	zf-C2H2	5	+
BMAT01002326.1	52628	54230	zf-C2H2	11	+
BMAT01002336.1	146722	148669	zf-C2H2	17	-
BMAT01002349.1	42867	44433	zf-C2H2	6	+
BMAT01002452.1	369254	376946	zf-C2H2	7	-
BMAT01002490.1	95167	98380	zf-C2H2	5	+
BMAT01002892.1	1190	1988	zf-C2H2	7	-
BMAT01003105.1	35471	38501	zf-C2H2	14	+
BMAT01003145.1	40596	43854	zf-C2H2	14	+
BMAT01003238.1	242347	244822	zf-C2H2	16	+
BMAT01003238.1	264809	267974	zf-C2H2	20	-
BMAT01003238.1	285060	287097	zf-C2H2	12	+
BMAT01003279.1	32253	39159	zf-C2H2	48	-
BMAT01003427.1	91258	92836	zf-C2H2	10	+
BMAT01003433.1	23992	27631	zf-C2H2	12	-
BMAT01003438.1	21749	22274	zf-C2H2	5	-
BMAT01003438.1	30927	32631	zf-C2H2	10	-
BMAT01003604.1	4280	5032	zf-C2H2	5	-
BMAT01003633.1	17477	19061	zf-C2H2	12	-
BMAT01003843.1	11965	13891	zf-C2H2	10	+
BMAT01003862.1	132294	137277	zf-C2H2	9	+
BMAT01003984.1	73168	75622	zf-C2H2	13	-
BMAT01004014.1	389444	392207	zf-C2H2	16	-
BMAT01004125.1	117222	119676	zf-C2H2	6	+
BMAT01004307.1	4597	7495	zf-C2H2	14	+
BMAT01004307.1	9497	12335	zf-C2H2	14	+
BMAT01004464.1	272290	273883	zf-C2H2	8	+
BMAT01004592.1	302628	305979	zf-C2H2	5	-
BMAT01004724.1	10869	11796	zf-C2H2	8	-
BMAT01004787.1	123450	125304	zf-C2H2	13	-
BMAT01005039.1	173278	174589	zf-C2H2	10	-
BMAT01005277.1	149207	152213	zf-C2H2	9	+
BMAT01005382.1	24256	25420	zf-C2H2	10	+
BMAT01005382.1	53259	54045	zf-C2H2	7	+
BMAT01005388.1	26559	29154	zf-C2H2	8	-
BMAT01005477.1	21400	24046	zf-C2H2	5	-
BMAT01005489.1	5640	8892	zf-C2H2	12	+
BMAT01005749.1	263007	264897	zf-C2H2	12	-
BMAT01005749.1	273343	274771	zf-C2H2	8	+
BMAT01005753.1	10045	11719	zf-C2H2	16	+
BMAT01005755.1	16749	18158	zf-C2H2	10	+
BMAT01005844.1	1766	3392	zf-C2H2	7	+
BMAT01006117.1	126951	130098	zf-C2H2	13	+
BMAT01006640.1	118842	120114	zf-C2H2	12	-
BMAT01006665.1	90318	92079	zf-C2H2	5	-
BMAT01006822.1	22718	24659	zf-C2H2	18	+
BMAT01006878.1	2289	3051	zf-C2H2	9	-
BMAT01007084.1	91602	93471	zf-C2H2	19	+
BMAT01007198.1	4330	6805	zf-C2H2	10	+
BMAT01007387.1	41244	42939	zf-C2H2	14	-
BMAT01007489.1	241426	242992	zf-C2H2	8	+
BMAT01007489.1	267277	269044	zf-C2H2	8	+
BMAT01007500.1	190293	191772	zf-C2H2	12	+
BMAT01007711.1	412013	414125	zf-C2H2	17	-
BMAT01007723.1	126030	126996	zf-C2H2	5	+
BMAT01007723.1	636876	640986	zf-C2H2	10	+
BMAT01007931.1	162653	165869	zf-C2H2	6	-
BMAT01008025.1	230451	232380	zf-C2H2	7	+
BMAT01008251.1	503544	505053	zf-C2H2	11	+
BMAT01008370.1	191157	193932	zf-C2H2	7	-
BMAT01008465.1	154473	156186	zf-C2H2	15	-
BMAT01008465.1	166241	167906	zf-C2H2	14	+
BMAT01008465.1	177112	178234	zf-C2H2	7	-
BMAT01008499.1	153920	156434	zf-C2H2	6	+
BMAT01008503.1	13471	14188	zf-C2H2	5	+
BMAT01008563.1	178950	180138	zf-C2H2	7	-
BMAT01008564.1	253978	257044	zf-C2H2	18	+
BMAT01008585.1	669575	671519	zf-C2H2	13	-
BMAT01008623.1	285008	289712	zf-C2H2	19	+
BMAT01008774.1	36145	38158	zf-C2H2	11	+
BMAT01008938.1	10030	12400	zf-C2H2	10	-
BMAT01008953.1	342677	344825	zf-C2H2	13	-
BMAT01009044.1	120181	122782	zf-C2H2	6	-
BMAT01009122.1	7033	9385	zf-C2H2	8	-
BMAT01009352.1	133966	134944	zf-C2H2	6	-
BMAT01009415.1	38726	43133	zf-C2H2	8	+
BMAT01009415.1	157166	161993	zf-C2H2	8	+
BMAT01009426.1	46312	51895	zf-C2H2	9	-
BMAT01009499.1	349475	351221	zf-C2H2	9	-
BMAT01009514.1	120816	123606	zf-C2H2	5	+
BMAT01009554.1	673572	676209	zf-C2H2	18	+
BMAT01009615.1	128116	130489	zf-C2H2	6	+
BMAT01009701.1	33801	34914	zf-C2H2	6	+
BMAT01009740.1	185746	187753	zf-C2H2	18	+
BMAT01009986.1	11631	12394	zf-C2H2	8	-
BMAT01010057.1	8021	10859	zf-C2H2	10	+
BMAT01010057.1	13160	15821	zf-C2H2	13	+
BMAT01010156.1	138882	142536	zf-C2H2	16	-
BMAT01010545.1	201631	206308	zf-C2H2	5	+
BMAT01010577.1	256418	259031	zf-C2H2	25	-
BMAT01010670.1	13734	16518	zf-C2H2	20	+
BMAT01010670.1	17990	20135	zf-C2H2	12	+
BMAT01010670.1	20556	22779	zf-C2H2	12	+
BMAT01010670.1	23158	25546	zf-C2H2	12	+
BMAT01010670.1	26156	28055	zf-C2H2	12	+
BMAT01010670.1	29227	31222	zf-C2H2	13	+
BMAT01010687.1	159266	160718	zf-C2H2	12	-
BMAT01010738.1	336766	338485	zf-C2H2	6	-
BMAT01010738.1	464237	470198	zf-C2H2	6	+
BMAT01010900.1	148114	152614	zf-C2H2	27	-
BMAT01010978.1	71562	78363	zf-C2H2	9	-
BMAT01010992.1	70921	72490	zf-C2H2	8	-
BMAT01011118.1	52197	54153	zf-C2H2	6	+
BMAT01011340.1	10975	12301	zf-C2H2	13	+
BMAT01011368.1	115020	117039	zf-C2H2	9	+
BMAT01011427.1	40861	44772	zf-C2H2	6	-
BMAT01011438.1	134717	137939	zf-C2H2	9	-
BMAT01011499.1	180530	182279	zf-C2H2	18	-
BMAT01011516.1	60910	62527	zf-C2H2	12	+
BMAT01011551.1	120514	122074	zf-C2H2	10	-
BMAT01011551.1	138747	139152	zf-C2H2	5	+
BMAT01011642.1	345702	346494	zf-C2H2	7	+
BMAT01011674.1	14405	15953	zf-C2H2	16	+
BMAT01011872.1	92724	96006	zf-C2H2	23	-
BMAT01011872.1	132340	136723	zf-C2H2	33	-
BMAT01011895.1	111150	111966	zf-C2H2	6	+
BMAT01011925.1	29002	30103	zf-C2H2	9	-
BMAT01012267.1	8086	10774	zf-C2H2	12	-
BMAT01012573.1	2249	5498	zf-C2H2	6	+
BMAT01012819.1	236092	244621	zf-C2H2	24	+
BMAT01012822.1	6467	8333	zf-C2H2	17	-
BMAT01013058.1	2480	4247	zf-C2H2	9	-
BMAT01013228.1	61004	61925	zf-C2H2	5	-
BMAT01013347.1	457329	457869	zf-C2H2	6	-
BMAT01013347.1	462809	464026	zf-C2H2	9	-
BMAT01013347.1	475754	477411	zf-C2H2	11	-
BMAT01013367.1	99453	100926	zf-C2H2	8	+
BMAT01013431.1	56630	59555	zf-C2H2	14	+
BMAT01013461.1	19755	20868	zf-C2H2	6	+
BMAT01013469.1	24761	26597	zf-C2H2	19	+
BMAT01013469.1	39631	40645	zf-C2H2	9	+
BMAT01013469.1	68673	69996	zf-C2H2	5	+
BMAT01013600.1	24029	31310	zf-C2H2	25	-
BMAT01013600.1	33777	35562	zf-C2H2	13	-
BMAT01013603.1	163786	165289	zf-C2H2	7	-
BMAT01013869.1	57287	61085	zf-C2H2	5	-
BMAT01014024.1	97444	99232	zf-C2H2	5	-
```
