## Supplementary Data 2 for "Transposable elements drive the evolution of metazoan zinc finger genes": Emberiza_fucata_znfs.bed

```
VYZJ01000002.1	3505448	3508589	zf-C2H2	6	+
VYZJ01000012.1	836552	837788	zf-C2H2	13	-
VYZJ01000022.1	388265	389528	zf-C2H2	6	-
VYZJ01000028.1	537201	540777	zf-C2H2	10	+
VYZJ01000029.1	680580	682056	zf-C2H2	5	-
VYZJ01000029.1	2017894	2019343	zf-C2H2	6	-
VYZJ01000043.1	613261	616528	zf-C2H2	26	-
VYZJ01000043.1	1516983	1520511	zf-C2H2	10	-
VYZJ01000045.1	335150	335801	zf-C2H2	5	-
VYZJ01000057.1	1711331	1718525	zf-C2H2	16	-
VYZJ01000059.1	1026977	1029761	zf-C2H2	8	-
VYZJ01000077.1	878178	879549	zf-C2H2	5	+
VYZJ01000108.1	25516	28201	zf-C2H2	7	+
VYZJ01000108.1	136033	141451	zf-C2H2	9	+
VYZJ01000116.1	1493453	1494305	zf-C2H2	5	-
VYZJ01000138.1	853817	855170	zf-C2H2	5	-
VYZJ01000140.1	565249	567967	zf-C2H2	16	+
VYZJ01000150.1	360257	364904	zf-C2H2	8	+
VYZJ01000157.1	542309	544526	zf-C2H2	13	+
VYZJ01000161.1	90558	94149	zf-C2H2	26	+
VYZJ01000165.1	196378	197983	zf-C2H2	5	-
VYZJ01000175.1	1298588	1300400	zf-C2H2	18	+
VYZJ01000184.1	341961	343989	zf-C2H2	6	+
VYZJ01000190.1	1209433	1210807	zf-C2H2	5	+
VYZJ01000197.1	1260283	1261687	zf-C2H2	5	-
VYZJ01000197.1	1267543	1268482	zf-C2H2	5	-
VYZJ01000217.1	317375	319607	zf-C2H2	6	-
VYZJ01000217.1	866870	870104	zf-C2H2	5	+
VYZJ01000249.1	501398	503543	zf-C2H2	10	-
VYZJ01000291.1	192279	192723	zf-C2H2	5	-
VYZJ01000304.1	160349	161552	zf-C2H2	9	+
VYZJ01000326.1	254078	257300	zf-C2H2	5	+
VYZJ01000326.1	768341	770330	zf-C2H2	8	-
VYZJ01000355.1	216406	220012	zf-C2H2	10	-
VYZJ01000399.1	23839	24493	zf-C2H2	5	+
VYZJ01000454.1	497719	498919	zf-C2H2	12	-
VYZJ01000478.1	117827	118607	zf-C2H2	5	-
VYZJ01000485.1	512694	515298	zf-C2H2	6	+
VYZJ01000502.1	26810	31361	zf-C2H2	8	+
VYZJ01000527.1	32903	34046	zf-C2H2	10	-
VYZJ01000527.1	368768	369848	zf-C2H2	6	+
VYZJ01000563.1	201419	203888	zf-C2H2	6	-
VYZJ01000586.1	182152	183880	zf-C2H2	5	+
VYZJ01000611.1	279346	282616	zf-C2H2	9	-
VYZJ01000645.1	177838	179419	zf-C2H2	8	-
VYZJ01000650.1	104946	106257	zf-C2H2	6	+
VYZJ01000650.1	335931	336657	zf-C2H2	5	-
VYZJ01000690.1	327640	332392	zf-C2H2	15	-
VYZJ01000738.1	155393	157613	zf-C2H2	7	+
VYZJ01000793.1	241895	244478	zf-C2H2	5	-
VYZJ01000813.1	229375	230848	zf-C2H2	5	-
VYZJ01000863.1	108982	112315	zf-C2H2	21	-
VYZJ01000863.1	112890	114245	zf-C2H2	13	-
VYZJ01000863.1	114905	115829	zf-C2H2	5	-
VYZJ01000979.1	66009	67899	zf-C2H2	6	+
VYZJ01000992.1	148534	150100	zf-C2H2	8	-
VYZJ01001027.1	160629	161196	zf-C2H2	5	+
VYZJ01001109.1	78191	80729	zf-C2H2	5	-
VYZJ01001221.1	122322	123675	zf-C2H2	6	+
VYZJ01001245.1	5855	7025	zf-C2H2	8	-
VYZJ01001363.1	4072	9583	zf-C2H2	10	-
VYZJ01001363.1	76204	79111	zf-C2H2	6	-
VYZJ01001435.1	48272	49646	zf-C2H2	9	+
VYZJ01001435.1	56006	57089	zf-C2H2	8	+
VYZJ01001435.1	64463	65171	zf-C2H2	6	+
VYZJ01001435.1	105598	106576	zf-C2H2	7	-
VYZJ01001509.1	1232	3746	zf-C2H2	15	+
VYZJ01001623.1	86725	88804	zf-C2H2	6	+
VYZJ01001692.1	75524	77489	zf-C2H2	6	-
VYZJ01001783.1	29534	30173	zf-C2H2	5	-
VYZJ01001882.1	12010	13222	zf-C2H2	6	-
VYZJ01001882.1	17385	18738	zf-C2H2	5	-
VYZJ01001882.1	66497	69707	zf-C2H2	5	+
VYZJ01002006.1	49645	50881	zf-C2H2	9	+
VYZJ01002130.1	32837	34505	zf-C2H2	9	+
VYZJ01002149.1	26616	27582	zf-C2H2	8	-
VYZJ01002149.1	28150	29203	zf-C2H2	9	-
VYZJ01002149.1	47464	49090	zf-C2H2	12	+
VYZJ01002158.1	4432	6256	zf-C2H2	11	+
VYZJ01002158.1	8331	9159	zf-C2H2	9	+
VYZJ01002158.1	26838	27237	zf-C2H2	5	-
VYZJ01002158.1	37954	39328	zf-C2H2	7	-
VYZJ01002158.1	43252	45247	zf-C2H2	9	-
VYZJ01002158.1	46569	49218	zf-C2H2	9	-
VYZJ01002158.1	51130	51613	zf-C2H2	5	-
VYZJ01002355.1	39706	40864	zf-C2H2	13	-
VYZJ01002634.1	18894	20535	zf-C2H2	12	-
VYZJ01002690.1	154	2137	zf-C2H2	5	-
VYZJ01002735.1	6609	7461	zf-C2H2	5	+
VYZJ01002952.1	13053	13887	zf-C2H2	6	+
VYZJ01003097.1	11043	13203	zf-C2H2	10	+
VYZJ01003168.1	605	1613	zf-C2H2	9	+
VYZJ01003168.1	25618	26602	zf-C2H2	9	-
VYZJ01003479.1	4636	5356	zf-C2H2	8	+
VYZJ01003501.1	14957	15772	zf-C2H2	7	-
VYZJ01003501.1	21189	22323	zf-C2H2	7	+
VYZJ01003594.1	9492	10641	zf-C2H2	11	-
VYZJ01003594.1	18215	19001	zf-C2H2	7	-
VYZJ01003652.1	12721	13546	zf-C2H2	6	+
VYZJ01003655.1	2977	6232	zf-C2H2	10	+
VYZJ01003769.1	18024	21174	zf-C2H2	5	+
VYZJ01003951.1	8565	9453	zf-C2H2	6	-
VYZJ01004320.1	11588	12203	zf-C2H2	7	-
VYZJ01004481.1	2	1082	zf-C2H2	6	-
VYZJ01004481.1	5333	5816	zf-C2H2	6	+
VYZJ01004840.1	2360	3157	zf-C2H2	9	+
VYZJ01004840.1	10340	10781	zf-C2H2	5	+
VYZJ01004916.1	4414	5053	zf-C2H2	8	-
VYZJ01005279.1	4973	6617	zf-C2H2	16	-
VYZJ01005650.1	816	1944	zf-C2H2	9	-
VYZJ01005685.1	1009	3610	zf-C2H2	22	+
VYZJ01005685.1	5039	7040	zf-C2H2	9	+
VYZJ01005828.1	3218	4175	zf-C2H2	7	+
VYZJ01006197.1	2	2456	zf-C2H2	19	+
VYZJ01006262.1	755	2612	zf-C2H2	8	-
VYZJ01006396.1	2946	3744	zf-C2H2	6	+
VYZJ01006412.1	4657	5344	zf-C2H2	7	-
VYZJ01006564.1	2098	4165	zf-C2H2	12	-
VYZJ01006673.1	2281	3619	zf-C2H2	9	-
VYZJ01007006.1	3165	3663	zf-C2H2	6	+
VYZJ01007024.1	223	1114	zf-C2H2	5	+
VYZJ01007277.1	1	964	zf-C2H2	9	+
VYZJ01007298.1	1064	3221	zf-C2H2	8	-
VYZJ01007336.1	1038	2717	zf-C2H2	16	+
VYZJ01007348.1	989	2594	zf-C2H2	7	+
VYZJ01007523.1	1263	3015	zf-C2H2	21	-
VYZJ01007668.1	559	1768	zf-C2H2	5	+
VYZJ01007801.1	876	2604	zf-C2H2	9	+
VYZJ01008383.1	175	1174	zf-C2H2	6	-
VYZJ01008419.1	502	1678	zf-C2H2	12	-
VYZJ01008458.1	655	1654	zf-C2H2	9	-
VYZJ01008523.1	2	1562	zf-C2H2	15	-
VYZJ01008604.1	801	1350	zf-C2H2	6	+
VYZJ01008690.1	0	531	zf-C2H2	6	+
VYZJ01008774.1	34	1492	zf-C2H2	11	-
VYZJ01008833.1	0	1365	zf-C2H2	11	-
VYZJ01009168.1	1	742	zf-C2H2	6	+
VYZJ01009294.1	2	1265	zf-C2H2	14	-
VYZJ01009615.1	0	552	zf-C2H2	6	+
VYZJ01009643.1	253	1141	zf-C2H2	11	-
VYZJ01009765.1	287	815	zf-C2H2	6	+
VYZJ01009938.1	279	1083	zf-C2H2	5	+
VYZJ01009954.1	192	1089	zf-C2H2	11	-
```
