## Supplementary Data 2 for "Transposable elements drive the evolution of metazoan zinc finger genes": Emmelina_monodactyla_znfs.bed

```
OU745296.1	612627	613755	zf-C2H2	9	+
OU745296.1	613924	615097	zf-C2H2	11	+
OU745296.1	615466	616858	zf-C2H2	9	+
OU745296.1	950549	951179	zf-C2H2	7	+
OU745296.1	3956774	3957977	zf-C2H2	11	-
OU745296.1	3964802	3968612	zf-C2H2	31	+
OU745296.1	3968882	3974482	zf-C2H2	47	+
OU745296.1	3976003	3977203	zf-C2H2	9	+
OU745296.1	3977323	3978475	zf-C2H2	10	+
OU745296.1	3980149	3981340	zf-C2H2	9	+
OU745296.1	3982008	3983127	zf-C2H2	10	+
OU745296.1	4461545	4462736	zf-C2H2	10	+
OU745296.1	4473415	4474726	zf-C2H2	10	+
OU745296.1	4478179	4479319	zf-C2H2	9	+
OU745296.1	4480261	4481479	zf-C2H2	10	+
OU745296.1	4482339	4483521	zf-C2H2	10	+
OU745296.1	4484092	4485568	zf-C2H2	9	+
OU745296.1	4486102	4487299	zf-C2H2	10	+
OU745296.1	4487870	4489124	zf-C2H2	10	+
OU745296.1	4489944	4491111	zf-C2H2	9	+
OU745296.1	4493145	4494390	zf-C2H2	10	+
OU745296.1	4495623	4496634	zf-C2H2	7	+
OU745296.1	4497878	4498463	zf-C2H2	6	-
OU745296.1	4499955	4500558	zf-C2H2	6	-
OU745296.1	4502704	4503301	zf-C2H2	6	-
OU745296.1	4504960	4505548	zf-C2H2	6	-
OU745296.1	4511617	4512232	zf-C2H2	6	-
OU745296.1	4517804	4518989	zf-C2H2	10	-
OU745296.1	4527231	4528407	zf-C2H2	10	+
OU745296.1	4535866	4536958	zf-C2H2	10	+
OU745296.1	4537284	4538406	zf-C2H2	10	+
OU745296.1	4539672	4540797	zf-C2H2	8	+
OU745296.1	4548788	4549916	zf-C2H2	10	+
OU745296.1	4557750	4558923	zf-C2H2	10	-
OU745296.1	4564573	4565659	zf-C2H2	8	-
OU745296.1	4577009	4577870	zf-C2H2	7	+
OU745296.1	4581563	4582673	zf-C2H2	10	-
OU745296.1	4595852	4597740	zf-C2H2	16	+
OU745296.1	4600134	4601220	zf-C2H2	10	+
OU745296.1	4602430	4603573	zf-C2H2	10	+
OU745296.1	4604153	4605320	zf-C2H2	9	+
OU745296.1	4606083	4609237	zf-C2H2	25	+
OU745296.1	4609649	4610732	zf-C2H2	9	+
OU745296.1	4611223	4612180	zf-C2H2	6	+
OU745296.1	4612498	4619040	zf-C2H2	57	+
OU745296.1	4619155	4621100	zf-C2H2	18	+
OU745296.1	4621349	4624008	zf-C2H2	18	+
OU745296.1	4625758	4626340	zf-C2H2	6	+
OU745296.1	4627378	4628605	zf-C2H2	8	+
OU745296.1	4629799	4630984	zf-C2H2	11	+
OU745296.1	4632423	4633650	zf-C2H2	9	+
OU745296.1	4690492	4691509	zf-C2H2	9	-
OU745296.1	5518865	5519387	zf-C2H2	5	+
OU745296.1	5682176	5683409	zf-C2H2	11	+
OU745296.1	5747865	5748447	zf-C2H2	5	+
OU745297.1	1543939	1547290	zf-C2H2	13	-
OU745297.1	2059892	2060429	zf-C2H2	5	+
OU745297.1	2560667	2561486	zf-C2H2	6	+
OU745297.1	4188248	4189181	zf-C2H2	8	+
OU745297.1	4254559	4255981	zf-C2H2	8	+
OU745297.1	4706144	4708400	zf-C2H2	20	+
OU745297.1	4729877	4730909	zf-C2H2	8	+
OU745297.1	4786373	4787708	zf-C2H2	10	-
OU745299.1	2607089	2607902	zf-C2H2	8	+
OU745299.1	3652989	3654150	zf-C2H2	5	+
OU745299.1	3700597	3701650	zf-C2H2	5	+
OU745299.1	9653603	9654509	zf-C2H2	7	-
OU745299.1	12325888	12329044	zf-C2H2	7	+
OU745300.1	1768600	1769578	zf-C2H2	8	+
OU745300.1	3654171	3654648	zf-C2H2	6	-
OU745302.1	5150498	5151059	zf-C2H2	5	+
OU745302.1	8710894	8711836	zf-C2H2	6	-
OU745303.1	1846697	1848047	zf-C2H2	9	-
OU745303.1	2131544	2132384	zf-C2H2	8	-
OU745303.1	4092351	4093521	zf-C2H2	5	+
OU745303.1	6335651	6336290	zf-C2H2	5	+
OU745303.1	6338650	6339490	zf-C2H2	6	+
OU745303.1	6428064	6429903	zf-C2H2	13	-
OU745303.1	10791752	10792235	zf-C2H2	6	+
OU745303.1	10800564	10802964	zf-C2H2	27	-
OU745304.1	2561728	2565379	zf-C2H2	28	-
OU745304.1	2565580	2566801	zf-C2H2	6	-
OU745304.1	2985337	2987092	zf-C2H2	7	+
OU745304.1	4247424	4248414	zf-C2H2	5	-
OU745304.1	7636494	7637673	zf-C2H2	8	+
OU745304.1	7932246	7933794	zf-C2H2	10	+
OU745304.1	8138142	8139360	zf-C2H2	9	+
OU745304.1	10102457	10104002	zf-C2H2	12	+
OU745305.1	1521353	1523123	zf-C2H2	7	-
OU745305.1	3732211	3734701	zf-C2H2	15	+
OU745305.1	5679899	5680925	zf-C2H2	5	+
OU745305.1	6893820	6896664	zf-C2H2	6	+
OU745305.1	8504998	8506066	zf-C2H2	9	+
OU745306.1	5955603	5957988	zf-C2H2	5	+
OU745307.1	193701	195762	zf-C2H2	6	-
OU745307.1	9318586	9319783	zf-C2H2	6	-
OU745307.1	10757270	10763060	zf-C2H2	6	+
OU745308.1	502615	503266	zf-C2H2	5	-
OU745308.1	674425	677416	zf-C2H2	5	+
OU745308.1	7136030	7137008	zf-C2H2	5	+
OU745308.1	8002243	8006458	zf-C2H2	24	+
OU745309.1	3310385	3311900	zf-C2H2	9	-
OU745309.1	4109331	4112175	zf-C2H2	8	+
OU745309.1	4115240	4117940	zf-C2H2	11	+
OU745309.1	9333974	9336143	zf-C2H2	9	-
OU745311.1	5247965	5248958	zf-C2H2	6	-
OU745312.1	1745819	1747001	zf-C2H2	13	-
OU745313.1	9357211	9357991	zf-C2H2	6	-
OU745313.1	9545170	9545695	zf-C2H2	6	-
OU745315.1	452424	453976	zf-C2H2	12	+
OU745315.1	4654173	4654749	zf-C2H2	5	-
OU745317.1	6566383	6567163	zf-C2H2	6	+
OU745317.1	6606939	6608253	zf-C2H2	11	+
OU745317.1	7653516	7655529	zf-C2H2	6	-
OU745317.1	8363799	8365197	zf-C2H2	12	-
OU745317.1	9003000	9003801	zf-C2H2	5	+
OU745317.1	9004517	9005189	zf-C2H2	7	+
OU745318.1	4916403	4917276	zf-C2H2	9	+
OU745319.1	2636424	2637243	zf-C2H2	5	+
OU745319.1	3917664	3919356	zf-C2H2	5	+
OU745320.1	506446	507355	zf-C2H2	6	-
OU745320.1	512449	513148	zf-C2H2	8	-
OU745320.1	520141	522265	zf-C2H2	14	+
OU745320.1	536672	537461	zf-C2H2	8	-
OU745320.1	540295	541030	zf-C2H2	8	+
OU745320.1	553021	553918	zf-C2H2	8	-
OU745320.1	843994	845515	zf-C2H2	10	-
OU745320.1	1327198	1327675	zf-C2H2	5	-
OU745320.1	1329070	1330303	zf-C2H2	8	-
OU745320.1	5427556	5428708	zf-C2H2	9	-
OU745320.1	5436193	5437372	zf-C2H2	12	+
OU745320.1	7263351	7264764	zf-C2H2	8	+
OU745320.1	7426266	7427553	zf-C2H2	15	-
OU745320.1	7524978	7525704	zf-C2H2	8	+
OU745320.1	7536228	7536993	zf-C2H2	8	+
OU745320.1	7545643	7546432	zf-C2H2	9	+
OU745320.1	7571337	7572102	zf-C2H2	8	+
OU745320.1	8164228	8165227	zf-C2H2	8	+
OU745320.1	9072061	9073342	zf-C2H2	8	+
OU745321.1	3678923	3680030	zf-C2H2	8	+
OU745321.1	5487215	5488736	zf-C2H2	13	-
OU745323.1	541421	542720	zf-C2H2	11	+
OU745323.1	2043807	2045010	zf-C2H2	9	-
OU745323.1	4523175	4524711	zf-C2H2	7	-
OU745323.1	4672683	4676435	zf-C2H2	11	-
OU745323.1	5979243	5981286	zf-C2H2	13	+
OU745324.1	4652016	4653444	zf-C2H2	9	+
OU745324.1	4653914	4655291	zf-C2H2	8	+
OU745324.1	4656151	4657525	zf-C2H2	7	+
OU745324.1	4691158	4692346	zf-C2H2	7	-
OU745324.1	4873193	4874267	zf-C2H2	7	-
OU745324.1	4879046	4880174	zf-C2H2	8	+
OU745324.1	4880488	4881640	zf-C2H2	7	-
OU745325.1	407890	409330	zf-C2H2	6	+
OU745325.1	4884289	4885318	zf-C2H2	6	-
OU745326.1	633472	634420	zf-C2H2	8	-
OU745326.1	635711	636908	zf-C2H2	11	+
OU745326.1	637275	638550	zf-C2H2	11	-
OU745326.1	1345811	1347866	zf-C2H2	19	+
OU745326.1	2066347	2068390	zf-C2H2	17	-
OU745326.1	2126577	2128713	zf-C2H2	17	+
OU745326.1	2135561	2137514	zf-C2H2	18	-
OU745326.1	2151633	2154012	zf-C2H2	18	-
OU745326.1	2155864	2158102	zf-C2H2	18	-
OU745326.1	2161324	2163439	zf-C2H2	18	+
OU745326.1	2164728	2166066	zf-C2H2	10	-
OU745326.1	2778568	2779768	zf-C2H2	10	+
OU745326.1	2792393	2793634	zf-C2H2	5	+
OU745326.1	4935399	4937373	zf-C2H2	12	+
```
