## Supplementary Data 2 for "Transposable elements drive the evolution of metazoan zinc finger genes": Empidonax_traillii_znfs.bed

```
PWAB01000005.1	1307160	1307955	zf-C2H2	6	+
PWAB01000005.1	1308846	1309752	zf-C2H2	10	+
PWAB01000005.1	1311267	1314600	zf-C2H2	21	+
PWAB01000008.1	4292045	4293611	zf-C2H2	7	+
PWAB01000023.1	1039878	1045413	zf-C2H2	10	-
PWAB01000023.1	1116442	1119403	zf-C2H2	6	-
PWAB01000024.1	599760	601068	zf-C2H2	5	-
PWAB01000028.1	2298931	2300914	zf-C2H2	5	+
PWAB01000032.1	245112	246312	zf-C2H2	12	+
PWAB01000033.1	2928530	2929622	zf-C2H2	5	+
PWAB01000053.1	227423	229565	zf-C2H2	13	-
PWAB01000059.1	434235	437853	zf-C2H2	10	+
PWAB01000059.1	1331713	1334995	zf-C2H2	26	+
PWAB01000069.1	1569821	1572722	zf-C2H2	5	-
PWAB01000086.1	1948581	1950081	zf-C2H2	5	+
PWAB01000086.1	2452618	2453935	zf-C2H2	6	+
PWAB01000086.1	2561541	2564079	zf-C2H2	5	+
PWAB01000109.1	429907	431326	zf-C2H2	5	+
PWAB01000110.1	65986	67768	zf-C2H2	7	+
PWAB01000111.1	1625269	1626601	zf-C2H2	11	-
PWAB01000111.1	1955979	1957019	zf-C2H2	5	+
PWAB01000136.1	722653	725974	zf-C2H2	5	+
PWAB01000140.1	695372	696605	zf-C2H2	13	+
PWAB01000174.1	630665	632048	zf-C2H2	5	-
PWAB01000181.1	718380	721005	zf-C2H2	7	+
PWAB01000181.1	829884	835305	zf-C2H2	9	+
PWAB01000186.1	382793	384266	zf-C2H2	5	+
PWAB01000189.1	742646	746252	zf-C2H2	10	+
PWAB01000196.1	116465	118502	zf-C2H2	8	-
PWAB01000206.1	992026	993631	zf-C2H2	5	+
PWAB01000208.1	368643	371865	zf-C2H2	9	+
PWAB01000215.1	1178501	1182119	zf-C2H2	26	+
PWAB01000236.1	744138	744927	zf-C2H2	6	+
PWAB01000239.1	31903	33097	zf-C2H2	8	+
PWAB01000261.1	314838	318072	zf-C2H2	5	-
PWAB01000264.1	737293	738556	zf-C2H2	6	-
PWAB01000276.1	359835	361800	zf-C2H2	6	-
PWAB01000293.1	801351	802194	zf-C2H2	5	+
PWAB01000295.1	140081	143186	zf-C2H2	6	-
PWAB01000318.1	618029	620651	zf-C2H2	6	+
PWAB01000338.1	1130216	1131944	zf-C2H2	5	-
PWAB01000341.1	462001	466795	zf-C2H2	14	-
PWAB01000349.1	499991	502121	zf-C2H2	6	+
PWAB01000395.1	186303	188487	zf-C2H2	6	+
PWAB01000405.1	234337	235540	zf-C2H2	9	+
PWAB01000413.1	981942	983661	zf-C2H2	17	+
PWAB01000434.1	307929	309435	zf-C2H2	12	-
PWAB01000448.1	170012	170738	zf-C2H2	5	+
PWAB01000448.1	413420	414683	zf-C2H2	6	-
PWAB01000457.1	412766	414911	zf-C2H2	10	+
PWAB01000470.1	318238	320458	zf-C2H2	7	+
PWAB01000517.1	138234	139677	zf-C2H2	5	-
PWAB01000532.1	360200	362755	zf-C2H2	12	-
PWAB01000537.1	645474	648261	zf-C2H2	8	+
PWAB01000618.1	350846	352430	zf-C2H2	8	-
PWAB01000623.1	295928	300452	zf-C2H2	8	+
PWAB01000624.1	690507	692421	zf-C2H2	13	-
PWAB01000636.1	71197	72694	zf-C2H2	5	+
PWAB01000659.1	331810	332612	zf-C2H2	9	-
PWAB01000677.1	27339	28467	zf-C2H2	8	+
PWAB01000677.1	56156	57299	zf-C2H2	8	-
PWAB01000696.1	326430	333813	zf-C2H2	7	-
PWAB01000784.1	164268	171462	zf-C2H2	16	+
PWAB01000816.1	238762	239602	zf-C2H2	5	-
PWAB01000856.1	275672	278327	zf-C2H2	16	-
PWAB01001110.1	11828	13559	zf-C2H2	11	-
PWAB01001111.1	143692	144382	zf-C2H2	5	+
PWAB01001119.1	43745	47321	zf-C2H2	10	+
PWAB01001134.1	157951	159694	zf-C2H2	5	-
PWAB01001134.1	163765	164788	zf-C2H2	5	-
PWAB01001204.1	30638	33080	zf-C2H2	6	+
PWAB01001224.1	6238	7501	zf-C2H2	9	+
PWAB01001271.1	113512	114052	zf-C2H2	6	+
PWAB01001398.1	94322	95483	zf-C2H2	8	+
PWAB01001778.1	1332	2775	zf-C2H2	7	+
PWAB01001778.1	26236	30727	zf-C2H2	5	+
PWAB01001778.1	40698	43005	zf-C2H2	8	+
PWAB01001778.1	84429	86154	zf-C2H2	9	+
PWAB01001848.1	34298	35828	zf-C2H2	15	+
PWAB01001851.1	56351	58712	zf-C2H2	10	-
PWAB01001868.1	41410	42772	zf-C2H2	9	+
PWAB01001910.1	7093	8059	zf-C2H2	8	-
PWAB01001941.1	65829	66873	zf-C2H2	8	-
PWAB01001941.1	84470	85448	zf-C2H2	8	+
PWAB01001942.1	38849	39476	zf-C2H2	5	-
PWAB01002010.1	9286	10672	zf-C2H2	9	-
PWAB01002053.1	12657	20067	zf-C2H2	6	-
PWAB01002077.1	31543	34201	zf-C2H2	5	-
PWAB01002103.1	5111	13076	zf-C2H2	6	-
PWAB01002126.1	393	1359	zf-C2H2	8	-
PWAB01002129.1	35045	35651	zf-C2H2	6	-
PWAB01002142.1	27390	28869	zf-C2H2	8	-
PWAB01002148.1	22056	23925	zf-C2H2	11	+
PWAB01002154.1	13313	15206	zf-C2H2	9	+
PWAB01002154.1	37566	39765	zf-C2H2	6	+
PWAB01002158.1	34967	41792	zf-C2H2	6	+
PWAB01002167.1	5572	8884	zf-C2H2	8	+
PWAB01002167.1	24425	25181	zf-C2H2	5	-
PWAB01002181.1	2	776	zf-C2H2	9	+
PWAB01002192.1	9328	10123	zf-C2H2	7	-
PWAB01002207.1	14291	15413	zf-C2H2	8	+
PWAB01002216.1	15781	23491	zf-C2H2	6	+
PWAB01002223.1	8857	13174	zf-C2H2	9	+
PWAB01002225.1	157	838	zf-C2H2	7	+
PWAB01002270.1	9157	10207	zf-C2H2	9	+
PWAB01002279.1	5138	5927	zf-C2H2	7	+
PWAB01002283.1	24941	27338	zf-C2H2	7	-
PWAB01002304.1	1703	8576	zf-C2H2	5	+
PWAB01002308.1	25735	26755	zf-C2H2	7	+
PWAB01002324.1	26812	27460	zf-C2H2	7	-
PWAB01002332.1	18616	26314	zf-C2H2	6	+
PWAB01002353.1	41954	42470	zf-C2H2	6	-
PWAB01002359.1	14925	22032	zf-C2H2	7	-
PWAB01002362.1	556	1522	zf-C2H2	8	+
PWAB01002386.1	26980	35137	zf-C2H2	5	+
PWAB01002413.1	2	734	zf-C2H2	9	+
PWAB01002416.1	6153	7614	zf-C2H2	5	+
PWAB01002416.1	12455	13634	zf-C2H2	5	+
PWAB01002417.1	21875	23249	zf-C2H2	8	-
PWAB01002467.1	23192	23738	zf-C2H2	6	-
PWAB01002477.1	24854	25793	zf-C2H2	8	-
PWAB01002484.1	5771	6611	zf-C2H2	7	-
PWAB01002484.1	26006	28034	zf-C2H2	12	+
PWAB01002531.1	23613	29793	zf-C2H2	6	-
PWAB01002543.1	33524	33920	zf-C2H2	5	-
PWAB01002546.1	1	388	zf-C2H2	5	+
PWAB01002560.1	14726	20879	zf-C2H2	10	+
PWAB01002581.1	14534	22190	zf-C2H2	9	+
PWAB01002623.1	8089	11839	zf-C2H2	8	-
PWAB01002654.1	8638	9160	zf-C2H2	6	-
PWAB01002654.1	11008	18376	zf-C2H2	7	-
PWAB01002656.1	680	9476	zf-C2H2	14	-
PWAB01002658.1	9886	18124	zf-C2H2	6	-
PWAB01002669.1	998	2537	zf-C2H2	5	-
PWAB01002669.1	18977	19892	zf-C2H2	5	+
PWAB01002669.1	32853	33615	zf-C2H2	5	+
PWAB01002669.1	52377	53391	zf-C2H2	6	+
PWAB01002690.1	8528	17042	zf-C2H2	7	-
PWAB01002701.1	788	2177	zf-C2H2	8	-
PWAB01002794.1	33737	34268	zf-C2H2	6	-
PWAB01002808.1	813	8265	zf-C2H2	5	-
PWAB01002809.1	17373	17862	zf-C2H2	6	-
PWAB01002812.1	8868	16800	zf-C2H2	7	-
PWAB01002815.1	15629	16753	zf-C2H2	10	+
PWAB01002840.1	797	8699	zf-C2H2	11	-
PWAB01002842.1	2	554	zf-C2H2	6	+
PWAB01002858.1	16633	17452	zf-C2H2	9	-
PWAB01002861.1	1027	8011	zf-C2H2	6	+
PWAB01002881.1	24239	25826	zf-C2H2	9	+
PWAB01002886.1	16829	17237	zf-C2H2	5	-
PWAB01002887.1	32612	33437	zf-C2H2	9	-
PWAB01002893.1	15316	15976	zf-C2H2	6	-
PWAB01002894.1	16657	17179	zf-C2H2	6	-
PWAB01002931.1	33250	33898	zf-C2H2	7	-
PWAB01002967.1	47	1568	zf-C2H2	10	-
PWAB01002967.1	6548	7985	zf-C2H2	13	-
PWAB01002968.1	13486	21418	zf-C2H2	6	-
PWAB01002973.1	2	602	zf-C2H2	7	+
PWAB01002974.1	224	6875	zf-C2H2	9	-
PWAB01003046.1	27625	28273	zf-C2H2	7	-
PWAB01003067.1	1258	6181	zf-C2H2	7	+
PWAB01003069.1	10760	15143	zf-C2H2	8	+
PWAB01003080.1	26156	26717	zf-C2H2	7	-
PWAB01003082.1	44670	46956	zf-C2H2	9	+
PWAB01003086.1	19495	20200	zf-C2H2	6	-
PWAB01003093.1	490	1123	zf-C2H2	5	+
PWAB01003093.1	14906	15542	zf-C2H2	7	-
PWAB01003120.1	14148	14937	zf-C2H2	7	+
PWAB01003132.1	0	681	zf-C2H2	7	+
PWAB01003152.1	13759	14833	zf-C2H2	5	-
PWAB01003178.1	3290	4310	zf-C2H2	8	+
PWAB01003186.1	1	736	zf-C2H2	8	+
PWAB01003190.1	23042	30506	zf-C2H2	8	+
PWAB01003209.1	6522	7572	zf-C2H2	9	+
PWAB01003225.1	825	1791	zf-C2H2	8	+
PWAB01003225.1	18604	21931	zf-C2H2	6	-
PWAB01003243.1	9877	11416	zf-C2H2	7	-
PWAB01003257.1	7613	8632	zf-C2H2	6	+
PWAB01003257.1	9127	10403	zf-C2H2	5	+
PWAB01003272.1	13121	13946	zf-C2H2	10	-
PWAB01003314.1	9842	16910	zf-C2H2	5	+
PWAB01003315.1	1	574	zf-C2H2	6	+
PWAB01003364.1	2204	8309	zf-C2H2	6	+
PWAB01003380.1	288	1422	zf-C2H2	7	-
PWAB01003401.1	25720	27877	zf-C2H2	7	+
PWAB01003408.1	16326	17292	zf-C2H2	8	+
PWAB01003409.1	9559	10408	zf-C2H2	7	+
PWAB01003411.1	12346	13099	zf-C2H2	7	-
PWAB01003475.1	855	3189	zf-C2H2	7	-
PWAB01003482.1	6456	7245	zf-C2H2	7	+
PWAB01003483.1	11323	12202	zf-C2H2	8	-
PWAB01003492.1	11402	11921	zf-C2H2	5	+
PWAB01003561.1	1	574	zf-C2H2	6	+
PWAB01003561.1	2151	10353	zf-C2H2	5	+
PWAB01003581.1	12083	18119	zf-C2H2	7	+
PWAB01003605.1	3731	4613	zf-C2H2	7	-
PWAB01003608.1	1	691	zf-C2H2	8	+
PWAB01003646.1	1834	9130	zf-C2H2	8	+
PWAB01003648.1	11179	11830	zf-C2H2	8	-
PWAB01003654.1	1790	6911	zf-C2H2	7	+
PWAB01003671.1	19779	25590	zf-C2H2	6	-
PWAB01003687.1	2	587	zf-C2H2	6	+
PWAB01003696.1	1543	9508	zf-C2H2	8	-
PWAB01003760.1	9253	10810	zf-C2H2	11	+
PWAB01003782.1	1408	3871	zf-C2H2	5	+
PWAB01003795.1	2475	9981	zf-C2H2	5	+
PWAB01003821.1	11815	15493	zf-C2H2	8	+
PWAB01003838.1	2905	4675	zf-C2H2	6	+
PWAB01003880.1	1155	8988	zf-C2H2	5	+
PWAB01003886.1	2143	4591	zf-C2H2	8	-
PWAB01003897.1	15905	20021	zf-C2H2	9	-
PWAB01003897.1	33572	34139	zf-C2H2	6	-
PWAB01003900.1	982	4270	zf-C2H2	6	+
PWAB01003940.1	14924	22298	zf-C2H2	7	+
PWAB01003956.1	1	658	zf-C2H2	7	+
PWAB01004030.1	1732	2626	zf-C2H2	7	-
PWAB01004037.1	9687	10284	zf-C2H2	7	-
PWAB01004117.1	1224	8910	zf-C2H2	7	+
PWAB01004131.1	2	398	zf-C2H2	5	+
PWAB01004133.1	5574	8760	zf-C2H2	7	-
PWAB01004168.1	16776	19023	zf-C2H2	6	-
PWAB01004181.1	6888	7419	zf-C2H2	5	-
PWAB01004268.1	9190	9838	zf-C2H2	8	-
PWAB01004289.1	9345	9798	zf-C2H2	6	-
PWAB01004312.1	21705	22152	zf-C2H2	6	-
PWAB01004313.1	8084	9536	zf-C2H2	11	+
PWAB01004321.1	14923	15799	zf-C2H2	8	+
PWAB01004328.1	8883	11961	zf-C2H2	6	-
PWAB01004373.1	1594	8365	zf-C2H2	7	-
PWAB01004392.1	19665	20469	zf-C2H2	9	-
PWAB01004424.1	1126	8917	zf-C2H2	8	+
PWAB01004450.1	2667	5652	zf-C2H2	8	+
PWAB01004459.1	0	648	zf-C2H2	7	+
PWAB01004476.1	1	720	zf-C2H2	8	+
PWAB01004481.1	726	1755	zf-C2H2	7	-
PWAB01004520.1	15489	16221	zf-C2H2	8	-
PWAB01004547.1	22644	23670	zf-C2H2	8	-
PWAB01004588.1	1446	9447	zf-C2H2	19	-
PWAB01004633.1	838	9013	zf-C2H2	7	+
PWAB01004646.1	8576	9380	zf-C2H2	7	-
PWAB01004670.1	583	8455	zf-C2H2	7	-
PWAB01004706.1	696	7476	zf-C2H2	5	-
PWAB01004721.1	8513	9284	zf-C2H2	9	-
PWAB01004758.1	902	8234	zf-C2H2	8	-
PWAB01004774.1	0	672	zf-C2H2	7	+
PWAB01004779.1	1450	5569	zf-C2H2	7	+
PWAB01004822.1	1	400	zf-C2H2	5	+
PWAB01004860.1	1	649	zf-C2H2	6	+
PWAB01004890.1	201	7284	zf-C2H2	5	+
PWAB01004890.1	7757	9119	zf-C2H2	13	+
PWAB01004891.1	667	8218	zf-C2H2	6	-
PWAB01004892.1	1137	8541	zf-C2H2	6	+
PWAB01004896.1	8496	9111	zf-C2H2	7	-
PWAB01004923.1	8624	9092	zf-C2H2	6	-
PWAB01004924.1	696	7398	zf-C2H2	6	-
PWAB01004943.1	524	1421	zf-C2H2	8	+
PWAB01004975.1	189	1182	zf-C2H2	8	+
PWAB01004985.1	368	8006	zf-C2H2	6	-
PWAB01005008.1	1	574	zf-C2H2	7	+
PWAB01005049.1	917	8174	zf-C2H2	6	+
PWAB01005064.1	8389	8944	zf-C2H2	6	-
PWAB01005097.1	2	776	zf-C2H2	8	+
PWAB01005102.1	2	572	zf-C2H2	6	+
PWAB01005105.1	2	743	zf-C2H2	8	+
PWAB01005128.1	0	723	zf-C2H2	8	+
PWAB01005150.1	1368	8136	zf-C2H2	5	+
PWAB01005196.1	0	615	zf-C2H2	7	+
PWAB01005209.1	16797	17592	zf-C2H2	7	+
PWAB01005211.1	7427	8759	zf-C2H2	15	-
PWAB01005232.1	1601	7526	zf-C2H2	6	-
PWAB01005239.1	8053	8728	zf-C2H2	7	-
PWAB01005294.1	9590	16361	zf-C2H2	5	+
PWAB01005339.1	1224	7023	zf-C2H2	7	-
PWAB01005360.1	0	792	zf-C2H2	6	+
PWAB01005412.1	811	6850	zf-C2H2	7	-
PWAB01005414.1	583	7231	zf-C2H2	6	-
PWAB01005483.1	13693	14488	zf-C2H2	8	+
PWAB01005555.1	1213	5050	zf-C2H2	7	+
PWAB01005567.1	1	652	zf-C2H2	7	+
PWAB01005636.1	1398	2826	zf-C2H2	12	+
PWAB01005651.1	7447	14515	zf-C2H2	7	+
PWAB01005761.1	1968	6252	zf-C2H2	5	+
PWAB01005797.1	6468	12780	zf-C2H2	6	-
PWAB01005813.1	1	565	zf-C2H2	7	+
PWAB01005907.1	2	4685	zf-C2H2	7	+
PWAB01005935.1	8207	13652	zf-C2H2	7	-
PWAB01006003.1	1342	6184	zf-C2H2	11	+
PWAB01006014.1	1302	5175	zf-C2H2	6	-
PWAB01006039.1	1606	2824	zf-C2H2	11	+
PWAB01006085.1	5535	6324	zf-C2H2	7	+
PWAB01006093.1	5805	6540	zf-C2H2	8	-
PWAB01006142.1	5710	13024	zf-C2H2	6	-
PWAB01006172.1	2	599	zf-C2H2	7	+
PWAB01006222.1	876	4959	zf-C2H2	6	-
PWAB01006260.1	8876	9608	zf-C2H2	8	-
PWAB01006361.1	1117	4984	zf-C2H2	6	+
PWAB01006370.1	4531	5329	zf-C2H2	8	+
PWAB01006428.1	3717	6069	zf-C2H2	17	+
PWAB01006439.1	0	687	zf-C2H2	8	+
PWAB01006476.1	0	717	zf-C2H2	9	+
PWAB01006525.1	7682	8573	zf-C2H2	7	+
PWAB01006538.1	5923	12949	zf-C2H2	7	+
PWAB01006569.1	5285	5912	zf-C2H2	7	-
PWAB01006649.1	14263	17713	zf-C2H2	7	+
PWAB01006723.1	5842	10195	zf-C2H2	8	+
PWAB01006841.1	1202	6554	zf-C2H2	8	+
PWAB01006841.1	13954	14512	zf-C2H2	7	-
PWAB01006934.1	0	801	zf-C2H2	9	+
PWAB01006956.1	4765	12418	zf-C2H2	7	-
PWAB01006964.1	1	553	zf-C2H2	7	+
PWAB01007006.1	0	411	zf-C2H2	5	+
PWAB01007060.1	1169	8066	zf-C2H2	7	+
PWAB01007078.1	896	4568	zf-C2H2	6	-
PWAB01007107.1	1172	5234	zf-C2H2	6	-
PWAB01007148.1	165	3858	zf-C2H2	7	-
PWAB01007155.1	808	2977	zf-C2H2	7	-
PWAB01007251.1	1657	8152	zf-C2H2	8	+
PWAB01007293.1	826	3670	zf-C2H2	8	-
PWAB01007324.1	883	4558	zf-C2H2	5	-
PWAB01007412.1	4847	8366	zf-C2H2	7	+
PWAB01007424.1	764	9617	zf-C2H2	8	+
PWAB01007461.1	13167	13995	zf-C2H2	7	-
PWAB01007564.1	8469	9042	zf-C2H2	7	-
PWAB01007603.1	8488	16366	zf-C2H2	6	+
PWAB01007693.1	1441	9334	zf-C2H2	5	-
PWAB01007705.1	1453	8431	zf-C2H2	6	+
PWAB01007727.1	286	1072	zf-C2H2	5	-
PWAB01007737.1	1	439	zf-C2H2	5	+
PWAB01007753.1	2	722	zf-C2H2	8	+
```
