## Supplementary Data 2 for "Transposable elements drive the evolution of metazoan zinc finger genes": Empoasca_onukii_znfs.bed

```
CM032058.1	4643331	4645275	zf-C2H2	16	+
CM032058.1	4733485	4735306	zf-C2H2	15	+
CM032058.1	9360492	9361491	zf-C2H2	10	+
CM032058.1	17006802	17008439	zf-C2H2	12	+
CM032058.1	19335056	19336221	zf-C2H2	12	-
CM032058.1	20938936	20939647	zf-C2H2	7	+
CM032058.1	27068471	27069962	zf-C2H2	15	-
CM032058.1	27105312	27106407	zf-C2H2	9	-
CM032058.1	27111373	27112768	zf-C2H2	12	-
CM032058.1	27116012	27117620	zf-C2H2	12	-
CM032058.1	27122260	27123838	zf-C2H2	11	-
CM032058.1	27126628	27127702	zf-C2H2	8	-
CM032058.1	28962241	28963732	zf-C2H2	15	-
CM032058.1	28999082	29000177	zf-C2H2	9	-
CM032058.1	29005143	29006538	zf-C2H2	12	-
CM032058.1	29009782	29011390	zf-C2H2	12	-
CM032058.1	29016030	29017608	zf-C2H2	11	-
CM032058.1	29020398	29021472	zf-C2H2	8	-
CM032058.1	39348512	39349349	zf-C2H2	8	-
CM032058.1	55706200	55707532	zf-C2H2	13	+
CM032058.1	62732272	62732854	zf-C2H2	5	+
CM032058.1	62737655	62738339	zf-C2H2	6	+
CM032058.1	62966775	62967597	zf-C2H2	8	+
CM032058.1	62970577	62971869	zf-C2H2	12	+
CM032058.1	62976773	62977437	zf-C2H2	8	+
CM032058.1	87358101	87359343	zf-C2H2	11	+
CM032058.1	93678043	93679300	zf-C2H2	7	-
CM032059.1	822092	823304	zf-C2H2	13	-
CM032059.1	2384248	2385427	zf-C2H2	6	+
CM032059.1	2388309	2389335	zf-C2H2	5	+
CM032059.1	2667257	2667734	zf-C2H2	6	-
CM032059.1	2669660	2671235	zf-C2H2	17	-
CM032059.1	2673781	2675047	zf-C2H2	13	-
CM032059.1	2722355	2723771	zf-C2H2	15	+
CM032059.1	2725257	2726016	zf-C2H2	8	+
CM032059.1	5344957	5346041	zf-C2H2	10	-
CM032059.1	5557009	5560420	zf-C2H2	5	+
CM032059.1	9274116	9274611	zf-C2H2	6	+
CM032059.1	10081666	10082418	zf-C2H2	6	+
CM032059.1	11174263	11177920	zf-C2H2	24	+
CM032059.1	15760305	15763362	zf-C2H2	9	-
CM032059.1	15770838	15772611	zf-C2H2	11	-
CM032059.1	19874239	19875067	zf-C2H2	8	+
CM032059.1	20173042	20173978	zf-C2H2	8	-
CM032059.1	20187335	20188013	zf-C2H2	5	+
CM032059.1	25716512	25717280	zf-C2H2	9	-
CM032059.1	29591095	29592505	zf-C2H2	13	+
CM032059.1	36677754	36678834	zf-C2H2	5	+
CM032059.1	51672115	51673297	zf-C2H2	11	-
CM032059.1	51676495	51677638	zf-C2H2	12	-
CM032059.1	51681210	51682083	zf-C2H2	8	-
CM032059.1	62646130	62648713	zf-C2H2	8	-
CM032059.1	66887565	66888402	zf-C2H2	6	-
CM032059.1	67021993	67024198	zf-C2H2	8	+
CM032059.1	76986875	76988060	zf-C2H2	12	-
CM032059.1	79027053	79028520	zf-C2H2	6	-
CM032059.1	85512268	85513072	zf-C2H2	8	-
CM032059.1	85546176	85547481	zf-C2H2	14	-
CM032060.1	1791318	1792134	zf-C2H2	8	+
CM032060.1	1855172	1856171	zf-C2H2	10	-
CM032060.1	1860919	1862050	zf-C2H2	10	-
CM032060.1	3709931	3711074	zf-C2H2	12	+
CM032060.1	5458993	5460002	zf-C2H2	9	-
CM032060.1	7167210	7168710	zf-C2H2	15	+
CM032060.1	7170881	7171694	zf-C2H2	10	+
CM032060.1	8315543	8320929	zf-C2H2	61	+
CM032060.1	9791766	9792417	zf-C2H2	5	+
CM032060.1	9849763	9850656	zf-C2H2	9	-
CM032060.1	27478793	27479938	zf-C2H2	12	+
CM032060.1	29829542	29829986	zf-C2H2	5	-
CM032060.1	29848069	29849668	zf-C2H2	15	+
CM032060.1	30685942	30687025	zf-C2H2	10	+
CM032060.1	32044818	32045600	zf-C2H2	9	+
CM032060.1	32047708	32048851	zf-C2H2	10	+
CM032060.1	45203189	45205379	zf-C2H2	5	+
CM032060.1	46475950	46476997	zf-C2H2	12	+
CM032060.1	46501293	46502553	zf-C2H2	10	+
CM032060.1	46506575	46507894	zf-C2H2	15	+
CM032060.1	48183074	48183527	zf-C2H2	5	+
CM032060.1	48203311	48204433	zf-C2H2	12	+
CM032060.1	48225966	48227370	zf-C2H2	11	+
CM032060.1	48232243	48232984	zf-C2H2	8	+
CM032060.1	48578747	48580886	zf-C2H2	20	+
CM032060.1	51314973	51315726	zf-C2H2	8	-
CM032060.1	56899752	56900193	zf-C2H2	5	-
CM032060.1	57470260	57471364	zf-C2H2	8	-
CM032060.1	59873261	59873933	zf-C2H2	5	+
CM032060.1	59877981	59879064	zf-C2H2	6	+
CM032060.1	63296140	63297304	zf-C2H2	11	+
CM032060.1	72491556	72492135	zf-C2H2	6	+
CM032061.1	30178802	30179855	zf-C2H2	11	+
CM032061.1	30208960	30209482	zf-C2H2	5	-
CM032061.1	32128096	32130802	zf-C2H2	7	+
CM032061.1	34890163	34891001	zf-C2H2	12	+
CM032061.1	34940887	34941390	zf-C2H2	8	+
CM032061.1	44237787	44238654	zf-C2H2	9	-
CM032061.1	44243432	44244380	zf-C2H2	10	-
CM032061.1	44527386	44528064	zf-C2H2	8	-
CM032061.1	48933794	48934892	zf-C2H2	10	-
CM032061.1	55429222	55430005	zf-C2H2	8	-
CM032061.1	55655273	55655933	zf-C2H2	7	-
CM032062.1	1266821	1267850	zf-C2H2	10	-
CM032062.1	10432954	10434739	zf-C2H2	16	+
CM032062.1	10438395	10440940	zf-C2H2	22	+
CM032062.1	17618313	17619855	zf-C2H2	12	-
CM032062.1	17649372	17650911	zf-C2H2	12	-
CM032062.1	49186867	49187852	zf-C2H2	10	-
CM032062.1	49503657	49505697	zf-C2H2	5	-
CM032062.1	49603482	49604079	zf-C2H2	7	+
CM032062.1	49613585	49614623	zf-C2H2	8	+
CM032062.1	53479864	53482909	zf-C2H2	21	+
CM032062.1	53854166	53855513	zf-C2H2	13	-
CM032062.1	55604889	55605393	zf-C2H2	6	+
CM032062.1	55616184	55617630	zf-C2H2	8	+
CM032062.1	55619892	55620987	zf-C2H2	7	+
CM032062.1	56745613	56746612	zf-C2H2	8	+
CM032062.1	59963103	59964222	zf-C2H2	10	+
CM032062.1	59981042	59982275	zf-C2H2	10	+
CM032062.1	64454063	64454699	zf-C2H2	6	+
CM032063.1	3373512	3374643	zf-C2H2	12	-
CM032063.1	5441796	5442174	zf-C2H2	5	-
CM032063.1	5761031	5762738	zf-C2H2	8	+
CM032063.1	6540671	6542300	zf-C2H2	8	+
CM032063.1	6977518	6979225	zf-C2H2	12	-
CM032063.1	8773793	8775123	zf-C2H2	12	-
CM032063.1	11299500	11300693	zf-C2H2	11	+
CM032063.1	14265488	14267004	zf-C2H2	16	-
CM032063.1	14287016	14287758	zf-C2H2	9	-
CM032063.1	14373935	14375291	zf-C2H2	15	-
CM032063.1	14427352	14427913	zf-C2H2	5	-
CM032063.1	14433490	14434499	zf-C2H2	9	-
CM032063.1	16348713	16351485	zf-C2H2	21	-
CM032063.1	16644827	16645427	zf-C2H2	7	-
CM032063.1	22378547	22379720	zf-C2H2	5	-
CM032063.1	22494634	22495585	zf-C2H2	5	+
CM032063.1	23054612	23056031	zf-C2H2	14	-
CM032063.1	23618088	23621877	zf-C2H2	10	-
CM032063.1	24856529	24858236	zf-C2H2	12	+
CM032063.1	33368515	33370642	zf-C2H2	10	-
CM032063.1	36765127	36767812	zf-C2H2	20	-
CM032063.1	38982372	38983170	zf-C2H2	6	+
CM032063.1	38983311	38984475	zf-C2H2	13	+
CM032063.1	41932717	41933680	zf-C2H2	9	+
CM032063.1	44899672	44900866	zf-C2H2	11	-
CM032063.1	44975014	44975680	zf-C2H2	8	+
CM032063.1	45479814	45480297	zf-C2H2	5	-
CM032063.1	45725044	45726097	zf-C2H2	8	+
CM032063.1	45731844	45733716	zf-C2H2	19	+
CM032063.1	53000792	53001700	zf-C2H2	7	-
CM032063.1	53008200	53009670	zf-C2H2	13	-
CM032063.1	53011506	53013150	zf-C2H2	12	-
CM032063.1	53017111	53018464	zf-C2H2	13	-
CM032063.1	53021972	53022737	zf-C2H2	8	-
CM032063.1	53025592	53027134	zf-C2H2	8	-
CM032063.1	53031069	53032578	zf-C2H2	12	-
CM032063.1	53033870	53035310	zf-C2H2	13	-
CM032063.1	53037719	53039270	zf-C2H2	12	-
CM032063.1	53042129	53043263	zf-C2H2	12	-
CM032063.1	53045606	53047155	zf-C2H2	12	-
CM032063.1	53050098	53051391	zf-C2H2	12	-
CM032063.1	53052912	53053985	zf-C2H2	13	-
CM032063.1	53058258	53059746	zf-C2H2	12	-
CM032063.1	53063719	53065300	zf-C2H2	12	-
CM032064.1	3796158	3797781	zf-C2H2	17	-
CM032064.1	8703245	8704269	zf-C2H2	11	+
CM032064.1	21978956	21979664	zf-C2H2	7	+
CM032065.1	2185992	2189058	zf-C2H2	6	+
CM032065.1	17961513	17962513	zf-C2H2	10	-
CM032065.1	18595934	18596825	zf-C2H2	9	-
CM032065.1	18607711	18608660	zf-C2H2	10	-
CM032065.1	19302912	19304061	zf-C2H2	12	-
CM032065.1	19331118	19332024	zf-C2H2	11	-
CM032065.1	19367581	19368052	zf-C2H2	5	-
CM032065.1	22346472	22348098	zf-C2H2	8	+
CM032065.1	28933051	28936036	zf-C2H2	7	-
CM032065.1	46466952	46468143	zf-C2H2	5	-
CM032065.1	47692525	47693716	zf-C2H2	5	-
CM032066.1	3356113	3357856	zf-C2H2	10	+
CM032066.1	5764646	5765858	zf-C2H2	5	-
CM032066.1	21930999	21931539	zf-C2H2	7	-
CM032067.1	2824902	2825718	zf-C2H2	8	+
CM032067.1	2885376	2886690	zf-C2H2	14	+
CM032067.1	2894411	2895773	zf-C2H2	12	-
CM032067.1	2905155	2906991	zf-C2H2	20	-
CM032067.1	2917133	2918123	zf-C2H2	11	+
CM032067.1	3291194	3291722	zf-C2H2	5	+
CM032067.1	3292851	3293505	zf-C2H2	7	+
CM032067.1	3298362	3299451	zf-C2H2	12	+
CM032067.1	3302726	3303620	zf-C2H2	10	+
CM032067.1	3307758	3308634	zf-C2H2	9	+
CM032067.1	3794691	3795723	zf-C2H2	11	-
CM032067.1	4176035	4176728	zf-C2H2	7	+
CM032067.1	5690897	5691768	zf-C2H2	10	-
CM032067.1	5719779	5720835	zf-C2H2	13	+
CM032067.1	6201693	6202461	zf-C2H2	5	-
CM032067.1	6678846	6679770	zf-C2H2	9	+
CM032067.1	6691987	6692527	zf-C2H2	5	+
CM032067.1	9102837	9104121	zf-C2H2	12	+
CM032067.1	10481133	10481721	zf-C2H2	6	-
CM032067.1	12139499	12142913	zf-C2H2	11	-
CM032067.1	12145907	12149030	zf-C2H2	9	-
CM032067.1	14322849	14324597	zf-C2H2	15	-
CM032067.1	14431421	14432495	zf-C2H2	12	-
CM032067.1	14438303	14439775	zf-C2H2	13	-
CM032067.1	14453320	14455039	zf-C2H2	18	-
CM032067.1	14457972	14459512	zf-C2H2	17	-
CM032067.1	14872515	14873661	zf-C2H2	11	-
CM032067.1	14897078	14898272	zf-C2H2	12	+
CM032067.1	14987801	14988500	zf-C2H2	7	+
CM032067.1	15017633	15018355	zf-C2H2	9	+
CM032067.1	15040305	15041262	zf-C2H2	10	+
CM032067.1	15550362	15551070	zf-C2H2	7	+
CM032067.1	15551808	15552510	zf-C2H2	7	+
CM032067.1	15624324	15625431	zf-C2H2	8	+
CM032067.1	16128885	16129839	zf-C2H2	8	+
CM032067.1	16132635	16133139	zf-C2H2	6	+
CM032067.1	16136079	16137048	zf-C2H2	8	+
CM032067.1	16140051	16140612	zf-C2H2	5	+
CM032067.1	16143125	16144380	zf-C2H2	10	+
CM032067.1	16368563	16369709	zf-C2H2	8	+
CM032067.1	16379304	16380669	zf-C2H2	10	-
CM032067.1	16385099	16385810	zf-C2H2	5	-
CM032067.1	16388146	16389643	zf-C2H2	10	-
CM032067.1	16391384	16392700	zf-C2H2	10	-
CM032067.1	16395758	16396517	zf-C2H2	7	-
CM032067.1	16664639	16665131	zf-C2H2	5	+
CM032067.1	16687384	16688502	zf-C2H2	8	+
CM032067.1	17054199	17054790	zf-C2H2	6	-
CM032067.1	17063394	17064189	zf-C2H2	5	+
CM032067.1	17068860	17069880	zf-C2H2	11	-
CM032067.1	17076468	17079979	zf-C2H2	33	-
CM032067.1	17080977	17082978	zf-C2H2	19	-
CM032067.1	17095363	17096257	zf-C2H2	9	-
CM032067.1	17107901	17108591	zf-C2H2	6	+
CM032067.1	17115924	17117778	zf-C2H2	14	+
CM032067.1	17128753	17130129	zf-C2H2	15	-
CM032067.1	17153913	17154498	zf-C2H2	6	+
CM032067.1	17154675	17155233	zf-C2H2	6	+
CM032067.1	17162959	17163750	zf-C2H2	8	-
CM032067.1	17378786	17379776	zf-C2H2	11	-
CM032067.1	17380755	17381760	zf-C2H2	11	-
CM032067.1	17383851	17384661	zf-C2H2	8	-
CM032067.1	17387109	17387682	zf-C2H2	5	-
CM032067.1	18523387	18524437	zf-C2H2	8	+
CM032067.1	19840549	19841068	zf-C2H2	5	-
CM032067.1	20287759	20288682	zf-C2H2	9	-
CM032067.1	20332560	20334285	zf-C2H2	9	+
CM032067.1	20535284	20535860	zf-C2H2	6	-
CM032067.1	21106122	21106857	zf-C2H2	7	+
CM032067.1	21207224	21207923	zf-C2H2	7	+
CM032067.1	21343558	21344392	zf-C2H2	8	+
CM032067.1	21370070	21371998	zf-C2H2	13	-
CM032067.1	21382148	21383813	zf-C2H2	16	-
CM032067.1	21631371	21632082	zf-C2H2	7	+
CM032067.1	22418966	22419677	zf-C2H2	7	-
CM032067.1	23107224	23107941	zf-C2H2	6	+
CM032067.1	24576253	24576988	zf-C2H2	7	+
CM032067.1	24590356	24590896	zf-C2H2	6	+
JAHHFQ010000197.1	22027	22762	zf-C2H2	7	-
```
