## Supplementary Data 2 for "Transposable elements drive the evolution of metazoan zinc finger genes": Emydocephalus_ijimae_znfs.bed

```
BHEV01000032.1	23714	27362	zf-C2H2	10	-
BHEV01000102.1	82719	88233	zf-C2H2	10	-
BHEV01000102.1	120112	122704	zf-C2H2	5	-
BHEV01000298.1	4371	5724	zf-C2H2	14	+
BHEV01000298.1	15843	16845	zf-C2H2	11	+
BHEV01000298.1	29541	30978	zf-C2H2	13	+
BHEV01000308.1	947	2597	zf-C2H2	12	+
BHEV01000308.1	6891	8988	zf-C2H2	18	+
BHEV01000308.1	13502	13976	zf-C2H2	6	+
BHEV01000460.1	13236	14334	zf-C2H2	9	+
BHEV01000460.1	26556	27264	zf-C2H2	5	-
BHEV01000775.1	52	1171	zf-C2H2	10	+
BHEV01000890.1	23154	27570	zf-C2H2	8	+
BHEV01001058.1	3996	5649	zf-C2H2	16	-
BHEV01001126.1	4647	6342	zf-C2H2	14	-
BHEV01001234.1	8548	10300	zf-C2H2	20	-
BHEV01001234.1	16990	18361	zf-C2H2	15	-
BHEV01002039.1	8161	11419	zf-C2H2	5	-
BHEV01002110.1	2706	4971	zf-C2H2	24	+
BHEV01002164.1	4941	6993	zf-C2H2	18	+
BHEV01002303.1	21844	23665	zf-C2H2	16	-
BHEV01002303.1	30992	33185	zf-C2H2	22	-
BHEV01003546.1	6027	7071	zf-C2H2	9	+
BHEV01003679.1	19925	21266	zf-C2H2	5	-
BHEV01003823.1	3183	4398	zf-C2H2	8	+
BHEV01003823.1	12577	14881	zf-C2H2	20	+
BHEV01003823.1	27766	29617	zf-C2H2	15	+
BHEV01004181.1	60315	61704	zf-C2H2	5	+
BHEV01004312.1	7119	9147	zf-C2H2	21	-
BHEV01004312.1	17671	18946	zf-C2H2	11	-
BHEV01004330.1	1624	3604	zf-C2H2	23	+
BHEV01004738.1	4495	6427	zf-C2H2	16	-
BHEV01004833.1	17631	19456	zf-C2H2	17	+
BHEV01004843.1	2	1106	zf-C2H2	13	+
BHEV01004844.1	6047	7322	zf-C2H2	13	+
BHEV01005269.1	12177	12864	zf-C2H2	7	+
BHEV01005269.1	30746	31841	zf-C2H2	10	+
BHEV01005713.1	13589	14774	zf-C2H2	9	-
BHEV01005743.1	2760	4260	zf-C2H2	18	+
BHEV01006560.1	637	2089	zf-C2H2	15	-
BHEV01006560.1	12897	14337	zf-C2H2	15	-
BHEV01006610.1	0	1149	zf-C2H2	10	-
BHEV01006993.1	5301	7002	zf-C2H2	21	+
BHEV01007285.1	0	1122	zf-C2H2	13	+
BHEV01007300.1	718	1924	zf-C2H2	11	+
BHEV01007816.1	0	1311	zf-C2H2	12	-
BHEV01008184.1	54	834	zf-C2H2	9	+
BHEV01008184.1	9107	9542	zf-C2H2	6	+
BHEV01008341.1	5316	6135	zf-C2H2	10	-
BHEV01008503.1	154	1255	zf-C2H2	9	-
BHEV01009071.1	3970	5575	zf-C2H2	19	-
BHEV01009394.1	1728	4179	zf-C2H2	25	-
BHEV01009756.1	0	1125	zf-C2H2	12	-
BHEV01009756.1	9029	10994	zf-C2H2	22	-
BHEV01010173.1	2131	3826	zf-C2H2	14	+
BHEV01010252.1	43086	45645	zf-C2H2	6	+
BHEV01010687.1	6525	7725	zf-C2H2	14	+
BHEV01011695.1	25478	26375	zf-C2H2	5	-
BHEV01011695.1	58344	59484	zf-C2H2	8	+
BHEV01011904.1	15981	17328	zf-C2H2	16	-
BHEV01011980.1	21185	21923	zf-C2H2	5	-
BHEV01012408.1	3277	4138	zf-C2H2	10	+
BHEV01012408.1	8239	9436	zf-C2H2	13	+
BHEV01012868.1	15119	15983	zf-C2H2	7	+
BHEV01013473.1	5925	8835	zf-C2H2	20	-
BHEV01013831.1	989	1511	zf-C2H2	6	+
BHEV01014416.1	5619	6204	zf-C2H2	5	+
BHEV01014659.1	4282	6343	zf-C2H2	24	-
BHEV01014659.1	13026	15366	zf-C2H2	27	-
BHEV01015091.1	2714	4640	zf-C2H2	19	-
BHEV01015474.1	50177	51455	zf-C2H2	5	-
BHEV01015545.1	3628	5030	zf-C2H2	15	+
BHEV01015547.1	2357	3227	zf-C2H2	7	+
BHEV01015547.1	22022	23369	zf-C2H2	13	+
BHEV01015547.1	37382	38627	zf-C2H2	11	+
BHEV01015547.1	47192	48488	zf-C2H2	12	+
BHEV01015650.1	6872	8246	zf-C2H2	17	-
BHEV01015727.1	509	2192	zf-C2H2	15	+
BHEV01015798.1	10693	12214	zf-C2H2	20	-
BHEV01015886.1	2073	2965	zf-C2H2	8	+
BHEV01015886.1	11046	11637	zf-C2H2	7	-
BHEV01016054.1	39362	42953	zf-C2H2	10	+
BHEV01016274.1	2382	4158	zf-C2H2	15	-
BHEV01016392.1	3085	5032	zf-C2H2	22	-
BHEV01016547.1	1	874	zf-C2H2	6	-
BHEV01016920.1	6371	8582	zf-C2H2	26	-
BHEV01017112.1	4113	6469	zf-C2H2	24	-
BHEV01017326.1	3294	4602	zf-C2H2	16	-
BHEV01017326.1	5598	6360	zf-C2H2	8	-
BHEV01017326.1	14839	16072	zf-C2H2	15	-
BHEV01017326.1	22617	24132	zf-C2H2	16	-
BHEV01017326.1	30204	31584	zf-C2H2	15	-
BHEV01017326.1	38561	40472	zf-C2H2	22	-
BHEV01017326.1	49403	51515	zf-C2H2	24	-
BHEV01019385.1	6203	8693	zf-C2H2	27	-
BHEV01019893.1	6946	8503	zf-C2H2	13	+
BHEV01019949.1	4332	5364	zf-C2H2	9	-
BHEV01020228.1	658	1126	zf-C2H2	5	-
BHEV01020780.1	14621	16223	zf-C2H2	15	+
BHEV01020806.1	1329	3024	zf-C2H2	14	-
BHEV01021361.1	20322	21744	zf-C2H2	9	-
BHEV01021493.1	1242	1680	zf-C2H2	5	+
BHEV01021709.1	9043	11338	zf-C2H2	7	+
BHEV01021837.1	4770	6351	zf-C2H2	17	-
BHEV01021884.1	4101	4533	zf-C2H2	5	+
BHEV01021884.1	4645	5065	zf-C2H2	5	+
BHEV01022449.1	3243	4572	zf-C2H2	14	+
BHEV01022585.1	2131	2596	zf-C2H2	5	-
BHEV01022606.1	1	1834	zf-C2H2	22	-
BHEV01022606.1	7781	9287	zf-C2H2	18	-
BHEV01022606.1	18248	19853	zf-C2H2	19	-
BHEV01022606.1	29396	30563	zf-C2H2	14	-
BHEV01022606.1	44338	46558	zf-C2H2	24	-
BHEV01022643.1	4377	6447	zf-C2H2	19	-
BHEV01022676.1	5250	7437	zf-C2H2	18	-
BHEV01023019.1	3314	4367	zf-C2H2	6	-
BHEV01023021.1	6101	7991	zf-C2H2	18	-
BHEV01023050.1	10911	12261	zf-C2H2	11	-
BHEV01023142.1	1	1015	zf-C2H2	13	+
BHEV01023142.1	5437	5824	zf-C2H2	5	+
BHEV01023203.1	13507	14974	zf-C2H2	17	+
BHEV01023563.1	2145	3755	zf-C2H2	15	-
BHEV01023572.1	0	3087	zf-C2H2	33	-
BHEV01023715.1	3662	5048	zf-C2H2	8	+
BHEV01023853.1	5247	7173	zf-C2H2	22	-
BHEV01024004.1	11935	13294	zf-C2H2	13	+
BHEV01024075.1	10983	12090	zf-C2H2	7	-
BHEV01024086.1	8157	9750	zf-C2H2	19	-
BHEV01024268.1	7360	9763	zf-C2H2	25	-
BHEV01024582.1	6286	7948	zf-C2H2	19	+
BHEV01025025.1	5227	6526	zf-C2H2	11	+
BHEV01025118.1	3365	5747	zf-C2H2	22	+
BHEV01025295.1	6695	7646	zf-C2H2	5	+
BHEV01025385.1	3159	4061	zf-C2H2	11	-
BHEV01025969.1	3938	5144	zf-C2H2	11	+
BHEV01026456.1	3308	4916	zf-C2H2	14	+
BHEV01026456.1	14211	15606	zf-C2H2	14	-
BHEV01026777.1	2171	3416	zf-C2H2	14	+
BHEV01026777.1	18716	20009	zf-C2H2	14	+
BHEV01027374.1	10381	12595	zf-C2H2	21	+
BHEV01027433.1	9732	11373	zf-C2H2	17	+
BHEV01027489.1	1262	2381	zf-C2H2	13	+
BHEV01027800.1	9751	12064	zf-C2H2	23	+
BHEV01027941.1	6979	8710	zf-C2H2	16	+
BHEV01027941.1	16304	17510	zf-C2H2	9	-
BHEV01028173.1	5697	6573	zf-C2H2	7	-
BHEV01028395.1	5440	7579	zf-C2H2	9	-
BHEV01028425.1	6737	8393	zf-C2H2	15	+
BHEV01028578.1	13851	16125	zf-C2H2	22	-
BHEV01028578.1	44667	47032	zf-C2H2	21	-
BHEV01029485.1	18557	20561	zf-C2H2	23	+
BHEV01030196.1	64746	66177	zf-C2H2	7	+
BHEV01030643.1	23262	25317	zf-C2H2	17	-
BHEV01030643.1	27760	29458	zf-C2H2	15	+
BHEV01030643.1	41319	43638	zf-C2H2	20	-
BHEV01030643.1	47435	49286	zf-C2H2	17	-
BHEV01030643.1	53025	54381	zf-C2H2	14	-
BHEV01030643.1	62932	64813	zf-C2H2	17	-
BHEV01031609.1	11226	12783	zf-C2H2	11	-
BHEV01032095.1	2517	4545	zf-C2H2	20	-
BHEV01032578.1	582	2334	zf-C2H2	21	-
BHEV01032589.1	8318	10256	zf-C2H2	19	-
BHEV01032592.1	0	708	zf-C2H2	7	-
BHEV01032965.1	4199	5699	zf-C2H2	18	+
BHEV01033131.1	8185	9124	zf-C2H2	7	-
BHEV01033317.1	5159	6509	zf-C2H2	15	+
BHEV01033476.1	4377	5244	zf-C2H2	7	+
BHEV01033476.1	14572	15613	zf-C2H2	8	+
BHEV01033476.1	43009	44095	zf-C2H2	8	+
BHEV01033476.1	52102	53242	zf-C2H2	10	+
BHEV01033768.1	32819	34109	zf-C2H2	9	-
BHEV01034242.1	1543	2320	zf-C2H2	7	+
BHEV01034372.1	10354	11803	zf-C2H2	13	+
BHEV01034431.1	2267	3363	zf-C2H2	15	-
BHEV01034753.1	2792	3359	zf-C2H2	6	-
BHEV01035170.1	3578	5024	zf-C2H2	12	+
BHEV01035608.1	1108	2202	zf-C2H2	11	+
BHEV01035842.1	3543	5463	zf-C2H2	23	+
BHEV01035859.1	5620	7276	zf-C2H2	18	+
BHEV01036314.1	1	475	zf-C2H2	5	+
BHEV01036331.1	5679	7545	zf-C2H2	17	-
BHEV01036378.1	8286	9579	zf-C2H2	10	+
BHEV01036624.1	8421	9963	zf-C2H2	15	-
BHEV01036812.1	690	3426	zf-C2H2	30	-
BHEV01036921.1	198	2082	zf-C2H2	20	+
BHEV01037063.1	124	832	zf-C2H2	8	+
BHEV01037229.1	6484	7636	zf-C2H2	9	-
BHEV01037229.1	25736	27290	zf-C2H2	13	+
BHEV01037333.1	6413	7655	zf-C2H2	14	+
BHEV01037333.1	13963	15409	zf-C2H2	15	+
BHEV01037398.1	7686	9843	zf-C2H2	20	+
BHEV01037575.1	4954	6614	zf-C2H2	18	-
BHEV01037575.1	17695	19408	zf-C2H2	17	-
BHEV01037928.1	3463	4243	zf-C2H2	7	-
BHEV01038016.1	33750	35064	zf-C2H2	6	+
BHEV01038193.1	20708	22592	zf-C2H2	20	-
BHEV01038858.1	1	445	zf-C2H2	5	+
BHEV01039277.1	4407	5733	zf-C2H2	16	-
BHEV01039280.1	1	418	zf-C2H2	5	-
BHEV01039280.1	9184	9580	zf-C2H2	5	-
BHEV01039830.1	12900	14574	zf-C2H2	20	+
BHEV01040158.1	5555	7398	zf-C2H2	20	-
BHEV01040494.1	8006	8729	zf-C2H2	5	+
BHEV01040691.1	18287	19235	zf-C2H2	5	+
BHEV01040691.1	28129	29575	zf-C2H2	5	+
BHEV01041141.1	2965	3802	zf-C2H2	10	-
BHEV01041643.1	96	2229	zf-C2H2	20	+
BHEV01041784.1	7045	8272	zf-C2H2	13	-
BHEV01041940.1	1193	2531	zf-C2H2	14	-
BHEV01042213.1	6967	7456	zf-C2H2	6	+
BHEV01042521.1	37206	38331	zf-C2H2	5	+
BHEV01042961.1	4891	6106	zf-C2H2	12	-
BHEV01043654.1	2648	3623	zf-C2H2	10	+
BHEV01043727.1	4793	6167	zf-C2H2	16	+
BHEV01044200.1	3216	4962	zf-C2H2	18	+
BHEV01044685.1	5382	7575	zf-C2H2	21	-
BHEV01044685.1	16109	17054	zf-C2H2	5	+
BHEV01044685.1	23651	24662	zf-C2H2	8	-
BHEV01044793.1	3626	5420	zf-C2H2	16	+
BHEV01044849.1	1943	2711	zf-C2H2	6	+
BHEV01045322.1	2502	5199	zf-C2H2	32	-
BHEV01045404.1	7434	8205	zf-C2H2	10	-
BHEV01045451.1	334	1792	zf-C2H2	12	+
BHEV01045505.1	12776	13958	zf-C2H2	10	+
BHEV01045593.1	1	919	zf-C2H2	10	-
BHEV01045623.1	8666	9701	zf-C2H2	10	+
BHEV01045623.1	21017	22496	zf-C2H2	12	-
BHEV01045691.1	6404	8258	zf-C2H2	16	+
BHEV01045970.1	0	1134	zf-C2H2	11	-
BHEV01045973.1	3575	4472	zf-C2H2	10	-
BHEV01046065.1	4666	6268	zf-C2H2	18	-
BHEV01046105.1	6422	7775	zf-C2H2	11	+
BHEV01046105.1	15706	17662	zf-C2H2	18	+
BHEV01046115.1	5417	6500	zf-C2H2	11	+
BHEV01046601.1	6738	7854	zf-C2H2	7	-
BHEV01046601.1	10371	11070	zf-C2H2	5	-
BHEV01046662.1	1718	2306	zf-C2H2	7	+
BHEV01046853.1	11032	13006	zf-C2H2	18	+
BHEV01046853.1	25663	27646	zf-C2H2	18	+
BHEV01046853.1	40804	42394	zf-C2H2	12	+
BHEV01046853.1	53527	54511	zf-C2H2	6	+
BHEV01047101.1	26826	30084	zf-C2H2	9	+
BHEV01047300.1	6183	7623	zf-C2H2	17	-
BHEV01047327.1	43763	44966	zf-C2H2	11	+
BHEV01047836.1	0	1332	zf-C2H2	16	+
BHEV01048000.1	29797	30265	zf-C2H2	5	-
BHEV01048076.1	28628	30281	zf-C2H2	11	+
BHEV01048774.1	2260	3958	zf-C2H2	18	+
BHEV01048801.1	6793	7450	zf-C2H2	8	-
BHEV01048997.1	7500	8781	zf-C2H2	13	+
BHEV01049017.1	500	1450	zf-C2H2	11	-
BHEV01049304.1	11735	12788	zf-C2H2	8	-
BHEV01049304.1	24925	25963	zf-C2H2	8	-
BHEV01050338.1	13613	17180	zf-C2H2	18	+
BHEV01050338.1	27418	29065	zf-C2H2	7	-
BHEV01050623.1	1240	3193	zf-C2H2	18	-
BHEV01050623.1	12197	13871	zf-C2H2	15	-
BHEV01050866.1	6227	7634	zf-C2H2	14	+
BHEV01050866.1	21365	22511	zf-C2H2	11	+
BHEV01050866.1	26890	29221	zf-C2H2	21	+
BHEV01050866.1	40195	42106	zf-C2H2	19	+
BHEV01050902.1	42	747	zf-C2H2	6	+
BHEV01051260.1	6861	8472	zf-C2H2	19	-
BHEV01051833.1	1075	2587	zf-C2H2	14	-
BHEV01052289.1	4675	5863	zf-C2H2	11	-
BHEV01052289.1	14551	15565	zf-C2H2	10	-
BHEV01052779.1	5467	7570	zf-C2H2	20	-
BHEV01052820.1	4033	5038	zf-C2H2	7	+
BHEV01052992.1	5994	7476	zf-C2H2	17	-
BHEV01052992.1	18816	20631	zf-C2H2	21	-
BHEV01052992.1	26268	27786	zf-C2H2	16	-
BHEV01052992.1	33933	34887	zf-C2H2	11	-
BHEV01053592.1	18523	19771	zf-C2H2	14	-
BHEV01053747.1	14157	15489	zf-C2H2	15	-
BHEV01053756.1	1883	4292	zf-C2H2	22	+
BHEV01054634.1	65267	66530	zf-C2H2	6	+
BHEV01054804.1	11347	12175	zf-C2H2	6	+
BHEV01054886.1	4569	5826	zf-C2H2	9	-
BHEV01054886.1	27075	28641	zf-C2H2	15	+
BHEV01054913.1	974	2297	zf-C2H2	14	-
BHEV01054919.1	0	2083	zf-C2H2	25	+
BHEV01055065.1	15300	16647	zf-C2H2	16	-
BHEV01055282.1	2628	4050	zf-C2H2	15	+
BHEV01055833.1	12227	13328	zf-C2H2	10	+
BHEV01056026.1	9648	10959	zf-C2H2	8	-
BHEV01056676.1	1	1294	zf-C2H2	16	+
BHEV01056716.1	2617	3031	zf-C2H2	5	-
BHEV01056716.1	14019	15507	zf-C2H2	17	-
BHEV01056716.1	26341	27802	zf-C2H2	11	-
BHEV01056716.1	40184	41822	zf-C2H2	13	-
BHEV01056716.1	54845	56690	zf-C2H2	16	+
BHEV01056786.1	1	637	zf-C2H2	7	+
BHEV01056842.1	862	2146	zf-C2H2	15	-
BHEV01056842.1	16637	17780	zf-C2H2	12	-
BHEV01056842.1	22816	23576	zf-C2H2	11	-
BHEV01057026.1	6148	7657	zf-C2H2	13	+
BHEV01057026.1	19082	20528	zf-C2H2	12	+
BHEV01057572.1	2326	4024	zf-C2H2	15	+
BHEV01058118.1	10573	12880	zf-C2H2	23	-
BHEV01058341.1	14415	16602	zf-C2H2	6	-
BHEV01058443.1	6900	8541	zf-C2H2	13	-
BHEV01058529.1	9561	11277	zf-C2H2	16	-
BHEV01059136.1	15832	17146	zf-C2H2	11	-
BHEV01059161.1	7937	9638	zf-C2H2	13	-
BHEV01059161.1	15490	16891	zf-C2H2	14	-
BHEV01059244.1	1627	2821	zf-C2H2	9	-
BHEV01059677.1	2382	4725	zf-C2H2	24	-
BHEV01059942.1	1	751	zf-C2H2	9	+
BHEV01059942.1	9068	10682	zf-C2H2	19	+
BHEV01059942.1	15289	16540	zf-C2H2	14	+
BHEV01059942.1	24871	26515	zf-C2H2	19	+
BHEV01060503.1	2	416	zf-C2H2	5	+
BHEV01060990.1	17287	18358	zf-C2H2	9	+
BHEV01060990.1	25534	26962	zf-C2H2	13	-
BHEV01061153.1	1501	3124	zf-C2H2	18	+
BHEV01061307.1	3564	8958	zf-C2H2	9	+
BHEV01061558.1	196	1132	zf-C2H2	8	-
BHEV01061623.1	2841	4173	zf-C2H2	11	+
BHEV01061671.1	96	1386	zf-C2H2	14	+
BHEV01061753.1	3545	4997	zf-C2H2	17	-
BHEV01062125.1	327	2310	zf-C2H2	18	+
BHEV01062125.1	8451	9674	zf-C2H2	13	-
BHEV01062125.1	19091	20471	zf-C2H2	12	-
BHEV01062125.1	34385	35786	zf-C2H2	11	-
BHEV01062198.1	11504	13472	zf-C2H2	18	-
BHEV01062357.1	118	2695	zf-C2H2	26	+
BHEV01062500.1	10043	11150	zf-C2H2	8	+
BHEV01062691.1	29433	31221	zf-C2H2	17	-
BHEV01062877.1	1	1156	zf-C2H2	9	-
BHEV01062877.1	9138	9612	zf-C2H2	5	+
BHEV01062984.1	9202	10288	zf-C2H2	9	+
BHEV01063078.1	3187	4849	zf-C2H2	20	-
BHEV01063116.1	23406	24855	zf-C2H2	5	-
BHEV01063739.1	54	1851	zf-C2H2	21	-
BHEV01063791.1	5705	6824	zf-C2H2	13	-
BHEV01063859.1	880	1303	zf-C2H2	5	+
BHEV01063950.1	8989	10210	zf-C2H2	12	+
BHEV01064174.1	1573	3598	zf-C2H2	22	-
BHEV01064235.1	16043	18236	zf-C2H2	5	+
BHEV01064252.1	2438	3401	zf-C2H2	8	+
BHEV01064763.1	7884	8790	zf-C2H2	5	-
BHEV01065001.1	1120	3334	zf-C2H2	22	+
BHEV01065581.1	1754	2501	zf-C2H2	9	+
BHEV01065581.1	2750	3161	zf-C2H2	5	+
BHEV01065703.1	11911	12367	zf-C2H2	6	-
BHEV01065748.1	1379	2781	zf-C2H2	17	+
BHEV01065847.1	52	1268	zf-C2H2	16	+
BHEV01065932.1	5250	6473	zf-C2H2	12	-
BHEV01066023.1	0	867	zf-C2H2	10	+
BHEV01066023.1	2638	3673	zf-C2H2	9	+
BHEV01066224.1	21887	24587	zf-C2H2	5	-
BHEV01066265.1	2964	4884	zf-C2H2	21	-
BHEV01066561.1	661	1162	zf-C2H2	5	+
BHEV01066859.1	1192	3793	zf-C2H2	29	+
BHEV01066878.1	419	3702	zf-C2H2	34	+
BHEV01066932.1	2877	4854	zf-C2H2	20	+
BHEV01067083.1	5497	7930	zf-C2H2	23	+
BHEV01067189.1	0	1158	zf-C2H2	13	+
BHEV01067189.1	19519	20283	zf-C2H2	9	+
BHEV01067194.1	6981	8700	zf-C2H2	20	-
BHEV01067292.1	30407	31571	zf-C2H2	10	+
BHEV01067597.1	9053	10268	zf-C2H2	8	-
BHEV01068129.1	7860	9261	zf-C2H2	12	+
BHEV01068422.1	12766	14182	zf-C2H2	5	-
BHEV01068495.1	747	2412	zf-C2H2	20	-
BHEV01068701.1	6347	8153	zf-C2H2	18	-
BHEV01068855.1	2	1265	zf-C2H2	15	+
BHEV01069054.1	2	1616	zf-C2H2	16	+
BHEV01069345.1	144	1104	zf-C2H2	11	-
BHEV01069670.1	25737	28365	zf-C2H2	7	-
BHEV01069966.1	2650	3436	zf-C2H2	5	-
BHEV01070184.1	1820	2951	zf-C2H2	13	+
BHEV01070802.1	7144	8626	zf-C2H2	15	+
BHEV01070926.1	3028	4134	zf-C2H2	13	-
BHEV01070926.1	8914	10309	zf-C2H2	13	-
BHEV01071029.1	19768	21085	zf-C2H2	9	+
BHEV01071138.1	14659	16705	zf-C2H2	20	+
BHEV01071138.1	29595	30458	zf-C2H2	9	+
BHEV01071178.1	0	1164	zf-C2H2	13	+
BHEV01071458.1	15583	18757	zf-C2H2	17	+
BHEV01071745.1	21154	22507	zf-C2H2	9	+
BHEV01071745.1	45693	46524	zf-C2H2	8	-
BHEV01071745.1	61615	62599	zf-C2H2	6	-
BHEV01071745.1	65508	66417	zf-C2H2	7	-
BHEV01071922.1	2	1127	zf-C2H2	11	+
BHEV01071922.1	2571	3192	zf-C2H2	7	+
BHEV01071963.1	1949	3662	zf-C2H2	20	+
BHEV01072081.1	16827	17847	zf-C2H2	6	+
BHEV01072150.1	0	573	zf-C2H2	6	-
BHEV01072324.1	7169	8102	zf-C2H2	5	+
BHEV01072485.1	0	912	zf-C2H2	11	+
BHEV01072509.1	3145	4087	zf-C2H2	11	-
BHEV01072774.1	8941	10138	zf-C2H2	9	+
BHEV01072795.1	1062	1998	zf-C2H2	10	+
BHEV01073085.1	0	837	zf-C2H2	6	-
BHEV01073869.1	9582	11274	zf-C2H2	17	+
BHEV01073869.1	20306	22052	zf-C2H2	17	+
BHEV01073869.1	35494	37138	zf-C2H2	14	+
BHEV01073967.1	8546	11621	zf-C2H2	20	+
BHEV01073967.1	19565	21545	zf-C2H2	8	-
BHEV01074023.1	2118	3735	zf-C2H2	15	-
BHEV01074154.1	4317	7020	zf-C2H2	26	-
BHEV01074246.1	1	2281	zf-C2H2	22	-
BHEV01074563.1	4948	6043	zf-C2H2	9	-
BHEV01075157.1	6311	7526	zf-C2H2	13	-
BHEV01075825.1	3286	4366	zf-C2H2	7	+
BHEV01076414.1	141	1818	zf-C2H2	18	+
BHEV01076546.1	3950	5654	zf-C2H2	20	+
BHEV01076656.1	2	839	zf-C2H2	8	-
BHEV01076690.1	2	2414	zf-C2H2	24	-
BHEV01076808.1	4970	6957	zf-C2H2	17	+
BHEV01076891.1	11380	12676	zf-C2H2	6	-
BHEV01076910.1	1553	5485	zf-C2H2	40	-
BHEV01076935.1	1475	2366	zf-C2H2	9	+
BHEV01077099.1	8378	9365	zf-C2H2	6	-
BHEV01077139.1	10748	12325	zf-C2H2	16	+
BHEV01077397.1	6361	7267	zf-C2H2	8	+
BHEV01077596.1	1818	3852	zf-C2H2	19	-
BHEV01077877.1	6904	9220	zf-C2H2	21	-
BHEV01077960.1	1047	2052	zf-C2H2	9	-
BHEV01077960.1	14008	15448	zf-C2H2	15	-
BHEV01078034.1	2195	2714	zf-C2H2	6	-
BHEV01078514.1	829	2632	zf-C2H2	20	-
BHEV01079166.1	4157	6344	zf-C2H2	26	-
BHEV01079257.1	4500	5661	zf-C2H2	8	-
BHEV01079339.1	1	769	zf-C2H2	9	+
BHEV01079403.1	7266	8541	zf-C2H2	10	+
BHEV01079498.1	4364	5726	zf-C2H2	16	-
BHEV01080248.1	108	1311	zf-C2H2	14	+
BHEV01080880.1	3379	4204	zf-C2H2	8	-
BHEV01080880.1	14757	15681	zf-C2H2	8	-
BHEV01081967.1	0	801	zf-C2H2	10	+
BHEV01081968.1	1198	1708	zf-C2H2	5	+
BHEV01082102.1	0	2004	zf-C2H2	19	-
BHEV01082481.1	10298	11759	zf-C2H2	15	-
BHEV01082495.1	8717	10019	zf-C2H2	15	+
BHEV01082779.1	6243	6963	zf-C2H2	9	+
BHEV01082837.1	958	3083	zf-C2H2	23	-
BHEV01082863.1	12287	13601	zf-C2H2	14	-
BHEV01083010.1	2124	4458	zf-C2H2	24	-
BHEV01083206.1	116	1487	zf-C2H2	13	+
BHEV01083206.1	10980	12499	zf-C2H2	14	-
BHEV01083206.1	23409	24837	zf-C2H2	11	-
BHEV01083369.1	62290	63331	zf-C2H2	10	+
BHEV01083383.1	636	1828	zf-C2H2	10	+
BHEV01083383.1	8932	11330	zf-C2H2	22	-
BHEV01083575.1	9370	11752	zf-C2H2	20	+
BHEV01083900.1	1358	3617	zf-C2H2	25	-
BHEV01084335.1	0	1610	zf-C2H2	17	-
BHEV01084838.1	7173	8904	zf-C2H2	14	+
BHEV01084967.1	2920	4975	zf-C2H2	24	+
BHEV01085068.1	12071	12590	zf-C2H2	6	+
BHEV01085152.1	4445	5252	zf-C2H2	9	-
BHEV01085152.1	14642	15200	zf-C2H2	6	-
BHEV01085273.1	403	973	zf-C2H2	5	+
BHEV01085351.1	1	817	zf-C2H2	10	+
BHEV01085501.1	930	2589	zf-C2H2	20	-
BHEV01085722.1	6171	8097	zf-C2H2	18	+
BHEV01085766.1	1263	3444	zf-C2H2	25	-
BHEV01085796.1	7456	9406	zf-C2H2	18	-
BHEV01085807.1	632	1721	zf-C2H2	8	+
BHEV01085863.1	2	386	zf-C2H2	5	+
BHEV01085985.1	20401	21661	zf-C2H2	7	+
BHEV01086282.1	11985	13485	zf-C2H2	17	+
BHEV01086282.1	19944	21191	zf-C2H2	13	+
BHEV01086527.1	1247	3654	zf-C2H2	28	-
BHEV01086552.1	628	2326	zf-C2H2	19	-
BHEV01086552.1	12542	14642	zf-C2H2	24	-
BHEV01086552.1	20320	21386	zf-C2H2	13	-
BHEV01086881.1	28466	30368	zf-C2H2	15	-
BHEV01087368.1	318	1713	zf-C2H2	12	-
BHEV01087465.1	5906	7556	zf-C2H2	14	-
BHEV01087698.1	4406	6011	zf-C2H2	7	+
BHEV01087698.1	18368	19907	zf-C2H2	8	+
BHEV01087698.1	30320	31223	zf-C2H2	6	+
BHEV01088337.1	3516	4794	zf-C2H2	13	+
BHEV01088367.1	1184	1907	zf-C2H2	9	-
BHEV01088426.1	327	2220	zf-C2H2	19	-
BHEV01088684.1	0	2019	zf-C2H2	6	-
BHEV01088757.1	15117	16056	zf-C2H2	6	-
BHEV01088757.1	28505	29210	zf-C2H2	7	-
BHEV01089084.1	2542	3208	zf-C2H2	8	-
BHEV01089086.1	0	1437	zf-C2H2	18	-
BHEV01089179.1	10394	12254	zf-C2H2	17	-
BHEV01089179.1	18612	22417	zf-C2H2	40	-
BHEV01089225.1	27831	29211	zf-C2H2	13	-
BHEV01089571.1	17551	21244	zf-C2H2	10	-
BHEV01089616.1	3606	5046	zf-C2H2	15	-
BHEV01089714.1	0	1050	zf-C2H2	13	-
BHEV01089965.1	5439	7008	zf-C2H2	12	+
BHEV01090082.1	1551	2496	zf-C2H2	5	-
BHEV01090683.1	5530	7345	zf-C2H2	16	-
BHEV01090683.1	17827	19939	zf-C2H2	20	+
BHEV01090683.1	32135	34010	zf-C2H2	18	+
BHEV01090742.1	8055	9720	zf-C2H2	14	+
BHEV01090742.1	18996	20100	zf-C2H2	8	+
BHEV01090822.1	1	2071	zf-C2H2	25	+
BHEV01091113.1	3428	5348	zf-C2H2	22	-
BHEV01091458.1	856	1639	zf-C2H2	6	+
BHEV01091507.1	7086	9138	zf-C2H2	21	-
BHEV01092111.1	3655	4609	zf-C2H2	7	+
BHEV01092156.1	44686	46099	zf-C2H2	15	+
BHEV01092786.1	269	1523	zf-C2H2	13	-
BHEV01092953.1	5853	8040	zf-C2H2	20	-
BHEV01092988.1	0	684	zf-C2H2	7	-
BHEV01093132.1	1150	1792	zf-C2H2	8	-
BHEV01093388.1	27888	29532	zf-C2H2	14	+
BHEV01093755.1	2938	3796	zf-C2H2	10	-
BHEV01093856.1	46190	50894	zf-C2H2	13	-
BHEV01093958.1	814	2578	zf-C2H2	20	+
BHEV01094304.1	1	1306	zf-C2H2	16	+
BHEV01094579.1	16506	19815	zf-C2H2	25	+
BHEV01094809.1	5502	7977	zf-C2H2	24	+
BHEV01095211.1	4839	6279	zf-C2H2	14	-
BHEV01095497.1	2240	3668	zf-C2H2	13	+
BHEV01095602.1	3091	4879	zf-C2H2	17	-
BHEV01095858.1	5406	6960	zf-C2H2	14	+
BHEV01096121.1	3751	5293	zf-C2H2	18	-
BHEV01097247.1	6000	7044	zf-C2H2	10	+
BHEV01097571.1	6654	9411	zf-C2H2	27	-
BHEV01097646.1	6812	7565	zf-C2H2	5	-
BHEV01097646.1	19569	20454	zf-C2H2	10	-
BHEV01098381.1	36310	37150	zf-C2H2	5	+
BHEV01098435.1	5688	7554	zf-C2H2	21	+
BHEV01098783.1	1968	2352	zf-C2H2	5	-
BHEV01099156.1	5294	6557	zf-C2H2	15	+
BHEV01099350.1	1248	2319	zf-C2H2	7	-
BHEV01099350.1	5748	7065	zf-C2H2	11	-
BHEV01099385.1	24416	24821	zf-C2H2	5	-
BHEV01099385.1	25111	26840	zf-C2H2	15	-
BHEV01099385.1	59562	60645	zf-C2H2	10	-
BHEV01099562.1	5938	8032	zf-C2H2	23	-
BHEV01099562.1	14409	15582	zf-C2H2	11	-
BHEV01099562.1	20854	21595	zf-C2H2	9	-
BHEV01099681.1	0	1230	zf-C2H2	15	+
BHEV01100011.1	11437	15034	zf-C2H2	18	+
BHEV01100199.1	2435	2888	zf-C2H2	5	-
BHEV01100268.1	1	1003	zf-C2H2	7	-
BHEV01100268.1	17848	19678	zf-C2H2	16	+
BHEV01100671.1	1563	3294	zf-C2H2	18	-
BHEV01100769.1	1	1501	zf-C2H2	19	+
BHEV01101281.1	9332	11132	zf-C2H2	15	-
BHEV01101393.1	3744	4843	zf-C2H2	13	-
BHEV01101807.1	1995	4230	zf-C2H2	21	+
BHEV01101893.1	1506	2115	zf-C2H2	5	+
BHEV01102023.1	24743	28121	zf-C2H2	21	-
BHEV01102023.1	29693	30719	zf-C2H2	9	-
BHEV01102202.1	0	420	zf-C2H2	5	+
BHEV01102765.1	1	1597	zf-C2H2	20	-
BHEV01102896.1	1	478	zf-C2H2	6	+
BHEV01103054.1	4945	6175	zf-C2H2	12	+
BHEV01103275.1	17965	19234	zf-C2H2	11	+
BHEV01103456.1	27980	29852	zf-C2H2	8	+
BHEV01103474.1	468	1884	zf-C2H2	17	+
BHEV01103530.1	4355	7904	zf-C2H2	26	+
BHEV01103595.1	1	868	zf-C2H2	8	+
BHEV01103629.1	152	1485	zf-C2H2	14	+
BHEV01103665.1	9550	10642	zf-C2H2	11	-
BHEV01103665.1	19801	21994	zf-C2H2	25	-
BHEV01103693.1	3891	5424	zf-C2H2	15	+
BHEV01103795.1	2	845	zf-C2H2	6	-
BHEV01104092.1	123	2007	zf-C2H2	16	+
BHEV01104152.1	19274	21983	zf-C2H2	26	+
BHEV01104152.1	32615	34646	zf-C2H2	20	+
BHEV01104152.1	50557	52444	zf-C2H2	18	+
BHEV01104161.1	0	1542	zf-C2H2	15	+
BHEV01104470.1	4503	5952	zf-C2H2	15	-
BHEV01104740.1	4278	5931	zf-C2H2	15	+
BHEV01104887.1	11073	12237	zf-C2H2	10	+
BHEV01104954.1	853	1648	zf-C2H2	8	-
BHEV01105549.1	0	1797	zf-C2H2	17	-
BHEV01105603.1	191	1130	zf-C2H2	11	+
BHEV01105603.1	5568	6597	zf-C2H2	12	+
BHEV01105603.1	10951	12337	zf-C2H2	16	+
BHEV01105603.1	18370	19933	zf-C2H2	16	+
BHEV01105607.1	20055	20796	zf-C2H2	6	-
BHEV01105871.1	8289	10992	zf-C2H2	21	-
BHEV01105874.1	12347	13373	zf-C2H2	7	-
BHEV01106120.1	9071	10415	zf-C2H2	15	+
BHEV01106285.1	5330	6851	zf-C2H2	12	-
BHEV01106322.1	1963	4465	zf-C2H2	23	-
BHEV01107213.1	3484	4155	zf-C2H2	5	+
BHEV01107475.1	1363	3178	zf-C2H2	20	+
BHEV01107875.1	2575	4009	zf-C2H2	15	+
BHEV01108153.1	1222	2584	zf-C2H2	14	+
BHEV01108415.1	4559	5441	zf-C2H2	8	+
BHEV01108879.1	13681	14547	zf-C2H2	6	+
BHEV01109085.1	4314	5676	zf-C2H2	11	-
BHEV01109423.1	7547	9437	zf-C2H2	18	+
BHEV01109583.1	2	1760	zf-C2H2	22	+
BHEV01109747.1	2183	4478	zf-C2H2	26	+
BHEV01109747.1	11281	13312	zf-C2H2	24	+
BHEV01109953.1	10014	11052	zf-C2H2	10	+
BHEV01110241.1	20669	22955	zf-C2H2	24	-
BHEV01110362.1	1069	2323	zf-C2H2	13	-
BHEV01110386.1	6324	7830	zf-C2H2	14	+
BHEV01111076.1	1573	2722	zf-C2H2	10	+
BHEV01111171.1	2	1190	zf-C2H2	15	-
BHEV01111198.1	12240	13596	zf-C2H2	7	+
BHEV01111198.1	25907	27368	zf-C2H2	14	-
BHEV01111223.1	542	1574	zf-C2H2	5	-
BHEV01111415.1	11206	14467	zf-C2H2	5	-
BHEV01111490.1	7473	9576	zf-C2H2	6	+
BHEV01111826.1	7755	9033	zf-C2H2	8	-
BHEV01111826.1	24292	25798	zf-C2H2	13	-
BHEV01111877.1	11251	12553	zf-C2H2	6	-
BHEV01111932.1	740	2795	zf-C2H2	19	+
BHEV01112199.1	13160	14300	zf-C2H2	6	-
BHEV01112385.1	5393	6779	zf-C2H2	7	+
BHEV01112410.1	1700	3488	zf-C2H2	21	+
BHEV01112498.1	49170	52140	zf-C2H2	7	+
BHEV01112602.1	3131	3584	zf-C2H2	5	-
BHEV01112701.1	1323	2532	zf-C2H2	11	-
BHEV01112744.1	726	1758	zf-C2H2	5	+
BHEV01112947.1	1734	2259	zf-C2H2	6	-
BHEV01113007.1	12294	14100	zf-C2H2	8	+
BHEV01113020.1	7051	8701	zf-C2H2	19	-
BHEV01113027.1	63532	64495	zf-C2H2	6	-
BHEV01113027.1	64769	66342	zf-C2H2	10	-
BHEV01113442.1	1093	2281	zf-C2H2	12	-
BHEV01113693.1	2	587	zf-C2H2	7	-
BHEV01114004.1	12749	13442	zf-C2H2	5	+
BHEV01114004.1	13846	14530	zf-C2H2	7	+
BHEV01114054.1	800	1988	zf-C2H2	12	-
BHEV01114054.1	10820	11711	zf-C2H2	9	+
BHEV01114054.1	19711	20692	zf-C2H2	8	+
BHEV01114054.1	27027	28104	zf-C2H2	8	+
BHEV01114506.1	28519	30697	zf-C2H2	5	+
BHEV01114616.1	1624	4138	zf-C2H2	28	+
BHEV01114940.1	583	2023	zf-C2H2	15	-
BHEV01115276.1	898	2628	zf-C2H2	16	+
BHEV01115430.1	1644	2889	zf-C2H2	15	-
BHEV01115583.1	56492	58235	zf-C2H2	5	+
BHEV01115737.1	434	1658	zf-C2H2	14	-
BHEV01115804.1	513	2007	zf-C2H2	16	-
BHEV01115909.1	8084	9968	zf-C2H2	17	-
BHEV01116245.1	2114	3162	zf-C2H2	14	-
BHEV01116295.1	27757	29215	zf-C2H2	5	+
BHEV01116309.1	9030	10794	zf-C2H2	21	-
BHEV01116523.1	0	633	zf-C2H2	8	+
BHEV01117450.1	4707	6594	zf-C2H2	12	+
BHEV01117511.1	1644	3660	zf-C2H2	22	-
BHEV01117816.1	69	1206	zf-C2H2	7	+
BHEV01118092.1	1136	3497	zf-C2H2	23	-
BHEV01118849.1	1	763	zf-C2H2	9	-
BHEV01119068.1	4909	6451	zf-C2H2	8	-
BHEV01119318.1	37482	41007	zf-C2H2	6	-
BHEV01119318.1	50398	52843	zf-C2H2	5	-
BHEV01119414.1	18950	19514	zf-C2H2	6	-
BHEV01119464.1	7157	8846	zf-C2H2	19	+
BHEV01119464.1	16676	17240	zf-C2H2	5	+
BHEV01119475.1	941	1886	zf-C2H2	11	-
BHEV01119490.1	2	413	zf-C2H2	5	+
BHEV01119733.1	2062	3781	zf-C2H2	17	+
BHEV01119878.1	1452	2487	zf-C2H2	12	-
BHEV01120126.1	6954	9144	zf-C2H2	21	+
BHEV01120367.1	12118	13963	zf-C2H2	6	+
BHEV01120368.1	8073	9390	zf-C2H2	13	-
BHEV01120368.1	31440	32379	zf-C2H2	11	+
BHEV01120956.1	2	395	zf-C2H2	5	+
BHEV01121075.1	1069	1921	zf-C2H2	8	-
BHEV01121263.1	1066	2560	zf-C2H2	17	-
BHEV01121408.1	1717	3082	zf-C2H2	8	+
BHEV01121448.1	3158	4163	zf-C2H2	6	-
BHEV01122323.1	1914	4344	zf-C2H2	23	+
BHEV01122366.1	1879	3361	zf-C2H2	12	-
BHEV01122376.1	4003	4732	zf-C2H2	5	+
BHEV01122445.1	13203	20358	zf-C2H2	16	-
BHEV01122593.1	0	648	zf-C2H2	8	+
BHEV01122696.1	10756	11707	zf-C2H2	6	-
BHEV01122760.1	0	858	zf-C2H2	10	+
BHEV01123001.1	4817	5891	zf-C2H2	5	-
BHEV01123094.1	1369	3457	zf-C2H2	24	+
BHEV01123108.1	9855	10920	zf-C2H2	8	+
BHEV01123111.1	8681	10484	zf-C2H2	16	+
BHEV01123111.1	19237	21407	zf-C2H2	21	-
BHEV01123225.1	4695	5898	zf-C2H2	14	-
BHEV01123328.1	2439	3717	zf-C2H2	15	-
BHEV01124211.1	8955	12312	zf-C2H2	26	-
BHEV01124217.1	268	1144	zf-C2H2	10	-
BHEV01124574.1	855	2688	zf-C2H2	15	-
BHEV01124574.1	10662	11641	zf-C2H2	11	-
BHEV01124628.1	4970	6206	zf-C2H2	12	+
BHEV01124733.1	3793	5608	zf-C2H2	20	-
BHEV01124733.1	11879	13130	zf-C2H2	15	+
BHEV01124734.1	1	678	zf-C2H2	8	+
BHEV01124836.1	3353	3986	zf-C2H2	5	+
BHEV01124836.1	10988	12734	zf-C2H2	15	-
BHEV01124890.1	6261	8433	zf-C2H2	26	-
BHEV01125125.1	634	1987	zf-C2H2	11	+
BHEV01125217.1	5554	7120	zf-C2H2	13	-
BHEV01125395.1	45800	50447	zf-C2H2	17	-
BHEV01125972.1	6882	8475	zf-C2H2	18	-
BHEV01126074.1	7273	8424	zf-C2H2	13	-
BHEV01126481.1	6967	7432	zf-C2H2	5	+
BHEV01127008.1	872	2696	zf-C2H2	16	+
BHEV01127027.1	6413	7529	zf-C2H2	10	+
BHEV01127312.1	0	951	zf-C2H2	8	-
BHEV01127735.1	10140	11520	zf-C2H2	10	+
BHEV01127937.1	6461	7928	zf-C2H2	13	+
BHEV01127937.1	23580	24795	zf-C2H2	5	+
BHEV01127953.1	3036	4476	zf-C2H2	15	+
BHEV01128149.1	5803	8044	zf-C2H2	6	-
BHEV01128268.1	3336	4983	zf-C2H2	19	+
BHEV01128377.1	2	1412	zf-C2H2	12	-
BHEV01128852.1	2921	6656	zf-C2H2	7	+
BHEV01128977.1	4574	5663	zf-C2H2	12	-
BHEV01129025.1	5471	6842	zf-C2H2	11	+
BHEV01129105.1	1	1039	zf-C2H2	7	-
BHEV01129338.1	2937	4839	zf-C2H2	22	+
BHEV01129436.1	6284	7760	zf-C2H2	18	-
BHEV01130305.1	46007	47690	zf-C2H2	7	-
BHEV01130417.1	838	2638	zf-C2H2	16	+
BHEV01130422.1	232	1986	zf-C2H2	14	+
BHEV01131311.1	1103	3164	zf-C2H2	18	-
BHEV01131396.1	4944	7191	zf-C2H2	22	-
BHEV01131409.1	3601	5479	zf-C2H2	18	-
BHEV01131899.1	2	1544	zf-C2H2	18	+
BHEV01132070.1	1428	3156	zf-C2H2	19	+
BHEV01132070.1	3434	3896	zf-C2H2	6	+
BHEV01132772.1	8818	13705	zf-C2H2	33	+
BHEV01132993.1	13752	14802	zf-C2H2	9	-
BHEV01133392.1	0	930	zf-C2H2	10	-
BHEV01133464.1	23229	25992	zf-C2H2	20	+
BHEV01133682.1	1	1627	zf-C2H2	19	-
BHEV01133719.1	2827	3856	zf-C2H2	12	+
BHEV01133803.1	1	2053	zf-C2H2	24	+
BHEV01134231.1	9857	12425	zf-C2H2	6	-
BHEV01134348.1	1	376	zf-C2H2	5	+
BHEV01134721.1	6668	9803	zf-C2H2	23	-
BHEV01135513.1	766	2020	zf-C2H2	11	-
BHEV01135937.1	659	1889	zf-C2H2	11	+
BHEV01136211.1	2932	4675	zf-C2H2	17	+
BHEV01136395.1	4492	5203	zf-C2H2	6	-
BHEV01137372.1	5330	6869	zf-C2H2	18	-
BHEV01137765.1	3157	4453	zf-C2H2	15	+
BHEV01138593.1	2148	3447	zf-C2H2	10	-
BHEV01138828.1	11295	12912	zf-C2H2	12	-
BHEV01139328.1	6620	8729	zf-C2H2	9	+
BHEV01139425.1	2657	4322	zf-C2H2	20	-
BHEV01139718.1	926	2172	zf-C2H2	16	+
BHEV01140084.1	1305	2694	zf-C2H2	16	-
BHEV01140223.1	1909	2728	zf-C2H2	8	+
BHEV01140408.1	1756	4291	zf-C2H2	25	-
BHEV01140788.1	8876	10925	zf-C2H2	13	+
BHEV01141276.1	12037	12781	zf-C2H2	6	-
BHEV01141605.1	280	736	zf-C2H2	6	+
BHEV01142475.1	7909	8923	zf-C2H2	5	+
BHEV01142475.1	17599	18799	zf-C2H2	6	+
BHEV01142903.1	9355	9808	zf-C2H2	6	-
BHEV01143549.1	16994	17834	zf-C2H2	5	+
BHEV01143581.1	16539	18588	zf-C2H2	6	-
BHEV01143774.1	2	551	zf-C2H2	5	-
BHEV01143786.1	83	1019	zf-C2H2	7	+
BHEV01143983.1	0	480	zf-C2H2	6	-
BHEV01144956.1	1	760	zf-C2H2	6	+
BHEV01146436.1	2	719	zf-C2H2	5	-
BHEV01151100.1	1	670	zf-C2H2	8	+
BHEV01154259.1	470	1964	zf-C2H2	18	-
BHEV01154276.1	3213	4098	zf-C2H2	5	+
BHEV01154910.1	1409	2195	zf-C2H2	5	+
BHEV01156088.1	2772	4266	zf-C2H2	12	-
BHEV01156119.1	3779	4445	zf-C2H2	5	-
BHEV01156187.1	1398	2217	zf-C2H2	8	+
BHEV01157127.1	7209	8325	zf-C2H2	8	+
BHEV01157353.1	6474	7707	zf-C2H2	12	+
BHEV01157495.1	6140	9221	zf-C2H2	6	-
BHEV01157543.1	6339	7572	zf-C2H2	12	+
BHEV01157781.1	3065	5051	zf-C2H2	12	+
BHEV01157825.1	17546	18893	zf-C2H2	11	+
```
