## Supplementary Data 2 for "Transposable elements drive the evolution of metazoan zinc finger genes": Emydura_subglobosa_znfs.bed

```
ML679940.1	35096726	35098079	zf-C2H2	8	+
ML679941.1	31633108	31634818	zf-C2H2	7	+
ML679942.1	30539050	30540364	zf-C2H2	6	+
ML679942.1	68209078	68216272	zf-C2H2	16	-
ML679943.1	8957979	8959857	zf-C2H2	18	+
ML679943.1	8983561	8984956	zf-C2H2	12	+
ML679944.1	26753615	26758358	zf-C2H2	8	-
ML679946.1	4277683	4280461	zf-C2H2	8	+
ML679946.1	16274569	16278178	zf-C2H2	10	-
ML679946.1	18169149	18171132	zf-C2H2	8	+
ML679946.1	18823494	18826656	zf-C2H2	5	-
ML679946.1	19372872	19377714	zf-C2H2	17	-
ML679946.1	31973181	31974570	zf-C2H2	5	+
ML679946.1	37246722	37250157	zf-C2H2	26	-
ML679946.1	48627444	48628707	zf-C2H2	6	-
ML679946.1	60673026	60675687	zf-C2H2	7	+
ML679946.1	60798149	60803558	zf-C2H2	9	+
ML679946.1	79105711	79108372	zf-C2H2	6	+
ML679946.1	96732578	96734162	zf-C2H2	9	-
ML679946.1	107434411	107435659	zf-C2H2	5	+
ML679947.1	4210890	4211328	zf-C2H2	5	+
ML679947.1	38365759	38367256	zf-C2H2	7	+
ML679953.1	21336965	21338999	zf-C2H2	6	-
ML679953.1	33955312	33956695	zf-C2H2	5	-
ML679953.1	33969206	33970376	zf-C2H2	5	-
ML679953.1	33984080	33985511	zf-C2H2	5	-
ML679954.1	10843030	10844203	zf-C2H2	7	+
ML679954.1	10851090	10852257	zf-C2H2	7	+
ML679954.1	10863846	10865013	zf-C2H2	7	+
ML679954.1	10874945	10876748	zf-C2H2	11	-
ML679954.1	10885340	10886510	zf-C2H2	7	-
ML679954.1	30198250	30201397	zf-C2H2	7	+
ML679955.1	16723210	16728013	zf-C2H2	14	-
ML679955.1	16891694	16893524	zf-C2H2	17	-
ML679955.1	16939162	16939906	zf-C2H2	5	-
ML679956.1	72493819	72496549	zf-C2H2	24	-
ML679956.1	72506670	72508020	zf-C2H2	9	-
ML679956.1	72530427	72532431	zf-C2H2	13	-
ML679956.1	80152137	80153574	zf-C2H2	11	-
ML679956.1	80173835	80176199	zf-C2H2	15	+
ML679956.1	80186421	80187591	zf-C2H2	9	-
ML679956.1	80223880	80224996	zf-C2H2	7	+
ML679956.1	80293378	80294119	zf-C2H2	5	+
ML679956.1	80369386	80371975	zf-C2H2	25	+
ML679956.1	80429917	80431396	zf-C2H2	14	-
ML679956.1	80451798	80453178	zf-C2H2	11	+
ML679956.1	80468177	80469179	zf-C2H2	7	+
ML679956.1	80477479	80478529	zf-C2H2	6	+
ML679956.1	80495479	80496454	zf-C2H2	7	+
ML679956.1	80520096	80521203	zf-C2H2	9	+
ML679956.1	80554131	80555172	zf-C2H2	7	+
ML679956.1	80561309	80562425	zf-C2H2	8	+
ML679956.1	80580826	80581864	zf-C2H2	6	+
ML679956.1	80593391	80594669	zf-C2H2	10	+
ML679956.1	80602734	80603907	zf-C2H2	8	-
ML679956.1	80703082	80704234	zf-C2H2	10	+
ML679959.1	2970945	2974512	zf-C2H2	11	+
ML679959.1	21777907	21779149	zf-C2H2	9	+
ML679960.1	3698141	3699359	zf-C2H2	13	+
ML679960.1	17582578	17585845	zf-C2H2	9	+
ML679961.1	15727070	15729215	zf-C2H2	9	+
ML679961.1	24172078	24174160	zf-C2H2	7	+
ML679961.1	43932860	43934594	zf-C2H2	5	-
ML679961.1	51136682	51138797	zf-C2H2	13	-
ML679961.1	68663058	68665044	zf-C2H2	10	-
ML679962.1	14096144	14097428	zf-C2H2	12	-
ML679963.1	7384923	7385730	zf-C2H2	5	+
ML679964.1	1274054	1275152	zf-C2H2	8	+
ML679964.1	1278321	1279407	zf-C2H2	10	+
ML679964.1	1327390	1328905	zf-C2H2	14	+
ML679964.1	1356605	1358360	zf-C2H2	18	+
ML679964.1	1406737	1407706	zf-C2H2	10	+
ML679964.1	1415832	1416498	zf-C2H2	6	+
ML679964.1	1438759	1439368	zf-C2H2	5	-
ML679964.1	12355354	12356539	zf-C2H2	10	-
ML679964.1	12366819	12367866	zf-C2H2	12	+
ML679964.1	12372644	12373847	zf-C2H2	11	-
ML679964.1	69164424	69168261	zf-C2H2	21	-
ML679964.1	69170951	69171833	zf-C2H2	9	-
ML679964.1	69174346	69175108	zf-C2H2	6	-
ML679966.1	26233977	26234637	zf-C2H2	5	-
ML679966.1	67265868	67266684	zf-C2H2	5	+
ML679969.1	5323714	5328208	zf-C2H2	8	-
ML679970.1	29232728	29234219	zf-C2H2	11	-
ML679970.1	43526754	43527984	zf-C2H2	10	-
ML679970.1	43540194	43540917	zf-C2H2	5	-
ML679970.1	43556096	43557371	zf-C2H2	10	-
ML679970.1	43585437	43586172	zf-C2H2	7	-
ML679971.1	2288863	2291506	zf-C2H2	15	+
ML679973.1	1558710	1559640	zf-C2H2	7	+
ML679973.1	20740151	20741246	zf-C2H2	8	-
ML679973.1	20751585	20753451	zf-C2H2	17	-
ML679974.1	13987536	13988832	zf-C2H2	11	-
ML679974.1	14000024	14001221	zf-C2H2	11	-
ML679974.1	14011396	14012641	zf-C2H2	10	-
ML679976.1	6480022	6480652	zf-C2H2	5	+
ML679977.1	3602	5519	zf-C2H2	17	-
ML679977.1	116770	117838	zf-C2H2	13	+
ML679977.1	122826	125088	zf-C2H2	23	+
ML679977.1	130798	132232	zf-C2H2	11	+
ML679977.1	137622	138768	zf-C2H2	10	+
ML679977.1	147419	148811	zf-C2H2	12	-
ML679977.1	156942	158304	zf-C2H2	12	-
ML679977.1	169136	170444	zf-C2H2	12	-
ML679977.1	187187	188381	zf-C2H2	10	+
ML679977.1	202605	203583	zf-C2H2	8	+
ML679977.1	218233	219361	zf-C2H2	9	+
ML679977.1	233014	234358	zf-C2H2	11	+
ML679977.1	244068	245088	zf-C2H2	8	-
ML679977.1	253288	254800	zf-C2H2	14	-
ML679977.1	260240	261434	zf-C2H2	13	-
ML679977.1	270781	272179	zf-C2H2	10	-
ML679977.1	358030	360580	zf-C2H2	20	+
ML679977.1	368121	369534	zf-C2H2	12	-
ML679977.1	378215	379880	zf-C2H2	9	+
ML679977.1	384329	386840	zf-C2H2	19	-
ML679977.1	395371	397597	zf-C2H2	18	+
ML679977.1	2403143	2405096	zf-C2H2	16	-
ML679977.1	2458845	2460051	zf-C2H2	10	+
ML679977.1	2466312	2467401	zf-C2H2	8	+
ML679977.1	2469813	2471265	zf-C2H2	10	+
ML679977.1	2474667	2475462	zf-C2H2	6	+
ML679978.1	789669	791025	zf-C2H2	6	+
ML679979.1	4052176	4053520	zf-C2H2	11	-
ML679980.1	8331448	8333341	zf-C2H2	7	-
ML679980.1	9172286	9175202	zf-C2H2	21	-
ML679980.1	9183897	9184806	zf-C2H2	6	-
ML679980.1	9220749	9221610	zf-C2H2	9	+
ML679980.1	11297306	11299397	zf-C2H2	5	-
ML679981.1	1405520	1408175	zf-C2H2	5	-
ML679982.1	855184	860713	zf-C2H2	10	-
ML679982.1	1002316	1005208	zf-C2H2	6	-
ML679982.1	3927242	3929720	zf-C2H2	6	-
ML679982.1	18229677	18231876	zf-C2H2	6	-
ML679982.1	18941167	18944416	zf-C2H2	5	+
ML679982.1	19531678	19533919	zf-C2H2	7	-
ML679982.1	23431471	23434738	zf-C2H2	26	-
ML679982.1	24857740	24861340	zf-C2H2	10	-
ML679982.1	33037753	33039514	zf-C2H2	17	-
ML679984.1	22484	23937	zf-C2H2	13	+
ML679984.1	64625	65678	zf-C2H2	9	+
ML679984.1	103541	104690	zf-C2H2	10	+
ML679984.1	137284	138127	zf-C2H2	6	+
ML679986.1	5290166	5290874	zf-C2H2	7	+
ML679986.1	14997205	15000811	zf-C2H2	8	-
ML679986.1	16025092	16026307	zf-C2H2	10	+
ML679986.1	16036054	16036984	zf-C2H2	6	-
ML679986.1	16073911	16074691	zf-C2H2	5	+
ML679986.1	16085311	16086490	zf-C2H2	9	-
ML679986.1	16109975	16110908	zf-C2H2	7	+
ML679986.1	16134914	16135781	zf-C2H2	9	+
ML679986.1	16145516	16146608	zf-C2H2	8	-
ML679986.1	16193694	16195143	zf-C2H2	12	-
ML679986.1	16244788	16246393	zf-C2H2	15	+
ML679986.1	16263598	16265335	zf-C2H2	16	-
ML679986.1	16287657	16289339	zf-C2H2	16	-
ML679986.1	16311634	16312912	zf-C2H2	11	-
ML679986.1	16345457	16346885	zf-C2H2	13	+
ML679986.1	16354936	16356337	zf-C2H2	12	+
ML679986.1	16390201	16391635	zf-C2H2	13	-
ML679986.1	16416802	16417963	zf-C2H2	10	+
ML679986.1	16627402	16627777	zf-C2H2	5	-
ML679986.1	16646489	16647893	zf-C2H2	14	-
ML679986.1	16829141	16830239	zf-C2H2	9	-
ML679986.1	16868031	16869141	zf-C2H2	9	-
ML679986.1	16908538	16909342	zf-C2H2	5	-
ML679986.1	16935912	16937229	zf-C2H2	12	-
ML679986.1	17016210	17018301	zf-C2H2	20	+
ML679986.1	17051699	17052679	zf-C2H2	9	-
ML679986.1	17119214	17121731	zf-C2H2	25	-
ML679986.1	17189633	17191286	zf-C2H2	17	+
ML679986.1	17252903	17253690	zf-C2H2	6	+
ML679986.1	17276075	17277389	zf-C2H2	12	-
ML679986.1	17563128	17563998	zf-C2H2	7	+
ML679986.1	17573114	17573879	zf-C2H2	5	+
ML679987.1	2139874	2141773	zf-C2H2	18	-
ML679987.1	2204735	2206439	zf-C2H2	17	+
ML679987.1	11441110	11442829	zf-C2H2	5	-
ML679988.1	1557042	1558485	zf-C2H2	13	+
ML679989.1	3588506	3589880	zf-C2H2	5	+
ML679989.1	17879058	17880069	zf-C2H2	9	-
ML679989.1	17892055	17893180	zf-C2H2	9	+
ML679989.1	19045794	19047174	zf-C2H2	13	-
ML679997.1	15075	16203	zf-C2H2	9	+
ML680001.1	56112	59127	zf-C2H2	18	-
ML680001.1	227329	229354	zf-C2H2	11	-
ML680003.1	13103	14894	zf-C2H2	18	+
ML680005.1	744449	745607	zf-C2H2	10	+
ML680005.1	905258	907493	zf-C2H2	20	-
ML680005.1	933134	934424	zf-C2H2	10	+
ML680005.1	956227	957346	zf-C2H2	7	+
ML680005.1	964055	965114	zf-C2H2	9	+
ML680005.1	993034	994738	zf-C2H2	11	+
ML680005.1	1260864	1262232	zf-C2H2	10	+
ML680005.1	1285390	1286797	zf-C2H2	11	+
ML680005.1	1301182	1303039	zf-C2H2	14	-
ML680005.1	1415136	1416777	zf-C2H2	14	+
ML680005.1	1475904	1478454	zf-C2H2	21	+
ML680005.1	1497735	1500309	zf-C2H2	18	-
ML680005.1	1509368	1510340	zf-C2H2	11	+
ML680005.1	1520043	1521045	zf-C2H2	11	-
ML680005.1	1531197	1532073	zf-C2H2	9	-
ML680012.1	20077175	20079155	zf-C2H2	5	+
ML680014.1	353416	355876	zf-C2H2	21	+
ML680014.1	375185	376643	zf-C2H2	11	-
ML680014.1	418043	419195	zf-C2H2	11	-
ML680014.1	432769	434158	zf-C2H2	13	+
ML680014.1	448075	449230	zf-C2H2	7	+
ML680017.1	720100	721735	zf-C2H2	17	-
ML680017.1	794297	796889	zf-C2H2	5	-
ML680017.1	1066422	1067835	zf-C2H2	14	+
ML680018.1	7744	9757	zf-C2H2	18	-
ML680018.1	27229	29575	zf-C2H2	21	-
ML680018.1	174957	176391	zf-C2H2	11	-
ML680018.1	196603	198547	zf-C2H2	19	-
ML680018.1	310357	311554	zf-C2H2	10	+
ML680018.1	325899	327519	zf-C2H2	16	+
ML680018.1	339299	340409	zf-C2H2	8	-
ML680018.1	358334	359909	zf-C2H2	12	-
ML680018.1	538216	539896	zf-C2H2	15	-
ML680018.1	551722	553624	zf-C2H2	18	-
ML680018.1	563385	565311	zf-C2H2	19	-
ML680018.1	581001	582459	zf-C2H2	12	+
ML680018.1	596695	598060	zf-C2H2	12	+
ML680018.1	621300	623559	zf-C2H2	21	+
ML680018.1	631867	632974	zf-C2H2	9	+
ML680018.1	643369	644317	zf-C2H2	7	+
ML680018.1	655790	657044	zf-C2H2	11	+
ML680018.1	666597	668556	zf-C2H2	19	-
ML680018.1	680373	681525	zf-C2H2	6	-
ML680018.1	709175	711479	zf-C2H2	20	-
ML680018.1	771903	774342	zf-C2H2	18	+
ML680018.1	796141	797560	zf-C2H2	10	+
ML680018.1	910803	911883	zf-C2H2	8	+
ML680018.1	912630	913983	zf-C2H2	9	+
ML680018.1	922622	923621	zf-C2H2	7	+
ML680018.1	930252	930837	zf-C2H2	6	+
ML680018.1	937498	939127	zf-C2H2	16	+
ML680018.1	944534	945704	zf-C2H2	8	-
ML680018.1	951947	953027	zf-C2H2	9	-
ML680018.1	963099	964326	zf-C2H2	10	-
ML680018.1	978772	979849	zf-C2H2	9	-
ML680018.1	987268	988639	zf-C2H2	14	-
ML680018.1	1000470	1002057	zf-C2H2	16	-
ML680018.1	1011295	1012432	zf-C2H2	9	+
ML680018.1	1033925	1036139	zf-C2H2	23	+
ML680018.1	1048750	1049896	zf-C2H2	9	+
ML680018.1	1112501	1113563	zf-C2H2	8	-
ML680018.1	1133574	1135203	zf-C2H2	16	+
ML680018.1	1150137	1151157	zf-C2H2	9	+
ML680018.1	1165572	1166511	zf-C2H2	8	+
ML680018.1	1172770	1173844	zf-C2H2	7	+
ML680018.1	1184037	1185015	zf-C2H2	8	+
ML680018.1	1192232	1193396	zf-C2H2	7	-
ML680021.1	86378	88265	zf-C2H2	18	+
ML680021.1	136589	137885	zf-C2H2	8	-
ML680021.1	145095	146007	zf-C2H2	10	-
ML680021.1	154904	156401	zf-C2H2	14	+
ML680021.1	174968	176489	zf-C2H2	15	+
ML680021.1	188387	190340	zf-C2H2	16	-
ML680021.1	214808	216056	zf-C2H2	9	-
ML680022.1	1	1087	zf-C2H2	11	+
ML680026.1	2452369	2454508	zf-C2H2	10	-
ML680026.1	4797195	4798158	zf-C2H2	7	-
ML680026.1	4818677	4820120	zf-C2H2	9	+
ML680026.1	4828615	4829326	zf-C2H2	6	-
ML680027.1	1314796	1316836	zf-C2H2	11	-
ML680027.1	1323727	1325182	zf-C2H2	13	-
ML680027.1	1343361	1346148	zf-C2H2	20	+
ML680027.1	1353212	1354646	zf-C2H2	7	-
ML680027.1	1635172	1636162	zf-C2H2	6	-
ML680027.1	1644329	1645400	zf-C2H2	8	-
ML680027.1	1655663	1656416	zf-C2H2	7	+
ML680029.1	216476	219290	zf-C2H2	20	-
ML680029.1	281160	283656	zf-C2H2	22	+
ML680029.1	566216	566753	zf-C2H2	5	-
ML680033.1	1547360	1549121	zf-C2H2	17	+
ML680038.1	2147045	2148940	zf-C2H2	11	-
ML680045.1	97082	98108	zf-C2H2	8	+
ML680045.1	122236	123931	zf-C2H2	16	-
ML680055.1	211670	212528	zf-C2H2	7	-
ML680055.1	295459	296584	zf-C2H2	10	+
ML680055.1	334888	335866	zf-C2H2	8	-
ML680067.1	348573	350874	zf-C2H2	15	+
ML680067.1	357357	359394	zf-C2H2	14	-
ML680067.1	368720	371387	zf-C2H2	25	-
ML680067.1	405087	405921	zf-C2H2	6	-
ML680067.1	415767	417963	zf-C2H2	12	-
ML680067.1	423784	425068	zf-C2H2	10	-
ML680067.1	583758	585750	zf-C2H2	18	-
ML680067.1	593296	598228	zf-C2H2	32	+
ML680067.1	788906	790646	zf-C2H2	18	-
ML680067.1	802133	802940	zf-C2H2	5	-
ML680067.1	827331	828744	zf-C2H2	13	+
ML680067.1	837737	838988	zf-C2H2	11	+
ML680067.1	845501	846863	zf-C2H2	14	-
ML680067.1	853502	854816	zf-C2H2	12	+
ML680067.1	941965	943762	zf-C2H2	18	+
ML680067.1	1040946	1042471	zf-C2H2	17	+
ML680067.1	1054207	1055380	zf-C2H2	10	-
ML680067.1	1065773	1066364	zf-C2H2	5	-
ML680067.1	1104805	1106035	zf-C2H2	12	+
ML680067.1	1140797	1141202	zf-C2H2	5	+
ML680067.1	1150188	1151415	zf-C2H2	6	-
ML680067.1	1181992	1183651	zf-C2H2	6	+
ML680080.1	72337	73360	zf-C2H2	8	+
ML680080.1	503306	504407	zf-C2H2	9	+
ML680082.1	225618	226320	zf-C2H2	5	+
ML680082.1	230743	231778	zf-C2H2	8	+
ML680082.1	248600	249362	zf-C2H2	7	+
ML680084.1	3963413	3964211	zf-C2H2	5	-
ML680084.1	3980314	3981385	zf-C2H2	10	+
ML680084.1	6698096	6699692	zf-C2H2	15	-
ML680084.1	6712036	6713236	zf-C2H2	10	+
ML680086.1	504880	506077	zf-C2H2	6	+
ML680092.1	159331	160447	zf-C2H2	9	-
ML680092.1	166290	167433	zf-C2H2	9	-
ML680092.1	553612	555013	zf-C2H2	8	+
ML680092.1	690369	691452	zf-C2H2	9	+
ML680092.1	701298	701778	zf-C2H2	5	-
ML680092.1	772995	773721	zf-C2H2	8	-
ML680092.1	883235	884435	zf-C2H2	11	-
ML680092.1	889153	890401	zf-C2H2	12	+
ML680092.1	918348	919635	zf-C2H2	11	+
ML680092.1	930492	931830	zf-C2H2	10	+
ML680092.1	936366	937365	zf-C2H2	9	+
ML680092.1	941547	942576	zf-C2H2	10	+
ML680092.1	951825	952989	zf-C2H2	11	+
ML680092.1	957167	958385	zf-C2H2	9	+
ML680092.1	960220	961696	zf-C2H2	10	+
ML680092.1	966201	967641	zf-C2H2	11	-
ML680092.1	973062	974391	zf-C2H2	12	-
ML680092.1	1170055	1171492	zf-C2H2	13	+
ML680092.1	1176675	1177755	zf-C2H2	8	+
ML680092.1	1262365	1263289	zf-C2H2	10	+
ML680092.1	1271907	1272993	zf-C2H2	7	+
ML680092.1	1276021	1277722	zf-C2H2	14	+
ML680092.1	1292743	1294483	zf-C2H2	14	+
ML680092.1	1299122	1300652	zf-C2H2	13	+
ML680092.1	1325304	1326258	zf-C2H2	6	+
ML680092.1	1375394	1377545	zf-C2H2	13	+
ML680092.1	1446440	1447749	zf-C2H2	11	+
ML680092.1	1451507	1453070	zf-C2H2	12	+
ML680092.1	1483059	1484187	zf-C2H2	12	-
ML680092.1	1492279	1493641	zf-C2H2	13	-
ML680092.1	1499787	1500769	zf-C2H2	10	-
ML680092.1	1507640	1509008	zf-C2H2	12	+
ML680092.1	1517076	1517910	zf-C2H2	6	-
ML680092.1	1541432	1542893	zf-C2H2	14	-
ML680092.1	1567287	1568031	zf-C2H2	7	+
ML680092.1	1582011	1582698	zf-C2H2	5	-
ML680110.1	7191	8721	zf-C2H2	13	-
ML680110.1	48265	49150	zf-C2H2	6	+
ML680110.1	104330	104939	zf-C2H2	5	+
ML680110.1	127780	128647	zf-C2H2	10	+
ML680110.1	169813	170776	zf-C2H2	8	+
ML680110.1	306960	307563	zf-C2H2	5	+
ML680110.1	365952	367305	zf-C2H2	10	-
ML680110.1	635820	637101	zf-C2H2	10	+
ML680110.1	705110	705941	zf-C2H2	10	-
ML680110.1	748848	750486	zf-C2H2	15	+
ML680111.1	2	690	zf-C2H2	6	+
ML680112.1	11880	13146	zf-C2H2	10	-
ML680112.1	116052	117762	zf-C2H2	12	-
ML680112.1	132688	133642	zf-C2H2	8	+
ML680112.1	140261	141139	zf-C2H2	8	-
ML680112.1	149540	150752	zf-C2H2	10	+
ML680112.1	166120	167263	zf-C2H2	10	+
ML680112.1	184148	185492	zf-C2H2	11	+
ML680112.1	197036	197861	zf-C2H2	6	+
ML680112.1	209700	211014	zf-C2H2	10	-
ML680112.1	223660	225025	zf-C2H2	12	-
ML680112.1	249598	250894	zf-C2H2	9	-
ML680112.1	299423	299933	zf-C2H2	7	-
ML680112.1	314213	314890	zf-C2H2	6	-
ML680112.1	315141	316242	zf-C2H2	10	-
ML680112.1	477503	478505	zf-C2H2	8	-
ML680112.1	530401	531643	zf-C2H2	11	-
ML680112.1	545630	546986	zf-C2H2	12	-
ML680112.1	676032	677418	zf-C2H2	11	+
ML680112.1	701030	702170	zf-C2H2	9	-
ML680112.1	713430	714327	zf-C2H2	8	-
ML680112.1	732194	733610	zf-C2H2	13	+
ML680112.1	753372	754941	zf-C2H2	12	+
ML680112.1	782181	783657	zf-C2H2	13	+
ML680112.1	1018483	1020313	zf-C2H2	14	-
ML680112.1	1165696	1166890	zf-C2H2	9	-
ML680112.1	1184645	1186421	zf-C2H2	16	-
ML680112.1	1202921	1204701	zf-C2H2	18	-
ML680112.1	1239099	1239996	zf-C2H2	7	-
ML680769.1	2	797	zf-C2H2	11	-
ML680776.1	36866	37802	zf-C2H2	10	-
ML680791.1	27406	28498	zf-C2H2	8	-
ML680924.1	134	809	zf-C2H2	7	+
ML681337.1	2940	4887	zf-C2H2	18	-
ML681374.1	29665	31573	zf-C2H2	17	+
ML681458.1	10189	11365	zf-C2H2	10	-
ML681507.1	4120	5380	zf-C2H2	11	+
ML681507.1	9288	12018	zf-C2H2	6	-
ML681535.1	4335	5910	zf-C2H2	12	-
ML681600.1	4314	5478	zf-C2H2	8	-
ML681600.1	12848	14156	zf-C2H2	12	+
ML681600.1	22608	23520	zf-C2H2	7	+
ML681600.1	38747	39668	zf-C2H2	7	+
ML681635.1	10711	11404	zf-C2H2	6	-
ML681645.1	1744574	1745849	zf-C2H2	6	+
ML681645.1	2345751	2346711	zf-C2H2	5	-
ML681645.1	3360720	3361401	zf-C2H2	6	-
ML681645.1	12291102	12292584	zf-C2H2	6	+
ML681645.1	12430243	12433306	zf-C2H2	5	-
ML681645.1	12947307	12949050	zf-C2H2	6	+
ML681645.1	13107114	13109652	zf-C2H2	6	+
ML681653.1	571519	574057	zf-C2H2	6	-
ML681653.1	731974	733717	zf-C2H2	6	-
ML681653.1	1246926	1249989	zf-C2H2	5	+
ML681653.1	1387686	1389168	zf-C2H2	6	-
ML681653.1	10321591	10322272	zf-C2H2	6	+
ML681653.1	11337568	11338528	zf-C2H2	5	+
ML681653.1	11937736	11939011	zf-C2H2	6	-
ML681739.1	13883	14867	zf-C2H2	8	-
ML681760.1	8780	9998	zf-C2H2	12	-
VOCO01010968.1	1520	3269	zf-C2H2	17	-
VOCO01017579.1	0	849	zf-C2H2	9	+
VOCO01023660.1	2	497	zf-C2H2	6	-
VOCO01025924.1	2	488	zf-C2H2	5	+
VOCO01026646.1	789	2382	zf-C2H2	12	-
VOCO01029139.1	2	863	zf-C2H2	10	+
VOCO01029287.1	0	900	zf-C2H2	9	-
VOCO01030312.1	0	1762	zf-C2H2	19	+
VOCO01031445.1	2	788	zf-C2H2	7	-
VOCO01031486.1	1	1258	zf-C2H2	15	+
VOCO01031542.1	1	511	zf-C2H2	6	+
VOCO01032527.1	172	583	zf-C2H2	5	-
VOCO01034863.1	459	1455	zf-C2H2	12	-
VOCO01035439.1	215	2012	zf-C2H2	16	-
VOCO01035685.1	0	2256	zf-C2H2	24	-
VOCO01036126.1	46787	47786	zf-C2H2	7	-
VOCO01036469.1	1686	3225	zf-C2H2	17	+
VOCO01036910.1	2876	4199	zf-C2H2	12	-
VOCO01037731.1	1874	3734	zf-C2H2	19	+
VOCO01039020.1	0	549	zf-C2H2	7	+
VOCO01040202.1	2	1259	zf-C2H2	13	-
VOCO01040287.1	2	638	zf-C2H2	8	-
VOCO01041001.1	5616	7617	zf-C2H2	5	-
VOCO01041997.1	2	899	zf-C2H2	5	-
VOCO01042023.1	9161	10118	zf-C2H2	10	-
VOCO01042604.1	22681	24676	zf-C2H2	19	+
VOCO01042604.1	171166	172258	zf-C2H2	9	-
VOCO01042604.1	190677	191712	zf-C2H2	8	+
VOCO01042604.1	201998	203009	zf-C2H2	8	+
VOCO01042604.1	212048	213200	zf-C2H2	9	+
VOCO01042604.1	235777	236797	zf-C2H2	9	+
VOCO01042604.1	270572	271628	zf-C2H2	8	-
VOCO01042604.1	282620	283859	zf-C2H2	10	-
VOCO01042604.1	301778	302936	zf-C2H2	9	-
VOCO01042700.1	10768	11707	zf-C2H2	6	+
VOCO01043077.1	2301	3108	zf-C2H2	5	-
VOCO01043172.1	5560	7654	zf-C2H2	19	+
VOCO01044774.1	0	573	zf-C2H2	8	+
VOCO01045141.1	0	573	zf-C2H2	8	+
VOCO01045478.1	0	681	zf-C2H2	8	+
VOCO01045480.1	2	752	zf-C2H2	5	-
VOCO01045480.1	14074	14587	zf-C2H2	6	-
VOCO01045481.1	14078	14591	zf-C2H2	6	-
VOCO01045484.1	0	681	zf-C2H2	8	+
VOCO01047350.1	393	1569	zf-C2H2	10	-
VOCO01047993.1	616	1408	zf-C2H2	5	+
VOCO01048000.1	616	1408	zf-C2H2	5	+
VOCO01048006.1	1295	3296	zf-C2H2	5	-
VOCO01048186.1	7442	8618	zf-C2H2	10	+
VOCO01048654.1	1291	3292	zf-C2H2	5	-
VOCO01049469.1	1	616	zf-C2H2	7	+
VOCO01049470.1	0	603	zf-C2H2	7	+
VOCO01049471.1	1	535	zf-C2H2	6	+
VOCO01049472.1	1	535	zf-C2H2	6	+
VOCO01050191.1	0	381	zf-C2H2	5	+
VOCO01050225.1	1	424	zf-C2H2	5	+
VOCO01050226.1	0	510	zf-C2H2	6	+
VOCO01050229.1	0	510	zf-C2H2	6	+
VOCO01050243.1	1	871	zf-C2H2	8	+
VOCO01050245.1	0	426	zf-C2H2	6	+
VOCO01050308.1	1	424	zf-C2H2	5	+
VOCO01050309.1	0	510	zf-C2H2	6	+
VOCO01050312.1	0	510	zf-C2H2	6	+
VOCO01050548.1	1	871	zf-C2H2	8	+
VOCO01050549.1	0	426	zf-C2H2	6	+
VOCO01050788.1	0	381	zf-C2H2	5	+
VOCO01050819.1	2	632	zf-C2H2	8	-
VOCO01050861.1	1	616	zf-C2H2	7	+
VOCO01050862.1	0	603	zf-C2H2	7	+
VOCO01050863.1	1	535	zf-C2H2	6	+
VOCO01050864.1	1	535	zf-C2H2	6	+
VOCO01050961.1	0	630	zf-C2H2	8	+
VOCO01051062.1	541	2006	zf-C2H2	12	+
VOCO01051063.1	540	1374	zf-C2H2	6	+
VOCO01052241.1	1906	2791	zf-C2H2	7	+
VOCO01054265.1	2	698	zf-C2H2	8	-
VOCO01054271.1	2	698	zf-C2H2	8	-
VOCO01054676.1	12882	14391	zf-C2H2	16	-
VOCO01054677.1	12881	14390	zf-C2H2	16	-
VOCO01054680.1	33	1509	zf-C2H2	18	-
VOCO01054681.1	33	1509	zf-C2H2	18	-
VOCO01054682.1	2	581	zf-C2H2	7	-
VOCO01054683.1	2	581	zf-C2H2	7	-
VOCO01054688.1	2	872	zf-C2H2	8	-
VOCO01054690.1	2	827	zf-C2H2	7	-
VOCO01054691.1	2	872	zf-C2H2	8	-
VOCO01054693.1	2	827	zf-C2H2	7	-
VOCO01054962.1	4629	5514	zf-C2H2	7	-
VOCO01054969.1	12026	13334	zf-C2H2	13	+
VOCO01054970.1	12013	13321	zf-C2H2	13	+
VOCO01055781.1	2	1784	zf-C2H2	16	-
VOCO01055782.1	0	1092	zf-C2H2	8	-
VOCO01055783.1	2	674	zf-C2H2	8	-
VOCO01055784.1	2	710	zf-C2H2	8	-
VOCO01056370.1	2	1784	zf-C2H2	16	-
VOCO01056371.1	0	1092	zf-C2H2	8	-
VOCO01056372.1	2	674	zf-C2H2	8	-
VOCO01056373.1	2	710	zf-C2H2	8	-
```
