## Supplementary Data 2 for "Transposable elements drive the evolution of metazoan zinc finger genes": Enantiopus_melanogenys_znfs.bed

```
VVAO01000012.1	16938	19191	zf-C2H2	5	-
VVAO01000524.1	3746	5267	zf-C2H2	10	+
VVAO01000697.1	1	5068	zf-C2H2	8	+
VVAO01000736.1	2743	3940	zf-C2H2	10	+
VVAO01000961.1	557	1232	zf-C2H2	5	+
VVAO01001652.1	8239	10075	zf-C2H2	6	-
VVAO01002432.1	6053	9776	zf-C2H2	17	+
VVAO01003178.1	8029	8764	zf-C2H2	6	-
VVAO01003353.1	41706	45384	zf-C2H2	26	+
VVAO01004081.1	1305	3339	zf-C2H2	20	-
VVAO01004131.1	15351	16764	zf-C2H2	15	+
VVAO01004155.1	58276	59713	zf-C2H2	5	-
VVAO01004306.1	3337	4699	zf-C2H2	10	+
VVAO01004473.1	29438	30416	zf-C2H2	8	-
VVAO01004473.1	31311	32523	zf-C2H2	9	-
VVAO01004473.1	32954	35546	zf-C2H2	15	-
VVAO01004628.1	2630	3428	zf-C2H2	5	-
VVAO01005647.1	2258	4865	zf-C2H2	6	-
VVAO01005703.1	2892	4173	zf-C2H2	10	+
VVAO01005826.1	3624	5388	zf-C2H2	12	-
VVAO01006082.1	4974	6783	zf-C2H2	6	-
VVAO01006153.1	125953	131449	zf-C2H2	10	-
VVAO01006246.1	37247	38834	zf-C2H2	7	+
VVAO01006350.1	13094	14912	zf-C2H2	5	+
VVAO01006421.1	15374	16727	zf-C2H2	13	-
VVAO01006774.1	9606	10449	zf-C2H2	5	+
VVAO01007123.1	1337	3125	zf-C2H2	16	+
VVAO01008355.1	2426	3299	zf-C2H2	5	+
VVAO01008399.1	4535	6662	zf-C2H2	6	-
VVAO01009153.1	615	1563	zf-C2H2	5	+
VVAO01009218.1	7930	9607	zf-C2H2	5	+
VVAO01009510.1	7904	8819	zf-C2H2	8	+
VVAO01009764.1	2773	3811	zf-C2H2	7	+
VVAO01010347.1	17729	21191	zf-C2H2	10	+
VVAO01010486.1	5739	6882	zf-C2H2	10	-
VVAO01010693.1	8458	10768	zf-C2H2	7	+
VVAO01010781.1	10503	12624	zf-C2H2	17	-
VVAO01010816.1	3376	4510	zf-C2H2	6	-
VVAO01011162.1	3454	4453	zf-C2H2	8	+
VVAO01011162.1	4929	5753	zf-C2H2	9	+
VVAO01011594.1	7982	9635	zf-C2H2	11	-
VVAO01012586.1	651	1590	zf-C2H2	10	-
VVAO01012833.1	1999	2965	zf-C2H2	5	-
VVAO01012883.1	2961	3558	zf-C2H2	5	+
VVAO01014040.1	3669	4887	zf-C2H2	7	+
VVAO01014106.1	11054	12794	zf-C2H2	6	+
VVAO01014425.1	9253	11128	zf-C2H2	5	+
VVAO01014862.1	5065	6877	zf-C2H2	7	+
VVAO01014924.1	8232	10863	zf-C2H2	7	+
VVAO01014986.1	2819	4184	zf-C2H2	9	-
VVAO01015148.1	1104	2040	zf-C2H2	9	-
VVAO01015176.1	1144	2770	zf-C2H2	13	-
VVAO01015557.1	650	1820	zf-C2H2	7	+
VVAO01015670.1	1417	4051	zf-C2H2	21	+
VVAO01016317.1	171	1461	zf-C2H2	9	+
VVAO01017678.1	12118	13747	zf-C2H2	10	+
VVAO01017963.1	527	1139	zf-C2H2	5	-
VVAO01018142.1	17261	18335	zf-C2H2	9	-
VVAO01018248.1	2720	4808	zf-C2H2	5	-
VVAO01018339.1	2913	4681	zf-C2H2	9	-
VVAO01018440.1	5777	7307	zf-C2H2	11	-
VVAO01018440.1	8751	9849	zf-C2H2	10	-
VVAO01018624.1	1529	2891	zf-C2H2	9	-
VVAO01018624.1	8374	11274	zf-C2H2	15	-
VVAO01019054.1	335	1706	zf-C2H2	8	-
VVAO01019467.1	8774	9464	zf-C2H2	5	+
VVAO01019544.1	9001	9928	zf-C2H2	6	-
VVAO01019580.1	10740	12030	zf-C2H2	5	-
VVAO01020027.1	0	645	zf-C2H2	5	+
VVAO01022629.1	5983	9043	zf-C2H2	5	-
VVAO01023424.1	2	659	zf-C2H2	6	+
VVAO01023459.1	10187	11042	zf-C2H2	5	-
VVAO01023564.1	4208	4859	zf-C2H2	6	+
VVAO01023771.1	34849	40999	zf-C2H2	16	+
VVAO01024202.1	7182	8994	zf-C2H2	5	-
VVAO01024320.1	2270	4319	zf-C2H2	8	-
VVAO01024509.1	9145	9799	zf-C2H2	6	+
VVAO01024716.1	1502	3127	zf-C2H2	6	+
VVAO01024801.1	5954	9725	zf-C2H2	5	-
VVAO01025161.1	876	1689	zf-C2H2	5	-
VVAO01025249.1	1140	2295	zf-C2H2	8	+
VVAO01025442.1	3106	3754	zf-C2H2	6	+
VVAO01025509.1	2794	4507	zf-C2H2	11	-
VVAO01025690.1	1255	2683	zf-C2H2	10	-
VVAO01026130.1	1049	2366	zf-C2H2	11	-
VVAO01028362.1	1049	2138	zf-C2H2	7	-
VVAO01028495.1	16548	17706	zf-C2H2	5	-
VVAO01028643.1	11984	13193	zf-C2H2	6	-
VVAO01028860.1	25891	30505	zf-C2H2	14	+
VVAO01029393.1	305	1343	zf-C2H2	7	+
VVAO01029604.1	908	1757	zf-C2H2	6	-
VVAO01029648.1	6636	7677	zf-C2H2	7	+
VVAO01029854.1	581	2582	zf-C2H2	13	+
VVAO01029854.1	8647	10729	zf-C2H2	14	+
VVAO01029906.1	2	839	zf-C2H2	7	-
VVAO01030055.1	1911	2406	zf-C2H2	5	+
VVAO01030055.1	7390	8752	zf-C2H2	7	+
VVAO01030092.1	108620	110519	zf-C2H2	18	-
VVAO01030092.1	113733	115125	zf-C2H2	12	-
VVAO01030179.1	52920	53970	zf-C2H2	9	-
VVAO01030378.1	22804	23905	zf-C2H2	13	+
VVAO01030399.1	27712	28204	zf-C2H2	5	-
VVAO01030457.1	39119	39989	zf-C2H2	7	-
VVAO01030783.1	57993	63495	zf-C2H2	9	+
VVAO01031136.1	9803	11429	zf-C2H2	6	-
VVAO01031180.1	8765	9374	zf-C2H2	6	-
VVAO01031348.1	4547	5666	zf-C2H2	6	+
VVAO01031469.1	1115	7802	zf-C2H2	15	+
VVAO01031570.1	157	1267	zf-C2H2	11	+
VVAO01032075.1	4420	9058	zf-C2H2	8	-
VVAO01032132.1	6288	7221	zf-C2H2	5	-
VVAO01032268.1	2900	4025	zf-C2H2	7	+
VVAO01032316.1	2647	3667	zf-C2H2	8	-
VVAO01032853.1	2648	3875	zf-C2H2	12	+
VVAO01033265.1	58807	59512	zf-C2H2	7	+
VVAO01033304.1	7541	10796	zf-C2H2	6	+
VVAO01033611.1	53382	55851	zf-C2H2	6	+
VVAO01033628.1	12951	17157	zf-C2H2	7	+
VVAO01033884.1	1604	2096	zf-C2H2	5	+
VVAO01034034.1	7859	9182	zf-C2H2	9	-
VVAO01034136.1	679	2317	zf-C2H2	13	+
VVAO01034219.1	2029	3964	zf-C2H2	11	-
VVAO01034786.1	4827	5757	zf-C2H2	10	-
VVAO01034786.1	6072	7724	zf-C2H2	19	-
VVAO01034820.1	17119	19767	zf-C2H2	8	+
VVAO01035194.1	2760	4170	zf-C2H2	10	-
VVAO01035504.1	11497	13873	zf-C2H2	10	+
VVAO01036128.1	4257	5289	zf-C2H2	5	-
VVAO01036217.1	8419	9751	zf-C2H2	10	+
VVAO01036357.1	6082	7957	zf-C2H2	17	-
VVAO01036601.1	6842	8237	zf-C2H2	8	+
VVAO01036767.1	6828	9366	zf-C2H2	6	+
VVAO01036943.1	1670	2729	zf-C2H2	7	+
VVAO01036950.1	11199	14805	zf-C2H2	5	-
VVAO01036958.1	28923	34539	zf-C2H2	10	-
VVAO01036959.1	631	2078	zf-C2H2	15	+
VVAO01037740.1	12004	15934	zf-C2H2	6	+
VVAO01038418.1	4979	5912	zf-C2H2	9	+
VVAO01038418.1	7611	8343	zf-C2H2	6	+
VVAO01038730.1	6463	7405	zf-C2H2	7	+
VVAO01039014.1	5943	7525	zf-C2H2	7	+
VVAO01039225.1	7817	11321	zf-C2H2	14	-
VVAO01039225.1	19514	22571	zf-C2H2	13	-
VVAO01039342.1	12949	14461	zf-C2H2	10	-
VVAO01040463.1	797	10418	zf-C2H2	48	+
VVAO01040498.1	1243	2230	zf-C2H2	6	+
VVAO01040609.1	2	800	zf-C2H2	7	+
VVAO01041630.1	5113	5671	zf-C2H2	7	-
VVAO01041630.1	6315	6873	zf-C2H2	6	-
VVAO01041630.1	7010	7643	zf-C2H2	5	-
VVAO01041824.1	428	1187	zf-C2H2	7	+
VVAO01042418.1	8126	9461	zf-C2H2	12	-
VVAO01042505.1	2451	6717	zf-C2H2	12	-
VVAO01042932.1	513	1557	zf-C2H2	7	+
VVAO01042962.1	3209	4505	zf-C2H2	12	-
VVAO01043454.1	15565	16513	zf-C2H2	8	-
VVAO01043637.1	3669	4617	zf-C2H2	8	-
VVAO01043794.1	756	1707	zf-C2H2	6	-
VVAO01044018.1	3560	4445	zf-C2H2	6	-
VVAO01044336.1	452	1472	zf-C2H2	9	-
VVAO01044389.1	422	1736	zf-C2H2	8	+
VVAO01045096.1	17523	18708	zf-C2H2	6	-
VVAO01045550.1	5137	7047	zf-C2H2	12	+
VVAO01045729.1	7449	8541	zf-C2H2	11	-
VVAO01045930.1	54687	59490	zf-C2H2	13	-
VVAO01046091.1	454	3550	zf-C2H2	9	+
VVAO01046193.1	606	1521	zf-C2H2	6	+
VVAO01046824.1	2463	3147	zf-C2H2	6	-
VVAO01046832.1	2441	3242	zf-C2H2	7	-
VVAO01046901.1	1445	2018	zf-C2H2	6	+
VVAO01046947.1	1148	2465	zf-C2H2	8	-
VVAO01047111.1	10836	11613	zf-C2H2	5	+
VVAO01047216.1	2978	4022	zf-C2H2	11	-
VVAO01047392.1	3204	4245	zf-C2H2	8	+
VVAO01047525.1	19550	21569	zf-C2H2	6	-
VVAO01047525.1	46210	48196	zf-C2H2	10	-
VVAO01047743.1	23685	24324	zf-C2H2	6	-
VVAO01047743.1	25036	25675	zf-C2H2	6	-
VVAO01049074.1	573	1494	zf-C2H2	8	+
VVAO01049330.1	7305	8382	zf-C2H2	5	-
VVAO01049343.1	2765	4730	zf-C2H2	11	-
VVAO01050096.1	2704	4465	zf-C2H2	14	+
VVAO01050197.1	28278	29193	zf-C2H2	7	-
VVAO01050197.1	30926	34847	zf-C2H2	24	-
VVAO01050197.1	36737	38765	zf-C2H2	18	+
VVAO01050381.1	2602	3907	zf-C2H2	14	+
VVAO01050406.1	1	745	zf-C2H2	9	+
VVAO01050586.1	1	1123	zf-C2H2	13	+
VVAO01050639.1	1062	2112	zf-C2H2	6	-
VVAO01050880.1	8723	10244	zf-C2H2	6	-
VVAO01051476.1	3389	4928	zf-C2H2	15	+
VVAO01051497.1	601	1150	zf-C2H2	5	+
VVAO01051710.1	2346	2922	zf-C2H2	6	-
VVAO01052092.1	2822	3998	zf-C2H2	12	+
VVAO01052092.1	5216	5774	zf-C2H2	6	+
VVAO01052490.1	12616	13228	zf-C2H2	5	+
VVAO01052900.1	375	1935	zf-C2H2	12	-
VVAO01053259.1	0	717	zf-C2H2	5	-
VVAO01054003.1	3311	4316	zf-C2H2	7	-
VVAO01054061.1	0	1485	zf-C2H2	10	+
VVAO01054169.1	1323	2331	zf-C2H2	8	-
VVAO01056055.1	671	1700	zf-C2H2	11	-
VVAO01056386.1	21301	26104	zf-C2H2	6	-
VVAO01056386.1	30209	31910	zf-C2H2	6	-
VVAO01056522.1	12463	16002	zf-C2H2	8	-
VVAO01056550.1	2991	4092	zf-C2H2	7	-
VVAO01056832.1	838	1825	zf-C2H2	5	+
VVAO01056843.1	2034	5409	zf-C2H2	5	-
VVAO01057217.1	1235	2834	zf-C2H2	17	+
VVAO01057217.1	8685	10206	zf-C2H2	15	+
VVAO01057249.1	14622	15186	zf-C2H2	5	+
VVAO01057702.1	1684	3229	zf-C2H2	11	+
VVAO01057834.1	19458	20562	zf-C2H2	6	+
VVAO01057911.1	473	1418	zf-C2H2	10	+
VVAO01057911.1	1703	4583	zf-C2H2	20	+
VVAO01058668.1	7913	8678	zf-C2H2	7	-
VVAO01058675.1	2810	3932	zf-C2H2	8	-
VVAO01058683.1	1026	2571	zf-C2H2	15	-
VVAO01058954.1	8401	10555	zf-C2H2	6	-
VVAO01058958.1	3431	4790	zf-C2H2	12	+
VVAO01059233.1	2035	3319	zf-C2H2	14	-
VVAO01059355.1	1761	2976	zf-C2H2	8	-
VVAO01059408.1	2495	5552	zf-C2H2	21	-
VVAO01059734.1	5218	5884	zf-C2H2	6	+
VVAO01059734.1	11782	12505	zf-C2H2	6	+
VVAO01059734.1	17871	18912	zf-C2H2	9	+
VVAO01059734.1	20167	21013	zf-C2H2	6	+
VVAO01059912.1	1181	1955	zf-C2H2	5	-
VVAO01060336.1	4881	6063	zf-C2H2	6	+
VVAO01060674.1	2796	3687	zf-C2H2	5	-
VVAO01060748.1	655	2047	zf-C2H2	5	+
VVAO01060810.1	1921	3400	zf-C2H2	12	-
VVAO01060889.1	528	2055	zf-C2H2	9	-
VVAO01062049.1	262	1237	zf-C2H2	6	+
VVAO01062165.1	2763	3567	zf-C2H2	5	-
VVAO01062298.1	2	788	zf-C2H2	6	+
VVAO01062689.1	8756	12410	zf-C2H2	9	-
VVAO01063124.1	821	2141	zf-C2H2	12	+
VVAO01063841.1	3573	4608	zf-C2H2	8	-
VVAO01063902.1	3489	4668	zf-C2H2	10	+
VVAO01064181.1	1694	2114	zf-C2H2	5	-
VVAO01064192.1	758	1778	zf-C2H2	7	+
VVAO01065494.1	862	1615	zf-C2H2	7	+
VVAO01066002.1	400	1135	zf-C2H2	5	+
VVAO01066002.1	4575	5502	zf-C2H2	5	-
VVAO01066035.1	1181	2114	zf-C2H2	9	-
VVAO01066105.1	3024	4170	zf-C2H2	5	+
VVAO01066247.1	20291	23687	zf-C2H2	6	-
VVAO01066327.1	312	1272	zf-C2H2	9	+
VVAO01066373.1	1118	1949	zf-C2H2	5	-
VVAO01066434.1	5611	8989	zf-C2H2	5	+
VVAO01066883.1	1	1141	zf-C2H2	13	+
VVAO01067292.1	311	1241	zf-C2H2	6	+
VVAO01067306.1	2605	3361	zf-C2H2	8	-
VVAO01067359.1	918	3342	zf-C2H2	6	-
VVAO01067540.1	2063	2483	zf-C2H2	5	-
VVAO01067819.1	1696	2863	zf-C2H2	8	-
VVAO01067824.1	4368	4986	zf-C2H2	6	-
VVAO01068294.1	3458	4808	zf-C2H2	12	+
VVAO01068736.1	5631	6336	zf-C2H2	7	-
VVAO01068779.1	6365	7421	zf-C2H2	11	-
VVAO01069015.1	6117	6759	zf-C2H2	5	+
VVAO01069038.1	2342	2864	zf-C2H2	5	-
VVAO01069433.1	4082	5234	zf-C2H2	8	-
VVAO01069474.1	3060	3804	zf-C2H2	7	-
VVAO01069552.1	471	1101	zf-C2H2	6	+
VVAO01069872.1	2851	3781	zf-C2H2	10	-
VVAO01069894.1	1	826	zf-C2H2	6	-
VVAO01069983.1	348	1161	zf-C2H2	5	+
VVAO01070108.1	1456	3586	zf-C2H2	20	+
VVAO01070513.1	1602	2379	zf-C2H2	5	+
VVAO01070890.1	2120	3251	zf-C2H2	7	-
VVAO01070942.1	485	1418	zf-C2H2	5	+
VVAO01071152.1	1	658	zf-C2H2	8	+
VVAO01071209.1	7315	8434	zf-C2H2	6	+
VVAO01071272.1	2	386	zf-C2H2	5	+
VVAO01071397.1	611	1466	zf-C2H2	9	-
VVAO01071405.1	2145	3045	zf-C2H2	9	+
VVAO01071581.1	1825	3181	zf-C2H2	14	-
VVAO01071590.1	2845	4243	zf-C2H2	9	-
VVAO01071590.1	4613	5915	zf-C2H2	7	-
VVAO01071614.1	3921	5525	zf-C2H2	15	+
VVAO01071614.1	6022	6706	zf-C2H2	6	+
VVAO01071711.1	1127	2491	zf-C2H2	11	-
VVAO01071805.1	0	1029	zf-C2H2	9	+
VVAO01071830.1	2437	3324	zf-C2H2	6	-
VVAO01071930.1	19765	21472	zf-C2H2	8	-
VVAO01071991.1	3741	5310	zf-C2H2	10	-
VVAO01072064.1	8502	10173	zf-C2H2	16	+
VVAO01072072.1	3598	4708	zf-C2H2	12	+
VVAO01072112.1	3087	3795	zf-C2H2	7	-
VVAO01072112.1	5365	6121	zf-C2H2	8	-
VVAO01072192.1	2893	3511	zf-C2H2	7	-
VVAO01072192.1	3927	4881	zf-C2H2	10	-
VVAO01072381.1	14051	15746	zf-C2H2	5	-
VVAO01072477.1	8360	9755	zf-C2H2	8	+
VVAO01072490.1	2	731	zf-C2H2	5	-
VVAO01072613.1	24	861	zf-C2H2	5	+
VVAO01072613.1	6214	7225	zf-C2H2	11	+
VVAO01072613.1	14778	16347	zf-C2H2	9	+
VVAO01073144.1	1	955	zf-C2H2	7	-
VVAO01073465.1	0	393	zf-C2H2	5	+
VVAO01073638.1	0	828	zf-C2H2	8	-
VVAO01073748.1	2762	3749	zf-C2H2	7	-
VVAO01073852.1	2949	3717	zf-C2H2	7	+
VVAO01073922.1	1156	2110	zf-C2H2	10	+
VVAO01073967.1	830	1494	zf-C2H2	6	-
VVAO01073967.1	1754	2531	zf-C2H2	9	-
VVAO01074126.1	1071	1720	zf-C2H2	6	-
VVAO01074126.1	4245	5325	zf-C2H2	8	-
VVAO01074349.1	7233	8184	zf-C2H2	5	+
VVAO01074493.1	1901	3230	zf-C2H2	8	-
VVAO01074583.1	3035	3896	zf-C2H2	5	-
VVAO01074639.1	573	1905	zf-C2H2	8	+
VVAO01074673.1	1	547	zf-C2H2	6	-
VVAO01074729.1	1550	2609	zf-C2H2	9	+
VVAO01074790.1	3148	3955	zf-C2H2	6	+
VVAO01074898.1	2	620	zf-C2H2	5	-
VVAO01075203.1	5844	6345	zf-C2H2	7	-
VVAO01075477.1	602	1433	zf-C2H2	8	+
VVAO01075477.1	1758	2328	zf-C2H2	5	+
VVAO01075537.1	4514	5420	zf-C2H2	6	-
VVAO01075538.1	4441	4831	zf-C2H2	5	-
VVAO01075769.1	33673	35044	zf-C2H2	5	+
VVAO01075899.1	28546	29809	zf-C2H2	8	-
VVAO01075937.1	5076	6423	zf-C2H2	9	-
VVAO01076087.1	2885	5500	zf-C2H2	29	-
VVAO01076160.1	10861	11577	zf-C2H2	6	+
VVAO01076168.1	40107	41241	zf-C2H2	11	-
VVAO01076360.1	21277	22078	zf-C2H2	8	+
VVAO01076360.1	25160	25898	zf-C2H2	6	+
VVAO01076755.1	1714	6154	zf-C2H2	26	+
VVAO01076760.1	375	1314	zf-C2H2	6	+
VVAO01076770.1	16616	18620	zf-C2H2	5	-
VVAO01077033.1	1166	3677	zf-C2H2	9	-
VVAO01077033.1	9886	10891	zf-C2H2	6	-
VVAO01077096.1	8989	10549	zf-C2H2	9	+
VVAO01077116.1	13452	14583	zf-C2H2	9	+
VVAO01077148.1	5804	6674	zf-C2H2	9	-
VVAO01077300.1	1380	2478	zf-C2H2	9	-
VVAO01077308.1	13884	16029	zf-C2H2	5	+
VVAO01077367.1	19888	21412	zf-C2H2	6	+
VVAO01077394.1	58444	60436	zf-C2H2	16	-
VVAO01077461.1	1905	2970	zf-C2H2	8	-
VVAO01077521.1	18188	19220	zf-C2H2	6	-
VVAO01077624.1	2661	4386	zf-C2H2	8	+
VVAO01078056.1	1479	2640	zf-C2H2	7	-
VVAO01078078.1	13634	14750	zf-C2H2	10	-
```
