## Supplementary Data 2 for "Transposable elements drive the evolution of metazoan zinc finger genes": Enchytraeus_crypticus_znfs.bed

```
CAJHZI010000028.1	228795	234465	zf-C2H2	27	-
CAJHZI010000030.1	250783	253738	zf-C2H2	5	+
CAJHZI010000091.1	160074	161235	zf-C2H2	5	+
CAJHZI010000184.1	1424351	1425692	zf-C2H2	5	-
CAJHZI010000188.1	140275	145030	zf-C2H2	8	-
CAJHZI010000197.1	1790392	1795798	zf-C2H2	6	+
CAJHZI010000198.1	46405	47635	zf-C2H2	7	+
CAJHZI010000200.1	1115643	1116405	zf-C2H2	6	+
CAJHZI010000200.1	1134995	1135664	zf-C2H2	6	+
CAJHZI010000200.1	1149687	1150647	zf-C2H2	9	+
CAJHZI010000200.1	1174340	1174892	zf-C2H2	6	+
CAJHZI010000200.1	1184610	1185480	zf-C2H2	9	-
CAJHZI010000202.1	384716	386405	zf-C2H2	18	+
CAJHZI010000203.1	1302636	1303227	zf-C2H2	5	+
CAJHZI010000204.1	1581983	1582538	zf-C2H2	5	-
CAJHZI010000207.1	1293417	1294935	zf-C2H2	5	+
CAJHZI010000213.1	555716	557513	zf-C2H2	5	+
CAJHZI010000214.1	710854	711319	zf-C2H2	5	+
CAJHZI010000214.1	1112902	1118338	zf-C2H2	21	+
CAJHZI010000224.1	590454	592275	zf-C2H2	6	+
CAJHZI010000224.1	595716	597246	zf-C2H2	5	-
CAJHZI010000228.1	98550	101571	zf-C2H2	14	+
CAJHZI010000228.1	520394	522149	zf-C2H2	12	-
CAJHZI010000240.1	1071557	1074803	zf-C2H2	5	-
CAJHZI010000255.1	1154625	1155681	zf-C2H2	5	+
CAJHZI010000255.1	1157465	1158668	zf-C2H2	5	+
CAJHZI010000257.1	299373	304728	zf-C2H2	23	+
CAJHZI010000271.1	1615088	1616750	zf-C2H2	6	-
CAJHZI010000279.1	624933	626058	zf-C2H2	5	-
CAJHZI010000283.1	537610	540187	zf-C2H2	6	-
CAJHZI010000287.1	89926	90757	zf-C2H2	7	+
CAJHZI010000294.1	319127	320039	zf-C2H2	9	-
CAJHZI010000299.1	347717	348611	zf-C2H2	9	-
CAJHZI010000299.1	358127	359147	zf-C2H2	10	+
CAJHZI010000299.1	402036	403174	zf-C2H2	11	+
CAJHZI010000299.1	839775	840420	zf-C2H2	7	-
CAJHZI010000300.1	6117	8097	zf-C2H2	5	-
CAJHZI010000302.1	62696	64247	zf-C2H2	5	+
CAJHZI010000342.1	205526	206639	zf-C2H2	10	+
CAJHZI010000351.1	175292	176810	zf-C2H2	8	+
CAJHZI010000370.1	200581	201265	zf-C2H2	6	+
CAJHZI010000370.1	206595	207357	zf-C2H2	8	+
CAJHZI010000370.1	223062	223773	zf-C2H2	6	+
CAJHZI010000370.1	232225	233200	zf-C2H2	11	+
CAJHZI010000370.1	236302	237445	zf-C2H2	9	-
CAJHZI010000370.1	248531	249647	zf-C2H2	12	-
CAJHZI010000370.1	270411	271527	zf-C2H2	11	+
CAJHZI010000370.1	274501	275155	zf-C2H2	7	+
CAJHZI010000370.1	281557	282478	zf-C2H2	10	-
CAJHZI010000370.1	291777	292944	zf-C2H2	9	+
CAJHZI010000370.1	295512	296106	zf-C2H2	5	+
CAJHZI010000370.1	298894	300079	zf-C2H2	7	+
CAJHZI010000370.1	344436	345528	zf-C2H2	12	-
CAJHZI010000370.1	361032	362049	zf-C2H2	11	+
CAJHZI010000370.1	368313	369108	zf-C2H2	8	-
CAJHZI010000370.1	483385	484702	zf-C2H2	13	+
CAJHZI010000383.1	157713	161661	zf-C2H2	7	-
CAJHZI010000384.1	403777	405637	zf-C2H2	5	-
CAJHZI010000386.1	597297	600429	zf-C2H2	15	-
CAJHZI010000389.1	19208	19760	zf-C2H2	6	+
CAJHZI010000389.1	29447	30317	zf-C2H2	9	-
CAJHZI010000389.1	47603	48578	zf-C2H2	9	+
CAJHZI010000389.1	223956	225264	zf-C2H2	10	-
CAJHZI010000390.1	71536	72436	zf-C2H2	9	+
CAJHZI010000390.1	74681	75641	zf-C2H2	9	-
CAJHZI010000390.1	99071	99794	zf-C2H2	7	+
CAJHZI010000399.1	90744	92004	zf-C2H2	10	+
CAJHZI010000416.1	882918	883518	zf-C2H2	7	-
CAJHZI010000416.1	1777047	1778115	zf-C2H2	5	+
CAJHZI010000416.1	1780098	1781328	zf-C2H2	5	+
CAJHZI010000416.1	2003621	2004548	zf-C2H2	10	+
CAJHZI010000416.1	2012870	2013998	zf-C2H2	12	+
CAJHZI010000416.1	2024489	2025617	zf-C2H2	11	+
CAJHZI010000416.1	2031648	2032752	zf-C2H2	11	+
CAJHZI010000416.1	2039292	2040360	zf-C2H2	11	-
CAJHZI010000416.1	2054217	2055636	zf-C2H2	15	-
CAJHZI010000416.1	2127450	2128494	zf-C2H2	11	+
CAJHZI010000416.1	2153602	2154082	zf-C2H2	6	+
CAJHZI010000416.1	2165825	2167022	zf-C2H2	12	-
CAJHZI010000416.1	2188269	2189283	zf-C2H2	10	-
CAJHZI010000416.1	2200748	2201843	zf-C2H2	11	-
CAJHZI010000417.1	342501	344004	zf-C2H2	5	-
CAJHZI010000425.1	33557	34568	zf-C2H2	5	-
CAJHZI010000425.1	346033	348064	zf-C2H2	5	-
CAJHZI010000425.1	380737	383272	zf-C2H2	8	-
CAJHZI010000428.1	318764	320834	zf-C2H2	6	+
CAJHZI010000429.1	319078	319969	zf-C2H2	6	+
CAJHZI010000436.1	1572853	1573849	zf-C2H2	6	+
CAJHZI010000445.1	1010169	1011654	zf-C2H2	12	-
CAJHZI010000450.1	327681	328308	zf-C2H2	6	+
CAJHZI010000450.1	333698	334307	zf-C2H2	6	+
CAJHZI010000457.1	921847	922582	zf-C2H2	5	+
CAJHZI010000457.1	1212346	1212925	zf-C2H2	6	-
CAJHZI010000457.1	2222652	2230092	zf-C2H2	9	+
CAJHZI010000458.1	252324	253746	zf-C2H2	14	-
CAJHZI010000461.1	365337	366090	zf-C2H2	7	-
CAJHZI010000465.1	374758	376735	zf-C2H2	16	+
CAJHZI010000466.1	1737114	1739103	zf-C2H2	11	+
CAJHZI010000469.1	2677187	2678663	zf-C2H2	14	-
CAJHZI010000470.1	410882	412502	zf-C2H2	9	-
CAJHZI010000474.1	60009	60951	zf-C2H2	10	+
CAJHZI010000474.1	68439	69378	zf-C2H2	8	-
CAJHZI010000474.1	86554	87628	zf-C2H2	11	+
CAJHZI010000474.1	94035	95637	zf-C2H2	10	+
CAJHZI010000474.1	101330	102503	zf-C2H2	10	+
CAJHZI010000474.1	105783	106254	zf-C2H2	6	+
CAJHZI010000474.1	111273	111900	zf-C2H2	7	-
CAJHZI010000474.1	113559	114489	zf-C2H2	10	-
CAJHZI010000474.1	121115	121784	zf-C2H2	8	+
CAJHZI010000474.1	129381	130101	zf-C2H2	8	+
CAJHZI010000474.1	142685	143642	zf-C2H2	8	+
CAJHZI010000474.1	205354	206836	zf-C2H2	16	+
CAJHZI010000474.1	217425	218463	zf-C2H2	10	+
CAJHZI010000474.1	242267	243116	zf-C2H2	8	-
CAJHZI010000474.1	262794	263973	zf-C2H2	11	+
CAJHZI010000474.1	272956	273817	zf-C2H2	8	-
CAJHZI010000474.1	295927	296704	zf-C2H2	8	+
CAJHZI010000474.1	318490	319414	zf-C2H2	10	+
CAJHZI010000474.1	339765	340437	zf-C2H2	7	-
CAJHZI010000474.1	358841	359864	zf-C2H2	11	-
CAJHZI010000474.1	391685	392756	zf-C2H2	11	+
CAJHZI010000474.1	439287	440046	zf-C2H2	8	+
CAJHZI010000474.1	458033	459233	zf-C2H2	12	+
CAJHZI010000474.1	463846	465313	zf-C2H2	14	-
CAJHZI010000474.1	499527	500997	zf-C2H2	16	+
CAJHZI010000474.1	501947	502436	zf-C2H2	5	+
CAJHZI010000474.1	515197	516109	zf-C2H2	10	+
CAJHZI010000474.1	527411	528398	zf-C2H2	9	+
CAJHZI010000474.1	532807	533803	zf-C2H2	10	-
CAJHZI010000474.1	546213	547176	zf-C2H2	10	-
CAJHZI010000474.1	561465	562563	zf-C2H2	11	+
CAJHZI010000474.1	571483	572438	zf-C2H2	11	-
CAJHZI010000474.1	577373	578411	zf-C2H2	11	-
CAJHZI010000474.1	593743	594960	zf-C2H2	11	+
CAJHZI010000474.1	619107	620157	zf-C2H2	11	-
CAJHZI010000474.1	641128	642106	zf-C2H2	10	+
CAJHZI010000476.1	497087	501377	zf-C2H2	16	+
CAJHZI010000483.1	916963	917743	zf-C2H2	6	+
CAJHZI010000483.1	922781	923513	zf-C2H2	8	+
CAJHZI010000483.1	1286850	1287510	zf-C2H2	8	+
CAJHZI010000483.1	1382227	1382932	zf-C2H2	7	-
CAJHZI010000493.1	719459	720722	zf-C2H2	7	+
CAJHZI010000498.1	1792048	1793332	zf-C2H2	5	+
CAJHZI010000499.1	1740468	1744461	zf-C2H2	10	-
CAJHZI010000500.1	492003	493413	zf-C2H2	6	+
CAJHZI010000503.1	673361	674201	zf-C2H2	6	-
CAJHZI010000507.1	65859	67731	zf-C2H2	5	-
CAJHZI010000507.1	502616	509369	zf-C2H2	17	+
CAJHZI010000510.1	309334	311410	zf-C2H2	8	-
CAJHZI010000513.1	53747	54518	zf-C2H2	7	+
CAJHZI010000513.1	66417	67764	zf-C2H2	9	+
CAJHZI010000513.1	755605	756442	zf-C2H2	8	+
CAJHZI010000513.1	856327	858070	zf-C2H2	12	+
CAJHZI010000513.1	859952	860987	zf-C2H2	10	-
CAJHZI010000528.1	590635	591955	zf-C2H2	7	+
CAJHZI010000532.1	1329347	1329992	zf-C2H2	7	+
CAJHZI010000533.1	1328441	1329569	zf-C2H2	11	+
CAJHZI010000533.1	1748865	1750026	zf-C2H2	8	+
CAJHZI010000539.1	389263	391312	zf-C2H2	19	+
CAJHZI010000543.1	782945	784079	zf-C2H2	6	-
CAJHZI010000546.1	1967066	1974428	zf-C2H2	6	+
CAJHZI010000547.1	3572672	3576266	zf-C2H2	11	+
CAJHZI010000550.1	10377	11505	zf-C2H2	12	-
CAJHZI010000550.1	19786	20713	zf-C2H2	10	-
CAJHZI010000550.1	33379	34252	zf-C2H2	9	+
CAJHZI010000550.1	42186	43032	zf-C2H2	9	+
CAJHZI010000550.1	51343	52357	zf-C2H2	11	+
CAJHZI010000550.1	59490	60804	zf-C2H2	13	-
CAJHZI010000550.1	82089	83373	zf-C2H2	13	+
CAJHZI010000550.1	88189	89230	zf-C2H2	11	-
CAJHZI010000550.1	99867	100908	zf-C2H2	10	-
CAJHZI010000550.1	169209	170235	zf-C2H2	11	-
CAJHZI010000550.1	181939	182965	zf-C2H2	11	-
CAJHZI010000550.1	207681	208620	zf-C2H2	8	+
CAJHZI010000550.1	215797	216868	zf-C2H2	10	+
CAJHZI010000550.1	226450	227173	zf-C2H2	5	-
CAJHZI010000550.1	228495	229827	zf-C2H2	13	-
CAJHZI010000550.1	242585	243314	zf-C2H2	7	+
CAJHZI010000550.1	251459	252623	zf-C2H2	13	+
CAJHZI010000550.1	263826	264918	zf-C2H2	12	+
CAJHZI010000550.1	271876	273037	zf-C2H2	12	-
CAJHZI010000550.1	284190	285093	zf-C2H2	9	-
CAJHZI010000550.1	297164	298451	zf-C2H2	14	-
CAJHZI010000550.1	304154	305754	zf-C2H2	18	-
CAJHZI010000550.1	323169	324201	zf-C2H2	11	+
CAJHZI010000550.1	333854	334760	zf-C2H2	9	+
CAJHZI010000550.1	345018	346125	zf-C2H2	12	-
CAJHZI010000550.1	388429	389449	zf-C2H2	10	-
CAJHZI010000550.1	402482	403760	zf-C2H2	14	+
CAJHZI010000550.1	407600	408695	zf-C2H2	11	-
CAJHZI010000550.1	435954	437079	zf-C2H2	11	-
CAJHZI010000550.1	452114	453365	zf-C2H2	13	+
CAJHZI010000550.1	460244	461417	zf-C2H2	12	+
CAJHZI010000550.1	480962	481955	zf-C2H2	10	+
CAJHZI010000550.1	484593	485536	zf-C2H2	10	+
CAJHZI010000550.1	496489	497623	zf-C2H2	11	+
CAJHZI010000550.1	527107	528151	zf-C2H2	11	-
CAJHZI010000550.1	536514	537474	zf-C2H2	10	-
CAJHZI010000550.1	546211	546997	zf-C2H2	8	-
CAJHZI010000550.1	558507	559725	zf-C2H2	12	-
CAJHZI010000550.1	567567	567987	zf-C2H2	7	-
CAJHZI010000550.1	568113	569169	zf-C2H2	11	-
CAJHZI010000550.1	577503	578562	zf-C2H2	11	-
CAJHZI010000550.1	724553	725771	zf-C2H2	13	+
CAJHZI010000550.1	753818	755045	zf-C2H2	13	-
CAJHZI010000550.1	761519	762506	zf-C2H2	10	-
CAJHZI010000550.1	771978	772989	zf-C2H2	11	+
CAJHZI010000550.1	777810	779214	zf-C2H2	14	+
CAJHZI010000550.1	786372	786816	zf-C2H2	5	-
CAJHZI010000550.1	794803	796063	zf-C2H2	13	+
CAJHZI010000550.1	801741	802800	zf-C2H2	10	-
CAJHZI010000550.1	818357	819254	zf-C2H2	8	-
CAJHZI010000550.1	824343	825477	zf-C2H2	10	-
CAJHZI010000550.1	849652	850714	zf-C2H2	9	+
CAJHZI010000550.1	871775	872828	zf-C2H2	9	+
CAJHZI010000550.1	879616	880654	zf-C2H2	10	-
CAJHZI010000550.1	904910	905813	zf-C2H2	9	+
CAJHZI010000550.1	911825	912983	zf-C2H2	10	+
CAJHZI010000550.1	918161	919475	zf-C2H2	12	+
CAJHZI010000550.1	923817	924477	zf-C2H2	6	-
CAJHZI010000550.1	944254	945139	zf-C2H2	8	+
CAJHZI010000550.1	948077	948848	zf-C2H2	8	-
CAJHZI010000550.1	960798	961497	zf-C2H2	6	+
CAJHZI010000550.1	970392	971331	zf-C2H2	10	+
CAJHZI010000550.1	975245	976907	zf-C2H2	15	-
CAJHZI010000550.1	986393	987512	zf-C2H2	12	+
CAJHZI010000550.1	998429	999458	zf-C2H2	11	+
CAJHZI010000550.1	1015754	1016693	zf-C2H2	10	-
CAJHZI010000550.1	1022028	1023051	zf-C2H2	11	-
CAJHZI010000550.1	1028360	1029380	zf-C2H2	11	+
CAJHZI010000555.1	986458	990058	zf-C2H2	7	-
CAJHZI010000555.1	990534	993828	zf-C2H2	5	-
CAJHZI010000558.1	633350	634019	zf-C2H2	6	+
CAJHZI010000558.1	635392	636217	zf-C2H2	5	+
CAJHZI010000592.1	44597	47258	zf-C2H2	5	+
CAJHZI010000600.1	446130	448059	zf-C2H2	15	+
CAJHZI010000603.1	38297	39743	zf-C2H2	5	+
CAJHZI010000641.1	1889647	1892392	zf-C2H2	5	-
CAJHZI010000642.1	1014873	1016136	zf-C2H2	7	-
CAJHZI010000642.1	1623983	1625210	zf-C2H2	5	-
CAJHZI010000648.1	251451	252567	zf-C2H2	6	-
CAJHZI010000649.1	1291619	1293449	zf-C2H2	10	+
CAJHZI010000649.1	1461565	1462921	zf-C2H2	5	+
CAJHZI010000649.1	2183217	2188941	zf-C2H2	13	-
CAJHZI010000649.1	2211029	2214608	zf-C2H2	9	-
CAJHZI010000657.1	440808	442137	zf-C2H2	5	+
CAJHZI010000667.1	36857	37355	zf-C2H2	5	-
CAJHZI010000671.1	1073823	1075389	zf-C2H2	5	+
CAJHZI010000672.1	346713	347967	zf-C2H2	7	+
CAJHZI010000672.1	406837	407554	zf-C2H2	7	-
CAJHZI010000672.1	413296	414175	zf-C2H2	9	+
CAJHZI010000680.1	296326	298048	zf-C2H2	6	-
CAJHZI010000696.1	706191	709218	zf-C2H2	5	-
CAJHZI010000713.1	3313428	3315012	zf-C2H2	5	+
CAJHZI010000718.1	931163	931979	zf-C2H2	6	-
CAJHZI010000720.1	946391	946985	zf-C2H2	6	-
CAJHZI010000736.1	1003352	1005491	zf-C2H2	9	-
CAJHZI010000769.1	453813	454929	zf-C2H2	11	+
CAJHZI010000769.1	457855	458974	zf-C2H2	11	+
CAJHZI010000769.1	462033	463152	zf-C2H2	11	+
CAJHZI010000769.1	465780	466980	zf-C2H2	11	-
CAJHZI010000769.1	475379	476474	zf-C2H2	10	+
CAJHZI010000769.1	480653	482035	zf-C2H2	13	+
CAJHZI010000769.1	492176	493040	zf-C2H2	8	-
CAJHZI010000769.1	498471	499167	zf-C2H2	6	-
CAJHZI010000780.1	282087	283737	zf-C2H2	9	-
CAJHZI010000788.1	164728	165592	zf-C2H2	9	-
CAJHZI010000794.1	2833234	2837839	zf-C2H2	7	-
CAJHZI010000806.1	283579	285769	zf-C2H2	7	-
CAJHZI010000818.1	718917	719646	zf-C2H2	7	-
CAJHZI010000841.1	172153	173917	zf-C2H2	8	+
CAJHZI010000864.1	165883	166819	zf-C2H2	6	-
CAJHZI010000865.1	329332	332056	zf-C2H2	8	+
CAJHZI010000865.1	399014	399854	zf-C2H2	7	-
CAJHZI010000865.1	407534	408302	zf-C2H2	8	+
CAJHZI010000865.1	411798	412464	zf-C2H2	7	-
CAJHZI010000865.1	424233	424938	zf-C2H2	7	-
CAJHZI010000865.1	435113	436901	zf-C2H2	9	+
CAJHZI010000896.1	674045	675887	zf-C2H2	8	-
CAJHZI010000907.1	419267	420023	zf-C2H2	8	-
CAJHZI010000907.1	1184524	1185637	zf-C2H2	12	+
CAJHZI010000907.1	1332708	1333659	zf-C2H2	10	+
CAJHZI010000907.1	1335932	1336835	zf-C2H2	9	+
CAJHZI010000907.1	1368380	1370243	zf-C2H2	16	+
CAJHZI010000907.1	1373394	1374353	zf-C2H2	11	+
CAJHZI010000907.1	1379507	1380830	zf-C2H2	13	-
CAJHZI010000907.1	1382381	1382954	zf-C2H2	7	-
CAJHZI010000907.1	1419881	1420454	zf-C2H2	5	+
CAJHZI010000907.1	1436599	1438411	zf-C2H2	16	+
CAJHZI010000907.1	1463140	1463881	zf-C2H2	8	-
CAJHZI010000907.1	1527052	1528240	zf-C2H2	13	+
CAJHZI010000907.1	1664621	1665938	zf-C2H2	13	-
CAJHZI010000907.1	1692923	1693934	zf-C2H2	11	+
CAJHZI010000907.1	1695864	1697079	zf-C2H2	13	+
```
