## Supplementary Data 2 for "Transposable elements drive the evolution of metazoan zinc finger genes": Endotricha_flammealis_znfs.bed

```
LR990852.1	4760632	4761385	zf-C2H2	7	-
LR990852.1	5638188	5639322	zf-C2H2	5	+
LR990852.1	5775920	5777060	zf-C2H2	5	+
LR990852.1	17769941	17770829	zf-C2H2	7	+
LR990852.1	18241008	18244161	zf-C2H2	7	+
LR990853.1	2529668	2530718	zf-C2H2	5	-
LR990853.1	8569377	8570061	zf-C2H2	6	+
LR990853.1	8680349	8682152	zf-C2H2	14	+
LR990853.1	9123095	9123518	zf-C2H2	5	+
LR990853.1	15874722	15875229	zf-C2H2	6	-
LR990854.1	9757984	9760252	zf-C2H2	6	-
LR990855.1	2486066	2487500	zf-C2H2	11	-
LR990855.1	3088890	3089610	zf-C2H2	7	-
LR990855.1	3095455	3096229	zf-C2H2	8	-
LR990855.1	5300661	5301768	zf-C2H2	8	+
LR990855.1	6219580	6221161	zf-C2H2	10	+
LR990855.1	6562722	6563886	zf-C2H2	7	+
LR990855.1	11701558	11702461	zf-C2H2	5	+
LR990855.1	13767014	13768778	zf-C2H2	6	-
LR990855.1	15330611	15334136	zf-C2H2	28	-
LR990855.1	15334381	15335536	zf-C2H2	6	-
LR990855.1	18151729	18152341	zf-C2H2	5	+
LR990856.1	2164071	2166030	zf-C2H2	7	-
LR990856.1	5956424	5959118	zf-C2H2	14	-
LR990856.1	8704861	8705890	zf-C2H2	5	+
LR990856.1	9797237	9798503	zf-C2H2	11	-
LR990856.1	10268899	10271827	zf-C2H2	6	+
LR990856.1	12601331	12602357	zf-C2H2	8	-
LR990856.1	13825862	13826558	zf-C2H2	5	-
LR990857.1	1116092	1119152	zf-C2H2	5	+
LR990857.1	12248575	12252892	zf-C2H2	23	+
LR990858.1	6595984	6596872	zf-C2H2	5	+
LR990858.1	11841290	11841812	zf-C2H2	5	-
LR990859.1	1980645	1986375	zf-C2H2	6	+
LR990859.1	8180595	8181783	zf-C2H2	6	-
LR990859.1	17451976	17454175	zf-C2H2	5	+
LR990860.1	1502106	1502832	zf-C2H2	6	-
LR990860.1	1755545	1756499	zf-C2H2	10	-
LR990860.1	16034877	16035873	zf-C2H2	9	-
LR990862.1	3908511	3910992	zf-C2H2	11	+
LR990862.1	8162927	8165735	zf-C2H2	9	+
LR990862.1	8169265	8172142	zf-C2H2	11	+
LR990862.1	14532772	14535011	zf-C2H2	9	-
LR990863.1	9013278	9014274	zf-C2H2	6	+
LR990865.1	1557015	1557990	zf-C2H2	8	-
LR990865.1	11194742	11195243	zf-C2H2	6	+
LR990866.1	8716113	8717526	zf-C2H2	11	-
LR990866.1	9818685	9819459	zf-C2H2	5	+
LR990866.1	9820743	9821442	zf-C2H2	7	+
LR990866.1	11096410	11097364	zf-C2H2	8	+
LR990866.1	11624153	11625266	zf-C2H2	9	-
LR990866.1	12716939	12718958	zf-C2H2	6	-
LR990866.1	15698605	15700156	zf-C2H2	12	+
LR990867.1	4304012	4308032	zf-C2H2	6	-
LR990869.1	4266189	4266996	zf-C2H2	6	+
LR990869.1	6061085	6062720	zf-C2H2	5	+
LR990872.1	435116	438867	zf-C2H2	32	+
LR990873.1	3258485	3259936	zf-C2H2	13	-
LR990873.1	5525474	5526575	zf-C2H2	8	-
LR990873.1	10658979	10661286	zf-C2H2	10	+
LR990876.1	3665271	3667350	zf-C2H2	13	-
LR990876.1	5243937	5245530	zf-C2H2	7	+
LR990876.1	5502526	5506062	zf-C2H2	10	-
LR990877.1	3956177	3957278	zf-C2H2	10	+
LR990877.1	3957768	3958824	zf-C2H2	7	+
LR990877.1	3959841	3960900	zf-C2H2	9	+
LR990877.1	4285319	4286435	zf-C2H2	6	-
LR990877.1	4287130	4288327	zf-C2H2	10	+
LR990878.1	2403307	2404324	zf-C2H2	6	-
LR990878.1	10656586	10657780	zf-C2H2	6	+
LR990878.1	10786113	10786818	zf-C2H2	8	+
LR990879.1	1268225	1269257	zf-C2H2	10	+
LR990879.1	1277048	1279238	zf-C2H2	13	+
LR990879.1	1743838	1744438	zf-C2H2	5	+
LR990879.1	1751426	1752098	zf-C2H2	5	-
LR990879.1	5658338	5659799	zf-C2H2	8	+
LR990879.1	6572472	6573369	zf-C2H2	7	-
LR990879.1	6590973	6592506	zf-C2H2	15	-
LR990879.1	6622098	6623790	zf-C2H2	17	-
LR990879.1	6649011	6650232	zf-C2H2	11	-
LR990879.1	6771735	6774129	zf-C2H2	21	-
LR990879.1	6792327	6793719	zf-C2H2	13	-
LR990879.1	6814875	6816183	zf-C2H2	12	-
LR990879.1	6870126	6871593	zf-C2H2	14	+
LR990879.1	6914968	6916864	zf-C2H2	19	+
LR990879.1	6941911	6942883	zf-C2H2	8	+
LR990879.1	6963203	6964733	zf-C2H2	14	+
LR990879.1	6976929	6977907	zf-C2H2	8	+
LR990879.1	7024325	7026221	zf-C2H2	19	+
LR990879.1	7051506	7052478	zf-C2H2	8	+
LR990879.1	7079637	7081167	zf-C2H2	14	+
LR990879.1	7093363	7094341	zf-C2H2	8	+
LR990879.1	7122094	7123372	zf-C2H2	11	+
LR990879.1	7137723	7139115	zf-C2H2	13	+
LR990879.1	7162538	7164335	zf-C2H2	18	+
LR990879.1	7184251	7185727	zf-C2H2	14	+
LR990879.1	7195403	7196819	zf-C2H2	13	-
LR990879.1	7211919	7212939	zf-C2H2	9	-
LR990879.1	7230343	7231420	zf-C2H2	9	-
LR990879.1	7257724	7258804	zf-C2H2	9	-
LR990879.1	7284155	7285739	zf-C2H2	15	-
LR990879.1	7307131	7308898	zf-C2H2	17	-
LR990879.1	7359439	7360981	zf-C2H2	19	-
LR990879.1	7361353	7363502	zf-C2H2	22	-
LR990879.1	7452372	7453497	zf-C2H2	12	+
LR990879.1	7460376	7461015	zf-C2H2	5	-
LR990879.1	7469571	7470630	zf-C2H2	5	-
LR990879.1	7611557	7612838	zf-C2H2	11	-
LR990879.1	7647496	7648654	zf-C2H2	9	-
LR990879.1	7666882	7668316	zf-C2H2	13	-
LR990879.1	7682376	7683657	zf-C2H2	11	-
LR990879.1	7720532	7721798	zf-C2H2	11	-
LR990879.1	7745554	7746658	zf-C2H2	9	-
LR990879.1	7775454	7776465	zf-C2H2	8	-
LR990879.1	7796229	7797258	zf-C2H2	8	-
LR990879.1	7830094	7830895	zf-C2H2	6	-
LR990879.1	7885929	7886958	zf-C2H2	8	+
LR990879.1	7910194	7912577	zf-C2H2	23	+
LR990879.1	7912832	7913243	zf-C2H2	5	+
LR990879.1	7917591	7919974	zf-C2H2	23	+
LR990879.1	7920229	7920640	zf-C2H2	5	+
LR990879.1	7940912	7942178	zf-C2H2	11	+
LR990879.1	7951292	7952405	zf-C2H2	9	+
LR990879.1	7969548	7971570	zf-C2H2	20	+
LR990879.1	7989580	7990732	zf-C2H2	10	+
LR990879.1	8027594	8029619	zf-C2H2	20	+
LR990879.1	8056407	8057595	zf-C2H2	10	+
LR990879.1	8069643	8071245	zf-C2H2	15	+
LR990879.1	8120899	8122528	zf-C2H2	15	+
LR990879.1	8133839	8136029	zf-C2H2	22	+
LR990879.1	8189756	8191289	zf-C2H2	14	+
LR990879.1	8203049	8204759	zf-C2H2	16	+
LR990879.1	8247515	8248688	zf-C2H2	10	+
LR990879.1	8277074	8278271	zf-C2H2	10	+
LR990879.1	8312677	8314360	zf-C2H2	15	+
LR990879.1	8329360	8330122	zf-C2H2	5	+
LR990879.1	8345707	8346820	zf-C2H2	9	+
LR990879.1	8357628	8359410	zf-C2H2	17	+
LR990879.1	8368345	8369467	zf-C2H2	14	+
LR990879.1	8381202	8382375	zf-C2H2	10	+
LR990879.1	8406287	8407415	zf-C2H2	9	+
LR990879.1	8442778	8443867	zf-C2H2	9	+
LR990879.1	8477803	8478985	zf-C2H2	10	+
LR990879.1	8488504	8490952	zf-C2H2	25	+
LR990879.1	8491107	8493160	zf-C2H2	26	+
LR990879.1	8522236	8523670	zf-C2H2	13	+
LR990879.1	8557539	8559141	zf-C2H2	15	+
LR990879.1	8610624	8611965	zf-C2H2	12	+
LR990879.1	8630116	8631289	zf-C2H2	10	+
LR990879.1	8644707	8645736	zf-C2H2	8	+
LR990879.1	8665148	8666330	zf-C2H2	10	+
LR990879.1	8681406	8682669	zf-C2H2	11	+
LR990879.1	8699815	8702425	zf-C2H2	27	+
LR990879.1	8717721	8718819	zf-C2H2	9	+
LR990879.1	8750399	8751848	zf-C2H2	13	+
LR990879.1	9608005	9608659	zf-C2H2	5	-
LR990879.1	9619819	9620317	zf-C2H2	5	-
LR990879.1	9674653	9676786	zf-C2H2	12	-
LR990879.1	9695122	9697207	zf-C2H2	12	-
LR990879.1	9718027	9720337	zf-C2H2	12	-
LR990879.1	9735859	9738196	zf-C2H2	12	-
LR990879.1	9749997	9751779	zf-C2H2	12	-
LR990879.1	9778351	9780661	zf-C2H2	12	-
LR990879.1	9796201	9797948	zf-C2H2	12	-
LR990879.1	9806695	9807772	zf-C2H2	9	+
LR990879.1	9912449	9913763	zf-C2H2	10	-
LR990880.1	2956162	2958037	zf-C2H2	12	+
LR990880.1	2958844	2961631	zf-C2H2	16	+
LR990880.1	6208563	6209859	zf-C2H2	9	-
LR990880.1	8298443	8299676	zf-C2H2	10	+
LR990880.1	8301443	8302730	zf-C2H2	11	-
LR990880.1	8567914	8569255	zf-C2H2	9	+
LR990880.1	8571375	8573598	zf-C2H2	20	-
LR990880.1	8577305	8578280	zf-C2H2	7	+
LR990880.1	9063078	9063624	zf-C2H2	5	-
LR990880.1	9513231	9515280	zf-C2H2	19	+
LR990881.1	292397	292871	zf-C2H2	5	-
LR990881.1	293250	293865	zf-C2H2	7	-
LR990881.1	1930174	1931344	zf-C2H2	10	+
LR990881.1	1942594	1943152	zf-C2H2	5	-
LR990881.1	1985123	1986263	zf-C2H2	10	-
LR990881.1	1987507	1988656	zf-C2H2	10	-
LR990881.1	1990534	1991644	zf-C2H2	10	-
LR990881.1	1993187	1994312	zf-C2H2	10	-
LR990881.1	1997755	1998925	zf-C2H2	10	-
LR990881.1	1999844	2001131	zf-C2H2	10	-
LR990881.1	2006553	2007843	zf-C2H2	8	-
LR990881.1	2011148	2012378	zf-C2H2	9	-
LR990881.1	2013629	2014844	zf-C2H2	10	-
LR990881.1	2018626	2019829	zf-C2H2	12	-
LR990881.1	2020681	2021818	zf-C2H2	10	-
LR990881.1	2024688	2025855	zf-C2H2	11	-
LR990881.1	2028165	2029356	zf-C2H2	10	-
LR990881.1	2029828	2031037	zf-C2H2	10	-
LR990881.1	2031560	2034233	zf-C2H2	20	-
LR990881.1	2034900	2036091	zf-C2H2	10	-
LR990881.1	2037191	2038283	zf-C2H2	9	-
LR990881.1	2039275	2040514	zf-C2H2	10	-
LR990881.1	2040781	2042044	zf-C2H2	10	-
LR990881.1	2042810	2043653	zf-C2H2	7	-
LR990881.1	2043953	2044988	zf-C2H2	7	-
LR990881.1	2045577	2046774	zf-C2H2	10	-
LR990881.1	2049724	2051245	zf-C2H2	12	-
LR990881.1	2051397	2054091	zf-C2H2	22	-
LR990881.1	2058557	2059619	zf-C2H2	10	-
LR990881.1	2060845	2061922	zf-C2H2	10	-
LR990881.1	2062383	2063454	zf-C2H2	10	-
LR990881.1	2063902	2064712	zf-C2H2	7	-
LR990881.1	2064946	2066017	zf-C2H2	10	-
LR990881.1	2066404	2067253	zf-C2H2	7	-
LR990881.1	2067946	2069089	zf-C2H2	10	-
LR990881.1	2070432	2071329	zf-C2H2	8	-
LR990881.1	2074134	2075016	zf-C2H2	9	-
LR990881.1	2102770	2103352	zf-C2H2	5	-
LR990881.1	2111012	2112167	zf-C2H2	10	-
LR990881.1	3694745	3695732	zf-C2H2	9	+
LR990881.1	3696284	3697403	zf-C2H2	10	+
LR990881.1	3712305	3712743	zf-C2H2	5	-
LR990881.1	3717884	3718607	zf-C2H2	7	-
LR990881.1	3720582	3721302	zf-C2H2	7	-
LR990881.1	3724680	3725541	zf-C2H2	8	-
LR990881.1	3728335	3729079	zf-C2H2	8	-
LR990881.1	3730934	3731504	zf-C2H2	6	-
LR990881.1	3733550	3734153	zf-C2H2	6	-
LR990881.1	3749367	3750462	zf-C2H2	8	-
LR990881.1	3754007	3755177	zf-C2H2	10	-
LR990881.1	3763840	3765154	zf-C2H2	10	-
LR990881.1	3771111	3772308	zf-C2H2	11	-
LR990881.1	3772575	3773415	zf-C2H2	9	-
LR990881.1	3774620	3775877	zf-C2H2	11	-
LR990881.1	3778345	3779599	zf-C2H2	10	-
LR990881.1	3780507	3781797	zf-C2H2	10	-
LR990881.1	3783856	3785230	zf-C2H2	9	-
LR990881.1	3787214	3788480	zf-C2H2	9	-
LR990881.1	3788964	3790311	zf-C2H2	10	-
LR990881.1	3791402	3792923	zf-C2H2	10	-
LR990881.1	3800790	3802119	zf-C2H2	10	-
LR990881.1	3802687	3803992	zf-C2H2	10	-
LR990881.1	3807506	3808709	zf-C2H2	11	-
LR990881.1	3809101	3810298	zf-C2H2	10	-
LR990881.1	3812105	3813293	zf-C2H2	10	-
LR990881.1	3814015	3815206	zf-C2H2	10	-
LR990881.1	3818259	3819510	zf-C2H2	10	-
LR990881.1	3820824	3822108	zf-C2H2	10	-
LR990881.1	3822330	3823563	zf-C2H2	11	-
LR990881.1	3824378	3825575	zf-C2H2	9	-
LR990881.1	3826503	3827727	zf-C2H2	10	-
LR990881.1	3828632	3829850	zf-C2H2	10	-
LR990881.1	3832790	3833930	zf-C2H2	9	-
LR990881.1	3834674	3835865	zf-C2H2	11	-
LR990881.1	3837539	3841706	zf-C2H2	10	-
LR990881.1	3845944	3847057	zf-C2H2	9	-
LR990881.1	3849224	3850499	zf-C2H2	10	-
LR990881.1	3873844	3875071	zf-C2H2	11	+
LR990881.1	3887655	3888936	zf-C2H2	11	-
LR990881.1	3897407	3898544	zf-C2H2	11	-
LR990881.1	3917735	3918875	zf-C2H2	10	-
LR990881.1	3919898	3920933	zf-C2H2	9	-
LR990881.1	3921891	3922995	zf-C2H2	9	-
LR990881.1	3924115	3925372	zf-C2H2	9	-
LR990881.1	3926672	3927773	zf-C2H2	10	-
LR990881.1	3928950	3930195	zf-C2H2	10	-
LR990881.1	3931419	3933276	zf-C2H2	16	-
LR990881.1	3933674	3935651	zf-C2H2	16	-
LR990881.1	3936180	3938040	zf-C2H2	16	-
LR990881.1	3939011	3940115	zf-C2H2	10	-
LR990881.1	3962225	3963443	zf-C2H2	10	+
LR990881.1	3982586	3983750	zf-C2H2	9	+
LR990881.1	3988031	3989270	zf-C2H2	10	+
LR990881.1	3994999	3996100	zf-C2H2	9	-
LR990881.1	4004695	4005742	zf-C2H2	9	-
LR990881.1	4017737	4018754	zf-C2H2	9	-
LR990881.1	4019990	4021094	zf-C2H2	12	-
LR990881.1	4045555	4046317	zf-C2H2	8	+
LR990881.1	5011597	5013043	zf-C2H2	13	-
LR990881.1	5166981	5167890	zf-C2H2	5	+
LR990881.1	7292714	7294511	zf-C2H2	7	-
LR990881.1	8553909	8555655	zf-C2H2	20	+
LR990881.1	8687523	8688789	zf-C2H2	11	-
LR990881.1	8689836	8691066	zf-C2H2	11	-
LR990881.1	8692799	8693954	zf-C2H2	10	-
LR990881.1	8697188	8698580	zf-C2H2	11	-
LR990882.1	86248	86782	zf-C2H2	5	+
LR990882.1	738199	738769	zf-C2H2	5	+
LR990882.1	1548882	1549977	zf-C2H2	8	-
LR990882.1	3508831	3509827	zf-C2H2	8	-
LR990882.1	5992108	5992930	zf-C2H2	8	-
LR990882.1	6439532	6440792	zf-C2H2	12	-
LR990882.1	6638832	6639456	zf-C2H2	6	+
LR990882.1	6972254	6972887	zf-C2H2	6	-
LR990883.1	6594503	6595697	zf-C2H2	7	+
LR990883.1	7162301	7163581	zf-C2H2	9	-
LR990883.1	7184060	7184552	zf-C2H2	5	-
LR990883.1	7185296	7185947	zf-C2H2	6	-
LR990883.1	7869865	7870786	zf-C2H2	8	+
LR990883.1	7872659	7873508	zf-C2H2	9	+
LR990883.1	7877839	7879561	zf-C2H2	10	+
LR990883.1	7905338	7907027	zf-C2H2	10	-
```
