## Supplementary Data 2 for "Transposable elements drive the evolution of metazoan zinc finger genes": Engystomops_pustulosus_znfs.bed

```
CM033641.1	52841277	52842456	zf-C2H2	8	+
CM033641.1	58591084	58592092	zf-C2H2	5	-
CM033641.1	76137186	76138242	zf-C2H2	10	-
CM033641.1	156480426	156481998	zf-C2H2	16	+
CM033641.1	167995368	167996389	zf-C2H2	12	-
CM033641.1	172969444	172971419	zf-C2H2	22	+
CM033641.1	177200682	177202671	zf-C2H2	5	-
CM033641.1	216515960	216518906	zf-C2H2	11	+
CM033641.1	219994731	219996522	zf-C2H2	5	+
CM033641.1	233849059	233850250	zf-C2H2	5	-
CM033641.1	250316184	250317690	zf-C2H2	14	-
CM033641.1	286123007	286124393	zf-C2H2	7	-
CM033641.1	304689392	304690529	zf-C2H2	10	-
CM033641.1	304753520	304754996	zf-C2H2	15	-
CM033641.1	304797315	304799502	zf-C2H2	23	-
CM033641.1	304826664	304827204	zf-C2H2	7	-
CM033641.1	304835076	304835823	zf-C2H2	8	-
CM033641.1	304842317	304844052	zf-C2H2	13	-
CM033641.1	304871697	304872888	zf-C2H2	11	-
CM033641.1	304891894	304892968	zf-C2H2	11	-
CM033641.1	304911229	304912432	zf-C2H2	10	+
CM033641.1	304941901	304943059	zf-C2H2	10	-
CM033641.1	304971312	304972692	zf-C2H2	13	-
CM033641.1	304978759	304980196	zf-C2H2	13	-
CM033641.1	305038917	305039727	zf-C2H2	9	+
CM033641.1	305104125	305105571	zf-C2H2	14	+
CM033641.1	305122592	305123822	zf-C2H2	12	-
CM033641.1	305126593	305127145	zf-C2H2	5	-
CM033641.1	305137354	305138959	zf-C2H2	16	-
CM033641.1	305159517	305160867	zf-C2H2	13	-
CM033641.1	305181048	305182053	zf-C2H2	9	-
CM033641.1	307083041	307084103	zf-C2H2	9	+
CM033642.1	32155752	32157173	zf-C2H2	9	-
CM033642.1	158144446	158145325	zf-C2H2	6	+
CM033642.1	204930904	204931750	zf-C2H2	6	+
CM033642.1	224873041	224874304	zf-C2H2	14	+
CM033642.1	228044705	228046658	zf-C2H2	6	-
CM033642.1	250470720	250472976	zf-C2H2	7	-
CM033642.1	253579591	253580245	zf-C2H2	5	-
CM033643.1	646039	647482	zf-C2H2	10	-
CM033643.1	28710557	28714331	zf-C2H2	9	-
CM033643.1	63540686	63541805	zf-C2H2	9	+
CM033643.1	103652394	103659345	zf-C2H2	16	+
CM033643.1	188462220	188463537	zf-C2H2	5	+
CM033643.1	191369807	191371853	zf-C2H2	6	-
CM033644.1	12935743	12937093	zf-C2H2	11	-
CM033644.1	12954617	12956279	zf-C2H2	16	+
CM033644.1	12963332	12964826	zf-C2H2	15	+
CM033644.1	46678429	46679959	zf-C2H2	8	+
CM033644.1	70354148	70355510	zf-C2H2	10	+
CM033644.1	77522522	77523206	zf-C2H2	6	+
CM033644.1	77526341	77527163	zf-C2H2	5	+
CM033644.1	92067271	92068459	zf-C2H2	8	+
CM033644.1	113224967	113226662	zf-C2H2	6	+
CM033644.1	115807385	115808375	zf-C2H2	5	+
CM033644.1	208739330	208740380	zf-C2H2	7	-
CM033645.1	3617397	3618546	zf-C2H2	11	-
CM033645.1	4071201	4072116	zf-C2H2	9	-
CM033645.1	4781709	4783130	zf-C2H2	9	+
CM033645.1	7135251	7136184	zf-C2H2	7	-
CM033645.1	7149137	7150130	zf-C2H2	5	+
CM033645.1	9937516	9940045	zf-C2H2	6	-
CM033645.1	26860542	26866122	zf-C2H2	9	-
CM033645.1	26961569	26964227	zf-C2H2	7	-
CM033645.1	38322065	38323334	zf-C2H2	6	+
CM033645.1	49652842	49656394	zf-C2H2	26	+
CM033645.1	55214508	55215864	zf-C2H2	5	-
CM033645.1	66580519	66584428	zf-C2H2	14	+
CM033645.1	67228285	67231522	zf-C2H2	5	+
CM033645.1	68018072	68019908	zf-C2H2	8	-
CM033645.1	70685110	70688632	zf-C2H2	10	+
CM033645.1	81268822	81270037	zf-C2H2	6	-
CM033645.1	83721912	83724630	zf-C2H2	7	+
CM033645.1	91288781	91290623	zf-C2H2	20	+
CM033645.1	172313014	172314931	zf-C2H2	19	-
CM033646.1	25787887	25788649	zf-C2H2	5	+
CM033646.1	60317824	60318616	zf-C2H2	5	+
CM033646.1	61598660	61599797	zf-C2H2	6	-
CM033646.1	67340361	67341891	zf-C2H2	5	+
CM033646.1	67711959	67715055	zf-C2H2	5	-
CM033646.1	68659800	68661135	zf-C2H2	6	+
CM033646.1	68855232	68858203	zf-C2H2	9	+
CM033646.1	70309733	70310954	zf-C2H2	12	-
CM033646.1	133155306	133155717	zf-C2H2	5	-
CM033646.1	137754760	137756122	zf-C2H2	10	-
CM033646.1	159207810	159210645	zf-C2H2	20	+
CM033646.1	159223841	159225923	zf-C2H2	11	-
CM033647.1	11311814	11312747	zf-C2H2	6	-
CM033647.1	11449791	11450988	zf-C2H2	10	+
CM033647.1	12302123	12303882	zf-C2H2	8	+
CM033647.1	20266361	20268386	zf-C2H2	13	-
CM033647.1	25177686	25179300	zf-C2H2	5	+
CM033647.1	38622999	38625084	zf-C2H2	9	+
CM033647.1	46721913	46723938	zf-C2H2	6	+
CM033647.1	59842547	59843549	zf-C2H2	11	+
CM033647.1	67967685	67969383	zf-C2H2	17	-
CM033647.1	74158700	74161049	zf-C2H2	6	+
CM033647.1	77508251	77510219	zf-C2H2	5	-
CM033647.1	78393272	78396488	zf-C2H2	5	+
CM033647.1	79313304	79315530	zf-C2H2	7	-
CM033647.1	90003233	90008801	zf-C2H2	10	-
CM033647.1	90038902	90041617	zf-C2H2	7	-
CM033647.1	110254970	110258288	zf-C2H2	26	-
CM033647.1	112062122	112065620	zf-C2H2	10	-
CM033647.1	155756023	155757700	zf-C2H2	10	-
CM033648.1	1683711	1684403	zf-C2H2	7	+
CM033648.1	43725093	43726437	zf-C2H2	14	-
CM033648.1	43740849	43742025	zf-C2H2	13	-
CM033648.1	46352516	46354484	zf-C2H2	5	+
CM033648.1	70533804	70535472	zf-C2H2	17	+
CM033648.1	88451688	88453269	zf-C2H2	15	-
CM033648.1	88460460	88461564	zf-C2H2	10	-
CM033648.1	88494126	88495521	zf-C2H2	13	-
CM033648.1	88530494	88531847	zf-C2H2	12	-
CM033648.1	88542232	88543453	zf-C2H2	14	-
CM033648.1	88550249	88551326	zf-C2H2	10	-
CM033648.1	88563452	88564109	zf-C2H2	6	-
CM033648.1	88655173	88656595	zf-C2H2	13	-
CM033648.1	90980865	90981798	zf-C2H2	8	+
CM033648.1	90995164	90996079	zf-C2H2	9	+
CM033648.1	91058432	91059056	zf-C2H2	7	+
CM033648.1	91069353	91069824	zf-C2H2	5	+
CM033648.1	91087973	91088531	zf-C2H2	5	-
CM033648.1	91152114	91153468	zf-C2H2	10	+
CM033648.1	91154816	91155799	zf-C2H2	11	+
CM033648.1	91167487	91168715	zf-C2H2	13	+
CM033648.1	91232743	91233670	zf-C2H2	8	+
CM033648.1	91257480	91258480	zf-C2H2	8	+
CM033648.1	91269539	91270565	zf-C2H2	8	+
CM033648.1	91278788	91279697	zf-C2H2	10	+
CM033648.1	91286698	91287619	zf-C2H2	7	+
CM033648.1	91290607	91291648	zf-C2H2	7	+
CM033648.1	91299393	91300083	zf-C2H2	6	+
CM033648.1	91321300	91322662	zf-C2H2	14	+
CM033648.1	91392034	91392580	zf-C2H2	7	-
CM033648.1	91393279	91394119	zf-C2H2	5	-
CM033648.1	91403776	91404853	zf-C2H2	7	-
CM033648.1	91451454	91452060	zf-C2H2	5	-
CM033648.1	91457509	91458896	zf-C2H2	9	-
CM033648.1	91497378	91498941	zf-C2H2	11	-
CM033649.1	29506582	29509564	zf-C2H2	6	+
CM033649.1	80604548	80605658	zf-C2H2	10	+
CM033650.1	13683498	13684311	zf-C2H2	6	-
CM033650.1	13774726	13775569	zf-C2H2	7	-
CM033650.1	13782579	13783875	zf-C2H2	7	-
CM033650.1	13795752	13796454	zf-C2H2	6	-
CM033650.1	17259059	17260598	zf-C2H2	12	-
CM033650.1	17271255	17272047	zf-C2H2	5	-
CM033650.1	17343089	17344004	zf-C2H2	6	+
CM033650.1	17355648	17356620	zf-C2H2	8	+
CM033650.1	57550152	57551238	zf-C2H2	9	+
CM033650.1	67714653	67718010	zf-C2H2	19	-
CM033650.1	69378779	69380309	zf-C2H2	12	+
CM033651.1	1695361	1696333	zf-C2H2	7	-
CM033651.1	1698713	1699703	zf-C2H2	7	-
CM033651.1	50024531	50025599	zf-C2H2	9	-
WNYA01000012.1	14768	15788	zf-C2H2	10	+
WNYA01000012.1	50475	52464	zf-C2H2	21	+
WNYA01000012.1	182520	183609	zf-C2H2	10	+
WNYA01000012.1	261803	262889	zf-C2H2	10	+
WNYA01000012.1	347729	348881	zf-C2H2	12	+
WNYA01000012.1	387362	388601	zf-C2H2	12	+
WNYA01000012.1	427888	429091	zf-C2H2	11	-
WNYA01000012.1	479663	480686	zf-C2H2	10	-
WNYA01000012.1	484813	485827	zf-C2H2	10	-
WNYA01000012.1	512539	513538	zf-C2H2	10	-
WNYA01000012.1	674598	675224	zf-C2H2	7	+
WNYA01000012.1	679800	680205	zf-C2H2	5	+
WNYA01000012.1	689863	690573	zf-C2H2	7	+
WNYA01000012.1	728761	729502	zf-C2H2	8	-
WNYA01000012.1	775666	777165	zf-C2H2	16	-
WNYA01000012.1	820175	821576	zf-C2H2	15	-
WNYA01000012.1	841789	843163	zf-C2H2	14	-
WNYA01000012.1	878495	880216	zf-C2H2	18	-
WNYA01000012.1	884317	884839	zf-C2H2	5	-
WNYA01000012.1	894996	895455	zf-C2H2	5	-
WNYA01000012.1	976190	977459	zf-C2H2	13	+
WNYA01000012.1	1013388	1015146	zf-C2H2	19	+
WNYA01000012.1	1057187	1058519	zf-C2H2	14	+
WNYA01000012.1	1089079	1089997	zf-C2H2	9	+
WNYA01000012.1	1093977	1094904	zf-C2H2	7	+
WNYA01000012.1	1100640	1101687	zf-C2H2	10	-
WNYA01000012.1	1110504	1112040	zf-C2H2	16	-
WNYA01000012.1	1128596	1129316	zf-C2H2	7	+
WNYA01000012.1	1150828	1151710	zf-C2H2	9	-
WNYA01000012.1	1195791	1196919	zf-C2H2	12	+
WNYA01000012.1	1262082	1263897	zf-C2H2	20	+
WNYA01000012.1	1321494	1323240	zf-C2H2	17	+
WNYA01000012.1	1351660	1353481	zf-C2H2	18	+
WNYA01000012.1	1402128	1403759	zf-C2H2	15	+
WNYA01000012.1	1477744	1479691	zf-C2H2	20	+
WNYA01000012.1	1536216	1538079	zf-C2H2	21	+
WNYA01000012.1	1546431	1547484	zf-C2H2	13	-
WNYA01000012.1	1547927	1548784	zf-C2H2	10	-
WNYA01000012.1	1573928	1574462	zf-C2H2	5	-
WNYA01000012.1	1586021	1586546	zf-C2H2	6	-
WNYA01000012.1	1587409	1588063	zf-C2H2	6	+
WNYA01000012.1	1589916	1590315	zf-C2H2	5	-
WNYA01000012.1	1603604	1604000	zf-C2H2	5	-
WNYA01000012.1	1692492	1693800	zf-C2H2	12	-
WNYA01000012.1	1743520	1744966	zf-C2H2	15	-
WNYA01000012.1	1770900	1772298	zf-C2H2	14	-
WNYA01000012.1	1795223	1796246	zf-C2H2	9	+
WNYA01000012.1	1813155	1814478	zf-C2H2	14	-
WNYA01000012.1	1845833	1846466	zf-C2H2	6	+
WNYA01000012.1	2009090	2009903	zf-C2H2	8	-
WNYA01000012.1	2063363	2064932	zf-C2H2	17	-
WNYA01000012.1	2084074	2085394	zf-C2H2	14	-
WNYA01000012.1	2119509	2120685	zf-C2H2	12	-
WNYA01000012.1	2165083	2166286	zf-C2H2	12	-
WNYA01000012.1	2184786	2185824	zf-C2H2	9	-
WNYA01000012.1	2194383	2195679	zf-C2H2	13	+
WNYA01000012.1	2302298	2303552	zf-C2H2	13	+
WNYA01000012.1	2312933	2314277	zf-C2H2	14	-
WNYA01000012.1	2378073	2378511	zf-C2H2	5	-
WNYA01000012.1	2380726	2381311	zf-C2H2	5	-
WNYA01000012.1	2397408	2398644	zf-C2H2	13	-
WNYA01000012.1	2423543	2425250	zf-C2H2	18	-
WNYA01000012.1	2506140	2507295	zf-C2H2	12	-
WNYA01000012.1	2538869	2539448	zf-C2H2	6	-
WNYA01000012.1	2548905	2550036	zf-C2H2	11	-
WNYA01000012.1	2598864	2600424	zf-C2H2	19	-
WNYA01000012.1	2634239	2635106	zf-C2H2	7	+
WNYA01000012.1	2676443	2677919	zf-C2H2	11	-
WNYA01000012.1	2747980	2750326	zf-C2H2	26	-
WNYA01000012.1	2827191	2828307	zf-C2H2	11	+
WNYA01000012.1	2849603	2850932	zf-C2H2	14	+
WNYA01000012.1	2864823	2866107	zf-C2H2	14	-
WNYA01000012.1	2877014	2878688	zf-C2H2	18	-
WNYA01000012.1	2973250	2975047	zf-C2H2	19	-
WNYA01000012.1	2997970	2998699	zf-C2H2	7	-
WNYA01000012.1	3094751	3097826	zf-C2H2	35	-
WNYA01000012.1	3148473	3149187	zf-C2H2	9	-
WNYA01000012.1	3161862	3162987	zf-C2H2	14	-
WNYA01000012.1	3196988	3198038	zf-C2H2	10	-
WNYA01000012.1	3431070	3431952	zf-C2H2	8	+
WNYA01000012.1	3443225	3444512	zf-C2H2	13	-
WNYA01000012.1	3473383	3474586	zf-C2H2	12	-
WNYA01000012.1	3488911	3489889	zf-C2H2	10	-
WNYA01000012.1	3539693	3540575	zf-C2H2	9	+
WNYA01000012.1	3544423	3545650	zf-C2H2	13	+
WNYA01000012.1	3549676	3550378	zf-C2H2	7	-
WNYA01000012.1	3561916	3562720	zf-C2H2	8	-
WNYA01000012.1	3602357	3603973	zf-C2H2	21	-
WNYA01000012.1	3621322	3621856	zf-C2H2	6	-
WNYA01000012.1	3672461	3673421	zf-C2H2	10	-
WNYA01000012.1	3690438	3691950	zf-C2H2	16	-
WNYA01000012.1	3705721	3706495	zf-C2H2	8	+
WNYA01000012.1	3760051	3761347	zf-C2H2	12	+
WNYA01000012.1	3769658	3770303	zf-C2H2	7	+
WNYA01000012.1	3785254	3786058	zf-C2H2	8	+
WNYA01000012.1	3821216	3822314	zf-C2H2	11	+
WNYA01000012.1	3841559	3842363	zf-C2H2	8	+
WNYA01000012.1	3866070	3867429	zf-C2H2	15	+
WNYA01000012.1	3870308	3871490	zf-C2H2	12	+
WNYA01000012.1	3891890	3892919	zf-C2H2	10	+
WNYA01000012.1	3944327	3945301	zf-C2H2	13	+
WNYA01000012.1	3982863	3983769	zf-C2H2	9	+
WNYA01000012.1	4000072	4001035	zf-C2H2	9	-
WNYA01000012.1	4023641	4024832	zf-C2H2	11	+
WNYA01000012.1	4100594	4102388	zf-C2H2	20	+
WNYA01000012.1	4162254	4163832	zf-C2H2	17	+
WNYA01000012.1	4213891	4215721	zf-C2H2	20	+
WNYA01000012.1	4235492	4236980	zf-C2H2	16	+
WNYA01000012.1	4310873	4311398	zf-C2H2	6	+
WNYA01000012.1	4318855	4319722	zf-C2H2	8	+
WNYA01000012.1	4332579	4334235	zf-C2H2	18	+
WNYA01000012.1	4335858	4336869	zf-C2H2	12	+
WNYA01000012.1	4366762	4367563	zf-C2H2	7	+
WNYA01000012.1	4457509	4458721	zf-C2H2	11	-
WNYA01000012.1	4469637	4470855	zf-C2H2	13	-
WNYA01000012.1	4690116	4690674	zf-C2H2	6	+
WNYA01000012.1	4695893	4696658	zf-C2H2	7	+
WNYA01000012.1	4765975	4766836	zf-C2H2	8	+
WNYA01000012.1	4809627	4811051	zf-C2H2	17	+
WNYA01000012.1	4842294	4842891	zf-C2H2	7	+
WNYA01000012.1	4992678	4994070	zf-C2H2	14	+
WNYA01000012.1	5027498	5028854	zf-C2H2	12	+
WNYA01000012.1	5078382	5079591	zf-C2H2	13	+
WNYA01000012.1	5092736	5093876	zf-C2H2	12	+
WNYA01000012.1	5137781	5138594	zf-C2H2	8	+
WNYA01000012.1	5225198	5226209	zf-C2H2	10	+
WNYA01000012.1	5246971	5247722	zf-C2H2	9	+
WNYA01000012.1	5262630	5263674	zf-C2H2	12	+
WNYA01000012.1	5274090	5274654	zf-C2H2	6	+
WNYA01000012.1	5294325	5295018	zf-C2H2	8	+
WNYA01000012.1	5300226	5301141	zf-C2H2	9	+
WNYA01000012.1	5340152	5342114	zf-C2H2	21	+
WNYA01000012.1	5353879	5354914	zf-C2H2	9	+
WNYA01000012.1	5369237	5370176	zf-C2H2	9	+
WNYA01000012.1	5375571	5376645	zf-C2H2	11	+
WNYA01000012.1	5474603	5475914	zf-C2H2	12	+
WNYA01000012.1	5485948	5487088	zf-C2H2	12	+
WNYA01000012.1	5503039	5503501	zf-C2H2	5	+
WNYA01000012.1	5519944	5520754	zf-C2H2	8	+
WNYA01000012.1	5536396	5537992	zf-C2H2	16	-
WNYA01000012.1	5614709	5616453	zf-C2H2	16	-
WNYA01000012.1	5635610	5636528	zf-C2H2	10	-
WNYA01000012.1	5729315	5730413	zf-C2H2	11	+
WNYA01000012.1	5744137	5744794	zf-C2H2	6	+
WNYA01000012.1	5752606	5753566	zf-C2H2	9	-
WNYA01000012.1	5776287	5777124	zf-C2H2	7	-
WNYA01000012.1	5800214	5801657	zf-C2H2	16	+
WNYA01000012.1	5847232	5849443	zf-C2H2	21	-
WNYA01000012.1	5907199	5909421	zf-C2H2	23	-
WNYA01000012.1	5919407	5920097	zf-C2H2	5	-
WNYA01000012.1	5974187	5975576	zf-C2H2	14	-
WNYA01000012.1	6048567	6049815	zf-C2H2	12	-
WNYA01000012.1	6162549	6164359	zf-C2H2	19	-
WNYA01000012.1	6172514	6174008	zf-C2H2	16	-
WNYA01000012.1	6188595	6189498	zf-C2H2	8	-
WNYA01000012.1	6232700	6233798	zf-C2H2	11	-
WNYA01000012.1	6270876	6271773	zf-C2H2	8	-
WNYA01000012.1	6294078	6295840	zf-C2H2	18	-
WNYA01000012.1	6461140	6462760	zf-C2H2	18	-
WNYA01000012.1	6541378	6542134	zf-C2H2	8	-
WNYA01000013.1	2	815	zf-C2H2	6	-
WNYA01000013.1	26714	27416	zf-C2H2	8	+
WNYA01000013.1	90996	93122	zf-C2H2	22	-
WNYA01000013.1	244494	245349	zf-C2H2	9	-
WNYA01000013.1	272215	273694	zf-C2H2	14	-
WNYA01000013.1	378319	379078	zf-C2H2	7	-
WNYA01000013.1	497240	498434	zf-C2H2	11	-
WNYA01000013.1	535961	537377	zf-C2H2	15	-
WNYA01000013.1	566917	568113	zf-C2H2	12	-
WNYA01000013.1	570242	572054	zf-C2H2	17	-
WNYA01000013.1	621682	622630	zf-C2H2	11	-
WNYA01000013.1	644832	645561	zf-C2H2	9	-
WNYA01000013.1	652819	653887	zf-C2H2	10	-
WNYA01000013.1	676691	677669	zf-C2H2	9	-
WNYA01000013.1	742321	742750	zf-C2H2	5	+
WNYA01000013.1	746665	747226	zf-C2H2	6	+
WNYA01000013.1	807070	808132	zf-C2H2	10	+
WNYA01000013.1	818166	819489	zf-C2H2	10	+
WNYA01000013.1	856394	857648	zf-C2H2	11	+
WNYA01000013.1	870330	871311	zf-C2H2	9	+
WNYA01000013.1	878763	879771	zf-C2H2	6	+
WNYA01000013.1	899681	900707	zf-C2H2	9	+
WNYA01000013.1	912048	912546	zf-C2H2	5	+
WNYA01000013.1	920468	921495	zf-C2H2	8	+
WNYA01000013.1	940042	940945	zf-C2H2	7	+
WNYA01000013.1	956883	957465	zf-C2H2	5	+
WNYA01000013.1	982362	983280	zf-C2H2	7	+
WNYA01000013.1	1158229	1159342	zf-C2H2	9	+
WNYA01000013.1	1202628	1203843	zf-C2H2	10	+
WNYA01000013.1	1211716	1212484	zf-C2H2	7	+
WNYA01000013.1	1226971	1227856	zf-C2H2	8	+
WNYA01000013.1	1243185	1244106	zf-C2H2	8	+
WNYA01000013.1	1293620	1294991	zf-C2H2	13	+
WNYA01000013.1	1305206	1306172	zf-C2H2	8	+
WNYA01000013.1	1319383	1320601	zf-C2H2	11	+
WNYA01000013.1	1341691	1342717	zf-C2H2	8	+
WNYA01000013.1	1412630	1413593	zf-C2H2	9	+
WNYA01000013.1	1428424	1429315	zf-C2H2	9	+
WNYA01000013.1	1432872	1433667	zf-C2H2	8	+
WNYA01000013.1	1445220	1446123	zf-C2H2	6	+
WNYA01000013.1	1518359	1519274	zf-C2H2	8	+
WNYA01000013.1	1530429	1531410	zf-C2H2	9	+
WNYA01000013.1	1559129	1559585	zf-C2H2	5	-
WNYA01000013.1	1573336	1574080	zf-C2H2	9	+
WNYA01000013.1	1581486	1582530	zf-C2H2	9	-
WNYA01000013.1	1591602	1592691	zf-C2H2	9	-
WNYA01000013.1	1601600	1602563	zf-C2H2	9	-
WNYA01000013.1	1613162	1614209	zf-C2H2	10	-
WNYA01000013.1	1625824	1626994	zf-C2H2	12	-
WNYA01000013.1	1706696	1707734	zf-C2H2	10	-
WNYA01000013.1	1722006	1722939	zf-C2H2	7	+
WNYA01000013.1	1744927	1745905	zf-C2H2	9	-
WNYA01000013.1	1746472	1746850	zf-C2H2	5	+
WNYA01000013.1	1771870	1772701	zf-C2H2	7	+
WNYA01000013.1	1790520	1791195	zf-C2H2	7	-
WNYA01000013.1	1805101	1805824	zf-C2H2	6	-
WNYA01000013.1	1828908	1829907	zf-C2H2	8	-
WNYA01000013.1	1872466	1873375	zf-C2H2	6	-
WNYA01000013.1	1904618	1905707	zf-C2H2	9	+
WNYA01000013.1	1915437	1916664	zf-C2H2	12	+
WNYA01000013.1	1993212	1994391	zf-C2H2	11	+
WNYA01000013.1	2008367	2009138	zf-C2H2	7	+
WNYA01000013.1	2022211	2023030	zf-C2H2	7	+
WNYA01000013.1	2051768	2053187	zf-C2H2	14	+
WNYA01000013.1	2061900	2062776	zf-C2H2	10	+
WNYA01000013.1	2079055	2080384	zf-C2H2	14	+
WNYA01000013.1	2109477	2110086	zf-C2H2	5	+
WNYA01000013.1	2112339	2114157	zf-C2H2	19	+
WNYA01000013.1	2127540	2128263	zf-C2H2	5	+
WNYA01000013.1	2189350	2190010	zf-C2H2	5	+
WNYA01000013.1	2241505	2242759	zf-C2H2	12	+
WNYA01000013.1	2304872	2305451	zf-C2H2	6	+
WNYA01000013.1	2332591	2333870	zf-C2H2	13	+
WNYA01000013.1	2358485	2359610	zf-C2H2	6	+
WNYA01000013.1	2377557	2379273	zf-C2H2	14	+
WNYA01000013.1	2450590	2451787	zf-C2H2	10	+
WNYA01000013.1	2483293	2484334	zf-C2H2	8	+
WNYA01000013.1	2517586	2518585	zf-C2H2	6	+
WNYA01000013.1	2524781	2525603	zf-C2H2	7	+
WNYA01000013.1	2581446	2582415	zf-C2H2	8	+
WNYA01000013.1	2622861	2623635	zf-C2H2	7	+
WNYA01000013.1	2642308	2643607	zf-C2H2	12	+
WNYA01000013.1	2666931	2667834	zf-C2H2	7	-
WNYA01000013.1	2667758	2668415	zf-C2H2	7	+
WNYA01000013.1	2697910	2699167	zf-C2H2	10	+
WNYA01000013.1	2768089	2769187	zf-C2H2	8	+
WNYA01000013.1	2799976	2801437	zf-C2H2	13	+
WNYA01000013.1	2869377	2869959	zf-C2H2	6	+
WNYA01000013.1	2884299	2885343	zf-C2H2	8	+
WNYA01000013.1	2903609	2904866	zf-C2H2	10	+
WNYA01000013.1	2909909	2911085	zf-C2H2	9	+
WNYA01000013.1	2929579	2930554	zf-C2H2	9	+
WNYA01000013.1	2941748	2942213	zf-C2H2	5	+
WNYA01000013.1	2964514	2965057	zf-C2H2	6	+
WNYA01000013.1	2970309	2971728	zf-C2H2	13	+
WNYA01000013.1	3041942	3042764	zf-C2H2	9	-
WNYA01000013.1	3053614	3054193	zf-C2H2	7	+
WNYA01000013.1	3081755	3083234	zf-C2H2	14	+
WNYA01000013.1	3099056	3100943	zf-C2H2	20	+
WNYA01000013.1	3116272	3117361	zf-C2H2	11	+
WNYA01000013.1	3159444	3160401	zf-C2H2	9	+
WNYA01000013.1	3168137	3169094	zf-C2H2	9	+
WNYA01000013.1	3175479	3176103	zf-C2H2	6	-
WNYA01000013.1	3186778	3188092	zf-C2H2	13	-
WNYA01000013.1	3195688	3196795	zf-C2H2	10	-
WNYA01000013.1	3222054	3222936	zf-C2H2	8	-
WNYA01000013.1	3238417	3239893	zf-C2H2	13	-
WNYA01000013.1	3253274	3253772	zf-C2H2	6	-
WNYA01000013.1	3255015	3256620	zf-C2H2	16	-
WNYA01000013.1	3318407	3319247	zf-C2H2	7	-
WNYA01000013.1	3327466	3328399	zf-C2H2	8	-
WNYA01000013.1	3349888	3350671	zf-C2H2	6	-
WNYA01000013.1	3384579	3385344	zf-C2H2	6	-
WNYA01000013.1	3393555	3394419	zf-C2H2	8	-
WNYA01000013.1	3430933	3432250	zf-C2H2	12	-
WNYA01000013.1	3462034	3462616	zf-C2H2	7	-
WNYA01000013.1	3527201	3528068	zf-C2H2	10	-
WNYA01000013.1	3542743	3543394	zf-C2H2	6	+
WNYA01000013.1	3557806	3558289	zf-C2H2	6	+
WNYA01000013.1	3569865	3570670	zf-C2H2	9	+
WNYA01000013.1	3597444	3598230	zf-C2H2	7	-
WNYA01000013.1	3630269	3631796	zf-C2H2	12	-
WNYA01000013.1	3653982	3654594	zf-C2H2	5	-
WNYA01000013.1	3685937	3687323	zf-C2H2	13	-
WNYA01000013.1	3810266	3811367	zf-C2H2	10	-
WNYA01000013.1	3856404	3858099	zf-C2H2	17	-
WNYA01000013.1	3868014	3869538	zf-C2H2	15	-
WNYA01000013.1	3880337	3881435	zf-C2H2	9	-
WNYA01000013.1	3891261	3892083	zf-C2H2	6	-
WNYA01000013.1	3895748	3897058	zf-C2H2	14	+
WNYA01000013.1	3908667	3909506	zf-C2H2	8	+
WNYA01000013.1	3945739	3947160	zf-C2H2	13	+
WNYA01000013.1	3959643	3962232	zf-C2H2	26	+
WNYA01000013.1	3997543	3998086	zf-C2H2	6	+
WNYA01000013.1	4074081	4075848	zf-C2H2	17	+
WNYA01000013.1	4102794	4104204	zf-C2H2	12	+
WNYA01000013.1	4105064	4105895	zf-C2H2	7	+
WNYA01000013.1	4145005	4146532	zf-C2H2	14	+
WNYA01000013.1	4172890	4173598	zf-C2H2	5	+
WNYA01000013.1	4212758	4213847	zf-C2H2	9	+
WNYA01000013.1	4231354	4232860	zf-C2H2	14	+
WNYA01000013.1	4246661	4248302	zf-C2H2	17	+
WNYA01000013.1	4260763	4262122	zf-C2H2	14	+
WNYA01000013.1	4292664	4294234	zf-C2H2	14	+
WNYA01000013.1	4295610	4296590	zf-C2H2	12	+
WNYA01000013.1	4476399	4477893	zf-C2H2	17	+
WNYA01000013.1	4498731	4499466	zf-C2H2	7	+
WNYA01000013.1	4525864	4526941	zf-C2H2	10	+
WNYA01000013.1	4539786	4540836	zf-C2H2	10	+
WNYA01000013.1	4568824	4569613	zf-C2H2	8	+
WNYA01000013.1	4586266	4586949	zf-C2H2	9	+
WNYA01000016.1	13241	13898	zf-C2H2	5	+
WNYA01000016.1	39056	40130	zf-C2H2	10	+
WNYA01000016.1	47033	48032	zf-C2H2	8	+
WNYA01000016.1	91435	92423	zf-C2H2	11	+
WNYA01000016.1	100728	102063	zf-C2H2	10	+
WNYA01000016.1	132538	133975	zf-C2H2	14	+
WNYA01000016.1	139424	140588	zf-C2H2	12	+
WNYA01000016.1	146989	147787	zf-C2H2	9	+
WNYA01000016.1	169015	170113	zf-C2H2	11	+
WNYA01000016.1	178323	179817	zf-C2H2	13	+
WNYA01000016.1	198526	199783	zf-C2H2	12	+
WNYA01000016.1	220996	222370	zf-C2H2	12	+
WNYA01000016.1	235523	236288	zf-C2H2	9	+
WNYA01000016.1	244687	245674	zf-C2H2	7	+
WNYA01000016.1	255751	257038	zf-C2H2	11	+
WNYA01000016.1	291065	291650	zf-C2H2	6	+
WNYA01000016.1	297395	298493	zf-C2H2	9	+
WNYA01000016.1	320593	321550	zf-C2H2	7	+
WNYA01000016.1	346123	348046	zf-C2H2	19	+
WNYA01000016.1	358174	358996	zf-C2H2	9	-
WNYA01000016.1	377293	378355	zf-C2H2	10	-
WNYA01000016.1	385631	386612	zf-C2H2	9	-
WNYA01000016.1	403571	404537	zf-C2H2	8	+
WNYA01000016.1	427049	427865	zf-C2H2	6	+
WNYA01000016.1	443099	444746	zf-C2H2	17	+
WNYA01000016.1	458806	459880	zf-C2H2	10	+
WNYA01000016.1	482097	483207	zf-C2H2	7	+
WNYA01000016.1	496163	496931	zf-C2H2	8	+
WNYA01000016.1	548089	549184	zf-C2H2	9	+
WNYA01000016.1	559548	560439	zf-C2H2	7	+
WNYA01000016.1	575773	576859	zf-C2H2	9	+
WNYA01000016.1	615553	616435	zf-C2H2	7	+
WNYA01000016.1	641799	642864	zf-C2H2	9	+
WNYA01000016.1	644933	647081	zf-C2H2	21	+
WNYA01000016.1	662983	665305	zf-C2H2	8	-
WNYA01000016.1	681802	682615	zf-C2H2	7	-
WNYA01000016.1	699898	700855	zf-C2H2	9	-
WNYA01000016.1	706673	707786	zf-C2H2	9	-
WNYA01000016.1	730450	731485	zf-C2H2	10	-
WNYA01000016.1	734140	735241	zf-C2H2	8	-
WNYA01000016.1	745062	746313	zf-C2H2	12	-
WNYA01000016.1	764196	765144	zf-C2H2	8	-
WNYA01000016.1	818382	819561	zf-C2H2	11	-
WNYA01000016.1	834321	835455	zf-C2H2	9	-
WNYA01000016.1	867391	867979	zf-C2H2	7	+
WNYA01000016.1	883154	883571	zf-C2H2	5	-
WNYA01000016.1	890650	892072	zf-C2H2	12	-
WNYA01000016.1	900712	901810	zf-C2H2	10	-
WNYA01000016.1	927436	928345	zf-C2H2	7	-
WNYA01000016.1	930499	931255	zf-C2H2	6	-
WNYA01000016.1	961647	962775	zf-C2H2	7	-
WNYA01000016.1	975062	976037	zf-C2H2	7	-
WNYA01000016.1	992634	994182	zf-C2H2	15	-
WNYA01000016.1	1010032	1010962	zf-C2H2	8	-
WNYA01000016.1	1017913	1019494	zf-C2H2	15	-
WNYA01000016.1	1032832	1033786	zf-C2H2	8	-
WNYA01000016.1	1042893	1044684	zf-C2H2	19	-
WNYA01000016.1	1081576	1083772	zf-C2H2	23	-
WNYA01000016.1	1139168	1140494	zf-C2H2	12	-
WNYA01000016.1	1157405	1158674	zf-C2H2	11	-
WNYA01000016.1	1188738	1190160	zf-C2H2	14	-
WNYA01000016.1	1210406	1212101	zf-C2H2	17	-
WNYA01000016.1	1247626	1248841	zf-C2H2	11	-
WNYA01000024.1	300645	302520	zf-C2H2	17	-
WNYA01000026.1	615572	616547	zf-C2H2	10	-
WNYA01000028.1	34477	35650	zf-C2H2	12	-
WNYA01000028.1	82375	83752	zf-C2H2	15	-
WNYA01000028.1	93031	93655	zf-C2H2	7	+
WNYA01000028.1	97726	98254	zf-C2H2	6	+
WNYA01000028.1	100327	101269	zf-C2H2	8	+
WNYA01000028.1	125392	127714	zf-C2H2	23	+
WNYA01000028.1	148097	149963	zf-C2H2	17	+
WNYA01000028.1	198699	200292	zf-C2H2	18	+
WNYA01000028.1	216987	218040	zf-C2H2	11	+
WNYA01000028.1	284113	285394	zf-C2H2	14	+
WNYA01000028.1	361760	362681	zf-C2H2	7	+
WNYA01000028.1	379302	380433	zf-C2H2	11	-
WNYA01000028.1	385310	386519	zf-C2H2	14	-
WNYA01000028.1	430556	431507	zf-C2H2	10	-
WNYA01000028.1	517663	519382	zf-C2H2	19	-
WNYA01000028.1	531522	532479	zf-C2H2	10	-
WNYA01000028.1	667436	668657	zf-C2H2	15	-
WNYA01000028.1	696073	697456	zf-C2H2	15	-
WNYA01000060.1	29628	31509	zf-C2H2	7	-
WNYA01000060.1	43185	44037	zf-C2H2	7	+
WNYA01000060.1	52923	54591	zf-C2H2	8	-
WNYA01000060.1	68251	69610	zf-C2H2	8	-
WNYA01000060.1	94201	95431	zf-C2H2	8	+
WNYA01000068.1	66344	67655	zf-C2H2	14	+
WNYA01000068.1	92413	94282	zf-C2H2	18	+
WNYA01000068.1	109675	111037	zf-C2H2	13	+
WNYA01000068.1	112702	114070	zf-C2H2	13	+
WNYA01000068.1	167692	168973	zf-C2H2	12	+
WNYA01000068.1	234858	236061	zf-C2H2	5	-
WNYA01000068.1	285247	286651	zf-C2H2	12	+
WNYA01000093.1	49158	50247	zf-C2H2	10	-
WNYA01000093.1	87787	88993	zf-C2H2	12	-
WNYA01000093.1	116565	117852	zf-C2H2	13	-
WNYA01000093.1	160197	161193	zf-C2H2	9	-
WNYA01000093.1	164426	165284	zf-C2H2	8	-
WNYA01000103.1	35519	37055	zf-C2H2	16	+
WNYA01000113.1	7783	9204	zf-C2H2	9	-
WNYA01000121.1	212301	213513	zf-C2H2	12	+
WNYA01000121.1	228725	229388	zf-C2H2	7	+
WNYA01000121.1	269592	270693	zf-C2H2	11	+
WNYA01000151.1	245260	246442	zf-C2H2	12	+
WNYA01000179.1	4829	5546	zf-C2H2	8	-
WNYA01000185.1	117557	118622	zf-C2H2	5	+
WNYA01000187.1	12913	14458	zf-C2H2	15	-
WNYA01000187.1	17605	18595	zf-C2H2	10	+
WNYA01000187.1	49461	50253	zf-C2H2	8	+
WNYA01000187.1	68879	69671	zf-C2H2	8	+
WNYA01000187.1	91503	92982	zf-C2H2	11	+
WNYA01000187.1	112259	113852	zf-C2H2	16	+
WNYA01000187.1	163622	164528	zf-C2H2	9	-
WNYA01000189.1	169408	170770	zf-C2H2	13	-
WNYA01000189.1	172607	173969	zf-C2H2	13	+
WNYA01000198.1	68114	69635	zf-C2H2	9	-
WNYA01000198.1	148200	149247	zf-C2H2	9	-
WNYA01000198.1	194453	195260	zf-C2H2	7	+
WNYA01000198.1	220610	222503	zf-C2H2	12	-
WNYA01000212.1	39246	40248	zf-C2H2	7	+
WNYA01000212.1	55843	56392	zf-C2H2	6	+
WNYA01000212.1	59756	60446	zf-C2H2	7	+
WNYA01000212.1	64373	64967	zf-C2H2	7	+
WNYA01000212.1	94764	95607	zf-C2H2	6	-
WNYA01000212.1	100731	101529	zf-C2H2	7	-
WNYA01000212.1	104586	105297	zf-C2H2	6	+
WNYA01000212.1	123107	123869	zf-C2H2	7	+
WNYA01000212.1	165168	165921	zf-C2H2	8	+
WNYA01000212.1	177456	178527	zf-C2H2	10	+
WNYA01000216.1	11569	12931	zf-C2H2	15	-
WNYA01000216.1	38384	39722	zf-C2H2	13	-
WNYA01000216.1	79838	81596	zf-C2H2	18	-
WNYA01000216.1	127851	128412	zf-C2H2	6	-
WNYA01000216.1	143180	144755	zf-C2H2	16	-
WNYA01000216.1	166553	168713	zf-C2H2	23	-
WNYA01000216.1	174224	175101	zf-C2H2	7	-
WNYA01000216.1	189377	190967	zf-C2H2	18	-
WNYA01000216.1	201131	202262	zf-C2H2	11	-
WNYA01000246.1	183529	184477	zf-C2H2	8	+
WNYA01000270.1	127254	130728	zf-C2H2	18	+
WNYA01000297.1	30176	31922	zf-C2H2	15	-
WNYA01000342.1	138919	144898	zf-C2H2	35	-
WNYA01000344.1	112699	113536	zf-C2H2	7	+
WNYA01000345.1	101966	103316	zf-C2H2	13	+
WNYA01000345.1	137866	138916	zf-C2H2	9	-
WNYA01000345.1	156857	158033	zf-C2H2	8	-
WNYA01000345.1	159129	159768	zf-C2H2	5	-
WNYA01000345.1	168538	169489	zf-C2H2	8	-
WNYA01000378.1	41262	42345	zf-C2H2	10	-
WNYA01000378.1	59420	60751	zf-C2H2	16	+
WNYA01000388.1	14353	15490	zf-C2H2	11	-
WNYA01000388.1	38120	39926	zf-C2H2	19	-
WNYA01000408.1	11802	12852	zf-C2H2	7	-
WNYA01000408.1	20258	22397	zf-C2H2	12	+
WNYA01000408.1	41132	43448	zf-C2H2	18	+
WNYA01000408.1	51543	52686	zf-C2H2	7	-
WNYA01000408.1	83377	83944	zf-C2H2	6	+
WNYA01000408.1	145444	146389	zf-C2H2	6	+
WNYA01000433.1	84259	85822	zf-C2H2	16	-
WNYA01000433.1	101697	103776	zf-C2H2	23	-
WNYA01000433.1	127471	128707	zf-C2H2	14	-
WNYA01000434.1	149608	153853	zf-C2H2	8	-
WNYA01000547.1	128859	129939	zf-C2H2	10	+
WNYA01000547.1	141492	142476	zf-C2H2	9	-
WNYA01000603.1	44256	45480	zf-C2H2	12	+
WNYA01000606.1	107874	110190	zf-C2H2	15	+
WNYA01000606.1	128061	128883	zf-C2H2	7	-
WNYA01000691.1	15785	16484	zf-C2H2	6	+
WNYA01000691.1	29535	30327	zf-C2H2	5	+
WNYA01000691.1	43196	45230	zf-C2H2	20	+
WNYA01000694.1	17289	17925	zf-C2H2	6	-
WNYA01000694.1	30644	31562	zf-C2H2	9	-
WNYA01000694.1	33283	34147	zf-C2H2	9	-
WNYA01000694.1	37541	38534	zf-C2H2	10	+
WNYA01000694.1	50581	51754	zf-C2H2	13	-
WNYA01000694.1	87683	88496	zf-C2H2	8	-
WNYA01000694.1	103330	104086	zf-C2H2	9	-
WNYA01000705.1	10715	11984	zf-C2H2	13	+
WNYA01000705.1	102810	103971	zf-C2H2	12	+
WNYA01000705.1	115568	116330	zf-C2H2	5	+
WNYA01000744.1	25489	26887	zf-C2H2	15	+
WNYA01000744.1	76716	77859	zf-C2H2	12	-
WNYA01000752.1	35300	37412	zf-C2H2	15	+
WNYA01000752.1	48335	49712	zf-C2H2	10	-
WNYA01000752.1	103851	105846	zf-C2H2	16	+
WNYA01000756.1	34641	35718	zf-C2H2	11	+
WNYA01000756.1	40222	40905	zf-C2H2	6	+
WNYA01000756.1	57770	59246	zf-C2H2	16	+
WNYA01000782.1	10023	10719	zf-C2H2	6	-
WNYA01000782.1	78668	80096	zf-C2H2	14	-
WNYA01000782.1	111683	113696	zf-C2H2	19	-
WNYA01000798.1	5424	6294	zf-C2H2	9	+
WNYA01000798.1	37213	38602	zf-C2H2	14	-
WNYA01000798.1	92688	93324	zf-C2H2	5	+
WNYA01000814.1	45619	46918	zf-C2H2	14	-
WNYA01000814.1	79608	80676	zf-C2H2	11	+
WNYA01000814.1	95880	96996	zf-C2H2	10	+
WNYA01000838.1	98207	99035	zf-C2H2	5	-
WNYA01000848.1	99000	102147	zf-C2H2	10	-
WNYA01000868.1	5666	7049	zf-C2H2	12	-
WNYA01000873.1	69490	70789	zf-C2H2	12	-
WNYA01000882.1	96101	97223	zf-C2H2	11	-
WNYA01000922.1	5654	9701	zf-C2H2	13	-
WNYA01000985.1	14943	16233	zf-C2H2	11	-
WNYA01000985.1	22925	23753	zf-C2H2	5	+
WNYA01000989.1	26003	26696	zf-C2H2	5	+
WNYA01000989.1	62361	63336	zf-C2H2	6	+
WNYA01000989.1	73042	74854	zf-C2H2	10	+
WNYA01001005.1	55149	56892	zf-C2H2	10	+
WNYA01001018.1	60015	60927	zf-C2H2	9	+
WNYA01001018.1	79792	80620	zf-C2H2	7	+
WNYA01001047.1	12245	14621	zf-C2H2	25	+
WNYA01001057.1	2	852	zf-C2H2	9	+
WNYA01001057.1	2556	3072	zf-C2H2	7	+
WNYA01001057.1	26163	27108	zf-C2H2	10	+
WNYA01001059.1	37367	38672	zf-C2H2	13	+
WNYA01001059.1	47593	49033	zf-C2H2	13	+
WNYA01001059.1	55904	57392	zf-C2H2	12	-
WNYA01001090.1	6314	6959	zf-C2H2	7	-
WNYA01001090.1	11493	12390	zf-C2H2	9	-
WNYA01001090.1	28237	28783	zf-C2H2	6	-
WNYA01001090.1	54417	55386	zf-C2H2	9	-
WNYA01001090.1	57710	58601	zf-C2H2	9	-
WNYA01001148.1	36997	37948	zf-C2H2	11	-
WNYA01001148.1	48032	48851	zf-C2H2	7	-
WNYA01001148.1	56224	57220	zf-C2H2	8	-
WNYA01001155.1	39978	40857	zf-C2H2	7	-
WNYA01001163.1	53166	55131	zf-C2H2	5	+
WNYA01001174.1	49470	50049	zf-C2H2	6	-
WNYA01001174.1	50878	51640	zf-C2H2	6	-
WNYA01001176.1	25944	27336	zf-C2H2	10	-
WNYA01001219.1	11362	12241	zf-C2H2	9	+
WNYA01001234.1	8527	9697	zf-C2H2	10	-
WNYA01001234.1	37716	38715	zf-C2H2	9	-
WNYA01001234.1	55726	56626	zf-C2H2	8	-
WNYA01001264.1	36897	37920	zf-C2H2	9	-
WNYA01001274.1	13777	14635	zf-C2H2	8	+
WNYA01001274.1	72035	72725	zf-C2H2	7	-
WNYA01001288.1	70734	73782	zf-C2H2	12	+
WNYA01001291.1	9158	10496	zf-C2H2	12	-
WNYA01001367.1	46847	47663	zf-C2H2	8	+
WNYA01001404.1	7520	8354	zf-C2H2	5	-
WNYA01001412.1	18398	19421	zf-C2H2	9	+
WNYA01001412.1	26518	26959	zf-C2H2	5	-
WNYA01001412.1	55718	57392	zf-C2H2	16	+
WNYA01001493.1	58907	59732	zf-C2H2	5	-
WNYA01001493.1	60893	61499	zf-C2H2	6	+
WNYA01001539.1	48461	49882	zf-C2H2	9	+
WNYA01001582.1	3287	4382	zf-C2H2	11	-
WNYA01001582.1	8615	9710	zf-C2H2	11	-
WNYA01001625.1	22165	24331	zf-C2H2	9	-
WNYA01001645.1	54478	56191	zf-C2H2	18	+
WNYA01001645.1	63239	64280	zf-C2H2	8	-
WNYA01001696.1	8678	10139	zf-C2H2	16	+
WNYA01001696.1	48869	50922	zf-C2H2	24	+
WNYA01001711.1	56266	57175	zf-C2H2	8	+
WNYA01001726.1	17753	19004	zf-C2H2	11	+
WNYA01001726.1	23275	23890	zf-C2H2	7	+
WNYA01001726.1	29894	30980	zf-C2H2	9	-
WNYA01001726.1	54087	55119	zf-C2H2	9	-
WNYA01001740.1	42083	43619	zf-C2H2	15	+
WNYA01001740.1	46850	47366	zf-C2H2	6	+
WNYA01001890.1	5871	6624	zf-C2H2	8	+
WNYA01001893.1	8614	9118	zf-C2H2	5	+
WNYA01001893.1	17416	18481	zf-C2H2	8	-
WNYA01001893.1	52884	54459	zf-C2H2	13	+
WNYA01001936.1	20825	23873	zf-C2H2	20	-
WNYA01001963.1	4031	5531	zf-C2H2	7	+
WNYA01001976.1	4837	5668	zf-C2H2	8	-
WNYA01001976.1	10484	11894	zf-C2H2	13	-
WNYA01001976.1	30139	30961	zf-C2H2	9	-
WNYA01001976.1	46715	48347	zf-C2H2	16	-
WNYA01002018.1	31142	32708	zf-C2H2	16	-
WNYA01002038.1	29347	29911	zf-C2H2	5	+
WNYA01002038.1	40502	41510	zf-C2H2	7	-
WNYA01002043.1	9828	11151	zf-C2H2	13	-
WNYA01002092.1	44730	47547	zf-C2H2	22	-
WNYA01002132.1	1	1276	zf-C2H2	11	+
WNYA01002157.1	4887	5457	zf-C2H2	7	-
WNYA01002157.1	21385	23017	zf-C2H2	16	-
WNYA01002277.1	10936	11656	zf-C2H2	8	+
WNYA01002279.1	2605	4480	zf-C2H2	11	+
WNYA01002279.1	8717	10655	zf-C2H2	14	+
WNYA01002279.1	11895	13833	zf-C2H2	14	-
WNYA01002279.1	16741	18559	zf-C2H2	12	-
WNYA01002279.1	33178	34024	zf-C2H2	7	-
WNYA01002328.1	7601	8480	zf-C2H2	6	+
WNYA01002343.1	7391	8279	zf-C2H2	9	+
WNYA01002383.1	20139	21018	zf-C2H2	6	-
WNYA01002404.1	2035	3148	zf-C2H2	9	+
WNYA01002404.1	5256	6369	zf-C2H2	9	+
WNYA01002404.1	37820	39044	zf-C2H2	9	+
WNYA01002430.1	25200	25944	zf-C2H2	5	+
WNYA01002454.1	8809	9901	zf-C2H2	9	-
WNYA01002454.1	38219	39512	zf-C2H2	15	-
WNYA01002478.1	26027	26702	zf-C2H2	7	+
WNYA01002512.1	1172	2993	zf-C2H2	20	+
WNYA01002512.1	17414	18650	zf-C2H2	12	+
WNYA01002512.1	24046	24844	zf-C2H2	5	+
WNYA01002564.1	7031	7967	zf-C2H2	10	-
WNYA01002597.1	12582	13704	zf-C2H2	10	+
WNYA01002624.1	22703	24116	zf-C2H2	13	-
WNYA01002701.1	29916	31077	zf-C2H2	12	+
WNYA01002738.1	1815	2981	zf-C2H2	11	+
WNYA01002738.1	18640	19544	zf-C2H2	9	-
WNYA01002738.1	22675	24211	zf-C2H2	15	-
WNYA01002738.1	28718	30350	zf-C2H2	16	-
WNYA01002745.1	28442	29111	zf-C2H2	6	-
WNYA01002792.1	2756	4721	zf-C2H2	5	+
WNYA01002897.1	6652	7585	zf-C2H2	7	-
WNYA01002897.1	20538	21531	zf-C2H2	5	+
WNYA01002897.1	27921	29802	zf-C2H2	17	-
WNYA01002916.1	12526	13984	zf-C2H2	14	+
WNYA01002926.1	7551	8751	zf-C2H2	9	-
WNYA01002926.1	26070	27216	zf-C2H2	11	-
WNYA01002998.1	28565	30629	zf-C2H2	10	-
WNYA01003181.1	23682	24876	zf-C2H2	6	-
WNYA01003182.1	19412	20423	zf-C2H2	8	-
WNYA01003221.1	16674	18354	zf-C2H2	6	+
WNYA01003241.1	16677	18357	zf-C2H2	6	+
WNYA01003279.1	17566	18421	zf-C2H2	5	+
WNYA01003721.1	7431	8379	zf-C2H2	6	+
WNYA01003721.1	19989	21852	zf-C2H2	18	+
WNYA01003823.1	2204	3641	zf-C2H2	9	+
WNYA01003913.1	9457	13702	zf-C2H2	8	-
WNYA01003967.1	7835	12080	zf-C2H2	8	+
WNYA01003968.1	9386	13631	zf-C2H2	8	-
WNYA01003984.1	1	844	zf-C2H2	9	-
WNYA01004320.1	1827	2760	zf-C2H2	7	-
WNYA01004320.1	16499	17489	zf-C2H2	6	+
WNYA01004321.1	1910	2900	zf-C2H2	6	-
WNYA01004321.1	16639	17572	zf-C2H2	7	+
WNYA01004380.1	1066	4540	zf-C2H2	36	-
WNYA01004521.1	2175	2667	zf-C2H2	6	+
WNYA01004602.1	14732	15976	zf-C2H2	8	+
WNYA01004645.1	13177	14230	zf-C2H2	11	+
WNYA01004789.1	4841	6203	zf-C2H2	10	+
WNYA01004829.1	11123	12485	zf-C2H2	10	-
WNYA01004865.1	2788	3832	zf-C2H2	9	+
WNYA01004871.1	9382	10258	zf-C2H2	7	-
WNYA01005002.1	13715	14099	zf-C2H2	5	+
WNYA01005127.1	10145	11825	zf-C2H2	17	+
WNYA01005404.1	12245	14735	zf-C2H2	25	+
WNYA01005950.1	2545	3775	zf-C2H2	7	+
WNYA01005951.1	9803	11033	zf-C2H2	7	-
WNYA01005961.1	9769	10999	zf-C2H2	7	-
WNYA01005962.1	2546	3776	zf-C2H2	7	+
WNYA01006025.1	12443	13376	zf-C2H2	11	-
WNYA01006062.1	2621	4334	zf-C2H2	18	+
WNYA01006062.1	11417	12458	zf-C2H2	8	-
WNYA01006063.1	864	1905	zf-C2H2	8	+
WNYA01006063.1	8988	10701	zf-C2H2	18	-
WNYA01006074.1	2618	4331	zf-C2H2	18	+
WNYA01006074.1	11379	12420	zf-C2H2	8	-
WNYA01006087.1	10559	12356	zf-C2H2	20	-
WNYA01006185.1	2707	4228	zf-C2H2	8	+
WNYA01006199.1	8783	10304	zf-C2H2	8	-
WNYA01006499.1	10748	12233	zf-C2H2	17	-
WNYA01006578.1	3703	5608	zf-C2H2	20	-
WNYA01006621.1	1359	2505	zf-C2H2	10	+
WNYA01006686.1	8988	9891	zf-C2H2	8	+
WNYA01007064.1	834	2025	zf-C2H2	12	-
WNYA01007182.1	2082	3465	zf-C2H2	13	-
WNYA01007708.1	1	457	zf-C2H2	5	+
WNYA01007856.1	3381	7431	zf-C2H2	13	-
WNYA01007884.1	1	490	zf-C2H2	6	+
WNYA01007913.1	9483	9972	zf-C2H2	6	-
WNYA01007980.1	6007	7336	zf-C2H2	5	+
WNYA01008243.1	2672	4322	zf-C2H2	17	-
WNYA01008380.1	969	2274	zf-C2H2	12	+
WNYA01008386.1	8731	9334	zf-C2H2	6	+
WNYA01008387.1	78	681	zf-C2H2	6	-
WNYA01008501.1	1473	2214	zf-C2H2	7	-
WNYA01008506.1	6478	7975	zf-C2H2	13	-
WNYA01008511.1	6419	7331	zf-C2H2	9	-
WNYA01008795.1	8292	8895	zf-C2H2	6	+
WNYA01008952.1	5630	7262	zf-C2H2	16	+
WNYA01009075.1	6675	7419	zf-C2H2	6	+
WNYA01009106.1	3722	4976	zf-C2H2	12	+
WNYA01009480.1	1910	3416	zf-C2H2	14	-
WNYA01009509.1	5657	7424	zf-C2H2	16	-
WNYA01009574.1	2265	3498	zf-C2H2	12	+
WNYA01009784.1	1909	3415	zf-C2H2	14	-
WNYA01009785.1	4620	6126	zf-C2H2	14	+
WNYA01009792.1	1522	8026	zf-C2H2	20	-
WNYA01009797.1	2	497	zf-C2H2	5	-
WNYA01009819.1	5344	6397	zf-C2H2	9	+
WNYA01009820.1	3382	4315	zf-C2H2	7	+
WNYA01010019.1	4035	6615	zf-C2H2	25	-
WNYA01010665.1	2383	3526	zf-C2H2	11	-
WNYA01010821.1	1397	3014	zf-C2H2	17	+
WNYA01010822.1	4276	5893	zf-C2H2	17	-
WNYA01010867.1	1	1153	zf-C2H2	14	+
WNYA01010892.1	2685	3168	zf-C2H2	5	-
WNYA01011359.1	3882	5661	zf-C2H2	19	+
WNYA01011360.1	1306	3085	zf-C2H2	19	-
WNYA01011461.1	4182	5685	zf-C2H2	16	-
WNYA01011517.1	206	1694	zf-C2H2	8	+
WNYA01011609.1	1310	3089	zf-C2H2	19	-
WNYA01011894.1	5489	6281	zf-C2H2	6	+
WNYA01011899.1	5321	6629	zf-C2H2	5	-
WNYA01011937.1	5307	6609	zf-C2H2	5	-
WNYA01011938.1	44	1346	zf-C2H2	5	+
WNYA01012270.1	5374	6472	zf-C2H2	12	-
WNYA01012279.1	3233	4901	zf-C2H2	16	-
WNYA01012317.1	3698	5465	zf-C2H2	19	+
WNYA01012411.1	3175	4843	zf-C2H2	16	-
WNYA01012557.1	5416	6340	zf-C2H2	11	-
WNYA01012559.1	0	924	zf-C2H2	11	+
WNYA01012712.1	5346	6270	zf-C2H2	11	-
WNYA01012739.1	3478	4759	zf-C2H2	10	-
WNYA01012905.1	1471	2659	zf-C2H2	11	-
WNYA01013009.1	3993	6036	zf-C2H2	22	-
WNYA01013010.1	107	2150	zf-C2H2	22	+
WNYA01013035.1	107	2150	zf-C2H2	22	+
WNYA01013152.1	1110	2646	zf-C2H2	15	-
WNYA01013901.1	966	1818	zf-C2H2	7	+
WNYA01013934.1	582	1578	zf-C2H2	8	+
WNYA01013964.1	1446	2418	zf-C2H2	10	-
WNYA01013979.1	3740	5204	zf-C2H2	13	+
WNYA01014115.1	3161	3914	zf-C2H2	5	+
WNYA01014258.1	640	1687	zf-C2H2	9	-
WNYA01014433.1	344	1058	zf-C2H2	9	+
WNYA01014434.1	4537	5251	zf-C2H2	9	-
WNYA01014861.1	459	1773	zf-C2H2	12	+
WNYA01015007.1	4639	5407	zf-C2H2	8	-
WNYA01015383.1	3457	4393	zf-C2H2	7	-
WNYA01016004.1	2151	3693	zf-C2H2	17	-
WNYA01016185.1	2744	4091	zf-C2H2	14	-
WNYA01016399.1	3476	4307	zf-C2H2	6	+
WNYA01016596.1	1455	4425	zf-C2H2	12	-
WNYA01016917.1	3287	4382	zf-C2H2	11	-
WNYA01016920.1	533	1628	zf-C2H2	11	+
WNYA01017681.1	2917	4123	zf-C2H2	11	-
WNYA01017772.1	1066	4540	zf-C2H2	36	-
WNYA01017773.1	171	3645	zf-C2H2	36	+
WNYA01017809.1	3656	4532	zf-C2H2	7	+
WNYA01017837.1	4189	4696	zf-C2H2	6	-
WNYA01017937.1	1794	2544	zf-C2H2	7	+
WNYA01018204.1	759	1503	zf-C2H2	6	-
WNYA01018571.1	569	1601	zf-C2H2	9	+
WNYA01018595.1	1599	2253	zf-C2H2	5	-
WNYA01019553.1	1644	3624	zf-C2H2	20	-
WNYA01019976.1	2962	4036	zf-C2H2	9	+
WNYA01020743.1	0	1500	zf-C2H2	15	+
WNYA01020898.1	3369	4140	zf-C2H2	9	-
WNYA01021145.1	2002	2890	zf-C2H2	8	-
WNYA01021963.1	2146	3706	zf-C2H2	17	+
WNYA01022324.1	2	539	zf-C2H2	6	+
WNYA01022575.1	1211	2579	zf-C2H2	5	-
WNYA01022643.1	267	2127	zf-C2H2	20	+
WNYA01022956.1	2	1022	zf-C2H2	10	-
WNYA01022981.1	154	1735	zf-C2H2	16	+
WNYA01023290.1	0	3633	zf-C2H2	35	+
WNYA01023694.1	333	1515	zf-C2H2	12	+
WNYA01023696.1	2225	3407	zf-C2H2	12	-
WNYA01023769.1	47	947	zf-C2H2	7	+
WNYA01024019.1	87	3570	zf-C2H2	9	+
WNYA01024422.1	1581	2544	zf-C2H2	8	-
WNYA01024465.1	2495	3626	zf-C2H2	11	-
WNYA01024468.1	9	1140	zf-C2H2	11	+
WNYA01024603.1	210	1212	zf-C2H2	10	+
WNYA01024624.1	1721	2453	zf-C2H2	8	-
WNYA01024667.1	1239	2289	zf-C2H2	7	-
WNYA01026036.1	1559	2630	zf-C2H2	8	+
WNYA01026605.1	1284	2973	zf-C2H2	17	+
WNYA01027236.1	2095	3328	zf-C2H2	14	-
WNYA01027254.1	2	1031	zf-C2H2	11	-
WNYA01027260.1	2295	3324	zf-C2H2	11	+
WNYA01027812.1	213	1191	zf-C2H2	8	+
WNYA01028182.1	1960	2764	zf-C2H2	6	+
WNYA01028281.1	937	1723	zf-C2H2	7	+
WNYA01028955.1	353	1982	zf-C2H2	15	+
WNYA01029039.1	505	1459	zf-C2H2	7	-
WNYA01030371.1	1973	3047	zf-C2H2	9	-
WNYA01031131.1	1147	1867	zf-C2H2	7	+
WNYA01031666.1	1522	2533	zf-C2H2	9	-
WNYA01031880.1	1534	2710	zf-C2H2	10	-
WNYA01032457.1	213	2763	zf-C2H2	20	-
WNYA01032800.1	569	1502	zf-C2H2	8	-
WNYA01032954.1	203	1079	zf-C2H2	8	-
WNYA01033454.1	1433	2507	zf-C2H2	10	-
WNYA01033845.1	155	1436	zf-C2H2	12	-
WNYA01034674.1	793	1507	zf-C2H2	5	-
WNYA01034680.1	1228	1942	zf-C2H2	5	+
WNYA01034740.1	70	1120	zf-C2H2	9	+
WNYA01034834.1	336	1434	zf-C2H2	12	-
WNYA01035052.1	57	1065	zf-C2H2	9	+
WNYA01035743.1	904	2659	zf-C2H2	19	-
WNYA01035784.1	2152	2569	zf-C2H2	5	-
WNYA01035944.1	793	1660	zf-C2H2	6	-
WNYA01035951.1	989	1856	zf-C2H2	6	+
WNYA01035968.1	1399	2347	zf-C2H2	9	+
WNYA01036498.1	1148	2300	zf-C2H2	12	-
WNYA01037016.1	145	886	zf-C2H2	7	-
WNYA01037070.1	1	841	zf-C2H2	6	+
WNYA01037072.1	1739	2579	zf-C2H2	6	-
WNYA01037223.1	1009	2443	zf-C2H2	13	-
WNYA01037285.1	484	1765	zf-C2H2	11	-
WNYA01037580.1	1	1294	zf-C2H2	15	+
WNYA01037971.1	1	841	zf-C2H2	6	+
WNYA01038139.1	0	978	zf-C2H2	8	-
WNYA01038582.1	2	995	zf-C2H2	10	-
WNYA01038587.1	1493	2486	zf-C2H2	10	+
WNYA01038666.1	674	1565	zf-C2H2	9	-
WNYA01038753.1	917	1808	zf-C2H2	9	+
WNYA01038762.1	669	1560	zf-C2H2	9	-
WNYA01039845.1	2	1022	zf-C2H2	12	+
WNYA01039848.1	1393	2413	zf-C2H2	12	-
WNYA01039863.1	1393	2413	zf-C2H2	12	-
WNYA01039864.1	2	1022	zf-C2H2	12	+
WNYA01039984.1	238	1459	zf-C2H2	7	-
WNYA01039987.1	2	995	zf-C2H2	10	-
WNYA01039988.1	949	2170	zf-C2H2	7	+
WNYA01039990.1	949	2170	zf-C2H2	7	+
WNYA01039991.1	1413	2406	zf-C2H2	10	+
WNYA01039999.1	238	1459	zf-C2H2	7	-
WNYA01041119.1	97	1225	zf-C2H2	11	+
WNYA01042243.1	1011	2169	zf-C2H2	11	-
WNYA01042277.1	2	995	zf-C2H2	8	-
WNYA01042920.1	2	392	zf-C2H2	5	+
WNYA01043588.1	2	917	zf-C2H2	7	+
WNYA01044929.1	1095	2145	zf-C2H2	6	+
WNYA01044940.1	18	1068	zf-C2H2	6	-
WNYA01045535.1	745	1858	zf-C2H2	9	-
WNYA01045604.1	0	1764	zf-C2H2	13	+
WNYA01045744.1	484	1105	zf-C2H2	5	-
WNYA01045917.1	1003	1630	zf-C2H2	8	+
WNYA01046642.1	0	1887	zf-C2H2	22	+
WNYA01046763.1	1065	2085	zf-C2H2	10	+
WNYA01047346.1	1048	1768	zf-C2H2	6	-
WNYA01048059.1	873	1821	zf-C2H2	8	-
WNYA01048114.1	1096	2029	zf-C2H2	11	-
WNYA01048208.1	0	1029	zf-C2H2	9	-
WNYA01048752.1	606	1392	zf-C2H2	8	+
WNYA01049254.1	2	1988	zf-C2H2	23	-
WNYA01049939.1	820	1945	zf-C2H2	6	+
WNYA01049947.1	18	1143	zf-C2H2	6	-
WNYA01050938.1	1	985	zf-C2H2	12	+
WNYA01051048.1	421	1504	zf-C2H2	6	+
WNYA01051953.1	370	1258	zf-C2H2	8	-
WNYA01052720.1	367	1450	zf-C2H2	6	+
WNYA01052729.1	418	1501	zf-C2H2	6	-
WNYA01053020.1	0	1458	zf-C2H2	15	+
WNYA01053697.1	546	1836	zf-C2H2	13	+
WNYA01053879.1	2	1829	zf-C2H2	17	-
WNYA01054293.1	199	1498	zf-C2H2	9	-
WNYA01054642.1	768	1584	zf-C2H2	7	+
WNYA01057524.1	282	1722	zf-C2H2	16	-
WNYA01058501.1	959	1634	zf-C2H2	6	-
WNYA01058528.1	614	1693	zf-C2H2	9	+
WNYA01059231.1	936	1677	zf-C2H2	7	-
WNYA01059533.1	1	1666	zf-C2H2	18	+
WNYA01059549.1	2	1667	zf-C2H2	18	-
WNYA01060210.1	532	1651	zf-C2H2	7	+
WNYA01061193.1	192	1527	zf-C2H2	13	+
WNYA01061314.1	217	1474	zf-C2H2	12	-
WNYA01061486.1	1137	1617	zf-C2H2	6	-
WNYA01061517.1	192	1527	zf-C2H2	13	+
WNYA01062325.1	1	1420	zf-C2H2	12	+
WNYA01066858.1	1066	1501	zf-C2H2	5	-
WNYA01069824.1	2	1448	zf-C2H2	18	-
WNYA01071096.1	1	1426	zf-C2H2	11	+
WNYA01071673.1	699	1416	zf-C2H2	5	-
WNYA01072768.1	2	1076	zf-C2H2	9	+
WNYA01076156.1	462	1347	zf-C2H2	11	-
WNYA01077418.1	0	882	zf-C2H2	11	+
WNYA01078556.1	287	1310	zf-C2H2	12	-
WNYA01082522.1	673	1258	zf-C2H2	5	+
WNYA01083454.1	166	1009	zf-C2H2	6	+
WNYA01084878.1	691	1228	zf-C2H2	7	-
WNYA01086394.1	513	1209	zf-C2H2	5	+
WNYA01086450.1	0	741	zf-C2H2	7	-
WNYA01087994.1	530	1193	zf-C2H2	8	-
WNYA01089379.1	0	537	zf-C2H2	6	+
WNYA01091188.1	698	1157	zf-C2H2	6	-
WNYA01092095.1	446	1145	zf-C2H2	5	-
WNYA01092158.1	2	893	zf-C2H2	9	-
WNYA01092445.1	119	1091	zf-C2H2	11	+
WNYA01094178.1	478	1126	zf-C2H2	7	-
WNYA01095234.1	1	586	zf-C2H2	7	+
WNYA01097521.1	89	956	zf-C2H2	6	+
WNYA01100017.1	1	421	zf-C2H2	5	+
WNYA01101952.1	2	1052	zf-C2H2	11	-
WNYA01102204.1	2	647	zf-C2H2	8	+
WNYA01107360.1	1	1006	zf-C2H2	13	+
WNYA01107419.1	0	1005	zf-C2H2	13	-
WNYA01107461.1	1	1006	zf-C2H2	13	+
WNYA01107990.1	2	701	zf-C2H2	8	+
```
