## Supplementary Data 2 for "Transposable elements drive the evolution of metazoan zinc finger genes": Enhydra_lutris_znfs.bed

```
KZ291748.1	28822136	28825151	zf-C2H2	21	-
KZ291748.1	28827646	28828681	zf-C2H2	9	-
KZ291748.1	28830309	28831026	zf-C2H2	5	-
KZ291749.1	11981264	11982494	zf-C2H2	9	-
KZ291749.1	46539680	46543373	zf-C2H2	10	-
KZ291749.1	74090404	74092846	zf-C2H2	8	-
KZ291750.1	68441147	68442056	zf-C2H2	5	+
KZ291751.1	4257907	4260013	zf-C2H2	11	-
KZ291751.1	12011276	12012161	zf-C2H2	7	-
KZ291751.1	23247385	23250943	zf-C2H2	6	-
KZ291751.1	23256698	23258873	zf-C2H2	6	-
KZ291751.1	34028427	34030173	zf-C2H2	5	+
KZ291751.1	60029577	60031719	zf-C2H2	9	+
KZ291752.1	36198613	36199522	zf-C2H2	9	-
KZ291752.1	36227905	36229588	zf-C2H2	14	+
KZ291752.1	36250943	36252695	zf-C2H2	14	+
KZ291753.1	8291907	8293524	zf-C2H2	5	+
KZ291753.1	9457917	9459399	zf-C2H2	6	+
KZ291753.1	9513488	9514019	zf-C2H2	5	+
KZ291753.1	9516528	9517398	zf-C2H2	7	+
KZ291753.1	9767958	9770379	zf-C2H2	6	+
KZ291753.1	13933845	13935120	zf-C2H2	12	-
KZ291753.1	13987056	13988865	zf-C2H2	12	+
KZ291753.1	26016018	26017398	zf-C2H2	6	+
KZ291753.1	27333743	27334607	zf-C2H2	5	-
KZ291753.1	28705785	28706286	zf-C2H2	6	-
KZ291753.1	42957464	42959225	zf-C2H2	16	+
KZ291753.1	44780743	44782468	zf-C2H2	5	+
KZ291753.1	48157910	48159329	zf-C2H2	5	+
KZ291755.1	1498191	1499586	zf-C2H2	11	+
KZ291755.1	2076279	2078145	zf-C2H2	5	+
KZ291755.1	2639699	2641625	zf-C2H2	12	-
KZ291755.1	11754104	11755448	zf-C2H2	5	+
KZ291755.1	20449221	20452749	zf-C2H2	26	-
KZ291755.1	29524859	29526071	zf-C2H2	9	+
KZ291755.1	29532450	29533437	zf-C2H2	7	-
KZ291755.1	29561110	29563225	zf-C2H2	21	+
KZ291756.1	5058343	5059621	zf-C2H2	10	+
KZ291756.1	10875564	10880208	zf-C2H2	14	+
KZ291756.1	11067467	11068667	zf-C2H2	10	+
KZ291756.1	11092283	11093468	zf-C2H2	10	+
KZ291756.1	11126757	11127708	zf-C2H2	9	+
KZ291756.1	11141850	11142582	zf-C2H2	6	+
KZ291756.1	11174946	11175522	zf-C2H2	5	+
KZ291756.1	13117619	13118588	zf-C2H2	7	+
KZ291756.1	57321942	57325020	zf-C2H2	8	-
KZ291756.1	82663539	82665291	zf-C2H2	11	-
KZ291757.1	741017	743300	zf-C2H2	5	-
KZ291757.1	3905375	3907031	zf-C2H2	14	+
KZ291757.1	3918934	3919789	zf-C2H2	9	+
KZ291757.1	3955993	3957649	zf-C2H2	14	+
KZ291757.1	3969551	3970406	zf-C2H2	9	+
KZ291758.1	210734	211979	zf-C2H2	12	+
KZ291758.1	6928090	6928528	zf-C2H2	5	+
KZ291758.1	6970432	6971116	zf-C2H2	7	-
KZ291759.1	4460550	4462062	zf-C2H2	15	-
KZ291759.1	4498155	4500246	zf-C2H2	18	-
KZ291759.1	4538123	4540397	zf-C2H2	19	-
KZ291759.1	4578725	4579793	zf-C2H2	13	+
KZ291759.1	4598156	4600189	zf-C2H2	19	-
KZ291759.1	4643087	4644629	zf-C2H2	13	+
KZ291759.1	41760416	41761112	zf-C2H2	5	-
KZ291759.1	42812188	42812956	zf-C2H2	7	+
KZ291759.1	42834302	42835400	zf-C2H2	11	-
KZ291759.1	42878169	42879546	zf-C2H2	10	+
KZ291759.1	43552358	43554050	zf-C2H2	14	-
KZ291759.1	81127194	81128379	zf-C2H2	12	+
KZ291760.1	10052176	10053934	zf-C2H2	16	+
KZ291760.1	18481122	18482844	zf-C2H2	16	+
KZ291760.1	19697415	19698483	zf-C2H2	12	-
KZ291760.1	19714106	19715047	zf-C2H2	9	-
KZ291760.1	19736954	19738577	zf-C2H2	14	-
KZ291760.1	32276678	32277899	zf-C2H2	11	+
KZ291760.1	40622197	40623325	zf-C2H2	8	+
KZ291760.1	49279843	49281022	zf-C2H2	9	-
KZ291760.1	49294044	49294902	zf-C2H2	7	-
KZ291760.1	49322270	49323242	zf-C2H2	7	-
KZ291760.1	49708775	49709654	zf-C2H2	8	-
KZ291760.1	49745563	49746127	zf-C2H2	7	-
KZ291760.1	49761898	49763359	zf-C2H2	10	-
KZ291760.1	49779068	49780529	zf-C2H2	10	-
KZ291760.1	49809131	49810274	zf-C2H2	9	-
KZ291760.1	49853496	49854591	zf-C2H2	7	+
KZ291760.1	49861659	49862814	zf-C2H2	10	-
KZ291760.1	49893406	49894735	zf-C2H2	12	-
KZ291760.1	51707401	51709582	zf-C2H2	5	+
KZ291760.1	51735082	51737668	zf-C2H2	15	+
KZ291760.1	51769147	51771958	zf-C2H2	23	+
KZ291760.1	51784129	51786061	zf-C2H2	19	-
KZ291760.1	51846152	51848084	zf-C2H2	18	+
KZ291760.1	51877961	51879098	zf-C2H2	9	-
KZ291761.1	40921	43315	zf-C2H2	21	+
KZ291761.1	83059	85000	zf-C2H2	19	+
KZ291761.1	116591	118028	zf-C2H2	13	+
KZ291761.1	134142	135525	zf-C2H2	12	-
KZ291761.1	156672	157659	zf-C2H2	8	+
KZ291761.1	192003	193965	zf-C2H2	17	+
KZ291761.1	556855	558160	zf-C2H2	5	+
KZ291761.1	1019525	1021052	zf-C2H2	13	-
KZ291761.1	1253698	1254817	zf-C2H2	9	-
KZ291761.1	1269899	1270886	zf-C2H2	7	-
KZ291761.1	7994725	7996399	zf-C2H2	9	+
KZ291761.1	15968723	15970262	zf-C2H2	12	-
KZ291761.1	32828859	32831442	zf-C2H2	6	-
KZ291764.1	36911394	36912663	zf-C2H2	6	-
KZ291765.1	12011514	12013836	zf-C2H2	6	-
KZ291767.1	28452869	28455026	zf-C2H2	6	-
KZ291768.1	62656416	62659695	zf-C2H2	5	+
KZ291769.1	6592374	6593231	zf-C2H2	5	-
KZ291769.1	16974539	16976123	zf-C2H2	11	-
KZ291769.1	36799236	36801279	zf-C2H2	15	-
KZ291770.1	3749329	3750976	zf-C2H2	5	+
KZ291770.1	5998921	6000133	zf-C2H2	13	+
KZ291770.1	16558308	16559817	zf-C2H2	10	-
KZ291770.1	26763249	26764845	zf-C2H2	14	-
KZ291770.1	27603926	27605159	zf-C2H2	12	+
KZ291770.1	27628710	27630810	zf-C2H2	18	-
KZ291770.1	27910703	27911560	zf-C2H2	10	-
KZ291770.1	28035936	28037703	zf-C2H2	16	+
KZ291770.1	28123722	28125441	zf-C2H2	15	-
KZ291770.1	28212219	28213965	zf-C2H2	15	-
KZ291771.1	4531046	4531652	zf-C2H2	8	-
KZ291771.1	18089285	18091043	zf-C2H2	10	-
KZ291773.1	1421744	1424141	zf-C2H2	6	-
KZ291774.1	14673241	14675336	zf-C2H2	9	+
KZ291776.1	17606384	17608043	zf-C2H2	7	+
KZ291776.1	17610540	17611116	zf-C2H2	5	+
KZ291776.1	18356342	18357755	zf-C2H2	12	-
KZ291776.1	18405579	18407100	zf-C2H2	14	+
KZ291776.1	18419980	18420751	zf-C2H2	9	+
KZ291777.1	5445653	5447390	zf-C2H2	15	+
KZ291777.1	7850012	7852787	zf-C2H2	6	+
KZ291777.1	7994990	8000565	zf-C2H2	10	+
KZ291777.1	9176351	9177041	zf-C2H2	6	+
KZ291777.1	9192752	9193892	zf-C2H2	11	+
KZ291777.1	9217207	9218998	zf-C2H2	16	+
KZ291777.1	10944545	10945700	zf-C2H2	8	+
KZ291777.1	21600462	21602394	zf-C2H2	5	+
KZ291777.1	22498818	22499451	zf-C2H2	5	+
KZ291777.1	22754692	22755640	zf-C2H2	6	-
KZ291778.1	22140488	22143728	zf-C2H2	9	+
KZ291778.1	22537313	22538861	zf-C2H2	6	+
KZ291780.1	2899554	2901282	zf-C2H2	13	-
KZ291780.1	4360759	4363111	zf-C2H2	20	+
KZ291781.1	11164098	11165256	zf-C2H2	8	+
KZ291783.1	975359	978428	zf-C2H2	9	-
KZ291783.1	2968882	2971063	zf-C2H2	8	+
KZ291783.1	3862067	3865331	zf-C2H2	5	-
KZ291784.1	25840054	25842067	zf-C2H2	18	-
KZ291784.1	25862937	25864962	zf-C2H2	19	-
KZ291784.1	25910342	25911761	zf-C2H2	9	+
KZ291784.1	25943349	25944222	zf-C2H2	5	+
KZ291784.1	26040220	26041408	zf-C2H2	9	-
KZ291784.1	26082460	26083576	zf-C2H2	5	-
KZ291784.1	26202173	26203709	zf-C2H2	12	-
KZ291784.1	26350441	26352205	zf-C2H2	15	+
KZ291784.1	26372688	26374299	zf-C2H2	11	+
KZ291784.1	26383397	26384024	zf-C2H2	5	+
KZ291785.1	2760449	2761781	zf-C2H2	12	+
KZ291785.1	8501747	8504109	zf-C2H2	14	+
KZ291785.1	10284337	10288792	zf-C2H2	8	-
KZ291787.1	18624801	18626487	zf-C2H2	7	-
KZ291788.1	9885546	9886851	zf-C2H2	6	+
KZ291790.1	12278325	12281514	zf-C2H2	9	-
KZ291792.1	12018052	12018865	zf-C2H2	5	+
KZ291792.1	13122703	13123933	zf-C2H2	10	+
KZ291792.1	13214817	13215747	zf-C2H2	6	+
KZ291792.1	13247404	13248157	zf-C2H2	5	-
KZ291792.1	13266951	13268148	zf-C2H2	10	-
KZ291792.1	13318578	13319346	zf-C2H2	6	+
KZ291792.1	13392601	13393396	zf-C2H2	5	-
KZ291792.1	13406686	13408210	zf-C2H2	8	-
KZ291792.1	13431466	13433086	zf-C2H2	15	+
KZ291792.1	14059867	14061207	zf-C2H2	7	-
KZ291793.1	4343787	4344636	zf-C2H2	9	-
KZ291795.1	7270326	7273611	zf-C2H2	8	+
KZ291796.1	6977560	6983011	zf-C2H2	9	-
KZ291796.1	7119962	7122572	zf-C2H2	7	-
KZ291801.1	2907379	2910925	zf-C2H2	26	-
KZ291801.1	4269381	4273062	zf-C2H2	10	-
KZ291801.1	9910903	9912781	zf-C2H2	17	-
KZ291803.1	3297475	3300595	zf-C2H2	7	-
KZ291803.1	6922361	6923150	zf-C2H2	5	-
KZ291806.1	510609	512233	zf-C2H2	11	-
KZ291806.1	10009167	10010121	zf-C2H2	11	-
KZ291806.1	10025524	10026076	zf-C2H2	7	-
KZ291806.1	10042191	10043391	zf-C2H2	12	-
KZ291806.1	10070829	10072026	zf-C2H2	8	+
KZ291810.1	6627223	6634390	zf-C2H2	17	-
KZ291810.1	7937862	7940172	zf-C2H2	21	+
KZ291810.1	7959626	7961306	zf-C2H2	14	-
KZ291810.1	7987244	7988597	zf-C2H2	11	+
KZ291811.1	7526455	7528060	zf-C2H2	13	-
KZ291811.1	7766895	7768503	zf-C2H2	14	+
KZ291811.1	7804441	7806028	zf-C2H2	14	+
KZ291811.1	7828401	7829724	zf-C2H2	12	+
KZ291811.1	7890673	7892152	zf-C2H2	13	+
KZ291811.1	7914187	7915609	zf-C2H2	13	+
KZ291813.1	4041313	4042324	zf-C2H2	10	+
KZ291813.1	4090389	4092717	zf-C2H2	23	+
KZ291813.1	4105591	4106863	zf-C2H2	11	+
KZ291813.1	4672013	4673495	zf-C2H2	13	-
KZ291813.1	4791870	4793406	zf-C2H2	13	-
KZ291813.1	4893081	4895373	zf-C2H2	18	+
KZ291813.1	13380933	13382397	zf-C2H2	10	+
KZ291813.1	13409780	13410857	zf-C2H2	8	+
KZ291813.1	13430755	13432243	zf-C2H2	7	+
KZ291813.1	15497137	15498178	zf-C2H2	9	+
KZ291815.1	7062140	7063883	zf-C2H2	13	+
KZ291815.1	7074979	7075927	zf-C2H2	5	-
KZ291820.1	1994707	1996072	zf-C2H2	5	+
KZ291821.1	5420033	5422196	zf-C2H2	10	+
KZ291822.1	6574176	6574806	zf-C2H2	5	+
KZ291824.1	17914	20263	zf-C2H2	20	-
KZ291824.1	44646	45102	zf-C2H2	6	-
KZ291824.1	149680	150613	zf-C2H2	9	+
KZ291824.1	217547	219386	zf-C2H2	14	+
KZ291824.1	281202	283459	zf-C2H2	21	+
KZ291824.1	400655	402530	zf-C2H2	14	+
KZ291824.1	539464	540781	zf-C2H2	9	-
KZ291824.1	559711	560465	zf-C2H2	9	-
KZ291824.1	585797	586957	zf-C2H2	14	-
KZ291824.1	672078	674115	zf-C2H2	16	+
KZ291824.1	691020	692052	zf-C2H2	10	-
KZ291824.1	716130	717681	zf-C2H2	12	-
KZ291824.1	740297	741943	zf-C2H2	18	+
KZ291824.1	929547	930933	zf-C2H2	9	-
KZ291824.1	950020	952015	zf-C2H2	19	-
KZ291824.1	969065	970731	zf-C2H2	13	-
KZ291824.1	989771	991517	zf-C2H2	17	-
KZ291824.1	1018536	1020318	zf-C2H2	14	-
KZ291824.1	1043169	1045053	zf-C2H2	14	+
KZ291824.1	1077692	1079129	zf-C2H2	9	+
KZ291824.1	1087800	1089597	zf-C2H2	19	+
KZ291824.1	1108748	1109339	zf-C2H2	5	+
KZ291824.1	1118598	1120552	zf-C2H2	21	+
KZ291824.1	1309027	1311022	zf-C2H2	14	-
KZ291824.1	2229557	2231471	zf-C2H2	19	+
KZ291824.1	2248005	2250636	zf-C2H2	22	-
KZ291824.1	5751714	5753103	zf-C2H2	6	+
KZ291824.1	6171505	6173269	zf-C2H2	14	+
KZ291824.1	6215533	6217783	zf-C2H2	18	+
KZ291824.1	6242073	6243756	zf-C2H2	12	+
KZ291824.1	6305590	6308110	zf-C2H2	19	+
KZ291824.1	6360839	6362876	zf-C2H2	18	+
KZ291824.1	6404293	6405340	zf-C2H2	12	-
KZ291824.1	6430385	6432524	zf-C2H2	20	-
KZ291829.1	1375651	1376982	zf-C2H2	9	+
KZ291829.1	1387619	1389542	zf-C2H2	13	-
KZ291829.1	5723878	5724757	zf-C2H2	5	-
KZ291832.1	729595	732043	zf-C2H2	7	+
KZ291832.1	1546652	1549997	zf-C2H2	5	-
KZ291832.1	2471543	2473832	zf-C2H2	6	+
KZ291832.1	4375733	4377227	zf-C2H2	12	+
KZ291832.1	4421368	4422916	zf-C2H2	15	+
KZ291832.1	4458574	4458982	zf-C2H2	5	+
KZ291832.1	4459420	4460242	zf-C2H2	9	+
KZ291832.1	4486919	4488599	zf-C2H2	14	+
KZ291832.1	5432462	5433761	zf-C2H2	15	-
KZ291832.1	5491114	5492056	zf-C2H2	11	+
KZ291832.1	5543078	5543956	zf-C2H2	11	-
KZ291832.1	5578406	5580140	zf-C2H2	15	-
KZ291832.1	5637976	5639485	zf-C2H2	13	+
KZ291832.1	5656472	5657933	zf-C2H2	12	-
KZ291832.1	5730433	5731972	zf-C2H2	12	+
KZ291832.1	5782982	5784386	zf-C2H2	16	+
KZ291832.1	5838082	5839126	zf-C2H2	9	+
KZ291832.1	5866416	5867832	zf-C2H2	13	+
KZ291832.1	5913884	5915276	zf-C2H2	13	+
KZ291832.1	5934150	5935725	zf-C2H2	13	-
KZ291832.1	5978678	5980313	zf-C2H2	15	-
KZ291832.1	6031361	6032363	zf-C2H2	10	+
KZ291832.1	6050080	6051061	zf-C2H2	9	-
KZ291832.1	6108172	6109558	zf-C2H2	13	+
KZ291832.1	6145578	6147405	zf-C2H2	17	+
KZ291832.1	6167351	6169052	zf-C2H2	15	-
KZ291832.1	6188329	6189772	zf-C2H2	16	+
KZ291832.1	6229800	6231060	zf-C2H2	10	+
KZ291832.1	6251600	6252068	zf-C2H2	5	+
KZ291832.1	6291018	6292728	zf-C2H2	18	+
KZ291832.1	6355690	6357652	zf-C2H2	20	+
KZ291832.1	6372243	6373710	zf-C2H2	11	-
KZ291832.1	6455858	6457742	zf-C2H2	19	+
KZ291832.1	6547750	6549328	zf-C2H2	13	-
KZ291832.1	6600501	6602328	zf-C2H2	14	-
KZ291832.1	6669183	6670404	zf-C2H2	12	-
KZ291832.1	6704050	6704665	zf-C2H2	6	+
KZ291832.1	6740862	6743304	zf-C2H2	23	+
KZ291832.1	6786630	6788370	zf-C2H2	19	+
KZ291832.1	8306292	8309301	zf-C2H2	30	-
KZ291833.1	111223	112006	zf-C2H2	9	+
KZ291833.1	204007	204756	zf-C2H2	10	+
KZ291833.1	485533	487423	zf-C2H2	10	+
KZ291833.1	4285973	4287707	zf-C2H2	18	+
KZ291833.1	4300786	4301398	zf-C2H2	8	-
KZ291833.1	4301643	4302249	zf-C2H2	8	-
KZ291833.1	4386135	4388322	zf-C2H2	23	+
KZ291833.1	4451723	4452974	zf-C2H2	11	-
KZ291833.1	4489632	4491249	zf-C2H2	16	-
KZ291833.1	4505403	4506606	zf-C2H2	9	-
KZ291836.1	312806	313715	zf-C2H2	7	-
KZ291836.1	362822	364157	zf-C2H2	6	+
KZ291837.1	2647700	2648672	zf-C2H2	6	-
KZ291837.1	5912066	5913905	zf-C2H2	12	+
KZ291837.1	5927360	5928344	zf-C2H2	10	+
KZ291837.1	6007220	6008810	zf-C2H2	10	-
KZ291837.1	6015519	6016773	zf-C2H2	9	-
KZ291837.1	6039110	6040049	zf-C2H2	7	-
KZ291837.1	6055130	6056411	zf-C2H2	12	-
KZ291837.1	6210983	6213665	zf-C2H2	19	-
KZ291837.1	6441827	6443078	zf-C2H2	10	-
KZ291837.1	6443527	6444232	zf-C2H2	6	-
KZ291837.1	6452350	6457711	zf-C2H2	32	+
KZ291837.1	6868804	6869296	zf-C2H2	5	-
KZ291837.1	6932596	6933088	zf-C2H2	5	-
KZ291839.1	312348	313446	zf-C2H2	11	-
KZ291839.1	1817213	1818896	zf-C2H2	18	-
KZ291839.1	1875238	1876831	zf-C2H2	16	+
KZ291839.1	1954305	1956060	zf-C2H2	20	+
KZ291839.1	2028709	2030491	zf-C2H2	18	+
KZ291839.1	3530599	3531769	zf-C2H2	13	+
KZ291839.1	3594441	3595887	zf-C2H2	13	+
KZ291839.1	3617631	3618795	zf-C2H2	12	-
KZ291839.1	3665369	3666845	zf-C2H2	17	+
KZ291839.1	3798761	3800144	zf-C2H2	15	-
KZ291839.1	3848662	3850102	zf-C2H2	13	+
KZ291840.1	147396	148767	zf-C2H2	7	-
KZ291840.1	858710	860657	zf-C2H2	13	+
KZ291840.1	1286960	1287644	zf-C2H2	5	+
KZ291840.1	1307822	1309118	zf-C2H2	12	+
KZ291840.1	1361957	1363010	zf-C2H2	7	+
KZ291840.1	1407656	1408619	zf-C2H2	8	-
KZ291840.1	1435656	1436532	zf-C2H2	7	+
KZ291840.1	1454048	1454705	zf-C2H2	6	-
KZ291840.1	1484056	1484485	zf-C2H2	5	-
KZ291840.1	1513189	1514029	zf-C2H2	8	-
KZ291840.1	1530366	1531359	zf-C2H2	9	-
KZ291840.1	1576919	1577921	zf-C2H2	9	-
KZ291840.1	1591399	1592428	zf-C2H2	7	-
KZ291840.1	2174934	2176950	zf-C2H2	18	+
KZ291840.1	2223735	2224983	zf-C2H2	9	-
KZ291840.1	2256199	2257630	zf-C2H2	15	+
KZ291840.1	2590025	2591234	zf-C2H2	11	+
KZ291842.1	2205913	2207677	zf-C2H2	11	-
KZ291842.1	2247648	2249511	zf-C2H2	17	-
KZ291842.1	2711788	2714737	zf-C2H2	26	+
KZ291843.1	2752297	2753713	zf-C2H2	11	+
KZ291843.1	2818153	2819584	zf-C2H2	7	+
KZ291856.1	7360	8650	zf-C2H2	12	+
KZ291856.1	68134	69333	zf-C2H2	12	+
KZ291856.1	121282	123187	zf-C2H2	17	+
KZ291857.1	8645	10565	zf-C2H2	19	+
KZ291857.1	34886	37121	zf-C2H2	19	+
KZ291857.1	76603	78055	zf-C2H2	14	-
KZ291857.1	111108	112953	zf-C2H2	17	-
KZ291857.1	168331	169882	zf-C2H2	16	+
KZ291857.1	188223	189951	zf-C2H2	16	-
KZ291857.1	197282	198290	zf-C2H2	8	-
KZ291857.1	464427	465165	zf-C2H2	6	-
KZ291857.1	820520	823262	zf-C2H2	20	+
KZ291857.1	942972	945132	zf-C2H2	14	+
KZ291858.1	506237	507431	zf-C2H2	12	-
KZ291858.1	531799	533827	zf-C2H2	17	-
KZ291858.1	560723	561482	zf-C2H2	9	-
KZ291858.1	571597	574567	zf-C2H2	11	+
KZ291858.1	700231	702469	zf-C2H2	17	-
KZ291858.1	899596	902869	zf-C2H2	17	+
KZ291858.1	965184	967005	zf-C2H2	9	-
KZ291858.1	975685	976948	zf-C2H2	9	-
KZ291858.1	990345	993672	zf-C2H2	20	+
KZ291858.1	997170	998175	zf-C2H2	6	-
KZ291858.1	1332953	1334234	zf-C2H2	8	-
KZ291858.1	1411526	1412294	zf-C2H2	5	+
KZ291858.1	1493550	1495137	zf-C2H2	16	+
KZ291858.1	1510148	1511633	zf-C2H2	13	-
KZ291858.1	1549811	1551230	zf-C2H2	10	+
KZ291858.1	1583183	1584362	zf-C2H2	12	+
KZ291858.1	1613045	1615091	zf-C2H2	19	+
KZ291858.1	1641017	1642727	zf-C2H2	15	+
KZ291858.1	1662719	1664624	zf-C2H2	18	+
KZ291858.1	1688548	1690105	zf-C2H2	13	+
KZ291858.1	1698494	1699624	zf-C2H2	6	-
KZ291858.1	1734581	1736231	zf-C2H2	15	-
KZ291859.1	1555811	1557275	zf-C2H2	14	+
KZ291859.1	1755207	1758042	zf-C2H2	26	-
KZ291861.1	60908	62013	zf-C2H2	10	+
KZ291861.1	73355	74357	zf-C2H2	6	-
KZ291861.1	105349	106690	zf-C2H2	11	-
KZ291861.1	146152	150439	zf-C2H2	15	-
KZ291861.1	443920	445282	zf-C2H2	15	+
KZ291861.1	482301	484185	zf-C2H2	15	+
KZ291861.1	499344	500847	zf-C2H2	10	+
KZ291861.1	519289	520927	zf-C2H2	14	+
KZ291861.1	551575	553009	zf-C2H2	12	+
KZ291861.1	568915	570091	zf-C2H2	11	-
KZ291861.1	587895	589083	zf-C2H2	12	+
KZ291861.1	600517	601615	zf-C2H2	8	-
KZ291861.1	629523	630477	zf-C2H2	11	+
KZ291861.1	643004	644606	zf-C2H2	14	+
KZ291861.1	667928	668972	zf-C2H2	8	-
KZ291861.1	697743	699033	zf-C2H2	11	+
KZ291861.1	718710	720015	zf-C2H2	11	+
KZ291861.1	744652	746179	zf-C2H2	12	+
KZ291861.1	777341	779228	zf-C2H2	11	+
KZ291861.1	788315	790013	zf-C2H2	16	-
KZ291861.1	813572	815102	zf-C2H2	12	+
KZ291861.1	831505	832813	zf-C2H2	11	-
KZ291861.1	890875	893740	zf-C2H2	29	-
KZ291861.1	928216	930616	zf-C2H2	21	-
KZ291864.1	622744	624670	zf-C2H2	18	+
KZ291864.1	636481	637549	zf-C2H2	9	+
KZ291864.1	662637	664020	zf-C2H2	14	-
KZ291864.1	732101	734135	zf-C2H2	19	+
KZ291864.1	759357	760539	zf-C2H2	11	+
KZ291864.1	804695	806381	zf-C2H2	13	+
KZ291864.1	848151	850647	zf-C2H2	24	+
KZ291867.1	188041	188824	zf-C2H2	5	-
KZ291869.1	51094	53581	zf-C2H2	27	-
KZ291869.1	73219	75520	zf-C2H2	20	-
KZ291869.1	101801	103112	zf-C2H2	11	-
KZ291869.1	151211	153239	zf-C2H2	16	-
KZ291869.1	239078	239987	zf-C2H2	6	+
KZ291869.1	286649	288251	zf-C2H2	13	-
KZ291869.1	345872	346859	zf-C2H2	6	+
KZ291869.1	374929	376912	zf-C2H2	15	+
KZ291869.1	394729	396238	zf-C2H2	9	+
KZ291869.1	409931	410602	zf-C2H2	6	+
KZ291869.1	428151	429294	zf-C2H2	8	+
KZ291869.1	455526	456234	zf-C2H2	8	-
KZ291869.1	511243	512317	zf-C2H2	8	+
KZ291869.1	518111	520223	zf-C2H2	21	-
KZ291869.1	556139	557621	zf-C2H2	9	+
KZ291869.1	622335	623853	zf-C2H2	13	-
KZ291869.1	666282	667800	zf-C2H2	13	-
KZ291877.1	495489	496923	zf-C2H2	13	+
KZ291908.1	115846	117109	zf-C2H2	12	+
KZ291957.1	1817	2498	zf-C2H2	10	+
KZ291957.1	25784	28067	zf-C2H2	20	+
KZ291957.1	53443	54016	zf-C2H2	6	+
KZ291957.1	77744	78500	zf-C2H2	9	+
KZ291957.1	116422	118621	zf-C2H2	15	+
KZ291966.1	103553	104885	zf-C2H2	11	-
KZ291966.1	129859	131137	zf-C2H2	11	-
KZ291987.1	27490	27910	zf-C2H2	5	+
KZ292012.1	18203	19931	zf-C2H2	15	+
KZ292012.1	28508	30399	zf-C2H2	17	+
KZ292068.1	11327	13662	zf-C2H2	18	-
KZ292173.1	10450	12973	zf-C2H2	21	-
KZ292177.1	6417	7563	zf-C2H2	9	+
KZ292192.1	6042	7746	zf-C2H2	13	+
KZ292199.1	6417	8700	zf-C2H2	21	+
KZ292210.1	3637	5636	zf-C2H2	5	+
KZ292249.1	2616	4434	zf-C2H2	14	+
KZ292733.1	2	1898	zf-C2H2	22	+
KZ292733.1	2675	4589	zf-C2H2	23	+
KZ292848.1	2891	4401	zf-C2H2	17	-
KZ292855.1	1698	2637	zf-C2H2	9	+
KZ293086.1	2	2039	zf-C2H2	6	+
NSES01021389.1	1	2419	zf-C2H2	10	-
NSES01022210.1	6873	8847	zf-C2H2	22	-
NSES01022264.1	4933	6604	zf-C2H2	10	+
NSES01023247.1	1	664	zf-C2H2	8	+
NSES01023326.1	4132	5065	zf-C2H2	9	+
NSES01024104.1	3205	4273	zf-C2H2	13	-
NSES01024248.1	2993	4082	zf-C2H2	12	-
NSES01024360.1	973	2272	zf-C2H2	12	-
NSES01024965.1	0	1788	zf-C2H2	14	-
NSES01028636.1	2	980	zf-C2H2	11	-
NSES01029085.1	2	1046	zf-C2H2	5	-
```
