## Supplementary Data 2 for "Transposable elements drive the evolution of metazoan zinc finger genes": Ennomos_fuscantarius_znfs.bed

```
HG992023.1	1738457	1741661	zf-C2H2	7	-
HG992023.1	2161864	2162683	zf-C2H2	7	-
HG992023.1	15567445	15568129	zf-C2H2	5	-
HG992023.1	17124411	17125590	zf-C2H2	5	-
HG992023.1	17216449	17217232	zf-C2H2	5	-
HG992024.1	2559660	2560197	zf-C2H2	7	-
HG992024.1	9855900	9856617	zf-C2H2	6	-
HG992024.1	11705525	11708894	zf-C2H2	5	-
HG992024.1	11797103	11798249	zf-C2H2	5	+
HG992024.1	13086127	13087231	zf-C2H2	10	-
HG992024.1	15964258	15965365	zf-C2H2	5	+
HG992025.1	5729081	5730173	zf-C2H2	8	-
HG992025.1	8037328	8040202	zf-C2H2	6	-
HG992025.1	8562621	8563899	zf-C2H2	11	+
HG992025.1	9575269	9576268	zf-C2H2	5	-
HG992025.1	12288656	12291320	zf-C2H2	14	+
HG992025.1	16091066	16093166	zf-C2H2	7	+
HG992026.1	2736347	2737769	zf-C2H2	11	+
HG992026.1	5499729	5500782	zf-C2H2	9	-
HG992026.1	6458603	6460208	zf-C2H2	10	+
HG992026.1	6766663	6767902	zf-C2H2	7	+
HG992026.1	10044554	10045349	zf-C2H2	5	-
HG992026.1	11748806	11749667	zf-C2H2	5	+
HG992026.1	13609543	13611337	zf-C2H2	6	-
HG992026.1	14874342	14877153	zf-C2H2	23	-
HG992026.1	14880730	14881915	zf-C2H2	5	-
HG992027.1	630747	631248	zf-C2H2	5	-
HG992027.1	1070090	1073144	zf-C2H2	5	+
HG992027.1	12190648	12195037	zf-C2H2	24	+
HG992028.1	8579921	8582225	zf-C2H2	5	+
HG992029.1	5427098	5427638	zf-C2H2	5	+
HG992029.1	7775490	7777251	zf-C2H2	12	+
HG992029.1	10778652	10779549	zf-C2H2	5	-
HG992030.1	2493395	2494343	zf-C2H2	8	+
HG992031.1	226667	229001	zf-C2H2	6	-
HG992031.1	1066845	1067895	zf-C2H2	12	+
HG992031.1	9133592	9134786	zf-C2H2	6	+
HG992031.1	14682977	14689727	zf-C2H2	6	-
HG992032.1	1802967	1804062	zf-C2H2	6	-
HG992032.1	1806040	1806571	zf-C2H2	5	-
HG992032.1	2062571	2063111	zf-C2H2	6	-
HG992032.1	4998659	4999838	zf-C2H2	12	+
HG992033.1	2122912	2124766	zf-C2H2	18	+
HG992034.1	8367153	8368149	zf-C2H2	6	+
HG992035.1	2520518	2522719	zf-C2H2	9	+
HG992035.1	9142181	9144938	zf-C2H2	8	+
HG992035.1	9148543	9151297	zf-C2H2	11	+
HG992035.1	11455503	11457465	zf-C2H2	11	-
HG992035.1	12124992	12127458	zf-C2H2	24	-
HG992036.1	4494448	4495213	zf-C2H2	8	+
HG992036.1	10978134	10980147	zf-C2H2	6	+
HG992036.1	12159005	12159998	zf-C2H2	9	+
HG992036.1	12790184	12791144	zf-C2H2	9	-
HG992036.1	14382491	14383088	zf-C2H2	6	-
HG992036.1	14387880	14388627	zf-C2H2	5	-
HG992036.1	15387281	15388670	zf-C2H2	12	-
HG992036.1	15395491	15397276	zf-C2H2	13	+
HG992038.1	182821	184687	zf-C2H2	40	-
HG992038.1	10753818	10758024	zf-C2H2	6	+
HG992039.1	7920310	7921294	zf-C2H2	6	-
HG992039.1	8856407	8858147	zf-C2H2	5	-
HG992039.1	10871804	10872563	zf-C2H2	6	-
HG992042.1	471014	473455	zf-C2H2	22	+
HG992044.1	7539635	7540733	zf-C2H2	8	+
HG992045.1	2946361	2947207	zf-C2H2	9	-
HG992045.1	3620190	3622329	zf-C2H2	13	-
HG992045.1	5416193	5417936	zf-C2H2	7	-
HG992045.1	5761410	5764949	zf-C2H2	10	-
HG992045.1	8654919	8655846	zf-C2H2	10	-
HG992046.1	4235195	4236554	zf-C2H2	10	+
HG992046.1	4239029	4240148	zf-C2H2	8	+
HG992046.1	4613021	4614422	zf-C2H2	8	-
HG992047.1	1514639	1515968	zf-C2H2	7	-
HG992047.1	1518546	1519920	zf-C2H2	8	+
HG992047.1	8379125	8379977	zf-C2H2	8	-
HG992048.1	2454828	2455983	zf-C2H2	6	-
HG992048.1	7362398	7363577	zf-C2H2	8	-
HG992048.1	10810444	10811623	zf-C2H2	6	+
HG992048.1	10959888	10960911	zf-C2H2	11	+
HG992049.1	432304	433630	zf-C2H2	6	-
HG992049.1	679640	680891	zf-C2H2	10	+
HG992049.1	948887	949748	zf-C2H2	5	+
HG992049.1	952210	953539	zf-C2H2	10	+
HG992049.1	957103	959776	zf-C2H2	20	-
HG992049.1	1938046	1940128	zf-C2H2	19	+
HG992049.1	4048531	4049752	zf-C2H2	8	-
HG992049.1	4113209	4114529	zf-C2H2	9	+
HG992049.1	7319242	7321063	zf-C2H2	12	-
HG992050.1	6899704	6901018	zf-C2H2	10	+
HG992050.1	6903185	6903656	zf-C2H2	5	+
HG992050.1	7456099	7457689	zf-C2H2	11	-
HG992050.1	8064408	8066025	zf-C2H2	10	-
HG992050.1	8070251	8071178	zf-C2H2	8	-
HG992050.1	8073533	8074439	zf-C2H2	9	-
HG992051.1	463696	465034	zf-C2H2	11	+
HG992051.1	466305	467415	zf-C2H2	10	+
HG992051.1	467623	468850	zf-C2H2	11	+
HG992051.1	469125	470400	zf-C2H2	10	+
HG992051.1	4732162	4733404	zf-C2H2	10	-
HG992051.1	4734700	4736083	zf-C2H2	9	-
HG992051.1	4750396	4751788	zf-C2H2	9	-
HG992051.1	4756233	4757349	zf-C2H2	10	-
HG992051.1	4759564	4760845	zf-C2H2	10	-
HG992051.1	4762608	4764327	zf-C2H2	15	-
HG992051.1	4765826	4767089	zf-C2H2	9	-
HG992051.1	4769285	4771151	zf-C2H2	16	-
HG992051.1	4773355	4774378	zf-C2H2	9	-
HG992051.1	4791779	4792952	zf-C2H2	11	+
HG992051.1	4843039	4844200	zf-C2H2	10	-
HG992051.1	4973732	4974725	zf-C2H2	9	+
HG992051.1	4985851	4986466	zf-C2H2	6	+
HG992051.1	4990590	4991322	zf-C2H2	6	-
HG992051.1	5002484	5004386	zf-C2H2	16	-
HG992051.1	5007677	5008928	zf-C2H2	10	-
HG992051.1	5009808	5011164	zf-C2H2	9	-
HG992051.1	5013082	5014432	zf-C2H2	11	-
HG992051.1	5015351	5016761	zf-C2H2	9	-
HG992051.1	5021287	5022559	zf-C2H2	10	-
HG992051.1	5027937	5029053	zf-C2H2	9	-
HG992051.1	5055205	5056708	zf-C2H2	12	+
HG992051.1	5065191	5066373	zf-C2H2	10	+
HG992051.1	5071316	5072498	zf-C2H2	10	-
HG992051.1	5137599	5138727	zf-C2H2	10	+
HG992051.1	5139908	5141213	zf-C2H2	10	-
HG992051.1	5146182	5147322	zf-C2H2	10	-
HG992051.1	5157156	5158299	zf-C2H2	10	+
HG992051.1	5196818	5197760	zf-C2H2	8	+
HG992051.1	5200883	5202002	zf-C2H2	10	+
HG992051.1	5202656	5203736	zf-C2H2	10	+
HG992051.1	5204154	5205267	zf-C2H2	10	+
HG992051.1	5205459	5206548	zf-C2H2	10	+
HG992051.1	5206886	5207957	zf-C2H2	10	+
HG992051.1	5208094	5209297	zf-C2H2	10	+
HG992051.1	5216962	5218108	zf-C2H2	10	+
HG992051.1	5218210	5221376	zf-C2H2	24	+
HG992051.1	5224921	5226322	zf-C2H2	13	+
HG992051.1	5229276	5231315	zf-C2H2	15	+
HG992051.1	5231784	5232894	zf-C2H2	10	+
HG992051.1	5233315	5234425	zf-C2H2	10	+
HG992051.1	5234852	5235977	zf-C2H2	10	+
HG992051.1	5240314	5241295	zf-C2H2	9	+
HG992051.1	5241716	5242799	zf-C2H2	11	+
HG992051.1	5243655	5244795	zf-C2H2	10	+
HG992051.1	5245749	5246298	zf-C2H2	5	+
HG992051.1	5246436	5247249	zf-C2H2	7	+
HG992051.1	5248922	5250086	zf-C2H2	10	+
HG992051.1	5257050	5259627	zf-C2H2	20	+
HG992051.1	5260277	5261741	zf-C2H2	12	+
HG992051.1	5270810	5271977	zf-C2H2	10	+
HG992051.1	5272500	5273760	zf-C2H2	10	+
HG992051.1	5278076	5279435	zf-C2H2	9	+
HG992051.1	5281569	5282853	zf-C2H2	9	+
HG992051.1	5283897	5285073	zf-C2H2	10	+
HG992051.1	5286135	5287335	zf-C2H2	10	+
HG992051.1	5291768	5292905	zf-C2H2	10	+
HG992051.1	5298575	5299781	zf-C2H2	10	-
HG992051.1	5349623	5350670	zf-C2H2	9	+
HG992051.1	5355753	5356794	zf-C2H2	9	-
HG992051.1	6533334	6534477	zf-C2H2	11	+
HG992052.1	707550	709230	zf-C2H2	13	-
HG992052.1	715182	717027	zf-C2H2	14	-
HG992052.1	1619245	1620439	zf-C2H2	8	-
HG992052.1	2558309	2559066	zf-C2H2	12	+
HG992052.1	3508170	3509274	zf-C2H2	8	-
HG992052.1	5464994	5465810	zf-C2H2	6	+
HG992052.1	5498395	5499157	zf-C2H2	7	-
HG992052.1	5505806	5506892	zf-C2H2	11	+
HG992052.1	7229262	7230486	zf-C2H2	14	+
HG992052.1	7234642	7235479	zf-C2H2	6	-
HG992052.1	7264791	7265835	zf-C2H2	10	-
HG992053.1	371148	372225	zf-C2H2	10	+
HG992053.1	384738	386841	zf-C2H2	15	+
HG992053.1	507256	509065	zf-C2H2	21	+
HG992053.1	513857	514640	zf-C2H2	9	-
HG992053.1	986303	987146	zf-C2H2	7	-
HG992053.1	1163191	1165543	zf-C2H2	21	-
HG992053.1	1597442	1598363	zf-C2H2	9	+
HG992053.1	1604175	1605525	zf-C2H2	14	+
HG992053.1	1915239	1916007	zf-C2H2	5	+
HG992053.1	2198042	2199581	zf-C2H2	11	+
HG992053.1	2230483	2231725	zf-C2H2	14	+
HG992053.1	2318960	2320454	zf-C2H2	8	+
HG992053.1	4690655	4693142	zf-C2H2	6	+
HG992053.1	5194635	5197365	zf-C2H2	14	-
HG992053.1	5594799	5595450	zf-C2H2	5	+
HG992053.1	6356665	6358042	zf-C2H2	32	-
HG992053.1	6496527	6497190	zf-C2H2	5	+
HG992053.1	6913604	6914159	zf-C2H2	5	+
```
