## Supplementary Data 2 for "Transposable elements drive the evolution of metazoan zinc finger genes": Ennomos_quercinarius_znfs.bed

```
OU342488.1	3067140	3067680	zf-C2H2	6	-
OU342488.1	10806205	10808008	zf-C2H2	14	+
OU342488.1	10945516	10946257	zf-C2H2	6	-
OU342488.1	14453591	14454692	zf-C2H2	10	-
OU342488.1	17505734	17507390	zf-C2H2	13	+
OU342488.1	17971305	17972478	zf-C2H2	5	+
OU342489.1	1539982	1541203	zf-C2H2	5	-
OU342489.1	1633511	1634306	zf-C2H2	5	-
OU342489.1	3910931	3911615	zf-C2H2	5	+
OU342489.1	17989918	17992042	zf-C2H2	5	-
OU342489.1	18458631	18459567	zf-C2H2	7	+
OU342489.1	18845574	18848775	zf-C2H2	7	+
OU342490.1	3147291	3148719	zf-C2H2	11	+
OU342490.1	6239343	6240519	zf-C2H2	9	-
OU342490.1	7313611	7315204	zf-C2H2	10	+
OU342490.1	7326801	7327843	zf-C2H2	12	+
OU342490.1	7600246	7601473	zf-C2H2	7	+
OU342490.1	7639629	7640004	zf-C2H2	5	+
OU342490.1	13053492	13054353	zf-C2H2	5	+
OU342490.1	15303104	15304892	zf-C2H2	6	-
OU342490.1	16770017	16772801	zf-C2H2	23	-
OU342490.1	16774644	16776475	zf-C2H2	9	-
OU342491.1	2499595	2501680	zf-C2H2	7	-
OU342491.1	6538158	6540789	zf-C2H2	14	-
OU342491.1	9513157	9514174	zf-C2H2	5	+
OU342491.1	10638121	10639387	zf-C2H2	11	-
OU342491.1	11164730	11167634	zf-C2H2	6	+
OU342491.1	13698107	13699220	zf-C2H2	8	+
OU342492.1	6217114	6221476	zf-C2H2	24	-
OU342492.1	18486835	18489889	zf-C2H2	5	-
OU342492.1	18893302	18893803	zf-C2H2	5	+
OU342493.1	2718416	2719361	zf-C2H2	8	+
OU342493.1	14552532	14553072	zf-C2H2	6	-
OU342494.1	9363541	9365809	zf-C2H2	5	+
OU342495.1	7023207	7024098	zf-C2H2	5	+
OU342495.1	10357432	10359232	zf-C2H2	12	-
OU342495.1	10377434	10379231	zf-C2H2	12	-
OU342495.1	12933232	12933748	zf-C2H2	5	-
OU342496.1	15692430	15692970	zf-C2H2	6	+
OU342496.1	16008259	16009411	zf-C2H2	6	+
OU342497.1	289163	291272	zf-C2H2	7	-
OU342497.1	9671844	9673020	zf-C2H2	6	+
OU342497.1	15681693	15688359	zf-C2H2	6	-
OU342498.1	8028169	8029165	zf-C2H2	6	-
OU342499.1	14864404	14866375	zf-C2H2	19	-
OU342500.1	3987189	3989742	zf-C2H2	26	-
OU342500.1	4695622	4697611	zf-C2H2	11	+
OU342500.1	7104478	7107205	zf-C2H2	11	-
OU342500.1	7114736	7117502	zf-C2H2	8	-
OU342500.1	14624422	14626621	zf-C2H2	9	-
OU342501.1	151193	152038	zf-C2H2	5	+
OU342501.1	454104	455937	zf-C2H2	13	-
OU342501.1	465322	466720	zf-C2H2	11	+
OU342501.1	1570294	1571092	zf-C2H2	5	+
OU342501.1	1572952	1573513	zf-C2H2	6	+
OU342501.1	3281171	3282134	zf-C2H2	7	+
OU342501.1	3971234	3972185	zf-C2H2	8	-
OU342501.1	5181869	5183912	zf-C2H2	6	-
OU342501.1	12354468	12355326	zf-C2H2	10	-
OU342503.1	9931215	9932964	zf-C2H2	5	-
OU342503.1	11967809	11968568	zf-C2H2	6	-
OU342504.1	4649548	4653742	zf-C2H2	6	-
OU342504.1	5534946	5536686	zf-C2H2	18	-
OU342508.1	595188	597656	zf-C2H2	22	+
OU342509.1	6864876	6865974	zf-C2H2	8	-
OU342510.1	3567966	3568893	zf-C2H2	10	+
OU342510.1	6882741	6886300	zf-C2H2	10	+
OU342510.1	7164774	7166556	zf-C2H2	7	+
OU342510.1	9226852	9229012	zf-C2H2	13	+
OU342510.1	9955372	9956335	zf-C2H2	9	+
OU342511.1	999516	1001160	zf-C2H2	18	-
OU342511.1	1004990	1006205	zf-C2H2	13	+
OU342511.1	4321046	4322156	zf-C2H2	8	+
OU342511.1	4705674	4706979	zf-C2H2	7	-
OU342512.1	1686660	1687998	zf-C2H2	7	-
OU342512.1	1693348	1694734	zf-C2H2	7	+
OU342512.1	9086792	9087629	zf-C2H2	8	-
OU342513.1	2596496	2597555	zf-C2H2	6	-
OU342513.1	7640443	7641571	zf-C2H2	8	-
OU342513.1	11174426	11175605	zf-C2H2	6	+
OU342514.1	447125	448442	zf-C2H2	6	-
OU342514.1	727743	728946	zf-C2H2	10	+
OU342514.1	1017184	1018000	zf-C2H2	5	+
OU342514.1	1021337	1022681	zf-C2H2	10	+
OU342514.1	1023407	1025975	zf-C2H2	20	-
OU342514.1	2126363	2128403	zf-C2H2	19	+
OU342514.1	4232752	4233799	zf-C2H2	7	-
OU342514.1	4304331	4305591	zf-C2H2	8	+
OU342514.1	7869554	7871381	zf-C2H2	12	-
OU342515.1	1490304	1491321	zf-C2H2	12	+
OU342515.1	1566041	1567214	zf-C2H2	11	-
OU342515.1	1598120	1598864	zf-C2H2	5	+
OU342515.1	2835307	2836756	zf-C2H2	17	-
OU342515.1	2836985	2840537	zf-C2H2	40	-
OU342515.1	2869397	2870411	zf-C2H2	9	+
OU342515.1	2879383	2880412	zf-C2H2	9	-
OU342515.1	2958565	2959807	zf-C2H2	10	+
OU342515.1	2987801	2988938	zf-C2H2	10	-
OU342515.1	2995273	2996452	zf-C2H2	10	-
OU342515.1	2996940	2998116	zf-C2H2	10	-
OU342515.1	2998584	2999880	zf-C2H2	9	-
OU342515.1	3001125	3002487	zf-C2H2	9	-
OU342515.1	3002746	3003949	zf-C2H2	10	-
OU342515.1	3004474	3005722	zf-C2H2	10	-
OU342515.1	3010225	3011686	zf-C2H2	12	-
OU342515.1	3012064	3014740	zf-C2H2	20	-
OU342515.1	3016531	3017764	zf-C2H2	10	-
OU342515.1	3021244	3022429	zf-C2H2	10	-
OU342515.1	3023413	3024562	zf-C2H2	11	-
OU342515.1	3025006	3026122	zf-C2H2	11	-
OU342515.1	3026635	3027103	zf-C2H2	5	-
OU342515.1	3027889	3029017	zf-C2H2	9	-
OU342515.1	3030844	3031936	zf-C2H2	10	-
OU342515.1	3037181	3038264	zf-C2H2	11	-
OU342515.1	3039094	3040078	zf-C2H2	9	-
OU342515.1	3041182	3042178	zf-C2H2	9	-
OU342515.1	3043163	3044192	zf-C2H2	9	-
OU342515.1	3050117	3051236	zf-C2H2	10	-
OU342515.1	3051864	3052962	zf-C2H2	10	-
OU342515.1	3053427	3054537	zf-C2H2	10	-
OU342515.1	3055066	3056155	zf-C2H2	10	-
OU342515.1	3058013	3060103	zf-C2H2	15	-
OU342515.1	3061290	3063039	zf-C2H2	17	-
OU342515.1	3067214	3071570	zf-C2H2	34	-
OU342515.1	3074110	3075199	zf-C2H2	10	-
OU342515.1	3075450	3076521	zf-C2H2	10	-
OU342515.1	3076783	3077866	zf-C2H2	10	-
OU342515.1	3078165	3079278	zf-C2H2	10	-
OU342515.1	3079488	3080568	zf-C2H2	10	-
OU342515.1	3080869	3081988	zf-C2H2	10	-
OU342515.1	3085457	3086342	zf-C2H2	8	-
OU342515.1	3173754	3174900	zf-C2H2	10	-
OU342515.1	3191986	3193264	zf-C2H2	10	+
OU342515.1	3218192	3219374	zf-C2H2	10	+
OU342515.1	3221034	3222153	zf-C2H2	10	-
OU342515.1	3276348	3277626	zf-C2H2	10	+
OU342515.1	3282229	3283399	zf-C2H2	10	-
OU342515.1	3304372	3305656	zf-C2H2	12	-
OU342515.1	3344786	3345902	zf-C2H2	9	+
OU342515.1	3349564	3350836	zf-C2H2	10	+
OU342515.1	3352221	3353751	zf-C2H2	9	+
OU342515.1	3354781	3356278	zf-C2H2	10	+
OU342515.1	3357623	3358949	zf-C2H2	9	+
OU342515.1	3359575	3360826	zf-C2H2	10	+
OU342515.1	3362855	3364073	zf-C2H2	10	+
OU342515.1	3368576	3370484	zf-C2H2	16	+
OU342515.1	3393527	3394676	zf-C2H2	10	+
OU342515.1	3396306	3397455	zf-C2H2	10	+
OU342515.1	3414029	3415445	zf-C2H2	16	-
OU342515.1	3421740	3422415	zf-C2H2	6	+
OU342515.1	3427789	3428398	zf-C2H2	6	-
OU342515.1	3442317	3443385	zf-C2H2	9	-
OU342515.1	3554537	3555113	zf-C2H2	6	-
OU342515.1	3586825	3587410	zf-C2H2	6	+
OU342515.1	3603103	3603679	zf-C2H2	6	+
OU342515.1	3606172	3606745	zf-C2H2	6	+
OU342515.1	3608421	3608997	zf-C2H2	6	+
OU342515.1	3612721	3613294	zf-C2H2	6	+
OU342515.1	3614986	3615559	zf-C2H2	6	+
OU342515.1	3620137	3620707	zf-C2H2	6	+
OU342515.1	3628837	3629497	zf-C2H2	6	+
OU342515.1	3630321	3631470	zf-C2H2	10	-
OU342515.1	3639091	3639751	zf-C2H2	6	+
OU342515.1	3640575	3641724	zf-C2H2	10	-
OU342515.1	3734421	3735618	zf-C2H2	10	-
OU342515.1	3822549	3823572	zf-C2H2	9	+
OU342515.1	3824661	3826551	zf-C2H2	16	+
OU342515.1	3834208	3835405	zf-C2H2	9	+
OU342515.1	3838457	3840227	zf-C2H2	15	+
OU342515.1	3841063	3842341	zf-C2H2	10	+
OU342515.1	3843260	3844376	zf-C2H2	10	+
OU342515.1	3845166	3846567	zf-C2H2	9	+
OU342515.1	3859813	3861196	zf-C2H2	10	+
OU342515.1	3884179	3885331	zf-C2H2	10	+
OU342515.1	4885063	4886011	zf-C2H2	6	-
OU342515.1	8822714	8824109	zf-C2H2	15	+
OU342515.1	10064281	10065577	zf-C2H2	10	-
OU342515.1	10065728	10066949	zf-C2H2	11	-
OU342515.1	10067169	10068255	zf-C2H2	9	-
OU342515.1	10069063	10070401	zf-C2H2	11	-
OU342516.1	2361889	2364745	zf-C2H2	8	+
OU342516.1	7780577	7781861	zf-C2H2	9	+
OU342516.1	7782929	7783397	zf-C2H2	5	+
OU342516.1	8215113	8216814	zf-C2H2	17	-
OU342516.1	8516836	8518480	zf-C2H2	11	-
OU342516.1	9199455	9201072	zf-C2H2	10	-
OU342516.1	9205701	9206616	zf-C2H2	8	-
OU342516.1	9215307	9216210	zf-C2H2	8	+
OU342517.1	66499	68383	zf-C2H2	21	+
OU342517.1	950283	951909	zf-C2H2	13	-
OU342517.1	962057	963953	zf-C2H2	13	-
OU342517.1	1046447	1047503	zf-C2H2	12	-
OU342517.1	2078624	2079845	zf-C2H2	8	-
OU342517.1	4342570	4343674	zf-C2H2	9	-
OU342517.1	6445610	6446498	zf-C2H2	6	+
OU342517.1	6474110	6475208	zf-C2H2	11	+
OU342517.1	8539684	8540935	zf-C2H2	14	-
OU342517.1	8550587	8551433	zf-C2H2	5	-
OU342517.1	8603348	8604470	zf-C2H2	10	-
OU342518.1	388920	389484	zf-C2H2	5	+
OU342518.1	1616327	1616975	zf-C2H2	7	-
OU342518.1	2474383	2475100	zf-C2H2	6	-
OU342518.1	2949271	2952040	zf-C2H2	14	+
OU342518.1	3392886	3394503	zf-C2H2	7	-
OU342518.1	5579181	5580771	zf-C2H2	15	-
OU342518.1	5628738	5630190	zf-C2H2	9	-
OU342518.1	5757868	5759350	zf-C2H2	11	-
OU342518.1	6062339	6063119	zf-C2H2	5	-
OU342518.1	6197394	6199899	zf-C2H2	29	-
OU342518.1	6408704	6410126	zf-C2H2	15	-
OU342518.1	6658203	6659328	zf-C2H2	12	+
OU342518.1	6714589	6715879	zf-C2H2	15	+
OU342518.1	6739218	6740592	zf-C2H2	16	+
OU342518.1	6780306	6781389	zf-C2H2	12	-
OU342518.1	6786854	6787970	zf-C2H2	14	-
OU342518.1	6931540	6932656	zf-C2H2	14	+
OU342518.1	7171367	7173722	zf-C2H2	21	+
OU342518.1	7370584	7371709	zf-C2H2	9	+
OU342518.1	8148131	8149856	zf-C2H2	19	-
OU342518.1	8165622	8167188	zf-C2H2	18	+
OU342518.1	8169167	8170559	zf-C2H2	15	+
OU342518.1	8262603	8264496	zf-C2H2	22	+
OU342518.1	8344211	8346395	zf-C2H2	16	-
OU342518.1	8373759	8374959	zf-C2H2	14	+
OU342518.1	8387858	8388935	zf-C2H2	10	-
OU342518.1	8448609	8450343	zf-C2H2	20	-
OU342518.1	8454930	8456664	zf-C2H2	20	-
OU342518.1	8470532	8472914	zf-C2H2	25	-
OU342518.1	8543603	8544422	zf-C2H2	10	+
OU342518.1	8552845	8554087	zf-C2H2	15	+
OU342518.1	8577804	8579610	zf-C2H2	20	-
```
