## Supplementary Data 2 for "Transposable elements drive the evolution of metazoan zinc finger genes": Enterobius_vermicularis_znfs.bed

```
UXUI01008584.1	23297	24290	zf-C2H2	6	-
UXUI01011541.1	399	900	zf-C2H2	5	+
```
