## Supplementary Data 2 for "Transposable elements drive the evolution of metazoan zinc finger genes": Entomyzon_cyanotis_znfs.bed

```
NHZT01000002.1	4845873	4847889	zf-C2H2	8	+
NHZT01000002.1	5352059	5355398	zf-C2H2	5	-
NHZT01000002.1	14153539	14154910	zf-C2H2	5	+
NHZT01000005.1	12020504	12021824	zf-C2H2	6	-
NHZT01000009.1	1127853	1129527	zf-C2H2	5	-
NHZT01000010.1	3525021	3525873	zf-C2H2	5	+
NHZT01000010.1	8078223	8078763	zf-C2H2	5	-
NHZT01000011.1	804257	807863	zf-C2H2	10	-
NHZT01000011.1	8512314	8515170	zf-C2H2	8	-
NHZT01000012.1	5902765	5906092	zf-C2H2	21	-
NHZT01000012.1	5906683	5907980	zf-C2H2	11	-
NHZT01000012.1	5908873	5909635	zf-C2H2	5	-
NHZT01000014.1	7892734	7894204	zf-C2H2	12	+
NHZT01000015.1	2364560	2367755	zf-C2H2	6	+
NHZT01000016.1	1016746	1017982	zf-C2H2	13	-
NHZT01000017.1	784662	785703	zf-C2H2	5	-
NHZT01000020.1	7948978	7951603	zf-C2H2	7	+
NHZT01000020.1	8059538	8064974	zf-C2H2	9	+
NHZT01000022.1	5372285	5374268	zf-C2H2	5	+
NHZT01000026.1	4940037	4941267	zf-C2H2	9	-
NHZT01000027.1	7238340	7245570	zf-C2H2	16	+
NHZT01000028.1	7266955	7268683	zf-C2H2	5	+
NHZT01000030.1	3698363	3700442	zf-C2H2	6	-
NHZT01000036.1	3389173	3392749	zf-C2H2	10	+
NHZT01000037.1	4767205	4768681	zf-C2H2	5	-
NHZT01000037.1	6152936	6154235	zf-C2H2	5	-
NHZT01000049.1	3320415	3322089	zf-C2H2	5	-
NHZT01000050.1	4213378	4215406	zf-C2H2	6	+
NHZT01000051.1	2383817	2385608	zf-C2H2	7	+
NHZT01000053.1	3805039	3808570	zf-C2H2	10	+
NHZT01000053.1	4686214	4689481	zf-C2H2	26	+
NHZT01000054.1	4545419	4547384	zf-C2H2	6	-
NHZT01000056.1	49575	51969	zf-C2H2	6	+
NHZT01000060.1	2568142	2568907	zf-C2H2	5	+
NHZT01000060.1	2959960	2960686	zf-C2H2	5	+
NHZT01000060.1	3191414	3192743	zf-C2H2	7	-
NHZT01000061.1	3582335	3585905	zf-C2H2	26	+
NHZT01000064.1	3931116	3932379	zf-C2H2	6	-
NHZT01000066.1	3394204	3395377	zf-C2H2	8	-
NHZT01000068.1	1378103	1380809	zf-C2H2	19	+
NHZT01000073.1	137366	138971	zf-C2H2	5	-
NHZT01000078.1	2160062	2162207	zf-C2H2	10	+
NHZT01000080.1	2332531	2333956	zf-C2H2	5	+
NHZT01000080.1	2788484	2789831	zf-C2H2	6	+
NHZT01000080.1	2887429	2889970	zf-C2H2	5	+
NHZT01000085.1	2040925	2042320	zf-C2H2	5	-
NHZT01000096.1	1163455	1166749	zf-C2H2	10	-
NHZT01000097.1	449291	450875	zf-C2H2	8	-
NHZT01000099.1	1425450	1428072	zf-C2H2	6	+
NHZT01000104.1	2325352	2327569	zf-C2H2	13	-
NHZT01000105.1	1476827	1479047	zf-C2H2	7	+
NHZT01000105.1	1930650	1933887	zf-C2H2	5	-
NHZT01000105.1	2475716	2477912	zf-C2H2	6	+
NHZT01000106.1	2069472	2070672	zf-C2H2	12	+
NHZT01000116.1	2528818	2533276	zf-C2H2	8	-
NHZT01000129.1	107671	109060	zf-C2H2	8	+
NHZT01000138.1	704296	705274	zf-C2H2	8	+
NHZT01000163.1	1709670	1711389	zf-C2H2	17	-
NHZT01000167.1	515646	518457	zf-C2H2	5	+
NHZT01000167.1	966089	967052	zf-C2H2	5	+
NHZT01000167.1	972080	973355	zf-C2H2	5	+
NHZT01000177.1	1534331	1539107	zf-C2H2	14	-
NHZT01000204.1	57482	58496	zf-C2H2	9	+
NHZT01000204.1	70685	71321	zf-C2H2	6	+
NHZT01000234.1	188667	189993	zf-C2H2	5	+
NHZT01000234.1	192601	193813	zf-C2H2	5	-
NHZT01000234.1	198346	200278	zf-C2H2	5	-
NHZT01000234.1	214810	215881	zf-C2H2	5	+
NHZT01000234.1	231280	232027	zf-C2H2	5	+
NHZT01000234.1	248184	249198	zf-C2H2	6	+
NHZT01000234.1	258880	259993	zf-C2H2	9	+
NHZT01000234.1	690597	692400	zf-C2H2	9	+
NHZT01000234.1	702200	705227	zf-C2H2	21	+
NHZT01000234.1	708131	709721	zf-C2H2	5	+
NHZT01000244.1	671028	672564	zf-C2H2	9	+
NHZT01000258.1	290036	295757	zf-C2H2	10	-
NHZT01000258.1	366170	368984	zf-C2H2	6	-
NHZT01000293.1	60600	62742	zf-C2H2	10	-
NHZT01000310.1	9859	14527	zf-C2H2	7	+
NHZT01000313.1	185022	185904	zf-C2H2	5	+
NHZT01000316.1	597601	598858	zf-C2H2	11	-
NHZT01000347.1	133057	134095	zf-C2H2	5	-
NHZT01000399.1	80593	82505	zf-C2H2	12	-
NHZT01000417.1	194170	195532	zf-C2H2	12	+
NHZT01000417.1	196701	198660	zf-C2H2	16	-
NHZT01000423.1	31016	33017	zf-C2H2	18	-
NHZT01000438.1	29535	30702	zf-C2H2	11	+
NHZT01000438.1	54175	55561	zf-C2H2	13	+
NHZT01000438.1	67769	68675	zf-C2H2	11	-
NHZT01000438.1	88263	89165	zf-C2H2	6	-
NHZT01000438.1	98065	99091	zf-C2H2	9	-
NHZT01000438.1	124041	124677	zf-C2H2	7	+
NHZT01000438.1	144585	145509	zf-C2H2	7	-
NHZT01000438.1	152358	153645	zf-C2H2	8	-
NHZT01000452.1	5515	7168	zf-C2H2	13	+
NHZT01000452.1	142683	143304	zf-C2H2	5	+
NHZT01000469.1	35278	35758	zf-C2H2	5	+
NHZT01000482.1	15369	16158	zf-C2H2	8	+
NHZT01000482.1	28642	29611	zf-C2H2	8	-
NHZT01000482.1	47792	50276	zf-C2H2	7	+
NHZT01000482.1	76035	76668	zf-C2H2	7	+
NHZT01000482.1	91023	91515	zf-C2H2	5	+
NHZT01000482.1	111389	112184	zf-C2H2	7	+
NHZT01000482.1	130030	131065	zf-C2H2	10	-
NHZT01000499.1	28254	30564	zf-C2H2	11	-
NHZT01000510.1	3892	4735	zf-C2H2	6	+
NHZT01000520.1	24564	32363	zf-C2H2	37	+
NHZT01000524.1	21363	21807	zf-C2H2	5	-
NHZT01000527.1	53594	57539	zf-C2H2	10	+
NHZT01000537.1	6150	7314	zf-C2H2	10	-
NHZT01000537.1	54088	55075	zf-C2H2	7	-
NHZT01000537.1	63156	64221	zf-C2H2	8	+
NHZT01000541.1	45	1674	zf-C2H2	17	+
NHZT01000541.1	10405	11110	zf-C2H2	7	-
NHZT01000541.1	34442	35453	zf-C2H2	10	-
NHZT01000541.1	40752	42360	zf-C2H2	17	+
NHZT01000541.1	56384	57749	zf-C2H2	11	+
NHZT01000541.1	61625	64022	zf-C2H2	7	-
NHZT01000541.1	74095	77992	zf-C2H2	8	+
NHZT01000558.1	630	4731	zf-C2H2	10	+
NHZT01000603.1	4563	7974	zf-C2H2	7	-
NHZT01000604.1	18305	19400	zf-C2H2	8	+
NHZT01000604.1	35262	36153	zf-C2H2	8	-
NHZT01000605.1	1	397	zf-C2H2	5	+
NHZT01000605.1	6993	8028	zf-C2H2	8	-
NHZT01000605.1	11159	11747	zf-C2H2	7	-
NHZT01000605.1	16478	17606	zf-C2H2	14	+
NHZT01000605.1	45825	46284	zf-C2H2	6	-
NHZT01000630.1	5589	11616	zf-C2H2	18	-
NHZT01000630.1	24786	25795	zf-C2H2	7	-
NHZT01000630.1	43234	44146	zf-C2H2	9	-
NHZT01000635.1	37629	38387	zf-C2H2	6	+
NHZT01000642.1	22091	22529	zf-C2H2	5	+
NHZT01000644.1	32813	35168	zf-C2H2	5	-
NHZT01000650.1	110	2435	zf-C2H2	5	-
NHZT01000663.1	10980	12372	zf-C2H2	14	+
NHZT01000663.1	32538	33351	zf-C2H2	9	-
NHZT01000679.1	1	907	zf-C2H2	10	+
NHZT01000682.1	15290	17900	zf-C2H2	10	+
NHZT01000689.1	5438	6263	zf-C2H2	5	-
NHZT01000690.1	3551	4759	zf-C2H2	13	+
NHZT01000690.1	11349	12642	zf-C2H2	14	+
NHZT01000690.1	28149	28782	zf-C2H2	7	-
NHZT01000728.1	1200	3519	zf-C2H2	12	+
NHZT01000728.1	24578	26009	zf-C2H2	13	-
NHZT01000732.1	4690	7312	zf-C2H2	5	+
NHZT01000732.1	12422	14132	zf-C2H2	8	+
NHZT01000734.1	5871	6660	zf-C2H2	8	+
NHZT01000734.1	17761	18463	zf-C2H2	8	+
NHZT01000734.1	22841	26033	zf-C2H2	9	-
NHZT01000754.1	2641	4120	zf-C2H2	12	+
NHZT01000754.1	4528	5557	zf-C2H2	12	+
NHZT01000763.1	13222	20419	zf-C2H2	20	+
NHZT01000767.1	3435	6522	zf-C2H2	13	+
NHZT01000777.1	44	932	zf-C2H2	7	+
NHZT01000777.1	7912	9019	zf-C2H2	8	-
NHZT01000777.1	19483	20272	zf-C2H2	8	+
NHZT01000788.1	21281	22274	zf-C2H2	8	-
NHZT01000791.1	3578	4244	zf-C2H2	7	-
NHZT01000791.1	24584	25289	zf-C2H2	7	-
NHZT01000837.1	592	1417	zf-C2H2	8	-
NHZT01000837.1	9864	11088	zf-C2H2	10	+
NHZT01000837.1	18622	19216	zf-C2H2	7	-
NHZT01000867.1	10932	17241	zf-C2H2	14	+
NHZT01000874.1	13169	18680	zf-C2H2	9	+
NHZT01000901.1	951	3264	zf-C2H2	10	+
NHZT01000901.1	6847	7726	zf-C2H2	10	-
NHZT01000901.1	10736	11609	zf-C2H2	9	+
NHZT01000901.1	11958	15087	zf-C2H2	7	+
NHZT01000909.1	6265	7198	zf-C2H2	10	-
NHZT01000909.1	14282	15314	zf-C2H2	11	+
NHZT01000910.1	673	1546	zf-C2H2	9	+
NHZT01000910.1	10898	13658	zf-C2H2	7	-
NHZT01000917.1	408	2724	zf-C2H2	7	-
NHZT01000917.1	5891	6845	zf-C2H2	8	+
NHZT01001056.1	1313	4202	zf-C2H2	16	+
NHZT01001057.1	7803	10467	zf-C2H2	9	-
NHZT01001071.1	6670	7528	zf-C2H2	9	-
NHZT01001075.1	231	1314	zf-C2H2	9	-
NHZT01001075.1	5116	8527	zf-C2H2	24	+
NHZT01001106.1	5301	5871	zf-C2H2	7	+
NHZT01001109.1	5962	6724	zf-C2H2	6	+
NHZT01001185.1	1	889	zf-C2H2	9	-
NHZT01001195.1	8677	9118	zf-C2H2	5	-
NHZT01001199.1	641	1334	zf-C2H2	5	-
NHZT01001208.1	0	4290	zf-C2H2	10	+
NHZT01001219.1	3327	4200	zf-C2H2	6	+
NHZT01001220.1	2	1052	zf-C2H2	11	-
NHZT01001247.1	217	838	zf-C2H2	6	-
NHZT01001264.1	5125	7024	zf-C2H2	11	-
NHZT01001298.1	2668	5236	zf-C2H2	10	+
NHZT01001303.1	0	2955	zf-C2H2	8	+
NHZT01001307.1	393	1266	zf-C2H2	8	-
NHZT01001307.1	4508	6509	zf-C2H2	6	+
NHZT01001352.1	1	745	zf-C2H2	9	-
NHZT01001409.1	0	1002	zf-C2H2	10	+
NHZT01001430.1	4115	5072	zf-C2H2	8	-
NHZT01001512.1	2	1046	zf-C2H2	10	+
NHZT01001535.1	3902	4889	zf-C2H2	8	+
NHZT01001606.1	209	3890	zf-C2H2	12	-
NHZT01001623.1	4928	5450	zf-C2H2	6	-
NHZT01001631.1	78	951	zf-C2H2	9	+
NHZT01001694.1	6687	7143	zf-C2H2	6	-
NHZT01001741.1	2	500	zf-C2H2	6	+
NHZT01001742.1	1219	4177	zf-C2H2	10	-
NHZT01001743.1	2228	4736	zf-C2H2	7	-
NHZT01001752.1	0	780	zf-C2H2	6	-
NHZT01001765.1	625	6397	zf-C2H2	7	+
NHZT01001786.1	932	2078	zf-C2H2	9	+
NHZT01001908.1	2	1349	zf-C2H2	13	+
NHZT01001918.1	211	877	zf-C2H2	5	+
NHZT01001953.1	619	1315	zf-C2H2	6	-
NHZT01002013.1	170	1724	zf-C2H2	15	+
NHZT01002144.1	1322	1856	zf-C2H2	7	-
NHZT01002259.1	0	489	zf-C2H2	5	-
NHZT01002287.1	1022	1649	zf-C2H2	5	+
NHZT01002297.1	12	1182	zf-C2H2	11	+
NHZT01002324.1	1	1237	zf-C2H2	12	+
NHZT01002369.1	224	1466	zf-C2H2	12	-
NHZT01002410.1	26	962	zf-C2H2	7	-
NHZT01002505.1	0	489	zf-C2H2	6	+
NHZT01002647.1	0	996	zf-C2H2	6	+
NHZT01002677.1	0	876	zf-C2H2	8	+
NHZT01002695.1	1	892	zf-C2H2	6	+
NHZT01002700.1	196	1210	zf-C2H2	9	+
NHZT01002835.1	510	1167	zf-C2H2	7	-
NHZT01002990.1	189	882	zf-C2H2	7	-
NHZT01003459.1	1	928	zf-C2H2	12	-
```
