## Supplementary Data 2 for "Transposable elements drive the evolution of metazoan zinc finger genes": Entosphenus_tridentatus_znfs.bed

```
CM025607.2	49505	50636	zf-C2H2	8	-
CM025608.2	953506	954715	zf-C2H2	10	+
CM025608.2	959239	960211	zf-C2H2	10	+
CM025608.2	4129818	4130733	zf-C2H2	6	-
CM025608.2	4168199	4169081	zf-C2H2	6	-
CM025608.2	4175363	4176407	zf-C2H2	7	-
CM025608.2	4186326	4187514	zf-C2H2	8	-
CM025608.2	4218869	4219670	zf-C2H2	5	-
CM025608.2	4322794	4323646	zf-C2H2	5	-
CM025608.2	4332739	4333861	zf-C2H2	10	-
CM025608.2	4363034	4364231	zf-C2H2	9	-
CM025608.2	4373304	4374258	zf-C2H2	6	-
CM025608.2	4380579	4381536	zf-C2H2	7	-
CM025608.2	4393429	4394365	zf-C2H2	7	-
CM025608.2	4407352	4408600	zf-C2H2	7	-
CM025608.2	4420303	4421242	zf-C2H2	6	+
CM025608.2	4431787	4432684	zf-C2H2	6	+
CM025608.2	4441818	4442988	zf-C2H2	7	+
CM025608.2	4524173	4524851	zf-C2H2	5	-
CM025608.2	4573344	4574604	zf-C2H2	7	-
CM025608.2	4772385	4772979	zf-C2H2	5	-
CM025608.2	12530667	12532461	zf-C2H2	10	+
CM025609.2	11822770	11824153	zf-C2H2	12	+
CM025612.2	81227	82451	zf-C2H2	9	+
CM025612.2	7977623	7982036	zf-C2H2	18	-
CM025612.2	7984900	7985395	zf-C2H2	5	-
CM025615.2	7088197	7088893	zf-C2H2	7	-
CM025616.2	656864	659216	zf-C2H2	6	-
CM025616.2	3585550	3587239	zf-C2H2	5	-
CM025616.2	6320071	6321322	zf-C2H2	12	-
CM025616.2	6325656	6327084	zf-C2H2	14	-
CM025616.2	6536820	6538176	zf-C2H2	14	+
CM025616.2	6548853	6549735	zf-C2H2	9	+
CM025616.2	6554601	6555216	zf-C2H2	5	+
CM025618.2	340441	340912	zf-C2H2	5	+
CM025619.2	2389738	2390941	zf-C2H2	9	-
CM025622.2	4219921	4220674	zf-C2H2	5	-
CM025622.2	8197778	8199023	zf-C2H2	13	+
CM025623.2	275793	277119	zf-C2H2	11	+
CM025623.2	576750	578382	zf-C2H2	17	-
CM025624.2	3228436	3229519	zf-C2H2	5	+
CM025627.2	293922	295011	zf-C2H2	13	-
CM025629.2	12074493	12075012	zf-C2H2	5	-
CM025631.2	4697921	4698896	zf-C2H2	10	-
CM025631.2	8729104	8730571	zf-C2H2	6	+
CM025632.2	5091491	5093858	zf-C2H2	8	-
CM025634.2	4070878	4072861	zf-C2H2	6	-
CM025634.2	4086818	4088363	zf-C2H2	6	-
CM025634.2	4126299	4128330	zf-C2H2	6	-
CM025640.2	50950	51844	zf-C2H2	7	-
CM025640.2	10387491	10388607	zf-C2H2	13	+
CM025641.2	1328557	1329988	zf-C2H2	6	+
CM025642.2	1343392	1348522	zf-C2H2	6	-
CM025643.2	1614627	1618146	zf-C2H2	10	-
CM025643.2	1706550	1709421	zf-C2H2	7	-
CM025644.2	4828922	4829852	zf-C2H2	5	+
CM025644.2	4839866	4840661	zf-C2H2	5	+
CM025644.2	4861861	4862980	zf-C2H2	6	+
CM025644.2	9097051	9098437	zf-C2H2	12	+
CM025645.2	2031121	2031880	zf-C2H2	8	-
CM025646.2	1496437	1503319	zf-C2H2	14	+
CM025647.2	1090993	1091734	zf-C2H2	6	-
CM025648.2	8534236	8535595	zf-C2H2	10	-
CM025648.2	8744021	8745662	zf-C2H2	6	-
CM025650.2	84596	85862	zf-C2H2	11	+
CM025650.2	6124396	6124966	zf-C2H2	5	+
CM025651.2	5984774	5986085	zf-C2H2	14	-
CM025651.2	5999563	6000631	zf-C2H2	11	-
CM025652.2	3600177	3601488	zf-C2H2	6	-
CM025653.2	21039	22092	zf-C2H2	7	+
CM025653.2	70695	71920	zf-C2H2	12	+
CM025657.2	2999189	3000600	zf-C2H2	6	-
CM025658.2	1428101	1431803	zf-C2H2	11	-
CM025658.2	1723265	1725227	zf-C2H2	6	+
CM025658.2	1789674	1793355	zf-C2H2	6	-
CM025658.2	10396740	10399884	zf-C2H2	5	+
CM025658.2	10474163	10479695	zf-C2H2	10	+
CM025659.2	863886	864927	zf-C2H2	5	+
CM025659.2	4106351	4108088	zf-C2H2	5	-
CM025661.2	276465	277188	zf-C2H2	5	-
CM025662.2	5637963	5639025	zf-C2H2	7	-
CM025663.2	1485818	1490051	zf-C2H2	5	-
CM025663.2	6180726	6183813	zf-C2H2	6	+
CM025663.2	11206193	11209103	zf-C2H2	5	+
CM025663.2	11343374	11349260	zf-C2H2	9	+
CM025663.2	12593973	12595137	zf-C2H2	9	-
CM025663.2	12614967	12616950	zf-C2H2	16	-
CM025663.2	12638903	12640616	zf-C2H2	15	-
CM025665.2	1880251	1882339	zf-C2H2	18	-
CM025665.2	1900153	1901197	zf-C2H2	5	-
CM025666.2	287473	288607	zf-C2H2	6	+
CM025666.2	2018902	2020102	zf-C2H2	9	-
CM025667.2	25505	26979	zf-C2H2	17	+
CM025667.2	4428125	4429193	zf-C2H2	8	+
CM025667.2	4433673	4435545	zf-C2H2	9	+
CM025667.2	4446048	4450512	zf-C2H2	7	+
CM025668.2	801342	802668	zf-C2H2	13	-
CM025668.2	833260	834751	zf-C2H2	12	-
CM025668.2	871806	873404	zf-C2H2	15	+
CM025672.2	1327514	1328540	zf-C2H2	7	+
CM025672.2	1332718	1334254	zf-C2H2	11	-
CM025672.2	1336702	1343650	zf-C2H2	13	-
CM025672.2	1352204	1353770	zf-C2H2	10	-
CM025672.2	1359581	1361111	zf-C2H2	10	+
CM025672.2	1363799	1364840	zf-C2H2	7	-
CM025672.2	1369739	1371362	zf-C2H2	8	+
CM025672.2	1397032	1398427	zf-C2H2	9	-
CM025672.2	1410081	1411398	zf-C2H2	6	+
CM025672.2	1454135	1454774	zf-C2H2	6	+
CM025672.2	1455697	1457206	zf-C2H2	10	+
CM025672.2	1467698	1469000	zf-C2H2	13	-
CM025672.2	1473289	1475068	zf-C2H2	13	+
CM025672.2	1481973	1483194	zf-C2H2	10	-
CM025672.2	1484384	1484909	zf-C2H2	5	-
CM025672.2	1489718	1491104	zf-C2H2	10	-
CM025672.2	1496591	1499435	zf-C2H2	17	-
CM025672.2	1503205	1504459	zf-C2H2	14	+
CM025672.2	1513922	1515011	zf-C2H2	12	+
CM025672.2	1813698	1814574	zf-C2H2	9	-
CM025672.2	1821703	1822561	zf-C2H2	7	-
CM025672.2	2013121	2013847	zf-C2H2	8	-
CM025672.2	2100984	2101638	zf-C2H2	6	+
CM025673.2	5998401	5999331	zf-C2H2	6	+
CM025677.2	401905	403585	zf-C2H2	9	-
CM025677.2	410911	412426	zf-C2H2	8	+
CM025678.2	716200	717292	zf-C2H2	9	-
CM025679.2	184576	185563	zf-C2H2	9	+
CM025679.2	197883	199014	zf-C2H2	12	+
CM025679.2	206180	207848	zf-C2H2	16	+
CM025679.2	236411	238286	zf-C2H2	20	+
CM025679.2	288993	289896	zf-C2H2	10	-
CM025679.2	302143	303160	zf-C2H2	10	-
CM025679.2	308677	309718	zf-C2H2	10	-
CM025679.2	316025	317693	zf-C2H2	16	-
CM025679.2	326146	327340	zf-C2H2	11	-
CM025679.2	342396	343341	zf-C2H2	8	-
CM025679.2	364937	366596	zf-C2H2	16	-
CM025679.2	383378	384578	zf-C2H2	12	-
CM025679.2	393695	394811	zf-C2H2	11	-
CM025679.2	404458	406126	zf-C2H2	15	-
CM025679.2	411667	413167	zf-C2H2	15	-
CM025679.2	452767	453916	zf-C2H2	11	+
CM025679.2	460145	461156	zf-C2H2	10	-
CM025679.2	491201	492920	zf-C2H2	20	+
CM025679.2	513618	515169	zf-C2H2	18	+
CM025679.2	575489	576347	zf-C2H2	10	+
CM025679.2	583529	584633	zf-C2H2	11	+
CM025679.2	721915	723136	zf-C2H2	14	-
CM025679.2	741284	742907	zf-C2H2	17	+
CM025679.2	751976	752960	zf-C2H2	8	+
CM025679.2	760938	762684	zf-C2H2	19	+
CM025679.2	785056	786460	zf-C2H2	15	-
CM025679.2	987989	989126	zf-C2H2	11	-
CM025679.2	997661	998930	zf-C2H2	14	-
CM025680.2	308431	309154	zf-C2H2	5	-
CM025680.2	311117	311849	zf-C2H2	5	-
CM025680.2	375866	376825	zf-C2H2	6	+
CM025680.2	404165	405536	zf-C2H2	10	+
CM025680.2	432586	434209	zf-C2H2	13	+
CM025680.2	520976	522212	zf-C2H2	8	-
CM025680.2	757725	759378	zf-C2H2	16	-
CM025680.2	785185	786327	zf-C2H2	8	-
CM025680.2	863339	864716	zf-C2H2	7	+
CM025680.2	917478	918969	zf-C2H2	12	-
CM025681.2	888226	889717	zf-C2H2	14	-
CM025681.2	984301	985480	zf-C2H2	8	+
CM025681.2	995317	996790	zf-C2H2	13	-
CM025681.2	1022076	1023441	zf-C2H2	12	+
CM025681.2	1091115	1097166	zf-C2H2	9	+
CM025681.2	1113707	1115158	zf-C2H2	15	-
CM025686.2	98924	100121	zf-C2H2	9	-
CM025686.2	206337	208002	zf-C2H2	7	-
CM025686.2	228947	230744	zf-C2H2	18	+
CM025686.2	609764	611273	zf-C2H2	8	+
CM025686.2	633191	634541	zf-C2H2	14	+
CM025686.2	695728	696511	zf-C2H2	7	+
CM025686.2	703178	704045	zf-C2H2	7	-
CM025686.2	799950	800853	zf-C2H2	6	+
CM025686.2	814891	816124	zf-C2H2	11	+
CM025686.2	987066	987831	zf-C2H2	7	-
CM025686.2	1006362	1007802	zf-C2H2	14	-
CM025686.2	1035680	1036349	zf-C2H2	7	-
CM025686.2	1183733	1184456	zf-C2H2	6	-
CM025686.2	1225139	1226411	zf-C2H2	11	+
CM025686.2	1370541	1371735	zf-C2H2	9	-
CM025686.2	1413133	1414237	zf-C2H2	9	-
CM025686.2	1421626	1422178	zf-C2H2	5	-
CM025686.2	1428064	1429434	zf-C2H2	10	-
CM025686.2	1440005	1441358	zf-C2H2	12	-
CM025686.2	1481263	1482475	zf-C2H2	10	-
CM025686.2	1489074	1489644	zf-C2H2	5	-
CM025686.2	1504322	1505456	zf-C2H2	12	-
CM025686.2	1514234	1515182	zf-C2H2	8	-
CM025686.2	1561510	1562593	zf-C2H2	10	+
CM025686.2	1582626	1583967	zf-C2H2	13	-
CM025686.2	1749971	1751132	zf-C2H2	13	-
CM025686.2	1785373	1786603	zf-C2H2	8	-
CM025686.2	1804739	1805942	zf-C2H2	7	+
CM025686.2	1832324	1833677	zf-C2H2	14	-
CM025688.1	3901	5041	zf-C2H2	7	+
CM025688.1	643519	644590	zf-C2H2	8	+
CM025688.1	679907	681173	zf-C2H2	11	+
CM025688.1	695038	695599	zf-C2H2	5	+
JAAXLI020001206.1	5565	7023	zf-C2H2	13	+
JAAXLI020001206.1	18674	19730	zf-C2H2	7	+
JAAXLI020001206.1	47811	49032	zf-C2H2	9	-
JAAXLI020001206.1	56946	58125	zf-C2H2	9	-
JAAXLI020001206.1	81506	82436	zf-C2H2	6	-
JAAXLI020001206.1	165625	166930	zf-C2H2	10	+
JAAXLI020001206.1	177267	178539	zf-C2H2	11	+
JAAXLI020001206.1	210519	211917	zf-C2H2	12	-
JAAXLI020001206.1	241068	242070	zf-C2H2	6	-
JAAXLI020001206.1	253888	255049	zf-C2H2	10	+
JAAXLI020001206.1	277617	278538	zf-C2H2	6	-
JAAXLI020001206.1	385867	387515	zf-C2H2	16	+
JAAXLI020001206.1	420890	421889	zf-C2H2	6	-
JAAXLI020001206.1	452877	454312	zf-C2H2	13	-
JAAXLI020001206.1	492621	494130	zf-C2H2	13	-
JAAXLI020001206.1	526034	527201	zf-C2H2	8	+
JAAXLI020001206.1	550746	552429	zf-C2H2	14	+
JAAXLI020001206.1	576572	578552	zf-C2H2	18	+
JAAXLI020001206.1	600684	602448	zf-C2H2	14	+
JAAXLI020001206.1	654517	656026	zf-C2H2	12	-
JAAXLI020001206.1	725892	727572	zf-C2H2	15	-
JAAXLI020001206.1	749226	751896	zf-C2H2	26	-
JAAXLI020001206.1	776831	777989	zf-C2H2	8	+
JAAXLI020001206.1	789716	790898	zf-C2H2	10	-
JAAXLI020001206.1	843325	844770	zf-C2H2	13	+
JAAXLI020001206.1	879897	881222	zf-C2H2	18	-
JAAXLI020001206.1	931703	933902	zf-C2H2	21	+
JAAXLI020001206.1	1045883	1047077	zf-C2H2	8	-
JAAXLI020001206.1	1090620	1092102	zf-C2H2	12	+
JAAXLI020001206.1	1107381	1108665	zf-C2H2	9	-
JAAXLI020001206.1	1145389	1146949	zf-C2H2	16	+
JAAXLI020001206.1	1191700	1193638	zf-C2H2	18	+
JAAXLI020001206.1	1234203	1236492	zf-C2H2	22	+
JAAXLI020001209.1	44076	45252	zf-C2H2	13	-
JAAXLI020001209.1	71990	73289	zf-C2H2	12	+
JAAXLI020001209.1	81777	82683	zf-C2H2	10	-
JAAXLI020001209.1	179303	180158	zf-C2H2	10	-
JAAXLI020001209.1	200850	201420	zf-C2H2	5	-
JAAXLI020001223.1	187321	191502	zf-C2H2	32	+
JAAXLI020001224.1	359233	360610	zf-C2H2	7	-
JAAXLI020001224.1	429022	430609	zf-C2H2	12	+
JAAXLI020001224.1	439215	440742	zf-C2H2	14	+
JAAXLI020001244.1	254478	255165	zf-C2H2	8	-
JAAXLI020001255.1	15538	16987	zf-C2H2	16	-
JAAXLI020001255.1	30626	31991	zf-C2H2	15	-
JAAXLI020001255.1	50556	51633	zf-C2H2	11	+
JAAXLI020001255.1	66800	68450	zf-C2H2	14	-
JAAXLI020001255.1	73763	75029	zf-C2H2	11	+
JAAXLI020001255.1	106561	107758	zf-C2H2	9	-
JAAXLI020001255.1	115284	116964	zf-C2H2	11	-
JAAXLI020001255.1	123251	124550	zf-C2H2	11	+
JAAXLI020001258.1	198657	204654	zf-C2H2	10	-
JAAXLI020001265.1	8009	9422	zf-C2H2	15	-
JAAXLI020001265.1	20449	21778	zf-C2H2	14	-
JAAXLI020001269.1	171118	172124	zf-C2H2	8	-
JAAXLI020001274.1	124321	125545	zf-C2H2	11	-
JAAXLI020001274.1	133013	133875	zf-C2H2	7	-
JAAXLI020001274.1	144729	145695	zf-C2H2	7	-
JAAXLI020001274.1	159595	160165	zf-C2H2	5	-
JAAXLI020001280.1	9951	11982	zf-C2H2	17	+
JAAXLI020001280.1	81317	86730	zf-C2H2	26	-
JAAXLI020001280.1	111640	112933	zf-C2H2	9	-
JAAXLI020001280.1	131926	136081	zf-C2H2	27	-
JAAXLI020001296.1	55217	56447	zf-C2H2	7	+
JAAXLI020001296.1	112691	113999	zf-C2H2	10	-
JAAXLI020001297.1	54721	55951	zf-C2H2	7	+
JAAXLI020001297.1	112175	113486	zf-C2H2	10	-
JAAXLI020001314.1	10320	11163	zf-C2H2	5	+
JAAXLI020001314.1	18610	19429	zf-C2H2	6	-
JAAXLI020001315.1	10364	11195	zf-C2H2	5	+
JAAXLI020001315.1	18306	19125	zf-C2H2	5	-
JAAXLI020001353.1	58507	60409	zf-C2H2	18	+
JAAXLI020001354.1	58507	60409	zf-C2H2	18	+
JAAXLI020001432.1	35187	35973	zf-C2H2	5	-
JAAXLI020001451.1	41486	42362	zf-C2H2	7	-
JAAXLI020001461.1	5231	6161	zf-C2H2	6	+
JAAXLI020001469.1	35965	37097	zf-C2H2	9	-
JAAXLI020001470.1	35964	37096	zf-C2H2	9	-
JAAXLI020001473.1	21134	22370	zf-C2H2	9	-
JAAXLI020001503.1	14422	16183	zf-C2H2	15	+
JAAXLI020001545.1	20483	21593	zf-C2H2	8	+
JAAXLI020001579.1	21299	21980	zf-C2H2	5	+
JAAXLI020001610.1	13792	14266	zf-C2H2	5	-
JAAXLI020001610.1	17918	18356	zf-C2H2	5	+
JAAXLI020001670.1	7634	8192	zf-C2H2	6	-
JAAXLI020001670.1	13415	13832	zf-C2H2	6	-
JAAXLI020001677.1	6268	6928	zf-C2H2	5	+
JAAXLI020001683.1	10765	11854	zf-C2H2	6	+
JAAXLI020001686.1	14302	16336	zf-C2H2	19	-
JAAXLI020001706.1	4084	5146	zf-C2H2	9	-
JAAXLI020001711.1	3256	3922	zf-C2H2	6	-
JAAXLI020001711.1	16494	17307	zf-C2H2	5	-
JAAXLI020001773.1	1319	3245	zf-C2H2	10	+
JAAXLI020001774.1	10424	11354	zf-C2H2	6	-
JAAXLI020001792.1	1960	3199	zf-C2H2	9	+
JAAXLI020001793.1	9750	10494	zf-C2H2	5	+
JAAXLI020001829.1	7957	8479	zf-C2H2	6	+
JAAXLI020001829.1	15227	15698	zf-C2H2	5	+
JAAXLI020001835.1	3477	4119	zf-C2H2	7	-
JAAXLI020001835.1	13246	13888	zf-C2H2	7	+
JAAXLI020001868.1	7830	9135	zf-C2H2	10	-
JAAXLI020001868.1	13639	14734	zf-C2H2	7	-
JAAXLI020001984.1	8470	9196	zf-C2H2	8	+
JAAXLI020001985.1	3392	4417	zf-C2H2	8	+
JAAXLI020001985.1	12525	13997	zf-C2H2	12	-
JAAXLI020001989.1	8959	9835	zf-C2H2	6	-
JAAXLI020001991.1	7176	8049	zf-C2H2	7	-
JAAXLI020002111.1	7822	8464	zf-C2H2	7	-
JAAXLI020002128.1	9122	10499	zf-C2H2	12	-
JAAXLI020002135.1	10683	11121	zf-C2H2	5	-
JAAXLI020002137.1	2539	3181	zf-C2H2	7	+
JAAXLI020002164.1	13017	14589	zf-C2H2	11	-
JAAXLI020002175.1	13419	14373	zf-C2H2	7	+
JAAXLI020002197.1	6396	7005	zf-C2H2	6	-
JAAXLI020002267.1	750	2106	zf-C2H2	13	-
JAAXLI020002283.1	10235	11066	zf-C2H2	5	-
JAAXLI020002331.1	2128	2767	zf-C2H2	7	-
JAAXLI020002347.1	3017	4115	zf-C2H2	6	+
JAAXLI020002424.1	2703	3081	zf-C2H2	5	+
JAAXLI020002424.1	6225	6981	zf-C2H2	5	+
JAAXLI020002430.1	1085	1892	zf-C2H2	6	-
JAAXLI020002455.1	8791	9877	zf-C2H2	11	+
JAAXLI020002456.1	2142	3135	zf-C2H2	6	+
JAAXLI020002951.1	8154	8673	zf-C2H2	6	+
JAAXLI020003122.1	2854	3610	zf-C2H2	5	-
JAAXLI020003151.1	1534	2122	zf-C2H2	5	+
JAAXLI020003151.1	8609	9365	zf-C2H2	6	-
JAAXLI020003235.1	3031	5023	zf-C2H2	18	+
JAAXLI020003260.1	4614	5592	zf-C2H2	7	+
JAAXLI020003260.1	6554	7208	zf-C2H2	5	+
JAAXLI020003260.1	9248	10964	zf-C2H2	10	+
JAAXLI020003430.1	6032	7505	zf-C2H2	13	-
JAAXLI020003537.1	3634	5050	zf-C2H2	16	-
JAAXLI020003551.1	3853	4744	zf-C2H2	8	+
JAAXLI020003664.1	5043	5649	zf-C2H2	7	-
JAAXLI020003664.1	9928	10432	zf-C2H2	6	+
JAAXLI020003763.1	1824	2823	zf-C2H2	7	+
JAAXLI020003840.1	5662	6562	zf-C2H2	7	-
JAAXLI020003925.1	1941	2781	zf-C2H2	8	+
JAAXLI020003951.1	6664	7978	zf-C2H2	14	-
JAAXLI020003961.1	6970	7915	zf-C2H2	8	-
JAAXLI020004053.1	2020	3061	zf-C2H2	8	+
JAAXLI020004080.1	4994	6266	zf-C2H2	11	-
JAAXLI020004375.1	8495	9500	zf-C2H2	7	-
JAAXLI020004394.1	7823	8708	zf-C2H2	5	-
JAAXLI020004415.1	1760	3029	zf-C2H2	11	+
JAAXLI020004454.1	3882	4632	zf-C2H2	5	-
JAAXLI020004519.1	4954	5659	zf-C2H2	5	-
JAAXLI020004525.1	3265	4156	zf-C2H2	10	-
JAAXLI020004525.1	8659	9268	zf-C2H2	7	-
JAAXLI020004626.1	3884	4844	zf-C2H2	8	-
JAAXLI020004669.1	2693	3599	zf-C2H2	7	+
JAAXLI020004679.1	6061	6817	zf-C2H2	5	-
JAAXLI020004857.1	6006	7038	zf-C2H2	8	+
JAAXLI020004905.1	4048	4702	zf-C2H2	6	+
JAAXLI020004925.1	7355	7961	zf-C2H2	7	+
JAAXLI020005288.1	2815	3193	zf-C2H2	5	+
JAAXLI020005288.1	6337	7093	zf-C2H2	5	+
JAAXLI020005295.1	2927	3515	zf-C2H2	5	-
JAAXLI020005321.1	1261	2695	zf-C2H2	11	+
JAAXLI020005440.1	4174	4939	zf-C2H2	5	-
JAAXLI020005532.1	5576	7130	zf-C2H2	12	-
JAAXLI020005633.1	5460	7047	zf-C2H2	7	-
JAAXLI020005812.1	29	1598	zf-C2H2	9	+
JAAXLI020005915.1	1779	2457	zf-C2H2	6	-
JAAXLI020005915.1	6747	7389	zf-C2H2	7	+
JAAXLI020005951.1	3783	4698	zf-C2H2	6	-
JAAXLI020006352.1	4399	5271	zf-C2H2	6	-
JAAXLI020006364.1	4689	5598	zf-C2H2	7	-
JAAXLI020006404.1	269	995	zf-C2H2	8	+
JAAXLI020006439.1	3839	5330	zf-C2H2	13	-
JAAXLI020006465.1	6641	7508	zf-C2H2	6	-
JAAXLI020006479.1	1508	2670	zf-C2H2	15	+
JAAXLI020006481.1	6546	7251	zf-C2H2	6	-
JAAXLI020006497.1	2807	5471	zf-C2H2	5	+
JAAXLI020006552.1	2448	2943	zf-C2H2	5	-
JAAXLI020006570.1	495	975	zf-C2H2	5	-
JAAXLI020006570.1	6031	7277	zf-C2H2	13	-
JAAXLI020006972.1	1403	2129	zf-C2H2	8	-
JAAXLI020007074.1	1846	2638	zf-C2H2	6	-
JAAXLI020007135.1	3904	5062	zf-C2H2	8	+
JAAXLI020007161.1	1965	3081	zf-C2H2	6	+
JAAXLI020007310.1	4120	4678	zf-C2H2	6	+
JAAXLI020007316.1	897	1275	zf-C2H2	5	+
JAAXLI020007316.1	4419	5175	zf-C2H2	5	+
JAAXLI020007371.1	2135	3050	zf-C2H2	6	+
JAAXLI020007611.1	2822	3944	zf-C2H2	8	+
JAAXLI020007715.1	5716	6619	zf-C2H2	10	+
JAAXLI020007739.1	5151	6174	zf-C2H2	8	-
JAAXLI020007745.1	5644	6598	zf-C2H2	6	-
JAAXLI020007762.1	1150	1870	zf-C2H2	8	+
JAAXLI020007889.1	652	1906	zf-C2H2	15	+
JAAXLI020007947.1	4085	4697	zf-C2H2	5	+
JAAXLI020008023.1	2267	3431	zf-C2H2	11	+
JAAXLI020008244.1	3552	4566	zf-C2H2	8	-
JAAXLI020008271.1	3663	6243	zf-C2H2	27	+
JAAXLI020008521.1	3781	4558	zf-C2H2	9	-
JAAXLI020008688.1	1	412	zf-C2H2	5	-
JAAXLI020009291.1	1060	1900	zf-C2H2	6	+
JAAXLI020009334.1	3524	4784	zf-C2H2	11	-
JAAXLI020009357.1	296	1928	zf-C2H2	8	-
JAAXLI020009461.1	2222	3260	zf-C2H2	6	-
JAAXLI020009662.1	4749	5403	zf-C2H2	6	+
JAAXLI020009790.1	1042	1768	zf-C2H2	5	+
JAAXLI020011130.1	1028	1943	zf-C2H2	6	+
JAAXLI020011216.1	4126	4747	zf-C2H2	6	+
JAAXLI020011679.1	598	1363	zf-C2H2	7	-
JAAXLI020011746.1	1099	2215	zf-C2H2	10	+
JAAXLI020011756.1	2244	3057	zf-C2H2	5	-
JAAXLI020012009.1	4055	4487	zf-C2H2	5	+
JAAXLI020012073.1	1750	2899	zf-C2H2	5	-
JAAXLI020012174.1	1824	2727	zf-C2H2	6	-
JAAXLI020012250.1	1670	2159	zf-C2H2	5	+
JAAXLI020012288.1	1054	1866	zf-C2H2	10	-
JAAXLI020012293.1	655	3882	zf-C2H2	13	-
JAAXLI020012622.1	40	574	zf-C2H2	7	-
JAAXLI020012744.1	1654	2401	zf-C2H2	10	+
JAAXLI020013696.1	807	2142	zf-C2H2	12	+
JAAXLI020013762.1	60	1227	zf-C2H2	9	-
JAAXLI020013997.1	1050	1569	zf-C2H2	7	+
JAAXLI020014145.1	1189	2353	zf-C2H2	11	+
JAAXLI020014199.1	885	1479	zf-C2H2	5	+
JAAXLI020015376.1	2353	3100	zf-C2H2	5	+
JAAXLI020015419.1	365	1007	zf-C2H2	7	-
JAAXLI020015540.1	0	603	zf-C2H2	7	-
JAAXLI020015906.1	145	943	zf-C2H2	5	+
JAAXLI020016351.1	1868	3272	zf-C2H2	7	+
JAAXLI020016805.1	1707	2784	zf-C2H2	9	-
JAAXLI020017338.1	2474	3068	zf-C2H2	6	+
JAAXLI020017684.1	22	1150	zf-C2H2	7	+
JAAXLI020017946.1	2	416	zf-C2H2	6	-
JAAXLI020018067.1	0	1080	zf-C2H2	13	-
JAAXLI020018197.1	108	2529	zf-C2H2	13	+
JAAXLI020018238.1	2136	2904	zf-C2H2	9	-
JAAXLI020018442.1	228	714	zf-C2H2	6	+
JAAXLI020018479.1	1886	2576	zf-C2H2	8	-
JAAXLI020018540.1	1369	2431	zf-C2H2	12	-
JAAXLI020018622.1	1044	1650	zf-C2H2	7	+
JAAXLI020019223.1	686	1328	zf-C2H2	8	-
JAAXLI020019297.1	600	2097	zf-C2H2	13	-
JAAXLI020019410.1	1350	2078	zf-C2H2	7	-
JAAXLI020019454.1	0	2697	zf-C2H2	17	-
JAAXLI020019664.1	88	814	zf-C2H2	8	+
JAAXLI020020029.1	404	860	zf-C2H2	6	+
JAAXLI020020167.1	1405	2581	zf-C2H2	7	-
JAAXLI020020671.1	810	1437	zf-C2H2	5	+
JAAXLI020020781.1	1	1078	zf-C2H2	8	+
JAAXLI020020850.1	0	693	zf-C2H2	5	+
JAAXLI020021136.1	274	2428	zf-C2H2	8	+
JAAXLI020021348.1	165	807	zf-C2H2	7	+
JAAXLI020022067.1	629	2297	zf-C2H2	9	-
JAAXLI020022192.1	1	1177	zf-C2H2	11	-
JAAXLI020022199.1	1	1177	zf-C2H2	11	-
JAAXLI020022328.1	1554	2256	zf-C2H2	8	+
JAAXLI020022360.1	160	946	zf-C2H2	5	+
JAAXLI020022683.1	82	2212	zf-C2H2	7	-
JAAXLI020022685.1	1	973	zf-C2H2	5	+
JAAXLI020023091.1	226	1297	zf-C2H2	6	+
JAAXLI020024210.1	1061	1964	zf-C2H2	6	+
JAAXLI020024267.1	0	1188	zf-C2H2	12	-
JAAXLI020024765.1	129	810	zf-C2H2	5	+
JAAXLI020025189.1	1477	1924	zf-C2H2	5	+
JAAXLI020026103.1	347	953	zf-C2H2	5	-
JAAXLI020026151.1	834	1545	zf-C2H2	6	-
JAAXLI020028045.1	2	530	zf-C2H2	6	-
JAAXLI020028122.1	385	1666	zf-C2H2	7	+
JAAXLI020028542.1	404	1637	zf-C2H2	9	+
JAAXLI020028834.1	1062	1617	zf-C2H2	7	-
JAAXLI020028964.1	1	1078	zf-C2H2	9	+
JAAXLI020029117.1	5	1599	zf-C2H2	12	-
JAAXLI020030100.1	2	1538	zf-C2H2	9	+
JAAXLI020030789.1	0	486	zf-C2H2	5	-
JAAXLI020031744.1	975	1449	zf-C2H2	6	+
JAAXLI020032594.1	492	1413	zf-C2H2	9	-
JAAXLI020032776.1	578	1220	zf-C2H2	6	+
JAAXLI020034651.1	398	1250	zf-C2H2	6	+
JAAXLI020036505.1	77	1223	zf-C2H2	6	-
JAAXLI020036741.1	18	984	zf-C2H2	5	-
JAAXLI020037369.1	2	1226	zf-C2H2	6	+
JAAXLI020040137.1	337	1142	zf-C2H2	5	+
JAAXLI020040877.1	127	505	zf-C2H2	5	-
JAAXLI020043547.1	0	1056	zf-C2H2	5	+
JAAXLI020046087.1	156	546	zf-C2H2	5	+
JAAXLI020046237.1	0	996	zf-C2H2	12	+
JAAXLI020047243.1	2	587	zf-C2H2	6	-
JAAXLI020051679.1	1	883	zf-C2H2	11	-
JAAXLI020053869.1	248	833	zf-C2H2	7	-
JAAXLI020055000.1	2	452	zf-C2H2	5	+
JAAXLI020056237.1	2	800	zf-C2H2	8	-
JAAXLI020056801.1	86	791	zf-C2H2	7	+
JAAXLI020063485.1	0	693	zf-C2H2	7	+
JAAXLI020063650.1	0	690	zf-C2H2	8	-
JAAXLI020065034.1	1	592	zf-C2H2	5	+
JAAXLI020067231.1	138	648	zf-C2H2	6	-
JAAXLI020073475.1	36	582	zf-C2H2	6	-
JAAXLI020073751.1	0	579	zf-C2H2	7	+
JAAXLI020074832.1	1	568	zf-C2H2	7	+
JAAXLI020077280.1	2	548	zf-C2H2	6	+
JAAXLI020083539.1	1	493	zf-C2H2	5	+
JAAXLI020084067.1	2	488	zf-C2H2	6	-
JAAXLI020086944.1	2	467	zf-C2H2	6	-
JAAXLI020092238.1	1	427	zf-C2H2	6	-
JAAXLI020092577.1	2	425	zf-C2H2	6	+
JAAXLI020093608.1	2	419	zf-C2H2	5	-
JAAXLI020098717.1	2	386	zf-C2H2	6	-
JAAXLI020099975.1	2	377	zf-C2H2	5	+
```
