## Supplementary Data 2 for "Transposable elements drive the evolution of metazoan zinc finger genes": Eolophus_roseicapilla_znfs.bed

```
WBNI01000014.1	1858575	1859973	zf-C2H2	5	-
WBNI01000022.1	1006862	1008125	zf-C2H2	12	+
WBNI01000024.1	394006	394420	zf-C2H2	5	+
WBNI01000026.1	1033017	1034352	zf-C2H2	5	-
WBNI01000052.1	5075	6179	zf-C2H2	5	+
WBNI01000081.1	465665	469241	zf-C2H2	21	-
WBNI01000081.1	469732	471075	zf-C2H2	11	-
WBNI01000081.1	471913	472636	zf-C2H2	6	-
WBNI01000091.1	364022	367271	zf-C2H2	9	-
WBNI01000126.1	721456	723484	zf-C2H2	6	-
WBNI01000128.1	1148428	1149841	zf-C2H2	5	-
WBNI01000161.1	46514	49832	zf-C2H2	5	+
WBNI01000161.1	564801	566838	zf-C2H2	8	-
WBNI01000161.1	794305	794938	zf-C2H2	5	+
WBNI01000166.1	436915	440035	zf-C2H2	6	+
WBNI01000168.1	499443	500913	zf-C2H2	5	-
WBNI01000170.1	663044	664964	zf-C2H2	13	-
WBNI01000175.1	10547	11156	zf-C2H2	5	-
WBNI01000195.1	375832	377497	zf-C2H2	9	-
WBNI01000221.1	45445	46963	zf-C2H2	12	-
WBNI01000229.1	350355	352083	zf-C2H2	5	-
WBNI01000234.1	69828	70578	zf-C2H2	5	-
WBNI01000234.1	81284	82304	zf-C2H2	10	+
WBNI01000261.1	471618	472641	zf-C2H2	9	+
WBNI01000261.1	478642	480055	zf-C2H2	11	+
WBNI01000261.1	518268	519951	zf-C2H2	12	+
WBNI01000261.1	538221	541002	zf-C2H2	18	+
WBNI01000261.1	545124	545925	zf-C2H2	7	+
WBNI01000261.1	581204	582377	zf-C2H2	6	-
WBNI01000261.1	586323	587208	zf-C2H2	5	-
WBNI01000261.1	595929	596841	zf-C2H2	5	+
WBNI01000289.1	205321	206614	zf-C2H2	6	+
WBNI01000289.1	422701	423433	zf-C2H2	5	-
WBNI01000309.1	94146	96291	zf-C2H2	10	+
WBNI01000328.1	287124	288540	zf-C2H2	9	+
WBNI01000340.1	13577	15077	zf-C2H2	8	+
WBNI01000357.1	26186	27509	zf-C2H2	6	+
WBNI01000357.1	150448	152989	zf-C2H2	6	+
WBNI01000367.1	556	1741	zf-C2H2	7	-
WBNI01000382.1	495472	496324	zf-C2H2	5	+
WBNI01000387.1	516142	519748	zf-C2H2	10	-
WBNI01000399.1	277273	278038	zf-C2H2	5	-
WBNI01000415.1	594866	597728	zf-C2H2	8	+
WBNI01000419.1	150561	157815	zf-C2H2	16	+
WBNI01000517.1	64206	66171	zf-C2H2	6	-
WBNI01000557.1	244198	246880	zf-C2H2	16	-
WBNI01000581.1	158281	163696	zf-C2H2	9	-
WBNI01000581.1	273755	276407	zf-C2H2	7	-
WBNI01000606.1	215102	216365	zf-C2H2	6	-
WBNI01000621.1	381521	385097	zf-C2H2	10	+
WBNI01000650.1	119308	120508	zf-C2H2	12	-
WBNI01000713.1	254188	256741	zf-C2H2	6	-
WBNI01000740.1	189533	193055	zf-C2H2	26	-
WBNI01000884.1	94196	95402	zf-C2H2	13	+
WBNI01000941.1	159543	161164	zf-C2H2	12	+
WBNI01001054.1	198253	200335	zf-C2H2	7	+
WBNI01001113.1	100643	101783	zf-C2H2	10	+
WBNI01001241.1	30458	32570	zf-C2H2	5	+
WBNI01001261.1	34863	37071	zf-C2H2	13	-
WBNI01001273.1	228459	229644	zf-C2H2	7	-
WBNI01001280.1	184775	187415	zf-C2H2	7	-
WBNI01001280.1	191858	192770	zf-C2H2	5	-
WBNI01001349.1	196325	201056	zf-C2H2	15	+
WBNI01001412.1	153603	155391	zf-C2H2	7	-
WBNI01001823.1	38877	41013	zf-C2H2	10	-
WBNI01001958.1	12190	13126	zf-C2H2	8	+
WBNI01002080.1	102207	106731	zf-C2H2	8	-
WBNI01002101.1	78644	79994	zf-C2H2	12	+
WBNI01002101.1	81023	83084	zf-C2H2	16	-
WBNI01002567.1	67932	69318	zf-C2H2	5	-
WBNI01002567.1	77983	79003	zf-C2H2	5	-
WBNI01002567.1	80567	82202	zf-C2H2	5	-
WBNI01002754.1	8465	11696	zf-C2H2	5	+
WBNI01003312.1	45905	47804	zf-C2H2	17	+
WBNI01003438.1	22684	23428	zf-C2H2	5	+
WBNI01003438.1	43139	44096	zf-C2H2	6	+
WBNI01003770.1	16928	18911	zf-C2H2	5	-
WBNI01004032.1	7638	10230	zf-C2H2	5	-
WBNI01004041.1	30497	32396	zf-C2H2	17	-
WBNI01004261.1	5050	10639	zf-C2H2	10	-
WBNI01004687.1	24494	28834	zf-C2H2	11	-
WBNI01005461.1	107	3840	zf-C2H2	19	+
WBNI01005668.1	1490	4469	zf-C2H2	6	+
WBNI01005786.1	5732	7151	zf-C2H2	8	+
WBNI01006523.1	4286	5885	zf-C2H2	11	+
WBNI01006663.1	4580	5795	zf-C2H2	9	-
WBNI01006777.1	3517	4882	zf-C2H2	11	+
WBNI01008283.1	3633	6726	zf-C2H2	12	+
WBNI01008455.1	3857	7715	zf-C2H2	35	-
WBNI01008942.1	1741	4057	zf-C2H2	9	-
WBNI01009136.1	2394	3165	zf-C2H2	5	+
WBNI01009589.1	909	2127	zf-C2H2	5	-
WBNI01010122.1	0	3540	zf-C2H2	5	+
WBNI01011866.1	214	1516	zf-C2H2	10	+
WBNI01011937.1	2	1505	zf-C2H2	10	-
WBNI01011971.1	0	1503	zf-C2H2	16	-
```
