## Supplementary Data 2 for "Transposable elements drive the evolution of metazoan zinc finger genes": Eonycteris_spelaea_znfs.bed

```
PUFA01000001.1	16938271	16939435	zf-C2H2	10	+
PUFA01000002.1	40742	42014	zf-C2H2	11	+
PUFA01000003.1	2037268	2040789	zf-C2H2	26	-
PUFA01000003.1	9411995	9413081	zf-C2H2	9	+
PUFA01000003.1	9418996	9419812	zf-C2H2	6	-
PUFA01000003.1	9446147	9448202	zf-C2H2	21	+
PUFA01000003.1	9472791	9473424	zf-C2H2	5	-
PUFA01000006.1	3080882	3081779	zf-C2H2	7	-
PUFA01000006.1	4752833	4753777	zf-C2H2	9	-
PUFA01000006.1	4783686	4784805	zf-C2H2	10	-
PUFA01000006.1	4803863	4805014	zf-C2H2	11	-
PUFA01000006.1	4943468	4945793	zf-C2H2	7	-
PUFA01000006.1	9895118	9896563	zf-C2H2	9	-
PUFA01000006.1	16523347	16524679	zf-C2H2	12	+
PUFA01000006.1	21497366	21498539	zf-C2H2	5	+
PUFA01000007.1	6254139	6254784	zf-C2H2	5	+
PUFA01000007.1	21841514	21842502	zf-C2H2	12	+
PUFA01000009.1	2016080	2017558	zf-C2H2	5	+
PUFA01000011.1	16120151	16121248	zf-C2H2	7	-
PUFA01000012.1	329126	330251	zf-C2H2	7	-
PUFA01000014.1	14205247	14206785	zf-C2H2	10	-
PUFA01000017.1	14184124	14186266	zf-C2H2	9	+
PUFA01000022.1	12509157	12509919	zf-C2H2	5	-
PUFA01000028.1	5142425	5142977	zf-C2H2	5	+
PUFA01000030.1	989304	990921	zf-C2H2	16	-
PUFA01000030.1	7617980	7619279	zf-C2H2	14	-
PUFA01000034.1	12057089	12058025	zf-C2H2	9	+
PUFA01000034.1	12061220	12063674	zf-C2H2	16	+
PUFA01000037.1	3867095	3868580	zf-C2H2	10	-
PUFA01000039.1	139906	141712	zf-C2H2	13	+
PUFA01000042.1	9084477	9085353	zf-C2H2	10	+
PUFA01000042.1	12034749	12036673	zf-C2H2	19	-
PUFA01000042.1	12058527	12059922	zf-C2H2	14	+
PUFA01000042.1	12084806	12086817	zf-C2H2	18	+
PUFA01000042.1	12103876	12105184	zf-C2H2	11	+
PUFA01000042.1	12112323	12112986	zf-C2H2	8	-
PUFA01000042.1	12127110	12128463	zf-C2H2	12	+
PUFA01000042.1	12153768	12156144	zf-C2H2	24	+
PUFA01000043.1	3385641	3386322	zf-C2H2	7	+
PUFA01000053.1	6580547	6581018	zf-C2H2	5	-
PUFA01000054.1	131037	134073	zf-C2H2	9	+
PUFA01000054.1	444253	446855	zf-C2H2	5	+
PUFA01000054.1	3436507	3438409	zf-C2H2	12	-
PUFA01000054.1	9845425	9846310	zf-C2H2	7	-
PUFA01000055.1	660286	661240	zf-C2H2	5	+
PUFA01000055.1	1765766	1767077	zf-C2H2	6	-
PUFA01000056.1	10407893	10410026	zf-C2H2	6	+
PUFA01000056.1	10410275	10411262	zf-C2H2	5	+
PUFA01000057.1	6727200	6728571	zf-C2H2	12	+
PUFA01000057.1	8446921	8448103	zf-C2H2	6	+
PUFA01000064.1	4764592	4766294	zf-C2H2	5	+
PUFA01000066.1	599368	600094	zf-C2H2	5	-
PUFA01000066.1	3954807	3956527	zf-C2H2	6	-
PUFA01000066.1	4136837	4137629	zf-C2H2	6	-
PUFA01000066.1	4182206	4182668	zf-C2H2	5	-
PUFA01000066.1	5209429	5211124	zf-C2H2	5	-
PUFA01000070.1	8737555	8739022	zf-C2H2	10	+
PUFA01000071.1	490375	491628	zf-C2H2	13	+
PUFA01000071.1	5034829	5038346	zf-C2H2	10	+
PUFA01000071.1	5978791	5982701	zf-C2H2	22	+
PUFA01000071.1	8132646	8134299	zf-C2H2	6	+
PUFA01000073.1	8756147	8757054	zf-C2H2	5	+
PUFA01000077.1	7074491	7076036	zf-C2H2	12	+
PUFA01000083.1	7045270	7046236	zf-C2H2	12	+
PUFA01000083.1	7075591	7076790	zf-C2H2	13	-
PUFA01000084.1	5722629	5723681	zf-C2H2	9	+
PUFA01000093.1	3807594	3808782	zf-C2H2	11	-
PUFA01000094.1	7216115	7217759	zf-C2H2	12	+
PUFA01000096.1	4313474	4314722	zf-C2H2	6	+
PUFA01000105.1	6100475	6101204	zf-C2H2	7	-
PUFA01000106.1	983240	984332	zf-C2H2	5	+
PUFA01000106.1	1113839	1119000	zf-C2H2	6	+
PUFA01000110.1	4236825	4237623	zf-C2H2	6	-
PUFA01000113.1	173026	174325	zf-C2H2	13	-
PUFA01000115.1	2158084	2159668	zf-C2H2	14	-
PUFA01000115.1	2181838	2183115	zf-C2H2	14	+
PUFA01000115.1	2781030	2781960	zf-C2H2	7	-
PUFA01000116.1	1604141	1604804	zf-C2H2	5	-
PUFA01000116.1	1613821	1615696	zf-C2H2	12	-
PUFA01000116.1	1631504	1633250	zf-C2H2	15	-
PUFA01000116.1	1754605	1756126	zf-C2H2	12	+
PUFA01000116.1	1892225	1893413	zf-C2H2	9	+
PUFA01000116.1	1939075	1939849	zf-C2H2	7	+
PUFA01000116.1	1967248	1968091	zf-C2H2	5	+
PUFA01000116.1	2027221	2028496	zf-C2H2	13	+
PUFA01000119.1	3534626	3535765	zf-C2H2	6	-
PUFA01000119.1	5242034	5243031	zf-C2H2	5	-
PUFA01000121.1	2118893	2120609	zf-C2H2	7	+
PUFA01000122.1	2341705	2342818	zf-C2H2	5	+
PUFA01000126.1	3244342	3246034	zf-C2H2	5	+
PUFA01000126.1	3266523	3268887	zf-C2H2	15	+
PUFA01000126.1	3296314	3297664	zf-C2H2	15	-
PUFA01000126.1	3333039	3334965	zf-C2H2	18	+
PUFA01000126.1	3357816	3358764	zf-C2H2	6	-
PUFA01000127.1	340826	342170	zf-C2H2	5	+
PUFA01000139.1	501388	502461	zf-C2H2	9	+
PUFA01000139.1	569000	570296	zf-C2H2	13	+
PUFA01000139.1	602669	603947	zf-C2H2	12	+
PUFA01000139.1	615992	617348	zf-C2H2	11	-
PUFA01000139.1	684510	685823	zf-C2H2	14	-
PUFA01000139.1	3016955	3018854	zf-C2H2	5	-
PUFA01000139.1	3103851	3105252	zf-C2H2	6	-
PUFA01000149.1	1984433	1985669	zf-C2H2	5	+
PUFA01000149.1	2123215	2125081	zf-C2H2	5	+
PUFA01000149.1	3076622	3077492	zf-C2H2	8	+
PUFA01000149.1	3093231	3093889	zf-C2H2	8	+
PUFA01000169.1	924163	927292	zf-C2H2	8	-
PUFA01000175.1	3177484	3178030	zf-C2H2	7	+
PUFA01000175.1	3220216	3221335	zf-C2H2	9	+
PUFA01000175.1	3229146	3230292	zf-C2H2	7	-
PUFA01000175.1	3262155	3263343	zf-C2H2	9	+
PUFA01000175.1	3295289	3296234	zf-C2H2	11	+
PUFA01000175.1	3350139	3351122	zf-C2H2	8	+
PUFA01000182.1	2175446	2176466	zf-C2H2	10	+
PUFA01000182.1	2189255	2189966	zf-C2H2	6	+
PUFA01000182.1	2190080	2190455	zf-C2H2	6	+
PUFA01000182.1	2214407	2214953	zf-C2H2	6	+
PUFA01000182.1	2230174	2232193	zf-C2H2	21	+
PUFA01000182.1	2239684	2240881	zf-C2H2	10	-
PUFA01000182.1	2261611	2262379	zf-C2H2	7	-
PUFA01000182.1	2272188	2273814	zf-C2H2	17	-
PUFA01000186.1	103504	108914	zf-C2H2	32	-
PUFA01000186.1	116316	117000	zf-C2H2	6	+
PUFA01000186.1	117526	118783	zf-C2H2	10	+
PUFA01000186.1	323787	325782	zf-C2H2	14	+
PUFA01000186.1	468777	469935	zf-C2H2	11	+
PUFA01000186.1	517000	518080	zf-C2H2	7	+
PUFA01000186.1	525235	526312	zf-C2H2	10	+
PUFA01000186.1	600552	601503	zf-C2H2	10	-
PUFA01000186.1	613123	614784	zf-C2H2	10	-
PUFA01000188.1	24206	27247	zf-C2H2	33	+
PUFA01000188.1	104189	105509	zf-C2H2	9	+
PUFA01000188.1	1027796	1030201	zf-C2H2	17	+
PUFA01000188.1	1083604	1086014	zf-C2H2	9	-
PUFA01000188.1	1093713	1094960	zf-C2H2	8	-
PUFA01000188.1	1110141	1113298	zf-C2H2	20	+
PUFA01000188.1	1116786	1117932	zf-C2H2	6	-
PUFA01000188.1	1332192	1333337	zf-C2H2	9	-
PUFA01000188.1	1387053	1387827	zf-C2H2	5	+
PUFA01000188.1	1460450	1461748	zf-C2H2	16	+
PUFA01000188.1	1469000	1470608	zf-C2H2	12	-
PUFA01000188.1	1496768	1497827	zf-C2H2	8	+
PUFA01000188.1	1527198	1529250	zf-C2H2	20	+
PUFA01000188.1	1547341	1549054	zf-C2H2	16	+
PUFA01000188.1	1572923	1574790	zf-C2H2	17	+
PUFA01000188.1	1594535	1595768	zf-C2H2	13	+
PUFA01000188.1	1626601	1627407	zf-C2H2	9	-
PUFA01000188.1	1731501	1732624	zf-C2H2	6	-
PUFA01000188.1	1732765	1735169	zf-C2H2	11	-
PUFA01000188.1	1973567	1975219	zf-C2H2	12	+
PUFA01000188.1	2006854	2008158	zf-C2H2	12	+
PUFA01000188.1	2050412	2052287	zf-C2H2	17	+
PUFA01000188.1	2074267	2076010	zf-C2H2	15	+
PUFA01000188.1	2119248	2120609	zf-C2H2	11	+
PUFA01000188.1	2140931	2142215	zf-C2H2	11	-
PUFA01000188.1	2154926	2156120	zf-C2H2	10	+
PUFA01000188.1	2213464	2215072	zf-C2H2	14	-
PUFA01000188.1	2248427	2249636	zf-C2H2	11	+
PUFA01000188.1	2288685	2290098	zf-C2H2	12	-
PUFA01000188.1	2301220	2303166	zf-C2H2	18	-
PUFA01000188.1	2326197	2327754	zf-C2H2	14	-
PUFA01000188.1	2370410	2371841	zf-C2H2	9	-
PUFA01000188.1	2472326	2473706	zf-C2H2	16	+
PUFA01000188.1	2506269	2507177	zf-C2H2	7	-
PUFA01000188.1	2566763	2567732	zf-C2H2	11	-
PUFA01000188.1	2608721	2609558	zf-C2H2	10	+
PUFA01000191.1	2965538	2966345	zf-C2H2	8	-
PUFA01000192.1	1939374	1946566	zf-C2H2	17	+
PUFA01000193.1	2036157	2038193	zf-C2H2	6	-
PUFA01000196.1	2735139	2736087	zf-C2H2	9	-
PUFA01000202.1	2908478	2910236	zf-C2H2	11	+
PUFA01000203.1	5179	6445	zf-C2H2	6	-
PUFA01000203.1	30689	31610	zf-C2H2	8	-
PUFA01000203.1	48164	49312	zf-C2H2	8	+
PUFA01000203.1	68592	69432	zf-C2H2	9	-
PUFA01000203.1	81332	82385	zf-C2H2	6	-
PUFA01000203.1	184469	186488	zf-C2H2	19	+
PUFA01000203.1	254382	255648	zf-C2H2	10	+
PUFA01000205.1	1025382	1026912	zf-C2H2	13	+
PUFA01000205.1	1080211	1081405	zf-C2H2	9	-
PUFA01000205.1	1091815	1093438	zf-C2H2	16	+
PUFA01000205.1	1101774	1102251	zf-C2H2	5	+
PUFA01000205.1	1106720	1107848	zf-C2H2	8	-
PUFA01000205.1	1148089	1149286	zf-C2H2	6	+
PUFA01000205.1	1166098	1167178	zf-C2H2	7	-
PUFA01000205.1	1184611	1185502	zf-C2H2	5	-
PUFA01000205.1	1226695	1228396	zf-C2H2	14	+
PUFA01000205.1	1243726	1244965	zf-C2H2	10	-
PUFA01000205.1	1255344	1256747	zf-C2H2	15	-
PUFA01000205.1	1298144	1299142	zf-C2H2	12	+
PUFA01000205.1	1321102	1322782	zf-C2H2	15	+
PUFA01000205.1	1336534	1337914	zf-C2H2	11	+
PUFA01000205.1	1355864	1358296	zf-C2H2	25	+
PUFA01000205.1	1373445	1375878	zf-C2H2	24	+
PUFA01000205.1	1404558	1405442	zf-C2H2	9	+
PUFA01000205.1	1427057	1429277	zf-C2H2	25	+
PUFA01000205.1	1445691	1448313	zf-C2H2	27	+
PUFA01000205.1	1462107	1462935	zf-C2H2	8	+
PUFA01000205.1	1488826	1490022	zf-C2H2	13	+
PUFA01000205.1	1517917	1518712	zf-C2H2	9	+
PUFA01000205.1	1539403	1540837	zf-C2H2	13	+
PUFA01000205.1	1565287	1566721	zf-C2H2	13	+
PUFA01000205.1	1577394	1579035	zf-C2H2	16	-
PUFA01000205.1	1607841	1608411	zf-C2H2	5	+
PUFA01000205.1	1624428	1626548	zf-C2H2	19	-
PUFA01000205.1	1639986	1641705	zf-C2H2	18	-
PUFA01000205.1	1663021	1664509	zf-C2H2	11	-
PUFA01000205.1	1721979	1722777	zf-C2H2	8	-
PUFA01000205.1	1732348	1733182	zf-C2H2	9	-
PUFA01000205.1	1747187	1748081	zf-C2H2	8	-
PUFA01000205.1	1764209	1765901	zf-C2H2	16	-
PUFA01000205.1	1781850	1783576	zf-C2H2	14	-
PUFA01000205.1	1803336	1804674	zf-C2H2	9	+
PUFA01000205.1	1815166	1817101	zf-C2H2	18	+
PUFA01000205.1	1966168	1968031	zf-C2H2	16	-
PUFA01000205.1	2792783	2793914	zf-C2H2	9	+
PUFA01000205.1	2794022	2794687	zf-C2H2	9	+
PUFA01000205.1	2800696	2803199	zf-C2H2	22	-
PUFA01000213.1	2058194	2059067	zf-C2H2	5	-
PUFA01000215.1	2610099	2610897	zf-C2H2	5	-
PUFA01000217.1	1856539	1857514	zf-C2H2	7	+
PUFA01000217.1	2044779	2046204	zf-C2H2	12	+
PUFA01000217.1	2426115	2427390	zf-C2H2	5	-
PUFA01000217.1	2651684	2653625	zf-C2H2	16	-
PUFA01000217.1	2676689	2678090	zf-C2H2	13	-
PUFA01000217.1	2691445	2693449	zf-C2H2	18	-
PUFA01000220.1	1061157	1061616	zf-C2H2	5	-
PUFA01000220.1	2544345	2545261	zf-C2H2	5	-
PUFA01000224.1	353948	355263	zf-C2H2	15	-
PUFA01000224.1	370576	371524	zf-C2H2	6	-
PUFA01000224.1	385017	386067	zf-C2H2	11	-
PUFA01000224.1	398009	400559	zf-C2H2	23	-
PUFA01000224.1	417568	418624	zf-C2H2	10	-
PUFA01000224.1	431176	432477	zf-C2H2	14	-
PUFA01000224.1	471296	472484	zf-C2H2	13	+
PUFA01000224.1	511162	512468	zf-C2H2	10	+
PUFA01000224.1	1469273	1470290	zf-C2H2	9	-
PUFA01000236.1	2461638	2462418	zf-C2H2	5	-
PUFA01000238.1	1201012	1202224	zf-C2H2	11	-
PUFA01000238.1	1232588	1234019	zf-C2H2	9	-
PUFA01000238.1	1311975	1313316	zf-C2H2	12	-
PUFA01000238.1	1339885	1340635	zf-C2H2	9	-
PUFA01000238.1	1376976	1378640	zf-C2H2	13	-
PUFA01000241.1	672842	674030	zf-C2H2	9	+
PUFA01000241.1	773276	774032	zf-C2H2	5	-
PUFA01000241.1	793426	794471	zf-C2H2	10	-
PUFA01000241.1	844590	845136	zf-C2H2	6	+
PUFA01000241.1	909834	910386	zf-C2H2	5	-
PUFA01000241.1	922641	923400	zf-C2H2	7	-
PUFA01000241.1	946085	947657	zf-C2H2	14	+
PUFA01000244.1	1594060	1596112	zf-C2H2	8	+
PUFA01000245.1	2131243	2133315	zf-C2H2	15	-
PUFA01000245.1	2173021	2173504	zf-C2H2	5	-
PUFA01000253.1	1060651	1062057	zf-C2H2	11	+
PUFA01000253.1	1442638	1444375	zf-C2H2	5	+
PUFA01000253.1	1908567	1909551	zf-C2H2	11	-
PUFA01000267.1	208904	209748	zf-C2H2	5	-
PUFA01000267.1	315630	318212	zf-C2H2	8	-
PUFA01000268.1	34916	36164	zf-C2H2	15	-
PUFA01000268.1	76033	76916	zf-C2H2	11	-
PUFA01000268.1	91511	93020	zf-C2H2	16	-
PUFA01000268.1	115610	116807	zf-C2H2	12	-
PUFA01000268.1	467902	468916	zf-C2H2	5	-
PUFA01000272.1	1151429	1152263	zf-C2H2	7	+
PUFA01000272.1	1225265	1226390	zf-C2H2	8	+
PUFA01000273.1	192539	193856	zf-C2H2	14	-
PUFA01000273.1	257031	258392	zf-C2H2	14	+
PUFA01000273.1	749319	750618	zf-C2H2	9	+
PUFA01000273.1	1767695	1769462	zf-C2H2	18	+
PUFA01000280.1	1561485	1564338	zf-C2H2	11	+
PUFA01000280.1	1594583	1597468	zf-C2H2	11	-
PUFA01000291.1	95075	95642	zf-C2H2	7	+
PUFA01000291.1	124625	126411	zf-C2H2	18	+
PUFA01000291.1	172024	173668	zf-C2H2	16	+
PUFA01000291.1	1427614	1428196	zf-C2H2	5	+
PUFA01000291.1	1507356	1508514	zf-C2H2	12	-
PUFA01000291.1	1554875	1556351	zf-C2H2	17	+
PUFA01000293.1	1656398	1658837	zf-C2H2	7	+
PUFA01000302.1	1212651	1213820	zf-C2H2	10	-
PUFA01000305.1	30832	31929	zf-C2H2	12	-
PUFA01000305.1	1413492	1415153	zf-C2H2	19	-
PUFA01000305.1	1476344	1476932	zf-C2H2	7	+
PUFA01000324.1	214813	216027	zf-C2H2	11	+
PUFA01000324.1	228107	229595	zf-C2H2	12	+
PUFA01000327.1	241792	243772	zf-C2H2	20	-
PUFA01000343.1	1018495	1019722	zf-C2H2	10	-
PUFA01000347.1	725438	726116	zf-C2H2	6	+
PUFA01000348.1	137605	138538	zf-C2H2	7	+
PUFA01000348.1	161337	162039	zf-C2H2	7	+
PUFA01000348.1	183169	184255	zf-C2H2	9	-
PUFA01000351.1	746133	747789	zf-C2H2	8	+
PUFA01000352.1	306492	308089	zf-C2H2	16	-
PUFA01000352.1	392221	393004	zf-C2H2	6	-
PUFA01000352.1	451228	451744	zf-C2H2	6	-
PUFA01000371.1	258251	260541	zf-C2H2	22	-
PUFA01000371.1	330012	331029	zf-C2H2	12	+
PUFA01000371.1	365278	366172	zf-C2H2	10	+
PUFA01000371.1	432938	433793	zf-C2H2	7	-
PUFA01000371.1	504227	505395	zf-C2H2	8	+
PUFA01000371.1	523084	525070	zf-C2H2	20	-
PUFA01000371.1	793500	794454	zf-C2H2	10	+
PUFA01000374.1	360741	362868	zf-C2H2	14	-
PUFA01000374.1	473282	476019	zf-C2H2	21	-
PUFA01000388.1	55080	56037	zf-C2H2	5	-
PUFA01000392.1	81526	82805	zf-C2H2	15	-
PUFA01000392.1	140425	142251	zf-C2H2	22	-
PUFA01000392.1	182940	184755	zf-C2H2	19	-
PUFA01000392.1	259612	260878	zf-C2H2	13	-
PUFA01000392.1	290037	291479	zf-C2H2	12	-
PUFA01000392.1	331435	333265	zf-C2H2	20	-
PUFA01000392.1	415592	417467	zf-C2H2	20	+
PUFA01000392.1	455321	456857	zf-C2H2	17	+
PUFA01000392.1	485315	486359	zf-C2H2	11	+
PUFA01000392.1	533836	534994	zf-C2H2	13	+
PUFA01000392.1	574890	576066	zf-C2H2	12	+
PUFA01000392.1	596323	598338	zf-C2H2	27	-
PUFA01000392.1	645689	647380	zf-C2H2	16	+
PUFA01000392.1	670119	672224	zf-C2H2	22	-
PUFA01000395.1	122665	123379	zf-C2H2	8	-
PUFA01000395.1	203069	204137	zf-C2H2	12	-
PUFA01000395.1	301666	302454	zf-C2H2	8	+
PUFA01000395.1	302588	303394	zf-C2H2	8	+
PUFA01000401.1	681745	682261	zf-C2H2	7	+
PUFA01000409.1	296660	297455	zf-C2H2	5	+
PUFA01000411.1	6013	6757	zf-C2H2	8	-
PUFA01000411.1	26524	27730	zf-C2H2	13	-
PUFA01000411.1	48985	50684	zf-C2H2	20	-
PUFA01000411.1	70004	71895	zf-C2H2	19	-
PUFA01000411.1	94779	95427	zf-C2H2	6	-
PUFA01000411.1	112304	114254	zf-C2H2	20	-
PUFA01000411.1	133223	134681	zf-C2H2	14	-
PUFA01000411.1	156585	158473	zf-C2H2	19	-
PUFA01000411.1	214807	215290	zf-C2H2	5	+
PUFA01000411.1	237665	239649	zf-C2H2	20	-
PUFA01000411.1	470339	470993	zf-C2H2	6	-
PUFA01000425.1	128847	129381	zf-C2H2	5	-
PUFA01000428.1	481383	482926	zf-C2H2	18	-
PUFA01000430.1	13288	14140	zf-C2H2	9	+
PUFA01000432.1	146167	147757	zf-C2H2	13	-
PUFA01000432.1	451625	453286	zf-C2H2	13	+
PUFA01000504.1	135667	136236	zf-C2H2	6	+
PUFA01000512.1	11606	12296	zf-C2H2	7	-
PUFA01000516.1	146360	147403	zf-C2H2	9	+
PUFA01000516.1	148005	148497	zf-C2H2	5	+
PUFA01000516.1	185806	187630	zf-C2H2	15	+
PUFA01000544.1	77213	78281	zf-C2H2	12	+
PUFA01000544.1	150779	152450	zf-C2H2	14	+
PUFA01000552.1	92202	94863	zf-C2H2	24	-
PUFA01000586.1	34675	36073	zf-C2H2	12	+
PUFA01000586.1	91593	93697	zf-C2H2	24	-
PUFA01000598.1	128260	129284	zf-C2H2	10	+
PUFA01000603.1	41951	43577	zf-C2H2	12	-
PUFA01000670.1	31502	31952	zf-C2H2	5	+
PUFA01000670.1	108375	109149	zf-C2H2	12	+
PUFA01000714.1	39324	40560	zf-C2H2	12	-
PUFA01000788.1	18927	20328	zf-C2H2	11	-
PUFA01000967.1	37165	38314	zf-C2H2	7	-
PUFA01000967.1	62530	63451	zf-C2H2	8	-
PUFA01001006.1	9107	10427	zf-C2H2	11	-
PUFA01001076.1	35082	35769	zf-C2H2	6	+
PUFA01001509.1	18209	19277	zf-C2H2	12	+
PUFA01001513.1	12541	13356	zf-C2H2	10	-
PUFA01001565.1	5704	6771	zf-C2H2	12	+
PUFA01001723.1	1227	2646	zf-C2H2	11	+
PUFA01001884.1	23349	25191	zf-C2H2	16	-
PUFA01002537.1	4496	5945	zf-C2H2	11	+
PUFA01002933.1	54	540	zf-C2H2	5	-
PUFA01002933.1	699	1924	zf-C2H2	11	-
PUFA01003123.1	6259	7750	zf-C2H2	15	+
PUFA01003822.1	2247	4347	zf-C2H2	19	+
```
