## Supplementary Data 2 for "Transposable elements drive the evolution of metazoan zinc finger genes": Eopsaltria_australis_znfs.bed

```
QKXG01000023.1	2279	2657	zf-C2H2	5	+
QKXG01000023.1	29621	30521	zf-C2H2	7	+
QKXG01000023.1	45875	46715	zf-C2H2	7	-
QKXG01000023.1	60862	61699	zf-C2H2	8	+
QKXG01000023.1	75115	75784	zf-C2H2	7	-
QKXG01000023.1	97687	98557	zf-C2H2	7	+
QKXG01000023.1	112663	113614	zf-C2H2	7	-
QKXG01000023.1	159759	160824	zf-C2H2	7	-
QKXG01000023.1	179198	180188	zf-C2H2	10	+
QKXG01000049.1	2608	4661	zf-C2H2	15	-
QKXG01000060.1	29530	31333	zf-C2H2	11	+
QKXG01000060.1	43317	46653	zf-C2H2	15	+
QKXG01000060.1	93401	94211	zf-C2H2	6	-
QKXG01000084.1	7477	9616	zf-C2H2	10	+
QKXG01000181.1	16993	19279	zf-C2H2	11	-
QKXG01000191.1	33878	35173	zf-C2H2	7	+
QKXG01000352.1	418383	419374	zf-C2H2	7	-
QKXG01000361.1	55698	56793	zf-C2H2	11	+
QKXG01000361.1	86935	87409	zf-C2H2	5	-
QKXG01000361.1	108749	109670	zf-C2H2	8	+
QKXG01000361.1	115119	115842	zf-C2H2	7	-
QKXG01000361.1	166542	167298	zf-C2H2	7	+
QKXG01000361.1	182656	183415	zf-C2H2	8	-
QKXG01000382.1	33924	35277	zf-C2H2	7	-
QKXG01000383.1	14050	14974	zf-C2H2	8	-
QKXG01000383.1	26474	27600	zf-C2H2	10	+
QKXG01000383.1	39013	39829	zf-C2H2	5	-
QKXG01000383.1	55201	56206	zf-C2H2	9	+
QKXG01000383.1	86960	87989	zf-C2H2	9	+
QKXG01000383.1	104898	105981	zf-C2H2	10	-
QKXG01000383.1	118955	119627	zf-C2H2	5	+
QKXG01000383.1	123679	124243	zf-C2H2	5	-
QKXG01000383.1	142140	143025	zf-C2H2	7	+
QKXG01000394.1	978388	981013	zf-C2H2	7	+
QKXG01000394.1	1086637	1092055	zf-C2H2	9	+
QKXG01000397.1	4835	5828	zf-C2H2	7	+
QKXG01000397.1	12212	13304	zf-C2H2	10	-
QKXG01000397.1	33551	34502	zf-C2H2	7	+
QKXG01000397.1	46427	47312	zf-C2H2	7	-
QKXG01000397.1	58650	59601	zf-C2H2	8	-
QKXG01000401.1	1761010	1762912	zf-C2H2	5	-
QKXG01000440.1	2000	4922	zf-C2H2	5	+
QKXG01000449.1	246768	248118	zf-C2H2	10	-
QKXG01000449.1	579591	580628	zf-C2H2	6	+
QKXG01000635.1	29451	30336	zf-C2H2	7	+
QKXG01000656.1	10341	11286	zf-C2H2	8	+
QKXG01000656.1	14711	18015	zf-C2H2	18	-
QKXG01001074.1	10593	11517	zf-C2H2	8	-
QKXG01001077.1	157595	159578	zf-C2H2	5	+
QKXG01001101.1	35814	36745	zf-C2H2	11	+
QKXG01001101.1	44125	45724	zf-C2H2	16	-
QKXG01001101.1	67329	68418	zf-C2H2	9	+
QKXG01001194.1	20708	21629	zf-C2H2	8	-
QKXG01001202.1	20247	22164	zf-C2H2	16	+
QKXG01001202.1	23313	24675	zf-C2H2	12	-
QKXG01001210.1	1271	1814	zf-C2H2	7	-
QKXG01001210.1	11722	12856	zf-C2H2	10	+
QKXG01001210.1	24452	25346	zf-C2H2	8	-
QKXG01001210.1	43945	44968	zf-C2H2	8	+
QKXG01001210.1	49728	50568	zf-C2H2	8	-
QKXG01001210.1	67106	68105	zf-C2H2	9	+
QKXG01001210.1	84707	85838	zf-C2H2	11	-
QKXG01001229.1	28052	29009	zf-C2H2	8	+
QKXG01001229.1	32593	33136	zf-C2H2	7	-
QKXG01001312.1	16410	17562	zf-C2H2	11	-
QKXG01001362.1	240109	241057	zf-C2H2	8	-
QKXG01001406.1	14305	14818	zf-C2H2	5	+
QKXG01001406.1	27914	28985	zf-C2H2	11	-
QKXG01001406.1	37992	39078	zf-C2H2	10	+
QKXG01001406.1	43799	44612	zf-C2H2	8	-
QKXG01001406.1	68865	69771	zf-C2H2	9	+
QKXG01001406.1	87312	88197	zf-C2H2	8	+
QKXG01001427.1	6492	7371	zf-C2H2	7	+
QKXG01001427.1	17848	18727	zf-C2H2	7	-
QKXG01001427.1	38291	39599	zf-C2H2	11	+
QKXG01001427.1	53170	54316	zf-C2H2	8	-
QKXG01001427.1	67959	69480	zf-C2H2	15	+
QKXG01001427.1	75131	75626	zf-C2H2	6	-
QKXG01001492.1	36651	37290	zf-C2H2	8	+
QKXG01001492.1	49149	49632	zf-C2H2	5	-
QKXG01001492.1	62513	64331	zf-C2H2	18	+
QKXG01001492.1	77830	78838	zf-C2H2	9	+
QKXG01001492.1	90108	91146	zf-C2H2	7	+
QKXG01001492.1	107041	107983	zf-C2H2	8	-
QKXG01001492.1	118570	119320	zf-C2H2	6	+
QKXG01001492.1	140753	141644	zf-C2H2	5	-
QKXG01001492.1	148478	149315	zf-C2H2	6	+
QKXG01001493.1	167208	169100	zf-C2H2	5	+
QKXG01001510.1	175204	177745	zf-C2H2	5	-
QKXG01001510.1	280646	282068	zf-C2H2	7	-
QKXG01001518.1	61882	64441	zf-C2H2	6	-
QKXG01001534.1	92361	92901	zf-C2H2	6	+
QKXG01001654.1	83634	84516	zf-C2H2	7	+
QKXG01001654.1	107199	108150	zf-C2H2	7	-
QKXG01001654.1	130307	131212	zf-C2H2	10	-
QKXG01001654.1	153424	154558	zf-C2H2	10	+
QKXG01001654.1	166540	167698	zf-C2H2	11	-
QKXG01001654.1	182033	182843	zf-C2H2	8	+
QKXG01001654.1	197036	197876	zf-C2H2	7	-
QKXG01001654.1	228479	229175	zf-C2H2	7	-
QKXG01001688.1	1416506	1417183	zf-C2H2	5	+
QKXG01001705.1	26805	27354	zf-C2H2	6	-
QKXG01001705.1	47089	47920	zf-C2H2	8	+
QKXG01001725.1	76248	80652	zf-C2H2	8	+
QKXG01001727.1	151991	153590	zf-C2H2	8	-
QKXG01001759.1	411310	413770	zf-C2H2	6	-
QKXG01001766.1	33913	35695	zf-C2H2	7	-
QKXG01001779.1	338704	340177	zf-C2H2	5	-
QKXG01001790.1	375561	377184	zf-C2H2	9	-
QKXG01001814.1	500709	502428	zf-C2H2	17	-
QKXG01001852.1	269186	271931	zf-C2H2	9	+
QKXG01001854.1	760777	761977	zf-C2H2	12	-
QKXG01001874.1	523166	525131	zf-C2H2	6	+
QKXG01001886.1	663372	664608	zf-C2H2	13	+
QKXG01001891.1	68446	69376	zf-C2H2	6	-
QKXG01001891.1	104239	105130	zf-C2H2	6	-
QKXG01001891.1	131158	131914	zf-C2H2	6	-
QKXG01001891.1	164084	165167	zf-C2H2	10	+
QKXG01001891.1	173191	174078	zf-C2H2	10	-
QKXG01001891.1	180137	181043	zf-C2H2	8	+
QKXG01001891.1	193103	194006	zf-C2H2	8	-
QKXG01001891.1	209854	210643	zf-C2H2	6	+
QKXG01001891.1	226446	227064	zf-C2H2	6	-
QKXG01001891.1	236949	237792	zf-C2H2	8	+
QKXG01001891.1	252095	253679	zf-C2H2	7	-
QKXG01001891.1	267846	268752	zf-C2H2	7	-
QKXG01001891.1	275561	276512	zf-C2H2	7	-
QKXG01001891.1	307259	308204	zf-C2H2	8	+
QKXG01001903.1	33257	34259	zf-C2H2	7	-
QKXG01001912.1	982103	982910	zf-C2H2	5	+
QKXG01001921.1	352405	353800	zf-C2H2	5	-
QKXG01001937.1	667521	670182	zf-C2H2	17	-
QKXG01001938.1	600957	603561	zf-C2H2	6	+
QKXG01001942.1	889260	896455	zf-C2H2	16	-
QKXG01001961.1	2349405	2353008	zf-C2H2	10	-
QKXG01001972.1	420100	422539	zf-C2H2	6	+
QKXG01001986.1	445379	446642	zf-C2H2	6	+
QKXG01001994.1	728493	729702	zf-C2H2	9	-
QKXG01002003.1	5021171	5023946	zf-C2H2	8	-
QKXG01002012.1	659126	663791	zf-C2H2	7	+
QKXG01002019.1	2274763	2276242	zf-C2H2	5	-
QKXG01002019.1	3636715	3637810	zf-C2H2	5	-
QKXG01002045.1	537529	540796	zf-C2H2	26	-
QKXG01002045.1	1437521	1441019	zf-C2H2	10	-
QKXG01002047.1	560980	563125	zf-C2H2	10	+
QKXG01002055.1	1857258	1858050	zf-C2H2	7	-
QKXG01002057.1	1048114	1050325	zf-C2H2	13	+
QKXG01002066.1	3388691	3390419	zf-C2H2	5	+
QKXG01002067.1	588094	591622	zf-C2H2	26	+
QKXG01002067.1	4090791	4092162	zf-C2H2	5	-
QKXG01002070.1	1698166	1698973	zf-C2H2	5	+
QKXG01002070.1	1699775	1700699	zf-C2H2	9	+
QKXG01002070.1	1701673	1704997	zf-C2H2	21	+
QKXG01002077.1	2129667	2131797	zf-C2H2	6	-
QKXG01002083.1	2102899	2106469	zf-C2H2	10	+
QKXG01002090.1	159480	160140	zf-C2H2	5	+
QKXG01002090.1	391009	392386	zf-C2H2	6	-
QKXG01002090.1	920218	920854	zf-C2H2	5	-
QKXG01002094.1	224126	226154	zf-C2H2	6	-
QKXG01002098.1	3902015	3905252	zf-C2H2	6	-
QKXG01002123.1	86163	87210	zf-C2H2	5	+
QKXG01002125.1	18550	19396	zf-C2H2	6	-
QKXG01002125.1	20323	21541	zf-C2H2	6	-
QKXG01002125.1	30767	31841	zf-C2H2	10	+
QKXG01002125.1	55355	56732	zf-C2H2	14	+
QKXG01002125.1	77567	78080	zf-C2H2	6	+
QKXG01002125.1	96541	97648	zf-C2H2	9	+
QKXG01002126.1	16381	17401	zf-C2H2	9	+
QKXG01002126.1	33495	34440	zf-C2H2	7	+
QKXG01002126.1	52253	53379	zf-C2H2	10	-
QKXG01002132.1	6178	7453	zf-C2H2	11	+
QKXG01002132.1	20035	20914	zf-C2H2	7	-
QKXG01002132.1	48412	49516	zf-C2H2	7	+
QKXG01002132.1	55066	55612	zf-C2H2	6	+
QKXG01002132.1	95598	96819	zf-C2H2	9	-
QKXG01002132.1	119316	121005	zf-C2H2	17	+
QKXG01002132.1	150090	150804	zf-C2H2	7	+
QKXG01002132.1	156027	157383	zf-C2H2	10	+
QKXG01002132.1	167130	168534	zf-C2H2	14	-
QKXG01002132.1	185912	187136	zf-C2H2	12	+
QKXG01002132.1	226798	227932	zf-C2H2	10	+
QKXG01002223.1	17613	18705	zf-C2H2	10	-
QKXG01002223.1	30630	31464	zf-C2H2	7	+
QKXG01002225.1	11085	12156	zf-C2H2	7	-
QKXG01002232.1	25314	26385	zf-C2H2	7	-
QKXG01003634.1	4483	6883	zf-C2H2	20	-
QKXG01004062.1	2836	3700	zf-C2H2	5	-
QKXG01004464.1	1258	3793	zf-C2H2	11	+
QKXG01004617.1	2410	3442	zf-C2H2	5	-
QKXG01005070.1	83	1628	zf-C2H2	12	+
QKXG01005452.1	3832	4672	zf-C2H2	7	+
QKXG01005540.1	5296	6265	zf-C2H2	8	-
QKXG01005540.1	20207	20999	zf-C2H2	8	+
QKXG01005623.1	29820	30765	zf-C2H2	6	+
QKXG01005649.1	12123	13146	zf-C2H2	6	-
QKXG01006267.1	11133	12132	zf-C2H2	6	+
QKXG01006400.1	7213	8284	zf-C2H2	7	+
QKXG01006408.1	825	2208	zf-C2H2	12	-
QKXG01006540.1	2	899	zf-C2H2	7	-
QKXG01006892.1	13403	14474	zf-C2H2	7	-
QKXG01007313.1	30075	30465	zf-C2H2	5	-
QKXG01007313.1	35631	36951	zf-C2H2	6	+
QKXG01007313.1	47376	48693	zf-C2H2	6	-
QKXG01007330.1	5441	6392	zf-C2H2	7	-
QKXG01007357.1	7818	8769	zf-C2H2	7	+
QKXG01007357.1	13490	14273	zf-C2H2	8	-
QKXG01007409.1	3494	4316	zf-C2H2	7	-
QKXG01007775.1	13408	14029	zf-C2H2	7	+
QKXG01007777.1	11442	12393	zf-C2H2	7	-
QKXG01007777.1	19348	19927	zf-C2H2	5	+
QKXG01007786.1	3066	6081	zf-C2H2	19	+
QKXG01007786.1	8956	10696	zf-C2H2	5	+
QKXG01008221.1	695	2084	zf-C2H2	9	+
QKXG01008272.1	2033	2906	zf-C2H2	5	-
QKXG01008272.1	7756	8878	zf-C2H2	7	+
QKXG01008585.1	5534	7400	zf-C2H2	8	-
QKXG01008585.1	9020	10520	zf-C2H2	9	-
QKXG01008618.1	31932	33684	zf-C2H2	7	+
QKXG01008672.1	4019	5045	zf-C2H2	6	-
QKXG01008956.1	10424	11114	zf-C2H2	7	+
QKXG01008956.1	24505	25263	zf-C2H2	9	-
QKXG01008988.1	4550	5600	zf-C2H2	7	-
QKXG01008988.1	10399	11470	zf-C2H2	7	+
QKXG01009002.1	507	1291	zf-C2H2	9	-
QKXG01009002.1	6619	7690	zf-C2H2	7	+
QKXG01009002.1	17816	18833	zf-C2H2	7	-
QKXG01009121.1	14232	15456	zf-C2H2	9	-
QKXG01009121.1	20837	21383	zf-C2H2	7	+
QKXG01009241.1	5401	6487	zf-C2H2	9	+
QKXG01009250.1	9607	10540	zf-C2H2	7	-
QKXG01009250.1	16357	17548	zf-C2H2	9	-
QKXG01009266.1	3434	4334	zf-C2H2	7	-
QKXG01009266.1	13674	14151	zf-C2H2	5	+
QKXG01009266.1	22086	22767	zf-C2H2	6	-
QKXG01009266.1	40312	41131	zf-C2H2	7	+
QKXG01009266.1	46879	47764	zf-C2H2	8	-
QKXG01009270.1	2	872	zf-C2H2	11	+
QKXG01009310.1	390	1473	zf-C2H2	7	+
QKXG01009310.1	7382	8315	zf-C2H2	7	+
QKXG01009345.1	51084	52428	zf-C2H2	11	+
QKXG01009385.1	9417	10488	zf-C2H2	7	-
QKXG01009420.1	13042	14008	zf-C2H2	9	-
QKXG01009626.1	17991	19035	zf-C2H2	7	-
QKXG01009725.1	2504	3437	zf-C2H2	8	-
QKXG01009747.1	8543	9077	zf-C2H2	5	-
QKXG01009808.1	39266	40574	zf-C2H2	12	-
QKXG01009815.1	6206	7109	zf-C2H2	7	-
QKXG01009815.1	12667	13564	zf-C2H2	5	+
QKXG01009832.1	16265	17276	zf-C2H2	10	+
QKXG01009832.1	30546	31497	zf-C2H2	7	-
QKXG01009907.1	2747	3986	zf-C2H2	9	-
QKXG01009961.1	2	1406	zf-C2H2	6	+
QKXG01009989.1	6812	7844	zf-C2H2	6	+
QKXG01010032.1	4459	5482	zf-C2H2	7	+
QKXG01010072.1	4722	5622	zf-C2H2	8	-
QKXG01010072.1	15033	16125	zf-C2H2	10	+
QKXG01010072.1	19089	19782	zf-C2H2	7	-
QKXG01010072.1	26689	27634	zf-C2H2	8	+
QKXG01010072.1	40564	41482	zf-C2H2	8	-
QKXG01010111.1	20915	21998	zf-C2H2	7	+
QKXG01010159.1	4289	5069	zf-C2H2	6	+
QKXG01010178.1	7786	9550	zf-C2H2	10	-
QKXG01010232.1	2660	3683	zf-C2H2	6	-
QKXG01010232.1	23451	24573	zf-C2H2	7	-
QKXG01010232.1	29547	30618	zf-C2H2	7	+
QKXG01010247.1	12423	13944	zf-C2H2	15	+
QKXG01010256.1	14697	15741	zf-C2H2	7	-
QKXG01010265.1	1696	2629	zf-C2H2	7	-
QKXG01010265.1	8218	9214	zf-C2H2	6	-
QKXG01010271.1	10305	11400	zf-C2H2	11	-
QKXG01010271.1	38553	39323	zf-C2H2	8	+
QKXG01010271.1	46797	47913	zf-C2H2	11	-
QKXG01010271.1	63726	64524	zf-C2H2	7	+
QKXG01010271.1	101444	102536	zf-C2H2	10	-
QKXG01010312.1	6707	7778	zf-C2H2	7	-
QKXG01010321.1	1048	1960	zf-C2H2	8	+
QKXG01010321.1	9605	10835	zf-C2H2	10	-
QKXG01010321.1	21865	22696	zf-C2H2	7	+
QKXG01010321.1	30185	31016	zf-C2H2	7	-
QKXG01010328.1	99678	100524	zf-C2H2	7	+
QKXG01010328.1	133448	134513	zf-C2H2	7	+
QKXG01010328.1	152335	153379	zf-C2H2	5	-
QKXG01010357.1	12240	13344	zf-C2H2	7	-
QKXG01010357.1	26437	26887	zf-C2H2	5	+
QKXG01010357.1	39450	40584	zf-C2H2	10	-
QKXG01010357.1	54801	56316	zf-C2H2	12	+
QKXG01010357.1	66967	67708	zf-C2H2	5	+
QKXG01010357.1	71276	72368	zf-C2H2	10	-
QKXG01010357.1	81814	82726	zf-C2H2	8	+
QKXG01010357.1	90470	91544	zf-C2H2	11	-
QKXG01010357.1	102995	103913	zf-C2H2	8	+
QKXG01010357.1	116590	117430	zf-C2H2	7	-
QKXG01010361.1	12073	12865	zf-C2H2	8	-
QKXG01010380.1	37180	38221	zf-C2H2	7	-
QKXG01010388.1	247509	249480	zf-C2H2	8	-
QKXG01010400.1	10371	11442	zf-C2H2	7	-
QKXG01010417.1	12243	13416	zf-C2H2	8	+
QKXG01010426.1	17739	18258	zf-C2H2	6	-
QKXG01010431.1	164394	165946	zf-C2H2	12	+
QKXG01010438.1	18100	19291	zf-C2H2	10	-
QKXG01010438.1	63352	64231	zf-C2H2	7	+
QKXG01010453.1	21887	22910	zf-C2H2	6	+
QKXG01010488.1	66467	67538	zf-C2H2	10	+
QKXG01010488.1	75918	77511	zf-C2H2	16	+
QKXG01010488.1	98820	99876	zf-C2H2	7	-
QKXG01010512.1	1	940	zf-C2H2	6	+
QKXG01010523.1	12186	13110	zf-C2H2	8	-
QKXG01010523.1	21958	22903	zf-C2H2	8	+
QKXG01010525.1	9993	10761	zf-C2H2	7	+
QKXG01010537.1	3480	4476	zf-C2H2	7	+
QKXG01010562.1	17012	17963	zf-C2H2	7	+
QKXG01010572.1	304	1375	zf-C2H2	7	+
QKXG01010573.1	18644	19727	zf-C2H2	7	-
QKXG01010580.1	5973	7083	zf-C2H2	7	-
QKXG01010580.1	11730	12666	zf-C2H2	6	+
QKXG01010618.1	12044	13061	zf-C2H2	7	-
QKXG01010618.1	33534	34599	zf-C2H2	7	-
QKXG01010620.1	9741	11109	zf-C2H2	13	+
QKXG01010620.1	25745	26756	zf-C2H2	9	-
QKXG01010620.1	35875	36568	zf-C2H2	9	-
QKXG01010629.1	3328	4399	zf-C2H2	7	-
QKXG01010629.1	28717	29782	zf-C2H2	7	+
QKXG01010634.1	26750	27314	zf-C2H2	5	+
QKXG01010634.1	31260	32109	zf-C2H2	5	-
QKXG01010634.1	38354	39380	zf-C2H2	9	-
QKXG01010661.1	738	1689	zf-C2H2	7	+
QKXG01010661.1	7639	8647	zf-C2H2	9	+
QKXG01010661.1	18709	19636	zf-C2H2	7	-
QKXG01010661.1	36146	37115	zf-C2H2	8	+
QKXG01010670.1	3332	4571	zf-C2H2	9	+
QKXG01010670.1	32897	33968	zf-C2H2	7	-
QKXG01010675.1	2215	3226	zf-C2H2	9	-
QKXG01010675.1	12352	13624	zf-C2H2	9	-
QKXG01010675.1	26060	26642	zf-C2H2	7	+
QKXG01010675.1	41512	42373	zf-C2H2	7	+
QKXG01010675.1	47681	48764	zf-C2H2	10	+
QKXG01010675.1	71464	71980	zf-C2H2	6	-
QKXG01010675.1	150370	152011	zf-C2H2	9	+
QKXG01010675.1	164644	165700	zf-C2H2	7	-
QKXG01010698.1	76043	77015	zf-C2H2	6	-
QKXG01010698.1	82032	83154	zf-C2H2	7	+
QKXG01010716.1	3080	4043	zf-C2H2	5	-
QKXG01010726.1	12800	13769	zf-C2H2	8	-
QKXG01010730.1	23850	24873	zf-C2H2	7	-
QKXG01010730.1	38485	39568	zf-C2H2	7	+
QKXG01010755.1	11892	12915	zf-C2H2	7	-
QKXG01010755.1	17670	18792	zf-C2H2	7	+
QKXG01010766.1	19101	20124	zf-C2H2	7	-
QKXG01010782.1	11905	12844	zf-C2H2	6	-
QKXG01010802.1	3421	4465	zf-C2H2	7	-
QKXG01010812.1	13501	14572	zf-C2H2	7	+
QKXG01010812.1	45409	46342	zf-C2H2	7	-
QKXG01010812.1	51553	52576	zf-C2H2	7	+
QKXG01010812.1	72073	73144	zf-C2H2	7	+
QKXG01010816.1	118175	119294	zf-C2H2	9	-
QKXG01010816.1	128742	129741	zf-C2H2	7	-
QKXG01010816.1	145998	146745	zf-C2H2	5	-
QKXG01010816.1	162148	163114	zf-C2H2	5	-
QKXG01010816.1	176550	178089	zf-C2H2	5	+
QKXG01010816.1	182389	183601	zf-C2H2	6	+
QKXG01010821.1	326944	328858	zf-C2H2	5	+
QKXG01010859.1	10981	12091	zf-C2H2	7	-
QKXG01010859.1	16603	17686	zf-C2H2	7	+
QKXG01010893.1	4052	5123	zf-C2H2	7	+
QKXG01010893.1	43684	44875	zf-C2H2	9	+
QKXG01010899.1	17484	18810	zf-C2H2	5	+
QKXG01010935.1	8707	9976	zf-C2H2	12	+
QKXG01010960.1	400545	405273	zf-C2H2	15	-
QKXG01010962.1	292336	293275	zf-C2H2	6	-
QKXG01010962.1	316091	317201	zf-C2H2	7	-
QKXG01010962.1	321948	322845	zf-C2H2	5	+
QKXG01010964.1	26321	27362	zf-C2H2	6	-
QKXG01010964.1	32159	33242	zf-C2H2	7	+
QKXG01010964.1	40683	41733	zf-C2H2	7	-
QKXG01010964.1	46873	47938	zf-C2H2	7	+
QKXG01010964.1	72150	73158	zf-C2H2	7	-
QKXG01010964.1	99242	100325	zf-C2H2	6	-
QKXG01010964.1	120119	121184	zf-C2H2	7	+
QKXG01010964.1	147829	148900	zf-C2H2	7	-
QKXG01010964.1	166641	167403	zf-C2H2	6	+
QKXG01010964.1	197189	198233	zf-C2H2	7	-
QKXG01010964.1	224286	225330	zf-C2H2	7	-
QKXG01010964.1	251695	252724	zf-C2H2	6	-
QKXG01010964.1	257779	258718	zf-C2H2	6	+
QKXG01010964.1	314663	315869	zf-C2H2	7	-
QKXG01010964.1	320344	321415	zf-C2H2	7	+
QKXG01010964.1	351109	352132	zf-C2H2	7	-
QKXG01010964.1	384514	385603	zf-C2H2	7	-
QKXG01010984.1	798	2080	zf-C2H2	6	+
QKXG01010984.1	5092	6361	zf-C2H2	5	+
QKXG01011002.1	860548	862153	zf-C2H2	5	-
QKXG01011008.1	121988	125207	zf-C2H2	5	+
QKXG01011030.1	718157	721379	zf-C2H2	5	+
QKXG01011039.1	296445	298665	zf-C2H2	7	-
QKXG01011040.1	743458	744607	zf-C2H2	11	-
QKXG01011063.1	394581	395235	zf-C2H2	5	+
QKXG01011090.1	27041	28097	zf-C2H2	7	-
QKXG01011090.1	34729	35284	zf-C2H2	6	+
QKXG01011130.1	8515	9367	zf-C2H2	5	-
QKXG01014035.1	2	866	zf-C2H2	11	+
QKXG01019281.1	547636	553186	zf-C2H2	10	-
QKXG01019284.1	967	2056	zf-C2H2	7	+
QKXG01019284.1	60800	62039	zf-C2H2	9	+
QKXG01019284.1	93297	94368	zf-C2H2	7	+
QKXG01019284.1	106035	107100	zf-C2H2	7	+
QKXG01019284.1	141525	142218	zf-C2H2	7	-
QKXG01019284.1	161943	162936	zf-C2H2	7	-
QKXG01019284.1	175394	176438	zf-C2H2	7	+
QKXG01019284.1	243932	245003	zf-C2H2	7	-
QKXG01019286.1	15395	16418	zf-C2H2	7	-
QKXG01019296.1	5844	6795	zf-C2H2	7	+
QKXG01019296.1	13419	14538	zf-C2H2	11	+
QKXG01019311.1	10112	11057	zf-C2H2	8	-
QKXG01019316.1	45746	47165	zf-C2H2	9	-
QKXG01019316.1	51327	52914	zf-C2H2	14	+
QKXG01019316.1	65501	66581	zf-C2H2	7	+
QKXG01019327.1	22176	23646	zf-C2H2	16	-
QKXG01019327.1	28560	29985	zf-C2H2	11	+
QKXG01019327.1	33083	33911	zf-C2H2	7	-
QKXG01019327.1	39745	40711	zf-C2H2	7	-
QKXG01019331.1	2428	3550	zf-C2H2	7	-
QKXG01019331.1	8452	9508	zf-C2H2	5	+
QKXG01019331.1	14162	15008	zf-C2H2	7	-
QKXG01019331.1	37110	38133	zf-C2H2	7	+
QKXG01019333.1	2	950	zf-C2H2	6	-
QKXG01019333.1	20440	21484	zf-C2H2	7	+
QKXG01019344.1	4171	4993	zf-C2H2	8	-
QKXG01019376.1	47370	47832	zf-C2H2	5	-
QKXG01019378.1	83398	83860	zf-C2H2	5	+
QKXG01019379.1	11787	12909	zf-C2H2	7	+
QKXG01019394.1	209	1694	zf-C2H2	10	+
QKXG01019396.1	6613	8050	zf-C2H2	13	-
QKXG01019396.1	11420	13673	zf-C2H2	11	-
QKXG01019396.1	21704	22262	zf-C2H2	7	+
QKXG01019396.1	29122	29791	zf-C2H2	7	+
QKXG01019396.1	51772	52774	zf-C2H2	7	+
QKXG01019398.1	5064	5848	zf-C2H2	9	-
QKXG01019398.1	11945	12941	zf-C2H2	6	+
QKXG01019398.1	18702	19635	zf-C2H2	7	+
QKXG01019401.1	978	1524	zf-C2H2	5	+
QKXG01019406.1	352	1009	zf-C2H2	6	-
QKXG01019406.1	41232	42276	zf-C2H2	7	-
QKXG01019439.1	2229	3174	zf-C2H2	8	-
QKXG01019540.1	9342	10827	zf-C2H2	10	-
QKXG01019540.1	15016	16351	zf-C2H2	9	+
QKXG01019540.1	22856	23576	zf-C2H2	5	+
QKXG01019576.1	19315	20164	zf-C2H2	7	-
QKXG01019576.1	26581	27202	zf-C2H2	8	-
QKXG01019761.1	1	817	zf-C2H2	7	+
QKXG01019763.1	1188	1905	zf-C2H2	7	-
QKXG01019928.1	14588	15521	zf-C2H2	7	-
QKXG01019928.1	21065	21980	zf-C2H2	5	+
QKXG01020131.1	9102	10071	zf-C2H2	8	-
QKXG01020143.1	7300	8339	zf-C2H2	12	-
QKXG01020390.1	4689	5634	zf-C2H2	8	-
QKXG01020390.1	14414	15365	zf-C2H2	7	+
QKXG01020390.1	26622	27372	zf-C2H2	8	-
QKXG01020390.1	37872	38862	zf-C2H2	10	+
QKXG01020398.1	9694	10744	zf-C2H2	9	-
QKXG01020398.1	36813	37743	zf-C2H2	6	+
QKXG01020399.1	4248	5178	zf-C2H2	6	+
QKXG01020399.1	19006	20098	zf-C2H2	10	-
QKXG01020399.1	31984	32881	zf-C2H2	8	+
QKXG01020400.1	12497	13460	zf-C2H2	5	-
QKXG01020400.1	23128	24097	zf-C2H2	8	+
QKXG01020411.1	20072	20990	zf-C2H2	8	-
QKXG01020411.1	29860	30811	zf-C2H2	7	+
QKXG01020411.1	45553	46567	zf-C2H2	7	+
QKXG01020411.1	61743	62595	zf-C2H2	5	+
QKXG01020411.1	81443	82514	zf-C2H2	11	-
QKXG01020411.1	96423	97350	zf-C2H2	8	+
QKXG01020420.1	21343	22294	zf-C2H2	7	+
QKXG01020420.1	38722	39841	zf-C2H2	11	-
QKXG01020420.1	50395	51319	zf-C2H2	8	-
QKXG01020420.1	57268	58219	zf-C2H2	7	-
QKXG01020420.1	72273	73197	zf-C2H2	8	+
QKXG01020421.1	4097	5162	zf-C2H2	7	+
QKXG01020434.1	41952	42903	zf-C2H2	7	-
QKXG01020436.1	28425	28971	zf-C2H2	5	-
QKXG01020436.1	33873	35460	zf-C2H2	13	+
QKXG01020436.1	38665	39082	zf-C2H2	5	-
QKXG01020436.1	45788	46694	zf-C2H2	9	-
QKXG01020437.1	642	2104	zf-C2H2	10	-
QKXG01020437.1	6257	7742	zf-C2H2	10	+
QKXG01020470.1	48807	49890	zf-C2H2	7	-
```
