## Supplementary Data 2 for "Transposable elements drive the evolution of metazoan zinc finger genes": Epargyreus_clarus_znfs.bed

```
JACTTY020000002.1	2831577	2833266	zf-C2H2	10	-
JACTTY020000002.1	3627739	3628423	zf-C2H2	7	-
JACTTY020000002.1	6371329	6372805	zf-C2H2	10	-
JACTTY020000003.1	4555213	4555915	zf-C2H2	5	+
JACTTY020000005.1	2028008	2031739	zf-C2H2	10	+
JACTTY020000005.1	2385049	2386591	zf-C2H2	7	+
JACTTY020000005.1	4110023	4112051	zf-C2H2	11	+
JACTTY020000006.1	2059767	2060868	zf-C2H2	5	+
JACTTY020000007.1	5207043	5211381	zf-C2H2	24	-
JACTTY020000009.1	2767105	2768008	zf-C2H2	7	+
JACTTY020000009.1	3377364	3380520	zf-C2H2	7	+
JACTTY020000010.1	2519745	2520729	zf-C2H2	6	-
JACTTY020000010.1	3623396	3624233	zf-C2H2	5	+
JACTTY020000019.1	679082	679883	zf-C2H2	7	+
JACTTY020000019.1	702769	704866	zf-C2H2	19	+
JACTTY020000019.1	2577101	2578424	zf-C2H2	10	+
JACTTY020000020.1	3068241	3069168	zf-C2H2	6	+
JACTTY020000022.1	2228788	2229791	zf-C2H2	6	+
JACTTY020000026.1	2280785	2281775	zf-C2H2	8	+
JACTTY020000027.1	3245499	3249837	zf-C2H2	24	+
JACTTY020000028.1	3990156	3991185	zf-C2H2	7	+
JACTTY020000028.1	3992020	3993178	zf-C2H2	10	+
JACTTY020000030.1	384460	385591	zf-C2H2	5	+
JACTTY020000030.1	3052683	3053742	zf-C2H2	5	+
JACTTY020000037.1	2380623	2381574	zf-C2H2	5	+
JACTTY020000039.1	1371453	1372929	zf-C2H2	9	-
JACTTY020000039.1	2520024	2521697	zf-C2H2	7	+
JACTTY020000041.1	2717401	2718619	zf-C2H2	8	-
JACTTY020000043.1	1428021	1430979	zf-C2H2	6	-
JACTTY020000043.1	2811177	2812182	zf-C2H2	5	-
JACTTY020000047.1	1664445	1666825	zf-C2H2	9	-
JACTTY020000049.1	62439	65250	zf-C2H2	8	+
JACTTY020000049.1	68757	70828	zf-C2H2	11	+
JACTTY020000049.1	2818635	2820264	zf-C2H2	11	-
JACTTY020000050.1	2538571	2539045	zf-C2H2	6	-
JACTTY020000053.1	315116	316084	zf-C2H2	7	-
JACTTY020000053.1	450025	450763	zf-C2H2	6	+
JACTTY020000053.1	460552	461122	zf-C2H2	5	-
JACTTY020000053.1	1088379	1089147	zf-C2H2	7	-
JACTTY020000053.1	2168187	2169459	zf-C2H2	8	+
JACTTY020000053.1	2973221	2973833	zf-C2H2	5	-
JACTTY020000053.1	3017987	3020050	zf-C2H2	20	+
JACTTY020000053.1	3024694	3025423	zf-C2H2	5	-
JACTTY020000053.1	3035207	3036413	zf-C2H2	9	-
JACTTY020000053.1	3091646	3093276	zf-C2H2	23	+
JACTTY020000054.1	763163	763991	zf-C2H2	7	+
JACTTY020000054.1	772944	775008	zf-C2H2	19	+
JACTTY020000054.1	2699236	2700559	zf-C2H2	10	+
JACTTY020000055.1	111243	113046	zf-C2H2	6	+
JACTTY020000057.1	550348	551125	zf-C2H2	5	+
JACTTY020000058.1	396203	397025	zf-C2H2	7	-
JACTTY020000058.1	1771791	1772484	zf-C2H2	7	-
JACTTY020000058.1	2676309	2677713	zf-C2H2	11	-
JACTTY020000058.1	2679883	2681344	zf-C2H2	11	+
JACTTY020000066.1	1604268	1605459	zf-C2H2	5	-
JACTTY020000072.1	1850452	1852552	zf-C2H2	6	+
JACTTY020000077.1	1612636	1613344	zf-C2H2	5	+
JACTTY020000078.1	238606	239104	zf-C2H2	6	+
JACTTY020000078.1	1482287	1483484	zf-C2H2	10	-
JACTTY020000078.1	1509354	1510188	zf-C2H2	7	-
JACTTY020000078.1	1519562	1520588	zf-C2H2	9	-
JACTTY020000078.1	1535151	1536276	zf-C2H2	10	-
JACTTY020000078.1	1537001	1537679	zf-C2H2	5	-
JACTTY020000078.1	1539108	1540239	zf-C2H2	10	-
JACTTY020000078.1	1542597	1543598	zf-C2H2	9	-
JACTTY020000078.1	1543715	1545275	zf-C2H2	10	-
JACTTY020000078.1	1548494	1549772	zf-C2H2	9	-
JACTTY020000078.1	1550650	1551853	zf-C2H2	11	-
JACTTY020000078.1	1552637	1553843	zf-C2H2	10	-
JACTTY020000078.1	1553960	1555112	zf-C2H2	10	-
JACTTY020000078.1	1556033	1557926	zf-C2H2	14	-
JACTTY020000078.1	1558814	1560014	zf-C2H2	10	-
JACTTY020000078.1	1563278	1564865	zf-C2H2	12	-
JACTTY020000078.1	1565020	1566538	zf-C2H2	12	-
JACTTY020000078.1	1566682	1567771	zf-C2H2	10	-
JACTTY020000078.1	1568816	1569698	zf-C2H2	8	-
JACTTY020000078.1	1571443	1572568	zf-C2H2	10	-
JACTTY020000078.1	1573481	1574597	zf-C2H2	10	-
JACTTY020000078.1	1577850	1578759	zf-C2H2	8	-
JACTTY020000078.1	1596586	1597570	zf-C2H2	7	+
JACTTY020000078.1	1602274	1603534	zf-C2H2	10	-
JACTTY020000078.1	1611008	1612238	zf-C2H2	10	-
JACTTY020000078.1	1621230	1622364	zf-C2H2	10	-
JACTTY020000078.1	1635906	1637157	zf-C2H2	10	-
JACTTY020000078.1	1662620	1663787	zf-C2H2	10	+
JACTTY020000078.1	1669302	1670493	zf-C2H2	10	+
JACTTY020000078.1	1675086	1675932	zf-C2H2	7	-
JACTTY020000078.1	1686214	1687024	zf-C2H2	8	+
JACTTY020000078.1	1699478	1700423	zf-C2H2	8	-
JACTTY020000078.1	1712782	1713757	zf-C2H2	9	+
JACTTY020000078.1	1724532	1725222	zf-C2H2	6	+
JACTTY020000078.1	1730370	1730877	zf-C2H2	5	+
JACTTY020000078.1	1732324	1732906	zf-C2H2	5	+
JACTTY020000078.1	1745595	1746645	zf-C2H2	7	-
JACTTY020000078.1	1748348	1749548	zf-C2H2	10	-
JACTTY020000078.1	1750070	1751213	zf-C2H2	10	-
JACTTY020000078.1	1752774	1753857	zf-C2H2	9	-
JACTTY020000078.1	1754501	1755719	zf-C2H2	10	-
JACTTY020000078.1	1756012	1757173	zf-C2H2	10	-
JACTTY020000078.1	1757628	1758792	zf-C2H2	11	-
JACTTY020000078.1	1760492	1761659	zf-C2H2	10	-
JACTTY020000078.1	1762004	1763180	zf-C2H2	11	-
JACTTY020000078.1	1765144	1766416	zf-C2H2	10	-
JACTTY020000078.1	1769349	1770546	zf-C2H2	10	-
JACTTY020000078.1	1771614	1772841	zf-C2H2	10	-
JACTTY020000078.1	1773140	1774421	zf-C2H2	10	-
JACTTY020000078.1	1775274	1776627	zf-C2H2	10	-
JACTTY020000078.1	1777402	1778767	zf-C2H2	10	-
JACTTY020000078.1	1779332	1780544	zf-C2H2	10	-
JACTTY020000078.1	1780976	1782254	zf-C2H2	11	-
JACTTY020000078.1	1789999	1794670	zf-C2H2	8	-
JACTTY020000078.1	1796621	1797812	zf-C2H2	10	-
JACTTY020000078.1	1798121	1799480	zf-C2H2	10	-
JACTTY020000078.1	1799922	1801074	zf-C2H2	9	-
JACTTY020000078.1	1803512	1804769	zf-C2H2	10	-
JACTTY020000078.1	1830602	1831796	zf-C2H2	11	+
JACTTY020000078.1	1836328	1837564	zf-C2H2	11	-
JACTTY020000078.1	1851723	1852866	zf-C2H2	10	+
JACTTY020000078.1	1854125	1856018	zf-C2H2	16	+
JACTTY020000078.1	1856550	1858392	zf-C2H2	17	+
JACTTY020000078.1	1858536	1860378	zf-C2H2	17	+
JACTTY020000078.1	1862603	1864430	zf-C2H2	14	+
JACTTY020000078.1	1864681	1866535	zf-C2H2	16	+
JACTTY020000078.1	1868722	1870105	zf-C2H2	10	+
JACTTY020000078.1	1872601	1873741	zf-C2H2	9	+
JACTTY020000078.1	1876769	1877837	zf-C2H2	9	+
JACTTY020000078.1	1883784	1884933	zf-C2H2	10	+
JACTTY020000078.1	1885954	1887076	zf-C2H2	10	+
JACTTY020000080.1	1810221	1811397	zf-C2H2	8	+
JACTTY020000084.1	466245	468503	zf-C2H2	17	+
JACTTY020000084.1	468886	470951	zf-C2H2	14	+
JACTTY020000087.1	471594	473724	zf-C2H2	12	+
JACTTY020000088.1	176685	177471	zf-C2H2	7	+
JACTTY020000088.1	1394281	1395193	zf-C2H2	7	-
JACTTY020000088.1	1562144	1565183	zf-C2H2	13	-
JACTTY020000088.1	1569091	1569895	zf-C2H2	7	-
JACTTY020000092.1	641574	642564	zf-C2H2	8	+
JACTTY020000095.1	441443	442445	zf-C2H2	9	+
JACTTY020000102.1	15268	16303	zf-C2H2	6	+
JACTTY020000105.1	999	2523	zf-C2H2	6	-
JACTTY020000111.1	591607	592777	zf-C2H2	7	-
JACTTY020000111.1	643645	645912	zf-C2H2	17	-
JACTTY020000112.1	785013	785901	zf-C2H2	6	-
JACTTY020000112.1	793813	795316	zf-C2H2	10	+
JACTTY020000112.1	1044428	1045631	zf-C2H2	10	+
JACTTY020000112.1	1046543	1047797	zf-C2H2	11	-
JACTTY020000117.1	358747	359668	zf-C2H2	9	-
JACTTY020000117.1	362875	364459	zf-C2H2	10	-
JACTTY020000117.1	368192	369155	zf-C2H2	8	+
JACTTY020000117.1	930453	931983	zf-C2H2	11	+
JACTTY020000121.1	286676	287825	zf-C2H2	6	-
JACTTY020000130.1	100561	101671	zf-C2H2	10	+
JACTTY020000130.1	812453	814041	zf-C2H2	23	-
JACTTY020000131.1	39611	40358	zf-C2H2	8	-
JACTTY020000131.1	479324	480227	zf-C2H2	7	+
JACTTY020000134.1	154496	154883	zf-C2H2	5	+
JACTTY020000134.1	440170	441205	zf-C2H2	6	+
JACTTY020000142.1	585726	586782	zf-C2H2	8	-
JACTTY020000144.1	549895	551182	zf-C2H2	10	+
JACTTY020000144.1	552322	552865	zf-C2H2	6	+
JACTTY020000146.1	435461	435998	zf-C2H2	5	-
JACTTY020000151.1	76200	77460	zf-C2H2	11	-
JACTTY020000151.1	77878	79087	zf-C2H2	11	-
JACTTY020000151.1	79768	81253	zf-C2H2	11	-
JACTTY020000156.1	386018	386576	zf-C2H2	5	+
JACTTY020000187.1	165043	165526	zf-C2H2	6	+
```
