## Supplementary Data 2 for "Transposable elements drive the evolution of metazoan zinc finger genes": Ephemera_danica_znfs.bed

```
AYNC02007810.1	226116	228177	zf-C2H2	20	-
AYNC02009728.1	56539	58570	zf-C2H2	13	+
AYNC02011173.1	2884	3595	zf-C2H2	7	-
AYNC02011173.1	6436	8011	zf-C2H2	15	-
AYNC02011173.1	8755	10114	zf-C2H2	12	-
AYNC02011713.1	7680	10860	zf-C2H2	28	+
AYNC02012335.1	10349	11461	zf-C2H2	7	+
AYNC02013992.1	524	2624	zf-C2H2	19	-
AYNC02014390.1	8851	9583	zf-C2H2	6	-
AYNC02014749.1	4761	5604	zf-C2H2	6	+
AYNC02014749.1	7355	8153	zf-C2H2	8	+
AYNC02016145.1	1009	2125	zf-C2H2	11	-
AYNC02016164.1	2767	4078	zf-C2H2	13	-
AYNC02016294.1	2477	4022	zf-C2H2	11	-
AYNC02016294.1	4883	6941	zf-C2H2	12	-
AYNC02016563.1	2337	4023	zf-C2H2	15	-
AYNC02016955.1	0	3036	zf-C2H2	25	+
AYNC02017359.1	2818	3682	zf-C2H2	8	-
AYNC02017523.1	1713	3480	zf-C2H2	15	-
AYNC02017573.1	4204	5071	zf-C2H2	8	+
AYNC02017620.1	1138	2674	zf-C2H2	9	-
AYNC02017620.1	2820	4173	zf-C2H2	10	-
AYNC02018665.1	1282	2186	zf-C2H2	6	-
AYNC02019339.1	2	3899	zf-C2H2	8	+
AYNC02019774.1	1	787	zf-C2H2	5	-
AYNC02019774.1	1223	2228	zf-C2H2	8	-
AYNC02019774.1	2901	3639	zf-C2H2	8	-
AYNC02021690.1	1	823	zf-C2H2	6	+
AYNC02022301.1	93	774	zf-C2H2	6	-
AYNC02022364.1	185	932	zf-C2H2	5	+
AYNC02022610.1	1	1300	zf-C2H2	6	-
KZ497583.1	617088	618837	zf-C2H2	15	-
KZ497583.1	656783	658583	zf-C2H2	15	-
KZ497583.1	670940	672464	zf-C2H2	14	-
KZ497583.1	684278	686111	zf-C2H2	15	-
KZ497583.1	701680	703405	zf-C2H2	14	-
KZ497583.1	716413	718291	zf-C2H2	15	-
KZ497584.1	504544	505525	zf-C2H2	10	-
KZ497584.1	506844	507960	zf-C2H2	11	-
KZ497585.1	860195	862286	zf-C2H2	5	-
KZ497586.1	695832	697185	zf-C2H2	8	+
KZ497593.1	593631	600168	zf-C2H2	15	-
KZ497593.1	605931	609168	zf-C2H2	8	-
KZ497595.1	546872	549047	zf-C2H2	17	-
KZ497595.1	554246	556355	zf-C2H2	17	-
KZ497597.1	620444	624338	zf-C2H2	6	+
KZ497597.1	999845	1003349	zf-C2H2	28	-
KZ497600.1	192460	193366	zf-C2H2	7	-
KZ497607.1	421083	422766	zf-C2H2	7	+
KZ497608.1	201491	202361	zf-C2H2	5	+
KZ497608.1	656836	658117	zf-C2H2	10	+
KZ497611.1	213433	214405	zf-C2H2	8	-
KZ497615.1	859926	862908	zf-C2H2	26	+
KZ497618.1	1017935	1018817	zf-C2H2	7	+
KZ497618.1	1022097	1022520	zf-C2H2	5	+
KZ497619.1	60931	61729	zf-C2H2	8	-
KZ497619.1	63214	64126	zf-C2H2	6	-
KZ497622.1	1042339	1043656	zf-C2H2	5	+
KZ497626.1	1169301	1171839	zf-C2H2	5	+
KZ497629.1	629669	633128	zf-C2H2	24	-
KZ497635.1	82454	83024	zf-C2H2	5	+
KZ497635.1	87757	88297	zf-C2H2	5	+
KZ497637.1	216345	217395	zf-C2H2	10	-
KZ497641.1	886044	887100	zf-C2H2	8	-
KZ497647.1	621904	626722	zf-C2H2	7	+
KZ497648.1	309084	310290	zf-C2H2	6	-
KZ497655.1	228628	229906	zf-C2H2	6	-
KZ497656.1	370455	371439	zf-C2H2	6	+
KZ497657.1	130428	136830	zf-C2H2	18	-
KZ497659.1	326417	328259	zf-C2H2	11	-
KZ497664.1	55384	55819	zf-C2H2	6	-
KZ497664.1	60756	61695	zf-C2H2	8	+
KZ497667.1	458774	460556	zf-C2H2	13	+
KZ497667.1	468886	472840	zf-C2H2	32	+
KZ497668.1	533228	534236	zf-C2H2	11	-
KZ497669.1	17399	18650	zf-C2H2	5	+
KZ497669.1	1067052	1068954	zf-C2H2	7	-
KZ497672.1	1109	5027	zf-C2H2	32	+
KZ497677.1	78888	79860	zf-C2H2	6	+
KZ497678.1	34132	35515	zf-C2H2	10	+
KZ497678.1	45430	46288	zf-C2H2	6	+
KZ497678.1	68046	69186	zf-C2H2	11	-
KZ497678.1	572993	575762	zf-C2H2	15	-
KZ497678.1	586281	589050	zf-C2H2	15	-
KZ497683.1	379555	381166	zf-C2H2	5	+
KZ497684.1	261413	265568	zf-C2H2	7	-
KZ497690.1	173684	174323	zf-C2H2	6	-
KZ497690.1	205171	206056	zf-C2H2	9	-
KZ497690.1	208762	209755	zf-C2H2	9	-
KZ497690.1	224829	225849	zf-C2H2	9	-
KZ497690.1	232591	233722	zf-C2H2	9	-
KZ497690.1	234325	235858	zf-C2H2	12	-
KZ497692.1	1306007	1307747	zf-C2H2	16	+
KZ497694.1	410242	412105	zf-C2H2	17	-
KZ497702.1	238802	239741	zf-C2H2	9	-
KZ497702.1	248991	249807	zf-C2H2	6	-
KZ497702.1	277230	278178	zf-C2H2	6	-
KZ497702.1	370282	371419	zf-C2H2	11	+
KZ497702.1	380449	381895	zf-C2H2	13	+
KZ497707.1	1062347	1063205	zf-C2H2	7	-
KZ497708.1	3040	6958	zf-C2H2	32	-
KZ497712.1	1250799	1251735	zf-C2H2	5	+
KZ497714.1	397146	398094	zf-C2H2	9	+
KZ497714.1	412479	415593	zf-C2H2	27	-
KZ497714.1	436241	437075	zf-C2H2	8	+
KZ497714.1	449732	450386	zf-C2H2	6	+
KZ497715.1	222362	223511	zf-C2H2	5	-
KZ497715.1	822127	823231	zf-C2H2	11	+
KZ497715.1	823772	826301	zf-C2H2	25	+
KZ497715.1	827578	828925	zf-C2H2	11	+
KZ497715.1	831431	833783	zf-C2H2	20	+
KZ497715.1	835260	836550	zf-C2H2	11	+
KZ497715.1	836696	838019	zf-C2H2	12	+
KZ497715.1	838931	840353	zf-C2H2	12	+
KZ497715.1	843205	844600	zf-C2H2	12	+
KZ497715.1	844984	846676	zf-C2H2	14	+
KZ497715.1	847796	848630	zf-C2H2	7	+
KZ497715.1	849066	850332	zf-C2H2	10	+
KZ497715.1	852953	854177	zf-C2H2	10	+
KZ497715.1	854904	858094	zf-C2H2	28	+
KZ497715.1	861005	862358	zf-C2H2	10	+
KZ497715.1	862504	864040	zf-C2H2	9	+
KZ497715.1	864152	865640	zf-C2H2	9	+
KZ497715.1	866148	867600	zf-C2H2	9	+
KZ497715.1	868280	869285	zf-C2H2	8	+
KZ497715.1	869721	870987	zf-C2H2	10	+
KZ497715.1	871931	873293	zf-C2H2	11	+
KZ497715.1	873793	874996	zf-C2H2	12	+
KZ497715.1	875557	877507	zf-C2H2	16	+
KZ497715.1	878033	879428	zf-C2H2	15	+
KZ497715.1	880703	882086	zf-C2H2	14	+
KZ497715.1	882631	884119	zf-C2H2	13	+
KZ497715.1	884448	885933	zf-C2H2	12	+
KZ497715.1	886894	888250	zf-C2H2	12	+
KZ497715.1	889041	890397	zf-C2H2	12	+
KZ497715.1	890708	892133	zf-C2H2	12	+
KZ497715.1	892993	894328	zf-C2H2	12	+
KZ497715.1	895086	896445	zf-C2H2	13	+
KZ497715.1	897051	898209	zf-C2H2	13	+
KZ497715.1	898965	900069	zf-C2H2	10	+
KZ497715.1	900345	902052	zf-C2H2	15	+
KZ497715.1	902502	904922	zf-C2H2	23	+
KZ497715.1	906210	907536	zf-C2H2	12	+
KZ497715.1	908204	909362	zf-C2H2	11	+
KZ497715.1	912086	913214	zf-C2H2	11	+
KZ497715.1	914753	915983	zf-C2H2	11	+
KZ497715.1	927035	928211	zf-C2H2	11	+
KZ497715.1	929067	931545	zf-C2H2	20	+
KZ497715.1	932834	933950	zf-C2H2	12	+
KZ497715.1	936479	938783	zf-C2H2	14	+
KZ497717.1	341425	342319	zf-C2H2	9	+
KZ497718.1	433400	434345	zf-C2H2	9	+
KZ497718.1	439754	441026	zf-C2H2	12	+
KZ497718.1	479687	481019	zf-C2H2	9	+
KZ497718.1	482878	484228	zf-C2H2	8	+
KZ497718.1	487080	488178	zf-C2H2	6	+
KZ497718.1	495254	496481	zf-C2H2	10	+
KZ497718.1	503226	504174	zf-C2H2	9	+
KZ497719.1	281196	281853	zf-C2H2	6	+
KZ497719.1	375099	376527	zf-C2H2	14	+
KZ497735.1	38927	40004	zf-C2H2	9	-
KZ497735.1	398372	402521	zf-C2H2	7	-
KZ497744.1	1112867	1114676	zf-C2H2	11	-
KZ497748.1	1204087	1205302	zf-C2H2	9	+
KZ497758.1	284414	286364	zf-C2H2	9	-
KZ497764.1	248836	249898	zf-C2H2	11	+
KZ497765.1	540299	541883	zf-C2H2	16	-
KZ497767.1	115279	116602	zf-C2H2	6	+
KZ497773.1	1037329	1039969	zf-C2H2	9	-
KZ497773.1	1051518	1054158	zf-C2H2	9	-
KZ497780.1	245632	247871	zf-C2H2	6	-
KZ497788.1	463479	464358	zf-C2H2	5	+
KZ497808.1	198668	199166	zf-C2H2	5	-
KZ497813.1	44559	49146	zf-C2H2	12	-
KZ497822.1	1008270	1010010	zf-C2H2	12	-
KZ497822.1	1015544	1017203	zf-C2H2	13	-
KZ497829.1	11139	13530	zf-C2H2	16	+
KZ497829.1	18126	21150	zf-C2H2	16	+
KZ497832.1	330425	333452	zf-C2H2	23	+
KZ497840.1	223308	224889	zf-C2H2	5	+
KZ497846.1	178166	179837	zf-C2H2	15	-
KZ497846.1	186091	187858	zf-C2H2	15	-
KZ497846.1	191276	192011	zf-C2H2	6	-
KZ497846.1	197526	199695	zf-C2H2	18	-
KZ497847.1	80858	82010	zf-C2H2	12	+
KZ497849.1	268808	270003	zf-C2H2	6	+
KZ497853.1	91749	92457	zf-C2H2	6	-
KZ497860.1	49033	50695	zf-C2H2	8	+
KZ497860.1	53413	54766	zf-C2H2	5	+
KZ497860.1	208903	210254	zf-C2H2	7	-
KZ497870.1	196622	200027	zf-C2H2	7	+
KZ497884.1	129378	130521	zf-C2H2	11	-
KZ497893.1	224371	226501	zf-C2H2	11	-
KZ497893.1	235500	236364	zf-C2H2	8	-
KZ497897.1	1515780	1517400	zf-C2H2	14	-
KZ497899.1	1050159	1050786	zf-C2H2	5	-
KZ497901.1	182097	183501	zf-C2H2	7	+
KZ497907.1	101614	103435	zf-C2H2	7	-
KZ497926.1	1930	3508	zf-C2H2	12	-
KZ497926.1	11823	13713	zf-C2H2	14	-
KZ497926.1	33604	35416	zf-C2H2	15	-
KZ497926.1	49755	51300	zf-C2H2	13	-
KZ497931.1	246530	248201	zf-C2H2	16	-
KZ497949.1	174664	175717	zf-C2H2	7	+
KZ497953.1	2731	4045	zf-C2H2	13	-
KZ497953.1	8629	9940	zf-C2H2	13	-
KZ497953.1	14682	16086	zf-C2H2	13	-
KZ497953.1	19973	20726	zf-C2H2	8	-
KZ497953.1	28785	30363	zf-C2H2	16	-
KZ497967.1	122777	124769	zf-C2H2	16	-
KZ497970.1	4476	5658	zf-C2H2	8	+
KZ497970.1	14875	16771	zf-C2H2	11	+
KZ497974.1	150264	151722	zf-C2H2	15	-
KZ497974.1	159264	160713	zf-C2H2	15	-
KZ497974.1	198333	199206	zf-C2H2	8	-
KZ497984.1	130604	134279	zf-C2H2	7	-
KZ497995.1	114956	116219	zf-C2H2	11	-
KZ497995.1	121170	122433	zf-C2H2	11	-
KZ497995.1	163693	164644	zf-C2H2	7	-
KZ497995.1	204544	205684	zf-C2H2	11	-
KZ497995.1	208657	209764	zf-C2H2	11	-
KZ497995.1	210243	211353	zf-C2H2	11	-
KZ497995.1	216203	217316	zf-C2H2	11	-
KZ497995.1	219302	220424	zf-C2H2	11	-
KZ497995.1	237302	237986	zf-C2H2	6	-
KZ497995.1	244063	245095	zf-C2H2	5	-
KZ497999.1	1734478	1735666	zf-C2H2	10	-
KZ498000.1	204456	205152	zf-C2H2	6	+
KZ498001.1	117786	118698	zf-C2H2	7	-
KZ498005.1	82060	82807	zf-C2H2	6	+
KZ498016.1	2232429	2233830	zf-C2H2	8	+
KZ498020.1	169537	170722	zf-C2H2	11	+
KZ498020.1	173031	174330	zf-C2H2	13	+
KZ498024.1	891	3030	zf-C2H2	18	+
KZ498030.1	124066	124564	zf-C2H2	5	+
KZ498038.1	121376	122294	zf-C2H2	9	+
KZ498050.1	169035	171618	zf-C2H2	20	+
KZ498050.1	172287	173547	zf-C2H2	9	+
KZ498050.1	173901	174630	zf-C2H2	5	+
KZ498050.1	177489	178296	zf-C2H2	5	+
KZ498061.1	102300	103719	zf-C2H2	12	+
KZ498061.1	132157	133546	zf-C2H2	11	+
KZ498061.1	154014	155487	zf-C2H2	12	+
KZ498061.1	166364	167762	zf-C2H2	12	+
KZ498063.1	76170	77817	zf-C2H2	8	-
KZ498063.1	150604	151795	zf-C2H2	12	-
KZ498063.1	156200	157040	zf-C2H2	7	-
KZ498063.1	165012	166335	zf-C2H2	13	-
KZ498063.1	169855	170965	zf-C2H2	11	-
KZ498063.1	179241	180540	zf-C2H2	13	-
KZ498063.1	183406	184546	zf-C2H2	11	-
KZ498084.1	67919	69263	zf-C2H2	13	+
KZ498084.1	76489	77966	zf-C2H2	15	+
KZ498084.1	106641	110100	zf-C2H2	30	+
KZ498084.1	123675	125961	zf-C2H2	21	+
KZ498084.1	133858	134809	zf-C2H2	9	+
KZ498084.1	136998	138363	zf-C2H2	14	+
KZ498084.1	149483	152549	zf-C2H2	27	-
KZ498084.1	168076	169285	zf-C2H2	12	+
KZ498084.1	172121	173420	zf-C2H2	13	+
KZ498084.1	175452	177762	zf-C2H2	10	+
KZ498084.1	177950	179126	zf-C2H2	9	-
KZ498087.1	206132	208232	zf-C2H2	19	+
KZ498091.1	99248	100181	zf-C2H2	7	+
KZ498091.1	101358	102297	zf-C2H2	6	+
KZ498091.1	105027	106678	zf-C2H2	13	+
KZ498091.1	119688	120690	zf-C2H2	8	+
KZ498091.1	155170	156436	zf-C2H2	12	+
KZ498091.1	161870	162668	zf-C2H2	8	+
KZ498091.1	163215	164625	zf-C2H2	12	+
KZ498104.1	56	3329	zf-C2H2	24	+
KZ498104.1	9646	14324	zf-C2H2	42	+
KZ498104.1	21348	22869	zf-C2H2	10	+
KZ498104.1	24524	27254	zf-C2H2	22	+
KZ498104.1	28425	30906	zf-C2H2	20	+
KZ498104.1	36575	39647	zf-C2H2	25	+
KZ498104.1	53464	55918	zf-C2H2	24	+
KZ498104.1	60001	63268	zf-C2H2	24	+
KZ498105.1	394213	398374	zf-C2H2	7	+
KZ498116.1	279473	281093	zf-C2H2	14	+
KZ498116.1	287331	288951	zf-C2H2	14	+
KZ498118.1	0	432	zf-C2H2	5	+
KZ498121.1	58935	63057	zf-C2H2	6	-
KZ498131.1	90176	90686	zf-C2H2	5	+
KZ498131.1	92917	94132	zf-C2H2	6	+
KZ498143.1	60558	61812	zf-C2H2	13	+
KZ498146.1	23770	25675	zf-C2H2	18	+
KZ498146.1	29466	30420	zf-C2H2	5	+
KZ498146.1	115146	117078	zf-C2H2	18	+
KZ498147.1	75786	76452	zf-C2H2	6	+
KZ498147.1	82549	83494	zf-C2H2	9	+
KZ498153.1	313767	314919	zf-C2H2	9	-
KZ498154.1	59533	60565	zf-C2H2	10	+
KZ498154.1	68096	68609	zf-C2H2	6	+
KZ498154.1	74689	75520	zf-C2H2	6	-
KZ498154.1	80761	81484	zf-C2H2	6	-
KZ498155.1	169517	171122	zf-C2H2	13	-
KZ498155.1	184965	185862	zf-C2H2	9	-
KZ498155.1	205862	207578	zf-C2H2	15	+
KZ498156.1	80961	83706	zf-C2H2	25	+
KZ498156.1	92871	93591	zf-C2H2	6	+
KZ498156.1	96890	98189	zf-C2H2	13	+
KZ498156.1	104798	105488	zf-C2H2	8	+
KZ498160.1	115444	116803	zf-C2H2	6	+
KZ498165.1	106702	110896	zf-C2H2	8	+
KZ498194.1	75484	76795	zf-C2H2	9	+
KZ498194.1	80811	81777	zf-C2H2	9	+
KZ498194.1	91374	92238	zf-C2H2	8	+
KZ498195.1	220425	222366	zf-C2H2	10	+
KZ498231.1	2527	2992	zf-C2H2	5	+
KZ498231.1	86588	87737	zf-C2H2	11	+
KZ498231.1	92444	93938	zf-C2H2	15	-
KZ498246.1	24701	29120	zf-C2H2	7	-
KZ498268.1	291843	293637	zf-C2H2	13	-
KZ498291.1	66019	67528	zf-C2H2	12	+
KZ498296.1	8320	9439	zf-C2H2	9	-
KZ498296.1	14297	15245	zf-C2H2	9	-
KZ498306.1	70497	71421	zf-C2H2	9	-
KZ498306.1	72939	73863	zf-C2H2	9	-
KZ498306.1	76309	77551	zf-C2H2	13	-
KZ498309.1	16329	20493	zf-C2H2	7	-
KZ498343.1	225462	227359	zf-C2H2	18	-
KZ498356.1	918100	919345	zf-C2H2	6	-
KZ498356.1	1527308	1528619	zf-C2H2	6	-
KZ498370.1	156148	156799	zf-C2H2	6	-
KZ498375.1	1190	2399	zf-C2H2	12	+
KZ498375.1	7216	8518	zf-C2H2	13	+
KZ498375.1	12560	13736	zf-C2H2	9	-
KZ498377.1	12066	14361	zf-C2H2	22	+
KZ498378.1	111596	112379	zf-C2H2	5	+
KZ498394.1	47009	48362	zf-C2H2	14	-
KZ498394.1	49789	50995	zf-C2H2	11	-
KZ498397.1	88301	89273	zf-C2H2	6	-
KZ498397.1	94725	95697	zf-C2H2	6	-
KZ498411.1	439320	440817	zf-C2H2	5	-
KZ498422.1	404203	408418	zf-C2H2	8	+
KZ498424.1	49817	50747	zf-C2H2	5	+
KZ498455.1	30	1038	zf-C2H2	11	-
KZ498458.1	24165	25611	zf-C2H2	15	-
KZ498458.1	29661	30795	zf-C2H2	11	-
KZ498458.1	35277	36483	zf-C2H2	11	-
KZ498458.1	38698	39829	zf-C2H2	11	-
KZ498464.1	3796	7975	zf-C2H2	5	+
KZ498502.1	14046	15429	zf-C2H2	9	-
KZ498502.1	19264	20854	zf-C2H2	12	-
KZ498502.1	32916	34521	zf-C2H2	11	-
KZ498504.1	4073	5444	zf-C2H2	12	+
KZ498504.1	12458	13970	zf-C2H2	12	+
KZ498504.1	20458	21223	zf-C2H2	7	+
KZ498504.1	25489	26800	zf-C2H2	12	+
KZ498504.1	27724	29092	zf-C2H2	12	+
KZ498519.1	104840	107408	zf-C2H2	5	-
KZ498523.1	14698	17362	zf-C2H2	7	-
KZ498557.1	8239	9157	zf-C2H2	9	+
KZ498557.1	28500	31680	zf-C2H2	30	-
KZ498577.1	44710	45658	zf-C2H2	7	+
KZ498731.1	11450	12797	zf-C2H2	12	-
KZ498856.1	1	1387	zf-C2H2	6	-
KZ498902.1	6372	7737	zf-C2H2	14	-
KZ498902.1	10153	11104	zf-C2H2	9	-
KZ498937.1	402524	404021	zf-C2H2	7	-
KZ498942.1	16551	17121	zf-C2H2	5	+
KZ499025.1	6422	7064	zf-C2H2	6	+
KZ499070.1	7114	8500	zf-C2H2	11	+
KZ499208.1	1803	2916	zf-C2H2	11	+
KZ499208.1	9873	11013	zf-C2H2	11	+
KZ499210.1	127995	128742	zf-C2H2	7	-
KZ499238.1	5497	6226	zf-C2H2	6	-
KZ499395.1	3653	4598	zf-C2H2	9	+
KZ499561.1	2254	3750	zf-C2H2	11	+
KZ499561.1	7535	8735	zf-C2H2	9	+
KZ499978.1	4644	5826	zf-C2H2	5	+
KZ500231.1	1483	2623	zf-C2H2	11	+
KZ500261.1	613364	614111	zf-C2H2	7	+
KZ500261.1	623171	623819	zf-C2H2	6	+
KZ500261.1	631320	632634	zf-C2H2	13	-
KZ500261.1	641229	642543	zf-C2H2	13	-
KZ500261.1	650573	651917	zf-C2H2	13	-
KZ500261.1	657576	658695	zf-C2H2	11	-
KZ501681.1	155276	156311	zf-C2H2	10	+
KZ501681.1	161680	162688	zf-C2H2	10	+
KZ501724.1	35334	36348	zf-C2H2	9	+
KZ501744.1	98243	99728	zf-C2H2	9	+
KZ501755.1	1579	4327	zf-C2H2	7	-
KZ501756.1	52399	54538	zf-C2H2	18	-
KZ501762.1	2363857	2366335	zf-C2H2	17	-
KZ501762.1	3082019	3083717	zf-C2H2	8	-
KZ501771.1	213077	216554	zf-C2H2	18	+
KZ501771.1	222982	224164	zf-C2H2	8	+
KZ501773.1	13965	16470	zf-C2H2	11	+
KZ501773.1	28734	31281	zf-C2H2	12	+
KZ501780.1	689164	689971	zf-C2H2	7	-
KZ501783.1	48523	49618	zf-C2H2	9	+
KZ501786.1	363986	366746	zf-C2H2	6	-
KZ501791.1	1266831	1268835	zf-C2H2	18	+
KZ501791.1	1271377	1272976	zf-C2H2	13	-
KZ501794.1	985743	987771	zf-C2H2	9	-
KZ501794.1	1094523	1095666	zf-C2H2	7	+
KZ501796.1	361795	363088	zf-C2H2	13	+
KZ501796.1	376337	376778	zf-C2H2	5	+
KZ501796.1	391755	394878	zf-C2H2	25	+
KZ501796.1	419333	420623	zf-C2H2	13	-
KZ501796.1	428607	429579	zf-C2H2	9	-
KZ501796.1	433559	434963	zf-C2H2	10	-
KZ501801.1	179015	181490	zf-C2H2	8	+
KZ501801.1	290261	291233	zf-C2H2	9	-
KZ501812.1	3386348	3388181	zf-C2H2	12	-
KZ501815.1	1964480	1967783	zf-C2H2	7	-
KZ501819.1	1717568	1719308	zf-C2H2	16	-
KZ501820.1	1448132	1450910	zf-C2H2	5	+
KZ501820.1	1839645	1840965	zf-C2H2	6	+
KZ501820.1	2165771	2166491	zf-C2H2	6	+
KZ501820.1	2179849	2180548	zf-C2H2	6	+
KZ501820.1	2199801	2200647	zf-C2H2	6	+
KZ501820.1	2203814	2204768	zf-C2H2	9	+
KZ501820.1	2211968	2212922	zf-C2H2	9	+
KZ501820.1	2220849	2221689	zf-C2H2	6	+
KZ501820.1	2229678	2230629	zf-C2H2	9	+
KZ501820.1	2267687	2269742	zf-C2H2	9	+
KZ501820.1	2274936	2275962	zf-C2H2	9	-
KZ501820.1	2290318	2291113	zf-C2H2	6	-
KZ501820.1	2292540	2293335	zf-C2H2	6	-
```
