## Supplementary Data 2 for "Transposable elements drive the evolution of metazoan zinc finger genes": Ephestia_elutella_znfs.bed

```
CM031564.1	5094537	5095404	zf-C2H2	8	-
CM031564.1	6060936	6061830	zf-C2H2	5	+
CM031564.1	6165826	6166927	zf-C2H2	5	+
CM031564.1	16418826	16422012	zf-C2H2	7	-
CM031564.1	16742536	16743388	zf-C2H2	7	-
CM031564.1	17040493	17042608	zf-C2H2	5	+
CM031565.1	497247	498189	zf-C2H2	9	-
CM031565.1	503088	504090	zf-C2H2	8	+
CM031565.1	513811	514678	zf-C2H2	8	-
CM031565.1	530512	531304	zf-C2H2	7	+
CM031565.1	1458377	1459481	zf-C2H2	10	+
CM031565.1	2025817	2026342	zf-C2H2	5	-
CM031565.1	2030169	2031372	zf-C2H2	8	-
CM031566.1	4895893	4896562	zf-C2H2	6	+
CM031566.1	4926928	4928068	zf-C2H2	11	+
CM031566.1	4931739	4932981	zf-C2H2	11	-
CM031566.1	4939544	4940657	zf-C2H2	11	-
CM031566.1	5035498	5036614	zf-C2H2	11	-
CM031566.1	5065259	5066378	zf-C2H2	11	-
CM031566.1	5093344	5094664	zf-C2H2	13	-
CM031566.1	5113345	5114665	zf-C2H2	13	-
CM031566.1	5131698	5132304	zf-C2H2	5	+
CM031566.1	5848837	5849662	zf-C2H2	7	+
CM031566.1	17208643	17209273	zf-C2H2	6	+
CM031566.1	17209885	17211361	zf-C2H2	16	+
CM031567.1	5098207	5098984	zf-C2H2	7	+
CM031567.1	5118291	5119338	zf-C2H2	9	+
CM031567.1	6506412	6507516	zf-C2H2	8	-
CM031567.1	8604126	8604828	zf-C2H2	5	+
CM031567.1	10770010	10771036	zf-C2H2	5	-
CM031567.1	17699719	17701672	zf-C2H2	7	+
CM031568.1	2757327	2758746	zf-C2H2	12	+
CM031568.1	2760538	2761660	zf-C2H2	8	+
CM031568.1	2761941	2763261	zf-C2H2	11	+
CM031568.1	2763878	2765117	zf-C2H2	11	+
CM031568.1	3615376	3616432	zf-C2H2	5	-
CM031568.1	4368651	4369515	zf-C2H2	7	-
CM031568.1	9169216	9171169	zf-C2H2	5	+
CM031568.1	10789561	10790224	zf-C2H2	6	+
CM031568.1	18251152	18251665	zf-C2H2	6	-
CM031569.1	9923883	9924954	zf-C2H2	9	-
CM031569.1	15254891	15255362	zf-C2H2	5	-
CM031569.1	16764583	16765144	zf-C2H2	6	+
CM031569.1	17027673	17028291	zf-C2H2	5	+
CM031569.1	17143511	17144402	zf-C2H2	6	+
CM031570.1	7435668	7436214	zf-C2H2	6	+
CM031570.1	7438902	7439592	zf-C2H2	7	+
CM031570.1	7451310	7452036	zf-C2H2	7	+
CM031570.1	7454866	7455882	zf-C2H2	11	+
CM031571.1	6424133	6424781	zf-C2H2	7	+
CM031571.1	8115140	8116697	zf-C2H2	10	-
CM031571.1	11042814	11043603	zf-C2H2	8	+
CM031572.1	2902255	2907061	zf-C2H2	6	+
CM031572.1	5993419	5994574	zf-C2H2	6	-
CM031572.1	18565493	18567668	zf-C2H2	5	+
CM031573.1	1262097	1262601	zf-C2H2	5	-
CM031573.1	3566719	3567610	zf-C2H2	9	+
CM031573.1	14190381	14194683	zf-C2H2	23	+
CM031573.1	14199270	14203578	zf-C2H2	23	+
CM031573.1	14208197	14212457	zf-C2H2	22	+
CM031573.1	18078995	18080132	zf-C2H2	7	-
CM031574.1	606015	607761	zf-C2H2	19	-
CM031574.1	614425	615379	zf-C2H2	10	+
CM031574.1	1613097	1614087	zf-C2H2	10	-
CM031574.1	2175479	2178152	zf-C2H2	13	-
CM031574.1	2310382	2311333	zf-C2H2	9	+
CM031574.1	3356178	3357021	zf-C2H2	6	+
CM031574.1	3369285	3369897	zf-C2H2	5	-
CM031574.1	3397643	3398417	zf-C2H2	8	+
CM031574.1	5823401	5824664	zf-C2H2	12	-
CM031574.1	5827425	5828547	zf-C2H2	11	-
CM031574.1	5832911	5833481	zf-C2H2	6	-
CM031574.1	5836054	5836942	zf-C2H2	9	-
CM031574.1	5840784	5841585	zf-C2H2	7	-
CM031574.1	5845694	5846558	zf-C2H2	10	-
CM031574.1	5854367	5855462	zf-C2H2	12	-
CM031574.1	5857081	5857720	zf-C2H2	6	-
CM031574.1	5872004	5873678	zf-C2H2	17	-
CM031574.1	5942570	5943488	zf-C2H2	8	+
CM031574.1	5949738	5950545	zf-C2H2	8	-
CM031574.1	5967520	5968402	zf-C2H2	8	+
CM031574.1	9175944	9177246	zf-C2H2	13	+
CM031574.1	9420393	9421890	zf-C2H2	9	-
CM031574.1	10658732	10659446	zf-C2H2	7	+
CM031574.1	10681591	10682293	zf-C2H2	7	+
CM031574.1	10685887	10686571	zf-C2H2	7	-
CM031574.1	10687277	10688009	zf-C2H2	7	-
CM031574.1	10688699	10689449	zf-C2H2	7	-
CM031574.1	10691105	10691774	zf-C2H2	6	-
CM031574.1	10691948	10692623	zf-C2H2	7	-
CM031574.1	10692928	10693591	zf-C2H2	6	-
CM031574.1	10693760	10694384	zf-C2H2	6	-
CM031574.1	10694858	10695824	zf-C2H2	9	-
CM031574.1	10696590	10697681	zf-C2H2	11	-
CM031574.1	10699327	10700705	zf-C2H2	11	-
CM031574.1	10700904	10702806	zf-C2H2	18	-
CM031574.1	10704500	10706537	zf-C2H2	18	-
CM031574.1	10707082	10707814	zf-C2H2	7	-
CM031574.1	10751903	10753106	zf-C2H2	13	+
CM031574.1	10754049	10755258	zf-C2H2	13	+
CM031574.1	10756370	10757576	zf-C2H2	13	+
CM031574.1	10758714	10759911	zf-C2H2	13	+
CM031574.1	10760451	10761570	zf-C2H2	12	+
CM031574.1	10765906	10767016	zf-C2H2	11	+
CM031574.1	10768041	10769145	zf-C2H2	11	+
CM031574.1	10773894	10775067	zf-C2H2	11	+
CM031574.1	10780611	10781784	zf-C2H2	11	+
CM031574.1	10785078	10785786	zf-C2H2	7	-
CM031574.1	10788035	10788728	zf-C2H2	7	-
CM031574.1	10811992	10812673	zf-C2H2	6	-
CM031574.1	10839129	10840239	zf-C2H2	11	-
CM031574.1	11056500	11057364	zf-C2H2	6	-
CM031574.1	11085496	11086327	zf-C2H2	9	+
CM031574.1	11086908	11088251	zf-C2H2	15	+
CM031574.1	11088848	11089862	zf-C2H2	11	+
CM031574.1	11099579	11100866	zf-C2H2	14	+
CM031574.1	11101448	11103044	zf-C2H2	18	+
CM031574.1	11103852	11104614	zf-C2H2	8	+
CM031574.1	11105371	11106457	zf-C2H2	12	+
CM031574.1	11111090	11113388	zf-C2H2	21	+
CM031574.1	11117403	11118048	zf-C2H2	6	-
CM031574.1	11131664	11132903	zf-C2H2	9	+
CM031574.1	11167414	11168560	zf-C2H2	7	+
CM031574.1	11186097	11186700	zf-C2H2	6	+
CM031574.1	11188529	11189177	zf-C2H2	5	-
CM031574.1	11191547	11192117	zf-C2H2	5	-
CM031574.1	11375104	11376706	zf-C2H2	10	-
CM031574.1	11795515	11796368	zf-C2H2	7	-
CM031574.1	11848595	11849315	zf-C2H2	7	-
CM031574.1	11863447	11864422	zf-C2H2	6	+
CM031574.1	12552736	12553645	zf-C2H2	9	-
CM031574.1	12560452	12561442	zf-C2H2	9	+
CM031574.1	12585662	12586622	zf-C2H2	10	-
CM031574.1	12676249	12677740	zf-C2H2	9	+
CM031574.1	12689213	12689936	zf-C2H2	7	-
CM031574.1	12711223	12712555	zf-C2H2	9	-
CM031574.1	12720686	12721847	zf-C2H2	6	+
CM031574.1	12734634	12735864	zf-C2H2	6	+
CM031574.1	12776577	12778312	zf-C2H2	17	-
CM031574.1	12778453	12779449	zf-C2H2	10	-
CM031574.1	12817339	12818326	zf-C2H2	11	-
CM031574.1	12819217	12820297	zf-C2H2	11	-
CM031574.1	12853678	12854680	zf-C2H2	9	+
CM031574.1	12887603	12888686	zf-C2H2	7	-
CM031574.1	12896053	12897343	zf-C2H2	9	+
CM031574.1	12906960	12908232	zf-C2H2	13	-
CM031574.1	12918828	12919737	zf-C2H2	9	-
CM031574.1	12938841	12939984	zf-C2H2	12	-
CM031574.1	12979072	12980056	zf-C2H2	6	+
CM031574.1	12998526	12999591	zf-C2H2	6	+
CM031574.1	13009239	13010385	zf-C2H2	12	-
CM031574.1	13024351	13025970	zf-C2H2	18	-
CM031574.1	13081517	13082549	zf-C2H2	9	+
CM031574.1	13101040	13102063	zf-C2H2	10	-
CM031574.1	13131703	13132702	zf-C2H2	12	+
CM031574.1	13137728	13138322	zf-C2H2	5	+
CM031574.1	13176865	13178229	zf-C2H2	15	+
CM031574.1	13196029	13197268	zf-C2H2	12	+
CM031574.1	13202756	13204064	zf-C2H2	13	+
CM031574.1	13215358	13217011	zf-C2H2	18	-
CM031574.1	13226534	13227704	zf-C2H2	11	-
CM031574.1	13229286	13230081	zf-C2H2	8	-
CM031574.1	13232685	13233780	zf-C2H2	12	-
CM031574.1	13307011	13307659	zf-C2H2	5	-
CM031574.1	13316357	13317215	zf-C2H2	9	-
CM031574.1	13324635	13325685	zf-C2H2	11	+
CM031574.1	13342575	13343160	zf-C2H2	6	+
CM031574.1	13384135	13384723	zf-C2H2	6	+
CM031574.1	13400913	13401555	zf-C2H2	5	+
CM031574.1	13416457	13417207	zf-C2H2	8	+
CM031574.1	13424522	13425230	zf-C2H2	7	+
CM031574.1	13429881	13431036	zf-C2H2	12	+
CM031574.1	13453582	13454626	zf-C2H2	10	+
CM031574.1	13465650	13467216	zf-C2H2	16	+
CM031574.1	13502860	13504189	zf-C2H2	14	+
CM031574.1	13509017	13509638	zf-C2H2	8	+
CM031574.1	13524709	13525753	zf-C2H2	10	+
CM031574.1	13551137	13552202	zf-C2H2	10	+
CM031575.1	695722	696202	zf-C2H2	6	+
CM031575.1	4700754	4702878	zf-C2H2	14	-
CM031575.1	9301571	9303574	zf-C2H2	18	+
CM031575.1	9853983	9855297	zf-C2H2	13	-
CM031576.1	8404828	8405737	zf-C2H2	6	+
CM031576.1	14516456	14517020	zf-C2H2	5	-
CM031576.1	16545167	16545653	zf-C2H2	5	+
CM031576.1	16557117	16558497	zf-C2H2	8	-
CM031578.1	4657852	4658974	zf-C2H2	6	+
CM031578.1	4663118	4665860	zf-C2H2	23	+
CM031578.1	6641877	6643635	zf-C2H2	6	+
CM031578.1	9336378	9337284	zf-C2H2	5	-
CM031578.1	12728051	12729383	zf-C2H2	14	+
CM031578.1	15154464	15155700	zf-C2H2	7	-
CM031578.1	15447373	15448993	zf-C2H2	10	-
CM031578.1	19786684	19788136	zf-C2H2	11	-
CM031578.1	20746886	20748584	zf-C2H2	10	-
CM031578.1	21125981	21127040	zf-C2H2	11	+
CM031579.1	10274785	10275823	zf-C2H2	8	+
CM031580.1	6438238	6439062	zf-C2H2	5	+
CM031581.1	1163938	1164994	zf-C2H2	10	-
CM031581.1	2524292	2526302	zf-C2H2	6	-
CM031581.1	6290040	6290856	zf-C2H2	6	-
CM031581.1	6462702	6463533	zf-C2H2	6	-
CM031581.1	6626243	6627668	zf-C2H2	11	-
CM031581.1	7851903	7852734	zf-C2H2	5	+
CM031581.1	7854234	7854903	zf-C2H2	6	+
CM031581.1	8947250	8947898	zf-C2H2	5	+
CM031581.1	13020409	13021468	zf-C2H2	11	+
CM031581.1	13103047	13103686	zf-C2H2	6	-
CM031582.1	10724805	10726101	zf-C2H2	10	+
CM031583.1	8609707	8613245	zf-C2H2	10	+
CM031583.1	8845268	8846854	zf-C2H2	7	+
CM031583.1	10256645	10257755	zf-C2H2	11	+
CM031583.1	10267308	10268358	zf-C2H2	11	+
CM031583.1	10270529	10272458	zf-C2H2	18	-
CM031583.1	10277144	10278068	zf-C2H2	9	-
CM031583.1	10280122	10280686	zf-C2H2	5	-
CM031583.1	10289484	10290681	zf-C2H2	11	-
CM031583.1	10304213	10305596	zf-C2H2	15	+
CM031583.1	10306086	10306764	zf-C2H2	6	+
CM031583.1	10307227	10308265	zf-C2H2	8	+
CM031583.1	10608240	10610298	zf-C2H2	13	+
CM031584.1	3220242	3220992	zf-C2H2	6	+
CM031584.1	15017114	15018278	zf-C2H2	15	-
CM031584.1	16911747	16912251	zf-C2H2	5	-
CM031585.1	14031721	14033419	zf-C2H2	10	+
CM031586.1	144335	145394	zf-C2H2	7	+
CM031586.1	146719	148067	zf-C2H2	13	+
CM031586.1	8559312	8560305	zf-C2H2	6	-
CM031587.1	178367	179855	zf-C2H2	15	+
CM031587.1	235488	237078	zf-C2H2	17	+
CM031587.1	281836	282958	zf-C2H2	11	-
CM031587.1	308365	309451	zf-C2H2	11	+
CM031587.1	337039	338446	zf-C2H2	15	-
CM031587.1	362324	363044	zf-C2H2	7	-
CM031587.1	367001	368945	zf-C2H2	21	-
CM031587.1	373163	375694	zf-C2H2	28	-
CM031587.1	440330	440741	zf-C2H2	5	+
CM031587.1	445107	446169	zf-C2H2	11	+
CM031587.1	461710	462484	zf-C2H2	7	-
CM031587.1	757279	757960	zf-C2H2	6	-
CM031587.1	780180	780651	zf-C2H2	5	-
CM031587.1	782618	783635	zf-C2H2	10	-
CM031587.1	804642	805647	zf-C2H2	10	-
CM031587.1	810803	812001	zf-C2H2	13	-
CM031587.1	825376	826728	zf-C2H2	14	-
CM031587.1	829558	830491	zf-C2H2	10	-
CM031587.1	848254	849439	zf-C2H2	13	-
CM031587.1	871171	872053	zf-C2H2	9	-
CM031587.1	879210	880131	zf-C2H2	9	+
CM031587.1	895948	897205	zf-C2H2	13	+
CM031587.1	910120	911226	zf-C2H2	12	-
CM031587.1	943663	944428	zf-C2H2	7	-
CM031587.1	966002	967154	zf-C2H2	12	-
CM031587.1	999750	1000632	zf-C2H2	8	+
CM031587.1	1021744	1022620	zf-C2H2	8	+
CM031587.1	1054132	1055335	zf-C2H2	12	+
CM031587.1	1139311	1140718	zf-C2H2	15	+
CM031587.1	1159328	1160564	zf-C2H2	13	+
CM031587.1	1789128	1789581	zf-C2H2	5	-
CM031587.1	1799883	1801824	zf-C2H2	21	-
CM031587.1	2055322	2057203	zf-C2H2	20	-
CM031587.1	2082382	2084242	zf-C2H2	20	+
CM031587.1	2327766	2329038	zf-C2H2	13	-
CM031587.1	2385537	2386494	zf-C2H2	9	-
CM031587.1	2393929	2394691	zf-C2H2	7	-
CM031587.1	2399477	2400242	zf-C2H2	7	-
CM031587.1	2488542	2489610	zf-C2H2	11	-
CM031587.1	2513827	2515183	zf-C2H2	14	+
CM031587.1	2537957	2539136	zf-C2H2	12	-
CM031587.1	2546799	2547810	zf-C2H2	10	+
CM031587.1	2582933	2583587	zf-C2H2	7	-
CM031587.1	2583931	2584438	zf-C2H2	5	-
CM031587.1	2599199	2600213	zf-C2H2	10	-
CM031587.1	2607149	2607653	zf-C2H2	5	-
CM031587.1	2666219	2666867	zf-C2H2	6	-
CM031587.1	2692554	2693572	zf-C2H2	12	-
CM031587.1	2736986	2738342	zf-C2H2	14	-
CM031587.1	2755297	2756401	zf-C2H2	11	-
CM031587.1	2769431	2770703	zf-C2H2	13	-
CM031587.1	2775717	2776473	zf-C2H2	8	-
CM031587.1	2786012	2787071	zf-C2H2	10	-
CM031587.1	2800283	2801402	zf-C2H2	11	-
CM031587.1	2803045	2803921	zf-C2H2	9	+
CM031587.1	2833883	2834819	zf-C2H2	9	+
CM031587.1	4503774	4504944	zf-C2H2	10	-
CM031587.1	4625145	4626231	zf-C2H2	10	-
CM031587.1	4627031	4628207	zf-C2H2	10	-
CM031587.1	4631089	4632355	zf-C2H2	10	-
CM031587.1	4633632	4634901	zf-C2H2	10	-
CM031587.1	4637052	4638354	zf-C2H2	10	-
CM031587.1	4642351	4643749	zf-C2H2	10	-
CM031587.1	4644169	4645495	zf-C2H2	10	-
CM031587.1	4660162	4661371	zf-C2H2	11	-
CM031587.1	4663046	4664255	zf-C2H2	11	-
CM031587.1	4666183	4667368	zf-C2H2	9	-
CM031587.1	4752824	4754048	zf-C2H2	11	-
CM031587.1	4777773	4778556	zf-C2H2	7	+
CM031587.1	4778693	4780211	zf-C2H2	12	+
CM031587.1	4782470	4783649	zf-C2H2	11	+
CM031587.1	4784283	4785846	zf-C2H2	9	+
CM031587.1	4788226	4789345	zf-C2H2	10	+
CM031587.1	4789480	4790749	zf-C2H2	10	+
CM031587.1	4792860	4794300	zf-C2H2	10	+
CM031587.1	4796450	4797638	zf-C2H2	10	+
CM031587.1	4798390	4799719	zf-C2H2	9	+
CM031587.1	4801127	4802303	zf-C2H2	10	+
CM031587.1	4825023	4825665	zf-C2H2	5	-
CM031587.1	5305793	5307080	zf-C2H2	10	+
CM031587.1	5310198	5311383	zf-C2H2	10	+
CM031587.1	5315378	5316305	zf-C2H2	8	+
CM031587.1	5319796	5320621	zf-C2H2	9	-
CM031587.1	5334264	5334867	zf-C2H2	7	-
CM031587.1	5345299	5346187	zf-C2H2	8	-
CM031587.1	5350956	5351781	zf-C2H2	8	-
CM031587.1	5355378	5356026	zf-C2H2	6	-
CM031587.1	5357973	5358759	zf-C2H2	7	-
CM031587.1	5360277	5361102	zf-C2H2	8	-
CM031587.1	5362619	5363480	zf-C2H2	8	-
CM031587.1	5368670	5369534	zf-C2H2	8	-
CM031587.1	5377425	5378022	zf-C2H2	6	-
CM031587.1	5800713	5801628	zf-C2H2	9	-
CM031587.1	5945814	5946951	zf-C2H2	10	-
CM031587.1	6568187	6569282	zf-C2H2	10	+
CM031587.1	6570301	6572197	zf-C2H2	16	+
CM031587.1	6572865	6574896	zf-C2H2	15	+
CM031587.1	6576162	6579910	zf-C2H2	32	+
CM031587.1	6583804	6585064	zf-C2H2	10	+
CM031587.1	6585810	6586911	zf-C2H2	10	+
CM031587.1	6587505	6588645	zf-C2H2	9	+
CM031587.1	6589690	6590878	zf-C2H2	10	+
CM031587.1	7412062	7413217	zf-C2H2	12	+
CM031587.1	7809609	7810485	zf-C2H2	9	-
CM031587.1	7860646	7862765	zf-C2H2	24	+
CM031587.1	7899117	7900921	zf-C2H2	20	+
CM031587.1	8166472	8167696	zf-C2H2	10	+
CM031587.1	8297454	8298453	zf-C2H2	9	-
CM031587.1	8568949	8569924	zf-C2H2	10	-
CM031587.1	8593416	8594127	zf-C2H2	7	-
CM031587.1	8608549	8610110	zf-C2H2	17	-
CM031587.1	8668933	8669824	zf-C2H2	9	+
CM031587.1	8781825	8782377	zf-C2H2	5	+
CM031587.1	8813052	8814111	zf-C2H2	11	+
CM031587.1	8831985	8832792	zf-C2H2	8	-
CM031587.1	8849584	8850223	zf-C2H2	6	+
CM031587.1	8929754	8930477	zf-C2H2	7	+
CM031587.1	8977174	8977900	zf-C2H2	7	+
CM031587.1	9020316	9020988	zf-C2H2	5	+
CM031587.1	9038105	9038573	zf-C2H2	5	+
CM031587.1	9126419	9126992	zf-C2H2	5	-
CM031587.1	9132557	9133376	zf-C2H2	8	-
CM031587.1	9230790	9231528	zf-C2H2	8	+
CM031587.1	9247655	9248549	zf-C2H2	9	-
CM031587.1	9268337	9269390	zf-C2H2	11	+
CM031587.1	9281212	9282115	zf-C2H2	9	-
CM031587.1	9345778	9346570	zf-C2H2	9	-
CM031587.1	9368914	9370162	zf-C2H2	13	+
CM031587.1	9477761	9478295	zf-C2H2	6	+
CM031587.1	9503051	9503774	zf-C2H2	7	-
CM031587.1	9582084	9582975	zf-C2H2	9	-
CM031587.1	9632615	9633926	zf-C2H2	14	-
CM031587.1	9666249	9667056	zf-C2H2	8	+
CM031587.1	9700690	9701833	zf-C2H2	12	+
CM031587.1	9708674	9709172	zf-C2H2	6	-
CM031587.1	9710167	9710980	zf-C2H2	8	-
CM031587.1	9713798	9714647	zf-C2H2	8	-
CM031587.1	9774831	9775641	zf-C2H2	8	-
CM031587.1	9795989	9796881	zf-C2H2	10	+
CM031587.1	9887268	9887982	zf-C2H2	7	+
CM031587.1	9938808	9939699	zf-C2H2	9	+
CM031587.1	9955312	9956287	zf-C2H2	10	-
CM031587.1	10046855	10048334	zf-C2H2	16	+
CM031587.1	10078059	10078698	zf-C2H2	6	+
CM031587.1	10094810	10095449	zf-C2H2	6	-
CM031587.1	10112792	10113599	zf-C2H2	8	+
CM031587.1	10137653	10138547	zf-C2H2	9	+
CM031587.1	10151224	10152073	zf-C2H2	9	-
CM031587.1	10167528	10168251	zf-C2H2	7	+
CM031587.1	10186643	10187618	zf-C2H2	10	+
CM031587.1	10226747	10227386	zf-C2H2	6	+
CM031587.1	10245816	10247011	zf-C2H2	14	+
CM031587.1	10285254	10286067	zf-C2H2	8	+
CM031587.1	10294156	10295047	zf-C2H2	9	-
CM031587.1	10330885	10331950	zf-C2H2	11	-
CM031587.1	10371023	10371662	zf-C2H2	6	+
CM031587.1	10388229	10388931	zf-C2H2	8	+
CM031587.1	10563309	10563870	zf-C2H2	5	+
CM031587.1	10571272	10572253	zf-C2H2	10	+
CM031587.1	10602207	10603014	zf-C2H2	8	+
CM031587.1	10614059	10614698	zf-C2H2	6	-
CM031587.1	10645424	10645979	zf-C2H2	5	+
CM031587.1	10694660	10695749	zf-C2H2	9	-
CM031587.1	10704641	10705334	zf-C2H2	6	-
CM031587.1	10752119	10752926	zf-C2H2	8	+
CM031587.1	10758430	10759492	zf-C2H2	11	+
CM031587.1	10773507	10774566	zf-C2H2	11	+
CM031587.1	10782724	10783783	zf-C2H2	11	+
CM031587.1	10789747	10790470	zf-C2H2	7	-
CM031587.1	10799507	10800062	zf-C2H2	5	-
CM031587.1	10830983	10831790	zf-C2H2	8	-
CM031587.1	10846539	10847346	zf-C2H2	8	-
CM031587.1	10865210	10865933	zf-C2H2	7	+
CM031587.1	10917653	10918364	zf-C2H2	7	+
CM031587.1	10928892	10929783	zf-C2H2	9	+
CM031587.1	10941843	10942986	zf-C2H2	12	-
CM031587.1	10952919	10953891	zf-C2H2	10	-
CM031587.1	10980483	10981098	zf-C2H2	7	-
CM031587.1	11013587	11014301	zf-C2H2	7	+
CM031587.1	11046376	11047255	zf-C2H2	9	+
CM031587.1	11067848	11068496	zf-C2H2	6	+
CM031587.1	11086270	11087263	zf-C2H2	10	-
CM031587.1	11108103	11108823	zf-C2H2	7	-
CM031587.1	11132430	11133153	zf-C2H2	7	+
CM031587.1	11195313	11196081	zf-C2H2	8	-
CM031587.1	11250240	11251197	zf-C2H2	10	-
CM031587.1	11257856	11258684	zf-C2H2	7	-
CM031587.1	11341488	11342211	zf-C2H2	7	-
CM031587.1	11355733	11356315	zf-C2H2	5	-
CM031587.1	11408351	11409326	zf-C2H2	10	-
CM031587.1	11478375	11479320	zf-C2H2	9	+
CM031587.1	11510301	11511360	zf-C2H2	11	+
CM031587.1	11522482	11523232	zf-C2H2	7	-
CM031587.1	11568939	11569830	zf-C2H2	9	+
CM031587.1	11638980	11639787	zf-C2H2	8	+
CM031587.1	11672346	11672901	zf-C2H2	5	+
CM031587.1	11679433	11680153	zf-C2H2	7	+
CM031587.1	11684810	11685272	zf-C2H2	5	+
CM031587.1	11697034	11697925	zf-C2H2	9	+
CM031587.1	11732321	11733212	zf-C2H2	9	-
CM031587.1	11788427	11788979	zf-C2H2	5	-
CM031587.1	11884420	11884939	zf-C2H2	5	+
CM031587.1	11923101	11924153	zf-C2H2	11	+
CM031587.1	11946855	11947662	zf-C2H2	8	-
CM031587.1	11960189	11961338	zf-C2H2	12	-
CM031588.1	962009	963218	zf-C2H2	8	-
CM031588.1	963635	964337	zf-C2H2	6	-
CM031588.1	964989	965667	zf-C2H2	6	-
CM031588.1	998247	999450	zf-C2H2	8	-
CM031588.1	999883	1000558	zf-C2H2	6	-
CM031588.1	1001351	1003536	zf-C2H2	17	-
CM031588.1	11415705	11416758	zf-C2H2	10	-
CM031589.1	10149490	10150651	zf-C2H2	8	+
CM031589.1	10528980	10530045	zf-C2H2	9	-
CM031589.1	10533483	10534017	zf-C2H2	5	-
CM031589.1	10535602	10536664	zf-C2H2	7	-
CM031589.1	10543736	10544628	zf-C2H2	10	-
CM031590.1	2851005	2852040	zf-C2H2	6	-
CM031590.1	11950886	11952059	zf-C2H2	6	+
CM031591.1	7581745	7583035	zf-C2H2	6	-
CM031592.1	2153364	2155558	zf-C2H2	9	-
CM031592.1	10729764	10730820	zf-C2H2	11	+
CM031592.1	12159577	12161134	zf-C2H2	9	+
CM031592.1	12164987	12166505	zf-C2H2	8	+
CM031592.1	14855263	14856904	zf-C2H2	11	-
CM031593.1	1046782	1048354	zf-C2H2	13	-
CM031593.1	1055600	1057211	zf-C2H2	13	+
CM031593.1	2093183	2094407	zf-C2H2	8	-
CM031593.1	7729498	7730533	zf-C2H2	8	+
CM031593.1	8561079	8562345	zf-C2H2	12	-
CM031593.1	8610723	8611941	zf-C2H2	14	+
CM031593.1	9037480	9038548	zf-C2H2	10	+
CM031594.1	3995946	3998202	zf-C2H2	12	+
CM031594.1	7989476	7990883	zf-C2H2	10	-
CM031594.1	9967250	9969362	zf-C2H2	19	-
CM031594.1	10430848	10431568	zf-C2H2	7	+
CM031594.1	11212432	11213227	zf-C2H2	7	-
CM031594.1	11224942	11227330	zf-C2H2	22	+
CM031594.1	11229443	11230814	zf-C2H2	10	-
CM031594.1	11577493	11578810	zf-C2H2	10	+
CM031594.1	11579373	11580606	zf-C2H2	11	-
CM031594.1	12241807	12242928	zf-C2H2	12	-
CM031594.1	12249862	12251479	zf-C2H2	17	-
JAEMBS010000052.1	67265	68537	zf-C2H2	13	-
JAEMBS010000060.1	4226	5285	zf-C2H2	11	-
JAEMBS010000071.1	3968	4733	zf-C2H2	8	+
JAEMBS010000071.1	8078	8609	zf-C2H2	6	+
JAEMBS010000071.1	14171	14969	zf-C2H2	8	+
JAEMBS010000076.1	66043	67036	zf-C2H2	12	-
JAEMBS010000076.1	67240	67786	zf-C2H2	5	-
JAEMBS010000082.1	28720	29527	zf-C2H2	8	+
JAEMBS010000082.1	47145	48036	zf-C2H2	9	+
JAEMBS010000082.1	53130	53853	zf-C2H2	7	-
JAEMBS010000094.1	25211	25976	zf-C2H2	8	+
JAEMBS010000094.1	63907	64630	zf-C2H2	7	-
JAEMBS010000095.1	62266	62875	zf-C2H2	6	+
JAEMBS010000118.1	25429	25882	zf-C2H2	5	-
JAEMBS010000126.1	39173	39980	zf-C2H2	8	+
JAEMBS010000130.1	42725	43532	zf-C2H2	8	+
JAEMBS010000155.1	20764	23323	zf-C2H2	14	+
JAEMBS010000174.1	37063	37756	zf-C2H2	7	-
JAEMBS010000210.1	11845	12322	zf-C2H2	6	+
JAEMBS010000210.1	27615	28338	zf-C2H2	7	+
JAEMBS010000210.1	41069	41876	zf-C2H2	8	+
JAEMBS010000212.1	22074	24213	zf-C2H2	19	-
JAEMBS010000274.1	4165	5044	zf-C2H2	9	+
JAEMBS010000287.1	6076	6757	zf-C2H2	6	-
JAEMBS010000287.1	18412	19051	zf-C2H2	6	+
JAEMBS010000289.1	30581	31388	zf-C2H2	8	+
JAEMBS010000323.1	2	851	zf-C2H2	6	-
JAEMBS010000323.1	1445	2630	zf-C2H2	10	-
JAEMBS010000323.1	3879	4728	zf-C2H2	7	-
JAEMBS010000323.1	4949	5858	zf-C2H2	8	-
JAEMBS010000323.1	7303	8365	zf-C2H2	10	-
JAEMBS010000323.1	9080	10079	zf-C2H2	9	-
JAEMBS010000323.1	10462	11560	zf-C2H2	10	-
JAEMBS010000323.1	11894	12980	zf-C2H2	10	-
JAEMBS010000323.1	13986	15003	zf-C2H2	8	-
JAEMBS010000323.1	15385	17681	zf-C2H2	20	-
JAEMBS010000323.1	18882	20880	zf-C2H2	17	-
JAEMBS010000323.1	23340	24258	zf-C2H2	8	-
JAEMBS010000342.1	8401	9064	zf-C2H2	5	-
JAEMBS010000342.1	16073	16862	zf-C2H2	7	-
JAEMBS010000342.1	22435	22981	zf-C2H2	5	-
JAEMBS010000343.1	14190	14829	zf-C2H2	6	-
JAEMBS010000408.1	5727	6450	zf-C2H2	7	-
JAEMBS010000436.1	11797	13426	zf-C2H2	12	-
JAEMBS010000438.1	8277	9252	zf-C2H2	10	-
JAEMBS010000438.1	23056	23620	zf-C2H2	5	+
JAEMBS010000439.1	5640	6444	zf-C2H2	8	-
JAEMBS010000439.1	12661	13216	zf-C2H2	5	-
JAEMBS010000439.1	20380	20935	zf-C2H2	6	-
JAEMBS010000456.1	2748	5799	zf-C2H2	5	+
JAEMBS010000489.1	16450	18223	zf-C2H2	5	+
JAEMBS010000516.1	6751	7390	zf-C2H2	6	-
JAEMBS010000517.1	22997	23720	zf-C2H2	7	-
JAEMBS010000518.1	1330	2383	zf-C2H2	11	-
JAEMBS010000518.1	22550	23063	zf-C2H2	5	-
JAEMBS010000536.1	3591	7894	zf-C2H2	24	-
JAEMBS010000536.1	12501	16803	zf-C2H2	23	-
JAEMBS010000536.1	21451	23946	zf-C2H2	17	-
JAEMBS010000611.1	2410	3049	zf-C2H2	6	+
JAEMBS010000611.1	9672	11067	zf-C2H2	15	-
JAEMBS010000622.1	5053	6039	zf-C2H2	11	-
JAEMBS010000696.1	1655	2714	zf-C2H2	11	-
JAEMBS010000770.1	4923	5469	zf-C2H2	5	-
```
