## Supplementary Data 2 for "Transposable elements drive the evolution of metazoan zinc finger genes": Ephydatia_muelleri_znfs.bed

```
JABACO010000001.1	15077895	15078612	zf-C2H2	8	+
JABACO010000001.1	15083998	15084628	zf-C2H2	7	+
JABACO010000001.1	15090702	15091500	zf-C2H2	10	+
JABACO010000001.1	15205904	15207107	zf-C2H2	12	-
JABACO010000001.1	15213066	15213909	zf-C2H2	9	-
JABACO010000001.1	15219001	15219994	zf-C2H2	10	-
JABACO010000001.1	15221909	15222812	zf-C2H2	9	-
JABACO010000001.1	30494022	30495135	zf-C2H2	13	+
JABACO010000001.1	30504109	30505051	zf-C2H2	11	+
JABACO010000001.1	30538672	30539776	zf-C2H2	13	+
JABACO010000001.1	30985439	30986549	zf-C2H2	13	-
JABACO010000001.1	30995338	30996451	zf-C2H2	13	-
JABACO010000001.1	31013078	31014026	zf-C2H2	11	-
JABACO010000001.1	31212913	31213573	zf-C2H2	8	-
JABACO010000001.1	31341232	31342027	zf-C2H2	8	+
JABACO010000001.1	31356048	31356651	zf-C2H2	6	+
JABACO010000001.1	31363112	31364069	zf-C2H2	10	+
JABACO010000001.1	31383558	31384353	zf-C2H2	8	-
JABACO010000001.1	31388840	31389800	zf-C2H2	10	-
JABACO010000001.1	31406319	31407279	zf-C2H2	11	+
JABACO010000001.1	31485526	31486297	zf-C2H2	8	+
JABACO010000001.1	31503372	31504329	zf-C2H2	10	-
JABACO010000001.1	31539149	31539743	zf-C2H2	6	-
JABACO010000001.1	31549105	31550485	zf-C2H2	16	-
JABACO010000001.1	31608422	31609238	zf-C2H2	9	-
JABACO010000002.1	13983282	13983729	zf-C2H2	5	+
JABACO010000002.1	13998199	13999003	zf-C2H2	9	-
JABACO010000002.1	14007992	14008454	zf-C2H2	6	-
JABACO010000002.1	14008407	14008872	zf-C2H2	6	+
JABACO010000002.1	14013162	14013873	zf-C2H2	8	-
JABACO010000002.1	14060760	14061744	zf-C2H2	11	-
JABACO010000002.1	14077687	14078743	zf-C2H2	12	+
JABACO010000002.1	14094332	14095892	zf-C2H2	19	+
JABACO010000002.1	14107087	14108226	zf-C2H2	14	-
JABACO010000002.1	14158068	14158872	zf-C2H2	9	-
JABACO010000002.1	14168312	14168774	zf-C2H2	6	+
JABACO010000002.1	14173064	14173775	zf-C2H2	8	-
JABACO010000002.1	14190591	14191731	zf-C2H2	14	-
JABACO010000003.1	3666024	3667038	zf-C2H2	12	-
JABACO010000003.1	3688722	3689880	zf-C2H2	13	-
JABACO010000003.1	3703968	3705621	zf-C2H2	19	-
JABACO010000003.1	3716678	3717620	zf-C2H2	11	-
JABACO010000003.1	3773716	3774505	zf-C2H2	9	-
JABACO010000003.1	3793129	3793986	zf-C2H2	10	+
JABACO010000003.1	3812001	3813150	zf-C2H2	13	+
JABACO010000003.1	3833330	3833936	zf-C2H2	7	+
JABACO010000003.1	3924000	3924480	zf-C2H2	5	+
JABACO010000003.1	16524037	16524973	zf-C2H2	5	-
JABACO010000005.1	8875078	8876386	zf-C2H2	16	+
JABACO010000005.1	9073110	9074190	zf-C2H2	12	+
JABACO010000005.1	9086423	9087521	zf-C2H2	13	-
JABACO010000005.1	9157691	9159053	zf-C2H2	16	+
JABACO010000005.1	9190386	9191181	zf-C2H2	9	-
JABACO010000005.1	9205950	9206808	zf-C2H2	10	+
JABACO010000005.1	9322560	9323301	zf-C2H2	9	-
JABACO010000005.1	10785135	10786092	zf-C2H2	11	-
JABACO010000005.1	10816629	10817754	zf-C2H2	13	-
JABACO010000005.1	10856062	10857187	zf-C2H2	13	-
JABACO010000006.1	5919874	5920432	zf-C2H2	5	+
JABACO010000006.1	5938981	5939524	zf-C2H2	5	-
JABACO010000007.1	139121	139895	zf-C2H2	8	+
JABACO010000007.1	143677	144484	zf-C2H2	9	+
JABACO010000007.1	170665	171469	zf-C2H2	9	-
JABACO010000007.1	2041905	2042862	zf-C2H2	11	+
JABACO010000007.1	2056301	2056922	zf-C2H2	7	+
JABACO010000007.1	2063728	2064970	zf-C2H2	14	+
JABACO010000007.1	2152182	2152908	zf-C2H2	8	-
JABACO010000007.1	2159182	2160355	zf-C2H2	14	-
JABACO010000007.1	2201061	2202225	zf-C2H2	13	+
JABACO010000007.1	2218515	2219328	zf-C2H2	9	-
JABACO010000007.1	2235636	2236365	zf-C2H2	8	-
JABACO010000007.1	2268839	2269964	zf-C2H2	13	-
JABACO010000008.1	8965672	8967487	zf-C2H2	6	-
JABACO010000008.1	9922224	9922911	zf-C2H2	7	-
JABACO010000008.1	9931476	9932583	zf-C2H2	12	-
JABACO010000009.1	8718852	8719461	zf-C2H2	7	+
JABACO010000010.1	6989308	6990046	zf-C2H2	7	+
JABACO010000011.1	4988668	4989595	zf-C2H2	9	+
JABACO010000012.1	8186976	8188093	zf-C2H2	12	+
JABACO010000013.1	1697917	1698796	zf-C2H2	5	+
JABACO010000013.1	1699435	1700413	zf-C2H2	5	-
JABACO010000014.1	38567	40322	zf-C2H2	10	+
JABACO010000017.1	6553722	6554361	zf-C2H2	6	-
JABACO010000017.1	8132057	8132810	zf-C2H2	6	-
JABACO010000021.1	2948122	2949070	zf-C2H2	6	+
JABACO010000022.1	1441347	1443318	zf-C2H2	6	-
JABACO010000022.1	2279796	2280465	zf-C2H2	6	+
JABACO010000023.1	2040398	2041835	zf-C2H2	7	-
JABACO010000023.1	5604426	5605284	zf-C2H2	10	+
JABACO010000036.1	279008	279470	zf-C2H2	6	-
JABACO010000047.1	18395	20138	zf-C2H2	10	-
JABACO010000054.1	63049	63976	zf-C2H2	5	+
JABACO010000059.1	24866	25328	zf-C2H2	6	-
JABACO010000071.1	131429	132188	zf-C2H2	8	+
JABACO010000104.1	6661	7702	zf-C2H2	11	-
JABACO010000104.1	45809	46676	zf-C2H2	10	-
JABACO010000104.1	58183	59563	zf-C2H2	16	-
JABACO010000104.1	94618	95044	zf-C2H2	5	+
JABACO010000171.1	9893	10427	zf-C2H2	6	-
JABACO010000171.1	17377	18061	zf-C2H2	8	-
JABACO010000171.1	59486	60638	zf-C2H2	13	+
JABACO010000269.1	1448	2240	zf-C2H2	10	+
JABACO010000280.1	23303	23816	zf-C2H2	5	+
JABACO010000298.1	6358	7150	zf-C2H2	10	+
JABACO010000552.1	6365	7157	zf-C2H2	10	+
JABACO010000552.1	19933	20890	zf-C2H2	11	+
JABACO010000667.1	23303	24428	zf-C2H2	13	-
JABACO010000670.1	14015	14903	zf-C2H2	5	+
JABACO010001037.1	5347	7138	zf-C2H2	21	+
JABACO010001176.1	221	647	zf-C2H2	5	+
```
