## Supplementary Data 2 for "Transposable elements drive the evolution of metazoan zinc finger genes": Ephydra_gracilis_znfs.bed

```
JXPQ01001109.1	487	2092	zf-C2H2	6	-
JXPQ01001190.1	114233	115436	zf-C2H2	6	-
JXPQ01001387.1	101018	101669	zf-C2H2	7	+
JXPQ01001387.1	102190	102781	zf-C2H2	7	+
JXPQ01001387.1	110016	110574	zf-C2H2	7	+
JXPQ01001438.1	76655	78023	zf-C2H2	6	+
JXPQ01001438.1	79329	80664	zf-C2H2	5	+
JXPQ01001607.1	16370	17287	zf-C2H2	6	-
JXPQ01001662.1	15372	15825	zf-C2H2	5	-
JXPQ01001715.1	4041	4887	zf-C2H2	7	+
JXPQ01001715.1	6559	7381	zf-C2H2	7	+
JXPQ01001715.1	8983	9871	zf-C2H2	7	+
JXPQ01001715.1	12016	12655	zf-C2H2	7	+
JXPQ01001715.1	13874	15389	zf-C2H2	8	+
JXPQ01001715.1	15849	17340	zf-C2H2	8	+
JXPQ01001715.1	19156	19849	zf-C2H2	5	+
JXPQ01001715.1	20143	21385	zf-C2H2	10	+
JXPQ01001719.1	331	1825	zf-C2H2	5	+
JXPQ01002405.1	56378	58058	zf-C2H2	6	-
JXPQ01002550.1	17995	18775	zf-C2H2	5	+
JXPQ01002567.1	18413	19568	zf-C2H2	7	-
JXPQ01002567.1	44980	45724	zf-C2H2	7	-
JXPQ01002708.1	30376	32699	zf-C2H2	11	-
JXPQ01003572.1	3498	4500	zf-C2H2	6	-
JXPQ01003586.1	11908	12577	zf-C2H2	6	+
JXPQ01004036.1	1832	2531	zf-C2H2	6	+
JXPQ01004036.1	4526	5981	zf-C2H2	7	-
JXPQ01004036.1	7323	8814	zf-C2H2	7	-
JXPQ01004627.1	12289	13186	zf-C2H2	7	+
JXPQ01004718.1	1335	3623	zf-C2H2	9	+
JXPQ01004722.1	98778	100119	zf-C2H2	7	-
JXPQ01005127.1	148801	150304	zf-C2H2	5	-
JXPQ01005460.1	11820	13452	zf-C2H2	6	-
JXPQ01005702.1	14226	15588	zf-C2H2	11	-
JXPQ01006088.1	9064	10039	zf-C2H2	5	+
JXPQ01006139.1	4978	6052	zf-C2H2	9	-
JXPQ01006391.1	7140	8019	zf-C2H2	7	-
JXPQ01006655.1	835	1678	zf-C2H2	5	-
JXPQ01007442.1	4808	5531	zf-C2H2	6	+
JXPQ01007817.1	6363	8937	zf-C2H2	5	-
JXPQ01007936.1	6092	8159	zf-C2H2	6	+
JXPQ01007939.1	17735	20426	zf-C2H2	14	+
JXPQ01008619.1	19897	20755	zf-C2H2	6	-
JXPQ01008619.1	22795	23570	zf-C2H2	8	+
JXPQ01008619.1	25059	26559	zf-C2H2	8	+
JXPQ01008818.1	2879	5489	zf-C2H2	5	+
JXPQ01008858.1	205	2663	zf-C2H2	5	+
JXPQ01009387.1	2273	2819	zf-C2H2	7	+
JXPQ01009419.1	8954	9374	zf-C2H2	5	+
JXPQ01010089.1	54572	55899	zf-C2H2	13	-
JXPQ01010227.1	23778	24159	zf-C2H2	5	-
JXPQ01010305.1	5305	8670	zf-C2H2	19	+
JXPQ01010398.1	13841	15221	zf-C2H2	8	+
JXPQ01010658.1	1	1270	zf-C2H2	9	-
JXPQ01012139.1	13545	15033	zf-C2H2	11	-
JXPQ01012139.1	18840	20012	zf-C2H2	10	+
JXPQ01012553.1	12387	13253	zf-C2H2	6	-
JXPQ01012915.1	38597	39017	zf-C2H2	5	+
JXPQ01013517.1	1636	2512	zf-C2H2	9	-
JXPQ01013555.1	3959	7311	zf-C2H2	16	+
JXPQ01013916.1	15050	15845	zf-C2H2	6	+
JXPQ01013916.1	16514	17276	zf-C2H2	6	+
JXPQ01013916.1	20317	21022	zf-C2H2	6	+
JXPQ01014075.1	181	898	zf-C2H2	5	+
JXPQ01015068.1	29010	30717	zf-C2H2	10	-
JXPQ01015387.1	9969	10761	zf-C2H2	7	+
JXPQ01015624.1	4460	5342	zf-C2H2	5	-
JXPQ01015973.1	11448	12012	zf-C2H2	6	+
JXPQ01015978.1	13146	15687	zf-C2H2	7	-
JXPQ01016201.1	43263	44079	zf-C2H2	8	-
JXPQ01016268.1	7140	8418	zf-C2H2	10	-
JXPQ01016268.1	11879	12506	zf-C2H2	5	-
JXPQ01016687.1	821	2474	zf-C2H2	7	-
JXPQ01018558.1	1399	2608	zf-C2H2	8	+
JXPQ01019205.1	4513	6360	zf-C2H2	5	+
JXPQ01019341.1	3548	5093	zf-C2H2	9	-
JXPQ01021841.1	18995	21076	zf-C2H2	15	-
JXPQ01021950.1	2026	2641	zf-C2H2	5	-
JXPQ01021950.1	7990	8913	zf-C2H2	8	-
JXPQ01021950.1	12233	13327	zf-C2H2	10	+
JXPQ01022136.1	1060	3055	zf-C2H2	6	-
JXPQ01023172.1	157	1916	zf-C2H2	5	-
JXPQ01024333.1	5925	6873	zf-C2H2	7	-
JXPQ01025581.1	11777	13407	zf-C2H2	11	-
JXPQ01025679.1	68415	69492	zf-C2H2	6	+
JXPQ01025679.1	80963	82196	zf-C2H2	11	-
JXPQ01025679.1	82408	83884	zf-C2H2	6	-
JXPQ01026173.1	2444	3362	zf-C2H2	8	+
JXPQ01026445.1	7275	7677	zf-C2H2	5	-
JXPQ01026676.1	957	3944	zf-C2H2	13	-
JXPQ01026973.1	10598	11342	zf-C2H2	5	+
JXPQ01027896.1	6504	7848	zf-C2H2	8	+
JXPQ01027909.1	615	1596	zf-C2H2	5	-
JXPQ01028234.1	11432	11909	zf-C2H2	5	-
JXPQ01028331.1	5617	6899	zf-C2H2	11	-
JXPQ01028331.1	8482	8962	zf-C2H2	5	-
JXPQ01028980.1	108	2572	zf-C2H2	19	-
JXPQ01028980.1	5355	7431	zf-C2H2	13	-
JXPQ01029332.1	2	614	zf-C2H2	7	+
JXPQ01029332.1	3193	4000	zf-C2H2	8	+
JXPQ01029332.1	4866	5718	zf-C2H2	7	+
JXPQ01029403.1	2410	3280	zf-C2H2	8	-
JXPQ01029403.1	5813	7472	zf-C2H2	11	-
JXPQ01029403.1	9209	9929	zf-C2H2	8	-
JXPQ01029403.1	11535	12351	zf-C2H2	7	+
JXPQ01029403.1	12466	13171	zf-C2H2	8	-
JXPQ01029403.1	14716	16090	zf-C2H2	8	+
JXPQ01029544.1	8220	9591	zf-C2H2	9	+
JXPQ01029878.1	23911	25630	zf-C2H2	12	-
JXPQ01030745.1	2700	4245	zf-C2H2	5	+
JXPQ01031597.1	3357	4767	zf-C2H2	6	+
JXPQ01031899.1	7330	8125	zf-C2H2	8	-
JXPQ01032354.1	3627	4137	zf-C2H2	6	-
JXPQ01033954.1	944	2156	zf-C2H2	5	+
JXPQ01034950.1	28662	31002	zf-C2H2	7	-
JXPQ01035881.1	8757	9495	zf-C2H2	5	-
JXPQ01036540.1	8747	9827	zf-C2H2	7	+
JXPQ01037118.1	3663	4629	zf-C2H2	7	+
JXPQ01037402.1	2266	3115	zf-C2H2	6	-
JXPQ01038141.1	730	2487	zf-C2H2	6	+
JXPQ01039372.1	664	2455	zf-C2H2	11	-
JXPQ01039871.1	775	1522	zf-C2H2	7	+
JXPQ01040380.1	4861	6028	zf-C2H2	8	+
JXPQ01041487.1	6461	7082	zf-C2H2	7	+
JXPQ01042333.1	1399	4525	zf-C2H2	5	+
JXPQ01043484.1	5107	7042	zf-C2H2	11	+
JXPQ01043703.1	25386	26500	zf-C2H2	8	-
JXPQ01043703.1	28229	28949	zf-C2H2	6	-
JXPQ01044052.1	1905	2922	zf-C2H2	7	-
JXPQ01044071.1	6153	7137	zf-C2H2	5	-
JXPQ01044071.1	16683	18009	zf-C2H2	7	-
JXPQ01044566.1	1851	3246	zf-C2H2	5	-
JXPQ01045407.1	5788	7117	zf-C2H2	5	+
JXPQ01046222.1	982	1729	zf-C2H2	6	-
JXPQ01046222.1	2902	3658	zf-C2H2	7	-
JXPQ01046222.1	6008	6806	zf-C2H2	7	+
JXPQ01046222.1	7530	7989	zf-C2H2	5	-
JXPQ01046784.1	2661	4644	zf-C2H2	7	+
JXPQ01047122.1	6102	8891	zf-C2H2	7	-
JXPQ01047579.1	468	1374	zf-C2H2	7	-
JXPQ01048813.1	405	2335	zf-C2H2	9	-
JXPQ01050771.1	1713	2259	zf-C2H2	5	+
JXPQ01051067.1	4356	5460	zf-C2H2	10	-
JXPQ01051686.1	2834	3982	zf-C2H2	5	-
JXPQ01052080.1	1669	2920	zf-C2H2	5	+
JXPQ01053162.1	1544	2666	zf-C2H2	6	-
JXPQ01059761.1	524	1781	zf-C2H2	8	-
JXPQ01060336.1	0	888	zf-C2H2	8	+
JXPQ01061230.1	1644	2130	zf-C2H2	6	+
```
