## Supplementary Data 2 for "Transposable elements drive the evolution of metazoan zinc finger genes": Epinephelus_coioides_znfs.bed

```
UNPE01000001.1	156995	163754	zf-C2H2	15	-
UNPE01000010.1	22449	23373	zf-C2H2	6	-
UNPE01000012.1	1495124	1496366	zf-C2H2	9	-
UNPE01000012.1	1502236	1503229	zf-C2H2	11	-
UNPE01000012.1	1508183	1509059	zf-C2H2	6	-
UNPE01000012.1	1521868	1522477	zf-C2H2	6	-
UNPE01000012.1	1528656	1530000	zf-C2H2	9	-
UNPE01000012.1	1532444	1536836	zf-C2H2	27	-
UNPE01000012.1	1542617	1546157	zf-C2H2	16	-
UNPE01000012.1	1569123	1572639	zf-C2H2	13	-
UNPE01000012.1	1585661	1588712	zf-C2H2	13	-
UNPE01000012.1	1605095	1613632	zf-C2H2	49	-
UNPE01000012.1	1636501	1638427	zf-C2H2	11	-
UNPE01000012.1	1841786	1843886	zf-C2H2	11	-
UNPE01000017.1	2340366	2341236	zf-C2H2	5	-
UNPE01000017.1	2344517	2345891	zf-C2H2	8	-
UNPE01000017.1	2359855	2360932	zf-C2H2	6	+
UNPE01000044.1	76321	77929	zf-C2H2	12	-
UNPE01000044.1	2109762	2110617	zf-C2H2	8	-
UNPE01000044.1	2118145	2119213	zf-C2H2	11	-
UNPE01000046.1	1528362	1529724	zf-C2H2	15	+
UNPE01000046.1	1545270	1546222	zf-C2H2	12	+
UNPE01000062.1	410249	412076	zf-C2H2	5	+
UNPE01000062.1	2233294	2234524	zf-C2H2	9	-
UNPE01000062.1	6052732	6058909	zf-C2H2	15	+
UNPE01000062.1	6313264	6318004	zf-C2H2	14	+
UNPE01000073.1	260201	261290	zf-C2H2	10	-
UNPE01000078.1	608698	609727	zf-C2H2	5	+
UNPE01000078.1	1382398	1383637	zf-C2H2	5	+
UNPE01000078.1	1389980	1390787	zf-C2H2	5	+
UNPE01000083.1	755276	756011	zf-C2H2	7	+
UNPE01000083.1	758630	759269	zf-C2H2	6	+
UNPE01000089.1	122384	123128	zf-C2H2	6	+
UNPE01000115.1	10300	11305	zf-C2H2	5	+
UNPE01000115.1	23651	25466	zf-C2H2	10	+
UNPE01000115.1	45883	47812	zf-C2H2	12	+
UNPE01000115.1	57917	58971	zf-C2H2	8	+
UNPE01000115.1	69295	70699	zf-C2H2	10	+
UNPE01000115.1	129148	130735	zf-C2H2	11	+
UNPE01000115.1	136274	137408	zf-C2H2	6	-
UNPE01000115.1	154424	155396	zf-C2H2	7	+
UNPE01000115.1	167479	169473	zf-C2H2	16	-
UNPE01000115.1	177190	178115	zf-C2H2	8	-
UNPE01000115.1	195239	196898	zf-C2H2	12	-
UNPE01000115.1	220396	223120	zf-C2H2	19	-
UNPE01000115.1	233473	235894	zf-C2H2	17	-
UNPE01000115.1	242451	245781	zf-C2H2	19	-
UNPE01000115.1	265292	267185	zf-C2H2	13	+
UNPE01000115.1	303084	304356	zf-C2H2	9	+
UNPE01000115.1	314698	317062	zf-C2H2	14	-
UNPE01000115.1	327089	328961	zf-C2H2	13	-
UNPE01000115.1	353014	353947	zf-C2H2	8	+
UNPE01000115.1	365335	366415	zf-C2H2	7	+
UNPE01000115.1	371050	372124	zf-C2H2	5	-
UNPE01000115.1	381419	383789	zf-C2H2	15	+
UNPE01000115.1	428052	429597	zf-C2H2	13	+
UNPE01000115.1	436813	438922	zf-C2H2	20	+
UNPE01000115.1	444163	445327	zf-C2H2	6	+
UNPE01000123.1	3354036	3355182	zf-C2H2	12	-
UNPE01000127.1	300078	301008	zf-C2H2	5	+
UNPE01000127.1	307231	308518	zf-C2H2	8	+
UNPE01000127.1	317545	318703	zf-C2H2	7	-
UNPE01000128.1	650135	651596	zf-C2H2	12	-
UNPE01000128.1	658534	659869	zf-C2H2	12	+
UNPE01000128.1	667797	669693	zf-C2H2	18	+
UNPE01000131.1	1907750	1909829	zf-C2H2	6	+
UNPE01000132.1	13343	14321	zf-C2H2	5	-
UNPE01000132.1	405047	406826	zf-C2H2	19	-
UNPE01000132.1	451101	452292	zf-C2H2	11	-
UNPE01000144.1	487501	488710	zf-C2H2	6	+
UNPE01000153.1	111878	113105	zf-C2H2	9	+
UNPE01000158.1	5101	6733	zf-C2H2	12	+
UNPE01000158.1	16463	17084	zf-C2H2	6	+
UNPE01000163.1	1026	3343	zf-C2H2	18	+
UNPE01000163.1	21310	23359	zf-C2H2	17	+
UNPE01000163.1	41698	43039	zf-C2H2	7	+
UNPE01000163.1	56004	57387	zf-C2H2	8	+
UNPE01000163.1	64032	64983	zf-C2H2	5	+
UNPE01000173.1	2312098	2313250	zf-C2H2	8	+
UNPE01000173.1	2315283	2316315	zf-C2H2	5	+
UNPE01000173.1	4998008	4999844	zf-C2H2	9	+
UNPE01000173.1	6176568	6177594	zf-C2H2	6	+
UNPE01000205.1	212255	213609	zf-C2H2	15	+
UNPE01000209.1	6037622	6043298	zf-C2H2	10	-
UNPE01000222.1	223350	225801	zf-C2H2	7	+
UNPE01000223.1	593593	595783	zf-C2H2	5	-
UNPE01000264.1	826344	829372	zf-C2H2	10	+
UNPE01000277.1	1918149	1919919	zf-C2H2	17	-
UNPE01000282.1	558	1887	zf-C2H2	10	-
UNPE01000282.1	13927	15598	zf-C2H2	13	-
UNPE01000282.1	25874	26756	zf-C2H2	9	-
UNPE01000291.1	1126683	1127824	zf-C2H2	8	+
UNPE01000291.1	1129645	1130863	zf-C2H2	8	+
UNPE01000315.1	4833489	4833963	zf-C2H2	5	+
UNPE01000315.1	4900036	4902595	zf-C2H2	6	+
UNPE01000318.1	1162489	1164793	zf-C2H2	7	-
UNPE01000328.1	525161	527129	zf-C2H2	14	+
UNPE01000331.1	327470	329069	zf-C2H2	10	-
UNPE01000341.1	39679	40807	zf-C2H2	8	+
UNPE01000345.1	494477	496649	zf-C2H2	9	-
UNPE01000350.1	28906	29976	zf-C2H2	13	-
UNPE01000350.1	40593	41646	zf-C2H2	11	-
UNPE01000350.1	48099	48987	zf-C2H2	10	-
UNPE01000350.1	56661	57315	zf-C2H2	8	-
UNPE01000374.1	1251666	1256460	zf-C2H2	13	+
UNPE01000374.1	1771662	1774264	zf-C2H2	5	-
UNPE01000374.1	1777354	1778353	zf-C2H2	6	-
UNPE01000374.1	3980996	3982418	zf-C2H2	15	-
UNPE01000374.1	4410718	4412041	zf-C2H2	5	-
UNPE01000374.1	4456893	4458576	zf-C2H2	11	+
UNPE01000374.1	5265815	5266547	zf-C2H2	5	+
UNPE01000375.1	1114394	1115051	zf-C2H2	5	+
UNPE01000377.1	34241	35525	zf-C2H2	11	+
UNPE01000377.1	37024	37855	zf-C2H2	9	+
UNPE01000377.1	39433	40576	zf-C2H2	8	+
UNPE01000377.1	42863	43838	zf-C2H2	8	+
UNPE01000387.1	1710523	1711676	zf-C2H2	10	-
UNPE01000390.1	1109718	1110765	zf-C2H2	5	+
UNPE01000405.1	17714	18935	zf-C2H2	8	+
UNPE01000406.1	824143	824998	zf-C2H2	5	-
UNPE01000409.1	178064	179357	zf-C2H2	6	+
UNPE01000409.1	193953	195231	zf-C2H2	5	+
UNPE01000409.1	713629	714097	zf-C2H2	6	+
UNPE01000433.1	57783	60780	zf-C2H2	19	-
UNPE01000433.1	73827	75033	zf-C2H2	7	-
UNPE01000433.1	111507	112965	zf-C2H2	12	-
UNPE01000433.1	148548	150342	zf-C2H2	13	-
UNPE01000433.1	176586	179160	zf-C2H2	17	+
UNPE01000433.1	192766	193624	zf-C2H2	5	+
UNPE01000433.1	205623	207987	zf-C2H2	16	-
UNPE01000433.1	233651	235529	zf-C2H2	12	-
UNPE01000433.1	240498	240933	zf-C2H2	5	-
UNPE01000433.1	241124	241529	zf-C2H2	6	-
UNPE01000433.1	248058	249378	zf-C2H2	8	-
UNPE01000433.1	261274	262948	zf-C2H2	16	-
UNPE01000442.1	788198	789104	zf-C2H2	6	-
UNPE01000442.1	791630	792728	zf-C2H2	9	-
UNPE01000442.1	796510	797158	zf-C2H2	6	-
UNPE01000442.1	802908	803502	zf-C2H2	6	-
UNPE01000442.1	812139	812895	zf-C2H2	6	-
UNPE01000442.1	818190	818913	zf-C2H2	6	-
UNPE01000442.1	823602	824358	zf-C2H2	6	-
UNPE01000442.1	829102	829789	zf-C2H2	6	-
UNPE01000442.1	844100	844907	zf-C2H2	7	-
UNPE01000442.1	1127814	1129011	zf-C2H2	10	-
UNPE01000442.1	1132673	1134119	zf-C2H2	9	-
UNPE01000442.1	1145073	1146771	zf-C2H2	12	-
UNPE01000444.1	5074	6016	zf-C2H2	8	-
UNPE01000444.1	15731	17675	zf-C2H2	15	+
UNPE01000450.1	66536	67760	zf-C2H2	5	+
UNPE01000450.1	867601	869140	zf-C2H2	11	-
UNPE01000452.1	66976	67477	zf-C2H2	6	-
UNPE01000452.1	68237	68825	zf-C2H2	6	-
UNPE01000462.1	5236	6609	zf-C2H2	13	-
UNPE01000462.1	11606	12864	zf-C2H2	9	-
UNPE01000464.1	356505	358426	zf-C2H2	13	-
UNPE01000464.1	369482	370622	zf-C2H2	7	-
UNPE01000464.1	378600	380058	zf-C2H2	11	-
UNPE01000464.1	383860	384904	zf-C2H2	9	-
UNPE01000468.1	784287	785637	zf-C2H2	9	-
UNPE01000477.1	4232	5669	zf-C2H2	12	-
UNPE01000477.1	13089	14064	zf-C2H2	10	-
UNPE01000477.1	16786	17791	zf-C2H2	7	-
UNPE01000478.1	1195372	1200821	zf-C2H2	10	-
UNPE01000484.1	1672408	1674472	zf-C2H2	18	-
UNPE01000484.1	1677537	1681477	zf-C2H2	24	+
UNPE01000484.1	1682879	1683785	zf-C2H2	7	+
UNPE01000495.1	4440865	4442044	zf-C2H2	7	+
UNPE01000495.1	4445197	4446610	zf-C2H2	8	-
UNPE01000495.1	4449804	4451007	zf-C2H2	7	-
UNPE01000495.1	4458023	4459010	zf-C2H2	5	+
UNPE01000495.1	4464135	4465239	zf-C2H2	6	-
UNPE01000495.1	4470302	4471242	zf-C2H2	8	+
UNPE01000495.1	4475211	4476333	zf-C2H2	7	+
UNPE01000495.1	4486445	4487957	zf-C2H2	8	+
UNPE01000495.1	4492223	4494011	zf-C2H2	8	+
UNPE01000496.1	287896	289814	zf-C2H2	6	+
UNPE01000496.1	543878	545846	zf-C2H2	16	+
UNPE01000531.1	444740	445592	zf-C2H2	5	-
UNPE01000537.1	0	873	zf-C2H2	9	+
UNPE01000537.1	15441	16747	zf-C2H2	9	+
UNPE01000539.1	241529	243269	zf-C2H2	5	+
UNPE01000567.1	3359160	3362812	zf-C2H2	6	+
UNPE01000569.1	1413800	1415510	zf-C2H2	10	+
UNPE01000571.1	1781143	1782244	zf-C2H2	7	+
UNPE01000571.1	1784537	1785995	zf-C2H2	9	-
UNPE01000571.1	2286498	2287263	zf-C2H2	9	+
UNPE01000571.1	2290910	2291627	zf-C2H2	8	+
UNPE01000580.1	77537	80346	zf-C2H2	10	+
UNPE01000582.1	115768	116608	zf-C2H2	6	+
UNPE01000582.1	118109	119144	zf-C2H2	6	+
UNPE01000588.1	1141	2698	zf-C2H2	16	+
UNPE01000588.1	16585	17653	zf-C2H2	14	+
UNPE01000588.1	23974	24634	zf-C2H2	8	+
UNPE01000588.1	105866	106904	zf-C2H2	12	-
UNPE01000588.1	125228	126098	zf-C2H2	10	-
UNPE01000594.1	7032	8985	zf-C2H2	16	-
UNPE01000594.1	39319	41018	zf-C2H2	9	-
UNPE01000594.1	56272	57631	zf-C2H2	11	-
UNPE01000601.1	5199	6448	zf-C2H2	11	-
UNPE01000624.1	3462727	3463747	zf-C2H2	5	-
UNPE01000624.1	4394307	4395747	zf-C2H2	12	-
UNPE01000625.1	1594518	1595697	zf-C2H2	5	+
UNPE01000626.1	85952	87119	zf-C2H2	9	-
UNPE01000637.1	51736	53311	zf-C2H2	9	+
UNPE01000649.1	3153238	3154336	zf-C2H2	5	-
UNPE01000649.1	6007536	6008652	zf-C2H2	9	+
UNPE01000652.1	2774	4084	zf-C2H2	10	+
UNPE01000652.1	17372	18602	zf-C2H2	13	+
UNPE01000656.1	61740	63441	zf-C2H2	8	-
UNPE01000682.1	2380620	2381604	zf-C2H2	5	+
UNPE01000707.1	16279	16891	zf-C2H2	5	+
UNPE01000715.1	1746449	1748791	zf-C2H2	19	+
UNPE01000717.1	1033347	1036134	zf-C2H2	8	-
UNPE01000731.1	656150	656858	zf-C2H2	5	-
UNPE01000731.1	699957	701283	zf-C2H2	5	-
UNPE01000731.1	718757	719867	zf-C2H2	5	-
UNPE01000738.1	701947	703054	zf-C2H2	6	-
UNPE01000743.1	155272	156490	zf-C2H2	8	-
UNPE01000747.1	489426	490368	zf-C2H2	5	+
UNPE01000749.1	9501	10770	zf-C2H2	10	-
UNPE01000749.1	25017	26604	zf-C2H2	14	-
UNPE01000749.1	31131	32349	zf-C2H2	11	-
UNPE01000750.1	3913	5413	zf-C2H2	13	+
UNPE01000750.1	21771	23007	zf-C2H2	13	+
UNPE01000750.1	39023	40250	zf-C2H2	10	+
UNPE01000750.1	57529	58660	zf-C2H2	8	+
UNPE01000750.1	68057	69575	zf-C2H2	13	+
UNPE01000750.1	80953	82900	zf-C2H2	16	+
UNPE01000750.1	92479	94003	zf-C2H2	12	+
UNPE01000756.1	5033033	5034206	zf-C2H2	5	+
UNPE01000758.1	1965686	1966874	zf-C2H2	6	+
UNPE01000758.1	1974167	1974779	zf-C2H2	7	+
UNPE01000758.1	1977897	1979307	zf-C2H2	10	+
UNPE01000758.1	1983080	1984238	zf-C2H2	7	+
UNPE01000758.1	1990709	1991987	zf-C2H2	7	-
UNPE01000758.1	1996174	1996996	zf-C2H2	8	-
UNPE01000768.1	293585	294548	zf-C2H2	9	+
UNPE01000768.1	2080013	2081249	zf-C2H2	5	+
UNPE01000768.1	3105254	3106961	zf-C2H2	11	+
UNPE01000768.1	3118534	3119822	zf-C2H2	11	+
UNPE01000777.1	1842	2788	zf-C2H2	11	+
UNPE01000786.1	1529714	1532204	zf-C2H2	7	-
UNPE01000802.1	2	1001	zf-C2H2	12	+
UNPE01000802.1	16252	17206	zf-C2H2	11	+
UNPE01000829.1	520471	525077	zf-C2H2	8	+
UNPE01000845.1	737443	739414	zf-C2H2	13	+
UNPE01000845.1	1391607	1393032	zf-C2H2	14	-
UNPE01000845.1	1397207	1398119	zf-C2H2	8	-
UNPE01000845.1	1401889	1402942	zf-C2H2	8	-
UNPE01000845.1	1405673	1407173	zf-C2H2	11	-
UNPE01000845.1	1410213	1411743	zf-C2H2	11	-
UNPE01000845.1	1413063	1414662	zf-C2H2	13	-
UNPE01000864.1	39073	40039	zf-C2H2	5	-
UNPE01000864.1	45145	46672	zf-C2H2	9	-
UNPE01000864.1	54072	55395	zf-C2H2	8	-
UNPE01000864.1	64028	65213	zf-C2H2	11	-
UNPE01000864.1	68596	70582	zf-C2H2	12	-
UNPE01000864.1	75094	76635	zf-C2H2	14	-
UNPE01000881.1	2453749	2457098	zf-C2H2	16	-
UNPE01000885.1	2071746	2072829	zf-C2H2	5	+
UNPE01000897.1	584695	586175	zf-C2H2	5	+
UNPE01000906.1	537568	539281	zf-C2H2	8	+
UNPE01000916.1	737978	739249	zf-C2H2	7	-
UNPE01000916.1	747627	748149	zf-C2H2	5	-
UNPE01000924.1	2112100	2114362	zf-C2H2	9	+
UNPE01000924.1	2357464	2361071	zf-C2H2	5	+
UNPE01000924.1	2546471	2548313	zf-C2H2	7	-
UNPE01000924.1	3081059	3084152	zf-C2H2	6	+
UNPE01000931.1	149756	150473	zf-C2H2	6	-
UNPE01000931.1	214376	215477	zf-C2H2	7	+
UNPE01000936.1	2230	3427	zf-C2H2	9	-
UNPE01000946.1	254476	255274	zf-C2H2	9	+
UNPE01000946.1	713769	715023	zf-C2H2	8	+
UNPE01000946.1	719142	720189	zf-C2H2	5	+
UNPE01000946.1	735962	737436	zf-C2H2	9	+
UNPE01000946.1	763820	764771	zf-C2H2	5	+
UNPE01000946.1	1270680	1271976	zf-C2H2	9	-
UNPE01000946.1	1291052	1292300	zf-C2H2	9	-
UNPE01000946.1	1323140	1324136	zf-C2H2	5	-
UNPE01000946.1	1328669	1329455	zf-C2H2	5	-
UNPE01000956.1	1237839	1238793	zf-C2H2	5	-
UNPE01000960.1	315303	316795	zf-C2H2	11	-
UNPE01000960.1	333980	335301	zf-C2H2	12	-
UNPE01000960.1	564024	565401	zf-C2H2	12	+
UNPE01000973.1	574832	577463	zf-C2H2	15	+
UNPE01000973.1	579533	580718	zf-C2H2	9	+
UNPE01000973.1	581706	582711	zf-C2H2	8	+
UNPE01000973.1	782840	783995	zf-C2H2	8	+
UNPE01000976.1	791125	792062	zf-C2H2	9	-
UNPE01000988.1	2868461	2869259	zf-C2H2	5	-
UNPE01000988.1	3437366	3438059	zf-C2H2	6	-
UNPE01000991.1	470486	472049	zf-C2H2	15	+
UNPE01001008.1	11771	13739	zf-C2H2	13	-
UNPE01001008.1	39236	40562	zf-C2H2	8	-
UNPE01001008.1	48506	49850	zf-C2H2	11	-
UNPE01001008.1	54747	55761	zf-C2H2	9	-
UNPE01001008.1	65850	67770	zf-C2H2	8	-
UNPE01001008.1	75013	76615	zf-C2H2	14	-
UNPE01001008.1	87906	88953	zf-C2H2	9	+
UNPE01001008.1	98448	100188	zf-C2H2	11	-
UNPE01001008.1	109971	111081	zf-C2H2	10	-
UNPE01001008.1	121930	122872	zf-C2H2	5	-
UNPE01001008.1	136077	137331	zf-C2H2	12	-
UNPE01001008.1	155563	156631	zf-C2H2	5	-
UNPE01001008.1	163499	164576	zf-C2H2	6	-
UNPE01001008.1	179124	179964	zf-C2H2	7	-
UNPE01001008.1	187149	188217	zf-C2H2	6	-
UNPE01001008.1	205265	206276	zf-C2H2	7	-
UNPE01001016.1	1881523	1882468	zf-C2H2	6	-
UNPE01001023.1	8879	9794	zf-C2H2	5	+
UNPE01001023.1	22630	23863	zf-C2H2	8	+
UNPE01001023.1	30479	31775	zf-C2H2	11	+
UNPE01001023.1	43741	45148	zf-C2H2	9	+
UNPE01001032.1	919969	923063	zf-C2H2	8	+
UNPE01001047.1	1607530	1609735	zf-C2H2	8	-
UNPE01001047.1	1621597	1622830	zf-C2H2	7	+
UNPE01001051.1	2	1358	zf-C2H2	7	+
UNPE01001051.1	4603	5941	zf-C2H2	6	+
UNPE01001051.1	12501	14271	zf-C2H2	12	+
UNPE01001051.1	21213	22816	zf-C2H2	12	+
UNPE01001051.1	25686	26599	zf-C2H2	8	+
UNPE01001051.1	32821	33619	zf-C2H2	9	+
UNPE01001051.1	37020	38493	zf-C2H2	9	+
UNPE01001051.1	41655	42717	zf-C2H2	5	+
UNPE01001051.1	45288	45903	zf-C2H2	5	+
UNPE01001051.1	54287	54995	zf-C2H2	7	+
UNPE01001051.1	63218	64535	zf-C2H2	13	+
UNPE01001051.1	71399	72839	zf-C2H2	9	+
UNPE01001061.1	738070	740210	zf-C2H2	14	-
UNPE01001061.1	747915	749976	zf-C2H2	13	-
UNPE01001061.1	2768866	2770054	zf-C2H2	6	+
UNPE01001062.1	611189	613022	zf-C2H2	5	-
UNPE01001069.1	1248496	1249483	zf-C2H2	8	-
UNPE01001078.1	851850	853950	zf-C2H2	16	-
UNPE01001085.1	52394	53738	zf-C2H2	16	+
UNPE01001085.1	266257	267112	zf-C2H2	10	-
UNPE01001085.1	294266	295079	zf-C2H2	9	-
UNPE01001085.1	300682	301153	zf-C2H2	5	-
UNPE01001085.1	323302	324565	zf-C2H2	14	+
UNPE01001085.1	342612	343818	zf-C2H2	14	+
UNPE01001085.1	359177	359951	zf-C2H2	8	+
UNPE01001106.1	19301	21077	zf-C2H2	13	-
UNPE01001107.1	1455074	1456445	zf-C2H2	5	+
UNPE01001110.1	935305	936493	zf-C2H2	7	-
UNPE01001110.1	939778	940843	zf-C2H2	6	-
UNPE01001110.1	983078	984320	zf-C2H2	9	-
UNPE01001110.1	992157	993604	zf-C2H2	11	-
UNPE01001110.1	995371	996397	zf-C2H2	6	-
UNPE01001110.1	1000118	1000739	zf-C2H2	6	-
UNPE01001110.1	1004565	1005837	zf-C2H2	9	-
UNPE01001110.1	1009229	1010306	zf-C2H2	6	-
UNPE01001110.1	1012459	1013791	zf-C2H2	9	-
UNPE01001110.1	1016312	1017539	zf-C2H2	13	-
UNPE01001110.1	1033143	1034469	zf-C2H2	14	-
UNPE01001110.1	1040843	1042682	zf-C2H2	14	-
UNPE01001110.1	1046356	1046839	zf-C2H2	5	-
UNPE01001124.1	145805	147731	zf-C2H2	17	-
UNPE01001126.1	1382104	1385021	zf-C2H2	8	-
UNPE01001126.1	1430152	1431655	zf-C2H2	6	-
UNPE01001126.1	1569077	1572173	zf-C2H2	5	+
UNPE01001126.1	1631407	1632772	zf-C2H2	5	-
UNPE01001132.1	868067	869471	zf-C2H2	5	-
UNPE01001138.1	2931826	2937404	zf-C2H2	8	-
UNPE01001153.1	1856786	1858290	zf-C2H2	16	-
UNPE01001153.1	1862693	1864309	zf-C2H2	17	-
UNPE01001163.1	1966	3325	zf-C2H2	8	-
UNPE01001163.1	1467040	1470229	zf-C2H2	22	-
UNPE01001167.1	3615346	3617674	zf-C2H2	5	+
UNPE01001170.1	1729749	1730667	zf-C2H2	10	+
UNPE01001170.1	2314921	2316064	zf-C2H2	12	+
UNPE01001176.1	4652	5153	zf-C2H2	5	+
UNPE01001176.1	519653	520739	zf-C2H2	11	+
UNPE01001195.1	3930445	3933670	zf-C2H2	9	-
UNPE01001211.1	2259054	2260350	zf-C2H2	5	+
UNPE01001224.1	1319428	1321687	zf-C2H2	5	-
UNPE01001227.1	478764	480222	zf-C2H2	12	+
UNPE01001251.1	1559414	1560434	zf-C2H2	8	+
UNPE01001251.1	1563650	1564928	zf-C2H2	8	+
UNPE01001251.1	1570141	1570999	zf-C2H2	9	+
UNPE01001251.1	1575014	1576127	zf-C2H2	6	+
UNPE01001251.1	1582138	1583029	zf-C2H2	9	+
UNPE01001254.1	1845291	1846836	zf-C2H2	5	-
UNPE01001268.1	569297	570245	zf-C2H2	5	+
UNPE01001269.1	3794367	3797451	zf-C2H2	9	-
UNPE01001297.1	2403086	2404247	zf-C2H2	6	-
UNPE01001297.1	2407275	2408100	zf-C2H2	8	-
UNPE01001297.1	2410143	2411088	zf-C2H2	6	-
UNPE01001297.1	2417475	2418726	zf-C2H2	7	-
UNPE01001297.1	2424166	2425177	zf-C2H2	5	-
UNPE01001298.1	1743398	1744373	zf-C2H2	5	+
UNPE01001298.1	1806803	1810505	zf-C2H2	6	+
UNPE01001300.1	2358412	2360095	zf-C2H2	6	+
UNPE01001300.1	2410546	2413924	zf-C2H2	5	-
UNPE01001300.1	6383874	6389823	zf-C2H2	7	+
UNPE01001322.1	6898539	6899850	zf-C2H2	13	+
UNPE01001322.1	7900736	7901933	zf-C2H2	8	+
UNPE01001322.1	7904441	7905053	zf-C2H2	5	+
UNPE01001322.1	7908171	7909461	zf-C2H2	8	+
UNPE01001322.1	7911200	7912409	zf-C2H2	7	+
UNPE01001322.1	7920120	7921302	zf-C2H2	7	+
UNPE01001322.1	7926544	7927972	zf-C2H2	10	+
UNPE01001322.1	7930819	7932022	zf-C2H2	7	+
UNPE01001322.1	7935428	7936586	zf-C2H2	7	+
UNPE01001322.1	7938707	7940336	zf-C2H2	8	+
UNPE01001323.1	625409	630353	zf-C2H2	6	-
UNPE01001323.1	634375	635950	zf-C2H2	5	-
UNPE01001324.1	228120	228813	zf-C2H2	8	-
UNPE01001324.1	243188	244221	zf-C2H2	13	-
UNPE01001332.1	7951	9106	zf-C2H2	8	-
UNPE01001349.1	6663090	6664827	zf-C2H2	12	+
UNPE01001364.1	1456145	1457381	zf-C2H2	5	+
UNPE01001382.1	263079	265140	zf-C2H2	6	-
UNPE01001411.1	1350706	1351576	zf-C2H2	6	-
UNPE01001428.1	1604160	1605084	zf-C2H2	10	+
UNPE01001428.1	1629340	1630838	zf-C2H2	16	-
UNPE01001436.1	1863879	1865304	zf-C2H2	7	-
UNPE01001436.1	1884265	1885567	zf-C2H2	7	-
UNPE01001436.1	1907489	1908254	zf-C2H2	6	-
UNPE01001436.1	1913705	1914986	zf-C2H2	7	-
UNPE01001436.1	3247202	3250688	zf-C2H2	25	-
UNPE01001436.1	4126430	4128791	zf-C2H2	15	-
UNPE01001448.1	24976	25525	zf-C2H2	6	+
UNPE01001448.1	28083	28998	zf-C2H2	9	+
UNPE01001448.1	29906	32891	zf-C2H2	20	+
```
