## Supplementary Data 2 for "Transposable elements drive the evolution of metazoan zinc finger genes": Epinephelus_fuscoguttatus_znfs.bed

```
AP022675.1	4939	6301	zf-C2H2	8	-
AP022675.1	18109	19807	zf-C2H2	12	-
AP022675.1	4069385	4070879	zf-C2H2	9	-
AP022675.1	4151414	4152422	zf-C2H2	5	-
AP022675.1	4155873	4157133	zf-C2H2	8	-
AP022675.1	4166003	4167134	zf-C2H2	6	-
AP022675.1	4957151	4958510	zf-C2H2	9	+
AP022675.1	4963432	4965049	zf-C2H2	11	+
AP022675.1	4974001	4975288	zf-C2H2	9	+
AP022675.1	4978806	4980582	zf-C2H2	13	+
AP022675.1	4983803	4985354	zf-C2H2	12	+
AP022675.1	4987921	4989253	zf-C2H2	9	+
AP022675.1	4992592	4993660	zf-C2H2	6	+
AP022675.1	4997947	4999216	zf-C2H2	10	+
AP022675.1	5002552	5003908	zf-C2H2	10	+
AP022675.1	5007292	5008354	zf-C2H2	6	+
AP022675.1	5010131	5011559	zf-C2H2	11	+
AP022675.1	5019325	5020531	zf-C2H2	9	+
AP022675.1	5075231	5076158	zf-C2H2	6	+
AP022675.1	5079173	5080241	zf-C2H2	6	+
AP022675.1	5086487	5087423	zf-C2H2	5	+
AP022675.1	8724155	8725316	zf-C2H2	6	-
AP022675.1	8728268	8729441	zf-C2H2	8	-
AP022675.1	8731144	8732119	zf-C2H2	6	-
AP022675.1	8738506	8739757	zf-C2H2	7	-
AP022675.1	8746189	8747161	zf-C2H2	5	-
AP022675.1	8953181	8954792	zf-C2H2	11	+
AP022675.1	8961450	8963796	zf-C2H2	16	-
AP022675.1	8967796	8969224	zf-C2H2	10	-
AP022675.1	8973410	8974568	zf-C2H2	7	-
AP022675.1	8984047	8985289	zf-C2H2	8	-
AP022675.1	8988942	8990028	zf-C2H2	6	-
AP022675.1	22534552	22539154	zf-C2H2	8	+
AP022675.1	32335017	32335941	zf-C2H2	5	-
AP022675.1	35513865	35514672	zf-C2H2	5	-
AP022675.1	35517733	35518855	zf-C2H2	5	-
AP022675.1	35524842	35526063	zf-C2H2	5	-
AP022675.1	46854234	46855089	zf-C2H2	5	-
AP022676.1	8073079	8075629	zf-C2H2	7	+
AP022676.1	8427680	8431421	zf-C2H2	6	-
AP022676.1	8928857	8931320	zf-C2H2	6	+
AP022676.1	15049542	15053004	zf-C2H2	10	-
AP022676.1	18799342	18801043	zf-C2H2	8	+
AP022676.1	25199562	25200507	zf-C2H2	6	+
AP022676.1	27315699	27321363	zf-C2H2	10	+
AP022676.1	49759480	49761250	zf-C2H2	17	+
AP022677.1	5856420	5857647	zf-C2H2	9	+
AP022677.1	9530082	9532128	zf-C2H2	6	+
AP022677.1	13790156	13791119	zf-C2H2	10	+
AP022677.1	14390143	14391286	zf-C2H2	12	+
AP022677.1	20161314	20162685	zf-C2H2	5	+
AP022677.1	22800322	22801501	zf-C2H2	5	-
AP022677.1	26960216	26963402	zf-C2H2	22	+
AP022677.1	28429884	28431252	zf-C2H2	8	+
AP022677.1	28436233	28437505	zf-C2H2	7	+
AP022677.1	28454360	28455758	zf-C2H2	12	+
AP022677.1	28466695	28467982	zf-C2H2	9	+
AP022677.1	28472099	28473014	zf-C2H2	7	+
AP022677.1	28480124	28481615	zf-C2H2	11	+
AP022677.1	28766058	28766865	zf-C2H2	7	+
AP022677.1	28781745	28782516	zf-C2H2	7	+
AP022677.1	28790123	28790783	zf-C2H2	6	+
AP022677.1	28796430	28797078	zf-C2H2	6	+
AP022677.1	28800853	28801930	zf-C2H2	9	+
AP022677.1	28803928	28804834	zf-C2H2	6	+
AP022677.1	32852848	32854183	zf-C2H2	9	+
AP022677.1	36675659	36676817	zf-C2H2	11	+
AP022677.1	37116758	37117736	zf-C2H2	6	-
AP022677.1	37124846	37126370	zf-C2H2	10	-
AP022677.1	42767247	42768528	zf-C2H2	5	-
AP022677.1	42785289	42786411	zf-C2H2	5	-
AP022677.1	45950752	45952957	zf-C2H2	8	-
AP022677.1	45965033	45966251	zf-C2H2	7	+
AP022678.1	3274741	3275710	zf-C2H2	5	+
AP022678.1	3283786	3285037	zf-C2H2	8	+
AP022678.1	3296797	3298054	zf-C2H2	8	-
AP022678.1	6732749	6735404	zf-C2H2	7	-
AP022678.1	8327714	8328359	zf-C2H2	5	-
AP022678.1	10752899	10754507	zf-C2H2	11	+
AP022678.1	10761473	10763165	zf-C2H2	12	+
AP022678.1	11511535	11511964	zf-C2H2	5	+
AP022678.1	11767531	11769457	zf-C2H2	17	-
AP022678.1	16277954	16279634	zf-C2H2	6	+
AP022678.1	16330190	16333568	zf-C2H2	5	-
AP022678.1	23360023	23364967	zf-C2H2	6	-
AP022678.1	23368993	23370691	zf-C2H2	5	-
AP022678.1	25295432	25297046	zf-C2H2	8	+
AP022678.1	38752681	38755990	zf-C2H2	11	+
AP022679.1	274220	275186	zf-C2H2	8	-
AP022679.1	278714	279512	zf-C2H2	8	-
AP022679.1	2862415	2862943	zf-C2H2	6	-
AP022679.1	7394840	7395548	zf-C2H2	8	+
AP022679.1	15783226	15786874	zf-C2H2	8	+
AP022679.1	23895043	23896906	zf-C2H2	6	-
AP022679.1	28269565	28271824	zf-C2H2	5	+
AP022679.1	35744102	35745719	zf-C2H2	17	+
AP022679.1	35750203	35751706	zf-C2H2	15	+
AP022679.1	35758114	35758990	zf-C2H2	9	+
AP022679.1	38610210	38611071	zf-C2H2	5	-
AP022679.1	45464914	45465700	zf-C2H2	5	+
AP022680.1	10462055	10463513	zf-C2H2	5	-
AP022680.1	32094684	32096403	zf-C2H2	13	-
AP022680.1	32097899	32099363	zf-C2H2	10	-
AP022680.1	32110767	32112471	zf-C2H2	13	-
AP022680.1	32117626	32118949	zf-C2H2	8	-
AP022680.1	32365920	32367684	zf-C2H2	5	-
AP022680.1	33748920	33750681	zf-C2H2	8	-
AP022680.1	33756519	33759492	zf-C2H2	9	-
AP022680.1	33764123	33765530	zf-C2H2	11	-
AP022680.1	33768152	33769274	zf-C2H2	7	-
AP022680.1	33773282	33774572	zf-C2H2	8	-
AP022680.1	33776314	33777418	zf-C2H2	6	+
AP022680.1	33783079	33784066	zf-C2H2	5	-
AP022680.1	33791803	33793003	zf-C2H2	7	+
AP022680.1	33796225	33797638	zf-C2H2	8	+
AP022680.1	33800777	33801956	zf-C2H2	7	-
AP022680.1	40086011	40087031	zf-C2H2	8	+
AP022680.1	40090108	40091422	zf-C2H2	8	+
AP022680.1	40096249	40097590	zf-C2H2	9	+
AP022680.1	40101640	40102762	zf-C2H2	6	+
AP022680.1	42201566	42203201	zf-C2H2	13	+
AP022680.1	42204528	42205953	zf-C2H2	11	+
AP022680.1	42208775	42210299	zf-C2H2	11	+
AP022680.1	42212730	42214362	zf-C2H2	12	+
AP022680.1	42217702	42219070	zf-C2H2	8	+
AP022680.1	42222997	42224791	zf-C2H2	14	+
AP022680.1	42877184	42879173	zf-C2H2	13	-
AP022680.1	46583543	46584491	zf-C2H2	5	-
AP022681.1	7208551	7210150	zf-C2H2	10	-
AP022681.1	7500407	7501928	zf-C2H2	6	+
AP022681.1	19274319	19278627	zf-C2H2	7	-
AP022681.1	36354486	36355356	zf-C2H2	6	+
AP022681.1	39488507	39489947	zf-C2H2	5	+
AP022681.1	39550735	39553831	zf-C2H2	5	-
AP022681.1	39692055	39694002	zf-C2H2	11	+
AP022681.1	39737671	39740610	zf-C2H2	9	+
AP022681.1	40817526	40818627	zf-C2H2	6	+
AP022682.1	2921067	2921802	zf-C2H2	7	+
AP022682.1	2924447	2925086	zf-C2H2	6	+
AP022682.1	6331631	6332852	zf-C2H2	9	+
AP022682.1	11422585	11423332	zf-C2H2	5	-
AP022682.1	14710072	14714866	zf-C2H2	13	+
AP022682.1	15226584	15229007	zf-C2H2	5	-
AP022682.1	15232281	15233280	zf-C2H2	6	-
AP022682.1	16011979	16012708	zf-C2H2	5	-
AP022682.1	16832600	16834274	zf-C2H2	11	-
AP022682.1	16880973	16882296	zf-C2H2	5	+
AP022682.1	17347981	17349403	zf-C2H2	15	+
AP022682.1	24780086	24782114	zf-C2H2	11	+
AP022682.1	24974639	24976565	zf-C2H2	11	+
AP022682.1	25000565	25009148	zf-C2H2	48	+
AP022682.1	25026658	25029697	zf-C2H2	13	+
AP022682.1	25042614	25046265	zf-C2H2	13	+
AP022682.1	25066391	25069931	zf-C2H2	16	+
AP022682.1	25075750	25080118	zf-C2H2	28	+
AP022682.1	25082583	25083915	zf-C2H2	9	+
AP022682.1	25095215	25095827	zf-C2H2	6	+
AP022682.1	25108518	25109394	zf-C2H2	6	+
AP022682.1	25114371	25115409	zf-C2H2	11	+
AP022682.1	25121091	25122642	zf-C2H2	10	+
AP022682.1	32082859	32085337	zf-C2H2	10	+
AP022682.1	32329621	32333227	zf-C2H2	5	+
AP022682.1	32517323	32519165	zf-C2H2	7	-
AP022682.1	33065450	33068675	zf-C2H2	6	+
AP022682.1	35541369	35543979	zf-C2H2	6	+
AP022683.1	23017390	23018467	zf-C2H2	6	-
AP022683.1	23034186	23035560	zf-C2H2	9	+
AP022683.1	23038650	23039706	zf-C2H2	5	+
AP022683.1	28055139	28056351	zf-C2H2	12	+
AP022684.1	36284371	36285991	zf-C2H2	10	-
AP022684.1	37891829	37892315	zf-C2H2	5	-
AP022685.1	586251	588423	zf-C2H2	9	-
AP022685.1	6838308	6840387	zf-C2H2	6	-
AP022685.1	14234282	14235122	zf-C2H2	6	+
AP022685.1	14236999	14238034	zf-C2H2	6	+
AP022685.1	31668809	31670213	zf-C2H2	5	-
AP022685.1	37627167	37634088	zf-C2H2	15	-
AP022686.1	11503393	11504692	zf-C2H2	5	-
AP022686.1	19335863	19338947	zf-C2H2	9	-
AP022686.1	24829386	24830406	zf-C2H2	5	-
AP022686.1	25759629	25761069	zf-C2H2	12	-
AP022687.1	7593060	7596045	zf-C2H2	20	-
AP022687.1	7596954	7597869	zf-C2H2	9	-
AP022687.1	7600371	7600920	zf-C2H2	6	-
AP022687.1	19126474	19127578	zf-C2H2	8	-
AP022687.1	22022411	22023509	zf-C2H2	5	+
AP022688.1	16098369	16101732	zf-C2H2	15	-
AP022688.1	19031002	19035733	zf-C2H2	14	-
AP022688.1	19293961	19300144	zf-C2H2	15	-
AP022688.1	23142875	23144105	zf-C2H2	9	+
AP022688.1	24951409	24953215	zf-C2H2	5	-
AP022688.1	27212049	27213594	zf-C2H2	5	-
AP022688.1	31392812	31394975	zf-C2H2	5	+
AP022688.1	41128881	41130939	zf-C2H2	6	-
AP022689.1	10289837	10293743	zf-C2H2	6	-
AP022689.1	10357916	10358891	zf-C2H2	5	-
AP022689.1	22012036	22013497	zf-C2H2	12	-
AP022689.1	22020401	22021727	zf-C2H2	12	+
AP022689.1	22030024	22031920	zf-C2H2	18	+
AP022689.1	26679308	26681867	zf-C2H2	6	-
AP022689.1	33584168	33585597	zf-C2H2	9	-
AP022689.1	33602057	33604082	zf-C2H2	11	-
AP022689.1	33619441	33620869	zf-C2H2	8	+
AP022689.1	33627611	33628808	zf-C2H2	7	-
AP022689.1	33634233	33635514	zf-C2H2	7	-
AP022689.1	34971032	34974689	zf-C2H2	26	-
AP022689.1	35858096	35860457	zf-C2H2	15	-
AP022689.1	40189411	40190356	zf-C2H2	5	+
AP022689.1	42415559	42416912	zf-C2H2	15	-
AP022690.1	501608	502799	zf-C2H2	11	+
AP022690.1	550979	552677	zf-C2H2	18	+
AP022690.1	970778	971759	zf-C2H2	5	+
AP022690.1	6891029	6892109	zf-C2H2	6	-
AP022690.1	8096021	8097767	zf-C2H2	9	-
AP022690.1	10839057	10840098	zf-C2H2	5	-
AP022690.1	10842168	10843320	zf-C2H2	8	-
AP022690.1	20663509	20665246	zf-C2H2	12	+
AP022690.1	34023868	34026172	zf-C2H2	7	+
AP022691.1	19697	20621	zf-C2H2	6	-
AP022691.1	5608566	5609784	zf-C2H2	9	+
AP022691.1	6086347	6087667	zf-C2H2	9	+
AP022691.1	6091722	6092763	zf-C2H2	5	+
AP022691.1	6113356	6114925	zf-C2H2	9	+
AP022691.1	6141233	6142184	zf-C2H2	5	+
AP022691.1	6665933	6667235	zf-C2H2	9	-
AP022691.1	6688546	6689923	zf-C2H2	9	-
AP022691.1	6712667	6713771	zf-C2H2	7	-
AP022691.1	6723230	6724226	zf-C2H2	5	-
AP022691.1	6728804	6729770	zf-C2H2	5	-
AP022691.1	11178383	11182547	zf-C2H2	12	-
AP022691.1	14713996	14717515	zf-C2H2	8	-
AP022691.1	17931405	17932617	zf-C2H2	5	+
AP022691.1	20442273	20442966	zf-C2H2	6	+
AP022691.1	21028071	21028869	zf-C2H2	5	+
AP022691.1	22670589	22673964	zf-C2H2	5	+
AP022691.1	22766439	22767903	zf-C2H2	5	-
AP022691.1	26281782	26282766	zf-C2H2	5	+
AP022691.1	41421795	41423115	zf-C2H2	8	-
AP022691.1	41600953	41601892	zf-C2H2	5	+
AP022691.1	41611017	41612829	zf-C2H2	10	+
AP022691.1	41619933	41621874	zf-C2H2	12	+
AP022691.1	41633434	41634760	zf-C2H2	7	+
AP022691.1	41642218	41643688	zf-C2H2	10	+
AP022691.1	41707655	41709248	zf-C2H2	11	+
AP022691.1	41714311	41715430	zf-C2H2	6	-
AP022691.1	41719518	41720850	zf-C2H2	7	+
AP022691.1	41732456	41733446	zf-C2H2	6	+
AP022691.1	41745642	41747745	zf-C2H2	15	-
AP022691.1	41756727	41757915	zf-C2H2	8	-
AP022691.1	41774159	41775854	zf-C2H2	12	-
AP022691.1	41816063	41818784	zf-C2H2	19	-
AP022691.1	41828536	41830957	zf-C2H2	17	-
AP022691.1	41836868	41840225	zf-C2H2	19	-
AP022691.1	41859469	41861386	zf-C2H2	13	+
AP022691.1	41896988	41898204	zf-C2H2	9	+
AP022691.1	41910889	41913247	zf-C2H2	14	-
AP022691.1	41933760	41935650	zf-C2H2	14	-
AP022691.1	41958626	41959559	zf-C2H2	8	+
AP022691.1	41970658	41971738	zf-C2H2	7	+
AP022691.1	41976963	41977926	zf-C2H2	5	-
AP022691.1	41985172	41987422	zf-C2H2	16	+
AP022691.1	42022484	42024029	zf-C2H2	13	+
AP022691.1	42033790	42036079	zf-C2H2	20	+
AP022691.1	42043143	42044307	zf-C2H2	6	+
AP022691.1	42203329	42206290	zf-C2H2	20	-
AP022691.1	42218113	42219358	zf-C2H2	7	-
AP022691.1	42244974	42246537	zf-C2H2	13	-
AP022691.1	42288316	42290110	zf-C2H2	13	-
AP022691.1	42327841	42330412	zf-C2H2	17	+
AP022691.1	42342172	42343030	zf-C2H2	5	+
AP022691.1	42367768	42370063	zf-C2H2	16	-
AP022691.1	42410202	42412065	zf-C2H2	12	-
AP022691.1	42432039	42433332	zf-C2H2	8	-
AP022691.1	42446261	42447935	zf-C2H2	16	-
AP022692.1	17788787	17790458	zf-C2H2	10	-
AP022692.1	21268768	21269851	zf-C2H2	5	+
AP022692.1	23158145	23159387	zf-C2H2	8	-
AP022692.1	23161560	23162703	zf-C2H2	8	-
AP022692.1	23164561	23165869	zf-C2H2	11	-
AP022692.1	23166970	23168254	zf-C2H2	11	-
AP022692.1	23174613	23175897	zf-C2H2	11	-
AP022692.1	23180780	23181377	zf-C2H2	5	-
AP022692.1	23184701	23186546	zf-C2H2	17	-
AP022692.1	23194862	23195978	zf-C2H2	9	-
AP022692.1	23199599	23200889	zf-C2H2	11	-
AP022692.1	23203420	23204509	zf-C2H2	10	-
AP022692.1	23208533	23209409	zf-C2H2	7	-
AP022692.1	23217382	23218395	zf-C2H2	9	-
AP022692.1	23222680	23223628	zf-C2H2	7	-
AP022692.1	23225953	23226919	zf-C2H2	9	-
AP022692.1	23233469	23233931	zf-C2H2	5	+
AP022692.1	23239126	23240101	zf-C2H2	6	+
AP022692.1	23242524	23243460	zf-C2H2	8	+
AP022692.1	23245637	23246753	zf-C2H2	9	+
AP022692.1	23251880	23252990	zf-C2H2	8	+
AP022692.1	23258989	23260273	zf-C2H2	10	-
AP022692.1	26836779	26838240	zf-C2H2	8	-
AP022692.1	26840218	26841598	zf-C2H2	9	-
AP022692.1	26844917	26846114	zf-C2H2	7	-
AP022692.1	26848983	26849841	zf-C2H2	10	-
AP022692.1	26861641	26862775	zf-C2H2	6	-
AP022692.1	26865429	26865963	zf-C2H2	6	-
AP022692.1	26868883	26870089	zf-C2H2	7	-
AP022692.1	26871881	26873174	zf-C2H2	8	-
AP022692.1	26876358	26877417	zf-C2H2	5	-
AP022692.1	26879328	26880525	zf-C2H2	8	-
AP022692.1	27952719	27954030	zf-C2H2	13	-
AP022693.1	8382456	8383629	zf-C2H2	5	+
AP022693.1	9248355	9249894	zf-C2H2	11	-
AP022693.1	20296202	20297114	zf-C2H2	5	+
AP022693.1	25593040	25594207	zf-C2H2	7	+
AP022693.1	25596157	25597375	zf-C2H2	8	+
AP022693.1	40208808	40209966	zf-C2H2	8	-
AP022693.1	40406415	40407423	zf-C2H2	8	-
AP022693.1	40408395	40409580	zf-C2H2	9	-
AP022693.1	40411867	40414498	zf-C2H2	15	-
AP022694.1	5696384	5697668	zf-C2H2	6	-
AP022694.1	7745234	7747265	zf-C2H2	13	+
AP022694.1	7754555	7756661	zf-C2H2	14	+
AP022694.1	13360427	13362860	zf-C2H2	16	-
AP022694.1	13364586	13365144	zf-C2H2	6	-
AP022694.1	16446491	16448558	zf-C2H2	18	-
AP022694.1	16451619	16455567	zf-C2H2	24	+
AP022694.1	16456971	16457877	zf-C2H2	7	+
AP022694.1	30579146	30581240	zf-C2H2	16	+
AP022694.1	31902963	31904574	zf-C2H2	12	-
AP022694.1	33961768	33962899	zf-C2H2	11	-
AP022694.1	33972605	33973673	zf-C2H2	11	-
AP022694.1	36472975	36474304	zf-C2H2	6	+
AP022694.1	36488738	36489995	zf-C2H2	5	+
AP022695.1	1017371	1018580	zf-C2H2	6	-
AP022695.1	5902025	5903870	zf-C2H2	5	+
AP022695.1	19439312	19440485	zf-C2H2	5	-
AP022695.1	25922910	25928355	zf-C2H2	9	-
AP022695.1	39188202	39189660	zf-C2H2	12	+
AP022696.1	7938099	7940787	zf-C2H2	21	-
AP022696.1	11747179	11748751	zf-C2H2	15	+
AP022696.1	16376680	16377775	zf-C2H2	9	+
AP022696.1	17916165	17917128	zf-C2H2	9	+
AP022696.1	20766557	20768309	zf-C2H2	11	+
AP022696.1	20781559	20782570	zf-C2H2	10	+
AP022696.1	27862163	27863447	zf-C2H2	14	+
AP022696.1	27888767	27890264	zf-C2H2	15	-
AP022697.1	7126	8599	zf-C2H2	8	+
AP022697.1	14110	15958	zf-C2H2	13	+
AP022697.1	26767	28261	zf-C2H2	8	+
AP022697.1	44935	46702	zf-C2H2	11	+
AP022697.1	70638	72756	zf-C2H2	14	+
AP022697.1	79518	81963	zf-C2H2	20	+
AP022697.1	104550	106110	zf-C2H2	10	+
AP022697.1	107163	108045	zf-C2H2	8	+
AP022697.1	118529	120125	zf-C2H2	8	+
AP022697.1	136734	139080	zf-C2H2	16	+
AP022697.1	150248	151583	zf-C2H2	6	+
AP022697.1	163169	164789	zf-C2H2	8	+
AP022697.1	172168	173119	zf-C2H2	5	+
AP022697.1	450949	452644	zf-C2H2	13	+
AP022697.1	457632	458511	zf-C2H2	11	+
AP022697.1	485639	486905	zf-C2H2	10	+
AP022697.1	497590	498736	zf-C2H2	10	+
AP022697.1	522046	523450	zf-C2H2	10	+
AP022697.1	528448	530044	zf-C2H2	12	+
AP022697.1	541383	542775	zf-C2H2	11	+
AP022697.1	553543	555010	zf-C2H2	11	+
AP022697.1	565122	566364	zf-C2H2	8	+
AP022697.1	575747	577169	zf-C2H2	10	+
AP022697.1	589257	590889	zf-C2H2	13	+
AP022697.1	596065	596536	zf-C2H2	5	-
AP022697.1	604660	606379	zf-C2H2	11	+
AP022697.1	617529	618903	zf-C2H2	9	-
AP022697.1	631694	633866	zf-C2H2	14	+
AP022697.1	649003	650698	zf-C2H2	10	+
AP022697.1	659246	660419	zf-C2H2	8	+
AP022697.1	666409	667915	zf-C2H2	12	+
AP022697.1	675018	676221	zf-C2H2	7	+
AP022697.1	707423	709217	zf-C2H2	14	+
AP022697.1	742766	744005	zf-C2H2	8	+
AP022697.1	749696	751436	zf-C2H2	14	+
AP022697.1	768612	769716	zf-C2H2	8	+
AP022697.1	778870	780550	zf-C2H2	14	+
AP022697.1	803372	805583	zf-C2H2	20	+
AP022697.1	813491	814709	zf-C2H2	9	+
AP022697.1	816151	817432	zf-C2H2	11	+
AP022697.1	829158	830802	zf-C2H2	14	+
AP022697.1	908477	909578	zf-C2H2	6	+
AP022697.1	927668	928778	zf-C2H2	7	+
AP022697.1	936202	937471	zf-C2H2	9	+
AP022697.1	953963	954959	zf-C2H2	6	+
AP022697.1	972683	974015	zf-C2H2	8	+
AP022697.1	976648	977827	zf-C2H2	8	+
AP022697.1	981187	982675	zf-C2H2	11	+
AP022697.1	990145	991363	zf-C2H2	7	+
AP022697.1	997959	998784	zf-C2H2	9	+
AP022697.1	1017803	1019624	zf-C2H2	13	+
AP022697.1	2212055	2213351	zf-C2H2	6	-
AP022697.1	2216111	2217509	zf-C2H2	7	-
AP022697.1	2225585	2227190	zf-C2H2	13	-
AP022697.1	2254917	2256498	zf-C2H2	13	-
AP022697.1	2277062	2278124	zf-C2H2	7	-
AP022697.1	2284472	2286206	zf-C2H2	9	-
AP022697.1	2288573	2290127	zf-C2H2	10	-
AP022697.1	2297508	2298561	zf-C2H2	8	-
AP022697.1	2499331	2500333	zf-C2H2	5	-
AP022697.1	2505583	2507299	zf-C2H2	11	-
AP022697.1	2514701	2516183	zf-C2H2	8	-
AP022697.1	2524571	2526614	zf-C2H2	13	-
AP022697.1	2533172	2535119	zf-C2H2	12	-
AP022697.1	3903521	3904214	zf-C2H2	8	-
AP022697.1	3919436	3920468	zf-C2H2	12	-
AP022697.1	4098304	4099372	zf-C2H2	12	-
AP022697.1	4109803	4110733	zf-C2H2	10	-
AP022697.1	4117298	4118186	zf-C2H2	10	-
AP022697.1	4125080	4125704	zf-C2H2	7	-
AP022697.1	4250299	4251085	zf-C2H2	9	+
AP022697.1	4275255	4276323	zf-C2H2	13	+
AP022697.1	4284224	4285346	zf-C2H2	12	+
AP022697.1	4300352	4301642	zf-C2H2	15	+
AP022697.1	4313655	4314693	zf-C2H2	11	+
AP022697.1	4349256	4349988	zf-C2H2	10	+
AP022697.1	4364523	4365813	zf-C2H2	15	+
AP022697.1	4377306	4378173	zf-C2H2	9	+
AP022697.1	4388570	4389356	zf-C2H2	7	+
AP022697.1	4415769	4416807	zf-C2H2	12	+
AP022697.1	4424748	4425399	zf-C2H2	8	+
AP022697.1	4509236	4509808	zf-C2H2	8	-
AP022697.1	4518198	4519161	zf-C2H2	11	-
AP022697.1	4528831	4529980	zf-C2H2	13	-
AP022697.1	4551532	4552822	zf-C2H2	14	-
AP022697.1	4562201	4563911	zf-C2H2	19	-
AP022697.1	4583871	4585077	zf-C2H2	14	-
AP022697.1	4592809	4593376	zf-C2H2	6	-
AP022697.1	4610373	4611999	zf-C2H2	19	-
AP022697.1	4628070	4629024	zf-C2H2	11	-
AP022697.1	4647492	4648446	zf-C2H2	11	-
AP022697.1	4681170	4682433	zf-C2H2	14	-
AP022697.1	4703430	4704510	zf-C2H2	12	+
AP022697.1	4709892	4710843	zf-C2H2	11	+
AP022697.1	4739078	4739933	zf-C2H2	10	+
AP022697.1	4953805	4955251	zf-C2H2	17	-
AP022697.1	4974022	4975468	zf-C2H2	17	-
AP022697.1	5322855	5324174	zf-C2H2	12	-
AP022697.1	5332419	5333151	zf-C2H2	5	-
AP022697.1	5340572	5341892	zf-C2H2	12	-
AP022697.1	5350125	5350551	zf-C2H2	5	-
AP022697.1	5567063	5568443	zf-C2H2	12	+
AP022697.1	6096427	6097714	zf-C2H2	13	+
AP022697.1	12907151	12910808	zf-C2H2	6	+
AP022697.1	16486628	16489079	zf-C2H2	7	+
AP022697.1	19766212	19771774	zf-C2H2	8	-
AP022697.1	30104202	30104715	zf-C2H2	6	-
AP022697.1	30118986	30120192	zf-C2H2	14	-
AP022697.1	30147046	30148336	zf-C2H2	14	-
AP022697.1	30158261	30159719	zf-C2H2	17	-
AP022697.1	30178374	30179346	zf-C2H2	11	-
AP022697.1	30193747	30194869	zf-C2H2	13	-
AP022697.1	30211746	30212957	zf-C2H2	9	-
AP022697.1	30223975	30224563	zf-C2H2	6	-
AP022697.1	31940493	31941210	zf-C2H2	6	-
AP022697.1	32003786	32004896	zf-C2H2	7	+
AP022698.1	497433	498021	zf-C2H2	6	+
AP022698.1	498597	499098	zf-C2H2	6	+
AP022698.1	2612897	2613545	zf-C2H2	6	+
AP022698.1	4999382	5000294	zf-C2H2	10	-
AP022698.1	5003612	5005028	zf-C2H2	11	-
AP022698.1	5557728	5559186	zf-C2H2	9	+
AP022698.1	5561686	5562772	zf-C2H2	7	-
```
