## Supplementary Data 2 for "Transposable elements drive the evolution of metazoan zinc finger genes": Epinephelus_lanceolatus_znfs.bed

```
CM016520.1	11691882	11694378	zf-C2H2	7	+
CM016520.1	12058714	12062455	zf-C2H2	6	-
CM016520.1	12553760	12556223	zf-C2H2	6	+
CM016520.1	18863226	18866691	zf-C2H2	10	-
CM016520.1	24622244	24623891	zf-C2H2	8	+
CM016520.1	30986754	30987699	zf-C2H2	6	+
CM016520.1	33148485	33154155	zf-C2H2	10	+
CM016520.1	49781007	49782777	zf-C2H2	17	-
CM016521.1	18690344	18691784	zf-C2H2	12	+
CM016521.1	19644195	19645215	zf-C2H2	5	+
CM016521.1	26682735	26685819	zf-C2H2	9	+
CM016521.1	34888333	34889629	zf-C2H2	5	+
CM016521.1	39820754	39821552	zf-C2H2	8	-
CM016522.1	21875281	21876379	zf-C2H2	5	-
CM016522.1	24795952	24797056	zf-C2H2	8	+
CM016522.1	28822044	28824017	zf-C2H2	14	+
CM016522.1	28844084	28850718	zf-C2H2	22	+
CM016522.1	37240182	37240731	zf-C2H2	6	+
CM016522.1	37243528	37244443	zf-C2H2	9	+
CM016522.1	37245355	37248337	zf-C2H2	20	+
CM016522.1	49589778	49590324	zf-C2H2	6	+
CM016523.1	2077385	2079365	zf-C2H2	13	+
CM016523.1	2748626	2750420	zf-C2H2	15	-
CM016523.1	2757798	2759430	zf-C2H2	12	-
CM016523.1	2761901	2763383	zf-C2H2	11	-
CM016523.1	2766385	2767960	zf-C2H2	11	-
CM016523.1	2774193	2775708	zf-C2H2	12	-
CM016523.1	6370679	6371627	zf-C2H2	6	-
CM016523.1	7053966	7054986	zf-C2H2	8	-
CM016523.1	13471032	13472211	zf-C2H2	7	+
CM016523.1	13475292	13476705	zf-C2H2	8	-
CM016523.1	13479878	13481078	zf-C2H2	7	-
CM016523.1	13491255	13492200	zf-C2H2	5	+
CM016523.1	13499381	13500491	zf-C2H2	6	-
CM016523.1	13503085	13504375	zf-C2H2	8	+
CM016523.1	13508355	13509483	zf-C2H2	7	+
CM016523.1	13512121	13513528	zf-C2H2	11	+
CM016523.1	13518382	13521271	zf-C2H2	8	+
CM016523.1	13525699	13527568	zf-C2H2	8	+
CM016523.1	14910780	14912550	zf-C2H2	5	+
CM016523.1	15162683	15164390	zf-C2H2	13	+
CM016523.1	15169416	15171300	zf-C2H2	15	+
CM016523.1	15180699	15182412	zf-C2H2	13	+
CM016523.1	36652301	36653759	zf-C2H2	5	+
CM016524.1	5572525	5573560	zf-C2H2	6	-
CM016524.1	37316745	37318380	zf-C2H2	10	-
CM016524.1	47695160	47698538	zf-C2H2	5	+
CM016524.1	47750042	47751725	zf-C2H2	6	-
CM016525.1	6177614	6178841	zf-C2H2	9	+
CM016525.1	9874836	9876882	zf-C2H2	6	+
CM016525.1	14241477	14242395	zf-C2H2	10	+
CM016525.1	14844120	14845263	zf-C2H2	12	+
CM016525.1	22516874	22518245	zf-C2H2	5	+
CM016525.1	24991515	24992694	zf-C2H2	5	-
CM016525.1	29229598	29232790	zf-C2H2	22	+
CM016525.1	30721883	30723251	zf-C2H2	8	+
CM016525.1	30733589	30736805	zf-C2H2	7	+
CM016525.1	30767910	30768918	zf-C2H2	11	+
CM016525.1	31056241	31057048	zf-C2H2	7	+
CM016525.1	31080921	31081569	zf-C2H2	6	+
CM016525.1	31087594	31088242	zf-C2H2	6	+
CM016525.1	31092038	31093121	zf-C2H2	9	+
CM016525.1	31097359	31098265	zf-C2H2	6	+
CM016525.1	35225806	35227156	zf-C2H2	9	+
CM016525.1	39039114	39040272	zf-C2H2	11	+
CM016525.1	39488422	39489862	zf-C2H2	9	-
CM016525.1	39501901	39503509	zf-C2H2	11	+
CM016525.1	45225825	45227106	zf-C2H2	5	-
CM016525.1	45244934	45246056	zf-C2H2	5	-
CM016525.1	47016862	47018065	zf-C2H2	7	-
CM016525.1	47030978	47033183	zf-C2H2	8	+
CM016526.1	49415	50909	zf-C2H2	9	+
CM016526.1	4295114	4296806	zf-C2H2	12	+
CM016526.1	4324711	4326157	zf-C2H2	9	-
CM016526.1	4329092	4333058	zf-C2H2	15	-
CM016526.1	5058047	5059739	zf-C2H2	12	+
CM016526.1	5064943	5066137	zf-C2H2	6	+
CM016526.1	5070265	5072209	zf-C2H2	15	+
CM016526.1	5081372	5083064	zf-C2H2	12	-
CM016526.1	5309145	5310156	zf-C2H2	5	+
CM016526.1	5315842	5317117	zf-C2H2	7	+
CM016526.1	5323543	5324539	zf-C2H2	6	+
CM016526.1	5326234	5327422	zf-C2H2	7	+
CM016526.1	5330470	5331631	zf-C2H2	6	+
CM016526.1	9178052	9179240	zf-C2H2	7	-
CM016526.1	9182953	9184015	zf-C2H2	6	-
CM016526.1	9244148	9245390	zf-C2H2	9	-
CM016526.1	9253696	9255142	zf-C2H2	11	-
CM016526.1	9262851	9264252	zf-C2H2	10	-
CM016526.1	9267506	9268778	zf-C2H2	10	-
CM016526.1	9272692	9273760	zf-C2H2	7	-
CM016526.1	9276066	9277398	zf-C2H2	9	-
CM016526.1	9285153	9291768	zf-C2H2	13	-
CM016526.1	9303763	9304996	zf-C2H2	7	-
CM016526.1	9324551	9333677	zf-C2H2	60	+
CM016526.1	9338302	9341482	zf-C2H2	7	+
CM016526.1	9377506	9385387	zf-C2H2	17	-
CM016526.1	9399167	9405128	zf-C2H2	11	-
CM016526.1	9409812	9416055	zf-C2H2	8	-
CM016526.1	23136174	23140776	zf-C2H2	8	+
CM016526.1	36185964	36187430	zf-C2H2	5	+
CM016526.1	36251935	36252742	zf-C2H2	5	-
CM016526.1	36255758	36256748	zf-C2H2	5	-
CM016526.1	36263039	36264260	zf-C2H2	5	-
CM016526.1	47438716	47439571	zf-C2H2	5	-
CM016527.1	6297924	6299025	zf-C2H2	6	-
CM016527.1	7388242	7391157	zf-C2H2	9	-
CM016527.1	7435741	7437688	zf-C2H2	11	-
CM016527.1	7577452	7580548	zf-C2H2	5	+
CM016527.1	7613496	7616592	zf-C2H2	5	+
CM016527.1	7677410	7678850	zf-C2H2	5	-
CM016527.1	10843904	10844774	zf-C2H2	6	-
CM016527.1	30347222	30351515	zf-C2H2	7	+
CM016527.1	41415924	41417445	zf-C2H2	6	-
CM016527.1	41710577	41712176	zf-C2H2	10	+
CM016528.1	724371	725406	zf-C2H2	6	+
CM016528.1	9400539	9402156	zf-C2H2	17	+
CM016528.1	9406614	9408117	zf-C2H2	15	+
CM016528.1	9413902	9414778	zf-C2H2	9	+
CM016528.1	20750712	20752971	zf-C2H2	5	-
CM016528.1	24806501	24808337	zf-C2H2	6	+
CM016528.1	33048303	33051951	zf-C2H2	8	-
CM016528.1	41406563	41407166	zf-C2H2	6	-
CM016528.1	47670952	47671822	zf-C2H2	8	-
CM016529.1	23387031	23388243	zf-C2H2	12	-
CM016529.1	28542869	28543925	zf-C2H2	5	-
CM016529.1	28547012	28548407	zf-C2H2	9	-
CM016529.1	28564009	28565086	zf-C2H2	6	+
CM016530.1	6075914	6076883	zf-C2H2	5	+
CM016530.1	6083366	6084617	zf-C2H2	8	+
CM016530.1	6099410	6100568	zf-C2H2	7	-
CM016530.1	9842205	9844866	zf-C2H2	7	-
CM016530.1	11466415	11467060	zf-C2H2	5	-
CM016530.1	13817791	13819717	zf-C2H2	17	+
CM016530.1	15292307	15293996	zf-C2H2	12	+
CM016530.1	15309442	15311146	zf-C2H2	5	+
CM016530.1	21821414	21826466	zf-C2H2	7	-
CM016530.1	21830476	21832171	zf-C2H2	5	-
CM016530.1	23727328	23728930	zf-C2H2	8	+
CM016530.1	37356042	37359453	zf-C2H2	11	+
CM016531.1	3469650	3470790	zf-C2H2	8	-
CM016531.1	4164078	4165002	zf-C2H2	6	-
CM016531.1	5587601	5588819	zf-C2H2	9	+
CM016531.1	6096198	6097452	zf-C2H2	8	+
CM016531.1	6101583	6102627	zf-C2H2	5	+
CM016531.1	6130647	6132219	zf-C2H2	9	+
CM016531.1	6154273	6155224	zf-C2H2	5	+
CM016531.1	6710776	6712078	zf-C2H2	9	-
CM016531.1	6744842	6746090	zf-C2H2	9	-
CM016531.1	6771669	6772773	zf-C2H2	7	-
CM016531.1	6794399	6795395	zf-C2H2	5	-
CM016531.1	6799937	6800903	zf-C2H2	5	-
CM016531.1	10588814	10592984	zf-C2H2	12	-
CM016531.1	14195182	14198677	zf-C2H2	9	-
CM016531.1	17411739	17412975	zf-C2H2	5	+
CM016531.1	20048693	20049386	zf-C2H2	6	+
CM016531.1	20636733	20637564	zf-C2H2	5	+
CM016531.1	22398253	22399672	zf-C2H2	5	-
CM016531.1	25995144	25996128	zf-C2H2	6	+
CM016531.1	28485571	28489228	zf-C2H2	26	+
CM016531.1	29839360	29840641	zf-C2H2	7	+
CM016531.1	29846165	29847362	zf-C2H2	7	+
CM016531.1	29853880	29855326	zf-C2H2	7	-
CM016531.1	29861001	29862447	zf-C2H2	7	-
CM016531.1	29876563	29878408	zf-C2H2	11	+
CM016531.1	29895502	29896948	zf-C2H2	7	+
CM016531.1	43945870	43947190	zf-C2H2	8	-
CM016531.1	43996963	43997968	zf-C2H2	5	+
CM016531.1	44007301	44009113	zf-C2H2	10	+
CM016531.1	44029951	44031880	zf-C2H2	12	+
CM016531.1	44050242	44051586	zf-C2H2	8	+
CM016531.1	44058087	44064819	zf-C2H2	9	+
CM016531.1	44132862	44134455	zf-C2H2	11	+
CM016531.1	44141446	44142586	zf-C2H2	6	-
CM016531.1	44146203	44147535	zf-C2H2	7	+
CM016531.1	44157263	44158268	zf-C2H2	6	+
CM016531.1	44170556	44172557	zf-C2H2	15	-
CM016531.1	44183364	44184570	zf-C2H2	8	-
CM016531.1	44199912	44201526	zf-C2H2	12	-
CM016531.1	44227474	44230198	zf-C2H2	19	-
CM016531.1	44247442	44249863	zf-C2H2	17	-
CM016531.1	44256375	44259828	zf-C2H2	19	-
CM016531.1	44277907	44279800	zf-C2H2	13	+
CM016531.1	44319245	44320400	zf-C2H2	7	+
CM016531.1	44334380	44336717	zf-C2H2	14	-
CM016531.1	44349440	44351366	zf-C2H2	14	-
CM016531.1	44384071	44385010	zf-C2H2	9	+
CM016531.1	44399395	44400475	zf-C2H2	7	+
CM016531.1	44405310	44406258	zf-C2H2	5	-
CM016531.1	44414351	44416613	zf-C2H2	15	+
CM016531.1	44450514	44452059	zf-C2H2	13	+
CM016531.1	44457961	44460070	zf-C2H2	20	+
CM016531.1	44475285	44476449	zf-C2H2	6	+
CM016531.1	44670439	44673325	zf-C2H2	20	-
CM016531.1	44688786	44689962	zf-C2H2	7	-
CM016531.1	44724817	44726236	zf-C2H2	11	-
CM016531.1	44766929	44768711	zf-C2H2	13	-
CM016531.1	44803418	44805998	zf-C2H2	17	+
CM016531.1	44828751	44829609	zf-C2H2	5	+
CM016531.1	44837596	44839849	zf-C2H2	16	-
CM016531.1	44880597	44882454	zf-C2H2	12	-
CM016531.1	44889100	44889505	zf-C2H2	6	-
CM016531.1	44896270	44897596	zf-C2H2	8	-
CM016531.1	44910324	44911998	zf-C2H2	16	-
CM016531.1	45239812	45241486	zf-C2H2	16	+
CM016532.1	5429549	5431007	zf-C2H2	12	-
CM016532.1	17820769	17826217	zf-C2H2	9	+
CM016532.1	24235660	24236833	zf-C2H2	5	+
CM016532.1	30945868	30947704	zf-C2H2	5	+
CM016532.1	32326550	32327006	zf-C2H2	5	+
CM016532.1	43465359	43466568	zf-C2H2	6	+
CM016533.1	2982761	2983496	zf-C2H2	7	+
CM016533.1	2986134	2986773	zf-C2H2	6	+
CM016533.1	6316413	6317292	zf-C2H2	5	+
CM016533.1	11495907	11496759	zf-C2H2	5	-
CM016533.1	14810420	14815214	zf-C2H2	13	+
CM016533.1	15370106	15372603	zf-C2H2	6	-
CM016533.1	15375801	15376800	zf-C2H2	6	-
CM016533.1	16169212	16169938	zf-C2H2	6	-
CM016533.1	16996148	16997831	zf-C2H2	11	-
CM016533.1	17044997	17046320	zf-C2H2	5	+
CM016533.1	17288925	17290347	zf-C2H2	15	+
CM016533.1	24615952	24617980	zf-C2H2	11	+
CM016533.1	24829594	24831520	zf-C2H2	11	+
CM016533.1	24853640	24862196	zf-C2H2	48	+
CM016533.1	24877738	24880786	zf-C2H2	13	+
CM016533.1	24894240	24897798	zf-C2H2	13	+
CM016533.1	24918313	24921853	zf-C2H2	16	+
CM016533.1	24927645	24932037	zf-C2H2	27	+
CM016533.1	24934493	24935834	zf-C2H2	9	+
CM016533.1	24942237	24942846	zf-C2H2	6	+
CM016533.1	24955913	24956795	zf-C2H2	6	+
CM016533.1	24961536	24962574	zf-C2H2	11	+
CM016533.1	24968297	24969848	zf-C2H2	10	+
CM016533.1	31958544	31961897	zf-C2H2	12	+
CM016533.1	32207250	32210856	zf-C2H2	5	+
CM016533.1	32398373	32400209	zf-C2H2	7	-
CM016533.1	32943814	32947039	zf-C2H2	6	+
CM016533.1	35433051	35435643	zf-C2H2	6	+
CM016534.1	2623490	2626853	zf-C2H2	15	-
CM016534.1	5660570	5665313	zf-C2H2	13	-
CM016534.1	5921843	5928014	zf-C2H2	15	-
CM016534.1	9836525	9837752	zf-C2H2	9	+
CM016534.1	11696700	11698530	zf-C2H2	5	-
CM016534.1	14005978	14007517	zf-C2H2	5	-
CM016534.1	18179786	18182087	zf-C2H2	5	+
CM016534.1	42968751	42970812	zf-C2H2	6	+
CM016535.1	11722455	11723994	zf-C2H2	11	+
CM016535.1	12567737	12568853	zf-C2H2	5	-
CM016535.1	21419252	21420161	zf-C2H2	5	+
CM016535.1	26663716	26664862	zf-C2H2	7	+
CM016535.1	26667414	26668632	zf-C2H2	8	+
CM016535.1	41322958	41324116	zf-C2H2	8	-
CM016535.1	41550204	41551209	zf-C2H2	8	-
CM016535.1	41552197	41553382	zf-C2H2	9	-
CM016535.1	41555447	41558078	zf-C2H2	15	-
CM016536.1	13179498	13180809	zf-C2H2	13	+
CM016536.1	14242808	14243549	zf-C2H2	7	+
CM016536.1	14245564	14246593	zf-C2H2	5	+
CM016536.1	14249945	14251259	zf-C2H2	10	+
CM016536.1	14253034	14254240	zf-C2H2	7	+
CM016536.1	14262201	14263356	zf-C2H2	7	+
CM016536.1	14278113	14280075	zf-C2H2	7	+
CM016536.1	14283531	14284815	zf-C2H2	9	+
CM016536.1	14286795	14288421	zf-C2H2	8	+
CM016536.1	17846078	17847362	zf-C2H2	10	+
CM016536.1	17852247	17853369	zf-C2H2	9	-
CM016536.1	17858605	17859721	zf-C2H2	8	-
CM016536.1	17861883	17862963	zf-C2H2	7	-
CM016536.1	17865125	17866205	zf-C2H2	7	-
CM016536.1	17873845	17874883	zf-C2H2	7	-
CM016536.1	17884261	17885251	zf-C2H2	6	-
CM016536.1	17903042	17904152	zf-C2H2	8	+
CM016536.1	17911219	17912287	zf-C2H2	7	+
CM016536.1	17929087	17930203	zf-C2H2	8	+
CM016536.1	17936928	17937876	zf-C2H2	6	+
CM016536.1	17947876	17948971	zf-C2H2	9	+
CM016536.1	17951723	17953595	zf-C2H2	17	+
CM016536.1	17957203	17958277	zf-C2H2	9	+
CM016536.1	17964783	17966136	zf-C2H2	10	+
CM016536.1	17968908	17970192	zf-C2H2	10	+
CM016536.1	17975279	17976587	zf-C2H2	10	+
CM016536.1	17978454	17979576	zf-C2H2	8	+
CM016536.1	17981763	17982999	zf-C2H2	8	+
CM016536.1	19986073	19987156	zf-C2H2	5	-
CM016536.1	23539609	23541325	zf-C2H2	10	+
CM016537.1	602137	604309	zf-C2H2	9	-
CM016537.1	6902158	6904237	zf-C2H2	6	-
CM016537.1	14514933	14515773	zf-C2H2	6	+
CM016537.1	14517633	14518668	zf-C2H2	6	+
CM016537.1	32331341	32332745	zf-C2H2	5	-
CM016537.1	38386541	38393303	zf-C2H2	15	-
CM016538.1	432767	434120	zf-C2H2	15	+
CM016538.1	2599422	2600370	zf-C2H2	5	-
CM016538.1	5813656	5814779	zf-C2H2	6	+
CM016538.1	7045713	7047906	zf-C2H2	14	+
CM016538.1	13883122	13885681	zf-C2H2	6	+
CM016538.1	18628925	18630821	zf-C2H2	18	-
CM016538.1	18639028	18640354	zf-C2H2	12	-
CM016538.1	18647308	18648769	zf-C2H2	12	+
CM016538.1	26122005	26123052	zf-C2H2	5	-
CM016538.1	31451929	31452904	zf-C2H2	5	+
CM016538.1	31516944	31520904	zf-C2H2	6	+
CM016539.1	8320020	8321130	zf-C2H2	7	-
CM016539.1	8388578	8389295	zf-C2H2	6	+
CM016539.1	10154965	10157914	zf-C2H2	13	+
CM016539.1	10175970	10177260	zf-C2H2	15	+
CM016539.1	10201721	10202675	zf-C2H2	11	+
CM016539.1	10219032	10220070	zf-C2H2	12	+
CM016539.1	10267000	10267870	zf-C2H2	10	+
CM016539.1	10276638	10277925	zf-C2H2	14	+
CM016539.1	10293703	10294825	zf-C2H2	12	+
CM016539.1	10313895	10314918	zf-C2H2	11	+
CM016539.1	10319089	10320373	zf-C2H2	14	+
CM016539.1	21050114	21054494	zf-C2H2	8	+
CM016539.1	24503645	24506090	zf-C2H2	7	-
CM016539.1	27952313	27955940	zf-C2H2	6	-
CM016539.1	34275775	34277470	zf-C2H2	12	+
CM016539.1	34280800	34287337	zf-C2H2	12	+
CM016539.1	34295035	34296466	zf-C2H2	8	+
CM016539.1	34303935	34305687	zf-C2H2	11	+
CM016539.1	34310079	34311213	zf-C2H2	5	+
CM016539.1	35089946	35091533	zf-C2H2	13	-
CM016539.1	35105882	35107121	zf-C2H2	7	-
CM016539.1	35117249	35122889	zf-C2H2	11	-
CM016539.1	35126497	35129077	zf-C2H2	9	-
CM016539.1	35130360	35131632	zf-C2H2	9	-
CM016539.1	35137016	35138321	zf-C2H2	10	-
CM016539.1	35148837	35150136	zf-C2H2	9	-
CM016539.1	35182262	35183921	zf-C2H2	13	+
CM016539.1	35190295	35191588	zf-C2H2	9	+
CM016539.1	35220197	35222006	zf-C2H2	16	+
CM016539.1	35232350	35242577	zf-C2H2	20	+
CM016539.1	35272371	35273664	zf-C2H2	9	+
CM016539.1	35275711	35277040	zf-C2H2	11	+
CM016539.1	35301229	35303485	zf-C2H2	18	+
CM016539.1	35318401	35320036	zf-C2H2	14	+
CM016539.1	35334728	35336246	zf-C2H2	13	+
CM016539.1	35355229	35356804	zf-C2H2	14	+
CM016539.1	35379484	35381050	zf-C2H2	12	+
CM016539.1	35400986	35402195	zf-C2H2	9	+
CM016539.1	35412015	35413476	zf-C2H2	13	+
CM016539.1	35421880	35423560	zf-C2H2	14	+
CM016539.1	35428444	35435899	zf-C2H2	7	+
CM016539.1	35459985	35464302	zf-C2H2	8	+
CM016539.1	35489284	35490751	zf-C2H2	12	+
CM016539.1	35503348	35509576	zf-C2H2	14	+
CM016539.1	35530660	35533399	zf-C2H2	12	-
CM016539.1	35562875	35564159	zf-C2H2	8	-
CM016539.1	35575832	35577176	zf-C2H2	11	-
CM016539.1	35582954	35584100	zf-C2H2	8	-
CM016539.1	35594670	35596359	zf-C2H2	10	-
CM016539.1	35628068	35629484	zf-C2H2	9	+
CM016539.1	35639197	35640643	zf-C2H2	11	-
CM016539.1	35654476	35655550	zf-C2H2	7	-
CM016539.1	35672401	35673280	zf-C2H2	7	-
CM016539.1	35699737	35701348	zf-C2H2	13	-
CM016539.1	35724411	35725491	zf-C2H2	5	-
CM016539.1	35736797	35737832	zf-C2H2	5	-
CM016539.1	35748015	35749047	zf-C2H2	7	-
CM016539.1	35768643	35769435	zf-C2H2	7	-
CM016539.1	35777276	35778398	zf-C2H2	7	-
CM016539.1	35795487	35796555	zf-C2H2	6	-
CM016539.1	35807259	35808918	zf-C2H2	13	+
CM016539.1	35821115	35822567	zf-C2H2	8	+
CM016539.1	35825648	35826944	zf-C2H2	6	+
CM016539.1	35832446	35834186	zf-C2H2	12	+
CM016539.1	35842465	35843731	zf-C2H2	7	+
CM016539.1	35846563	35847634	zf-C2H2	7	+
CM016539.1	35852743	35854621	zf-C2H2	13	+
CM016539.1	35858243	35859752	zf-C2H2	9	+
CM016539.1	35862129	35871393	zf-C2H2	5	+
CM016539.1	35873053	35873989	zf-C2H2	5	+
CM016539.1	35877082	35878735	zf-C2H2	11	+
CM016539.1	35903908	35905681	zf-C2H2	13	+
CM016539.1	35912279	35913761	zf-C2H2	8	+
CM016539.1	35930461	35931748	zf-C2H2	8	+
CM016539.1	35951666	35953283	zf-C2H2	8	+
CM016539.1	35971669	35972998	zf-C2H2	9	+
CM016539.1	36021737	36022277	zf-C2H2	5	+
CM016539.1	36022520	36023042	zf-C2H2	7	+
CM016539.1	36044934	36046257	zf-C2H2	6	+
CM016539.1	36058218	36059205	zf-C2H2	8	+
CM016539.1	36065171	36066122	zf-C2H2	5	+
CM016539.1	36282083	36283277	zf-C2H2	6	-
CM016539.1	36287024	36288398	zf-C2H2	9	-
CM016539.1	36296028	36299040	zf-C2H2	10	-
CM016539.1	36399709	36405790	zf-C2H2	5	+
CM016539.1	36707646	36709092	zf-C2H2	17	+
CM016539.1	36919187	36919880	zf-C2H2	8	-
CM016539.1	36947531	36948482	zf-C2H2	11	-
CM016539.1	36952966	36954169	zf-C2H2	14	-
CM016539.1	36974056	36975319	zf-C2H2	14	+
CM016539.1	37002141	37003431	zf-C2H2	15	+
CM016539.1	37019137	37019821	zf-C2H2	8	+
CM016539.1	37042517	37043639	zf-C2H2	13	+
CM016539.1	37059969	37061007	zf-C2H2	12	+
CM016539.1	37074302	37075037	zf-C2H2	8	+
CM016539.1	37163705	37164595	zf-C2H2	10	-
CM016539.1	37187139	37188177	zf-C2H2	12	-
CM016539.1	37313253	37313877	zf-C2H2	7	+
CM016539.1	37321637	37322525	zf-C2H2	10	+
CM016539.1	37329188	37330118	zf-C2H2	10	+
CM016539.1	37340745	37341813	zf-C2H2	12	+
CM016539.1	37646257	37647289	zf-C2H2	12	+
CM016539.1	37661719	37662496	zf-C2H2	9	+
CM016539.1	38432228	38433551	zf-C2H2	12	-
CM016539.1	38441389	38441899	zf-C2H2	6	-
CM016539.1	38450441	38451764	zf-C2H2	12	-
CM016539.1	38685327	38686707	zf-C2H2	12	+
CM016539.1	39233513	39234755	zf-C2H2	13	+
CM016540.1	6221157	6222441	zf-C2H2	6	-
CM016540.1	8387822	8389880	zf-C2H2	14	+
CM016540.1	8397872	8399978	zf-C2H2	14	+
CM016540.1	14983140	14985516	zf-C2H2	16	-
CM016540.1	14987249	14988130	zf-C2H2	10	-
CM016540.1	17463340	17465395	zf-C2H2	18	-
CM016540.1	17468459	17472408	zf-C2H2	24	+
CM016540.1	17473813	17474719	zf-C2H2	7	+
CM016540.1	31258714	31260814	zf-C2H2	16	+
CM016540.1	32577808	32579416	zf-C2H2	12	-
CM016540.1	34670153	34671284	zf-C2H2	11	-
CM016540.1	34677790	34678858	zf-C2H2	11	-
CM016540.1	37375896	37376472	zf-C2H2	7	+
CM016540.1	37396535	37397864	zf-C2H2	6	+
CM016540.1	37412445	37413726	zf-C2H2	5	+
CM016541.1	2012289	2013480	zf-C2H2	11	+
CM016541.1	2083892	2085590	zf-C2H2	18	+
CM016541.1	2239245	2240214	zf-C2H2	5	-
CM016541.1	10149580	10151884	zf-C2H2	7	-
CM016541.1	23887776	23889513	zf-C2H2	12	-
CM016541.1	30290150	30291176	zf-C2H2	6	-
CM016541.1	31493227	31495063	zf-C2H2	9	-
CM016541.1	34359792	34360833	zf-C2H2	5	-
CM016541.1	34362898	34364050	zf-C2H2	8	-
CM016542.1	249667	250702	zf-C2H2	12	-
CM016542.1	8368035	8370723	zf-C2H2	22	-
CM016542.1	12266901	12268494	zf-C2H2	15	+
CM016542.1	17038590	17039664	zf-C2H2	9	+
CM016542.1	18243149	18244112	zf-C2H2	9	-
CM016542.1	21560075	21561782	zf-C2H2	11	+
CM016542.1	21576427	21577438	zf-C2H2	10	+
CM016542.1	28749532	28750840	zf-C2H2	14	+
CM016542.1	28775171	28776668	zf-C2H2	15	-
CM016543.1	578347	578962	zf-C2H2	6	+
CM016543.1	580100	580601	zf-C2H2	6	+
CM016543.1	2866860	2867508	zf-C2H2	6	+
CM016543.1	5335694	5337110	zf-C2H2	10	-
CM016543.1	5339975	5341391	zf-C2H2	10	-
CM016543.1	5865581	5867039	zf-C2H2	10	+
CM016543.1	5869359	5870445	zf-C2H2	7	-
SZWH01001795.1	1229	2411	zf-C2H2	8	-
SZWH01001922.1	1581	2277	zf-C2H2	6	-
SZWH01002098.1	1123	2134	zf-C2H2	12	+
SZWH01002250.1	9191	11358	zf-C2H2	20	-
SZWH01002540.1	456	1713	zf-C2H2	9	-
SZWH01002885.1	0	912	zf-C2H2	11	+
SZWH01002942.1	784	1417	zf-C2H2	8	+
SZWH01003209.1	91	1237	zf-C2H2	10	-
SZWH01003438.1	1	628	zf-C2H2	8	+
SZWH01003849.1	3380	4613	zf-C2H2	8	-
SZWH01003849.1	9771	10893	zf-C2H2	6	-
SZWH01003948.1	3307	4540	zf-C2H2	8	-
SZWH01003948.1	9698	10820	zf-C2H2	6	-
SZWH01004086.1	878	1664	zf-C2H2	9	-
SZWH01004087.1	4012	4798	zf-C2H2	9	+
```
