## Supplementary Data 2 for "Transposable elements drive the evolution of metazoan zinc finger genes": Epinephelus_moara_znfs.bed

```
CM016901.1	7622383	7624720	zf-C2H2	7	+
CM016901.1	7971912	7975653	zf-C2H2	6	-
CM016901.1	8458902	8461365	zf-C2H2	6	+
CM016901.1	14308761	14312226	zf-C2H2	10	+
CM016901.1	18130164	18131865	zf-C2H2	8	+
CM016901.1	23671121	23676791	zf-C2H2	10	-
CM016901.1	25780184	25781129	zf-C2H2	6	-
CM016901.1	48395778	48397548	zf-C2H2	17	+
CM016902.1	595566	596382	zf-C2H2	8	+
CM016902.1	597765	598731	zf-C2H2	8	+
CM016902.1	6639254	6639773	zf-C2H2	5	+
CM016902.1	14751117	14754765	zf-C2H2	8	+
CM016902.1	22577028	22578873	zf-C2H2	6	-
CM016902.1	26895992	26898251	zf-C2H2	5	+
CM016902.1	34095345	34096962	zf-C2H2	17	+
CM016902.1	34101407	34102943	zf-C2H2	15	+
CM016902.1	34109320	34110196	zf-C2H2	9	+
CM016903.1	17298571	17300011	zf-C2H2	12	+
CM016903.1	18223711	18224731	zf-C2H2	5	+
CM016903.1	23595105	23598189	zf-C2H2	9	+
CM016903.1	31376342	31377644	zf-C2H2	5	+
CM016904.1	18547729	18548941	zf-C2H2	12	-
CM016904.1	23070841	23071897	zf-C2H2	5	-
CM016904.1	23074980	23076390	zf-C2H2	9	-
CM016904.1	23090278	23091355	zf-C2H2	6	+
CM016905.1	5442539	5443766	zf-C2H2	9	+
CM016905.1	8600425	8602477	zf-C2H2	6	+
CM016905.1	13187711	13188629	zf-C2H2	10	+
CM016905.1	13789301	13790438	zf-C2H2	12	+
CM016905.1	19429545	19430916	zf-C2H2	5	+
CM016905.1	21742563	21743742	zf-C2H2	5	+
CM016905.1	25995373	25998559	zf-C2H2	22	+
CM016905.1	29002842	29003748	zf-C2H2	6	-
CM016905.1	29005572	29006793	zf-C2H2	10	-
CM016905.1	29010584	29011232	zf-C2H2	6	-
CM016905.1	29026012	29026753	zf-C2H2	6	-
CM016905.1	29040513	29041320	zf-C2H2	7	-
CM016905.1	29367394	29368837	zf-C2H2	8	+
CM016905.1	29386722	29390385	zf-C2H2	12	+
CM016905.1	31723291	31724641	zf-C2H2	9	+
CM016905.1	35395132	35396290	zf-C2H2	11	+
CM016905.1	37520952	37522440	zf-C2H2	11	-
CM016905.1	41398668	41399997	zf-C2H2	5	-
CM016905.1	41416249	41417371	zf-C2H2	5	-
CM016905.1	44494697	44496902	zf-C2H2	8	-
CM016905.1	44509013	44510216	zf-C2H2	7	+
CM016905.1	45382195	45383638	zf-C2H2	5	+
CM016906.1	10774200	10775640	zf-C2H2	9	+
CM016906.1	10961394	10963989	zf-C2H2	6	-
CM016906.1	13435579	13438804	zf-C2H2	6	-
CM016906.1	13990027	13991869	zf-C2H2	7	+
CM016906.1	14178668	14182274	zf-C2H2	5	-
CM016906.1	14425393	14428821	zf-C2H2	12	-
CM016906.1	21193368	21195294	zf-C2H2	11	+
CM016906.1	21218860	21227530	zf-C2H2	48	+
CM016906.1	21244520	21247559	zf-C2H2	13	+
CM016906.1	21260168	21263684	zf-C2H2	13	+
CM016906.1	21283515	21287055	zf-C2H2	16	+
CM016906.1	21292858	21297250	zf-C2H2	27	+
CM016906.1	21299562	21300897	zf-C2H2	8	+
CM016906.1	21307261	21307870	zf-C2H2	6	+
CM016906.1	21320759	21321635	zf-C2H2	6	+
CM016906.1	21326551	21327589	zf-C2H2	11	+
CM016906.1	21333304	21334855	zf-C2H2	10	+
CM016906.1	21513452	21515480	zf-C2H2	11	-
CM016906.1	24573668	24574151	zf-C2H2	5	+
CM016906.1	28535149	28536571	zf-C2H2	15	-
CM016906.1	28985038	28986361	zf-C2H2	5	-
CM016906.1	29033401	29035084	zf-C2H2	11	+
CM016906.1	29848355	29849096	zf-C2H2	5	+
CM016906.1	30512633	30513632	zf-C2H2	6	+
CM016906.1	30516884	30519300	zf-C2H2	5	+
CM016906.1	31177074	31181868	zf-C2H2	13	-
CM016906.1	34435591	34436443	zf-C2H2	5	+
CM016906.1	39212945	39213926	zf-C2H2	7	-
CM016906.1	42381728	42382367	zf-C2H2	6	-
CM016906.1	42384807	42385542	zf-C2H2	7	-
CM016907.1	12499079	12500177	zf-C2H2	5	-
CM016907.1	23629041	23630145	zf-C2H2	8	+
CM016907.1	35093332	35096317	zf-C2H2	20	-
CM016907.1	35097217	35098132	zf-C2H2	9	-
CM016907.1	35100328	35100877	zf-C2H2	5	-
CM016908.1	230044	231130	zf-C2H2	6	-
CM016908.1	23254178	23255633	zf-C2H2	5	-
CM016908.1	31381129	31382753	zf-C2H2	13	-
CM016908.1	31387283	31389249	zf-C2H2	17	-
CM016908.1	31646597	31648412	zf-C2H2	5	-
CM016908.1	33006735	33008361	zf-C2H2	8	-
CM016908.1	33012945	33015810	zf-C2H2	9	-
CM016908.1	33021332	33022739	zf-C2H2	11	-
CM016908.1	33025345	33026467	zf-C2H2	7	-
CM016908.1	33030268	33031558	zf-C2H2	8	-
CM016908.1	33033725	33034829	zf-C2H2	6	+
CM016908.1	33054633	33055761	zf-C2H2	7	+
CM016908.1	33058942	33060340	zf-C2H2	8	+
CM016908.1	33063396	33064575	zf-C2H2	7	-
CM016908.1	39188744	39189764	zf-C2H2	8	+
CM016908.1	39192985	39194299	zf-C2H2	8	+
CM016908.1	39199205	39200540	zf-C2H2	9	+
CM016908.1	39204491	39205613	zf-C2H2	6	+
CM016908.1	39210718	39211951	zf-C2H2	8	+
CM016908.1	41723387	41725376	zf-C2H2	13	-
CM016908.1	43835830	43837624	zf-C2H2	14	-
CM016908.1	43845338	43846970	zf-C2H2	12	-
CM016908.1	43849432	43850956	zf-C2H2	11	-
CM016908.1	43854041	43855616	zf-C2H2	11	-
CM016908.1	43856904	43858320	zf-C2H2	11	-
CM016908.1	44807600	44808566	zf-C2H2	5	-
CM016909.1	12025196	12026507	zf-C2H2	13	+
CM016909.1	13050037	13051162	zf-C2H2	7	+
CM016909.1	13061177	13062482	zf-C2H2	6	+
CM016909.1	13065503	13066702	zf-C2H2	7	+
CM016909.1	13069030	13070059	zf-C2H2	5	+
CM016909.1	13073289	13074633	zf-C2H2	8	+
CM016909.1	13076387	13077599	zf-C2H2	7	+
CM016909.1	13087829	13090106	zf-C2H2	10	+
CM016909.1	13092627	13094091	zf-C2H2	7	+
CM016909.1	13097491	13098772	zf-C2H2	9	+
CM016909.1	13100749	13102159	zf-C2H2	8	+
CM016909.1	15620986	15622129	zf-C2H2	8	-
CM016909.1	15623978	15625247	zf-C2H2	9	-
CM016909.1	15626348	15627632	zf-C2H2	10	-
CM016909.1	15629897	15631181	zf-C2H2	10	-
CM016909.1	15635821	15636853	zf-C2H2	7	-
CM016909.1	15641257	15643114	zf-C2H2	17	-
CM016909.1	15666251	15667703	zf-C2H2	12	-
CM016909.1	15670051	15671251	zf-C2H2	9	-
CM016909.1	15680646	15682026	zf-C2H2	5	-
CM016909.1	15682443	15684138	zf-C2H2	6	-
CM016909.1	15685154	15686261	zf-C2H2	7	-
CM016909.1	15697964	15699260	zf-C2H2	10	+
CM016909.1	15702925	15703897	zf-C2H2	6	+
CM016909.1	15709900	15711418	zf-C2H2	8	+
CM016909.1	15715693	15716452	zf-C2H2	8	+
CM016909.1	15724184	15725306	zf-C2H2	8	+
CM016909.1	15730365	15731649	zf-C2H2	10	-
CM016909.1	18464168	18465248	zf-C2H2	5	-
CM016909.1	21890549	21892262	zf-C2H2	10	+
CM016910.1	9271612	9273160	zf-C2H2	10	+
CM016911.1	3006142	3008020	zf-C2H2	5	-
CM016911.1	5883991	5885200	zf-C2H2	6	-
CM016911.1	20308687	20309860	zf-C2H2	5	+
CM016911.1	24878135	24883583	zf-C2H2	10	-
CM016911.1	37609135	37610593	zf-C2H2	12	-
CM016912.1	7031233	7037995	zf-C2H2	15	+
CM016912.1	12791576	12792980	zf-C2H2	5	+
CM016912.1	29590840	29591875	zf-C2H2	6	-
CM016912.1	29593745	29594585	zf-C2H2	6	-
CM016912.1	36883926	36886008	zf-C2H2	6	+
CM016912.1	42944206	42946378	zf-C2H2	9	+
CM016913.1	2683810	2687155	zf-C2H2	5	-
CM016913.1	2701190	2702135	zf-C2H2	7	-
CM016913.1	2713419	2714529	zf-C2H2	13	-
CM016913.1	5235178	5236246	zf-C2H2	11	+
CM016913.1	5243077	5244208	zf-C2H2	11	+
CM016913.1	6911816	6913427	zf-C2H2	12	+
CM016913.1	8147605	8149771	zf-C2H2	16	-
CM016913.1	22312804	22313710	zf-C2H2	7	-
CM016913.1	22315117	22319066	zf-C2H2	24	-
CM016913.1	22322134	22324210	zf-C2H2	18	+
CM016913.1	25377278	25378828	zf-C2H2	12	+
CM016913.1	25379890	25382047	zf-C2H2	16	+
CM016913.1	30792301	30794338	zf-C2H2	13	+
CM016913.1	30801864	30803970	zf-C2H2	14	+
CM016913.1	34147145	34148429	zf-C2H2	6	+
CM016914.1	15275128	15278491	zf-C2H2	15	-
CM016914.1	18215233	18219976	zf-C2H2	14	-
CM016914.1	18471122	18477347	zf-C2H2	15	-
CM016914.1	22285087	22286317	zf-C2H2	9	+
CM016914.1	24108538	24110368	zf-C2H2	5	-
CM016914.1	26361001	26362534	zf-C2H2	5	-
CM016914.1	30893543	30894320	zf-C2H2	9	-
CM016914.1	30912336	30913368	zf-C2H2	12	-
CM016914.1	33265068	33267129	zf-C2H2	5	-
CM016914.1	37320304	37322365	zf-C2H2	6	+
CM016915.1	16132853	16133951	zf-C2H2	7	+
CM016915.1	16136252	16137686	zf-C2H2	9	-
CM016915.1	16607522	16609037	zf-C2H2	10	+
CM016915.1	16611805	16613293	zf-C2H2	10	+
CM016916.1	664225	664873	zf-C2H2	6	-
CM016916.1	2161060	2161648	zf-C2H2	6	+
CM016916.1	2162814	2163315	zf-C2H2	6	+
CM016916.1	6027448	6029047	zf-C2H2	10	+
CM016916.1	6579673	6581194	zf-C2H2	6	+
CM016916.1	21865394	21869702	zf-C2H2	7	+
CM016916.1	38024178	38025048	zf-C2H2	6	+
CM016916.1	41107394	41108828	zf-C2H2	5	+
CM016916.1	41167711	41170813	zf-C2H2	5	-
CM016916.1	41310764	41312711	zf-C2H2	11	+
CM016916.1	41356609	41359165	zf-C2H2	5	+
CM016916.1	47889001	47890102	zf-C2H2	6	-
CM016917.1	4708198	4709308	zf-C2H2	7	-
CM016917.1	4759908	4760625	zf-C2H2	6	+
CM016917.1	6491491	6493316	zf-C2H2	22	+
CM016917.1	6507496	6508690	zf-C2H2	14	+
CM016917.1	6633392	6634682	zf-C2H2	15	-
CM016917.1	6655146	6656148	zf-C2H2	11	-
CM016917.1	6663495	6664645	zf-C2H2	15	+
CM016917.1	6707581	6709651	zf-C2H2	5	+
CM016917.1	6712024	6713062	zf-C2H2	12	+
CM016917.1	18219848	18225431	zf-C2H2	8	-
CM016917.1	20152999	20155447	zf-C2H2	7	-
CM016917.1	23827641	23831295	zf-C2H2	6	-
CM016917.1	29872102	29873839	zf-C2H2	12	-
CM016917.1	29887111	29888383	zf-C2H2	7	-
CM016917.1	29894297	29895410	zf-C2H2	7	-
CM016917.1	29903563	29905126	zf-C2H2	11	-
CM016917.1	29914610	29915918	zf-C2H2	9	-
CM016917.1	29950219	29950957	zf-C2H2	6	-
CM016917.1	29958338	29959964	zf-C2H2	7	-
CM016917.1	29985141	29986128	zf-C2H2	6	+
CM016917.1	29994286	29996380	zf-C2H2	5	+
CM016917.1	30015055	30016774	zf-C2H2	14	+
CM016917.1	30032365	30033265	zf-C2H2	5	+
CM016917.1	30045896	30047186	zf-C2H2	9	+
CM016917.1	30066198	30067857	zf-C2H2	11	+
CM016917.1	30071224	30074197	zf-C2H2	12	+
CM016917.1	30095222	30096635	zf-C2H2	10	+
CM016917.1	30108969	30110256	zf-C2H2	11	+
CM016917.1	30119160	30121194	zf-C2H2	17	-
CM016917.1	30132138	30133635	zf-C2H2	12	-
CM016917.1	30151520	30152831	zf-C2H2	10	-
CM016917.1	30176010	30177606	zf-C2H2	12	-
CM016917.1	30194979	30196533	zf-C2H2	13	-
CM016917.1	30215905	30217261	zf-C2H2	11	-
CM016917.1	30226117	30228223	zf-C2H2	7	-
CM016917.1	30232739	30234200	zf-C2H2	12	-
CM016917.1	30267881	30268733	zf-C2H2	5	-
CM016917.1	30270202	30271861	zf-C2H2	14	-
CM016917.1	30289324	30290617	zf-C2H2	10	-
CM016917.1	30291951	30293250	zf-C2H2	9	-
CM016917.1	30302246	30303632	zf-C2H2	13	-
CM016917.1	30313340	30314330	zf-C2H2	9	-
CM016917.1	30319535	30321047	zf-C2H2	11	-
CM016917.1	30329116	30331003	zf-C2H2	17	-
CM016917.1	30340407	30342162	zf-C2H2	7	-
CM016917.1	30352762	30353764	zf-C2H2	5	-
CM016917.1	30379364	30381344	zf-C2H2	12	-
CM016917.1	30410035	30411070	zf-C2H2	8	-
CM016917.1	30421498	30423880	zf-C2H2	11	-
CM016917.1	30428725	30429940	zf-C2H2	8	-
CM016917.1	30438655	30440353	zf-C2H2	10	-
CM016917.1	30451612	30453802	zf-C2H2	14	-
CM016917.1	30465303	30466626	zf-C2H2	9	+
CM016917.1	30475516	30477226	zf-C2H2	11	-
CM016917.1	30506920	30513132	zf-C2H2	12	-
CM016917.1	30517594	30518698	zf-C2H2	8	-
CM016917.1	30536809	30537838	zf-C2H2	5	-
CM016917.1	30542074	30543082	zf-C2H2	6	-
CM016917.1	30558921	30560190	zf-C2H2	9	-
CM016917.1	30567851	30568943	zf-C2H2	6	-
CM016917.1	30589166	30590174	zf-C2H2	6	-
CM016917.1	30682232	30683585	zf-C2H2	9	+
CM016917.1	30687406	30688765	zf-C2H2	8	+
CM016917.1	30691665	30695853	zf-C2H2	10	+
CM016917.1	30698523	30700563	zf-C2H2	9	+
CM016917.1	30705455	30707771	zf-C2H2	6	+
CM016917.1	30727775	30729311	zf-C2H2	12	+
CM016917.1	30735849	30737859	zf-C2H2	7	+
CM016917.1	30742120	30743416	zf-C2H2	6	+
CM016917.1	30748806	30750459	zf-C2H2	12	+
CM016917.1	30756945	30758595	zf-C2H2	12	+
CM016917.1	30761118	30762432	zf-C2H2	7	+
CM016917.1	30767466	30769281	zf-C2H2	13	+
CM016917.1	30773056	30774529	zf-C2H2	9	+
CM016917.1	30778358	30779081	zf-C2H2	5	+
CM016917.1	30790126	30791521	zf-C2H2	8	+
CM016917.1	30802978	30804898	zf-C2H2	13	+
CM016917.1	30813103	30814243	zf-C2H2	8	+
CM016917.1	30834661	30836149	zf-C2H2	11	+
CM016917.1	30857699	30859733	zf-C2H2	13	+
CM016917.1	30865503	30868233	zf-C2H2	16	+
CM016917.1	30908974	30910294	zf-C2H2	6	+
CM016917.1	30922398	30923592	zf-C2H2	8	+
CM016917.1	30930949	30931900	zf-C2H2	5	+
CM016917.1	31223467	31224535	zf-C2H2	12	-
CM016917.1	31234830	31235760	zf-C2H2	10	-
CM016917.1	31242400	31243288	zf-C2H2	10	-
CM016917.1	31250773	31251397	zf-C2H2	7	-
CM016917.1	31359909	31360695	zf-C2H2	9	+
CM016917.1	31372163	31373201	zf-C2H2	12	+
CM016917.1	31383480	31384770	zf-C2H2	14	+
CM016917.1	31398234	31398711	zf-C2H2	6	+
CM016917.1	31428422	31429577	zf-C2H2	14	+
CM016917.1	31443105	31443882	zf-C2H2	9	+
CM016917.1	31460154	31461192	zf-C2H2	12	+
CM016917.1	31477760	31478798	zf-C2H2	12	+
CM016917.1	31513918	31515019	zf-C2H2	12	+
CM016917.1	31605856	31606516	zf-C2H2	8	-
CM016917.1	31617173	31618325	zf-C2H2	15	-
CM016917.1	31641352	31642393	zf-C2H2	13	-
CM016917.1	31665429	31666551	zf-C2H2	13	-
CM016917.1	31689330	31691253	zf-C2H2	12	-
CM016917.1	31742217	31743339	zf-C2H2	13	-
CM016917.1	31751660	31752206	zf-C2H2	6	-
CM016917.1	31777905	31779531	zf-C2H2	19	-
CM016917.1	31789806	31790760	zf-C2H2	10	-
CM016917.1	31806659	31807781	zf-C2H2	13	-
CM016917.1	31860165	31861428	zf-C2H2	14	-
CM016917.1	31883853	31885224	zf-C2H2	16	+
CM016917.1	31890688	31891639	zf-C2H2	11	+
CM016917.1	31921605	31922520	zf-C2H2	10	+
CM016917.1	32140600	32142083	zf-C2H2	18	-
CM016917.1	32181425	32182871	zf-C2H2	17	-
CM016917.1	32629425	32630748	zf-C2H2	12	-
CM016917.1	32863526	32865041	zf-C2H2	11	+
CM016917.1	33427315	33428557	zf-C2H2	13	+
CM016917.1	34046537	34048208	zf-C2H2	8	-
CM016917.1	34054851	34057584	zf-C2H2	13	-
CM016917.1	34062120	34063815	zf-C2H2	12	-
CM016917.1	34793978	34795547	zf-C2H2	5	-
CM016917.1	34800879	34802439	zf-C2H2	11	-
CM016918.1	9833389	9834928	zf-C2H2	11	-
CM016918.1	10467519	10468692	zf-C2H2	5	-
CM016918.1	20964463	20965402	zf-C2H2	5	+
CM016918.1	25982889	25984086	zf-C2H2	6	+
CM016918.1	25988896	25990033	zf-C2H2	7	+
CM016918.1	25991990	25993208	zf-C2H2	8	+
CM016918.1	39401242	39402412	zf-C2H2	8	-
CM016918.1	39745164	39747795	zf-C2H2	15	+
CM016918.1	39750171	39751356	zf-C2H2	9	+
CM016918.1	39752318	39753359	zf-C2H2	8	+
CM016919.1	10036131	10038435	zf-C2H2	7	-
CM016919.1	21914637	21916392	zf-C2H2	12	-
CM016919.1	31311497	31312235	zf-C2H2	7	+
CM016919.1	31314290	31315331	zf-C2H2	5	+
CM016919.1	33992961	33994797	zf-C2H2	9	+
CM016919.1	35179340	35180366	zf-C2H2	6	+
CM016919.1	40798154	40799138	zf-C2H2	5	-
CM016919.1	41213511	41215209	zf-C2H2	18	-
CM016919.1	41265432	41266623	zf-C2H2	11	-
CM016920.1	3833396	3834365	zf-C2H2	5	+
CM016920.1	3841677	3842931	zf-C2H2	9	+
CM016920.1	3854344	3855577	zf-C2H2	7	-
CM016920.1	8074731	8077389	zf-C2H2	7	+
CM016920.1	9370428	9371229	zf-C2H2	5	+
CM016920.1	10519130	10519775	zf-C2H2	5	+
CM016920.1	13129277	13131203	zf-C2H2	17	+
CM016920.1	16278423	16280109	zf-C2H2	6	+
CM016920.1	16331885	16335263	zf-C2H2	5	-
CM016920.1	23246432	23251484	zf-C2H2	7	-
CM016920.1	23255501	23257199	zf-C2H2	5	-
CM016920.1	25172931	25174539	zf-C2H2	8	+
CM016920.1	38285632	38288992	zf-C2H2	11	+
CM016921.1	429971	431324	zf-C2H2	15	-
CM016921.1	1949399	1950341	zf-C2H2	5	+
CM016921.1	6731396	6733757	zf-C2H2	15	+
CM016921.1	7599590	7603247	zf-C2H2	26	+
CM016921.1	8922267	8923548	zf-C2H2	7	+
CM016921.1	8929037	8930234	zf-C2H2	7	+
CM016921.1	8951280	8953173	zf-C2H2	11	+
CM016921.1	8971014	8972457	zf-C2H2	7	+
CM016921.1	15748968	15751527	zf-C2H2	6	+
CM016921.1	20287193	20289089	zf-C2H2	18	-
CM016921.1	20297384	20298710	zf-C2H2	12	-
CM016921.1	20305597	20307058	zf-C2H2	12	+
CM016921.1	31248995	31249970	zf-C2H2	5	+
CM016921.1	31311866	31315826	zf-C2H2	6	+
CM016922.1	247939	250522	zf-C2H2	17	+
CM016922.1	281150	283061	zf-C2H2	13	+
CM016922.1	323535	324921	zf-C2H2	11	+
CM016922.1	353590	354763	zf-C2H2	7	+
CM016922.1	368441	372257	zf-C2H2	19	+
CM016922.1	530491	531655	zf-C2H2	6	-
CM016922.1	539043	541155	zf-C2H2	20	-
CM016922.1	550199	551744	zf-C2H2	13	-
CM016922.1	714600	716274	zf-C2H2	16	+
CM016922.1	727449	728706	zf-C2H2	7	+
CM016922.1	732180	736158	zf-C2H2	12	+
CM016922.1	766965	769224	zf-C2H2	17	+
CM016922.1	777658	779872	zf-C2H2	15	-
CM016922.1	789456	790425	zf-C2H2	5	+
CM016922.1	797220	798300	zf-C2H2	7	-
CM016922.1	810920	811853	zf-C2H2	7	-
CM016922.1	833867	835787	zf-C2H2	14	+
CM016922.1	847479	849795	zf-C2H2	14	+
CM016922.1	864495	865713	zf-C2H2	9	-
CM016922.1	910050	911943	zf-C2H2	13	-
CM016922.1	928862	932222	zf-C2H2	19	+
CM016922.1	938435	940637	zf-C2H2	17	+
CM016922.1	953556	956280	zf-C2H2	19	+
CM016922.1	996035	997367	zf-C2H2	7	+
CM016922.1	1006403	1007384	zf-C2H2	6	+
CM016922.1	1025836	1027831	zf-C2H2	16	-
CM016922.1	1040654	1041848	zf-C2H2	8	-
CM016922.1	1057175	1058798	zf-C2H2	12	-
CM016922.1	1061631	1062765	zf-C2H2	6	+
CM016922.1	1068634	1070221	zf-C2H2	11	-
CM016922.1	1140156	1141563	zf-C2H2	10	-
CM016922.1	1152077	1153421	zf-C2H2	7	-
CM016922.1	1162521	1164447	zf-C2H2	12	-
CM016922.1	1170691	1172503	zf-C2H2	10	+
CM016922.1	1183646	1184684	zf-C2H2	5	-
CM016922.1	1258840	1260160	zf-C2H2	9	+
CM016922.1	15942505	15943489	zf-C2H2	5	-
CM016922.1	19378927	19380391	zf-C2H2	5	+
CM016922.1	19471875	19475250	zf-C2H2	5	-
CM016922.1	21116096	21116894	zf-C2H2	5	-
CM016922.1	21689299	21689992	zf-C2H2	6	-
CM016922.1	24211665	24212880	zf-C2H2	5	-
CM016922.1	27715261	27719446	zf-C2H2	12	+
CM016922.1	29727517	29728657	zf-C2H2	8	+
CM016922.1	31872305	31873649	zf-C2H2	9	-
CM016922.1	31903250	31904357	zf-C2H2	7	-
CM016922.1	31915605	31916601	zf-C2H2	5	-
CM016922.1	31920903	31921869	zf-C2H2	5	-
CM016922.1	32156426	32157377	zf-C2H2	6	-
CM016922.1	32182386	32183958	zf-C2H2	9	-
CM016922.1	32196963	32198010	zf-C2H2	5	-
CM016922.1	32201977	32203516	zf-C2H2	10	-
CM016922.1	32669604	32670816	zf-C2H2	9	-
CM016922.1	40974596	40978133	zf-C2H2	8	+
CM016923.1	8421591	8422908	zf-C2H2	14	+
CM016923.1	8447280	8448777	zf-C2H2	15	-
CM016923.1	15311918	15312806	zf-C2H2	10	-
CM016923.1	15325740	15327492	zf-C2H2	11	-
CM016923.1	18166546	18167506	zf-C2H2	9	-
CM016923.1	19676487	19677582	zf-C2H2	9	-
CM016923.1	24227008	24228571	zf-C2H2	15	-
CM016923.1	27883845	27886533	zf-C2H2	21	+
CM016924.1	10490660	10491515	zf-C2H2	5	+
CM016924.1	18098236	18099457	zf-C2H2	5	+
CM016924.1	18105574	18106696	zf-C2H2	5	+
CM016924.1	18109852	18110659	zf-C2H2	5	+
CM016924.1	30766866	30771471	zf-C2H2	8	-
CM016924.1	44102983	44104276	zf-C2H2	6	+
CM016924.1	44107738	44108980	zf-C2H2	8	+
CM016924.1	44120890	44122873	zf-C2H2	10	+
CM016924.1	44134275	44138091	zf-C2H2	7	-
CM016924.1	44135260	44140618	zf-C2H2	16	+
CM016924.1	44146844	44156372	zf-C2H2	7	-
CM016924.1	44178971	44185769	zf-C2H2	9	-
CM016924.1	44203284	44205933	zf-C2H2	13	+
CM016924.1	44213763	44215398	zf-C2H2	13	+
CM016924.1	44222421	44223753	zf-C2H2	9	+
CM016924.1	44226996	44228064	zf-C2H2	6	+
CM016924.1	44235234	44236362	zf-C2H2	10	+
CM016924.1	44239834	44240905	zf-C2H2	6	+
CM016924.1	44242695	44244141	zf-C2H2	11	+
CM016924.1	44252420	44253662	zf-C2H2	9	+
CM016924.1	44311505	44312432	zf-C2H2	6	+
CM016924.1	44315341	44316406	zf-C2H2	6	+
CM016924.1	44320604	44321792	zf-C2H2	7	+
CM016924.1	44335326	44335719	zf-C2H2	5	-
CM016924.1	44370608	44371739	zf-C2H2	8	-
CM016924.1	44379718	44381459	zf-C2H2	13	+
CM016924.1	44389810	44392202	zf-C2H2	10	+
CM016924.1	44483227	44485046	zf-C2H2	14	+
CM016924.1	48596346	48597498	zf-C2H2	6	-
CM016924.1	48600297	48601470	zf-C2H2	7	-
CM016924.1	48603161	48604154	zf-C2H2	6	-
CM016924.1	48610395	48611649	zf-C2H2	7	-
CM016924.1	48618061	48619009	zf-C2H2	5	-
CM016924.1	48831554	48834314	zf-C2H2	13	+
CM016924.1	52527149	52528643	zf-C2H2	9	+
VBVV01000181.1	1	895	zf-C2H2	8	-
VBVV01000375.1	639	1389	zf-C2H2	7	-
VBVV01000395.1	13548	14790	zf-C2H2	8	-
VBVV01000682.1	3533	6051	zf-C2H2	6	-
VBVV01001046.1	1	1027	zf-C2H2	11	+
VBVV01001545.1	1	1438	zf-C2H2	10	-
VBVV01001891.1	3647	5105	zf-C2H2	17	+
VBVV01001931.1	818	2457	zf-C2H2	11	+
VBVV01001990.1	1259	2117	zf-C2H2	5	+
VBVV01002637.1	0	927	zf-C2H2	11	-
VBVV01002642.1	2972	3620	zf-C2H2	6	+
VBVV01002822.1	91	1132	zf-C2H2	12	+
VBVV01002858.1	2	602	zf-C2H2	7	+
VBVV01002859.1	2	1175	zf-C2H2	13	+
VBVV01002955.1	1	769	zf-C2H2	7	+
VBVV01003405.1	7337	9017	zf-C2H2	14	-
VBVV01003406.1	1	1051	zf-C2H2	9	+
VBVV01003413.1	439	1328	zf-C2H2	12	+
VBVV01003509.1	549	1437	zf-C2H2	12	+
VBVV01004013.1	2	1301	zf-C2H2	11	+
VBVV01004180.1	1937	2639	zf-C2H2	8	-
VBVV01004208.1	2665	4000	zf-C2H2	8	-
```
