## Supplementary Data 2 for "Transposable elements drive the evolution of metazoan zinc finger genes": Eptatretus_burgeri_znfs.bed

```
FYBX02000016.1	277555	278902	zf-C2H2	12	+
FYBX02000025.1	357253	358951	zf-C2H2	5	+
FYBX02000079.1	58439	59972	zf-C2H2	16	-
FYBX02000127.1	1977	9918	zf-C2H2	8	+
FYBX02000136.1	209184	210411	zf-C2H2	12	-
FYBX02000152.1	1275550	1276321	zf-C2H2	7	+
FYBX02000153.1	1447131	1448226	zf-C2H2	9	-
FYBX02000153.1	1464141	1464883	zf-C2H2	7	-
FYBX02000168.1	9835	11239	zf-C2H2	5	-
FYBX02000947.1	1	538	zf-C2H2	5	-
FYBX02001577.1	168	585	zf-C2H2	5	-
FYBX02002335.1	0	552	zf-C2H2	6	+
FYBX02005299.1	246784	247645	zf-C2H2	7	-
FYBX02005469.1	2161827	2162625	zf-C2H2	6	+
FYBX02005469.1	2174755	2175553	zf-C2H2	6	+
FYBX02005479.1	364174	368017	zf-C2H2	9	-
FYBX02005973.1	1928980	1930204	zf-C2H2	12	+
FYBX02005973.1	1977871	1979524	zf-C2H2	17	-
FYBX02005973.1	2024815	2026282	zf-C2H2	12	-
FYBX02005973.1	2047180	2048485	zf-C2H2	13	+
FYBX02005973.1	2083985	2085365	zf-C2H2	13	-
FYBX02005973.1	2116057	2117875	zf-C2H2	18	-
FYBX02005973.1	2153581	2155300	zf-C2H2	18	-
FYBX02005973.1	2257130	2258132	zf-C2H2	9	-
FYBX02005980.1	1489591	1491262	zf-C2H2	5	+
FYBX02006035.1	1958917	1960112	zf-C2H2	10	-
FYBX02006480.1	354329	355958	zf-C2H2	15	-
FYBX02006480.1	396355	398431	zf-C2H2	18	-
FYBX02006480.1	459230	460969	zf-C2H2	16	-
FYBX02006480.1	513600	515244	zf-C2H2	16	-
FYBX02006480.1	587684	589910	zf-C2H2	21	-
FYBX02006799.1	737206	738709	zf-C2H2	10	+
FYBX02006799.1	792211	793540	zf-C2H2	13	-
FYBX02007112.1	1838469	1840536	zf-C2H2	21	+
FYBX02007112.1	1935906	1937232	zf-C2H2	13	+
FYBX02007166.1	1142083	1142644	zf-C2H2	5	+
FYBX02007588.1	202581	203427	zf-C2H2	7	-
FYBX02007588.1	287442	288741	zf-C2H2	11	-
FYBX02007588.1	366289	367306	zf-C2H2	10	-
FYBX02007588.1	444980	446111	zf-C2H2	9	-
FYBX02007588.1	514940	516470	zf-C2H2	16	-
FYBX02007588.1	661094	662585	zf-C2H2	15	+
FYBX02007588.1	762023	762938	zf-C2H2	8	+
FYBX02007588.1	801105	802026	zf-C2H2	7	-
FYBX02007588.1	838996	847452	zf-C2H2	24	-
FYBX02007588.1	849972	851916	zf-C2H2	19	-
FYBX02007588.1	974559	975870	zf-C2H2	14	+
FYBX02007708.1	576356	576818	zf-C2H2	5	+
FYBX02007741.1	816894	818497	zf-C2H2	19	-
FYBX02007741.1	885903	887313	zf-C2H2	16	-
FYBX02007741.1	1561494	1569990	zf-C2H2	8	-
FYBX02007779.1	737260	737842	zf-C2H2	10	+
FYBX02007795.1	1276828	1277671	zf-C2H2	8	-
FYBX02007795.1	1410200	1412762	zf-C2H2	28	+
FYBX02007795.1	1511002	1512904	zf-C2H2	21	+
FYBX02007795.1	1678969	1681276	zf-C2H2	25	+
FYBX02007795.1	1735926	1738412	zf-C2H2	29	+
FYBX02007795.1	1820332	1823105	zf-C2H2	29	+
FYBX02007795.1	1968265	1971985	zf-C2H2	37	-
FYBX02007795.1	2014888	2018179	zf-C2H2	35	+
FYBX02007795.1	2116188	2118321	zf-C2H2	23	+
FYBX02007850.1	101237	102734	zf-C2H2	10	-
FYBX02008033.1	1104296	1105418	zf-C2H2	13	+
FYBX02008033.1	1150553	1151252	zf-C2H2	8	-
FYBX02008033.1	1239781	1240825	zf-C2H2	12	-
FYBX02008033.1	1311309	1312014	zf-C2H2	7	-
FYBX02008033.1	1376282	1378016	zf-C2H2	19	-
FYBX02008033.1	1434379	1435045	zf-C2H2	6	-
FYBX02008033.1	1528756	1529986	zf-C2H2	13	-
FYBX02008033.1	1626927	1627635	zf-C2H2	6	-
FYBX02008301.1	1477967	1479335	zf-C2H2	13	-
FYBX02008311.1	1098430	1100611	zf-C2H2	7	-
FYBX02008311.1	1207339	1208395	zf-C2H2	11	+
FYBX02008326.1	2544126	2545392	zf-C2H2	13	+
FYBX02008554.1	775678	776962	zf-C2H2	12	+
FYBX02008554.1	809345	810559	zf-C2H2	12	+
FYBX02008708.1	1462802	1463738	zf-C2H2	8	+
FYBX02008879.1	202928	204569	zf-C2H2	15	+
FYBX02008944.1	816716	817673	zf-C2H2	9	+
FYBX02008944.1	894962	895943	zf-C2H2	10	+
FYBX02008978.1	856066	857716	zf-C2H2	5	-
FYBX02008978.1	922171	925318	zf-C2H2	10	-
FYBX02008978.1	990840	991773	zf-C2H2	8	-
FYBX02008978.1	1032891	1033998	zf-C2H2	11	-
FYBX02009007.1	47072	49377	zf-C2H2	29	-
FYBX02009007.1	49914	50907	zf-C2H2	9	-
FYBX02009007.1	210927	212721	zf-C2H2	18	+
FYBX02009007.1	264664	265711	zf-C2H2	10	+
FYBX02009007.1	400109	401240	zf-C2H2	11	-
FYBX02009007.1	479424	480474	zf-C2H2	10	-
FYBX02009007.1	542178	543489	zf-C2H2	13	-
FYBX02009007.1	591660	593355	zf-C2H2	9	-
FYBX02009007.1	621837	623556	zf-C2H2	16	-
FYBX02009007.1	750394	750793	zf-C2H2	5	-
FYBX02009007.1	753315	754953	zf-C2H2	17	-
FYBX02009007.1	904418	905750	zf-C2H2	12	+
FYBX02009007.1	937107	938511	zf-C2H2	14	-
FYBX02009007.1	997655	999188	zf-C2H2	15	-
FYBX02009007.1	1077728	1080052	zf-C2H2	23	-
FYBX02009007.1	1150985	1152209	zf-C2H2	11	+
FYBX02009007.1	1326673	1328160	zf-C2H2	13	+
FYBX02009007.1	1542594	1544328	zf-C2H2	16	-
FYBX02009007.1	1639951	1641427	zf-C2H2	12	+
FYBX02009007.1	1702656	1704098	zf-C2H2	13	+
FYBX02009007.1	1776754	1777895	zf-C2H2	12	+
FYBX02009007.1	1835143	1836520	zf-C2H2	16	+
FYBX02009007.1	1955039	1956767	zf-C2H2	17	+
FYBX02009007.1	1963984	1965622	zf-C2H2	17	+
FYBX02009007.1	2062669	2064532	zf-C2H2	19	+
FYBX02009007.1	2144682	2146382	zf-C2H2	16	+
FYBX02009007.1	2262920	2265452	zf-C2H2	27	+
FYBX02009007.1	2355462	2357367	zf-C2H2	18	+
FYBX02009007.1	2396564	2397671	zf-C2H2	9	+
FYBX02009007.1	2417659	2419321	zf-C2H2	17	+
FYBX02009007.1	2429758	2433712	zf-C2H2	25	+
FYBX02009007.1	2490283	2491438	zf-C2H2	11	+
FYBX02009007.1	2586573	2590596	zf-C2H2	9	+
FYBX02009007.1	2645052	2645928	zf-C2H2	7	+
FYBX02009007.1	2708245	2709799	zf-C2H2	14	+
FYBX02009007.1	2760228	2761929	zf-C2H2	18	+
FYBX02009007.1	2827458	2828940	zf-C2H2	16	+
FYBX02009160.1	4947955	4949065	zf-C2H2	10	-
FYBX02009160.1	5006048	5006759	zf-C2H2	9	-
FYBX02009160.1	5009334	5011830	zf-C2H2	7	-
FYBX02009160.1	5094166	5095721	zf-C2H2	16	+
FYBX02009160.1	5150671	5152096	zf-C2H2	14	+
FYBX02009160.1	5233972	5235367	zf-C2H2	11	+
FYBX02009160.1	5306415	5310513	zf-C2H2	13	+
FYBX02009224.1	93602	94451	zf-C2H2	7	+
FYBX02009269.1	104217	104691	zf-C2H2	5	-
FYBX02009309.1	799284	801735	zf-C2H2	25	-
FYBX02009367.1	148147	149086	zf-C2H2	9	+
FYBX02009367.1	386659	390166	zf-C2H2	11	+
FYBX02009372.1	1263916	1264558	zf-C2H2	6	+
FYBX02009372.1	1369735	1370806	zf-C2H2	9	+
FYBX02009372.1	1459001	1463048	zf-C2H2	12	+
FYBX02009372.1	1569316	1570669	zf-C2H2	15	-
FYBX02009372.1	1587022	1588105	zf-C2H2	11	+
FYBX02009372.1	1606741	1608211	zf-C2H2	14	+
FYBX02009372.1	1613326	1615126	zf-C2H2	17	+
FYBX02009372.1	1630322	1631603	zf-C2H2	10	+
FYBX02009372.1	1760505	1761294	zf-C2H2	5	+
FYBX02009393.1	723049	723649	zf-C2H2	5	-
FYBX02009422.1	580631	581456	zf-C2H2	5	+
FYBX02009425.1	1269304	1270384	zf-C2H2	5	+
FYBX02009427.1	2701175	2703452	zf-C2H2	5	-
FYBX02009436.1	526774	527536	zf-C2H2	7	+
FYBX02009448.1	2946174	2946798	zf-C2H2	5	+
FYBX02009457.1	934130	934835	zf-C2H2	6	-
FYBX02009457.1	1268084	1269260	zf-C2H2	11	-
FYBX02009457.1	1324380	1325673	zf-C2H2	14	-
FYBX02009457.1	1368775	1370725	zf-C2H2	21	-
FYBX02009457.1	1449705	1451835	zf-C2H2	23	-
FYBX02009457.1	1489891	1490938	zf-C2H2	12	-
FYBX02009459.1	376568	377138	zf-C2H2	5	-
FYBX02009470.1	85711	87328	zf-C2H2	14	+
FYBX02009470.1	110268	112215	zf-C2H2	7	+
FYBX02009470.1	158849	160082	zf-C2H2	12	-
FYBX02009470.1	205968	210015	zf-C2H2	8	-
FYBX02009470.1	261512	262481	zf-C2H2	9	-
FYBX02009471.1	1832156	1832762	zf-C2H2	5	+
FYBX02009474.1	303132	306297	zf-C2H2	30	-
FYBX02009481.1	78201	78987	zf-C2H2	6	+
FYBX02009481.1	116644	117385	zf-C2H2	5	+
FYBX02009487.1	147860	149121	zf-C2H2	14	-
FYBX02009487.1	184786	186427	zf-C2H2	11	+
FYBX02009507.1	311089	312607	zf-C2H2	10	+
FYBX02009507.1	340650	341793	zf-C2H2	9	+
FYBX02009513.1	1269907	1272049	zf-C2H2	8	+
FYBX02009519.1	84929	86234	zf-C2H2	10	+
FYBX02009520.1	33320	34967	zf-C2H2	15	-
FYBX02009520.1	221215	222511	zf-C2H2	11	+
FYBX02009520.1	379264	380347	zf-C2H2	9	+
FYBX02009533.1	1156961	1158902	zf-C2H2	15	-
FYBX02009551.1	359681	360221	zf-C2H2	6	+
FYBX02009552.1	71753	72626	zf-C2H2	9	-
FYBX02009552.1	74573	78743	zf-C2H2	6	-
FYBX02009552.1	197883	199032	zf-C2H2	11	+
FYBX02009552.1	284636	289571	zf-C2H2	7	+
FYBX02009556.1	702710	703373	zf-C2H2	7	+
FYBX02009556.1	721326	722381	zf-C2H2	9	+
FYBX02009556.1	829007	829676	zf-C2H2	8	-
FYBX02009556.1	883823	885272	zf-C2H2	17	-
FYBX02009556.1	924310	925351	zf-C2H2	10	-
FYBX02009556.1	979059	980166	zf-C2H2	12	-
FYBX02009556.1	1060041	1060677	zf-C2H2	8	+
FYBX02009556.1	1078717	1079857	zf-C2H2	13	-
FYBX02009556.1	1210286	1211516	zf-C2H2	13	+
FYBX02009556.1	1311216	1312371	zf-C2H2	13	-
FYBX02009556.1	1396068	1397823	zf-C2H2	19	+
FYBX02009556.1	1500486	1501563	zf-C2H2	10	+
FYBX02009556.1	1546019	1547072	zf-C2H2	10	+
FYBX02009556.1	1622761	1623523	zf-C2H2	8	+
FYBX02009556.1	1667216	1668005	zf-C2H2	9	+
FYBX02009558.1	51771	52968	zf-C2H2	12	-
FYBX02009558.1	210294	211893	zf-C2H2	17	-
FYBX02009558.1	465729	466893	zf-C2H2	12	+
FYBX02009558.1	478295	479105	zf-C2H2	8	+
FYBX02009558.1	504461	505208	zf-C2H2	7	+
FYBX02009558.1	953467	954472	zf-C2H2	6	+
FYBX02009558.1	1100005	1101103	zf-C2H2	11	+
FYBX02009558.1	1154572	1155586	zf-C2H2	9	+
FYBX02009558.1	1173980	1175213	zf-C2H2	12	+
FYBX02009558.1	1305570	1316409	zf-C2H2	5	+
FYBX02009558.1	1373226	1374451	zf-C2H2	13	+
FYBX02009558.1	1798651	1799623	zf-C2H2	8	+
FYBX02009576.1	1973391	1975404	zf-C2H2	20	+
FYBX02009576.1	2104450	2106389	zf-C2H2	19	+
FYBX02009576.1	2193216	2195319	zf-C2H2	22	-
FYBX02009579.1	413823	414516	zf-C2H2	7	+
FYBX02009579.1	457522	458350	zf-C2H2	9	+
FYBX02009579.1	490901	491420	zf-C2H2	5	+
FYBX02009579.1	888761	890144	zf-C2H2	15	-
FYBX02009579.1	910703	911330	zf-C2H2	8	-
FYBX02009579.1	968159	968711	zf-C2H2	5	-
FYBX02009579.1	1087806	1088358	zf-C2H2	5	-
FYBX02009579.1	1115545	1116337	zf-C2H2	7	-
FYBX02009579.1	1144333	1144906	zf-C2H2	6	-
FYBX02009579.1	1171307	1172609	zf-C2H2	15	-
FYBX02009579.1	1198101	1198893	zf-C2H2	8	-
FYBX02009579.1	1255341	1256766	zf-C2H2	15	-
FYBX02009579.1	1322176	1323418	zf-C2H2	13	+
FYBX02009579.1	1331352	1332234	zf-C2H2	8	-
FYBX02009581.1	1395712	1398790	zf-C2H2	7	+
FYBX02009581.1	1403891	1412960	zf-C2H2	11	+
FYBX02009583.1	1160174	1163945	zf-C2H2	23	+
FYBX02009601.1	2908390	2909890	zf-C2H2	12	+
FYBX02009606.1	282583	283534	zf-C2H2	8	-
FYBX02009612.1	2591288	2599490	zf-C2H2	5	+
FYBX02009614.1	2563628	2565023	zf-C2H2	5	-
FYBX02009615.1	2363334	2364900	zf-C2H2	16	+
FYBX02009615.1	2710874	2711879	zf-C2H2	6	+
FYBX02009625.1	302522	302927	zf-C2H2	5	-
FYBX02009625.1	449271	450945	zf-C2H2	19	+
FYBX02009625.1	520173	521277	zf-C2H2	12	-
FYBX02009625.1	547275	548199	zf-C2H2	10	-
FYBX02009625.1	612506	613313	zf-C2H2	9	-
FYBX02009625.1	659608	660712	zf-C2H2	12	-
FYBX02009625.1	702018	702909	zf-C2H2	10	-
FYBX02009625.1	744630	745167	zf-C2H2	7	-
FYBX02009625.1	807593	808604	zf-C2H2	11	-
FYBX02009625.1	858242	859673	zf-C2H2	15	-
FYBX02009625.1	889359	890073	zf-C2H2	8	-
FYBX02009625.1	893604	894240	zf-C2H2	6	-
FYBX02009625.1	922541	923588	zf-C2H2	11	-
FYBX02009632.1	31600	32683	zf-C2H2	10	-
FYBX02009632.1	251336	252545	zf-C2H2	9	+
FYBX02009638.1	114355	116164	zf-C2H2	16	+
FYBX02009638.1	261374	262748	zf-C2H2	15	-
FYBX02009638.1	341146	342463	zf-C2H2	15	-
FYBX02009638.1	468655	471967	zf-C2H2	9	-
FYBX02009638.1	649924	651136	zf-C2H2	11	-
FYBX02009638.1	1428927	1430052	zf-C2H2	12	+
FYBX02009648.1	1229550	1231017	zf-C2H2	15	+
FYBX02009663.1	1182568	1183627	zf-C2H2	9	-
FYBX02009663.1	1241016	1242009	zf-C2H2	10	-
FYBX02009674.1	101506	102730	zf-C2H2	14	+
FYBX02009681.1	1115758	1117066	zf-C2H2	12	+
FYBX02009681.1	1203799	1204906	zf-C2H2	10	+
FYBX02009683.1	1642678	1643780	zf-C2H2	36	-
FYBX02009699.1	688727	690197	zf-C2H2	6	-
FYBX02009712.1	31197	33270	zf-C2H2	22	+
FYBX02009712.1	58818	60828	zf-C2H2	20	+
FYBX02009712.1	78571	79102	zf-C2H2	5	+
FYBX02009712.1	84299	84860	zf-C2H2	6	+
FYBX02009712.1	254027	254591	zf-C2H2	5	-
FYBX02009712.1	353550	354942	zf-C2H2	14	-
FYBX02009712.1	422695	423481	zf-C2H2	7	-
FYBX02009712.1	443238	444471	zf-C2H2	13	-
FYBX02009712.1	478533	480669	zf-C2H2	20	-
FYBX02009712.1	538820	540071	zf-C2H2	12	-
FYBX02009712.1	589635	591678	zf-C2H2	21	+
FYBX02009717.1	422055	422910	zf-C2H2	9	+
FYBX02009717.1	601462	602074	zf-C2H2	5	+
FYBX02009718.1	122252	122663	zf-C2H2	5	+
FYBX02009718.1	151296	152637	zf-C2H2	12	+
FYBX02009718.1	199139	200114	zf-C2H2	9	-
FYBX02009718.1	317237	318204	zf-C2H2	11	+
FYBX02009718.1	371685	373251	zf-C2H2	14	-
FYBX02009718.1	526743	528571	zf-C2H2	17	-
FYBX02009718.1	625307	627161	zf-C2H2	20	-
FYBX02009718.1	700762	702157	zf-C2H2	14	-
FYBX02009718.1	757105	757564	zf-C2H2	5	-
FYBX02009718.1	838382	839513	zf-C2H2	11	+
FYBX02009718.1	899531	903418	zf-C2H2	27	+
FYBX02009718.1	971479	975745	zf-C2H2	10	+
FYBX02009718.1	1112310	1113822	zf-C2H2	14	-
FYBX02009721.1	397236	398658	zf-C2H2	13	+
FYBX02009729.1	2432656	2433808	zf-C2H2	9	-
FYBX02009729.1	2566714	2567554	zf-C2H2	9	-
FYBX02009729.1	2645956	2646535	zf-C2H2	6	-
FYBX02009729.1	2653807	2654416	zf-C2H2	6	-
FYBX02009733.1	22907	24246	zf-C2H2	15	-
FYBX02009733.1	89130	90450	zf-C2H2	8	-
FYBX02009733.1	232085	232847	zf-C2H2	7	-
FYBX02009745.1	582138	583056	zf-C2H2	6	-
FYBX02009760.1	2157504	2159049	zf-C2H2	7	-
FYBX02009785.1	1186369	1187665	zf-C2H2	7	-
FYBX02009785.1	2565468	2566440	zf-C2H2	9	+
FYBX02009785.1	2612662	2614120	zf-C2H2	13	-
FYBX02009785.1	2663690	2664653	zf-C2H2	9	-
FYBX02009785.1	2746143	2747442	zf-C2H2	13	+
FYBX02009785.1	2901162	2902299	zf-C2H2	11	-
FYBX02009785.1	2912530	2914009	zf-C2H2	15	-
FYBX02009785.1	2975990	2978354	zf-C2H2	9	+
FYBX02009785.1	3113268	3117137	zf-C2H2	7	+
FYBX02009785.1	3158994	3163686	zf-C2H2	13	+
FYBX02009785.1	3283081	3284314	zf-C2H2	12	+
FYBX02009802.1	114736	116257	zf-C2H2	7	-
FYBX02009806.1	666337	668342	zf-C2H2	14	+
FYBX02009806.1	684395	687806	zf-C2H2	8	+
FYBX02009810.1	439435	439927	zf-C2H2	6	+
FYBX02009812.1	377356	379115	zf-C2H2	20	-
FYBX02009813.1	8392	10417	zf-C2H2	7	-
FYBX02009813.1	25964	27005	zf-C2H2	10	+
FYBX02009814.1	1706711	1707752	zf-C2H2	8	+
FYBX02009815.1	1210232	1211333	zf-C2H2	12	+
FYBX02009823.1	189042	190068	zf-C2H2	10	-
FYBX02009830.1	1354429	1355911	zf-C2H2	15	-
FYBX02009832.1	302100	302703	zf-C2H2	6	-
FYBX02009832.1	1055098	1056265	zf-C2H2	12	+
FYBX02009833.1	252580	253555	zf-C2H2	9	+
FYBX02009833.1	304043	305069	zf-C2H2	10	+
FYBX02009833.1	348549	350250	zf-C2H2	17	-
FYBX02009833.1	412702	413830	zf-C2H2	11	-
FYBX02009833.1	448605	449790	zf-C2H2	11	-
FYBX02009833.1	538875	540813	zf-C2H2	19	+
FYBX02009833.1	566061	567546	zf-C2H2	13	+
FYBX02009833.1	617273	618638	zf-C2H2	15	+
FYBX02009833.1	700771	701963	zf-C2H2	13	+
FYBX02009833.1	760247	762636	zf-C2H2	26	+
FYBX02009839.1	13906	14854	zf-C2H2	8	-
FYBX02009839.1	1934598	1936479	zf-C2H2	22	+
FYBX02009839.1	1957939	1959484	zf-C2H2	18	+
FYBX02009839.1	1995112	1996579	zf-C2H2	17	-
FYBX02009839.1	2094614	2096322	zf-C2H2	19	+
FYBX02009839.1	2120634	2121651	zf-C2H2	10	+
FYBX02009839.1	2167831	2170267	zf-C2H2	28	+
FYBX02009839.1	2185063	2186641	zf-C2H2	14	-
FYBX02009839.1	2234045	2234747	zf-C2H2	8	-
FYBX02009839.1	2311837	2313895	zf-C2H2	23	-
FYBX02009839.1	2384960	2386538	zf-C2H2	16	-
FYBX02009839.1	2520784	2522371	zf-C2H2	16	-
FYBX02009839.1	2596095	2596788	zf-C2H2	5	-
FYBX02009839.1	2653413	2654361	zf-C2H2	9	-
FYBX02009839.1	2718521	2720594	zf-C2H2	24	-
FYBX02009839.1	2785916	2788451	zf-C2H2	29	-
FYBX02009839.1	2807395	2808691	zf-C2H2	9	+
FYBX02009839.1	2829009	2830380	zf-C2H2	15	-
FYBX02009839.1	2859462	2860884	zf-C2H2	14	-
FYBX02009842.1	373963	379378	zf-C2H2	11	+
FYBX02009842.1	393144	395148	zf-C2H2	16	+
FYBX02009842.1	478305	479517	zf-C2H2	10	-
FYBX02009842.1	584972	586352	zf-C2H2	13	-
FYBX02009842.1	2977985	2980151	zf-C2H2	6	-
FYBX02009842.1	2980364	2981405	zf-C2H2	9	-
FYBX02009853.1	5811	6894	zf-C2H2	11	+
FYBX02009860.1	23050	24037	zf-C2H2	8	-
FYBX02009860.1	183153	184983	zf-C2H2	18	-
FYBX02009860.1	238854	240057	zf-C2H2	10	-
FYBX02009860.1	294965	296792	zf-C2H2	19	-
FYBX02009862.1	1474532	1477118	zf-C2H2	5	-
FYBX02009871.1	1117686	1118529	zf-C2H2	7	-
FYBX02009871.1	3512602	3514139	zf-C2H2	16	-
FYBX02009872.1	1379170	1379671	zf-C2H2	5	+
FYBX02009896.1	715208	716012	zf-C2H2	9	-
FYBX02009896.1	728131	728851	zf-C2H2	8	-
FYBX02009896.1	812946	813570	zf-C2H2	7	+
FYBX02009896.1	825151	825988	zf-C2H2	10	+
FYBX02009896.1	893263	893923	zf-C2H2	7	+
FYBX02009896.1	926172	927321	zf-C2H2	13	+
FYBX02009896.1	1108258	1109119	zf-C2H2	6	+
FYBX02009896.1	1182446	1183097	zf-C2H2	7	+
FYBX02009896.1	1216404	1217298	zf-C2H2	7	+
FYBX02009896.1	1336112	1336760	zf-C2H2	7	+
FYBX02009896.1	1579236	1580643	zf-C2H2	15	-
FYBX02009896.1	1649949	1650912	zf-C2H2	12	-
FYBX02009900.1	128702	129716	zf-C2H2	10	+
FYBX02009900.1	196001	197240	zf-C2H2	11	+
FYBX02009900.1	328827	329892	zf-C2H2	9	+
FYBX02009900.1	736311	737076	zf-C2H2	7	-
FYBX02009900.1	891401	893377	zf-C2H2	19	+
FYBX02009900.1	942965	945221	zf-C2H2	24	+
FYBX02009900.1	974330	975944	zf-C2H2	16	-
FYBX02009900.1	1028228	1030415	zf-C2H2	23	-
FYBX02009900.1	1071513	1073394	zf-C2H2	16	-
FYBX02009900.1	1203209	1205111	zf-C2H2	19	-
FYBX02009900.1	1233514	1235194	zf-C2H2	16	-
FYBX02009903.1	153393	154374	zf-C2H2	10	-
FYBX02009903.1	326215	326806	zf-C2H2	6	-
FYBX02009903.1	366377	373097	zf-C2H2	6	-
FYBX02009903.1	593618	595107	zf-C2H2	16	-
FYBX02009903.1	686849	688319	zf-C2H2	14	-
FYBX02009912.1	60422	62105	zf-C2H2	19	+
FYBX02009912.1	174343	175939	zf-C2H2	16	+
FYBX02009912.1	189859	191272	zf-C2H2	12	+
FYBX02009912.1	345133	346381	zf-C2H2	13	+
FYBX02009912.1	427089	428466	zf-C2H2	11	+
FYBX02009928.1	691643	692909	zf-C2H2	14	-
FYBX02009928.1	802225	803623	zf-C2H2	13	+
FYBX02009928.1	940876	942043	zf-C2H2	12	-
FYBX02009928.1	1614908	1616174	zf-C2H2	11	+
FYBX02009953.1	10714	12183	zf-C2H2	6	-
FYBX02009953.1	19265	20690	zf-C2H2	14	-
FYBX02009953.1	110120	115075	zf-C2H2	15	-
FYBX02009953.1	303067	308521	zf-C2H2	8	+
FYBX02009954.1	375306	376401	zf-C2H2	6	-
FYBX02009954.1	386686	387820	zf-C2H2	12	-
FYBX02009954.1	459751	462583	zf-C2H2	5	-
FYBX02009954.1	508321	511795	zf-C2H2	41	-
FYBX02009956.1	357355	359764	zf-C2H2	28	+
FYBX02009960.1	97690	99254	zf-C2H2	17	+
FYBX02009960.1	183270	184749	zf-C2H2	14	-
FYBX02009960.1	306050	308141	zf-C2H2	22	-
FYBX02009960.1	340599	342231	zf-C2H2	17	-
FYBX02009960.1	427906	429254	zf-C2H2	13	-
FYBX02009960.1	540486	543231	zf-C2H2	30	-
FYBX02009960.1	654811	656902	zf-C2H2	22	-
FYBX02009960.1	741249	743142	zf-C2H2	19	-
FYBX02009960.1	916956	918294	zf-C2H2	13	-
FYBX02009960.1	1004094	1005761	zf-C2H2	16	-
FYBX02009965.1	2371617	2375295	zf-C2H2	5	-
FYBX02009970.1	283087	285437	zf-C2H2	20	-
FYBX02009971.1	1590744	1591582	zf-C2H2	9	+
FYBX02009971.1	1608206	1609184	zf-C2H2	8	-
FYBX02009971.1	1626639	1627266	zf-C2H2	7	-
FYBX02009971.1	1716417	1717209	zf-C2H2	9	-
FYBX02009971.1	1735484	1736744	zf-C2H2	7	-
FYBX02009971.1	1774670	1775330	zf-C2H2	7	+
FYBX02009971.1	1789078	1789771	zf-C2H2	8	-
FYBX02009976.1	2116996	2118253	zf-C2H2	12	-
FYBX02009976.1	2148051	2149098	zf-C2H2	10	-
FYBX02009976.1	2191498	2192464	zf-C2H2	9	-
FYBX02009976.1	2271140	2272325	zf-C2H2	11	-
FYBX02009976.1	2295486	2296665	zf-C2H2	11	+
FYBX02009976.1	2404720	2406097	zf-C2H2	13	+
FYBX02009976.1	2454750	2456466	zf-C2H2	18	+
FYBX02009976.1	2579203	2581030	zf-C2H2	18	+
FYBX02009976.1	2646876	2648571	zf-C2H2	16	+
FYBX02009976.1	2657206	2658598	zf-C2H2	15	-
FYBX02009976.1	2749657	2751256	zf-C2H2	15	-
FYBX02009976.1	2776986	2779461	zf-C2H2	25	-
FYBX02009976.1	2865979	2867266	zf-C2H2	13	-
FYBX02009976.1	2956277	2957189	zf-C2H2	9	+
FYBX02009976.1	2960624	2961625	zf-C2H2	9	+
FYBX02009976.1	2992240	2993734	zf-C2H2	15	+
FYBX02009976.1	3066930	3070536	zf-C2H2	6	+
FYBX02009976.1	3165763	3166420	zf-C2H2	6	+
FYBX02009991.1	43165	45650	zf-C2H2	28	-
FYBX02009991.1	102654	104939	zf-C2H2	24	+
FYBX02009991.1	117568	120226	zf-C2H2	30	+
FYBX02009991.1	184860	187461	zf-C2H2	28	-
FYBX02009991.1	309530	311872	zf-C2H2	26	+
FYBX02009991.1	395643	397098	zf-C2H2	16	+
FYBX02009991.1	458260	460069	zf-C2H2	19	+
FYBX02009991.1	601915	603958	zf-C2H2	22	+
FYBX02009991.1	822829	823714	zf-C2H2	10	-
FYBX02009991.1	1314527	1317386	zf-C2H2	31	+
FYBX02009991.1	1415090	1415909	zf-C2H2	7	+
FYBX02009991.1	1446776	1448987	zf-C2H2	24	-
FYBX02009991.1	1474316	1478771	zf-C2H2	48	-
FYBX02009991.1	1537276	1541422	zf-C2H2	46	-
FYBX02009991.1	1660532	1662512	zf-C2H2	20	+
FYBX02009991.1	1728782	1729892	zf-C2H2	13	+
FYBX02009991.1	1746363	1747260	zf-C2H2	9	+
FYBX02009991.1	1758908	1759712	zf-C2H2	9	+
FYBX02009993.1	627259	628687	zf-C2H2	14	-
FYBX02009993.1	752660	754577	zf-C2H2	20	-
FYBX02009993.1	782417	783632	zf-C2H2	12	-
FYBX02009993.1	860123	861266	zf-C2H2	12	-
FYBX02009993.1	912171	913105	zf-C2H2	9	-
FYBX02009993.1	1031822	1033790	zf-C2H2	18	+
FYBX02009993.1	1066037	1068021	zf-C2H2	20	-
FYBX02009993.1	1151833	1153585	zf-C2H2	17	-
FYBX02009993.1	1200907	1206300	zf-C2H2	13	-
FYBX02009993.1	1269114	1271169	zf-C2H2	22	-
FYBX02009993.1	1351375	1353520	zf-C2H2	12	-
FYBX02009993.1	1368132	1369716	zf-C2H2	14	-
FYBX02009993.1	1433235	1434708	zf-C2H2	15	-
FYBX02009993.1	1576327	1577290	zf-C2H2	11	-
FYBX02009993.1	1621845	1622820	zf-C2H2	7	-
FYBX02009993.1	1702720	1703719	zf-C2H2	7	-
FYBX02009993.1	1832320	1832932	zf-C2H2	7	-
FYBX02009993.1	1905875	1906874	zf-C2H2	8	-
FYBX02009993.1	2027926	2032456	zf-C2H2	8	-
FYBX02009993.1	2032634	2034461	zf-C2H2	19	-
FYBX02009993.1	2122237	2124067	zf-C2H2	19	-
FYBX02009993.1	2161544	2162450	zf-C2H2	9	-
FYBX02009993.1	2243105	2244566	zf-C2H2	14	-
FYBX02009993.1	2298112	2299762	zf-C2H2	16	-
FYBX02009993.1	2329590	2331165	zf-C2H2	16	-
FYBX02009996.1	64910	66380	zf-C2H2	14	-
FYBX02009996.1	270331	271601	zf-C2H2	14	-
FYBX02009996.1	383521	384688	zf-C2H2	13	-
FYBX02009996.1	508587	510570	zf-C2H2	11	-
FYBX02009997.1	121518	122937	zf-C2H2	14	-
FYBX02009997.1	222148	223384	zf-C2H2	12	-
FYBX02009997.1	402056	403256	zf-C2H2	11	+
FYBX02009997.1	526822	528802	zf-C2H2	17	+
FYBX02010002.1	2624426	2625197	zf-C2H2	8	-
FYBX02010025.1	19855	21739	zf-C2H2	20	+
FYBX02010025.1	76372	77962	zf-C2H2	15	-
FYBX02010026.1	16405	17443	zf-C2H2	10	-
FYBX02010026.1	115639	116770	zf-C2H2	13	-
FYBX02010026.1	216279	217674	zf-C2H2	14	+
FYBX02010026.1	349527	350361	zf-C2H2	7	-
FYBX02010026.1	425589	427503	zf-C2H2	20	-
FYBX02010026.1	500589	501999	zf-C2H2	13	-
FYBX02010026.1	601411	602701	zf-C2H2	13	-
FYBX02010026.1	689831	691034	zf-C2H2	11	+
FYBX02010028.1	2156391	2162687	zf-C2H2	5	-
FYBX02010029.1	1796540	1797326	zf-C2H2	7	-
FYBX02010039.1	836457	837366	zf-C2H2	7	+
FYBX02010039.1	872767	873946	zf-C2H2	6	-
FYBX02010039.1	913680	914679	zf-C2H2	5	-
FYBX02010039.1	922447	922954	zf-C2H2	5	-
FYBX02010039.1	935375	936173	zf-C2H2	6	-
FYBX02010044.1	1480161	1482513	zf-C2H2	27	-
FYBX02010044.1	1538787	1541901	zf-C2H2	28	-
FYBX02010044.1	1694874	1696287	zf-C2H2	16	-
FYBX02010044.1	1721607	1722870	zf-C2H2	14	-
FYBX02010044.1	1801554	1803537	zf-C2H2	22	-
FYBX02010044.1	1834874	1836686	zf-C2H2	21	-
FYBX02010044.1	1890771	1891713	zf-C2H2	11	-
FYBX02010044.1	2016732	2018016	zf-C2H2	15	-
FYBX02010044.1	2045058	2046794	zf-C2H2	16	+
FYBX02010044.1	2066144	2067728	zf-C2H2	18	-
FYBX02010044.1	2128424	2129729	zf-C2H2	15	-
FYBX02010044.1	2225221	2226865	zf-C2H2	18	-
FYBX02010044.1	2280706	2282107	zf-C2H2	16	-
FYBX02010044.1	2307256	2309380	zf-C2H2	23	-
FYBX02010044.1	2413274	2417177	zf-C2H2	35	+
FYBX02010044.1	2447919	2449365	zf-C2H2	17	-
FYBX02010044.1	2528001	2529369	zf-C2H2	15	+
FYBX02010044.1	2591849	2593172	zf-C2H2	11	+
FYBX02010044.1	2638714	2640686	zf-C2H2	23	+
FYBX02010044.1	2665855	2667100	zf-C2H2	14	+
FYBX02010044.1	2731385	2732095	zf-C2H2	9	+
FYBX02010044.1	2804481	2805921	zf-C2H2	16	+
FYBX02010046.1	1167819	1168602	zf-C2H2	6	+
FYBX02010048.1	155005	156058	zf-C2H2	7	+
FYBX02010097.1	16198	17471	zf-C2H2	9	-
FYBX02010119.1	24187	25831	zf-C2H2	13	+
FYBX02010119.1	458149	460266	zf-C2H2	10	-
FYBX02010123.1	70359	71490	zf-C2H2	5	+
FYBX02010127.1	2144165	2145134	zf-C2H2	9	+
FYBX02010128.1	43893	45621	zf-C2H2	18	+
FYBX02010128.1	115160	116135	zf-C2H2	9	+
FYBX02010128.1	202916	208739	zf-C2H2	5	+
FYBX02010128.1	337237	338446	zf-C2H2	10	+
FYBX02010130.1	47310	49722	zf-C2H2	5	-
FYBX02010130.1	182869	190084	zf-C2H2	17	-
FYBX02010130.1	217144	218284	zf-C2H2	11	-
FYBX02010130.1	291790	296098	zf-C2H2	5	-
FYBX02010154.1	62827	64213	zf-C2H2	12	+
FYBX02010154.1	136458	140508	zf-C2H2	7	+
FYBX02010154.1	153259	155488	zf-C2H2	23	-
FYBX02010154.1	156457	158814	zf-C2H2	13	+
FYBX02010154.1	162787	163450	zf-C2H2	7	+
FYBX02010154.1	168552	171435	zf-C2H2	14	+
FYBX02010154.1	309094	310643	zf-C2H2	16	-
FYBX02010154.1	364720	368164	zf-C2H2	19	+
FYBX02010165.1	3437043	3438213	zf-C2H2	11	-
FYBX02010170.1	2597774	2600582	zf-C2H2	7	-
FYBX02010176.1	4218655	4219801	zf-C2H2	10	+
FYBX02010185.1	532662	534573	zf-C2H2	20	+
FYBX02010185.1	630284	631292	zf-C2H2	9	-
FYBX02010185.1	690869	691823	zf-C2H2	8	-
FYBX02010185.1	732336	733482	zf-C2H2	12	-
FYBX02010185.1	820355	821552	zf-C2H2	10	-
FYBX02010185.1	861066	863325	zf-C2H2	24	-
FYBX02010185.1	1027019	1028258	zf-C2H2	13	-
FYBX02010185.1	1129378	1130752	zf-C2H2	14	-
FYBX02010185.1	1186673	1188791	zf-C2H2	22	-
FYBX02010185.1	1281449	1282787	zf-C2H2	13	+
FYBX02010185.1	1350680	1352600	zf-C2H2	20	-
FYBX02010185.1	1501753	1502944	zf-C2H2	12	-
FYBX02010185.1	1551367	1554019	zf-C2H2	29	-
FYBX02010185.1	1633901	1634528	zf-C2H2	7	-
FYBX02010185.1	1673534	1674590	zf-C2H2	10	-
FYBX02010185.1	1713818	1716470	zf-C2H2	29	-
FYBX02010191.1	449667	450949	zf-C2H2	14	-
FYBX02010192.1	734936	735668	zf-C2H2	7	+
FYBX02010194.1	3962698	3964153	zf-C2H2	7	-
FYBX02010196.1	20752	21673	zf-C2H2	6	+
FYBX02010196.1	32972	34231	zf-C2H2	13	+
FYBX02010196.1	36984	37668	zf-C2H2	6	+
FYBX02010196.1	80145	88125	zf-C2H2	5	+
FYBX02010199.1	727770	728394	zf-C2H2	7	-
FYBX02010206.1	322270	323272	zf-C2H2	11	-
FYBX02010207.1	406907	408937	zf-C2H2	25	-
FYBX02010207.1	475877	476714	zf-C2H2	9	-
FYBX02010207.1	584609	586067	zf-C2H2	17	-
FYBX02010207.1	620535	621183	zf-C2H2	6	-
FYBX02010207.1	621310	628795	zf-C2H2	13	-
FYBX02010207.1	702903	704631	zf-C2H2	20	-
FYBX02010207.1	754179	755802	zf-C2H2	17	-
FYBX02010207.1	784034	785273	zf-C2H2	14	-
FYBX02010207.1	838036	838831	zf-C2H2	9	+
FYBX02010210.1	451885	452494	zf-C2H2	5	-
FYBX02010213.1	28583	29303	zf-C2H2	8	-
FYBX02010213.1	86526	88602	zf-C2H2	7	+
FYBX02010213.1	110410	111497	zf-C2H2	12	+
FYBX02010213.1	232169	233042	zf-C2H2	8	+
FYBX02010221.1	2347429	2348791	zf-C2H2	13	-
FYBX02010221.1	2388811	2389765	zf-C2H2	7	-
FYBX02010221.1	2391366	2392131	zf-C2H2	5	-
FYBX02010221.1	2490952	2492734	zf-C2H2	17	-
FYBX02010221.1	2553627	2555124	zf-C2H2	15	-
FYBX02010221.1	2563814	2568266	zf-C2H2	8	-
FYBX02010221.1	2667814	2669416	zf-C2H2	15	-
FYBX02010221.1	2724614	2725829	zf-C2H2	12	+
FYBX02010228.1	3531845	3541885	zf-C2H2	40	-
FYBX02010228.1	6442773	6443478	zf-C2H2	7	-
FYBX02010228.1	6505651	6507019	zf-C2H2	15	-
FYBX02010228.1	6545982	6547728	zf-C2H2	15	-
FYBX02010228.1	6619718	6620597	zf-C2H2	8	+
FYBX02010228.1	6773823	6774468	zf-C2H2	6	-
FYBX02010228.1	6854598	6856068	zf-C2H2	14	-
FYBX02010229.1	71765	73358	zf-C2H2	17	-
FYBX02010233.1	52629	53916	zf-C2H2	7	+
FYBX02010233.1	94194	95637	zf-C2H2	10	+
FYBX02010233.1	235760	237276	zf-C2H2	15	+
FYBX02010233.1	289565	290243	zf-C2H2	5	+
FYBX02010233.1	301017	302742	zf-C2H2	17	+
FYBX02010233.1	368414	369269	zf-C2H2	6	+
FYBX02010238.1	718499	719102	zf-C2H2	6	-
FYBX02010238.1	3126114	3127491	zf-C2H2	12	-
FYBX02010242.1	694784	695633	zf-C2H2	9	-
FYBX02010246.1	199122	200312	zf-C2H2	13	+
FYBX02010249.1	3327521	3333140	zf-C2H2	9	-
FYBX02010249.1	3549198	3551889	zf-C2H2	6	+
FYBX02010257.1	3016495	3017365	zf-C2H2	8	-
FYBX02010257.1	3153652	3154925	zf-C2H2	15	+
FYBX02010267.1	35348	37160	zf-C2H2	20	-
FYBX02010267.1	109672	111901	zf-C2H2	23	-
FYBX02010267.1	273133	274363	zf-C2H2	12	+
FYBX02010267.1	325525	326566	zf-C2H2	10	-
FYBX02010267.1	375129	376527	zf-C2H2	14	-
FYBX02010267.1	519636	521370	zf-C2H2	18	+
FYBX02010267.1	574143	575844	zf-C2H2	18	-
FYBX02010274.1	57836	58871	zf-C2H2	10	-
FYBX02010275.1	133545	134400	zf-C2H2	9	+
FYBX02010280.1	631513	631930	zf-C2H2	5	+
FYBX02010293.1	6138769	6139474	zf-C2H2	6	-
FYBX02010293.1	6244419	6245721	zf-C2H2	12	+
FYBX02010293.1	6310797	6311349	zf-C2H2	5	+
FYBX02010293.1	6423557	6425135	zf-C2H2	16	+
FYBX02010293.1	6647962	6649183	zf-C2H2	12	-
FYBX02010293.1	6727465	6729529	zf-C2H2	21	-
FYBX02010297.1	3025929	3028221	zf-C2H2	10	-
FYBX02010307.1	4869688	4875228	zf-C2H2	10	-
FYBX02010307.1	5402657	5405339	zf-C2H2	5	-
FYBX02010308.1	90477	91631	zf-C2H2	8	+
FYBX02010310.1	1011179	1012316	zf-C2H2	11	+
FYBX02010310.1	1143974	1145072	zf-C2H2	10	+
FYBX02010313.1	2237040	2238043	zf-C2H2	12	+
FYBX02010323.1	192734	193736	zf-C2H2	10	+
FYBX02010325.1	589096	590212	zf-C2H2	10	-
FYBX02010325.1	618292	619279	zf-C2H2	7	-
FYBX02010325.1	620593	621811	zf-C2H2	5	-
FYBX02010333.1	227178	228045	zf-C2H2	10	+
FYBX02010340.1	1359685	1361678	zf-C2H2	21	-
FYBX02010344.1	830598	834969	zf-C2H2	14	+
FYBX02010344.1	985182	986388	zf-C2H2	10	-
FYBX02010344.1	991368	992870	zf-C2H2	13	-
FYBX02010344.1	1031673	1036860	zf-C2H2	6	-
FYBX02010344.1	1064591	1066139	zf-C2H2	15	+
FYBX02010344.1	1117346	1121620	zf-C2H2	16	+
FYBX02010344.1	1299857	1300592	zf-C2H2	6	+
FYBX02010344.1	1509564	1510449	zf-C2H2	6	+
FYBX02010344.1	1681904	1683084	zf-C2H2	11	+
FYBX02010344.1	1772912	1775741	zf-C2H2	9	-
FYBX02010344.1	2065950	2066905	zf-C2H2	8	-
FYBX02010344.1	2205358	2206487	zf-C2H2	12	+
FYBX02010344.1	2317257	2317953	zf-C2H2	7	-
FYBX02010344.1	2507301	2508390	zf-C2H2	10	+
FYBX02010344.1	2510809	2512684	zf-C2H2	8	-
FYBX02010344.1	2632284	2633478	zf-C2H2	10	+
FYBX02010344.1	2684033	2684666	zf-C2H2	6	+
FYBX02010346.1	132654	133446	zf-C2H2	6	-
FYBX02010353.1	691432	692908	zf-C2H2	14	+
FYBX02010355.1	464365	466504	zf-C2H2	7	+
FYBX02010355.1	576507	583165	zf-C2H2	9	+
FYBX02010357.1	11362	12316	zf-C2H2	10	+
FYBX02010357.1	79305	80349	zf-C2H2	11	+
FYBX02010358.1	18720	20145	zf-C2H2	15	-
FYBX02010358.1	36893	38030	zf-C2H2	7	-
FYBX02010358.1	71034	72042	zf-C2H2	10	-
FYBX02010358.1	232899	233559	zf-C2H2	9	-
FYBX02010358.1	233880	235897	zf-C2H2	22	-
FYBX02010358.1	340540	347362	zf-C2H2	5	+
FYBX02010359.1	61033	61990	zf-C2H2	8	-
FYBX02010359.1	77713	78712	zf-C2H2	11	-
FYBX02010360.1	15752	16984	zf-C2H2	11	+
FYBX02010360.1	189623	190778	zf-C2H2	9	-
FYBX02010361.1	46770	47469	zf-C2H2	6	-
FYBX02010361.1	194007	195087	zf-C2H2	11	+
FYBX02010361.1	220858	224372	zf-C2H2	38	-
FYBX02010363.1	245822	252693	zf-C2H2	8	-
FYBX02010363.1	259961	261568	zf-C2H2	16	-
FYBX02010363.1	574694	578951	zf-C2H2	5	+
FYBX02010374.1	1300583	1302449	zf-C2H2	7	-
FYBX02010380.1	1797240	1800819	zf-C2H2	10	+
FYBX02010386.1	88485	90904	zf-C2H2	5	+
FYBX02010388.1	159014	159740	zf-C2H2	6	+
FYBX02010388.1	208357	209298	zf-C2H2	9	+
FYBX02010392.1	88933	90019	zf-C2H2	8	+
FYBX02010392.1	112471	118216	zf-C2H2	8	+
FYBX02010392.1	167620	169579	zf-C2H2	8	+
FYBX02010411.1	531453	532068	zf-C2H2	7	+
FYBX02010411.1	581133	583707	zf-C2H2	21	+
FYBX02010411.1	645058	645817	zf-C2H2	7	+
FYBX02010411.1	668984	670409	zf-C2H2	12	+
FYBX02010411.1	726634	728631	zf-C2H2	22	+
FYBX02010411.1	807114	808461	zf-C2H2	15	+
FYBX02010411.1	820135	822463	zf-C2H2	22	+
FYBX02010416.1	29980	31768	zf-C2H2	19	+
FYBX02010425.1	23461	25900	zf-C2H2	12	+
FYBX02010432.1	4135514	4136513	zf-C2H2	10	-
FYBX02010434.1	29576	31046	zf-C2H2	16	+
FYBX02010434.1	49864	51409	zf-C2H2	16	+
FYBX02010466.1	42310	43276	zf-C2H2	8	+
FYBX02010466.1	78444	79728	zf-C2H2	11	+
FYBX02010471.1	469462	471165	zf-C2H2	11	+
FYBX02010472.1	169214	170165	zf-C2H2	8	-
FYBX02010487.1	50716	51535	zf-C2H2	5	+
FYBX02010488.1	314185	314884	zf-C2H2	8	+
FYBX02010488.1	389353	389962	zf-C2H2	6	+
FYBX02010488.1	542116	546748	zf-C2H2	47	-
FYBX02010489.1	36595	38005	zf-C2H2	10	-
FYBX02010489.1	174438	176091	zf-C2H2	16	+
FYBX02010489.1	269659	272701	zf-C2H2	22	-
FYBX02010489.1	389359	390782	zf-C2H2	15	+
FYBX02010489.1	541432	547308	zf-C2H2	6	-
FYBX02010489.1	547537	556468	zf-C2H2	5	-
FYBX02010489.1	582242	584975	zf-C2H2	9	-
FYBX02010497.1	306051	306936	zf-C2H2	9	+
FYBX02010497.1	612320	613145	zf-C2H2	8	+
FYBX02010501.1	1788901	1789963	zf-C2H2	8	-
FYBX02010504.1	733873	735502	zf-C2H2	19	+
FYBX02010507.1	19381	21325	zf-C2H2	20	-
FYBX02010507.1	39306	43542	zf-C2H2	5	-
FYBX02010508.1	51224	52677	zf-C2H2	15	+
FYBX02010508.1	120197	121096	zf-C2H2	9	-
FYBX02010508.1	204700	209899	zf-C2H2	5	+
FYBX02010508.1	348805	350209	zf-C2H2	11	-
FYBX02010508.1	360802	361222	zf-C2H2	5	-
FYBX02010510.1	85949	87251	zf-C2H2	13	-
FYBX02010510.1	231036	234691	zf-C2H2	17	-
FYBX02010510.1	267944	269477	zf-C2H2	15	-
FYBX02010510.1	322980	324147	zf-C2H2	14	-
FYBX02010517.1	1954025	1954742	zf-C2H2	6	-
FYBX02010517.1	2016035	2016668	zf-C2H2	5	-
FYBX02010520.1	1541054	1542359	zf-C2H2	13	-
FYBX02010522.1	5491	6124	zf-C2H2	5	-
FYBX02010522.1	127893	128841	zf-C2H2	9	+
FYBX02010522.1	188869	190360	zf-C2H2	13	+
FYBX02010522.1	379504	381391	zf-C2H2	20	+
FYBX02010523.1	14778	16275	zf-C2H2	14	+
FYBX02010523.1	171479	172655	zf-C2H2	12	+
FYBX02010523.1	186995	194212	zf-C2H2	12	-
FYBX02010523.1	245492	247001	zf-C2H2	16	-
FYBX02010523.1	414048	415950	zf-C2H2	19	-
FYBX02010523.1	438147	438804	zf-C2H2	7	-
FYBX02010523.1	487222	488746	zf-C2H2	15	-
FYBX02010523.1	537637	539293	zf-C2H2	16	-
FYBX02010523.1	588630	590085	zf-C2H2	15	-
FYBX02010523.1	674964	676347	zf-C2H2	14	-
FYBX02010523.1	730769	732233	zf-C2H2	14	-
FYBX02010523.1	819547	821500	zf-C2H2	17	-
FYBX02010523.1	913332	915732	zf-C2H2	18	-
FYBX02010523.1	963090	964746	zf-C2H2	14	-
FYBX02010523.1	1027570	1028566	zf-C2H2	9	-
FYBX02010523.1	1068976	1070302	zf-C2H2	13	-
FYBX02010523.1	1136925	1138512	zf-C2H2	12	-
FYBX02010523.1	1159833	1161342	zf-C2H2	12	-
FYBX02010523.1	1198021	1199092	zf-C2H2	9	-
FYBX02010523.1	2009296	2010742	zf-C2H2	14	-
FYBX02010523.1	2040924	2042394	zf-C2H2	14	-
FYBX02010523.1	2099746	2101213	zf-C2H2	14	-
FYBX02010523.1	2213435	2215253	zf-C2H2	20	+
FYBX02010523.1	2388371	2389712	zf-C2H2	14	+
FYBX02010523.1	2503469	2505119	zf-C2H2	16	+
FYBX02010523.1	2516723	2517653	zf-C2H2	8	-
FYBX02010534.1	1223794	1227475	zf-C2H2	5	-
FYBX02010541.1	2068965	2070717	zf-C2H2	16	+
FYBX02010541.1	2227399	2228470	zf-C2H2	11	+
FYBX02010541.1	2277413	2277791	zf-C2H2	5	-
FYBX02010548.1	1057968	1064424	zf-C2H2	6	+
FYBX02010549.1	1605954	1606761	zf-C2H2	9	-
FYBX02010558.1	2332759	2334208	zf-C2H2	13	+
FYBX02010567.1	54334	55660	zf-C2H2	14	+
FYBX02010567.1	70341	71772	zf-C2H2	13	+
FYBX02010567.1	101445	102828	zf-C2H2	14	+
FYBX02010568.1	628310	629189	zf-C2H2	7	+
FYBX02010583.1	30345	31626	zf-C2H2	10	+
FYBX02010583.1	105069	106089	zf-C2H2	8	+
FYBX02010583.1	462551	463694	zf-C2H2	11	+
FYBX02010583.1	610285	611926	zf-C2H2	16	+
FYBX02010583.1	746954	748319	zf-C2H2	13	+
FYBX02010584.1	2359480	2360719	zf-C2H2	11	-
FYBX02010584.1	2446575	2449322	zf-C2H2	5	-
FYBX02010584.1	2513719	2515050	zf-C2H2	12	-
FYBX02010591.1	790742	791294	zf-C2H2	6	+
FYBX02010596.1	164402	165464	zf-C2H2	7	+
FYBX02010596.1	231347	232571	zf-C2H2	12	+
FYBX02010596.1	328250	329198	zf-C2H2	7	+
FYBX02010596.1	350620	351091	zf-C2H2	6	-
FYBX02010596.1	403061	403532	zf-C2H2	6	-
FYBX02010596.1	410196	410667	zf-C2H2	6	-
FYBX02010596.1	483566	484640	zf-C2H2	8	-
FYBX02010596.1	558173	559238	zf-C2H2	11	-
FYBX02010596.1	668294	669482	zf-C2H2	8	-
FYBX02010598.1	1924636	1925287	zf-C2H2	6	-
FYBX02010598.1	1926777	1927410	zf-C2H2	5	-
FYBX02010614.1	195748	196708	zf-C2H2	10	-
FYBX02010614.1	212205	212946	zf-C2H2	7	-
FYBX02010614.1	281130	282252	zf-C2H2	12	-
FYBX02010614.1	444709	445957	zf-C2H2	14	-
FYBX02010617.1	3287712	3289671	zf-C2H2	15	-
FYBX02010617.1	3331776	3334572	zf-C2H2	19	-
FYBX02010620.1	257142	258852	zf-C2H2	17	+
FYBX02010620.1	405799	407707	zf-C2H2	19	-
FYBX02010627.1	78519	80076	zf-C2H2	5	-
FYBX02010634.1	1276689	1277478	zf-C2H2	7	-
FYBX02010634.1	3657203	3657947	zf-C2H2	7	+
FYBX02010634.1	3759172	3759748	zf-C2H2	6	+
FYBX02010642.1	803758	806539	zf-C2H2	5	+
FYBX02010647.1	2150597	2152379	zf-C2H2	19	+
FYBX02010656.1	466674	468921	zf-C2H2	6	-
FYBX02010657.1	65577	66336	zf-C2H2	6	+
FYBX02010658.1	124591	127078	zf-C2H2	6	-
FYBX02010659.1	152589	153321	zf-C2H2	6	+
FYBX02010659.1	192279	193326	zf-C2H2	10	+
FYBX02010659.1	200964	209634	zf-C2H2	12	-
FYBX02010665.1	78818	80223	zf-C2H2	14	-
FYBX02010665.1	1181861	1182941	zf-C2H2	5	-
FYBX02010666.1	78094	78847	zf-C2H2	5	+
FYBX02010666.1	79031	81056	zf-C2H2	9	+
FYBX02010666.1	169152	170139	zf-C2H2	8	+
FYBX02010666.1	322047	327696	zf-C2H2	9	-
FYBX02010669.1	89013	90345	zf-C2H2	12	+
FYBX02010669.1	281762	283187	zf-C2H2	14	-
FYBX02010669.1	430713	431373	zf-C2H2	7	+
FYBX02010670.1	4812	5745	zf-C2H2	9	-
FYBX02010670.1	115595	116987	zf-C2H2	12	-
FYBX02010671.1	295214	296627	zf-C2H2	14	+
FYBX02010671.1	491080	491644	zf-C2H2	6	-
FYBX02010671.1	678740	679595	zf-C2H2	6	-
FYBX02010678.1	747536	749366	zf-C2H2	6	-
FYBX02010691.1	244153	245353	zf-C2H2	9	+
FYBX02010717.1	19883	22142	zf-C2H2	23	-
FYBX02010718.1	6487597	6489148	zf-C2H2	15	-
FYBX02010718.1	6545607	6547014	zf-C2H2	13	-
FYBX02010718.1	6616395	6618549	zf-C2H2	23	-
FYBX02010718.1	6633979	6635971	zf-C2H2	21	+
FYBX02010718.1	6675024	6676536	zf-C2H2	12	-
FYBX02010718.1	6746054	6747287	zf-C2H2	11	-
FYBX02010718.1	6811190	6812813	zf-C2H2	15	-
FYBX02010718.1	6917250	6918621	zf-C2H2	14	+
FYBX02010718.1	7007773	7011301	zf-C2H2	10	+
FYBX02010718.1	7070040	7071330	zf-C2H2	13	+
FYBX02010718.1	7167069	7170189	zf-C2H2	31	+
FYBX02010721.1	276914	277775	zf-C2H2	5	+
FYBX02010727.1	579716	580496	zf-C2H2	6	+
FYBX02010738.1	740435	741552	zf-C2H2	10	-
FYBX02010738.1	756962	758579	zf-C2H2	7	-
FYBX02010743.1	1590153	1590990	zf-C2H2	7	+
FYBX02010760.1	10745	12380	zf-C2H2	17	-
FYBX02010761.1	149266	150652	zf-C2H2	14	+
FYBX02010761.1	185422	186688	zf-C2H2	12	-
FYBX02010768.1	644911	648774	zf-C2H2	16	+
FYBX02010797.1	335230	337289	zf-C2H2	15	+
FYBX02010800.1	151130	156218	zf-C2H2	9	-
FYBX02010800.1	173158	175357	zf-C2H2	5	-
FYBX02010800.1	268635	270074	zf-C2H2	14	+
FYBX02010813.1	141191	143231	zf-C2H2	21	-
FYBX02010813.1	218280	219999	zf-C2H2	17	-
FYBX02010813.1	258033	259560	zf-C2H2	15	-
FYBX02010813.1	341137	343381	zf-C2H2	24	-
FYBX02010813.1	412054	415497	zf-C2H2	37	-
FYBX02010813.1	479622	481701	zf-C2H2	21	-
FYBX02010813.1	542237	544469	zf-C2H2	25	-
FYBX02010813.1	589472	591431	zf-C2H2	20	-
FYBX02010813.1	673501	675130	zf-C2H2	16	-
FYBX02010813.1	797166	799209	zf-C2H2	21	-
FYBX02010813.1	836445	839406	zf-C2H2	31	-
FYBX02010813.1	852535	854428	zf-C2H2	19	-
FYBX02010813.1	1893394	1894699	zf-C2H2	10	+
FYBX02010819.1	52277	53572	zf-C2H2	15	-
FYBX02010819.1	54243	54744	zf-C2H2	7	-
FYBX02010819.1	55183	57292	zf-C2H2	21	-
FYBX02010819.1	81265	89759	zf-C2H2	18	-
FYBX02010819.1	152013	154790	zf-C2H2	12	-
FYBX02010819.1	164578	166600	zf-C2H2	20	-
FYBX02010820.1	35124	35583	zf-C2H2	5	-
FYBX02010821.1	14193	15246	zf-C2H2	8	+
FYBX02010821.1	45939	46878	zf-C2H2	7	+
FYBX02010821.1	56232	57210	zf-C2H2	9	+
FYBX02010821.1	69272	69653	zf-C2H2	5	+
FYBX02010822.1	33240	34344	zf-C2H2	11	+
FYBX02010822.1	79402	80233	zf-C2H2	5	+
FYBX02010833.1	2938704	2939628	zf-C2H2	9	+
FYBX02010837.1	7764	12153	zf-C2H2	6	+
FYBX02010837.1	115810	116407	zf-C2H2	6	-
FYBX02010839.1	87275	92480	zf-C2H2	10	-
FYBX02010839.1	110960	119963	zf-C2H2	8	-
FYBX02010845.1	1677	3087	zf-C2H2	16	+
FYBX02010845.1	23868	28647	zf-C2H2	5	+
```
