## Supplementary Data 2 for "Transposable elements drive the evolution of metazoan zinc finger genes": Eptesicus_fuscus_znfs.bed

```
ALEH01161976.1	0	1266	zf-C2H2	13	+
ALEH01165031.1	360	1395	zf-C2H2	6	+
JH977611.1	23228602	23235763	zf-C2H2	17	+
JH977611.1	30681722	30682937	zf-C2H2	8	+
JH977611.1	47574318	47575584	zf-C2H2	6	+
JH977612.1	30072749	30073595	zf-C2H2	5	-
JH977614.1	8318434	8322148	zf-C2H2	10	-
JH977614.1	15992900	15993401	zf-C2H2	6	+
JH977614.1	31611423	31612929	zf-C2H2	14	-
JH977614.1	31629053	31630325	zf-C2H2	11	-
JH977614.1	31645830	31648164	zf-C2H2	23	-
JH977614.1	31684574	31685714	zf-C2H2	9	-
JH977614.1	31704538	31706041	zf-C2H2	13	+
JH977614.1	31726428	31728777	zf-C2H2	16	+
JH977614.1	32433703	32434747	zf-C2H2	9	-
JH977614.1	33595502	33596642	zf-C2H2	7	-
JH977615.1	13937548	13939348	zf-C2H2	12	-
JH977615.1	13971178	13972609	zf-C2H2	13	+
JH977615.1	23178754	23180098	zf-C2H2	5	+
JH977615.1	28606486	28610191	zf-C2H2	10	-
JH977615.1	29698908	29700963	zf-C2H2	8	+
JH977615.1	30366009	30369315	zf-C2H2	5	-
JH977615.1	34959703	34960924	zf-C2H2	6	+
JH977616.1	20495490	20497080	zf-C2H2	7	-
JH977617.1	1249870	1251919	zf-C2H2	6	+
JH977617.1	23691695	23693233	zf-C2H2	11	+
JH977619.1	11575154	11577296	zf-C2H2	9	-
JH977621.1	2552293	2554246	zf-C2H2	19	+
JH977621.1	2571278	2572826	zf-C2H2	13	-
JH977621.1	2613826	2615347	zf-C2H2	10	+
JH977621.1	2629053	2630295	zf-C2H2	11	-
JH977621.1	2682459	2684013	zf-C2H2	14	+
JH977621.1	3361322	3362423	zf-C2H2	9	+
JH977621.1	17044828	17045971	zf-C2H2	8	-
JH977621.1	17066669	17067986	zf-C2H2	12	+
JH977621.1	18128580	18129993	zf-C2H2	13	-
JH977621.1	18175648	18176590	zf-C2H2	10	+
JH977621.1	18188736	18190470	zf-C2H2	14	-
JH977621.1	18224181	18225645	zf-C2H2	10	-
JH977621.1	18292794	18294057	zf-C2H2	14	+
JH977621.1	18343092	18344319	zf-C2H2	10	+
JH977621.1	18396546	18398061	zf-C2H2	13	+
JH977621.1	18433370	18434855	zf-C2H2	13	+
JH977621.1	18443259	18444741	zf-C2H2	13	-
JH977621.1	18542012	18543875	zf-C2H2	17	-
JH977621.1	25604177	25605869	zf-C2H2	16	+
JH977621.1	27887019	27889782	zf-C2H2	6	+
JH977621.1	28032541	28038100	zf-C2H2	10	+
JH977621.1	29089177	29090335	zf-C2H2	10	+
JH977621.1	29106353	29108336	zf-C2H2	17	+
JH977621.1	30880530	30883830	zf-C2H2	5	+
JH977621.1	31222026	31224516	zf-C2H2	7	-
JH977623.1	17025798	17026832	zf-C2H2	6	-
JH977623.1	25687070	25687859	zf-C2H2	5	-
JH977624.1	805233	806538	zf-C2H2	6	+
JH977624.1	2062597	2063617	zf-C2H2	5	-
JH977624.1	2698906	2700184	zf-C2H2	13	+
JH977624.1	2735147	2736938	zf-C2H2	16	+
JH977624.1	2779854	2781513	zf-C2H2	14	+
JH977624.1	2807951	2808629	zf-C2H2	7	+
JH977624.1	2829683	2831942	zf-C2H2	24	+
JH977624.1	3532278	3533886	zf-C2H2	13	-
JH977624.1	16727747	16729379	zf-C2H2	15	+
JH977624.1	18433877	18435530	zf-C2H2	5	+
JH977624.1	20857788	20859300	zf-C2H2	5	+
JH977624.1	24194417	24196940	zf-C2H2	6	-
JH977624.1	24429492	24430359	zf-C2H2	6	-
JH977624.1	24480141	24481830	zf-C2H2	6	-
JH977624.1	25370781	25373871	zf-C2H2	5	+
JH977624.1	25623963	25625556	zf-C2H2	5	-
JH977625.1	679406	680501	zf-C2H2	5	+
JH977625.1	3660008	3660809	zf-C2H2	9	-
JH977625.1	6565350	6566631	zf-C2H2	9	+
JH977625.1	6574204	6575359	zf-C2H2	8	-
JH977625.1	6606239	6607376	zf-C2H2	9	+
JH977625.1	6639347	6640775	zf-C2H2	11	+
JH977625.1	6676061	6676943	zf-C2H2	8	+
JH977625.1	6979248	6980196	zf-C2H2	7	+
JH977625.1	7005151	7006045	zf-C2H2	7	+
JH977625.1	7026285	7027416	zf-C2H2	7	-
JH977625.1	15328242	15329388	zf-C2H2	9	-
JH977625.1	26489290	26489995	zf-C2H2	5	+
JH977625.1	27660194	27660815	zf-C2H2	5	-
JH977625.1	27679053	27679500	zf-C2H2	5	+
JH977625.1	27687295	27687937	zf-C2H2	5	-
JH977625.1	27701949	27702381	zf-C2H2	5	+
JH977625.1	27718244	27719006	zf-C2H2	5	-
JH977625.1	27744215	27745406	zf-C2H2	10	-
JH977625.1	27804191	27804992	zf-C2H2	6	+
JH977625.1	27876249	27877785	zf-C2H2	8	-
JH977625.1	27908972	27910718	zf-C2H2	14	+
JH977626.1	893791	895570	zf-C2H2	15	-
JH977626.1	7326700	7328446	zf-C2H2	16	-
JH977627.1	20339732	20340953	zf-C2H2	10	+
JH977628.1	388164	389529	zf-C2H2	5	+
JH977628.1	5026974	5028144	zf-C2H2	9	-
JH977628.1	13301714	13303634	zf-C2H2	12	+
JH977628.1	13741694	13744616	zf-C2H2	5	-
JH977628.1	14137760	14139167	zf-C2H2	11	-
JH977629.1	2361833	2363984	zf-C2H2	12	-
JH977629.1	10070561	10071509	zf-C2H2	7	-
JH977630.1	2524050	2525622	zf-C2H2	12	-
JH977630.1	8717352	8718609	zf-C2H2	6	+
JH977635.1	10036698	10038281	zf-C2H2	11	+
JH977637.1	17979465	17981028	zf-C2H2	10	+
JH977640.1	8145935	8146670	zf-C2H2	5	+
JH977640.1	8148311	8149307	zf-C2H2	9	+
JH977640.1	8152218	8155290	zf-C2H2	20	+
JH977642.1	9365746	9366547	zf-C2H2	5	+
JH977643.1	10979494	10982677	zf-C2H2	9	+
JH977644.1	7452858	7454595	zf-C2H2	11	-
JH977648.1	961762	962546	zf-C2H2	6	+
JH977650.1	1350529	1352113	zf-C2H2	10	-
JH977651.1	10863344	10864850	zf-C2H2	11	+
JH977654.1	11282896	11284177	zf-C2H2	5	+
JH977655.1	5554204	5555548	zf-C2H2	12	+
JH977655.1	10536214	10537400	zf-C2H2	6	+
JH977655.1	10537949	10539213	zf-C2H2	6	+
JH977655.1	11959433	11963849	zf-C2H2	8	-
JH977656.1	4735921	4737889	zf-C2H2	20	-
JH977656.1	4749743	4750838	zf-C2H2	9	-
JH977656.1	10726656	10730166	zf-C2H2	26	+
JH977657.1	266624	267836	zf-C2H2	13	+
JH977657.1	1262578	1264102	zf-C2H2	14	+
JH977658.1	704995	707617	zf-C2H2	6	-
JH977659.1	1387090	1389250	zf-C2H2	10	-
JH977662.1	4935551	4936486	zf-C2H2	8	+
JH977662.1	6048135	6048852	zf-C2H2	6	-
JH977662.1	7268169	7268952	zf-C2H2	7	+
JH977662.1	7286919	7288452	zf-C2H2	9	+
JH977662.1	7887579	7889118	zf-C2H2	12	-
JH977662.1	7920304	7921363	zf-C2H2	12	-
JH977662.1	7977352	7979452	zf-C2H2	19	+
JH977667.1	7227	9081	zf-C2H2	18	+
JH977670.1	1329077	1331441	zf-C2H2	5	-
JH977670.1	1470084	1471275	zf-C2H2	5	-
JH977673.1	2886747	2887182	zf-C2H2	5	+
JH977673.1	2918517	2919996	zf-C2H2	15	+
JH977673.1	2932925	2934089	zf-C2H2	10	-
JH977673.1	2951116	2952733	zf-C2H2	17	-
JH977673.1	2972944	2973577	zf-C2H2	6	-
JH977673.1	7530173	7530980	zf-C2H2	9	-
JH977675.1	8164927	8165848	zf-C2H2	5	-
JH977676.1	3735821	3740438	zf-C2H2	14	+
JH977676.1	6677968	6678937	zf-C2H2	7	-
JH977676.1	8400887	8401844	zf-C2H2	8	-
JH977676.1	8423995	8425195	zf-C2H2	10	-
JH977678.1	163885	165724	zf-C2H2	9	-
JH977678.1	1568721	1569579	zf-C2H2	6	-
JH977678.1	2187378	2189155	zf-C2H2	15	-
JH977678.1	2245117	2246458	zf-C2H2	13	-
JH977678.1	2272687	2274415	zf-C2H2	13	-
JH977682.1	26131	26824	zf-C2H2	7	-
JH977686.1	2049064	2050636	zf-C2H2	12	-
JH977688.1	4243100	4246670	zf-C2H2	10	+
JH977688.1	5011802	5015267	zf-C2H2	26	+
JH977691.1	2855393	2856422	zf-C2H2	7	-
JH977691.1	4820252	4825598	zf-C2H2	32	-
JH977691.1	4833144	4833828	zf-C2H2	6	+
JH977691.1	4834341	4835589	zf-C2H2	10	+
JH977691.1	5067069	5069835	zf-C2H2	19	+
JH977691.1	5242708	5243914	zf-C2H2	12	+
JH977691.1	5279578	5280742	zf-C2H2	7	+
JH977691.1	5291105	5292611	zf-C2H2	10	+
JH977691.1	5425261	5427367	zf-C2H2	10	-
JH977691.1	5460647	5462531	zf-C2H2	12	-
JH977694.1	26542	28213	zf-C2H2	15	+
JH977694.1	37527	39294	zf-C2H2	16	-
JH977694.1	280623	282705	zf-C2H2	9	+
JH977694.1	289744	290977	zf-C2H2	13	-
JH977694.1	865955	867470	zf-C2H2	13	-
JH977701.1	1028190	1029030	zf-C2H2	5	+
JH977705.1	51078	51708	zf-C2H2	5	-
JH977705.1	62315	63920	zf-C2H2	11	-
JH977705.1	77659	79510	zf-C2H2	15	-
JH977705.1	179339	180863	zf-C2H2	12	+
JH977705.1	265868	266942	zf-C2H2	6	+
JH977705.1	309684	310902	zf-C2H2	9	+
JH977705.1	389971	391162	zf-C2H2	9	+
JH977705.1	423184	424093	zf-C2H2	6	+
JH977705.1	488576	490138	zf-C2H2	19	+
JH977705.1	502428	504567	zf-C2H2	19	+
JH977706.1	2585038	2586781	zf-C2H2	7	+
JH977711.1	847	4678	zf-C2H2	11	+
JH977711.1	47887	49912	zf-C2H2	20	+
JH977711.1	94113	95325	zf-C2H2	11	+
JH977711.1	137563	139663	zf-C2H2	17	-
JH977711.1	160083	162225	zf-C2H2	8	-
JH977711.1	174222	176895	zf-C2H2	7	-
JH977711.1	227539	229000	zf-C2H2	9	-
JH977711.1	266670	268296	zf-C2H2	11	-
JH977711.1	306032	307517	zf-C2H2	13	-
JH977711.1	330842	332819	zf-C2H2	18	-
JH977711.1	350345	353414	zf-C2H2	14	-
JH977711.1	394513	396658	zf-C2H2	19	-
JH977711.1	411489	414473	zf-C2H2	13	-
JH977711.1	427323	428952	zf-C2H2	14	-
JH977711.1	456220	457996	zf-C2H2	11	-
JH977711.1	475572	477687	zf-C2H2	20	-
JH977711.1	490454	492989	zf-C2H2	25	-
JH977711.1	507267	508833	zf-C2H2	15	-
JH977711.1	534872	536687	zf-C2H2	17	-
JH977711.1	586945	589027	zf-C2H2	20	-
JH977711.1	609863	611753	zf-C2H2	17	-
JH977711.1	629331	630864	zf-C2H2	13	-
JH977711.1	646052	647792	zf-C2H2	18	-
JH977711.1	672510	674328	zf-C2H2	14	-
JH977711.1	696724	698536	zf-C2H2	17	+
JH977711.1	1971511	1973941	zf-C2H2	21	-
JH977711.1	3231429	3232596	zf-C2H2	5	-
JH977711.1	4649317	4650721	zf-C2H2	11	+
JH977714.1	298395	300421	zf-C2H2	23	-
JH977714.1	1160183	1161746	zf-C2H2	13	+
JH977714.1	3407910	3409584	zf-C2H2	13	+
JH977716.1	1736039	1739168	zf-C2H2	6	-
JH977717.1	2313476	2315720	zf-C2H2	6	+
JH977719.1	854306	857378	zf-C2H2	7	-
JH977721.1	2958296	2961674	zf-C2H2	6	+
JH977731.1	578808	580653	zf-C2H2	13	+
JH977733.1	3693759	3696282	zf-C2H2	7	-
JH977738.1	966914	969629	zf-C2H2	5	+
JH977738.1	985011	988308	zf-C2H2	5	+
JH977738.1	998371	1000225	zf-C2H2	18	-
JH977738.1	1033337	1035350	zf-C2H2	19	+
JH977743.1	3465422	3467084	zf-C2H2	14	-
JH977743.1	3509251	3511507	zf-C2H2	21	-
JH977743.1	3555151	3556501	zf-C2H2	11	-
JH977754.1	784958	786725	zf-C2H2	8	-
JH977759.1	457410	458961	zf-C2H2	13	+
JH977759.1	468066	469230	zf-C2H2	9	-
JH977766.1	1462830	1464312	zf-C2H2	10	-
JH977770.1	2126055	2127330	zf-C2H2	12	+
JH977771.1	1013997	1014831	zf-C2H2	9	+
JH977771.1	2479037	2480948	zf-C2H2	18	-
JH977771.1	2497063	2498467	zf-C2H2	15	+
JH977771.1	2515729	2517727	zf-C2H2	19	+
JH977771.1	2528239	2529430	zf-C2H2	11	+
JH977771.1	2533171	2533576	zf-C2H2	6	-
JH977771.1	2547664	2549230	zf-C2H2	13	+
JH977771.1	2558422	2560051	zf-C2H2	15	+
JH977774.1	2326052	2327156	zf-C2H2	6	+
JH977786.1	17677	18619	zf-C2H2	11	+
JH977786.1	46357	47626	zf-C2H2	11	+
JH977788.1	1302692	1305524	zf-C2H2	5	+
JH977789.1	516946	518044	zf-C2H2	11	-
JH977789.1	2066149	2067985	zf-C2H2	19	-
JH977789.1	2108572	2109736	zf-C2H2	9	-
JH977791.1	21540	24174	zf-C2H2	29	-
JH977791.1	68599	69043	zf-C2H2	5	+
JH977791.1	92556	94824	zf-C2H2	24	-
JH977791.1	139378	141625	zf-C2H2	26	-
JH977791.1	178253	179912	zf-C2H2	17	-
JH977791.1	221423	223319	zf-C2H2	21	-
JH977791.1	262514	264248	zf-C2H2	17	-
JH977791.1	301721	303845	zf-C2H2	23	-
JH977791.1	359062	360622	zf-C2H2	16	-
JH977791.1	394069	395692	zf-C2H2	17	+
JH977791.1	467112	468660	zf-C2H2	16	+
JH977791.1	1989758	1991141	zf-C2H2	11	-
JH977791.1	2015753	2017292	zf-C2H2	17	+
JH977799.1	985693	986716	zf-C2H2	6	+
JH977799.1	1338095	1339844	zf-C2H2	12	+
JH977799.1	1366558	1368343	zf-C2H2	16	+
JH977799.1	1377362	1379357	zf-C2H2	16	-
JH977799.1	1397856	1400358	zf-C2H2	20	-
JH977799.1	1432037	1434011	zf-C2H2	19	-
JH977799.1	1447894	1450075	zf-C2H2	20	-
JH977799.1	1458505	1460740	zf-C2H2	19	-
JH977799.1	1473461	1475019	zf-C2H2	15	-
JH977799.1	1508447	1510409	zf-C2H2	19	-
JH977799.1	1531360	1532752	zf-C2H2	12	-
JH977799.1	1775495	1776338	zf-C2H2	6	-
JH977800.1	782160	784311	zf-C2H2	6	+
JH977800.1	790284	793959	zf-C2H2	6	+
JH977807.1	462228	463842	zf-C2H2	13	-
JH977807.1	735330	737859	zf-C2H2	26	+
JH977822.1	580519	582289	zf-C2H2	5	-
JH977833.1	129990	131190	zf-C2H2	10	+
JH977857.1	86327	88238	zf-C2H2	18	+
JH977857.1	96786	98127	zf-C2H2	13	+
JH977857.1	122231	124091	zf-C2H2	19	+
JH977857.1	137584	139222	zf-C2H2	12	+
JH977857.1	325909	327499	zf-C2H2	5	+
JH977857.1	678446	679976	zf-C2H2	14	-
JH977857.1	830563	831889	zf-C2H2	9	-
JH977857.1	835869	837027	zf-C2H2	7	-
JH977859.1	327097	328672	zf-C2H2	6	-
JH977859.1	710112	713115	zf-C2H2	9	-
JH977875.1	382225	383776	zf-C2H2	15	-
JH977875.1	428517	429834	zf-C2H2	12	+
JH977888.1	753883	755221	zf-C2H2	14	+
JH977892.1	288405	290487	zf-C2H2	14	-
JH977892.1	413101	415840	zf-C2H2	20	-
JH977893.1	714584	721859	zf-C2H2	6	-
JH977896.1	117871	118474	zf-C2H2	6	-
JH977912.1	616633	618994	zf-C2H2	10	+
JH977913.1	165256	166732	zf-C2H2	12	+
JH977913.1	188602	189958	zf-C2H2	12	+
JH977917.1	295123	296671	zf-C2H2	18	-
JH977941.1	47210	48914	zf-C2H2	13	+
JH977941.1	78305	80054	zf-C2H2	13	+
JH977941.1	95791	97642	zf-C2H2	17	+
JH977941.1	110791	113017	zf-C2H2	14	+
JH977941.1	125667	127368	zf-C2H2	13	+
JH977941.1	137241	138369	zf-C2H2	10	-
JH977941.1	149197	150286	zf-C2H2	11	+
JH977941.1	200641	202606	zf-C2H2	16	+
JH977941.1	219416	221405	zf-C2H2	17	+
JH977941.1	235956	237240	zf-C2H2	9	+
JH977941.1	275821	277637	zf-C2H2	18	+
JH977941.1	303342	305037	zf-C2H2	15	+
JH977941.1	322656	324111	zf-C2H2	13	+
JH977941.1	357482	359474	zf-C2H2	17	+
JH977941.1	393189	395466	zf-C2H2	21	+
JH977941.1	440013	441636	zf-C2H2	15	+
JH977941.1	477510	479007	zf-C2H2	11	+
JH977950.1	99880	104164	zf-C2H2	13	+
JH977950.1	135849	137157	zf-C2H2	5	+
JH977950.1	196184	199487	zf-C2H2	6	+
JH977950.1	223961	226058	zf-C2H2	19	-
JH977950.1	246188	247886	zf-C2H2	15	-
JH977950.1	270823	272332	zf-C2H2	9	-
JH977950.1	293572	295132	zf-C2H2	13	+
JH977950.1	301437	303015	zf-C2H2	17	-
JH977956.1	46985	47549	zf-C2H2	6	+
JH977956.1	49215	50172	zf-C2H2	7	+
JH977961.1	148138	149149	zf-C2H2	9	-
JH977961.1	179378	180338	zf-C2H2	7	-
JH977961.1	274340	276452	zf-C2H2	20	+
JH977961.1	354399	355668	zf-C2H2	10	+
JH977967.1	6855	8739	zf-C2H2	15	+
JH977967.1	48260	49919	zf-C2H2	13	+
JH977967.1	95440	96742	zf-C2H2	11	+
JH977967.1	136036	137788	zf-C2H2	14	-
JH977967.1	146640	147475	zf-C2H2	10	-
JH977967.1	154678	156679	zf-C2H2	7	-
JH977967.1	176500	177955	zf-C2H2	8	-
JH977967.1	202425	203650	zf-C2H2	11	-
JH977967.1	211894	214090	zf-C2H2	16	-
JH977967.1	245324	246401	zf-C2H2	5	-
JH977967.1	254789	256235	zf-C2H2	9	-
JH977967.1	270654	273681	zf-C2H2	21	-
JH977967.1	295594	297601	zf-C2H2	21	-
JH977967.1	314559	317274	zf-C2H2	21	-
JH977967.1	331740	334122	zf-C2H2	23	+
JH977967.1	367632	370650	zf-C2H2	26	+
JH977967.1	413502	415839	zf-C2H2	24	-
JH977977.1	80710	82385	zf-C2H2	13	+
JH977977.1	147227	148829	zf-C2H2	9	-
JH977977.1	161789	164270	zf-C2H2	25	+
JH977977.1	167353	168388	zf-C2H2	9	-
JH977977.1	205121	206192	zf-C2H2	8	-
JH977977.1	217185	218625	zf-C2H2	7	-
JH977977.1	233222	235004	zf-C2H2	12	-
JH977977.1	254167	255136	zf-C2H2	6	-
JH977977.1	302942	304757	zf-C2H2	13	+
JH977977.1	318429	319980	zf-C2H2	12	-
JH977977.1	329384	330186	zf-C2H2	7	-
JH977977.1	330357	330995	zf-C2H2	7	-
JH977982.1	179199	181680	zf-C2H2	7	+
JH977982.1	270858	274314	zf-C2H2	11	+
JH977987.1	277947	278667	zf-C2H2	6	-
JH977991.1	39193	41089	zf-C2H2	17	-
JH977991.1	54194	55994	zf-C2H2	9	-
JH977991.1	99389	101180	zf-C2H2	15	-
JH977991.1	160313	162533	zf-C2H2	21	-
JH977991.1	191167	193135	zf-C2H2	7	-
JH977991.1	206488	208084	zf-C2H2	10	-
JH977991.1	243924	245901	zf-C2H2	18	-
JH977994.1	73785	74220	zf-C2H2	5	+
JH978003.1	11597	12872	zf-C2H2	6	-
JH978003.1	62159	62888	zf-C2H2	6	+
JH978003.1	88218	89517	zf-C2H2	5	+
JH978003.1	213979	215335	zf-C2H2	8	-
JH978012.1	41886	44151	zf-C2H2	24	-
JH978012.1	111856	115225	zf-C2H2	15	-
JH978012.1	144355	146053	zf-C2H2	15	-
JH978012.1	166477	167470	zf-C2H2	9	-
JH978012.1	183960	186311	zf-C2H2	24	-
JH978012.1	211617	213627	zf-C2H2	16	-
JH978012.1	230474	232397	zf-C2H2	18	-
JH978012.1	257453	259989	zf-C2H2	15	-
JH978013.1	37643	40921	zf-C2H2	26	+
JH978013.1	82588	85228	zf-C2H2	29	+
JH978013.1	118471	121910	zf-C2H2	24	+
JH978013.1	145282	146119	zf-C2H2	10	+
JH978013.1	167889	169128	zf-C2H2	11	+
JH978013.1	197909	198917	zf-C2H2	9	+
JH978023.1	58912	60118	zf-C2H2	11	-
JH978025.1	40275	41985	zf-C2H2	11	-
JH978025.1	73561	75223	zf-C2H2	12	-
JH978025.1	81176	82857	zf-C2H2	15	-
JH978025.1	126311	128165	zf-C2H2	16	-
JH978025.1	148786	150520	zf-C2H2	15	-
JH978025.1	204913	206722	zf-C2H2	20	-
JH978029.1	42919	44722	zf-C2H2	18	-
JH978029.1	82904	84950	zf-C2H2	18	-
JH978029.1	109019	111359	zf-C2H2	15	-
JH978029.1	148979	151535	zf-C2H2	27	-
JH978037.1	9000	9696	zf-C2H2	7	+
JH978037.1	30764	31361	zf-C2H2	6	+
JH978037.1	181490	182972	zf-C2H2	8	-
JH978037.1	198801	200037	zf-C2H2	10	-
JH978039.1	2	1047	zf-C2H2	6	+
JH978039.1	38932	45118	zf-C2H2	5	+
JH978039.1	46489	47677	zf-C2H2	12	+
JH978039.1	91118	92822	zf-C2H2	12	+
JH978039.1	152259	155964	zf-C2H2	12	-
JH978039.1	188405	190898	zf-C2H2	9	+
JH978046.1	609	3686	zf-C2H2	14	-
JH978046.1	42896	43568	zf-C2H2	6	-
JH978046.1	43751	45581	zf-C2H2	17	-
JH978046.1	69228	75888	zf-C2H2	14	-
JH978046.1	81947	83901	zf-C2H2	14	-
JH978046.1	99789	101649	zf-C2H2	15	-
JH978046.1	118698	121599	zf-C2H2	14	+
JH978054.1	20193	21159	zf-C2H2	7	-
JH978054.1	120124	120856	zf-C2H2	6	+
JH978056.1	59899	65266	zf-C2H2	17	+
JH978056.1	135980	137141	zf-C2H2	7	+
JH978058.1	5252	7379	zf-C2H2	8	+
JH978063.1	46210	47716	zf-C2H2	12	+
JH978063.1	78484	79987	zf-C2H2	13	+
JH978063.1	93401	95366	zf-C2H2	17	+
JH978063.1	137053	138565	zf-C2H2	13	-
JH978065.1	28300	29140	zf-C2H2	7	-
JH978065.1	75143	76958	zf-C2H2	19	+
JH978065.1	118045	119476	zf-C2H2	14	+
JH978065.1	154358	155954	zf-C2H2	16	+
JH978075.1	115046	115943	zf-C2H2	5	-
JH978081.1	21378	23166	zf-C2H2	18	-
JH978081.1	60213	61578	zf-C2H2	15	-
JH978091.1	69343	70273	zf-C2H2	5	+
JH978091.1	104092	105616	zf-C2H2	14	+
JH978100.1	2	590	zf-C2H2	7	+
JH978100.1	10486	11962	zf-C2H2	12	+
JH978100.1	28134	29787	zf-C2H2	18	+
JH978100.1	51188	52715	zf-C2H2	16	+
JH978100.1	96451	97528	zf-C2H2	11	+
JH978104.1	5212	7612	zf-C2H2	21	-
JH978104.1	43674	46509	zf-C2H2	28	-
JH978107.1	27202	29497	zf-C2H2	5	-
JH978112.1	30500	31883	zf-C2H2	13	-
JH978124.1	69505	70429	zf-C2H2	6	+
JH978129.1	28527	30855	zf-C2H2	21	-
JH978138.1	3690	5656	zf-C2H2	14	+
JH978138.1	46484	48878	zf-C2H2	21	+
JH978141.1	8679	9837	zf-C2H2	13	-
JH978141.1	30855	33192	zf-C2H2	24	-
JH978141.1	71483	73571	zf-C2H2	16	-
JH978157.1	48045	49785	zf-C2H2	14	-
JH978163.1	5878	9331	zf-C2H2	7	-
JH978228.1	22129	23072	zf-C2H2	10	-
JH978249.1	12652	14254	zf-C2H2	12	+
JH978273.1	5742	7440	zf-C2H2	19	-
JH978288.1	12008	13646	zf-C2H2	13	+
JH978301.1	12112	12964	zf-C2H2	6	-
JH978490.1	7517	8711	zf-C2H2	10	+
JH978514.1	3897	5859	zf-C2H2	17	+
JH978535.1	8602	9895	zf-C2H2	7	+
JH978565.1	8189	9653	zf-C2H2	14	+
JH978574.1	4254	6276	zf-C2H2	16	+
JH978575.1	2813	5030	zf-C2H2	8	+
JH978579.1	4597	5968	zf-C2H2	10	-
JH978627.1	6040	8644	zf-C2H2	14	-
JH978740.1	2701	4633	zf-C2H2	10	+
JH978781.1	3510	4308	zf-C2H2	9	-
JH979052.1	2582	4172	zf-C2H2	15	-
JH979207.1	2322	4566	zf-C2H2	13	-
JH979231.1	4501	11353	zf-C2H2	9	-
JH979270.1	1294	2836	zf-C2H2	11	+
JH979334.1	6300	6870	zf-C2H2	7	-
JH979383.1	3168	5229	zf-C2H2	9	-
JH979490.1	3225	5172	zf-C2H2	13	-
JH979641.1	9683	10808	zf-C2H2	11	-
JH979651.1	1811	4130	zf-C2H2	13	-
JH979690.1	3154	4394	zf-C2H2	14	-
JH979985.1	883	3622	zf-C2H2	12	+
JH980100.1	1	878	zf-C2H2	11	+
JH980190.1	1248	2202	zf-C2H2	5	+
```
