## Supplementary Data 2 for "Transposable elements drive the evolution of metazoan zinc finger genes": Equus_asinus_olfactory_receptor.bed

```
CM027709.2	75216857	75217817	7tm_4	1	+
CM027709.2	73947492	73948494	7tm_4	1	-
CM027709.2	74202340	74203369	7tm_4	1	-
CM027709.2	73964278	73965259	7tm_4	1	-
CM027709.2	74345396	74346530	7tm_4	1	-
CM027709.2	75271572	75272532	7tm_4	1	+
CM027709.2	76157119	76158070	7tm_4	1	+
CM027709.2	74306230	74307205	7tm_4	1	+
CM027709.2	75254901	75255915	7tm_4	1	-
CM027709.2	73865612	73866689	7tm_4	1	+
CM027709.2	74023612	74024659	7tm_4	1	+
CM027709.2	74634510	74635629	7tm_4	1	-
CM027709.2	75279136	75280117	7tm_4	1	-
CM027709.2	73636087	73637110	7tm_4	1	+
CM027709.2	76431384	76432341	7tm_4	1	-
CM027709.2	76394920	76395877	7tm_4	1	+
CM027709.2	75204623	75205646	7tm_4	1	+
CM027709.2	75127477	75128440	7tm_4	1	-
CM027709.2	75109075	75110155	7tm_4	2	+
CM027709.2	75246058	75247084	7tm_4	1	-
CM027709.2	74031138	74032101	7tm_4	1	+
CM027709.2	73800715	73801807	7tm_4	1	-
CM027709.2	76418572	76419541	7tm_4	1	-
CM027709.2	75088060	75089083	7tm_4	2	-
CM027709.2	73545986	73547003	7tm_4	1	+
CM027709.2	76135146	76136100	7tm_4	1	-
CM027709.2	75229480	75230497	7tm_4	1	+
CM027709.2	73568688	73569747	7tm_4	1	-
CM027709.2	74721224	74722211	7tm_4	1	-
CM027709.2	73755580	73756594	7tm_4	1	-
CM027709.2	74149540	74150542	7tm_4	1	-
CM027709.2	73794795	73795935	7tm_4	1	+
CM027709.2	73593393	73594461	7tm_4	1	-
CM027709.2	73777054	73778068	7tm_4	1	-
CM027709.2	73316332	73317331	7tm_4	1	+
CM027709.2	76167884	76168838	7tm_4	1	+
CM027709.2	74653568	74654618	7tm_4	1	-
CM027709.2	73708247	73709378	7tm_4	1	-
CM027709.2	74276680	74277646	7tm_4	1	+
CM027709.2	73995665	73996622	7tm_4	1	-
CM027709.2	74234072	74235005	7tm_4	1	+
CM027709.2	76776589	76777585	7tm_4	1	-
CM027709.2	73647147	73648185	7tm_4	1	+
CM027709.2	73328235	73329198	7tm_4	1	+
CM027709.2	73987646	73988744	7tm_4	1	-
CM027709.2	74783684	74784671	7tm_4	1	+
CM027709.2	74694905	74695901	7tm_4	1	-
CM027709.2	75189143	75190136	7tm_4	1	+
CM027709.2	74057766	74058777	7tm_4	1	+
CM027709.2	74950012	74950975	7tm_4	1	-
CM027709.2	73819399	73820458	7tm_4	2	+
CM027709.2	73375912	73376869	7tm_4	1	+
CM027709.2	73531547	73532534	7tm_4	1	+
CM027709.2	75313492	75314521	7tm_4	1	+
CM027709.2	73167002	73167977	7tm_4	1	+
CM027709.2	75877816	75878818	7tm_4	1	+
CM027709.2	73221998	73222970	7tm_4	1	-
CM027709.2	74582365	74583319	7tm_4	1	+
CM027709.2	75374489	75375440	7tm_4	1	-
CM027709.2	74936031	74936988	7tm_4	1	-
CM027709.2	75071599	75072625	7tm_4	1	+
CM027709.2	74536744	74537767	7tm_4	1	+
CM027709.2	73606127	73607252	7tm_4	1	-
CM027709.2	76717834	76718848	7tm_4	1	-
CM027709.2	75322444	75323470	7tm_4	1	+
CM027709.2	75138781	75139762	7tm_4	1	-
CM027709.2	73257746	73258778	7tm_4	1	+
CM027709.2	74104299	74105307	7tm_4	1	+
CM027709.2	75419649	75420642	7tm_4	1	-
CM027709.2	76092688	76093672	7tm_4	1	+
CM027709.2	74521941	74522976	7tm_4	1	+
CM027709.2	74169922	74170936	7tm_4	1	-
CM027709.2	73725177	73726134	7tm_4	1	-
CM027709.2	76649608	76650619	7tm_4	1	-
CM027709.2	73664114	73664918	7tm_4	1	+
CM027709.2	73684951	73685908	7tm_4	1	-
CM027709.2	73185150	73186116	7tm_4	1	-
CM027709.2	75430477	75431506	7tm_4	1	+
CM027709.2	74374108	74375047	7tm_4	1	+
CM027709.2	76105313	76106300	7tm_4	1	+
CM027709.2	74711726	74712683	7tm_4	1	+
CM027709.2	75385562	75386534	7tm_4	1	-
CM027709.2	74909302	74910349	7tm_4	1	-
CM027709.2	74881859	74882858	7tm_4	1	-
CM027709.2	76352582	76353656	7tm_4	1	-
CM027709.2	73300991	73302023	7tm_4	1	-
CM027709.2	74330039	74331059	7tm_4	1	-
CM027709.2	75860095	75861085	7tm_4	1	+
CM027709.2	74424153	74425137	7tm_4	1	-
CM027709.2	74441499	74442546	7tm_4	1	-
CM027709.2	74643928	74644888	7tm_4	1	-
CM027709.2	74290239	74291007	7tm_4	1	+
CM027709.2	75982784	75983807	7tm_4	1	+
CM027709.2	73209976	73210948	7tm_4	1	-
CM027709.2	74610482	74611532	7tm_4	1	-
CM027709.2	75047961	75048933	7tm_4	1	-
CM027709.2	74741038	74742031	7tm_4	1	-
CM027709.2	76064965	76065949	7tm_4	1	-
CM027709.2	74492000	74492963	7tm_4	1	-
CM027709.2	74894976	74895948	7tm_4	1	-
CM027709.2	73906284	73907424	7tm_4	1	+
CM027709.2	74541811	74542816	7tm_4	1	-
CM027709.2	73285489	73286467	7tm_4	1	+
CM027709.2	74839376	74840387	7tm_4	1	-
CM027709.2	74820396	74821374	7tm_4	1	-
CM027709.2	75473598	75474609	7tm_4	1	+
CM027709.2	73977823	73978855	7tm_4	1	-
CM027709.2	74254124	74255081	7tm_4	1	-
CM027709.2	74754805	74755780	7tm_4	1	-
CM027709.2	74923728	74924715	7tm_4	1	-
CM027709.2	75295031	75295853	7tm_4	1	+
CM027709.2	74417821	74418793	7tm_4	1	-
CM027709.2	74087977	74089036	7tm_4	1	+
CM027709.2	74668198	74669194	7tm_4	1	+
CM027709.2	74407496	74408483	7tm_4	1	+
CM027709.2	74163811	74164570	7tm_4	1	+
CM027709.2	73341483	73342248	7tm_4	1	-
CM027709.2	76812414	76813479	7tm_4	1	+
CM027709.2	74869699	74870611	7tm_4	1	-
CM027709.2	73837189	73838206	7tm_4	1	-
CM027709.2	76724878	76725817	7tm_4	1	-
CM027709.2	74072446	74073427	7tm_4	1	+
CM027709.2	76048547	76049408	7tm_4	1	-
CM027709.2	74768334	74769261	7tm_4	1	-
CM027709.2	74454409	74455465	7tm_4	1	+
CM027709.2	75362531	75363386	7tm_4	1	-
CM027709.2	75034169	75035000	7tm_4	1	-
CM027709.2	73435028	73436162	7tm_4	1	+
CM027709.2	73557554	73558232	7tm_4	1	-
CM027709.2	73452554	73453634	7tm_4	1	+
CM027709.2	73471895	73473092	7tm_4	1	+
CM027709.2	73654894	73655545	7tm_4	1	+
CM027709.2	75931038	75931860	7tm_4	1	+
CM027709.2	75411957	75412626	7tm_4	1	-
CM027709.2	74140687	74141404	7tm_4	1	-
CM027709.2	76512013	76512988	7tm_4	1	+
CM027709.2	76539363	76540323	7tm_4	1	+
CM027709.2	73913889	73914708	7tm_4	1	-
CM027709.2	76320955	76321924	7tm_4	1	+
CM027709.2	76116945	76117677	7tm_4	1	+
CM027709.2	76250696	76251767	7tm_4	1	-
CM027709.2	76479048	76480089	7tm_4	1	+
CM027709.2	76625644	76626742	7tm_4	1	-
CM027709.2	76225832	76226807	7tm_4	1	+
CM027709.2	76608306	76609314	7tm_4	1	-
CM027709.2	73106532	73107603	7tm_4	1	-
CM027709.2	76700515	76701547	7tm_4	1	+
CM027709.2	74127359	74127851	7tm_4	1	+
CM027709.2	76020653	76021616	7tm_4	1	+
CM027709.2	76672596	76673592	7tm_4	1	+
CM027709.2	74476715	74477432	7tm_4	1	+
CM027709.2	76378797	76379757	7tm_4	1	+
CM027709.2	75911961	75912618	7tm_4	1	-
CM027709.2	75951304	75952285	7tm_4	1	+
CM027709.2	76083410	76084340	7tm_4	1	+
CM027709.2	76281404	76282382	7tm_4	1	-
CM027709.2	73090484	73091546	7tm_4	1	-
CM027709.2	76558490	76559345	7tm_4	1	+
CM027709.2	74689250	74689823	7tm_4	1	+
CM027709.2	75965640	75966249	7tm_4	1	+
CM027709.2	76442096	76442885	7tm_4	1	+
CM027709.2	74727266	74728055	7tm_4	1	+
CM027709.2	73199960	73200758	7tm_4	1	+
CM027709.2	74552729	74553317	7tm_4	1	-
CM027717.2	1008238	1009213	7tm_4	1	-
CM027714.2	3840154	3841093	7tm_4	1	+
CM027709.2	74623402	74623918	7tm_4	1	-
CM027709.2	73245306	73245879	7tm_4	1	+
CM027709.2	75848899	75849478	7tm_4	1	+
CM027717.2	1033400	1034417	7tm_4	1	-
CM027709.2	75151128	75151740	7tm_4	1	-
CM027702.2	17721360	17722311	7tm_4	1	+
CM027709.2	73930766	73931282	7tm_4	1	+
CM027709.2	73613955	73614438	7tm_4	1	-
CM027714.2	3815411	3816512	7tm_4	1	+
CM027709.2	70080166	70081135	7tm_4	1	+
CM027697.2	56558683	56559703	7tm_4	1	+
CM027703.2	9721743	9722730	7tm_4	1	+
CM027697.2	56581672	56582668	7tm_4	1	+
CM027706.2	18400236	18401187	7tm_4	1	-
CM027690.2	119208719	119209670	7tm_4	1	-
CM027690.2	5002733	5003750	7tm_4	1	-
CM027697.2	56885510	56886494	7tm_4	1	+
CM027714.2	3860158	3861202	7tm_4	1	+
CM027697.2	56922461	56923421	7tm_4	1	+
CM027690.2	4936952	4937885	7tm_4	1	-
CM027697.2	56902682	56903672	7tm_4	1	+
CM027690.2	4775523	4776489	7tm_4	1	-
CM027690.2	5016098	5017031	7tm_4	1	-
CM027702.2	18060341	18061304	7tm_4	1	-
CM027690.2	5039021	5040017	7tm_4	1	-
CM027709.2	74673631	74674105	7tm_4	1	-
CM027702.2	17785772	17786999	7tm_4	2	+
CM027714.2	3868266	3869256	7tm_4	1	+
CM027709.2	73883652	73884336	7tm_4	1	-
CM027702.2	17758436	17759615	7tm_4	1	+
CM027699.2	20542530	20543502	7tm_4	1	-
CM027699.2	20050012	20051074	7tm_4	1	-
CM027709.2	73734856	73735390	7tm_4	1	-
CM027699.2	20479462	20480428	7tm_4	1	+
CM027714.2	3238957	3240070	7tm_4	1	-
CM027702.2	17801666	17802626	7tm_4	1	+
CM027714.2	3886571	3887693	7tm_4	1	+
CM027690.2	4986570	4987503	7tm_4	1	-
CM027709.2	76591790	76592486	7tm_4	1	-
CM027702.2	18210645	18211608	7tm_4	1	+
CM027690.2	5097868	5098675	7tm_4	1	-
CM027709.2	70023535	70024567	7tm_4	1	+
CM027709.2	77929929	77930901	7tm_4	1	+
CM027690.2	4896542	4897475	7tm_4	1	-
CM027714.2	3230199	3231186	7tm_4	2	-
CM027709.2	77917769	77918738	7tm_4	1	+
CM027702.2	17919296	17920259	7tm_4	1	-
CM027702.2	17772396	17773359	7tm_4	1	+
CM027699.2	19976560	19977604	7tm_4	1	-
CM027714.2	3897478	3898660	7tm_4	1	+
CM027699.2	20439470	20440529	7tm_4	1	-
CM027702.2	17742067	17743033	7tm_4	1	+
CM027699.2	20501606	20502668	7tm_4	1	-
CM027711.2	19687074	19688022	7tm_4	1	-
CM027699.2	35836050	35837067	7tm_4	1	+
CM027702.2	17867115	17868078	7tm_4	1	-
CM027709.2	77483899	77484910	7tm_4	1	-
CM027709.2	77884618	77885587	7tm_4	1	+
CM027699.2	20234901	20235873	7tm_4	1	-
CM027699.2	19664820	19665780	7tm_4	1	-
CM027706.2	18621353	18622472	7tm_4	2	+
CM027690.2	4957175	4958108	7tm_4	1	-
CM027699.2	19690424	19691393	7tm_4	1	-
CM027702.2	18171161	18172142	7tm_4	1	+
CM027709.2	74797037	74797631	7tm_4	1	-
CM027709.2	6604921	6605929	7tm_4	1	+
CM027691.2	46322695	46323631	7tm_4	1	-
CM027699.2	20556747	20557695	7tm_4	1	+
CM027699.2	20488416	20489478	7tm_4	1	-
CM027699.2	19899853	19900840	7tm_4	1	-
CM027690.2	4832740	4833673	7tm_4	1	-
CM027706.2	21261934	21262891	7tm_4	1	+
CM027699.2	35945295	35946264	7tm_4	1	-
CM027709.2	27748171	27749146	7tm_4	1	+
CM027702.2	18108591	18109551	7tm_4	1	+
CM027703.2	9709327	9710296	7tm_4	1	+
CM027698.2	63624525	63625533	7tm_4	1	-
CM027711.2	19671662	19672655	7tm_4	1	-
CM027697.2	55081083	55082103	7tm_4	1	+
CM027702.2	18038416	18039397	7tm_4	1	+
CM027711.2	19720232	19721165	7tm_4	1	+
CM027702.2	17934883	17935849	7tm_4	1	-
CM027706.2	15261453	15262389	7tm_4	1	+
CM027709.2	77835150	77836206	7tm_4	1	-
CM027702.2	17995294	17996272	7tm_4	1	-
CM027699.2	20572341	20573286	7tm_4	1	-
CM027697.2	57199073	57200000	7tm_4	1	+
CM027697.2	57146228	57147152	7tm_4	1	+
CM027697.2	57323714	57324752	7tm_4	1	+
CM027702.2	17882295	17883276	7tm_4	1	+
CM027709.2	28276155	28277208	7tm_4	1	+
CM027711.2	19738422	19739376	7tm_4	1	+
CM027709.2	74195150	74195618	7tm_4	1	+
CM027709.2	77421761	77422691	7tm_4	1	-
CM027714.2	3325214	3326096	7tm_4	1	+
CM027711.2	19837886	19838951	7tm_4	1	-
CM027699.2	36169408	36170344	7tm_4	1	-
CM027697.2	57414954	57415881	7tm_4	1	+
CM027691.2	201337771	201338725	7tm_4	1	+
CM027706.2	14605743	14606754	7tm_4	1	+
CM027702.2	17957825	17958842	7tm_4	1	+
CM027706.2	15391719	15392676	7tm_4	1	+
CM027709.2	75403134	75403830	7tm_4	1	-
CM027690.2	119236359	119237337	7tm_4	1	-
CM027699.2	35861859	35862828	7tm_4	1	+
CM027709.2	79044852	79045809	7tm_4	1	-
CM027709.2	78688338	78689355	7tm_4	1	+
CM027709.2	8028759	8029767	7tm_4	1	-
CM027699.2	36184561	36185497	7tm_4	1	-
CM027699.2	36069215	36070151	7tm_4	1	-
CM027709.2	7930339	7931350	7tm_4	1	+
CM027717.2	1103870	1104962	7tm_4	1	+
CM027709.2	77956498	77957446	7tm_4	1	+
CM027694.2	35202205	35203375	7tm_4	1	+
CM027709.2	77512688	77513735	7tm_4	1	-
CM027699.2	48065885	48066887	7tm_4	1	-
CM027699.2	19751390	19752398	7tm_4	1	-
CM027702.2	17854179	17855196	7tm_4	1	-
CM027697.2	56537880	56538903	7tm_4	1	+
CM027699.2	42433263	42434235	7tm_4	1	-
CM027697.2	57124831	57125788	7tm_4	1	+
CM027699.2	20182192	20183170	7tm_4	1	+
CM027699.2	36086106	36087084	7tm_4	1	-
CM027705.2	8286441	8287401	7tm_4	1	-
CM027699.2	20030725	20031691	7tm_4	1	+
CM027714.2	4345654	4346683	7tm_4	1	-
CM027699.2	20327219	20328164	7tm_4	1	-
CM027706.2	14809844	14810897	7tm_4	1	-
CM027714.2	3279879	3280851	7tm_4	1	-
CM027709.2	7779882	7780863	7tm_4	1	-
CM027691.2	205712308	205713289	7tm_4	1	+
CM027709.2	6705819	6706932	7tm_4	1	-
CM027691.2	205730645	205731626	7tm_4	1	+
CM027697.2	104013307	104014264	7tm_4	1	+
CM027699.2	20097188	20098142	7tm_4	1	-
CM027706.2	15379410	15380361	7tm_4	1	+
CM027699.2	35987986	35988922	7tm_4	1	-
CM027699.2	36154413	36155382	7tm_4	1	+
CM027709.2	27863192	27864128	7tm_4	1	-
CM027711.2	19808226	19809162	7tm_4	1	-
CM027709.2	28415752	28416700	7tm_4	1	+
CM027706.2	17901048	17901897	7tm_4	1	+
CM027709.2	7810473	7811472	7tm_4	1	-
CM027706.2	38420650	38421607	7tm_4	1	+
CM027697.2	56790649	56791687	7tm_4	1	+
CM027709.2	78833499	78834459	7tm_4	1	-
CM027711.2	19640922	19641936	7tm_4	1	-
CM027691.2	200009106	200010090	7tm_4	1	-
CM027699.2	20452879	20453950	7tm_4	1	-
CM027699.2	19721662	19722670	7tm_4	1	-
CM027709.2	27840015	27841053	7tm_4	1	-
CM027706.2	18309923	18310967	7tm_4	1	+
CM027706.2	18009681	18010647	7tm_4	1	-
CM027706.2	21125413	21126442	7tm_4	1	+
CM027699.2	36015645	36016614	7tm_4	1	+
CM027699.2	35799064	35800006	7tm_4	1	-
CM027699.2	35894537	35895548	7tm_4	1	-
CM027706.2	21198484	21199594	7tm_4	1	+
CM027709.2	79140343	79141330	7tm_4	1	-
CM027709.2	7378806	7379802	7tm_4	1	+
CM027706.2	15155622	15156618	7tm_4	1	+
CM027709.2	78789765	78790722	7tm_4	1	-
CM027691.2	46432429	46433419	7tm_4	1	+
CM027709.2	28221051	28222023	7tm_4	1	-
CM027706.2	17938462	17939452	7tm_4	1	+
CM027709.2	6311464	6312400	7tm_4	1	+
CM027702.2	18027922	18028906	7tm_4	1	+
CM027699.2	36059966	36060977	7tm_4	1	+
CM027711.2	19973407	19974361	7tm_4	1	+
CM027714.2	4155430	4156429	7tm_4	1	+
CM027699.2	47911055	47912144	7tm_4	1	-
CM027709.2	7116740	7117724	7tm_4	1	+
CM027706.2	15349832	15350783	7tm_4	1	+
CM027698.2	63752576	63753611	7tm_4	1	+
CM027711.2	14292316	14293366	7tm_4	1	-
CM027706.2	15270022	15270991	7tm_4	1	-
CM027699.2	19798454	19799465	7tm_4	1	-
CM027709.2	77814131	77815160	7tm_4	1	-
CM027709.2	6727669	6728767	7tm_4	1	-
CM027699.2	19777414	19778437	7tm_4	1	-
CM027694.2	35040414	35041458	7tm_4	1	+
CM027711.2	14326628	14327642	7tm_4	1	+
CM027709.2	74506570	74507365	7tm_4	1	+
CM027706.2	18580631	18581645	7tm_4	1	-
CM027709.2	78710399	78711353	7tm_4	1	+
CM027709.2	77777463	77778396	7tm_4	1	-
CM027714.2	4249901	4251014	7tm_4	1	+
CM027709.2	7593302	7594229	7tm_4	1	-
CM027711.2	12914323	12915280	7tm_4	1	+
CM027714.2	4260852	4261878	7tm_4	1	-
CM027711.2	14223723	14224725	7tm_4	1	-
CM027691.2	205674239	205675220	7tm_4	1	+
CM027699.2	19764946	19765963	7tm_4	1	-
CM027691.2	205701746	205702733	7tm_4	1	+
CM027709.2	7632864	7633968	7tm_4	1	-
CM027711.2	19958750	19959752	7tm_4	1	+
CM027711.2	20016466	20017480	7tm_4	1	+
CM027711.2	19821768	19822737	7tm_4	1	-
CM027706.2	17337237	17338230	7tm_4	1	+
CM027697.2	57297851	57298826	7tm_4	1	+
CM027711.2	14283782	14284805	7tm_4	1	-
CM027711.2	14251263	14252277	7tm_4	1	+
CM027691.2	201374036	201375053	7tm_4	1	+
CM027690.2	5146774	5147752	7tm_4	1	-
CM027709.2	6866820	6867798	7tm_4	1	-
CM027706.2	20251355	20252294	7tm_4	1	-
CM027697.2	57044953	57045916	7tm_4	1	-
CM027711.2	13009644	13010598	7tm_4	1	-
CM027706.2	23596891	23597878	7tm_4	1	+
CM027709.2	76194434	76195145	7tm_4	1	+
CM027717.2	3983385	3984333	7tm_4	1	-
CM027706.2	16454468	16455407	7tm_4	1	+
CM027711.2	20058974	20059907	7tm_4	1	+
CM027702.2	18005791	18006925	7tm_4	1	+
CM027711.2	14001651	14002593	7tm_4	1	-
CM027706.2	21113975	21114920	7tm_4	1	+
CM027699.2	19991211	19992345	7tm_4	1	-
CM027709.2	74126892	74127531	7tm_4	1	+
CM027709.2	79003329	79004286	7tm_4	1	-
CM027711.2	14367550	14368573	7tm_4	1	-
CM027709.2	8188803	8189811	7tm_4	1	-
CM027709.2	7220676	7221636	7tm_4	1	-
CM027709.2	28086359	28087319	7tm_4	1	-
CM027690.2	6003477	6004434	7tm_4	1	-
CM027711.2	13247579	13248515	7tm_4	1	-
CM027691.2	200836333	200837353	7tm_4	2	+
CM027711.2	19616308	19617289	7tm_4	1	-
CM027709.2	7486695	7487829	7tm_4	1	-
CM027717.2	3685685	3686645	7tm_4	1	+
CM027699.2	19731304	19732249	7tm_4	1	-
CM027709.2	79028081	79029065	7tm_4	1	-
CM027699.2	35978542	35979553	7tm_4	1	+
CM027691.2	201858996	201860028	7tm_4	1	+
CM027706.2	24374719	24375685	7tm_4	1	+
CM027706.2	18500495	18501431	7tm_4	1	+
CM027709.2	78968004	78968946	7tm_4	1	-
CM027709.2	6690452	6691436	7tm_4	1	-
CM027706.2	18521834	18522863	7tm_4	1	+
CM027706.2	17410825	17411896	7tm_4	1	+
CM027714.2	4140105	4141125	7tm_4	1	+
CM027691.2	201714292	201715282	7tm_4	1	+
CM027709.2	6587561	6588539	7tm_4	1	+
CM027711.2	14315604	14316597	7tm_4	1	+
CM027709.2	6890461	6891526	7tm_4	1	-
CM027706.2	15500554	15501526	7tm_4	1	-
CM027691.2	201879045	201880188	7tm_4	1	+
CM027706.2	16484004	16484964	7tm_4	1	-
CM027711.2	13512936	13513929	7tm_4	1	-
CM027706.2	17944554	17945574	7tm_4	1	-
CM027714.2	14702201	14703344	7tm_4	1	-
CM027717.2	1093203	1094166	7tm_4	1	+
CM027697.2	57283905	57284832	7tm_4	1	+
CM027694.2	108760528	108761527	7tm_4	1	-
CM027706.2	17458592	17459555	7tm_4	1	+
CM027706.2	38007287	38008310	7tm_4	1	+
CM027709.2	6923443	6924517	7tm_4	1	+
CM027691.2	201922167	201923118	7tm_4	1	+
CM027699.2	19605105	19606068	7tm_4	1	-
CM027699.2	19708127	19709135	7tm_4	1	-
CM027706.2	38383405	38384374	7tm_4	1	-
CM027709.2	78645638	78646607	7tm_4	1	+
CM027709.2	74388156	74388810	7tm_4	1	+
CM027709.2	26823001	26824018	7tm_4	1	+
CM027691.2	201774001	201774985	7tm_4	1	+
CM027706.2	14571722	14572661	7tm_4	1	+
CM027699.2	48753598	48754546	7tm_4	1	+
CM027706.2	25139595	25140669	7tm_4	1	+
CM027709.2	27919423	27920476	7tm_4	1	+
CM027709.2	28001581	28002610	7tm_4	1	+
CM027717.2	26519777	26520767	7tm_4	1	-
CM027709.2	8211295	8212333	7tm_4	1	-
CM027706.2	23748242	23749181	7tm_4	1	+
CM027699.2	50916437	50917487	7tm_4	1	-
CM027711.2	13453031	13453979	7tm_4	1	+
CM027699.2	20257256	20258264	7tm_4	1	-
CM027711.2	14206416	14207472	7tm_4	2	-
CM027706.2	18791483	18792467	7tm_4	1	-
CM027699.2	19952393	19953392	7tm_4	1	-
CM027706.2	18446513	18447512	7tm_4	1	+
CM027694.2	108941466	108942465	7tm_4	1	-
CM027697.2	56690022	56691141	7tm_4	1	-
CM027709.2	7642973	7643978	7tm_4	1	-
CM027697.2	57237289	57238216	7tm_4	1	+
CM027694.2	35077650	35078646	7tm_4	1	-
CM027694.2	108971854	108972832	7tm_4	1	-
CM027706.2	15471478	15472426	7tm_4	1	-
CM027699.2	20463179	20464181	7tm_4	1	-
CM027706.2	14386657	14387653	7tm_4	1	-
CM027709.2	7327377	7328367	7tm_4	1	+
CM027706.2	16201910	16202885	7tm_4	1	+
CM027706.2	15319343	15320354	7tm_4	1	+
CM027709.2	78653372	78654308	7tm_4	1	+
CM027706.2	15580025	15580970	7tm_4	1	-
CM027699.2	36231806	36232898	7tm_4	1	+
CM027699.2	20530302	20531334	7tm_4	1	-
CM027706.2	21607891	21608839	7tm_4	1	+
CM027691.2	201321557	201322541	7tm_4	1	+
CM027711.2	14131812	14132802	7tm_4	1	+
CM027699.2	36271385	36272351	7tm_4	1	-
CM027702.2	18316992	18318090	7tm_4	1	+
CM027699.2	20191984	20192965	7tm_4	1	-
CM027706.2	15739492	15740485	7tm_4	1	+
CM027711.2	19912433	19913384	7tm_4	1	+
CM027709.2	73829650	73830115	7tm_4	1	+
CM027699.2	46836003	46836855	7tm_4	1	-
CM027711.2	12675026	12676070	7tm_4	1	-
CM027711.2	14160197	14161187	7tm_4	1	+
CM027694.2	35254698	35255679	7tm_4	1	-
CM027714.2	4183320	4184412	7tm_4	2	-
CM027717.2	3716646	3717648	7tm_4	1	+
CM027706.2	16669303	16670257	7tm_4	1	+
CM027691.2	201239266	201240256	7tm_4	1	+
CM027698.2	26467572	26468532	7tm_4	1	-
CM027709.2	7026873	7027869	7tm_4	1	+
CM027706.2	14692597	14693623	7tm_4	1	-
CM027709.2	26175608	26176616	7tm_4	1	+
CM027709.2	78908272	78909229	7tm_4	1	-
CM027691.2	200903202	200904186	7tm_4	1	+
CM027714.2	3357352	3358297	7tm_4	1	+
CM027698.2	24187765	24188815	7tm_4	1	+
CM027699.2	30481830	30482823	7tm_4	1	+
CM027709.2	70010407	70011349	7tm_4	1	+
CM027699.2	20063756	20064710	7tm_4	1	-
CM027714.2	3161710	3162646	7tm_4	1	+
CM027714.2	3975909	3976980	7tm_4	1	-
CM027699.2	19655389	19656328	7tm_4	1	-
CM027709.2	78942780	78943737	7tm_4	1	-
CM027706.2	15363277	15364231	7tm_4	1	+
CM027706.2	21226615	21227560	7tm_4	1	+
CM027711.2	19778854	19779808	7tm_4	1	-
CM027702.2	18334442	18335492	7tm_4	1	+
CM027690.2	6031731	6032688	7tm_4	1	-
CM027690.2	5510664	5511621	7tm_4	1	+
CM027706.2	23075458	23076514	7tm_4	1	-
CM027709.2	6982931	6983972	7tm_4	1	+
CM027711.2	13688463	13689450	7tm_4	1	+
CM027711.2	14397619	14398570	7tm_4	1	-
CM027714.2	3303054	3304017	7tm_4	1	-
CM027709.2	79085875	79086844	7tm_4	1	+
CM027691.2	200403500	200404409	7tm_4	1	+
CM027709.2	26381690	26382626	7tm_4	1	+
CM027706.2	15049902	15050841	7tm_4	1	-
CM027699.2	36250612	36251584	7tm_4	1	+
CM027698.2	63518657	63519653	7tm_4	1	-
CM027691.2	201741360	201742335	7tm_4	1	+
CM027691.2	200926963	200928061	7tm_4	1	+
CM027709.2	78728052	78729096	7tm_4	1	+
CM027711.2	12689943	12690945	7tm_4	1	-
CM027718.2	37369238	37370231	7tm_4	1	-
CM027706.2	21134547	21135570	7tm_4	1	+
CM027697.2	56469166	56470180	7tm_4	1	-
CM027711.2	13588809	13589841	7tm_4	1	-
CM027715.2	26147766	26148840	7tm_4	1	-
CM027709.2	27534320	27535301	7tm_4	1	+
CM027711.2	19756978	19757908	7tm_4	1	+
CM027699.2	48924518	48925556	7tm_4	2	-
CM027711.2	13478223	13479159	7tm_4	1	+
CM027706.2	22818374	22819280	7tm_4	1	-
CM027706.2	16342563	16343541	7tm_4	1	-
CM027706.2	15191293	15192331	7tm_4	1	-
CM027709.2	78805875	78806886	7tm_4	1	+
CM027709.2	26163555	26164665	7tm_4	1	+
CM027690.2	5211131	5212097	7tm_4	1	-
CM027706.2	23220445	23221378	7tm_4	1	-
CM027711.2	13270181	13271120	7tm_4	1	-
CM027706.2	15335836	15336862	7tm_4	1	+
CM027711.2	13678966	13679923	7tm_4	1	+
CM027691.2	201884266	201885250	7tm_4	1	+
CM027711.2	13307455	13308403	7tm_4	1	-
CM027709.2	27198247	27199183	7tm_4	1	+
CM027699.2	20298005	20298995	7tm_4	1	-
CM027691.2	46466682	46467738	7tm_4	1	-
CM027691.2	200825876	200826911	7tm_4	1	+
CM027706.2	15549049	15550039	7tm_4	1	-
CM027691.2	201758620	201759583	7tm_4	1	+
CM027699.2	19632639	19633578	7tm_4	1	-
CM027709.2	7340891	7341974	7tm_4	1	+
CM027702.2	18366804	18367791	7tm_4	1	+
CM027717.2	26397589	26398582	7tm_4	1	+
CM027699.2	20084758	20085745	7tm_4	1	-
CM027699.2	19868905	19869856	7tm_4	1	-
CM027706.2	38355717	38356695	7tm_4	1	-
CM027699.2	19932624	19933599	7tm_4	1	+
CM027694.2	109058508	109059498	7tm_4	1	-
CM027699.2	20419364	20420333	7tm_4	1	-
CM027709.2	74209747	74210416	7tm_4	1	-
CM027706.2	25166444	25167443	7tm_4	1	+
CM027709.2	26307683	26308616	7tm_4	1	+
CM027717.2	26472208	26473294	7tm_4	1	+
CM027709.2	27371819	27372812	7tm_4	1	-
CM027709.2	7573882	7574878	7tm_4	1	-
CM027711.2	14193600	14194554	7tm_4	1	-
CM027702.2	18075402	18076365	7tm_4	1	-
CM027709.2	26491028	26491964	7tm_4	1	+
CM027711.2	13319183	13320206	7tm_4	1	-
CM027711.2	13077010	13077961	7tm_4	1	-
CM027691.2	205758784	205759870	7tm_4	1	+
CM027697.2	57424498	57425455	7tm_4	1	+
CM027694.2	108851666	108852641	7tm_4	1	-
CM027717.2	3643647	3644667	7tm_4	1	-
CM027699.2	19818713	19819706	7tm_4	1	-
CM027699.2	48289279	48290257	7tm_4	1	+
CM027697.2	54827611	54828583	7tm_4	1	-
CM027709.2	7210780	7211884	7tm_4	1	-
CM027709.2	7174658	7175720	7tm_4	1	-
CM027694.2	35055371	35056322	7tm_4	1	-
CM027709.2	77844467	77845472	7tm_4	1	-
CM027711.2	13349483	13350383	7tm_4	1	-
CM027709.2	76449853	76450471	7tm_4	1	+
CM027715.2	26112599	26113727	7tm_4	1	+
CM027699.2	47054580	47055543	7tm_4	1	+
CM027715.2	26123411	26124347	7tm_4	1	+
CM027711.2	13747950	13748982	7tm_4	1	+
CM027697.2	104189515	104190487	7tm_4	1	-
CM027711.2	12885819	12886977	7tm_4	1	+
CM027691.2	203300896	203301895	7tm_4	1	+
CM027715.2	26159094	26160216	7tm_4	1	-
CM027709.2	26572418	26573354	7tm_4	1	+
CM027697.2	57028756	57029761	7tm_4	1	-
CM027697.2	56835487	56836411	7tm_4	1	+
CM027711.2	14042503	14043469	7tm_4	1	-
CM027706.2	15439750	15440695	7tm_4	1	+
CM027691.2	199994434	199995421	7tm_4	1	-
CM027709.2	27893692	27894697	7tm_4	1	+
CM027706.2	18589401	18590403	7tm_4	1	-
CM027706.2	17963848	17964796	7tm_4	1	-
CM027711.2	13916181	13917264	7tm_4	1	-
CM027711.2	13670952	13671903	7tm_4	1	+
CM027706.2	18080999	18082091	7tm_4	1	-
CM027709.2	27663591	27664572	7tm_4	1	+
CM027706.2	14676241	14677186	7tm_4	1	-
CM027709.2	27385957	27387001	7tm_4	1	-
CM027709.2	6803509	6804574	7tm_4	1	-
CM027709.2	26882727	26883819	7tm_4	1	+
CM027699.2	20607372	20608353	7tm_4	1	-
CM027709.2	27960647	27961589	7tm_4	1	+
CM027709.2	78764701	78765721	7tm_4	1	+
CM027706.2	16592423	16593533	7tm_4	1	-
CM027691.2	201803271	201804255	7tm_4	1	+
CM027697.2	56289985	56290912	7tm_4	1	+
CM027691.2	201287267	201288215	7tm_4	1	-
CM027709.2	27685408	27686350	7tm_4	1	-
CM027694.2	108807059	108808049	7tm_4	1	-
CM027709.2	28142652	28143588	7tm_4	1	-
CM027706.2	21925330	21926278	7tm_4	1	-
CM027706.2	21596621	21597566	7tm_4	1	+
CM027709.2	27161369	27162431	7tm_4	1	-
CM027709.2	7434654	7435656	7tm_4	1	-
CM027711.2	12843403	12844339	7tm_4	1	+
CM027706.2	18547336	18548398	7tm_4	1	+
CM027699.2	47045156	47046119	7tm_4	1	+
CM027711.2	13720250	13721315	7tm_4	1	-
CM027711.2	13800428	13801442	7tm_4	1	+
CM027697.2	56824989	56825955	7tm_4	1	+
CM027690.2	5261121	5262024	7tm_4	1	-
CM027717.2	2379580	2380636	7tm_4	1	-
CM027709.2	26705567	26706587	7tm_4	1	+
CM027694.2	35092164	35093106	7tm_4	1	-
CM027711.2	12733733	12734669	7tm_4	1	-
CM027709.2	6742489	6743713	7tm_4	1	-
CM027691.2	133963817	133964774	7tm_4	1	+
CM027697.2	56938683	56939721	7tm_4	1	+
CM027691.2	199894387	199895338	7tm_4	1	+
CM027709.2	6559763	6560798	7tm_4	1	+
CM027691.2	201870804	201871752	7tm_4	1	+
CM027694.2	108928828	108929806	7tm_4	1	-
CM027691.2	199977127	199978120	7tm_4	1	-
CM027703.2	27368601	27369465	7tm_4	1	-
CM027711.2	13946831	13947812	7tm_4	1	-
CM027706.2	17356334	17357327	7tm_4	1	+
CM027699.2	20354622	20355567	7tm_4	1	-
CM027697.2	56249155	56250130	7tm_4	1	+
CM027709.2	6632878	6633880	7tm_4	1	+
CM027706.2	14423823	14424771	7tm_4	1	+
CM027706.2	15285309	15286338	7tm_4	1	+
CM027717.2	26374602	26375607	7tm_4	1	-
CM027706.2	20295896	20296838	7tm_4	1	-
CM027717.2	4289032	4290022	7tm_4	1	-
CM027709.2	28169185	28170151	7tm_4	1	+
CM027706.2	21321758	21322718	7tm_4	1	-
CM027709.2	27277317	27278319	7tm_4	1	-
CM027709.2	27481903	27482890	7tm_4	1	-
CM027697.2	55602861	55603851	7tm_4	1	-
CM027691.2	201904085	201905093	7tm_4	1	-
CM027717.2	4081906	4082806	7tm_4	1	-
CM027706.2	14548815	14549781	7tm_4	1	+
CM027709.2	26984809	26985856	7tm_4	1	-
CM027711.2	14054838	14055720	7tm_4	1	-
CM027706.2	16622173	16623226	7tm_4	1	-
CM027702.2	18196801	18197593	7tm_4	1	+
CM027717.2	3515353	3516286	7tm_4	1	-
CM027715.2	26202248	26203211	7tm_4	1	+
CM027698.2	63509278	63510256	7tm_4	1	-
CM027711.2	20198697	20199774	7tm_4	1	+
CM027708.2	2487542	2488562	7tm_4	1	+
CM027709.2	73614341	73614950	7tm_4	1	-
CM027711.2	12819747	12820683	7tm_4	1	+
CM027706.2	25239343	25240336	7tm_4	1	+
CM027697.2	104025918	104026857	7tm_4	1	+
CM027714.2	4332049	4333021	7tm_4	1	+
CM027706.2	24407440	24408400	7tm_4	1	+
CM027711.2	13958427	13959381	7tm_4	1	-
CM027699.2	46443445	46444297	7tm_4	1	+
CM027706.2	23205074	23206064	7tm_4	1	-
CM027706.2	14645788	14646799	7tm_4	1	-
CM027694.2	108821258	108822284	7tm_4	1	-
CM027706.2	25317616	25318660	7tm_4	1	+
CM027697.2	102567815	102568778	7tm_4	1	-
CM027691.2	201600590	201601583	7tm_4	1	-
CM027691.2	200668044	200668980	7tm_4	1	-
CM027691.2	200155019	200156003	7tm_4	1	+
CM027702.2	17916791	17917691	7tm_4	1	+
CM027709.2	73151899	73152598	7tm_4	1	+
CM027697.2	57258079	57259069	7tm_4	1	-
CM027709.2	28121817	28123089	7tm_4	1	+
CM027715.2	26105020	26106208	7tm_4	1	+
CM027711.2	13606848	13607799	7tm_4	1	+
CM027711.2	13298074	13299082	7tm_4	1	-
CM027691.2	200742964	200743948	7tm_4	1	-
CM027706.2	21413758	21414697	7tm_4	1	+
CM027691.2	202447041	202448088	7tm_4	1	-
CM027697.2	104067821	104068751	7tm_4	1	+
CM027717.2	63861421	63862423	7tm_4	1	-
CM027699.2	48200963	48202076	7tm_4	1	+
CM027709.2	26915999	26916926	7tm_4	1	+
CM027709.2	7411088	7412165	7tm_4	1	-
CM027697.2	102589289	102590252	7tm_4	1	-
CM027709.2	27335483	27336419	7tm_4	1	-
CM027711.2	13853735	13854686	7tm_4	1	+
CM027697.2	56483159	56484104	7tm_4	1	-
CM027691.2	46397795	46398875	7tm_4	1	-
CM027708.2	2498963	2499983	7tm_4	1	+
CM027709.2	26104184	26105189	7tm_4	1	+
CM027699.2	50526854	50527826	7tm_4	1	+
CM027706.2	14464896	14465835	7tm_4	1	+
CM027691.2	201274031	201275066	7tm_4	1	+
CM027706.2	20875216	20876137	7tm_4	1	+
CM027706.2	18864648	18865749	7tm_4	1	+
CM027694.2	108983235	108984210	7tm_4	1	-
CM027711.2	13978394	13979339	7tm_4	1	-
CM027709.2	7013778	7014783	7tm_4	1	+
CM027711.2	12708500	12709661	7tm_4	1	-
CM027697.2	104219380	104220319	7tm_4	1	+
CM027699.2	19884381	19885359	7tm_4	1	-
CM027709.2	27041960	27042908	7tm_4	1	-
CM027697.2	57345444	57346449	7tm_4	1	-
CM027706.2	23456330	23457296	7tm_4	1	-
CM027697.2	54747908	54748877	7tm_4	1	+
CM027709.2	74339448	74340063	7tm_4	1	-
CM027706.2	14524348	14525287	7tm_4	1	+
CM027709.2	26968026	26969013	7tm_4	1	-
CM027706.2	20981070	20982057	7tm_4	1	+
CM027697.2	56428176	56429175	7tm_4	1	-
CM027709.2	76126824	76127238	7tm_4	1	+
CM027714.2	3794775	3795771	7tm_4	1	+
CM027697.2	56392038	56392989	7tm_4	1	-
CM027709.2	26080878	26081823	7tm_4	1	-
CM027691.2	199844637	199845600	7tm_4	1	+
CM027709.2	26770474	26771410	7tm_4	1	+
CM027706.2	17001768	17002797	7tm_4	1	+
CM027706.2	23171418	23172372	7tm_4	1	+
CM027694.2	108908418	108909396	7tm_4	1	-
CM027709.2	27564452	27565430	7tm_4	1	-
CM027717.2	2267363	2268449	7tm_4	1	+
CM027697.2	104152799	104153741	7tm_4	1	-
CM027697.2	56729755	56730715	7tm_4	1	-
CM027697.2	102611799	102612753	7tm_4	1	-
CM027691.2	202867586	202868708	7tm_4	1	-
CM027697.2	56965082	56966177	7tm_4	1	+
CM027706.2	14492603	14493605	7tm_4	1	+
CM027691.2	200173598	200174609	7tm_4	1	+
CM027711.2	13282815	13283853	7tm_4	1	-
CM027706.2	37948283	37949303	7tm_4	1	-
CM027706.2	14998536	14999493	7tm_4	1	+
CM027697.2	56599302	56600304	7tm_4	1	+
CM027717.2	4195349	4196321	7tm_4	1	+
CM027697.2	102656341	102657295	7tm_4	1	-
CM027709.2	6576991	6577954	7tm_4	1	+
CM027697.2	56651360	56652395	7tm_4	1	+
CM027697.2	56412533	56413487	7tm_4	1	-
CM027706.2	17998499	17999759	7tm_4	2	+
CM027699.2	19835785	19836790	7tm_4	1	+
CM027709.2	77435151	77436078	7tm_4	1	-
CM027690.2	5067710	5068667	7tm_4	1	+
CM027709.2	70004145	70004892	7tm_4	1	+
CM027711.2	14075920	14076943	7tm_4	1	+
CM027690.2	5176189	5177146	7tm_4	1	-
CM027691.2	201091596	201092619	7tm_4	1	-
CM027709.2	6782721	6783714	7tm_4	1	+
CM027697.2	56144803	56145751	7tm_4	1	-
CM027691.2	46373342	46374422	7tm_4	1	-
CM027706.2	25451061	25452075	7tm_4	1	+
CM027709.2	26870335	26871286	7tm_4	1	+
CM027709.2	26543262	26544282	7tm_4	1	+
CM027697.2	57477701	57478718	7tm_4	1	+
CM027697.2	57392330	57393320	7tm_4	1	-
CM027706.2	16466131	16467115	7tm_4	1	-
CM027711.2	12805754	12806690	7tm_4	1	+
CM027709.2	78932243	78933179	7tm_4	1	-
CM027711.2	14070	15045	7tm_4	1	+
CM027699.2	19847038	19848034	7tm_4	1	-
CM027699.2	48159423	48160455	7tm_4	1	-
CM027706.2	22751415	22752408	7tm_4	1	+
CM027711.2	13889716	13890667	7tm_4	1	-
CM027706.2	15696357	15697368	7tm_4	1	-
CM027697.2	56632713	56633790	7tm_4	1	+
CM027706.2	18896311	18897304	7tm_4	1	+
CM027711.2	13097587	13098532	7tm_4	1	+
CM027709.2	27083299	27084235	7tm_4	1	+
CM027697.2	104124287	104125274	7tm_4	1	-
CM027709.2	75056816	75057341	7tm_4	1	-
CM027706.2	15109994	15110966	7tm_4	1	-
CM027709.2	26631685	26632633	7tm_4	1	+
CM027690.2	5161219	5162176	7tm_4	1	-
CM027711.2	13821671	13822673	7tm_4	1	+
CM027711.2	13165233	13166199	7tm_4	1	+
CM027711.2	19660586	19661519	7tm_4	1	-
CM027706.2	23323608	23324643	7tm_4	1	+
CM027694.2	108718153	108719077	7tm_4	1	-
CM027720.2	81274260	81275196	7tm_4	1	-
CM027709.2	27060095	27061055	7tm_4	1	+
CM027717.2	26436623	26437589	7tm_4	1	-
CM027697.2	54791714	54792686	7tm_4	1	+
CM027691.2	201748860	201749919	7tm_4	1	-
CM027697.2	54809049	54809985	7tm_4	1	-
CM027699.2	20014179	20015133	7tm_4	1	+
CM027717.2	3632728	3633730	7tm_4	1	+
CM027709.2	27308633	27309635	7tm_4	1	-
CM027691.2	200781368	200782325	7tm_4	1	-
CM027706.2	15603737	15604679	7tm_4	1	-
CM027706.2	15793195	15794227	7tm_4	1	-
CM027706.2	15639074	15640034	7tm_4	1	-
CM027697.2	56346258	56347248	7tm_4	1	-
CM027709.2	26141300	26142365	7tm_4	1	-
CM027709.2	28292514	28293504	7tm_4	1	+
CM027706.2	21146744	21148001	7tm_4	1	+
CM027706.2	21003151	21004174	7tm_4	1	+
CM027709.2	27394248	27395196	7tm_4	1	-
CM027706.2	14919245	14920235	7tm_4	1	-
CM027691.2	201012283	201013306	7tm_4	1	-
CM027697.2	56162214	56163099	7tm_4	1	-
CM027717.2	26455345	26456317	7tm_4	1	+
CM027694.2	35225979	35226921	7tm_4	1	+
CM027711.2	13129283	13130258	7tm_4	1	+
CM027706.2	21161839	21162742	7tm_4	1	-
CM027702.2	17805337	17806399	7tm_4	1	-
CM027697.2	103996773	103997754	7tm_4	1	+
CM027715.2	26078886	26079831	7tm_4	1	+
CM027699.2	45415848	45416847	7tm_4	1	+
CM027706.2	18277827	18278781	7tm_4	1	+
CM027691.2	200809552	200810500	7tm_4	1	-
CM027697.2	56910044	56910980	7tm_4	1	-
CM027703.2	28127489	28128497	7tm_4	1	-
CM027709.2	26506565	26507630	7tm_4	1	+
CM027706.2	24322355	24323333	7tm_4	1	+
CM027709.2	27456063	27457014	7tm_4	1	-
CM027691.2	201545925	201546888	7tm_4	1	-
CM027706.2	16569463	16570447	7tm_4	1	-
CM027690.2	5190219	5191185	7tm_4	1	-
CM027711.2	12791581	12792571	7tm_4	1	+
CM027709.2	27443733	27444864	7tm_4	1	-
CM027691.2	201113166	201114129	7tm_4	1	-
CM027706.2	21898206	21899148	7tm_4	1	+
CM027697.2	54886816	54887734	7tm_4	1	-
CM027706.2	18643186	18644158	7tm_4	1	-
CM027706.2	16436276	16437266	7tm_4	1	-
CM027706.2	14745450	14746386	7tm_4	1	+
CM027691.2	203229451	203230408	7tm_4	1	-
CM027699.2	48834882	48835800	7tm_4	1	+
CM027706.2	14453699	14454635	7tm_4	1	+
CM027697.2	55006522	55007518	7tm_4	1	-
CM027697.2	104101377	104102484	7tm_4	1	-
CM027711.2	13369690	13370680	7tm_4	1	-
CM027706.2	22646798	22647794	7tm_4	1	-
CM027690.2	116010457	116011396	7tm_4	1	-
CM027697.2	104173500	104174481	7tm_4	1	-
CM027709.2	78889240	78890167	7tm_4	1	-
CM027706.2	21831690	21832635	7tm_4	1	+
CM027706.2	22848157	22849171	7tm_4	1	+
CM027709.2	77933167	77934085	7tm_4	1	-
CM027709.2	26457326	26458265	7tm_4	1	+
CM027691.2	203309926	203310892	7tm_4	1	-
CM027698.2	24167718	24168666	7tm_4	1	+
CM027706.2	24646255	24647227	7tm_4	1	+
CM027706.2	15166387	15167344	7tm_4	1	-
CM027706.2	22189459	22190449	7tm_4	1	+
CM027694.2	35181815	35182826	7tm_4	1	-
CM027714.2	3848938	3849913	7tm_4	1	-
CM027706.2	14653065	14654010	7tm_4	1	-
CM027698.2	24583657	24584602	7tm_4	1	-
CM027706.2	16106180	16107218	7tm_4	1	-
CM027706.2	22879627	22880572	7tm_4	1	+
CM027699.2	48481932	48482934	7tm_4	1	+
CM027706.2	18266778	18267738	7tm_4	1	+
CM027706.2	23643799	23644771	7tm_4	1	+
CM027711.2	19551666	19552668	7tm_4	1	-
CM027714.2	4299480	4300425	7tm_4	1	+
CM027711.2	13151626	13152631	7tm_4	1	+
CM027697.2	56270335	56271265	7tm_4	1	+
CM027709.2	26528649	26529621	7tm_4	1	-
CM027720.2	81526016	81526988	7tm_4	1	-
CM027697.2	22024652	22025738	7tm_4	1	-
CM027711.2	20125454	20126279	7tm_4	1	-
CM027699.2	48601136	48602063	7tm_4	1	-
CM027690.2	6022524	6023493	7tm_4	1	+
CM027702.2	18278957	18279953	7tm_4	1	+
CM027711.2	14242055	14243057	7tm_4	1	-
CM027706.2	21759288	21760269	7tm_4	1	-
CM027706.2	24727838	24728789	7tm_4	1	+
CM027697.2	56129868	56130816	7tm_4	1	-
CM027706.2	22628294	22629239	7tm_4	1	-
CM027706.2	22661661	22662588	7tm_4	1	-
CM027709.2	74339019	74339445	7tm_4	1	-
CM027706.2	16423733	16424840	7tm_4	1	-
CM027697.2	57011776	57012739	7tm_4	1	-
CM027706.2	38042650	38043514	7tm_4	1	+
CM027706.2	15419258	15420239	7tm_4	1	+
CM027720.2	89575373	89576486	7tm_4	1	+
CM027697.2	54935589	54936561	7tm_4	1	+
CM027703.2	28072657	28073638	7tm_4	1	-
CM027717.2	1237774	1238809	7tm_4	1	+
CM027717.2	3748934	3749855	7tm_4	1	+
CM027691.2	200429122	200430079	7tm_4	1	+
CM027706.2	21994192	21995179	7tm_4	1	-
CM027711.2	13789212	13790187	7tm_4	1	+
CM027706.2	21943767	21944742	7tm_4	1	-
CM027711.2	13572877	13573879	7tm_4	1	+
CM027699.2	49142675	49143758	7tm_4	1	+
CM027706.2	15803101	15804103	7tm_4	1	-
CM027691.2	46310727	46311726	7tm_4	1	-
CM027709.2	28308609	28309605	7tm_4	1	+
CM027698.2	63635646	63636576	7tm_4	1	+
CM027706.2	14584234	14585233	7tm_4	1	+
CM027691.2	201829613	201830627	7tm_4	1	+
CM027706.2	22466826	22467795	7tm_4	1	-
CM027697.2	56716852	56717725	7tm_4	1	-
CM027702.2	18257672	18258668	7tm_4	1	+
CM027699.2	49015602	49016715	7tm_4	1	-
CM027711.2	14029342	14030419	7tm_4	1	-
CM027691.2	199961536	199962574	7tm_4	1	-
CM027717.2	4235622	4236630	7tm_4	1	-
CM027691.2	201535446	201536391	7tm_4	1	+
CM027691.2	201510145	201511189	7tm_4	1	-
CM027698.2	24543804	24544764	7tm_4	1	+
CM027697.2	56747260	56748226	7tm_4	1	-
CM027697.2	56326242	56327166	7tm_4	1	+
CM027714.2	4123734	4124706	7tm_4	1	+
CM027698.2	24138449	24139397	7tm_4	1	-
CM027711.2	20218181	20219258	7tm_4	1	+
CM027706.2	24788271	24789243	7tm_4	1	+
CM027706.2	18842566	18843565	7tm_4	1	+
CM027720.2	63537788	63538787	7tm_4	1	+
CM027697.2	104093274	104094261	7tm_4	1	+
CM027711.2	13438612	13439443	7tm_4	1	+
CM027697.2	22109487	22110453	7tm_4	1	+
CM027699.2	49174061	49175021	7tm_4	1	-
CM027709.2	73735310	73735853	7tm_4	1	-
CM027691.2	200511072	200512017	7tm_4	1	-
CM027698.2	63719223	63720183	7tm_4	1	-
CM027711.2	12762407	12763442	7tm_4	1	+
CM027709.2	27595387	27596338	7tm_4	1	+
CM027696.2	28528576	28529557	7tm_4	1	-
CM027697.2	54869372	54870347	7tm_4	1	+
CM027697.2	56614303	56615320	7tm_4	1	+
CM027709.2	73581473	73581908	7tm_4	1	-
CM027706.2	22444234	22445239	7tm_4	1	-
CM027709.2	73152575	73153037	7tm_4	1	+
CM027691.2	200026265	200027273	7tm_4	1	+
CM027706.2	16526286	16527372	7tm_4	1	-
CM027703.2	47107933	47108956	7tm_4	1	+
CM027691.2	201464624	201465566	7tm_4	1	-
CM027717.2	3917740	3918745	7tm_4	1	+
CM027711.2	14267229	14268177	7tm_4	1	+
CM027697.2	56849439	56850369	7tm_4	1	+
CM027706.2	16019645	16020623	7tm_4	1	-
CM027709.2	73930271	73930763	7tm_4	1	+
CM027697.2	56181443	56182400	7tm_4	1	-
CM027706.2	14961289	14962435	7tm_4	1	+
CM027691.2	200096020	200097103	7tm_4	1	+
CM027717.2	3484749	3485691	7tm_4	1	-
CM027699.2	20380043	20380862	7tm_4	1	+
CM027706.2	18678331	18679342	7tm_4	1	-
CM027706.2	21534815	21535766	7tm_4	1	-
CM027709.2	7560543	7561626	7tm_4	1	-
CM027717.2	3451953	3452856	7tm_4	1	+
CM027711.2	13411437	13412316	7tm_4	1	+
CM027706.2	18200190	18201279	7tm_4	1	-
CM027706.2	22594028	22594955	7tm_4	1	-
CM027711.2	13769727	13770702	7tm_4	1	+
CM027691.2	200246980	200247919	7tm_4	1	+
CM027706.2	23956261	23957206	7tm_4	1	-
CM027697.2	57494169	57495177	7tm_4	1	+
CM027711.2	14026372	14027296	7tm_4	1	+
CM027706.2	22147415	22148408	7tm_4	1	-
CM027690.2	5995628	5996597	7tm_4	1	+
CM027709.2	77768870	77769872	7tm_4	1	+
CM027706.2	23672780	23673812	7tm_4	1	-
CM027706.2	21381295	21382237	7tm_4	1	+
CM027706.2	25068793	25069768	7tm_4	1	-
CM027706.2	21522354	21523353	7tm_4	1	+
CM027709.2	27884152	27885109	7tm_4	1	+
CM027706.2	24532730	24533702	7tm_4	1	-
CM027706.2	24698119	24699088	7tm_4	1	+
CM027706.2	15218498	15219551	7tm_4	1	+
CM027709.2	28365875	28366967	7tm_4	1	+
CM027691.2	200290883	200291918	7tm_4	1	+
CM027714.2	4096725	4097745	7tm_4	1	+
CM027706.2	18327035	18328025	7tm_4	1	-
CM027711.2	13635360	13636404	7tm_4	1	+
CM027691.2	203248714	203249782	7tm_4	1	-
CM027709.2	27249838	27250792	7tm_4	1	-
CM027706.2	16297342	16298269	7tm_4	1	+
CM027711.2	12619293	12620406	7tm_4	1	+
CM027706.2	23864525	23865395	7tm_4	1	+
CM027691.2	201252078	201253053	7tm_4	1	+
CM027706.2	21426855	21427884	7tm_4	1	-
CM027706.2	21556748	21557843	7tm_4	1	+
CM027706.2	24735268	24736240	7tm_4	1	+
CM027691.2	200870185	200871118	7tm_4	1	-
CM027697.2	57512485	57513574	7tm_4	1	+
CM027709.2	77399880	77400840	7tm_4	1	+
CM027711.2	13806930	13807920	7tm_4	1	+
CM027711.2	13216126	13217101	7tm_4	1	-
CM027691.2	200239188	200240178	7tm_4	1	+
CM027706.2	38248578	38249532	7tm_4	1	+
CM027698.2	63507130	63508102	7tm_4	1	+
CM027697.2	56871662	56872742	7tm_4	2	-
CM027709.2	77751230	77752232	7tm_4	1	+
CM027706.2	22025925	22026867	7tm_4	1	-
CM027706.2	22044007	22044949	7tm_4	1	-
CM027706.2	23726123	23727002	7tm_4	1	-
CM027706.2	18531786	18532683	7tm_4	1	+
CM027706.2	15929155	15930151	7tm_4	1	-
CM027706.2	14855870	14856605	7tm_4	1	-
CM027709.2	78854015	78854843	7tm_4	1	-
CM027691.2	199655657	199656650	7tm_4	1	-
CM027691.2	200301500	200302562	7tm_4	2	+
CM027691.2	201556923	201557877	7tm_4	1	-
CM027706.2	18696636	18697626	7tm_4	1	+
CM027717.2	3556436	3557462	7tm_4	1	+
CM027691.2	200769896	200770832	7tm_4	1	-
CM027706.2	14828632	14829493	7tm_4	1	-
CM027702.2	32230314	32231265	7tm_4	1	-
CM027706.2	15762992	15763868	7tm_4	1	-
CM027702.2	32216971	32217922	7tm_4	1	-
CM027697.2	102527325	102528099	7tm_4	1	+
CM027691.2	200733797	200734736	7tm_4	1	-
CM027709.2	74242905	74243289	7tm_4	1	+
CM027714.2	4226691	4227786	7tm_4	1	+
CM027691.2	200449499	200450594	7tm_4	1	+
CM027709.2	26661103	26662033	7tm_4	1	+
CM027698.2	63486841	63487846	7tm_4	1	-
CM027691.2	200969220	200970180	7tm_4	1	+
CM027706.2	18706211	18707291	7tm_4	1	+
CM027691.2	200084183	200085161	7tm_4	1	+
CM027709.2	74674108	74674615	7tm_4	2	-
CM027691.2	200701762	200702716	7tm_4	1	+
CM027714.2	4275355	4276450	7tm_4	1	-
CM027697.2	56527070	56528027	7tm_4	1	-
CM027690.2	116505897	116506743	7tm_4	1	+
CM027690.2	5545482	5546346	7tm_4	1	+
CM027691.2	200232825	200233764	7tm_4	1	+
CM027702.2	32238310	32239297	7tm_4	1	-
CM027709.2	26424062	26424971	7tm_4	1	+
CM027709.2	27219150	27220038	7tm_4	1	-
CM027691.2	200116547	200117552	7tm_4	1	+
CM027698.2	63940985	63941807	7tm_4	1	+
CM027706.2	25118487	25119477	7tm_4	1	-
CM027691.2	200178311	200179445	7tm_4	2	-
CM027720.2	63374881	63375865	7tm_4	1	+
CM027699.2	36144301	36145147	7tm_4	1	-
CM027691.2	200139398	200140403	7tm_4	1	+
CM027691.2	200625309	200626287	7tm_4	1	+
CM027697.2	57212698	57213703	7tm_4	1	+
CM027699.2	49833935	49834877	7tm_4	1	-
CM027706.2	37967457	37968267	7tm_4	1	+
CM027691.2	200197780	200198740	7tm_4	1	-
CM027691.2	200858861	200859812	7tm_4	1	-
CM027711.2	35371	36331	7tm_4	1	+
CM027692.2	76979633	76980596	7tm_4	1	-
CM027691.2	199562309	199563296	7tm_4	1	-
CM027706.2	22261401	22262436	7tm_4	1	-
CM027706.2	18057201	18058194	7tm_4	1	-
CM027714.2	3994988	3995912	7tm_4	1	+
CM027697.2	57082819	57083854	7tm_4	1	+
CM027711.2	13203176	13204136	7tm_4	1	-
CM027706.2	23285936	23286917	7tm_4	1	-
CM027709.2	74623893	74624355	7tm_4	1	-
CM027706.2	20265366	20266239	7tm_4	1	-
CM027706.2	22711840	22712767	7tm_4	1	-
CM027691.2	205748589	205749390	7tm_4	1	+
CM027711.2	12850729	12851692	7tm_4	1	-
CM027717.2	3598765	3599704	7tm_4	1	-
CM027709.2	75302063	75302612	7tm_4	1	-
CM027706.2	21274980	21275994	7tm_4	1	-
CM027706.2	23881899	23882859	7tm_4	1	+
CM027706.2	21957582	21958575	7tm_4	1	-
CM027692.2	77028332	77029241	7tm_4	1	+
CM027706.2	22344561	22345338	7tm_4	1	+
CM027706.2	16809309	16810251	7tm_4	1	-
CM027714.2	4196650	4197613	7tm_4	1	+
CM027715.2	26128136	26129072	7tm_4	1	-
CM027691.2	199708306	199709275	7tm_4	1	-
CM027709.2	76383395	76384112	7tm_4	1	+
CM027706.2	23907313	23908390	7tm_4	1	-
CM027706.2	22894638	22895619	7tm_4	1	+
CM027706.2	21671248	21672103	7tm_4	1	-
CM027691.2	200054878	200055832	7tm_4	1	+
CM027706.2	16742888	16743797	7tm_4	1	-
CM027703.2	47084150	47085134	7tm_4	1	-
CM027706.2	24969532	24970492	7tm_4	1	-
CM027709.2	77388053	77388794	7tm_4	1	+
CM027699.2	48378495	48379491	7tm_4	1	+
CM027706.2	24620746	24621640	7tm_4	1	+
CM027690.2	4784046	4784715	7tm_4	1	-
CM027709.2	6826891	6827719	7tm_4	1	-
CM027694.2	109116349	109117279	7tm_4	1	+
CM027702.2	18153723	18154392	7tm_4	1	+
CM027691.2	199810701	199811640	7tm_4	1	+
CM027699.2	20402513	20403359	7tm_4	1	-
CM027697.2	103963883	103964840	7tm_4	1	-
CM027717.2	4244717	4245782	7tm_4	1	-
CM027691.2	199690045	199691032	7tm_4	1	-
CM027717.2	4211350	4212433	7tm_4	1	+
CM027699.2	51173698	51174493	7tm_4	1	-
CM027706.2	15629800	15630691	7tm_4	1	-
CM027691.2	200575613	200576648	7tm_4	1	-
CM027694.2	109093473	109094427	7tm_4	1	-
CM027691.2	200220737	200221676	7tm_4	1	+
CM027717.2	4266360	4267374	7tm_4	1	-
CM027706.2	22353260	22354115	7tm_4	1	+
CM027691.2	201052767	201053763	7tm_4	1	+
CM027709.2	27789060	27790032	7tm_4	1	+
CM027714.2	4315500	4316454	7tm_4	1	+
CM027706.2	14733023	14733950	7tm_4	1	+
CM027709.2	75402764	75403157	7tm_4	1	-
CM027691.2	201476055	201477057	7tm_4	1	-
CM027691.2	199599793	199600780	7tm_4	1	+
CM027691.2	199527405	199528371	7tm_4	1	+
CM027706.2	16934912	16935704	7tm_4	1	+
CM027691.2	199865089	199866112	7tm_4	1	-
CM027691.2	200549171	200550158	7tm_4	1	-
CM027706.2	24582777	24583596	7tm_4	1	+
CM027691.2	201579761	201580769	7tm_4	1	-
CM027709.2	78740269	78741313	7tm_4	1	-
CM027706.2	23191560	23192547	7tm_4	1	+
CM027694.2	109085372	109086308	7tm_4	1	-
CM027717.2	26533140	26534100	7tm_4	1	-
CM027699.2	46464769	46465750	7tm_4	1	-
CM027706.2	22779901	22780870	7tm_4	1	+
CM027706.2	15654331	15655288	7tm_4	1	+
CM027709.2	26343238	26344099	7tm_4	1	+
CM027706.2	24256345	24257170	7tm_4	1	+
CM027706.2	18230164	18231142	7tm_4	1	+
CM027706.2	20340984	20341731	7tm_4	1	-
CM027697.2	57366268	57367207	7tm_4	1	+
CM027711.2	12658137	12659160	7tm_4	1	-
CM027706.2	18359188	18360121	7tm_4	1	+
CM027691.2	200523368	200524367	7tm_4	1	-
CM027706.2	16159890	16160760	7tm_4	1	-
CM027691.2	201124803	201125913	7tm_4	1	-
CM027691.2	200407450	200408473	7tm_4	1	-
CM027706.2	22395597	22396518	7tm_4	1	-
CM027703.2	2110044	2111115	7tm_4	1	+
CM027715.2	26139769	26140453	7tm_4	1	-
CM027711.2	13619276	13620194	7tm_4	1	+
CM027691.2	199762577	199763534	7tm_4	1	+
CM027711.2	14091694	14092720	7tm_4	1	-
CM027709.2	26927973	26928819	7tm_4	1	+
CM027703.2	9839092	9839917	7tm_4	1	+
CM027711.2	14108347	14109007	7tm_4	1	+
CM027691.2	201219210	201220242	7tm_4	1	+
CM027690.2	7541696	7542638	7tm_4	1	-
CM027706.2	15431888	15432614	7tm_4	1	+
CM027697.2	57454076	57455015	7tm_4	1	+
CM027709.2	78846737	78847751	7tm_4	1	+
CM027691.2	200644919	200645933	7tm_4	1	+
CM027706.2	21235573	21236335	7tm_4	1	-
CM027706.2	18212126	18213095	7tm_4	1	-
CM027706.2	23268081	23269005	7tm_4	1	-
CM027709.2	73883395	73883965	7tm_4	1	-
CM027709.2	74603755	74604256	7tm_4	1	+
CM027694.2	109006023	109006950	7tm_4	1	-
CM027699.2	48860370	48861231	7tm_4	1	-
CM027717.2	26425133	26425988	7tm_4	1	+
CM027691.2	132236296	132237238	7tm_4	1	+
CM027709.2	75098750	75099161	7tm_4	1	-
CM027691.2	201449715	201450657	7tm_4	1	-
CM027711.2	12987488	12988190	7tm_4	1	+
CM027691.2	200591207	200592173	7tm_4	1	-
CM027703.2	46524045	46525029	7tm_4	1	+
CM027706.2	18096335	18097274	7tm_4	1	-
CM027699.2	50482028	50482988	7tm_4	1	+
CM027699.2	49511815	49512775	7tm_4	1	-
CM027706.2	38176732	38177710	7tm_4	1	+
CM027706.2	15515090	15515843	7tm_4	1	-
CM027691.2	199728261	199729221	7tm_4	1	-
CM027697.2	56782084	56782825	7tm_4	1	+
CM027709.2	28174628	28175609	7tm_4	1	-
CM027709.2	27935985	27936780	7tm_4	1	-
CM027702.2	18179807	18180644	7tm_4	1	+
CM027709.2	28323725	28324511	7tm_4	1	+
CM027706.2	16769603	16770530	7tm_4	1	-
CM027692.2	77004828	77005755	7tm_4	1	-
CM027699.2	46650152	46651016	7tm_4	1	-
CM027709.2	73671816	73672206	7tm_4	1	-
CM027708.2	2432864	2433722	7tm_4	1	-
CM027709.2	75151660	75152128	7tm_4	1	-
CM027691.2	200264270	200265227	7tm_4	1	+
CM027706.2	15034914	15035796	7tm_4	1	+
CM027711.2	12633264	12633951	7tm_4	1	-
CM027699.2	20157840	20158719	7tm_4	1	+
CM027698.2	63705105	63706146	7tm_4	1	-
CM027699.2	45548782	45549829	7tm_4	1	+
CM027697.2	57094785	57095463	7tm_4	1	+
CM027706.2	24779637	24780498	7tm_4	1	+
CM027691.2	199832521	199833583	7tm_4	1	+
CM027709.2	76491981	76492419	7tm_4	1	+
CM027711.2	13731229	13731841	7tm_4	1	+
CM027691.2	199922331	199923117	7tm_4	1	+
CM027691.2	199628173	199629130	7tm_4	1	-
CM027706.2	25077535	25078474	7tm_4	1	-
CM027699.2	46628633	46629620	7tm_4	1	+
CM027691.2	201190680	201191640	7tm_4	1	-
CM027699.2	48655905	48656694	7tm_4	1	+
CM027699.2	45391463	45392243	7tm_4	1	-
CM027698.2	63593814	63594510	7tm_4	1	+
CM027702.2	18091209	18092055	7tm_4	1	-
CM027706.2	15299501	15300215	7tm_4	1	+
CM027690.2	7479879	7480821	7tm_4	1	-
CM027706.2	21154680	21155448	7tm_4	1	+
CM027690.2	5114570	5115599	7tm_4	1	-
CM027717.2	3428663	3429584	7tm_4	1	-
CM027706.2	22073002	22073641	7tm_4	1	+
CM027709.2	75168407	75168872	7tm_4	1	+
CM027706.2	25034941	25035733	7tm_4	1	-
CM027702.2	17891034	17891862	7tm_4	1	+
CM027711.2	19591485	19592397	7tm_4	1	-
CM027690.2	5435081	5436236	7tm_4	1	+
CM027709.2	76406095	76406512	7tm_4	1	-
CM027706.2	22687932	22688700	7tm_4	1	-
CM027706.2	38400179	38400929	7tm_4	1	+
CM027709.2	76442724	76443120	7tm_4	1	+
CM027706.2	23964202	23965054	7tm_4	1	-
CM027706.2	24029749	24030604	7tm_4	1	+
CM027694.2	109019697	109020585	7tm_4	1	-
CM027711.2	13059059	13059680	7tm_4	1	+
CM027690.2	5234793	5235600	7tm_4	1	-
CM027706.2	23346195	23347149	7tm_4	1	+
CM027691.2	200067719	200068529	7tm_4	1	+
CM027691.2	200386210	200387236	7tm_4	1	-
CM027702.2	18131369	18132077	7tm_4	1	+
CM027691.2	46493888	46494527	7tm_4	1	+
CM027699.2	49100527	49101319	7tm_4	1	+
CM027699.2	49278910	49279654	7tm_4	1	-
CM027690.2	7531885	7532761	7tm_4	1	-
CM027699.2	51379821	51380658	7tm_4	1	-
CM027699.2	51449767	51450652	7tm_4	1	+
CM027699.2	46949281	46950016	7tm_4	1	+
CM027697.2	55152712	55153387	7tm_4	1	+
CM027709.2	28067004	28067733	7tm_4	1	+
CM027691.2	203263743	203264439	7tm_4	1	-
CM027706.2	16976681	16977323	7tm_4	1	-
CM027709.2	74688864	74689335	7tm_4	1	+
CM027711.2	12957997	12958678	7tm_4	1	+
CM027709.2	75167992	75168463	7tm_4	1	+
CM027697.2	55024457	55025132	7tm_4	1	+
CM027709.2	75965255	75965804	7tm_4	1	+
CM027691.2	201407211	201407943	7tm_4	1	+
CM027697.2	57063427	57063991	7tm_4	1	+
CM027709.2	74388703	74389126	7tm_4	1	+
CM027709.2	77411456	77412407	7tm_4	1	+
CM027692.2	74268233	74268926	7tm_4	1	+
CM027703.2	28035826	28036735	7tm_4	1	-
CM027706.2	17366932	17367643	7tm_4	1	+
CM027703.2	44946886	44947543	7tm_4	1	+
CM027709.2	75848483	75848927	7tm_4	1	+
CM027717.2	3741308	3741974	7tm_4	1	+
CM027691.2	201421609	201422617	7tm_4	1	+
CM027720.2	89525749	89526460	7tm_4	1	-
CM027692.2	73960791	73961487	7tm_4	1	-
CM027709.2	76304789	76305341	7tm_4	1	+
CM027711.2	19681462	19682236	7tm_4	1	-
CM027706.2	17980266	17981040	7tm_4	1	-
CM027711.2	14078760	14079693	7tm_4	1	-
CM027709.2	75178352	75178745	7tm_4	1	-
CM027699.2	49467946	49468537	7tm_4	1	-
CM027711.2	13331745	13332444	7tm_4	1	-
CM027706.2	22124213	22125047	7tm_4	1	+
CM027706.2	38229891	38230626	7tm_4	1	+
CM027709.2	79129760	79130429	7tm_4	1	-
CM027706.2	24908131	24908893	7tm_4	1	-
CM027699.2	46996260	46997106	7tm_4	1	-
CM027709.2	73244914	73245361	7tm_4	1	+
CM027706.2	23614855	23615641	7tm_4	1	-
CM027692.2	181727066	181727804	7tm_4	1	-
CM027699.2	51866093	51866819	7tm_4	1	-
CM027690.2	5609975	5610785	7tm_4	1	+
CM027706.2	15079839	15080562	7tm_4	1	-
CM027709.2	76328072	76328555	7tm_4	1	-
CM027706.2	23537256	23537946	7tm_4	1	-
CM027709.2	6963176	6963761	7tm_4	1	-
CM027717.2	2026255	2027104	7tm_4	1	-
CM027692.2	79445405	79446131	7tm_4	1	+
CM027692.2	79746572	79747298	7tm_4	1	+
CM027692.2	80430563	80431289	7tm_4	1	+
CM027692.2	79866046	79866772	7tm_4	1	-
CM027692.2	78874806	78875532	7tm_4	1	-
CM027692.2	78643307	78644033	7tm_4	1	-
CM027699.2	51982798	51983524	7tm_4	1	+
CM027711.2	12745989	12746892	7tm_4	1	+
CM027706.2	23575080	23575950	7tm_4	1	+
CM027690.2	4860374	4860926	7tm_4	1	-
CM027711.2	13865417	13866230	7tm_4	1	+
CM027706.2	38186144	38186831	7tm_4	1	+
CM027703.2	44800087	44800816	7tm_4	1	+
CM027706.2	38221305	38221992	7tm_4	1	+
CM027706.2	16799199	16800129	7tm_4	1	-
CM027699.2	19860941	19861703	7tm_4	1	-
CM027698.2	63573366	63574332	7tm_4	1	+
CM027709.2	73697873	73698275	7tm_4	1	-
CM027699.2	48080465	48081155	7tm_4	1	-
CM027717.2	3547852	3548905	7tm_4	1	+
CM027711.2	13389077	13389812	7tm_4	1	-
CM027699.2	20647779	20648598	7tm_4	1	+
CM027699.2	20005142	20006066	7tm_4	1	+
CM027717.2	1174421	1175009	7tm_4	1	+
CM027694.2	109070246	109070921	7tm_4	1	-
CM027691.2	199548946	199549813	7tm_4	1	+
CM027697.2	57162573	57163209	7tm_4	1	-
CM027706.2	24744555	24745377	7tm_4	1	+
CM027706.2	22303941	22304790	7tm_4	1	+
CM027711.2	13429181	13429931	7tm_4	1	+
CM027709.2	27020160	27020814	7tm_4	1	+
CM027706.2	16730402	16731104	7tm_4	1	+
CM027706.2	22383826	22384465	7tm_4	1	-
CM027699.2	48450188	48450935	7tm_4	1	+
CM027706.2	21773109	21773871	7tm_4	1	-
CM027709.2	73899048	73899429	7tm_4	1	+
CM027706.2	25219871	25220546	7tm_4	1	+
CM027706.2	14989501	14990464	7tm_4	1	+
CM027709.2	27626903	27627599	7tm_4	1	-
CM027699.2	20042688	20043264	7tm_4	1	+
CM027706.2	38169300	38169984	7tm_4	1	+
CM027709.2	24600281	24600941	7tm_4	1	+
CM027709.2	26799539	26800199	7tm_4	1	+
CM027699.2	49225980	49226916	7tm_4	1	-
CM027699.2	47875180	47875903	7tm_4	1	+
CM027706.2	24039154	24039826	7tm_4	1	+
CM027699.2	51781685	51782417	7tm_4	1	-
CM027706.2	14755199	14755958	7tm_4	1	+
CM027690.2	5082798	5083587	7tm_4	1	+
CM027706.2	22181062	22181665	7tm_4	1	+
CM027706.2	15811990	15812761	7tm_4	1	-
CM027709.2	7396947	7397580	7tm_4	1	-
CM027709.2	15477106	15477817	7tm_4	1	+
CM027706.2	24883817	24884504	7tm_4	1	-
CM027699.2	51708562	51709381	7tm_4	2	+
CM027697.2	57378696	57379467	7tm_4	1	+
CM027709.2	6974358	6975261	7tm_4	1	+
CM027691.2	200038630	200039281	7tm_4	1	+
CM027709.2	74355423	74355843	7tm_4	1	-
CM027711.2	13179670	13180273	7tm_4	1	-
CM027691.2	200840040	200840820	7tm_4	1	-
CM027706.2	25438806	25439514	7tm_4	1	+
CM027706.2	25337523	25338333	7tm_4	1	-
CM027709.2	7148837	7149542	7tm_4	1	-
CM027699.2	20337426	20338056	7tm_4	1	-
CM027699.2	47226532	47227222	7tm_4	1	+
CM027709.2	76758946	76759453	7tm_4	1	+
CM027711.2	13404735	13405359	7tm_4	1	+
CM027699.2	48172004	48172844	7tm_4	1	-
CM027691.2	200658108	200658801	7tm_4	1	+
CM027706.2	18163651	18164398	7tm_4	1	+
CM027699.2	42570862	42571492	7tm_4	1	+
CM027706.2	23242273	23242927	7tm_4	1	+
CM027711.2	13235136	13235907	7tm_4	1	-
CM027691.2	199793318	199793780	7tm_4	1	+
CM027711.2	13534193	13534766	7tm_4	1	+
CM027706.2	24463342	24464002	7tm_4	1	+
CM027717.2	3940652	3941423	7tm_4	1	-
CM027699.2	48317900	48318428	7tm_4	1	+
CM027697.2	55048168	55049023	7tm_4	1	-
CM027697.2	55087166	55087742	7tm_4	1	-
CM027697.2	54979059	54979587	7tm_4	1	+
CM027706.2	15903242	15903878	7tm_4	1	-
CM027717.2	3972203	3972872	7tm_4	1	+
CM027706.2	18511521	18512259	7tm_4	1	-
CM027717.2	4051493	4052363	7tm_4	1	+
CM027706.2	24290635	24291238	7tm_4	1	-
CM027692.2	76996347	76997610	7tm_4	1	+
CM027709.2	78872152	78872878	7tm_4	1	-
CM027691.2	231540523	231541171	7tm_4	1	+
CM027706.2	21445992	21446652	7tm_4	1	-
CM027699.2	50996656	50997298	7tm_4	1	-
CM027709.2	7036050	7036860	7tm_4	1	+
CM027699.2	48785118	48785985	7tm_4	1	-
CM027699.2	50799947	50800532	7tm_4	1	+
CM027706.2	21743705	21744290	7tm_4	1	+
CM027699.2	51480816	51481518	7tm_4	1	+
CM027690.2	4882476	4882953	7tm_4	1	-
CM027709.2	6676499	6677255	7tm_4	1	+
CM027699.2	20213614	20214172	7tm_4	1	-
CM027703.2	9701230	9701821	7tm_4	1	+
CM027711.2	13336418	13336952	7tm_4	1	-
CM027711.2	13659866	13660406	7tm_4	1	+
CM027709.2	26272454	26273144	7tm_4	1	+
CM027709.2	26238763	26239339	7tm_4	1	-
CM027717.2	1065111	1065693	7tm_4	1	-
CM027699.2	50848888	50849464	7tm_4	1	+
CM027699.2	49216062	49216797	7tm_4	1	-
CM027699.2	20042317	20042917	7tm_4	1	+
CM027699.2	48535291	48536218	7tm_4	1	+
CM027691.2	201798534	201799308	7tm_4	1	+
CM027709.2	27348497	27349061	7tm_4	1	-
CM027706.2	24997592	24998216	7tm_4	1	+
CM027699.2	50092856	50093573	7tm_4	1	-
CM027709.2	74141309	74141711	7tm_4	1	-
CM027711.2	14137627	14138104	7tm_4	1	-
CM027691.2	231589453	231590014	7tm_4	1	-
CM027697.2	55138073	55138604	7tm_4	1	-
CM027709.2	6873030	6873624	7tm_4	1	-
CM027690.2	6050604	6051204	7tm_4	1	+
CM027706.2	24876154	24876793	7tm_4	1	-
CM027697.2	56448022	56448805	7tm_4	1	+
CM027697.2	54853799	54854237	7tm_4	1	+
CM027699.2	50779721	50780243	7tm_4	1	+
CM027699.2	51685274	51685892	7tm_4	1	+
CM027717.2	2234271	2234748	7tm_4	1	+
CM027711.2	20033333	20033810	7tm_4	1	+
CM027717.2	4120525	4121044	7tm_4	1	-
CM027709.2	77797974	77798844	7tm_4	1	-
CM027697.2	57183636	57184077	7tm_4	1	-
CM027706.2	19504577	19505138	7tm_4	1	-
CM027708.2	2448114	2448651	7tm_4	1	-
CM027709.2	26759270	26759855	7tm_4	1	+
CM027706.2	17344766	17345423	7tm_4	1	+
CM027699.2	50228826	50229375	7tm_4	1	-
CM027699.2	51949309	51949762	7tm_4	1	+
CM027699.2	36203397	36204090	7tm_4	1	-
CM027699.2	48266852	48267851	7tm_4	1	+
CM027699.2	50187644	50188190	7tm_4	1	-
CM027692.2	74156315	74156963	7tm_4	1	+
CM027706.2	23654927	23655356	7tm_4	1	+
CM027699.2	46972363	46973176	7tm_4	1	+
CM027706.2	24934875	24935814	7tm_4	1	-
CM027706.2	23478598	23479171	7tm_4	1	-
CM027706.2	14684508	14685168	7tm_4	1	-
CM027706.2	21090452	21091076	7tm_4	1	-
CM027706.2	15356106	15356595	7tm_4	1	+
CM027717.2	3394181	3394907	7tm_4	1	+
CM027690.2	5558111	5558759	7tm_4	1	+
CM027711.2	19791224	19791737	7tm_4	1	-
CM027709.2	28055017	28055593	7tm_4	1	-
CM027711.2	19791651	19792146	7tm_4	1	-
CM027709.2	26212404	26212974	7tm_4	1	+
CM027709.2	73558171	73558570	7tm_4	1	-
CM027717.2	4121047	4121461	7tm_4	1	-
CM027711.2	13551516	13552173	7tm_4	1	-
CM027709.2	26596707	26597298	7tm_4	1	+
CM027697.2	54952941	54953772	7tm_4	2	-
CM027699.2	45461350	45461854	7tm_4	1	+
CM027706.2	15784939	15785554	7tm_4	1	-
CM027692.2	79257090	79257543	7tm_4	1	-
CM027699.2	52039376	52039829	7tm_4	1	+
CM027706.2	20392291	20393017	7tm_4	2	-
CM027709.2	7622384	7622969	7tm_4	1	-
CM027720.2	63627031	63627592	7tm_4	1	-
CM027706.2	17097081	17097663	7tm_4	1	+
CM027690.2	5482113	5482908	7tm_4	1	+
CM027714.2	4202383	4203145	7tm_4	1	-
CM027692.2	80396995	80397511	7tm_4	1	+
CM027691.2	201097762	201098284	7tm_4	1	-
CM027709.2	27794941	27795478	7tm_4	1	-
CM027699.2	50967474	50967942	7tm_4	1	+
CM027709.2	27127687	27128329	7tm_4	1	-
CM027699.2	47085042	47085852	7tm_4	1	-
CM027697.2	57138870	57139539	7tm_4	1	+
CM027697.2	55187509	55188091	7tm_4	1	+
CM027711.2	13992480	13993236	7tm_4	2	-
CM027706.2	25325446	25325971	7tm_4	1	-
CM027706.2	24520119	24520587	7tm_4	1	-
CM027706.2	16039035	16039584	7tm_4	1	-
CM027699.2	50967945	50968428	7tm_4	1	+
CM027697.2	56566911	56567541	7tm_4	1	-
CM027706.2	19495121	19495766	7tm_4	1	-
JADWZW020000045.1	25998	26475	7tm_4	1	+
CM027706.2	21053301	21053985	7tm_4	1	+
CM027706.2	25274717	25275311	7tm_4	1	+
CM027691.2	199672219	199672786	7tm_4	1	-
CM027692.2	79411794	79412250	7tm_4	1	+
CM027699.2	48390386	48391127	7tm_4	1	+
CM027691.2	200884212	200884722	7tm_4	1	+
CM027706.2	24962870	24963566	7tm_4	1	-
CM027697.2	54853276	54853843	7tm_4	1	+
CM027698.2	63766217	63767066	7tm_4	1	+
CM027709.2	6551586	6552234	7tm_4	1	-
CM027706.2	16689438	16690008	7tm_4	1	+
CM027717.2	3366302	3366869	7tm_4	1	+
CM027709.2	74933861	74934254	7tm_4	1	-
CM027709.2	74359347	74359890	7tm_4	1	-
CM027706.2	15842460	15842958	7tm_4	1	-
CM027709.2	7621904	7622336	7tm_4	1	-
CM027709.2	15435148	15435586	7tm_4	1	+
CM027702.2	13681	14245	7tm_4	1	+
CM027709.2	100411793	100412357	7tm_4	1	+
CM027692.2	80163523	80163979	7tm_4	1	+
CM027691.2	201176290	201176983	7tm_4	1	+
CM027706.2	25324992	25325673	7tm_4	1	-
CM027699.2	45402058	45402517	7tm_4	1	+
CM027709.2	100438768	100439317	7tm_4	1	+
CM027706.2	21642959	21643469	7tm_4	1	+
CM027703.2	46830994	46831558	7tm_4	1	+
CM027706.2	16233542	16234199	7tm_4	1	-
CM027703.2	47395616	47396222	7tm_4	1	+
CM027697.2	54978671	54979166	7tm_4	1	+
CM027706.2	16613157	16613796	7tm_4	1	-
CM027706.2	16315438	16316035	7tm_4	1	-
CM027709.2	8094342	8094987	7tm_4	1	-
CM027709.2	26211967	26212624	7tm_4	1	+
CM027709.2	7535078	7535624	7tm_4	1	+
CM027706.2	20968377	20968878	7tm_4	1	+
CM027709.2	27127272	27127716	7tm_4	1	-
CM027703.2	46800856	46801420	7tm_4	1	-
CM027711.2	12832377	12832899	7tm_4	1	-
CM027706.2	23154178	23154811	7tm_4	1	-
CM027709.2	76272309	76272771	7tm_4	1	-
CM027709.2	74962081	74962525	7tm_4	1	+
CM027699.2	45441049	45441787	7tm_4	1	+
CM027706.2	23449589	23450279	7tm_4	1	+
CM027697.2	56368354	56368945	7tm_4	1	+
CM027699.2	48317389	48317953	7tm_4	2	+
CM027699.2	50050753	50051224	7tm_4	1	-
CM027706.2	21932163	21933006	7tm_4	1	-
CM027702.2	18303152	18303527	7tm_4	1	+
CM027717.2	1154314	1154923	7tm_4	1	-
CM027709.2	100453444	100454011	7tm_4	1	-
CM027714.2	3803232	3803802	7tm_4	1	+
CM027706.2	16697971	16698445	7tm_4	1	+
CM027706.2	25402398	25402917	7tm_4	1	+
CM027706.2	22922044	22922785	7tm_4	1	+
CM027692.2	425932	426385	7tm_4	1	-
CM027714.2	3877221	3877734	7tm_4	1	+
CM027703.2	46996253	46996820	7tm_4	1	+
CM027699.2	19612893	19613436	7tm_4	1	-
CM027717.2	479008	479638	7tm_4	1	-
CM027699.2	46458206	46458689	7tm_4	1	+
CM027706.2	15461677	15462487	7tm_4	1	+
CM027697.2	104145538	104146000	7tm_4	1	+
CM027703.2	32856378	32857026	7tm_4	1	-
CM027706.2	23385446	23385974	7tm_4	1	-
CM027709.2	7535562	7536018	7tm_4	1	+
CM027714.2	47111364	47111961	7tm_4	1	+
CM027709.2	79058374	79058869	7tm_4	1	-
CM027706.2	18570181	18570787	7tm_4	1	+
CM027706.2	25251735	25252203	7tm_4	1	+
CM027709.2	26597249	26597639	7tm_4	1	+
CM027709.2	7103044	7103482	7tm_4	1	+
CM027709.2	27819670	27820333	7tm_4	1	+
CM027699.2	20055245	20055758	7tm_4	1	-
CM027706.2	22098714	22099158	7tm_4	1	-
CM027706.2	21968481	21968892	7tm_4	1	-
CM027697.2	56208783	56209497	7tm_4	1	-
CM027706.2	17927813	17928497	7tm_4	1	+
CM027691.2	201018715	201019141	7tm_4	1	-
CM027690.2	5558584	5559061	7tm_4	1	+
CM027691.2	201490661	201491288	7tm_4	1	-
CM027709.2	76116667	76117138	7tm_4	1	+
CM027711.2	13403235	13403742	7tm_4	1	+
CM027709.2	76517883	76518357	7tm_4	1	+
CM027706.2	21289881	21290451	7tm_4	1	-
CM027706.2	16262697	16263213	7tm_4	1	-
CM027706.2	16178299	16178845	7tm_4	1	-
CM027711.2	12899443	12900268	7tm_4	1	+
CM027717.2	63848922	63849495	7tm_4	1	-
CM027699.2	19642078	19642663	7tm_4	1	-
CM027706.2	15841924	15842482	7tm_4	1	-
CM027717.2	63848448	63848919	7tm_4	1	-
CM027706.2	17474352	17475081	7tm_4	1	+
CM027706.2	22161302	22161812	7tm_4	1	+
CM027691.2	200355235	200355838	7tm_4	1	-
CM027709.2	6655619	6656072	7tm_4	1	+
CM027720.2	81507896	81508673	7tm_4	1	+
CM027706.2	18608376	18609219	7tm_4	1	+
CM027714.2	3103784	3104381	7tm_4	1	-
CM027706.2	24290208	24290649	7tm_4	1	-
CM027699.2	51034499	51035102	7tm_4	1	+
CM027691.2	200883765	200884209	7tm_4	1	+
CM027706.2	17951911	17952478	7tm_4	2	-
CM027699.2	47130203	47130677	7tm_4	1	+
CM027699.2	46637996	46638470	7tm_4	1	-
CM027699.2	46982282	46982714	7tm_4	1	-
CM027699.2	20213206	20213611	7tm_4	1	-
CM027690.2	4860929	4861307	7tm_4	1	-
CM027699.2	48947088	48948009	7tm_4	2	-
CM027706.2	25178441	25179056	7tm_4	1	+
CM027706.2	24947824	24948238	7tm_4	1	-
CM027691.2	200913096	200913582	7tm_4	1	+
CM027703.2	47035593	47036181	7tm_4	1	+
CM027709.2	74514732	74515218	7tm_4	1	+
CM027699.2	46981805	46982213	7tm_4	1	-
CM027692.2	77021579	77022122	7tm_4	1	+
CM027706.2	24679804	24680464	7tm_4	1	+
CM027690.2	5481902	5482349	7tm_4	1	+
CM027706.2	25004343	25005030	7tm_4	1	+
CM027706.2	15829958	15830534	7tm_4	1	-
CM027703.2	46800412	46800853	7tm_4	1	-
CM027706.2	16751414	16752107	7tm_4	1	+
CM027691.2	199886352	199886889	7tm_4	1	+
CM027691.2	201791560	201792070	7tm_4	1	+
CM027706.2	16315062	16315554	7tm_4	1	-
CM027692.2	183234965	183235499	7tm_4	1	-
CM027699.2	50848487	50848982	7tm_4	2	+
CM027692.2	183057385	183057919	7tm_4	1	-
CM027709.2	76187688	76188201	7tm_4	1	+
CM027709.2	75912535	75912916	7tm_4	1	-
CM027709.2	26696481	26697123	7tm_4	1	+
CM027711.2	19798396	19798834	7tm_4	1	-
CM027717.2	4020663	4021224	7tm_4	1	-
CM027706.2	22099144	22099720	7tm_4	1	-
CM027709.2	75160325	75160853	7tm_4	1	+
CM027691.2	200478701	200479154	7tm_4	1	+
CM027699.2	50229269	50229809	7tm_4	1	-
CM027692.2	76973415	76973835	7tm_4	1	-
CM027703.2	46676360	46676831	7tm_4	1	-
CM027706.2	21648777	21649326	7tm_4	1	+
CM027699.2	47139400	47140012	7tm_4	1	-
CM027692.2	80162995	80163520	7tm_4	1	+
CM027692.2	79257546	79258071	7tm_4	1	-
CM027692.2	78677745	78678270	7tm_4	1	-
CM027703.2	44912927	44913452	7tm_4	1	+
JADWZW020000045.1	25470	25995	7tm_4	1	+
CM027699.2	52038845	52039373	7tm_4	1	+
CM027703.2	46570830	46571709	7tm_4	1	+
CM027706.2	15965294	15965825	7tm_4	1	-
CM027709.2	7550754	7551399	7tm_4	1	-
CM027692.2	79411263	79411791	7tm_4	1	+
CM027699.2	51666673	51667048	7tm_4	1	+
CM027703.2	46846108	46846648	7tm_4	1	-
CM027706.2	14472766	14473246	7tm_4	1	+
CM027699.2	45559148	45560180	7tm_4	1	+
CM027699.2	46641319	46641796	7tm_4	1	+
CM027692.2	80116470	80117121	7tm_4	1	-
CM027717.2	26384304	26384838	7tm_4	1	+
CM027711.2	19599575	19600139	7tm_4	1	-
CM027706.2	19494774	19495287	7tm_4	1	-
CM027711.2	13992121	13992523	7tm_4	1	-
CM027709.2	76527649	76528084	7tm_4	1	+
CM027703.2	46790212	46790683	7tm_4	1	+
CM027699.2	49719772	49720444	7tm_4	1	+
CM027699.2	47129756	47130200	7tm_4	1	+
CM027708.2	2448654	2449074	7tm_4	1	-
CM027691.2	199585973	199586444	7tm_4	1	+
CM027697.2	56208291	56208780	7tm_4	1	-
CM027697.2	21768952	21769480	7tm_4	1	-
CM027697.2	20815989	20816517	7tm_4	1	-
CM027706.2	24895545	24896229	7tm_4	1	-
CM027692.2	80396465	80396936	7tm_4	1	+
CM027709.2	7461596	7462037	7tm_4	1	+
CM027709.2	6963576	6964119	7tm_4	1	-
CM027706.2	14713298	14713727	7tm_4	1	-
CM027691.2	205630081	205630747	7tm_4	1	-
CM027703.2	46887256	46887652	7tm_4	1	+
CM027706.2	17096798	17097221	7tm_4	1	+
CM027691.2	201702684	201703089	7tm_4	1	+
CM027706.2	16822684	16823326	7tm_4	1	-
CM027717.2	1065696	1066215	7tm_4	1	-
CM027692.2	80115949	80116366	7tm_4	1	-
CM027717.2	3365889	3366501	7tm_4	1	+
CM027706.2	21332019	21332712	7tm_4	1	-
CM027699.2	50779225	50779822	7tm_4	1	+
CM027699.2	48234415	48235036	7tm_4	1	-
CM027709.2	7148479	7148920	7tm_4	1	-
CM027706.2	15685993	15686473	7tm_4	1	+
CM027711.2	13420608	13421016	7tm_4	1	+
CM027691.2	201809428	201809992	7tm_4	1	-
CM027706.2	23115366	23115876	7tm_4	1	+
CM027709.2	76517475	76517880	7tm_4	1	+
CM027699.2	51948781	51949306	7tm_4	1	+
CM027711.2	14065350	14065731	7tm_4	1	-
CM027706.2	24519616	24520138	7tm_4	1	-
CM027692.2	181975195	181975732	7tm_4	1	-
CM027692.2	426472	426982	7tm_4	1	-
CM027711.2	13470431	13471010	7tm_4	1	-
CM027717.2	1992031	1992757	7tm_4	1	+
CM027699.2	51684909	51685467	7tm_4	1	+
CM027717.2	1174980	1175364	7tm_4	1	+
CM027699.2	48145153	48145594	7tm_4	1	-
CM027706.2	23759400	23760081	7tm_4	1	+
CM027706.2	17474978	17475395	7tm_4	1	+
CM027711.2	14215190	14215622	7tm_4	1	+
CM027702.2	14248	14689	7tm_4	1	+
CM027703.2	47036161	47036602	7tm_4	1	+
CM027703.2	46675821	46676262	7tm_4	1	-
CM027709.2	100412360	100412801	7tm_4	1	+
CM027709.2	100453000	100453441	7tm_4	1	-
CM027697.2	22054553	22055141	7tm_4	1	+
CM027699.2	47321624	47322083	7tm_4	1	+
CM027691.2	201205547	201205940	7tm_4	1	+
CM027711.2	19583798	19584362	7tm_4	1	-
CM027709.2	7474525	7474981	7tm_4	1	-
CM027706.2	25178920	25179322	7tm_4	1	+
CM027706.2	15964897	15965359	7tm_4	1	-
CM027703.2	47050286	47050973	7tm_4	1	-
CM027717.2	63836643	63837303	7tm_4	1	-
CM027699.2	49558345	49558840	7tm_4	1	-
CM027720.2	62833450	62833945	7tm_4	1	+
CM027706.2	23249960	23250503	7tm_4	1	-
CM027691.2	199746182	199746818	7tm_4	1	-
CM027709.2	28055462	28055951	7tm_4	1	-
CM027699.2	49557858	49558266	7tm_4	1	-
CM027691.2	201302562	201303120	7tm_4	1	+
CM027709.2	26401087	26401483	7tm_4	1	-
CM027697.2	56771845	56772250	7tm_4	1	+
CM027694.2	108778539	108779118	7tm_4	1	-
CM027706.2	16039535	16039988	7tm_4	1	-
CM027692.2	76972994	76973519	7tm_4	1	-
CM027699.2	50944802	50945417	7tm_4	1	+
CM027706.2	21081801	21082179	7tm_4	1	+
CM027706.2	21984269	21984809	7tm_4	1	-
CM027697.2	104145082	104145535	7tm_4	1	+
CM027709.2	6848308	6848908	7tm_4	1	+
CM027706.2	25402994	25403393	7tm_4	1	+
CM027706.2	19504165	19504690	7tm_4	1	-
CM027706.2	23479122	23479542	7tm_4	1	-
CM027709.2	76364280	76364712	7tm_4	1	+
CM027699.2	20221140	20221533	7tm_4	1	-
CM027699.2	46821603	46822086	7tm_4	1	-
CM027706.2	22380018	22380822	7tm_4	1	+
CM027711.2	14099694	14100087	7tm_4	1	-
CM027699.2	35953094	35953592	7tm_4	1	-
CM027691.2	201861685	201862090	7tm_4	1	+
CM027709.2	15516508	15516937	7tm_4	1	+
CM027697.2	55087675	55088152	7tm_4	1	-
CM027699.2	20430573	20431185	7tm_4	1	-
CM027709.2	77461276	77461819	7tm_4	1	-
CM027703.2	46995840	46996344	7tm_4	1	+
CM027711.2	13402818	13403232	7tm_4	1	+
CM027709.2	75302615	75303005	7tm_4	1	-
CM027699.2	36008267	36008672	7tm_4	1	+
CM027697.2	21816183	21816579	7tm_4	1	+
CM027706.2	25219551	25220076	7tm_4	1	+
CM027699.2	19613381	19613903	7tm_4	1	-
CM027709.2	26552829	26553741	7tm_4	1	+
CM027699.2	48102025	48102688	7tm_4	1	+
CM027709.2	27577951	27578362	7tm_4	1	-
CM027699.2	47075981	47076509	7tm_4	1	+
CM027706.2	20920347	20920794	7tm_4	1	+
CM027709.2	74529088	74529601	7tm_4	1	+
CM027691.2	46339192	46339747	7tm_4	1	-
CM027706.2	22295295	22295835	7tm_4	1	+
CM027692.2	183015708	183016149	7tm_4	1	+
CM027694.2	35167395	35167872	7tm_4	1	+
CM027717.2	4005074	4005488	7tm_4	1	-
CM027709.2	7474001	7474619	7tm_4	1	-
CM027699.2	42444077	42444815	7tm_4	1	+
CM027697.2	54810357	54811206	7tm_4	1	+
CM027706.2	15487565	15487982	7tm_4	1	-
CM027699.2	42887723	42888224	7tm_4	1	-
CM027709.2	7995502	7995949	7tm_4	1	-
CM027692.2	79223171	79223564	7tm_4	1	-
CM027709.2	27182653	27183334	7tm_4	1	+
CM027699.2	19624381	19624837	7tm_4	1	-
CM027706.2	15883079	15883559	7tm_4	1	-
CM027691.2	133977647	133978118	7tm_4	1	-
CM027706.2	14757742	14758282	7tm_4	1	-
CM027711.2	19812677	19813235	7tm_4	1	-
CM027691.2	46502306	46502930	7tm_4	1	+
CM027706.2	16713743	16714136	7tm_4	1	-
CM027699.2	45441716	45442151	7tm_4	1	+
CM027711.2	19997590	19997980	7tm_4	1	+
CM027706.2	16064048	16064651	7tm_4	1	-
CM027699.2	42444768	42445185	7tm_4	1	+
CM027691.2	199861582	199862011	7tm_4	1	+
CM027699.2	50104009	50104531	7tm_4	1	+
CM027699.2	20470333	20471110	7tm_4	1	-
CM027706.2	18031812	18032214	7tm_4	1	-
CM027709.2	7941384	7941810	7tm_4	1	+
CM027709.2	7397515	7398052	7tm_4	2	-
CM027711.2	13953539	13954172	7tm_4	1	-
CM027709.2	27795481	27795907	7tm_4	1	-
CM027691.2	46493443	46494106	7tm_4	1	+
CM027706.2	24395099	24395657	7tm_4	1	+
CM027706.2	15537734	15538301	7tm_4	1	-
CM027706.2	15865793	15866333	7tm_4	1	+
CM027706.2	22572138	22572561	7tm_4	1	-
CM027711.2	27296474	27296876	7tm_4	1	+
CM027706.2	16262252	16262783	7tm_4	1	-
CM027711.2	13838152	13838680	7tm_4	1	+
CM027706.2	18436050	18436521	7tm_4	1	+
CM027709.2	77792127	77792601	7tm_4	1	-
CM027699.2	51666064	51666622	7tm_4	1	+
CM027699.2	50104583	50104976	7tm_4	1	+
CM027694.2	50541321	50541903	7tm_4	1	+
CM027706.2	16166690	16167110	7tm_4	1	+
CM027699.2	49551269	49551677	7tm_4	1	+
CM027720.2	62840603	62841011	7tm_4	1	-
CM027706.2	16714051	16714567	7tm_4	1	-
CM027692.2	183235502	183236012	7tm_4	1	-
CM027692.2	181975735	181976245	7tm_4	1	-
CM027706.2	23123677	23124070	7tm_4	1	-
CM027692.2	183015101	183015611	7tm_4	1	+
CM027709.2	78662098	78662581	7tm_4	1	-
CM027699.2	20337076	20337502	7tm_4	1	-
CM027692.2	183116568	183117000	7tm_4	1	+
CM027697.2	56890169	56890553	7tm_4	1	+
CM027699.2	46821127	46821655	7tm_4	1	-
CM027702.2	18131056	18131437	7tm_4	1	+
CM027697.2	56889667	56890252	7tm_4	1	+
CM027706.2	14892355	14892748	7tm_4	1	+
CM027706.2	16781855	16782317	7tm_4	1	-
CM027692.2	182380561	182381110	7tm_4	1	+
CM027690.2	5610526	5610925	7tm_4	1	+
CM027697.2	21995232	21995643	7tm_4	1	-
CM027699.2	20348325	20348970	7tm_4	1	-
CM027706.2	20331879	20332389	7tm_4	1	-
CM027691.2	200355752	200356193	7tm_4	1	-
CM027690.2	4757764	4758148	7tm_4	1	-
CM027706.2	16473821	16474259	7tm_4	1	-
CM027706.2	23417041	23417455	7tm_4	1	-
CM027717.2	26548133	26548571	7tm_4	1	+
CM027706.2	21107640	21108135	7tm_4	1	+
CM027692.2	183117177	183117618	7tm_4	1	+
CM027699.2	51065202	51065595	7tm_4	1	-
CM027699.2	46887015	46887507	7tm_4	1	+
CM027711.2	13521924	13522494	7tm_4	1	+
CM027699.2	49530184	49530685	7tm_4	1	-
CM027691.2	199779254	199779701	7tm_4	1	+
CM027691.2	200728777	200729452	7tm_4	1	-
CM027717.2	4687693	4688341	7tm_4	1	+
CM027699.2	49005847	49006234	7tm_4	1	-
CM027709.2	27292423	27292930	7tm_4	1	-
CM027709.2	24607715	24608312	7tm_4	1	+
CM027706.2	18723654	18724128	7tm_4	1	+
CM027709.2	7385935	7386556	7tm_4	1	-
CM027699.2	49687684	49688329	7tm_4	1	-
CM027697.2	56854245	56854698	7tm_4	1	+
CM027699.2	51481489	51481903	7tm_4	1	+
CM027711.2	12997052	12997589	7tm_4	1	+
CM027706.2	16233276	16233657	7tm_4	1	-
CM027706.2	16690006	16690438	7tm_4	1	+
CM027696.2	28518797	28519184	7tm_4	1	-
CM027706.2	14376549	14377095	7tm_4	1	+
CM027706.2	21768793	21769189	7tm_4	1	-
CM027706.2	24896071	24896608	7tm_4	1	-
CM027706.2	24876728	24877127	7tm_4	1	-
CM027714.2	14724629	14725244	7tm_4	1	-
CM027706.2	22524993	22525377	7tm_4	1	-
CM027706.2	21697372	21697756	7tm_4	1	+
CM027706.2	22992683	22993067	7tm_4	1	+
CM027697.2	55152425	55152857	7tm_4	1	+
CM027709.2	6643908	6644304	7tm_4	1	+
CM027720.2	63365682	63366093	7tm_4	1	+
CM027699.2	51421277	51421751	7tm_4	1	-
CM027709.2	15451494	15452100	7tm_4	1	+
CM027699.2	49719435	49719954	7tm_4	1	+
CM027706.2	21953242	21953638	7tm_4	1	-
CM027709.2	6768169	6768565	7tm_4	1	-
CM027691.2	199861114	199861516	7tm_4	1	+
CM027717.2	4657771	4658431	7tm_4	1	-
CM027706.2	14865703	14866147	7tm_4	1	-
CM027709.2	28099789	28100188	7tm_4	1	-
CM027697.2	57378442	57378946	7tm_4	1	+
CM027706.2	38400841	38401249	7tm_4	1	+
CM027699.2	42421215	42421659	7tm_4	1	-
CM027698.2	63593459	63593867	7tm_4	1	+
CM027699.2	36038716	36039262	7tm_4	1	-
CM027699.2	36049982	36050468	7tm_4	1	-
CM027698.2	63574064	63574472	7tm_4	1	+
CM027711.2	13776431	13776917	7tm_4	1	-
CM027699.2	36030373	36030766	7tm_4	1	+
CM027709.2	76126184	76126574	7tm_4	2	+
CM027717.2	3620915	3621452	7tm_4	1	-
CM027711.2	13900917	13901580	7tm_4	1	-
CM027691.2	200465413	200466061	7tm_4	2	+
CM027706.2	14953142	14953577	7tm_4	1	+
CM027690.2	116430541	116431003	7tm_4	1	+
CM027706.2	14505720	14506425	7tm_4	1	-
CM027706.2	21005762	21006182	7tm_4	1	-
CM027690.2	76176215	76176722	7tm_4	1	+
CM027709.2	6894546	6894948	7tm_4	1	-
CM027699.2	51466581	51467004	7tm_4	1	+
CM027697.2	21834760	21835351	7tm_4	1	+
CM027706.2	20886745	20887180	7tm_4	1	+
CM027697.2	55187177	55187762	7tm_4	1	+
CM027717.2	3620542	3620932	7tm_4	1	-
CM027694.2	108837312	108837726	7tm_4	1	-
CM027709.2	74355017	74355446	7tm_4	1	-
CM027706.2	18466718	18467093	7tm_4	1	+
CM027694.2	108875747	108876227	7tm_4	1	-
CM027720.2	81203621	81203996	7tm_4	1	-
CM027714.2	4238701	4239271	7tm_4	1	+
CM027699.2	42476763	42477150	7tm_4	1	+
CM027706.2	14402061	14402553	7tm_4	1	-
CM027691.2	199618670	199619210	7tm_4	1	-
CM027706.2	38239471	38240002	7tm_4	1	+
CM027706.2	24502304	24502841	7tm_4	1	-
CM027699.2	48983881	48984502	7tm_4	1	+
CM027706.2	16222270	16222669	7tm_4	1	-
CM027706.2	24715880	24716264	7tm_4	1	+
CM027699.2	19946520	19946937	7tm_4	1	-
CM027699.2	20147804	20148179	7tm_4	1	+
CM027706.2	25251328	25251805	7tm_4	1	+
CM027706.2	18570543	18570969	7tm_4	1	+
CM027717.2	2045090	2045552	7tm_4	1	+
CM027709.2	6768764	6769265	7tm_4	1	-
CM027699.2	51058457	51058964	7tm_4	1	+
CM027711.2	14010114	14010537	7tm_4	1	-
CM027711.2	13597674	13598223	7tm_4	1	+
CM027691.2	200946737	200947220	7tm_4	1	+
CM027697.2	21835163	21835607	7tm_4	1	+
CM027697.2	57132792	57133245	7tm_4	1	-
CM027706.2	16782320	16782794	7tm_4	1	-
CM027690.2	4847560	4847947	7tm_4	1	-
CM027706.2	25035566	25035944	7tm_4	1	-
CM027706.2	21916006	21916420	7tm_4	1	-
CM027706.2	19512917	19513484	7tm_4	1	-
CM027720.2	81507549	81508047	7tm_4	1	+
CM027711.2	12779171	12779561	7tm_4	1	+
CM027717.2	3971946	3972336	7tm_4	1	+
CM027706.2	21907335	21907749	7tm_4	1	-
CM027706.2	18632480	18632978	7tm_4	1	-
CM027692.2	78143592	78144183	7tm_4	1	+
CM027709.2	26230953	26231394	7tm_4	1	-
CM027706.2	23355454	23355985	7tm_4	2	-
CM027711.2	19583449	19583863	7tm_4	1	-
CM027720.2	62873495	62873954	7tm_4	1	-
CM027711.2	27295940	27296369	7tm_4	1	+
CM027706.2	16095714	16096143	7tm_4	1	-
CM027711.2	12987139	12987571	7tm_4	1	+
CM027699.2	42500932	42501346	7tm_4	1	+
CM027706.2	15141730	15142105	7tm_4	1	-
CM027717.2	4004588	4005071	7tm_4	1	-
CM027711.2	12864177	12864705	7tm_4	1	-
CM027709.2	28066804	28067200	7tm_4	1	+
CM027699.2	35975073	35975499	7tm_4	1	+
CM027706.2	16553338	16553734	7tm_4	1	+
CM027706.2	22032999	22033530	7tm_4	1	-
CM027697.2	21816582	21817029	7tm_4	1	+
CM027706.2	23872590	23873061	7tm_4	1	+
CM027699.2	49269146	49269647	7tm_4	1	-
CM027706.2	23537840	23538392	7tm_4	1	-
CM027706.2	21907673	21908258	7tm_4	2	-
CM027706.2	17951514	17952015	7tm_4	1	-
CM027699.2	47075548	47075923	7tm_4	1	+
CM027709.2	27819477	27819909	7tm_4	1	+
CM027720.2	81262563	81262968	7tm_4	1	-
CM027709.2	73962039	73962492	7tm_4	1	-
CM027699.2	45379258	45379960	7tm_4	1	-
CM027690.2	5241682	5242141	7tm_4	1	-
CM027706.2	21290471	21290882	7tm_4	1	-
CM027699.2	50181463	50181850	7tm_4	1	+
CM027699.2	50222618	50223005	7tm_4	1	+
CM027715.2	23275837	23276470	7tm_4	1	+
CM027717.2	3996170	3996644	7tm_4	1	-
CM027699.2	20283192	20283594	7tm_4	1	-
CM027709.2	27853073	27853592	7tm_4	1	+
CM027706.2	37981575	37981983	7tm_4	1	+
CM027706.2	21526640	21527015	7tm_4	1	-
CM027706.2	21056406	21056982	7tm_4	1	-
CM027706.2	24562080	24562602	7tm_4	1	+
CM027720.2	63626706	63627144	7tm_4	1	-
CM027720.2	81262148	81262544	7tm_4	1	-
CM027706.2	16474161	16474545	7tm_4	1	-
CM027711.2	13644083	13644518	7tm_4	1	+
CM027699.2	47875767	47876166	7tm_4	1	+
CM027709.2	7036727	7037147	7tm_4	1	+
CM027720.2	81203988	81204399	7tm_4	1	-
CM027709.2	78902301	78902733	7tm_4	1	+
CM027691.2	201393443	201394055	7tm_4	1	+
CM027691.2	199671867	199672260	7tm_4	1	-
CM027706.2	15299119	15299614	7tm_4	1	+
CM027706.2	14591840	14592662	7tm_4	1	+
CM027706.2	21642568	21642988	7tm_4	1	+
CM027690.2	96705403	96705877	7tm_4	1	+
CM027706.2	15821602	15822031	7tm_4	1	-
CM027706.2	20600739	20601132	7tm_4	1	-
CM027706.2	22539404	22539941	7tm_4	1	-
CM027709.2	28014525	28015035	7tm_4	1	-
CM027706.2	16143476	16143980	7tm_4	1	-
CM027709.2	28099341	28099875	7tm_4	1	-
CM027691.2	201302065	201302614	7tm_4	2	+
CM027697.2	21994813	21995428	7tm_4	1	-
CM027715.2	23349483	23350635	7tm_4	2	-
CM027699.2	46458675	46459050	7tm_4	1	+
CM027706.2	18724006	18724459	7tm_4	1	+
CM027717.2	3406364	3406877	7tm_4	1	+
CM027699.2	36110312	36110690	7tm_4	1	+
CM027699.2	50725118	50725535	7tm_4	1	+
CM027691.2	200987974	200988472	7tm_4	1	+
CM027717.2	1056643	1057024	7tm_4	1	-
CM027706.2	14438201	14438699	7tm_4	1	+
CM027709.2	8199733	8200147	7tm_4	1	-
CM027706.2	14839436	14839925	7tm_4	1	-
CM027709.2	27637387	27637780	7tm_4	1	-
CM027706.2	23654501	23654924	7tm_4	1	+
CM027690.2	5235478	5235919	7tm_4	1	-
CM027706.2	15821088	15821613	7tm_4	1	-
CM027703.2	28107247	28107688	7tm_4	1	-
CM027706.2	18466034	18466442	7tm_4	1	+
CM027690.2	5581653	5582136	7tm_4	1	+
CM027706.2	22971380	22971755	7tm_4	1	+
CM027697.2	57167662	57168058	7tm_4	1	-
CM027703.2	6730365	6730857	7tm_4	1	-
CM027709.2	15550248	15550665	7tm_4	1	-
CM027706.2	21916337	21916874	7tm_4	1	-
CM027706.2	23662596	23662971	7tm_4	1	-
CM027706.2	16537776	16538223	7tm_4	1	-
CM027703.2	46887655	46888123	7tm_4	1	+
CM027718.2	37387459	37387969	7tm_4	1	-
CM027717.2	3493621	3494137	7tm_4	1	-
CM027706.2	22789877	22790435	7tm_4	2	-
CM027697.2	54765283	54765895	7tm_4	2	-
CM027706.2	21424575	21425055	7tm_4	1	+
CM027711.2	12969844	12970249	7tm_4	1	+
CM027690.2	5114490	5114955	7tm_4	2	-
CM027691.2	205685902	205686343	7tm_4	1	+
CM027711.2	14344468	14344870	7tm_4	1	-
CM027706.2	22674057	22674456	7tm_4	1	-
CM027697.2	55037417	55038098	7tm_4	1	-
CM027706.2	20514008	20514434	7tm_4	1	-
CM027709.2	26316769	26317237	7tm_4	1	-
CM027690.2	96710246	96710897	7tm_4	1	-
CM027699.2	42570585	42570993	7tm_4	1	+
CM027706.2	15044984	15045362	7tm_4	1	+
CM027717.2	63569511	63570510	7tm_4	3	+
CM027717.2	4141606	4142113	7tm_4	1	-
CM027706.2	22424290	22424692	7tm_4	1	-
CM027699.2	50400399	50400804	7tm_4	1	+
CM027706.2	15007625	15008204	7tm_4	1	+
CM027706.2	14479080	14479542	7tm_4	1	-
CM027699.2	20147194	20147614	7tm_4	1	+
CM027706.2	15735198	15735582	7tm_4	1	+
CM027699.2	19624969	19625404	7tm_4	1	-
CM027706.2	21509340	21510075	7tm_4	1	+
CM027706.2	18762558	18763233	7tm_4	1	+
CM027691.2	112632253	112632988	7tm_4	1	-
CM027696.2	111288769	111289861	7tm_4	1	-
CM027706.2	37998681	37999113	7tm_4	1	+
CM027706.2	16580824	16581208	7tm_4	1	-
CM027719.2	83056	83464	7tm_4	1	+
CM027706.2	17313364	17314012	7tm_4	1	+
CM027706.2	23901841	23902288	7tm_4	1	+
CM027709.2	76568275	76568677	7tm_4	1	+
CM027699.2	50287756	50288545	7tm_4	1	+
CM027704.2	43310037	43311123	7tm_4	2	+
CM027692.2	77021959	77022412	7tm_4	1	+
CM027699.2	48991955	48992588	7tm_4	1	-
CM027706.2	24716103	24716598	7tm_4	1	+
CM027706.2	22608954	22609347	7tm_4	1	-
CM027706.2	15830537	15830984	7tm_4	2	-
CM027699.2	51406547	51406985	7tm_4	1	-
CM027706.2	20886491	20886899	7tm_4	1	+
CM027691.2	201446954	201447359	7tm_4	1	-
CM027699.2	20075429	20075885	7tm_4	1	-
CM027717.2	2233943	2234345	7tm_4	1	+
CM027691.2	134004253	134004703	7tm_4	1	+
CM027699.2	48225284	48225734	7tm_4	1	+
CM027709.2	7102413	7102986	7tm_4	1	+
CM027709.2	6847852	6848305	7tm_4	1	+
CM027706.2	16078274	16078754	7tm_4	1	-
CM027706.2	22180450	22181059	7tm_4	2	+
CM027696.2	28519187	28519715	7tm_4	1	-
CM027706.2	16707719	16708322	7tm_4	1	+
CM027706.2	23066796	23067354	7tm_4	1	-
CM027692.2	79223469	79223898	7tm_4	1	-
CM027709.2	15499152	15499830	7tm_4	1	+
CM027706.2	18375909	18376317	7tm_4	1	+
CM027709.2	6734011	6734488	7tm_4	1	-
CM027702.2	18180363	18180750	7tm_4	1	+
CM027711.2	13180238	13180622	7tm_4	1	-
CM027711.2	13389639	13390113	7tm_4	1	-
CM027697.2	22082437	22082899	7tm_4	1	+
CM027706.2	24937181	24937577	7tm_4	1	-
CM027709.2	75099324	75099705	7tm_4	1	-
CM027699.2	49037228	49037711	7tm_4	1	-
CM027709.2	76583962	76584391	7tm_4	1	+
CM027718.2	36009712	36010153	7tm_4	1	+
CM027691.2	132204731	132205136	7tm_4	1	+
CM027709.2	27291998	27292397	7tm_4	1	-
CM027706.2	22402433	22402823	7tm_4	1	-
CM027709.2	28014896	28015358	7tm_4	1	-
CM027691.2	201427400	201427859	7tm_4	1	+
CM027706.2	15615765	15616203	7tm_4	1	-
CM027706.2	23058639	23059233	7tm_4	1	-
CM027702.2	18284766	18285417	7tm_4	1	+
CM027703.2	46831601	46832003	7tm_4	1	+
CM027703.2	47396265	47396667	7tm_4	1	+
CM027699.2	49086973	49087372	7tm_4	1	+
CM027706.2	23059198	23059603	7tm_4	1	-
CM027706.2	15555000	15555432	7tm_4	1	-
CM027706.2	15882647	15883028	7tm_4	1	-
CM027711.2	13661050	13661569	7tm_4	1	+
CM027706.2	15945770	15946163	7tm_4	1	-
CM027711.2	13776099	13776546	7tm_4	1	-
CM027692.2	79114319	79114763	7tm_4	1	+
CM027706.2	15144508	15144895	7tm_4	1	-
CM027709.2	78980085	78980535	7tm_4	1	+
CM027692.2	74143262	74143706	7tm_4	1	+
CM027709.2	76746121	76746643	7tm_4	2	+
CM027696.2	23319945	23320959	7tm_4	1	-
CM027709.2	15476787	15477183	7tm_4	1	+
CM027695.2	80956433	80958473	7tm_4	2	-
CM027706.2	15045370	15045820	7tm_4	1	+
CM027717.2	1056933	1057464	7tm_4	1	-
CM027691.2	200657771	200658224	7tm_4	1	+
CM027706.2	20930320	20930806	7tm_4	1	+
CM027706.2	38239012	38239411	7tm_4	1	+
CM027709.2	27577528	27577948	7tm_4	1	-
CM027706.2	16333096	16333489	7tm_4	1	-
CM027717.2	3478333	3478894	7tm_4	1	+
CM027691.2	66521147	66522794	7tm_4	2	-
CM027706.2	23947717	23948140	7tm_4	1	-
CM027709.2	26400737	26401151	7tm_4	1	-
CM027709.2	27007939	27008386	7tm_4	1	+
CM027706.2	16064407	16064836	7tm_4	1	-
CM027708.2	9581851	9582886	7tm_4	1	+
CM027706.2	16823329	16823725	7tm_4	1	-
CM027706.2	24358485	24359070	7tm_4	1	+
CM027706.2	21370252	21370636	7tm_4	1	+
CM027699.2	51708165	51708645	7tm_4	1	+
CM027709.2	79014375	79014807	7tm_4	1	+
CM027709.2	77798546	77798933	7tm_4	1	-
CM027692.2	79866689	79867085	7tm_4	1	-
CM027709.2	76602060	76602489	7tm_4	1	-
CM027692.2	78643950	78644346	7tm_4	1	-
CM027699.2	48636436	48636871	7tm_4	1	+
CM027699.2	51782334	51782754	7tm_4	1	-
CM027706.2	24048117	24048546	7tm_4	1	+
CM027699.2	35963184	35963589	7tm_4	1	+
CM027720.2	89555635	89556013	7tm_4	1	-
CM027706.2	17105926	17106355	7tm_4	1	+
CM027692.2	79445008	79445488	7tm_4	1	+
CM027692.2	79746175	79746655	7tm_4	1	+
CM027692.2	80430166	80430646	7tm_4	1	+
CM027692.2	78875449	78875929	7tm_4	1	-
CM027699.2	51982401	51982881	7tm_4	1	+
CM027703.2	44799690	44800170	7tm_4	1	+
CM027706.2	38229632	38230052	7tm_4	1	+
CM027720.2	81230766	81231204	7tm_4	2	-
CM027703.2	9700665	9701217	7tm_4	1	+
CM027714.2	4238269	4238698	7tm_4	1	+
CM027706.2	21435605	21436088	7tm_4	1	-
CM027711.2	13258517	13258931	7tm_4	1	+
CM027699.2	50642333	50642864	7tm_4	1	-
CM027691.2	231593024	231593423	7tm_4	1	+
CM027699.2	48189569	48190028	7tm_4	1	+
CM027715.2	26140334	26140772	7tm_4	1	-
CM027699.2	51393193	51393637	7tm_4	1	-
CM027706.2	14856453	14856852	7tm_4	1	-
CM027711.2	12996200	12996737	7tm_4	1	+
CM027714.2	37136531	37137623	7tm_4	2	-
CM027713.2	12691590	12693021	7tm_4	2	-
CM027706.2	22533280	22533835	7tm_4	1	-
CM027706.2	22984233	22984791	7tm_4	1	+
CM027706.2	14881782	14882205	7tm_4	1	+
CM027709.2	27651772	27652162	7tm_4	1	+
CM027706.2	22571694	22572135	7tm_4	1	-
CM027717.2	3758338	3758728	7tm_4	1	-
CM027706.2	22503260	22503908	7tm_4	1	-
CM027706.2	24997384	24997765	7tm_4	1	+
CM027717.2	3578022	3578400	7tm_4	1	-
CM027709.2	26239342	26239780	7tm_4	1	-
CM027705.2	7717159	7717576	7tm_4	1	+
CM027694.2	19252881	19254078	7tm_4	2	-
CM027706.2	24333556	24333946	7tm_4	1	+
CM027706.2	20340721	20341102	7tm_4	1	-
CM027702.2	6517029	6517482	7tm_4	1	+
CM027699.2	48965066	48965516	7tm_4	1	-
CM027699.2	45460979	45461357	7tm_4	1	+
CM027699.2	42888217	42888595	7tm_4	1	-
CM027706.2	21342476	21342911	7tm_4	1	-
CM027699.2	50944554	50944935	7tm_4	1	+
CM027706.2	21701006	21701453	7tm_4	1	-
CM027706.2	25462248	25462638	7tm_4	1	+
CM027706.2	24561615	24562026	7tm_4	1	+
CM027711.2	12957728	12958103	7tm_4	1	+
CM027706.2	22491034	22491487	7tm_4	1	+
CM027706.2	21437461	21437920	7tm_4	1	-
CM027709.2	7910388	7910817	7tm_4	1	+
CM027703.2	46661599	46662085	7tm_4	1	+
CM027704.2	48833794	48835000	7tm_4	1	+
CM027706.2	24639022	24639511	7tm_4	1	+
CM027691.2	201426945	201427326	7tm_4	2	+
CM027706.2	23765274	23765847	7tm_4	1	-
CM027709.2	27636926	27637310	7tm_4	1	-
CM027709.2	6894838	6895273	7tm_4	2	-
CM027706.2	24267408	24267798	7tm_4	1	+
CM027699.2	48867818	48868304	7tm_4	1	-
CM027709.2	78662584	78663166	7tm_4	1	-
CM027699.2	35963461	35963872	7tm_4	1	+
CM027711.2	13059493	13059889	7tm_4	1	+
CM027691.2	201164675	201165098	7tm_4	1	+
CM027706.2	16151093	16151615	7tm_4	1	-
CM027699.2	51449565	51449985	7tm_4	1	+
CM027699.2	50008542	50008956	7tm_4	1	-
CM027720.2	39906247	39907393	7tm_4	2	+
CM027706.2	22733987	22734371	7tm_4	1	-
CM027706.2	16538108	16538609	7tm_4	1	-
CM027703.2	28019471	28019894	7tm_4	1	-
CM027706.2	21187763	21188159	7tm_4	1	+
CM027691.2	199664895	199665333	7tm_4	1	-
CM027697.2	55124916	55125336	7tm_4	1	+
CM027709.2	78953706	78954141	7tm_4	1	+
CM027706.2	19513252	19513798	7tm_4	1	-
CM027710.2	91167508	91168981	7tm_4	2	+
CM027717.2	1110571	1110955	7tm_4	2	-
CM027692.2	123594092	123595796	7tm_4	2	-
CM027699.2	45379587	45379968	7tm_4	1	-
CM027706.2	18631872	18632415	7tm_4	1	-
CM027699.2	20163087	20163480	7tm_4	1	-
CM027706.2	24512232	24512700	7tm_4	1	-
CM027706.2	24705818	24706286	7tm_4	1	+
CM027699.2	47094755	47095328	7tm_4	2	-
CM027711.2	13579249	13579630	7tm_4	1	-
CM027704.2	50066732	50067713	7tm_4	2	+
CM027717.2	1229075	1229585	7tm_4	1	+
CM027690.2	111137895	111139470	7tm_4	3	-
CM027706.2	14755029	14755578	7tm_4	1	+
CM027698.2	23829911	23830430	7tm_4	1	+
CM027699.2	50067007	50067391	7tm_4	1	-
CM027691.2	112609247	112609625	7tm_4	1	+
CM027698.2	23651620	23652022	7tm_4	1	-
CM027691.2	143517422	143518625	7tm_4	1	-
CM027709.2	7384551	7384929	7tm_4	2	-
CM027706.2	20332178	20332625	7tm_4	1	-
CM027706.2	20083586	20084825	7tm_4	1	+
CM027703.2	32883243	32883789	7tm_4	1	+
CM027691.2	59905122	59906262	7tm_4	1	+
CM027691.2	132204358	132204781	7tm_4	1	+
CM027706.2	16493182	16493674	7tm_4	1	-
CM027706.2	16925090	16925633	7tm_4	1	-
CM027690.2	118575988	118577083	7tm_4	1	-
CM027699.2	50042025	50042409	7tm_4	1	-
CM027694.2	18743921	18745127	7tm_4	2	-
CM027699.2	19396046	19397114	7tm_4	1	-
CM027709.2	6700867	6701308	7tm_4	1	-
CM027710.2	4218105	4219146	7tm_4	2	-
CM027695.2	88642865	88644113	7tm_4	2	+
CM027691.2	115386315	115388250	7tm_4	2	-
CM027699.2	48266895	48267378	7tm_4	1	+
CM027711.2	13552118	13552520	7tm_4	1	-
CM027691.2	201393333	201393813	7tm_4	1	+
CM027706.2	24673034	24673475	7tm_4	1	+
CM027691.2	201674535	201674931	7tm_4	1	-
CM027691.2	205629755	205630160	7tm_4	1	-
CM027706.2	15711484	15711871	7tm_4	1	+
CM027691.2	220128402	220129632	7tm_4	1	+
CM027713.2	46596287	46597349	7tm_4	2	-
CM027721.2	8363090	8363498	7tm_4	1	+
CM027718.2	37345016	37345523	7tm_4	2	-
CM027704.2	18758482	18759568	7tm_4	2	+
CM027694.2	108845455	108845842	7tm_4	1	-
CM027706.2	14900776	14901175	7tm_4	1	-
CM027691.2	199665336	199665768	7tm_4	1	-
CM027709.2	79001338	79001719	7tm_4	1	-
CM027711.2	13086435	13086861	7tm_4	1	+
CM027710.2	89014199	89015477	7tm_4	2	-
CM027706.2	24948502	24948880	7tm_4	1	-
CM027710.2	4072588	4073647	7tm_4	2	+
CM027715.2	16281385	16282840	7tm_4	1	-
CM027699.2	36110851	36111253	7tm_4	1	+
CM027698.2	51820428	51821784	7tm_4	2	-
CM027699.2	48947483	48947936	7tm_4	1	-
CM027714.2	4162907	4163405	7tm_4	1	-
CM027691.2	134009244	134009682	7tm_4	1	-
CM027694.2	21976841	21977939	7tm_4	1	+
CM027692.2	183057876	183058401	7tm_4	1	-
CM027714.2	44694464	44695607	7tm_4	1	+
CM027706.2	23691193	23691634	7tm_4	1	-
CM027717.2	2244911	2245307	7tm_4	1	-
CM027706.2	23765006	23765396	7tm_4	1	-
CM027701.2	33116802	33117693	7tm_4	1	-
CM027696.2	23242881	23243790	7tm_4	1	+
CM027709.2	15548151	15548541	7tm_4	1	+
CM027710.2	4099848	4100382	7tm_4	1	+
CM027691.2	200369806	200370199	7tm_4	1	+
CM027705.2	9449098	9450484	7tm_4	1	-
CM027709.2	78990336	78990939	7tm_4	1	-
CM027713.2	31427519	31428704	7tm_4	1	+
CM027702.2	63932482	63933808	7tm_4	2	+
CM027692.2	79352025	79352421	7tm_4	1	+
CM027692.2	80407565	80407961	7tm_4	1	-
CM027692.2	80174105	80174501	7tm_4	1	-
CM027692.2	79422358	79422754	7tm_4	1	-
CM027699.2	52049934	52050330	7tm_4	1	-
CM027703.2	44924029	44924425	7tm_4	1	-
CM027699.2	50372943	50373348	7tm_4	1	-
CM027690.2	116600452	116601262	7tm_4	1	+
CM027717.2	2002882	2003281	7tm_4	1	-
CM027697.2	2414010	2415444	7tm_4	1	-
CM027709.2	7248046	7248448	7tm_4	1	-
CM027711.2	13521263	13521830	7tm_4	1	+
CM027709.2	27037845	27038262	7tm_4	1	-
CM027713.2	3732036	3733239	7tm_4	2	-
CM027699.2	46662294	46663053	7tm_4	1	-
CM027699.2	50834496	50834892	7tm_4	1	+
CM027713.2	11752336	11753539	7tm_4	1	+
```
