## Supplementary Data 2 for "Transposable elements drive the evolution of metazoan zinc finger genes": Equus_asinus_znfs.bed

```
CM027690.2	414645	415272	zf-C2H2	5	-
CM027690.2	424559	426203	zf-C2H2	11	-
CM027690.2	444974	446810	zf-C2H2	15	-
CM027690.2	603825	605334	zf-C2H2	12	+
CM027690.2	801220	802711	zf-C2H2	9	+
CM027690.2	921618	922404	zf-C2H2	5	-
CM027690.2	955683	956889	zf-C2H2	9	-
CM027690.2	1012885	1014877	zf-C2H2	18	+
CM027690.2	1035238	1037110	zf-C2H2	15	+
CM027690.2	19562384	19564100	zf-C2H2	7	+
CM027690.2	81748857	81750135	zf-C2H2	6	+
CM027690.2	116205049	116206456	zf-C2H2	14	-
CM027690.2	116286280	116286883	zf-C2H2	8	+
CM027691.2	46168420	46170019	zf-C2H2	9	-
CM027691.2	46205276	46206740	zf-C2H2	8	-
CM027691.2	112715589	112716282	zf-C2H2	5	-
CM027691.2	113912905	113913784	zf-C2H2	7	+
CM027691.2	113949048	113949933	zf-C2H2	8	-
CM027691.2	113990646	113991846	zf-C2H2	11	+
CM027691.2	114044555	114045056	zf-C2H2	5	-
CM027691.2	114045241	114045682	zf-C2H2	5	-
CM027691.2	114114711	114115350	zf-C2H2	6	-
CM027691.2	114807701	114808929	zf-C2H2	15	-
CM027691.2	114843181	114844459	zf-C2H2	9	-
CM027691.2	114899551	114901081	zf-C2H2	12	-
CM027691.2	114998561	115000877	zf-C2H2	19	+
CM027691.2	115047402	115048473	zf-C2H2	13	-
CM027691.2	115140929	115142462	zf-C2H2	9	+
CM027691.2	115206634	115208734	zf-C2H2	20	+
CM027691.2	115272828	115274364	zf-C2H2	13	+
CM027691.2	135733648	135734683	zf-C2H2	9	-
CM027691.2	135751294	135752857	zf-C2H2	14	-
CM027691.2	135798647	135799916	zf-C2H2	12	+
CM027691.2	136507916	136509596	zf-C2H2	7	-
CM027691.2	190328435	190329320	zf-C2H2	7	+
CM027691.2	197617176	197619351	zf-C2H2	12	+
CM027691.2	202820071	202822088	zf-C2H2	7	-
CM027691.2	203176862	203179856	zf-C2H2	9	-
CM027691.2	206394582	206398116	zf-C2H2	6	-
CM027691.2	206403950	206406119	zf-C2H2	6	-
CM027691.2	217895057	217896998	zf-C2H2	5	+
CM027692.2	21084615	21085080	zf-C2H2	5	-
CM027692.2	38485038	38485941	zf-C2H2	5	+
CM027692.2	72738376	72739242	zf-C2H2	8	+
CM027692.2	131745346	131747953	zf-C2H2	7	+
CM027692.2	131880789	131886378	zf-C2H2	9	+
CM027692.2	143836328	143837213	zf-C2H2	9	+
CM027694.2	6122083	6123271	zf-C2H2	5	+
CM027694.2	11464355	11468810	zf-C2H2	8	+
CM027694.2	18874827	18876123	zf-C2H2	12	-
CM027694.2	26757965	26759270	zf-C2H2	10	+
CM027694.2	32497559	32501096	zf-C2H2	13	+
CM027694.2	32694126	32695329	zf-C2H2	11	+
CM027694.2	32718429	32719653	zf-C2H2	10	+
CM027694.2	32771104	32772049	zf-C2H2	8	+
CM027694.2	34767606	34768512	zf-C2H2	7	+
CM027694.2	70556797	70558018	zf-C2H2	9	+
CM027694.2	96064208	96065186	zf-C2H2	8	+
CM027695.2	22758866	22760440	zf-C2H2	10	-
CM027695.2	52161617	52163666	zf-C2H2	6	-
CM027695.2	80467490	80468495	zf-C2H2	8	-
CM027695.2	80494231	80495434	zf-C2H2	9	+
CM027695.2	80511569	80512271	zf-C2H2	7	+
CM027695.2	80530221	80531613	zf-C2H2	12	+
CM027696.2	10135813	10139266	zf-C2H2	7	-
CM027696.2	38935232	38937374	zf-C2H2	9	+
CM027696.2	68823006	68825308	zf-C2H2	6	-
CM027696.2	79306875	79308219	zf-C2H2	5	-
CM027696.2	80982169	80985703	zf-C2H2	26	-
CM027696.2	89720984	89722085	zf-C2H2	9	+
CM027696.2	89727979	89728936	zf-C2H2	7	-
CM027696.2	89759799	89761845	zf-C2H2	20	+
CM027696.2	122148983	122149598	zf-C2H2	6	+
CM027697.2	21083955	21085215	zf-C2H2	12	+
CM027697.2	21109049	21110801	zf-C2H2	13	+
CM027697.2	24803948	24805364	zf-C2H2	11	+
CM027697.2	25332520	25334782	zf-C2H2	6	-
CM027697.2	29668035	29669400	zf-C2H2	5	+
CM027697.2	48329481	48330330	zf-C2H2	10	+
CM027697.2	54421874	54422963	zf-C2H2	10	-
CM027697.2	54447079	54448978	zf-C2H2	17	-
CM027697.2	54483156	54484692	zf-C2H2	15	+
CM027697.2	54515773	54517894	zf-C2H2	19	+
CM027697.2	54542179	54543409	zf-C2H2	12	+
CM027697.2	54556211	54558176	zf-C2H2	13	-
CM027697.2	54582623	54584114	zf-C2H2	12	+
CM027697.2	54625478	54628016	zf-C2H2	24	+
CM027697.2	55210116	55211106	zf-C2H2	8	+
CM027697.2	55243160	55244114	zf-C2H2	9	+
CM027697.2	55284362	55285373	zf-C2H2	9	+
CM027697.2	55299002	55299926	zf-C2H2	10	+
CM027697.2	55369546	55370203	zf-C2H2	6	+
CM027697.2	55393887	55394829	zf-C2H2	7	-
CM027697.2	55434365	55435331	zf-C2H2	8	+
CM027697.2	55467743	55468556	zf-C2H2	7	-
CM027697.2	55506535	55507477	zf-C2H2	7	+
CM027697.2	55544231	55545635	zf-C2H2	13	-
CM027697.2	55577993	55578662	zf-C2H2	6	-
CM027697.2	56078984	56080574	zf-C2H2	14	-
CM027697.2	56797395	56798163	zf-C2H2	9	-
CM027697.2	57384152	57384722	zf-C2H2	7	-
CM027697.2	57577298	57578615	zf-C2H2	7	-
CM027697.2	102690619	102691828	zf-C2H2	10	-
CM027697.2	103367172	103369206	zf-C2H2	20	-
CM027697.2	103438155	103439520	zf-C2H2	11	+
CM027697.2	103500101	103502129	zf-C2H2	20	-
CM027698.2	21343694	21344782	zf-C2H2	12	+
CM027698.2	24404813	24407585	zf-C2H2	26	+
CM027698.2	26144248	26145652	zf-C2H2	11	-
CM027698.2	26176608	26178423	zf-C2H2	13	-
CM027698.2	26260938	26262300	zf-C2H2	12	-
CM027698.2	26283863	26285276	zf-C2H2	13	-
CM027698.2	26322768	26324079	zf-C2H2	14	-
CM027698.2	26362836	26364432	zf-C2H2	17	-
CM027698.2	26714631	26716243	zf-C2H2	14	+
CM027698.2	49973963	49974899	zf-C2H2	10	-
CM027698.2	49997236	49998064	zf-C2H2	10	+
CM027698.2	50019133	50020702	zf-C2H2	13	+
CM027698.2	62419126	62420776	zf-C2H2	7	+
CM027698.2	63882588	63883362	zf-C2H2	5	+
CM027699.2	15724079	15725336	zf-C2H2	11	-
CM027699.2	28759676	28760662	zf-C2H2	12	-
CM027699.2	28927972	28928695	zf-C2H2	5	-
CM027699.2	28947386	28949039	zf-C2H2	12	-
CM027699.2	29133465	29134454	zf-C2H2	12	+
CM027699.2	30339177	30340824	zf-C2H2	16	-
CM027699.2	38932331	38934110	zf-C2H2	16	-
CM027700.2	9297679	9299098	zf-C2H2	12	+
CM027701.2	35968490	35971016	zf-C2H2	6	-
CM027701.2	36836703	36837804	zf-C2H2	8	+
CM027701.2	36876520	36879247	zf-C2H2	23	+
CM027701.2	36910594	36912541	zf-C2H2	17	+
CM027701.2	36945606	36946953	zf-C2H2	13	+
CM027701.2	36984884	36985955	zf-C2H2	10	+
CM027701.2	37011259	37013083	zf-C2H2	16	+
CM027701.2	37048801	37050562	zf-C2H2	14	+
CM027701.2	37068918	37069662	zf-C2H2	7	-
CM027701.2	37420152	37421511	zf-C2H2	5	+
CM027701.2	37994950	37995862	zf-C2H2	8	-
CM027701.2	38014039	38015578	zf-C2H2	13	-
CM027701.2	38034732	38035557	zf-C2H2	5	+
CM027701.2	38329787	38330894	zf-C2H2	9	-
CM027701.2	38354520	38355516	zf-C2H2	8	-
CM027701.2	45376687	45378283	zf-C2H2	8	+
CM027701.2	53302386	53303934	zf-C2H2	12	-
CM027701.2	64682177	64682795	zf-C2H2	5	-
CM027701.2	68942049	68945646	zf-C2H2	10	-
CM027701.2	71185186	71186347	zf-C2H2	7	+
CM027701.2	72170373	72173649	zf-C2H2	5	-
CM027701.2	84347520	84349296	zf-C2H2	6	+
CM027701.2	86310089	86311346	zf-C2H2	6	-
CM027702.2	72572	73907	zf-C2H2	11	+
CM027702.2	87840	88886	zf-C2H2	7	-
CM027702.2	118723	120058	zf-C2H2	11	-
CM027702.2	401914	403256	zf-C2H2	12	+
CM027702.2	469269	470211	zf-C2H2	11	+
CM027702.2	499918	501257	zf-C2H2	11	-
CM027702.2	2475241	2475892	zf-C2H2	5	-
CM027702.2	2510765	2511594	zf-C2H2	7	-
CM027702.2	2527206	2528541	zf-C2H2	11	-
CM027702.2	7026636	7028319	zf-C2H2	15	-
CM027702.2	7128572	7130807	zf-C2H2	21	-
CM027702.2	7175533	7176016	zf-C2H2	7	-
CM027702.2	7176399	7177149	zf-C2H2	8	-
CM027702.2	7212032	7213307	zf-C2H2	11	-
CM027702.2	7251660	7253337	zf-C2H2	14	+
CM027702.2	10478735	10479563	zf-C2H2	5	+
CM027702.2	15316951	15318505	zf-C2H2	14	+
CM027702.2	15338905	15340129	zf-C2H2	12	-
CM027702.2	15348486	15350529	zf-C2H2	19	-
CM027702.2	19198355	19200599	zf-C2H2	6	-
CM027702.2	64744376	64745519	zf-C2H2	9	+
CM027703.2	1913006	1914857	zf-C2H2	5	+
CM027703.2	1950517	1953190	zf-C2H2	17	+
CM027703.2	1993632	1994912	zf-C2H2	15	+
CM027703.2	2008050	2009916	zf-C2H2	19	-
CM027703.2	2079730	2081710	zf-C2H2	19	+
CM027703.2	2117940	2119059	zf-C2H2	9	-
CM027703.2	9603834	9605421	zf-C2H2	15	-
CM027703.2	9627916	9629182	zf-C2H2	8	+
CM027703.2	9641063	9641861	zf-C2H2	5	+
CM027703.2	9743166	9743982	zf-C2H2	6	-
CM027703.2	9792448	9793645	zf-C2H2	10	+
CM027703.2	9813553	9814318	zf-C2H2	5	+
CM027703.2	9862422	9863301	zf-C2H2	8	-
CM027703.2	9898337	9898979	zf-C2H2	6	-
CM027703.2	9915574	9916195	zf-C2H2	6	+
CM027703.2	9932372	9933644	zf-C2H2	11	-
CM027703.2	27213427	27214612	zf-C2H2	9	+
CM027703.2	27224961	27226182	zf-C2H2	8	-
CM027703.2	27257627	27258779	zf-C2H2	9	+
CM027703.2	27299109	27300729	zf-C2H2	11	+
CM027703.2	27315642	27316539	zf-C2H2	9	+
CM027703.2	27353505	27354387	zf-C2H2	8	+
CM027703.2	28387816	28388785	zf-C2H2	7	+
CM027703.2	28413143	28414007	zf-C2H2	7	+
CM027703.2	28443848	28444304	zf-C2H2	5	+
CM027703.2	28448651	28449041	zf-C2H2	5	+
CM027703.2	28463094	28464474	zf-C2H2	9	-
CM027703.2	38568214	38569477	zf-C2H2	7	-
CM027703.2	39179610	39184998	zf-C2H2	32	-
CM027703.2	39193532	39194006	zf-C2H2	5	+
CM027703.2	39194340	39195765	zf-C2H2	10	+
CM027703.2	39418695	39421338	zf-C2H2	19	+
CM027703.2	39572630	39573851	zf-C2H2	12	+
CM027703.2	39588820	39589303	zf-C2H2	5	+
CM027703.2	39608697	39609756	zf-C2H2	7	+
CM027703.2	39616249	39617818	zf-C2H2	10	+
CM027703.2	39702272	39703163	zf-C2H2	10	-
CM027703.2	39716414	39718253	zf-C2H2	12	-
CM027703.2	42896195	42897155	zf-C2H2	6	+
CM027703.2	46958486	46959821	zf-C2H2	11	+
CM027703.2	47468445	47469546	zf-C2H2	11	-
CM027703.2	47529982	47530924	zf-C2H2	11	-
CM027703.2	47599292	47600633	zf-C2H2	11	+
CM027704.2	2120611	2122066	zf-C2H2	5	-
CM027704.2	4793797	4795543	zf-C2H2	5	-
CM027704.2	6576822	6578670	zf-C2H2	16	-
CM027704.2	21882541	21883474	zf-C2H2	5	+
CM027704.2	23283883	23285155	zf-C2H2	6	-
CM027704.2	35600673	35601948	zf-C2H2	13	+
CM027704.2	35608988	35609843	zf-C2H2	8	-
CM027704.2	39812289	39814602	zf-C2H2	6	-
CM027704.2	40052686	40053649	zf-C2H2	6	-
CM027704.2	40103108	40104500	zf-C2H2	6	-
CM027704.2	41281505	41283143	zf-C2H2	5	-
CM027705.2	810201	811650	zf-C2H2	11	+
CM027705.2	24451885	24454990	zf-C2H2	8	+
CM027705.2	26254411	26255749	zf-C2H2	9	-
CM027706.2	2004660	2007180	zf-C2H2	8	-
CM027706.2	36766806	36768387	zf-C2H2	10	+
CM027707.2	10373774	10376990	zf-C2H2	9	+
CM027708.2	20162772	20163474	zf-C2H2	5	+
CM027708.2	20165353	20166400	zf-C2H2	9	+
CM027708.2	20168961	20172099	zf-C2H2	20	+
CM027709.2	1885484	1886777	zf-C2H2	10	+
CM027709.2	1901173	1902784	zf-C2H2	17	+
CM027709.2	1933019	1934273	zf-C2H2	10	+
CM027709.2	1950009	1951122	zf-C2H2	11	-
CM027709.2	1981536	1982847	zf-C2H2	13	+
CM027709.2	2000909	2002139	zf-C2H2	13	-
CM027709.2	2037445	2039122	zf-C2H2	18	+
CM027709.2	2061810	2063217	zf-C2H2	14	+
CM027709.2	2081303	2082587	zf-C2H2	13	-
CM027709.2	2107923	2110416	zf-C2H2	27	-
CM027709.2	2124775	2126008	zf-C2H2	13	-
CM027709.2	2165690	2166845	zf-C2H2	13	-
CM027709.2	5360911	5362678	zf-C2H2	9	+
CM027709.2	6902133	6903597	zf-C2H2	14	-
CM027709.2	6943299	6944638	zf-C2H2	14	+
CM027709.2	7071472	7072855	zf-C2H2	14	-
CM027709.2	7662533	7664024	zf-C2H2	17	-
CM027709.2	7700270	7701093	zf-C2H2	9	+
CM027709.2	7717618	7718974	zf-C2H2	12	+
CM027709.2	7852314	7854213	zf-C2H2	19	+
CM027709.2	7957854	7959033	zf-C2H2	12	-
CM027709.2	8121147	8122353	zf-C2H2	11	+
CM027709.2	8164625	8165941	zf-C2H2	14	+
CM027709.2	8232634	8234119	zf-C2H2	12	+
CM027709.2	8263151	8263820	zf-C2H2	7	+
CM027709.2	8290727	8292908	zf-C2H2	21	-
CM027709.2	8352897	8354253	zf-C2H2	14	-
CM027709.2	8386663	8387806	zf-C2H2	12	-
CM027709.2	8461055	8463632	zf-C2H2	25	+
CM027709.2	9794243	9795755	zf-C2H2	16	-
CM027709.2	9862719	9865002	zf-C2H2	24	-
CM027709.2	9928469	9930479	zf-C2H2	22	+
CM027709.2	9980201	9981209	zf-C2H2	10	-
CM027709.2	10055292	10056726	zf-C2H2	16	+
CM027709.2	10078881	10080726	zf-C2H2	21	-
CM027709.2	10165283	10166417	zf-C2H2	13	+
CM027709.2	10223126	10225145	zf-C2H2	24	+
CM027709.2	10583479	10584514	zf-C2H2	10	-
CM027709.2	11905481	11906351	zf-C2H2	9	-
CM027709.2	11945055	11946954	zf-C2H2	19	-
CM027709.2	11991994	11993146	zf-C2H2	12	-
CM027709.2	12071520	12073278	zf-C2H2	18	+
CM027709.2	12108437	12109805	zf-C2H2	16	-
CM027709.2	12172977	12173514	zf-C2H2	6	+
CM027709.2	12173744	12174341	zf-C2H2	7	+
CM027709.2	12200924	12202470	zf-C2H2	17	+
CM027709.2	12220360	12221863	zf-C2H2	16	+
CM027709.2	12254197	12255739	zf-C2H2	16	-
CM027709.2	12293056	12294709	zf-C2H2	19	-
CM027709.2	12330902	12333161	zf-C2H2	25	-
CM027709.2	12391851	12392256	zf-C2H2	5	-
CM027709.2	12392763	12393363	zf-C2H2	5	-
CM027709.2	12480436	12481759	zf-C2H2	12	+
CM027709.2	12528675	12530214	zf-C2H2	16	-
CM027709.2	12607350	12607920	zf-C2H2	7	+
CM027709.2	12672624	12674559	zf-C2H2	20	+
CM027709.2	12710678	12712367	zf-C2H2	18	-
CM027709.2	12755505	12756705	zf-C2H2	12	+
CM027709.2	12836477	12838502	zf-C2H2	22	+
CM027709.2	12960840	12962433	zf-C2H2	19	+
CM027709.2	13000047	13001682	zf-C2H2	18	+
CM027709.2	13043235	13044897	zf-C2H2	18	+
CM027709.2	13063797	13065621	zf-C2H2	19	-
CM027709.2	13159701	13161031	zf-C2H2	14	+
CM027709.2	13225653	13227042	zf-C2H2	14	+
CM027709.2	13249536	13251447	zf-C2H2	20	-
CM027709.2	13322374	13324093	zf-C2H2	18	-
CM027709.2	13410401	13411067	zf-C2H2	7	+
CM027709.2	13441739	13442919	zf-C2H2	14	+
CM027709.2	13497977	13499764	zf-C2H2	19	-
CM027709.2	13549948	13551058	zf-C2H2	12	-
CM027709.2	13597508	13598892	zf-C2H2	14	+
CM027709.2	13640680	13641901	zf-C2H2	12	-
CM027709.2	13694044	13695754	zf-C2H2	19	-
CM027709.2	13768200	13769571	zf-C2H2	12	-
CM027709.2	13856088	13857777	zf-C2H2	16	+
CM027709.2	13894927	13896394	zf-C2H2	16	-
CM027709.2	13956652	13957966	zf-C2H2	14	+
CM027709.2	14033078	14034890	zf-C2H2	19	+
CM027709.2	14065534	14066743	zf-C2H2	13	+
CM027709.2	14138698	14140042	zf-C2H2	16	+
CM027709.2	14196891	14199135	zf-C2H2	27	+
CM027709.2	14261283	14262135	zf-C2H2	9	+
CM027709.2	14314231	14314690	zf-C2H2	5	+
CM027709.2	14330022	14331450	zf-C2H2	16	+
CM027709.2	14371382	14372066	zf-C2H2	7	+
CM027709.2	14388956	14390234	zf-C2H2	14	-
CM027709.2	14471424	14472852	zf-C2H2	16	-
CM027709.2	14487686	14488946	zf-C2H2	13	-
CM027709.2	14551701	14554014	zf-C2H2	25	-
CM027709.2	14598307	14599487	zf-C2H2	16	-
CM027709.2	14631700	14632877	zf-C2H2	15	-
CM027709.2	14675631	14677017	zf-C2H2	13	-
CM027709.2	14758474	14760157	zf-C2H2	17	-
CM027709.2	14824416	14825061	zf-C2H2	7	-
CM027709.2	14861084	14862007	zf-C2H2	9	-
CM027709.2	14919188	14921177	zf-C2H2	24	-
CM027709.2	14974102	14975938	zf-C2H2	21	-
CM027709.2	28439905	28440928	zf-C2H2	8	+
CM027709.2	77986577	77987555	zf-C2H2	5	+
CM027709.2	78006814	78008470	zf-C2H2	12	-
CM027709.2	92557246	92558008	zf-C2H2	10	+
CM027710.2	21209419	21213055	zf-C2H2	10	-
CM027710.2	51699322	51700783	zf-C2H2	10	+
CM027710.2	51717174	51718209	zf-C2H2	8	+
CM027710.2	51734111	51735191	zf-C2H2	7	+
CM027710.2	53544343	53545381	zf-C2H2	9	+
CM027710.2	54853101	54855393	zf-C2H2	15	-
CM027710.2	54916480	54917962	zf-C2H2	13	-
CM027710.2	54966816	54968299	zf-C2H2	13	+
CM027710.2	54985627	54986632	zf-C2H2	10	+
CM027710.2	55026032	55028360	zf-C2H2	23	+
CM027710.2	55043499	55044771	zf-C2H2	11	+
CM027710.2	55059679	55060269	zf-C2H2	6	+
CM027710.2	55092032	55093616	zf-C2H2	15	+
CM027710.2	55105009	55105885	zf-C2H2	9	+
CM027711.2	11477296	11479456	zf-C2H2	10	+
CM027711.2	13496212	13497958	zf-C2H2	18	+
CM027711.2	20089084	20089873	zf-C2H2	5	+
CM027712.2	180926	183290	zf-C2H2	21	-
CM027712.2	1769306	1771049	zf-C2H2	14	+
CM027712.2	45948794	45950597	zf-C2H2	13	+
CM027712.2	45974857	45976585	zf-C2H2	13	-
CM027712.2	46033015	46034938	zf-C2H2	15	-
CM027712.2	46278294	46278834	zf-C2H2	5	-
CM027712.2	46577430	46579461	zf-C2H2	15	+
CM027712.2	46893328	46896304	zf-C2H2	25	+
CM027713.2	11959695	11966872	zf-C2H2	17	+
CM027714.2	30686097	30687813	zf-C2H2	10	+
CM027715.2	2210436	2212776	zf-C2H2	7	+
CM027715.2	2961195	2964492	zf-C2H2	5	-
CM027715.2	3833286	3835473	zf-C2H2	6	+
CM027715.2	5829689	5830604	zf-C2H2	8	+
CM027715.2	5850603	5851950	zf-C2H2	11	-
CM027715.2	5915414	5916956	zf-C2H2	12	+
CM027715.2	5941161	5942862	zf-C2H2	15	-
CM027715.2	6267587	6269313	zf-C2H2	19	+
CM027715.2	6289371	6291186	zf-C2H2	13	-
CM027715.2	7459866	7461198	zf-C2H2	13	-
CM027715.2	7507913	7508855	zf-C2H2	11	+
CM027715.2	7542609	7543323	zf-C2H2	8	-
CM027715.2	7579035	7580352	zf-C2H2	12	+
CM027715.2	7609096	7610830	zf-C2H2	15	-
CM027715.2	7666973	7668608	zf-C2H2	13	+
CM027715.2	7690251	7691685	zf-C2H2	12	-
CM027715.2	7767026	7768742	zf-C2H2	13	+
CM027715.2	7816695	7817958	zf-C2H2	14	+
CM027715.2	7869990	7871034	zf-C2H2	9	+
CM027715.2	7908055	7909426	zf-C2H2	14	+
CM027715.2	7941114	7942551	zf-C2H2	13	+
CM027715.2	7968600	7970124	zf-C2H2	12	-
CM027715.2	8120289	8121933	zf-C2H2	16	-
CM027715.2	8192676	8193711	zf-C2H2	10	+
CM027715.2	8220141	8221200	zf-C2H2	8	-
CM027715.2	8336761	8338138	zf-C2H2	13	+
CM027715.2	8380714	8382196	zf-C2H2	17	+
CM027715.2	8419389	8421096	zf-C2H2	15	-
CM027715.2	8468050	8469433	zf-C2H2	14	+
CM027715.2	8503974	8505504	zf-C2H2	14	+
CM027715.2	8530725	8531532	zf-C2H2	9	+
CM027715.2	8578150	8580196	zf-C2H2	17	+
CM027715.2	8597273	8599193	zf-C2H2	20	-
CM027715.2	8639327	8641277	zf-C2H2	21	+
CM027715.2	8672956	8674378	zf-C2H2	11	-
CM027715.2	8756657	8758262	zf-C2H2	18	+
CM027715.2	8788465	8789632	zf-C2H2	11	-
CM027715.2	8863849	8865643	zf-C2H2	14	-
CM027715.2	8937692	8938937	zf-C2H2	12	-
CM027715.2	8984962	8987332	zf-C2H2	23	+
CM027715.2	9074960	9076721	zf-C2H2	19	+
CM027715.2	9133571	9134633	zf-C2H2	11	+
CM027715.2	9172225	9173179	zf-C2H2	8	+
CM027715.2	9196405	9197254	zf-C2H2	10	+
CM027715.2	10752411	10754631	zf-C2H2	23	+
CM027715.2	10781884	10784830	zf-C2H2	29	-
CM027715.2	13710108	13712184	zf-C2H2	14	-
CM027715.2	13824366	13827174	zf-C2H2	20	-
CM027715.2	14649068	14649830	zf-C2H2	6	+
CM027715.2	14931947	14933669	zf-C2H2	16	+
CM027715.2	14950363	14952049	zf-C2H2	15	-
CM027715.2	15015025	15016897	zf-C2H2	19	+
CM027715.2	15046243	15047677	zf-C2H2	13	+
CM027715.2	15078173	15080084	zf-C2H2	19	+
CM027715.2	15105912	15108120	zf-C2H2	19	+
CM027715.2	15134716	15136861	zf-C2H2	20	+
CM027715.2	15172935	15174744	zf-C2H2	14	+
CM027715.2	15187935	15189954	zf-C2H2	17	-
CM027715.2	15250223	15252737	zf-C2H2	20	-
CM027715.2	15312740	15313385	zf-C2H2	8	-
CM027715.2	15328669	15329941	zf-C2H2	16	-
CM027715.2	15348318	15350079	zf-C2H2	13	-
CM027715.2	15840993	15841983	zf-C2H2	6	-
CM027715.2	18436771	18437509	zf-C2H2	9	+
CM027715.2	18581091	18582204	zf-C2H2	6	+
CM027715.2	19931712	19934328	zf-C2H2	18	+
CM027715.2	19946343	19947812	zf-C2H2	18	-
CM027715.2	21518226	21520302	zf-C2H2	16	+
CM027715.2	21721778	21722636	zf-C2H2	9	-
CM027715.2	21816986	21819008	zf-C2H2	20	-
CM027715.2	21846787	21848527	zf-C2H2	19	-
CM027715.2	21862210	21863680	zf-C2H2	10	-
CM027715.2	21886142	21887789	zf-C2H2	12	-
CM027715.2	21908913	21910854	zf-C2H2	16	-
CM027715.2	21934261	21936043	zf-C2H2	14	+
CM027715.2	21960533	21962279	zf-C2H2	17	+
CM027715.2	21982569	21984384	zf-C2H2	13	+
CM027715.2	22000669	22002673	zf-C2H2	19	+
CM027715.2	22025519	22026926	zf-C2H2	10	+
CM027715.2	22038243	22039792	zf-C2H2	11	+
CM027715.2	22563707	22565795	zf-C2H2	17	-
CM027715.2	22609952	22612304	zf-C2H2	21	+
CM027715.2	22628049	22630071	zf-C2H2	15	-
CM027715.2	22660777	22662481	zf-C2H2	12	-
CM027715.2	22685862	22687742	zf-C2H2	15	-
CM027715.2	22711571	22713839	zf-C2H2	19	-
CM027715.2	22744450	22746121	zf-C2H2	13	-
CM027715.2	22773550	22775692	zf-C2H2	17	-
CM027715.2	23044506	23046138	zf-C2H2	14	+
CM027715.2	23081879	23083214	zf-C2H2	11	+
CM027715.2	23132773	23133283	zf-C2H2	5	+
CM027715.2	23182457	23183831	zf-C2H2	12	+
CM027715.2	25067764	25071013	zf-C2H2	17	+
CM027715.2	25136924	25138904	zf-C2H2	9	-
CM027715.2	25147938	25149291	zf-C2H2	8	-
CM027715.2	25165704	25169111	zf-C2H2	20	+
CM027715.2	25172822	25173923	zf-C2H2	6	-
CM027715.2	25574544	25576212	zf-C2H2	5	-
CM027715.2	25680327	25681104	zf-C2H2	5	+
CM027715.2	25740163	25741165	zf-C2H2	9	+
CM027715.2	25790342	25791929	zf-C2H2	16	+
CM027715.2	25807181	25808666	zf-C2H2	13	-
CM027715.2	25847055	25848393	zf-C2H2	11	+
CM027715.2	25858526	25859135	zf-C2H2	7	+
CM027715.2	25877748	25878693	zf-C2H2	8	+
CM027715.2	25914141	25916169	zf-C2H2	18	+
CM027715.2	25946308	25948021	zf-C2H2	17	+
CM027715.2	25967658	25969542	zf-C2H2	18	+
CM027715.2	25997430	25998930	zf-C2H2	13	+
CM027715.2	26007865	26009593	zf-C2H2	16	-
CM027715.2	26048064	26049696	zf-C2H2	15	-
CM027715.2	26223342	26224371	zf-C2H2	6	-
CM027715.2	26275024	26278384	zf-C2H2	13	-
CM027715.2	26591166	26592861	zf-C2H2	13	+
CM027715.2	26633829	26635488	zf-C2H2	13	+
CM027715.2	26667572	26669435	zf-C2H2	17	+
CM027715.2	26705964	26707764	zf-C2H2	16	+
CM027715.2	26746130	26748014	zf-C2H2	17	+
CM027715.2	26774291	26776922	zf-C2H2	22	+
CM027715.2	26790356	26791907	zf-C2H2	11	+
CM027715.2	26812656	26813471	zf-C2H2	8	+
CM027715.2	26827106	26828726	zf-C2H2	14	+
CM027715.2	26846336	26847989	zf-C2H2	15	+
CM027715.2	26863570	26864935	zf-C2H2	13	+
CM027715.2	26886310	26887522	zf-C2H2	11	-
CM027715.2	26906557	26907775	zf-C2H2	11	+
CM027715.2	26914719	26915865	zf-C2H2	8	-
CM027715.2	26948402	26949533	zf-C2H2	8	-
CM027715.2	26968533	26970132	zf-C2H2	13	-
CM027715.2	27014465	27014945	zf-C2H2	5	+
CM027715.2	27033670	27035401	zf-C2H2	16	+
CM027715.2	27067837	27069198	zf-C2H2	11	+
CM027715.2	27096117	27097791	zf-C2H2	16	+
CM027715.2	27122159	27123257	zf-C2H2	9	+
CM027715.2	27153719	27155030	zf-C2H2	12	+
CM027715.2	27215704	27217429	zf-C2H2	16	+
CM027715.2	27273028	27275521	zf-C2H2	27	+
CM027715.2	27319595	27321866	zf-C2H2	24	+
CM027715.2	27344186	27346706	zf-C2H2	26	+
CM027715.2	27353130	27353706	zf-C2H2	6	-
CM027715.2	27414683	27415709	zf-C2H2	11	+
CM027715.2	27464729	27466709	zf-C2H2	16	+
CM027715.2	27539151	27540612	zf-C2H2	12	-
CM027715.2	27583854	27585426	zf-C2H2	12	-
CM027715.2	27623726	27624953	zf-C2H2	6	-
CM027715.2	27630613	27633007	zf-C2H2	23	-
CM027715.2	27663661	27664518	zf-C2H2	9	-
CM027715.2	27716612	27719513	zf-C2H2	28	-
CM027715.2	27759988	27762418	zf-C2H2	24	-
CM027715.2	27803803	27806362	zf-C2H2	26	-
CM027715.2	27826658	27827048	zf-C2H2	5	-
CM027715.2	27850350	27852489	zf-C2H2	23	-
CM027715.2	27879029	27880367	zf-C2H2	11	+
CM027715.2	27889535	27890981	zf-C2H2	12	+
CM027715.2	27941371	27943402	zf-C2H2	19	+
CM027715.2	27995405	27997802	zf-C2H2	24	+
CM027715.2	28028172	28030407	zf-C2H2	20	+
CM027715.2	28086225	28088247	zf-C2H2	17	-
CM027715.2	28115377	28116769	zf-C2H2	10	-
CM027715.2	28179105	28180854	zf-C2H2	16	+
CM027715.2	28214442	28215072	zf-C2H2	8	-
CM027715.2	28245901	28247578	zf-C2H2	14	-
CM027715.2	28307356	28308466	zf-C2H2	6	+
CM027715.2	28348836	28350939	zf-C2H2	14	+
CM027715.2	28374621	28376127	zf-C2H2	7	+
CM027715.2	28390055	28391347	zf-C2H2	16	+
CM027715.2	28409978	28411127	zf-C2H2	8	+
CM027715.2	28430869	28432234	zf-C2H2	11	-
CM027715.2	28493244	28494507	zf-C2H2	10	+
CM027715.2	28503725	28505675	zf-C2H2	21	-
CM027715.2	28526951	28528688	zf-C2H2	15	-
CM027715.2	28565180	28566647	zf-C2H2	9	+
CM027715.2	28649260	28651423	zf-C2H2	14	-
CM027716.2	27596	28937	zf-C2H2	12	+
CM027716.2	7008697	7009345	zf-C2H2	7	-
CM027716.2	7062895	7063837	zf-C2H2	8	+
CM027716.2	7122143	7122791	zf-C2H2	7	+
CM027716.2	7146460	7147159	zf-C2H2	7	-
CM027716.2	17470679	17471711	zf-C2H2	5	+
CM027717.2	562469	563252	zf-C2H2	9	+
CM027717.2	29924521	29927848	zf-C2H2	26	-
CM027717.2	31201870	31205446	zf-C2H2	10	-
CM027717.2	37228446	37230252	zf-C2H2	17	-
CM027717.2	45956864	45958562	zf-C2H2	16	+
CM027717.2	48233837	48236621	zf-C2H2	6	+
CM027717.2	48375736	48381244	zf-C2H2	10	+
CM027717.2	49555689	49556805	zf-C2H2	10	+
CM027717.2	49576578	49578417	zf-C2H2	18	+
CM027717.2	51248110	51249229	zf-C2H2	10	+
CM027717.2	62326965	62327931	zf-C2H2	5	+
CM027717.2	63688044	63689292	zf-C2H2	10	-
CM027718.2	27122792	27124226	zf-C2H2	11	+
CM027719.2	11726145	11726562	zf-C2H2	6	+
CM027719.2	15612573	15613518	zf-C2H2	6	+
CM027720.2	9752411	9753671	zf-C2H2	12	-
CM027720.2	36195879	36197277	zf-C2H2	11	-
CM027720.2	36965666	36966899	zf-C2H2	13	+
CM027720.2	37387048	37388833	zf-C2H2	15	+
CM027720.2	37470507	37472223	zf-C2H2	15	-
CM027720.2	37501138	37501717	zf-C2H2	5	-
CM027720.2	37547540	37549289	zf-C2H2	15	-
CM027720.2	40309352	40310955	zf-C2H2	15	-
CM027720.2	44178925	44181697	zf-C2H2	10	-
CM027720.2	51844160	51845855	zf-C2H2	10	-
CM027720.2	55930058	55931270	zf-C2H2	13	-
CM027720.2	57907196	57908513	zf-C2H2	5	-
CM027720.2	78051065	78051974	zf-C2H2	7	-
CM027720.2	78137837	78138698	zf-C2H2	7	+
CM027720.2	78263725	78264562	zf-C2H2	7	-
CM027720.2	78296818	78297691	zf-C2H2	5	-
CM027720.2	88332679	88333864	zf-C2H2	11	+
CM027720.2	88390508	88391726	zf-C2H2	9	+
CM027721.2	11258404	11259616	zf-C2H2	13	+
```
