## Supplementary Data 2 for "Transposable elements drive the evolution of metazoan zinc finger genes": Equus_caballus_znfs.bed

```
CM009148.1	28661	30239	zf-C2H2	9	-
CM009148.1	65633	67109	zf-C2H2	8	-
CM009148.1	69851950	69852643	zf-C2H2	5	-
CM009148.1	71043783	71044662	zf-C2H2	7	+
CM009148.1	71079734	71080619	zf-C2H2	8	-
CM009148.1	71121570	71122770	zf-C2H2	11	+
CM009148.1	71181638	71182847	zf-C2H2	12	-
CM009148.1	71252750	71253389	zf-C2H2	6	-
CM009148.1	71933251	71934479	zf-C2H2	15	-
CM009148.1	71968736	71970014	zf-C2H2	10	-
CM009148.1	72026386	72027916	zf-C2H2	12	-
CM009148.1	72125006	72127361	zf-C2H2	19	+
CM009148.1	72173007	72174078	zf-C2H2	13	-
CM009148.1	72266883	72267954	zf-C2H2	10	+
CM009148.1	72327129	72329229	zf-C2H2	20	+
CM009148.1	72393596	72395132	zf-C2H2	13	+
CM009148.1	93410900	93412010	zf-C2H2	9	-
CM009148.1	93428623	93430186	zf-C2H2	14	-
CM009148.1	93476029	93477298	zf-C2H2	12	+
CM009148.1	94186737	94188417	zf-C2H2	7	-
CM009148.1	147039936	147040821	zf-C2H2	7	+
CM009148.1	154496297	154498385	zf-C2H2	12	+
CM009148.1	159568761	159570850	zf-C2H2	7	-
CM009148.1	159925350	159928347	zf-C2H2	9	-
CM009148.1	163396129	163399663	zf-C2H2	6	-
CM009148.1	163405489	163407655	zf-C2H2	6	-
CM009148.1	174220135	174222076	zf-C2H2	5	+
CM009149.1	15657334	15658225	zf-C2H2	7	-
CM009149.1	17647105	17647912	zf-C2H2	9	-
CM009149.1	17663616	17664561	zf-C2H2	8	-
CM009149.1	17712243	17713467	zf-C2H2	10	-
CM009149.1	17736790	17737993	zf-C2H2	11	-
CM009149.1	17929220	17933870	zf-C2H2	14	-
CM009149.1	23588460	23589765	zf-C2H2	10	-
CM009149.1	31644260	31645556	zf-C2H2	12	+
CM009149.1	38992222	38996680	zf-C2H2	8	-
CM009149.1	44278647	44279835	zf-C2H2	5	-
CM009149.1	69649734	69650994	zf-C2H2	14	-
CM009149.1	87140818	87141721	zf-C2H2	5	+
CM009150.1	2842004	2845331	zf-C2H2	26	-
CM009150.1	4101438	4105014	zf-C2H2	10	-
CM009150.1	10798980	10800786	zf-C2H2	17	-
CM009150.1	19491164	19492862	zf-C2H2	16	+
CM009150.1	21767633	21770426	zf-C2H2	6	+
CM009150.1	21910735	21916270	zf-C2H2	10	+
CM009150.1	23067113	23068232	zf-C2H2	10	+
CM009150.1	23088445	23090284	zf-C2H2	18	+
CM009150.1	24769458	24770679	zf-C2H2	11	+
CM009150.1	37098034	37099366	zf-C2H2	11	-
CM009150.1	75745011	75746064	zf-C2H2	9	-
CM009151.1	82773271	82774987	zf-C2H2	7	-
CM009151.1	101602126	101604001	zf-C2H2	15	-
CM009151.1	101624583	101626662	zf-C2H2	19	-
CM009151.1	101682570	101683776	zf-C2H2	9	+
CM009151.1	101716611	101717505	zf-C2H2	5	+
CM009151.1	101836015	101837215	zf-C2H2	9	-
CM009151.1	101876777	101877857	zf-C2H2	5	-
CM009151.1	102043207	102044716	zf-C2H2	12	-
CM009151.1	102201559	102203443	zf-C2H2	15	+
CM009151.1	102222182	102223826	zf-C2H2	11	+
CM009151.1	102233119	102233746	zf-C2H2	5	+
CM009152.1	16474178	16475894	zf-C2H2	10	-
CM009152.1	46579301	46580750	zf-C2H2	11	+
CM009152.1	70466761	70469866	zf-C2H2	8	+
CM009152.1	72227458	72228754	zf-C2H2	9	-
CM009153.1	8019061	8022199	zf-C2H2	20	-
CM009153.1	8024758	8025796	zf-C2H2	9	-
CM009153.1	8027681	8028383	zf-C2H2	5	-
CM009153.1	66859944	66860733	zf-C2H2	5	-
CM009153.1	75622534	75624694	zf-C2H2	10	-
CM009153.1	86338956	86339688	zf-C2H2	5	+
CM009154.1	1860424	1861717	zf-C2H2	10	+
CM009154.1	1876113	1877721	zf-C2H2	17	+
CM009154.1	1907714	1908971	zf-C2H2	10	+
CM009154.1	1924738	1925851	zf-C2H2	11	-
CM009154.1	1956290	1957601	zf-C2H2	13	+
CM009154.1	1977079	1978309	zf-C2H2	12	-
CM009154.1	2014154	2015855	zf-C2H2	18	+
CM009154.1	2038051	2039458	zf-C2H2	15	+
CM009154.1	2057644	2058928	zf-C2H2	12	-
CM009154.1	2084140	2086633	zf-C2H2	28	-
CM009154.1	2100817	2102050	zf-C2H2	13	-
CM009154.1	2141720	2142875	zf-C2H2	13	-
CM009154.1	5047842	5048400	zf-C2H2	6	+
CM009154.1	5354440	5356207	zf-C2H2	9	+
CM009154.1	31723940	31724963	zf-C2H2	8	-
CM009154.1	45673914	45674946	zf-C2H2	10	-
CM009154.1	46992736	46993465	zf-C2H2	9	-
CM009154.1	47032270	47034154	zf-C2H2	19	-
CM009154.1	47078765	47079917	zf-C2H2	12	-
CM009154.1	47158961	47160794	zf-C2H2	18	+
CM009154.1	47195228	47196869	zf-C2H2	18	-
CM009154.1	47259386	47260928	zf-C2H2	16	+
CM009154.1	47278848	47280351	zf-C2H2	17	+
CM009154.1	47305566	47307108	zf-C2H2	16	-
CM009154.1	47346939	47348760	zf-C2H2	21	-
CM009154.1	47384197	47386459	zf-C2H2	25	-
CM009154.1	47445621	47447372	zf-C2H2	19	-
CM009154.1	47534255	47535578	zf-C2H2	12	+
CM009154.1	47585032	47586571	zf-C2H2	16	-
CM009154.1	47663708	47664278	zf-C2H2	7	+
CM009154.1	47730069	47732004	zf-C2H2	20	+
CM009154.1	47768328	47769933	zf-C2H2	17	-
CM009154.1	47813222	47814422	zf-C2H2	12	+
CM009154.1	47893542	47895567	zf-C2H2	22	+
CM009154.1	48026135	48027728	zf-C2H2	18	+
CM009154.1	48064931	48066566	zf-C2H2	18	+
CM009154.1	48108263	48109925	zf-C2H2	18	+
CM009154.1	48128858	48130682	zf-C2H2	19	-
CM009154.1	48221264	48222413	zf-C2H2	12	+
CM009154.1	48292930	48294151	zf-C2H2	12	+
CM009154.1	48336519	48337614	zf-C2H2	12	-
CM009154.1	48384106	48385216	zf-C2H2	12	+
CM009154.1	48435495	48437283	zf-C2H2	19	+
CM009154.1	48492474	48493654	zf-C2H2	13	-
CM009154.1	48578662	48580369	zf-C2H2	18	+
CM009154.1	48651795	48653706	zf-C2H2	20	+
CM009154.1	48676197	48678426	zf-C2H2	24	-
CM009154.1	48733199	48734909	zf-C2H2	18	-
CM009154.1	48804057	48805401	zf-C2H2	14	-
CM009154.1	48897840	48899553	zf-C2H2	18	+
CM009154.1	48936542	48938009	zf-C2H2	16	-
CM009154.1	48997337	48998681	zf-C2H2	13	+
CM009154.1	49074099	49075947	zf-C2H2	20	+
CM009154.1	49106512	49107985	zf-C2H2	16	+
CM009154.1	49140516	49142016	zf-C2H2	17	+
CM009154.1	49194174	49195688	zf-C2H2	15	+
CM009154.1	49259078	49260422	zf-C2H2	15	+
CM009154.1	49313272	49315186	zf-C2H2	21	+
CM009154.1	49406365	49407316	zf-C2H2	9	+
CM009154.1	49447091	49448687	zf-C2H2	17	+
CM009154.1	49497476	49498988	zf-C2H2	16	+
CM009154.1	49513577	49514210	zf-C2H2	7	+
CM009154.1	49514465	49515593	zf-C2H2	13	+
CM009154.1	49554368	49555004	zf-C2H2	7	+
CM009154.1	49555261	49556389	zf-C2H2	13	+
CM009154.1	49613914	49614550	zf-C2H2	7	+
CM009154.1	49633497	49634775	zf-C2H2	14	-
CM009154.1	49693684	49694812	zf-C2H2	13	-
CM009154.1	49695067	49695700	zf-C2H2	7	-
CM009154.1	49731954	49733466	zf-C2H2	16	+
CM009154.1	49748055	49748688	zf-C2H2	7	+
CM009154.1	49748943	49750071	zf-C2H2	13	+
CM009154.1	49812450	49814847	zf-C2H2	26	-
CM009154.1	49893346	49895827	zf-C2H2	29	-
CM009154.1	49941660	49942581	zf-C2H2	10	-
CM009154.1	50004977	50007662	zf-C2H2	31	-
CM009154.1	50063368	50064040	zf-C2H2	6	-
CM009154.1	50122342	50124358	zf-C2H2	24	-
CM009154.1	50168293	50169427	zf-C2H2	12	-
CM009154.1	50253178	50255107	zf-C2H2	22	+
CM009154.1	50277374	50278805	zf-C2H2	16	-
CM009154.1	50357393	50358401	zf-C2H2	10	+
CM009154.1	50408220	50410386	zf-C2H2	24	-
CM009154.1	50473814	50476097	zf-C2H2	24	+
CM009154.1	50543069	50544581	zf-C2H2	16	+
CM009154.1	51886540	51888949	zf-C2H2	24	-
CM009154.1	51953577	51954720	zf-C2H2	12	+
CM009154.1	51987158	51988514	zf-C2H2	14	+
CM009154.1	52050738	52052919	zf-C2H2	21	+
CM009154.1	52080322	52081093	zf-C2H2	6	-
CM009154.1	52105669	52107043	zf-C2H2	14	-
CM009154.1	52177610	52179512	zf-C2H2	20	-
CM009154.1	52221992	52223198	zf-C2H2	11	-
CM009154.1	52388505	52389684	zf-C2H2	11	+
CM009154.1	52491347	52493246	zf-C2H2	19	-
CM009154.1	52627461	52628013	zf-C2H2	7	-
CM009154.1	52643216	52644800	zf-C2H2	12	-
CM009154.1	52660118	52660941	zf-C2H2	9	-
CM009154.1	52696708	52698199	zf-C2H2	17	+
CM009154.1	53275384	53276767	zf-C2H2	14	+
CM009154.1	53402336	53403674	zf-C2H2	14	-
CM009154.1	53443611	53445075	zf-C2H2	15	+
CM009154.1	54385771	54386554	zf-C2H2	9	-
CM009154.1	78588582	78589560	zf-C2H2	5	+
CM009154.1	78608825	78610580	zf-C2H2	13	-
CM009154.1	93086018	93087116	zf-C2H2	14	+
CM009155.1	1370279	1371260	zf-C2H2	12	+
CM009155.1	1395121	1396873	zf-C2H2	13	+
CM009155.1	4729079	4730495	zf-C2H2	11	+
CM009155.1	5251846	5254108	zf-C2H2	6	-
CM009155.1	7833516	7834881	zf-C2H2	5	+
CM009155.1	26264264	26265113	zf-C2H2	10	+
CM009155.1	32429579	32430668	zf-C2H2	10	-
CM009155.1	32459340	32461239	zf-C2H2	17	-
CM009155.1	32498023	32499559	zf-C2H2	15	+
CM009155.1	32531246	32533367	zf-C2H2	19	+
CM009155.1	32557665	32558895	zf-C2H2	12	+
CM009155.1	32571563	32573537	zf-C2H2	13	-
CM009155.1	32597751	32599242	zf-C2H2	12	+
CM009155.1	32641381	32643919	zf-C2H2	24	+
CM009155.1	48241246	48242590	zf-C2H2	5	-
CM009155.1	49947661	49951195	zf-C2H2	26	-
CM009155.1	58981375	58982476	zf-C2H2	9	+
CM009155.1	58988375	58989335	zf-C2H2	7	-
CM009155.1	59020463	59022509	zf-C2H2	20	+
CM009155.1	91441857	91442472	zf-C2H2	6	+
CM009155.1	93126072	93129348	zf-C2H2	5	+
CM009155.1	94115560	94117408	zf-C2H2	7	-
CM009155.1	96325566	96329163	zf-C2H2	10	+
CM009156.1	10530436	10536025	zf-C2H2	9	-
CM009156.1	10668949	10671556	zf-C2H2	7	-
CM009156.1	28196192	28197449	zf-C2H2	6	+
CM009156.1	45399457	45400087	zf-C2H2	5	+
CM009156.1	52534246	52536772	zf-C2H2	6	+
CM009156.1	69198010	69199615	zf-C2H2	12	+
CM009156.1	77165500	77167096	zf-C2H2	8	-
CM009156.1	84132712	84133708	zf-C2H2	8	+
CM009156.1	84155400	84156507	zf-C2H2	9	+
CM009156.1	84451050	84451875	zf-C2H2	5	-
CM009156.1	84471059	84472598	zf-C2H2	13	+
CM009156.1	84490824	84491721	zf-C2H2	8	+
CM009156.1	85074765	85075449	zf-C2H2	5	-
CM009156.1	85082356	85083715	zf-C2H2	5	-
CM009156.1	85434460	85435206	zf-C2H2	9	+
CM009156.1	85453571	85455332	zf-C2H2	14	-
CM009156.1	85491708	85493532	zf-C2H2	16	-
CM009156.1	85518691	85519937	zf-C2H2	12	-
CM009156.1	85543049	85544678	zf-C2H2	15	+
CM009156.1	85559034	85560381	zf-C2H2	13	-
CM009156.1	85593214	85595161	zf-C2H2	17	-
CM009156.1	85626000	85628727	zf-C2H2	24	-
CM009156.1	85667251	85668352	zf-C2H2	8	-
CM009157.1	2189234	2191574	zf-C2H2	7	+
CM009157.1	2936043	2939340	zf-C2H2	5	-
CM009157.1	3808866	3811053	zf-C2H2	6	+
CM009157.1	5809308	5810223	zf-C2H2	8	+
CM009157.1	5830139	5831675	zf-C2H2	11	-
CM009157.1	5895194	5896736	zf-C2H2	12	+
CM009157.1	5920982	5922824	zf-C2H2	15	-
CM009157.1	6240439	6242164	zf-C2H2	19	+
CM009157.1	6262229	6264044	zf-C2H2	13	-
CM009157.1	7423681	7425013	zf-C2H2	13	-
CM009157.1	7471653	7472595	zf-C2H2	11	+
CM009157.1	7506269	7507034	zf-C2H2	8	-
CM009157.1	7542548	7543880	zf-C2H2	12	+
CM009157.1	7572856	7574590	zf-C2H2	15	-
CM009157.1	7631071	7632706	zf-C2H2	13	+
CM009157.1	7654386	7655820	zf-C2H2	12	-
CM009157.1	7726439	7728158	zf-C2H2	13	+
CM009157.1	7776411	7777674	zf-C2H2	14	+
CM009157.1	7829778	7830822	zf-C2H2	9	+
CM009157.1	7867853	7869227	zf-C2H2	14	+
CM009157.1	7901111	7902536	zf-C2H2	13	+
CM009157.1	7929144	7930668	zf-C2H2	13	-
CM009157.1	8084204	8085848	zf-C2H2	16	-
CM009157.1	8148868	8149903	zf-C2H2	10	+
CM009157.1	8176104	8177163	zf-C2H2	8	-
CM009157.1	8287826	8289203	zf-C2H2	13	+
CM009157.1	8331597	8333379	zf-C2H2	18	+
CM009157.1	8370697	8372407	zf-C2H2	15	-
CM009157.1	8418760	8420143	zf-C2H2	14	+
CM009157.1	8449030	8450560	zf-C2H2	14	+
CM009157.1	8475805	8476657	zf-C2H2	9	+
CM009157.1	8522846	8524892	zf-C2H2	17	+
CM009157.1	8541948	8543868	zf-C2H2	20	-
CM009157.1	8584225	8586274	zf-C2H2	21	+
CM009157.1	8617719	8619141	zf-C2H2	11	-
CM009157.1	8701342	8703211	zf-C2H2	19	+
CM009157.1	8733372	8734953	zf-C2H2	13	-
CM009157.1	8807123	8808917	zf-C2H2	14	-
CM009157.1	8847314	8848199	zf-C2H2	10	-
CM009157.1	8876864	8878109	zf-C2H2	12	-
CM009157.1	8924427	8926797	zf-C2H2	23	+
CM009157.1	9014642	9016403	zf-C2H2	19	+
CM009157.1	9073180	9074167	zf-C2H2	10	+
CM009157.1	9111627	9112659	zf-C2H2	7	+
CM009157.1	9135871	9136720	zf-C2H2	11	+
CM009157.1	10696587	10698918	zf-C2H2	23	+
CM009157.1	10726029	10728930	zf-C2H2	29	-
CM009157.1	13727325	13729407	zf-C2H2	14	-
CM009157.1	13847045	13849853	zf-C2H2	20	-
CM009157.1	14707615	14708377	zf-C2H2	6	+
CM009157.1	14987936	14989667	zf-C2H2	16	+
CM009157.1	15006589	15008158	zf-C2H2	15	-
CM009157.1	15086510	15088382	zf-C2H2	19	+
CM009157.1	15109267	15110701	zf-C2H2	13	+
CM009157.1	15141007	15142918	zf-C2H2	19	+
CM009157.1	15168767	15170975	zf-C2H2	19	+
CM009157.1	15197626	15199771	zf-C2H2	20	+
CM009157.1	15221399	15222671	zf-C2H2	15	+
CM009157.1	15235855	15237874	zf-C2H2	17	-
CM009157.1	15313286	15315800	zf-C2H2	19	-
CM009157.1	15375394	15376039	zf-C2H2	8	-
CM009157.1	15391007	15393182	zf-C2H2	19	-
CM009157.1	15410719	15412480	zf-C2H2	13	-
CM009157.1	15874265	15875255	zf-C2H2	6	-
CM009157.1	18519681	18520419	zf-C2H2	9	+
CM009157.1	18667140	18668253	zf-C2H2	6	+
CM009157.1	19999824	20002527	zf-C2H2	19	+
CM009157.1	20014516	20016106	zf-C2H2	15	-
CM009157.1	21557640	21559716	zf-C2H2	17	+
CM009157.1	21726698	21727755	zf-C2H2	12	-
CM009157.1	21823837	21825820	zf-C2H2	20	-
CM009157.1	21854228	21855968	zf-C2H2	20	-
CM009157.1	21869417	21870848	zf-C2H2	10	-
CM009157.1	21893424	21895071	zf-C2H2	12	-
CM009157.1	21916192	21918130	zf-C2H2	16	-
CM009157.1	21941569	21943351	zf-C2H2	14	+
CM009157.1	21968271	21970017	zf-C2H2	17	+
CM009157.1	21989662	21991477	zf-C2H2	13	+
CM009157.1	22007739	22009743	zf-C2H2	19	+
CM009157.1	22032403	22033786	zf-C2H2	9	+
CM009157.1	22045318	22046755	zf-C2H2	8	+
CM009157.1	22078189	22078720	zf-C2H2	5	+
CM009157.1	22597041	22599129	zf-C2H2	17	-
CM009157.1	22643457	22645809	zf-C2H2	21	+
CM009157.1	22661791	22663600	zf-C2H2	13	-
CM009157.1	22694566	22696834	zf-C2H2	19	-
CM009157.1	22727444	22729115	zf-C2H2	13	-
CM009157.1	22756988	22759130	zf-C2H2	17	-
CM009157.1	22785740	22787411	zf-C2H2	13	-
CM009157.1	22815266	22817408	zf-C2H2	17	-
CM009157.1	22998315	23000289	zf-C2H2	17	+
CM009157.1	23031042	23032377	zf-C2H2	11	+
CM009157.1	23092428	23093433	zf-C2H2	12	+
CM009157.1	23142697	23144071	zf-C2H2	12	+
CM009157.1	25058068	25061311	zf-C2H2	16	+
CM009157.1	25127917	25129897	zf-C2H2	9	-
CM009157.1	25139057	25140296	zf-C2H2	9	-
CM009157.1	25156710	25160115	zf-C2H2	20	+
CM009157.1	25163828	25164929	zf-C2H2	6	-
CM009157.1	25519776	25520961	zf-C2H2	9	-
CM009157.1	25625359	25626136	zf-C2H2	5	+
CM009157.1	25685266	25686268	zf-C2H2	9	+
CM009157.1	25737779	25739366	zf-C2H2	16	+
CM009157.1	25753881	25755366	zf-C2H2	13	-
CM009157.1	25793534	25794872	zf-C2H2	11	+
CM009157.1	25804989	25805598	zf-C2H2	7	+
CM009157.1	25824477	25825422	zf-C2H2	8	+
CM009157.1	25860673	25862701	zf-C2H2	18	+
CM009157.1	25892619	25894332	zf-C2H2	17	+
CM009157.1	25912579	25914463	zf-C2H2	17	+
CM009157.1	25942355	25943855	zf-C2H2	13	+
CM009157.1	25952815	25954543	zf-C2H2	16	-
CM009157.1	25993513	25995145	zf-C2H2	15	-
CM009157.1	26166868	26167897	zf-C2H2	6	-
CM009157.1	26217852	26221848	zf-C2H2	14	-
CM009157.1	26473565	26474163	zf-C2H2	5	+
CM009157.1	26530538	26532233	zf-C2H2	13	+
CM009157.1	26573215	26574874	zf-C2H2	13	+
CM009157.1	26606942	26608805	zf-C2H2	17	+
CM009157.1	26645315	26647115	zf-C2H2	16	+
CM009157.1	26687995	26689879	zf-C2H2	17	+
CM009157.1	26729151	26731950	zf-C2H2	23	+
CM009157.1	26745384	26746935	zf-C2H2	11	+
CM009157.1	26780302	26782039	zf-C2H2	13	+
CM009157.1	26799566	26801426	zf-C2H2	17	+
CM009157.1	26817115	26818480	zf-C2H2	13	+
CM009157.1	26839780	26840992	zf-C2H2	11	-
CM009157.1	26859770	26860988	zf-C2H2	11	+
CM009157.1	26867999	26869154	zf-C2H2	8	-
CM009157.1	26901667	26902798	zf-C2H2	8	-
CM009157.1	26921804	26923403	zf-C2H2	13	-
CM009157.1	26967349	26968105	zf-C2H2	5	+
CM009157.1	26986423	26988154	zf-C2H2	16	+
CM009157.1	27021698	27023114	zf-C2H2	12	+
CM009157.1	27049959	27051633	zf-C2H2	16	+
CM009157.1	27075943	27077251	zf-C2H2	11	+
CM009157.1	27107528	27108839	zf-C2H2	12	+
CM009157.1	27170795	27172661	zf-C2H2	22	+
CM009157.1	27255080	27257573	zf-C2H2	27	+
CM009157.1	27301600	27303871	zf-C2H2	24	+
CM009157.1	27326225	27328745	zf-C2H2	26	+
CM009157.1	27335165	27335741	zf-C2H2	6	-
CM009157.1	27396667	27398131	zf-C2H2	13	+
CM009157.1	27446830	27448810	zf-C2H2	16	+
CM009157.1	27521460	27522921	zf-C2H2	12	-
CM009157.1	27566450	27568022	zf-C2H2	13	-
CM009157.1	27606478	27607705	zf-C2H2	7	-
CM009157.1	27613354	27615748	zf-C2H2	23	-
CM009157.1	27646841	27647273	zf-C2H2	6	-
CM009157.1	27705971	27708872	zf-C2H2	28	-
CM009157.1	27747826	27750256	zf-C2H2	24	-
CM009157.1	27792174	27794730	zf-C2H2	26	-
CM009157.1	27814990	27815380	zf-C2H2	5	-
CM009157.1	27838675	27840814	zf-C2H2	23	-
CM009157.1	27867351	27868710	zf-C2H2	12	+
CM009157.1	27877958	27879404	zf-C2H2	12	+
CM009157.1	27929873	27931904	zf-C2H2	19	+
CM009157.1	27980034	27982431	zf-C2H2	24	+
CM009157.1	28018599	28020774	zf-C2H2	20	+
CM009157.1	28078241	28080263	zf-C2H2	17	-
CM009157.1	28107666	28109058	zf-C2H2	10	-
CM009157.1	28171452	28173201	zf-C2H2	16	+
CM009157.1	28204644	28205346	zf-C2H2	6	-
CM009157.1	28235869	28237546	zf-C2H2	14	-
CM009157.1	28295961	28297071	zf-C2H2	6	+
CM009157.1	28337244	28339347	zf-C2H2	14	+
CM009157.1	28363056	28364562	zf-C2H2	7	+
CM009157.1	28378421	28379974	zf-C2H2	16	+
CM009157.1	28387831	28388419	zf-C2H2	6	-
CM009157.1	28398386	28399535	zf-C2H2	8	+
CM009157.1	28422789	28424154	zf-C2H2	11	-
CM009157.1	28485193	28486456	zf-C2H2	10	+
CM009157.1	28495665	28497615	zf-C2H2	21	-
CM009157.1	28518907	28520692	zf-C2H2	15	-
CM009157.1	28557151	28558618	zf-C2H2	9	+
CM009157.1	28639965	28642128	zf-C2H2	14	-
CM009157.1	41073175	41080351	zf-C2H2	16	+
CM009158.1	10288	11431	zf-C2H2	10	-
CM009158.1	45967777	45970021	zf-C2H2	6	+
CM009158.1	49767121	49769164	zf-C2H2	19	+
CM009158.1	49777512	49778754	zf-C2H2	12	+
CM009158.1	49795952	49797506	zf-C2H2	14	-
CM009158.1	54642271	54643099	zf-C2H2	5	-
CM009158.1	57868904	57870581	zf-C2H2	14	-
CM009158.1	57910632	57911907	zf-C2H2	12	+
CM009158.1	57946837	57947578	zf-C2H2	6	+
CM009158.1	57947961	57948444	zf-C2H2	7	+
CM009158.1	57993362	57995606	zf-C2H2	21	+
CM009158.1	58084788	58086471	zf-C2H2	15	+
CM009159.1	11307368	11308949	zf-C2H2	10	+
CM009159.1	29608977	29609941	zf-C2H2	5	+
CM009160.1	4648805	4649951	zf-C2H2	9	+
CM009160.1	4686419	4688399	zf-C2H2	19	-
CM009160.1	4757716	4759582	zf-C2H2	19	+
CM009160.1	4772493	4773773	zf-C2H2	15	-
CM009160.1	4814461	4817095	zf-C2H2	16	-
CM009160.1	4852384	4854253	zf-C2H2	5	-
CM009160.1	6743054	6744389	zf-C2H2	12	+
CM009160.1	6834440	6835625	zf-C2H2	9	+
CM009160.1	6845958	6847179	zf-C2H2	8	-
CM009160.1	6878446	6879598	zf-C2H2	9	+
CM009160.1	6920747	6922367	zf-C2H2	11	+
CM009160.1	6937146	6937803	zf-C2H2	6	+
CM009160.1	6975271	6976153	zf-C2H2	8	+
CM009160.1	8012556	8013525	zf-C2H2	7	+
CM009160.1	8039018	8039882	zf-C2H2	7	+
CM009160.1	8069250	8069781	zf-C2H2	5	+
CM009160.1	8074127	8074517	zf-C2H2	5	+
CM009160.1	8088548	8089919	zf-C2H2	9	-
CM009160.1	19186429	19187692	zf-C2H2	7	-
CM009160.1	19811685	19817223	zf-C2H2	32	-
CM009160.1	19825495	19826182	zf-C2H2	6	+
CM009160.1	19826646	19827942	zf-C2H2	10	+
CM009160.1	20053046	20055728	zf-C2H2	19	+
CM009160.1	20206687	20207908	zf-C2H2	12	+
CM009160.1	20222747	20223614	zf-C2H2	7	+
CM009160.1	20242741	20243800	zf-C2H2	7	+
CM009160.1	20250298	20251867	zf-C2H2	10	+
CM009160.1	20336012	20336903	zf-C2H2	10	-
CM009160.1	20350149	20351988	zf-C2H2	12	-
CM009160.1	23059570	23060530	zf-C2H2	6	-
CM009160.1	40573222	40574488	zf-C2H2	11	+
CM009160.1	40590643	40591264	zf-C2H2	6	-
CM009160.1	40605290	40606175	zf-C2H2	8	+
CM009160.1	40640953	40641832	zf-C2H2	8	+
CM009160.1	40690027	40690792	zf-C2H2	5	-
CM009160.1	40710686	40711883	zf-C2H2	10	-
CM009160.1	40767034	40767850	zf-C2H2	6	+
CM009160.1	40869512	40870235	zf-C2H2	5	-
CM009160.1	40882217	40883495	zf-C2H2	8	-
CM009160.1	40905913	40907500	zf-C2H2	15	+
CM009161.1	828277	831049	zf-C2H2	26	+
CM009161.1	2566892	2568296	zf-C2H2	11	-
CM009161.1	2599070	2600885	zf-C2H2	13	-
CM009161.1	2683457	2684819	zf-C2H2	12	-
CM009161.1	2707584	2708997	zf-C2H2	13	-
CM009161.1	2752721	2754314	zf-C2H2	14	-
CM009161.1	3089491	3091102	zf-C2H2	14	+
CM009161.1	26429782	26430751	zf-C2H2	10	-
CM009161.1	26452902	26453616	zf-C2H2	9	+
CM009161.1	26473901	26475473	zf-C2H2	13	+
CM009161.1	92329006	92330773	zf-C2H2	8	+
CM009161.1	93791844	93792618	zf-C2H2	5	+
CM009162.1	13044261	13045653	zf-C2H2	12	-
CM009162.1	13063699	13064518	zf-C2H2	9	-
CM009162.1	13080671	13081874	zf-C2H2	9	-
CM009162.1	13107560	13108604	zf-C2H2	8	+
CM009162.1	41593542	41595591	zf-C2H2	6	+
CM009162.1	69901227	69902801	zf-C2H2	10	+
CM009163.1	43307563	43308439	zf-C2H2	9	-
CM009163.1	43319786	43321370	zf-C2H2	15	-
CM009163.1	43368941	43370213	zf-C2H2	11	-
CM009163.1	43385099	43387427	zf-C2H2	23	-
CM009163.1	43426667	43427672	zf-C2H2	10	-
CM009163.1	43444852	43446334	zf-C2H2	13	-
CM009163.1	43496092	43497574	zf-C2H2	13	+
CM009163.1	43558946	43561238	zf-C2H2	15	+
CM009163.1	44848640	44849678	zf-C2H2	9	-
CM009163.1	46707068	46708148	zf-C2H2	7	-
CM009163.1	46724064	46725099	zf-C2H2	8	-
CM009163.1	46741487	46742948	zf-C2H2	10	-
CM009163.1	77181833	77185469	zf-C2H2	10	+
CM009164.1	2322388	2323476	zf-C2H2	12	-
CM009164.1	71521640	71523279	zf-C2H2	16	-
CM009166.1	20794704	20795925	zf-C2H2	9	+
CM009166.1	46542569	46543574	zf-C2H2	8	+
CM009167.1	7856055	7859298	zf-C2H2	7	+
CM009167.1	25740115	25741324	zf-C2H2	10	-
CM009167.1	26456350	26458384	zf-C2H2	19	-
CM009167.1	26527605	26528970	zf-C2H2	11	+
CM009167.1	26589583	26591659	zf-C2H2	19	-
CM009167.1	27449171	27450161	zf-C2H2	8	+
CM009167.1	27482241	27483195	zf-C2H2	9	+
CM009167.1	27523413	27524424	zf-C2H2	9	+
CM009167.1	27538066	27538990	zf-C2H2	10	+
CM009167.1	27575893	27576813	zf-C2H2	10	+
CM009167.1	27607636	27608293	zf-C2H2	6	+
CM009167.1	27631870	27632812	zf-C2H2	7	-
CM009167.1	27672359	27673325	zf-C2H2	8	+
CM009167.1	27705722	27706535	zf-C2H2	8	-
CM009167.1	27744555	27745497	zf-C2H2	7	+
CM009167.1	27782001	27783405	zf-C2H2	13	-
CM009167.1	27815736	27816405	zf-C2H2	6	-
CM009167.1	28318797	28320387	zf-C2H2	14	-
CM009167.1	28990774	28991542	zf-C2H2	9	-
CM009167.1	29506167	29506721	zf-C2H2	7	-
CM009167.1	29699053	29700388	zf-C2H2	7	-
CM009168.1	1449182	1451507	zf-C2H2	5	-
CM009168.1	4940739	4941369	zf-C2H2	6	-
CM009168.1	5021097	5022504	zf-C2H2	14	+
CM009168.1	16773034	16774014	zf-C2H2	10	+
CM009169.1	2199222	2200677	zf-C2H2	5	-
CM009169.1	4849982	4851725	zf-C2H2	5	-
CM009169.1	6749015	6750863	zf-C2H2	16	-
CM009169.1	22373001	22373922	zf-C2H2	5	+
CM009169.1	23773193	23774465	zf-C2H2	6	-
CM009169.1	36221299	36221833	zf-C2H2	5	-
CM009169.1	36264084	36265125	zf-C2H2	12	+
CM009169.1	36272199	36273244	zf-C2H2	12	-
CM009169.1	40451150	40453772	zf-C2H2	6	-
CM009169.1	40692932	40693805	zf-C2H2	6	-
CM009169.1	40743716	40745108	zf-C2H2	6	-
CM009169.1	41927122	41928760	zf-C2H2	5	-
CM009170.1	190298	190838	zf-C2H2	5	+
CM009170.1	438871	440794	zf-C2H2	15	+
CM009170.1	497431	499159	zf-C2H2	13	+
CM009170.1	523333	525148	zf-C2H2	13	-
CM009170.1	53846272	53848015	zf-C2H2	14	-
CM009170.1	55402744	55405060	zf-C2H2	21	+
CM009171.1	11180765	11182907	zf-C2H2	9	+
CM009171.1	41697956	41700257	zf-C2H2	6	-
CM009172.1	7801383	7803162	zf-C2H2	16	+
CM009172.1	16813523	16815170	zf-C2H2	16	+
CM009172.1	18015840	18016826	zf-C2H2	11	-
CM009172.1	18168242	18169895	zf-C2H2	12	-
CM009172.1	31507098	31508457	zf-C2H2	11	+
CM009173.1	2879437	2881957	zf-C2H2	8	-
CM009173.1	36786517	36787135	zf-C2H2	6	-
CM009173.1	38833895	38837111	zf-C2H2	9	-
CM009174.1	22760238	22761270	zf-C2H2	5	-
CM009174.1	33066754	33067453	zf-C2H2	7	+
CM009174.1	33091128	33091809	zf-C2H2	5	-
CM009174.1	33130432	33131350	zf-C2H2	10	-
CM009174.1	40228767	40230108	zf-C2H2	12	-
CM009176.1	32425003	32425852	zf-C2H2	5	+
CM009178.1	22033019	22034297	zf-C2H2	6	+
CM009179.1	17269850	17271167	zf-C2H2	5	+
CM009179.1	19371796	19373008	zf-C2H2	13	+
CM009179.1	28921034	28922663	zf-C2H2	10	-
CM009179.1	39086830	39088351	zf-C2H2	11	-
CM009179.1	39859810	39861043	zf-C2H2	13	+
CM009179.1	39880787	39882980	zf-C2H2	18	-
CM009179.1	40278999	40280784	zf-C2H2	15	+
CM009179.1	40362774	40364490	zf-C2H2	15	-
CM009179.1	40393643	40394264	zf-C2H2	5	-
CM009179.1	40440064	40441813	zf-C2H2	16	-
CM009179.1	45479254	45480488	zf-C2H2	14	+
CM009179.1	47807444	47810210	zf-C2H2	10	+
CM009179.1	68508506	68509766	zf-C2H2	12	+
CM009179.1	111660061	111660934	zf-C2H2	5	+
CM009179.1	111696836	111697595	zf-C2H2	5	+
CM009179.1	111730679	111731516	zf-C2H2	7	+
CM009179.1	111856194	111857031	zf-C2H2	7	-
CM009179.1	111938545	111939454	zf-C2H2	7	+
CM009179.1	125872785	125873970	zf-C2H2	11	+
CM009179.1	125932048	125933266	zf-C2H2	10	+
PJAA01000889.1	87981	90012	zf-C2H2	15	+
PJAA01001310.1	41160	42351	zf-C2H2	8	+
PJAA01001462.1	79168	82144	zf-C2H2	25	-
PJAA01002806.1	2331	4038	zf-C2H2	6	+
PJAA01003097.1	21519	23661	zf-C2H2	17	+
PJAA01003097.1	51517	53188	zf-C2H2	13	+
PJAA01003274.1	92510	93770	zf-C2H2	12	-
PJAA01003999.1	91647	92907	zf-C2H2	12	-
PJAA01004355.1	181581	182841	zf-C2H2	12	+
```
