## Supplementary Data 2 for "Transposable elements drive the evolution of metazoan zinc finger genes": Equus_przewalskii_znfs.bed

```
ATBW01069515.1	103599	104367	zf-C2H2	9	+
ATBW01077075.1	32726	33797	zf-C2H2	13	-
ATBW01080916.1	37633	38464	zf-C2H2	10	+
ATBW01081123.1	27351	29190	zf-C2H2	19	+
ATBW01081242.1	17447	18834	zf-C2H2	14	-
ATBW01081242.1	33376	34789	zf-C2H2	16	-
ATBW01083674.1	11651	14048	zf-C2H2	24	-
ATBW01084377.1	511	1864	zf-C2H2	13	-
ATBW01085580.1	17178	19773	zf-C2H2	28	+
ATBW01085826.1	10396	11281	zf-C2H2	8	-
ATBW01086243.1	11231	13050	zf-C2H2	20	+
ATBW01087815.1	1939	3583	zf-C2H2	16	+
ATBW01088295.1	1155	1785	zf-C2H2	6	+
ATBW01088695.1	702	2511	zf-C2H2	21	+
ATBW01089025.1	5966	6647	zf-C2H2	5	+
ATBW01090001.1	3932	4817	zf-C2H2	8	-
ATBW01090253.1	2	1847	zf-C2H2	13	-
ATBW01090773.1	2	800	zf-C2H2	10	-
ATBW01093234.1	2	2729	zf-C2H2	32	+
ATBW01094556.1	1074	2851	zf-C2H2	21	+
ATBW01095289.1	1228	1672	zf-C2H2	5	+
ATBW01100871.1	0	1234	zf-C2H2	12	-
ATBW01101615.1	2	1541	zf-C2H2	17	+
ATBW01102923.1	1	955	zf-C2H2	11	+
ATBW01105341.1	586	1357	zf-C2H2	9	+
ATBW01106940.1	675	1299	zf-C2H2	6	+
ATBW01115989.1	510	1062	zf-C2H2	7	+
ATBW01117941.1	385	1024	zf-C2H2	5	+
ATBW01117981.1	375	1023	zf-C2H2	7	+
ATBW01118192.1	1	607	zf-C2H2	7	+
ATBW01119551.1	0	750	zf-C2H2	5	-
ATBW01120600.1	1	445	zf-C2H2	7	-
ATBW01122199.1	185	953	zf-C2H2	8	-
ATBW01122560.1	0	543	zf-C2H2	5	-
ATBW01127263.1	2	878	zf-C2H2	11	+
ATBW01128190.1	1	866	zf-C2H2	12	-
ATBW01133028.1	347	809	zf-C2H2	5	+
KK949853.1	1955116	1956337	zf-C2H2	9	-
KK949854.1	1625556	1626987	zf-C2H2	10	-
KK949860.1	2863428	2864688	zf-C2H2	14	+
KK949863.1	78795	79781	zf-C2H2	11	+
KK949863.1	1273070	1274717	zf-C2H2	16	-
KK949864.1	2810319	2812074	zf-C2H2	13	+
KK949864.1	2831386	2832364	zf-C2H2	5	-
KK949866.1	55780	57868	zf-C2H2	17	-
KK949866.1	102272	104624	zf-C2H2	21	+
KK949866.1	120370	122392	zf-C2H2	15	-
KK949866.1	153424	155692	zf-C2H2	19	-
KK949866.1	186341	188012	zf-C2H2	13	-
KK949866.1	215877	218019	zf-C2H2	17	-
KK949866.1	386656	388630	zf-C2H2	19	+
KK949866.1	419585	420909	zf-C2H2	11	+
KK949866.1	479873	480710	zf-C2H2	10	+
KK949874.1	2407254	2408277	zf-C2H2	8	-
KK949883.1	398373	400089	zf-C2H2	10	-
KK949890.1	946228	947233	zf-C2H2	8	-
KK949900.1	909976	913552	zf-C2H2	10	-
KK949902.1	1667461	1671097	zf-C2H2	10	+
KK949903.1	170244	171585	zf-C2H2	9	-
KK949909.1	1964647	1965925	zf-C2H2	6	-
KK949916.1	62461	63425	zf-C2H2	5	+
KK949935.1	286790	287408	zf-C2H2	6	-
KK949961.1	868234	869815	zf-C2H2	10	+
KK949976.1	1212571	1216159	zf-C2H2	6	+
KK949987.1	378681	380040	zf-C2H2	11	-
KK949993.1	532779	534048	zf-C2H2	12	-
KK949993.1	579716	581279	zf-C2H2	14	+
KK949993.1	597881	598991	zf-C2H2	9	+
KK950005.1	1369813	1371529	zf-C2H2	7	-
KK950006.1	786485	788675	zf-C2H2	5	-
KK950007.1	222042	223622	zf-C2H2	10	+
KK950024.1	460147	460954	zf-C2H2	5	+
KK950041.1	683881	686068	zf-C2H2	6	-
KK950052.1	446363	448348	zf-C2H2	12	+
KK950052.1	461724	462678	zf-C2H2	10	+
KK950052.1	546824	548456	zf-C2H2	11	-
KK950052.1	555028	556021	zf-C2H2	7	-
KK950052.1	575312	576179	zf-C2H2	7	-
KK950052.1	591008	592229	zf-C2H2	12	-
KK950052.1	743343	746025	zf-C2H2	19	-
KK950052.1	972099	973395	zf-C2H2	10	-
KK950052.1	982790	988178	zf-C2H2	32	+
KK950087.1	474890	475805	zf-C2H2	8	+
KK950087.1	495764	497300	zf-C2H2	11	-
KK950087.1	561205	562747	zf-C2H2	12	+
KK950087.1	586072	587914	zf-C2H2	15	-
KK950087.1	903998	905723	zf-C2H2	19	+
KK950087.1	925843	927658	zf-C2H2	13	-
KK950090.1	677997	685173	zf-C2H2	16	+
KK950100.1	875168	876314	zf-C2H2	9	-
KK950109.1	162082	162955	zf-C2H2	6	-
KK950109.1	212236	213628	zf-C2H2	6	-
KK950136.1	385407	387168	zf-C2H2	12	+
KK950191.1	658607	661934	zf-C2H2	26	-
KK950207.1	250412	251381	zf-C2H2	10	-
KK950207.1	273537	274452	zf-C2H2	11	+
KK950207.1	294634	296206	zf-C2H2	13	+
KK950213.1	633136	635224	zf-C2H2	12	+
KK950221.1	690748	693556	zf-C2H2	6	+
KK950266.1	657854	659552	zf-C2H2	16	+
KK950283.1	190549	192145	zf-C2H2	8	-
KK950303.1	775842	779376	zf-C2H2	26	-
KK950363.1	35619	36897	zf-C2H2	9	+
KK950363.1	71106	72334	zf-C2H2	15	+
KK950363.1	753837	754476	zf-C2H2	6	+
KK950363.1	823300	824509	zf-C2H2	12	+
KK950395.1	505601	507332	zf-C2H2	16	+
KK950395.1	524292	525978	zf-C2H2	15	-
KK950395.1	591152	593024	zf-C2H2	18	+
KK950395.1	613920	615354	zf-C2H2	13	+
KK950395.1	645673	647584	zf-C2H2	19	+
KK950395.1	673476	675684	zf-C2H2	19	+
KK950395.1	699355	701500	zf-C2H2	20	+
KK950395.1	723303	724575	zf-C2H2	15	+
KK950395.1	737768	739787	zf-C2H2	17	-
KK950395.1	799477	801991	zf-C2H2	20	-
KK950399.1	121517	124127	zf-C2H2	7	+
KK950399.1	257081	261393	zf-C2H2	7	+
KK950424.1	14932	17032	zf-C2H2	20	+
KK950424.1	81399	82935	zf-C2H2	13	+
KK950433.1	464209	465505	zf-C2H2	12	-
KK950439.1	654562	657088	zf-C2H2	6	+
KK950458.1	35042	35858	zf-C2H2	6	+
KK950458.1	137262	137985	zf-C2H2	5	-
KK950458.1	149987	151265	zf-C2H2	8	-
KK950458.1	173681	175345	zf-C2H2	15	+
KK950468.1	580223	581342	zf-C2H2	10	+
KK950468.1	601646	603485	zf-C2H2	18	+
KK950485.1	513196	515580	zf-C2H2	7	-
KK950490.1	39854	45362	zf-C2H2	10	-
KK950490.1	184842	187635	zf-C2H2	6	-
KK950494.1	31024	32069	zf-C2H2	12	+
KK950494.1	39132	40407	zf-C2H2	13	-
KK950494.1	82331	82865	zf-C2H2	5	+
KK950512.1	161506	162244	zf-C2H2	6	-
KK950570.1	663980	665759	zf-C2H2	16	-
KK950572.1	261768	262617	zf-C2H2	11	-
KK950572.1	285816	286848	zf-C2H2	7	-
KK950572.1	323929	324916	zf-C2H2	10	-
KK950572.1	381334	383095	zf-C2H2	19	-
KK950572.1	471284	473654	zf-C2H2	23	-
KK950572.1	520201	521446	zf-C2H2	12	+
KK950572.1	550270	551155	zf-C2H2	10	+
KK950572.1	589669	591463	zf-C2H2	14	+
KK950572.1	663717	665298	zf-C2H2	13	+
KK950572.1	695460	697329	zf-C2H2	19	-
KK950574.1	578573	579830	zf-C2H2	6	-
KK950596.1	665007	666468	zf-C2H2	10	+
KK950596.1	682852	683887	zf-C2H2	8	+
KK950596.1	699822	700902	zf-C2H2	7	+
KK950637.1	658798	660064	zf-C2H2	11	+
KK950637.1	676256	676877	zf-C2H2	6	-
KK950638.1	425474	426695	zf-C2H2	11	-
KK950670.1	30649	31531	zf-C2H2	8	-
KK950670.1	68034	68691	zf-C2H2	6	-
KK950698.1	356767	361417	zf-C2H2	14	+
KK950698.1	553138	554341	zf-C2H2	11	+
KK950698.1	577754	578978	zf-C2H2	10	+
KK950698.1	626692	627637	zf-C2H2	8	+
KK950702.1	21581	22157	zf-C2H2	6	+
KK950702.1	28577	31181	zf-C2H2	27	-
KK950702.1	53612	55883	zf-C2H2	24	-
KK950702.1	99961	102418	zf-C2H2	27	-
KK950702.1	158609	160475	zf-C2H2	22	-
KK950702.1	219626	220937	zf-C2H2	12	-
KK950702.1	251246	252554	zf-C2H2	11	-
KK950702.1	277240	278998	zf-C2H2	17	-
KK950702.1	305551	306967	zf-C2H2	12	-
KK950702.1	339915	341652	zf-C2H2	16	-
KK950702.1	359948	360704	zf-C2H2	5	-
KK950702.1	404644	406243	zf-C2H2	13	+
KK950702.1	425240	426371	zf-C2H2	8	+
KK950702.1	459028	460183	zf-C2H2	8	+
KK950702.1	467629	468847	zf-C2H2	11	-
KK950702.1	487739	488951	zf-C2H2	11	+
KK950702.1	510263	511628	zf-C2H2	13	-
KK950702.1	527381	529241	zf-C2H2	17	-
KK950702.1	546792	548529	zf-C2H2	13	-
KK950702.1	581268	582819	zf-C2H2	11	-
KK950702.1	596254	599053	zf-C2H2	23	-
KK950702.1	638008	639892	zf-C2H2	17	-
KK950788.1	135531	136062	zf-C2H2	5	-
KK950788.1	167511	168948	zf-C2H2	8	-
KK950788.1	180491	181898	zf-C2H2	9	-
KK950788.1	204626	206630	zf-C2H2	19	-
KK950788.1	222888	224703	zf-C2H2	13	-
KK950788.1	244104	245847	zf-C2H2	17	-
KK950788.1	270752	272534	zf-C2H2	14	-
KK950788.1	296029	297967	zf-C2H2	16	+
KK950788.1	319099	320746	zf-C2H2	12	+
KK950788.1	343494	344925	zf-C2H2	10	+
KK950788.1	358307	360047	zf-C2H2	20	+
KK950788.1	388460	390443	zf-C2H2	20	+
KK950788.1	445104	445868	zf-C2H2	9	-
KK950788.1	484749	485806	zf-C2H2	12	+
KK950792.1	174057	175695	zf-C2H2	5	-
KK950797.1	171444	172281	zf-C2H2	6	-
KK950812.1	558675	560556	zf-C2H2	16	+
KK950875.1	547802	549838	zf-C2H2	6	+
KK950895.1	41894	42995	zf-C2H2	8	+
KK950895.1	81387	84114	zf-C2H2	24	+
KK950895.1	114694	116641	zf-C2H2	17	+
KK950895.1	149894	151232	zf-C2H2	13	+
KK950895.1	164808	166758	zf-C2H2	15	-
KK950895.1	190092	191368	zf-C2H2	10	+
KK950895.1	216876	218700	zf-C2H2	16	+
KK950895.1	255581	257342	zf-C2H2	14	+
KK950895.1	275733	276479	zf-C2H2	9	-
KK950987.1	294113	295373	zf-C2H2	12	-
KK951012.1	451864	454875	zf-C2H2	13	-
KK951012.1	471621	473034	zf-C2H2	7	+
KK951030.1	73127	74159	zf-C2H2	5	+
KK951037.1	368230	369835	zf-C2H2	12	-
KK951042.1	295821	297972	zf-C2H2	8	+
KK951042.1	446453	447566	zf-C2H2	6	+
KK951065.1	486455	486878	zf-C2H2	5	-
KK951086.1	44307	46599	zf-C2H2	15	+
KK951101.1	19102	20476	zf-C2H2	12	+
KK951129.1	21347	22706	zf-C2H2	8	-
KK951130.1	224626	225511	zf-C2H2	7	+
KK951144.1	30676	31705	zf-C2H2	6	+
KK951144.1	202165	204009	zf-C2H2	13	+
KK951144.1	243408	245136	zf-C2H2	16	+
KK951144.1	254158	255663	zf-C2H2	13	-
KK951144.1	283246	285130	zf-C2H2	17	-
KK951144.1	303588	305301	zf-C2H2	17	-
KK951144.1	334429	336457	zf-C2H2	18	-
KK951144.1	372054	372999	zf-C2H2	8	-
KK951144.1	391885	392494	zf-C2H2	7	-
KK951144.1	403063	404401	zf-C2H2	11	-
KK951144.1	443113	444598	zf-C2H2	13	+
KK951144.1	459091	460678	zf-C2H2	16	-
KK951163.1	24424	27421	zf-C2H2	9	+
KK951163.1	382912	385001	zf-C2H2	7	+
KK951181.1	81114	82419	zf-C2H2	10	+
KK951234.1	432427	433120	zf-C2H2	5	+
KK951255.1	1677	3723	zf-C2H2	20	-
KK951255.1	34784	35744	zf-C2H2	7	+
KK951255.1	41643	42744	zf-C2H2	9	-
KK951308.1	434976	435867	zf-C2H2	7	+
KK951326.1	62087	62819	zf-C2H2	5	-
KK951378.1	211903	212518	zf-C2H2	6	-
KK951383.1	21014	21842	zf-C2H2	5	+
KK951400.1	287178	288984	zf-C2H2	17	+
KK951445.1	21609	22785	zf-C2H2	13	+
KK951445.1	45207	47094	zf-C2H2	20	-
KK951445.1	116826	118488	zf-C2H2	18	-
KK951445.1	159983	161618	zf-C2H2	18	-
KK951445.1	198763	200356	zf-C2H2	18	-
KK951445.1	323968	325576	zf-C2H2	17	-
KK951445.1	403814	405337	zf-C2H2	17	-
KK951447.1	408914	411264	zf-C2H2	24	-
KK951484.1	15214	16354	zf-C2H2	7	-
KK951484.1	25648	26236	zf-C2H2	6	+
KK951484.1	34235	35788	zf-C2H2	16	-
KK951484.1	49815	51360	zf-C2H2	7	-
KK951484.1	75176	77279	zf-C2H2	14	-
KK951484.1	117266	118376	zf-C2H2	6	-
KK951484.1	177053	178730	zf-C2H2	14	+
KK951484.1	208453	209155	zf-C2H2	6	+
KK951484.1	241228	242977	zf-C2H2	16	-
KK951484.1	306544	307936	zf-C2H2	10	+
KK951484.1	335118	337140	zf-C2H2	17	+
KK951484.1	394372	396547	zf-C2H2	20	-
KK951487.1	245052	247755	zf-C2H2	19	+
KK951487.1	259971	260571	zf-C2H2	7	-
KK951487.1	260747	261584	zf-C2H2	6	-
KK951507.1	30352	31774	zf-C2H2	11	+
KK951507.1	63018	65067	zf-C2H2	21	-
KK951507.1	105133	107053	zf-C2H2	20	+
KK951507.1	124140	126186	zf-C2H2	17	-
KK951507.1	172475	173327	zf-C2H2	9	-
KK951507.1	198598	200128	zf-C2H2	14	-
KK951507.1	228483	229866	zf-C2H2	14	-
KK951507.1	276235	277945	zf-C2H2	15	+
KK951507.1	313373	315155	zf-C2H2	18	-
KK951507.1	356725	358102	zf-C2H2	13	-
KK951539.1	60998	64103	zf-C2H2	8	-
KK951553.1	214985	215834	zf-C2H2	7	+
KK951598.1	73667	76475	zf-C2H2	20	+
KK951598.1	194113	196152	zf-C2H2	9	+
KK951606.1	50658	53391	zf-C2H2	27	+
KK951606.1	80508	82755	zf-C2H2	22	-
KK951655.1	151844	155060	zf-C2H2	9	-
KK951666.1	15629	16667	zf-C2H2	9	-
KK951730.1	171888	174030	zf-C2H2	9	-
KK951798.1	3359	5093	zf-C2H2	15	-
KK951798.1	61540	63175	zf-C2H2	13	+
KK951798.1	84815	86249	zf-C2H2	12	-
KK951798.1	161236	162955	zf-C2H2	13	+
KK951798.1	211264	212527	zf-C2H2	14	+
KK951798.1	264681	265725	zf-C2H2	9	+
KK951798.1	302916	304290	zf-C2H2	14	+
KK951798.1	336113	337790	zf-C2H2	16	+
KK951833.1	5700	8238	zf-C2H2	24	-
KK951833.1	50482	51973	zf-C2H2	12	-
KK951833.1	76281	78225	zf-C2H2	13	+
KK951833.1	90864	92094	zf-C2H2	12	-
KK951833.1	116775	118896	zf-C2H2	19	-
KK951833.1	150041	151577	zf-C2H2	15	-
KK951833.1	188524	190423	zf-C2H2	17	+
KK951833.1	219229	220318	zf-C2H2	10	+
KK951859.1	130863	132870	zf-C2H2	7	+
KK951922.1	306584	308177	zf-C2H2	15	-
KK951923.1	174415	175603	zf-C2H2	5	+
KK951951.1	142413	144933	zf-C2H2	8	-
KK951956.1	321420	322482	zf-C2H2	9	+
KK951985.1	264570	265914	zf-C2H2	5	-
KK952036.1	35748	36966	zf-C2H2	9	+
KK952036.1	70139	71615	zf-C2H2	5	+
KK952036.1	188700	189951	zf-C2H2	9	-
KK952049.1	128136	130602	zf-C2H2	7	+
KK952078.1	196794	197424	zf-C2H2	5	-
KK952081.1	41451	42049	zf-C2H2	5	-
KK952081.1	293947	297943	zf-C2H2	14	+
KK952161.1	157535	158858	zf-C2H2	13	-
KK952161.1	205560	206502	zf-C2H2	11	+
KK952161.1	240962	241727	zf-C2H2	8	-
KK952161.1	277370	278702	zf-C2H2	12	+
KK952167.1	56465	57362	zf-C2H2	7	-
KK952167.1	75729	77268	zf-C2H2	13	-
KK952167.1	96409	97234	zf-C2H2	5	+
KK952193.1	1228	2434	zf-C2H2	11	+
KK952193.1	44993	46865	zf-C2H2	20	+
KK952193.1	117532	118916	zf-C2H2	15	+
KK952193.1	143525	144296	zf-C2H2	6	+
KK952193.1	171542	173723	zf-C2H2	21	-
KK952193.1	236472	237828	zf-C2H2	14	-
KK952193.1	270435	271578	zf-C2H2	11	-
KK952214.1	149840	150809	zf-C2H2	7	+
KK952214.1	176729	177593	zf-C2H2	7	+
KK952214.1	206559	207090	zf-C2H2	5	+
KK952214.1	211441	211831	zf-C2H2	5	+
KK952214.1	225850	227221	zf-C2H2	9	-
KK952226.1	243949	245881	zf-C2H2	11	+
KK952231.1	205341	207657	zf-C2H2	21	+
KK952234.1	113306	114689	zf-C2H2	14	+
KK952234.1	227137	228475	zf-C2H2	14	-
KK952234.1	267263	268727	zf-C2H2	15	+
KK952267.1	130442	130994	zf-C2H2	5	-
KK952267.1	132519	135657	zf-C2H2	20	-
KK952267.1	138216	139254	zf-C2H2	9	-
KK952267.1	141139	141841	zf-C2H2	5	-
KK952373.1	129293	130805	zf-C2H2	16	-
KK952373.1	197822	200105	zf-C2H2	24	-
KK952373.1	257523	260025	zf-C2H2	28	+
KK952472.1	190109	192707	zf-C2H2	7	+
KK952472.1	233375	234655	zf-C2H2	15	+
KK952472.1	247588	249454	zf-C2H2	19	-
KK952512.1	16627	17860	zf-C2H2	13	+
KK952512.1	31649	34142	zf-C2H2	28	+
KK952512.1	58549	59833	zf-C2H2	12	+
KK952512.1	77801	79208	zf-C2H2	15	-
KK952512.1	101139	102762	zf-C2H2	19	-
KK952512.1	138135	139365	zf-C2H2	12	+
KK952512.1	157903	159214	zf-C2H2	13	-
KK952512.1	188304	189417	zf-C2H2	11	+
KK952512.1	205475	206732	zf-C2H2	10	-
KK952512.1	235941	237549	zf-C2H2	17	-
KK952512.1	252140	253433	zf-C2H2	10	-
KK952526.1	125637	127362	zf-C2H2	6	+
KK952526.1	133139	136892	zf-C2H2	6	+
KK952577.1	59460	62757	zf-C2H2	5	-
KK952586.1	151811	152351	zf-C2H2	5	-
KK952658.1	7387	9367	zf-C2H2	16	+
KK952658.1	80603	82064	zf-C2H2	12	-
KK952658.1	124847	126419	zf-C2H2	13	-
KK952658.1	170880	173274	zf-C2H2	23	-
KK952658.1	204087	204946	zf-C2H2	10	-
KK952715.1	80290	81469	zf-C2H2	11	+
KK952715.1	183520	185429	zf-C2H2	19	-
KK952723.1	46305	47721	zf-C2H2	11	-
KK952765.1	151438	151992	zf-C2H2	7	-
KK952781.1	52366	54691	zf-C2H2	5	+
KK952790.1	45263	47006	zf-C2H2	14	+
KK952924.1	53622	54657	zf-C2H2	10	+
KK952924.1	80847	81906	zf-C2H2	8	-
KK952933.1	13138	13618	zf-C2H2	5	-
KK952933.1	28528	30703	zf-C2H2	19	-
KK952933.1	48260	50021	zf-C2H2	13	-
KK952952.1	135026	135986	zf-C2H2	6	+
KK952993.1	98755	100210	zf-C2H2	5	+
KK953005.1	7241	7805	zf-C2H2	7	-
KK953005.1	84636	86163	zf-C2H2	16	+
KK953005.1	129782	131105	zf-C2H2	12	-
KK953010.1	186753	188913	zf-C2H2	10	+
KK953011.1	172682	177140	zf-C2H2	8	+
KK953066.1	2238	3562	zf-C2H2	15	-
KK953066.1	92142	93771	zf-C2H2	17	+
KK953066.1	131132	132599	zf-C2H2	16	-
KK953066.1	191118	192630	zf-C2H2	15	+
KK953077.1	150895	153157	zf-C2H2	6	-
KK953155.1	16292	17168	zf-C2H2	9	-
KK953155.1	28516	30100	zf-C2H2	15	-
KK953155.1	78048	79320	zf-C2H2	11	-
KK953155.1	94428	96756	zf-C2H2	23	-
KK953155.1	136629	137634	zf-C2H2	10	-
KK953155.1	155239	156721	zf-C2H2	13	-
KK953156.1	171389	172163	zf-C2H2	5	+
KK953265.1	65544	67788	zf-C2H2	21	-
KK953265.1	112267	112750	zf-C2H2	7	-
KK953265.1	113133	113874	zf-C2H2	6	-
KK953265.1	149070	150345	zf-C2H2	12	-
KK953336.1	125375	126407	zf-C2H2	10	+
KK953352.1	74213	75873	zf-C2H2	12	-
KK953383.1	17664	20010	zf-C2H2	23	-
KK953383.1	61015	63529	zf-C2H2	26	-
KK953383.1	83402	83792	zf-C2H2	5	-
KK953383.1	107097	109587	zf-C2H2	27	-
KK953383.1	136393	137752	zf-C2H2	12	+
KK953383.1	147051	148497	zf-C2H2	12	+
KK953413.1	143623	146899	zf-C2H2	5	+
KK953466.1	9976	10942	zf-C2H2	8	-
KK953466.1	51325	52267	zf-C2H2	7	+
KK953466.1	75142	75799	zf-C2H2	6	-
KK953466.1	107483	108056	zf-C2H2	6	-
KK953466.1	144835	145759	zf-C2H2	10	-
KK953466.1	159409	160420	zf-C2H2	9	-
KK953468.1	113031	114366	zf-C2H2	7	-
KK953519.1	65809	67606	zf-C2H2	13	+
KK953519.1	91889	93617	zf-C2H2	13	-
KK953519.1	150443	152366	zf-C2H2	15	-
KK953566.1	15866	17900	zf-C2H2	19	+
KK953632.1	61275	62262	zf-C2H2	7	+
KK953632.1	84455	85562	zf-C2H2	9	+
KK953651.1	42253	43744	zf-C2H2	17	-
KK953651.1	79653	80476	zf-C2H2	9	+
KK953651.1	95898	97482	zf-C2H2	12	+
KK953651.1	112775	113327	zf-C2H2	7	+
KK953705.1	24918	25587	zf-C2H2	6	+
KK953705.1	57156	58560	zf-C2H2	13	+
KK953705.1	95225	96053	zf-C2H2	7	-
KK953705.1	134137	134950	zf-C2H2	8	+
KK953783.1	2278	3448	zf-C2H2	6	-
KK953796.1	72227	73436	zf-C2H2	10	+
KK953842.1	44876	46061	zf-C2H2	9	+
KK953842.1	56393	57614	zf-C2H2	8	-
KK953842.1	88933	90085	zf-C2H2	9	+
KK953842.1	131241	132861	zf-C2H2	11	+
KK953856.1	164	1244	zf-C2H2	11	-
KK953877.1	64597	65971	zf-C2H2	14	-
KK953953.1	65856	68694	zf-C2H2	10	-
KK954058.1	20819	22472	zf-C2H2	12	-
KK954149.1	4415	6111	zf-C2H2	18	-
KK954149.1	91075	92269	zf-C2H2	12	+
KK954173.1	43156	45778	zf-C2H2	6	-
KK954212.1	7041	9396	zf-C2H2	19	-
KK954212.1	104872	106402	zf-C2H2	12	+
KK954224.1	5860	6646	zf-C2H2	6	-
KK954224.1	68890	70153	zf-C2H2	10	+
KK954224.1	79364	81331	zf-C2H2	22	-
KK954224.1	102608	104393	zf-C2H2	15	-
KK954227.1	32500	34183	zf-C2H2	18	+
KK954227.1	69511	71709	zf-C2H2	25	-
KK954237.1	23183	24032	zf-C2H2	10	-
KK954248.1	13137	14604	zf-C2H2	9	+
KK954248.1	96204	98376	zf-C2H2	13	-
KK954324.1	16266	18054	zf-C2H2	19	-
KK954324.1	68615	69725	zf-C2H2	12	-
KK954324.1	116441	117536	zf-C2H2	12	+
KK954340.1	94203	95415	zf-C2H2	13	+
KK954353.1	10690	12283	zf-C2H2	14	+
KK954353.1	55562	56975	zf-C2H2	13	+
KK954353.1	79854	81216	zf-C2H2	12	+
KK954424.1	41203	43018	zf-C2H2	13	+
KK954424.1	73980	75384	zf-C2H2	11	+
KK954425.1	8438	9638	zf-C2H2	11	-
KK954425.1	50649	51534	zf-C2H2	8	+
KK954425.1	86535	87414	zf-C2H2	7	-
KK954454.1	11552	12944	zf-C2H2	12	-
KK954454.1	30580	31399	zf-C2H2	9	-
KK954454.1	47666	48869	zf-C2H2	9	-
KK954454.1	75412	76132	zf-C2H2	8	+
KK954509.1	11986	13138	zf-C2H2	12	-
KK954509.1	91162	92995	zf-C2H2	18	+
KK954640.1	74873	76949	zf-C2H2	17	+
KK954701.1	8017	10096	zf-C2H2	19	+
KK954701.1	30906	32817	zf-C2H2	15	+
KK954736.1	5735	7891	zf-C2H2	23	+
KK954736.1	66038	68216	zf-C2H2	23	+
KK954795.1	25424	26687	zf-C2H2	7	+
KK954914.1	71509	72597	zf-C2H2	12	+
KK954956.1	77407	79486	zf-C2H2	19	+
KK954968.1	32841	33765	zf-C2H2	9	-
KK954983.1	21404	24287	zf-C2H2	26	+
KK954984.1	73246	74875	zf-C2H2	10	+
KK955015.1	29537	30686	zf-C2H2	12	-
KK955038.1	5653	7585	zf-C2H2	23	+
KK955078.1	72470	73253	zf-C2H2	9	+
KK955085.1	50252	51077	zf-C2H2	9	+
KK955195.1	25930	26884	zf-C2H2	9	-
KK955195.1	58690	59680	zf-C2H2	8	-
KK955209.1	25406	26771	zf-C2H2	11	-
KK955224.1	47645	49529	zf-C2H2	15	+
KK955224.1	68453	70230	zf-C2H2	11	+
KK955225.1	10069	13045	zf-C2H2	25	-
KK955284.1	67958	69045	zf-C2H2	12	+
KK955294.1	12643	14245	zf-C2H2	19	-
KK955294.1	76097	77108	zf-C2H2	10	+
KK955302.1	49328	49886	zf-C2H2	6	+
KK955361.1	3852	5373	zf-C2H2	11	-
KK955388.1	11371	12925	zf-C2H2	14	+
KK955388.1	33656	34898	zf-C2H2	12	-
KK955388.1	43360	45345	zf-C2H2	20	-
KK955437.1	34950	36183	zf-C2H2	13	+
KK955437.1	56293	58486	zf-C2H2	18	-
KK955442.1	13674	15333	zf-C2H2	13	+
KK955442.1	47480	49343	zf-C2H2	17	+
KK955447.1	60371	61982	zf-C2H2	14	-
KK955476.1	14144	14621	zf-C2H2	6	-
KK955479.1	36601	37366	zf-C2H2	5	-
KK955479.1	56509	57706	zf-C2H2	10	-
KK955491.1	31191	32406	zf-C2H2	13	+
KK955491.1	50539	51091	zf-C2H2	6	-
KK955513.1	23343	24378	zf-C2H2	10	-
KK955513.1	62740	64408	zf-C2H2	19	-
KK955535.1	18382	20245	zf-C2H2	20	+
KK955535.1	51325	52739	zf-C2H2	14	+
KK955593.1	12495	14211	zf-C2H2	15	-
KK955593.1	43537	44116	zf-C2H2	5	-
KK955597.1	49582	50623	zf-C2H2	7	+
KK955669.1	37221	38685	zf-C2H2	13	-
KK955673.1	29203	31240	zf-C2H2	18	+
KK955777.1	3240	5237	zf-C2H2	19	+
KK955917.1	46967	47840	zf-C2H2	5	-
KK955934.1	32640	33549	zf-C2H2	7	-
KK955945.1	34199	35354	zf-C2H2	13	+
KK956072.1	25493	26411	zf-C2H2	10	-
KK956137.1	8536	10136	zf-C2H2	20	+
KK956137.1	32473	33973	zf-C2H2	16	-
KK956256.1	9912	11097	zf-C2H2	11	+
KK956284.1	16487	18236	zf-C2H2	16	-
KK956305.1	7	1549	zf-C2H2	16	+
KK956305.1	19672	20251	zf-C2H2	5	+
KK956305.1	20531	21068	zf-C2H2	7	+
KK956468.1	28740	30342	zf-C2H2	9	-
KK956507.1	5953	7003	zf-C2H2	11	-
KK956562.1	18580	20611	zf-C2H2	19	+
KK956663.1	20040	22020	zf-C2H2	18	+
KK956678.1	6112	7864	zf-C2H2	13	-
KK956678.1	33647	34628	zf-C2H2	12	-
KK956743.1	12357	13881	zf-C2H2	12	-
KK956948.1	12193	13888	zf-C2H2	13	+
KK956955.1	4625	5324	zf-C2H2	7	-
KK957010.1	4317	6682	zf-C2H2	8	-
KK957332.1	14584	15421	zf-C2H2	7	-
KK957411.1	2987	4670	zf-C2H2	15	-
KK957462.1	352	2128	zf-C2H2	16	+
KK957620.1	10185	11445	zf-C2H2	10	+
KK957648.1	17250	18946	zf-C2H2	20	-
KK957995.1	2	449	zf-C2H2	6	-
KK958047.1	3359	4136	zf-C2H2	5	-
KK958241.1	1298	2807	zf-C2H2	12	+
KK958383.1	447	1936	zf-C2H2	14	-
KK958577.1	5732	6548	zf-C2H2	7	+
KK958745.1	4079	5078	zf-C2H2	12	-
KK959208.1	848	2708	zf-C2H2	5	-
KK959382.1	2163	2742	zf-C2H2	5	+
```
