## Supplementary Data 2 for "Transposable elements drive the evolution of metazoan zinc finger genes": Erannis_defoliaria_znfs.bed

```
FR990066.1	924446	925619	zf-C2H2	10	+
FR990066.1	19339934	19341008	zf-C2H2	8	+
FR990066.1	19723007	19725629	zf-C2H2	13	-
FR990066.1	19727455	19728607	zf-C2H2	8	-
FR990067.1	9027617	9030821	zf-C2H2	7	-
FR990067.1	9514388	9515213	zf-C2H2	7	-
FR990067.1	12029369	12030161	zf-C2H2	5	+
FR990067.1	12085663	12086788	zf-C2H2	5	+
FR990068.1	2756332	2757811	zf-C2H2	11	-
FR990068.1	2762046	2763528	zf-C2H2	11	+
FR990068.1	6123566	6124583	zf-C2H2	9	-
FR990068.1	7594101	7595796	zf-C2H2	10	+
FR990068.1	8016749	8017967	zf-C2H2	7	+
FR990068.1	14334078	14334933	zf-C2H2	5	+
FR990068.1	16691375	16693157	zf-C2H2	6	-
FR990068.1	18268472	18269930	zf-C2H2	10	-
FR990068.1	18270769	18272131	zf-C2H2	13	-
FR990068.1	18276145	18277378	zf-C2H2	6	-
FR990069.1	2439609	2441670	zf-C2H2	7	-
FR990069.1	7218992	7221572	zf-C2H2	14	-
FR990069.1	9073202	9074699	zf-C2H2	15	+
FR990069.1	10313592	10314630	zf-C2H2	5	+
FR990069.1	10907299	10908583	zf-C2H2	14	+
FR990069.1	11513515	11514751	zf-C2H2	11	-
FR990069.1	12123605	12126563	zf-C2H2	6	+
FR990069.1	15020091	15021180	zf-C2H2	8	+
FR990070.1	2698473	2699532	zf-C2H2	5	-
FR990070.1	10071139	10072222	zf-C2H2	7	+
FR990070.1	18565030	18566389	zf-C2H2	15	-
FR990070.1	20204142	20204676	zf-C2H2	6	-
FR990071.1	724009	724495	zf-C2H2	5	-
FR990071.1	1187357	1190402	zf-C2H2	5	+
FR990071.1	6268559	6271061	zf-C2H2	21	-
FR990071.1	14851537	14855851	zf-C2H2	24	+
FR990072.1	4066459	4067560	zf-C2H2	10	-
FR990072.1	6119912	6120428	zf-C2H2	5	+
FR990072.1	8933007	8934276	zf-C2H2	13	+
FR990072.1	16067339	16068227	zf-C2H2	6	+
FR990073.1	2190439	2191396	zf-C2H2	8	-
FR990074.1	10641164	10643447	zf-C2H2	5	-
FR990075.1	3442327	3449482	zf-C2H2	6	+
FR990075.1	5228280	5229423	zf-C2H2	6	+
FR990075.1	16213339	16215544	zf-C2H2	5	-
FR990076.1	2524381	2526583	zf-C2H2	21	+
FR990076.1	2555578	2558948	zf-C2H2	41	-
FR990077.1	16917184	16917808	zf-C2H2	6	+
FR990077.1	17246294	17247386	zf-C2H2	6	+
FR990078.1	8928647	8929643	zf-C2H2	6	-
FR990079.1	1355222	1357476	zf-C2H2	9	-
FR990079.1	11310026	11312798	zf-C2H2	8	+
FR990079.1	11315971	11318803	zf-C2H2	11	+
FR990079.1	14010076	14011975	zf-C2H2	11	-
FR990079.1	16790788	16792024	zf-C2H2	10	+
FR990080.1	3515758	3517897	zf-C2H2	17	+
FR990080.1	6779870	6781112	zf-C2H2	12	+
FR990080.1	13984460	13986629	zf-C2H2	7	+
FR990081.1	5896096	5896747	zf-C2H2	5	+
FR990081.1	13213359	13215363	zf-C2H2	6	+
FR990081.1	14521979	14522963	zf-C2H2	8	+
FR990081.1	15201171	15202059	zf-C2H2	7	-
FR990081.1	16956894	16957503	zf-C2H2	6	-
FR990081.1	16962084	16963167	zf-C2H2	5	-
FR990081.1	18022931	18024335	zf-C2H2	12	-
FR990081.1	18036946	18038323	zf-C2H2	9	+
FR990081.1	18043743	18045150	zf-C2H2	13	-
FR990082.1	1036753	1037758	zf-C2H2	11	+
FR990083.1	15840861	15844026	zf-C2H2	24	+
FR990084.1	3064781	3066074	zf-C2H2	8	-
FR990084.1	3568456	3569590	zf-C2H2	13	+
FR990084.1	3582053	3583352	zf-C2H2	14	+
FR990084.1	10687157	10688876	zf-C2H2	5	-
FR990084.1	12897514	12898273	zf-C2H2	5	-
FR990085.1	16873662	16874956	zf-C2H2	6	-
FR990085.1	16875582	16878564	zf-C2H2	22	-
FR990086.1	630207	631326	zf-C2H2	7	+
FR990086.1	631435	632407	zf-C2H2	6	+
FR990086.1	1375290	1376478	zf-C2H2	8	+
FR990086.1	1722318	1723670	zf-C2H2	13	+
FR990086.1	3450947	3451907	zf-C2H2	8	-
FR990086.1	3553247	3554648	zf-C2H2	6	-
FR990086.1	6935106	6936291	zf-C2H2	12	-
FR990086.1	6951784	6953983	zf-C2H2	12	-
FR990086.1	6976856	6977648	zf-C2H2	7	-
FR990086.1	7192660	7193911	zf-C2H2	14	-
FR990086.1	7226154	7226949	zf-C2H2	6	+
FR990086.1	7234353	7235397	zf-C2H2	10	-
FR990086.1	8124348	8125407	zf-C2H2	8	-
FR990086.1	8131980	8132922	zf-C2H2	8	+
FR990086.1	8136077	8137682	zf-C2H2	11	+
FR990086.1	8755234	8756803	zf-C2H2	10	+
FR990086.1	9464847	9465351	zf-C2H2	5	-
FR990086.1	9473076	9474096	zf-C2H2	6	-
FR990086.1	10625481	10626741	zf-C2H2	10	+
FR990086.1	10954074	10955241	zf-C2H2	12	+
FR990086.1	10964073	10965315	zf-C2H2	13	+
FR990086.1	11678744	11680097	zf-C2H2	15	+
FR990086.1	14679943	14682577	zf-C2H2	30	+
FR990086.1	14691784	14695576	zf-C2H2	44	-
FR990086.1	14722850	14723924	zf-C2H2	12	+
FR990086.1	14761076	14762420	zf-C2H2	14	-
FR990086.1	14792430	14793504	zf-C2H2	12	+
FR990086.1	14801583	14802951	zf-C2H2	15	-
FR990086.1	14813447	14815064	zf-C2H2	18	-
FR990086.1	14833794	14835411	zf-C2H2	18	+
FR990086.1	14842742	14843816	zf-C2H2	12	-
FR990086.1	14859155	14861024	zf-C2H2	22	+
FR990086.1	14865471	14866077	zf-C2H2	8	+
FR990086.1	15739007	15741374	zf-C2H2	28	+
FR990086.1	15760246	15762727	zf-C2H2	29	+
FR990086.1	15783167	15785210	zf-C2H2	24	+
FR990086.1	15816788	15819338	zf-C2H2	30	+
FR990086.1	15835079	15837629	zf-C2H2	30	+
FR990086.1	15850366	15851632	zf-C2H2	15	+
FR990086.1	15869652	15871191	zf-C2H2	18	+
FR990086.1	15879386	15880961	zf-C2H2	18	+
FR990086.1	15909432	15911034	zf-C2H2	19	+
FR990086.1	15936838	15938440	zf-C2H2	19	+
FR990086.1	15956169	15956601	zf-C2H2	5	+
FR990086.1	15956816	15958391	zf-C2H2	18	+
FR990086.1	15987031	15988621	zf-C2H2	19	+
FR990086.1	16009655	16010417	zf-C2H2	9	+
FR990088.1	8973991	8975140	zf-C2H2	8	+
FR990088.1	11933122	11935279	zf-C2H2	26	-
FR990089.1	1755719	1756850	zf-C2H2	11	-
FR990089.1	2785513	2787616	zf-C2H2	24	+
FR990089.1	3671152	3671962	zf-C2H2	10	+
FR990089.1	3718669	3719257	zf-C2H2	7	-
FR990089.1	3719840	3720686	zf-C2H2	10	-
FR990089.1	3722178	3723117	zf-C2H2	12	-
FR990089.1	3723700	3724195	zf-C2H2	6	-
FR990089.1	3726036	3726738	zf-C2H2	8	-
FR990089.1	3726909	3727425	zf-C2H2	6	-
FR990089.1	3728118	3728613	zf-C2H2	6	-
FR990089.1	3730454	3731156	zf-C2H2	8	-
FR990089.1	3731739	3732441	zf-C2H2	8	-
FR990089.1	3732612	3733128	zf-C2H2	6	-
FR990089.1	3733821	3734523	zf-C2H2	8	-
FR990089.1	3735106	3735808	zf-C2H2	8	-
FR990089.1	3735979	3736495	zf-C2H2	6	-
FR990089.1	3737188	3737683	zf-C2H2	6	-
FR990089.1	3738642	3739344	zf-C2H2	8	-
FR990089.1	3739515	3742309	zf-C2H2	34	-
FR990089.1	3756022	3757588	zf-C2H2	19	-
FR990089.1	3788026	3789592	zf-C2H2	19	-
FR990089.1	3805654	3809497	zf-C2H2	46	-
FR990089.1	3839780	3842291	zf-C2H2	30	-
FR990089.1	4033653	4037784	zf-C2H2	49	-
FR990089.1	4442209	4443313	zf-C2H2	12	-
FR990089.1	5163304	5165738	zf-C2H2	31	-
FR990089.1	7329547	7332439	zf-C2H2	6	+
FR990089.1	7659599	7661210	zf-C2H2	7	+
FR990089.1	9508202	9510350	zf-C2H2	12	+
FR990090.1	1634187	1635507	zf-C2H2	6	-
FR990090.1	1637133	1638582	zf-C2H2	7	+
FR990090.1	8760694	8761819	zf-C2H2	8	+
FR990090.1	13112030	13112810	zf-C2H2	8	-
FR990091.1	2936556	2937615	zf-C2H2	6	-
FR990091.1	8453390	8454545	zf-C2H2	8	-
FR990091.1	8457999	8458938	zf-C2H2	8	-
FR990091.1	12157160	12158309	zf-C2H2	6	+
FR990092.1	596774	597941	zf-C2H2	11	-
FR990092.1	1569148	1571182	zf-C2H2	19	+
FR990092.1	2118310	2119558	zf-C2H2	10	-
FR990092.1	4317024	4318389	zf-C2H2	10	-
FR990092.1	4407038	4408298	zf-C2H2	9	+
FR990092.1	7921957	7923760	zf-C2H2	12	-
FR990093.1	1204113	1204785	zf-C2H2	6	+
FR990093.1	3275459	3278279	zf-C2H2	13	+
FR990093.1	4039671	4040226	zf-C2H2	5	+
FR990093.1	4228692	4230219	zf-C2H2	11	+
FR990093.1	5161117	5165167	zf-C2H2	20	+
FR990093.1	5304007	5304940	zf-C2H2	8	+
FR990093.1	5838874	5840014	zf-C2H2	11	-
FR990093.1	6005909	6007115	zf-C2H2	12	-
FR990093.1	6062386	6064003	zf-C2H2	8	-
FR990093.1	6160342	6161317	zf-C2H2	10	-
FR990093.1	6961624	6962173	zf-C2H2	6	-
FR990093.1	6967040	6968705	zf-C2H2	20	-
FR990093.1	6984374	6984917	zf-C2H2	7	-
FR990093.1	6985162	6986356	zf-C2H2	14	-
FR990093.1	6986601	6988062	zf-C2H2	17	-
FR990093.1	7014731	7016045	zf-C2H2	15	-
FR990093.1	7046597	7047878	zf-C2H2	14	+
FR990093.1	7082363	7083560	zf-C2H2	13	+
FR990093.1	7096324	7097725	zf-C2H2	16	+
FR990093.1	7145729	7146773	zf-C2H2	12	-
FR990093.1	7160859	7161897	zf-C2H2	12	+
FR990093.1	7162098	7162692	zf-C2H2	7	+
FR990093.1	7173824	7174616	zf-C2H2	9	-
FR990093.1	7206005	7208228	zf-C2H2	26	+
FR990093.1	7208866	7209250	zf-C2H2	5	+
FR990093.1	7223140	7224082	zf-C2H2	10	-
FR990093.1	7242059	7243259	zf-C2H2	14	+
FR990093.1	7243473	7243848	zf-C2H2	6	+
FR990093.1	7243978	7244617	zf-C2H2	8	+
FR990093.1	7289192	7290491	zf-C2H2	15	-
FR990093.1	7306459	7308070	zf-C2H2	18	+
FR990093.1	7308773	7311150	zf-C2H2	29	+
FR990093.1	7316331	7317483	zf-C2H2	13	+
FR990093.1	7318186	7323486	zf-C2H2	63	+
FR990093.1	7323600	7324074	zf-C2H2	6	+
FR990093.1	7362022	7363069	zf-C2H2	12	-
FR990093.1	7382417	7384028	zf-C2H2	18	+
FR990093.1	7385038	7387178	zf-C2H2	25	+
FR990093.1	7427188	7428874	zf-C2H2	19	+
FR990093.1	7433024	7433945	zf-C2H2	11	+
FR990093.1	7434453	7434996	zf-C2H2	6	+
FR990093.1	7436076	7436661	zf-C2H2	7	+
FR990093.1	7437774	7438611	zf-C2H2	10	+
FR990093.1	7440826	7441561	zf-C2H2	8	+
FR990093.1	7442272	7443109	zf-C2H2	10	+
FR990093.1	7445324	7446131	zf-C2H2	10	+
FR990093.1	7467967	7469452	zf-C2H2	17	-
FR990093.1	7487353	7488718	zf-C2H2	15	+
FR990093.1	7489017	7489392	zf-C2H2	6	+
FR990093.1	7489522	7490161	zf-C2H2	8	+
FR990093.1	7598520	7600080	zf-C2H2	13	+
FR990093.1	7683351	7684125	zf-C2H2	10	+
FR990093.1	7705085	7707032	zf-C2H2	9	-
FR990093.1	7735443	7736646	zf-C2H2	11	+
FR990093.1	7928736	7929765	zf-C2H2	11	-
FR990093.1	7933228	7933846	zf-C2H2	7	-
FR990093.1	7983439	7985563	zf-C2H2	21	-
FR990093.1	8025397	8027053	zf-C2H2	19	-
FR990093.1	8180203	8181307	zf-C2H2	11	-
FR990093.1	8312544	8314920	zf-C2H2	21	+
FR990093.1	9042558	9043362	zf-C2H2	6	+
FR990093.1	9044452	9045712	zf-C2H2	10	+
FR990093.1	9101579	9102791	zf-C2H2	10	-
FR990094.1	503979	505305	zf-C2H2	12	+
FR990094.1	508477	509590	zf-C2H2	9	+
FR990094.1	513994	515191	zf-C2H2	11	+
FR990094.1	515487	516762	zf-C2H2	10	+
FR990094.1	1617742	1618750	zf-C2H2	8	+
FR990094.1	4400975	4402058	zf-C2H2	6	+
FR990094.1	5102701	5103943	zf-C2H2	11	+
FR990094.1	5120012	5121044	zf-C2H2	9	+
FR990094.1	5122605	5124489	zf-C2H2	15	+
FR990094.1	5127451	5128705	zf-C2H2	9	+
FR990094.1	5132878	5134987	zf-C2H2	16	+
FR990094.1	5155237	5157097	zf-C2H2	16	+
FR990094.1	5157530	5158841	zf-C2H2	10	+
FR990094.1	5159288	5160467	zf-C2H2	10	+
FR990094.1	5160997	5162191	zf-C2H2	10	+
FR990094.1	5163006	5164296	zf-C2H2	9	+
FR990094.1	5166101	5167241	zf-C2H2	9	+
FR990094.1	5169393	5170539	zf-C2H2	10	+
FR990094.1	5287465	5288188	zf-C2H2	5	+
FR990094.1	5300473	5301637	zf-C2H2	10	+
FR990094.1	5307357	5308704	zf-C2H2	9	-
FR990094.1	5403176	5404355	zf-C2H2	10	+
FR990094.1	5416796	5417936	zf-C2H2	10	+
FR990094.1	5431578	5432829	zf-C2H2	11	+
FR990094.1	5457460	5458078	zf-C2H2	6	+
FR990094.1	5464380	5464998	zf-C2H2	6	+
FR990094.1	5470069	5470732	zf-C2H2	6	+
FR990094.1	5477572	5478214	zf-C2H2	7	+
FR990094.1	5479973	5480633	zf-C2H2	6	+
FR990094.1	5484222	5484840	zf-C2H2	6	+
FR990094.1	5499959	5500571	zf-C2H2	6	+
FR990094.1	5502873	5503491	zf-C2H2	6	+
FR990094.1	5515029	5515623	zf-C2H2	6	+
FR990094.1	5518466	5519078	zf-C2H2	6	+
FR990094.1	5535639	5536254	zf-C2H2	6	+
FR990094.1	5539449	5540100	zf-C2H2	6	+
FR990094.1	5543208	5543823	zf-C2H2	6	+
FR990094.1	5546446	5547118	zf-C2H2	6	+
FR990094.1	5560064	5560691	zf-C2H2	6	+
FR990094.1	5565615	5566296	zf-C2H2	6	+
FR990094.1	5577337	5577934	zf-C2H2	6	+
FR990094.1	5612425	5613775	zf-C2H2	10	-
FR990094.1	5614387	5616337	zf-C2H2	16	-
FR990094.1	5624273	5625743	zf-C2H2	9	-
FR990094.1	5626962	5628540	zf-C2H2	11	-
FR990094.1	5635018	5636338	zf-C2H2	10	-
FR990094.1	5640960	5642091	zf-C2H2	9	-
FR990094.1	5664632	5665886	zf-C2H2	11	+
FR990094.1	5678774	5680010	zf-C2H2	10	+
FR990094.1	5693692	5694886	zf-C2H2	10	-
FR990094.1	5717395	5718550	zf-C2H2	9	+
FR990094.1	5721277	5722267	zf-C2H2	9	+
FR990094.1	5728172	5729423	zf-C2H2	10	-
FR990094.1	5752836	5753790	zf-C2H2	10	-
FR990094.1	5775417	5776545	zf-C2H2	10	+
FR990094.1	5881678	5882260	zf-C2H2	5	+
FR990094.1	5910027	5911056	zf-C2H2	8	+
FR990094.1	5913516	5914707	zf-C2H2	11	+
FR990094.1	5917122	5919454	zf-C2H2	20	+
FR990094.1	5920469	5921546	zf-C2H2	10	+
FR990094.1	5922515	5923592	zf-C2H2	10	+
FR990094.1	5924432	5925419	zf-C2H2	9	+
FR990094.1	5926444	5928767	zf-C2H2	20	+
FR990094.1	5929071	5930196	zf-C2H2	10	+
FR990094.1	5930376	5931447	zf-C2H2	10	+
FR990094.1	5931804	5932893	zf-C2H2	10	+
FR990094.1	5936805	5937885	zf-C2H2	10	+
FR990094.1	5937991	5941145	zf-C2H2	25	+
FR990094.1	5943629	5944874	zf-C2H2	10	+
FR990094.1	5945913	5946969	zf-C2H2	9	+
FR990094.1	5947082	5949390	zf-C2H2	16	+
FR990094.1	5950369	5951533	zf-C2H2	10	+
FR990094.1	5951756	5952869	zf-C2H2	10	+
FR990094.1	5953549	5954725	zf-C2H2	10	+
FR990094.1	5958187	5959492	zf-C2H2	10	+
FR990094.1	5964753	5965860	zf-C2H2	10	+
FR990094.1	5966184	5967333	zf-C2H2	10	+
FR990094.1	5967848	5969003	zf-C2H2	10	+
FR990094.1	5971592	5972837	zf-C2H2	10	+
FR990094.1	5973284	5974433	zf-C2H2	10	+
FR990094.1	5979112	5980255	zf-C2H2	10	+
FR990094.1	5981021	5982182	zf-C2H2	10	+
FR990094.1	5987218	5988397	zf-C2H2	10	+
FR990094.1	5989486	5991763	zf-C2H2	17	+
FR990094.1	5991947	5993048	zf-C2H2	10	+
FR990094.1	5993296	5994469	zf-C2H2	10	+
FR990094.1	5994861	5995971	zf-C2H2	10	+
FR990094.1	5996361	5997483	zf-C2H2	11	+
FR990094.1	5998452	6000696	zf-C2H2	17	+
FR990094.1	6000837	6002298	zf-C2H2	12	+
FR990094.1	6008557	6009748	zf-C2H2	10	+
FR990094.1	6013164	6014322	zf-C2H2	10	+
FR990094.1	6014615	6015920	zf-C2H2	9	+
FR990094.1	6017941	6019063	zf-C2H2	10	+
FR990094.1	6019468	6020602	zf-C2H2	10	+
FR990094.1	6021440	6022673	zf-C2H2	10	+
FR990094.1	6023943	6025098	zf-C2H2	10	+
FR990094.1	6032516	6033680	zf-C2H2	11	+
FR990094.1	6035736	6036963	zf-C2H2	10	+
FR990094.1	6038570	6039704	zf-C2H2	10	+
FR990094.1	6046021	6047251	zf-C2H2	10	-
FR990094.1	6100822	6101839	zf-C2H2	9	+
FR990094.1	6969383	6970592	zf-C2H2	9	-
FR990094.1	8194993	8196091	zf-C2H2	11	-
FR990094.1	8205087	8206044	zf-C2H2	10	-
FR990094.1	9009949	9010513	zf-C2H2	5	-
```
