## Supplementary Data 2 for "Transposable elements drive the evolution of metazoan zinc finger genes": Erebia_ligea_znfs.bed

```
OU785219.1	5390138	5391296	zf-C2H2	8	+
OU785219.1	10257077	10260125	zf-C2H2	6	-
OU785219.1	11704746	11705727	zf-C2H2	5	+
OU785219.1	15531972	15533307	zf-C2H2	15	-
OU785219.1	15774286	15776956	zf-C2H2	14	+
OU785219.1	20017722	20019750	zf-C2H2	7	+
OU785219.1	21935699	21937799	zf-C2H2	21	+
OU785219.1	21957597	21959181	zf-C2H2	15	+
OU785219.1	21986597	21988110	zf-C2H2	15	+
OU785219.1	22013430	22015437	zf-C2H2	20	+
OU785220.1	2231637	2233104	zf-C2H2	12	+
OU785220.1	3150237	3151731	zf-C2H2	11	+
OU785220.1	6322519	6323197	zf-C2H2	7	+
OU785220.1	7592626	7594228	zf-C2H2	11	+
OU785220.1	8035360	8036539	zf-C2H2	7	+
OU785220.1	14347351	14348248	zf-C2H2	5	+
OU785220.1	17019515	17021273	zf-C2H2	6	-
OU785220.1	18563770	18566557	zf-C2H2	23	-
OU785220.1	18575781	18577101	zf-C2H2	6	-
OU785220.1	21833095	21833773	zf-C2H2	5	+
OU785221.1	5921296	5924801	zf-C2H2	10	+
OU785221.1	5962001	5964233	zf-C2H2	18	-
OU785221.1	6252069	6253590	zf-C2H2	7	+
OU785221.1	7650136	7652140	zf-C2H2	11	+
OU785221.1	11936742	11937252	zf-C2H2	5	+
OU785222.1	7723506	7724610	zf-C2H2	5	-
OU785222.1	7772069	7773188	zf-C2H2	5	-
OU785222.1	8329770	8330640	zf-C2H2	8	+
OU785222.1	13999562	14000450	zf-C2H2	7	-
OU785222.1	14314490	14317649	zf-C2H2	7	+
OU785222.1	20206803	20208864	zf-C2H2	5	-
OU785223.1	773658	774177	zf-C2H2	5	-
OU785223.1	1322101	1325170	zf-C2H2	5	+
OU785223.1	3243150	3244416	zf-C2H2	10	+
OU785223.1	3249237	3250992	zf-C2H2	16	+
OU785223.1	3256067	3258494	zf-C2H2	24	+
OU785223.1	5601928	5603698	zf-C2H2	20	-
OU785223.1	15155406	15159663	zf-C2H2	23	+
OU785224.1	2088520	2090257	zf-C2H2	15	-
OU785224.1	7022540	7023947	zf-C2H2	11	+
OU785224.1	13467491	13468394	zf-C2H2	5	-
OU785225.1	1129008	1130358	zf-C2H2	11	+
OU785225.1	10350619	10352887	zf-C2H2	5	+
OU785226.1	6106818	6109413	zf-C2H2	7	+
OU785226.1	8302842	8303535	zf-C2H2	6	+
OU785226.1	8307738	8308638	zf-C2H2	6	+
OU785226.1	17137503	17137995	zf-C2H2	6	+
OU785226.1	17144648	17145437	zf-C2H2	7	-
OU785227.1	3487061	3488648	zf-C2H2	14	+
OU785227.1	3520727	3523489	zf-C2H2	28	+
OU785227.1	5982207	5982786	zf-C2H2	5	+
OU785227.1	8093040	8094705	zf-C2H2	21	-
OU785227.1	17433283	17434306	zf-C2H2	8	-
OU785228.1	1573279	1574599	zf-C2H2	8	-
OU785228.1	3274386	3275409	zf-C2H2	8	-
OU785228.1	5893156	5894374	zf-C2H2	12	+
OU785228.1	5895431	5896661	zf-C2H2	14	-
OU785228.1	5954376	5955441	zf-C2H2	10	+
OU785228.1	11539899	11541006	zf-C2H2	8	-
OU785229.1	13098234	13099056	zf-C2H2	9	+
OU785230.1	2416202	2422013	zf-C2H2	6	+
OU785230.1	5746084	5747281	zf-C2H2	6	+
OU785230.1	11886609	11887923	zf-C2H2	12	-
OU785230.1	18828289	18830530	zf-C2H2	5	+
OU785231.1	17861262	17861793	zf-C2H2	5	-
OU785231.1	18183653	18184181	zf-C2H2	6	-
OU785232.1	9103741	9104734	zf-C2H2	6	+
OU785232.1	14452131	14457186	zf-C2H2	59	-
OU785233.1	3471683	3472988	zf-C2H2	7	-
OU785234.1	2948575	2950810	zf-C2H2	9	+
OU785234.1	6051238	6052588	zf-C2H2	12	+
OU785234.1	11045392	11048152	zf-C2H2	8	+
OU785234.1	11053253	11056007	zf-C2H2	11	+
OU785234.1	13623080	13624745	zf-C2H2	11	-
OU785235.1	1787397	1788774	zf-C2H2	13	-
OU785236.1	2295210	2296530	zf-C2H2	10	-
OU785236.1	2298613	2299657	zf-C2H2	7	-
OU785236.1	2303076	2303541	zf-C2H2	5	-
OU785236.1	2306546	2307917	zf-C2H2	11	-
OU785236.1	2321319	2322441	zf-C2H2	8	-
OU785236.1	13080176	13080965	zf-C2H2	5	+
OU785236.1	16387886	16388552	zf-C2H2	6	-
OU785236.1	16388890	16391363	zf-C2H2	16	-
OU785237.1	397805	399383	zf-C2H2	12	-
OU785237.1	404632	406129	zf-C2H2	11	+
OU785237.1	1481236	1481977	zf-C2H2	7	+
OU785237.1	3226609	3227677	zf-C2H2	9	+
OU785237.1	3232403	3233110	zf-C2H2	6	+
OU785237.1	3870899	3872162	zf-C2H2	10	-
OU785237.1	5217092	5219105	zf-C2H2	6	-
OU785238.1	5900701	5902069	zf-C2H2	5	+
OU785238.1	8854059	8855157	zf-C2H2	6	-
OU785238.1	9923856	9925626	zf-C2H2	5	-
OU785238.1	12238205	12239018	zf-C2H2	6	-
OU785238.1	13401692	13404740	zf-C2H2	33	+
OU785239.1	4385816	4387178	zf-C2H2	11	+
OU785239.1	9761864	9762806	zf-C2H2	10	-
OU785240.1	190273	191190	zf-C2H2	6	-
OU785240.1	2666404	2667835	zf-C2H2	14	-
OU785240.1	14821657	14822707	zf-C2H2	7	+
OU785240.1	14838890	14840177	zf-C2H2	11	+
OU785240.1	14855236	14856610	zf-C2H2	12	+
OU785240.1	14864790	14866161	zf-C2H2	12	+
OU785240.1	14875791	14877711	zf-C2H2	20	+
OU785242.1	6873903	6874551	zf-C2H2	8	-
OU785242.1	7824453	7825440	zf-C2H2	10	+
OU785242.1	7881998	7884774	zf-C2H2	28	+
OU785242.1	7897674	7898358	zf-C2H2	8	+
OU785242.1	7941049	7942225	zf-C2H2	9	+
OU785242.1	7942951	7947363	zf-C2H2	52	+
OU785242.1	7949417	7953787	zf-C2H2	47	+
OU785242.1	9082142	9083174	zf-C2H2	7	-
OU785242.1	9100029	9101070	zf-C2H2	7	-
OU785242.1	9103651	9105250	zf-C2H2	10	+
OU785242.1	9126327	9127365	zf-C2H2	7	-
OU785242.1	9129203	9130340	zf-C2H2	7	-
OU785242.1	9145046	9146072	zf-C2H2	7	-
OU785242.1	9152130	9153213	zf-C2H2	7	-
OU785242.1	9155908	9156982	zf-C2H2	9	-
OU785242.1	9163970	9164993	zf-C2H2	7	+
OU785242.1	9173207	9174236	zf-C2H2	7	+
OU785242.1	9576770	9577940	zf-C2H2	7	-
OU785242.1	10724756	10725506	zf-C2H2	5	+
OU785243.1	380155	380923	zf-C2H2	5	-
OU785243.1	1817153	1818902	zf-C2H2	15	+
OU785243.1	1839115	1840780	zf-C2H2	14	+
OU785243.1	1888250	1889999	zf-C2H2	15	+
OU785243.1	1912879	1914538	zf-C2H2	14	+
OU785243.1	1919806	1921051	zf-C2H2	9	+
OU785243.1	2664767	2665946	zf-C2H2	10	-
OU785243.1	2674676	2675720	zf-C2H2	9	+
OU785243.1	2682008	2683151	zf-C2H2	10	+
OU785243.1	2692538	2693654	zf-C2H2	10	+
OU785243.1	2702995	2704123	zf-C2H2	10	+
OU785243.1	2717336	2718515	zf-C2H2	10	+
OU785243.1	2724780	2725935	zf-C2H2	10	+
OU785243.1	2729552	2730614	zf-C2H2	9	-
OU785243.1	2732559	2734482	zf-C2H2	15	-
OU785243.1	2735909	2737070	zf-C2H2	10	-
OU785243.1	2737828	2738620	zf-C2H2	7	-
OU785243.1	2750253	2751453	zf-C2H2	10	-
OU785243.1	2752933	2754094	zf-C2H2	10	-
OU785243.1	2756037	2757243	zf-C2H2	10	-
OU785243.1	2770372	2771029	zf-C2H2	5	+
OU785243.1	2779898	2781011	zf-C2H2	10	-
OU785243.1	2834442	2835186	zf-C2H2	9	-
OU785243.1	2837423	2839733	zf-C2H2	23	-
OU785243.1	2859925	2860933	zf-C2H2	9	-
OU785243.1	2873073	2874195	zf-C2H2	10	+
OU785243.1	2883302	2884319	zf-C2H2	9	+
OU785243.1	2890129	2891134	zf-C2H2	9	+
OU785243.1	2954153	2955620	zf-C2H2	10	+
OU785243.1	2963656	2965617	zf-C2H2	19	-
OU785243.1	3010711	3012883	zf-C2H2	20	+
OU785243.1	3051259	3052147	zf-C2H2	8	+
OU785243.1	3053714	3054806	zf-C2H2	11	+
OU785243.1	3058475	3059600	zf-C2H2	10	+
OU785243.1	3061542	3062616	zf-C2H2	10	+
OU785243.1	3065671	3066745	zf-C2H2	10	+
OU785243.1	3068185	3069304	zf-C2H2	10	+
OU785243.1	3069455	3070970	zf-C2H2	12	+
OU785243.1	3071172	3072825	zf-C2H2	12	+
OU785243.1	3076978	3078256	zf-C2H2	10	+
OU785243.1	3078400	3080327	zf-C2H2	16	+
OU785243.1	3080634	3081753	zf-C2H2	10	+
OU785243.1	3081902	3083156	zf-C2H2	10	+
OU785243.1	3083682	3085074	zf-C2H2	10	+
OU785243.1	3085394	3086639	zf-C2H2	9	+
OU785243.1	3087309	3088707	zf-C2H2	11	+
OU785243.1	3089051	3090230	zf-C2H2	10	+
OU785243.1	3090709	3091798	zf-C2H2	10	+
OU785243.1	3092316	3093453	zf-C2H2	10	+
OU785243.1	3096503	3097520	zf-C2H2	9	+
OU785243.1	3098284	3099283	zf-C2H2	9	+
OU785243.1	3115779	3118290	zf-C2H2	23	+
OU785243.1	3152373	3154077	zf-C2H2	16	+
OU785243.1	3182080	3183031	zf-C2H2	8	+
OU785243.1	3198763	3200011	zf-C2H2	10	-
OU785243.1	3220384	3221734	zf-C2H2	10	-
OU785243.1	3227260	3228712	zf-C2H2	11	-
OU785243.1	3235003	3236470	zf-C2H2	11	-
OU785243.1	3240660	3242037	zf-C2H2	10	-
OU785243.1	3265138	3266347	zf-C2H2	10	-
OU785243.1	3268257	3270177	zf-C2H2	17	-
OU785243.1	3284627	3285923	zf-C2H2	9	-
OU785243.1	3300122	3301880	zf-C2H2	15	-
OU785243.1	3336574	3337855	zf-C2H2	10	+
OU785243.1	3343609	3345139	zf-C2H2	12	+
OU785243.1	3355909	3357436	zf-C2H2	12	+
OU785243.1	3360168	3361368	zf-C2H2	10	+
OU785243.1	3366512	3367802	zf-C2H2	10	+
OU785243.1	3372458	3373631	zf-C2H2	10	+
OU785243.1	3377202	3378426	zf-C2H2	10	+
OU785243.1	3379688	3380315	zf-C2H2	6	+
OU785243.1	3381494	3382094	zf-C2H2	6	+
OU785243.1	3387285	3387882	zf-C2H2	6	+
OU785243.1	3389112	3389700	zf-C2H2	6	+
OU785243.1	3392313	3392901	zf-C2H2	6	+
OU785243.1	3394809	3395394	zf-C2H2	5	+
OU785243.1	3398784	3399432	zf-C2H2	6	+
OU785243.1	3400121	3400721	zf-C2H2	6	+
OU785243.1	3401670	3402270	zf-C2H2	6	+
OU785243.1	3404994	3405669	zf-C2H2	6	+
OU785243.1	3407448	3408042	zf-C2H2	6	+
OU785243.1	3413166	3413742	zf-C2H2	5	+
OU785243.1	3418163	3418832	zf-C2H2	7	+
OU785243.1	3422728	3423313	zf-C2H2	6	+
OU785243.1	3425958	3426555	zf-C2H2	6	+
OU785243.1	3428564	3429155	zf-C2H2	6	+
OU785243.1	3430938	3431592	zf-C2H2	6	+
OU785243.1	3436497	3437091	zf-C2H2	7	+
OU785243.1	3439798	3440392	zf-C2H2	6	+
OU785243.1	3444705	3445299	zf-C2H2	6	+
OU785243.1	3449898	3450492	zf-C2H2	7	+
OU785243.1	3466937	3467375	zf-C2H2	5	+
OU785243.1	3471495	3472647	zf-C2H2	10	-
OU785243.1	3472927	3473638	zf-C2H2	5	-
OU785243.1	3475825	3476758	zf-C2H2	7	-
OU785243.1	3477604	3478741	zf-C2H2	10	-
OU785243.1	3479155	3480352	zf-C2H2	10	-
OU785243.1	3481310	3482462	zf-C2H2	10	-
OU785243.1	3483905	3485165	zf-C2H2	10	-
OU785243.1	3488809	3490075	zf-C2H2	10	-
OU785243.1	3490249	3491422	zf-C2H2	10	-
OU785243.1	3492370	3493603	zf-C2H2	11	-
OU785243.1	3494176	3495466	zf-C2H2	9	-
OU785243.1	3495825	3497109	zf-C2H2	10	-
OU785243.1	3498656	3499982	zf-C2H2	10	-
OU785243.1	3503457	3505017	zf-C2H2	12	-
OU785243.1	3505466	3506942	zf-C2H2	10	-
OU785243.1	3507399	3508782	zf-C2H2	10	-
OU785243.1	3511387	3512866	zf-C2H2	10	-
OU785243.1	3513706	3514984	zf-C2H2	10	-
OU785243.1	3517073	3518594	zf-C2H2	10	-
OU785243.1	3522380	3523625	zf-C2H2	10	-
OU785243.1	3525229	3526402	zf-C2H2	10	-
OU785243.1	3528552	3529986	zf-C2H2	11	-
OU785243.1	3530493	3531666	zf-C2H2	9	-
OU785243.1	3533628	3534966	zf-C2H2	10	-
OU785243.1	3558324	3559776	zf-C2H2	11	+
OU785243.1	3566678	3567938	zf-C2H2	10	-
OU785243.1	3587204	3588320	zf-C2H2	10	+
OU785243.1	3588748	3590674	zf-C2H2	16	+
OU785243.1	3590912	3592700	zf-C2H2	13	+
OU785243.1	3592845	3594831	zf-C2H2	16	+
OU785243.1	3595023	3596880	zf-C2H2	16	+
OU785243.1	3597123	3598941	zf-C2H2	16	+
OU785243.1	3604913	3606164	zf-C2H2	10	+
OU785243.1	3608650	3609772	zf-C2H2	10	+
OU785243.1	3612336	3613518	zf-C2H2	9	+
OU785243.1	3615533	3616589	zf-C2H2	9	+
OU785243.1	3618586	3619663	zf-C2H2	9	+
OU785243.1	3654875	3656765	zf-C2H2	18	-
OU785243.1	3694375	3695878	zf-C2H2	13	-
OU785243.1	4931628	4933461	zf-C2H2	17	+
OU785243.1	7078078	7080124	zf-C2H2	19	+
OU785243.1	7100671	7102603	zf-C2H2	17	+
OU785243.1	7113577	7115707	zf-C2H2	20	+
OU785243.1	7126635	7128594	zf-C2H2	18	+
OU785243.1	7140955	7142914	zf-C2H2	18	+
OU785243.1	8031409	8032336	zf-C2H2	6	-
OU785243.1	9612253	9613591	zf-C2H2	11	+
OU785243.1	9648851	9650543	zf-C2H2	18	-
OU785243.1	9653925	9655416	zf-C2H2	13	-
OU785243.1	9952301	9954113	zf-C2H2	15	+
OU785243.1	9973677	9974547	zf-C2H2	8	+
OU785243.1	9978815	9979817	zf-C2H2	9	+
OU785243.1	9992323	9993565	zf-C2H2	11	+
OU785243.1	9996925	9997723	zf-C2H2	8	+
OU785243.1	9999584	10000460	zf-C2H2	9	+
OU785243.1	10005284	10006169	zf-C2H2	8	+
OU785243.1	10016570	10017974	zf-C2H2	13	+
OU785243.1	10020886	10022008	zf-C2H2	9	-
OU785243.1	10032760	10033759	zf-C2H2	8	-
OU785243.1	10057106	10059257	zf-C2H2	21	-
OU785243.1	10060106	10061393	zf-C2H2	11	-
OU785243.1	10071240	10072137	zf-C2H2	11	-
OU785243.1	10076012	10077512	zf-C2H2	16	-
OU785243.1	10085954	10088297	zf-C2H2	24	-
OU785243.1	10101359	10102502	zf-C2H2	9	+
OU785243.1	10114577	10117094	zf-C2H2	26	+
OU785243.1	10143197	10144793	zf-C2H2	14	-
OU785243.1	10169562	10171053	zf-C2H2	13	-
OU785243.1	10183220	10184912	zf-C2H2	12	-
OU785243.1	10185431	10187123	zf-C2H2	12	-
OU785243.1	10187627	10189184	zf-C2H2	13	-
OU785243.1	10213771	10215157	zf-C2H2	12	-
OU785243.1	10238928	10241307	zf-C2H2	23	-
OU785243.1	10276135	10277470	zf-C2H2	12	-
OU785243.1	10286754	10288386	zf-C2H2	16	+
OU785243.1	10329768	10330746	zf-C2H2	6	+
OU785243.1	10367648	10368950	zf-C2H2	10	+
OU785243.1	10377223	10378186	zf-C2H2	11	+
OU785243.1	10381320	10382490	zf-C2H2	8	+
OU785243.1	10396063	10397179	zf-C2H2	10	+
OU785243.1	10432401	10434168	zf-C2H2	12	+
OU785243.1	10436126	10437338	zf-C2H2	10	+
OU785243.1	10437935	10439228	zf-C2H2	10	+
OU785243.1	10758941	10760021	zf-C2H2	9	+
OU785243.1	10781845	10782841	zf-C2H2	8	+
OU785243.1	10788173	10789151	zf-C2H2	7	+
OU785243.1	10797322	10798612	zf-C2H2	11	+
OU785243.1	10813948	10815703	zf-C2H2	17	+
OU785243.1	10832094	10833321	zf-C2H2	9	+
OU785243.1	11318305	11319379	zf-C2H2	9	-
OU785243.1	11324367	11326515	zf-C2H2	21	-
OU785243.1	11346800	11348801	zf-C2H2	20	-
OU785243.1	11360666	11362610	zf-C2H2	19	-
OU785243.1	11373350	11375414	zf-C2H2	20	-
OU785243.1	11391707	11393285	zf-C2H2	15	-
OU785243.1	11399882	11401883	zf-C2H2	21	-
OU785243.1	11413534	11415445	zf-C2H2	19	-
OU785243.1	11426999	11427767	zf-C2H2	5	-
OU785243.1	11442287	11444042	zf-C2H2	16	-
OU785243.1	11453473	11455717	zf-C2H2	22	-
OU785243.1	11462802	11464977	zf-C2H2	22	-
OU785243.1	11486900	11488901	zf-C2H2	20	-
OU785243.1	11498621	11500178	zf-C2H2	14	-
OU785243.1	11508051	11509719	zf-C2H2	16	-
OU785243.1	11858799	11859708	zf-C2H2	7	+
OU785243.1	11881169	11882639	zf-C2H2	16	+
OU785243.1	11891379	11893548	zf-C2H2	22	+
OU785243.1	11901249	11903220	zf-C2H2	20	+
OU785243.1	11922384	11923629	zf-C2H2	11	+
OU785243.1	11928854	11930099	zf-C2H2	11	+
OU785243.1	11932286	11933249	zf-C2H2	12	+
OU785243.1	11949619	11951703	zf-C2H2	22	+
OU785243.1	11969415	11971188	zf-C2H2	17	+
OU785243.1	11989944	11991453	zf-C2H2	14	+
OU785243.1	11991798	11992305	zf-C2H2	6	+
OU785243.1	12004926	12006195	zf-C2H2	11	+
OU785243.1	12016299	12017545	zf-C2H2	11	+
OU785243.1	12032081	12033164	zf-C2H2	9	+
OU785243.1	12043546	12045205	zf-C2H2	16	+
OU785243.1	12151132	12152281	zf-C2H2	10	+
OU785243.1	12163618	12165307	zf-C2H2	16	-
OU785243.1	12181973	12183638	zf-C2H2	16	-
OU785244.1	5258374	5259406	zf-C2H2	6	+
OU785244.1	11589463	11590657	zf-C2H2	6	+
OU785245.1	1900959	1902642	zf-C2H2	15	+
OU785245.1	1906025	1907645	zf-C2H2	15	+
OU785245.1	5188023	5190072	zf-C2H2	12	-
OU785245.1	7769689	7770886	zf-C2H2	9	+
OU785245.1	8323381	8325490	zf-C2H2	19	-
OU785245.1	8339056	8339803	zf-C2H2	7	-
OU785245.1	9262955	9263771	zf-C2H2	7	-
OU785245.1	9272748	9274122	zf-C2H2	10	-
OU785245.1	9547593	9548856	zf-C2H2	11	-
OU785245.1	9551036	9552284	zf-C2H2	10	+
OU785246.1	417523	419119	zf-C2H2	11	+
OU785246.1	1114824	1116459	zf-C2H2	10	+
OU785246.1	1795694	1796951	zf-C2H2	6	+
OU785246.1	2540276	2541413	zf-C2H2	8	-
OU785246.1	2544632	2546108	zf-C2H2	12	-
OU785246.1	2565239	2566163	zf-C2H2	6	+
OU785246.1	2569596	2571156	zf-C2H2	13	+
OU785246.1	2578166	2579726	zf-C2H2	13	+
OU785246.1	2584713	2586189	zf-C2H2	12	+
OU785246.1	2597778	2598867	zf-C2H2	7	+
OU785246.1	2723153	2724425	zf-C2H2	8	-
OU785246.1	2728117	2730850	zf-C2H2	26	-
OU785246.1	2780154	2782017	zf-C2H2	21	-
OU785246.1	2786936	2788325	zf-C2H2	9	-
OU785246.1	2795009	2797397	zf-C2H2	21	-
OU785246.1	2799406	2800717	zf-C2H2	9	-
OU785246.1	2811183	2813424	zf-C2H2	21	-
OU785246.1	2843933	2846138	zf-C2H2	20	+
OU785246.1	2858096	2859992	zf-C2H2	17	+
OU785246.1	2881138	2883454	zf-C2H2	22	+
OU785246.1	2902042	2904442	zf-C2H2	23	+
OU785246.1	2921653	2923855	zf-C2H2	21	+
OU785246.1	8891291	8892134	zf-C2H2	6	-
OU785246.1	8895720	8896854	zf-C2H2	11	-
OU785246.1	8925325	8926354	zf-C2H2	9	-
OU785246.1	8935861	8937400	zf-C2H2	15	+
OU785247.1	153759	154278	zf-C2H2	5	+
OU785247.1	156810	158073	zf-C2H2	14	+
OU785247.1	159810	160605	zf-C2H2	8	+
OU785247.1	162746	163490	zf-C2H2	7	+
OU785247.1	165318	165969	zf-C2H2	6	+
OU785247.1	173604	174336	zf-C2H2	7	+
OU785247.1	182143	183202	zf-C2H2	11	+
OU785247.1	185232	186078	zf-C2H2	9	+
OU785247.1	1139757	1141455	zf-C2H2	10	-
OU785247.1	1161653	1164239	zf-C2H2	27	-
OU785247.1	1845445	1846693	zf-C2H2	10	-
OU785247.1	1956292	1957531	zf-C2H2	12	-
OU785247.1	1963309	1964083	zf-C2H2	7	+
OU785247.1	1968594	1970112	zf-C2H2	16	-
OU785247.1	2038888	2039584	zf-C2H2	7	-
OU785247.1	2066194	2066842	zf-C2H2	5	+
OU785247.1	2072983	2073934	zf-C2H2	10	+
OU785247.1	2076378	2077002	zf-C2H2	6	+
OU785247.1	2083939	2084752	zf-C2H2	9	+
OU785247.1	2095169	2095796	zf-C2H2	6	+
OU785247.1	2101432	2102287	zf-C2H2	8	+
OU785247.1	2110663	2111347	zf-C2H2	6	+
OU785247.1	2121104	2122559	zf-C2H2	16	+
OU785247.1	2123332	2124355	zf-C2H2	9	+
OU785247.1	2133342	2136348	zf-C2H2	33	-
OU785247.1	2291186	2292407	zf-C2H2	9	+
OU785247.1	2307928	2309149	zf-C2H2	9	-
OU785247.1	2317580	2319629	zf-C2H2	19	-
OU785247.1	2331252	2333145	zf-C2H2	15	+
OU785247.1	2351599	2356423	zf-C2H2	26	+
OU785247.1	3806505	3808068	zf-C2H2	9	-
OU785247.1	4421173	4422160	zf-C2H2	10	-
OU785247.1	4434999	4438686	zf-C2H2	28	+
OU785247.1	5178405	5178957	zf-C2H2	5	+
OU785247.1	5185986	5186709	zf-C2H2	5	-
OU785247.1	5489510	5490524	zf-C2H2	9	+
OU785247.1	7010445	7011303	zf-C2H2	6	-
OU785247.1	7253674	7255039	zf-C2H2	11	-
```
