## Supplementary Data 2 for "Transposable elements drive the evolution of metazoan zinc finger genes": Eremophila_alpestris_znfs.bed

```
WMCF01000001.1	13141427	13142747	zf-C2H2	5	+
WMCF01000002.1	833545	836170	zf-C2H2	7	+
WMCF01000002.1	943813	949228	zf-C2H2	9	+
WMCF01000002.1	12223805	12226409	zf-C2H2	6	+
WMCF01000002.1	23815658	23817200	zf-C2H2	8	-
WMCF01000003.1	6915639	6917124	zf-C2H2	5	-
WMCF01000003.1	11185461	11187663	zf-C2H2	13	-
WMCF01000004.1	6962638	6964087	zf-C2H2	5	-
WMCF01000004.1	11236709	11237543	zf-C2H2	5	+
WMCF01000004.1	11238239	11239564	zf-C2H2	12	+
WMCF01000004.1	11240072	11243384	zf-C2H2	21	+
WMCF01000008.1	17905355	17907137	zf-C2H2	7	+
WMCF01000010.1	990692	992063	zf-C2H2	5	+
WMCF01000010.1	4504489	4508014	zf-C2H2	26	-
WMCF01000010.1	11964512	11965775	zf-C2H2	6	-
WMCF01000012.1	7446430	7447885	zf-C2H2	7	+
WMCF01000012.1	13951484	13953467	zf-C2H2	5	-
WMCF01000014.1	7079205	7082055	zf-C2H2	8	+
WMCF01000014.1	14723944	14727550	zf-C2H2	11	+
WMCF01000014.1	17079417	17079936	zf-C2H2	5	-
WMCF01000017.1	3781712	3788912	zf-C2H2	16	+
WMCF01000018.1	14736662	14737793	zf-C2H2	5	-
WMCF01000018.1	14742477	14744574	zf-C2H2	5	-
WMCF01000018.1	14774245	14774992	zf-C2H2	5	+
WMCF01000018.1	14792077	14793088	zf-C2H2	7	+
WMCF01000018.1	14803665	14804775	zf-C2H2	9	+
WMCF01000018.1	15257934	15259719	zf-C2H2	10	+
WMCF01000018.1	15270003	15273021	zf-C2H2	19	+
WMCF01000018.1	15276403	15277801	zf-C2H2	5	+
WMCF01000019.1	5672103	5673339	zf-C2H2	13	+
WMCF01000019.1	14373364	14376649	zf-C2H2	10	+
WMCF01000020.1	10720018	10724671	zf-C2H2	7	-
WMCF01000021.1	312215	314450	zf-C2H2	6	-
WMCF01000021.1	856489	859723	zf-C2H2	5	+
WMCF01000021.1	1321311	1323531	zf-C2H2	7	-
WMCF01000021.1	3304742	3308009	zf-C2H2	26	-
WMCF01000021.1	4181890	4185442	zf-C2H2	10	-
WMCF01000021.1	9622926	9624648	zf-C2H2	18	-
WMCF01000024.1	8336954	8338154	zf-C2H2	12	+
WMCF01000027.1	2467717	2470804	zf-C2H2	6	-
WMCF01000031.1	1418330	1420058	zf-C2H2	5	-
WMCF01000036.1	3997966	4001188	zf-C2H2	5	+
WMCF01000036.1	4502914	4504987	zf-C2H2	8	-
WMCF01000040.1	6407592	6408780	zf-C2H2	9	+
WMCF01000041.1	1154351	1156496	zf-C2H2	10	-
WMCF01000044.1	3069783	3072504	zf-C2H2	18	+
WMCF01000045.1	2473208	2475287	zf-C2H2	6	-
WMCF01000046.1	3778388	3781961	zf-C2H2	10	+
WMCF01000047.1	1461790	1463164	zf-C2H2	5	+
WMCF01000049.1	1571571	1574832	zf-C2H2	5	-
WMCF01000050.1	4968195	4969467	zf-C2H2	6	+
WMCF01000050.1	5196697	5197423	zf-C2H2	5	-
WMCF01000053.1	4138320	4139793	zf-C2H2	5	+
WMCF01000053.1	4581754	4583260	zf-C2H2	7	+
WMCF01000053.1	4675800	4677411	zf-C2H2	5	+
WMCF01000057.1	4541076	4543041	zf-C2H2	6	-
WMCF01000061.1	954081	958797	zf-C2H2	16	-
WMCF01000067.1	1081446	1083135	zf-C2H2	5	-
WMCF01000068.1	2598900	2600928	zf-C2H2	6	+
WMCF01000071.1	1408135	1409395	zf-C2H2	11	-
WMCF01000073.1	1180659	1181805	zf-C2H2	8	+
WMCF01000087.1	1969196	1970048	zf-C2H2	5	+
WMCF01000087.1	2936184	2937414	zf-C2H2	7	-
WMCF01000095.1	1473186	1477710	zf-C2H2	8	+
WMCF01000104.1	1078733	1080338	zf-C2H2	5	-
WMCF01000115.1	672706	673378	zf-C2H2	5	+
WMCF01000120.1	51920	52538	zf-C2H2	5	-
WMCF01000120.1	1405825	1407964	zf-C2H2	10	+
WMCF01000122.1	327865	329332	zf-C2H2	5	+
WMCF01000122.1	766118	767081	zf-C2H2	5	+
WMCF01000122.1	772003	773416	zf-C2H2	5	+
WMCF01000124.1	30442	32887	zf-C2H2	6	-
WMCF01000129.1	1123612	1126351	zf-C2H2	6	+
WMCF01000129.1	1188013	1193530	zf-C2H2	10	+
WMCF01000132.1	257821	259584	zf-C2H2	6	-
WMCF01000143.1	998881	1000582	zf-C2H2	11	-
WMCF01000147.1	601971	603174	zf-C2H2	5	+
WMCF01000162.1	308254	311323	zf-C2H2	7	+
WMCF01000170.1	38656	39744	zf-C2H2	8	+
WMCF01000171.1	766128	766962	zf-C2H2	5	+
WMCF01000189.1	563909	565421	zf-C2H2	12	-
WMCF01000192.1	71988	72426	zf-C2H2	5	-
WMCF01000203.1	326896	328540	zf-C2H2	9	-
WMCF01000219.1	31174	32440	zf-C2H2	11	-
WMCF01000219.1	38183	39365	zf-C2H2	10	+
WMCF01000219.1	49354	49990	zf-C2H2	5	+
WMCF01000219.1	53909	54404	zf-C2H2	6	-
WMCF01000219.1	59963	61346	zf-C2H2	12	-
WMCF01000219.1	71890	73498	zf-C2H2	11	-
WMCF01000229.1	179882	185692	zf-C2H2	23	-
WMCF01000230.1	183	2103	zf-C2H2	17	-
WMCF01000230.1	122443	129667	zf-C2H2	15	+
WMCF01000230.1	132669	141294	zf-C2H2	16	+
WMCF01000230.1	141516	150259	zf-C2H2	28	+
WMCF01000230.1	170812	172858	zf-C2H2	13	+
WMCF01000234.1	176991	179499	zf-C2H2	5	+
WMCF01000242.1	15839	17633	zf-C2H2	9	-
WMCF01000242.1	38909	40370	zf-C2H2	14	-
WMCF01000242.1	57535	59035	zf-C2H2	11	-
WMCF01000242.1	62017	63540	zf-C2H2	15	-
WMCF01000242.1	92739	93999	zf-C2H2	11	+
WMCF01000242.1	97975	98899	zf-C2H2	6	+
WMCF01000242.1	129209	130949	zf-C2H2	15	+
WMCF01000242.1	139164	140491	zf-C2H2	12	-
WMCF01000242.1	142208	143351	zf-C2H2	9	+
WMCF01000242.1	153315	154599	zf-C2H2	11	-
WMCF01000242.1	161821	163495	zf-C2H2	12	-
WMCF01000242.1	172656	173256	zf-C2H2	6	-
WMCF01000242.1	190823	192320	zf-C2H2	13	-
WMCF01000242.1	195175	196669	zf-C2H2	11	-
WMCF01000242.1	201106	202531	zf-C2H2	10	-
WMCF01000242.1	209288	210422	zf-C2H2	10	+
WMCF01000242.1	221568	222570	zf-C2H2	5	-
WMCF01000251.1	243256	246613	zf-C2H2	15	+
WMCF01000259.1	63079	65890	zf-C2H2	8	+
WMCF01000259.1	68384	69596	zf-C2H2	9	+
WMCF01000259.1	70402	73669	zf-C2H2	9	+
WMCF01000262.1	11193	11619	zf-C2H2	5	+
WMCF01000262.1	21314	22220	zf-C2H2	7	+
WMCF01000262.1	34593	35598	zf-C2H2	9	-
WMCF01000262.1	64760	65825	zf-C2H2	10	-
WMCF01000262.1	74156	74669	zf-C2H2	5	-
WMCF01000266.1	23457	24540	zf-C2H2	10	+
WMCF01000266.1	65958	67662	zf-C2H2	9	+
WMCF01000266.1	105430	107764	zf-C2H2	14	-
WMCF01000266.1	132818	134068	zf-C2H2	13	+
WMCF01000266.1	147362	148606	zf-C2H2	14	-
WMCF01000266.1	191522	192596	zf-C2H2	11	-
WMCF01000266.1	210860	212117	zf-C2H2	12	-
WMCF01000274.1	20213	21833	zf-C2H2	12	-
WMCF01000283.1	23161	32677	zf-C2H2	20	+
WMCF01000313.1	56113	65104	zf-C2H2	11	-
WMCF01000328.1	3130	7777	zf-C2H2	10	-
WMCF01000328.1	56267	57365	zf-C2H2	10	+
WMCF01000328.1	66745	67930	zf-C2H2	11	-
WMCF01000331.1	101892	105129	zf-C2H2	13	-
WMCF01000331.1	106416	109758	zf-C2H2	16	-
WMCF01000337.1	2659	3442	zf-C2H2	7	+
WMCF01000343.1	948	4287	zf-C2H2	8	-
WMCF01000343.1	7511	8159	zf-C2H2	5	+
WMCF01000371.1	2324	4727	zf-C2H2	5	-
WMCF01000379.1	81504	85041	zf-C2H2	16	-
WMCF01000403.1	43349	48266	zf-C2H2	8	-
WMCF01000416.1	26466	27567	zf-C2H2	9	-
WMCF01000416.1	51691	52849	zf-C2H2	12	+
WMCF01000424.1	7866	11133	zf-C2H2	13	+
WMCF01000428.1	56943	57849	zf-C2H2	9	+
WMCF01000434.1	7643	10562	zf-C2H2	11	-
WMCF01000434.1	11850	13146	zf-C2H2	10	-
WMCF01000434.1	17832	18960	zf-C2H2	13	-
WMCF01000434.1	21886	23188	zf-C2H2	8	-
WMCF01000439.1	25074	26862	zf-C2H2	8	+
WMCF01000439.1	30144	30924	zf-C2H2	8	+
WMCF01000439.1	46730	48896	zf-C2H2	7	+
WMCF01000450.1	45284	50759	zf-C2H2	9	-
WMCF01000452.1	0	771	zf-C2H2	5	+
WMCF01000452.1	22766	23696	zf-C2H2	7	+
WMCF01000471.1	581	1199	zf-C2H2	5	+
WMCF01000483.1	19855	20374	zf-C2H2	5	+
WMCF01000483.1	33691	34711	zf-C2H2	6	+
WMCF01000487.1	32817	33762	zf-C2H2	6	-
WMCF01000490.1	27555	28767	zf-C2H2	10	+
WMCF01000495.1	17583	20604	zf-C2H2	10	+
WMCF01000495.1	33005	33638	zf-C2H2	5	+
WMCF01000499.1	29905	36358	zf-C2H2	6	-
WMCF01000513.1	10877	12128	zf-C2H2	9	+
WMCF01000540.1	4388	7523	zf-C2H2	10	-
WMCF01000540.1	27411	29913	zf-C2H2	5	-
WMCF01000554.1	319	796	zf-C2H2	6	-
WMCF01000576.1	769	1822	zf-C2H2	10	-
WMCF01000587.1	530	1199	zf-C2H2	5	+
WMCF01000598.1	6968	11834	zf-C2H2	5	+
WMCF01000599.1	553	1477	zf-C2H2	9	+
WMCF01000627.1	9811	11062	zf-C2H2	12	+
WMCF01000632.1	91	1336	zf-C2H2	7	+
WMCF01000632.1	15483	16635	zf-C2H2	8	-
WMCF01000650.1	8981	9371	zf-C2H2	5	+
WMCF01000650.1	15021	19725	zf-C2H2	9	+
WMCF01000679.1	1578	4398	zf-C2H2	10	+
WMCF01000704.1	5281	7030	zf-C2H2	5	+
WMCF01000739.1	5202	6219	zf-C2H2	7	+
WMCF01000739.1	14103	14580	zf-C2H2	6	+
WMCF01000758.1	3798	5121	zf-C2H2	9	-
WMCF01000773.1	4200	10041	zf-C2H2	11	-
WMCF01000776.1	444	1869	zf-C2H2	11	+
WMCF01000800.1	11483	12413	zf-C2H2	5	-
WMCF01000803.1	9430	11101	zf-C2H2	14	+
WMCF01000805.1	914	8030	zf-C2H2	5	+
WMCF01000856.1	3961	4993	zf-C2H2	7	-
WMCF01000885.1	4589	9003	zf-C2H2	8	+
WMCF01000893.1	4983	8871	zf-C2H2	5	+
WMCF01000917.1	325	3973	zf-C2H2	7	-
WMCF01000923.1	8460	9348	zf-C2H2	7	-
WMCF01001005.1	1869	3039	zf-C2H2	7	+
WMCF01001149.1	4528	5410	zf-C2H2	8	-
WMCF01001241.1	3719	4604	zf-C2H2	8	+
WMCF01001347.1	3173	4190	zf-C2H2	5	+
WMCF01001784.1	549	1806	zf-C2H2	7	+
WMCF01001891.1	1044	1686	zf-C2H2	7	-
WMCF01002336.1	1	799	zf-C2H2	8	+
WMCF01002533.1	422	908	zf-C2H2	5	-
```
