## Supplementary Data 2 for "Transposable elements drive the evolution of metazoan zinc finger genes": Erethizon_dorsatum_olfactory_receptor.bed

```
ML655548.1	1549544	1550504	7tm_4	1	-
ML655474.1	440265	441267	7tm_4	1	+
SWEC01035690.1	10325	11342	7tm_4	1	+
SWEC01035691.1	10324	11341	7tm_4	1	+
ML655474.1	852657	853656	7tm_4	1	-
ML655474.1	228963	229914	7tm_4	1	-
ML655474.1	221923	222970	7tm_4	1	-
ML655548.1	1522563	1523574	7tm_4	1	+
ML655548.1	1488681	1489644	7tm_4	1	+
ML655548.1	1506876	1507836	7tm_4	1	-
ML655548.1	1023542	1024547	7tm_4	1	-
SWEC01035818.1	10774	11737	7tm_4	1	+
ML655942.1	11251	12214	7tm_4	1	+
ML655943.1	11251	12214	7tm_4	1	+
ML655944.1	7491	8454	7tm_4	1	-
SWEC01035819.1	9718	10681	7tm_4	1	-
SWEC01035820.1	10774	11737	7tm_4	1	+
ML655548.1	1533242	1534214	7tm_4	1	+
ML655474.1	537262	538216	7tm_4	1	+
SWEC01036853.1	3469	4558	7tm_4	1	-
ML655474.1	711486	712494	7tm_4	1	-
ML655474.1	428252	429206	7tm_4	1	+
ML655548.1	1498594	1499551	7tm_4	1	+
ML655474.1	34740	35703	7tm_4	1	+
SWEC01037371.1	8499	9387	7tm_4	1	-
ML655548.1	1034069	1035038	7tm_4	1	-
ML655548.1	1057304	1058321	7tm_4	1	+
SWEC01037283.1	3088	3976	7tm_4	1	-
ML655474.1	104766	105756	7tm_4	1	+
ML655474.1	763978	764995	7tm_4	1	-
ML655474.1	373763	374732	7tm_4	1	+
ML655474.1	548747	549881	7tm_4	1	+
ML655548.1	860735	861731	7tm_4	1	+
ML655474.1	47048	48011	7tm_4	1	+
ML655474.1	614164	615223	7tm_4	1	+
ML655548.1	971195	972230	7tm_4	1	-
ML655548.1	1044796	1045738	7tm_4	1	+
ML655474.1	680151	681120	7tm_4	1	+
ML655474.1	888632	889595	7tm_4	1	-
ML655474.1	321211	322213	7tm_4	1	-
ML655474.1	528154	529141	7tm_4	1	+
ML657796.1	201	1158	7tm_4	1	+
ML655474.1	124427	125435	7tm_4	1	+
ML655474.1	655321	656284	7tm_4	1	+
SWEC01036214.1	1	1060	7tm_4	1	+
SWEC01036215.1	14992	16051	7tm_4	1	-
SWEC01036216.1	1	1060	7tm_4	1	+
SWEC01036169.1	2	959	7tm_4	1	-
SWEC01036170.1	2	959	7tm_4	1	-
ML655474.1	778310	779321	7tm_4	1	-
ML655548.1	1463377	1464406	7tm_4	1	-
ML655474.1	406547	407489	7tm_4	1	+
ML655548.1	1244421	1245441	7tm_4	1	-
ML655474.1	692016	693030	7tm_4	1	-
ML655474.1	295615	296608	7tm_4	1	-
ML655474.1	94821	95808	7tm_4	1	+
ML655548.1	1671837	1672803	7tm_4	1	+
ML655474.1	738216	739203	7tm_4	1	+
ML655548.1	1538669	1539653	7tm_4	1	-
ML655474.1	337398	338445	7tm_4	1	+
ML655474.1	147682	148651	7tm_4	1	-
ML655474.1	644929	645931	7tm_4	1	+
ML655474.1	357443	358400	7tm_4	1	-
ML655474.1	862947	864009	7tm_4	1	-
ML655548.1	1197691	1198765	7tm_4	1	-
ML655474.1	879272	880307	7tm_4	1	+
ML655548.1	1414237	1415206	7tm_4	1	+
ML655548.1	928367	929372	7tm_4	1	+
ML655548.1	1207908	1208901	7tm_4	1	-
ML655548.1	866978	867965	7tm_4	1	+
ML655548.1	1117221	1118199	7tm_4	1	+
ML655474.1	988678	989644	7tm_4	1	-
ML655548.1	1106579	1107551	7tm_4	1	+
ML656036.1	6560	7541	7tm_4	1	+
ML655548.1	1255583	1256591	7tm_4	1	-
ML655548.1	1476965	1478042	7tm_4	1	+
SWEC01045468.1	1581	2550	7tm_4	1	-
ML655548.1	1385583	1386729	7tm_4	1	-
ML655474.1	580947	581892	7tm_4	1	+
ML655474.1	113373	114366	7tm_4	1	+
ML655858.1	24702	25740	7tm_4	1	+
ML655474.1	917596	918568	7tm_4	1	+
ML655474.1	979337	980300	7tm_4	1	-
ML655548.1	1237476	1238511	7tm_4	1	-
ML655474.1	189414	190383	7tm_4	1	+
ML655474.1	636754	637717	7tm_4	1	+
ML655548.1	1262825	1263818	7tm_4	1	-
ML655474.1	264832	265822	7tm_4	1	-
ML655548.1	1173664	1174696	7tm_4	1	-
ML655548.1	1591839	1592805	7tm_4	1	-
ML655474.1	624165	625128	7tm_4	1	+
ML655548.1	1014037	1014934	7tm_4	1	-
ML655474.1	142550	143579	7tm_4	1	+
ML655474.1	26498	27488	7tm_4	1	+
ML655474.1	162451	163426	7tm_4	1	+
ML655474.1	929670	930648	7tm_4	1	-
ML655474.1	75794	76853	7tm_4	1	-
ML655474.1	253235	254219	7tm_4	1	+
ML655474.1	198152	199124	7tm_4	1	+
SWEC01037435.1	8823	9705	7tm_4	1	+
SWEC01037438.1	8820	9702	7tm_4	1	+
ML655548.1	1605573	1606398	7tm_4	1	+
SWEC01035818.1	20822	21455	7tm_4	1	-
SWEC01035819.1	0	633	7tm_4	1	+
SWEC01035820.1	20822	21455	7tm_4	1	-
SWEC01036214.1	15419	16052	7tm_4	1	-
SWEC01036215.1	0	633	7tm_4	1	+
SWEC01036216.1	15419	16052	7tm_4	1	-
ML655474.1	205135	206104	7tm_4	1	-
ML655474.1	514509	515460	7tm_4	1	-
ML655474.1	462373	463456	7tm_4	1	-
SWEC01038071.1	2	653	7tm_4	1	+
SWEC01038072.1	2	653	7tm_4	1	+
ML655474.1	307073	307943	7tm_4	1	+
ML655474.1	838069	839065	7tm_4	1	-
ML655548.1	1077355	1078417	7tm_4	1	-
ML655474.1	506281	507253	7tm_4	1	+
ML655474.1	64583	65267	7tm_4	1	+
ML655548.1	1087640	1088309	7tm_4	1	-
ML655474.1	597454	598063	7tm_4	1	-
SWEC01045345.1	1609	2194	7tm_4	1	-
ML656693.1	1	961	7tm_4	1	+
ML655548.1	999568	1000546	7tm_4	1	-
ML655548.1	951048	952011	7tm_4	1	+
SWEC01035690.1	21934	22576	7tm_4	1	-
SWEC01035691.1	21933	22575	7tm_4	1	-
ML655548.1	1190197	1191214	7tm_4	1	-
ML655548.1	887483	888482	7tm_4	1	-
ML655548.1	961143	962097	7tm_4	1	-
ML655474.1	1036072	1037098	7tm_4	1	+
ML655474.1	1064662	1065838	7tm_4	1	+
ML655548.1	1565333	1566110	7tm_4	1	-
ML655548.1	1141804	1142536	7tm_4	1	+
SWEC01036214.1	11495	12086	7tm_4	1	+
SWEC01036215.1	3966	4557	7tm_4	1	-
SWEC01036216.1	11495	12086	7tm_4	1	+
ML655548.1	1069413	1070094	7tm_4	1	-
ML656148.1	0	564	7tm_4	1	+
ML656149.1	0	564	7tm_4	1	+
ML655474.1	729319	729832	7tm_4	1	+
ML655472.1	130290	131229	7tm_4	1	+
ML655468.1	2288200	2289163	7tm_4	1	+
ML655549.1	1509404	1510478	7tm_4	1	-
ML655472.1	116898	117900	7tm_4	1	+
ML655424.1	3738727	3739738	7tm_4	1	-
ML655358.1	24839686	24840649	7tm_4	1	-
ML655472.1	171624	172593	7tm_4	1	+
ML655472.1	155453	156446	7tm_4	1	+
ML655472.1	141941	142967	7tm_4	1	-
ML655548.1	1683322	1684066	7tm_4	1	+
ML655358.1	24884177	24885152	7tm_4	1	+
ML655474.1	4378962	4379910	7tm_4	1	-
ML655472.1	197644	198877	7tm_4	1	+
ML655468.1	2501689	2502637	7tm_4	1	+
ML655476.1	61232	62234	7tm_4	1	+
ML655424.1	3755252	3756212	7tm_4	1	-
ML655671.1	60700	61687	7tm_4	1	-
ML655424.1	3718991	3719972	7tm_4	1	-
ML655476.1	52971	53958	7tm_4	1	+
ML655424.1	3773765	3774806	7tm_4	1	-
ML655468.1	2234952	2235951	7tm_4	1	+
ML655533.1	1891839	1892817	7tm_4	1	+
ML655468.1	2473506	2474487	7tm_4	1	+
ML655349.1	32563780	32564722	7tm_4	1	+
ML655555.1	561352	562312	7tm_4	1	+
ML655358.1	24897009	24898011	7tm_4	1	+
ML655424.1	3725405	3726350	7tm_4	1	-
ML655502.1	2956631	2957657	7tm_4	1	+
ML655476.1	37749	38775	7tm_4	1	-
ML655548.1	12432	13410	7tm_4	1	-
ML655468.1	2244354	2245311	7tm_4	1	+
ML655358.1	24851713	24852682	7tm_4	1	+
ML655358.1	16243309	16244359	7tm_4	1	+
ML655479.1	4933921	4934908	7tm_4	1	-
SWEC01036295.1	2768	3728	7tm_4	1	+
ML655555.1	93459	94482	7tm_4	1	-
ML655474.1	703193	703706	7tm_4	1	-
ML655476.1	154237	155188	7tm_4	1	+
ML655349.1	32534464	32535415	7tm_4	1	+
ML655573.1	474810	475830	7tm_4	1	+
ML655358.1	24867090	24868068	7tm_4	1	+
ML655479.1	18586	19576	7tm_4	1	-
ML655549.1	145818	146901	7tm_4	1	+
ML655593.1	100305	101343	7tm_4	1	-
ML655548.1	123401	124328	7tm_4	1	+
ML655474.1	4409261	4410209	7tm_4	1	-
ML655349.1	32553776	32554766	7tm_4	1	+
ML655468.1	2445143	2446232	7tm_4	1	-
ML655424.1	3783122	3784181	7tm_4	1	-
ML655472.1	353048	354014	7tm_4	1	-
SWEC01035443.1	13914	14892	7tm_4	1	+
ML655468.1	2550053	2551016	7tm_4	1	+
ML655555.1	575685	576690	7tm_4	1	-
ML655468.1	2486395	2487346	7tm_4	1	+
SWEC01035442.1	13929	14907	7tm_4	1	+
SWEC01039019.1	3791	4787	7tm_4	1	-
ML655424.1	3689106	3690072	7tm_4	1	-
ML655391.1	1355349	1356306	7tm_4	1	+
ML655421.1	10017673	10018792	7tm_4	1	-
ML655533.1	1851290	1852262	7tm_4	1	-
ML655533.1	1904947	1905946	7tm_4	1	+
ML655548.1	82801	83905	7tm_4	2	+
ML655377.1	29066488	29067559	7tm_4	1	+
ML655549.1	1706156	1707227	7tm_4	1	+
ML655476.1	4170	5136	7tm_4	1	+
ML655671.1	49646	50570	7tm_4	1	-
ML655476.1	24038	25001	7tm_4	1	+
SWEC01035442.1	24027	25047	7tm_4	1	+
ML655468.1	2456941	2458258	7tm_4	1	-
ML655476.1	260622	261807	7tm_4	1	+
ML655364.1	176855	177854	7tm_4	1	-
ML655468.1	2427115	2428078	7tm_4	1	-
SWEC01036566.1	7415	8363	7tm_4	1	+
ML655468.1	2514569	2515577	7tm_4	1	-
ML655391.1	1420291	1421293	7tm_4	1	-
ML655424.1	3711118	3712090	7tm_4	1	-
ML655391.1	1547636	1548572	7tm_4	1	+
ML655364.1	90880	91852	7tm_4	1	+
ML655358.1	10398	11679	7tm_4	1	-
ML655548.1	838883	839597	7tm_4	1	-
ML655555.1	552380	553367	7tm_4	1	+
ML655533.1	1821747	1822746	7tm_4	1	-
ML655671.1	12901	14245	7tm_4	1	-
SWEC01035443.1	24015	25035	7tm_4	1	+
ML655936.1	19040	19880	7tm_4	1	-
ML655937.1	19040	19880	7tm_4	1	-
SWEC01043559.1	2180	3155	7tm_4	1	-
ML655486.1	3972375	3973266	7tm_4	1	+
ML655468.1	2568524	2569637	7tm_4	1	+
ML655555.1	106378	107422	7tm_4	1	+
ML655351.1	46979955	46980894	7tm_4	1	-
ML655486.1	672965	673952	7tm_4	1	-
ML655698.1	51126	52086	7tm_4	1	+
ML655468.1	2433829	2434771	7tm_4	1	-
ML655527.1	1291425	1292538	7tm_4	1	+
ML655555.1	1441710	1442682	7tm_4	1	+
ML655545.1	866973	867984	7tm_4	1	-
SWEC01036565.1	8246	9206	7tm_4	1	-
ML655391.1	2061056	2062121	7tm_4	1	+
ML655478.1	1586049	1587066	7tm_4	1	+
SWEC01035442.1	28789	29749	7tm_4	1	-
ML655549.1	1372390	1373407	7tm_4	1	+
ML655555.1	143420	144542	7tm_4	1	-
ML655549.1	1585910	1586930	7tm_4	1	+
ML655391.1	1626894	1627857	7tm_4	1	-
ML655364.1	137337	138327	7tm_4	1	-
ML655549.1	1482472	1483501	7tm_4	1	+
ML655358.1	16210624	16211572	7tm_4	1	-
ML655671.1	122736	123813	7tm_4	1	-
ML655549.1	1569232	1570222	7tm_4	1	+
ML655468.1	2387537	2388512	7tm_4	1	-
ML655514.1	66349	67366	7tm_4	1	-
SWEC01035554.1	12812	13832	7tm_4	1	-
SWEC01035555.1	12812	13832	7tm_4	1	-
ML655671.1	72551	73523	7tm_4	1	-
ML655468.1	2408912	2409857	7tm_4	1	-
ML655391.1	2159824	2160862	7tm_4	1	-
ML655421.1	9966503	9967445	7tm_4	1	-
ML655358.1	43982	45047	7tm_4	1	-
ML655486.1	3310380	3311373	7tm_4	1	-
ML655391.1	2261941	2262919	7tm_4	1	+
SWEC01035443.1	28777	29737	7tm_4	1	-
ML655479.1	458634	459582	7tm_4	1	-
ML655364.1	16126	17086	7tm_4	1	+
ML655573.1	212693	213704	7tm_4	1	+
ML655377.1	29152329	29153343	7tm_4	1	-
ML655391.1	1553571	1554573	7tm_4	1	-
ML655377.1	29165966	29166905	7tm_4	1	+
ML655391.1	1562113	1563061	7tm_4	1	-
ML655379.1	18585141	18586113	7tm_4	1	-
ML655555.1	116476	117457	7tm_4	1	-
ML655502.1	3213380	3214427	7tm_4	1	-
ML655545.1	877434	878403	7tm_4	1	-
ML655358.1	16343884	16344859	7tm_4	1	+
ML655391.1	2184298	2185327	7tm_4	1	-
ML655593.1	11842	12937	7tm_4	1	+
ML655545.1	1254798	1255791	7tm_4	1	+
ML655391.1	1716887	1717847	7tm_4	1	-
ML655391.1	2125513	2126488	7tm_4	1	-
ML655573.1	232379	233390	7tm_4	1	+
ML655555.1	505424	506408	7tm_4	1	-
ML655486.1	3283268	3284402	7tm_4	1	-
ML655486.1	4040056	4041106	7tm_4	1	+
ML655555.1	71980	72913	7tm_4	1	-
ML655545.1	1569846	1570797	7tm_4	1	-
ML655548.1	100295	101336	7tm_4	1	+
ML655358.1	24874	25879	7tm_4	1	-
ML655391.1	1067728	1068691	7tm_4	1	-
ML655351.1	47240809	47241763	7tm_4	1	-
SWEC01035554.1	3551	4589	7tm_4	1	+
ML655351.1	47317184	47318225	7tm_4	1	-
ML655412.1	9673411	9674374	7tm_4	1	-
ML655391.1	2233151	2234204	7tm_4	1	-
SWEC01037980.1	184	1150	7tm_4	1	+
ML655472.1	342168	343167	7tm_4	1	+
SWEC01037811.1	4727	5807	7tm_4	1	+
ML655377.1	29379387	29380404	7tm_4	1	-
ML655514.1	35115	36075	7tm_4	1	-
ML655486.1	3349907	3350852	7tm_4	1	-
ML655545.1	1284646	1285642	7tm_4	1	-
ML655661.1	169705	170725	7tm_4	1	+
ML655444.1	6083755	6084943	7tm_4	1	-
ML655514.1	92017	92989	7tm_4	1	+
ML655421.1	10220394	10221342	7tm_4	1	-
ML655391.1	2008229	2009189	7tm_4	1	+
ML655379.1	18463444	18464476	7tm_4	1	-
ML655555.1	584046	584982	7tm_4	1	-
SWEC01035555.1	3551	4589	7tm_4	1	+
ML655593.1	33566	34652	7tm_4	1	+
ML655377.1	29360232	29361168	7tm_4	1	+
SWEC01035900.1	13424	14450	7tm_4	1	-
SWEC01035901.1	13416	14442	7tm_4	1	-
ML655391.1	2901230	2902199	7tm_4	1	-
ML655476.1	251100	252108	7tm_4	1	+
ML655358.1	24987001	24988087	7tm_4	1	+
ML655391.1	214337	215366	7tm_4	1	+
ML655358.1	60404	61481	7tm_4	1	-
ML655351.1	47362383	47363418	7tm_4	1	-
ML655391.1	1526592	1527555	7tm_4	1	-
ML655486.1	3289513	3290548	7tm_4	2	-
ML655412.1	9689964	9690948	7tm_4	1	-
ML655358.1	16265592	16266597	7tm_4	1	+
SWEC01035612.1	10441	11440	7tm_4	1	-
SWEC01037470.1	7190	8159	7tm_4	1	+
ML655533.1	1946307	1947267	7tm_4	1	+
ML655391.1	2326221	2327160	7tm_4	1	-
ML656463.1	6684	7467	7tm_4	1	-
ML655549.1	1036503	1037508	7tm_4	1	+
ML655486.1	3492441	3493440	7tm_4	1	-
ML655379.1	18429900	18430977	7tm_4	1	-
ML655472.1	392849	393788	7tm_4	1	-
ML655548.1	1292409	1293111	7tm_4	1	+
ML655545.1	1525343	1526300	7tm_4	1	+
ML655391.1	2427888	2428848	7tm_4	1	+
ML655424.1	3899066	3900026	7tm_4	1	-
ML655391.1	2526963	2527914	7tm_4	1	+
ML655555.1	1347298	1348267	7tm_4	1	-
ML655351.1	53519235	53520264	7tm_4	1	+
ML655377.1	29658663	29659674	7tm_4	1	+
ML655391.1	226257	227280	7tm_4	1	+
ML655377.1	29680190	29681189	7tm_4	1	+
ML655698.1	16602	17583	7tm_4	1	+
ML655424.1	3883651	3884620	7tm_4	1	-
ML655545.1	818665	819661	7tm_4	1	-
ML655502.1	2831693	2832701	7tm_4	1	-
ML655549.1	1284732	1285746	7tm_4	1	-
ML655391.1	2835996	2836992	7tm_4	1	-
ML655476.1	84319	85273	7tm_4	1	-
ML655548.1	110247	111177	7tm_4	1	+
ML655391.1	1363859	1364936	7tm_4	1	-
SWEC01037384.1	3314	4250	7tm_4	1	-
ML655474.1	443945	444371	7tm_4	1	-
ML655353.1	35057779	35058757	7tm_4	1	+
ML655486.1	2865550	2866510	7tm_4	1	+
ML655549.1	554533	555550	7tm_4	1	+
ML655555.1	37134	38091	7tm_4	1	-
ML655364.1	684774	685803	7tm_4	1	-
ML655377.1	29896692	29897649	7tm_4	1	+
ML655549.1	1277126	1278071	7tm_4	1	-
ML655353.1	35270798	35271893	7tm_4	1	+
ML655476.1	226973	227978	7tm_4	1	+
ML655545.1	901880	902924	7tm_4	1	-
ML655548.1	1128728	1129190	7tm_4	1	-
ML655351.1	47208544	47209561	7tm_4	1	+
ML655391.1	1747737	1748775	7tm_4	1	-
ML655391.1	1992778	1993732	7tm_4	1	+
ML655555.1	639645	640626	7tm_4	1	+
ML655421.1	10150248	10151448	7tm_4	1	+
ML655379.1	18532391	18533339	7tm_4	1	+
ML655391.1	369795	370839	7tm_4	1	-
ML655391.1	1037729	1038668	7tm_4	1	-
ML655474.1	444374	444938	7tm_4	1	-
ML655364.1	76036	77122	7tm_4	1	+
ML655555.1	490448	491438	7tm_4	1	-
ML655545.1	1542589	1543573	7tm_4	1	-
ML655377.1	29950747	29951740	7tm_4	1	-
ML655472.1	55273	56320	7tm_4	1	+
ML655351.1	47087152	47088124	7tm_4	1	-
ML655448.1	334271	335303	7tm_4	1	+
ML655377.1	29811201	29812137	7tm_4	1	-
ML655486.1	3559113	3560064	7tm_4	1	+
ML655549.1	427046	428006	7tm_4	1	-
ML655573.1	447704	448679	7tm_4	1	-
ML655391.1	2539293	2540379	7tm_4	1	-
ML655391.1	88948	89893	7tm_4	1	+
ML655549.1	1188621	1189647	7tm_4	1	-
ML655377.1	29774158	29775250	7tm_4	1	+
ML655391.1	190468	191506	7tm_4	1	-
ML655573.1	298402	299428	7tm_4	1	+
ML655391.1	1407517	1408543	7tm_4	1	-
ML655391.1	2142478	2143504	7tm_4	1	-
ML655377.1	28968390	28969374	7tm_4	1	-
ML655514.1	54996	55941	7tm_4	1	-
ML655573.1	393346	394342	7tm_4	1	-
ML655614.1	56094	57093	7tm_4	1	+
ML655555.1	1494686	1495643	7tm_4	1	+
ML655377.1	29697147	29698083	7tm_4	1	-
ML655351.1	46700786	46701791	7tm_4	1	+
ML655548.1	1573782	1574283	7tm_4	1	-
ML655377.1	29747449	29748385	7tm_4	1	-
ML655358.1	16333274	16334270	7tm_4	1	+
ML655391.1	3153143	3154004	7tm_4	1	-
ML655424.1	3864329	3865367	7tm_4	1	-
ML655545.1	1607637	1608654	7tm_4	1	-
ML655424.1	3815249	3816413	7tm_4	1	-
ML655351.1	53665317	53666325	7tm_4	1	+
ML655391.1	1771151	1772099	7tm_4	1	-
ML655391.1	1051188	1052205	7tm_4	1	-
ML655476.1	99961	100921	7tm_4	1	+
ML655391.1	1730973	1731945	7tm_4	1	-
ML655514.1	12511	13537	7tm_4	1	-
ML655671.1	102973	103858	7tm_4	1	-
ML655353.1	35298687	35299836	7tm_4	1	+
ML655351.1	47275221	47276217	7tm_4	2	-
ML655555.1	51990	53109	7tm_4	2	-
ML655444.1	6095589	6096708	7tm_4	1	-
ML655391.1	1870730	1871702	7tm_4	1	+
SWEC01046825.1	185	1226	7tm_4	1	+
ML655377.1	29878439	29879423	7tm_4	1	+
ML655555.1	1521734	1522748	7tm_4	1	+
ML655391.1	1678246	1679317	7tm_4	1	-
SWEC01045732.1	206	1223	7tm_4	1	+
ML655351.1	46902710	46903688	7tm_4	1	-
SWEC01035586.1	10114	11080	7tm_4	1	+
ML655391.1	168818	169817	7tm_4	1	+
ML655358.1	24977709	24978741	7tm_4	1	+
ML655391.1	1644435	1645455	7tm_4	1	-
ML655358.1	16302652	16303711	7tm_4	1	-
ML655549.1	1304776	1305790	7tm_4	1	-
ML655391.1	1496215	1497202	7tm_4	1	+
ML655391.1	1906437	1907421	7tm_4	1	+
ML655545.1	1354514	1355615	7tm_4	1	+
ML655548.1	1558443	1558935	7tm_4	1	-
ML655545.1	837688	838645	7tm_4	1	-
ML655351.1	47405487	47406498	7tm_4	1	+
ML655486.1	3244171	3245161	7tm_4	1	-
ML655391.1	60777	61758	7tm_4	1	+
ML655377.1	29982459	29983437	7tm_4	1	-
ML655391.1	233288	234242	7tm_4	1	-
ML655377.1	29738820	29739885	7tm_4	1	-
ML655391.1	2912960	2913956	7tm_4	1	-
ML655476.1	206804	207788	7tm_4	1	-
ML655486.1	3447339	3448485	7tm_4	1	-
ML655377.1	30120009	30120945	7tm_4	1	-
ML655391.1	1788620	1789568	7tm_4	1	-
ML655549.1	1220504	1221536	7tm_4	1	-
ML655555.1	1510517	1511453	7tm_4	1	+
ML655486.1	3296219	3297317	7tm_4	1	-
ML655353.1	35335413	35336439	7tm_4	1	+
ML655549.1	1605726	1606704	7tm_4	1	+
ML655391.1	2775220	2776219	7tm_4	1	-
ML655358.1	10357068	10358013	7tm_4	1	+
ML655555.1	520540	521530	7tm_4	1	-
ML655391.1	1741997	1742945	7tm_4	1	-
ML655391.1	2516941	2517976	7tm_4	2	-
ML655472.1	287631	288789	7tm_4	1	-
ML655364.1	718027	718990	7tm_4	1	+
ML655351.1	46854009	46855056	7tm_4	1	+
ML655549.1	1294462	1295437	7tm_4	1	-
ML655351.1	46924583	46925612	7tm_4	1	+
ML655472.1	76609	77665	7tm_4	1	+
ML655486.1	3419161	3420277	7tm_4	1	-
ML655476.1	147192	148128	7tm_4	1	-
ML655472.1	323794	324814	7tm_4	1	+
ML655351.1	47056799	47057759	7tm_4	1	-
ML655377.1	30016732	30017740	7tm_4	1	-
ML655364.1	343635	344574	7tm_4	1	-
SWEC01035926.1	14224	15367	7tm_4	2	-
ML655472.1	93186	94146	7tm_4	1	+
ML655474.1	344627	345095	7tm_4	1	-
ML655391.1	1841203	1842241	7tm_4	1	+
ML655486.1	4117744	4118653	7tm_4	1	-
ML655573.1	109096	110071	7tm_4	1	+
ML655391.1	1079458	1080598	7tm_4	1	-
ML655377.1	29967458	29968475	7tm_4	1	-
ML655549.1	1314937	1315909	7tm_4	1	-
ML655391.1	2598496	2599504	7tm_4	1	+
ML655351.1	46955400	46956351	7tm_4	1	+
ML655377.1	29530748	29531702	7tm_4	1	+
ML655486.1	3983784	3984744	7tm_4	1	+
ML655391.1	122162	123116	7tm_4	1	+
ML655555.1	1430714	1431800	7tm_4	1	-
ML655391.1	3170234	3171233	7tm_4	1	-
ML655545.1	1516044	1517091	7tm_4	1	+
ML655549.1	1126641	1127700	7tm_4	1	-
ML655351.1	46966310	46967279	7tm_4	1	+
ML655351.1	46806444	46807482	7tm_4	1	-
ML655549.1	1683378	1684392	7tm_4	1	+
ML655555.1	618910	619927	7tm_4	1	-
ML655377.1	29611049	29612042	7tm_4	1	+
ML655545.1	1008117	1009143	7tm_4	1	+
ML655476.1	194557	195565	7tm_4	1	-
ML655549.1	885017	886052	7tm_4	1	+
SWEC01045638.1	275	1223	7tm_4	1	+
ML655391.1	2104838	2105816	7tm_4	1	-
ML655391.1	50766	51810	7tm_4	1	+
ML655351.1	53706527	53707493	7tm_4	1	+
ML655486.1	4274389	4275364	7tm_4	1	+
ML655351.1	46867880	46868837	7tm_4	1	+
ML655351.1	47046928	47047882	7tm_4	1	+
ML655424.1	4617052	4618045	7tm_4	1	+
SWEC01038167.1	1444	2563	7tm_4	1	-
SWEC01038836.1	2772	3759	7tm_4	1	+
ML655351.1	46880760	46881708	7tm_4	1	+
ML655549.1	530159	531110	7tm_4	1	-
ML655472.1	67072	68020	7tm_4	1	+
SWEC01035587.1	10125	11091	7tm_4	1	+
ML655391.1	2213894	2215013	7tm_4	1	-
ML655573.1	373202	374228	7tm_4	1	-
ML655545.1	1389039	1390044	7tm_4	1	+
ML655545.1	938593	939604	7tm_4	1	-
ML655486.1	1903168	1904092	7tm_4	1	-
ML655391.1	1583398	1584415	7tm_4	1	-
ML655351.1	46837198	46838149	7tm_4	1	-
ML655545.1	1461490	1462447	7tm_4	1	+
ML655377.1	29907495	29908431	7tm_4	1	+
ML655351.1	46987257	46988250	7tm_4	1	-
ML655675.1	54291	55239	7tm_4	1	+
ML655549.1	794050	795001	7tm_4	1	-
ML655549.1	606925	607942	7tm_4	1	-
ML655486.1	3922912	3923875	7tm_4	1	+
ML655391.1	2641398	2642424	7tm_4	1	-
ML655472.1	482480	483437	7tm_4	1	+
ML655573.1	304260	305277	7tm_4	1	-
ML655351.1	47105389	47106406	7tm_4	1	-
ML655441.1	167619	168648	7tm_4	1	+
ML655549.1	169127	170084	7tm_4	1	-
ML655698.1	33585	34620	7tm_4	1	+
ML655678.1	73020	74043	7tm_4	1	+
ML655377.1	29449401	29450388	7tm_4	2	+
ML655486.1	1983797	1984895	7tm_4	1	+
ML655391.1	1847399	1848374	7tm_4	1	+
ML655391.1	3238294	3239239	7tm_4	1	-
ML655364.1	261028	262084	7tm_4	1	+
ML655502.1	2917483	2918572	7tm_4	1	+
ML655573.1	716022	717123	7tm_4	1	-
ML655391.1	1284636	1285656	7tm_4	1	+
ML655486.1	1999212	2000169	7tm_4	1	+
ML655351.1	46438325	46439276	7tm_4	1	-
ML655614.1	5957	6998	7tm_4	1	+
ML655545.1	1020406	1021426	7tm_4	1	+
ML655351.1	47184133	47185135	7tm_4	1	-
ML655555.1	819050	819977	7tm_4	1	-
SWEC01044775.1	1471	2473	7tm_4	1	+
ML655421.1	10266891	10267899	7tm_4	1	-
ML655549.1	955051	956077	7tm_4	1	+
ML655391.1	2930369	2931359	7tm_4	1	-
ML655353.1	35203500	35204460	7tm_4	1	+
ML655555.1	1383738	1384689	7tm_4	1	-
ML655391.1	2013843	2014791	7tm_4	1	-
ML655545.1	1649331	1650312	7tm_4	1	-
ML655555.1	1391251	1392277	7tm_4	1	+
ML655391.1	1091578	1092595	7tm_4	1	-
ML655424.1	4159462	4160479	7tm_4	1	+
ML655545.1	1724903	1725899	7tm_4	1	+
ML655391.1	1724875	1725889	7tm_4	1	+
ML655514.1	20863	21691	7tm_4	1	-
ML655377.1	29254299	29255241	7tm_4	1	+
ML655391.1	1383734	1384658	7tm_4	1	+
ML655391.1	1781742	1782726	7tm_4	1	-
ML655391.1	1467389	1468265	7tm_4	1	+
ML655391.1	2166546	2167569	7tm_4	1	-
ML655549.1	401482	402487	7tm_4	1	-
ML655391.1	2116899	2117973	7tm_4	1	-
ML655391.1	1617378	1618338	7tm_4	1	-
ML655614.1	67624	68563	7tm_4	1	+
ML655555.1	1448532	1449531	7tm_4	1	-
ML655486.1	3512518	3513589	7tm_4	1	-
ML655486.1	4055786	4056764	7tm_4	1	+
ML655391.1	2376366	2377329	7tm_4	1	+
SWEC01037043.1	105	1119	7tm_4	1	+
SWEC01037044.1	105	1119	7tm_4	1	+
ML655391.1	2887101	2888097	7tm_4	1	-
ML655391.1	2582999	2583956	7tm_4	1	+
ML655486.1	1895178	1896153	7tm_4	1	+
ML655486.1	4074374	4075661	7tm_4	1	+
ML655379.1	18449157	18450129	7tm_4	1	-
ML655391.1	2749417	2750383	7tm_4	1	+
ML655358.1	16356937	16357942	7tm_4	1	-
ML655391.1	2559037	2559991	7tm_4	1	+
ML655421.1	9996071	9997058	7tm_4	1	+
ML655545.1	1531504	1532506	7tm_4	1	-
ML655377.1	29306256	29307195	7tm_4	1	+
ML655444.1	6195554	6196721	7tm_4	1	+
ML655478.1	1707099	1708023	7tm_4	1	+
ML655391.1	1665968	1666928	7tm_4	1	-
ML655545.1	1173262	1174216	7tm_4	1	+
ML655474.1	703675	704206	7tm_4	1	-
ML655549.1	1494035	1495016	7tm_4	1	+
ML655444.1	6168655	6169621	7tm_4	1	+
ML655424.1	4133726	4134755	7tm_4	1	+
SWEC01037798.1	0	627	7tm_4	1	+
ML655468.1	2599040	2600000	7tm_4	1	+
ML655545.1	1055633	1056557	7tm_4	1	+
SWEC01044043.1	1	667	7tm_4	1	-
ML655353.1	35087969	35088959	7tm_4	1	+
ML655474.1	728711	729350	7tm_4	1	+
ML655573.1	421768	422812	7tm_4	1	-
ML655486.1	1933674	1934730	7tm_4	1	+
ML655391.1	3020570	3021497	7tm_4	1	+
ML655549.1	440921	441908	7tm_4	1	-
ML655548.1	70068	71166	7tm_4	1	+
ML655391.1	1757241	1758285	7tm_4	1	-
ML655661.1	126333	127332	7tm_4	1	-
ML655377.1	30164508	30165816	7tm_4	1	-
ML655377.1	29504348	29505410	7tm_4	1	+
ML655391.1	2966304	2967306	7tm_4	2	-
ML655486.1	3939811	3940774	7tm_4	1	+
ML655391.1	2197823	2198771	7tm_4	1	-
ML655549.1	495286	496246	7tm_4	1	+
ML655391.1	2076261	2077239	7tm_4	1	+
SWEC01035556.1	25254	26289	7tm_4	1	-
ML655377.1	29513480	29514428	7tm_4	1	+
ML655391.1	1376600	1377473	7tm_4	1	+
ML655351.1	46618947	46619940	7tm_4	1	-
ML655486.1	3713969	3714911	7tm_4	1	+
ML655391.1	1686755	1687811	7tm_4	1	-
ML655549.1	844532	845483	7tm_4	1	-
ML655391.1	3095013	3095985	7tm_4	1	-
ML655486.1	3608603	3609539	7tm_4	1	+
ML655545.1	1489852	1490803	7tm_4	1	+
SWEC01035556.1	4927	5917	7tm_4	1	+
ML655377.1	29112600	29113827	7tm_4	1	+
ML655555.1	1502631	1503576	7tm_4	1	+
ML655391.1	1299919	1300852	7tm_4	1	+
ML655545.1	712518	713811	7tm_4	1	-
ML655391.1	1829220	1830258	7tm_4	1	-
ML655549.1	825728	826727	7tm_4	1	-
ML655573.1	150666	151713	7tm_4	1	+
ML655545.1	1117916	1118930	7tm_4	1	+
ML655391.1	2464599	2465646	7tm_4	1	+
ML655486.1	3797722	3798670	7tm_4	1	+
ML655391.1	1801891	1802839	7tm_4	1	-
ML655486.1	4210139	4211168	7tm_4	1	+
ML655391.1	2093800	2094757	7tm_4	1	-
ML655545.1	1437142	1438186	7tm_4	1	+
ML655486.1	3701984	3702980	7tm_4	1	+
ML655444.1	6162469	6163474	7tm_4	1	+
SWEC01035927.1	14219	15362	7tm_4	2	-
ML655549.1	327508	328516	7tm_4	1	-
ML655377.1	29561301	29562249	7tm_4	1	+
ML655377.1	29761674	29762691	7tm_4	1	+
ML655377.1	29855360	29856497	7tm_4	2	+
ML655379.1	18420442	18421390	7tm_4	1	-
ML655391.1	2034333	2035371	7tm_4	1	+
ML655573.1	621715	622816	7tm_4	1	+
ML655391.1	2301402	2302377	7tm_4	1	+
ML655391.1	2288551	2289529	7tm_4	1	+
ML655421.1	10162056	10163064	7tm_4	1	+
ML655353.1	35078843	35079794	7tm_4	1	+
ML656458.1	3284	4166	7tm_4	1	-
ML655549.1	412183	413377	7tm_4	1	-
ML655391.1	1633843	1634797	7tm_4	1	-
ML655545.1	752609	753683	7tm_4	1	-
ML655391.1	2635158	2636241	7tm_4	1	-
SWEC01035869.1	5135	6125	7tm_4	1	+
ML655376.1	20942239	20943217	7tm_4	1	+
ML655549.1	1047537	1048539	7tm_4	1	-
ML655377.1	29574314	29575253	7tm_4	1	+
ML655678.1	1393	2320	7tm_4	1	+
ML655377.1	29640484	29641471	7tm_4	1	+
ML655421.1	10179669	10180692	7tm_4	1	-
SWEC01037461.1	8866	9649	7tm_4	1	-
ML655377.1	29626035	29627028	7tm_4	1	+
ML655545.1	1447837	1448776	7tm_4	1	+
ML655377.1	29432622	29433615	7tm_4	1	+
SWEC01036820.1	5343	6285	7tm_4	1	-
ML655472.1	424619	425564	7tm_4	1	+
ML655549.1	196996	197953	7tm_4	1	-
ML655549.1	977779	978610	7tm_4	1	+
ML655351.1	47014292	47015282	7tm_4	1	-
ML655351.1	46737223	46738207	7tm_4	1	-
ML655435.1	7494444	7495383	7tm_4	1	-
ML655540.1	1496800	1497742	7tm_4	1	-
ML655377.1	30069557	30070544	7tm_4	1	-
SWEC01037549.1	7879	8899	7tm_4	1	+
ML655391.1	2825053	2826121	7tm_4	1	+
ML655364.1	307738	308752	7tm_4	1	+
ML655549.1	815435	816452	7tm_4	2	+
SWEC01036125.1	15574	16501	7tm_4	1	+
SWEC01037548.1	7879	8899	7tm_4	1	+
ML655545.1	1505242	1506199	7tm_4	1	+
ML655486.1	3546280	3547285	7tm_4	1	+
ML655391.1	3038	4160	7tm_4	1	+
ML655549.1	210248	211307	7tm_4	1	-
ML655548.1	1129193	1129721	7tm_4	1	-
SWEC01037462.1	8866	9649	7tm_4	1	-
ML655377.1	30144066	30145140	7tm_4	1	+
ML655474.1	455379	455895	7tm_4	1	+
ML655678.1	107276	108254	7tm_4	1	+
ML655391.1	202031	203132	7tm_4	1	-
ML655391.1	2945304	2946270	7tm_4	1	-
ML655351.1	46480449	46481433	7tm_4	1	-
ML655364.1	753131	754094	7tm_4	1	+
ML655545.1	1346254	1347187	7tm_4	1	+
ML655545.1	1317146	1318136	7tm_4	1	+
ML655678.1	27587	28550	7tm_4	1	+
ML655476.1	321701	322799	7tm_4	1	+
ML655678.1	15139	16291	7tm_4	1	+
ML655377.1	29519544	29520516	7tm_4	1	+
ML655486.1	3870277	3871264	7tm_4	1	+
ML655479.1	4919189	4920125	7tm_4	1	+
ML655391.1	2500357	2501302	7tm_4	1	-
ML655391.1	247835	248846	7tm_4	1	-
ML655391.1	2455809	2456751	7tm_4	1	+
ML655549.1	672437	673373	7tm_4	1	-
ML655377.1	29710598	29711549	7tm_4	1	-
ML655391.1	1277755	1278727	7tm_4	1	+
ML655573.1	253068	254115	7tm_4	1	+
ML655391.1	478533	479598	7tm_4	1	+
ML655545.1	1661425	1662367	7tm_4	1	-
ML655377.1	29140079	29141033	7tm_4	1	-
ML655391.1	1501397	1502375	7tm_4	1	+
ML655351.1	46417182	46418190	7tm_4	1	+
ML655678.1	88656	89622	7tm_4	1	+
ML655486.1	3628392	3629352	7tm_4	1	+
ML655377.1	29335864	29336836	7tm_4	1	+
ML655549.1	922721	923816	7tm_4	2	+
ML655549.1	774930	775866	7tm_4	1	+
ML655391.1	2507298	2508270	7tm_4	1	-
ML655549.1	869555	870554	7tm_4	1	+
ML655364.1	217665	218643	7tm_4	1	+
ML655391.1	1332037	1333048	7tm_4	1	+
SWEC01037470.1	0	984	7tm_4	1	+
ML655377.1	29389627	29390617	7tm_4	1	-
ML655555.1	1475054	1475993	7tm_4	1	+
ML655486.1	4159699	4160629	7tm_4	1	+
ML655391.1	1812159	1813158	7tm_4	1	-
ML655555.1	701194	702175	7tm_4	1	+
ML655351.1	46573800	46574784	7tm_4	1	-
ML655476.1	168230	169196	7tm_4	1	+
ML655391.1	2481874	2482834	7tm_4	1	-
ML655424.1	3841628	3842627	7tm_4	1	-
ML655549.1	384753	385710	7tm_4	1	-
ML655714.1	69494	70322	7tm_4	1	+
ML655468.1	2313861	2314905	7tm_4	1	-
ML655391.1	2492609	2493659	7tm_4	1	-
ML655486.1	3582202	3583174	7tm_4	1	+
ML655391.1	2384049	2385018	7tm_4	1	+
ML655555.1	688093	689089	7tm_4	1	+
ML655391.1	1571344	1572367	7tm_4	1	-
ML655486.1	3726643	3727618	7tm_4	1	+
ML655486.1	4294147	4295170	7tm_4	1	-
SWEC01036297.1	2780	3776	7tm_4	1	-
ML655555.1	679468	680485	7tm_4	1	+
ML655391.1	2471316	2472282	7tm_4	1	-
ML655472.1	302121	303138	7tm_4	1	+
SWEC01036454.1	7811	8828	7tm_4	1	-
ML655486.1	4144239	4145409	7tm_4	1	+
ML655698.1	78478	79516	7tm_4	1	+
ML655351.1	46534443	46535535	7tm_4	1	-
ML655549.1	1080678	1081701	7tm_4	1	+
ML655351.1	46755402	46756353	7tm_4	1	-
ML655391.1	1857310	1858327	7tm_4	1	+
ML655391.1	2627021	2627996	7tm_4	1	+
ML655486.1	3363986	3365006	7tm_4	1	-
ML655391.1	2796130	2797096	7tm_4	1	-
ML655364.1	296333	297341	7tm_4	1	+
ML655545.1	1478215	1479247	7tm_4	1	+
ML655351.1	46469225	46470302	7tm_4	1	+
ML655545.1	990325	991441	7tm_4	1	+
ML655391.1	3071633	3072599	7tm_4	1	+
ML655486.1	3619094	3620057	7tm_4	1	-
ML655391.1	2611193	2612063	7tm_4	1	+
ML655671.1	87654	88956	7tm_4	2	-
ML655391.1	2418440	2419373	7tm_4	1	+
ML655364.1	391308	392334	7tm_4	1	+
ML655351.1	47172395	47173436	7tm_4	1	-
ML655435.1	7844956	7845958	7tm_4	1	-
ML655353.1	35041533	35042559	7tm_4	1	+
ML655364.1	146300	147272	7tm_4	1	-
ML655351.1	46409334	46410306	7tm_4	1	+
ML655391.1	2048361	2049453	7tm_4	1	+
ML655555.1	1374899	1375856	7tm_4	1	+
ML655472.1	182256	183057	7tm_4	1	+
ML655486.1	4218930	4219887	7tm_4	1	+
ML655391.1	2549100	2550183	7tm_4	2	-
ML655486.1	3673415	3674348	7tm_4	1	+
ML655391.1	306535	307498	7tm_4	1	+
ML655549.1	357203	358145	7tm_4	1	-
ML655548.1	230978	232001	7tm_4	1	+
ML655377.1	29094285	29095242	7tm_4	1	+
ML655714.1	4709	5702	7tm_4	1	-
ML655391.1	3008972	3009890	7tm_4	1	-
ML655391.1	2319552	2320506	7tm_4	1	-
ML655549.1	560194	561208	7tm_4	1	+
SWEC01037863.1	2502	3459	7tm_4	1	-
ML655376.1	20909651	20910599	7tm_4	1	-
SWEC01045439.1	478	1411	7tm_4	1	-
ML655486.1	3642976	3643969	7tm_4	1	+
ML655391.1	3041063	3042029	7tm_4	1	-
ML655391.1	149247	150210	7tm_4	1	-
SWEC01043968.1	0	954	7tm_4	1	+
ML655549.1	738846	739719	7tm_4	1	-
ML655364.1	287520	288519	7tm_4	1	+
ML655549.1	932759	933719	7tm_4	1	+
ML655391.1	1705521	1706529	7tm_4	1	-
ML655353.1	34958153	34959017	7tm_4	1	-
ML655377.1	29205598	29206585	7tm_4	1	+
SWEC01035321.1	29536	30322	7tm_4	1	-
ML655486.1	3826647	3827574	7tm_4	1	+
ML655549.1	1529073	1530282	7tm_4	1	+
SWEC01037275.1	9114	10122	7tm_4	1	+
ML655555.1	18669	19629	7tm_4	1	-
ML655548.1	267279	268299	7tm_4	1	-
ML655391.1	2672612	2673614	7tm_4	1	-
ML655391.1	1684861	1685947	7tm_4	1	-
ML655486.1	4240761	4241799	7tm_4	1	+
ML655486.1	3594073	3595033	7tm_4	1	+
ML655412.1	9705132	9705909	7tm_4	1	-
ML655593.1	69221	70265	7tm_4	1	-
ML655479.1	3642930	3643968	7tm_4	1	+
SWEC01047585.1	564	1443	7tm_4	1	+
SWEC01047587.1	564	1443	7tm_4	1	+
ML655474.1	357106	357493	7tm_4	1	+
ML655353.1	34992670	34993588	7tm_4	1	+
ML655555.1	662732	663782	7tm_4	1	+
SWEC01036298.1	9277	10234	7tm_4	1	-
ML655549.1	709146	710088	7tm_4	1	-
ML655549.1	247994	249092	7tm_4	2	+
ML655555.1	655102	656071	7tm_4	1	+
ML655391.1	3028912	3029878	7tm_4	1	-
ML655353.1	35013074	35013998	7tm_4	1	+
ML655391.1	1115051	1115984	7tm_4	1	-
ML655549.1	1110284	1111271	7tm_4	1	-
ML655391.1	3106725	3107694	7tm_4	1	-
ML655474.1	455898	456312	7tm_4	1	+
ML655549.1	723949	724963	7tm_4	1	-
ML655391.1	102337	103303	7tm_4	1	+
ML657796.1	1108	1498	7tm_4	1	-
ML655391.1	2399011	2399950	7tm_4	1	+
ML655486.1	4015486	4016413	7tm_4	1	+
ML655678.1	126388	127357	7tm_4	1	+
ML655377.1	29246293	29247274	7tm_4	1	+
ML655406.1	11677044	11677995	7tm_4	1	+
ML655486.1	4030683	4031613	7tm_4	1	+
SWEC01042943.1	308	1268	7tm_4	1	+
ML655486.1	3657018	3658083	7tm_4	1	+
ML655614.1	132774	133737	7tm_4	1	+
SWEC01041760.1	978	1764	7tm_4	1	+
ML655472.1	465442	466465	7tm_4	1	+
ML655351.1	53444827	53445601	7tm_4	1	+
ML655406.1	11708240	11709191	7tm_4	1	+
ML655486.1	3685932	3686877	7tm_4	1	+
ML655406.1	11724986	11725928	7tm_4	1	+
ML655555.1	1365111	1366131	7tm_4	1	+
ML655476.1	266967	267861	7tm_4	1	+
ML655545.1	1684152	1685175	7tm_4	1	+
ML655545.1	918414	919389	7tm_4	1	+
ML655472.1	405689	406652	7tm_4	1	-
ML655391.1	3060739	3061669	7tm_4	1	+
ML655391.1	1602752	1603703	7tm_4	1	-
ML655486.1	2397222	2398146	7tm_4	1	+
ML655364.1	53770	54757	7tm_4	1	-
ML655514.1	80426	81392	7tm_4	1	+
SWEC01037274.1	9116	10124	7tm_4	1	+
ML655486.1	4248041	4249046	7tm_4	1	+
ML655858.1	14615	15041	7tm_4	1	+
ML655364.1	335274	336258	7tm_4	1	+
SWEC01036529.1	2875	3817	7tm_4	1	+
ML655364.1	161523	162501	7tm_4	1	-
SWEC01044457.1	2	506	7tm_4	1	-
ML655486.1	4135208	4136159	7tm_4	1	+
ML655486.1	4429362	4430364	7tm_4	1	-
ML655486.1	3912052	3913057	7tm_4	1	+
ML655479.1	4806497	4807286	7tm_4	1	-
ML655545.1	1084955	1085975	7tm_4	1	-
ML655486.1	3570977	3571934	7tm_4	1	+
ML655614.1	216320	217208	7tm_4	1	-
ML655377.1	29217721	29218702	7tm_4	1	+
ML655486.1	3838721	3839648	7tm_4	1	+
ML655714.1	17757	18699	7tm_4	1	-
ML655486.1	3741076	3742090	7tm_4	1	-
ML655364.1	237278	238256	7tm_4	1	+
ML655593.1	17888	18875	7tm_4	1	-
ML655486.1	3864268	3865204	7tm_4	1	+
ML655593.1	87415	88351	7tm_4	2	+
ML655486.1	3900845	3901919	7tm_4	1	+
ML655391.1	2810782	2811712	7tm_4	1	+
ML655486.1	3383806	3384655	7tm_4	1	+
ML655486.1	4403230	4404211	7tm_4	1	-
SWEC01036297.1	8905	9793	7tm_4	1	-
ML655486.1	4092015	4092963	7tm_4	1	-
ML655478.1	1556882	1557731	7tm_4	1	-
ML655468.1	2307517	2308252	7tm_4	1	+
ML655486.1	3805334	3806273	7tm_4	1	+
ML655486.1	4314629	4315679	7tm_4	1	-
SWEC01042106.1	276	1332	7tm_4	1	-
ML655549.1	1629226	1630096	7tm_4	1	+
ML655377.1	29029902	29030898	7tm_4	1	-
SWEC01048833.1	0	954	7tm_4	1	+
ML655486.1	4385563	4386607	7tm_4	1	-
ML655549.1	1167080	1167947	7tm_4	1	-
ML655486.1	4435977	4436958	7tm_4	1	-
ML655545.1	1469355	1470156	7tm_4	1	+
ML655391.1	1949148	1949919	7tm_4	1	+
ML655391.1	2137104	2138013	7tm_4	1	-
ML655478.1	1312047	1313019	7tm_4	1	+
ML655468.1	2256906	2257644	7tm_4	1	-
ML655545.1	1595006	1595837	7tm_4	1	+
ML655486.1	4371510	4372473	7tm_4	1	-
ML655486.1	4351036	4351984	7tm_4	1	-
SWEC01035788.1	3028	3985	7tm_4	1	-
ML655568.1	1098129	1098894	7tm_4	1	-
ML655391.1	2959788	2960544	7tm_4	1	-
ML655548.1	1574286	1574769	7tm_4	1	-
ML655377.1	29995204	29995948	7tm_4	1	-
ML655351.1	47075428	47076121	7tm_4	1	-
ML655549.1	370673	371636	7tm_4	1	-
ML655698.1	84465	85308	7tm_4	1	+
ML655364.1	29292	30276	7tm_4	1	-
ML655551.1	1022963	1024037	7tm_4	1	+
ML655549.1	1018636	1019581	7tm_4	1	-
SWEC01035751.1	5272	5986	7tm_4	1	+
ML655476.1	285669	286509	7tm_4	1	+
ML655549.1	1357001	1357892	7tm_4	1	-
ML655351.1	53580852	53581836	7tm_4	1	+
ML655545.1	1699266	1700199	7tm_4	1	+
ML655476.1	114479	115202	7tm_4	1	-
ML655364.1	374573	375332	7tm_4	1	+
ML655486.1	4323673	4324681	7tm_4	1	-
ML655351.1	53405955	53406939	7tm_4	1	-
ML655871.1	2	710	7tm_4	1	+
ML655391.1	2699734	2700391	7tm_4	1	-
ML655377.1	29820503	29821271	7tm_4	1	-
ML655549.1	300937	301663	7tm_4	1	+
ML655412.1	9657037	9657619	7tm_4	1	-
ML655555.1	1416682	1417402	7tm_4	1	+
ML655377.1	30034062	30034989	7tm_4	1	-
SWEC01035900.1	2	632	7tm_4	1	+
SWEC01035901.1	2	632	7tm_4	1	+
ML655486.1	3335750	3336557	7tm_4	1	-
ML655479.1	1361	2114	7tm_4	1	-
ML655486.1	3532586	3533441	7tm_4	1	-
ML655377.1	29345426	29346155	7tm_4	1	+
ML655377.1	29486987	29487935	7tm_4	1	+
ML655514.1	137217	137946	7tm_4	1	-
ML655391.1	2574325	2575126	7tm_4	1	+
ML655527.1	1268827	1269493	7tm_4	1	+
ML655545.1	1067336	1068155	7tm_4	1	-
ML655671.1	38237	38858	7tm_4	1	+
ML655391.1	2311960	2312734	7tm_4	1	+
ML655548.1	918509	918914	7tm_4	1	+
ML655364.1	196307	197216	7tm_4	1	+
SWEC01038913.1	6377	7013	7tm_4	1	+
ML655555.1	1484263	1485322	7tm_4	1	+
ML655871.1	22939	23650	7tm_4	1	-
ML655471.1	364024	364660	7tm_4	1	-
ML655549.1	1091745	1092411	7tm_4	1	+
ML655549.1	1623265	1624054	7tm_4	1	+
ML655351.1	53470759	53471533	7tm_4	1	+
ML655391.1	1455974	1456634	7tm_4	1	+
ML655549.1	1227070	1227814	7tm_4	1	-
ML655486.1	3326320	3327004	7tm_4	1	+
ML655391.1	2447503	2448124	7tm_4	1	+
ML655555.1	86863	87799	7tm_4	1	-
ML655549.1	1618601	1619228	7tm_4	1	+
SWEC01042927.1	98	1010	7tm_4	1	+
ML655358.1	84826	85513	7tm_4	1	-
ML655391.1	1935213	1935930	7tm_4	1	-
ML655468.1	2363594	2364185	7tm_4	1	-
ML655468.1	2338069	2338579	7tm_4	1	-
ML655358.1	74833	75454	7tm_4	1	-
ML655351.1	46589556	46590417	7tm_4	1	-
ML655391.1	1592424	1593063	7tm_4	1	-
ML655486.1	4112950	4113865	7tm_4	2	+
ML655549.1	504976	505864	7tm_4	1	-
ML655474.1	416994	417453	7tm_4	1	+
ML655474.1	417304	417781	7tm_4	1	+
ML655391.1	1314201	1315041	7tm_4	1	-
ML655353.1	35121288	35122269	7tm_4	1	+
ML655444.1	6130625	6131390	7tm_4	1	+
ML655573.1	283453	284155	7tm_4	1	+
ML655549.1	1319094	1320018	7tm_4	1	-
ML655391.1	1693519	1694599	7tm_4	1	-
ML655364.1	701240	702047	7tm_4	1	+
ML655391.1	1657344	1657941	7tm_4	1	-
SWEC01035439.1	28781	29363	7tm_4	1	-
ML655362.1	8179539	8180316	7tm_4	1	-
SWEC01035612.1	24717	25281	7tm_4	1	-
ML655486.1	4195959	4196787	7tm_4	1	+
ML655545.1	1034754	1035417	7tm_4	1	+
ML655351.1	47031289	47032168	7tm_4	1	-
SWEC01035612.1	2	566	7tm_4	1	+
ML655479.1	34501	35071	7tm_4	1	+
ML655391.1	2178091	2178877	7tm_4	1	-
ML655391.1	1922489	1923119	7tm_4	1	+
ML655548.1	1420075	1420450	7tm_4	1	+
SWEC01037030.1	10198	10993	7tm_4	1	+
SWEC01037031.1	10197	10992	7tm_4	1	+
ML655468.1	2338518	2339109	7tm_4	1	-
ML655391.1	2276995	2277757	7tm_4	1	+
ML656458.1	7040	7496	7tm_4	1	-
ML655424.1	3913290	3913908	7tm_4	1	-
ML655545.1	1403042	1403747	7tm_4	1	+
ML655391.1	1895565	1896156	7tm_4	1	+
ML655474.1	416602	416977	7tm_4	1	+
ML655474.1	598066	598474	7tm_4	1	-
SWEC01045345.1	2197	2578	7tm_4	1	-
SWEC01035439.1	17476	17959	7tm_4	1	-
SWEC01035441.1	17292	17775	7tm_4	1	-
SWEC01035439.1	29245	29953	7tm_4	1	-
SWEC01035441.1	29061	29769	7tm_4	1	-
ML655351.1	53368938	53369520	7tm_4	1	-
ML655391.1	75769	76540	7tm_4	1	+
SWEC01038479.1	0	534	7tm_4	1	+
SWEC01038487.1	0	534	7tm_4	1	+
ML655533.1	1815209	1815653	7tm_4	1	-
ML655391.1	113300	113819	7tm_4	1	+
ML655391.1	2692756	2693491	7tm_4	1	-
ML655421.1	10357536	10358607	7tm_4	1	+
ML655471.1	319428	320112	7tm_4	1	-
ML655545.1	1332737	1333553	7tm_4	1	+
ML655391.1	1343639	1344536	7tm_4	1	-
ML655486.1	4173677	4174106	7tm_4	1	+
ML655549.1	1694653	1695241	7tm_4	1	+
ML655549.1	1694099	1694882	7tm_4	1	+
ML655471.1	354263	355028	7tm_4	1	-
ML655549.1	1031192	1032218	7tm_4	1	-
ML655479.1	35074	35506	7tm_4	1	+
ML655377.1	29687740	29688442	7tm_4	1	-
SWEC01035678.1	19063	19729	7tm_4	1	-
ML655474.1	135242	135659	7tm_4	1	+
ML655479.1	3653634	3654549	7tm_4	1	+
ML655391.1	112781	113297	7tm_4	1	+
ML656346.1	8057	8537	7tm_4	2	-
ML656043.1	2252	2909	7tm_4	1	+
SWEC01039682.1	1596	2400	7tm_4	1	-
SWEC01039683.1	1596	2400	7tm_4	1	-
ML655548.1	1558166	1558547	7tm_4	1	-
SWEC01042534.1	3125	3794	7tm_4	2	+
ML655549.1	1239616	1240540	7tm_4	1	-
SWEC01039535.1	0	570	7tm_4	1	-
ML655549.1	481233	481818	7tm_4	1	+
SWEC01043611.1	2	524	7tm_4	1	+
SWEC01043613.1	2	524	7tm_4	1	+
ML655545.1	731400	731856	7tm_4	1	-
SWEC01035439.1	17876	18359	7tm_4	1	-
SWEC01035441.1	17692	18175	7tm_4	1	-
SWEC01039536.1	0	570	7tm_4	1	-
ML655573.1	438527	439052	7tm_4	1	-
SWEC01035554.1	25393	25987	7tm_4	1	-
SWEC01035555.1	25393	25987	7tm_4	1	-
SWEC01036350.1	14361	14976	7tm_4	1	+
ML655549.1	266706	267234	7tm_4	1	-
ML655391.1	1241829	1242360	7tm_4	1	+
ML655502.1	3498456	3499041	7tm_4	1	-
ML655351.1	46553979	46554444	7tm_4	1	-
ML655671.1	146954	147500	7tm_4	1	+
ML655351.1	46386578	46387151	7tm_4	1	-
ML655471.1	248392	248938	7tm_4	1	-
SWEC01046054.1	1862	2345	7tm_4	1	+
SWEC01046050.1	1863	2346	7tm_4	1	+
ML655614.1	29911	30493	7tm_4	1	-
SWEC01035441.1	28675	29179	7tm_4	1	-
ML655353.1	35351276	35351807	7tm_4	1	+
ML655549.1	580568	581318	7tm_4	2	+
ML655391.1	282304	283360	7tm_4	1	-
ML655614.1	49019	49646	7tm_4	1	+
ML656638.1	5788	6304	7tm_4	1	+
ML655573.1	367071	367581	7tm_4	1	+
ML655358.1	74433	74931	7tm_4	1	-
ML655379.1	18413351	18413828	7tm_4	1	+
ML655545.1	1265237	1265795	7tm_4	1	+
SWEC01039878.1	3391	3985	7tm_4	1	-
ML655486.1	4174039	4174612	7tm_4	1	+
SWEC01035987.1	13241	13847	7tm_4	1	+
SWEC01039269.1	3648	4254	7tm_4	1	-
ML655548.1	143061	143646	7tm_4	1	+
ML655540.1	1483530	1484676	7tm_4	1	+
ML655549.1	231660	232161	7tm_4	2	+
SWEC01037381.1	1	577	7tm_4	1	+
ML655444.1	6206275	6206800	7tm_4	1	+
ML655391.1	2763080	2763653	7tm_4	1	+
ML655486.1	4487912	4488464	7tm_4	1	+
ML655391.1	76455	76929	7tm_4	1	+
ML655351.1	53548321	53549068	7tm_4	1	-
ML655573.1	367478	368039	7tm_4	1	+
ML655568.1	1119021	1119600	7tm_4	1	-
ML655545.1	1148747	1149953	7tm_4	1	-
ML655549.1	908442	908898	7tm_4	1	+
ML655486.1	3405109	3405925	7tm_4	1	-
ML655351.1	53751299	53751728	7tm_4	1	+
ML655391.1	1890419	1890959	7tm_4	1	+
ML655377.1	29542932	29543502	7tm_4	1	+
SWEC01036529.1	11011	11632	7tm_4	1	+
ML655351.1	46656687	46657347	7tm_4	1	-
ML655444.1	6205800	6206403	7tm_4	1	+
ML655474.1	960867	961341	7tm_4	1	-
ML655548.1	131819	132368	7tm_4	1	-
ML655486.1	3464260	3464701	7tm_4	1	-
ML655471.1	319141	319525	7tm_4	1	-
ML655614.1	225592	226426	7tm_4	1	-
ML655555.1	1400942	1401389	7tm_4	1	+
ML655471.1	247967	248369	7tm_4	1	-
ML655478.1	1334698	1335277	7tm_4	1	-
SWEC01039098.1	6307	6775	7tm_4	1	-
ML655540.1	1525479	1526391	7tm_4	2	-
ML655555.1	1400442	1400955	7tm_4	1	+
ML655549.1	986792	987239	7tm_4	1	-
ML655391.1	1592101	1592515	7tm_4	1	-
ML655549.1	232164	232668	7tm_4	1	+
ML655549.1	907827	908439	7tm_4	1	+
ML655391.1	3087864	3088398	7tm_4	1	+
ML655391.1	2783441	2783960	7tm_4	1	-
ML655391.1	1242363	1242798	7tm_4	1	+
ML655472.1	373871	374396	7tm_4	1	-
SWEC01040287.1	2267	2771	7tm_4	1	-
SWEC01036298.1	3373	3877	7tm_4	1	-
ML655545.1	731859	732381	7tm_4	1	-
SWEC01045321.1	2	515	7tm_4	1	+
ML655391.1	2405901	2406465	7tm_4	1	+
ML656649.1	2275	2839	7tm_4	1	-
SWEC01039098.1	2	500	7tm_4	1	-
SWEC01036529.1	11576	12086	7tm_4	1	+
SWEC01038832.1	0	552	7tm_4	1	+
ML656274.1	9122	9563	7tm_4	1	+
ML655391.1	1896082	1896526	7tm_4	1	+
ML655573.1	411341	411899	7tm_4	1	+
ML655568.1	1119413	1119992	7tm_4	1	-
SWEC01036995.1	10264	10813	7tm_4	1	+
SWEC01047186.1	1580	1985	7tm_4	1	+
ML655351.1	46386176	46386575	7tm_4	1	-
ML655573.1	438129	438609	7tm_4	1	-
ML655549.1	601467	602058	7tm_4	1	-
ML655391.1	2663730	2664405	7tm_4	1	+
ML655478.1	1335180	1335711	7tm_4	1	-
ML655391.1	1123157	1123637	7tm_4	2	-
ML655549.1	1010505	1011213	7tm_4	1	-
ML655351.1	46651360	46651789	7tm_4	1	-
ML655391.1	282378	282756	7tm_4	1	-
ML655424.1	5607993	5608581	7tm_4	1	+
ML655471.1	354583	355249	7tm_4	1	-
ML655391.1	2296079	2296655	7tm_4	1	+
ML655377.1	29588113	29588587	7tm_4	1	+
ML656337.1	6332	6713	7tm_4	1	-
ML655364.1	43948	44512	7tm_4	1	+
ML655939.1	1412	2315	7tm_4	1	-
ML655391.1	2040995	2041607	7tm_4	1	+
ML655360.1	11429910	11430429	7tm_4	1	+
ML655391.1	3066707	3067169	7tm_4	1	-
ML655358.1	85403	85826	7tm_4	1	-
ML655540.1	1452344	1453337	7tm_4	1	+
ML655978.1	17101	17548	7tm_4	1	+
ML655358.1	16278372	16278771	7tm_4	1	-
ML655555.1	1421712	1422381	7tm_4	2	+
ML655871.1	23472	23862	7tm_4	1	-
SWEC01042269.1	3438	3963	7tm_4	1	+
SWEC01042268.1	3438	3963	7tm_4	1	+
ML655555.1	1410292	1410745	7tm_4	1	+
ML655502.1	3498075	3498453	7tm_4	1	-
ML655391.1	2391835	2392222	7tm_4	1	+
SWEC01038727.1	1736	2123	7tm_4	1	-
SWEC01038728.1	1736	2123	7tm_4	1	-
ML655424.1	4637832	4638327	7tm_4	1	+
SWEC01036698.1	12200	12593	7tm_4	1	-
ML655671.1	37580	38144	7tm_4	1	+
ML655549.1	1239297	1239681	7tm_4	1	-
ML655492.1	4057862	4058237	7tm_4	1	-
ML655360.1	11430388	11430841	7tm_4	1	+
ML655353.1	35252127	35252613	7tm_4	1	+
ML655353.1	34948628	34949129	7tm_4	1	-
ML655391.1	2663396	2663840	7tm_4	1	+
ML655377.1	29345169	29345565	7tm_4	1	+
ML655548.1	1088312	1088723	7tm_4	1	-
SWEC01051931.1	818	1199	7tm_4	1	+
ML655364.1	43556	44096	7tm_4	1	+
ML655871.1	11232	11676	7tm_4	1	+
SWEC01038376.1	2101	2644	7tm_4	1	-
ML655377.1	29287507	29288035	7tm_4	1	+
ML655675.1	125839	126268	7tm_4	1	+
ML655549.1	1120296	1120749	7tm_4	1	-
ML655494.1	3945862	3946489	7tm_4	1	-
SWEC01038307.1	7415	7844	7tm_4	1	-
SWEC01038317.1	7394	7823	7tm_4	1	-
ML655351.1	53369393	53369921	7tm_4	1	-
ML655555.1	87498	87894	7tm_4	1	-
ML655391.1	1287094	1287532	7tm_4	1	-
ML655548.1	1425658	1426315	7tm_4	1	+
ML655391.1	2895461	2896166	7tm_4	1	+
ML655468.1	2364117	2364606	7tm_4	1	-
ML655549.1	293418	293901	7tm_4	2	-
ML655391.1	1103656	1104124	7tm_4	1	-
ML655549.1	266201	266663	7tm_4	1	-
ML655533.1	1815673	1816183	7tm_4	1	-
SWEC01035869.1	19100	19694	7tm_4	1	+
ML655444.1	6156163	6156556	7tm_4	1	+
ML655698.1	55952	56399	7tm_4	1	-
ML655351.1	46656298	46656700	7tm_4	1	-
ML655412.1	9645032	9645845	7tm_4	1	-
ML655614.1	151674	152232	7tm_4	1	+
ML655351.1	46775778	46776180	7tm_4	1	-
ML655555.1	1464357	1464774	7tm_4	1	+
ML655871.1	11537	12116	7tm_4	1	+
ML655573.1	243313	243709	7tm_4	1	+
ML655573.1	411835	412225	7tm_4	1	+
ML655391.1	2692491	2692887	7tm_4	1	-
ML655486.1	3464658	3465147	7tm_4	1	-
ML655549.1	1027904	1028405	7tm_4	1	-
ML655424.1	5607612	5607990	7tm_4	1	+
ML655474.1	400552	403786	7tm_4	1	+
ML655486.1	4488467	4488956	7tm_4	1	+
ML655377.1	29567780	29568317	7tm_4	1	+
ML655661.1	176309	176759	7tm_4	1	-
ML655548.1	132334	132748	7tm_4	1	-
ML655502.1	2892716	2893370	7tm_4	1	+
ML655391.1	2727018	2727702	7tm_4	1	+
ML655545.1	1264784	1265234	7tm_4	1	+
ML655479.1	4870118	4870649	7tm_4	1	-
ML655468.1	2257448	2257892	7tm_4	1	-
ML655377.1	30034607	30035006	7tm_4	1	-
ML655548.1	142630	143086	7tm_4	1	+
ML655474.1	960377	960869	7tm_4	2	-
ML655391.1	3088315	3088795	7tm_4	1	+
ML655351.1	46775225	46775633	7tm_4	1	-
ML655391.1	1060480	1060948	7tm_4	1	-
ML655549.1	1119730	1120123	7tm_4	1	-
ML655351.1	46476939	46477371	7tm_4	1	-
ML655671.1	0	378	7tm_4	1	-
SWEC01036466.1	5739	6117	7tm_4	1	+
ML656624.1	5935	6385	7tm_4	1	+
ML655549.1	758808	759249	7tm_4	1	-
ML655377.1	29542556	29543000	7tm_4	1	+
SWEC01044883.1	2394	2772	7tm_4	1	+
ML655871.1	1709	2201	7tm_4	1	+
SWEC01051804.1	796	1210	7tm_4	1	+
ML655549.1	319300	319807	7tm_4	1	-
ML655472.1	182033	182471	7tm_4	1	+
ML655351.1	47157761	47158193	7tm_4	1	+
ML655391.1	1890052	1890562	7tm_4	1	+
ML655548.1	1558339	1558804	7tm_4	2	-
ML655471.1	371039	371519	7tm_4	1	-
ML655421.1	10309369	10309780	7tm_4	1	+
ML655473.1	278520	279570	7tm_4	1	-
ML655377.1	29867455	29867977	7tm_4	1	+
ML655479.1	3653801	3654662	7tm_4	2	+
ML655424.1	4110099	4111080	7tm_4	1	+
SWEC01036298.1	3936	4383	7tm_4	1	-
ML655351.1	47119917	47120337	7tm_4	1	-
SWEC01040287.1	2830	3277	7tm_4	1	-
ML655392.1	8756765	8757857	7tm_4	1	+
ML655391.1	2405540	2405915	7tm_4	1	+
ML656649.1	2825	3200	7tm_4	1	-
ML655533.1	1738888	1739434	7tm_4	1	+
ML655377.1	29275715	29276234	7tm_4	1	+
ML655401.1	2088410	2089445	7tm_4	1	+
ML655661.1	103287	103854	7tm_4	1	-
ML655382.1	10851977	10853633	7tm_4	2	-
ML655391.1	2021185	2021659	7tm_4	1	-
ML655351.1	46335481	46335862	7tm_4	1	-
ML655567.1	141871	142978	7tm_4	2	-
ML655593.1	99254	99674	7tm_4	1	-
ML655414.1	8299124	8300549	7tm_4	2	+
SWEC01037082.1	6602	7349	7tm_4	1	+
ML655540.1	1452763	1453354	7tm_4	1	+
ML655540.1	1417473	1418076	7tm_4	1	-
ML655661.1	103019	103466	7tm_4	1	-
ML655391.1	1888770	1889163	7tm_4	1	+
ML655476.1	285518	285929	7tm_4	1	+
ML655356.1	33664072	33665164	7tm_4	1	-
SWEC01035441.1	7448	7907	7tm_4	1	-
ML655424.1	4110521	4111121	7tm_4	1	+
ML655548.1	917785	918376	7tm_4	1	+
ML655479.1	4869885	4870269	7tm_4	1	-
ML655390.1	383736	384261	7tm_4	1	-
ML655384.1	7454405	7455836	7tm_4	2	+
ML655549.1	1594001	1594466	7tm_4	1	+
ML655486.1	3464099	3464492	7tm_4	1	-
ML655362.1	7576707	7577106	7tm_4	1	+
ML655391.1	2253608	2254208	7tm_4	1	+
ML655492.1	4058010	4058679	7tm_4	1	-
ML655548.1	167328	167736	7tm_4	1	-
ML655476.1	328510	329125	7tm_4	1	+
SWEC01046778.1	1713	2094	7tm_4	1	+
ML655533.1	1873055	1873469	7tm_4	1	-
ML655549.1	1622821	1623262	7tm_4	1	+
ML655424.1	3912902	3913313	7tm_4	1	-
ML655392.1	14503913	14504882	7tm_4	1	+
ML655581.1	633465	634599	7tm_4	2	+
ML655549.1	759336	759723	7tm_4	1	-
ML655545.1	1034428	1034821	7tm_4	1	+
ML655354.1	12862426	12863434	7tm_4	2	-
ML655382.1	3835123	3836266	7tm_4	1	+
ML655353.1	62003620	62005012	7tm_4	2	-
ML655471.1	329453	330170	7tm_4	1	-
ML655476.1	535308	536367	7tm_4	1	+
ML655408.1	7143969	7145445	7tm_4	3	-
ML655355.1	2548188	2549976	7tm_4	2	+
ML655502.1	2942642	2943095	7tm_4	1	-
ML655519.1	1296349	1297894	7tm_4	3	-
ML655385.1	9338109	9340002	7tm_4	2	-
ML655379.1	4536828	4537899	7tm_4	1	+
ML655555.1	1405735	1406119	7tm_4	1	-
ML655549.1	895652	896108	7tm_4	1	-
ML655379.1	990010	991171	7tm_4	2	-
SWEC01038217.1	194	704	7tm_4	1	+
ML655391.1	2439405	2439843	7tm_4	1	+
ML655351.1	46554359	46554734	7tm_4	1	-
ML655391.1	2434131	2434623	7tm_4	1	+
ML655351.1	53583642	53584056	7tm_4	1	+
ML655350.1	60436372	60437830	7tm_4	1	-
ML655363.1	25080477	25081542	7tm_4	1	-
ML655377.1	29848720	29849119	7tm_4	1	-
SWEC01036295.1	7048	7603	7tm_4	2	-
ML655387.1	10163852	10165205	7tm_4	2	-
ML655486.1	2397860	2398328	7tm_4	1	+
ML655350.1	15002938	15003820	7tm_4	1	-
ML655398.1	12425810	12426944	7tm_4	1	+
ML655540.1	1525468	1526368	7tm_4	1	-
ML655354.1	12750759	12751248	7tm_4	1	+
ML655377.1	29287787	29288219	7tm_4	1	+
ML655437.1	5418483	5419728	7tm_4	1	+
ML655364.1	66022	66460	7tm_4	1	+
ML655372.1	1088357	1089551	7tm_4	1	+
ML655392.1	711795	712611	7tm_4	1	-
ML655524.1	278072	279686	7tm_4	2	-
ML655392.1	15788052	15788682	7tm_4	1	+
ML655412.1	4399123	4400104	7tm_4	1	+
ML655574.1	227491	228970	7tm_4	2	+
ML655414.1	1723323	1724568	7tm_4	2	-
```
