## Supplementary Data 2 for "Transposable elements drive the evolution of metazoan zinc finger genes": Erethizon_dorsatum_znfs.bed

```
ML655349.1	52834	53979	zf-C2H2	11	-
ML655349.1	74175	75663	zf-C2H2	13	-
ML655349.1	113913	115620	zf-C2H2	10	+
ML655349.1	124787	126026	zf-C2H2	12	-
ML655349.1	163841	166100	zf-C2H2	20	-
ML655349.1	199371	200826	zf-C2H2	14	-
ML655349.1	248926	250753	zf-C2H2	18	+
ML655349.1	5314946	5315795	zf-C2H2	10	-
ML655349.1	18592403	18593795	zf-C2H2	11	-
ML655349.1	21104814	21106263	zf-C2H2	5	+
ML655349.1	27679213	27680860	zf-C2H2	12	-
ML655349.1	29070739	29072599	zf-C2H2	5	-
ML655349.1	32430416	32432087	zf-C2H2	14	-
ML655349.1	32460351	32461377	zf-C2H2	8	+
ML655349.1	32482362	32483085	zf-C2H2	5	+
ML655349.1	32606109	32606940	zf-C2H2	5	-
ML655349.1	32668859	32670128	zf-C2H2	10	+
ML655349.1	32691229	32691931	zf-C2H2	5	+
ML655349.1	32788837	32790001	zf-C2H2	8	-
ML655349.1	50368519	50369581	zf-C2H2	6	-
ML655349.1	54079382	54081200	zf-C2H2	12	+
ML655349.1	54097252	54098302	zf-C2H2	10	+
ML655349.1	54202006	54203638	zf-C2H2	10	-
ML655349.1	54213628	54214654	zf-C2H2	7	-
ML655349.1	54256035	54257292	zf-C2H2	12	-
ML655349.1	54444037	54446815	zf-C2H2	19	-
ML655349.1	54726294	54727668	zf-C2H2	10	-
ML655349.1	54727905	54728586	zf-C2H2	6	-
ML655349.1	54737361	54742755	zf-C2H2	31	+
ML655350.1	2230827	2233335	zf-C2H2	6	-
ML655350.1	35184168	35189658	zf-C2H2	9	-
ML655350.1	35328204	35330853	zf-C2H2	6	-
ML655350.1	54396045	54396681	zf-C2H2	5	+
ML655351.1	8787737	8788169	zf-C2H2	5	+
ML655351.1	12801219	12802977	zf-C2H2	15	-
ML655351.1	44970500	44972660	zf-C2H2	10	+
ML655352.1	34518812	34520984	zf-C2H2	17	-
ML655353.1	11013703	11014114	zf-C2H2	5	-
ML655353.1	29812653	29815095	zf-C2H2	7	+
ML655353.1	32354195	32354885	zf-C2H2	7	+
ML655353.1	63877374	63878190	zf-C2H2	10	-
ML655354.1	16213126	16214449	zf-C2H2	6	+
ML655355.1	17825	20474	zf-C2H2	22	-
ML655355.1	77635	79099	zf-C2H2	12	-
ML655356.1	68274	69009	zf-C2H2	8	-
ML655356.1	26925057	26926590	zf-C2H2	8	+
ML655357.1	12776	14894	zf-C2H2	20	+
ML655357.1	94577	95210	zf-C2H2	7	+
ML655357.1	168036	170049	zf-C2H2	19	+
ML655357.1	218392	220192	zf-C2H2	13	-
ML655357.1	20387263	20388176	zf-C2H2	9	-
ML655358.1	1149823	1150477	zf-C2H2	8	+
ML655358.1	8849485	8851096	zf-C2H2	12	+
ML655358.1	10170905	10172645	zf-C2H2	14	-
ML655358.1	18833480	18835235	zf-C2H2	16	-
ML655359.1	16857746	16858946	zf-C2H2	10	-
ML655360.1	32955707	32958326	zf-C2H2	25	-
ML655362.1	25750037	25753130	zf-C2H2	8	+
ML655365.1	10568297	10570346	zf-C2H2	7	-
ML655367.1	164224	165562	zf-C2H2	14	+
ML655367.1	182969	183790	zf-C2H2	6	-
ML655367.1	1687049	1688741	zf-C2H2	17	-
ML655367.1	1708648	1710625	zf-C2H2	20	+
ML655367.1	12281562	12283647	zf-C2H2	20	-
ML655367.1	12325028	12325979	zf-C2H2	7	+
ML655367.1	12332156	12333233	zf-C2H2	9	-
ML655367.1	20891203	20894620	zf-C2H2	26	+
ML655371.1	7230662	7232145	zf-C2H2	12	+
ML655373.1	20560890	20561613	zf-C2H2	5	-
ML655374.1	18598376	18600092	zf-C2H2	7	-
ML655376.1	3636554	3639590	zf-C2H2	7	+
ML655376.1	20464738	20467342	zf-C2H2	22	+
ML655376.1	20528368	20529931	zf-C2H2	13	+
ML655376.1	20758119	20759328	zf-C2H2	10	-
ML655376.1	21000451	21001617	zf-C2H2	10	+
ML655376.1	21023807	21025886	zf-C2H2	19	-
ML655376.1	21087089	21089360	zf-C2H2	20	-
ML655377.1	28953748	28954768	zf-C2H2	8	-
ML655377.1	35481479	35481992	zf-C2H2	5	-
ML655378.1	4008810	4010334	zf-C2H2	12	+
ML655378.1	12760567	12762244	zf-C2H2	9	-
ML655379.1	1145294	1146596	zf-C2H2	12	-
ML655379.1	9610741	9612031	zf-C2H2	10	+
ML655379.1	15764064	15768768	zf-C2H2	14	+
ML655379.1	15975267	15975825	zf-C2H2	6	+
ML655379.1	16010475	16011645	zf-C2H2	10	+
ML655379.1	16135977	16136901	zf-C2H2	8	+
ML655379.1	18181308	18182280	zf-C2H2	7	+
ML655381.1	107224	108316	zf-C2H2	7	+
ML655381.1	125326	126370	zf-C2H2	9	+
ML655381.1	481998	483522	zf-C2H2	14	+
ML655381.1	513718	514633	zf-C2H2	8	+
ML655381.1	1163456	1164770	zf-C2H2	5	-
ML655381.1	1548509	1550057	zf-C2H2	11	-
ML655381.1	1604891	1606763	zf-C2H2	18	-
ML655381.1	1668091	1669477	zf-C2H2	12	+
ML655381.1	1687472	1688819	zf-C2H2	13	-
ML655381.1	1719208	1720870	zf-C2H2	17	-
ML655381.1	5522720	5524598	zf-C2H2	14	+
ML655381.1	5592937	5594401	zf-C2H2	11	-
ML655381.1	13455496	13456753	zf-C2H2	6	-
ML655383.1	142288	144073	zf-C2H2	6	-
ML655383.1	2127623	2129414	zf-C2H2	5	-
ML655383.1	3560608	3562480	zf-C2H2	15	-
ML655384.1	8246263	8253442	zf-C2H2	18	-
ML655385.1	112378	113761	zf-C2H2	13	+
ML655386.1	11397209	11401922	zf-C2H2	18	+
ML655386.1	12026445	12029724	zf-C2H2	5	+
ML655386.1	13113003	13114863	zf-C2H2	8	-
ML655386.1	15399686	15403229	zf-C2H2	10	+
ML655387.1	8313980	8314394	zf-C2H2	5	+
ML655387.1	8341754	8343461	zf-C2H2	13	+
ML655389.1	1137580	1139404	zf-C2H2	16	-
ML655389.1	2480268	2485797	zf-C2H2	10	-
ML655389.1	2629242	2632044	zf-C2H2	6	-
ML655389.1	5105626	5107477	zf-C2H2	15	-
ML655389.1	14714856	14716707	zf-C2H2	17	+
ML655391.1	4276517	4278014	zf-C2H2	10	-
ML655391.1	7115145	7116435	zf-C2H2	5	-
ML655392.1	655889	657743	zf-C2H2	12	-
ML655392.1	683796	684832	zf-C2H2	9	-
ML655392.1	4832638	4835122	zf-C2H2	6	-
ML655392.1	5118428	5119244	zf-C2H2	6	-
ML655392.1	5181506	5182898	zf-C2H2	6	-
ML655392.1	6441565	6443452	zf-C2H2	5	-
ML655393.1	11184669	11185488	zf-C2H2	5	+
ML655394.1	2304647	2305793	zf-C2H2	9	+
ML655394.1	15098634	15099111	zf-C2H2	6	-
ML655396.1	91532	92969	zf-C2H2	5	+
ML655396.1	1367332	1368604	zf-C2H2	6	-
ML655397.1	10980517	10981207	zf-C2H2	6	+
ML655397.1	10983661	10984648	zf-C2H2	9	+
ML655397.1	10987942	10990900	zf-C2H2	20	+
ML655399.1	12904207	12906400	zf-C2H2	21	-
ML655401.1	3355062	3355656	zf-C2H2	5	-
ML655401.1	4289364	4290441	zf-C2H2	7	-
ML655402.1	7171972	7175707	zf-C2H2	26	-
ML655402.1	8573469	8577081	zf-C2H2	10	-
ML655406.1	34310	35273	zf-C2H2	9	-
ML655407.1	3146747	3147218	zf-C2H2	5	-
ML655408.1	7309303	7310084	zf-C2H2	5	+
ML655409.1	9023850	9025989	zf-C2H2	9	+
ML655412.1	9616774	9618325	zf-C2H2	13	-
ML655412.1	9774704	9776321	zf-C2H2	13	+
ML655412.1	9807118	9808585	zf-C2H2	13	+
ML655412.1	9831768	9833112	zf-C2H2	12	+
ML655412.1	9881276	9882767	zf-C2H2	13	+
ML655412.1	9893999	9895442	zf-C2H2	11	+
ML655412.1	11398483	11400268	zf-C2H2	17	-
ML655412.1	11555047	11557006	zf-C2H2	18	-
ML655413.1	8074911	8076576	zf-C2H2	11	+
ML655413.1	8090818	8092594	zf-C2H2	12	+
ML655413.1	8121735	8123208	zf-C2H2	11	+
ML655413.1	8193300	8194503	zf-C2H2	9	+
ML655414.1	6316153	6317158	zf-C2H2	10	+
ML655414.1	8524900	8526343	zf-C2H2	12	-
ML655414.1	8546839	8547889	zf-C2H2	9	-
ML655414.1	8574493	8575507	zf-C2H2	8	+
ML655415.1	6178788	6180174	zf-C2H2	11	-
ML655418.1	7960871	7961995	zf-C2H2	13	-
ML655419.1	5502997	5503510	zf-C2H2	5	+
ML655419.1	10502599	10504750	zf-C2H2	6	+
ML655420.1	3912793	3913189	zf-C2H2	5	+
ML655424.1	12237706	12239419	zf-C2H2	15	+
ML655424.1	12273560	12275804	zf-C2H2	21	-
ML655425.1	4853422	4854466	zf-C2H2	11	+
ML655426.1	1079207	1080197	zf-C2H2	5	+
ML655429.1	428962	429748	zf-C2H2	5	+
ML655429.1	445003	446569	zf-C2H2	14	-
ML655429.1	5484995	5485796	zf-C2H2	5	-
ML655429.1	8872362	8873721	zf-C2H2	12	+
ML655429.1	8926405	8928637	zf-C2H2	21	+
ML655429.1	9000011	9001658	zf-C2H2	14	+
ML655430.1	4018342	4020694	zf-C2H2	6	-
ML655431.1	7176226	7177205	zf-C2H2	6	-
ML655433.1	3064555	3065401	zf-C2H2	5	+
ML655435.1	7637231	7640057	zf-C2H2	26	-
ML655437.1	87603	89307	zf-C2H2	15	+
ML655437.1	118389	120447	zf-C2H2	18	-
ML655437.1	154265	156656	zf-C2H2	22	+
ML655437.1	184706	186926	zf-C2H2	21	-
ML655437.1	242928	244461	zf-C2H2	14	-
ML655437.1	531667	533104	zf-C2H2	8	+
ML655437.1	558279	558771	zf-C2H2	5	-
ML655437.1	568216	568864	zf-C2H2	6	-
ML655437.1	580854	582642	zf-C2H2	19	-
ML655437.1	607002	608769	zf-C2H2	13	-
ML655437.1	654108	655023	zf-C2H2	9	+
ML655437.1	2063684	2066075	zf-C2H2	20	-
ML655437.1	5842610	5843801	zf-C2H2	6	+
ML655437.1	6210450	6212289	zf-C2H2	13	+
ML655437.1	6236968	6238153	zf-C2H2	13	+
ML655437.1	6270579	6273093	zf-C2H2	17	+
ML655437.1	6296890	6298921	zf-C2H2	15	+
ML655437.1	6307514	6308756	zf-C2H2	7	-
ML655437.1	6323170	6325306	zf-C2H2	19	-
ML655437.1	6344299	6346507	zf-C2H2	20	-
ML655437.1	6364279	6366115	zf-C2H2	17	-
ML655437.1	6408097	6409654	zf-C2H2	14	-
ML655437.1	6666316	6667096	zf-C2H2	6	-
ML655437.1	6804355	6805644	zf-C2H2	12	+
ML655437.1	7201014	7203780	zf-C2H2	20	+
ML655437.1	7320745	7322866	zf-C2H2	14	+
ML655441.1	69701	70538	zf-C2H2	5	+
ML655445.1	6575003	6576197	zf-C2H2	13	-
ML655446.1	1378755	1380369	zf-C2H2	7	+
ML655446.1	2160122	2161460	zf-C2H2	12	+
ML655446.1	2180466	2181930	zf-C2H2	14	+
ML655446.1	6917818	6918670	zf-C2H2	7	+
ML655447.1	2242334	2243417	zf-C2H2	10	-
ML655448.1	134159	135326	zf-C2H2	12	+
ML655448.1	177983	179450	zf-C2H2	13	+
ML655448.1	226781	228440	zf-C2H2	15	+
ML655448.1	272302	272980	zf-C2H2	5	+
ML655448.1	293729	295148	zf-C2H2	14	-
ML655448.1	2371842	2373353	zf-C2H2	17	+
ML655448.1	5356795	5358565	zf-C2H2	19	-
ML655448.1	5375712	5377503	zf-C2H2	19	-
ML655448.1	5430164	5430932	zf-C2H2	6	+
ML655448.1	5439232	5440264	zf-C2H2	9	-
ML655448.1	6748497	6750303	zf-C2H2	19	-
ML655448.1	6772854	6774345	zf-C2H2	17	-
ML655448.1	6806841	6808155	zf-C2H2	11	-
ML655448.1	6859460	6860903	zf-C2H2	13	+
ML655448.1	6909838	6911134	zf-C2H2	12	+
ML655448.1	6972629	6975077	zf-C2H2	24	+
ML655448.1	7003420	7005924	zf-C2H2	24	+
ML655448.1	7036449	7038369	zf-C2H2	19	+
ML655455.1	5857258	5858416	zf-C2H2	8	-
ML655458.1	2374025	2374517	zf-C2H2	5	-
ML655462.1	65529	67062	zf-C2H2	12	-
ML655462.1	204001	205798	zf-C2H2	15	+
ML655462.1	222686	223949	zf-C2H2	8	+
ML655462.1	230906	231533	zf-C2H2	5	+
ML655464.1	3269103	3270315	zf-C2H2	12	+
ML655468.1	3546028	3548404	zf-C2H2	6	-
ML655468.1	5767686	5768766	zf-C2H2	9	+
ML655469.1	1788948	1792575	zf-C2H2	10	+
ML655471.1	148497	150216	zf-C2H2	15	-
ML655472.1	3441787	3444100	zf-C2H2	7	+
ML655472.1	4215956	4219280	zf-C2H2	5	-
ML655472.1	5191134	5193381	zf-C2H2	6	+
ML655475.1	758252	759968	zf-C2H2	13	-
ML655475.1	770904	772470	zf-C2H2	12	+
ML655475.1	804857	806492	zf-C2H2	15	-
ML655475.1	851643	853026	zf-C2H2	12	+
ML655475.1	871770	873261	zf-C2H2	12	-
ML655475.1	896013	896439	zf-C2H2	6	-
ML655475.1	2708096	2709395	zf-C2H2	12	-
ML655475.1	2760930	2761872	zf-C2H2	11	+
ML655475.1	2782460	2784197	zf-C2H2	16	-
ML655475.1	2835197	2836631	zf-C2H2	11	-
ML655475.1	2879968	2880979	zf-C2H2	13	+
ML655475.1	2950208	2951477	zf-C2H2	14	+
ML655475.1	2971938	2972982	zf-C2H2	9	+
ML655475.1	2996648	2998109	zf-C2H2	13	+
ML655475.1	3026883	3028329	zf-C2H2	13	+
ML655475.1	3050304	3051189	zf-C2H2	9	-
ML655475.1	3085821	3087507	zf-C2H2	16	-
ML655475.1	3130609	3131581	zf-C2H2	9	+
ML655475.1	3143121	3144138	zf-C2H2	8	-
ML655475.1	3203205	3204615	zf-C2H2	11	-
ML655475.1	3294671	3296252	zf-C2H2	12	-
ML655475.1	3338692	3339946	zf-C2H2	10	-
ML655475.1	3386360	3388778	zf-C2H2	23	+
ML655475.1	3401133	3403185	zf-C2H2	20	-
ML655475.1	3447907	3449179	zf-C2H2	13	-
ML655475.1	3479269	3480664	zf-C2H2	13	-
ML655475.1	3531837	3534192	zf-C2H2	22	-
ML655475.1	3607162	3608899	zf-C2H2	19	+
ML655475.1	3629897	3630914	zf-C2H2	11	+
ML655475.1	3667689	3669174	zf-C2H2	17	+
ML655475.1	5336030	5337290	zf-C2H2	10	+
ML655475.1	5363325	5365527	zf-C2H2	22	-
ML655476.1	4401652	4402349	zf-C2H2	8	+
ML655476.1	5012796	5013573	zf-C2H2	9	-
ML655479.1	275669	276527	zf-C2H2	9	+
ML655479.1	1509463	1511230	zf-C2H2	9	-
ML655479.1	1913376	1914408	zf-C2H2	10	+
ML655479.1	3516344	3517523	zf-C2H2	10	+
ML655479.1	3572934	3573750	zf-C2H2	9	-
ML655479.1	4598136	4599951	zf-C2H2	16	+
ML655479.1	4642052	4642682	zf-C2H2	8	+
ML655479.1	4686341	4687139	zf-C2H2	6	+
ML655479.1	4701056	4702418	zf-C2H2	11	+
ML655479.1	4722722	4724039	zf-C2H2	10	-
ML655479.1	4989101	4990994	zf-C2H2	17	-
ML655479.1	5039565	5041239	zf-C2H2	16	-
ML655481.1	325	1853	zf-C2H2	9	-
ML655482.1	4179267	4181754	zf-C2H2	26	-
ML655482.1	4221976	4223183	zf-C2H2	17	-
ML655482.1	4611337	4613443	zf-C2H2	16	+
ML655482.1	4684204	4686568	zf-C2H2	22	+
ML655482.1	4769518	4772152	zf-C2H2	26	+
ML655482.1	4826755	4829374	zf-C2H2	25	+
ML655482.1	4880526	4882323	zf-C2H2	10	-
ML655483.1	369721	372385	zf-C2H2	13	-
ML655485.1	383550	384894	zf-C2H2	5	+
ML655486.1	2042044	2045041	zf-C2H2	9	+
ML655486.1	2451514	2452990	zf-C2H2	6	+
ML655491.1	93984	95034	zf-C2H2	13	+
ML655492.1	677795	679421	zf-C2H2	15	-
ML655492.1	694719	695991	zf-C2H2	11	-
ML655492.1	707492	709820	zf-C2H2	23	-
ML655492.1	729970	731035	zf-C2H2	10	-
ML655492.1	747060	748593	zf-C2H2	13	-
ML655492.1	785498	785918	zf-C2H2	5	+
ML655492.1	833290	835438	zf-C2H2	16	+
ML655492.1	3367108	3368212	zf-C2H2	7	-
ML655492.1	3981638	3983693	zf-C2H2	21	-
ML655492.1	4103487	4104591	zf-C2H2	11	-
ML655502.1	2595831	2597880	zf-C2H2	20	-
ML655502.1	2965356	2966250	zf-C2H2	6	+
ML655502.1	3006568	3007624	zf-C2H2	9	+
ML655502.1	3075816	3076377	zf-C2H2	5	+
ML655502.1	3082723	3083875	zf-C2H2	7	-
ML655502.1	3113913	3114777	zf-C2H2	8	+
ML655502.1	3156557	3157523	zf-C2H2	7	+
ML655502.1	3197386	3198055	zf-C2H2	6	-
ML655505.1	1350100	1353292	zf-C2H2	9	+
ML655505.1	1466431	1467138	zf-C2H2	5	+
ML655507.1	3340258	3341086	zf-C2H2	7	-
ML655509.1	2535647	2537363	zf-C2H2	5	-
ML655510.1	2911862	2913450	zf-C2H2	11	-
ML655512.1	58407	59187	zf-C2H2	5	-
ML655512.1	920905	921730	zf-C2H2	7	+
ML655512.1	968320	969499	zf-C2H2	10	+
ML655512.1	1400476	1402069	zf-C2H2	10	-
ML655512.1	1493138	1494218	zf-C2H2	12	-
ML655512.1	1536424	1538500	zf-C2H2	18	+
ML655512.1	1742617	1743769	zf-C2H2	11	+
ML655512.1	1792888	1794406	zf-C2H2	15	+
ML655512.1	1840877	1842404	zf-C2H2	16	+
ML655512.1	1883104	1884643	zf-C2H2	16	+
ML655512.1	1926629	1928480	zf-C2H2	20	+
ML655512.1	1955564	1957499	zf-C2H2	18	-
ML655512.1	2004930	2006676	zf-C2H2	16	-
ML655512.1	2055625	2057227	zf-C2H2	15	-
ML655513.1	90611	92792	zf-C2H2	22	-
ML655519.1	238052	239450	zf-C2H2	16	-
ML655520.1	298386	299229	zf-C2H2	8	-
ML655521.1	2358094	2358958	zf-C2H2	7	-
ML655521.1	2407529	2409227	zf-C2H2	16	+
ML655521.1	2483981	2485622	zf-C2H2	17	-
ML655524.1	2089776	2091924	zf-C2H2	12	-
ML655527.1	164897	166343	zf-C2H2	11	-
ML655528.1	2087902	2089042	zf-C2H2	9	+
ML655528.1	2132733	2133600	zf-C2H2	7	-
ML655528.1	2156624	2157581	zf-C2H2	7	-
ML655529.1	47579	48812	zf-C2H2	13	+
ML655529.1	191346	193644	zf-C2H2	17	-
ML655529.1	681934	683803	zf-C2H2	16	+
ML655529.1	773946	775725	zf-C2H2	17	+
ML655529.1	821586	823227	zf-C2H2	15	+
ML655535.1	196840	198079	zf-C2H2	13	+
ML655540.1	51470	52964	zf-C2H2	13	+
ML655540.1	124854	126333	zf-C2H2	10	-
ML655540.1	155317	156427	zf-C2H2	9	-
ML655540.1	242778	244461	zf-C2H2	7	-
ML655540.1	288834	290046	zf-C2H2	8	-
ML655540.1	356253	357915	zf-C2H2	14	+
ML655540.1	398023	399574	zf-C2H2	17	-
ML655540.1	479366	481379	zf-C2H2	16	+
ML655540.1	515146	516967	zf-C2H2	18	+
ML655540.1	701117	702581	zf-C2H2	13	-
ML655540.1	769472	771044	zf-C2H2	13	-
ML655540.1	791463	792735	zf-C2H2	11	-
ML655540.1	872691	873210	zf-C2H2	5	-
ML655540.1	890585	892220	zf-C2H2	13	-
ML655540.1	935077	936985	zf-C2H2	17	+
ML655540.1	992189	993248	zf-C2H2	9	-
ML655540.1	1017860	1019096	zf-C2H2	11	-
ML655540.1	1034354	1035557	zf-C2H2	10	+
ML655540.1	1057519	1058890	zf-C2H2	11	-
ML655540.1	1070982	1072470	zf-C2H2	11	-
ML655540.1	1082916	1084677	zf-C2H2	14	-
ML655540.1	1149382	1151011	zf-C2H2	13	-
ML655540.1	1166766	1168602	zf-C2H2	14	-
ML655540.1	1187009	1188707	zf-C2H2	13	-
ML655540.1	1233763	1235416	zf-C2H2	13	-
ML655540.1	1380351	1384293	zf-C2H2	12	+
ML655540.1	1403727	1404723	zf-C2H2	6	+
ML655540.1	1593150	1594359	zf-C2H2	13	-
ML655540.1	1604090	1604552	zf-C2H2	6	-
ML655540.1	1626585	1628310	zf-C2H2	16	-
ML655540.1	1658359	1659712	zf-C2H2	12	-
ML655540.1	1713608	1715093	zf-C2H2	13	+
ML655540.1	1734152	1735790	zf-C2H2	15	-
ML655540.1	1831037	1831844	zf-C2H2	5	-
ML655540.1	1858792	1859530	zf-C2H2	5	-
ML655540.1	1892834	1894460	zf-C2H2	9	+
ML655543.1	48399	49278	zf-C2H2	7	-
ML655543.1	117130	118624	zf-C2H2	10	-
ML655543.1	145566	146715	zf-C2H2	10	-
ML655543.1	184339	185443	zf-C2H2	7	+
ML655543.1	210545	211707	zf-C2H2	11	-
ML655544.1	424284	425463	zf-C2H2	9	-
ML655545.1	37444	39457	zf-C2H2	19	-
ML655545.1	582866	584030	zf-C2H2	12	+
ML655549.1	25266	26805	zf-C2H2	13	+
ML655549.1	79868	81134	zf-C2H2	12	-
ML655549.1	122885	124364	zf-C2H2	17	+
ML655549.1	1258658	1260137	zf-C2H2	16	-
ML655549.1	1394990	1396394	zf-C2H2	14	-
ML655550.1	264662	269126	zf-C2H2	8	+
ML655551.1	951641	953618	zf-C2H2	19	+
ML655553.1	741317	743729	zf-C2H2	24	+
ML655553.1	800352	802842	zf-C2H2	24	-
ML655553.1	918538	919900	zf-C2H2	10	+
ML655554.1	29727	30153	zf-C2H2	5	+
ML655556.1	1300831	1302325	zf-C2H2	7	-
ML655567.1	472847	474632	zf-C2H2	17	+
ML655568.1	1028074	1029319	zf-C2H2	7	+
ML655573.1	22946	25139	zf-C2H2	24	-
ML655573.1	1015619	1017857	zf-C2H2	5	-
ML655580.1	625134	626856	zf-C2H2	5	-
ML655589.1	799490	800406	zf-C2H2	13	-
ML655591.1	206489	207782	zf-C2H2	13	+
ML655591.1	729138	730539	zf-C2H2	10	+
ML655591.1	1310291	1313462	zf-C2H2	17	+
ML655591.1	1365031	1367017	zf-C2H2	9	-
ML655591.1	1376040	1377246	zf-C2H2	8	-
ML655591.1	1389332	1392692	zf-C2H2	20	+
ML655591.1	1395867	1396869	zf-C2H2	6	-
ML655592.1	84594	85755	zf-C2H2	8	+
ML655595.1	74042	74666	zf-C2H2	7	+
ML655605.1	615092	615954	zf-C2H2	9	-
ML655607.1	85469	86180	zf-C2H2	8	+
ML655611.1	29853	31875	zf-C2H2	20	-
ML655611.1	113768	115880	zf-C2H2	19	+
ML655611.1	222284	224240	zf-C2H2	18	+
ML655611.1	297065	299150	zf-C2H2	19	-
ML655611.1	381694	383428	zf-C2H2	20	+
ML655611.1	481585	483256	zf-C2H2	16	-
ML655611.1	519708	522801	zf-C2H2	31	-
ML655611.1	573983	576629	zf-C2H2	24	-
ML655617.1	38062	39952	zf-C2H2	18	+
ML655617.1	76461	78978	zf-C2H2	15	-
ML655617.1	105811	107857	zf-C2H2	5	-
ML655620.1	56603	57734	zf-C2H2	5	+
ML655620.1	100392	101751	zf-C2H2	9	+
ML655620.1	208423	209260	zf-C2H2	5	-
ML655620.1	238879	240136	zf-C2H2	9	-
ML655620.1	313469	314892	zf-C2H2	13	+
ML655620.1	343356	345165	zf-C2H2	15	+
ML655632.1	36126	37011	zf-C2H2	9	+
ML655632.1	63730	64261	zf-C2H2	6	+
ML655632.1	80397	81171	zf-C2H2	9	-
ML655634.1	8911	10783	zf-C2H2	20	-
ML655634.1	51161	52643	zf-C2H2	17	-
ML655634.1	76604	78503	zf-C2H2	15	-
ML655634.1	127005	128873	zf-C2H2	18	-
ML655634.1	181023	183231	zf-C2H2	22	-
ML655634.1	219183	220956	zf-C2H2	18	-
ML655634.1	298732	300127	zf-C2H2	10	-
ML655636.1	27641	30212	zf-C2H2	25	-
ML655636.1	101032	102478	zf-C2H2	15	-
ML655645.1	223015	225196	zf-C2H2	20	-
ML655651.1	62977	63703	zf-C2H2	5	+
ML655651.1	83797	84892	zf-C2H2	7	-
ML655651.1	189063	190170	zf-C2H2	7	+
ML655651.1	249087	249996	zf-C2H2	7	+
ML655661.1	11476	13789	zf-C2H2	24	-
ML655666.1	25791	27678	zf-C2H2	17	+
ML655666.1	85239	87018	zf-C2H2	17	+
ML655666.1	124867	126301	zf-C2H2	17	+
ML655676.1	21867	23941	zf-C2H2	17	-
ML655676.1	67139	69842	zf-C2H2	27	+
ML655676.1	103311	105174	zf-C2H2	19	-
ML655679.1	99883	102023	zf-C2H2	22	+
ML655680.1	94056	97134	zf-C2H2	22	-
ML655681.1	44130	46269	zf-C2H2	21	-
ML655697.1	12711	13995	zf-C2H2	11	-
ML655700.1	34038	35970	zf-C2H2	14	+
ML655700.1	59766	61446	zf-C2H2	11	+
ML655700.1	108129	110277	zf-C2H2	16	-
ML655720.1	20601	22008	zf-C2H2	11	+
ML655750.1	17899	20329	zf-C2H2	18	-
ML655852.1	7367	7760	zf-C2H2	5	+
ML656093.1	4307	5393	zf-C2H2	11	+
ML656259.1	6891	7968	zf-C2H2	9	+
SWEC01034917.1	20111	21674	zf-C2H2	15	-
SWEC01034917.1	97840	99622	zf-C2H2	17	-
SWEC01035035.1	31639	32320	zf-C2H2	7	-
SWEC01035035.1	42692	44219	zf-C2H2	14	-
SWEC01035035.1	64570	65077	zf-C2H2	5	-
SWEC01035046.1	2879	4943	zf-C2H2	17	-
SWEC01035321.1	11705	12629	zf-C2H2	5	-
SWEC01035355.1	34400	36656	zf-C2H2	10	+
SWEC01035454.1	586	2071	zf-C2H2	13	-
SWEC01035455.1	28982	30410	zf-C2H2	10	-
SWEC01035469.1	6262	8056	zf-C2H2	10	+
SWEC01036097.1	13046	15380	zf-C2H2	23	-
SWEC01036098.1	13046	15380	zf-C2H2	23	-
SWEC01036449.1	0	1005	zf-C2H2	10	-
SWEC01036874.1	683	2066	zf-C2H2	9	-
SWEC01037299.1	5643	8067	zf-C2H2	20	-
SWEC01037546.1	3969	6111	zf-C2H2	17	-
SWEC01039572.1	2	743	zf-C2H2	9	-
SWEC01039576.1	3884	5711	zf-C2H2	18	-
SWEC01041031.1	1583	2872	zf-C2H2	16	+
SWEC01041101.1	1334	3545	zf-C2H2	20	-
SWEC01041331.1	1	1510	zf-C2H2	15	-
SWEC01041959.1	0	723	zf-C2H2	9	+
SWEC01042418.1	320	785	zf-C2H2	5	-
SWEC01042428.1	3073	3538	zf-C2H2	5	+
SWEC01043403.1	708	3315	zf-C2H2	24	+
SWEC01043516.1	523	1096	zf-C2H2	5	+
SWEC01050247.1	1	1300	zf-C2H2	13	+
SWEC01050728.1	2	647	zf-C2H2	8	-
SWEC01050728.1	585	1332	zf-C2H2	9	+
SWEC01051923.1	0	1200	zf-C2H2	14	+
```
