## Supplementary Data 2 for "Transposable elements drive the evolution of metazoan zinc finger genes": Eretmodus_cyanostictus_znfs.bed

```
VVGW01000013.1	12412	13102	zf-C2H2	5	+
VVGW01000021.1	35985	37125	zf-C2H2	9	+
VVGW01000029.1	34309	37666	zf-C2H2	5	-
VVGW01000065.1	312	5109	zf-C2H2	6	+
VVGW01000198.1	8038	9598	zf-C2H2	9	+
VVGW01000205.1	17062	18097	zf-C2H2	8	-
VVGW01000542.1	4963	6067	zf-C2H2	7	+
VVGW01000886.1	6365	9749	zf-C2H2	5	-
VVGW01000977.1	5721	6222	zf-C2H2	5	+
VVGW01000977.1	11069	12428	zf-C2H2	7	+
VVGW01001005.1	15726	16677	zf-C2H2	6	+
VVGW01001513.1	6668	7610	zf-C2H2	7	+
VVGW01001719.1	4152	5295	zf-C2H2	10	+
VVGW01001975.1	9501	10344	zf-C2H2	5	+
VVGW01002202.1	5253	7689	zf-C2H2	6	+
VVGW01002285.1	1811	5174	zf-C2H2	6	-
VVGW01002420.1	1982	5753	zf-C2H2	5	+
VVGW01003050.1	25738	27991	zf-C2H2	6	+
VVGW01003107.1	14822	15458	zf-C2H2	5	+
VVGW01003522.1	13333	14722	zf-C2H2	5	-
VVGW01003674.1	3036	4935	zf-C2H2	18	+
VVGW01003898.1	2590	3412	zf-C2H2	8	-
VVGW01003898.1	3839	4892	zf-C2H2	8	-
VVGW01004285.1	1292	3332	zf-C2H2	9	+
VVGW01004593.1	2572	4732	zf-C2H2	8	-
VVGW01004605.1	4446	5466	zf-C2H2	5	+
VVGW01004713.1	4410	5444	zf-C2H2	7	-
VVGW01004716.1	3569	4607	zf-C2H2	7	+
VVGW01004912.1	22799	24791	zf-C2H2	16	+
VVGW01004940.1	1160	1772	zf-C2H2	5	+
VVGW01005435.1	15069	16482	zf-C2H2	15	+
VVGW01005762.1	3391	3973	zf-C2H2	7	-
VVGW01006394.1	16777	18712	zf-C2H2	11	-
VVGW01006553.1	813	2097	zf-C2H2	14	-
VVGW01006909.1	1283	1670	zf-C2H2	5	-
VVGW01006923.1	1698	2634	zf-C2H2	9	+
VVGW01006948.1	810	1938	zf-C2H2	5	+
VVGW01007392.1	783	2402	zf-C2H2	6	-
VVGW01007907.1	5514	9042	zf-C2H2	8	-
VVGW01007971.1	7278	8976	zf-C2H2	5	+
VVGW01008198.1	6852	12345	zf-C2H2	10	+
VVGW01008298.1	2432	3359	zf-C2H2	6	-
VVGW01008596.1	16115	17042	zf-C2H2	6	-
VVGW01008795.1	1972	2860	zf-C2H2	6	+
VVGW01009066.1	1977	2679	zf-C2H2	6	-
VVGW01009086.1	1651	2119	zf-C2H2	5	+
VVGW01009190.1	27131	28331	zf-C2H2	7	+
VVGW01009206.1	957	2208	zf-C2H2	9	+
VVGW01009400.1	3046	4339	zf-C2H2	12	+
VVGW01009792.1	1419	2535	zf-C2H2	6	+
VVGW01010177.1	20587	24793	zf-C2H2	7	+
VVGW01010521.1	15314	16733	zf-C2H2	13	+
VVGW01010521.1	21304	22321	zf-C2H2	8	-
VVGW01010656.1	2369	3125	zf-C2H2	8	-
VVGW01010721.1	2730	4185	zf-C2H2	5	-
VVGW01010961.1	26814	27804	zf-C2H2	6	+
VVGW01011356.1	4847	6665	zf-C2H2	5	-
VVGW01011419.1	20993	22124	zf-C2H2	8	+
VVGW01011545.1	19454	20393	zf-C2H2	6	-
VVGW01011596.1	34157	35108	zf-C2H2	5	-
VVGW01011692.1	1351	2248	zf-C2H2	7	+
VVGW01011946.1	8349	9123	zf-C2H2	5	+
VVGW01012046.1	2958	4608	zf-C2H2	8	+
VVGW01012082.1	29522	30620	zf-C2H2	9	+
VVGW01012201.1	40674	42351	zf-C2H2	5	+
VVGW01012447.1	1974	3556	zf-C2H2	7	-
VVGW01012540.1	9834	11037	zf-C2H2	5	-
VVGW01013332.1	205	4819	zf-C2H2	14	+
VVGW01013412.1	6380	7082	zf-C2H2	8	-
VVGW01013718.1	8004	9369	zf-C2H2	11	+
VVGW01014424.1	2039	3302	zf-C2H2	7	+
VVGW01014424.1	7866	9069	zf-C2H2	6	+
VVGW01014477.1	27844	29215	zf-C2H2	5	-
VVGW01014764.1	2735	3533	zf-C2H2	5	-
VVGW01014805.1	70225	73852	zf-C2H2	5	+
VVGW01015293.1	859	1375	zf-C2H2	5	-
VVGW01015339.1	4749	7201	zf-C2H2	23	-
VVGW01015431.1	2262	2886	zf-C2H2	5	-
VVGW01015654.1	5248	6661	zf-C2H2	15	+
VVGW01015835.1	3742	4756	zf-C2H2	8	+
VVGW01016354.1	4734	5463	zf-C2H2	8	+
VVGW01016354.1	5864	6548	zf-C2H2	6	+
VVGW01016509.1	6318	7368	zf-C2H2	7	+
VVGW01016521.1	4745	6042	zf-C2H2	15	+
VVGW01016521.1	6204	7134	zf-C2H2	10	+
VVGW01016693.1	3570	4470	zf-C2H2	7	-
VVGW01016731.1	1371	2133	zf-C2H2	7	+
VVGW01016961.1	2471	3611	zf-C2H2	7	-
VVGW01017035.1	3444	4386	zf-C2H2	5	+
VVGW01017130.1	52408	53839	zf-C2H2	5	+
VVGW01017338.1	6402	8526	zf-C2H2	17	-
VVGW01017385.1	11143	14605	zf-C2H2	10	-
VVGW01017447.1	12540	14061	zf-C2H2	6	+
VVGW01017622.1	2429	3023	zf-C2H2	5	+
VVGW01017638.1	11325	16977	zf-C2H2	10	-
VVGW01017831.1	10623	12447	zf-C2H2	6	+
VVGW01017921.1	2834	3932	zf-C2H2	13	+
VVGW01017986.1	17208	18267	zf-C2H2	5	-
VVGW01018144.1	124569	127020	zf-C2H2	10	-
VVGW01018145.1	1278	2388	zf-C2H2	8	-
VVGW01018204.1	21888	22665	zf-C2H2	5	+
VVGW01018299.1	10036	15823	zf-C2H2	9	-
VVGW01018764.1	38262	39453	zf-C2H2	6	-
VVGW01018789.1	1497	2835	zf-C2H2	13	+
VVGW01018914.1	22227	23388	zf-C2H2	9	-
VVGW01019097.1	10498	11908	zf-C2H2	12	-
VVGW01019140.1	17022	17985	zf-C2H2	8	-
VVGW01019776.1	20657	22481	zf-C2H2	6	+
VVGW01019797.1	86166	87243	zf-C2H2	5	-
VVGW01019964.1	16367	17459	zf-C2H2	6	+
VVGW01020170.1	82251	85929	zf-C2H2	26	-
VVGW01020212.1	4904	6410	zf-C2H2	10	-
VVGW01020212.1	18184	18907	zf-C2H2	9	-
VVGW01020275.1	1938	3420	zf-C2H2	15	-
VVGW01020380.1	12512	15887	zf-C2H2	6	-
VVGW01020435.1	6151	8173	zf-C2H2	6	-
VVGW01020545.1	7051	8869	zf-C2H2	5	-
VVGW01020696.1	12372	14037	zf-C2H2	6	-
VVGW01020851.1	9859	12013	zf-C2H2	6	+
VVGW01021114.1	0	732	zf-C2H2	9	+
VVGW01021249.1	6355	7294	zf-C2H2	7	+
VVGW01021418.1	17415	19044	zf-C2H2	11	+
VVGW01021662.1	345	1221	zf-C2H2	9	-
VVGW01021671.1	3264	9951	zf-C2H2	15	-
VVGW01021732.1	34719	35454	zf-C2H2	6	+
VVGW01021732.1	36437	37076	zf-C2H2	6	+
VVGW01021946.1	46623	47319	zf-C2H2	6	+
VVGW01022027.1	15876	20658	zf-C2H2	12	-
VVGW01022414.1	15949	17488	zf-C2H2	5	+
VVGW01022433.1	11708	21278	zf-C2H2	48	-
VVGW01022585.1	48779	51386	zf-C2H2	6	-
VVGW01022599.1	13448	17102	zf-C2H2	9	-
VVGW01022637.1	918	1467	zf-C2H2	5	+
VVGW01022895.1	1148	2861	zf-C2H2	11	+
VVGW01022895.1	12197	13067	zf-C2H2	9	+
VVGW01023105.1	1933	3592	zf-C2H2	11	+
VVGW01023307.1	22081	24721	zf-C2H2	7	+
VVGW01023407.1	2	659	zf-C2H2	9	+
VVGW01023458.1	9336	10713	zf-C2H2	14	-
VVGW01023661.1	13463	13871	zf-C2H2	5	-
VVGW01023839.1	5131	6235	zf-C2H2	12	+
VVGW01023839.1	6725	7409	zf-C2H2	6	+
VVGW01023983.1	1671	3384	zf-C2H2	17	-
VVGW01024613.1	2409	3435	zf-C2H2	5	+
VVGW01024987.1	56273	57143	zf-C2H2	7	+
VVGW01025088.1	2740	3316	zf-C2H2	7	-
VVGW01025088.1	4514	5330	zf-C2H2	8	-
VVGW01025102.1	16144	17764	zf-C2H2	6	-
VVGW01025664.1	1841	3401	zf-C2H2	10	+
VVGW01025695.1	1108	2422	zf-C2H2	10	+
VVGW01025801.1	15203	17012	zf-C2H2	16	-
VVGW01026028.1	12252	12879	zf-C2H2	6	-
VVGW01026028.1	14559	15321	zf-C2H2	8	-
VVGW01026103.1	14958	16419	zf-C2H2	5	-
VVGW01026148.1	1539	2181	zf-C2H2	8	-
VVGW01026225.1	35390	36617	zf-C2H2	6	-
VVGW01026405.1	2	506	zf-C2H2	6	+
VVGW01026405.1	910	1528	zf-C2H2	7	+
VVGW01026427.1	5646	6618	zf-C2H2	5	-
VVGW01026447.1	21925	24253	zf-C2H2	6	-
VVGW01026692.1	4344	5883	zf-C2H2	15	-
VVGW01026758.1	1801	2956	zf-C2H2	8	+
VVGW01026793.1	7641	8700	zf-C2H2	7	+
VVGW01026793.1	18355	19393	zf-C2H2	7	+
VVGW01026830.1	1399	2296	zf-C2H2	6	+
VVGW01027262.1	12211	12589	zf-C2H2	5	+
VVGW01028359.1	6379	6937	zf-C2H2	6	-
VVGW01028359.1	7079	7625	zf-C2H2	6	-
VVGW01028511.1	2896	3946	zf-C2H2	7	-
VVGW01029102.1	45520	49645	zf-C2H2	32	-
VVGW01029102.1	51220	52081	zf-C2H2	5	-
VVGW01029131.1	34076	35645	zf-C2H2	9	-
VVGW01029131.1	42870	43905	zf-C2H2	11	-
VVGW01029131.1	48063	49023	zf-C2H2	5	-
VVGW01029285.1	2761	4301	zf-C2H2	13	-
VVGW01029411.1	17738	19502	zf-C2H2	12	+
VVGW01029597.1	1476	2919	zf-C2H2	8	+
VVGW01029597.1	6170	7664	zf-C2H2	10	+
VVGW01029597.1	14313	16508	zf-C2H2	17	+
VVGW01029597.1	23549	26296	zf-C2H2	14	+
VVGW01029597.1	32867	34223	zf-C2H2	9	+
VVGW01029709.1	13913	14957	zf-C2H2	11	+
VVGW01030417.1	1102	1867	zf-C2H2	6	+
VVGW01030424.1	3439	4621	zf-C2H2	13	-
VVGW01030501.1	13038	15057	zf-C2H2	11	-
VVGW01030660.1	11958	13833	zf-C2H2	17	+
VVGW01030702.1	4507	6157	zf-C2H2	13	+
VVGW01030905.1	33659	34235	zf-C2H2	7	-
VVGW01030905.1	34814	35783	zf-C2H2	8	-
VVGW01031476.1	3696	4083	zf-C2H2	5	+
VVGW01031705.1	3997	5065	zf-C2H2	5	+
VVGW01032017.1	23565	25089	zf-C2H2	11	+
VVGW01032099.1	1699	3094	zf-C2H2	12	+
VVGW01032103.1	3297	4372	zf-C2H2	9	-
VVGW01032103.1	5066	6035	zf-C2H2	10	-
VVGW01032180.1	516	1476	zf-C2H2	5	+
VVGW01032295.1	15445	16477	zf-C2H2	6	+
VVGW01032303.1	11789	14372	zf-C2H2	15	+
VVGW01032303.1	14835	16005	zf-C2H2	9	+
VVGW01032303.1	16898	17888	zf-C2H2	8	+
VVGW01032751.1	5801	6296	zf-C2H2	6	-
VVGW01033433.1	0	534	zf-C2H2	7	+
VVGW01033681.1	1366	2227	zf-C2H2	5	-
VVGW01033944.1	51352	52642	zf-C2H2	6	+
VVGW01034252.1	487	1666	zf-C2H2	10	+
VVGW01034327.1	2283	3126	zf-C2H2	5	+
VVGW01034821.1	1569	2577	zf-C2H2	8	-
VVGW01034905.1	2500	3280	zf-C2H2	6	+
VVGW01034929.1	94	925	zf-C2H2	5	+
VVGW01035613.1	1456	2095	zf-C2H2	7	+
VVGW01035795.1	1831	2527	zf-C2H2	7	+
VVGW01035795.1	3433	4120	zf-C2H2	6	+
VVGW01035890.1	428	1322	zf-C2H2	5	+
VVGW01035969.1	926	1709	zf-C2H2	8	-
VVGW01036089.1	1047	1800	zf-C2H2	7	+
VVGW01036398.1	3121	3697	zf-C2H2	7	-
VVGW01036464.1	2739	4119	zf-C2H2	12	-
VVGW01036509.1	1059	3108	zf-C2H2	13	-
VVGW01036551.1	14288	14888	zf-C2H2	6	-
VVGW01036566.1	15687	17199	zf-C2H2	10	+
VVGW01036769.1	12086	13472	zf-C2H2	10	+
VVGW01036769.1	18539	19907	zf-C2H2	10	+
VVGW01036769.1	23435	24914	zf-C2H2	9	+
VVGW01036783.1	8845	10744	zf-C2H2	5	-
VVGW01036895.1	36051	38115	zf-C2H2	10	+
VVGW01036895.1	62897	65765	zf-C2H2	9	+
VVGW01037038.1	35326	37360	zf-C2H2	6	+
VVGW01037287.1	26903	33053	zf-C2H2	16	+
VVGW01037472.1	5069	6305	zf-C2H2	8	+
VVGW01037625.1	4770	5403	zf-C2H2	7	+
VVGW01037717.1	1159	3241	zf-C2H2	14	+
VVGW01037719.1	0	867	zf-C2H2	5	-
VVGW01037719.1	6558	7688	zf-C2H2	9	-
VVGW01037807.1	15296	17860	zf-C2H2	6	-
VVGW01037818.1	798	2187	zf-C2H2	14	-
VVGW01037818.1	9766	10804	zf-C2H2	8	-
VVGW01038670.1	1405	2227	zf-C2H2	8	+
VVGW01040003.1	35686	36646	zf-C2H2	7	+
VVGW01040059.1	5658	6987	zf-C2H2	8	+
VVGW01040394.1	3255	3981	zf-C2H2	5	-
VVGW01040418.1	4429	5755	zf-C2H2	14	-
VVGW01040512.1	6296	7109	zf-C2H2	5	-
VVGW01040629.1	2685	3600	zf-C2H2	6	-
VVGW01040717.1	12000	15057	zf-C2H2	21	-
VVGW01041125.1	21072	22359	zf-C2H2	8	-
VVGW01041496.1	68719	70873	zf-C2H2	18	-
VVGW01041496.1	72664	76591	zf-C2H2	24	+
VVGW01041496.1	78339	79254	zf-C2H2	7	+
VVGW01041756.1	3420	4698	zf-C2H2	13	-
VVGW01041820.1	2105	2987	zf-C2H2	5	-
VVGW01042019.1	0	810	zf-C2H2	8	-
VVGW01042411.1	1456	2461	zf-C2H2	9	+
VVGW01042516.1	3164	4040	zf-C2H2	5	+
VVGW01042702.1	1457	5810	zf-C2H2	7	-
VVGW01042929.1	6152	7208	zf-C2H2	11	-
VVGW01043239.1	1743	4212	zf-C2H2	6	+
VVGW01043258.1	1080	2178	zf-C2H2	7	+
VVGW01043345.1	983	2069	zf-C2H2	6	+
VVGW01043347.1	0	738	zf-C2H2	8	-
VVGW01043432.1	438	1431	zf-C2H2	6	-
VVGW01043871.1	4385	5321	zf-C2H2	6	+
VVGW01044048.1	4066	4753	zf-C2H2	7	+
VVGW01044089.1	781	1759	zf-C2H2	10	+
VVGW01044216.1	10827	12327	zf-C2H2	11	-
VVGW01044299.1	4467	6403	zf-C2H2	10	-
VVGW01044356.1	2034	3384	zf-C2H2	11	-
VVGW01044479.1	1809	2784	zf-C2H2	10	+
VVGW01044496.1	1845	2646	zf-C2H2	5	+
VVGW01044722.1	382	1351	zf-C2H2	10	+
VVGW01044952.1	14412	15624	zf-C2H2	6	+
VVGW01045149.1	85133	87227	zf-C2H2	5	+
VVGW01045200.1	4261	5014	zf-C2H2	6	-
VVGW01045228.1	1463	2402	zf-C2H2	6	-
VVGW01045297.1	413	965	zf-C2H2	5	+
VVGW01045379.1	58051	60487	zf-C2H2	8	-
VVGW01045654.1	35330	37460	zf-C2H2	20	-
VVGW01045654.1	46652	48140	zf-C2H2	13	-
VVGW01045737.1	38161	42943	zf-C2H2	8	-
VVGW01045855.1	830	1460	zf-C2H2	6	+
VVGW01045859.1	450	1437	zf-C2H2	6	-
VVGW01046204.1	3032	3713	zf-C2H2	6	-
VVGW01046469.1	693	1914	zf-C2H2	8	+
VVGW01046585.1	4656	5349	zf-C2H2	6	-
VVGW01046585.1	6122	7082	zf-C2H2	9	-
VVGW01046642.1	5528	6104	zf-C2H2	6	-
VVGW01046648.1	2598	3000	zf-C2H2	5	-
VVGW01046743.1	2318	3710	zf-C2H2	14	-
VVGW01046743.1	5928	7128	zf-C2H2	12	-
VVGW01046817.1	1708	3040	zf-C2H2	12	-
VVGW01046912.1	2781	3618	zf-C2H2	6	-
VVGW01047032.1	18429	19910	zf-C2H2	13	-
VVGW01047330.1	1109	1667	zf-C2H2	6	-
VVGW01047557.1	67	1003	zf-C2H2	9	-
VVGW01047646.1	3120	3900	zf-C2H2	9	-
VVGW01047817.1	3974	4628	zf-C2H2	7	+
VVGW01047849.1	6226	6799	zf-C2H2	7	-
VVGW01047918.1	6083	7520	zf-C2H2	12	+
VVGW01048422.1	0	564	zf-C2H2	5	+
VVGW01048499.1	10957	11689	zf-C2H2	6	-
VVGW01048618.1	22733	24643	zf-C2H2	12	+
VVGW01048643.1	23465	26105	zf-C2H2	21	-
VVGW01048752.1	30860	33962	zf-C2H2	9	+
VVGW01048764.1	6107	6785	zf-C2H2	6	-
VVGW01048764.1	7099	7921	zf-C2H2	10	-
VVGW01048830.1	32668	34267	zf-C2H2	17	+
VVGW01048830.1	40114	41641	zf-C2H2	15	+
VVGW01048830.1	45641	46532	zf-C2H2	9	+
VVGW01048873.1	5322	7594	zf-C2H2	22	+
VVGW01048938.1	17841	18639	zf-C2H2	8	-
VVGW01049065.1	116246	118973	zf-C2H2	5	-
VVGW01049096.1	3420	4638	zf-C2H2	11	+
VVGW01049110.1	1611	2436	zf-C2H2	8	-
VVGW01049238.1	3979	4963	zf-C2H2	6	+
VVGW01049238.1	13427	14354	zf-C2H2	5	+
VVGW01049297.1	13653	14727	zf-C2H2	7	+
VVGW01049343.1	1852	3223	zf-C2H2	8	-
VVGW01049343.1	7447	8935	zf-C2H2	8	-
VVGW01049356.1	70401	71508	zf-C2H2	6	+
VVGW01049400.1	86872	89932	zf-C2H2	5	+
VVGW01049451.1	2708	4409	zf-C2H2	6	-
VVGW01049629.1	64816	65950	zf-C2H2	11	-
VVGW01049759.1	12035	16253	zf-C2H2	12	-
VVGW01049775.1	71879	73508	zf-C2H2	10	+
VVGW01049814.1	354	1644	zf-C2H2	7	+
VVGW01049814.1	2063	3464	zf-C2H2	8	+
VVGW01049839.1	1606	4687	zf-C2H2	13	+
VVGW01049839.1	12890	16409	zf-C2H2	14	+
VVGW01049839.1	29357	33110	zf-C2H2	17	+
VVGW01049839.1	38436	42879	zf-C2H2	26	+
VVGW01050023.1	12870	13983	zf-C2H2	6	+
VVGW01050023.1	18969	20364	zf-C2H2	10	-
VVGW01050221.1	22012	25951	zf-C2H2	6	+
VVGW01050343.1	7644	8490	zf-C2H2	6	+
VVGW01050484.1	62559	63189	zf-C2H2	7	+
VVGW01050503.1	3826	4942	zf-C2H2	11	-
VVGW01050543.1	4169	5759	zf-C2H2	13	-
VVGW01050543.1	11079	11976	zf-C2H2	5	-
VVGW01050543.1	14309	15533	zf-C2H2	7	-
VVGW01050543.1	22134	22554	zf-C2H2	5	+
VVGW01050593.1	3271	4312	zf-C2H2	8	-
VVGW01050636.1	55578	56430	zf-C2H2	6	+
VVGW01050734.1	65442	67254	zf-C2H2	7	-
VVGW01050783.1	8002	9121	zf-C2H2	8	-
VVGW01050785.1	76031	82382	zf-C2H2	5	+
VVGW01050822.1	4788	7302	zf-C2H2	9	-
VVGW01050895.1	2298	3339	zf-C2H2	9	+
VVGW01050895.1	4504	5350	zf-C2H2	6	+
VVGW01051047.1	14890	15877	zf-C2H2	5	+
VVGW01051261.1	0	543	zf-C2H2	6	+
VVGW01051395.1	17392	18682	zf-C2H2	9	-
VVGW01051395.1	27791	29411	zf-C2H2	13	-
VVGW01051395.1	38550	39978	zf-C2H2	10	+
VVGW01051455.1	1376	2177	zf-C2H2	7	+
VVGW01051455.1	9005	9671	zf-C2H2	6	+
VVGW01051455.1	15578	16295	zf-C2H2	6	+
VVGW01051778.1	2888	4184	zf-C2H2	12	-
VVGW01051812.1	1	769	zf-C2H2	8	-
VVGW01051861.1	29516	30191	zf-C2H2	7	+
VVGW01052093.1	116842	117916	zf-C2H2	9	+
VVGW01052228.1	8643	9450	zf-C2H2	8	+
VVGW01052228.1	12786	13623	zf-C2H2	6	+
VVGW01052292.1	8891	9542	zf-C2H2	7	+
VVGW01052394.1	508	1423	zf-C2H2	9	+
VVGW01052394.1	1694	2378	zf-C2H2	5	+
VVGW01052654.1	16034	18326	zf-C2H2	7	-
```
