## Supplementary Data 2 for "Transposable elements drive the evolution of metazoan zinc finger genes": Eretmodus_marksmithi_znfs.bed

```
VURW01000020.1	8879	10943	zf-C2H2	10	+
VURW01000020.1	35735	38603	zf-C2H2	8	+
VURW01000203.1	11455	12442	zf-C2H2	5	-
VURW01000285.1	12986	13622	zf-C2H2	5	+
VURW01000542.1	12986	14441	zf-C2H2	5	+
VURW01000846.1	4904	5402	zf-C2H2	6	+
VURW01001104.1	2272	3211	zf-C2H2	6	+
VURW01001184.1	1872	2670	zf-C2H2	5	-
VURW01001364.1	15453	16527	zf-C2H2	9	-
VURW01001436.1	7712	8639	zf-C2H2	6	-
VURW01001480.1	17053	17989	zf-C2H2	9	-
VURW01001793.1	69308	69938	zf-C2H2	7	-
VURW01001926.1	13034	16640	zf-C2H2	5	+
VURW01002391.1	46580	50519	zf-C2H2	6	-
VURW01002490.1	6928	8035	zf-C2H2	7	-
VURW01002555.1	12424	14050	zf-C2H2	6	-
VURW01002604.1	52605	53217	zf-C2H2	5	-
VURW01002687.1	29369	30902	zf-C2H2	5	-
VURW01003010.1	6581	7523	zf-C2H2	7	+
VURW01003132.1	1392	2946	zf-C2H2	10	-
VURW01003187.1	5542	6046	zf-C2H2	5	+
VURW01003187.1	10730	12120	zf-C2H2	8	+
VURW01003395.1	9119	9962	zf-C2H2	5	+
VURW01003628.1	18395	19676	zf-C2H2	8	+
VURW01003677.1	1	1114	zf-C2H2	10	-
VURW01003849.1	25584	27837	zf-C2H2	6	+
VURW01003907.1	524	2012	zf-C2H2	8	+
VURW01003907.1	6244	7615	zf-C2H2	8	+
VURW01004548.1	51	4704	zf-C2H2	8	-
VURW01005266.1	43418	44708	zf-C2H2	6	+
VURW01005596.1	25758	29883	zf-C2H2	32	-
VURW01005596.1	31443	32304	zf-C2H2	5	-
VURW01006023.1	5768	8078	zf-C2H2	10	+
VURW01006247.1	17091	23241	zf-C2H2	16	+
VURW01006462.1	2427	3447	zf-C2H2	5	+
VURW01006909.1	15103	16522	zf-C2H2	15	+
VURW01007231.1	15908	18032	zf-C2H2	17	+
VURW01007280.1	2781	3921	zf-C2H2	7	+
VURW01007576.1	7661	9038	zf-C2H2	14	+
VURW01007759.1	652	1780	zf-C2H2	5	+
VURW01007916.1	1267	3349	zf-C2H2	14	+
VURW01008048.1	8467	9445	zf-C2H2	12	-
VURW01008331.1	12227	16436	zf-C2H2	12	-
VURW01010095.1	4961	6248	zf-C2H2	8	+
VURW01010183.1	21616	24226	zf-C2H2	6	-
VURW01010243.1	683	1313	zf-C2H2	7	-
VURW01010577.1	7199	7976	zf-C2H2	5	+
VURW01010832.1	29371	31699	zf-C2H2	6	+
VURW01010983.1	248	887	zf-C2H2	7	+
VURW01011242.1	3211	4861	zf-C2H2	8	+
VURW01011342.1	2876	4700	zf-C2H2	6	-
VURW01011603.1	16208	19886	zf-C2H2	26	+
VURW01011965.1	2867	4379	zf-C2H2	10	-
VURW01012125.1	913	1366	zf-C2H2	5	-
VURW01012574.1	40247	41348	zf-C2H2	6	+
VURW01012586.1	2631	3729	zf-C2H2	13	+
VURW01012751.1	672	1479	zf-C2H2	6	+
VURW01013123.1	8517	9876	zf-C2H2	7	+
VURW01013123.1	13130	14624	zf-C2H2	10	+
VURW01013123.1	21284	22892	zf-C2H2	11	+
VURW01013123.1	30097	32753	zf-C2H2	13	+
VURW01013241.1	49605	51579	zf-C2H2	6	-
VURW01013360.1	26623	27118	zf-C2H2	5	+
VURW01013489.1	6446	8738	zf-C2H2	7	+
VURW01013718.1	2142	3240	zf-C2H2	10	+
VURW01013971.1	6913	7759	zf-C2H2	8	-
VURW01013975.1	4454	5324	zf-C2H2	9	-
VURW01013975.1	14641	16354	zf-C2H2	11	-
VURW01014990.1	14088	14940	zf-C2H2	6	-
VURW01015168.1	866	1679	zf-C2H2	8	-
VURW01015281.1	3990	4671	zf-C2H2	6	-
VURW01015281.1	4982	5723	zf-C2H2	5	-
VURW01015377.1	4255	5134	zf-C2H2	6	+
VURW01015378.1	2	488	zf-C2H2	6	+
VURW01015501.1	12694	13540	zf-C2H2	6	-
VURW01015501.1	14706	15747	zf-C2H2	9	-
VURW01015557.1	1237	4333	zf-C2H2	13	+
VURW01015557.1	12598	16117	zf-C2H2	14	+
VURW01015557.1	29176	32623	zf-C2H2	17	+
VURW01015557.1	38037	42480	zf-C2H2	26	+
VURW01015557.1	47649	49609	zf-C2H2	10	+
VURW01015625.1	119375	121285	zf-C2H2	12	+
VURW01015644.1	2194	3253	zf-C2H2	5	-
VURW01015709.1	1052	2168	zf-C2H2	6	-
VURW01015948.1	4189	5728	zf-C2H2	15	-
VURW01015988.1	1288	5902	zf-C2H2	14	+
VURW01016179.1	17227	20707	zf-C2H2	7	-
VURW01016405.1	10732	12823	zf-C2H2	5	+
VURW01016409.1	43772	45932	zf-C2H2	6	+
VURW01016423.1	2455	4198	zf-C2H2	5	-
VURW01016493.1	3778	4810	zf-C2H2	8	-
VURW01016596.1	39284	40622	zf-C2H2	12	-
VURW01017001.1	969	2349	zf-C2H2	12	-
VURW01017078.1	3734	4727	zf-C2H2	6	+
VURW01017137.1	19166	19757	zf-C2H2	6	-
VURW01017202.1	4687	6622	zf-C2H2	11	+
VURW01017378.1	29023	34516	zf-C2H2	10	+
VURW01017570.1	35670	37149	zf-C2H2	9	-
VURW01017642.1	1985	2792	zf-C2H2	8	+
VURW01017642.1	6126	6945	zf-C2H2	6	+
VURW01017742.1	12532	15907	zf-C2H2	6	-
VURW01017762.1	97829	100889	zf-C2H2	5	+
VURW01017852.1	18610	19981	zf-C2H2	5	-
VURW01018108.1	3088	4321	zf-C2H2	6	+
VURW01018177.1	3581	13163	zf-C2H2	48	+
VURW01018186.1	12578	14039	zf-C2H2	5	-
VURW01018238.1	17394	18684	zf-C2H2	9	-
VURW01018673.1	2585	3932	zf-C2H2	12	-
VURW01018722.1	15920	17366	zf-C2H2	5	+
VURW01018819.1	38998	44782	zf-C2H2	9	+
VURW01018856.1	3573	4527	zf-C2H2	8	+
VURW01018908.1	7055	8105	zf-C2H2	7	-
VURW01018979.1	19995	21087	zf-C2H2	6	+
VURW01019334.1	33692	35261	zf-C2H2	9	-
VURW01019334.1	42471	43479	zf-C2H2	11	-
VURW01019334.1	47636	48473	zf-C2H2	5	-
VURW01019334.1	61640	65993	zf-C2H2	7	-
VURW01019382.1	15279	16311	zf-C2H2	6	+
VURW01019552.1	2019	3375	zf-C2H2	9	-
VURW01020052.1	18452	21836	zf-C2H2	5	+
VURW01020052.1	60211	62047	zf-C2H2	6	-
VURW01020375.1	2575	3391	zf-C2H2	7	+
VURW01020594.1	2766	5823	zf-C2H2	22	+
VURW01020849.1	22259	24923	zf-C2H2	7	+
VURW01020924.1	22042	22855	zf-C2H2	5	-
VURW01021006.1	2055	3318	zf-C2H2	7	+
VURW01021006.1	8638	10180	zf-C2H2	10	+
VURW01021086.1	6568	8602	zf-C2H2	13	+
VURW01021117.1	21656	24383	zf-C2H2	5	+
VURW01021397.1	699	1632	zf-C2H2	5	+
VURW01021752.1	20806	24442	zf-C2H2	6	-
VURW01021846.1	9657	10347	zf-C2H2	5	-
VURW01022352.1	34351	35542	zf-C2H2	6	-
VURW01022416.1	3221	4262	zf-C2H2	8	-
VURW01022428.1	2500	3322	zf-C2H2	8	-
VURW01022428.1	3736	4801	zf-C2H2	8	-
VURW01022920.1	6660	8242	zf-C2H2	7	-
VURW01022963.1	5585	6224	zf-C2H2	6	-
VURW01022963.1	7210	7828	zf-C2H2	6	-
VURW01022990.1	13729	14494	zf-C2H2	6	-
VURW01023208.1	2	566	zf-C2H2	6	+
VURW01023235.1	4101	6741	zf-C2H2	21	-
VURW01023271.1	2994	4290	zf-C2H2	12	-
VURW01023503.1	3345	4353	zf-C2H2	8	-
VURW01023718.1	7208	8369	zf-C2H2	9	+
VURW01023884.1	21021	22749	zf-C2H2	8	-
VURW01025093.1	23405	25397	zf-C2H2	16	+
VURW01025134.1	3054	4107	zf-C2H2	11	+
VURW01025172.1	1431	2334	zf-C2H2	5	-
VURW01025299.1	1178	2333	zf-C2H2	8	-
VURW01025511.1	4928	5504	zf-C2H2	6	-
VURW01025570.1	1026	1779	zf-C2H2	7	+
VURW01025746.1	517	1066	zf-C2H2	5	-
VURW01026549.1	6942	8736	zf-C2H2	18	-
VURW01026695.1	2	1181	zf-C2H2	8	-
VURW01026801.1	26460	27351	zf-C2H2	9	-
VURW01026801.1	31358	32885	zf-C2H2	15	-
VURW01026801.1	38722	40321	zf-C2H2	17	-
VURW01027040.1	8713	10078	zf-C2H2	11	-
VURW01027260.1	1958	3440	zf-C2H2	15	-
VURW01027350.1	5320	6378	zf-C2H2	10	+
VURW01027646.1	16021	17641	zf-C2H2	6	-
VURW01028425.1	247	1177	zf-C2H2	7	-
VURW01028512.1	2673	3741	zf-C2H2	5	-
VURW01028514.1	5184	6867	zf-C2H2	12	+
VURW01028514.1	18605	20111	zf-C2H2	10	+
VURW01028915.1	1	511	zf-C2H2	6	+
VURW01028949.1	4127	5165	zf-C2H2	7	+
VURW01028964.1	1277	2228	zf-C2H2	6	-
VURW01029100.1	12966	14985	zf-C2H2	11	-
VURW01029172.1	1398	2550	zf-C2H2	12	-
VURW01029365.1	2656	3961	zf-C2H2	10	+
VURW01029534.1	3157	4330	zf-C2H2	10	-
VURW01029644.1	2673	4857	zf-C2H2	8	-
VURW01029775.1	10699	12199	zf-C2H2	11	-
VURW01029780.1	1889	2276	zf-C2H2	5	+
VURW01029901.1	980	2099	zf-C2H2	8	+
VURW01030310.1	9909	11562	zf-C2H2	12	-
VURW01030578.1	10741	11944	zf-C2H2	5	+
VURW01030636.1	7179	8037	zf-C2H2	6	-
VURW01030679.1	129991	133453	zf-C2H2	10	-
VURW01030692.1	0	918	zf-C2H2	10	+
VURW01030706.1	2154	3120	zf-C2H2	6	-
VURW01030708.1	599	1676	zf-C2H2	6	-
VURW01030800.1	3075	3666	zf-C2H2	6	-
VURW01030829.1	1272	1848	zf-C2H2	6	+
VURW01030880.1	924	1926	zf-C2H2	6	-
VURW01031189.1	1800	4047	zf-C2H2	22	-
VURW01031214.1	1756	3886	zf-C2H2	20	-
VURW01031214.1	13934	15422	zf-C2H2	13	-
VURW01031430.1	3122	4940	zf-C2H2	5	-
VURW01032283.1	695	1682	zf-C2H2	6	-
VURW01032297.1	2859	4263	zf-C2H2	8	-
VURW01032297.1	4683	5973	zf-C2H2	7	-
VURW01032392.1	16303	17515	zf-C2H2	6	+
VURW01032401.1	2529	3942	zf-C2H2	15	-
VURW01032925.1	1301	2000	zf-C2H2	6	+
VURW01032977.1	21325	25531	zf-C2H2	7	-
VURW01033513.1	3180	4026	zf-C2H2	6	-
VURW01033854.1	1520	2723	zf-C2H2	13	+
VURW01033854.1	2873	3830	zf-C2H2	10	+
VURW01034471.1	27004	27919	zf-C2H2	7	-
VURW01034471.1	29677	33604	zf-C2H2	24	-
VURW01034471.1	35389	37543	zf-C2H2	18	+
VURW01034665.1	2130	3279	zf-C2H2	8	-
VURW01034879.1	1132	1837	zf-C2H2	7	+
VURW01035303.1	1503	3216	zf-C2H2	17	-
VURW01035396.1	2851	3877	zf-C2H2	6	-
VURW01035602.1	5176	6211	zf-C2H2	8	+
VURW01035636.1	4499	5192	zf-C2H2	6	-
VURW01035636.1	5954	6914	zf-C2H2	9	-
VURW01035813.1	35240	37754	zf-C2H2	9	-
VURW01035854.1	140303	145955	zf-C2H2	10	+
VURW01035855.1	1379	2435	zf-C2H2	11	+
VURW01036184.1	4615	5941	zf-C2H2	14	-
VURW01036304.1	5138	6368	zf-C2H2	9	-
VURW01036367.1	3382	5818	zf-C2H2	6	-
VURW01036581.1	1183	2620	zf-C2H2	12	-
VURW01036611.1	11619	13431	zf-C2H2	7	+
VURW01036977.1	12969	15438	zf-C2H2	6	-
VURW01037158.1	6214	6892	zf-C2H2	6	-
VURW01037158.1	7207	8314	zf-C2H2	10	-
VURW01037445.1	172	1567	zf-C2H2	12	-
VURW01038013.1	5702	7112	zf-C2H2	12	+
VURW01038049.1	22926	24450	zf-C2H2	11	+
VURW01038176.1	2426	9113	zf-C2H2	15	+
VURW01038411.1	4572	6594	zf-C2H2	6	-
VURW01038430.1	11486	14843	zf-C2H2	5	-
VURW01038449.1	2455	4180	zf-C2H2	15	+
VURW01038842.1	1444	4972	zf-C2H2	8	+
VURW01038891.1	11579	12230	zf-C2H2	7	-
VURW01038999.1	2627	3875	zf-C2H2	8	+
VURW01039453.1	2356	3202	zf-C2H2	5	+
VURW01039618.1	2488	3109	zf-C2H2	6	+
VURW01039783.1	6228	7303	zf-C2H2	8	+
VURW01039908.1	2528	3080	zf-C2H2	6	-
VURW01040138.1	922	2173	zf-C2H2	9	+
VURW01040309.1	3805	4783	zf-C2H2	8	+
VURW01040663.1	5587	6697	zf-C2H2	8	+
VURW01041536.1	3289	4495	zf-C2H2	9	+
VURW01042247.1	1	832	zf-C2H2	10	+
VURW01042398.1	35642	38735	zf-C2H2	9	-
VURW01042728.1	7321	9196	zf-C2H2	17	-
VURW01042882.1	1916	2762	zf-C2H2	8	-
VURW01042980.1	614	1244	zf-C2H2	6	+
VURW01043022.1	3960	5112	zf-C2H2	8	+
VURW01043040.1	6837	8187	zf-C2H2	11	+
VURW01043172.1	3343	4573	zf-C2H2	13	+
VURW01043264.1	784	1465	zf-C2H2	7	+
VURW01043315.1	1975	2557	zf-C2H2	6	-
VURW01043608.1	2931	4326	zf-C2H2	10	-
VURW01043625.1	6972	7998	zf-C2H2	5	-
VURW01044330.1	2	773	zf-C2H2	6	+
VURW01044869.1	2030	3080	zf-C2H2	7	-
VURW01045116.1	1809	2325	zf-C2H2	5	+
VURW01045167.1	547	1930	zf-C2H2	5	+
VURW01045280.1	1639	2257	zf-C2H2	7	-
VURW01045280.1	2657	3626	zf-C2H2	10	-
VURW01045479.1	11338	13777	zf-C2H2	7	-
VURW01045504.1	4067	4850	zf-C2H2	8	+
VURW01045504.1	6529	7156	zf-C2H2	6	+
VURW01045708.1	5251	6772	zf-C2H2	6	-
VURW01045754.1	10988	12686	zf-C2H2	5	-
VURW01045805.1	0	684	zf-C2H2	8	+
VURW01045992.1	3823	4588	zf-C2H2	7	+
VURW01046049.1	2123	3782	zf-C2H2	11	-
VURW01046074.1	35003	36143	zf-C2H2	9	+
VURW01046190.1	2	689	zf-C2H2	8	+
VURW01046198.1	37891	39592	zf-C2H2	6	+
VURW01046198.1	43645	48442	zf-C2H2	6	+
VURW01046279.1	2	629	zf-C2H2	8	+
VURW01046279.1	1665	2349	zf-C2H2	6	+
VURW01046440.1	6457	7429	zf-C2H2	5	+
VURW01046703.1	2941	4189	zf-C2H2	12	+
VURW01046852.1	4063	4747	zf-C2H2	6	-
VURW01046852.1	5274	6180	zf-C2H2	10	-
VURW01047011.1	106	1069	zf-C2H2	5	+
VURW01047145.1	2139	2823	zf-C2H2	7	-
VURW01047145.1	3822	4746	zf-C2H2	9	-
VURW01047295.1	7538	8627	zf-C2H2	11	+
VURW01047334.1	2	491	zf-C2H2	6	+
VURW01047475.1	2651	3407	zf-C2H2	8	-
VURW01047647.1	2	767	zf-C2H2	9	+
VURW01047919.1	1409	2507	zf-C2H2	7	+
VURW01047961.1	5409	6114	zf-C2H2	8	+
VURW01047970.1	8329	10213	zf-C2H2	5	-
VURW01048056.1	1	676	zf-C2H2	7	+
VURW01048101.1	1901	3230	zf-C2H2	8	-
VURW01048114.1	2881	3595	zf-C2H2	6	-
VURW01048117.1	707	1850	zf-C2H2	10	-
VURW01048232.1	2453	3497	zf-C2H2	11	-
VURW01048311.1	2931	3576	zf-C2H2	8	-
VURW01048393.1	769	2158	zf-C2H2	14	-
VURW01048393.1	9117	10155	zf-C2H2	8	-
VURW01048467.1	2316	2922	zf-C2H2	7	-
VURW01048525.1	2865	3816	zf-C2H2	10	-
VURW01048582.1	397	1600	zf-C2H2	12	+
VURW01048634.1	1297	2398	zf-C2H2	7	+
VURW01048732.1	9637	10438	zf-C2H2	8	+
VURW01048782.1	15548	18112	zf-C2H2	6	-
VURW01048930.1	1250	1742	zf-C2H2	5	+
VURW01049587.1	1911	2787	zf-C2H2	5	+
VURW01049815.1	31057	32956	zf-C2H2	18	-
VURW01049883.1	62283	68634	zf-C2H2	5	-
VURW01049900.1	32746	36400	zf-C2H2	9	-
VURW01049974.1	61118	61988	zf-C2H2	7	+
VURW01050143.1	3975	6015	zf-C2H2	9	-
VURW01050160.1	5613	6189	zf-C2H2	6	-
VURW01050160.1	7097	7802	zf-C2H2	7	-
VURW01050187.1	2199	3186	zf-C2H2	8	-
VURW01050220.1	4884	6162	zf-C2H2	9	-
VURW01050220.1	11549	12446	zf-C2H2	5	-
VURW01050220.1	14776	16000	zf-C2H2	7	-
VURW01050220.1	21979	22399	zf-C2H2	5	+
VURW01050269.1	4081	4657	zf-C2H2	6	-
VURW01050269.1	4799	5612	zf-C2H2	7	-
VURW01050303.1	3381	4449	zf-C2H2	9	+
VURW01050341.1	15012	16515	zf-C2H2	14	+
VURW01050341.1	21078	22095	zf-C2H2	8	-
VURW01050582.1	5999	7157	zf-C2H2	9	+
VURW01051069.1	1260	2574	zf-C2H2	10	+
VURW01051089.1	1684	2635	zf-C2H2	5	+
VURW01051269.1	22388	24014	zf-C2H2	13	-
VURW01051269.1	33150	34578	zf-C2H2	10	+
VURW01051282.1	710	2339	zf-C2H2	11	-
VURW01051317.1	18928	19729	zf-C2H2	7	+
VURW01051317.1	26558	27224	zf-C2H2	6	+
VURW01051317.1	34055	34772	zf-C2H2	6	+
VURW01051330.1	49988	51806	zf-C2H2	5	+
VURW01051428.1	11692	14275	zf-C2H2	15	+
VURW01051428.1	14738	15908	zf-C2H2	9	+
VURW01051428.1	16801	17536	zf-C2H2	5	+
VURW01051560.1	24968	26587	zf-C2H2	6	+
VURW01051636.1	91249	92521	zf-C2H2	10	+
VURW01051636.1	97600	98965	zf-C2H2	10	+
VURW01051828.1	7676	8783	zf-C2H2	5	+
VURW01051934.1	24484	25132	zf-C2H2	6	+
VURW01052073.1	2333	3173	zf-C2H2	8	+
VURW01052073.1	3444	4128	zf-C2H2	5	+
VURW01052075.1	18179	19943	zf-C2H2	12	+
VURW01052187.1	52395	53586	zf-C2H2	10	+
VURW01052282.1	7423	11194	zf-C2H2	5	-
VURW01052338.1	24763	26323	zf-C2H2	10	-
VURW01052524.1	2180	2864	zf-C2H2	6	-
VURW01052524.1	3269	3998	zf-C2H2	8	-
VURW01052575.1	2876	3632	zf-C2H2	6	-
VURW01052650.1	71249	72878	zf-C2H2	10	+
```
