## Supplementary Data 2 for "Transposable elements drive the evolution of metazoan zinc finger genes": Ericerus_pela_znfs.bed

```
WOFM01000021.1	972589	973675	zf-C2H2	5	-
WOFM01000034.1	1593781	1596976	zf-C2H2	10	-
WOFM01000036.1	414144	415401	zf-C2H2	6	-
WOFM01000036.1	826231	827614	zf-C2H2	5	+
WOFM01000049.1	342603	346596	zf-C2H2	18	+
WOFM01000060.1	251907	252738	zf-C2H2	6	-
WOFM01000064.1	1991789	1992647	zf-C2H2	5	-
WOFM01000081.1	843472	846703	zf-C2H2	7	+
WOFM01000094.1	2734	4321	zf-C2H2	14	+
WOFM01000094.1	8461	9013	zf-C2H2	5	+
WOFM01000114.1	167164	169297	zf-C2H2	18	-
WOFM01000114.1	173140	175204	zf-C2H2	15	-
WOFM01000114.1	181804	184420	zf-C2H2	22	-
WOFM01000114.1	192184	193558	zf-C2H2	10	-
WOFM01000114.1	198780	200106	zf-C2H2	7	-
WOFM01000114.1	207050	207989	zf-C2H2	9	+
WOFM01000114.1	1755020	1755659	zf-C2H2	5	-
WOFM01000121.1	893757	897849	zf-C2H2	7	+
WOFM01000157.1	2672160	2672983	zf-C2H2	9	+
WOFM01000164.1	2	884	zf-C2H2	8	-
WOFM01000164.1	41692	42685	zf-C2H2	9	-
WOFM01000165.1	1272898	1273972	zf-C2H2	5	+
WOFM01000174.1	604330	605029	zf-C2H2	6	+
WOFM01000191.1	887511	888789	zf-C2H2	11	-
WOFM01000197.1	1810521	1814472	zf-C2H2	25	-
WOFM01000202.1	751126	752308	zf-C2H2	8	+
WOFM01000212.1	1267089	1268040	zf-C2H2	8	-
WOFM01000215.1	197994	199446	zf-C2H2	6	+
WOFM01000215.1	212350	213514	zf-C2H2	5	+
WOFM01000241.1	84197	85346	zf-C2H2	11	-
WOFM01000241.1	86740	87901	zf-C2H2	11	-
WOFM01000250.1	28075	32167	zf-C2H2	22	+
WOFM01000258.1	563476	564424	zf-C2H2	10	+
WOFM01000261.1	1327275	1329612	zf-C2H2	8	-
WOFM01000270.1	164523	165315	zf-C2H2	7	-
WOFM01000277.1	55876	56575	zf-C2H2	6	+
WOFM01000279.1	3376307	3377357	zf-C2H2	9	-
WOFM01000294.1	747995	749444	zf-C2H2	14	+
WOFM01000294.1	763483	765518	zf-C2H2	19	+
WOFM01000296.1	196615	197140	zf-C2H2	5	-
WOFM01000297.1	51262	51859	zf-C2H2	6	-
WOFM01000331.1	89139	90639	zf-C2H2	9	-
WOFM01000342.1	124592	125471	zf-C2H2	8	-
WOFM01000354.1	982249	983335	zf-C2H2	9	+
WOFM01000355.1	267499	268888	zf-C2H2	6	-
WOFM01000367.1	588749	590228	zf-C2H2	5	-
WOFM01000375.1	845592	847092	zf-C2H2	5	+
WOFM01000391.1	2701191	2701929	zf-C2H2	7	-
WOFM01000391.1	3090791	3091745	zf-C2H2	6	+
WOFM01000406.1	2902571	2904938	zf-C2H2	5	-
WOFM01000408.1	331789	334789	zf-C2H2	6	-
WOFM01000419.1	85532	86837	zf-C2H2	5	+
WOFM01000419.1	103004	103877	zf-C2H2	5	+
WOFM01000426.1	27782	29303	zf-C2H2	13	+
WOFM01000426.1	31496	35120	zf-C2H2	8	+
WOFM01000426.1	37688	39284	zf-C2H2	6	+
WOFM01000426.1	42206	43265	zf-C2H2	9	+
WOFM01000426.1	48929	50297	zf-C2H2	10	+
WOFM01000426.1	72107	75494	zf-C2H2	16	+
WOFM01000426.1	78650	81512	zf-C2H2	16	+
WOFM01000426.1	93017	95432	zf-C2H2	15	+
WOFM01000426.1	98991	100086	zf-C2H2	8	+
WOFM01000444.1	1121142	1122165	zf-C2H2	9	-
WOFM01000451.1	539021	541646	zf-C2H2	13	-
WOFM01000461.1	38153	39323	zf-C2H2	13	-
WOFM01000461.1	41688	42474	zf-C2H2	6	-
WOFM01000461.1	42648	43623	zf-C2H2	6	-
WOFM01000464.1	1574717	1576202	zf-C2H2	15	-
WOFM01000472.1	653099	653627	zf-C2H2	5	-
WOFM01000486.1	569017	569920	zf-C2H2	10	-
WOFM01000488.1	994057	994669	zf-C2H2	5	+
WOFM01000502.1	955635	958014	zf-C2H2	5	-
WOFM01000528.1	2906382	2907315	zf-C2H2	8	-
WOFM01000528.1	2938120	2939752	zf-C2H2	10	+
WOFM01000543.1	887734	889894	zf-C2H2	19	-
WOFM01000549.1	1865301	1866426	zf-C2H2	6	+
WOFM01000550.1	126106	128602	zf-C2H2	22	-
WOFM01000550.1	350169	352656	zf-C2H2	5	-
WOFM01000550.1	357810	361521	zf-C2H2	8	-
WOFM01000562.1	148276	149173	zf-C2H2	7	+
WOFM01000564.1	9161	10574	zf-C2H2	9	+
WOFM01000578.1	62834	64796	zf-C2H2	7	-
WOFM01000592.1	833714	835250	zf-C2H2	9	+
WOFM01000596.1	645092	645881	zf-C2H2	8	-
WOFM01000596.1	646448	646913	zf-C2H2	5	-
WOFM01000600.1	262241	263597	zf-C2H2	5	-
WOFM01000603.1	399017	401756	zf-C2H2	5	+
WOFM01000606.1	499612	503434	zf-C2H2	5	-
WOFM01000611.1	231364	232327	zf-C2H2	10	+
WOFM01000632.1	102507	103476	zf-C2H2	9	-
WOFM01000887.1	96537	98244	zf-C2H2	17	-
WOFM01000931.1	16483	17320	zf-C2H2	6	+
WOFM01001224.1	13996	14869	zf-C2H2	7	+
WOFM01001285.1	413659	414967	zf-C2H2	11	+
WOFM01001343.1	2856	3630	zf-C2H2	7	+
WOFM01001343.1	22446	23334	zf-C2H2	9	+
WOFM01001468.1	116573	117461	zf-C2H2	5	-
WOFM01001468.1	443098	444109	zf-C2H2	7	+
WOFM01001495.1	56346	59328	zf-C2H2	6	+
WOFM01002012.1	150348	151035	zf-C2H2	5	+
WOFM01002251.1	117462	119178	zf-C2H2	5	+
```
