## Supplementary Data 2 for "Transposable elements drive the evolution of metazoan zinc finger genes": Erinaceus_europaeus_olfactory_receptor.bed

```
JH835942.1	784603	785545	7tm_4	1	+
JH835942.1	117374	118349	7tm_4	1	-
JH835942.1	213346	214378	7tm_4	1	-
JH835942.1	245333	246296	7tm_4	1	+
JH835942.1	183411	184377	7tm_4	1	+
JH835942.1	777497	778439	7tm_4	1	+
JH835942.1	617854	618856	7tm_4	1	-
JH835942.1	269518	270598	7tm_4	1	+
JH835942.1	1258754	1259741	7tm_4	1	+
JH835942.1	814870	815869	7tm_4	1	-
JH835942.1	1226625	1227603	7tm_4	1	+
JH835942.1	808731	809730	7tm_4	1	-
JH835942.1	224382	225336	7tm_4	1	+
JH835942.1	81490	82480	7tm_4	1	-
JH835627.1	2481813	2482779	7tm_4	1	+
JH835942.1	389706	390657	7tm_4	1	-
JH835942.1	827824	828871	7tm_4	1	+
JH835942.1	842130	843159	7tm_4	1	-
JH835942.1	402544	403576	7tm_4	1	-
JH835634.1	2311405	2312371	7tm_4	1	+
JH835942.1	1278337	1279291	7tm_4	1	+
JH835942.1	74462	75572	7tm_4	1	+
JH835942.1	149784	150765	7tm_4	1	-
JH835942.1	852351	853383	7tm_4	1	-
JH835942.1	15272	16271	7tm_4	1	+
JH835627.1	2488221	2489199	7tm_4	1	-
JH835942.1	793084	794281	7tm_4	2	+
JH835942.1	3219	4218	7tm_4	1	+
JH835627.1	2240139	2241090	7tm_4	1	+
JH835627.1	2370775	2371789	7tm_4	1	+
JH835627.1	2435474	2436671	7tm_4	2	-
JH835627.1	2278632	2279583	7tm_4	1	+
JH835942.1	23196	24159	7tm_4	1	-
JH835942.1	1247086	1248037	7tm_4	1	+
JH835942.1	355430	356420	7tm_4	1	+
JH835627.1	2540209	2541208	7tm_4	1	+
JH835942.1	140576	141539	7tm_4	1	-
JH835627.1	2455372	2456389	7tm_4	1	-
JH835942.1	345979	346939	7tm_4	1	+
JH835634.1	2254349	2255423	7tm_4	1	+
JH835942.1	36831	37788	7tm_4	1	+
JH835942.1	360134	361115	7tm_4	1	+
JH835942.1	1055870	1056890	7tm_4	1	+
JH835942.1	470985	471954	7tm_4	1	-
JH835627.1	2431050	2432052	7tm_4	1	-
JH835942.1	250183	251152	7tm_4	1	+
JH835942.1	279197	280343	7tm_4	1	-
JH835942.1	863042	864050	7tm_4	1	-
JH835942.1	754780	755911	7tm_4	1	-
JH835627.1	2354611	2355622	7tm_4	1	+
JH835942.1	448072	449050	7tm_4	1	-
JH835942.1	439990	440974	7tm_4	1	-
JH835627.1	2474942	2475992	7tm_4	1	+
JH835942.1	425136	426306	7tm_4	1	-
JH835942.1	112873	113956	7tm_4	2	+
JH835942.1	129122	130139	7tm_4	1	-
JH835942.1	954616	955594	7tm_4	1	+
JH835942.1	872074	873052	7tm_4	1	+
JH835942.1	1238312	1239254	7tm_4	1	-
JH835627.1	2284979	2285993	7tm_4	1	-
JH835627.1	2299977	2300934	7tm_4	1	+
JH835942.1	878805	879777	7tm_4	1	+
JH835627.1	2498039	2498885	7tm_4	1	-
JH835942.1	370025	371039	7tm_4	1	+
JH835942.1	627446	628499	7tm_4	1	-
JH835942.1	458720	459710	7tm_4	1	+
JH835942.1	762820	763717	7tm_4	1	+
JH835942.1	638951	639929	7tm_4	1	-
JH835942.1	748076	749072	7tm_4	1	+
JH835942.1	942994	943966	7tm_4	1	-
JH835942.1	1139345	1140344	7tm_4	1	+
JH835627.1	2508299	2509325	7tm_4	1	-
JH835942.1	1127375	1128344	7tm_4	1	+
JH835942.1	503752	504706	7tm_4	1	+
JH835942.1	375960	376983	7tm_4	1	+
JH835942.1	164172	165138	7tm_4	1	+
JH835627.1	2142333	2143293	7tm_4	1	-
JH835942.1	230082	231063	7tm_4	1	-
JH835627.1	2124115	2125072	7tm_4	1	+
JH835634.1	2286084	2287158	7tm_4	2	+
JH835942.1	1200216	1201200	7tm_4	1	+
JH835627.1	2446764	2447844	7tm_4	1	-
JH835942.1	768599	769559	7tm_4	1	+
JH835942.1	593081	594098	7tm_4	1	-
JH835627.1	2181002	2181962	7tm_4	1	+
JH835942.1	1068203	1069208	7tm_4	1	+
JH835942.1	1035156	1036215	7tm_4	1	+
JH835942.1	571085	572105	7tm_4	1	-
JH835942.1	1180958	1181948	7tm_4	1	-
JH835942.1	333943	334909	7tm_4	1	-
JH835627.1	2157912	2158866	7tm_4	1	+
JH835942.1	92954	93953	7tm_4	1	+
JH835942.1	1104359	1105352	7tm_4	1	+
JH835942.1	418083	419127	7tm_4	1	-
JH835942.1	409855	411013	7tm_4	1	-
JH835942.1	286612	287617	7tm_4	1	-
JH835942.1	723122	724115	7tm_4	1	-
JH835942.1	1043589	1044582	7tm_4	1	+
JH835942.1	509397	510369	7tm_4	1	-
JH835627.1	2197104	2198067	7tm_4	1	+
JH835942.1	1170072	1170939	7tm_4	1	+
JH835942.1	1155630	1156620	7tm_4	1	-
JH835627.1	2219096	2220095	7tm_4	1	+
JH835942.1	300281	301283	7tm_4	1	-
JH835942.1	384650	385754	7tm_4	1	-
JH835942.1	490715	491699	7tm_4	1	+
JH835942.1	547715	548672	7tm_4	1	-
JH835942.1	1084194	1085154	7tm_4	1	-
JH835942.1	562050	563025	7tm_4	1	-
JH835634.1	2279227	2280232	7tm_4	1	+
JH835942.1	325708	326680	7tm_4	1	-
JH835942.1	436785	437862	7tm_4	2	+
JH835942.1	608316	609303	7tm_4	1	-
JH835634.1	2236440	2237424	7tm_4	1	-
JH835942.1	100578	101736	7tm_4	1	+
JH835942.1	318289	319258	7tm_4	1	+
JH835942.1	309462	310500	7tm_4	1	+
JH835942.1	930625	931639	7tm_4	1	-
JH835942.1	48306	49260	7tm_4	1	-
JH835627.1	2322303	2323302	7tm_4	1	+
JH835942.1	469169	470129	7tm_4	1	+
JH835942.1	796566	799674	7tm_4	1	+
JH835634.1	2318889	2319855	7tm_4	1	+
JH835627.1	2375867	2381924	7tm_4	1	-
JH835634.1	2343307	2344321	7tm_4	1	-
JH835942.1	1287581	1288535	7tm_4	1	+
JH835942.1	1296878	1297898	7tm_4	1	+
JH835634.1	2296182	2297175	7tm_4	1	+
JH835577.1	177137	177977	7tm_4	1	+
JH835627.1	2067372	2068407	7tm_4	1	-
JH835634.1	2268968	2270018	7tm_4	1	-
JH835627.1	2233235	2234168	7tm_4	1	-
JH835627.1	2075083	2076160	7tm_4	1	-
JH835942.1	490050	490977	7tm_4	1	+
JH835942.1	1112452	1113463	7tm_4	1	+
JH835770.1	434105	435059	7tm_4	1	-
JH835770.1	444378	445335	7tm_4	1	-
JH835770.1	417433	418582	7tm_4	1	+
JH835463.1	2711748	2712702	7tm_4	1	+
JH835634.1	2339693	2340395	7tm_4	1	+
JH835575.1	408082	409114	7tm_4	1	-
JH835463.1	2604998	2605940	7tm_4	1	+
JH835575.1	425134	426427	7tm_4	2	-
JH835297.1	1016150	1017110	7tm_4	1	-
JH835575.1	453263	454346	7tm_4	1	-
JH835463.1	2592637	2593906	7tm_4	1	+
JH835463.1	2632027	2633035	7tm_4	1	+
JH835463.1	2583756	2584749	7tm_4	1	+
JH835634.1	1535836	1536775	7tm_4	1	+
JH835463.1	2541942	2542917	7tm_4	1	+
JH835770.1	391531	392503	7tm_4	1	-
JH835770.1	362788	363805	7tm_4	1	-
JH835297.1	842417	843398	7tm_4	1	-
JH835634.1	1557985	1558921	7tm_4	1	+
JH835297.1	786392	787373	7tm_4	1	-
JH836635.1	27523	28561	7tm_4	1	-
JH835330.1	2402220	2403168	7tm_4	1	+
JH835634.1	1516218	1517157	7tm_4	1	+
JH835408.1	3239064	3240084	7tm_4	1	+
JH835408.1	3250787	3251756	7tm_4	1	+
JH835297.1	890153	891128	7tm_4	1	+
JH835408.1	3221674	3222643	7tm_4	1	+
JH835338.1	6584029	6584965	7tm_4	1	+
JH835297.1	727365	728370	7tm_4	1	+
JH835330.1	2435396	2436434	7tm_4	1	+
JH835770.1	384079	385093	7tm_4	1	-
JH835297.1	830406	831504	7tm_4	1	-
JH835337.1	5843059	5844010	7tm_4	1	-
JH835515.1	137931	138957	7tm_4	1	+
JH835337.1	5935552	5936569	7tm_4	1	+
JH835634.1	1357364	1358363	7tm_4	1	-
JH835297.1	990918	991941	7tm_4	1	-
JH835463.1	2622687	2623668	7tm_4	1	+
JH835330.1	2761230	2762190	7tm_4	1	+
JH835770.1	729867	730908	7tm_4	1	-
JH835515.1	124348	125308	7tm_4	1	+
JH835417.1	4192915	4193899	7tm_4	1	+
JH835297.1	858811	859855	7tm_4	1	+
JH835297.1	907978	908935	7tm_4	1	+
JH835770.1	697235	698315	7tm_4	1	-
JH835934.1	1324469	1326212	7tm_4	1	+
JH835463.1	2664561	2665494	7tm_4	1	+
JH835297.1	687934	688930	7tm_4	1	-
JH835934.1	1336815	1338273	7tm_4	1	-
JH835330.1	2862480	2863443	7tm_4	1	+
JH835634.1	1333955	1334903	7tm_4	1	-
JH835392.1	515934	516927	7tm_4	1	-
JH835770.1	377035	378070	7tm_4	1	-
JH835330.1	2426072	2427113	7tm_4	1	-
JH835575.1	514156	515095	7tm_4	1	-
JH835634.1	1547527	1548460	7tm_4	1	+
JH835463.1	2571699	2572572	7tm_4	1	+
JH835634.1	401408	402398	7tm_4	1	-
JH835330.1	2476025	2477210	7tm_4	1	+
JH835515.1	100502	101471	7tm_4	1	-
JH835330.1	2770119	2771094	7tm_4	1	+
JH835392.1	410874	411849	7tm_4	1	-
JH835515.1	53255	54230	7tm_4	1	-
JH835330.1	2451052	2452009	7tm_4	1	+
JH835392.1	473051	474125	7tm_4	1	-
JH835577.1	376683	377805	7tm_4	1	-
JH835337.1	5878734	5879748	7tm_4	1	-
JH835515.1	39700	40675	7tm_4	1	+
JH835392.1	495617	496712	7tm_4	1	-
JH835337.1	6018910	6019879	7tm_4	1	-
JH835338.1	6594060	6594984	7tm_4	1	+
JH835453.1	8709	9732	7tm_4	1	+
JH835634.1	1465845	1466862	7tm_4	1	+
JH835392.1	374690	375719	7tm_4	1	+
JH835392.1	2347176	2348217	7tm_4	1	+
JH835297.1	720430	721417	7tm_4	1	+
JH836386.1	158721	159777	7tm_4	1	-
JH835392.1	2242013	2243039	7tm_4	1	-
JH836028.1	521410	522361	7tm_4	1	-
JH835913.1	196849	197836	7tm_4	1	+
JH835337.1	5898603	5899569	7tm_4	1	-
JH835392.1	482790	483813	7tm_4	1	-
JH835634.1	494570	495527	7tm_4	1	+
JH836476.1	359180	360140	7tm_4	1	+
JH835353.1	4575013	4575970	7tm_4	1	-
JH835575.1	699348	700410	7tm_4	1	+
JH835682.1	896218	897241	7tm_4	1	-
JH835770.1	423768	424911	7tm_4	1	-
JH835682.1	866745	867732	7tm_4	1	-
JH836386.1	281316	282357	7tm_4	1	+
JH835697.1	40988	41966	7tm_4	1	+
JH835330.1	2416812	2417877	7tm_4	1	-
JH835374.1	1422050	1423040	7tm_4	1	-
JH836598.1	236649	237699	7tm_4	1	+
JH836003.1	1232155	1233106	7tm_4	1	+
JH835392.1	576605	577541	7tm_4	1	-
JH835634.1	323149	324178	7tm_4	1	+
JH835878.1	124654	125665	7tm_4	1	+
JH835297.1	954176	955154	7tm_4	1	-
JH835392.1	5148	6117	7tm_4	1	+
JH835770.1	750344	751316	7tm_4	1	+
JH835515.1	64045	65017	7tm_4	1	-
JH835942.1	204130	204775	7tm_4	1	+
JH835515.1	116287	117310	7tm_4	1	-
JH835634.1	1478153	1479194	7tm_4	1	+
JH836560.1	155260	156268	7tm_4	1	+
JH835337.1	5861217	5862261	7tm_4	1	-
JH835575.1	773065	774082	7tm_4	1	-
JH835392.1	450849	451794	7tm_4	1	-
JH835337.1	5993088	5994078	7tm_4	1	+
JH835378.1	126047	127085	7tm_4	1	+
JH836598.1	197179	198262	7tm_4	1	+
JH835337.1	5946465	5947479	7tm_4	1	+
JH835392.1	570861	571815	7tm_4	1	+
JH835392.1	364961	365933	7tm_4	1	+
JH835610.1	303283	304243	7tm_4	1	+
JH835878.1	51260	52187	7tm_4	1	+
JH835297.1	869631	870609	7tm_4	1	+
JH835934.1	1329572	1331429	7tm_4	1	-
JH835392.1	438125	439070	7tm_4	1	-
JH835634.1	433931	434942	7tm_4	1	+
JH835338.1	6615430	6616444	7tm_4	1	+
JH835878.1	29195	30224	7tm_4	1	-
JH835732.1	1492457	1493387	7tm_4	1	-
JH835338.1	6648305	6649259	7tm_4	1	+
JH835463.1	2700778	2701774	7tm_4	1	+
JH835392.1	87388	88447	7tm_4	1	+
JH835392.1	507263	508316	7tm_4	1	-
JH835463.1	2689852	2690785	7tm_4	1	+
JH836386.1	251658	253356	7tm_4	1	-
JH835577.1	490286	491249	7tm_4	1	-
JH836829.1	84440	85550	7tm_4	1	+
JH835770.1	281941	282991	7tm_4	1	+
JH835330.1	2501596	2502535	7tm_4	1	-
JH835392.1	528497	529484	7tm_4	1	-
JH835878.1	65693	66773	7tm_4	2	+
JH835575.1	1058287	1059286	7tm_4	1	-
JH835878.1	16401	17466	7tm_4	1	-
JH835392.1	111774	112731	7tm_4	1	+
JH835392.1	524272	525259	7tm_4	1	-
JH836386.1	302368	303403	7tm_4	1	-
JH835378.1	56586	57558	7tm_4	1	+
JH835392.1	335235	336225	7tm_4	1	+
JH835378.1	65087	66113	7tm_4	1	+
JH835392.1	2359731	2360760	7tm_4	1	+
JH835338.1	6684213	6685305	7tm_4	1	+
JH835616.1	131960	133064	7tm_4	1	+
JH835575.1	604396	605401	7tm_4	1	+
JH835353.1	4527965	4528904	7tm_4	1	-
JH835913.1	249105	250104	7tm_4	1	-
JH835575.1	1168863	1170066	7tm_4	1	+
JH835297.1	705725	706880	7tm_4	2	-
JH836028.1	926401	927400	7tm_4	1	-
JH835634.1	1350829	1351795	7tm_4	1	+
JH835575.1	850139	851183	7tm_4	1	-
JH835770.1	162409	163399	7tm_4	1	+
JH835392.1	664881	665850	7tm_4	1	-
JH836538.1	249104	250094	7tm_4	1	+
JH835634.1	1383785	1384757	7tm_4	1	-
JH835770.1	116683	117820	7tm_4	1	+
JH835634.1	464860	465865	7tm_4	1	+
JH835353.1	4732123	4733107	7tm_4	1	-
JH835297.1	746248	747268	7tm_4	1	+
JH835374.1	1201881	1202823	7tm_4	1	-
JH835770.1	814864	815929	7tm_4	1	-
JH835913.1	148676	149654	7tm_4	1	-
JH835338.1	6540452	6541601	7tm_4	1	-
JH835392.1	678853	679960	7tm_4	1	-
JH835417.1	4117946	4118888	7tm_4	1	+
JH836443.1	68163	69156	7tm_4	1	-
JH835392.1	3269224	3270286	7tm_4	1	-
JH835392.1	462485	463466	7tm_4	1	-
JH835577.1	469632	470742	7tm_4	1	-
JH835378.1	6672	7644	7tm_4	1	+
JH835378.1	20457	21429	7tm_4	1	+
JH835378.1	34242	35214	7tm_4	1	+
JH835378.1	48027	48999	7tm_4	1	+
JH835697.1	176649	177651	7tm_4	1	+
JH835770.1	181978	182989	7tm_4	1	-
JH835330.1	2530732	2531695	7tm_4	1	-
JH835297.1	675895	676825	7tm_4	1	-
JH836443.1	307140	308100	7tm_4	1	+
JH835337.1	6003796	6004756	7tm_4	1	+
JH835392.1	2063115	2064138	7tm_4	1	+
JH836476.1	325851	326820	7tm_4	1	+
JH835634.1	1401395	1402367	7tm_4	1	-
JH835770.1	660629	661691	7tm_4	1	-
JH836386.1	269757	270759	7tm_4	1	-
JH835374.1	1267999	1268941	7tm_4	1	-
JH835392.1	2467200	2468271	7tm_4	1	-
JH835341.1	6299768	6300731	7tm_4	1	+
JH835392.1	688793	689744	7tm_4	1	-
JH836443.1	2319	3291	7tm_4	1	+
JH836443.1	103544	104516	7tm_4	1	-
JH835374.1	1294888	1295836	7tm_4	1	-
AMDU01219911.1	12746	13715	7tm_4	1	-
JH835315.1	8052162	8053173	7tm_4	1	-
JH835392.1	2305338	2306322	7tm_4	1	-
JH835392.1	725082	726030	7tm_4	1	-
JH835337.1	5958312	5959272	7tm_4	1	+
JH835392.1	3238823	3239798	7tm_4	1	-
JH835634.1	1372101	1373100	7tm_4	1	-
AMDU01220479.1	3268	4264	7tm_4	1	-
JH835385.1	754793	755792	7tm_4	1	-
JH835634.1	474097	475096	7tm_4	1	+
JH835374.1	18070	19000	7tm_4	1	-
JH835315.1	5872727	5873741	7tm_4	1	-
JH835913.1	159797	160802	7tm_4	1	-
JH835392.1	144114	145053	7tm_4	1	+
JH835392.1	119456	120398	7tm_4	1	+
JH835770.1	853831	854953	7tm_4	1	+
JH835770.1	716709	717672	7tm_4	1	+
JH836443.1	459169	460129	7tm_4	1	+
JH835297.1	755406	756513	7tm_4	1	+
JH835634.1	527266	528235	7tm_4	1	-
JH835353.1	4975317	4976253	7tm_4	1	+
JH835392.1	2960094	2961078	7tm_4	1	-
JH835392.1	2971102	2972083	7tm_4	1	-
JH835575.1	1141202	1142177	7tm_4	1	-
JH835315.1	5862823	5863879	7tm_4	1	-
JH836538.1	291887	292847	7tm_4	1	+
JH835463.1	2044054	2045044	7tm_4	1	-
JH835942.1	528526	531559	7tm_4	1	-
JH835392.1	98438	99392	7tm_4	1	+
JH835575.1	1035565	1036579	7tm_4	1	-
JH835634.1	597071	598070	7tm_4	1	-
JH835575.1	1109086	1110232	7tm_4	1	-
JH835374.1	1410353	1411307	7tm_4	1	-
JH835297.1	776729	777722	7tm_4	1	+
JH835330.1	2719113	2720133	7tm_4	1	+
JH835575.1	709640	710672	7tm_4	1	-
JH835392.1	3072589	3073585	7tm_4	1	-
JH835338.1	6507517	6508531	7tm_4	1	-
JH835697.1	99743	100766	7tm_4	1	+
JH835341.1	6236818	6237853	7tm_4	2	-
JH835634.1	1593091	1594018	7tm_4	1	-
JH835315.1	8129217	8130333	7tm_4	1	-
JH835392.1	3562319	3563276	7tm_4	1	-
JH835315.1	5851230	5852241	7tm_4	1	-
JH835385.1	681669	682605	7tm_4	1	-
JH835315.1	7966202	7967171	7tm_4	1	-
JH835575.1	1154661	1155717	7tm_4	1	-
JH835392.1	2407921	2408959	7tm_4	1	-
JH835315.1	8416010	8417078	7tm_4	1	+
JH835575.1	1132025	1132994	7tm_4	1	-
JH835330.1	2783590	2784592	7tm_4	1	+
JH835392.1	2419871	2420909	7tm_4	1	-
JH835942.1	520511	521165	7tm_4	1	-
JH835392.1	3220903	3222016	7tm_4	1	-
JH835770.1	466161	467211	7tm_4	1	-
JH835315.1	8063440	8064478	7tm_4	1	-
JH835616.1	2233598	2234621	7tm_4	1	-
JH836560.1	0	930	7tm_4	1	+
JH836028.1	1115127	1116063	7tm_4	1	+
JH835634.1	426158	427202	7tm_4	1	+
JH835392.1	551128	552154	7tm_4	2	-
JH835330.1	2280520	2281513	7tm_4	1	-
JH835575.1	1046823	1047837	7tm_4	1	-
JH835392.1	2383136	2384087	7tm_4	1	-
JH835392.1	247968	248928	7tm_4	1	+
JH836064.1	717803	718790	7tm_4	1	-
JH835474.1	112319	113330	7tm_4	1	-
JH835392.1	3214580	3215582	7tm_4	1	-
JH835770.1	790507	791473	7tm_4	1	+
JH835374.1	1364323	1365307	7tm_4	1	+
JH835392.1	3233272	3234349	7tm_4	1	-
JH835330.1	2834081	2835008	7tm_4	1	+
JH835392.1	2394259	2395204	7tm_4	1	-
JH835478.1	693396	694419	7tm_4	1	-
AMDU01219911.1	525	1503	7tm_4	1	-
JH835417.1	4136142	4137156	7tm_4	1	+
JH836237.1	670622	671738	7tm_4	1	-
JH836028.1	988974	990009	7tm_4	2	+
JH835392.1	2950082	2951078	7tm_4	1	-
JH835330.1	2344646	2345756	7tm_4	1	-
JH835913.1	186269	187208	7tm_4	1	+
JH835575.1	565488	566547	7tm_4	1	-
JH835297.1	648391	649447	7tm_4	1	-
JH835392.1	2984973	2985993	7tm_4	1	-
JH835338.1	6716146	6717256	7tm_4	1	+
JH835338.1	6466500	6467415	7tm_4	1	-
JH836538.1	273199	274177	7tm_4	1	+
JH835575.1	654045	655077	7tm_4	1	-
JH835575.1	1092014	1092875	7tm_4	1	-
JH835353.1	5207868	5208807	7tm_4	1	+
JH835417.1	4125586	4126666	7tm_4	1	+
JH836064.1	605830	606958	7tm_4	1	-
JH835337.1	6043973	6044993	7tm_4	1	+
JH835443.1	267092	268124	7tm_4	1	+
JH835463.1	2496847	2497810	7tm_4	1	+
JH835392.1	3598392	3599517	7tm_4	1	-
JH835463.1	2449537	2450506	7tm_4	1	+
JH836064.1	756764	757787	7tm_4	1	-
JH835374.1	1437897	1438938	7tm_4	1	-
JH835385.1	744941	745934	7tm_4	1	-
JH835575.1	744396	745341	7tm_4	1	-
JH835934.1	1360820	1361846	7tm_4	1	+
JH835392.1	3139623	3140691	7tm_4	1	-
JH835341.1	6353222	6354224	7tm_4	1	+
JH835315.1	8026433	8027477	7tm_4	1	-
JH835315.1	8203579	8204569	7tm_4	1	+
JH835330.1	2519485	2520448	7tm_4	1	-
JH835374.1	3133	4231	7tm_4	2	-
JH835374.1	1077936	1078872	7tm_4	1	-
JH835577.1	440309	441290	7tm_4	1	+
JH835392.1	3281534	3282548	7tm_4	1	+
JH835577.1	348059	349058	7tm_4	1	+
JH835378.1	306236	307187	7tm_4	1	-
JH835341.1	6276314	6277349	7tm_4	2	+
JH835338.1	6479187	6480291	7tm_4	1	-
JH836003.1	431486	432464	7tm_4	1	+
JH835478.1	662585	663596	7tm_4	1	-
JH835417.1	4155028	4156039	7tm_4	1	+
JH836064.1	634953	635928	7tm_4	1	-
JH835374.1	1038774	1039710	7tm_4	1	-
JH835770.1	46662	47682	7tm_4	1	+
JH835341.1	5683024	5683963	7tm_4	1	-
JH835341.1	5580805	5581825	7tm_4	1	+
JH835392.1	78576	79551	7tm_4	1	+
JH835392.1	3080149	3081103	7tm_4	1	-
JH836064.1	643064	644111	7tm_4	1	-
JH835417.1	4204636	4205668	7tm_4	1	-
JH835374.1	1210028	1211102	7tm_4	1	-
JH835392.1	3056767	3057775	7tm_4	1	-
JH835374.1	142295	143225	7tm_4	1	-
JH835374.1	182441	183371	7tm_4	1	-
JH835417.1	4162170	4163094	7tm_4	1	+
JH835575.1	1200873	1201911	7tm_4	1	-
JH835337.1	6089354	6090314	7tm_4	1	-
JH835392.1	221497	222454	7tm_4	1	+
JH835443.1	305453	306485	7tm_4	1	+
JH835634.1	1444805	1445852	7tm_4	1	+
JH835474.1	189587	190559	7tm_4	1	+
JH835474.1	53036	53984	7tm_4	1	-
JH835732.1	1550320	1551244	7tm_4	1	+
JH835374.1	1125198	1126152	7tm_4	1	+
JH835338.1	6698972	6699938	7tm_4	1	+
JH835374.1	991090	992017	7tm_4	1	-
JH836237.1	707470	708586	7tm_4	1	-
JH835378.1	116023	116998	7tm_4	1	+
JH835770.1	168864	169827	7tm_4	1	-
JH835374.1	1168996	1169944	7tm_4	1	-
JH835634.1	349637	350726	7tm_4	2	+
JH835392.1	3015541	3016549	7tm_4	1	-
JH835392.1	2368084	2369035	7tm_4	1	-
JH835634.1	345389	346391	7tm_4	1	+
JH835378.1	106877	107876	7tm_4	1	+
JH835417.1	4243864	4244857	7tm_4	1	-
JH836949.1	32614	33643	7tm_4	1	+
JH835616.1	109488	110460	7tm_4	1	-
JH835378.1	12514	13468	7tm_4	1	+
JH835378.1	26299	27253	7tm_4	1	+
JH835378.1	40084	41038	7tm_4	1	+
JH835443.1	324070	325057	7tm_4	1	+
JH835392.1	2994798	2995794	7tm_4	1	-
JH835634.1	548034	549003	7tm_4	1	-
JH835770.1	54792	55785	7tm_4	1	-
JH835697.1	47785	48793	7tm_4	1	+
JH835575.1	1081093	1082080	7tm_4	1	-
JH835330.1	2267619	2268687	7tm_4	1	-
JH835476.1	76949	77948	7tm_4	1	+
JH836443.1	26430	27387	7tm_4	1	+
JH835575.1	612045	613101	7tm_4	1	-
JH835385.1	732342	734796	7tm_4	1	-
JH835330.1	2156994	2157975	7tm_4	1	-
JH835392.1	3612968	3613925	7tm_4	1	+
JH835315.1	6865225	6866269	7tm_4	1	-
JH835732.1	1467525	1468506	7tm_4	1	-
JH835338.1	6666906	6667836	7tm_4	1	+
JH835330.1	2329017	2330103	7tm_4	1	-
JH835374.1	572148	573132	7tm_4	1	-
JH835385.1	134254	135238	7tm_4	1	-
JH835567.1	106219	107212	7tm_4	1	-
JH835374.1	257140	258145	7tm_4	1	-
JH836598.1	116788	117772	7tm_4	1	-
JH835575.1	1178727	1179714	7tm_4	1	-
JH836598.1	93937	95029	7tm_4	1	+
JH835392.1	955097	956336	7tm_4	1	+
JH835392.1	234411	235386	7tm_4	1	+
JH836002.1	1212952	1213966	7tm_4	1	+
JH835392.1	316991	317942	7tm_4	1	-
JH836762.1	54131	55082	7tm_4	1	-
JH835463.1	2420738	2421689	7tm_4	1	+
JH835378.1	256984	257935	7tm_4	1	-
JH835392.1	421877	422894	7tm_4	1	-
JH835341.1	5726264	5727215	7tm_4	1	+
JH835374.1	284219	285152	7tm_4	1	-
JH835341.1	5739349	5740345	7tm_4	1	+
JH835374.1	1151609	1152587	7tm_4	1	-
JH835575.1	1119125	1120064	7tm_4	1	-
JH835474.1	46045	46993	7tm_4	1	-
JH835374.1	1461579	1462581	7tm_4	1	-
JH835374.1	1482759	1483758	7tm_4	1	-
JH835330.1	2250918	2252040	7tm_4	1	-
JH835417.1	4170655	4171627	7tm_4	1	+
JH836443.1	57934	58912	7tm_4	1	-
JH835587.1	2658732	2659722	7tm_4	1	+
JH835374.1	1258480	1259470	7tm_4	1	-
JH835374.1	1193729	1194680	7tm_4	1	-
JH835934.1	1344404	1345469	7tm_4	1	-
JH835315.1	8152244	8153288	7tm_4	1	-
JH835392.1	136823	137885	7tm_4	1	+
JH835476.1	44560	45598	7tm_4	1	+
JH835338.1	6457887	6458829	7tm_4	1	-
JH835338.1	6351709	6352774	7tm_4	1	-
JH835577.1	450703	451654	7tm_4	1	+
JH835378.1	239945	240929	7tm_4	1	+
JH835417.1	4028636	4029686	7tm_4	1	+
JH836762.1	4551	5550	7tm_4	1	-
JH835378.1	139837	140824	7tm_4	1	+
JH836028.1	1009667	1010702	7tm_4	1	+
JH835374.1	921291	922272	7tm_4	1	+
JH835374.1	956092	957028	7tm_4	1	-
JH835353.1	4598283	4599216	7tm_4	1	-
JH835583.1	2796064	2797072	7tm_4	1	-
JH835315.1	8040034	8041006	7tm_4	1	-
JH835378.1	269388	270396	7tm_4	1	-
JH835417.1	4078440	4079415	7tm_4	1	+
JH835417.1	4008096	4009167	7tm_4	1	-
JH835374.1	271586	272630	7tm_4	1	-
JH836003.1	362463	363426	7tm_4	1	-
JH835583.1	2774680	2775622	7tm_4	1	-
JH835587.1	2707804	2708794	7tm_4	1	+
JH835392.1	630992	631946	7tm_4	1	-
JH835856.1	97189	98221	7tm_4	1	+
JH835392.1	2906348	2907536	7tm_4	1	-
JH835374.1	1100661	1101609	7tm_4	1	+
JH836047.1	963784	964804	7tm_4	1	+
JH836783.1	94283	95255	7tm_4	1	-
JH836064.1	668602	669643	7tm_4	1	-
JH835330.1	2203930	2204923	7tm_4	1	-
JH835443.1	34247	35156	7tm_4	1	+
JH835385.1	465874	466783	7tm_4	1	-
JH835958.1	135652	136678	7tm_4	1	+
JH835443.1	286484	287435	7tm_4	1	+
JH835417.1	4098226	4099207	7tm_4	1	+
JH835856.1	24167	25172	7tm_4	1	+
JH835374.1	971814	972780	7tm_4	1	-
JH835374.1	1335070	1336141	7tm_4	1	+
JH835315.1	6893399	6894527	7tm_4	1	+
JH836783.1	5862	6855	7tm_4	1	-
JH836476.1	339534	340512	7tm_4	1	+
JH835392.1	3110625	3111594	7tm_4	1	-
JH835878.1	72928	73918	7tm_4	1	-
JH835392.1	10460	11501	7tm_4	1	-
JH835878.1	87490	88447	7tm_4	1	+
JH836762.1	35754	36699	7tm_4	1	-
JH835374.1	132103	133201	7tm_4	2	-
JH835374.1	197809	199030	7tm_4	1	-
JH835634.1	1505703	1506753	7tm_4	1	+
JH835392.1	128726	129662	7tm_4	1	+
JH835587.1	2818072	2819035	7tm_4	1	-
JH835392.1	387592	388549	7tm_4	1	+
JH836645.1	120232	121177	7tm_4	1	+
JH835392.1	18552	19497	7tm_4	1	-
JH835942.1	204704	205136	7tm_4	1	+
JH836698.1	146860	147892	7tm_4	1	-
JH835378.1	197455	198433	7tm_4	1	+
JH835330.1	2357042	2358029	7tm_4	1	-
JH836598.1	64194	65232	7tm_4	1	-
JH835392.1	302891	303866	7tm_4	1	+
JH836514.1	27783	28743	7tm_4	1	-
JH835341.1	5617269	5618262	7tm_4	1	+
JH835297.1	918449	919529	7tm_4	1	-
JH835417.1	4215018	4216002	7tm_4	1	-
JH835374.1	1223604	1224663	7tm_4	1	-
JH835374.1	1184817	1185762	7tm_4	1	-
JH835417.1	4035019	4036057	7tm_4	1	+
JH837199.1	5258	6251	7tm_4	1	-
JH835374.1	1018014	1018950	7tm_4	1	-
JH835463.1	2461997	2462996	7tm_4	1	+
JH835374.1	1241239	1242208	7tm_4	1	+
JH835583.1	2765136	2766075	7tm_4	1	-
JH835392.1	637930	638926	7tm_4	1	-
JH835458.1	2888730	2889678	7tm_4	1	+
JH836635.1	95616	96609	7tm_4	1	+
JH835575.1	545842	546850	7tm_4	1	+
JH835315.1	6856627	6857593	7tm_4	1	+
JH835417.1	4038715	4039750	7tm_4	1	+
JH835378.1	344998	346021	7tm_4	1	+
JH835378.1	165393	166602	7tm_4	1	+
JH835341.1	5987545	5988535	7tm_4	1	+
JH835634.1	1491951	1492908	7tm_4	1	+
JH835856.1	68810	69815	7tm_4	1	-
JH835385.1	12070	12994	7tm_4	1	+
JH836064.1	824241	825171	7tm_4	1	+
JH836533.1	21463	22537	7tm_4	1	+
JH835315.1	8076074	8077022	7tm_4	1	-
JH835567.1	117714	118695	7tm_4	1	-
JH835958.1	79828	80896	7tm_4	1	-
JH835330.1	2607567	2608596	7tm_4	1	+
JH835374.1	925601	926642	7tm_4	1	-
JH835341.1	6173385	6174549	7tm_4	1	-
JH835392.1	176171	177161	7tm_4	1	+
JH835392.1	3092885	3093953	7tm_4	1	-
JH835341.1	5852220	5853225	7tm_4	1	+
JH836560.1	7001	7973	7tm_4	1	-
JH835315.1	8404157	8405282	7tm_4	1	+
JH836028.1	1091757	1092729	7tm_4	1	-
JH835341.1	5861312	5862365	7tm_4	1	+
JH835374.1	1055076	1056027	7tm_4	1	+
JH835392.1	328367	329315	7tm_4	1	+
JH835315.1	7656409	7657459	7tm_4	1	+
JH835474.1	124335	125310	7tm_4	1	-
JH835878.1	230056	231067	7tm_4	1	+
JH836514.1	35850	36963	7tm_4	1	-
JH835417.1	4260310	4261498	7tm_4	2	-
JH835330.1	2702632	2703595	7tm_4	1	+
JH835297.1	624645	625638	7tm_4	1	-
JH835337.1	6077994	6078948	7tm_4	1	-
JH835392.1	150573	151569	7tm_4	1	-
JH836783.1	53315	54335	7tm_4	1	-
JH835374.1	1352790	1353741	7tm_4	1	-
JH835330.1	2855458	2856526	7tm_4	1	+
JH836064.1	748544	749516	7tm_4	1	+
JH835315.1	8088764	8089790	7tm_4	1	-
JH835856.1	114041	115049	7tm_4	1	+
JH835583.1	2784841	2785861	7tm_4	1	-
JH835315.1	8270499	8271459	7tm_4	1	+
JH835330.1	2633017	2634028	7tm_4	1	-
JH835341.1	5813975	5814962	7tm_4	1	+
JH836533.1	79275	80274	7tm_4	1	+
JH835341.1	5977214	5978240	7tm_4	1	+
JH835330.1	2670812	2671808	7tm_4	1	-
JH836659.1	186275	187289	7tm_4	1	-
AMDU01222506.1	0	951	7tm_4	1	+
JH835341.1	6188280	6189243	7tm_4	1	-
JH835374.1	838936	839992	7tm_4	1	-
JH835942.1	1206906	1211280	7tm_4	1	+
JH835392.1	405486	406455	7tm_4	1	+
JH835374.1	592115	593078	7tm_4	1	-
JH835616.1	2262106	2263111	7tm_4	1	-
JH835856.1	128663	129665	7tm_4	1	+
JH835338.1	6322003	6323026	7tm_4	1	-
JH835374.1	945314	946280	7tm_4	1	-
JH835443.1	45394	46330	7tm_4	1	-
JH835341.1	5764495	5765491	7tm_4	1	+
JH835385.1	477381	478374	7tm_4	1	+
JH835315.1	8177184	8178156	7tm_4	1	+
JH835392.1	3326594	3327554	7tm_4	1	+
JH835374.1	865126	866077	7tm_4	1	-
JH836028.1	955423	956458	7tm_4	1	+
JH836783.1	19196	20165	7tm_4	1	-
JH835374.1	242116	243046	7tm_4	1	-
JH835392.1	2250271	2251258	7tm_4	1	-
JH835315.1	8119484	8120477	7tm_4	1	-
JH835330.1	2168806	2169886	7tm_4	1	-
JH835697.1	117796	118900	7tm_4	1	+
JH835374.1	850925	851927	7tm_4	1	-
JH835392.1	3203438	3204434	7tm_4	1	-
JH835963.1	1269268	1270204	7tm_4	1	+
JH835341.1	5564077	5565106	7tm_4	1	-
JH835330.1	2191558	2192530	7tm_4	1	-
JH835385.1	148559	149564	7tm_4	1	-
JH835463.1	1398271	1399450	7tm_4	1	+
JH835374.1	321005	321989	7tm_4	1	-
JH835374.1	610759	611749	7tm_4	1	-
JH835392.1	307137	308097	7tm_4	1	-
JH836645.1	173	1241	7tm_4	1	-
JH835392.1	2289262	2290255	7tm_4	1	-
JH836783.1	62571	63567	7tm_4	1	-
JH836064.1	794408	795338	7tm_4	1	+
JH835392.1	281608	282568	7tm_4	1	+
JH835392.1	212419	213370	7tm_4	1	+
JH835878.1	2777	3794	7tm_4	1	-
JH835963.1	1279100	1280114	7tm_4	1	-
JH835392.1	1934575	1935532	7tm_4	1	-
JH835315.1	7502449	7503517	7tm_4	1	-
JH835374.1	466173	467181	7tm_4	1	+
JH835385.1	87984	88986	7tm_4	1	-
JH836003.1	339492	340503	7tm_4	1	-
JH835417.1	4182129	4183107	7tm_4	1	+
JH835378.1	207088	208021	7tm_4	1	+
JH835856.1	141537	142596	7tm_4	1	+
JH835458.1	2823782	2824784	7tm_4	1	-
JH835616.1	1772623	1773595	7tm_4	1	-
JH835443.1	106254	107265	7tm_4	1	+
JH835616.1	1831731	1832688	7tm_4	1	-
JH836514.1	5552	6779	7tm_4	1	-
JH835341.1	6068134	6069100	7tm_4	1	+
JH835374.1	829794	830754	7tm_4	1	-
JH835583.1	2756930	2757899	7tm_4	1	+
JH835385.1	669605	670667	7tm_4	1	-
JH836762.1	15766	16771	7tm_4	1	-
JH835385.1	221738	222665	7tm_4	1	-
JH835616.1	1777783	1778740	7tm_4	1	-
JH835392.1	3336045	3337038	7tm_4	1	+
JH835341.1	5956678	5957644	7tm_4	1	+
JH835341.1	5674250	5675198	7tm_4	1	+
JH835315.1	8107271	8108219	7tm_4	1	+
JH835330.1	2623168	2624134	7tm_4	1	+
JH836783.1	113657	114581	7tm_4	1	-
JH835315.1	8442482	8443436	7tm_4	1	+
JH835583.1	2966840	2967869	7tm_4	1	+
JH835341.1	6115412	6116372	7tm_4	1	+
JH835385.1	196743	197649	7tm_4	1	-
JH836597.1	199942	200872	7tm_4	1	+
JH835378.1	146973	148047	7tm_4	1	+
JH835577.1	361085	362075	7tm_4	1	-
JH835583.1	2887853	2888792	7tm_4	1	+
JH835697.1	150033	151017	7tm_4	1	+
JH835341.1	5929844	5930951	7tm_4	1	-
JH835392.1	618207	619125	7tm_4	1	+
JH835315.1	8282402	8283359	7tm_4	1	-
JH835963.1	1230366	1231359	7tm_4	1	+
JH835385.1	486099	487092	7tm_4	1	+
JH835378.1	367100	368075	7tm_4	1	-
JH835341.1	6036775	6037741	7tm_4	1	+
JH835575.1	1123954	1124926	7tm_4	1	-
JH835878.1	191840	192788	7tm_4	1	+
JH835575.1	1215603	1217718	7tm_4	1	-
JH835587.1	2639883	2640873	7tm_4	1	+
JH835385.1	356109	357030	7tm_4	1	-
JH835616.1	1813518	1814478	7tm_4	1	-
JH835385.1	496132	497059	7tm_4	1	-
JH835341.1	5831428	5832406	7tm_4	1	+
JH835378.1	300286	301264	7tm_4	1	-
JH835374.1	53342	54287	7tm_4	1	+
JH835392.1	184901	185867	7tm_4	1	-
JH835616.1	1718395	1719331	7tm_4	1	-
JH835341.1	6253161	6254130	7tm_4	1	+
JH835338.1	6287800	6293851	7tm_4	1	-
JH835315.1	8419932	8420913	7tm_4	1	-
JH835392.1	2265359	2266397	7tm_4	1	-
JH835374.1	295698	296688	7tm_4	1	-
JH836028.1	1054838	1055768	7tm_4	1	+
JH836645.1	22694	23636	7tm_4	1	-
JH835374.1	63486	64464	7tm_4	1	-
JH835392.1	2153320	2154322	7tm_4	1	+
JH835392.1	2322203	2323163	7tm_4	1	-
JH835587.1	2742386	2743427	7tm_4	1	-
JH835392.1	159044	160190	7tm_4	2	+
JH835963.1	1343678	1344653	7tm_4	1	-
JH835392.1	611621	612557	7tm_4	1	+
JH835392.1	2231479	2232448	7tm_4	1	+
JH835385.1	316239	317181	7tm_4	1	-
JH835374.1	1285606	1286644	7tm_4	1	-
JH835385.1	652638	653583	7tm_4	1	-
JH835458.1	2856351	2857287	7tm_4	1	+
JH835697.1	59898	60999	7tm_4	1	+
JH835634.1	1483307	1484234	7tm_4	1	+
JH836635.1	146251	147202	7tm_4	1	+
JH836476.1	39293	40148	7tm_4	1	-
JH836659.1	206096	207122	7tm_4	1	-
JH835392.1	589751	590684	7tm_4	1	+
JH835385.1	707012	708002	7tm_4	1	-
JH835378.1	319181	320156	7tm_4	1	+
JH835963.1	1156699	1157695	7tm_4	1	-
JH836597.1	188391	189357	7tm_4	1	-
JH835963.1	1261125	1262106	7tm_4	1	+
JH835374.1	1308993	1310136	7tm_4	1	-
JH836760.1	107441	108404	7tm_4	1	-
JH835583.1	2901421	2902372	7tm_4	1	+
JH836659.1	151321	152296	7tm_4	1	-
JH835392.1	255113	256160	7tm_4	1	+
JH835770.1	92553	93531	7tm_4	1	-
JH835374.1	456745	457690	7tm_4	1	+
JH835385.1	246406	247369	7tm_4	1	-
JH835616.1	2282211	2283240	7tm_4	1	+
JH835341.1	6391025	6391958	7tm_4	1	-
JH836597.1	174423	175383	7tm_4	1	-
JH835374.1	755638	756658	7tm_4	1	+
JH835374.1	746162	747230	7tm_4	1	+
JH835385.1	299683	300604	7tm_4	1	-
JH836597.1	229299	230289	7tm_4	1	-
JH836560.1	127783	128725	7tm_4	1	-
JH835583.1	2818687	2819725	7tm_4	1	-
JH836598.1	44864	45956	7tm_4	1	+
JH835353.1	4928561	4929563	7tm_4	1	+
JH836538.1	256421	257576	7tm_4	1	-
JH835474.1	152419	153361	7tm_4	1	-
JH835385.1	52149	53097	7tm_4	1	-
JH835348.1	6266495	6267458	7tm_4	1	+
JH836762.1	109954	110992	7tm_4	1	+
JH835341.1	5610009	5611245	7tm_4	2	+
JH836829.1	48456	49512	7tm_4	2	-
JH835378.1	177270	178227	7tm_4	1	+
JH835963.1	1203804	1204797	7tm_4	1	+
JH835392.1	627329	628259	7tm_4	1	+
JH836533.1	30129	31077	7tm_4	1	+
JH836064.1	731845	732802	7tm_4	1	+
JH835583.1	2850877	2851804	7tm_4	1	+
JH835378.1	186439	187390	7tm_4	1	+
JH835616.1	2026281	2027259	7tm_4	1	-
JH835463.1	2471518	2472475	7tm_4	1	+
JH835417.1	4278854	4279790	7tm_4	1	-
JH835392.1	2200923	2201931	7tm_4	1	+
JH835770.1	454218	455229	7tm_4	1	-
JH835392.1	354699	355719	7tm_4	1	+
JH835697.1	131139	132111	7tm_4	1	+
JH835616.1	1486767	1487859	7tm_4	1	+
JH835385.1	280436	281618	7tm_4	1	-
JH835770.1	106124	107096	7tm_4	1	+
JH835463.1	1422362	1423709	7tm_4	1	-
JH835315.1	8341515	8342517	7tm_4	1	+
JH836760.1	139170	140121	7tm_4	1	+
JH835583.1	2868876	2869881	7tm_4	1	+
JH835385.1	333321	334260	7tm_4	1	-
JH835616.1	1879571	1880591	7tm_4	1	-
JH835315.1	8379432	8380458	7tm_4	1	+
JH835385.1	694633	695587	7tm_4	1	-
JH835353.1	4775073	4776015	7tm_4	1	+
JH835583.1	2712455	2713463	7tm_4	1	+
JH835583.1	2926932	2927904	7tm_4	1	+
JH835634.1	1579191	1580127	7tm_4	1	-
JH836443.1	45653	46664	7tm_4	1	-
JH835417.1	4226731	4227742	7tm_4	1	-
JH835634.1	1586091	1587027	7tm_4	1	-
JH835443.1	137635	138655	7tm_4	1	-
JH835385.1	427058	427985	7tm_4	1	-
JH836635.1	124063	125008	7tm_4	1	+
JH835587.1	2833059	2834022	7tm_4	1	-
JH835378.1	290671	291616	7tm_4	1	-
JH836635.1	75145	76171	7tm_4	1	-
JH835385.1	345448	346393	7tm_4	1	-
JH835616.1	1851817	1852810	7tm_4	1	-
JH835385.1	111248	112289	7tm_4	1	-
JH835583.1	2861875	2862868	7tm_4	1	+
JH835963.1	1367344	1368319	7tm_4	1	-
JH837199.1	0	912	7tm_4	1	+
JH836597.1	146065	147028	7tm_4	1	-
JH835732.1	1515978	1516902	7tm_4	1	-
JH836443.1	274504	275302	7tm_4	1	+
JH835341.1	5916743	5917688	7tm_4	1	+
JH835392.1	938333	939350	7tm_4	1	+
JH835583.1	2692258	2693341	7tm_4	1	+
JH835385.1	584742	585693	7tm_4	1	-
JH835443.1	248367	249309	7tm_4	1	-
JH836476.1	63377	64337	7tm_4	1	+
JH836598.1	133632	134592	7tm_4	1	+
JH836533.1	64356	65376	7tm_4	1	+
JH835392.1	342634	343651	7tm_4	1	+
JH835634.1	455559	456474	7tm_4	1	+
JH835374.1	306528	307479	7tm_4	1	-
JH835583.1	2703120	2704134	7tm_4	1	+
JH835315.1	8362861	8363803	7tm_4	1	+
JH835697.1	24106	25045	7tm_4	1	-
JH835374.1	448318	449263	7tm_4	1	+
JH835616.1	1937077	1938040	7tm_4	1	-
JH835385.1	419695	420643	7tm_4	1	-
JH835378.1	219162	220107	7tm_4	1	-
JH835341.1	6048713	6049700	7tm_4	1	+
JH835392.1	3348231	3349212	7tm_4	1	+
JH835385.1	62850	63852	7tm_4	1	-
JH835616.1	2247110	2248058	7tm_4	1	-
JH835341.1	6087661	6088660	7tm_4	1	+
JH835341.1	6010068	6011067	7tm_4	1	+
JH835315.1	8349019	8349961	7tm_4	1	+
JH836476.1	292510	293461	7tm_4	1	-
JH836762.1	101920	102925	7tm_4	1	+
JH836762.1	81706	82723	7tm_4	1	+
JH835583.1	2636067	2637024	7tm_4	1	-
JH835315.1	8314908	8315901	7tm_4	1	+
JH836514.1	69938	71066	7tm_4	1	-
JH835378.1	331888	332920	7tm_4	1	+
JH835315.1	8296334	8297384	7tm_4	1	+
JH835374.1	787902	788916	7tm_4	1	+
JH835378.1	157941	158934	7tm_4	1	+
JH835732.1	1568382	1569336	7tm_4	1	-
JH835583.1	2973211	2974225	7tm_4	1	+
JH836476.1	307769	308756	7tm_4	1	-
JH835583.1	2828719	2829658	7tm_4	1	-
JH835583.1	2934777	2935812	7tm_4	1	+
JH836829.1	40449	41460	7tm_4	1	-
JH835315.1	8246775	8247708	7tm_4	1	+
JH835374.1	104476	105466	7tm_4	1	-
JH835374.1	581904	582840	7tm_4	1	-
JH835385.1	156866	157856	7tm_4	1	-
JH835616.1	1918315	1919278	7tm_4	1	-
JH835770.1	255890	256868	7tm_4	1	-
JH835315.1	8256566	8257520	7tm_4	1	+
JH835385.1	644638	645607	7tm_4	1	+
JH836476.1	288392	289364	7tm_4	1	+
JH835374.1	218539	219532	7tm_4	1	+
JH835374.1	349689	350715	7tm_4	1	+
JH836560.1	81106	82048	7tm_4	1	-
JH835374.1	437813	438782	7tm_4	1	+
JH835443.1	96302	97304	7tm_4	1	+
JH835374.1	773431	774514	7tm_4	1	+
JH835315.1	8325392	8326352	7tm_4	1	+
JH835392.1	3358936	3359923	7tm_4	1	+
JH835374.1	810610	811648	7tm_4	1	+
JH835385.1	185651	186578	7tm_4	1	-
JH835385.1	383094	384021	7tm_4	1	-
JH836186.1	622248	623187	7tm_4	1	-
JH835341.1	6221289	6222309	7tm_4	1	+
JH835374.1	669170	670130	7tm_4	1	+
JH835341.1	5903616	5904591	7tm_4	1	+
JH835583.1	2673286	2674345	7tm_4	1	-
JH835385.1	288268	289369	7tm_4	1	-
JH835392.1	2103743	2104721	7tm_4	1	-
JH835942.1	520975	521461	7tm_4	1	-
JH836316.1	379672	380719	7tm_4	1	+
JH835378.1	349415	350447	7tm_4	1	-
JH836186.1	678782	679751	7tm_4	1	-
JH836186.1	673991	674960	7tm_4	1	-
JH835374.1	420935	421880	7tm_4	1	+
JH835587.1	2625892	2626693	7tm_4	1	+
JH835385.1	455260	456211	7tm_4	1	-
JH835963.1	1308454	1309519	7tm_4	1	-
JH835385.1	522938	524051	7tm_4	2	+
JH836443.1	247089	248097	7tm_4	1	-
JH836829.1	19314	20286	7tm_4	1	-
JH836635.1	12026	13121	7tm_4	2	+
JH835732.1	1556468	1557506	7tm_4	2	-
JH835374.1	795353	796322	7tm_4	1	+
JH835770.1	63577	64585	7tm_4	1	-
JH836533.1	58188	59226	7tm_4	1	+
JH836598.1	112463	113450	7tm_4	1	+
JH835392.1	2085035	2086004	7tm_4	1	-
JH835583.1	2746912	2747866	7tm_4	1	-
JH835443.1	82518	83529	7tm_4	1	+
JH835341.1	6616129	6617077	7tm_4	1	-
JH835378.1	247887	248859	7tm_4	1	-
JH835583.1	2717281	2718220	7tm_4	1	-
JH836186.1	653283	654243	7tm_4	1	-
JH836760.1	44236	45175	7tm_4	1	+
JH835341.1	5874070	5875012	7tm_4	1	+
JH835515.1	75084	76095	7tm_4	2	-
JH835341.1	6224323	6225331	7tm_4	1	-
JH835378.1	375951	376941	7tm_4	1	-
JH835458.1	2810194	2811154	7tm_4	1	-
JH835341.1	6138578	6139553	7tm_4	1	+
JH835374.1	508808	509780	7tm_4	1	+
JH835374.1	560459	561473	7tm_4	1	+
JH835583.1	2959008	2959962	7tm_4	1	+
JH835341.1	5658561	5659509	7tm_4	1	+
JH835443.1	186428	187415	7tm_4	1	-
JH835634.1	579452	580493	7tm_4	1	+
JH835987.1	1149820	1150825	7tm_4	1	-
JH835634.1	509341	510400	7tm_4	1	-
JH835443.1	68756	69767	7tm_4	1	+
JH835587.1	2690542	2691541	7tm_4	1	+
JH836186.1	682856	683825	7tm_4	1	-
JH835341.1	5891562	5892492	7tm_4	1	+
JH836476.1	235333	236311	7tm_4	1	+
JH835315.1	8233660	8234620	7tm_4	1	+
JH836760.1	26311	27310	7tm_4	1	+
JH835374.1	377812	378838	7tm_4	1	+
JH835392.1	2116690	2117668	7tm_4	1	-
JH835374.1	402031	402994	7tm_4	1	+
JH835934.1	1316599	1318630	7tm_4	1	+
JH835374.1	605300	606275	7tm_4	1	-
JH836635.1	56835	57792	7tm_4	1	-
JH835443.1	156588	157572	7tm_4	1	-
JH835443.1	24475	25435	7tm_4	1	-
JH835374.1	523360	524332	7tm_4	1	+
JH835341.1	6125918	6126944	7tm_4	1	+
JH835987.1	1144332	1145337	7tm_4	1	-
JH835378.1	282967	283837	7tm_4	1	-
JH836064.1	800198	801191	7tm_4	1	-
JH835392.1	3367934	3368888	7tm_4	1	+
JH835878.1	146107	147127	7tm_4	2	+
JH836949.1	43044	43980	7tm_4	1	+
JH835385.1	554585	555551	7tm_4	1	+
JH835374.1	337002	338016	7tm_4	1	-
JH835616.1	67611	68502	7tm_4	1	-
JH835583.1	2726651	2727620	7tm_4	1	-
JH835583.1	2946069	2947014	7tm_4	1	+
JH835392.1	3318956	3319973	7tm_4	1	+
JH835515.1	85326	86172	7tm_4	1	-
JH835443.1	405013	405958	7tm_4	1	-
JH835385.1	599693	600662	7tm_4	1	+
JH835443.1	371692	372745	7tm_4	1	-
JH835987.1	1166222	1167209	7tm_4	1	+
JH835463.1	138206	139178	7tm_4	1	+
JH836598.1	24671	25685	7tm_4	1	+
JH835341.1	6154935	6155943	7tm_4	1	+
JH835385.1	228701	229628	7tm_4	1	-
JH835443.1	395164	396208	7tm_4	1	-
JH835385.1	444052	444982	7tm_4	1	-
JH835443.1	204912	205866	7tm_4	1	-
JH835385.1	434757	435696	7tm_4	1	-
JH835385.1	238290	239271	7tm_4	1	-
JH835315.1	8467920	8468871	7tm_4	1	-
JH835634.1	568695	569667	7tm_4	1	+
JH835392.1	3304730	3305684	7tm_4	1	+
JH835385.1	537476	538436	7tm_4	1	+
JH836760.1	62626	63661	7tm_4	1	+
JH836560.1	106805	108317	7tm_4	1	-
JH835443.1	165897	166914	7tm_4	1	+
JH836783.1	41765	42584	7tm_4	1	-
JH835878.1	216356	218039	7tm_4	1	+
JH835443.1	12366	13311	7tm_4	1	-
JH835385.1	572838	573816	7tm_4	1	+
JH835385.1	548389	549358	7tm_4	1	+
JH835443.1	177371	178355	7tm_4	1	+
JH835463.1	89313	90285	7tm_4	1	-
JH835378.1	339056	339836	7tm_4	1	-
JH835942.1	1218588	1223409	7tm_4	1	+
JH836760.1	95492	96470	7tm_4	1	+
JH835697.1	65599	66601	7tm_4	1	-
JH836476.1	271822	272797	7tm_4	1	+
JH836443.1	204128	205118	7tm_4	1	+
JH836760.1	20856	22704	7tm_4	1	+
JH835315.1	8519677	8520670	7tm_4	1	+
JH836443.1	169182	170277	7tm_4	1	+
JH835443.1	230849	231809	7tm_4	1	-
JH836598.1	141498	142578	7tm_4	1	-
JH836443.1	190200	191142	7tm_4	1	+
JH836064.1	632341	633385	7tm_4	1	-
JH835634.1	1574918	1576034	7tm_4	1	-
JH835417.1	4124573	4125695	7tm_4	1	+
JH835770.1	139561	140410	7tm_4	1	+
JH835374.1	641479	642367	7tm_4	1	-
JH835385.1	617207	618260	7tm_4	1	+
JH835341.1	5923863	5924847	7tm_4	1	-
JH835548.1	835159	836332	7tm_4	1	+
JH836499.1	1411	2575	7tm_4	1	-
JH835942.1	961370	961757	7tm_4	1	-
JH835337.1	6059038	6060247	7tm_4	1	+
JH835913.1	139019	139706	7tm_4	1	-
JH835385.1	22439	23279	7tm_4	1	-
JH835385.1	624170	625163	7tm_4	1	+
JH836476.1	319181	320135	7tm_4	1	+
JH835385.1	609604	610600	7tm_4	1	+
JH835575.1	480687	481581	7tm_4	1	-
JH835374.1	170931	171738	7tm_4	1	-
JH835374.1	1026495	1027176	7tm_4	1	-
JH835378.1	72471	73335	7tm_4	1	+
JH835583.1	2734319	2735024	7tm_4	1	-
JH835385.1	175955	176882	7tm_4	1	-
JH835385.1	669001	669889	7tm_4	1	-
JH835392.1	3148344	3149160	7tm_4	1	-
JH836783.1	77471	79412	7tm_4	1	-
JH836533.1	49307	50012	7tm_4	1	+
JH836386.1	157728	158514	7tm_4	1	-
JH835463.1	2730036	2730921	7tm_4	1	+
JH835577.1	421314	421917	7tm_4	1	+
JH835392.1	2929907	2930699	7tm_4	1	-
JH836386.1	287812	288763	7tm_4	1	-
JH836443.1	284363	285158	7tm_4	1	-
JH835627.1	2134246	2134717	7tm_4	1	-
JH835463.1	2063831	2064911	7tm_4	1	-
JH835634.1	336968	337808	7tm_4	1	+
JH835913.1	216650	217295	7tm_4	1	-
JH835616.1	1736888	1737617	7tm_4	1	-
JH835385.1	49138	50086	7tm_4	1	+
JH835463.1	1366144	1368298	7tm_4	1	-
JH835297.1	659676	660741	7tm_4	2	-
JH835515.1	28031	28637	7tm_4	1	-
JH835385.1	203696	204515	7tm_4	1	-
JH835913.1	135273	136104	7tm_4	1	-
JH835770.1	237802	239128	7tm_4	1	-
JH835673.1	2370289	2371249	7tm_4	1	-
JH836533.1	11185	11758	7tm_4	1	+
JH835297.1	956534	957131	7tm_4	1	-
JH835577.1	513679	514438	7tm_4	1	-
JH835770.1	246433	247714	7tm_4	1	-
JH835341.1	6258228	6258726	7tm_4	1	-
AMDU01222951.1	59	731	7tm_4	1	-
JH835378.1	100102	101635	7tm_4	1	+
JH835374.1	152382	153402	7tm_4	1	-
JH835392.1	392163	392703	7tm_4	1	-
JH835934.1	1308720	1310622	7tm_4	1	+
JH835616.1	80912	81536	7tm_4	1	-
JH835913.1	211001	211541	7tm_4	1	+
JH835443.1	76277	78809	7tm_4	1	+
JH835330.1	2352933	2353596	7tm_4	1	-
JH835392.1	3180794	3181580	7tm_4	1	-
JH835616.1	94698	95223	7tm_4	1	-
JH836560.1	51055	51544	7tm_4	1	-
JH835374.1	626394	627090	7tm_4	1	-
JH835392.1	429182	429815	7tm_4	1	-
JH836064.1	690660	691089	7tm_4	1	-
JH836560.1	32811	33579	7tm_4	1	-
JH835392.1	3157025	3157481	7tm_4	1	-
JH835616.1	1744673	1745414	7tm_4	1	-
JH836476.1	33597	34353	7tm_4	1	+
JH835474.1	103811	104375	7tm_4	1	-
JH835443.1	339330	339825	7tm_4	1	+
JH835616.1	94286	94781	7tm_4	1	-
JH836829.1	67462	67921	7tm_4	1	+
JH835341.1	5640566	5641151	7tm_4	1	+
JH835392.1	544709	545204	7tm_4	1	-
JH835627.1	2388510	2389038	7tm_4	1	-
JH835341.1	5692192	5692981	7tm_4	1	-
JH835913.1	211544	212093	7tm_4	1	+
JH835374.1	981833	982370	7tm_4	1	+
JH835515.1	23850	24396	7tm_4	1	+
JH835515.1	28432	29020	7tm_4	1	-
JH835634.1	485487	486120	7tm_4	1	+
JH835392.1	544259	544706	7tm_4	1	-
JH835913.1	142530	142953	7tm_4	1	+
JH836598.1	176538	177273	7tm_4	1	-
JH836476.1	261844	262561	7tm_4	1	-
JH835392.1	3166330	3167185	7tm_4	1	-
JH835913.1	230612	231032	7tm_4	1	-
JH835392.1	293276	293804	7tm_4	1	+
JH835341.1	6258668	6259241	7tm_4	1	-
JH836184.1	282904	283630	7tm_4	1	+
JH835315.1	8449172	8454896	7tm_4	1	-
JH835392.1	3157828	3158323	7tm_4	1	-
JH835374.1	685508	686087	7tm_4	1	+
JH835616.1	98322	100965	7tm_4	1	-
JH835315.1	8215040	8215442	7tm_4	1	+
JH836064.1	942732	943272	7tm_4	1	+
JH836476.1	244054	244720	7tm_4	1	-
JH835392.1	708580	709060	7tm_4	1	-
JH835673.1	2370761	2371298	7tm_4	1	-
JH835942.1	342629	343016	7tm_4	1	+
JH835583.1	2656897	2657611	7tm_4	1	-
JH835374.1	390708	391569	7tm_4	1	+
JH835374.1	685062	685527	7tm_4	1	+
JH836476.1	280578	281064	7tm_4	1	+
JH836783.1	71213	72935	7tm_4	1	-
JH835583.1	2642698	2643826	7tm_4	1	-
JH836064.1	942388	942850	7tm_4	1	+
JH835392.1	3050703	3051201	7tm_4	1	-
JH835392.1	3009459	3009957	7tm_4	1	-
JH835385.1	397365	397794	7tm_4	1	-
JH835474.1	104378	104774	7tm_4	1	-
JH835341.1	5641122	5641506	7tm_4	1	+
JH836064.1	691363	691885	7tm_4	1	-
JH836476.1	171941	172505	7tm_4	1	+
JH836476.1	267322	267742	7tm_4	1	+
JH835374.1	705109	705580	7tm_4	1	+
JH835392.1	872981	873617	7tm_4	1	+
JH835577.1	420976	421369	7tm_4	1	+
JH836829.1	66906	67518	7tm_4	2	+
JH836476.1	280319	280700	7tm_4	1	+
JH835942.1	474730	483085	7tm_4	1	+
JH836476.1	266866	267319	7tm_4	1	+
JH836598.1	4729	5146	7tm_4	1	+
JH835587.1	2766299	2766794	7tm_4	1	-
JH835297.1	611314	612412	7tm_4	2	-
JH835385.1	631969	632467	7tm_4	1	+
JH835385.1	324572	325175	7tm_4	1	-
JH836645.1	48378	48810	7tm_4	1	-
JH835856.1	73733	74183	7tm_4	1	-
JH835392.1	269622	270636	7tm_4	2	+
JH835385.1	268435	268951	7tm_4	1	-
JH836783.1	31716	32097	7tm_4	1	-
JH836635.1	104318	104828	7tm_4	1	+
JH836598.1	201988	202426	7tm_4	1	+
JH836598.1	217380	217755	7tm_4	1	+
JH835374.1	626110	626521	7tm_4	1	-
JH835374.1	725751	726186	7tm_4	1	+
JH835385.1	632600	632978	7tm_4	1	+
JH835942.1	961608	961998	7tm_4	1	-
JH835913.1	231168	231570	7tm_4	1	-
JH836476.1	333999	334449	7tm_4	1	+
JH836047.1	985281	985746	7tm_4	1	+
JH835392.1	2353794	2354262	7tm_4	1	+
JH835392.1	709016	709394	7tm_4	1	-
JH835707.1	283841	284879	7tm_4	1	+
JH836443.1	164904	165474	7tm_4	1	+
JH836330.1	193886	194264	7tm_4	1	+
JH835417.1	4249275	4249782	7tm_4	1	-
JH835385.1	78935	81158	7tm_4	1	-
JH835298.1	10621486	10622569	7tm_4	1	+
JH835310.1	372549	373521	7tm_4	2	-
JH835308.1	4472283	4473252	7tm_4	2	-
JH836476.1	172387	172819	7tm_4	1	+
JH835770.1	779934	780393	7tm_4	1	+
JH835378.1	84136	85009	7tm_4	1	+
JH835616.1	1745073	1745715	7tm_4	1	-
JH835616.1	1737276	1737912	7tm_4	1	-
JH835920.1	1122186	1122663	7tm_4	1	-
JH835392.1	2094478	2095417	7tm_4	1	-
JH835735.1	1718612	1720853	7tm_4	2	+
JH835392.1	872841	873264	7tm_4	1	+
JH836598.1	202400	202799	7tm_4	1	+
JH835392.1	3180597	3181038	7tm_4	1	-
JH835392.1	3166176	3166923	7tm_4	1	-
JH835987.1	1172542	1172929	7tm_4	1	+
JH835315.1	8215445	8215922	7tm_4	1	+
JH835392.1	2002792	2003218	7tm_4	1	-
JH836160.1	235006	236437	7tm_4	2	-
JH835987.1	1172994	1173489	7tm_4	1	+
JH835963.1	1295293	1295791	7tm_4	1	-
JH835374.1	152779	153607	7tm_4	1	-
JH838196.1	477	864	7tm_4	1	-
JH836288.1	154810	155914	7tm_4	2	+
JH835392.1	2438655	2439105	7tm_4	1	-
JH835376.1	4950344	4951463	7tm_4	1	-
JH835579.1	836199	836577	7tm_4	1	-
JH835565.1	3021218	3022388	7tm_4	2	+
JH835410.1	2223889	2224687	7tm_4	2	+
JH835315.1	7999919	8000321	7tm_4	1	-
JH835610.1	1049423	1049840	7tm_4	1	-
JH835783.1	1715429	1716575	7tm_4	2	-
JH836533.1	48568	49126	7tm_4	1	+
JH835296.1	5151894	5152941	7tm_4	1	-
JH836265.1	215004	217200	7tm_4	1	+
JH835307.1	448424	450158	7tm_4	1	-
JH835392.1	2930380	2930923	7tm_4	1	-
JH835470.1	3074659	3075853	7tm_4	2	+
JH835300.1	4598484	4599819	7tm_4	1	+
JH835583.1	2735004	2735385	7tm_4	2	-
JH836330.1	155967	157317	7tm_4	3	+
JH835966.1	927546	928032	7tm_4	1	-
JH835483.1	1229618	1231094	7tm_4	1	+
JH835392.1	2332436	2332856	7tm_4	1	-
JH835871.1	1053832	1054915	7tm_4	1	+
JH835337.1	6056260	6058930	7tm_4	1	+
JH835687.1	1444979	1446797	7tm_4	2	-
JH835341.1	2759166	2760465	7tm_4	2	+
JH835684.1	2204727	2205879	7tm_4	2	+
JH835463.1	2403917	2405012	7tm_4	1	+
JH836095.1	610960	611971	7tm_4	2	-
JH835417.1	4140841	4141306	7tm_4	1	+
JH835374.1	1008043	1009924	7tm_4	1	-
JH835444.1	1709367	1710480	7tm_4	1	+
JH835331.1	5737532	5738834	7tm_4	2	-
JH835680.1	295134	296307	7tm_4	1	-
JH835341.1	5692616	5693177	7tm_4	1	-
JH835330.1	3180272	3181340	7tm_4	1	+
JH836514.1	45486	46488	7tm_4	1	-
JH835577.1	613700	614543	7tm_4	1	-
JH835519.1	2023376	2024378	7tm_4	1	-
JH835796.1	934974	936168	7tm_4	1	-
JH835322.1	1483929	1485771	7tm_4	2	-
JH835883.1	379679	380759	7tm_4	1	-
JH835851.1	926969	928391	7tm_4	2	-
```
