## Supplementary Data 2 for "Transposable elements drive the evolution of metazoan zinc finger genes": Erinaceus_europaeus_znfs.bed

```
AMDU01223593.1	16	1459	zf-C2H2	15	+
JH835289.1	1956494	1957784	zf-C2H2	12	-
JH835289.1	2009079	2010666	zf-C2H2	14	+
JH835289.1	2584533	2586204	zf-C2H2	7	-
JH835290.1	787139	789524	zf-C2H2	7	-
JH835294.1	9093200	9094430	zf-C2H2	9	+
JH835294.1	9110480	9111710	zf-C2H2	9	+
JH835296.1	8730468	8731173	zf-C2H2	5	+
JH835296.1	8737105	8738161	zf-C2H2	9	+
JH835296.1	8746041	8749401	zf-C2H2	21	+
JH835297.1	4240622	4242170	zf-C2H2	13	-
JH835297.1	4968808	4969348	zf-C2H2	5	+
JH835297.1	10530494	10531340	zf-C2H2	5	-
JH835300.1	1640404	1642051	zf-C2H2	5	+
JH835300.1	4886103	4887705	zf-C2H2	5	+
JH835300.1	5240900	5242622	zf-C2H2	16	-
JH835308.1	4296296	4297278	zf-C2H2	8	+
JH835309.1	3565193	3565883	zf-C2H2	8	+
JH835310.1	3772443	3773931	zf-C2H2	5	+
JH835310.1	5634689	5636048	zf-C2H2	6	+
JH835310.1	5708221	5708950	zf-C2H2	6	+
JH835310.1	6073543	6076135	zf-C2H2	6	+
JH835311.1	427736	428618	zf-C2H2	7	+
JH835315.1	7048200	7049840	zf-C2H2	6	-
JH835315.1	7452416	7455443	zf-C2H2	9	-
JH835316.1	5233164	5236917	zf-C2H2	10	+
JH835316.1	7076103	7079499	zf-C2H2	26	+
JH835317.1	6834241	6835633	zf-C2H2	5	+
JH835321.1	2517098	2519411	zf-C2H2	7	+
JH835321.1	3551698	3555025	zf-C2H2	5	-
JH835321.1	4795723	4797937	zf-C2H2	6	+
JH835323.1	6287261	6289304	zf-C2H2	6	+
JH835327.1	4358710	4359532	zf-C2H2	9	-
JH835329.1	246394	248308	zf-C2H2	13	+
JH835329.1	2527757	2529118	zf-C2H2	11	-
JH835334.1	5014474	5015917	zf-C2H2	13	+
JH835334.1	5661622	5662834	zf-C2H2	6	-
JH835334.1	6005311	6006937	zf-C2H2	13	-
JH835334.1	6078174	6080085	zf-C2H2	16	-
JH835334.1	6099992	6101315	zf-C2H2	13	-
JH835334.1	6137409	6139554	zf-C2H2	17	-
JH835338.1	6432763	6433552	zf-C2H2	5	-
JH835348.1	4647768	4648617	zf-C2H2	7	-
JH835348.1	6198034	6198718	zf-C2H2	5	+
JH835354.1	2876638	2877349	zf-C2H2	8	+
JH835354.1	2877520	2878009	zf-C2H2	5	+
JH835357.1	1200971	1201667	zf-C2H2	6	-
JH835363.1	976224	976827	zf-C2H2	6	-
JH835366.1	221443	223252	zf-C2H2	15	-
JH835368.1	5229267	5230554	zf-C2H2	6	+
JH835385.1	2472062	2473460	zf-C2H2	10	-
JH835386.1	1301410	1303039	zf-C2H2	14	-
JH835386.1	1326010	1327282	zf-C2H2	11	-
JH835398.1	3329368	3330709	zf-C2H2	5	-
JH835405.1	3062326	3064336	zf-C2H2	17	+
JH835411.1	595523	597773	zf-C2H2	6	-
JH835414.1	777561	780567	zf-C2H2	5	-
JH835419.1	1152304	1153587	zf-C2H2	13	+
JH835443.1	2972084	2974172	zf-C2H2	11	-
JH835448.1	2630317	2631907	zf-C2H2	8	-
JH835453.1	28638	29400	zf-C2H2	6	-
JH835453.1	83250	84456	zf-C2H2	10	+
JH835453.1	104880	105672	zf-C2H2	5	+
JH835453.1	145624	146785	zf-C2H2	8	-
JH835453.1	1099033	1099876	zf-C2H2	5	-
JH835470.1	3404367	3406279	zf-C2H2	15	+
JH835481.1	2099635	2100583	zf-C2H2	5	+
JH835481.1	3685657	3686971	zf-C2H2	6	-
JH835487.1	2147773	2149063	zf-C2H2	10	-
JH835488.1	2968379	2971421	zf-C2H2	7	+
JH835499.1	821342	822714	zf-C2H2	6	-
JH835533.1	215614	221161	zf-C2H2	10	-
JH835533.1	401395	404353	zf-C2H2	6	-
JH835537.1	2212794	2216043	zf-C2H2	6	-
JH835543.1	3102096	3103980	zf-C2H2	18	-
JH835543.1	3133411	3135346	zf-C2H2	15	+
JH835543.1	3157508	3159179	zf-C2H2	13	+
JH835543.1	3167047	3168841	zf-C2H2	16	+
JH835543.1	3176051	3177845	zf-C2H2	18	-
JH835543.1	3189980	3192209	zf-C2H2	20	-
JH835543.1	3222548	3224429	zf-C2H2	16	+
JH835543.1	3239243	3241199	zf-C2H2	12	+
JH835548.1	723390	725532	zf-C2H2	5	+
JH835548.1	738614	740917	zf-C2H2	11	+
JH835548.1	753723	755622	zf-C2H2	18	-
JH835548.1	789423	791361	zf-C2H2	18	+
JH835557.1	4783	5821	zf-C2H2	11	-
JH835564.1	8061	9348	zf-C2H2	12	-
JH835567.1	34993	35998	zf-C2H2	7	+
JH835567.1	70485	71373	zf-C2H2	9	+
JH835568.1	2711776	2714392	zf-C2H2	7	+
JH835568.1	2908605	2913999	zf-C2H2	9	+
JH835575.1	81045	81693	zf-C2H2	7	-
JH835575.1	96260	97889	zf-C2H2	17	-
JH835575.1	113818	115255	zf-C2H2	15	-
JH835575.1	506684	508058	zf-C2H2	13	+
JH835575.1	895790	897446	zf-C2H2	14	+
JH835575.1	918608	920474	zf-C2H2	17	-
JH835575.1	963405	965049	zf-C2H2	18	-
JH835575.1	1013412	1015239	zf-C2H2	15	+
JH835577.1	937980	939093	zf-C2H2	7	-
JH835578.1	34974	36585	zf-C2H2	17	-
JH835582.1	747361	749131	zf-C2H2	7	-
JH835592.1	1338372	1339317	zf-C2H2	6	-
JH835594.1	1395708	1397520	zf-C2H2	16	+
JH835602.1	1167566	1169315	zf-C2H2	16	-
JH835615.1	3874	8521	zf-C2H2	14	-
JH835616.1	16015	17641	zf-C2H2	13	-
JH835616.1	150894	152436	zf-C2H2	14	+
JH835616.1	162579	164091	zf-C2H2	12	+
JH835616.1	225169	226684	zf-C2H2	13	+
JH835616.1	2118414	2121186	zf-C2H2	26	-
JH835619.1	1747758	1748920	zf-C2H2	12	+
JH835628.1	1783712	1784825	zf-C2H2	9	-
JH835634.1	1307508	1308180	zf-C2H2	8	+
JH835634.1	1311218	1312112	zf-C2H2	5	-
JH835665.1	1113038	1115636	zf-C2H2	6	+
JH835668.1	1221877	1225396	zf-C2H2	26	-
JH835684.1	998204	1005383	zf-C2H2	17	-
JH835684.1	1985976	1987293	zf-C2H2	12	+
JH835686.1	867481	868807	zf-C2H2	10	-
JH835686.1	895117	896809	zf-C2H2	15	+
JH835686.1	961092	962685	zf-C2H2	15	+
JH835687.1	1364546	1366106	zf-C2H2	10	-
JH835687.1	1381447	1382539	zf-C2H2	12	-
JH835689.1	1132478	1133657	zf-C2H2	11	+
JH835697.1	196347	197370	zf-C2H2	8	+
JH835701.1	1712905	1713310	zf-C2H2	5	+
JH835715.1	47429	49316	zf-C2H2	13	+
JH835715.1	84399	85863	zf-C2H2	12	+
JH835715.1	142578	144219	zf-C2H2	17	+
JH835721.1	1190389	1191502	zf-C2H2	7	+
JH835735.1	1989036	1990314	zf-C2H2	11	-
JH835738.1	690163	691528	zf-C2H2	12	+
JH835738.1	725595	726936	zf-C2H2	12	+
JH835738.1	751500	752796	zf-C2H2	12	+
JH835738.1	1502035	1505680	zf-C2H2	10	-
JH835738.1	1870508	1871603	zf-C2H2	10	-
JH835741.1	148650	151101	zf-C2H2	19	-
JH835741.1	485036	486281	zf-C2H2	10	-
JH835741.1	488167	488959	zf-C2H2	6	-
JH835741.1	509213	514382	zf-C2H2	29	+
JH835741.1	1064613	1065714	zf-C2H2	8	+
JH835741.1	1088057	1089158	zf-C2H2	8	+
JH835751.1	786459	788211	zf-C2H2	5	+
JH835802.1	293003	294659	zf-C2H2	7	+
JH835807.1	988655	991145	zf-C2H2	20	-
JH835825.1	757279	758539	zf-C2H2	6	+
JH835838.1	786600	788742	zf-C2H2	9	+
JH835878.1	325581	326967	zf-C2H2	7	-
JH835882.1	826649	828317	zf-C2H2	18	+
JH835882.1	1341927	1344003	zf-C2H2	22	+
JH835882.1	1359089	1360403	zf-C2H2	13	+
JH835913.1	640907	642488	zf-C2H2	9	+
JH835914.1	243415	244495	zf-C2H2	6	+
JH835914.1	781194	782443	zf-C2H2	15	+
JH835914.1	808872	811353	zf-C2H2	19	+
JH835914.1	831331	833326	zf-C2H2	15	+
JH835914.1	854922	856743	zf-C2H2	15	-
JH835915.1	682527	685275	zf-C2H2	20	+
JH835915.1	889588	891652	zf-C2H2	13	+
JH835920.1	8545	9742	zf-C2H2	14	-
JH835920.1	63370	64102	zf-C2H2	6	-
JH835920.1	66832	68656	zf-C2H2	14	-
JH835947.1	15173	17116	zf-C2H2	20	-
JH835947.1	94877	96379	zf-C2H2	14	-
JH835947.1	153935	154940	zf-C2H2	10	+
JH835947.1	175442	176786	zf-C2H2	15	-
JH835947.1	222930	223647	zf-C2H2	8	+
JH835947.1	376230	378203	zf-C2H2	20	+
JH835947.1	456500	459524	zf-C2H2	32	+
JH835947.1	481884	483759	zf-C2H2	20	+
JH835947.1	525799	526345	zf-C2H2	7	-
JH835947.1	629507	631031	zf-C2H2	16	+
JH835947.1	654019	654415	zf-C2H2	5	-
JH835947.1	1037058	1039099	zf-C2H2	22	-
JH835947.1	1065572	1066874	zf-C2H2	14	-
JH835947.1	1142685	1143576	zf-C2H2	6	-
JH835947.1	1168159	1169415	zf-C2H2	9	-
JH835947.1	1199283	1201272	zf-C2H2	10	-
JH835947.1	1370805	1372231	zf-C2H2	16	-
JH835966.1	604960	606670	zf-C2H2	12	-
JH835981.1	1258740	1259964	zf-C2H2	12	+
JH835986.1	183037	184246	zf-C2H2	13	-
JH835987.1	1132247	1133531	zf-C2H2	12	+
JH835996.1	666420	670830	zf-C2H2	8	-
JH836002.1	608620	609478	zf-C2H2	5	+
JH836002.1	628139	629480	zf-C2H2	5	-
JH836002.1	841901	843041	zf-C2H2	5	+
JH836002.1	968776	970360	zf-C2H2	15	+
JH836002.1	977871	979617	zf-C2H2	14	-
JH836002.1	1017334	1018759	zf-C2H2	10	+
JH836002.1	1098111	1099854	zf-C2H2	14	+
JH836002.1	1121742	1123677	zf-C2H2	17	+
JH836003.1	16301	17705	zf-C2H2	15	-
JH836003.1	91570	93073	zf-C2H2	15	+
JH836003.1	192927	194412	zf-C2H2	15	+
JH836003.1	240028	241348	zf-C2H2	11	+
JH836003.1	318473	319826	zf-C2H2	15	+
JH836003.1	441768	442911	zf-C2H2	10	-
JH836003.1	517059	517650	zf-C2H2	5	+
JH836003.1	531079	532606	zf-C2H2	17	-
JH836003.1	560655	563274	zf-C2H2	13	-
JH836003.1	583149	583740	zf-C2H2	5	-
JH836003.1	630931	632536	zf-C2H2	16	-
JH836003.1	657105	658584	zf-C2H2	14	-
JH836003.1	705157	705688	zf-C2H2	5	-
JH836003.1	730835	732485	zf-C2H2	16	-
JH836003.1	787335	788751	zf-C2H2	16	+
JH836003.1	815446	816694	zf-C2H2	12	+
JH836003.1	844526	846362	zf-C2H2	19	+
JH836003.1	877527	879363	zf-C2H2	19	+
JH836003.1	958100	960020	zf-C2H2	20	+
JH836003.1	982281	984105	zf-C2H2	20	-
JH836003.1	1072998	1074567	zf-C2H2	16	+
JH836003.1	1169758	1171426	zf-C2H2	19	+
JH836003.1	1218253	1219858	zf-C2H2	13	+
JH836026.1	66284	67418	zf-C2H2	12	+
JH836026.1	111969	112587	zf-C2H2	7	+
JH836026.1	122539	123307	zf-C2H2	9	-
JH836026.1	256143	257592	zf-C2H2	14	+
JH836026.1	290652	291598	zf-C2H2	11	+
JH836026.1	339850	341305	zf-C2H2	16	+
JH836026.1	376292	377216	zf-C2H2	7	+
JH836026.1	433724	435266	zf-C2H2	14	+
JH836026.1	486340	487336	zf-C2H2	11	+
JH836026.1	502007	503573	zf-C2H2	14	-
JH836026.1	564525	565434	zf-C2H2	7	+
JH836026.1	639576	640974	zf-C2H2	6	+
JH836026.1	814129	815524	zf-C2H2	16	-
JH836026.1	919954	921505	zf-C2H2	15	-
JH836026.1	1002268	1003393	zf-C2H2	12	+
JH836026.1	1020603	1022289	zf-C2H2	17	-
JH836028.1	558665	559874	zf-C2H2	10	-
JH836028.1	729138	731151	zf-C2H2	19	-
JH836032.1	303611	305081	zf-C2H2	11	+
JH836040.1	1019894	1021580	zf-C2H2	15	-
JH836047.1	820077	821178	zf-C2H2	9	+
JH836047.1	833450	834314	zf-C2H2	7	-
JH836047.1	853083	854031	zf-C2H2	7	-
JH836049.1	811184	812537	zf-C2H2	11	-
JH836052.1	803104	805267	zf-C2H2	10	+
JH836056.1	183599	184742	zf-C2H2	7	+
JH836064.1	521258	522023	zf-C2H2	5	-
JH836075.1	802742	807584	zf-C2H2	16	+
JH836075.1	907175	910478	zf-C2H2	10	+
JH836101.1	990276	992159	zf-C2H2	20	-
JH836111.1	66821	67901	zf-C2H2	9	+
JH836111.1	75660	76623	zf-C2H2	6	-
JH836111.1	114802	116947	zf-C2H2	21	+
JH836114.1	764473	765217	zf-C2H2	7	-
JH836140.1	680490	682731	zf-C2H2	14	-
JH836140.1	808283	809555	zf-C2H2	11	-
JH836140.1	821968	823205	zf-C2H2	10	-
JH836146.1	144168	145659	zf-C2H2	12	-
JH836146.1	294659	297314	zf-C2H2	12	+
JH836146.1	318375	320043	zf-C2H2	11	+
JH836151.1	51346	52246	zf-C2H2	9	+
JH836151.1	81077	81956	zf-C2H2	8	-
JH836151.1	148578	149347	zf-C2H2	7	+
JH836151.1	163777	164887	zf-C2H2	12	-
JH836151.1	223281	225900	zf-C2H2	27	-
JH836151.1	278835	280591	zf-C2H2	9	+
JH836151.1	362815	365723	zf-C2H2	33	+
JH836151.1	444240	446298	zf-C2H2	23	-
JH836151.1	560990	561926	zf-C2H2	10	+
JH836151.1	646726	648376	zf-C2H2	18	-
JH836174.1	682614	684543	zf-C2H2	22	+
JH836174.1	711525	712374	zf-C2H2	8	+
JH836174.1	740793	742404	zf-C2H2	10	-
JH836178.1	224816	226037	zf-C2H2	10	+
JH836178.1	236174	236711	zf-C2H2	6	+
JH836187.1	97958	99191	zf-C2H2	12	+
JH836187.1	108090	109044	zf-C2H2	7	+
JH836187.1	140039	141194	zf-C2H2	7	+
JH836187.1	144988	146536	zf-C2H2	10	+
JH836187.1	261015	261933	zf-C2H2	10	-
JH836187.1	305076	306978	zf-C2H2	12	-
JH836199.1	551372	552721	zf-C2H2	6	-
JH836199.1	570798	572079	zf-C2H2	6	-
JH836199.1	707439	709110	zf-C2H2	7	+
JH836200.1	566887	567976	zf-C2H2	8	-
JH836200.1	612869	613997	zf-C2H2	9	+
JH836200.1	658893	660342	zf-C2H2	11	+
JH836200.1	693194	694097	zf-C2H2	7	+
JH836220.1	10187	10877	zf-C2H2	5	-
JH836226.1	138242	139697	zf-C2H2	11	+
JH836231.1	602343	603441	zf-C2H2	5	-
JH836263.1	44010	45492	zf-C2H2	17	-
JH836263.1	110578	111421	zf-C2H2	9	+
JH836263.1	137111	138101	zf-C2H2	10	-
JH836263.1	269246	270316	zf-C2H2	8	+
JH836263.1	308251	310403	zf-C2H2	23	-
JH836263.1	353958	355545	zf-C2H2	17	-
JH836263.1	434802	436131	zf-C2H2	14	+
JH836263.1	459618	460449	zf-C2H2	9	-
JH836263.1	568649	573806	zf-C2H2	6	+
JH836263.1	576586	577579	zf-C2H2	9	+
JH836263.1	633278	633776	zf-C2H2	6	+
JH836263.1	643292	644267	zf-C2H2	11	-
JH836277.1	260986	268522	zf-C2H2	12	+
JH836294.1	427316	430198	zf-C2H2	8	-
JH836316.1	394420	395566	zf-C2H2	10	+
JH836316.1	407158	408541	zf-C2H2	12	+
JH836316.1	411223	412972	zf-C2H2	12	-
JH836316.1	430456	432127	zf-C2H2	12	-
JH836316.1	457647	459498	zf-C2H2	12	-
JH836326.1	61198	62455	zf-C2H2	14	+
JH836326.1	101661	102702	zf-C2H2	9	+
JH836326.1	175679	177092	zf-C2H2	13	+
JH836326.1	195992	197666	zf-C2H2	13	-
JH836326.1	234165	235749	zf-C2H2	15	-
JH836326.1	264719	265694	zf-C2H2	7	-
JH836326.1	320159	322556	zf-C2H2	22	-
JH836326.1	368970	370260	zf-C2H2	12	+
JH836326.1	417983	419438	zf-C2H2	10	+
JH836326.1	442916	444689	zf-C2H2	14	+
JH836326.1	470013	470955	zf-C2H2	10	-
JH836326.1	510223	511516	zf-C2H2	12	+
JH836369.1	169159	171220	zf-C2H2	6	+
JH836369.1	171682	178378	zf-C2H2	10	+
JH836414.1	202576	204163	zf-C2H2	14	+
JH836434.1	379580	381130	zf-C2H2	11	+
JH836447.1	81221	83615	zf-C2H2	10	+
JH836450.1	4671	5922	zf-C2H2	7	+
JH836450.1	16943	18047	zf-C2H2	12	+
JH836450.1	71451	72744	zf-C2H2	14	+
JH836450.1	116191	117625	zf-C2H2	15	+
JH836450.1	174601	176017	zf-C2H2	14	-
JH836450.1	234607	235876	zf-C2H2	11	-
JH836450.1	286145	286727	zf-C2H2	5	-
JH836462.1	5843	7061	zf-C2H2	13	-
JH836462.1	96009	97356	zf-C2H2	15	+
JH836462.1	124479	125694	zf-C2H2	13	-
JH836462.1	251245	252704	zf-C2H2	13	+
JH836462.1	318010	319358	zf-C2H2	14	+
JH836465.1	17771	21443	zf-C2H2	5	-
JH836465.1	72337	73318	zf-C2H2	5	-
JH836465.1	143059	144673	zf-C2H2	15	+
JH836465.1	183567	185622	zf-C2H2	15	+
JH836465.1	217240	217912	zf-C2H2	8	-
JH836465.1	250919	253850	zf-C2H2	29	-
JH836465.1	276847	279187	zf-C2H2	22	+
JH836465.1	294050	296132	zf-C2H2	16	+
JH836474.1	218223	219643	zf-C2H2	14	-
JH836474.1	289912	291127	zf-C2H2	13	+
JH836474.1	366712	368005	zf-C2H2	15	+
JH836474.1	391142	392354	zf-C2H2	12	-
JH836490.1	206564	208151	zf-C2H2	13	-
JH836490.1	228727	230209	zf-C2H2	13	-
JH836499.1	45540	46713	zf-C2H2	9	-
JH836499.1	72233	74027	zf-C2H2	15	+
JH836510.1	149893	151693	zf-C2H2	17	-
JH836510.1	179238	181119	zf-C2H2	18	-
JH836510.1	220722	222516	zf-C2H2	20	+
JH836514.1	173080	174943	zf-C2H2	10	-
JH836514.1	202773	207060	zf-C2H2	12	-
JH836525.1	84457	86350	zf-C2H2	18	-
JH836525.1	134864	136262	zf-C2H2	11	+
JH836525.1	144792	146523	zf-C2H2	20	-
JH836525.1	180577	182296	zf-C2H2	17	-
JH836525.1	211524	212895	zf-C2H2	16	-
JH836525.1	239696	241112	zf-C2H2	13	-
JH836537.1	24703	26083	zf-C2H2	14	+
JH836537.1	75146	76232	zf-C2H2	11	+
JH836537.1	77256	78888	zf-C2H2	16	+
JH836537.1	114693	115902	zf-C2H2	12	+
JH836537.1	212975	214772	zf-C2H2	17	-
JH836537.1	276438	278397	zf-C2H2	9	-
JH836539.1	143060	144518	zf-C2H2	9	+
JH836546.1	20907	21843	zf-C2H2	10	+
JH836546.1	60819	61773	zf-C2H2	9	-
JH836546.1	103074	104043	zf-C2H2	11	-
JH836546.1	197273	198047	zf-C2H2	8	-
JH836546.1	281294	282500	zf-C2H2	9	+
JH836560.1	177277	178264	zf-C2H2	9	+
JH836560.1	195054	195942	zf-C2H2	6	-
JH836560.1	224552	225548	zf-C2H2	9	+
JH836567.1	138455	140303	zf-C2H2	5	-
JH836575.1	111994	113302	zf-C2H2	13	-
JH836575.1	192443	194615	zf-C2H2	5	+
JH836575.1	245168	246020	zf-C2H2	7	+
JH836624.1	2934	4940	zf-C2H2	19	+
JH836624.1	75075	76053	zf-C2H2	11	+
JH836624.1	146987	148208	zf-C2H2	13	+
JH836648.1	153510	154455	zf-C2H2	7	+
JH836664.1	25681	27967	zf-C2H2	22	-
JH836680.1	12722	14201	zf-C2H2	11	-
JH836680.1	68692	70339	zf-C2H2	11	-
JH836680.1	117516	118437	zf-C2H2	10	-
JH836687.1	7117	8035	zf-C2H2	10	-
JH836687.1	65893	67453	zf-C2H2	17	+
JH836687.1	81187	82690	zf-C2H2	17	-
JH836692.1	2023	2767	zf-C2H2	7	+
JH836692.1	76426	77710	zf-C2H2	14	+
JH836692.1	118500	120810	zf-C2H2	23	+
JH836692.1	170662	171604	zf-C2H2	6	+
JH836703.1	16959	18332	zf-C2H2	12	+
JH836703.1	36292	36988	zf-C2H2	8	+
JH836703.1	41770	42325	zf-C2H2	5	+
JH836703.1	102672	103773	zf-C2H2	10	+
JH836715.1	4140	5449	zf-C2H2	12	+
JH836715.1	79485	81319	zf-C2H2	19	+
JH836715.1	106337	108362	zf-C2H2	21	-
JH836715.1	151845	153438	zf-C2H2	18	-
JH836728.1	14303	16028	zf-C2H2	12	-
JH836728.1	56384	57940	zf-C2H2	13	-
JH836728.1	108835	109606	zf-C2H2	5	-
JH836729.1	84616	86627	zf-C2H2	21	+
JH836731.1	50101	50701	zf-C2H2	6	+
JH836731.1	67075	68156	zf-C2H2	11	+
JH836731.1	86113	86912	zf-C2H2	8	+
JH836731.1	87085	89605	zf-C2H2	25	+
JH836731.1	111437	112178	zf-C2H2	9	+
JH836731.1	139045	139888	zf-C2H2	8	+
JH836738.1	13046	13910	zf-C2H2	8	+
JH836738.1	81537	82278	zf-C2H2	9	-
JH836738.1	105349	106786	zf-C2H2	16	-
JH836738.1	169097	170131	zf-C2H2	12	-
JH836754.1	117885	120330	zf-C2H2	6	+
JH836765.1	6576	8643	zf-C2H2	12	-
JH836777.1	23859	25185	zf-C2H2	9	-
JH836777.1	35387	36944	zf-C2H2	13	+
JH836777.1	96730	98236	zf-C2H2	6	-
JH836782.1	26720	27467	zf-C2H2	7	-
JH836782.1	106289	106934	zf-C2H2	5	-
JH836791.1	54611	55916	zf-C2H2	14	+
JH836791.1	81640	83044	zf-C2H2	5	+
JH836792.1	27226	28057	zf-C2H2	9	-
JH836792.1	92266	93247	zf-C2H2	11	+
JH836794.1	20913	22101	zf-C2H2	13	-
JH836794.1	62821	64564	zf-C2H2	10	-
JH836813.1	14601	15123	zf-C2H2	6	-
JH836813.1	22347	30444	zf-C2H2	8	-
JH836813.1	31562	33376	zf-C2H2	17	-
JH836813.1	34455	35128	zf-C2H2	7	-
JH836813.1	90182	90920	zf-C2H2	5	-
JH836823.1	11144	12119	zf-C2H2	11	+
JH836823.1	49834	50718	zf-C2H2	9	-
JH836824.1	48809	50078	zf-C2H2	8	-
JH836826.1	16511	17737	zf-C2H2	13	+
JH836826.1	28461	29073	zf-C2H2	7	-
JH836826.1	43950	45685	zf-C2H2	18	-
JH836847.1	61833	63280	zf-C2H2	15	+
JH836851.1	51081	51815	zf-C2H2	8	+
JH836858.1	24534	26175	zf-C2H2	17	+
JH836858.1	65516	66284	zf-C2H2	7	+
JH836869.1	20317	21568	zf-C2H2	12	+
JH836869.1	72001	73030	zf-C2H2	11	-
JH836878.1	41179	42115	zf-C2H2	10	+
JH836887.1	4896	5682	zf-C2H2	8	-
JH836887.1	44047	45711	zf-C2H2	13	-
JH836956.1	30723	32520	zf-C2H2	20	+
JH836972.1	26750	34306	zf-C2H2	9	-
JH836992.1	9168	16386	zf-C2H2	9	+
JH836992.1	41891	48728	zf-C2H2	18	+
JH837005.1	6983	8126	zf-C2H2	13	+
JH837016.1	3873	5322	zf-C2H2	12	+
JH837049.1	2959	3955	zf-C2H2	10	-
JH837072.1	1768	2857	zf-C2H2	14	-
JH837072.1	19761	27159	zf-C2H2	21	-
JH837085.1	15692	16829	zf-C2H2	8	+
JH837150.1	3507	5277	zf-C2H2	16	-
JH837219.1	4740	5970	zf-C2H2	7	+
JH837333.1	682	2209	zf-C2H2	8	+
JH837458.1	1297	3796	zf-C2H2	19	-
JH837498.1	2785	4774	zf-C2H2	8	+
```
