## Supplementary Data 2 for "Transposable elements drive the evolution of metazoan zinc finger genes": Eriocheir_sinensis_znfs.bed

```
CM024096.1	8320765	8321344	zf-C2H2	6	+
CM024096.1	12810357	12811272	zf-C2H2	10	-
CM024096.1	13502361	13503759	zf-C2H2	5	+
CM024097.1	14069288	14070722	zf-C2H2	10	+
CM024097.1	18083706	18084463	zf-C2H2	12	-
CM024098.1	1148609	1152077	zf-C2H2	14	-
CM024098.1	2862064	2863348	zf-C2H2	13	+
CM024098.1	3391157	3392707	zf-C2H2	18	+
CM024098.1	3918920	3920645	zf-C2H2	11	+
CM024098.1	8755836	8756715	zf-C2H2	10	+
CM024098.1	8803844	8804834	zf-C2H2	5	-
CM024099.1	322784	324575	zf-C2H2	5	-
CM024099.1	13074102	13075584	zf-C2H2	10	+
CM024099.1	15084799	15086206	zf-C2H2	15	+
CM024099.1	23045715	23046713	zf-C2H2	7	+
CM024099.1	23616901	23617726	zf-C2H2	9	+
CM024099.1	23716095	23716998	zf-C2H2	9	+
CM024100.1	21216847	21221854	zf-C2H2	15	+
CM024100.1	21548514	21550785	zf-C2H2	10	-
CM024100.1	21561393	21565448	zf-C2H2	33	+
CM024101.1	5588333	5589800	zf-C2H2	11	-
CM024101.1	8021905	8023045	zf-C2H2	9	+
CM024101.1	11690528	11691236	zf-C2H2	7	+
CM024101.1	12134629	12135856	zf-C2H2	13	+
CM024101.1	12785332	12786988	zf-C2H2	13	+
CM024102.1	4239705	4241049	zf-C2H2	6	-
CM024102.1	6517460	6518342	zf-C2H2	7	-
CM024102.1	7415410	7416628	zf-C2H2	6	-
CM024103.1	53652	54546	zf-C2H2	6	-
CM024103.1	1241915	1242815	zf-C2H2	8	-
CM024103.1	1247099	1249886	zf-C2H2	8	+
CM024103.1	1252932	1253538	zf-C2H2	7	+
CM024103.1	1257386	1258244	zf-C2H2	5	-
CM024103.1	2417937	2420295	zf-C2H2	11	-
CM024103.1	2801518	2803615	zf-C2H2	6	+
CM024103.1	13478962	13479850	zf-C2H2	10	+
CM024103.1	14970271	14971252	zf-C2H2	10	-
CM024103.1	15071242	15072136	zf-C2H2	9	-
CM024103.1	15130313	15132385	zf-C2H2	24	-
CM024103.1	15333874	15334687	zf-C2H2	8	-
CM024103.1	15357762	15358743	zf-C2H2	10	+
CM024103.1	15409099	15410164	zf-C2H2	11	-
CM024103.1	15432293	15432899	zf-C2H2	6	+
CM024104.1	5816232	5817027	zf-C2H2	8	-
CM024106.1	3173099	3173825	zf-C2H2	7	-
CM024106.1	3187159	3187786	zf-C2H2	5	-
CM024106.1	3211087	3211963	zf-C2H2	9	-
CM024106.1	3346812	3347352	zf-C2H2	7	+
CM024107.1	848624	849317	zf-C2H2	6	+
CM024107.1	2214480	2215506	zf-C2H2	11	+
CM024107.1	2220237	2222040	zf-C2H2	20	+
CM024107.1	3055639	3056968	zf-C2H2	8	-
CM024107.1	8122876	8124037	zf-C2H2	5	-
CM024107.1	8161930	8162542	zf-C2H2	5	-
CM024107.1	8165709	8166225	zf-C2H2	5	-
CM024107.1	8663218	8663647	zf-C2H2	5	+
CM024107.1	9104181	9105474	zf-C2H2	12	-
CM024107.1	9205050	9205872	zf-C2H2	8	+
CM024108.1	1175470	1176235	zf-C2H2	9	+
CM024108.1	5574319	5574988	zf-C2H2	5	-
CM024108.1	6563653	6564148	zf-C2H2	5	-
CM024109.1	7423598	7424477	zf-C2H2	9	+
CM024110.1	323631	324591	zf-C2H2	10	+
CM024110.1	1779812	1781144	zf-C2H2	8	+
CM024110.1	6937661	6938668	zf-C2H2	11	+
CM024111.1	18390987	18391617	zf-C2H2	7	-
CM024112.1	4411991	4412531	zf-C2H2	5	-
CM024112.1	4413580	4414243	zf-C2H2	6	-
CM024112.1	4417153	4417735	zf-C2H2	6	-
CM024112.1	11184844	11187391	zf-C2H2	5	+
CM024113.1	655511	656099	zf-C2H2	6	-
CM024113.1	1116892	1117342	zf-C2H2	5	+
CM024113.1	3413276	3414353	zf-C2H2	7	+
CM024113.1	3456572	3457490	zf-C2H2	8	+
CM024113.1	3460012	3461313	zf-C2H2	11	+
CM024113.1	4016795	4017722	zf-C2H2	9	-
CM024113.1	4022419	4023830	zf-C2H2	11	-
CM024113.1	4053217	4054135	zf-C2H2	11	+
CM024113.1	4055488	4056619	zf-C2H2	12	+
CM024113.1	4065101	4065494	zf-C2H2	5	+
CM024113.1	4066886	4067762	zf-C2H2	9	+
CM024113.1	4068238	4068667	zf-C2H2	5	+
CM024113.1	4120823	4121798	zf-C2H2	6	-
CM024113.1	4129357	4130022	zf-C2H2	8	+
CM024113.1	4134780	4136106	zf-C2H2	12	-
CM024113.1	4481572	4482550	zf-C2H2	6	+
CM024113.1	4484362	4485997	zf-C2H2	8	+
CM024113.1	4493360	4495079	zf-C2H2	13	+
CM024113.1	5149277	5150558	zf-C2H2	13	+
CM024113.1	5172229	5172982	zf-C2H2	7	+
CM024113.1	5508004	5509219	zf-C2H2	12	-
CM024113.1	5522375	5523272	zf-C2H2	9	-
CM024113.1	5715281	5717024	zf-C2H2	17	-
CM024113.1	5722109	5723501	zf-C2H2	14	+
CM024113.1	5852240	5853410	zf-C2H2	10	-
CM024113.1	5892590	5893631	zf-C2H2	8	+
CM024113.1	5895511	5896600	zf-C2H2	11	-
CM024113.1	5914144	5915151	zf-C2H2	10	-
CM024113.1	6039840	6040302	zf-C2H2	6	-
CM024113.1	6809674	6810664	zf-C2H2	9	+
CM024113.1	6819688	6820819	zf-C2H2	11	+
CM024113.1	6833377	6834862	zf-C2H2	15	+
CM024113.1	6965377	6966003	zf-C2H2	5	-
CM024113.1	7114060	7114811	zf-C2H2	6	-
CM024113.1	7245142	7245526	zf-C2H2	5	-
CM024113.1	7380558	7381505	zf-C2H2	7	-
CM024113.1	7391233	7392434	zf-C2H2	11	+
CM024113.1	7457037	7457811	zf-C2H2	5	-
CM024113.1	7472780	7473224	zf-C2H2	5	-
CM024113.1	7549614	7550499	zf-C2H2	5	+
CM024113.1	7641379	7642453	zf-C2H2	8	-
CM024113.1	7653169	7654023	zf-C2H2	9	+
CM024113.1	7677886	7679146	zf-C2H2	8	-
CM024113.1	7864018	7865454	zf-C2H2	7	-
CM024113.1	7920595	7921599	zf-C2H2	8	+
CM024113.1	7980135	7981377	zf-C2H2	10	-
CM024113.1	8170664	8171099	zf-C2H2	5	-
CM024113.1	8823979	8824591	zf-C2H2	5	-
CM024114.1	180007	181387	zf-C2H2	15	+
CM024114.1	263134	264155	zf-C2H2	11	+
CM024114.1	351488	352235	zf-C2H2	5	+
CM024114.1	368066	368645	zf-C2H2	6	+
CM024114.1	448058	448574	zf-C2H2	6	-
CM024114.1	487348	488288	zf-C2H2	10	-
CM024114.1	548131	549353	zf-C2H2	15	+
CM024114.1	617573	618925	zf-C2H2	15	-
CM024114.1	667013	667955	zf-C2H2	10	+
CM024114.1	871506	873118	zf-C2H2	18	-
CM024114.1	900291	901485	zf-C2H2	13	-
CM024114.1	1082046	1082976	zf-C2H2	10	-
CM024114.1	1120704	1121244	zf-C2H2	5	-
CM024114.1	1185382	1186072	zf-C2H2	7	+
CM024114.1	1636286	1636889	zf-C2H2	6	+
CM024114.1	1700548	1701734	zf-C2H2	10	-
CM024114.1	1767807	1769471	zf-C2H2	13	-
CM024114.1	1801415	1801889	zf-C2H2	5	-
CM024114.1	1857312	1858258	zf-C2H2	7	-
CM024114.1	1872040	1873066	zf-C2H2	11	-
CM024114.1	1931291	1932058	zf-C2H2	8	+
CM024114.1	1966301	1966757	zf-C2H2	5	+
CM024114.1	2125667	2127060	zf-C2H2	15	-
CM024114.1	2146651	2147914	zf-C2H2	13	-
CM024114.1	2176567	2176996	zf-C2H2	5	-
CM024114.1	2314780	2315515	zf-C2H2	6	-
CM024114.1	2692752	2695042	zf-C2H2	19	+
CM024114.1	2730452	2731619	zf-C2H2	12	+
CM024114.1	3064103	3066113	zf-C2H2	15	+
CM024114.1	3368244	3369498	zf-C2H2	11	+
CM024114.1	5440368	5442324	zf-C2H2	13	+
CM024114.1	5841285	5842080	zf-C2H2	5	-
CM024114.1	5951153	5952521	zf-C2H2	5	-
CM024114.1	6384737	6386696	zf-C2H2	8	+
CM024114.1	7038783	7040462	zf-C2H2	19	-
CM024114.1	7048568	7049909	zf-C2H2	14	+
CM024114.1	8124251	8124707	zf-C2H2	5	-
CM024115.1	144779	145310	zf-C2H2	6	+
CM024115.1	719069	720862	zf-C2H2	19	+
CM024115.1	787323	788052	zf-C2H2	7	+
CM024115.1	801609	802320	zf-C2H2	6	+
CM024115.1	839149	840298	zf-C2H2	12	-
CM024115.1	4840616	4841306	zf-C2H2	9	+
CM024115.1	5714201	5715356	zf-C2H2	10	-
CM024115.1	8260271	8266378	zf-C2H2	16	-
CM024116.1	981136	982402	zf-C2H2	10	+
CM024118.1	1440740	1441811	zf-C2H2	10	-
CM024118.1	11031370	11032530	zf-C2H2	11	-
CM024118.1	13932257	13932821	zf-C2H2	6	-
CM024119.1	14354191	14355079	zf-C2H2	5	+
CM024119.1	16476093	16478292	zf-C2H2	6	-
CM024119.1	22202620	22203634	zf-C2H2	6	+
CM024120.1	5664248	5666009	zf-C2H2	13	+
CM024120.1	11343154	11343940	zf-C2H2	5	+
CM024120.1	13164912	13166436	zf-C2H2	12	-
CM024120.1	17846267	17847497	zf-C2H2	11	-
CM024121.1	2210771	2214191	zf-C2H2	13	+
CM024121.1	11630629	11631472	zf-C2H2	9	-
CM024121.1	13880758	13881687	zf-C2H2	8	+
CM024121.1	20328097	20329003	zf-C2H2	9	+
CM024122.1	5354245	5357311	zf-C2H2	12	-
CM024122.1	11146215	11150853	zf-C2H2	23	+
CM024122.1	18488714	18489323	zf-C2H2	7	-
CM024123.1	441611	442856	zf-C2H2	10	+
CM024123.1	3525512	3526577	zf-C2H2	10	+
CM024123.1	7032993	7034286	zf-C2H2	12	-
CM024124.1	1063227	1064201	zf-C2H2	10	-
CM024124.1	1636872	1637931	zf-C2H2	11	-
CM024124.1	1641344	1642487	zf-C2H2	12	-
CM024124.1	1931616	1932801	zf-C2H2	14	+
CM024124.1	1934506	1935901	zf-C2H2	15	+
CM024124.1	1938981	1940038	zf-C2H2	11	+
CM024124.1	1975740	1976463	zf-C2H2	7	+
CM024124.1	2294393	2295224	zf-C2H2	8	-
CM024124.1	2301200	2302343	zf-C2H2	12	-
CM024124.1	2304816	2305758	zf-C2H2	9	-
CM024124.1	2314124	2315579	zf-C2H2	13	-
CM024124.1	2322033	2323188	zf-C2H2	11	-
CM024124.1	2325892	2327283	zf-C2H2	12	-
CM024124.1	2385026	2386241	zf-C2H2	11	+
CM024124.1	2387251	2388789	zf-C2H2	16	+
CM024124.1	2431739	2432702	zf-C2H2	7	+
CM024124.1	3155303	3156026	zf-C2H2	7	-
CM024124.1	3403686	3404622	zf-C2H2	11	+
CM024124.1	3416170	3417133	zf-C2H2	10	-
CM024124.1	3425791	3427006	zf-C2H2	13	-
CM024124.1	3433662	3434700	zf-C2H2	12	-
CM024124.1	3446066	3447200	zf-C2H2	13	-
CM024124.1	3464588	3466067	zf-C2H2	17	-
CM024124.1	3484432	3485500	zf-C2H2	10	-
CM024124.1	3492976	3494119	zf-C2H2	11	-
CM024124.1	3498471	3500020	zf-C2H2	18	-
CM024124.1	3509863	3510979	zf-C2H2	13	-
CM024124.1	4025209	4026981	zf-C2H2	12	-
CM024124.1	4125364	4126486	zf-C2H2	10	-
CM024124.1	4660562	4661363	zf-C2H2	7	+
CM024124.1	4742627	4743431	zf-C2H2	8	-
CM024124.1	4756313	4757621	zf-C2H2	14	-
CM024124.1	4762327	4763131	zf-C2H2	8	-
CM024124.1	4952117	4952921	zf-C2H2	8	-
CM024124.1	5025029	5025902	zf-C2H2	9	+
CM024124.1	5076603	5077239	zf-C2H2	6	+
CM024125.1	60504	61215	zf-C2H2	7	+
CM024125.1	155000	155723	zf-C2H2	7	+
CM024125.1	4807704	4808712	zf-C2H2	11	+
CM024126.1	2790473	2792178	zf-C2H2	17	+
CM024126.1	3606243	3607308	zf-C2H2	11	+
CM024126.1	3900294	3901991	zf-C2H2	17	-
CM024126.1	3984480	3985820	zf-C2H2	15	+
CM024126.1	5363386	5364472	zf-C2H2	11	-
CM024126.1	5702905	5704618	zf-C2H2	16	+
CM024126.1	6400658	6401473	zf-C2H2	8	-
CM024126.1	6437878	6439505	zf-C2H2	18	-
CM024126.1	8710160	8711774	zf-C2H2	18	+
CM024126.1	8733234	8734008	zf-C2H2	9	+
CM024126.1	8739541	8740685	zf-C2H2	13	+
CM024126.1	8749986	8750988	zf-C2H2	10	+
CM024126.1	11673240	11674957	zf-C2H2	13	+
CM024126.1	11689861	11691037	zf-C2H2	12	-
CM024127.1	1438164	1440819	zf-C2H2	19	+
CM024127.1	7438376	7440686	zf-C2H2	7	-
CM024127.1	10979932	10981555	zf-C2H2	5	+
CM024127.1	12311200	12311878	zf-C2H2	6	-
CM024128.1	5918921	5920835	zf-C2H2	8	+
CM024129.1	196307	197411	zf-C2H2	10	+
CM024129.1	743923	744945	zf-C2H2	13	+
CM024129.1	1728384	1729662	zf-C2H2	12	-
CM024129.1	2067954	2068995	zf-C2H2	6	+
CM024129.1	2736124	2736997	zf-C2H2	9	-
CM024129.1	2783196	2785865	zf-C2H2	30	-
CM024129.1	2790967	2793252	zf-C2H2	26	-
CM024129.1	2797173	2798457	zf-C2H2	12	+
CM024129.1	2800839	2801925	zf-C2H2	10	+
CM024129.1	2806235	2807768	zf-C2H2	16	-
CM024129.1	2815240	2816113	zf-C2H2	9	+
CM024129.1	2906882	2908343	zf-C2H2	11	-
CM024129.1	2920758	2922363	zf-C2H2	9	+
CM024129.1	2930324	2931398	zf-C2H2	10	+
CM024129.1	2936265	2937414	zf-C2H2	12	-
CM024129.1	2949466	2950512	zf-C2H2	11	+
CM024129.1	2968366	2969923	zf-C2H2	18	+
CM024129.1	2971736	2973399	zf-C2H2	16	+
CM024129.1	3236682	3238527	zf-C2H2	11	-
CM024129.1	3242970	3243792	zf-C2H2	5	-
CM024129.1	3250369	3251705	zf-C2H2	17	-
CM024129.1	3251825	3254185	zf-C2H2	19	-
CM024129.1	3262167	3263769	zf-C2H2	14	+
CM024129.1	3273105	3274635	zf-C2H2	14	-
CM024129.1	3469874	3470840	zf-C2H2	8	+
CM024129.1	3476681	3477662	zf-C2H2	10	+
CM024129.1	3488365	3489262	zf-C2H2	9	-
CM024129.1	3728095	3729010	zf-C2H2	9	-
CM024129.1	3735769	3736210	zf-C2H2	5	-
CM024129.1	3762575	3763556	zf-C2H2	10	-
CM024129.1	3779158	3780139	zf-C2H2	10	-
CM024129.1	4397663	4400288	zf-C2H2	24	-
CM024129.1	4421512	4423912	zf-C2H2	23	-
CM024129.1	4975952	4977065	zf-C2H2	12	-
CM024129.1	5453790	5455290	zf-C2H2	14	+
CM024129.1	5477190	5478492	zf-C2H2	15	+
CM024129.1	5690444	5691059	zf-C2H2	5	+
CM024129.1	5706923	5707538	zf-C2H2	5	+
CM024129.1	5713926	5714571	zf-C2H2	6	+
CM024129.1	5732215	5733091	zf-C2H2	9	-
CM024129.1	5805451	5806533	zf-C2H2	12	+
CM024129.1	5833661	5835212	zf-C2H2	17	+
CM024129.1	5853392	5854754	zf-C2H2	15	+
CM024129.1	5894162	5895377	zf-C2H2	13	+
CM024129.1	5942278	5943157	zf-C2H2	9	-
CM024129.1	5984694	5985573	zf-C2H2	9	+
CM024129.1	6061260	6062475	zf-C2H2	13	-
CM024129.1	6205898	6206777	zf-C2H2	9	-
CM024129.1	8606335	8607679	zf-C2H2	8	+
CM024130.1	2140804	2141275	zf-C2H2	5	-
CM024131.1	1633442	1635011	zf-C2H2	17	-
CM024131.1	4780313	4782851	zf-C2H2	7	-
CM024131.1	6201911	6203150	zf-C2H2	5	-
CM024131.1	7433313	7435097	zf-C2H2	16	-
CM024131.1	10392910	10393525	zf-C2H2	5	+
CM024131.1	10542677	10544112	zf-C2H2	12	-
CM024131.1	10581245	10581689	zf-C2H2	5	-
CM024131.1	10590478	10591975	zf-C2H2	14	-
CM024131.1	10613919	10615089	zf-C2H2	8	+
CM024131.1	11351843	11352572	zf-C2H2	6	-
CM024131.1	11699525	11700560	zf-C2H2	12	-
CM024131.1	12336716	12337570	zf-C2H2	11	-
CM024131.1	12338128	12339103	zf-C2H2	8	-
CM024132.1	360065	360671	zf-C2H2	7	+
CM024132.1	3631416	3633161	zf-C2H2	19	+
CM024132.1	3669408	3670689	zf-C2H2	14	+
CM024132.1	7546737	7548283	zf-C2H2	17	+
CM024132.1	7559262	7560554	zf-C2H2	14	+
CM024132.1	10555073	10556933	zf-C2H2	6	+
CM024132.1	10735493	10736171	zf-C2H2	7	-
CM024132.1	10737907	10738946	zf-C2H2	10	-
CM024133.1	3000599	3001502	zf-C2H2	10	+
CM024133.1	4079180	4079981	zf-C2H2	8	+
CM024133.1	4910401	4911400	zf-C2H2	9	+
CM024133.1	9765331	9766297	zf-C2H2	7	-
CM024133.1	10574622	10575459	zf-C2H2	7	-
CM024134.1	1811976	1813062	zf-C2H2	7	-
CM024134.1	2177543	2180063	zf-C2H2	7	+
CM024134.1	2187188	2188463	zf-C2H2	5	+
CM024134.1	2197942	2199364	zf-C2H2	5	+
CM024134.1	11408165	11409656	zf-C2H2	14	+
CM024134.1	11410148	11412167	zf-C2H2	14	+
CM024134.1	11417559	11419296	zf-C2H2	14	+
CM024134.1	11420524	11422819	zf-C2H2	18	+
CM024134.1	11425388	11427456	zf-C2H2	17	+
CM024134.1	11427728	11429234	zf-C2H2	8	+
CM024134.1	11431201	11432571	zf-C2H2	8	+
CM024134.1	11433203	11435183	zf-C2H2	12	+
CM024135.1	4727662	4728262	zf-C2H2	6	+
CM024135.1	7377784	7378294	zf-C2H2	6	+
CM024135.1	10004414	10005695	zf-C2H2	14	-
CM024135.1	21848602	21849106	zf-C2H2	6	-
CM024135.1	27616523	27617393	zf-C2H2	10	+
CM024135.1	28236848	28237931	zf-C2H2	8	-
CM024135.1	29865027	29865894	zf-C2H2	8	+
CM024136.1	17458554	17459856	zf-C2H2	14	-
CM024136.1	18260582	18263594	zf-C2H2	7	-
CM024137.1	8410693	8412310	zf-C2H2	9	+
CM024137.1	12652671	12653352	zf-C2H2	6	-
CM024137.1	14485938	14487114	zf-C2H2	9	-
CM024137.1	14535521	14537357	zf-C2H2	7	+
CM024137.1	14542949	14544227	zf-C2H2	7	+
CM024137.1	14545092	14547204	zf-C2H2	6	+
CM024137.1	14561072	14562359	zf-C2H2	5	+
CM024137.1	14564181	14565999	zf-C2H2	8	+
CM024137.1	14579409	14580974	zf-C2H2	8	+
CM024137.1	14592273	14594403	zf-C2H2	8	+
CM024137.1	16752332	16753628	zf-C2H2	8	+
CM024137.1	16754237	16755595	zf-C2H2	10	+
CM024137.1	16758389	16759682	zf-C2H2	8	+
CM024137.1	16760173	16761193	zf-C2H2	9	+
CM024137.1	28304854	28305670	zf-C2H2	5	-
CM024137.1	29455276	29456549	zf-C2H2	7	+
CM024138.1	907396	908149	zf-C2H2	5	+
CM024139.1	10444388	10445336	zf-C2H2	10	-
CM024139.1	12772027	12773311	zf-C2H2	14	+
CM024141.1	10826979	10827942	zf-C2H2	5	+
CM024142.1	4636347	4636896	zf-C2H2	5	+
CM024142.1	11457593	11460626	zf-C2H2	12	+
CM024142.1	15662076	15663093	zf-C2H2	11	+
CM024143.1	16118322	16119315	zf-C2H2	8	+
CM024144.1	5020996	5021867	zf-C2H2	10	+
CM024145.1	3893180	3894162	zf-C2H2	11	+
CM024145.1	4022996	4024074	zf-C2H2	8	-
CM024145.1	8652160	8653213	zf-C2H2	7	+
CM024145.1	11672959	11674084	zf-C2H2	5	-
CM024145.1	12055319	12056456	zf-C2H2	6	+
CM024145.1	12397029	12397581	zf-C2H2	5	-
CM024145.1	14130371	14131067	zf-C2H2	6	-
CM024145.1	17569492	17573473	zf-C2H2	19	+
CM024145.1	17573615	17574269	zf-C2H2	5	+
CM024145.1	20496569	20497887	zf-C2H2	10	+
CM024145.1	22018279	22019113	zf-C2H2	8	+
CM024146.1	5417758	5423587	zf-C2H2	11	-
CM024146.1	8830223	8831567	zf-C2H2	11	+
CM024146.1	8959997	8960837	zf-C2H2	6	-
CM024147.1	3646827	3647454	zf-C2H2	6	-
CM024147.1	5878094	5880209	zf-C2H2	8	-
CM024147.1	5886015	5887170	zf-C2H2	9	-
CM024147.1	9847944	9850254	zf-C2H2	6	-
CM024147.1	15004352	15005153	zf-C2H2	9	-
CM024147.1	19911567	19913868	zf-C2H2	6	+
CM024148.1	1609502	1610426	zf-C2H2	6	+
CM024148.1	1680104	1680812	zf-C2H2	6	+
CM024148.1	12124905	12125964	zf-C2H2	5	-
CM024148.1	12315862	12318667	zf-C2H2	11	-
CM024149.1	8447466	8449599	zf-C2H2	5	+
CM024150.1	223173	223986	zf-C2H2	8	+
CM024150.1	316315	317167	zf-C2H2	8	+
CM024150.1	369211	370099	zf-C2H2	9	+
CM024150.1	4886973	4888175	zf-C2H2	5	+
CM024150.1	5744696	5745887	zf-C2H2	7	+
CM024150.1	6183989	6186692	zf-C2H2	6	-
CM024150.1	10596734	10598513	zf-C2H2	15	-
CM024150.1	10823622	10824552	zf-C2H2	9	-
CM024151.1	7761890	7762295	zf-C2H2	5	+
CM024151.1	10083658	10084201	zf-C2H2	5	-
CM024151.1	10102910	10104479	zf-C2H2	17	-
CM024151.1	10141351	10142839	zf-C2H2	17	-
CM024152.1	4956975	4959045	zf-C2H2	12	-
CM024154.1	502632	503169	zf-C2H2	5	+
CM024154.1	4547045	4547861	zf-C2H2	9	+
CM024154.1	4558690	4560382	zf-C2H2	15	+
CM024154.1	5510613	5512315	zf-C2H2	13	+
CM024156.1	5714721	5716668	zf-C2H2	12	+
CM024156.1	7380180	7380708	zf-C2H2	5	+
CM024156.1	7387128	7387635	zf-C2H2	5	+
CM024156.1	12473260	12474580	zf-C2H2	8	-
CM024156.1	15200894	15204653	zf-C2H2	6	-
CM024157.1	16806286	16806924	zf-C2H2	7	-
CM024157.1	16828754	16830068	zf-C2H2	10	+
CM024158.1	10353410	10354892	zf-C2H2	5	-
CM024158.1	10454585	10455611	zf-C2H2	5	+
CM024158.1	10718458	10719589	zf-C2H2	5	-
CM024158.1	10795598	10796411	zf-C2H2	6	-
CM024158.1	14162486	14165012	zf-C2H2	11	-
CM024158.1	16801441	16803559	zf-C2H2	9	+
CM024158.1	17030459	17032172	zf-C2H2	5	-
CM024158.1	18465499	18466501	zf-C2H2	8	+
CM024158.1	20173164	20175775	zf-C2H2	18	+
CM024159.1	5754881	5755424	zf-C2H2	5	-
CM024160.1	6298269	6298991	zf-C2H2	8	-
CM024160.1	6368574	6369303	zf-C2H2	7	-
CM024160.1	10837847	10838995	zf-C2H2	15	+
CM024160.1	11921362	11922574	zf-C2H2	13	-
CM024160.1	12527381	12527948	zf-C2H2	6	-
CM024160.1	12585533	12586328	zf-C2H2	9	-
CM024160.1	12681973	12682774	zf-C2H2	10	+
CM024160.1	12775312	12777042	zf-C2H2	19	+
CM024160.1	12803398	12804360	zf-C2H2	12	+
CM024160.1	15916621	15917845	zf-C2H2	8	+
CM024160.1	16444444	16445839	zf-C2H2	15	+
CM024160.1	16617053	16618841	zf-C2H2	8	-
CM024160.1	16621272	16624563	zf-C2H2	14	-
CM024160.1	16633411	16636528	zf-C2H2	14	-
CM024160.1	16637322	16641015	zf-C2H2	9	-
CM024160.1	17610712	17613942	zf-C2H2	12	+
CM024160.1	17922245	17925641	zf-C2H2	21	+
CM024162.1	5469838	5471725	zf-C2H2	6	-
CM024162.1	6065545	6066499	zf-C2H2	10	-
CM024162.1	6492890	6494518	zf-C2H2	9	+
CM024162.1	13928440	13929589	zf-C2H2	12	+
CM024163.1	1235066	1235648	zf-C2H2	5	+
CM024163.1	6622778	6623684	zf-C2H2	8	+
CM024163.1	6629181	6629967	zf-C2H2	8	+
CM024163.1	8192774	8194283	zf-C2H2	14	+
CM024163.1	8814894	8816922	zf-C2H2	7	-
CM024163.1	11852016	11853324	zf-C2H2	12	-
CM024163.1	12213566	12215869	zf-C2H2	28	+
CM024163.1	12237032	12238523	zf-C2H2	17	-
CM024163.1	14913327	14915352	zf-C2H2	23	-
CM024163.1	19398870	19399832	zf-C2H2	10	-
CM024164.1	2950863	2953377	zf-C2H2	11	+
CM024164.1	5518820	5520014	zf-C2H2	6	-
CM024164.1	10752586	10754329	zf-C2H2	10	-
CM024164.1	12264853	12266167	zf-C2H2	13	-
CM024165.1	3165642	3169407	zf-C2H2	9	+
CM024165.1	4486118	4487177	zf-C2H2	8	+
CM024165.1	4502720	4503545	zf-C2H2	9	-
CM024165.1	15126187	15127147	zf-C2H2	5	+
CM024166.1	5382530	5384153	zf-C2H2	10	-
CM024166.1	22140370	22141162	zf-C2H2	5	+
CM024166.1	22201154	22201747	zf-C2H2	7	+
CM024167.1	6931652	6933284	zf-C2H2	6	-
CM024167.1	8167473	8170783	zf-C2H2	21	-
CM024167.1	9483104	9487268	zf-C2H2	17	+
CM024167.1	15589687	15591613	zf-C2H2	8	+
CM024167.1	15685087	15686110	zf-C2H2	8	+
JACDRO010000125.1	16390	16816	zf-C2H2	5	-
JACDRO010000460.1	269632	270679	zf-C2H2	6	+
JACDRO010000556.1	9459	9870	zf-C2H2	5	-
JACDRO010000556.1	10056	10467	zf-C2H2	5	-
JACDRO010000625.1	59362	60010	zf-C2H2	6	+
JACDRO010001184.1	11663	12140	zf-C2H2	5	+
JACDRO010001509.1	23371	24034	zf-C2H2	7	+
JACDRO010001593.1	30178	31087	zf-C2H2	9	-
JACDRO010003240.1	70648	72468	zf-C2H2	14	-
JACDRO010003244.1	3334	4630	zf-C2H2	14	+
JACDRO010003247.1	41533	41974	zf-C2H2	5	-
JACDRO010003252.1	209070	209919	zf-C2H2	9	+
JACDRO010003258.1	117213	117672	zf-C2H2	5	+
JACDRO010003262.1	478097	478892	zf-C2H2	8	+
JACDRO010003270.1	1283492	1284641	zf-C2H2	12	-
JACDRO010003273.1	187130	188435	zf-C2H2	14	+
JACDRO010003273.1	255137	255800	zf-C2H2	5	-
JACDRO010003273.1	300890	302297	zf-C2H2	12	-
JACDRO010003273.1	373715	374982	zf-C2H2	15	+
JACDRO010003290.1	1066974	1068075	zf-C2H2	12	+
JACDRO010003290.1	1212185	1213106	zf-C2H2	7	+
JACDRO010003290.1	1226792	1227586	zf-C2H2	8	-
JACDRO010003292.1	757233	758082	zf-C2H2	7	-
JACDRO010003292.1	813668	814139	zf-C2H2	5	+
JACDRO010003292.1	822742	823714	zf-C2H2	10	-
JACDRO010003292.1	883676	884648	zf-C2H2	10	-
JACDRO010003292.1	1033711	1034524	zf-C2H2	7	+
JACDRO010003292.1	1050296	1051067	zf-C2H2	7	+
```
