## Supplementary Data 2 for "Transposable elements drive the evolution of metazoan zinc finger genes": Eriosoma_lanigerum_znfs.bed

```
CM023357.1	502528	503956	zf-C2H2	9	+
CM023357.1	2720411	2722523	zf-C2H2	6	-
CM023357.1	4441353	4442385	zf-C2H2	6	-
CM023357.1	7912538	7913030	zf-C2H2	5	+
CM023357.1	7913744	7914692	zf-C2H2	6	+
CM023357.1	9786791	9787541	zf-C2H2	7	-
CM023357.1	13222941	13223532	zf-C2H2	6	+
CM023357.1	13825242	13825896	zf-C2H2	5	+
CM023357.1	20083004	20083823	zf-C2H2	7	-
CM023357.1	23697994	23699288	zf-C2H2	9	-
CM023357.1	24290311	24293857	zf-C2H2	29	+
CM023357.1	30733820	30735191	zf-C2H2	13	-
CM023357.1	31783893	31784580	zf-C2H2	8	-
CM023357.1	39461665	39463630	zf-C2H2	5	-
CM023357.1	43546606	43547089	zf-C2H2	6	-
CM023357.1	43547972	43549139	zf-C2H2	5	-
CM023357.1	44986666	44987899	zf-C2H2	6	+
CM023357.1	50087101	50087998	zf-C2H2	6	-
CM023357.1	54570500	54571460	zf-C2H2	10	-
CM023357.1	59991481	59992868	zf-C2H2	14	+
CM023357.1	60888090	60888912	zf-C2H2	8	-
CM023357.1	62480784	62481402	zf-C2H2	7	-
CM023357.1	62872955	62877286	zf-C2H2	22	-
CM023357.1	62896271	62898557	zf-C2H2	15	+
CM023358.1	14577396	14579040	zf-C2H2	5	-
CM023358.1	16255511	16256594	zf-C2H2	10	-
CM023358.1	23533744	23534350	zf-C2H2	5	+
CM023358.1	29775758	29776313	zf-C2H2	5	+
CM023358.1	41063870	41064884	zf-C2H2	8	+
CM023358.1	45504884	45508397	zf-C2H2	26	+
CM023358.1	51586760	51588125	zf-C2H2	14	+
CM023358.1	54100523	54101300	zf-C2H2	7	-
CM023358.1	58714123	58715050	zf-C2H2	10	+
CM023358.1	59631253	59632330	zf-C2H2	5	+
CM023358.1	60475145	60475730	zf-C2H2	5	-
CM023359.1	88550	89537	zf-C2H2	9	+
CM023359.1	5088992	5090876	zf-C2H2	6	+
CM023359.1	8434058	8435237	zf-C2H2	9	+
CM023359.1	13478870	13479950	zf-C2H2	10	+
CM023359.1	13482240	13483074	zf-C2H2	7	+
CM023359.1	38331899	38332923	zf-C2H2	12	+
CM023359.1	42628460	42631514	zf-C2H2	5	+
CM023359.1	44619830	44620715	zf-C2H2	10	+
CM023359.1	52416541	52417372	zf-C2H2	6	-
CM023359.1	53746066	53747224	zf-C2H2	11	+
CM023359.1	55745386	55747288	zf-C2H2	16	+
CM023359.1	60190693	60191824	zf-C2H2	5	+
CM023359.1	60193309	60194173	zf-C2H2	5	+
CM023359.1	60207655	60208411	zf-C2H2	8	+
CM023359.1	60555413	60558512	zf-C2H2	10	-
CM023359.1	60559631	60562769	zf-C2H2	8	-
CM023360.1	5100752	5102737	zf-C2H2	19	-
CM023360.1	9189929	9193202	zf-C2H2	9	-
CM023360.1	19307324	19309073	zf-C2H2	7	-
CM023360.1	20042531	20043131	zf-C2H2	5	-
CM023360.1	20043690	20044206	zf-C2H2	5	-
CM023360.1	20633881	20636719	zf-C2H2	6	-
CM023360.1	25754809	25757872	zf-C2H2	22	-
CM023360.1	28841326	28841842	zf-C2H2	6	+
CM023360.1	28925289	28926411	zf-C2H2	8	+
CM023360.1	28928861	28929824	zf-C2H2	8	+
CM023360.1	32566028	32571272	zf-C2H2	26	+
CM023360.1	39351675	39352293	zf-C2H2	5	-
CM023360.1	39784901	39786452	zf-C2H2	7	+
CM023361.1	6739290	6741050	zf-C2H2	8	-
CM023361.1	7065662	7066250	zf-C2H2	6	-
CM023361.1	7982892	7984314	zf-C2H2	8	-
CM023361.1	7990203	7991661	zf-C2H2	10	-
CM023361.1	13750111	13752694	zf-C2H2	15	-
CM023361.1	17044391	17045153	zf-C2H2	9	+
CM023361.1	17064682	17065204	zf-C2H2	6	-
CM023361.1	19734839	19737224	zf-C2H2	8	+
CM023361.1	21488030	21489683	zf-C2H2	8	-
CM023362.1	1544905	1545970	zf-C2H2	8	-
CM023362.1	2948743	2949421	zf-C2H2	5	-
CM023362.1	3368311	3368773	zf-C2H2	5	+
CM023362.1	4925243	4926044	zf-C2H2	9	-
CM023362.1	7663814	7666835	zf-C2H2	8	-
CM023362.1	12687895	12688291	zf-C2H2	5	+
CM023362.1	15064173	15064707	zf-C2H2	6	+
CM023362.1	18105412	18106399	zf-C2H2	10	+
CM023362.1	23936470	23937202	zf-C2H2	7	+
CM023362.1	24206968	24208229	zf-C2H2	14	+
CM023362.1	24221458	24222373	zf-C2H2	9	+
CM023362.1	24234547	24235228	zf-C2H2	7	+
CM023362.1	24265769	24266915	zf-C2H2	12	+
JABCUB010000282.1	5692	6424	zf-C2H2	7	-
```
