## Supplementary Data 2 for "Transposable elements drive the evolution of metazoan zinc finger genes": Eristalis_arbustorum_znfs.bed

```
OU744316.1	2914779	2915832	zf-C2H2	5	-
OU744316.1	8046905	8047763	zf-C2H2	5	+
OU744316.1	12310912	12313150	zf-C2H2	5	-
OU744316.1	18618290	18619970	zf-C2H2	13	-
OU744316.1	19020627	19021353	zf-C2H2	5	+
OU744316.1	26648269	26648710	zf-C2H2	5	+
OU744316.1	26661591	26662035	zf-C2H2	5	+
OU744316.1	32504107	32504896	zf-C2H2	8	-
OU744316.1	43654700	43655678	zf-C2H2	9	+
OU744316.1	51413968	51414907	zf-C2H2	7	+
OU744316.1	56351315	56351873	zf-C2H2	5	-
OU744316.1	77715233	77716982	zf-C2H2	5	-
OU744316.1	84359521	84359968	zf-C2H2	5	-
OU744316.1	84360133	84361363	zf-C2H2	8	-
OU744316.1	85032980	85034564	zf-C2H2	13	+
OU744316.1	89077721	89079631	zf-C2H2	12	-
OU744316.1	89084916	89085771	zf-C2H2	8	+
OU744316.1	89090456	89091743	zf-C2H2	6	+
OU744316.1	90539996	90540797	zf-C2H2	5	+
OU744316.1	90554573	90555179	zf-C2H2	7	+
OU744316.1	90689767	90691885	zf-C2H2	6	+
OU744316.1	93146427	93147540	zf-C2H2	8	+
OU744316.1	93228290	93228875	zf-C2H2	6	-
OU744316.1	98272354	98273325	zf-C2H2	5	-
OU744316.1	99438281	99439575	zf-C2H2	7	-
OU744316.1	105217430	105218762	zf-C2H2	6	-
OU744316.1	105377232	105378153	zf-C2H2	8	+
OU744316.1	106158964	106160245	zf-C2H2	12	-
OU744316.1	106166842	106169521	zf-C2H2	20	-
OU744316.1	106190499	106191393	zf-C2H2	7	-
OU744316.1	110103636	110105016	zf-C2H2	9	-
OU744317.1	1182011	1184104	zf-C2H2	7	-
OU744317.1	1838654	1839833	zf-C2H2	6	-
OU744317.1	2453373	2454513	zf-C2H2	5	-
OU744317.1	2512497	2513505	zf-C2H2	6	-
OU744317.1	4652409	4653459	zf-C2H2	6	+
OU744317.1	4692805	4694698	zf-C2H2	11	-
OU744317.1	4858447	4859272	zf-C2H2	8	+
OU744317.1	14094989	14097533	zf-C2H2	6	+
OU744317.1	14352886	14356681	zf-C2H2	6	-
OU744317.1	16368804	16369224	zf-C2H2	5	+
OU744317.1	18785534	18786452	zf-C2H2	8	+
OU744317.1	20279501	20280715	zf-C2H2	9	+
OU744317.1	30220575	30221646	zf-C2H2	5	+
OU744317.1	30352169	30353501	zf-C2H2	6	+
OU744317.1	30648482	30649916	zf-C2H2	5	-
OU744317.1	40675092	40675944	zf-C2H2	9	-
OU744317.1	40676435	40677668	zf-C2H2	6	-
OU744317.1	42543785	42545480	zf-C2H2	6	+
OU744317.1	52099361	52100267	zf-C2H2	8	-
OU744317.1	52927241	52928819	zf-C2H2	5	+
OU744317.1	74298167	74299043	zf-C2H2	5	-
OU744317.1	74489480	74490452	zf-C2H2	5	-
OU744317.1	83187947	83190188	zf-C2H2	15	-
OU744318.1	1841653	1844083	zf-C2H2	6	-
OU744318.1	2389956	2391933	zf-C2H2	5	+
OU744318.1	6480560	6481322	zf-C2H2	7	-
OU744318.1	16107177	16108673	zf-C2H2	6	+
OU744318.1	28848074	28850054	zf-C2H2	5	-
OU744318.1	35276022	35277450	zf-C2H2	5	+
OU744318.1	35510444	35512010	zf-C2H2	5	+
OU744318.1	44751535	44752906	zf-C2H2	7	-
OU744318.1	46704774	46706790	zf-C2H2	11	-
OU744318.1	49760999	49764911	zf-C2H2	10	+
OU744318.1	62616408	62623741	zf-C2H2	9	-
OU744318.1	65629809	65631673	zf-C2H2	12	+
OU744318.1	68012209	68012707	zf-C2H2	5	-
OU744318.1	73961092	73962073	zf-C2H2	5	-
OU744318.1	74233425	74235483	zf-C2H2	10	+
OU744318.1	74446983	74448781	zf-C2H2	10	+
OU744319.1	1287046	1288547	zf-C2H2	11	-
OU744319.1	4006753	4007302	zf-C2H2	6	-
OU744319.1	9639396	9640206	zf-C2H2	5	+
OU744319.1	12069206	12070676	zf-C2H2	6	-
OU744319.1	14409259	14409814	zf-C2H2	5	-
OU744319.1	35193938	35194535	zf-C2H2	6	-
OU744319.1	35481364	35483257	zf-C2H2	11	+
OU744319.1	37164803	37165952	zf-C2H2	8	+
OU744319.1	37169330	37170572	zf-C2H2	8	+
OU744319.1	37171555	37172975	zf-C2H2	11	+
OU744319.1	37174144	37175570	zf-C2H2	11	+
OU744319.1	43955310	43960767	zf-C2H2	8	+
OU744319.1	45490043	45490562	zf-C2H2	5	+
OU744319.1	46324828	46325272	zf-C2H2	5	+
OU744319.1	46332377	46333748	zf-C2H2	7	-
OU744319.1	54675882	54677520	zf-C2H2	9	+
OU744319.1	63565771	63566551	zf-C2H2	7	-
OU744319.1	64233904	64237171	zf-C2H2	5	+
OU744319.1	65488305	65489343	zf-C2H2	6	-
OU744319.1	65491266	65492246	zf-C2H2	10	-
OU744319.1	65492999	65494337	zf-C2H2	9	+
OU744319.1	68482316	68484716	zf-C2H2	14	-
OU744319.1	69629912	69630860	zf-C2H2	7	-
OU744319.1	69631157	69632946	zf-C2H2	12	-
OU744319.1	69874012	69874660	zf-C2H2	6	+
OU744319.1	69875884	69876382	zf-C2H2	5	+
OU744319.1	69879754	69881881	zf-C2H2	9	+
OU744319.1	70940742	70942678	zf-C2H2	9	+
OU744320.1	1293805	1294315	zf-C2H2	5	+
OU744320.1	1295781	1296519	zf-C2H2	6	+
OU744320.1	1298003	1299284	zf-C2H2	5	+
OU744320.1	1301460	1302547	zf-C2H2	11	+
OU744320.1	3868039	3869167	zf-C2H2	5	-
OU744320.1	3874632	3876011	zf-C2H2	9	-
OU744320.1	3877992	3880682	zf-C2H2	15	-
OU744320.1	4404256	4404970	zf-C2H2	5	-
OU744320.1	5295216	5296383	zf-C2H2	8	+
OU744320.1	5306685	5307828	zf-C2H2	8	+
OU744320.1	6574354	6576859	zf-C2H2	7	+
OU744320.1	7080519	7081438	zf-C2H2	8	+
OU744320.1	7083119	7083989	zf-C2H2	5	+
OU744320.1	7252291	7253407	zf-C2H2	8	-
OU744320.1	7254837	7255686	zf-C2H2	7	-
OU744320.1	7257839	7258964	zf-C2H2	9	+
OU744320.1	7259187	7259982	zf-C2H2	8	-
OU744320.1	7261366	7262257	zf-C2H2	8	+
OU744320.1	7272996	7274022	zf-C2H2	8	-
OU744320.1	7290217	7291156	zf-C2H2	7	-
OU744320.1	7339027	7339819	zf-C2H2	7	-
OU744320.1	8604225	8604675	zf-C2H2	5	+
OU744320.1	8810709	8815578	zf-C2H2	14	+
OU744320.1	11591930	11594702	zf-C2H2	16	-
OU744320.1	11602555	11603959	zf-C2H2	5	-
OU744320.1	16080131	16081196	zf-C2H2	9	-
OU744320.1	21423420	21424590	zf-C2H2	5	+
OU744320.1	25906846	25908226	zf-C2H2	6	-
OU744320.1	27775322	27776777	zf-C2H2	10	-
OU744320.1	29039565	29040924	zf-C2H2	8	-
OU744320.1	29271220	29271799	zf-C2H2	7	+
OU744320.1	29275839	29276472	zf-C2H2	7	+
OU744320.1	29281584	29282130	zf-C2H2	7	+
OU744320.1	29285023	29285569	zf-C2H2	7	-
OU744320.1	29301595	29302171	zf-C2H2	7	+
OU744320.1	29302888	29303500	zf-C2H2	7	-
OU744320.1	29880614	29882100	zf-C2H2	8	+
OU744320.1	29953267	29953810	zf-C2H2	7	-
OU744320.1	32611342	32612110	zf-C2H2	5	+
OU744320.1	38958297	38959236	zf-C2H2	5	-
OU744320.1	39033274	39034000	zf-C2H2	5	+
OU744320.1	42941988	42945993	zf-C2H2	6	+
OU744320.1	43046686	43047996	zf-C2H2	11	-
OU744320.1	53132721	53133426	zf-C2H2	8	+
OU744320.1	61550822	61552301	zf-C2H2	10	-
OU744320.1	62877449	62878418	zf-C2H2	6	-
OU744320.1	63212564	63213818	zf-C2H2	9	-
OU744320.1	63219038	63219992	zf-C2H2	7	+
OU744320.1	63220354	63221356	zf-C2H2	8	-
OU744320.1	64066498	64066927	zf-C2H2	5	-
OU744320.1	65627076	65628047	zf-C2H2	11	-
OU744321.1	3414277	3418138	zf-C2H2	10	-
```
