## Supplementary Data 2 for "Transposable elements drive the evolution of metazoan zinc finger genes": Eristalis_pertinax_znfs.bed

```
OU026145.1	2684735	2685794	zf-C2H2	6	-
OU026145.1	7623744	7624623	zf-C2H2	5	+
OU026145.1	11537326	11539624	zf-C2H2	6	-
OU026145.1	17970334	17971999	zf-C2H2	13	-
OU026145.1	21876804	21878499	zf-C2H2	6	+
OU026145.1	25831808	25832270	zf-C2H2	5	+
OU026145.1	25843682	25844147	zf-C2H2	5	+
OU026145.1	31651625	31652495	zf-C2H2	10	+
OU026145.1	41222624	41223633	zf-C2H2	9	+
OU026145.1	50077704	50078532	zf-C2H2	8	+
OU026145.1	57779681	57780209	zf-C2H2	5	+
OU026145.1	89396957	89398718	zf-C2H2	5	-
OU026145.1	99447695	99449325	zf-C2H2	14	-
OU026145.1	100595402	100597145	zf-C2H2	13	+
OU026145.1	107289311	107291237	zf-C2H2	12	-
OU026145.1	107293463	107294387	zf-C2H2	10	+
OU026145.1	107295356	107296661	zf-C2H2	6	+
OU026145.1	108500100	108500913	zf-C2H2	6	+
OU026145.1	108515827	108516523	zf-C2H2	8	+
OU026145.1	108696193	108698287	zf-C2H2	6	+
OU026145.1	111490943	111492056	zf-C2H2	9	+
OU026145.1	111587936	111588937	zf-C2H2	9	-
OU026145.1	123975036	123976593	zf-C2H2	7	-
OU026145.1	124174031	124174958	zf-C2H2	8	+
OU026145.1	125142758	125146688	zf-C2H2	32	-
OU026145.1	125171338	125172232	zf-C2H2	7	-
OU026145.1	130352111	130353494	zf-C2H2	9	-
OU026145.1	130509294	130510122	zf-C2H2	5	-
OU026146.1	1939752	1940715	zf-C2H2	5	-
OU026146.1	10846122	10847326	zf-C2H2	5	-
OU026146.1	11695090	11697535	zf-C2H2	15	-
OU026146.1	29928351	29929215	zf-C2H2	8	-
OU026146.1	32125984	32127571	zf-C2H2	5	-
OU026146.1	38625677	38627348	zf-C2H2	6	-
OU026146.1	40604120	40605353	zf-C2H2	6	+
OU026146.1	40605819	40607065	zf-C2H2	12	+
OU026146.1	49821054	49822461	zf-C2H2	5	+
OU026146.1	50000058	50001489	zf-C2H2	6	-
OU026146.1	50088345	50089437	zf-C2H2	5	-
OU026146.1	59182267	59183545	zf-C2H2	8	-
OU026146.1	60591198	60592116	zf-C2H2	8	-
OU026146.1	62951770	62952211	zf-C2H2	5	-
OU026146.1	65119057	65122861	zf-C2H2	6	+
OU026146.1	65345781	65348292	zf-C2H2	6	-
OU026146.1	73706201	73707782	zf-C2H2	9	-
OU026146.1	73949065	73950952	zf-C2H2	12	+
OU026146.1	74013264	74014314	zf-C2H2	6	-
OU026146.1	76647352	76648192	zf-C2H2	6	+
OU026146.1	76727879	76729070	zf-C2H2	5	+
OU026146.1	77347085	77348432	zf-C2H2	6	+
OU026146.1	77965953	77968045	zf-C2H2	7	+
OU026147.1	5210323	5212117	zf-C2H2	10	-
OU026147.1	5408911	5411038	zf-C2H2	10	-
OU026147.1	5628982	5630146	zf-C2H2	5	+
OU026147.1	11081105	11083043	zf-C2H2	13	+
OU026147.1	16680232	16680730	zf-C2H2	5	-
OU026147.1	17178851	17187586	zf-C2H2	10	+
OU026147.1	28607715	28611684	zf-C2H2	10	-
OU026147.1	31304830	31306948	zf-C2H2	11	+
OU026147.1	32402712	32404122	zf-C2H2	7	-
OU026147.1	41050813	41052223	zf-C2H2	5	-
OU026147.1	41315634	41317239	zf-C2H2	5	+
OU026147.1	61555487	61557039	zf-C2H2	6	-
OU026147.1	70932749	70933403	zf-C2H2	7	+
OU026147.1	73366257	73367034	zf-C2H2	5	-
OU026147.1	75083419	75085453	zf-C2H2	5	-
OU026147.1	75618196	75620695	zf-C2H2	6	+
OU026148.1	4437580	4438204	zf-C2H2	5	-
OU026148.1	4527638	4529557	zf-C2H2	9	-
OU026148.1	5466253	5466757	zf-C2H2	5	-
OU026148.1	5470320	5471019	zf-C2H2	5	-
OU026148.1	5472047	5472890	zf-C2H2	6	-
OU026148.1	5897542	5899053	zf-C2H2	9	+
OU026148.1	5899610	5900573	zf-C2H2	7	+
OU026148.1	7016725	7019008	zf-C2H2	13	+
OU026148.1	9830720	9832080	zf-C2H2	9	-
OU026148.1	9832861	9833798	zf-C2H2	9	+
OU026148.1	9835741	9837150	zf-C2H2	11	+
OU026148.1	10974319	10977592	zf-C2H2	5	-
OU026148.1	19168656	19170258	zf-C2H2	9	-
OU026148.1	28200751	28201192	zf-C2H2	5	+
OU026148.1	28202837	28203269	zf-C2H2	5	-
OU026148.1	28707995	28708421	zf-C2H2	5	+
OU026148.1	36932340	36932907	zf-C2H2	6	-
OU026148.1	37281031	37282768	zf-C2H2	11	+
OU026148.1	38998764	38999904	zf-C2H2	8	+
OU026148.1	39000851	39002229	zf-C2H2	11	+
OU026148.1	39003414	39005022	zf-C2H2	12	+
OU026148.1	56826569	56827190	zf-C2H2	5	-
OU026148.1	63082417	63083908	zf-C2H2	5	+
OU026148.1	65607273	65608083	zf-C2H2	5	-
OU026148.1	70115508	70116060	zf-C2H2	6	+
OU026148.1	72787541	72788426	zf-C2H2	7	+
OU026148.1	72788534	72789050	zf-C2H2	5	+
OU026149.1	1466848	1467364	zf-C2H2	5	+
OU026149.1	1468631	1469679	zf-C2H2	10	+
OU026149.1	1471105	1472392	zf-C2H2	5	+
OU026149.1	1474555	1475642	zf-C2H2	11	+
OU026149.1	3687191	3688553	zf-C2H2	7	-
OU026149.1	3695650	3697403	zf-C2H2	12	-
OU026149.1	3699291	3702352	zf-C2H2	19	-
OU026149.1	4211566	4212280	zf-C2H2	5	-
OU026149.1	5248974	5250198	zf-C2H2	8	+
OU026149.1	5254023	5255163	zf-C2H2	8	+
OU026149.1	5263404	5264556	zf-C2H2	7	+
OU026149.1	6625708	6628249	zf-C2H2	7	+
OU026149.1	7098337	7099265	zf-C2H2	9	+
OU026149.1	7103041	7103965	zf-C2H2	5	+
OU026149.1	7105817	7106672	zf-C2H2	5	+
OU026149.1	7273995	7275084	zf-C2H2	8	-
OU026149.1	7276432	7277245	zf-C2H2	8	-
OU026149.1	7279581	7280706	zf-C2H2	9	+
OU026149.1	7280921	7281767	zf-C2H2	8	-
OU026149.1	7283533	7284514	zf-C2H2	8	+
OU026149.1	7297228	7298263	zf-C2H2	8	-
OU026149.1	7316071	7316953	zf-C2H2	7	-
OU026149.1	7355138	7355915	zf-C2H2	7	-
OU026149.1	8678090	8682932	zf-C2H2	14	+
OU026149.1	11074601	11077478	zf-C2H2	16	-
OU026149.1	14956619	14957684	zf-C2H2	9	-
OU026149.1	19522042	19523263	zf-C2H2	5	+
OU026149.1	28760502	28761060	zf-C2H2	7	+
OU026149.1	28867860	28869361	zf-C2H2	8	-
OU026149.1	29640906	29641521	zf-C2H2	7	+
OU026149.1	29642101	29642692	zf-C2H2	7	-
OU026149.1	29659105	29659666	zf-C2H2	7	+
OU026149.1	29662723	29663308	zf-C2H2	7	-
OU026149.1	29668184	29668979	zf-C2H2	9	-
OU026149.1	29673013	29673559	zf-C2H2	7	-
OU026149.1	29935218	29936595	zf-C2H2	8	+
OU026149.1	31389707	31391309	zf-C2H2	10	+
OU026149.1	33331568	33333062	zf-C2H2	5	+
OU026149.1	36965202	36966727	zf-C2H2	10	+
OU026149.1	42093405	42094152	zf-C2H2	5	-
OU026149.1	42117346	42118130	zf-C2H2	7	-
OU026149.1	43459807	43460956	zf-C2H2	11	+
OU026149.1	43574888	43578920	zf-C2H2	6	-
OU026149.1	54255694	54256450	zf-C2H2	8	+
OU026149.1	66457923	66459156	zf-C2H2	10	+
OU026149.1	68042349	68043369	zf-C2H2	8	+
OU026149.1	68043859	68044789	zf-C2H2	7	-
OU026149.1	68050078	68051296	zf-C2H2	9	+
OU026149.1	68799243	68800188	zf-C2H2	6	-
OU026149.1	69486267	69486690	zf-C2H2	5	-
OU026149.1	71208862	71209818	zf-C2H2	11	-
OU026150.1	7033168	7033591	zf-C2H2	6	+
OU026150.1	7319640	7320099	zf-C2H2	5	+
```
