## Supplementary Data 2 for "Transposable elements drive the evolution of metazoan zinc finger genes": Eristalis_tenax_znfs.bed

```
HG993124.1	3625538	3626588	zf-C2H2	5	-
HG993124.1	9235708	9236512	zf-C2H2	5	+
HG993124.1	13303490	13305785	zf-C2H2	6	-
HG993124.1	20663773	20665426	zf-C2H2	13	-
HG993124.1	24977993	24979709	zf-C2H2	6	+
HG993124.1	28503796	28504246	zf-C2H2	5	+
HG993124.1	44906697	44908447	zf-C2H2	13	+
HG993124.1	52404959	52405913	zf-C2H2	8	+
HG993124.1	56628046	56628565	zf-C2H2	5	-
HG993124.1	107823251	107823722	zf-C2H2	5	-
HG993124.1	107823877	107824903	zf-C2H2	7	-
HG993124.1	108622111	108623782	zf-C2H2	13	+
HG993124.1	112431572	112433484	zf-C2H2	13	-
HG993124.1	112435237	112436145	zf-C2H2	8	+
HG993124.1	112437320	112438694	zf-C2H2	6	+
HG993124.1	113679759	113680665	zf-C2H2	6	+
HG993124.1	113684107	113684680	zf-C2H2	6	+
HG993124.1	113836285	113838367	zf-C2H2	6	+
HG993124.1	116189284	116190382	zf-C2H2	8	+
HG993124.1	116277090	116278103	zf-C2H2	9	-
HG993124.1	129009475	129010804	zf-C2H2	6	-
HG993124.1	129230081	129230996	zf-C2H2	8	+
HG993124.1	130219901	130223830	zf-C2H2	32	-
HG993124.1	130244362	130245361	zf-C2H2	7	-
HG993124.1	134835672	134837040	zf-C2H2	9	-
HG993125.1	399875	402332	zf-C2H2	15	+
HG993125.1	7222215	7223184	zf-C2H2	5	+
HG993125.1	37590446	37591355	zf-C2H2	8	+
HG993125.1	40203477	40205319	zf-C2H2	5	+
HG993125.1	53564758	53566420	zf-C2H2	6	-
HG993125.1	64006037	64007260	zf-C2H2	12	-
HG993125.1	64007732	64008965	zf-C2H2	6	-
HG993125.1	65048082	65049477	zf-C2H2	5	+
HG993125.1	65241855	65243115	zf-C2H2	6	-
HG993125.1	65339049	65340141	zf-C2H2	5	-
HG993125.1	75671087	75671957	zf-C2H2	5	-
HG993125.1	77357401	77358319	zf-C2H2	8	-
HG993125.1	80015522	80015963	zf-C2H2	5	-
HG993125.1	82270740	82274538	zf-C2H2	5	+
HG993125.1	82504443	82506915	zf-C2H2	6	-
HG993125.1	91558918	91560498	zf-C2H2	9	-
HG993125.1	91800081	91802031	zf-C2H2	11	+
HG993125.1	91849084	91850131	zf-C2H2	6	-
HG993125.1	94556704	94557568	zf-C2H2	6	+
HG993125.1	94616714	94618001	zf-C2H2	5	+
HG993125.1	95316909	95318124	zf-C2H2	6	+
HG993125.1	96057571	96059663	zf-C2H2	7	+
HG993126.1	2400573	2403753	zf-C2H2	7	-
HG993126.1	3003514	3005503	zf-C2H2	5	+
HG993126.1	7003481	7004138	zf-C2H2	7	-
HG993126.1	16313753	16315250	zf-C2H2	5	+
HG993126.1	39575265	39576876	zf-C2H2	6	-
HG993126.1	39813114	39814521	zf-C2H2	5	+
HG993126.1	45185553	45186975	zf-C2H2	7	+
HG993126.1	46304513	46306538	zf-C2H2	11	-
HG993126.1	50313601	50317537	zf-C2H2	10	+
HG993126.1	65148607	65148994	zf-C2H2	5	-
HG993126.1	67045468	67047296	zf-C2H2	12	+
HG993126.1	68841736	68842234	zf-C2H2	5	-
HG993126.1	73416471	73417710	zf-C2H2	5	-
HG993126.1	73598404	73600528	zf-C2H2	10	+
HG993126.1	73759450	73761243	zf-C2H2	11	+
HG993127.1	1579465	1580945	zf-C2H2	11	-
HG993127.1	4319422	4319908	zf-C2H2	6	-
HG993127.1	8881196	8882006	zf-C2H2	5	+
HG993127.1	11513274	11514756	zf-C2H2	6	-
HG993127.1	13997750	13998146	zf-C2H2	5	-
HG993127.1	32149157	32149754	zf-C2H2	6	-
HG993127.1	32419061	32420783	zf-C2H2	11	+
HG993127.1	33817721	33818786	zf-C2H2	8	+
HG993127.1	33820800	33821889	zf-C2H2	8	+
HG993127.1	33822794	33823361	zf-C2H2	6	+
HG993127.1	33824412	33825754	zf-C2H2	10	+
HG993127.1	33826872	33828208	zf-C2H2	10	+
HG993127.1	44298279	44298780	zf-C2H2	5	-
HG993127.1	44884304	44884739	zf-C2H2	5	+
HG993127.1	44886233	44887604	zf-C2H2	10	-
HG993127.1	52015533	52017141	zf-C2H2	10	-
HG993127.1	54033620	54034046	zf-C2H2	5	+
HG993127.1	58179293	58180070	zf-C2H2	6	-
HG993127.1	58629615	58632891	zf-C2H2	5	+
HG993127.1	59455267	59456299	zf-C2H2	6	-
HG993127.1	59458231	59459168	zf-C2H2	9	-
HG993127.1	59459991	59461312	zf-C2H2	9	+
HG993127.1	61562086	61563763	zf-C2H2	13	-
HG993127.1	62336763	62337714	zf-C2H2	7	-
HG993127.1	62338182	62339810	zf-C2H2	9	-
HG993127.1	62540802	62541609	zf-C2H2	6	+
HG993127.1	62542823	62543330	zf-C2H2	5	+
HG993127.1	62545522	62546330	zf-C2H2	6	+
HG993127.1	63397210	63399152	zf-C2H2	9	+
HG993127.1	63441289	63441910	zf-C2H2	5	+
HG993128.1	1582300	1583598	zf-C2H2	9	+
HG993128.1	1585280	1585913	zf-C2H2	6	+
HG993128.1	1587248	1588514	zf-C2H2	5	+
HG993128.1	1590778	1591870	zf-C2H2	11	+
HG993128.1	4130105	4131574	zf-C2H2	10	-
HG993128.1	4133286	4136061	zf-C2H2	16	-
HG993128.1	4598486	4599179	zf-C2H2	5	-
HG993128.1	5530499	5531663	zf-C2H2	8	+
HG993128.1	5542809	5544018	zf-C2H2	8	+
HG993128.1	7063317	7065825	zf-C2H2	7	+
HG993128.1	7731721	7732813	zf-C2H2	10	+
HG993128.1	7734820	7735732	zf-C2H2	6	+
HG993128.1	7738348	7739158	zf-C2H2	5	+
HG993128.1	8076387	8077566	zf-C2H2	8	-
HG993128.1	8079004	8079574	zf-C2H2	5	-
HG993128.1	8084571	8085699	zf-C2H2	9	+
HG993128.1	8085879	8086692	zf-C2H2	8	-
HG993128.1	8088163	8089354	zf-C2H2	8	+
HG993128.1	8105536	8106622	zf-C2H2	8	-
HG993128.1	8139722	8140538	zf-C2H2	7	-
HG993128.1	8185734	8186538	zf-C2H2	7	-
HG993128.1	9918462	9923298	zf-C2H2	16	+
HG993128.1	12642347	12645140	zf-C2H2	16	-
HG993128.1	16982151	16983216	zf-C2H2	9	-
HG993128.1	21873933	21875133	zf-C2H2	5	+
HG993128.1	30187813	30189190	zf-C2H2	8	-
HG993128.1	30456157	30456703	zf-C2H2	7	+
HG993128.1	30460641	30461250	zf-C2H2	7	+
HG993128.1	30467273	30467807	zf-C2H2	7	+
HG993128.1	30470649	30471225	zf-C2H2	7	-
HG993128.1	30488683	30489271	zf-C2H2	7	+
HG993128.1	30489728	30490412	zf-C2H2	7	-
HG993128.1	31117573	31119066	zf-C2H2	8	+
HG993128.1	31189772	31190318	zf-C2H2	7	-
HG993128.1	32565013	32566459	zf-C2H2	10	+
HG993128.1	34393239	34394607	zf-C2H2	5	+
HG993128.1	38599443	38600382	zf-C2H2	5	-
HG993128.1	38646679	38647333	zf-C2H2	5	+
HG993128.1	41422523	41426513	zf-C2H2	6	+
HG993128.1	41552407	41553723	zf-C2H2	10	-
HG993128.1	52171779	52172481	zf-C2H2	8	+
HG993128.1	62111147	62111528	zf-C2H2	5	+
HG993128.1	62977973	62979008	zf-C2H2	8	+
HG993128.1	62979432	62980350	zf-C2H2	7	-
HG993128.1	62984654	62986064	zf-C2H2	10	+
HG993128.1	63406053	63406998	zf-C2H2	6	+
HG993128.1	64384846	64386169	zf-C2H2	10	+
HG993128.1	65278736	65279689	zf-C2H2	11	-
HG993129.1	2659073	2660855	zf-C2H2	7	+
HG993129.1	2672032	2675785	zf-C2H2	10	+
```
