## Supplementary Data 2 for "Transposable elements drive the evolution of metazoan zinc finger genes": Erithacus_rubecula_znfs.bed

```
CAIGJR020000010.1	3798	4641	zf-C2H2	5	-
CAIGJR020000011.1	255566	257603	zf-C2H2	23	+
CAIGJR020000011.1	353344	355000	zf-C2H2	15	-
CAIGJR020000011.1	540548	541322	zf-C2H2	7	+
CAIGJR020000015.1	15496	16339	zf-C2H2	5	-
CAIGJR020000021.1	6532	7699	zf-C2H2	7	-
CAIGJR020000032.1	23	1184	zf-C2H2	7	+
CAIGJR020000034.1	1345	2998	zf-C2H2	7	-
CAIGJR020000035.1	15209	16298	zf-C2H2	8	+
CAIGJR020000038.1	25841	26852	zf-C2H2	7	+
CAIGJR020000042.1	23128	24073	zf-C2H2	6	+
CAIGJR020000046.1	1	901	zf-C2H2	7	+
CAIGJR020000046.1	16288	17278	zf-C2H2	5	-
CAIGJR020000049.1	18439	19309	zf-C2H2	5	+
CAIGJR020000051.1	1793	2405	zf-C2H2	5	+
CAIGJR020000051.1	6205	7216	zf-C2H2	8	+
CAIGJR020000054.1	5882	6812	zf-C2H2	6	-
CAIGJR020000056.1	9942	10989	zf-C2H2	6	+
CAIGJR020000056.1	13120	14110	zf-C2H2	5	+
CAIGJR020000063.1	34172	35431	zf-C2H2	13	+
CAIGJR020000063.1	78033	80058	zf-C2H2	19	+
CAIGJR020000063.1	91939	93325	zf-C2H2	5	-
CAIGJR020000063.1	115470	116352	zf-C2H2	9	+
CAIGJR020000063.1	135569	136475	zf-C2H2	8	+
CAIGJR020000063.1	168556	170197	zf-C2H2	14	-
CAIGJR020000063.1	265409	265838	zf-C2H2	5	+
CAIGJR020000063.1	348047	348800	zf-C2H2	8	-
CAIGJR020000063.1	365176	365647	zf-C2H2	5	+
CAIGJR020000063.1	399044	400346	zf-C2H2	14	+
CAIGJR020000063.1	449566	450409	zf-C2H2	5	+
CAIGJR020000063.1	483993	485004	zf-C2H2	7	-
CAIGJR020000063.1	536505	537342	zf-C2H2	5	-
CAIGJR020000063.1	588413	590219	zf-C2H2	16	+
CAIGJR020000063.1	604093	606108	zf-C2H2	19	-
CAIGJR020000067.1	1220	2399	zf-C2H2	9	+
CAIGJR020000071.1	10080	11082	zf-C2H2	7	+
CAIGJR020000074.1	13941	14822	zf-C2H2	8	+
CAIGJR020000077.1	2	578	zf-C2H2	7	+
CAIGJR020000077.1	8536	9490	zf-C2H2	6	+
CAIGJR020000082.1	10535	11699	zf-C2H2	7	+
CAIGJR020000088.1	14110	15581	zf-C2H2	15	-
CAIGJR020000094.1	703672	704690	zf-C2H2	10	+
CAIGJR020000103.1	4942	6487	zf-C2H2	15	+
CAIGJR020000104.1	2159	2582	zf-C2H2	5	+
CAIGJR020000104.1	23372	23855	zf-C2H2	5	+
CAIGJR020000106.1	25089	25521	zf-C2H2	5	-
CAIGJR020000112.1	12839	13682	zf-C2H2	5	+
CAIGJR020000116.1	8385	9436	zf-C2H2	9	-
CAIGJR020000116.1	15210	15966	zf-C2H2	8	-
CAIGJR020000116.1	50804	51512	zf-C2H2	7	+
CAIGJR020000116.1	67934	69029	zf-C2H2	8	+
CAIGJR020000116.1	77004	78225	zf-C2H2	9	-
CAIGJR020000116.1	485745	486333	zf-C2H2	5	-
CAIGJR020000117.1	19638	20697	zf-C2H2	8	+
CAIGJR020000123.1	3237	4278	zf-C2H2	6	+
CAIGJR020000127.1	12367	13210	zf-C2H2	5	-
CAIGJR020000127.1	41159	42149	zf-C2H2	5	-
CAIGJR020000127.1	44397	45408	zf-C2H2	7	-
CAIGJR020000127.1	170809	171736	zf-C2H2	6	-
CAIGJR020000127.1	200839	201568	zf-C2H2	7	-
CAIGJR020000127.1	432663	434811	zf-C2H2	20	+
CAIGJR020000127.1	445108	446815	zf-C2H2	18	-
CAIGJR020000127.1	466346	467624	zf-C2H2	13	+
CAIGJR020000131.1	11863	12940	zf-C2H2	8	-
CAIGJR020000134.1	8237	9248	zf-C2H2	7	+
CAIGJR020000134.1	19527	19920	zf-C2H2	5	+
CAIGJR020000136.1	4173	5100	zf-C2H2	11	-
CAIGJR020000136.1	18527	19139	zf-C2H2	5	+
CAIGJR020000138.1	1052	1664	zf-C2H2	5	+
CAIGJR020000138.1	149017	149860	zf-C2H2	5	+
CAIGJR020000138.1	352505	353135	zf-C2H2	7	+
CAIGJR020000138.1	488476	489505	zf-C2H2	5	-
CAIGJR020000138.1	525004	525835	zf-C2H2	5	-
CAIGJR020000138.1	555704	556208	zf-C2H2	5	-
CAIGJR020000138.1	569054	569672	zf-C2H2	8	+
CAIGJR020000139.1	9835	10627	zf-C2H2	5	+
CAIGJR020000143.1	5415	6414	zf-C2H2	5	+
CAIGJR020000144.1	18824	19880	zf-C2H2	8	+
CAIGJR020000149.1	9652	10495	zf-C2H2	5	+
CAIGJR020000149.1	13981	14746	zf-C2H2	7	+
CAIGJR020000149.1	498540	498945	zf-C2H2	5	+
CAIGJR020000156.1	6136	6556	zf-C2H2	5	-
CAIGJR020000157.1	10083	11094	zf-C2H2	7	-
CAIGJR020000158.1	4002	4599	zf-C2H2	7	+
CAIGJR020000160.1	172036	172906	zf-C2H2	5	+
CAIGJR020000160.1	382006	383374	zf-C2H2	7	-
CAIGJR020000171.1	390217	391228	zf-C2H2	7	-
CAIGJR020000171.1	453323	454298	zf-C2H2	7	+
CAIGJR020000171.1	466096	466942	zf-C2H2	5	+
CAIGJR020000175.1	6797	7802	zf-C2H2	7	+
CAIGJR020000177.1	17644	18640	zf-C2H2	5	-
CAIGJR020000179.1	14787	15882	zf-C2H2	8	+
CAIGJR020000181.1	3620	4337	zf-C2H2	5	+
CAIGJR020000185.1	939	1386	zf-C2H2	6	+
CAIGJR020000202.1	197	1445	zf-C2H2	8	+
CAIGJR020000204.1	23144	24239	zf-C2H2	8	-
CAIGJR020000204.1	300201	301922	zf-C2H2	17	-
CAIGJR020000204.1	441320	442108	zf-C2H2	7	-
CAIGJR020000205.1	18437	19295	zf-C2H2	5	-
CAIGJR020000207.1	19494	20583	zf-C2H2	9	+
CAIGJR020000208.1	10713	11725	zf-C2H2	8	-
CAIGJR020000211.1	593	1520	zf-C2H2	7	-
CAIGJR020000217.1	12524	13689	zf-C2H2	7	-
CAIGJR020000221.1	207	1134	zf-C2H2	6	+
CAIGJR020000221.1	14898	15894	zf-C2H2	7	-
CAIGJR020000222.1	18274	18841	zf-C2H2	5	+
CAIGJR020000229.1	15514	16199	zf-C2H2	9	+
CAIGJR020000230.1	694	1720	zf-C2H2	7	-
CAIGJR020000232.1	16106	16882	zf-C2H2	8	-
CAIGJR020000237.1	17427	18744	zf-C2H2	5	-
CAIGJR020000250.1	45571	46504	zf-C2H2	8	+
CAIGJR020000251.1	39266	39659	zf-C2H2	5	-
CAIGJR020000251.1	54466	56351	zf-C2H2	8	+
CAIGJR020000251.1	69612	70110	zf-C2H2	6	-
CAIGJR020000251.1	82969	83953	zf-C2H2	7	+
CAIGJR020000251.1	289571	291299	zf-C2H2	15	-
CAIGJR020000251.1	311243	312167	zf-C2H2	9	+
CAIGJR020000251.1	337670	339834	zf-C2H2	21	+
CAIGJR020000252.1	87660	89046	zf-C2H2	13	-
CAIGJR020000252.1	189218	190345	zf-C2H2	13	-
CAIGJR020000252.1	199133	200373	zf-C2H2	9	+
CAIGJR020000252.1	370127	370739	zf-C2H2	5	+
CAIGJR020000252.1	381803	382640	zf-C2H2	5	+
CAIGJR020000252.1	391387	392386	zf-C2H2	7	-
CAIGJR020000254.1	3234	4275	zf-C2H2	6	-
CAIGJR020000254.1	338257	339100	zf-C2H2	5	-
CAIGJR020000255.1	32344	34066	zf-C2H2	15	-
CAIGJR020000255.1	60034	61696	zf-C2H2	13	+
CAIGJR020000255.1	121774	124288	zf-C2H2	21	-
CAIGJR020000255.1	192804	193815	zf-C2H2	7	+
CAIGJR020000255.1	215513	215984	zf-C2H2	5	+
CAIGJR020000255.1	216086	217177	zf-C2H2	11	+
CAIGJR020000255.1	228999	229833	zf-C2H2	5	-
CAIGJR020000255.1	311959	313623	zf-C2H2	15	+
CAIGJR020000255.1	349643	350888	zf-C2H2	11	+
CAIGJR020000257.1	120926	121439	zf-C2H2	6	-
CAIGJR020000257.1	135230	135743	zf-C2H2	6	+
CAIGJR020000257.1	192346	192820	zf-C2H2	6	-
CAIGJR020000257.1	229564	230378	zf-C2H2	8	+
CAIGJR020000257.1	292883	293693	zf-C2H2	5	+
CAIGJR020000257.1	297080	297950	zf-C2H2	5	+
CAIGJR020000258.1	154802	155360	zf-C2H2	5	+
CAIGJR020000258.1	333134	334121	zf-C2H2	7	-
CAIGJR020000260.1	30198	31242	zf-C2H2	6	+
CAIGJR020000260.1	161814	162684	zf-C2H2	6	-
CAIGJR020000260.1	165049	165976	zf-C2H2	7	-
CAIGJR020000260.1	263440	265000	zf-C2H2	15	-
CAIGJR020000260.1	285406	287380	zf-C2H2	20	+
CAIGJR020000260.1	298046	300194	zf-C2H2	20	-
CAIGJR020000261.1	738	2814	zf-C2H2	20	+
CAIGJR020000261.1	13182	15240	zf-C2H2	21	-
CAIGJR020000261.1	89683	91657	zf-C2H2	20	+
CAIGJR020000261.1	101884	103948	zf-C2H2	19	-
CAIGJR020000261.1	109820	110837	zf-C2H2	8	-
CAIGJR020000261.1	169197	170214	zf-C2H2	8	+
CAIGJR020000261.1	176011	178159	zf-C2H2	20	+
CAIGJR020000261.1	188447	190421	zf-C2H2	20	-
CAIGJR020000261.1	210329	211358	zf-C2H2	10	+
CAIGJR020000261.1	343863	344892	zf-C2H2	10	+
CAIGJR020000263.1	82475	83486	zf-C2H2	8	+
CAIGJR020000263.1	89170	90556	zf-C2H2	13	+
CAIGJR020000263.1	145129	146186	zf-C2H2	10	+
CAIGJR020000263.1	197084	198134	zf-C2H2	6	+
CAIGJR020000263.1	232445	233502	zf-C2H2	9	-
CAIGJR020000263.1	298441	299641	zf-C2H2	7	-
CAIGJR020000264.1	69018	69793	zf-C2H2	8	-
CAIGJR020000264.1	80563	81820	zf-C2H2	10	-
CAIGJR020000264.1	88638	89166	zf-C2H2	6	-
CAIGJR020000264.1	112718	113813	zf-C2H2	8	-
CAIGJR020000264.1	135988	137113	zf-C2H2	9	+
CAIGJR020000264.1	237028	238012	zf-C2H2	9	+
CAIGJR020000264.1	284837	285614	zf-C2H2	5	+
CAIGJR020000266.1	10514	11561	zf-C2H2	9	-
CAIGJR020000266.1	103477	103975	zf-C2H2	6	+
CAIGJR020000266.1	231970	232813	zf-C2H2	5	+
CAIGJR020000266.1	266437	267448	zf-C2H2	7	-
CAIGJR020000266.1	292448	293291	zf-C2H2	5	+
CAIGJR020000266.1	311136	312147	zf-C2H2	7	-
CAIGJR020000267.1	4417	5428	zf-C2H2	7	-
CAIGJR020000267.1	45012	45456	zf-C2H2	5	-
CAIGJR020000267.1	98943	99750	zf-C2H2	5	+
CAIGJR020000267.1	131630	132275	zf-C2H2	5	+
CAIGJR020000267.1	207905	209957	zf-C2H2	19	-
CAIGJR020000267.1	235629	237083	zf-C2H2	13	+
CAIGJR020000267.1	243925	244768	zf-C2H2	5	+
CAIGJR020000267.1	276407	277337	zf-C2H2	7	-
CAIGJR020000267.1	295633	296767	zf-C2H2	9	-
CAIGJR020000269.1	60493	61453	zf-C2H2	5	+
CAIGJR020000269.1	81603	82446	zf-C2H2	5	-
CAIGJR020000269.1	91347	92190	zf-C2H2	5	+
CAIGJR020000269.1	109073	109916	zf-C2H2	5	-
CAIGJR020000269.1	147867	148710	zf-C2H2	5	-
CAIGJR020000269.1	200044	200920	zf-C2H2	8	+
CAIGJR020000270.1	102265	103307	zf-C2H2	7	-
CAIGJR020000270.1	190675	191518	zf-C2H2	5	+
CAIGJR020000270.1	194904	195774	zf-C2H2	6	+
CAIGJR020000270.1	266058	266760	zf-C2H2	7	+
CAIGJR020000271.1	6559	7570	zf-C2H2	7	-
CAIGJR020000271.1	24512	25439	zf-C2H2	6	+
CAIGJR020000271.1	93690	94536	zf-C2H2	5	-
CAIGJR020000271.1	96907	97918	zf-C2H2	7	-
CAIGJR020000271.1	119776	120667	zf-C2H2	6	-
CAIGJR020000271.1	150359	151370	zf-C2H2	7	+
CAIGJR020000271.1	189980	190976	zf-C2H2	8	-
CAIGJR020000272.1	9359	10355	zf-C2H2	6	+
CAIGJR020000272.1	35209	36637	zf-C2H2	13	-
CAIGJR020000272.1	170281	171441	zf-C2H2	7	+
CAIGJR020000272.1	195582	197446	zf-C2H2	17	-
CAIGJR020000273.1	34324	35140	zf-C2H2	8	+
CAIGJR020000273.1	114347	115352	zf-C2H2	7	-
CAIGJR020000273.1	166533	167622	zf-C2H2	9	-
CAIGJR020000273.1	239145	239619	zf-C2H2	6	-
CAIGJR020000275.1	13632	15525	zf-C2H2	17	-
CAIGJR020000275.1	50535	52428	zf-C2H2	17	+
CAIGJR020000275.1	236000	237602	zf-C2H2	14	-
CAIGJR020000276.1	55135	55942	zf-C2H2	6	+
CAIGJR020000276.1	223905	224832	zf-C2H2	6	+
CAIGJR020000276.1	250699	251590	zf-C2H2	6	-
CAIGJR020000278.1	20686	21214	zf-C2H2	7	+
CAIGJR020000278.1	206977	208243	zf-C2H2	6	-
CAIGJR020000278.1	219951	220782	zf-C2H2	6	-
CAIGJR020000278.1	245578	246771	zf-C2H2	12	-
CAIGJR020000279.1	250273	250861	zf-C2H2	5	+
CAIGJR020000280.1	24576	25503	zf-C2H2	6	+
CAIGJR020000280.1	52938	53562	zf-C2H2	8	-
CAIGJR020000280.1	60747	61488	zf-C2H2	8	-
CAIGJR020000280.1	71937	73110	zf-C2H2	10	+
CAIGJR020000280.1	105910	106936	zf-C2H2	7	-
CAIGJR020000282.1	3435	4298	zf-C2H2	6	-
CAIGJR020000282.1	7758	8472	zf-C2H2	8	-
CAIGJR020000282.1	29351	31166	zf-C2H2	18	+
CAIGJR020000283.1	63664	64507	zf-C2H2	5	-
CAIGJR020000283.1	74110	75451	zf-C2H2	5	-
CAIGJR020000283.1	131400	133287	zf-C2H2	19	+
CAIGJR020000283.1	152511	153980	zf-C2H2	14	-
CAIGJR020000283.1	173991	176055	zf-C2H2	19	+
CAIGJR020000283.1	203893	205316	zf-C2H2	15	+
CAIGJR020000283.1	215598	217662	zf-C2H2	19	-
CAIGJR020000287.1	30172	31981	zf-C2H2	16	-
CAIGJR020000287.1	58633	60685	zf-C2H2	19	+
CAIGJR020000287.1	142629	143550	zf-C2H2	6	-
CAIGJR020000287.1	227705	229076	zf-C2H2	12	+
CAIGJR020000287.1	235174	236755	zf-C2H2	5	+
CAIGJR020000288.1	52543	54097	zf-C2H2	15	+
CAIGJR020000289.1	30165	30882	zf-C2H2	5	+
CAIGJR020000289.1	39250	40225	zf-C2H2	8	-
CAIGJR020000291.1	84461	85388	zf-C2H2	6	+
CAIGJR020000292.1	51965	52808	zf-C2H2	5	+
CAIGJR020000292.1	130921	131929	zf-C2H2	7	-
CAIGJR020000292.1	141071	142001	zf-C2H2	6	+
CAIGJR020000292.1	190767	191557	zf-C2H2	7	+
CAIGJR020000293.1	14117	14900	zf-C2H2	6	+
CAIGJR020000293.1	15720	17037	zf-C2H2	8	-
CAIGJR020000293.1	24032	25073	zf-C2H2	6	-
CAIGJR020000294.1	171098	172100	zf-C2H2	7	+
CAIGJR020000296.1	86014	87024	zf-C2H2	7	-
CAIGJR020000297.1	89240	90254	zf-C2H2	7	-
CAIGJR020000298.1	85224	86229	zf-C2H2	7	-
CAIGJR020000299.1	56994	58095	zf-C2H2	8	+
CAIGJR020000299.1	75022	75865	zf-C2H2	6	+
CAIGJR020000299.1	124779	125751	zf-C2H2	7	+
CAIGJR020000299.1	134728	135571	zf-C2H2	6	-
CAIGJR020000299.1	149329	150256	zf-C2H2	6	+
CAIGJR020000300.1	186053	187058	zf-C2H2	7	+
CAIGJR020000300.1	193481	194492	zf-C2H2	7	-
CAIGJR020000301.1	102901	103285	zf-C2H2	5	-
CAIGJR020000301.1	107405	108416	zf-C2H2	7	-
CAIGJR020000301.1	162862	163891	zf-C2H2	5	-
CAIGJR020000301.1	166047	166974	zf-C2H2	7	-
CAIGJR020000302.1	1368	2172	zf-C2H2	5	-
CAIGJR020000302.1	43812	44910	zf-C2H2	8	+
CAIGJR020000302.1	50603	52208	zf-C2H2	7	+
CAIGJR020000303.1	31261	32362	zf-C2H2	8	+
CAIGJR020000303.1	57787	58789	zf-C2H2	5	+
CAIGJR020000303.1	71692	72691	zf-C2H2	7	-
CAIGJR020000303.1	94044	94965	zf-C2H2	6	+
CAIGJR020000303.1	114367	115456	zf-C2H2	8	-
CAIGJR020000303.1	140876	141917	zf-C2H2	6	+
CAIGJR020000303.1	157100	158195	zf-C2H2	8	-
CAIGJR020000303.1	171060	172056	zf-C2H2	7	+
CAIGJR020000304.1	4687	6022	zf-C2H2	5	-
CAIGJR020000304.1	49867	50794	zf-C2H2	6	-
CAIGJR020000304.1	146589	147600	zf-C2H2	8	+
CAIGJR020000305.1	33535	35095	zf-C2H2	13	+
CAIGJR020000307.1	163578	164685	zf-C2H2	5	-
CAIGJR020000312.1	57403	57997	zf-C2H2	6	-
CAIGJR020000316.1	45330	46251	zf-C2H2	6	+
CAIGJR020000316.1	53730	54657	zf-C2H2	6	-
CAIGJR020000316.1	68392	69235	zf-C2H2	5	+
CAIGJR020000316.1	142601	143798	zf-C2H2	9	+
CAIGJR020000316.1	163885	165784	zf-C2H2	8	-
CAIGJR020000316.1	183780	184959	zf-C2H2	9	+
CAIGJR020000317.1	97486	98020	zf-C2H2	7	+
CAIGJR020000317.1	179862	182353	zf-C2H2	29	+
CAIGJR020000319.1	32261	33287	zf-C2H2	7	-
CAIGJR020000319.1	67566	68409	zf-C2H2	5	-
CAIGJR020000319.1	109970	110417	zf-C2H2	5	+
CAIGJR020000319.1	120288	121299	zf-C2H2	7	-
CAIGJR020000320.1	9612	10638	zf-C2H2	7	-
CAIGJR020000320.1	35573	36248	zf-C2H2	8	-
CAIGJR020000320.1	121692	122576	zf-C2H2	6	+
CAIGJR020000320.1	175053	175980	zf-C2H2	7	-
CAIGJR020000322.1	162809	163901	zf-C2H2	6	-
CAIGJR020000322.1	172334	172946	zf-C2H2	5	-
CAIGJR020000322.1	177517	178606	zf-C2H2	9	-
CAIGJR020000324.1	1202	2048	zf-C2H2	5	-
CAIGJR020000324.1	5809	6658	zf-C2H2	6	-
CAIGJR020000324.1	72067	73315	zf-C2H2	8	-
CAIGJR020000324.1	170379	171000	zf-C2H2	5	-
CAIGJR020000326.1	31265	32204	zf-C2H2	6	-
CAIGJR020000326.1	44997	45840	zf-C2H2	6	+
CAIGJR020000326.1	104352	105279	zf-C2H2	6	+
CAIGJR020000326.1	154637	155726	zf-C2H2	9	-
CAIGJR020000326.1	166098	167025	zf-C2H2	6	+
CAIGJR020000327.1	51925	52537	zf-C2H2	5	+
CAIGJR020000327.1	68611	69631	zf-C2H2	8	+
CAIGJR020000327.1	74271	74883	zf-C2H2	5	+
CAIGJR020000328.1	43434	43884	zf-C2H2	5	-
CAIGJR020000328.1	109066	110798	zf-C2H2	8	-
CAIGJR020000329.1	159718	160561	zf-C2H2	5	-
CAIGJR020000330.1	133625	134642	zf-C2H2	7	-
CAIGJR020000331.1	22324	23269	zf-C2H2	7	+
CAIGJR020000331.1	65819	66830	zf-C2H2	7	-
CAIGJR020000331.1	133878	134721	zf-C2H2	5	-
CAIGJR020000331.1	155966	156965	zf-C2H2	7	+
CAIGJR020000332.1	9423	10476	zf-C2H2	9	+
CAIGJR020000332.1	20609	21935	zf-C2H2	13	-
CAIGJR020000332.1	38520	39183	zf-C2H2	6	-
CAIGJR020000332.1	89357	91421	zf-C2H2	19	+
CAIGJR020000332.1	102020	103741	zf-C2H2	18	-
CAIGJR020000333.1	3340	4351	zf-C2H2	7	-
CAIGJR020000333.1	52301	53192	zf-C2H2	6	-
CAIGJR020000333.1	87402	88407	zf-C2H2	7	-
CAIGJR020000333.1	100662	101601	zf-C2H2	6	-
CAIGJR020000333.1	155990	156989	zf-C2H2	7	-
CAIGJR020000334.1	82602	83130	zf-C2H2	6	-
CAIGJR020000335.1	29584	30372	zf-C2H2	11	-
CAIGJR020000335.1	30565	31630	zf-C2H2	10	-
CAIGJR020000335.1	65826	66792	zf-C2H2	10	+
CAIGJR020000335.1	85765	86242	zf-C2H2	5	-
CAIGJR020000335.1	99168	100521	zf-C2H2	7	-
CAIGJR020000335.1	145210	146590	zf-C2H2	14	+
CAIGJR020000336.1	17353	18364	zf-C2H2	8	+
CAIGJR020000336.1	34632	35556	zf-C2H2	9	-
CAIGJR020000336.1	87439	88450	zf-C2H2	8	+
CAIGJR020000339.1	48269	49196	zf-C2H2	6	-
CAIGJR020000339.1	112065	113064	zf-C2H2	6	+
CAIGJR020000340.1	85324	86794	zf-C2H2	14	-
CAIGJR020000340.1	98777	99644	zf-C2H2	5	+
CAIGJR020000340.1	107717	108611	zf-C2H2	6	-
CAIGJR020000341.1	28317	29280	zf-C2H2	8	-
CAIGJR020000341.1	63557	64652	zf-C2H2	9	-
CAIGJR020000341.1	140135	141062	zf-C2H2	6	-
CAIGJR020000342.1	1290	1902	zf-C2H2	5	-
CAIGJR020000342.1	6432	6972	zf-C2H2	7	-
CAIGJR020000342.1	109698	110787	zf-C2H2	9	+
CAIGJR020000342.1	116282	117269	zf-C2H2	9	+
CAIGJR020000344.1	154458	155805	zf-C2H2	7	+
CAIGJR020000345.1	66014	66602	zf-C2H2	5	+
CAIGJR020000345.1	133654	134664	zf-C2H2	7	+
CAIGJR020000346.1	24572	25499	zf-C2H2	6	+
CAIGJR020000347.1	20314	21241	zf-C2H2	6	-
CAIGJR020000347.1	73273	74374	zf-C2H2	5	+
CAIGJR020000347.1	142636	143680	zf-C2H2	8	+
CAIGJR020000348.1	114141	115224	zf-C2H2	8	-
CAIGJR020000349.1	77086	78166	zf-C2H2	8	-
CAIGJR020000349.1	91413	92508	zf-C2H2	8	-
CAIGJR020000349.1	126730	127408	zf-C2H2	5	-
CAIGJR020000351.1	131236	132022	zf-C2H2	7	+
CAIGJR020000351.1	139891	140920	zf-C2H2	7	-
CAIGJR020000352.1	7123	7966	zf-C2H2	6	+
CAIGJR020000352.1	120581	122159	zf-C2H2	12	+
CAIGJR020000355.1	7723	8722	zf-C2H2	7	+
CAIGJR020000356.1	88502	89114	zf-C2H2	5	-
CAIGJR020000356.1	93682	94771	zf-C2H2	9	-
CAIGJR020000356.1	115482	116571	zf-C2H2	9	-
CAIGJR020000356.1	149693	150707	zf-C2H2	7	-
CAIGJR020000358.1	80840	81563	zf-C2H2	6	-
CAIGJR020000360.1	66599	67559	zf-C2H2	5	+
CAIGJR020000360.1	89020	89890	zf-C2H2	6	-
CAIGJR020000360.1	93278	94121	zf-C2H2	5	-
CAIGJR020000360.1	104325	105690	zf-C2H2	5	-
CAIGJR020000362.1	37972	39136	zf-C2H2	7	-
CAIGJR020000362.1	68342	69206	zf-C2H2	8	+
CAIGJR020000362.1	116702	117398	zf-C2H2	6	+
CAIGJR020000362.1	129154	129997	zf-C2H2	6	-
CAIGJR020000363.1	25091	26102	zf-C2H2	7	-
CAIGJR020000364.1	33696	34083	zf-C2H2	5	-
CAIGJR020000364.1	37787	38219	zf-C2H2	5	+
CAIGJR020000364.1	44051	45062	zf-C2H2	8	-
CAIGJR020000364.1	72347	73508	zf-C2H2	10	+
CAIGJR020000364.1	83053	83959	zf-C2H2	8	+
CAIGJR020000365.1	57962	58805	zf-C2H2	5	+
CAIGJR020000366.1	24820	25831	zf-C2H2	7	-
CAIGJR020000367.1	55245	55857	zf-C2H2	5	-
CAIGJR020000367.1	90742	91354	zf-C2H2	5	+
CAIGJR020000368.1	8669	10331	zf-C2H2	13	-
CAIGJR020000368.1	34892	35369	zf-C2H2	5	-
CAIGJR020000368.1	50823	51705	zf-C2H2	9	+
CAIGJR020000368.1	70522	70999	zf-C2H2	5	-
CAIGJR020000368.1	108392	110591	zf-C2H2	19	-
CAIGJR020000368.1	136476	138114	zf-C2H2	14	+
CAIGJR020000369.1	37116	38142	zf-C2H2	7	+
CAIGJR020000369.1	77807	78833	zf-C2H2	7	-
CAIGJR020000369.1	132870	134040	zf-C2H2	7	-
CAIGJR020000370.1	38749	39760	zf-C2H2	8	-
CAIGJR020000370.1	130593	131835	zf-C2H2	6	+
CAIGJR020000373.1	86445	87288	zf-C2H2	6	-
CAIGJR020000374.1	29364	31416	zf-C2H2	20	-
CAIGJR020000374.1	56098	57400	zf-C2H2	11	+
CAIGJR020000374.1	85524	87246	zf-C2H2	15	+
CAIGJR020000374.1	118483	120997	zf-C2H2	21	-
CAIGJR020000376.1	45289	46300	zf-C2H2	7	+
CAIGJR020000376.1	76234	77173	zf-C2H2	6	-
CAIGJR020000377.1	19846	20773	zf-C2H2	6	+
CAIGJR020000377.1	62866	63709	zf-C2H2	5	-
CAIGJR020000377.1	102956	103799	zf-C2H2	5	+
CAIGJR020000377.1	135913	136840	zf-C2H2	6	-
CAIGJR020000380.1	73840	74935	zf-C2H2	8	-
CAIGJR020000381.1	19402	20137	zf-C2H2	6	-
CAIGJR020000382.1	9994	10990	zf-C2H2	6	+
CAIGJR020000385.1	61451	62378	zf-C2H2	6	-
CAIGJR020000385.1	74584	75535	zf-C2H2	8	+
CAIGJR020000385.1	101789	102326	zf-C2H2	7	-
CAIGJR020000386.1	172	1015	zf-C2H2	6	+
CAIGJR020000386.1	103702	104509	zf-C2H2	5	-
CAIGJR020000386.1	122530	123229	zf-C2H2	5	+
CAIGJR020000388.1	63041	64511	zf-C2H2	14	+
CAIGJR020000388.1	104583	105969	zf-C2H2	13	+
CAIGJR020000389.1	21459	22386	zf-C2H2	6	+
CAIGJR020000389.1	80809	81640	zf-C2H2	6	+
CAIGJR020000389.1	91643	92720	zf-C2H2	8	+
CAIGJR020000389.1	113506	114581	zf-C2H2	9	-
CAIGJR020000389.1	124614	125139	zf-C2H2	6	-
CAIGJR020000392.1	48237	49248	zf-C2H2	7	-
CAIGJR020000392.1	70255	70855	zf-C2H2	7	+
CAIGJR020000393.1	245	1568	zf-C2H2	7	+
CAIGJR020000393.1	14503	15508	zf-C2H2	7	+
CAIGJR020000393.1	19845	20772	zf-C2H2	6	-
CAIGJR020000393.1	42358	43201	zf-C2H2	5	+
CAIGJR020000393.1	61219	62383	zf-C2H2	7	-
CAIGJR020000394.1	17583	18510	zf-C2H2	6	-
CAIGJR020000396.1	58132	59002	zf-C2H2	5	-
CAIGJR020000396.1	62605	63448	zf-C2H2	6	-
CAIGJR020000396.1	123289	124216	zf-C2H2	6	+
CAIGJR020000397.1	22396	23689	zf-C2H2	9	+
CAIGJR020000397.1	28622	30136	zf-C2H2	12	-
CAIGJR020000397.1	49953	51927	zf-C2H2	20	+
CAIGJR020000397.1	62764	64912	zf-C2H2	20	-
CAIGJR020000397.1	90799	92773	zf-C2H2	20	+
CAIGJR020000397.1	103279	104493	zf-C2H2	11	-
CAIGJR020000398.1	19586	20675	zf-C2H2	8	-
CAIGJR020000398.1	45037	45820	zf-C2H2	6	+
CAIGJR020000398.1	74263	74847	zf-C2H2	7	+
CAIGJR020000399.1	13692	15239	zf-C2H2	16	-
CAIGJR020000399.1	31743	32670	zf-C2H2	7	+
CAIGJR020000399.1	38421	39562	zf-C2H2	10	+
CAIGJR020000399.1	77034	77652	zf-C2H2	7	-
CAIGJR020000399.1	112989	113916	zf-C2H2	6	+
CAIGJR020000399.1	121864	122863	zf-C2H2	7	-
CAIGJR020000403.1	47958	48969	zf-C2H2	7	+
CAIGJR020000409.1	51485	52898	zf-C2H2	12	+
CAIGJR020000409.1	53984	55379	zf-C2H2	10	-
CAIGJR020000411.1	103358	104864	zf-C2H2	6	-
CAIGJR020000413.1	101796	102792	zf-C2H2	6	-
CAIGJR020000414.1	85330	86431	zf-C2H2	8	+
CAIGJR020000414.1	114937	115780	zf-C2H2	5	-
CAIGJR020000419.1	14310	15153	zf-C2H2	6	+
CAIGJR020000420.1	12813	14534	zf-C2H2	17	+
CAIGJR020000420.1	37503	38598	zf-C2H2	8	+
CAIGJR020000420.1	57570	58696	zf-C2H2	7	+
CAIGJR020000422.1	32590	33453	zf-C2H2	9	+
CAIGJR020000422.1	45461	46556	zf-C2H2	8	-
CAIGJR020000422.1	80127	81138	zf-C2H2	7	-
CAIGJR020000422.1	95964	97059	zf-C2H2	8	-
CAIGJR020000423.1	65207	65798	zf-C2H2	7	-
CAIGJR020000424.1	28512	29607	zf-C2H2	9	+
CAIGJR020000424.1	89773	90868	zf-C2H2	10	-
CAIGJR020000425.1	38859	39882	zf-C2H2	7	-
CAIGJR020000425.1	79316	80327	zf-C2H2	7	-
CAIGJR020000426.1	45297	47097	zf-C2H2	16	-
CAIGJR020000426.1	70804	72856	zf-C2H2	19	+
CAIGJR020000426.1	92858	94160	zf-C2H2	11	+
CAIGJR020000431.1	72757	73885	zf-C2H2	7	+
CAIGJR020000431.1	75129	76127	zf-C2H2	8	+
CAIGJR020000431.1	87939	88866	zf-C2H2	6	+
CAIGJR020000432.1	17110	17953	zf-C2H2	5	-
CAIGJR020000432.1	98344	99355	zf-C2H2	7	-
CAIGJR020000432.1	110532	111581	zf-C2H2	7	-
CAIGJR020000433.1	4436	5531	zf-C2H2	8	-
CAIGJR020000434.1	93064	94198	zf-C2H2	11	-
CAIGJR020000434.1	100307	100976	zf-C2H2	7	-
CAIGJR020000435.1	1124	2845	zf-C2H2	17	-
CAIGJR020000435.1	73190	74033	zf-C2H2	5	-
CAIGJR020000436.1	30121	31132	zf-C2H2	7	-
CAIGJR020000438.1	78397	79318	zf-C2H2	11	+
CAIGJR020000438.1	107404	108466	zf-C2H2	7	+
CAIGJR020000439.1	22189	23200	zf-C2H2	7	-
CAIGJR020000444.1	44431	45358	zf-C2H2	6	-
CAIGJR020000444.1	65476	65974	zf-C2H2	6	+
CAIGJR020000445.1	47358	48453	zf-C2H2	8	-
CAIGJR020000446.1	102540	103257	zf-C2H2	5	-
CAIGJR020000447.1	5159	6185	zf-C2H2	7	-
CAIGJR020000449.1	94718	95882	zf-C2H2	7	+
CAIGJR020000451.1	5269	6112	zf-C2H2	6	+
CAIGJR020000451.1	9728	10723	zf-C2H2	6	+
CAIGJR020000451.1	59385	60057	zf-C2H2	5	+
CAIGJR020000452.1	32881	33976	zf-C2H2	8	+
CAIGJR020000452.1	66330	67197	zf-C2H2	7	-
CAIGJR020000452.1	82868	83572	zf-C2H2	6	+
CAIGJR020000453.1	30666	31593	zf-C2H2	6	+
CAIGJR020000453.1	53522	54194	zf-C2H2	5	+
CAIGJR020000453.1	85055	86003	zf-C2H2	6	-
CAIGJR020000454.1	30180	31275	zf-C2H2	8	+
CAIGJR020000454.1	43205	44048	zf-C2H2	5	-
CAIGJR020000454.1	53339	54434	zf-C2H2	8	+
CAIGJR020000456.1	66665	68237	zf-C2H2	6	+
CAIGJR020000458.1	40170	41169	zf-C2H2	6	-
CAIGJR020000458.1	58759	59476	zf-C2H2	5	-
CAIGJR020000459.1	17123	18089	zf-C2H2	8	-
CAIGJR020000459.1	56138	57128	zf-C2H2	9	-
CAIGJR020000459.1	75341	76331	zf-C2H2	8	+
CAIGJR020000459.1	89586	91032	zf-C2H2	6	-
CAIGJR020000462.1	18394	19561	zf-C2H2	7	-
CAIGJR020000462.1	39152	39995	zf-C2H2	5	-
CAIGJR020000463.1	13470	14817	zf-C2H2	5	-
CAIGJR020000463.1	55297	56530	zf-C2H2	5	+
CAIGJR020000465.1	33547	34483	zf-C2H2	8	+
CAIGJR020000466.1	26629	27472	zf-C2H2	5	-
CAIGJR020000466.1	39369	40212	zf-C2H2	5	-
CAIGJR020000467.1	83208	84581	zf-C2H2	12	+
CAIGJR020000469.1	17583	18171	zf-C2H2	5	+
CAIGJR020000470.1	91503	92529	zf-C2H2	7	-
CAIGJR020000471.1	85733	86810	zf-C2H2	6	-
CAIGJR020000472.1	65248	66343	zf-C2H2	8	+
CAIGJR020000472.1	75610	77167	zf-C2H2	8	+
CAIGJR020000474.1	42387	43089	zf-C2H2	7	-
CAIGJR020000474.1	78829	79924	zf-C2H2	8	+
CAIGJR020000475.1	54846	55857	zf-C2H2	7	-
CAIGJR020000475.1	72375	72936	zf-C2H2	6	+
CAIGJR020000478.1	5782	7741	zf-C2H2	16	+
CAIGJR020000480.1	52783	53710	zf-C2H2	6	+
CAIGJR020000480.1	69524	70613	zf-C2H2	8	+
CAIGJR020000481.1	7495	8584	zf-C2H2	8	-
CAIGJR020000484.1	5014	5857	zf-C2H2	5	-
CAIGJR020000485.1	65022	66036	zf-C2H2	6	-
CAIGJR020000486.1	27873	28885	zf-C2H2	6	+
CAIGJR020000487.1	12241	13096	zf-C2H2	7	-
CAIGJR020000488.1	2680	3478	zf-C2H2	8	+
CAIGJR020000488.1	29717	30458	zf-C2H2	8	+
CAIGJR020000488.1	55050	56856	zf-C2H2	16	-
CAIGJR020000489.1	49626	50271	zf-C2H2	6	-
CAIGJR020000493.1	8209	9052	zf-C2H2	5	+
CAIGJR020000494.1	14336	15178	zf-C2H2	5	+
CAIGJR020000496.1	20867	21662	zf-C2H2	5	-
CAIGJR020000496.1	43050	43893	zf-C2H2	5	-
CAIGJR020000498.1	44453	45611	zf-C2H2	7	-
CAIGJR020000498.1	62778	63609	zf-C2H2	5	+
CAIGJR020000498.1	66998	67868	zf-C2H2	6	+
CAIGJR020000501.1	5524	6529	zf-C2H2	7	-
CAIGJR020000501.1	82974	83907	zf-C2H2	9	+
CAIGJR020000502.1	67218	68325	zf-C2H2	5	-
CAIGJR020000503.1	81459	82710	zf-C2H2	8	+
CAIGJR020000504.1	2122	3049	zf-C2H2	6	-
CAIGJR020000504.1	50504	51269	zf-C2H2	6	+
CAIGJR020000507.1	63192	63765	zf-C2H2	5	+
CAIGJR020000507.1	78568	79303	zf-C2H2	6	-
CAIGJR020000508.1	24995	26045	zf-C2H2	10	-
CAIGJR020000508.1	52734	53625	zf-C2H2	7	-
CAIGJR020000508.1	69031	69508	zf-C2H2	5	+
CAIGJR020000509.1	46030	46699	zf-C2H2	6	+
CAIGJR020000509.1	70591	71530	zf-C2H2	6	+
CAIGJR020000515.1	741	1830	zf-C2H2	9	+
CAIGJR020000516.1	22189	23215	zf-C2H2	8	-
CAIGJR020000516.1	70164	71175	zf-C2H2	7	+
CAIGJR020000519.1	6904	8098	zf-C2H2	12	+
CAIGJR020000519.1	73981	75451	zf-C2H2	14	-
CAIGJR020000520.1	29683	30877	zf-C2H2	12	-
CAIGJR020000520.1	67980	69219	zf-C2H2	12	-
CAIGJR020000522.1	82974	83763	zf-C2H2	6	+
CAIGJR020000523.1	28957	29659	zf-C2H2	7	+
CAIGJR020000523.1	57246	58455	zf-C2H2	9	-
CAIGJR020000524.1	5465	6392	zf-C2H2	6	+
CAIGJR020000524.1	27358	28369	zf-C2H2	7	-
CAIGJR020000524.1	54671	55841	zf-C2H2	8	-
CAIGJR020000524.1	81365	82289	zf-C2H2	9	-
CAIGJR020000525.1	4445	5288	zf-C2H2	5	-
CAIGJR020000525.1	22020	22896	zf-C2H2	5	+
CAIGJR020000525.1	30880	32092	zf-C2H2	8	-
CAIGJR020000525.1	48567	49323	zf-C2H2	6	-
CAIGJR020000525.1	52861	53704	zf-C2H2	5	-
CAIGJR020000525.1	66686	67738	zf-C2H2	8	-
CAIGJR020000529.1	47435	48356	zf-C2H2	7	-
CAIGJR020000529.1	51849	52776	zf-C2H2	6	+
CAIGJR020000529.1	83674	84685	zf-C2H2	7	-
CAIGJR020000530.1	6941	8375	zf-C2H2	9	+
CAIGJR020000531.1	6238	7264	zf-C2H2	7	-
CAIGJR020000531.1	74134	74803	zf-C2H2	7	+
CAIGJR020000531.1	80899	81949	zf-C2H2	10	+
CAIGJR020000534.1	55723	56626	zf-C2H2	5	+
CAIGJR020000535.1	17559	19870	zf-C2H2	25	-
CAIGJR020000545.1	77881	78817	zf-C2H2	6	-
CAIGJR020000550.1	62928	63822	zf-C2H2	6	+
CAIGJR020000550.1	71670	72858	zf-C2H2	6	-
CAIGJR020000551.1	2184	2724	zf-C2H2	7	-
CAIGJR020000551.1	2895	3654	zf-C2H2	6	-
CAIGJR020000552.1	55148	55991	zf-C2H2	5	+
CAIGJR020000554.1	8254	9265	zf-C2H2	7	+
CAIGJR020000554.1	73573	74401	zf-C2H2	5	+
CAIGJR020000555.1	27708	28538	zf-C2H2	5	+
CAIGJR020000555.1	53280	54104	zf-C2H2	5	-
CAIGJR020000556.1	73334	73946	zf-C2H2	5	-
CAIGJR020000556.1	78689	79610	zf-C2H2	7	-
CAIGJR020000560.1	34961	35573	zf-C2H2	5	+
CAIGJR020000561.1	14907	16002	zf-C2H2	8	+
CAIGJR020000561.1	28162	29089	zf-C2H2	6	-
CAIGJR020000561.1	41459	42554	zf-C2H2	8	+
CAIGJR020000564.1	10946	11957	zf-C2H2	7	+
CAIGJR020000565.1	23616	24657	zf-C2H2	6	+
CAIGJR020000565.1	72620	73868	zf-C2H2	8	-
CAIGJR020000569.1	31206	32463	zf-C2H2	9	+
CAIGJR020000569.1	72452	73379	zf-C2H2	6	-
CAIGJR020000570.1	139	1066	zf-C2H2	6	-
CAIGJR020000571.1	27499	28510	zf-C2H2	7	+
CAIGJR020000571.1	54618	55818	zf-C2H2	7	+
CAIGJR020000572.1	14009	14852	zf-C2H2	6	+
CAIGJR020000576.1	22211	23135	zf-C2H2	7	+
CAIGJR020000577.1	17092	17935	zf-C2H2	5	+
CAIGJR020000577.1	59228	60369	zf-C2H2	10	+
CAIGJR020000580.1	73398	74048	zf-C2H2	7	-
CAIGJR020000582.1	2318	4050	zf-C2H2	8	+
CAIGJR020000582.1	17311	17809	zf-C2H2	6	-
CAIGJR020000582.1	39575	40586	zf-C2H2	7	+
CAIGJR020000585.1	47450	48380	zf-C2H2	6	-
CAIGJR020000586.1	27013	28177	zf-C2H2	7	-
CAIGJR020000588.1	15352	16822	zf-C2H2	14	-
CAIGJR020000589.1	12970	13894	zf-C2H2	9	-
CAIGJR020000589.1	42784	44347	zf-C2H2	9	+
CAIGJR020000592.1	44907	45903	zf-C2H2	6	+
CAIGJR020000592.1	52283	53279	zf-C2H2	5	+
CAIGJR020000593.1	36735	37239	zf-C2H2	6	-
CAIGJR020000594.1	11244	12171	zf-C2H2	6	-
CAIGJR020000596.1	35016	36012	zf-C2H2	6	-
CAIGJR020000599.1	54924	55953	zf-C2H2	10	-
CAIGJR020000599.1	61473	62142	zf-C2H2	7	-
CAIGJR020000603.1	39291	41748	zf-C2H2	7	-
CAIGJR020000603.1	56200	58746	zf-C2H2	8	-
CAIGJR020000608.1	17762	18773	zf-C2H2	7	-
CAIGJR020000608.1	38445	39114	zf-C2H2	7	+
CAIGJR020000609.1	33141	33669	zf-C2H2	6	-
CAIGJR020000609.1	43731	44742	zf-C2H2	7	+
CAIGJR020000611.1	26007	27096	zf-C2H2	9	-
CAIGJR020000611.1	32759	33848	zf-C2H2	9	+
CAIGJR020000611.1	39356	40013	zf-C2H2	5	+
CAIGJR020000617.1	54642	55635	zf-C2H2	5	-
CAIGJR020000619.1	20732	21581	zf-C2H2	7	+
CAIGJR020000619.1	25268	26201	zf-C2H2	8	-
CAIGJR020000622.1	12234	12717	zf-C2H2	5	-
CAIGJR020000622.1	47034	47907	zf-C2H2	5	+
CAIGJR020000626.1	26065	26833	zf-C2H2	7	-
CAIGJR020000628.1	20203	20659	zf-C2H2	6	-
CAIGJR020000629.1	62793	63888	zf-C2H2	5	-
CAIGJR020000633.1	1	796	zf-C2H2	6	-
CAIGJR020000633.1	61429	62320	zf-C2H2	6	+
CAIGJR020000634.1	2684	3653	zf-C2H2	7	+
CAIGJR020000635.1	12104	12755	zf-C2H2	5	-
CAIGJR020000639.1	50407	51148	zf-C2H2	7	+
CAIGJR020000643.1	4365	5895	zf-C2H2	15	+
CAIGJR020000643.1	16657	18805	zf-C2H2	20	-
CAIGJR020000643.1	24600	25449	zf-C2H2	6	-
CAIGJR020000643.1	31393	32419	zf-C2H2	8	-
CAIGJR020000644.1	1547	2384	zf-C2H2	6	+
CAIGJR020000645.1	8320	9259	zf-C2H2	7	+
CAIGJR020000645.1	36946	38920	zf-C2H2	19	+
CAIGJR020000645.1	49288	51035	zf-C2H2	19	-
CAIGJR020000650.1	2318	2930	zf-C2H2	5	+
CAIGJR020000650.1	12627	13806	zf-C2H2	9	+
CAIGJR020000650.1	17946	18901	zf-C2H2	6	-
CAIGJR020000651.1	60057	60795	zf-C2H2	6	-
CAIGJR020000652.1	5666	6641	zf-C2H2	8	-
CAIGJR020000654.1	2037	3126	zf-C2H2	9	+
CAIGJR020000654.1	47812	48892	zf-C2H2	6	-
CAIGJR020000655.1	39439	40579	zf-C2H2	6	-
CAIGJR020000655.1	43560	44640	zf-C2H2	6	-
CAIGJR020000655.1	60025	60829	zf-C2H2	6	-
CAIGJR020000656.1	24341	25271	zf-C2H2	6	-
CAIGJR020000656.1	43380	44297	zf-C2H2	6	-
CAIGJR020000656.1	60830	61709	zf-C2H2	8	-
CAIGJR020000660.1	56298	57177	zf-C2H2	6	-
CAIGJR020000662.1	32239	33070	zf-C2H2	5	+
CAIGJR020000662.1	47922	49101	zf-C2H2	9	+
CAIGJR020000662.1	53476	54313	zf-C2H2	5	-
CAIGJR020000663.1	51906	52518	zf-C2H2	5	+
CAIGJR020000667.1	57970	58663	zf-C2H2	5	-
CAIGJR020000674.1	26343	27387	zf-C2H2	6	-
CAIGJR020000678.1	30853	32227	zf-C2H2	8	-
CAIGJR020000678.1	42852	44226	zf-C2H2	8	+
CAIGJR020000682.1	1531	2620	zf-C2H2	9	+
CAIGJR020000682.1	7193	7805	zf-C2H2	5	+
CAIGJR020000682.1	16109	16505	zf-C2H2	5	+
CAIGJR020000684.1	23425	24439	zf-C2H2	7	+
CAIGJR020000684.1	45257	46589	zf-C2H2	9	-
CAIGJR020000687.1	11714	12677	zf-C2H2	7	+
CAIGJR020000695.1	38445	39189	zf-C2H2	5	+
CAIGJR020000695.1	46910	47756	zf-C2H2	5	-
CAIGJR020000697.1	20734	21739	zf-C2H2	7	-
CAIGJR020000699.1	12746	13589	zf-C2H2	6	-
CAIGJR020000699.1	15957	17043	zf-C2H2	7	-
CAIGJR020000700.1	4658	5608	zf-C2H2	6	-
CAIGJR020000700.1	44959	45970	zf-C2H2	7	-
CAIGJR020000700.1	55342	56490	zf-C2H2	7	+
CAIGJR020000705.1	4155	5250	zf-C2H2	8	-
CAIGJR020000705.1	31988	32915	zf-C2H2	6	+
CAIGJR020000705.1	50640	51765	zf-C2H2	7	-
CAIGJR020000706.1	26918	27857	zf-C2H2	6	-
CAIGJR020000706.1	43573	44457	zf-C2H2	8	-
CAIGJR020000709.1	10360	11572	zf-C2H2	8	+
CAIGJR020000709.1	19397	20363	zf-C2H2	7	-
CAIGJR020000711.1	19758	20475	zf-C2H2	6	+
CAIGJR020000711.1	32711	33383	zf-C2H2	5	-
CAIGJR020000719.1	21326	22156	zf-C2H2	5	-
CAIGJR020000722.1	1686	2709	zf-C2H2	7	+
CAIGJR020000723.1	27425	28346	zf-C2H2	11	-
CAIGJR020000723.1	34334	35480	zf-C2H2	9	-
CAIGJR020000725.1	755	2147	zf-C2H2	12	+
CAIGJR020000726.1	28436	29363	zf-C2H2	6	-
CAIGJR020000726.1	40569	41478	zf-C2H2	9	-
CAIGJR020000737.1	48425	49092	zf-C2H2	7	+
CAIGJR020000738.1	19179	19668	zf-C2H2	5	-
CAIGJR020000739.1	48210	49299	zf-C2H2	9	-
CAIGJR020000742.1	27261	28254	zf-C2H2	5	+
CAIGJR020000742.1	40656	41631	zf-C2H2	8	+
CAIGJR020000744.1	45718	46495	zf-C2H2	6	-
CAIGJR020000748.1	14032	14959	zf-C2H2	6	-
CAIGJR020000750.1	3688	5212	zf-C2H2	5	-
CAIGJR020000754.1	17642	18512	zf-C2H2	5	+
CAIGJR020000755.1	35142	35598	zf-C2H2	5	+
CAIGJR020000756.1	27622	28702	zf-C2H2	6	-
CAIGJR020000758.1	2826	3555	zf-C2H2	6	+
CAIGJR020000758.1	13359	14355	zf-C2H2	6	-
CAIGJR020000759.1	3434	4610	zf-C2H2	9	-
CAIGJR020000759.1	11450	12023	zf-C2H2	7	-
CAIGJR020000759.1	18693	19536	zf-C2H2	5	+
CAIGJR020000759.1	36924	38034	zf-C2H2	7	-
CAIGJR020000759.1	47473	48484	zf-C2H2	7	+
CAIGJR020000765.1	12187	13153	zf-C2H2	8	-
CAIGJR020000768.1	45396	45903	zf-C2H2	6	-
CAIGJR020000768.1	46190	47033	zf-C2H2	6	-
CAIGJR020000772.1	36281	37292	zf-C2H2	7	+
CAIGJR020000773.1	273	894	zf-C2H2	5	+
CAIGJR020000773.1	32300	33188	zf-C2H2	6	-
CAIGJR020000776.1	15575	16223	zf-C2H2	5	-
CAIGJR020000776.1	31132	32128	zf-C2H2	6	-
CAIGJR020000780.1	6504	7053	zf-C2H2	5	+
CAIGJR020000782.1	16519	17608	zf-C2H2	8	-
CAIGJR020000782.1	29851	30856	zf-C2H2	7	+
CAIGJR020000785.1	0	603	zf-C2H2	6	+
CAIGJR020000789.1	1775	2618	zf-C2H2	5	+
CAIGJR020000789.1	12123	13134	zf-C2H2	7	-
CAIGJR020000795.1	8996	10418	zf-C2H2	15	-
CAIGJR020000795.1	47189	47825	zf-C2H2	5	+
CAIGJR020000798.1	547285	547930	zf-C2H2	6	+
CAIGJR020000798.1	573027	573822	zf-C2H2	5	-
CAIGJR020000800.1	31	1438	zf-C2H2	9	+
CAIGJR020000815.1	1839	2868	zf-C2H2	5	-
CAIGJR020000815.1	39401	40532	zf-C2H2	7	-
CAIGJR020000817.1	14440	15439	zf-C2H2	6	-
CAIGJR020000823.1	1	733	zf-C2H2	5	+
CAIGJR020000824.1	22341	23382	zf-C2H2	6	+
CAIGJR020000825.1	865	1804	zf-C2H2	5	-
CAIGJR020000826.1	37445	38915	zf-C2H2	14	+
CAIGJR020000828.1	9698	10859	zf-C2H2	8	+
CAIGJR020000828.1	24477	25488	zf-C2H2	7	+
CAIGJR020000828.1	45373	45775	zf-C2H2	5	-
CAIGJR020000832.1	17359	18370	zf-C2H2	7	+
CAIGJR020000833.1	15176	16187	zf-C2H2	7	-
CAIGJR020000834.1	25039	26050	zf-C2H2	7	-
CAIGJR020000834.1	35574	36585	zf-C2H2	7	+
CAIGJR020000836.1	28961	29885	zf-C2H2	9	-
CAIGJR020000839.1	2401	3328	zf-C2H2	6	+
CAIGJR020000841.1	3887	4898	zf-C2H2	7	+
CAIGJR020000842.1	13167	14076	zf-C2H2	10	-
CAIGJR020000842.1	24119	24962	zf-C2H2	5	+
CAIGJR020000847.1	39791	40718	zf-C2H2	6	-
CAIGJR020000852.1	5185	6274	zf-C2H2	9	+
CAIGJR020000852.1	20715	21429	zf-C2H2	6	-
CAIGJR020000854.1	31734	33120	zf-C2H2	13	-
CAIGJR020000857.1	17379	17769	zf-C2H2	5	+
CAIGJR020000858.1	35207	36404	zf-C2H2	9	+
CAIGJR020000859.1	33569	34580	zf-C2H2	7	-
CAIGJR020000860.1	9642	10647	zf-C2H2	7	+
CAIGJR020000860.1	35276	36203	zf-C2H2	6	+
CAIGJR020000861.1	7561	7978	zf-C2H2	5	+
CAIGJR020000862.1	24585	25389	zf-C2H2	5	-
CAIGJR020000867.1	1760	2705	zf-C2H2	9	-
CAIGJR020000876.1	15737	16436	zf-C2H2	5	+
CAIGJR020000876.1	25086	26097	zf-C2H2	7	-
CAIGJR020000884.1	29657	30596	zf-C2H2	6	-
CAIGJR020000891.1	31922	33020	zf-C2H2	8	-
CAIGJR020000894.1	1599	2211	zf-C2H2	5	+
CAIGJR020000895.1	142	1099	zf-C2H2	6	+
CAIGJR020000896.1	15683	17381	zf-C2H2	9	+
CAIGJR020000896.1	29588	32602	zf-C2H2	20	+
CAIGJR020000896.1	35661	36864	zf-C2H2	5	+
CAIGJR020000899.1	4366	5614	zf-C2H2	8	+
CAIGJR020000899.1	33386	34772	zf-C2H2	13	+
CAIGJR020000906.1	4877	5966	zf-C2H2	9	+
CAIGJR020000906.1	37898	38615	zf-C2H2	5	-
CAIGJR020000908.1	16890	17901	zf-C2H2	7	-
CAIGJR020000910.1	21676	22141	zf-C2H2	5	-
CAIGJR020000912.1	15782	16394	zf-C2H2	5	-
CAIGJR020000912.1	20915	21752	zf-C2H2	6	-
CAIGJR020000913.1	16372	17119	zf-C2H2	5	+
CAIGJR020000914.1	3192	4128	zf-C2H2	6	+
CAIGJR020000914.1	17693	18536	zf-C2H2	5	+
CAIGJR020000917.1	10463	10976	zf-C2H2	6	+
CAIGJR020000917.1	21369	23121	zf-C2H2	19	-
CAIGJR020000926.1	38216	38816	zf-C2H2	7	-
CAIGJR020000929.1	7033	8044	zf-C2H2	7	+
CAIGJR020000929.1	24146	24845	zf-C2H2	5	-
CAIGJR020000931.1	19684	20587	zf-C2H2	6	-
CAIGJR020000934.1	8892	9735	zf-C2H2	5	+
CAIGJR020000936.1	17322	18327	zf-C2H2	7	+
CAIGJR020000942.1	5100	5676	zf-C2H2	6	-
CAIGJR020000945.1	12668	13679	zf-C2H2	7	+
CAIGJR020000948.1	15485	16514	zf-C2H2	10	+
CAIGJR020000951.1	14310	15225	zf-C2H2	6	-
CAIGJR020000952.1	20120	21473	zf-C2H2	6	-
CAIGJR020000956.1	27136	27778	zf-C2H2	5	-
CAIGJR020000961.1	1025	2021	zf-C2H2	5	-
CAIGJR020000962.1	14938	15865	zf-C2H2	6	+
CAIGJR020000962.1	29700	30696	zf-C2H2	6	-
CAIGJR020000963.1	34594	35521	zf-C2H2	6	+
CAIGJR020000964.1	34828	35989	zf-C2H2	6	-
CAIGJR020000967.1	2	542	zf-C2H2	7	+
CAIGJR020000967.1	11636	12527	zf-C2H2	7	-
CAIGJR020000971.1	35790	37149	zf-C2H2	10	-
CAIGJR020000971.1	62340	64277	zf-C2H2	19	+
CAIGJR020000971.1	93721	94198	zf-C2H2	5	+
CAIGJR020000971.1	146604	147030	zf-C2H2	5	-
CAIGJR020000971.1	147342	148236	zf-C2H2	11	-
CAIGJR020000971.1	148351	151438	zf-C2H2	35	-
CAIGJR020000971.1	393221	394148	zf-C2H2	6	-
CAIGJR020000971.1	461719	463401	zf-C2H2	17	+
CAIGJR020000971.1	567977	569708	zf-C2H2	16	-
CAIGJR020000971.1	613186	614181	zf-C2H2	8	+
CAIGJR020000971.1	694737	696630	zf-C2H2	17	-
CAIGJR020000971.1	831278	833339	zf-C2H2	19	+
CAIGJR020000971.1	881854	883663	zf-C2H2	16	+
CAIGJR020000972.1	13609	14452	zf-C2H2	5	-
CAIGJR020000972.1	17850	18693	zf-C2H2	5	-
CAIGJR020000975.1	3630	4557	zf-C2H2	6	+
CAIGJR020000977.1	22488	23160	zf-C2H2	5	-
CAIGJR020000979.1	28220	29606	zf-C2H2	13	+
CAIGJR020000980.1	7382	8393	zf-C2H2	7	-
CAIGJR020000981.1	12977	13982	zf-C2H2	7	-
CAIGJR020000983.1	16391	17402	zf-C2H2	7	+
CAIGJR020000983.1	19559	20651	zf-C2H2	5	+
CAIGJR020000986.1	4315	5706	zf-C2H2	12	-
CAIGJR020000986.1	24948	25959	zf-C2H2	7	-
CAIGJR020000990.1	8184	9357	zf-C2H2	9	-
CAIGJR020000992.1	32935	34261	zf-C2H2	7	-
CAIGJR020000993.1	657656	658670	zf-C2H2	8	+
CAIGJR020000993.1	704627	706859	zf-C2H2	21	+
CAIGJR020000993.1	717459	719217	zf-C2H2	17	-
CAIGJR020000993.1	738412	739606	zf-C2H2	12	+
CAIGJR020000995.1	5686	6682	zf-C2H2	6	+
CAIGJR020000996.1	15575	17135	zf-C2H2	13	+
CAIGJR020000999.1	5084	5999	zf-C2H2	5	+
CAIGJR020001001.1	22910	23753	zf-C2H2	5	+
CAIGJR020001003.1	25514	26357	zf-C2H2	6	-
CAIGJR020001004.1	33231	33900	zf-C2H2	7	-
CAIGJR020001006.1	21134	22184	zf-C2H2	6	-
CAIGJR020001007.1	974	1901	zf-C2H2	6	-
CAIGJR020001008.1	22066	22987	zf-C2H2	7	-
CAIGJR020001012.1	6468	7394	zf-C2H2	6	-
CAIGJR020001012.1	24305	25973	zf-C2H2	9	-
CAIGJR020001014.1	14292	15279	zf-C2H2	9	-
CAIGJR020001017.1	23791	24589	zf-C2H2	5	+
CAIGJR020001018.1	22574	23380	zf-C2H2	7	-
CAIGJR020001022.1	7892	9872	zf-C2H2	18	+
CAIGJR020001027.1	24405	25248	zf-C2H2	5	-
CAIGJR020001028.1	2888	4758	zf-C2H2	14	-
CAIGJR020001030.1	13275	14397	zf-C2H2	7	-
CAIGJR020001035.1	29078	30137	zf-C2H2	5	-
CAIGJR020001035.1	32315	33277	zf-C2H2	7	-
CAIGJR020001036.1	19146	20318	zf-C2H2	8	-
CAIGJR020001038.1	1477	2474	zf-C2H2	8	+
CAIGJR020001038.1	17423	18350	zf-C2H2	6	-
CAIGJR020001046.1	11569	12364	zf-C2H2	7	-
CAIGJR020001046.1	19418	20018	zf-C2H2	7	+
CAIGJR020001047.1	14497	15508	zf-C2H2	7	-
CAIGJR020001049.1	31223	32312	zf-C2H2	9	+
CAIGJR020001050.1	8339	9341	zf-C2H2	5	+
CAIGJR020001050.1	12838	13465	zf-C2H2	5	+
CAIGJR020001051.1	24400	25243	zf-C2H2	5	+
CAIGJR020001053.1	26806	27211	zf-C2H2	5	+
CAIGJR020001054.1	1181	2021	zf-C2H2	5	+
CAIGJR020001054.1	28409	29336	zf-C2H2	6	+
CAIGJR020001056.1	1841	2852	zf-C2H2	7	-
CAIGJR020001060.1	30740	31736	zf-C2H2	5	-
CAIGJR020001064.1	12478	13090	zf-C2H2	5	+
CAIGJR020001066.1	24774	25386	zf-C2H2	5	-
CAIGJR020001066.1	28961	30050	zf-C2H2	9	-
CAIGJR020001072.1	20820	22290	zf-C2H2	14	+
CAIGJR020001076.1	179549	180674	zf-C2H2	9	+
CAIGJR020001076.1	302865	303735	zf-C2H2	5	+
CAIGJR020001076.1	307332	308208	zf-C2H2	7	+
CAIGJR020001076.1	414981	415857	zf-C2H2	7	+
CAIGJR020001076.1	528176	529190	zf-C2H2	9	-
CAIGJR020001076.1	581185	582192	zf-C2H2	9	+
CAIGJR020001076.1	712336	713569	zf-C2H2	8	-
CAIGJR020001081.1	11656	12745	zf-C2H2	8	-
CAIGJR020001084.1	28201	29922	zf-C2H2	17	+
LR812103.1	1987084	1989562	zf-C2H2	6	+
LR812103.1	99486704	99487943	zf-C2H2	13	+
LR812103.1	108143778	108146559	zf-C2H2	9	+
LR812104.1	980601	982143	zf-C2H2	12	-
LR812104.1	4486508	4489178	zf-C2H2	18	+
LR812104.1	34054084	34061281	zf-C2H2	16	+
LR812104.1	59155733	59157047	zf-C2H2	5	+
LR812104.1	78422993	78424598	zf-C2H2	5	-
LR812104.1	106260354	106262382	zf-C2H2	6	+
LR812104.1	108415466	108416717	zf-C2H2	5	-
LR812104.1	108798533	108800000	zf-C2H2	5	-
LR812105.2	770687	771782	zf-C2H2	9	-
LR812105.2	781808	782774	zf-C2H2	7	-
LR812105.2	799552	800293	zf-C2H2	5	-
LR812105.2	814312	815419	zf-C2H2	5	-
LR812105.2	829360	831640	zf-C2H2	5	+
LR812105.2	835367	836624	zf-C2H2	5	+
LR812105.2	57322036	57325642	zf-C2H2	10	-
LR812105.2	64841679	64844463	zf-C2H2	7	-
LR812105.2	90645541	90647551	zf-C2H2	8	+
LR812105.2	91148982	91152204	zf-C2H2	5	-
LR812105.2	99800379	99801750	zf-C2H2	5	+
LR812105.2	103251309	103254837	zf-C2H2	26	-
LR812105.2	110616398	110617661	zf-C2H2	6	-
LR812105.2	118736138	118738763	zf-C2H2	7	+
LR812105.2	118846430	118851848	zf-C2H2	9	+
LR812105.2	129933319	129935989	zf-C2H2	6	+
LR812105.2	144065275	144066820	zf-C2H2	8	+
LR812106.1	3878632	3880378	zf-C2H2	12	-
LR812106.1	8651120	8651774	zf-C2H2	5	-
LR812106.1	49708048	49709863	zf-C2H2	7	-
LR812107.1	55571623	55572475	zf-C2H2	5	-
LR812108.1	14715065	14715992	zf-C2H2	11	+
LR812108.1	14725307	14726405	zf-C2H2	9	-
LR812108.1	32299574	32301791	zf-C2H2	13	+
LR812108.1	36464025	36465915	zf-C2H2	5	+
LR812108.1	48461278	48463339	zf-C2H2	6	-
LR812108.1	53917941	53920086	zf-C2H2	10	-
LR812110.1	16730714	16732184	zf-C2H2	5	-
LR812110.1	18045260	18046616	zf-C2H2	5	-
LR812110.1	22305891	22306851	zf-C2H2	5	+
LR812110.1	22307668	22308625	zf-C2H2	10	+
LR812110.1	22309593	22312872	zf-C2H2	21	+
LR812111.1	20196985	20201644	zf-C2H2	7	+
LR812112.1	2044942	2046925	zf-C2H2	5	+
LR812112.1	8263017	8264400	zf-C2H2	7	-
LR812113.1	11841224	11844299	zf-C2H2	6	+
LR812113.1	27447802	27448930	zf-C2H2	8	-
LR812114.1	6312415	6313624	zf-C2H2	9	+
LR812114.1	14317120	14320684	zf-C2H2	10	-
LR812114.1	24521317	24521812	zf-C2H2	6	-
LR812114.1	24540414	24541059	zf-C2H2	8	-
LR812114.1	24574173	24574719	zf-C2H2	5	-
LR812115.1	325825	331384	zf-C2H2	10	-
LR812115.1	396206	398942	zf-C2H2	6	-
LR812115.1	1550072	1552316	zf-C2H2	6	-
LR812115.1	6122035	6123754	zf-C2H2	17	+
LR812115.1	11610883	11614429	zf-C2H2	10	+
LR812115.1	12505655	12508922	zf-C2H2	26	+
LR812115.1	14482251	14484795	zf-C2H2	7	+
LR812115.1	14942263	14945497	zf-C2H2	5	-
LR812115.1	15485076	15487332	zf-C2H2	6	+
LR812116.1	10877538	10878957	zf-C2H2	5	-
LR812117.1	16495843	16496941	zf-C2H2	8	+
LR812117.1	19064539	19066087	zf-C2H2	9	+
LR812118.1	3844265	3845465	zf-C2H2	12	-
LR812119.1	21374	22535	zf-C2H2	10	+
LR812119.1	28652	29567	zf-C2H2	11	-
LR812120.1	13186801	13188061	zf-C2H2	11	-
LR812120.1	13519141	13520395	zf-C2H2	8	+
LR812121.1	7470424	7471735	zf-C2H2	6	+
LR812121.1	7700143	7700869	zf-C2H2	5	-
LR812121.1	12969741	12971142	zf-C2H2	5	+
LR812121.1	13415699	13417169	zf-C2H2	6	+
LR812121.1	13514287	13516819	zf-C2H2	5	+
LR812122.1	2974107	2975802	zf-C2H2	5	+
LR812122.1	5453650	5455378	zf-C2H2	5	-
LR812124.1	1598032	1599580	zf-C2H2	5	+
LR812124.1	11007961	11009626	zf-C2H2	13	+
LR812124.1	11043484	11045044	zf-C2H2	13	+
LR812125.1	4569166	4570606	zf-C2H2	5	-
LR812125.1	10787968	10789222	zf-C2H2	9	-
LR812125.1	10852043	10852967	zf-C2H2	7	-
LR812125.1	10896372	10897122	zf-C2H2	9	-
LR812126.1	705035	706035	zf-C2H2	8	+
LR812126.1	794214	794961	zf-C2H2	6	+
LR812126.1	955158	956151	zf-C2H2	8	+
LR812126.1	987551	988307	zf-C2H2	6	+
LR812126.1	3499216	3503947	zf-C2H2	14	-
LR812127.1	50439	51369	zf-C2H2	7	+
LR812127.1	154203	154788	zf-C2H2	5	+
LR812127.1	3351830	3356318	zf-C2H2	8	+
LR812128.1	7114905	7115665	zf-C2H2	9	+
LR812128.1	7121665	7122421	zf-C2H2	6	+
LR812131.1	5319069	5320047	zf-C2H2	8	+
LR812132.1	5333370	5334885	zf-C2H2	10	+
LR812133.1	1260875	1262057	zf-C2H2	11	-
LR812133.1	1318744	1319589	zf-C2H2	9	-
LR812135.1	1016081	1018220	zf-C2H2	10	-
LR812135.1	2300387	2300984	zf-C2H2	5	+
LR812137.1	641053	641797	zf-C2H2	6	+
LR812138.1	165812	166823	zf-C2H2	7	-
LR812138.1	177490	177931	zf-C2H2	5	-
LR812138.1	245839	246298	zf-C2H2	5	+
LR812138.1	257362	257962	zf-C2H2	6	+
LR812138.1	547885	548512	zf-C2H2	6	-
LR812138.1	687643	688486	zf-C2H2	5	-
LR812138.1	697220	697868	zf-C2H2	8	-
LR812138.1	861538	862366	zf-C2H2	7	-
LR812138.1	890837	891842	zf-C2H2	9	+
```
