## Supplementary Data 2 for "Transposable elements drive the evolution of metazoan zinc finger genes": Erpetoichthys_calabaricus_znfs.bed

```
CAADRL030000001.1	392703	393749	zf-C2H2	12	+
CAADRL030000001.1	426835	427915	zf-C2H2	9	-
CAADRL030000001.1	478476	479400	zf-C2H2	10	+
CAADRL030000001.1	740667	741657	zf-C2H2	10	+
CAADRL030000001.1	851296	852085	zf-C2H2	8	-
CAADRL030000001.1	852497	853364	zf-C2H2	9	-
CAADRL030000001.1	924138	925515	zf-C2H2	15	+
CAADRL030000001.1	1502918	1504112	zf-C2H2	13	+
CAADRL030000001.1	1547452	1548392	zf-C2H2	12	-
CAADRL030000002.1	54518	55637	zf-C2H2	12	+
CAADRL030000002.1	115156	116344	zf-C2H2	13	-
CAADRL030000002.1	302658	303744	zf-C2H2	12	+
CAADRL030000002.1	341041	342019	zf-C2H2	10	+
CAADRL030000002.1	1371296	1371905	zf-C2H2	7	-
CAADRL030000002.1	1435148	1436267	zf-C2H2	12	-
CAADRL030000003.1	3713	4322	zf-C2H2	7	-
CAADRL030000003.1	114662	115466	zf-C2H2	9	+
CAADRL030000004.1	778104	779031	zf-C2H2	10	-
CAADRL030000004.1	830760	831576	zf-C2H2	9	-
CAADRL030000005.1	37736	38807	zf-C2H2	11	+
CAADRL030000005.1	229799	230987	zf-C2H2	13	-
CAADRL030000005.1	641304	642282	zf-C2H2	10	-
CAADRL030000005.1	678053	678812	zf-C2H2	7	-
CAADRL030000005.1	730557	731784	zf-C2H2	14	-
CAADRL030000005.1	765252	766017	zf-C2H2	7	-
CAADRL030000005.1	780970	781375	zf-C2H2	5	-
CAADRL030000005.1	781714	783139	zf-C2H2	16	-
CAADRL030000006.1	2157	3042	zf-C2H2	10	-
CAADRL030000006.1	53885	54824	zf-C2H2	10	-
CAADRL030000006.1	117855	118782	zf-C2H2	9	+
CAADRL030000006.1	171445	173341	zf-C2H2	22	+
CAADRL030000006.1	427919	429305	zf-C2H2	8	+
CAADRL030000006.1	594629	595193	zf-C2H2	5	+
CAADRL030000006.1	649635	650640	zf-C2H2	10	+
CAADRL030000007.1	20687	22865	zf-C2H2	25	+
CAADRL030000007.1	34670	35546	zf-C2H2	10	+
CAADRL030000007.1	79849	80574	zf-C2H2	9	-
CAADRL030000007.1	182887	184573	zf-C2H2	20	+
CAADRL030000009.1	45621	46230	zf-C2H2	7	+
CAADRL030000009.1	54154	54763	zf-C2H2	7	-
CAADRL030000009.1	114383	115334	zf-C2H2	7	+
CAADRL030000009.1	418607	419204	zf-C2H2	5	-
CAADRL030000009.1	700830	702105	zf-C2H2	14	-
CAADRL030000010.1	56808	57780	zf-C2H2	9	-
CAADRL030000010.1	180449	181403	zf-C2H2	11	+
CAADRL030000010.1	193560	194634	zf-C2H2	9	-
CAADRL030000010.1	257710	258946	zf-C2H2	14	+
CAADRL030000010.1	297230	298436	zf-C2H2	10	+
CAADRL030000010.1	310441	311401	zf-C2H2	11	-
CAADRL030000010.1	346295	347318	zf-C2H2	10	+
CAADRL030000010.1	378854	379502	zf-C2H2	8	-
CAADRL030000010.1	387647	388487	zf-C2H2	8	-
CAADRL030000010.1	478212	478914	zf-C2H2	8	+
CAADRL030000011.1	20454	21543	zf-C2H2	9	+
CAADRL030000011.1	99461	100721	zf-C2H2	13	-
CAADRL030000011.1	141903	142992	zf-C2H2	9	-
CAADRL030000011.1	195442	196327	zf-C2H2	10	+
CAADRL030000011.1	452854	454166	zf-C2H2	13	+
CAADRL030000011.1	500985	502224	zf-C2H2	10	+
CAADRL030000011.1	556346	557297	zf-C2H2	7	-
CAADRL030000011.1	601795	603191	zf-C2H2	16	-
CAADRL030000012.1	5784	7932	zf-C2H2	25	+
CAADRL030000012.1	106116	107310	zf-C2H2	14	-
CAADRL030000012.1	166159	167065	zf-C2H2	9	+
CAADRL030000012.1	202620	203352	zf-C2H2	9	-
CAADRL030000012.1	224534	225548	zf-C2H2	10	+
CAADRL030000012.1	258184	259459	zf-C2H2	11	-
CAADRL030000012.1	298999	299539	zf-C2H2	6	-
CAADRL030000013.1	19876	21115	zf-C2H2	13	+
CAADRL030000013.1	41686	42283	zf-C2H2	6	+
CAADRL030000013.1	76299	76896	zf-C2H2	6	+
CAADRL030000013.1	104299	106132	zf-C2H2	16	+
CAADRL030000013.1	158182	158785	zf-C2H2	7	+
CAADRL030000013.1	316845	318303	zf-C2H2	14	+
CAADRL030000014.1	17667	18765	zf-C2H2	11	+
CAADRL030000014.1	50097	51216	zf-C2H2	10	-
CAADRL030000014.1	110296	111115	zf-C2H2	10	+
CAADRL030000015.1	17657	18755	zf-C2H2	11	+
CAADRL030000015.1	65805	67110	zf-C2H2	14	-
CAADRL030000015.1	164208	165087	zf-C2H2	10	-
CAADRL030000015.1	222367	223474	zf-C2H2	11	-
CAADRL030000015.1	272453	273182	zf-C2H2	8	+
CAADRL030000016.1	114291	114921	zf-C2H2	7	-
CAADRL030000016.1	201970	202699	zf-C2H2	7	+
CAADRL030000016.1	224554	226197	zf-C2H2	13	+
CAADRL030000016.1	262084	262939	zf-C2H2	9	-
CAADRL030000017.1	8950	10243	zf-C2H2	14	+
CAADRL030000017.1	32014	33139	zf-C2H2	11	-
CAADRL030000017.1	104204	105224	zf-C2H2	10	+
CAADRL030000017.1	132375	133395	zf-C2H2	10	+
CAADRL030000017.1	162164	162956	zf-C2H2	9	-
CAADRL030000017.1	212827	214399	zf-C2H2	17	-
CAADRL030000018.1	13354	14014	zf-C2H2	6	+
CAADRL030000018.1	60007	61111	zf-C2H2	12	+
CAADRL030000018.1	82372	82921	zf-C2H2	7	-
CAADRL030000019.1	88511	89213	zf-C2H2	8	+
CAADRL030000021.1	21807	22962	zf-C2H2	12	+
CAADRL030000022.1	2379713	2380556	zf-C2H2	6	-
CAADRL030000022.1	2441729	2442704	zf-C2H2	11	-
CAADRL030000022.1	2481688	2482366	zf-C2H2	7	-
CAADRL030000022.1	2503107	2504388	zf-C2H2	14	-
CAADRL030000022.1	2543426	2544527	zf-C2H2	12	-
CAADRL030000022.1	2570809	2572279	zf-C2H2	14	-
CAADRL030000022.1	2623431	2625060	zf-C2H2	14	+
CAADRL030000022.1	2649582	2652147	zf-C2H2	28	-
CAADRL030000022.1	2727638	2728547	zf-C2H2	10	+
CAADRL030000022.1	2764491	2765514	zf-C2H2	9	-
CAADRL030000022.1	2841680	2842919	zf-C2H2	10	+
CAADRL030000022.1	2974838	2976014	zf-C2H2	13	-
CAADRL030000022.1	3001976	3003191	zf-C2H2	15	+
CAADRL030000022.1	3026801	3027950	zf-C2H2	13	-
CAADRL030000022.1	3079208	3080273	zf-C2H2	12	+
CAADRL030000022.1	3110597	3111608	zf-C2H2	11	-
CAADRL030000022.1	3170873	3172049	zf-C2H2	13	-
CAADRL030000022.1	3237065	3238232	zf-C2H2	13	+
CAADRL030000022.1	3252671	3253637	zf-C2H2	11	-
CAADRL030000022.1	3950305	3951520	zf-C2H2	14	+
CAADRL030000022.1	3996472	3997870	zf-C2H2	16	+
CAADRL030000022.1	4374292	4375892	zf-C2H2	16	+
CAADRL030000022.1	4435897	4437127	zf-C2H2	13	+
CAADRL030000022.1	4442132	4442846	zf-C2H2	8	+
CAADRL030000023.1	20150	21554	zf-C2H2	15	-
CAADRL030000023.1	133235	134036	zf-C2H2	9	-
CAADRL030000023.1	479591	480587	zf-C2H2	10	-
CAADRL030000023.1	554211	555318	zf-C2H2	11	+
CAADRL030000023.1	582588	583644	zf-C2H2	11	-
CAADRL030000023.1	773309	774404	zf-C2H2	12	+
CAADRL030000023.1	821693	822500	zf-C2H2	9	-
CAADRL030000023.1	962084	963038	zf-C2H2	9	+
CAADRL030000023.1	996200	996932	zf-C2H2	9	-
CAADRL030000023.1	1081415	1082912	zf-C2H2	13	-
CAADRL030000023.1	1178888	1179791	zf-C2H2	9	+
CAADRL030000023.1	1199860	1200463	zf-C2H2	6	+
CAADRL030000023.1	1258741	1259575	zf-C2H2	6	-
CAADRL030000023.1	1593907	1594954	zf-C2H2	12	-
CAADRL030000024.1	32954	34595	zf-C2H2	19	-
CAADRL030000024.1	679109	679880	zf-C2H2	9	+
CAADRL030000024.1	948608	949502	zf-C2H2	10	-
CAADRL030000024.1	1100323	1101364	zf-C2H2	10	-
CAADRL030000024.1	1144646	1145378	zf-C2H2	8	+
CAADRL030000024.1	1201573	1202365	zf-C2H2	9	+
CAADRL030000024.1	1563478	1564909	zf-C2H2	6	+
CAADRL030000025.1	130318	131212	zf-C2H2	10	-
CAADRL030000025.1	619655	620300	zf-C2H2	6	+
CAADRL030000025.1	726332	727979	zf-C2H2	17	-
CAADRL030000025.1	800860	802213	zf-C2H2	12	+
CAADRL030000025.1	892171	895819	zf-C2H2	40	-
CAADRL030000025.1	1890646	1891450	zf-C2H2	6	-
CAADRL030000025.1	2394842	2396273	zf-C2H2	6	+
CAADRL030000026.1	42309	42834	zf-C2H2	6	+
CAADRL030000026.1	294282	295014	zf-C2H2	8	+
CAADRL030000026.1	350732	351257	zf-C2H2	6	+
CAADRL030000027.1	33974	35021	zf-C2H2	12	+
CAADRL030000027.1	81046	82093	zf-C2H2	12	-
CAADRL030000027.1	147621	148554	zf-C2H2	10	+
CAADRL030000027.1	169130	170147	zf-C2H2	6	-
CAADRL030000027.1	184545	185586	zf-C2H2	10	+
CAADRL030000027.1	204819	205767	zf-C2H2	10	-
CAADRL030000027.1	239911	241186	zf-C2H2	14	-
CAADRL030000027.1	293629	294694	zf-C2H2	9	+
CAADRL030000027.1	313592	314885	zf-C2H2	14	-
CAADRL030000027.1	357597	358731	zf-C2H2	12	-
CAADRL030000027.1	431311	432433	zf-C2H2	12	+
CAADRL030000027.1	519981	520893	zf-C2H2	10	+
CAADRL030000027.1	552354	553158	zf-C2H2	9	-
CAADRL030000027.1	682043	682805	zf-C2H2	8	+
CAADRL030000027.1	745122	745905	zf-C2H2	8	+
CAADRL030000027.1	781304	782546	zf-C2H2	11	+
CAADRL030000027.1	848102	849164	zf-C2H2	11	+
CAADRL030000027.1	1096760	1097564	zf-C2H2	9	+
CAADRL030000027.1	1125030	1126176	zf-C2H2	12	-
CAADRL030000027.1	1206756	1207719	zf-C2H2	11	-
CAADRL030000027.1	1358857	1359979	zf-C2H2	12	+
CAADRL030000027.1	1770438	1771065	zf-C2H2	7	+
CAADRL030000027.1	1799591	1800398	zf-C2H2	8	-
CAADRL030000027.1	2253695	2254625	zf-C2H2	10	+
CAADRL030000027.1	2433261	2434587	zf-C2H2	15	+
CAADRL030000034.1	47457	48663	zf-C2H2	13	-
CAADRL030000039.1	63432	64599	zf-C2H2	13	-
CAADRL030000044.1	35784	36444	zf-C2H2	7	-
CAADRL030000047.1	54030	55083	zf-C2H2	9	+
CAADRL030000054.1	22414	23473	zf-C2H2	11	-
CAADRL030000057.1	35739	36399	zf-C2H2	7	-
CAADRL030000075.1	7802	8738	zf-C2H2	10	+
CAADRL030000082.1	29884	30493	zf-C2H2	7	+
CAADRL030000087.1	18219	19131	zf-C2H2	10	+
CAADRL030000093.1	27580	28474	zf-C2H2	10	-
CAADRL030000105.1	7207	7831	zf-C2H2	7	-
CAADRL030000119.1	9875	10829	zf-C2H2	9	-
CAADRL030000131.1	16679	17738	zf-C2H2	9	+
CAADRL030000145.1	2629	4611	zf-C2H2	25	-
LR536432.2	18894287	18895301	zf-C2H2	7	-
LR536432.2	19868770	19870087	zf-C2H2	6	-
LR536432.2	20572563	20572992	zf-C2H2	6	+
LR536432.2	22914661	22916494	zf-C2H2	6	-
LR536432.2	57289895	57290738	zf-C2H2	5	-
LR536432.2	57541773	57542661	zf-C2H2	10	-
LR536432.2	57558805	57559507	zf-C2H2	7	-
LR536432.2	63285951	63287163	zf-C2H2	6	+
LR536432.2	74114615	74116733	zf-C2H2	6	-
LR536432.2	78430688	78431345	zf-C2H2	6	+
LR536432.2	90660406	90661084	zf-C2H2	6	-
LR536432.2	93526383	93527637	zf-C2H2	8	+
LR536432.2	105977826	105978999	zf-C2H2	7	-
LR536432.2	111891818	111892490	zf-C2H2	5	-
LR536432.2	118512650	118513454	zf-C2H2	8	+
LR536432.2	118694800	118695916	zf-C2H2	5	+
LR536432.2	134497768	134498881	zf-C2H2	5	+
LR536432.2	142465919	142467242	zf-C2H2	5	+
LR536432.2	143142655	143143744	zf-C2H2	7	+
LR536432.2	143146028	143147204	zf-C2H2	7	-
LR536432.2	146094916	146096536	zf-C2H2	7	-
LR536432.2	161421039	161421642	zf-C2H2	5	+
LR536432.2	180326121	180327580	zf-C2H2	8	-
LR536432.2	185941581	185942748	zf-C2H2	10	+
LR536432.2	192064586	192065165	zf-C2H2	6	+
LR536432.2	196985567	196986473	zf-C2H2	6	-
LR536432.2	214717380	214718496	zf-C2H2	7	+
LR536432.2	227726055	227726733	zf-C2H2	5	+
LR536432.2	227910789	227911890	zf-C2H2	6	+
LR536432.2	232169311	232170532	zf-C2H2	7	+
LR536432.2	233380705	233381974	zf-C2H2	7	+
LR536432.2	233407254	233409063	zf-C2H2	8	-
LR536432.2	237943819	237945549	zf-C2H2	6	-
LR536432.2	243447726	243448875	zf-C2H2	7	+
LR536432.2	246868856	246870087	zf-C2H2	7	-
LR536432.2	255220178	255221447	zf-C2H2	8	-
LR536432.2	257791253	257792269	zf-C2H2	7	+
LR536432.2	258800693	258801932	zf-C2H2	6	-
LR536432.2	272360464	272361358	zf-C2H2	6	-
LR536432.2	276194404	276195589	zf-C2H2	9	-
LR536432.2	282720212	282720680	zf-C2H2	5	+
LR536432.2	289713532	289714402	zf-C2H2	7	-
LR536432.2	299887651	299889340	zf-C2H2	9	-
LR536432.2	304041203	304041614	zf-C2H2	5	-
LR536432.2	305551183	305552314	zf-C2H2	5	-
LR536432.2	319423196	319424405	zf-C2H2	11	-
LR536432.2	319441931	319443359	zf-C2H2	13	-
LR536432.2	319520212	319521694	zf-C2H2	13	+
LR536432.2	319592517	319593192	zf-C2H2	8	+
LR536432.2	326444703	326445534	zf-C2H2	7	-
LR536432.2	326487741	326489181	zf-C2H2	14	-
LR536432.2	326529102	326530068	zf-C2H2	8	-
LR536432.2	326565819	326567082	zf-C2H2	11	+
LR536432.2	326600630	326602292	zf-C2H2	14	-
LR536432.2	326640411	326641443	zf-C2H2	8	-
LR536432.2	326693275	326694142	zf-C2H2	8	-
LR536432.2	326715337	326715724	zf-C2H2	5	-
LR536432.2	326729117	326730440	zf-C2H2	11	+
LR536432.2	326801666	326803721	zf-C2H2	22	+
LR536432.2	326820989	326822042	zf-C2H2	9	-
LR536432.2	326848288	326849656	zf-C2H2	13	-
LR536432.2	326887496	326887925	zf-C2H2	5	-
LR536432.2	326927676	326928954	zf-C2H2	13	+
LR536432.2	326957400	326958678	zf-C2H2	12	-
LR536432.2	327002970	327004137	zf-C2H2	10	-
LR536432.2	327052208	327052997	zf-C2H2	10	-
LR536432.2	327110042	327111233	zf-C2H2	10	-
LR536432.2	327204493	327205882	zf-C2H2	12	-
LR536432.2	327251474	327252773	zf-C2H2	10	-
LR536432.2	327384988	327385819	zf-C2H2	7	+
LR536432.2	327415710	327416691	zf-C2H2	8	+
LR536432.2	327457707	327459129	zf-C2H2	13	+
LR536432.2	327496093	327497836	zf-C2H2	17	-
LR536432.2	327538328	327539261	zf-C2H2	8	-
LR536432.2	327572095	327573919	zf-C2H2	18	-
LR536432.2	327623020	327624181	zf-C2H2	11	+
LR536432.2	327649956	327651345	zf-C2H2	14	+
LR536432.2	327694398	327695565	zf-C2H2	11	+
LR536432.2	327718798	327719680	zf-C2H2	6	-
LR536432.2	327763026	327764313	zf-C2H2	11	+
LR536432.2	327782906	327784283	zf-C2H2	12	-
LR536432.2	327822019	327823432	zf-C2H2	13	-
LR536432.2	327889535	327890552	zf-C2H2	12	+
LR536432.2	327926609	327928193	zf-C2H2	16	+
LR536432.2	327973518	327974895	zf-C2H2	12	-
LR536432.2	327998861	328000433	zf-C2H2	15	-
LR536432.2	328036714	328038493	zf-C2H2	13	-
LR536432.2	328068296	328069844	zf-C2H2	13	-
LR536432.2	328102515	328103925	zf-C2H2	12	+
LR536432.2	328136420	328138034	zf-C2H2	15	+
LR536432.2	328155301	328156534	zf-C2H2	12	+
LR536432.2	328172943	328174671	zf-C2H2	18	+
LR536432.2	328201368	328202757	zf-C2H2	14	+
LR536432.2	328528205	328529366	zf-C2H2	10	+
LR536432.2	328607666	328608470	zf-C2H2	8	-
LR536432.2	328691836	328692943	zf-C2H2	11	-
LR536432.2	328776729	328777830	zf-C2H2	11	+
LR536432.2	328816572	328818549	zf-C2H2	20	+
LR536432.2	328854413	328855619	zf-C2H2	11	+
LR536432.2	328885444	328886791	zf-C2H2	14	+
LR536432.2	328911970	328913395	zf-C2H2	14	-
LR536432.2	328952332	328953352	zf-C2H2	10	-
LR536432.2	328992780	328994292	zf-C2H2	16	-
LR536432.2	329174214	329175834	zf-C2H2	15	+
LR536432.2	329654782	329655809	zf-C2H2	11	+
LR536432.2	329685810	329687517	zf-C2H2	19	+
LR536432.2	329800936	329802655	zf-C2H2	16	-
LR536432.2	329837093	329838995	zf-C2H2	18	+
LR536432.2	329880596	329881526	zf-C2H2	12	+
LR536432.2	329907025	329908516	zf-C2H2	14	+
LR536432.2	329935927	329937283	zf-C2H2	10	+
LR536432.2	329967844	329969116	zf-C2H2	11	-
LR536432.2	330012804	330013869	zf-C2H2	9	+
LR536432.2	330034669	330036274	zf-C2H2	15	+
LR536432.2	330065101	330066727	zf-C2H2	17	+
LR536432.2	330094801	330096049	zf-C2H2	11	+
LR536432.2	330121608	330122667	zf-C2H2	9	+
LR536432.2	330151787	330153014	zf-C2H2	11	-
LR536432.2	330188361	330189366	zf-C2H2	8	-
LR536432.2	330262272	330263154	zf-C2H2	6	-
LR536432.2	330316046	330317369	zf-C2H2	11	-
LR536432.2	330383101	330384373	zf-C2H2	13	-
LR536432.2	330450620	330452113	zf-C2H2	17	+
LR536432.2	330487740	330489105	zf-C2H2	12	+
LR536432.2	330514261	330515419	zf-C2H2	10	-
LR536432.2	330631367	330632435	zf-C2H2	8	-
LR536432.2	330662835	330663957	zf-C2H2	9	+
LR536432.2	330694641	330696303	zf-C2H2	14	+
LR536432.2	330727363	330728827	zf-C2H2	15	+
LR536432.2	330762717	330763617	zf-C2H2	7	+
LR536432.2	331332961	331334530	zf-C2H2	14	-
LR536432.2	331385716	331386931	zf-C2H2	11	+
LR536432.2	331413061	331414081	zf-C2H2	9	-
LR536432.2	331468439	331469408	zf-C2H2	8	+
LR536432.2	331538209	331540282	zf-C2H2	20	+
LR536432.2	331563358	331564270	zf-C2H2	8	-
LR536432.2	331609469	331610861	zf-C2H2	13	-
LR536432.2	331647120	331648725	zf-C2H2	16	-
LR536432.2	331712302	331713619	zf-C2H2	12	+
LR536432.2	331756504	331758262	zf-C2H2	17	-
LR536432.2	331795239	331796883	zf-C2H2	16	-
LR536432.2	331847925	331849533	zf-C2H2	15	-
LR536432.2	331876963	331878379	zf-C2H2	12	-
LR536432.2	331918647	331920567	zf-C2H2	19	-
LR536432.2	332107824	332109375	zf-C2H2	13	+
LR536432.2	332132383	332133712	zf-C2H2	14	-
LR536432.2	332152687	332153878	zf-C2H2	10	-
LR536432.2	332261631	332262936	zf-C2H2	11	-
LR536432.2	332406112	332407618	zf-C2H2	14	+
LR536432.2	332447980	332448964	zf-C2H2	8	+
LR536432.2	332495997	332497290	zf-C2H2	11	+
LR536432.2	332548465	332549254	zf-C2H2	5	+
LR536432.2	332572292	332573852	zf-C2H2	13	-
LR536432.2	332663093	332664347	zf-C2H2	12	+
LR536432.2	332752230	332753616	zf-C2H2	12	+
LR536432.2	332768999	332770244	zf-C2H2	10	+
LR536432.2	332806381	332808016	zf-C2H2	16	+
LR536432.2	332836379	332838092	zf-C2H2	16	+
LR536432.2	332861181	332862681	zf-C2H2	15	+
LR536432.2	332892841	332894488	zf-C2H2	14	-
LR536432.2	332927252	332928455	zf-C2H2	11	+
LR536432.2	332965057	332966686	zf-C2H2	14	+
LR536432.2	333004188	333005823	zf-C2H2	15	+
LR536432.2	334073504	334074791	zf-C2H2	11	-
LR536432.2	334451024	334452425	zf-C2H2	13	+
LR536432.2	334517053	334517932	zf-C2H2	6	+
LR536432.2	334551806	334552769	zf-C2H2	9	+
LR536432.2	334583184	334583976	zf-C2H2	6	+
LR536432.2	334688564	334690178	zf-C2H2	16	+
LR536432.2	335535990	335537277	zf-C2H2	10	+
LR536432.2	335590173	335591295	zf-C2H2	10	+
LR536432.2	335615751	335617191	zf-C2H2	12	-
LR536432.2	335639579	335640998	zf-C2H2	12	-
LR536432.2	335678951	335680385	zf-C2H2	12	-
LR536432.2	335732282	335733659	zf-C2H2	12	+
LR536432.2	335751742	335752792	zf-C2H2	9	+
LR536432.2	335770938	335771913	zf-C2H2	8	+
LR536432.2	335839908	335841135	zf-C2H2	10	-
LR536432.2	335875190	335876627	zf-C2H2	13	+
LR536432.2	335927217	335929125	zf-C2H2	17	+
LR536432.2	335962170	335963073	zf-C2H2	7	+
LR536432.2	335992922	335994422	zf-C2H2	13	+
LR536432.2	336012025	336012898	zf-C2H2	6	-
LR536432.2	336032899	336034372	zf-C2H2	13	-
LR536432.2	336081853	336083356	zf-C2H2	15	+
LR536432.2	336127698	336129543	zf-C2H2	17	+
LR536432.2	336178453	336180124	zf-C2H2	15	+
LR536432.2	336242991	336243933	zf-C2H2	11	+
LR536432.2	336333679	336335485	zf-C2H2	18	-
LR536432.2	336371002	336373009	zf-C2H2	20	-
LR536432.2	336401111	336403210	zf-C2H2	23	-
LR536432.2	336424214	336426311	zf-C2H2	21	-
LR536432.2	336447924	336449919	zf-C2H2	19	-
LR536432.2	336463532	336465188	zf-C2H2	15	-
LR536432.2	336496368	336497787	zf-C2H2	13	-
LR536432.2	336515088	336516246	zf-C2H2	11	-
LR536432.2	336555836	336557669	zf-C2H2	18	+
LR536432.2	336588816	336590082	zf-C2H2	12	+
LR536432.2	336644681	336646211	zf-C2H2	13	+
LR536432.2	336659497	336661213	zf-C2H2	16	-
LR536432.2	336695869	336697966	zf-C2H2	18	-
LR536432.2	336746468	336747995	zf-C2H2	14	+
LR536432.2	336772012	336773886	zf-C2H2	18	+
LR536432.2	336785145	336786690	zf-C2H2	14	+
LR536432.2	336816011	336817505	zf-C2H2	13	+
LR536432.2	336856224	336857757	zf-C2H2	14	+
LR536432.2	336889356	336890862	zf-C2H2	13	+
LR536432.2	336937885	336939022	zf-C2H2	10	-
LR536432.2	337010440	337011847	zf-C2H2	16	+
LR536432.2	337043892	337045116	zf-C2H2	14	+
LR536432.2	337077560	337079633	zf-C2H2	24	+
LR536432.2	337121787	337123089	zf-C2H2	11	+
LR536432.2	337134364	337135951	zf-C2H2	18	-
LR536432.2	337172525	337173881	zf-C2H2	12	-
LR536432.2	337242272	337243592	zf-C2H2	11	-
LR536432.2	337290248	337291490	zf-C2H2	10	+
LR536432.2	337314341	337315637	zf-C2H2	13	-
LR536432.2	337380914	337381847	zf-C2H2	11	-
LR536432.2	337782997	337784158	zf-C2H2	13	+
LR536432.2	337821855	337822752	zf-C2H2	10	+
LR536432.2	337876360	337877548	zf-C2H2	13	+
LR536432.2	337917798	337918716	zf-C2H2	10	+
LR536432.2	337959565	337960822	zf-C2H2	14	+
LR536432.2	337979768	337980764	zf-C2H2	8	+
LR536432.2	337996348	337997542	zf-C2H2	13	-
LR536432.2	338101083	338101926	zf-C2H2	7	+
LR536432.2	338134598	338135987	zf-C2H2	11	-
LR536432.2	338180495	338181572	zf-C2H2	7	+
LR536432.2	338234015	338235053	zf-C2H2	12	+
LR536432.2	338264247	338265312	zf-C2H2	12	-
LR536432.2	338306610	338307810	zf-C2H2	10	+
LR536432.2	338321779	338323039	zf-C2H2	14	-
LR536432.2	338450585	338451527	zf-C2H2	10	+
LR536432.2	338537290	338538667	zf-C2H2	15	-
LR536432.2	338832158	338833112	zf-C2H2	8	+
LR536432.2	338858422	338859532	zf-C2H2	9	-
LR536432.2	338870888	338871608	zf-C2H2	7	-
LR536432.2	338913321	338914647	zf-C2H2	12	+
LR536432.2	338956907	338957459	zf-C2H2	6	+
LR536432.2	338990516	338992031	zf-C2H2	12	+
LR536432.2	339049601	339050825	zf-C2H2	10	-
LR536432.2	339093913	339094558	zf-C2H2	6	+
LR536432.2	339151879	339153149	zf-C2H2	10	+
LR536432.2	339191383	339192313	zf-C2H2	10	+
LR536432.2	339288312	339289221	zf-C2H2	10	-
LR536432.2	339341562	339343638	zf-C2H2	23	-
LR536432.2	339404060	339404963	zf-C2H2	8	+
LR536432.2	339429843	339430572	zf-C2H2	8	-
LR536432.2	339455848	339457543	zf-C2H2	19	+
LR536432.2	339477673	339478477	zf-C2H2	6	-
LR536432.2	339522843	339523833	zf-C2H2	11	+
LR536432.2	339543477	339544599	zf-C2H2	13	-
LR536432.2	339586318	339587491	zf-C2H2	10	-
LR536432.2	339628346	339629447	zf-C2H2	13	+
LR536432.2	339686126	339687230	zf-C2H2	12	+
LR536432.2	339795795	339796890	zf-C2H2	12	+
LR536432.2	339816540	339817893	zf-C2H2	15	-
LR536432.2	339871900	339872941	zf-C2H2	12	+
LR536432.2	339901506	339902226	zf-C2H2	8	-
LR536432.2	339971037	339971814	zf-C2H2	9	-
LR536432.2	340052697	340053444	zf-C2H2	8	+
LR536432.2	340083288	340084308	zf-C2H2	11	-
LR536432.2	340178732	340180395	zf-C2H2	19	-
LR536432.2	340280199	340281741	zf-C2H2	17	+
LR536432.2	340332850	340333963	zf-C2H2	8	+
LR536432.2	340397169	340398985	zf-C2H2	20	+
LR536432.2	340404949	340407269	zf-C2H2	27	+
LR536432.2	340426147	340427974	zf-C2H2	20	+
LR536432.2	340480161	340481451	zf-C2H2	15	+
LR536432.2	340525456	340526536	zf-C2H2	12	+
LR536432.2	340560274	340561726	zf-C2H2	15	+
LR536432.2	340621720	340623427	zf-C2H2	18	+
LR536432.2	340652265	340653255	zf-C2H2	11	+
LR536432.2	340699658	340700513	zf-C2H2	9	+
LR536432.2	340762328	340763030	zf-C2H2	8	+
LR536432.2	340792864	340793788	zf-C2H2	11	-
LR536432.2	340834058	340835030	zf-C2H2	11	-
LR536432.2	340871736	340872975	zf-C2H2	14	+
LR536432.2	340908593	340910078	zf-C2H2	16	-
LR536432.2	340960330	340961266	zf-C2H2	10	-
LR536432.2	340992553	340993570	zf-C2H2	9	+
LR536432.2	341015432	341017079	zf-C2H2	16	-
LR536432.2	341045518	341046526	zf-C2H2	10	-
LR536432.2	341085005	341087546	zf-C2H2	26	-
LR536432.2	341163502	341164390	zf-C2H2	10	-
LR536432.2	341221094	341221987	zf-C2H2	10	-
LR536432.2	341260639	341261677	zf-C2H2	12	-
LR536432.2	341300243	341300990	zf-C2H2	8	+
LR536432.2	341315857	341316814	zf-C2H2	10	-
LR536432.2	341345918	341347064	zf-C2H2	10	-
LR536432.2	341394622	341395279	zf-C2H2	7	+
LR536432.2	341481336	341482527	zf-C2H2	9	+
LR536432.2	341502036	341503566	zf-C2H2	16	-
LR536432.2	341564375	341565389	zf-C2H2	11	-
LR536432.2	341614371	341615067	zf-C2H2	7	-
LR536432.2	341790752	341791703	zf-C2H2	8	-
LR536432.2	341833333	341834167	zf-C2H2	5	-
LR536432.2	341871718	341872912	zf-C2H2	14	-
LR536432.2	341936793	341937747	zf-C2H2	10	-
LR536432.2	342114725	342116327	zf-C2H2	13	+
LR536432.2	342143999	342144887	zf-C2H2	10	-
LR536432.2	342174684	342175659	zf-C2H2	11	+
LR536432.2	342190040	342190910	zf-C2H2	10	-
LR536432.2	342230504	342230975	zf-C2H2	5	+
LR536432.2	342253848	342255030	zf-C2H2	13	-
LR536432.2	342284001	342285339	zf-C2H2	15	-
LR536432.2	342340805	342342470	zf-C2H2	16	+
LR536432.2	342397825	342398683	zf-C2H2	10	+
LR536432.2	342452902	342454402	zf-C2H2	14	+
LR536432.2	342479337	342480669	zf-C2H2	11	+
LR536432.2	342492611	342493793	zf-C2H2	11	-
LR536432.2	342550524	342551358	zf-C2H2	9	-
LR536432.2	342614951	342615689	zf-C2H2	9	+
LR536432.2	342674897	342676226	zf-C2H2	15	+
LR536432.2	342717451	342718789	zf-C2H2	13	-
LR536432.2	342774024	342774993	zf-C2H2	10	+
LR536432.2	342805502	342807080	zf-C2H2	17	+
LR536432.2	342974130	342975192	zf-C2H2	12	+
LR536432.2	343018621	343019752	zf-C2H2	13	+
LR536432.2	343060651	343061869	zf-C2H2	14	-
LR536432.2	343135019	343136144	zf-C2H2	12	+
LR536432.2	343159660	343160641	zf-C2H2	10	-
LR536432.2	343183010	343184423	zf-C2H2	16	-
LR536432.2	343265433	343266642	zf-C2H2	13	+
LR536432.2	343286602	343287496	zf-C2H2	9	-
LR536432.2	343375575	343376730	zf-C2H2	9	+
LR536432.2	343486210	343487173	zf-C2H2	11	+
LR536432.2	343512259	343512775	zf-C2H2	5	-
LR536432.2	343550954	343551572	zf-C2H2	7	-
LR536432.2	343611058	343612720	zf-C2H2	19	+
LR536432.2	343639707	343640475	zf-C2H2	8	-
LR536432.2	343715072	343716569	zf-C2H2	16	-
LR536432.2	343783836	343784760	zf-C2H2	10	-
LR536432.2	343826705	343827533	zf-C2H2	9	-
LR536432.2	343882385	343883441	zf-C2H2	12	+
LR536432.2	343905619	343906621	zf-C2H2	8	-
LR536432.2	344010997	344012587	zf-C2H2	13	+
LR536432.2	344055173	344056016	zf-C2H2	10	-
LR536432.2	345527634	345529146	zf-C2H2	17	+
LR536432.2	345622548	345623700	zf-C2H2	13	+
LR536432.2	346017337	346018417	zf-C2H2	12	-
LR536432.2	346050434	346051607	zf-C2H2	13	-
LR536432.2	346114912	346115830	zf-C2H2	11	+
LR536432.2	346169783	346171001	zf-C2H2	12	+
LR536432.2	346216714	346218469	zf-C2H2	20	+
LR536432.2	346246063	346246978	zf-C2H2	10	-
LR536432.2	346347367	346348552	zf-C2H2	13	+
LR536432.2	347514111	347515887	zf-C2H2	20	+
LR536432.2	347580123	347581641	zf-C2H2	17	+
LR536432.2	347598839	347599826	zf-C2H2	10	-
LR536432.2	347630534	347631260	zf-C2H2	8	-
LR536432.2	347667729	347669640	zf-C2H2	19	-
LR536432.2	347760287	347761163	zf-C2H2	9	+
LR536432.2	347866472	347867663	zf-C2H2	13	+
LR536432.2	347964023	347965340	zf-C2H2	15	+
LR536432.2	347992698	347993631	zf-C2H2	10	-
LR536432.2	348036621	348037626	zf-C2H2	10	+
LR536432.2	348064263	348065145	zf-C2H2	9	-
LR536432.2	348143934	348144663	zf-C2H2	8	+
LR536432.2	348207306	348208206	zf-C2H2	10	+
LR536432.2	348228143	348228773	zf-C2H2	6	-
LR536432.2	348274150	348275314	zf-C2H2	13	-
LR536432.2	348316812	348318162	zf-C2H2	14	+
LR536432.2	348361992	348362916	zf-C2H2	10	+
LR536432.2	348977854	348979135	zf-C2H2	10	+
LR536432.2	349008533	349009175	zf-C2H2	7	+
LR536432.2	349045322	349046282	zf-C2H2	10	+
LR536432.2	349069805	349071479	zf-C2H2	16	-
LR536432.2	349108729	349109641	zf-C2H2	10	+
LR536432.2	349130929	349131751	zf-C2H2	9	+
LR536432.2	349171368	349172196	zf-C2H2	9	+
LR536432.2	349243267	349244248	zf-C2H2	11	+
LR536432.2	349269968	349270826	zf-C2H2	9	-
LR536432.2	349346476	349347397	zf-C2H2	8	-
LR536432.2	349366767	349367547	zf-C2H2	8	-
LR536432.2	349414179	349414881	zf-C2H2	7	+
LR536432.2	349443929	349445129	zf-C2H2	12	-
LR536432.2	349492531	349493653	zf-C2H2	13	-
LR536432.2	349536883	349538536	zf-C2H2	19	+
LR536432.2	349588821	349590132	zf-C2H2	15	+
LR536432.2	349619631	349620861	zf-C2H2	14	+
LR536432.2	349683491	349684307	zf-C2H2	8	-
LR536432.2	349762582	349764712	zf-C2H2	23	+
LR536432.2	349796240	349798001	zf-C2H2	20	-
LR536432.2	349877912	349879373	zf-C2H2	16	+
LR536432.2	349951171	349952944	zf-C2H2	20	-
LR536432.2	350001865	350002987	zf-C2H2	11	-
LR536432.2	350062432	350064172	zf-C2H2	18	-
LR536432.2	350134714	350136365	zf-C2H2	17	-
LR536432.2	350192228	350193662	zf-C2H2	15	-
LR536432.2	350282764	350284306	zf-C2H2	16	-
LR536432.2	350364277	350365729	zf-C2H2	16	-
LR536432.2	350395440	350396706	zf-C2H2	14	+
LR536432.2	350425353	350426505	zf-C2H2	13	-
LR536432.2	350478756	350479740	zf-C2H2	11	+
LR536432.2	350497655	350498606	zf-C2H2	10	+
LR536432.2	350529900	350531001	zf-C2H2	12	-
LR536432.2	350599549	350601361	zf-C2H2	21	+
LR536432.2	350861978	350863790	zf-C2H2	21	+
LR536432.2	350911945	350913679	zf-C2H2	20	-
LR536432.2	350947478	350949440	zf-C2H2	23	-
LR536432.2	351027268	351028504	zf-C2H2	13	+
LR536432.2	351079253	351080741	zf-C2H2	15	+
LR536432.2	351131631	351132741	zf-C2H2	12	+
LR536432.2	351209081	351210425	zf-C2H2	14	+
LR536432.2	351258981	351260082	zf-C2H2	12	+
LR536432.2	351271584	351272652	zf-C2H2	9	-
LR536432.2	351340793	351341696	zf-C2H2	9	+
LR536432.2	351430643	351432092	zf-C2H2	16	+
LR536432.2	351490585	351491545	zf-C2H2	10	+
LR536432.2	351521037	351522189	zf-C2H2	12	+
LR536432.2	351569678	351571334	zf-C2H2	18	+
LR536432.2	351630424	351631045	zf-C2H2	7	+
LR536432.2	351682549	351684175	zf-C2H2	19	+
LR536432.2	351684319	351685105	zf-C2H2	7	+
LR536432.2	351711951	351712863	zf-C2H2	10	-
LR536432.2	351789315	351790068	zf-C2H2	8	+
LR536432.2	351828224	351828959	zf-C2H2	8	+
LR536432.2	351844807	351845587	zf-C2H2	8	-
LR536432.2	351901220	351902792	zf-C2H2	16	+
LR536432.2	351977681	351978725	zf-C2H2	11	+
LR536432.2	352022882	352023512	zf-C2H2	7	-
LR536432.2	352070250	352071312	zf-C2H2	11	+
LR536432.2	352112552	352113764	zf-C2H2	13	-
LR536432.2	352189680	352190583	zf-C2H2	10	+
LR536432.2	352205211	352206408	zf-C2H2	9	-
LR536432.2	352260445	352261537	zf-C2H2	11	-
LR536432.2	352298407	352299670	zf-C2H2	14	-
LR536432.2	352344919	352345675	zf-C2H2	6	-
LR536432.2	352358247	352359450	zf-C2H2	10	+
LR536432.2	352384662	352385589	zf-C2H2	7	-
LR536432.2	352449171	352450368	zf-C2H2	10	-
LR536432.2	352505892	352506795	zf-C2H2	5	-
LR536432.2	352557368	352558988	zf-C2H2	15	-
LR536432.2	352595513	352596953	zf-C2H2	13	-
LR536432.2	352638961	352639954	zf-C2H2	7	-
LR536432.2	352692898	352693993	zf-C2H2	9	-
LR536432.2	352717409	352718192	zf-C2H2	8	-
LR536432.2	352775775	352776702	zf-C2H2	7	+
LR536432.2	352796268	352797104	zf-C2H2	6	-
LR536432.2	352830065	352831130	zf-C2H2	12	+
LR536432.2	352852929	352853514	zf-C2H2	6	-
LR536432.2	352886522	352887563	zf-C2H2	8	+
LR536432.2	353265553	353266576	zf-C2H2	7	+
LR536432.2	353430721	353432827	zf-C2H2	8	+
LR536432.2	353570140	353570797	zf-C2H2	7	+
LR536432.2	353585654	353586698	zf-C2H2	12	-
LR536432.2	353620038	353620821	zf-C2H2	9	+
LR536432.2	353654201	353655098	zf-C2H2	10	-
LR536432.2	353720218	353721967	zf-C2H2	19	+
LR536432.2	353748847	353749414	zf-C2H2	6	-
LR536432.2	353803385	353804324	zf-C2H2	9	+
LR536432.2	353831616	353832507	zf-C2H2	10	+
LR536432.2	353851816	353853166	zf-C2H2	12	-
LR536432.2	353896469	353897423	zf-C2H2	11	+
LR536432.2	353929890	353932452	zf-C2H2	30	-
LR536432.2	353989295	353990153	zf-C2H2	9	+
LR536432.2	354029916	354031185	zf-C2H2	15	+
LR536432.2	354063331	354064981	zf-C2H2	18	-
LR536432.2	354103967	354105038	zf-C2H2	11	-
LR536432.2	354146038	354147043	zf-C2H2	10	-
LR536432.2	354187514	354188939	zf-C2H2	16	-
LR536432.2	354210756	354211890	zf-C2H2	8	-
LR536432.2	354253796	354254450	zf-C2H2	7	-
LR536432.2	354278429	354279296	zf-C2H2	10	-
LR536432.2	354345445	354346669	zf-C2H2	9	+
LR536432.2	354376964	354377825	zf-C2H2	10	+
LR536432.2	354408780	354409716	zf-C2H2	10	+
LR536432.2	354431257	354431716	zf-C2H2	5	-
LR536432.2	354472833	354473862	zf-C2H2	11	-
LR536432.2	354498170	354499271	zf-C2H2	9	-
LR536432.2	354547902	354549015	zf-C2H2	9	+
LR536432.2	354573391	354574447	zf-C2H2	12	-
LR536432.2	354599403	354600648	zf-C2H2	11	-
LR536432.2	354626027	354627467	zf-C2H2	16	+
LR536432.2	354661238	354662366	zf-C2H2	12	+
LR536432.2	354679107	354680025	zf-C2H2	10	-
LR536432.2	354707231	354708467	zf-C2H2	11	+
LR536432.2	354733324	354735319	zf-C2H2	19	+
LR536432.2	354755667	354756621	zf-C2H2	6	-
LR536432.2	354776746	354777922	zf-C2H2	10	-
LR536432.2	354804227	354805202	zf-C2H2	7	-
LR536432.2	354824054	354824447	zf-C2H2	5	-
LR536432.2	354826788	354827784	zf-C2H2	10	-
LR536432.2	354854039	354855512	zf-C2H2	14	-
LR536432.2	354898399	354899950	zf-C2H2	14	-
LR536432.2	354917200	354918757	zf-C2H2	15	-
LR536432.2	354967610	354968720	zf-C2H2	9	+
LR536432.2	355014471	355015515	zf-C2H2	8	+
LR536432.2	355045473	355046781	zf-C2H2	14	-
LR536432.2	355071578	355072967	zf-C2H2	11	-
LR536432.2	355092533	355093577	zf-C2H2	8	+
LR536432.2	355123601	355124879	zf-C2H2	14	-
LR536432.2	355155413	355156802	zf-C2H2	11	-
LR536432.2	355846948	355848424	zf-C2H2	12	-
LR536432.2	355909791	355910841	zf-C2H2	12	+
LR536432.2	355946274	355946955	zf-C2H2	8	-
LR536432.2	356007719	356008673	zf-C2H2	11	+
LR536432.2	356091787	356092744	zf-C2H2	8	-
LR536432.2	356148689	356149733	zf-C2H2	11	+
LR536432.2	356237409	356238453	zf-C2H2	11	+
LR536432.2	356353652	356354561	zf-C2H2	10	+
LR536432.2	356380850	356381396	zf-C2H2	6	+
LR536432.2	356415161	356416619	zf-C2H2	12	-
LR536432.2	356451349	356452525	zf-C2H2	12	-
LR536432.2	356525928	356527458	zf-C2H2	11	+
LR536432.2	356570546	356571821	zf-C2H2	14	-
LR536432.2	356639015	356640173	zf-C2H2	11	+
LR536432.2	356740573	356741524	zf-C2H2	9	+
LR536433.2	2082985	2084119	zf-C2H2	10	-
LR536433.2	3563992	3565126	zf-C2H2	10	+
LR536433.2	4320440	4321589	zf-C2H2	11	+
LR536433.2	4395069	4396770	zf-C2H2	15	-
LR536433.2	30046949	30048860	zf-C2H2	6	-
LR536433.2	39403387	39404863	zf-C2H2	11	+
LR536433.2	39657623	39660317	zf-C2H2	8	-
LR536433.2	41296601	41297672	zf-C2H2	12	+
LR536433.2	43972770	43973658	zf-C2H2	5	+
LR536433.2	57690805	57692131	zf-C2H2	9	+
LR536433.2	60245846	60246506	zf-C2H2	5	+
LR536433.2	78833661	78834762	zf-C2H2	7	+
LR536433.2	86433282	86434746	zf-C2H2	7	+
LR536433.2	90455219	90456021	zf-C2H2	5	+
LR536433.2	95354852	95355713	zf-C2H2	9	+
LR536433.2	97996213	97997659	zf-C2H2	8	-
LR536433.2	106862749	106863301	zf-C2H2	6	-
LR536433.2	107133284	107135237	zf-C2H2	10	-
LR536433.2	108103368	108105357	zf-C2H2	10	+
LR536433.2	125403516	125404839	zf-C2H2	8	-
LR536433.2	143627947	143628418	zf-C2H2	6	+
LR536433.2	153312639	153316755	zf-C2H2	9	+
LR536433.2	157691072	157692143	zf-C2H2	7	+
LR536433.2	162185239	162186559	zf-C2H2	8	-
LR536433.2	166715856	166716972	zf-C2H2	10	-
LR536433.2	167208138	167209407	zf-C2H2	12	+
LR536433.2	167228927	167230223	zf-C2H2	13	+
LR536433.2	167351187	167351952	zf-C2H2	6	-
LR536433.2	171490765	171491551	zf-C2H2	6	+
LR536433.2	173578612	173579875	zf-C2H2	5	-
LR536433.2	182934060	182934435	zf-C2H2	5	-
LR536433.2	188203600	188204074	zf-C2H2	6	-
LR536433.2	188208186	188208918	zf-C2H2	5	+
LR536433.2	195815759	195816476	zf-C2H2	7	+
LR536433.2	215741228	215742458	zf-C2H2	5	+
LR536433.2	239950766	239951720	zf-C2H2	5	-
LR536433.2	246849404	246849950	zf-C2H2	6	+
LR536433.2	254655591	254656767	zf-C2H2	7	-
LR536433.2	266799975	266801532	zf-C2H2	7	-
LR536433.2	269774719	269775214	zf-C2H2	6	-
LR536433.2	284402200	284402944	zf-C2H2	6	+
LR536433.2	303400626	303401715	zf-C2H2	5	-
LR536433.2	305697414	305698473	zf-C2H2	5	-
LR536433.2	336061470	336061896	zf-C2H2	6	-
LR536433.2	339810490	339811249	zf-C2H2	7	-
LR536434.2	55481	56990	zf-C2H2	13	+
LR536434.2	127908	129525	zf-C2H2	16	+
LR536434.2	11346503	11347298	zf-C2H2	7	-
LR536434.2	11361448	11362213	zf-C2H2	6	-
LR536434.2	21078183	21079101	zf-C2H2	8	+
LR536434.2	27923431	27924274	zf-C2H2	5	-
LR536434.2	30929386	30931519	zf-C2H2	6	-
LR536434.2	48810807	48811965	zf-C2H2	6	+
LR536434.2	64059074	64060070	zf-C2H2	7	-
LR536434.2	84130297	84131011	zf-C2H2	7	+
LR536434.2	105047701	105049435	zf-C2H2	13	-
LR536434.2	116308793	116309966	zf-C2H2	9	+
LR536434.2	119990005	119990380	zf-C2H2	5	-
LR536434.2	147555788	147556790	zf-C2H2	7	-
LR536434.2	154619806	154621129	zf-C2H2	7	+
LR536434.2	168913941	168915459	zf-C2H2	5	+
LR536434.2	184038128	184039097	zf-C2H2	5	-
LR536434.2	196739310	196740271	zf-C2H2	7	-
LR536434.2	214295329	214296940	zf-C2H2	9	+
LR536434.2	218700080	218701823	zf-C2H2	5	+
LR536434.2	227367407	227368364	zf-C2H2	5	-
LR536434.2	235667668	235668256	zf-C2H2	6	-
LR536434.2	261503195	261503621	zf-C2H2	5	-
LR536434.2	262682476	262683367	zf-C2H2	6	+
LR536434.2	276588872	276594263	zf-C2H2	10	-
LR536434.2	280913943	280914642	zf-C2H2	5	+
LR536434.2	285691925	285692588	zf-C2H2	5	+
LR536434.2	285714843	285715569	zf-C2H2	5	-
LR536434.2	299005190	299006267	zf-C2H2	5	+
LR536434.2	299893484	299894663	zf-C2H2	5	+
LR536434.2	305187713	305188547	zf-C2H2	6	+
LR536435.2	1414755	1416333	zf-C2H2	15	+
LR536435.2	1770015	1770864	zf-C2H2	6	-
LR536435.2	1863991	1864645	zf-C2H2	6	-
LR536435.2	2843504	2844497	zf-C2H2	11	+
LR536435.2	2905822	2906626	zf-C2H2	9	-
LR536435.2	5377655	5378855	zf-C2H2	8	-
LR536435.2	10682703	10683078	zf-C2H2	6	+
LR536435.2	11532057	11532762	zf-C2H2	7	-
LR536435.2	44147634	44149050	zf-C2H2	8	+
LR536435.2	48631948	48633166	zf-C2H2	13	-
LR536435.2	55483736	55484463	zf-C2H2	7	+
LR536435.2	66330861	66331287	zf-C2H2	6	-
LR536435.2	85946110	85946890	zf-C2H2	5	-
LR536435.2	99152008	99152695	zf-C2H2	7	+
LR536435.2	104544306	104544870	zf-C2H2	7	+
LR536435.2	105376357	105377383	zf-C2H2	6	+
LR536435.2	106916704	106917418	zf-C2H2	6	-
LR536435.2	110968363	110968804	zf-C2H2	5	+
LR536435.2	117267582	117268434	zf-C2H2	6	-
LR536435.2	123426662	123427760	zf-C2H2	6	+
LR536435.2	132266935	132268096	zf-C2H2	7	+
LR536435.2	134731643	134732708	zf-C2H2	9	-
LR536435.2	139273506	139274316	zf-C2H2	7	+
LR536435.2	143035833	143039289	zf-C2H2	8	+
LR536435.2	155424296	155428949	zf-C2H2	7	-
LR536435.2	155856434	155857649	zf-C2H2	6	-
LR536435.2	156567566	156568823	zf-C2H2	6	-
LR536435.2	156885626	156886514	zf-C2H2	5	-
LR536435.2	159080835	159081213	zf-C2H2	5	-
LR536435.2	182198525	182199308	zf-C2H2	6	-
LR536435.2	186563183	186564341	zf-C2H2	8	-
LR536435.2	188161701	188163756	zf-C2H2	11	-
LR536435.2	191847805	191848738	zf-C2H2	5	-
LR536435.2	194833851	194836962	zf-C2H2	9	+
LR536435.2	215741492	215742257	zf-C2H2	7	-
LR536435.2	248766355	248767990	zf-C2H2	8	+
LR536435.2	248887280	248887682	zf-C2H2	5	-
LR536435.2	266087878	266088496	zf-C2H2	6	-
LR536435.2	287861697	287863119	zf-C2H2	7	-
LR536435.2	317547399	317548599	zf-C2H2	11	-
LR536435.2	317592627	317593317	zf-C2H2	5	+
LR536435.2	331994389	331995208	zf-C2H2	8	-
LR536436.2	117191	117863	zf-C2H2	5	+
LR536436.2	118157	118625	zf-C2H2	6	+
LR536436.2	241446	242976	zf-C2H2	16	+
LR536436.2	766591	767770	zf-C2H2	11	+
LR536436.2	791930	793496	zf-C2H2	15	-
LR536436.2	952827	954247	zf-C2H2	12	+
LR536436.2	974308	976246	zf-C2H2	18	-
LR536436.2	1066873	1067929	zf-C2H2	11	+
LR536436.2	1093261	1094044	zf-C2H2	7	-
LR536436.2	1128117	1129239	zf-C2H2	10	+
LR536436.2	1153096	1154368	zf-C2H2	13	-
LR536436.2	1204301	1205924	zf-C2H2	16	+
LR536436.2	1235141	1236329	zf-C2H2	11	-
LR536436.2	1275162	1276098	zf-C2H2	9	+
LR536436.2	1311008	1312607	zf-C2H2	15	-
LR536436.2	1337606	1338518	zf-C2H2	9	+
LR536436.2	1392757	1395085	zf-C2H2	25	+
LR536436.2	1429822	1431058	zf-C2H2	12	-
LR536436.2	1472294	1473026	zf-C2H2	6	-
LR536436.2	1519970	1521665	zf-C2H2	18	+
LR536436.2	1549211	1549679	zf-C2H2	5	+
LR536436.2	1571432	1572335	zf-C2H2	8	+
LR536436.2	1572648	1573053	zf-C2H2	5	+
LR536436.2	1645001	1646369	zf-C2H2	13	+
LR536436.2	1699867	1700434	zf-C2H2	7	-
LR536436.2	1700732	1701887	zf-C2H2	11	-
LR536436.2	1731250	1732093	zf-C2H2	6	-
LR536436.2	1754125	1755322	zf-C2H2	11	+
LR536436.2	1794956	1795883	zf-C2H2	8	+
LR536436.2	1893436	1894423	zf-C2H2	8	-
LR536436.2	1922547	1923828	zf-C2H2	15	-
LR536436.2	1934576	1935992	zf-C2H2	14	+
LR536436.2	1936212	1936800	zf-C2H2	7	+
LR536436.2	1969005	1969623	zf-C2H2	5	+
LR536436.2	2028040	2029006	zf-C2H2	9	-
LR536436.2	2074174	2075596	zf-C2H2	14	-
LR536436.2	2113924	2114791	zf-C2H2	6	+
LR536436.2	2151455	2152802	zf-C2H2	13	-
LR536436.2	2205538	2206795	zf-C2H2	12	+
LR536436.2	2246796	2248102	zf-C2H2	13	-
LR536436.2	2289812	2292128	zf-C2H2	23	-
LR536436.2	2427713	2428679	zf-C2H2	7	-
LR536436.2	2473919	2474982	zf-C2H2	7	+
LR536436.2	2483368	2485300	zf-C2H2	20	+
LR536436.2	2485546	2486191	zf-C2H2	7	+
LR536436.2	2698993	2700247	zf-C2H2	11	-
LR536436.2	2808570	2809881	zf-C2H2	12	+
LR536436.2	2884637	2886053	zf-C2H2	14	+
LR536436.2	2930132	2931167	zf-C2H2	10	-
LR536436.2	2964129	2965113	zf-C2H2	9	-
LR536436.2	2997697	2999296	zf-C2H2	17	+
LR536436.2	3007985	3009221	zf-C2H2	12	-
LR536436.2	3044259	3045339	zf-C2H2	10	+
LR536436.2	3091432	3092830	zf-C2H2	14	-
LR536436.2	3187380	3188574	zf-C2H2	10	-
LR536436.2	3225346	3226495	zf-C2H2	11	-
LR536436.2	3267614	3268358	zf-C2H2	6	+
LR536436.2	3329011	3330238	zf-C2H2	11	+
LR536436.2	3668983	3669811	zf-C2H2	7	+
LR536436.2	3721797	3722916	zf-C2H2	11	-
LR536436.2	4184268	4185132	zf-C2H2	6	-
LR536436.2	4220880	4222092	zf-C2H2	11	+
LR536436.2	4282942	4284427	zf-C2H2	14	-
LR536436.2	4374483	4375644	zf-C2H2	10	+
LR536436.2	4388441	4389257	zf-C2H2	7	-
LR536436.2	4510566	4511607	zf-C2H2	8	-
LR536436.2	4929190	4930424	zf-C2H2	8	+
LR536436.2	5340176	5341160	zf-C2H2	9	-
LR536436.2	5358129	5359302	zf-C2H2	11	+
LR536436.2	5399405	5400452	zf-C2H2	11	+
LR536436.2	5656671	5658093	zf-C2H2	13	+
LR536436.2	5745030	5746398	zf-C2H2	10	+
LR536436.2	5788969	5790646	zf-C2H2	17	-
LR536436.2	6201900	6202863	zf-C2H2	10	-
LR536436.2	6504990	6505971	zf-C2H2	9	-
LR536436.2	7062041	7063190	zf-C2H2	11	-
LR536436.2	7091151	7091898	zf-C2H2	6	+
LR536436.2	7111795	7112735	zf-C2H2	11	-
LR536436.2	7189907	7191899	zf-C2H2	21	+
LR536436.2	7212591	7214505	zf-C2H2	19	+
LR536436.2	7563921	7565010	zf-C2H2	7	+
LR536436.2	7654824	7655703	zf-C2H2	9	+
LR536436.2	7746071	7747682	zf-C2H2	17	+
LR536436.2	7773423	7774626	zf-C2H2	10	+
LR536436.2	7808300	7809719	zf-C2H2	13	-
LR536436.2	7856692	7857643	zf-C2H2	7	-
LR536436.2	7883170	7884280	zf-C2H2	10	+
LR536436.2	7920743	7922066	zf-C2H2	13	+
LR536436.2	7946513	7947320	zf-C2H2	6	-
LR536436.2	7989223	7989952	zf-C2H2	6	-
LR536436.2	8065738	8067601	zf-C2H2	19	-
LR536436.2	8098804	8099755	zf-C2H2	7	+
LR536436.2	8147777	8148839	zf-C2H2	9	+
LR536436.2	8180499	8181582	zf-C2H2	10	-
LR536436.2	8230736	8231829	zf-C2H2	10	-
LR536436.2	8256727	8257666	zf-C2H2	8	-
LR536436.2	8336271	8337264	zf-C2H2	10	+
LR536436.2	8370613	8371348	zf-C2H2	6	-
LR536436.2	8404150	8404891	zf-C2H2	6	-
LR536436.2	8481615	8483229	zf-C2H2	17	+
LR536436.2	8506067	8506898	zf-C2H2	7	-
LR536436.2	8537231	8538341	zf-C2H2	10	+
LR536436.2	8565920	8566865	zf-C2H2	8	-
LR536436.2	8810055	8810967	zf-C2H2	8	+
LR536436.2	8834728	8836060	zf-C2H2	13	+
LR536436.2	8913868	8914888	zf-C2H2	10	+
LR536436.2	8915187	8915706	zf-C2H2	6	+
LR536436.2	8953551	8953941	zf-C2H2	5	-
LR536436.2	8954208	8955141	zf-C2H2	8	-
LR536436.2	8992381	8992942	zf-C2H2	5	-
LR536436.2	8993107	8994034	zf-C2H2	8	-
LR536436.2	9078584	9079379	zf-C2H2	6	-
LR536436.2	9079563	9080229	zf-C2H2	5	-
LR536436.2	9166447	9167317	zf-C2H2	6	+
LR536436.2	9208015	9209182	zf-C2H2	11	-
LR536436.2	9263640	9264706	zf-C2H2	10	+
LR536436.2	9324100	9325198	zf-C2H2	9	+
LR536436.2	9401048	9402425	zf-C2H2	13	+
LR536436.2	9419016	9420753	zf-C2H2	18	-
LR536436.2	9472807	9474307	zf-C2H2	15	+
LR536436.2	9474461	9475193	zf-C2H2	8	+
LR536436.2	9500605	9502438	zf-C2H2	19	-
LR536436.2	9532731	9533187	zf-C2H2	6	+
LR536436.2	9533332	9534082	zf-C2H2	8	+
LR536436.2	9560788	9561421	zf-C2H2	5	-
LR536436.2	9561579	9562911	zf-C2H2	13	-
LR536436.2	9603787	9606684	zf-C2H2	31	-
LR536436.2	9671125	9672925	zf-C2H2	17	-
LR536436.2	9695950	9696403	zf-C2H2	5	+
LR536436.2	9739185	9740172	zf-C2H2	5	+
LR536436.2	9808298	9809619	zf-C2H2	15	+
LR536436.2	10667615	10668663	zf-C2H2	12	-
LR536436.2	10745184	10745859	zf-C2H2	5	+
LR536436.2	10797509	10798211	zf-C2H2	7	+
LR536436.2	10956068	10957229	zf-C2H2	7	+
LR536436.2	11072865	11074258	zf-C2H2	17	+
LR536436.2	11349193	11349613	zf-C2H2	5	+
LR536436.2	11461251	11462328	zf-C2H2	10	-
LR536436.2	11537725	11539153	zf-C2H2	14	+
LR536436.2	11560184	11561444	zf-C2H2	12	+
LR536436.2	11599881	11600853	zf-C2H2	9	+
LR536436.2	11629811	11630846	zf-C2H2	10	+
LR536436.2	11673560	11675411	zf-C2H2	19	+
LR536436.2	11695912	11697250	zf-C2H2	14	-
LR536436.2	11923862	11924791	zf-C2H2	11	-
LR536436.2	12002756	12003308	zf-C2H2	5	-
LR536436.2	12003426	12004077	zf-C2H2	5	-
LR536436.2	12294008	12295283	zf-C2H2	12	+
LR536436.2	12426968	12428542	zf-C2H2	17	+
LR536436.2	12561504	12562194	zf-C2H2	7	+
LR536436.2	12595632	12597025	zf-C2H2	17	+
LR536436.2	12993976	12994900	zf-C2H2	7	-
LR536436.2	13181176	13182301	zf-C2H2	13	+
LR536436.2	13562925	13564431	zf-C2H2	14	-
LR536436.2	13579563	13580154	zf-C2H2	7	-
LR536436.2	13612672	13614292	zf-C2H2	16	+
LR536436.2	13625111	13626269	zf-C2H2	12	-
LR536436.2	13666701	13667859	zf-C2H2	12	+
LR536436.2	14020081	14021530	zf-C2H2	14	+
LR536436.2	14047232	14049752	zf-C2H2	26	+
LR536436.2	14071477	14072920	zf-C2H2	14	+
LR536436.2	14081429	14082407	zf-C2H2	9	-
LR536436.2	14112257	14113073	zf-C2H2	7	+
LR536436.2	14121857	14123300	zf-C2H2	14	-
LR536436.2	14171292	14172138	zf-C2H2	7	-
LR536436.2	14191818	14193519	zf-C2H2	17	-
LR536436.2	14205365	14206058	zf-C2H2	9	-
LR536436.2	14206314	14206953	zf-C2H2	8	-
LR536436.2	14227323	14228916	zf-C2H2	15	-
LR536436.2	14313824	14315609	zf-C2H2	16	-
LR536436.2	14397248	14398235	zf-C2H2	10	-
LR536436.2	14398369	14399674	zf-C2H2	12	-
LR536436.2	14432034	14434155	zf-C2H2	20	-
LR536436.2	14465004	14466876	zf-C2H2	18	-
LR536436.2	14497613	14499904	zf-C2H2	23	-
LR536436.2	14549979	14551173	zf-C2H2	11	+
LR536436.2	14575918	14577598	zf-C2H2	16	+
LR536436.2	14602683	14604036	zf-C2H2	13	+
LR536436.2	14747985	14748864	zf-C2H2	6	+
LR536436.2	14771404	14773693	zf-C2H2	23	+
LR536436.2	14800151	14801297	zf-C2H2	11	+
LR536436.2	14809426	14810515	zf-C2H2	11	-
LR536436.2	14843444	14845073	zf-C2H2	15	-
LR536436.2	14863550	14864795	zf-C2H2	11	-
LR536436.2	14945061	14946282	zf-C2H2	12	+
LR536436.2	14968650	14970141	zf-C2H2	14	+
LR536436.2	14979968	14981258	zf-C2H2	10	-
LR536436.2	15014770	15016438	zf-C2H2	17	+
LR536436.2	15031824	15032889	zf-C2H2	9	+
LR536436.2	15047334	15048504	zf-C2H2	10	-
LR536436.2	15090306	15091905	zf-C2H2	16	+
LR536436.2	15145215	15147126	zf-C2H2	19	+
LR536436.2	15188904	15189993	zf-C2H2	9	+
LR536436.2	15195807	15197064	zf-C2H2	12	+
LR536436.2	15228064	15229709	zf-C2H2	16	+
LR536436.2	15244240	15245923	zf-C2H2	15	-
LR536436.2	15284782	15285262	zf-C2H2	5	-
LR536436.2	15315220	15315763	zf-C2H2	6	-
LR536436.2	15317803	15318991	zf-C2H2	10	-
LR536436.2	15346520	15348275	zf-C2H2	15	-
LR536436.2	15371294	15372383	zf-C2H2	10	-
LR536436.2	15412109	15413639	zf-C2H2	14	+
LR536436.2	15431809	15432667	zf-C2H2	9	-
LR536436.2	15472293	15473226	zf-C2H2	7	+
LR536436.2	15505202	15506885	zf-C2H2	18	-
LR536436.2	15561228	15562488	zf-C2H2	11	+
LR536436.2	15596366	15598385	zf-C2H2	20	+
LR536436.2	15618471	15619905	zf-C2H2	13	-
LR536436.2	15669649	15671080	zf-C2H2	14	-
LR536436.2	15727857	15729066	zf-C2H2	11	+
LR536436.2	15752348	15753626	zf-C2H2	12	-
LR536436.2	15775809	15777003	zf-C2H2	11	+
LR536436.2	15859310	15860525	zf-C2H2	11	+
LR536436.2	15877127	15878225	zf-C2H2	10	-
LR536436.2	15900857	15901775	zf-C2H2	9	+
LR536436.2	15922341	15923466	zf-C2H2	12	-
LR536436.2	15943623	15944733	zf-C2H2	10	-
LR536436.2	15979618	15980914	zf-C2H2	10	-
LR536436.2	16021585	16022671	zf-C2H2	10	+
LR536436.2	16062358	16063630	zf-C2H2	12	+
LR536436.2	16084921	16087321	zf-C2H2	25	-
LR536436.2	16137970	16139173	zf-C2H2	10	+
LR536436.2	16150310	16151480	zf-C2H2	11	-
LR536436.2	16190070	16191009	zf-C2H2	8	+
LR536436.2	16208710	16210000	zf-C2H2	11	+
LR536436.2	16252039	16253815	zf-C2H2	16	-
LR536436.2	16282506	16283829	zf-C2H2	13	-
LR536436.2	16324938	16325685	zf-C2H2	7	+
LR536436.2	16355246	16356575	zf-C2H2	13	+
LR536436.2	16395486	16396500	zf-C2H2	9	+
LR536436.2	16405173	16406583	zf-C2H2	14	-
LR536436.2	16435162	16436305	zf-C2H2	10	-
LR536436.2	16458368	16459511	zf-C2H2	10	-
LR536436.2	16509701	16511042	zf-C2H2	12	-
LR536436.2	16548840	16550022	zf-C2H2	10	+
LR536436.2	16617437	16618481	zf-C2H2	9	-
LR536436.2	16658621	16659623	zf-C2H2	9	-
LR536436.2	16711922	16713188	zf-C2H2	14	+
LR536436.2	17195990	17197154	zf-C2H2	10	-
LR536436.2	17366058	17366967	zf-C2H2	6	+
LR536436.2	17421020	17422304	zf-C2H2	12	-
LR536436.2	17690446	17691898	zf-C2H2	12	+
LR536436.2	18142945	18143932	zf-C2H2	8	-
LR536436.2	18215490	18216837	zf-C2H2	12	+
LR536436.2	18273771	18275964	zf-C2H2	22	-
LR536436.2	18394123	18395284	zf-C2H2	10	-
LR536436.2	18418643	18419942	zf-C2H2	11	-
LR536436.2	18523797	18525060	zf-C2H2	12	+
LR536436.2	18705592	18706612	zf-C2H2	8	-
LR536436.2	18773346	18775176	zf-C2H2	18	+
LR536436.2	18798719	18799817	zf-C2H2	9	-
LR536436.2	18837484	18838831	zf-C2H2	13	+
LR536436.2	18876045	18876834	zf-C2H2	9	+
LR536436.2	18907060	18908098	zf-C2H2	10	+
LR536436.2	18948434	18949742	zf-C2H2	13	-
LR536436.2	18976256	18977672	zf-C2H2	11	-
LR536436.2	19038369	19039557	zf-C2H2	11	+
LR536436.2	19071754	19072747	zf-C2H2	8	+
LR536436.2	19118565	19119684	zf-C2H2	11	+
LR536436.2	19162861	19164319	zf-C2H2	14	+
LR536436.2	19192973	19194137	zf-C2H2	10	-
LR536436.2	19232196	19233354	zf-C2H2	10	-
LR536436.2	19273240	19274566	zf-C2H2	13	+
LR536436.2	19316692	19318276	zf-C2H2	11	+
LR536436.2	19359104	19360088	zf-C2H2	8	+
LR536436.2	19384559	19385741	zf-C2H2	12	-
LR536436.2	19413737	19415057	zf-C2H2	14	-
LR536436.2	19457059	19458004	zf-C2H2	8	+
LR536436.2	19479975	19481430	zf-C2H2	12	+
LR536436.2	19513341	19514271	zf-C2H2	7	+
LR536436.2	19534403	19535411	zf-C2H2	9	-
LR536436.2	19567877	19569230	zf-C2H2	13	-
LR536436.2	19611253	19612447	zf-C2H2	12	+
LR536436.2	19634739	19635948	zf-C2H2	11	+
LR536436.2	19684555	19685821	zf-C2H2	12	+
LR536436.2	19696743	19697958	zf-C2H2	10	-
LR536436.2	19737306	19738905	zf-C2H2	15	-
LR536436.2	19762259	19763558	zf-C2H2	11	-
LR536436.2	19825530	19826604	zf-C2H2	10	+
LR536436.2	19833688	19835059	zf-C2H2	13	-
LR536436.2	19887191	19888211	zf-C2H2	9	+
LR536436.2	19906098	19907379	zf-C2H2	11	-
LR536436.2	19956338	19957313	zf-C2H2	8	+
LR536436.2	19976957	19978373	zf-C2H2	14	-
LR536436.2	20004223	20005729	zf-C2H2	14	-
LR536436.2	20023850	20025284	zf-C2H2	13	-
LR536436.2	20050416	20051904	zf-C2H2	14	-
LR536436.2	20110193	20111747	zf-C2H2	12	+
LR536436.2	20130613	20131675	zf-C2H2	9	-
LR536436.2	20165770	20166937	zf-C2H2	11	-
LR536436.2	20223661	20224537	zf-C2H2	8	+
LR536436.2	20236538	20238257	zf-C2H2	18	-
LR536436.2	20294086	20295184	zf-C2H2	10	+
LR536436.2	20326308	20327331	zf-C2H2	8	+
LR536436.2	20347056	20348649	zf-C2H2	15	-
LR536436.2	20390737	20391718	zf-C2H2	9	+
LR536436.2	20407659	20408832	zf-C2H2	9	+
LR536436.2	20432237	20434193	zf-C2H2	19	+
LR536436.2	20458636	20459743	zf-C2H2	11	-
LR536436.2	20505163	20506003	zf-C2H2	7	-
LR536436.2	20535550	20536876	zf-C2H2	12	-
LR536436.2	20595489	20596713	zf-C2H2	11	+
LR536436.2	20611393	20612572	zf-C2H2	11	-
LR536436.2	20653195	20654101	zf-C2H2	8	+
LR536436.2	20675935	20676844	zf-C2H2	7	+
LR536436.2	20713095	20713974	zf-C2H2	9	+
LR536436.2	20749012	20750185	zf-C2H2	11	-
LR536436.2	20787605	20788865	zf-C2H2	13	-
LR536436.2	20860826	20862413	zf-C2H2	13	+
LR536436.2	20881646	20882765	zf-C2H2	10	-
LR536436.2	21009424	21010729	zf-C2H2	11	-
LR536436.2	21040253	21041687	zf-C2H2	14	-
LR536436.2	21197827	21199096	zf-C2H2	12	-
LR536436.2	21232755	21234243	zf-C2H2	15	-
LR536436.2	21259155	21260104	zf-C2H2	8	-
LR536436.2	21281398	21282622	zf-C2H2	11	+
LR536436.2	21317826	21318999	zf-C2H2	10	+
LR536436.2	21362516	21364304	zf-C2H2	16	+
LR536436.2	21385583	21386855	zf-C2H2	12	+
LR536436.2	21401359	21402448	zf-C2H2	10	-
LR536436.2	21418127	21419381	zf-C2H2	11	+
LR536436.2	21436897	21437785	zf-C2H2	8	+
LR536436.2	21464629	21467104	zf-C2H2	25	+
LR536436.2	21498391	21500179	zf-C2H2	18	+
LR536436.2	21529631	21531710	zf-C2H2	20	-
LR536436.2	21636437	21638213	zf-C2H2	18	-
LR536436.2	21687527	21688751	zf-C2H2	12	+
LR536436.2	21700557	21702177	zf-C2H2	17	-
LR536436.2	21729463	21730756	zf-C2H2	13	+
LR536436.2	21763017	21764202	zf-C2H2	11	-
LR536436.2	21860335	21861946	zf-C2H2	16	+
LR536436.2	21872833	21874231	zf-C2H2	14	-
LR536436.2	21985693	21987244	zf-C2H2	13	-
LR536436.2	22076042	22077167	zf-C2H2	10	-
LR536436.2	22111284	22112409	zf-C2H2	10	-
LR536436.2	22158522	22159743	zf-C2H2	12	+
LR536436.2	22183490	22184600	zf-C2H2	11	+
LR536436.2	22214054	22215566	zf-C2H2	16	-
LR536436.2	22286953	22288123	zf-C2H2	14	+
LR536436.2	22326257	22327427	zf-C2H2	12	-
LR536436.2	22360533	22361529	zf-C2H2	10	-
LR536436.2	22391298	22392102	zf-C2H2	10	+
LR536436.2	22414319	22415282	zf-C2H2	10	+
LR536436.2	22431086	22431986	zf-C2H2	7	-
LR536436.2	22452954	22454229	zf-C2H2	9	-
LR536436.2	22482308	22483763	zf-C2H2	15	+
LR536436.2	22506706	22507987	zf-C2H2	11	+
LR536436.2	22523990	22525016	zf-C2H2	11	-
LR536436.2	22559683	22560109	zf-C2H2	5	+
LR536436.2	22603572	22604511	zf-C2H2	7	+
LR536436.2	23071394	23072318	zf-C2H2	8	+
LR536436.2	23094081	23095377	zf-C2H2	11	+
LR536436.2	23137853	23138855	zf-C2H2	9	+
LR536436.2	23311479	23312784	zf-C2H2	12	+
LR536436.2	23332425	23333649	zf-C2H2	11	+
LR536436.2	23362971	23364105	zf-C2H2	11	+
LR536436.2	23380198	23381275	zf-C2H2	10	+
LR536436.2	23408981	23410070	zf-C2H2	10	+
LR536436.2	23436263	23438273	zf-C2H2	17	-
LR536436.2	23489569	23491321	zf-C2H2	17	-
LR536436.2	24477146	24477536	zf-C2H2	5	+
LR536436.2	27481591	27483472	zf-C2H2	9	+
LR536436.2	27812187	27813246	zf-C2H2	10	+
LR536436.2	27844628	27845609	zf-C2H2	8	+
LR536436.2	27864383	27865457	zf-C2H2	10	-
LR536436.2	27919658	27920879	zf-C2H2	11	-
LR536436.2	27993230	27993962	zf-C2H2	6	+
LR536436.2	28031673	28032609	zf-C2H2	8	-
LR536436.2	28051688	28052915	zf-C2H2	12	-
LR536436.2	28088270	28089746	zf-C2H2	16	+
LR536436.2	28413033	28414707	zf-C2H2	16	+
LR536436.2	28431891	28433214	zf-C2H2	14	-
LR536436.2	28495833	28497033	zf-C2H2	11	+
LR536436.2	28516944	28518306	zf-C2H2	13	-
LR536436.2	28780877	28781810	zf-C2H2	8	+
LR536436.2	28855026	28857138	zf-C2H2	17	+
LR536436.2	28883311	28884484	zf-C2H2	8	-
LR536436.2	28898283	28899873	zf-C2H2	11	+
LR536436.2	28917237	28918887	zf-C2H2	15	-
LR536436.2	28969407	28970517	zf-C2H2	10	-
LR536436.2	29034939	29036457	zf-C2H2	12	+
LR536436.2	29235763	29236879	zf-C2H2	8	+
LR536436.2	29257346	29258783	zf-C2H2	14	-
LR536436.2	29379529	29380600	zf-C2H2	9	+
LR536436.2	46654664	46655636	zf-C2H2	8	+
LR536436.2	53325413	53325818	zf-C2H2	5	+
LR536436.2	81530273	81530798	zf-C2H2	5	+
LR536436.2	105899850	105900657	zf-C2H2	5	-
LR536436.2	107682136	107682625	zf-C2H2	5	-
LR536436.2	108893394	108893886	zf-C2H2	6	-
LR536436.2	110257779	110258697	zf-C2H2	6	+
LR536436.2	116354890	116356018	zf-C2H2	7	-
LR536436.2	117633627	117634314	zf-C2H2	8	-
LR536436.2	117714431	117715260	zf-C2H2	7	+
LR536436.2	128351429	128351861	zf-C2H2	5	-
LR536436.2	128394557	128396096	zf-C2H2	8	-
LR536436.2	130781627	130782188	zf-C2H2	7	-
LR536436.2	134695781	134696759	zf-C2H2	9	-
LR536436.2	139805170	139806481	zf-C2H2	6	-
LR536436.2	142633277	142634762	zf-C2H2	9	+
LR536436.2	145290332	145290866	zf-C2H2	6	-
LR536436.2	147428971	147429610	zf-C2H2	7	+
LR536436.2	152567343	152569035	zf-C2H2	7	-
LR536436.2	171551735	171553427	zf-C2H2	8	-
LR536436.2	171905351	171906380	zf-C2H2	5	+
LR536436.2	171911211	171912027	zf-C2H2	6	-
LR536436.2	215796648	215797239	zf-C2H2	5	-
LR536436.2	244883955	244884942	zf-C2H2	5	+
LR536437.2	5970199	5970871	zf-C2H2	5	+
LR536437.2	29038797	29044170	zf-C2H2	9	-
LR536437.2	29195797	29198398	zf-C2H2	7	-
LR536437.2	45067252	45068512	zf-C2H2	6	-
LR536437.2	51972781	51973534	zf-C2H2	6	+
LR536437.2	57047907	57048672	zf-C2H2	7	+
LR536437.2	66229945	66233452	zf-C2H2	26	+
LR536437.2	77021012	77022374	zf-C2H2	8	+
LR536437.2	78172642	78174058	zf-C2H2	5	+
LR536437.2	82233228	82233888	zf-C2H2	5	+
LR536437.2	82476570	82477911	zf-C2H2	9	-
LR536437.2	84198801	84199800	zf-C2H2	6	-
LR536437.2	88262110	88262821	zf-C2H2	8	+
LR536437.2	91502180	91503635	zf-C2H2	6	+
LR536437.2	93444510	93445083	zf-C2H2	5	+
LR536437.2	107947757	107948144	zf-C2H2	5	+
LR536437.2	113528261	113528801	zf-C2H2	7	-
LR536437.2	127580895	127582632	zf-C2H2	9	+
LR536437.2	128795685	128796705	zf-C2H2	9	-
LR536437.2	129723084	129725502	zf-C2H2	8	-
LR536437.2	130744019	130744625	zf-C2H2	5	+
LR536437.2	134973597	134974659	zf-C2H2	8	+
LR536437.2	137093371	137095486	zf-C2H2	6	+
LR536437.2	140789049	140791713	zf-C2H2	7	+
LR536437.2	150532481	150533264	zf-C2H2	5	+
LR536437.2	152285628	152287131	zf-C2H2	8	+
LR536437.2	153921877	153922687	zf-C2H2	7	-
LR536437.2	154790095	154790566	zf-C2H2	6	+
LR536437.2	160114404	160114938	zf-C2H2	6	-
LR536437.2	201917251	201917977	zf-C2H2	6	+
LR536438.2	27092191	27093220	zf-C2H2	5	+
LR536438.2	35097962	35099036	zf-C2H2	7	-
LR536438.2	59010281	59012015	zf-C2H2	8	+
LR536438.2	61361135	61362965	zf-C2H2	7	+
LR536438.2	68584605	68585718	zf-C2H2	7	-
LR536438.2	74537373	74538975	zf-C2H2	6	+
LR536438.2	82268418	82268844	zf-C2H2	5	-
LR536438.2	83679780	83680425	zf-C2H2	5	+
LR536438.2	88769420	88770782	zf-C2H2	9	+
LR536438.2	93632054	93633182	zf-C2H2	6	+
LR536438.2	135740928	135741990	zf-C2H2	8	-
LR536438.2	164251065	164252403	zf-C2H2	7	-
LR536438.2	172847337	172848399	zf-C2H2	6	+
LR536438.2	174906949	174907345	zf-C2H2	5	+
LR536439.2	25433821	25434457	zf-C2H2	5	-
LR536439.2	42549545	42550748	zf-C2H2	8	+
LR536439.2	65561756	65563994	zf-C2H2	6	-
LR536439.2	65684996	65685626	zf-C2H2	5	-
LR536439.2	66149508	66151494	zf-C2H2	7	-
LR536439.2	68439470	68440427	zf-C2H2	6	+
LR536439.2	79483911	79485588	zf-C2H2	6	-
LR536439.2	85819813	85821412	zf-C2H2	16	+
LR536439.2	90801075	90801897	zf-C2H2	5	+
LR536439.2	109344467	109345397	zf-C2H2	9	+
LR536439.2	109347900	109351200	zf-C2H2	20	+
LR536439.2	111062715	111063381	zf-C2H2	6	-
LR536439.2	113409997	113411059	zf-C2H2	8	-
LR536439.2	127608668	127609532	zf-C2H2	8	-
LR536439.2	130802555	130803608	zf-C2H2	5	-
LR536439.2	136225624	136226806	zf-C2H2	8	-
LR536439.2	142494123	142494861	zf-C2H2	6	-
LR536439.2	160333101	160337715	zf-C2H2	8	-
LR536440.2	136971	138006	zf-C2H2	8	-
LR536440.2	29441763	29443197	zf-C2H2	5	-
LR536440.2	33283382	33286767	zf-C2H2	26	-
LR536440.2	34193555	34195325	zf-C2H2	6	-
LR536440.2	64484263	64486591	zf-C2H2	7	+
LR536440.2	65608898	65612111	zf-C2H2	5	-
LR536440.2	66980950	66983146	zf-C2H2	6	+
LR536440.2	78533837	78535472	zf-C2H2	5	+
LR536440.2	78691645	78697222	zf-C2H2	11	+
LR536440.2	91178101	91179286	zf-C2H2	7	-
LR536440.2	95344284	95345010	zf-C2H2	6	+
LR536440.2	101843153	101844035	zf-C2H2	9	+
LR536440.2	104464490	104465510	zf-C2H2	6	+
LR536440.2	105771549	105773223	zf-C2H2	18	+
LR536440.2	123208217	123216914	zf-C2H2	7	+
LR536440.2	123613466	123615917	zf-C2H2	7	+
LR536440.2	132885620	132886778	zf-C2H2	7	-
LR536440.2	138297484	138298720	zf-C2H2	11	+
LR536440.2	138423560	138424409	zf-C2H2	9	+
LR536440.2	138436140	138437412	zf-C2H2	14	+
LR536440.2	152365060	152365831	zf-C2H2	7	+
LR536440.2	153573531	153574221	zf-C2H2	5	-
LR536440.2	179522718	179523210	zf-C2H2	5	-
LR536440.2	192663432	192663903	zf-C2H2	5	-
LR536440.2	197134921	197136778	zf-C2H2	17	-
LR536441.2	2538899	2539394	zf-C2H2	5	+
LR536441.2	2598362	2599109	zf-C2H2	7	-
LR536441.2	26079422	26080103	zf-C2H2	5	+
LR536441.2	52691741	52692812	zf-C2H2	5	-
LR536441.2	56337638	56339003	zf-C2H2	8	+
LR536441.2	59533338	59534445	zf-C2H2	5	-
LR536441.2	63543242	63544949	zf-C2H2	9	-
LR536441.2	73809258	73812387	zf-C2H2	7	-
LR536441.2	80209283	80210453	zf-C2H2	8	+
LR536441.2	81142004	81143303	zf-C2H2	8	+
LR536441.2	84841168	84842611	zf-C2H2	8	-
LR536441.2	89673847	89674840	zf-C2H2	8	-
LR536441.2	90853560	90854949	zf-C2H2	6	-
LR536441.2	93950828	93952267	zf-C2H2	12	-
LR536441.2	101167721	101168978	zf-C2H2	7	-
LR536441.2	115907514	115908501	zf-C2H2	10	+
LR536441.2	116618780	116620973	zf-C2H2	6	-
LR536441.2	120592352	120592949	zf-C2H2	5	-
LR536441.2	122286449	122287196	zf-C2H2	6	-
LR536441.2	128006976	128008032	zf-C2H2	7	-
LR536441.2	131729480	131732108	zf-C2H2	6	-
LR536441.2	132080339	132081674	zf-C2H2	7	-
LR536441.2	132127630	132128218	zf-C2H2	6	+
LR536441.2	133432802	133435916	zf-C2H2	6	+
LR536441.2	133981407	133982763	zf-C2H2	6	-
LR536441.2	142822380	142823690	zf-C2H2	9	-
LR536441.2	153306399	153306918	zf-C2H2	5	-
LR536441.2	163715376	163716837	zf-C2H2	13	+
LR536442.2	9250808	9252641	zf-C2H2	8	+
LR536442.2	12789903	12790674	zf-C2H2	7	+
LR536442.2	48508673	48509312	zf-C2H2	6	-
LR536442.2	69408793	69410218	zf-C2H2	8	-
LR536442.2	87056800	87057925	zf-C2H2	8	+
LR536442.2	88293714	88294644	zf-C2H2	7	-
LR536442.2	88335174	88336551	zf-C2H2	13	+
LR536442.2	89530633	89531227	zf-C2H2	7	-
LR536442.2	97914590	97915826	zf-C2H2	8	-
LR536442.2	105985795	105986803	zf-C2H2	8	-
LR536442.2	106080133	106081672	zf-C2H2	16	-
LR536442.2	107448994	107450062	zf-C2H2	9	+
LR536442.2	108134690	108135413	zf-C2H2	6	+
LR536442.2	123432402	123433476	zf-C2H2	7	-
LR536442.2	157439437	157440166	zf-C2H2	6	+
LR536442.2	163121463	163122051	zf-C2H2	5	-
LR536443.2	2205065	2207627	zf-C2H2	20	+
LR536443.2	2216551	2218165	zf-C2H2	12	+
LR536443.2	2222633	2225015	zf-C2H2	22	-
LR536443.2	2239015	2240836	zf-C2H2	14	+
LR536443.2	2246587	2249407	zf-C2H2	6	+
LR536443.2	2414020	2415670	zf-C2H2	12	+
LR536443.2	2427767	2429237	zf-C2H2	11	+
LR536443.2	2437321	2439151	zf-C2H2	14	-
LR536443.2	2446105	2447344	zf-C2H2	8	+
LR536443.2	2472046	2473189	zf-C2H2	6	+
LR536443.2	2476535	2479220	zf-C2H2	22	+
LR536443.2	2494377	2495991	zf-C2H2	11	+
LR536443.2	2503251	2505114	zf-C2H2	17	-
LR536443.2	2513703	2515266	zf-C2H2	13	-
LR536443.2	2525727	2527641	zf-C2H2	18	-
LR536443.2	2546435	2547746	zf-C2H2	8	+
LR536443.2	2552986	2554664	zf-C2H2	14	+
LR536443.2	2559275	2560916	zf-C2H2	13	+
LR536443.2	2565899	2566658	zf-C2H2	5	+
LR536443.2	2575491	2576931	zf-C2H2	9	-
LR536443.2	2588671	2591134	zf-C2H2	24	+
LR536443.2	6840594	6843825	zf-C2H2	19	+
LR536443.2	6849917	6852518	zf-C2H2	21	+
LR536443.2	6872707	6874690	zf-C2H2	18	+
LR536443.2	10414680	10415574	zf-C2H2	8	+
LR536443.2	10604364	10605228	zf-C2H2	6	-
LR536443.2	10616275	10618372	zf-C2H2	16	+
LR536443.2	10632326	10633130	zf-C2H2	10	+
LR536443.2	10647823	10649761	zf-C2H2	14	+
LR536443.2	10662864	10665060	zf-C2H2	21	+
LR536443.2	10691894	10694408	zf-C2H2	22	-
LR536443.2	10716533	10717577	zf-C2H2	8	-
LR536443.2	10729662	10731018	zf-C2H2	5	-
LR536443.2	10753902	10754820	zf-C2H2	5	-
LR536443.2	10765511	10766981	zf-C2H2	11	-
LR536443.2	10775051	10776128	zf-C2H2	6	-
LR536443.2	10787737	10788973	zf-C2H2	6	-
LR536443.2	10800622	10801696	zf-C2H2	7	-
LR536443.2	11328389	11329655	zf-C2H2	8	+
LR536443.2	12711423	12711960	zf-C2H2	5	-
LR536443.2	15037149	15038520	zf-C2H2	10	-
LR536443.2	15047835	15049755	zf-C2H2	16	-
LR536443.2	15056915	15058445	zf-C2H2	11	-
LR536443.2	15106044	15107532	zf-C2H2	9	-
LR536443.2	15159145	15160273	zf-C2H2	7	+
LR536443.2	16090102	16091656	zf-C2H2	12	-
LR536443.2	16136427	16137810	zf-C2H2	10	+
LR536443.2	16170890	16172168	zf-C2H2	14	-
LR536443.2	16190475	16192188	zf-C2H2	15	+
LR536443.2	16208115	16209594	zf-C2H2	12	+
LR536443.2	16238545	16240003	zf-C2H2	12	-
LR536443.2	16264255	16265734	zf-C2H2	12	-
LR536443.2	16288152	16289631	zf-C2H2	12	-
LR536443.2	16300218	16301865	zf-C2H2	14	-
LR536443.2	16333216	16334608	zf-C2H2	12	+
LR536443.2	16357966	16359433	zf-C2H2	8	-
LR536443.2	16382190	16383462	zf-C2H2	5	-
LR536443.2	16412004	16413678	zf-C2H2	11	+
LR536443.2	16440119	16441058	zf-C2H2	5	-
LR536443.2	16716081	16717644	zf-C2H2	10	+
LR536443.2	16835206	16836508	zf-C2H2	7	-
LR536443.2	16869949	16871422	zf-C2H2	12	+
LR536443.2	16881367	16882585	zf-C2H2	5	-
LR536443.2	16896540	16898907	zf-C2H2	22	+
LR536443.2	16919242	16920634	zf-C2H2	11	+
LR536443.2	16932643	16933885	zf-C2H2	8	+
LR536443.2	16944544	16946323	zf-C2H2	14	+
LR536443.2	16960108	16962289	zf-C2H2	16	+
LR536443.2	16968757	16969687	zf-C2H2	10	+
LR536443.2	16982438	16984424	zf-C2H2	12	-
LR536443.2	16999084	17001199	zf-C2H2	17	+
LR536443.2	17014619	17016470	zf-C2H2	14	-
LR536443.2	17047167	17048124	zf-C2H2	6	-
LR536443.2	17055635	17056652	zf-C2H2	7	-
LR536443.2	17070177	17071224	zf-C2H2	7	-
LR536443.2	17096070	17097117	zf-C2H2	7	-
LR536443.2	17117585	17118593	zf-C2H2	7	-
LR536443.2	17129875	17130883	zf-C2H2	5	-
LR536443.2	17196311	17197331	zf-C2H2	7	-
LR536443.2	17996014	17997481	zf-C2H2	12	+
LR536443.2	19106800	19108390	zf-C2H2	13	+
LR536443.2	19126554	19128363	zf-C2H2	15	+
LR536443.2	19142625	19143852	zf-C2H2	9	-
LR536443.2	19169639	19171202	zf-C2H2	13	+
LR536443.2	19202652	19204260	zf-C2H2	13	+
LR536443.2	19234725	19235673	zf-C2H2	5	+
LR536443.2	19977396	19978329	zf-C2H2	5	+
LR536443.2	21697728	21699372	zf-C2H2	14	-
LR536443.2	21723343	21724468	zf-C2H2	7	-
LR536443.2	21729911	21731045	zf-C2H2	8	-
LR536443.2	29676289	29677276	zf-C2H2	10	+
LR536443.2	29696923	29697928	zf-C2H2	9	+
LR536443.2	29821321	29822947	zf-C2H2	12	-
LR536443.2	30075889	30076888	zf-C2H2	5	+
LR536443.2	30125256	30126387	zf-C2H2	10	-
LR536443.2	30162829	30163924	zf-C2H2	9	-
LR536443.2	30223838	30224753	zf-C2H2	8	+
LR536443.2	30292089	30292959	zf-C2H2	8	+
LR536443.2	37898200	37899151	zf-C2H2	8	+
LR536443.2	54065627	54066575	zf-C2H2	8	-
LR536443.2	56314089	56314926	zf-C2H2	7	+
LR536443.2	56585807	56586806	zf-C2H2	8	+
LR536443.2	60010729	60012220	zf-C2H2	8	-
LR536443.2	71092492	71093740	zf-C2H2	7	+
LR536443.2	74306957	74307461	zf-C2H2	7	-
LR536443.2	107358358	107359555	zf-C2H2	12	+
LR536443.2	128954264	128955329	zf-C2H2	9	+
LR536443.2	128983107	128984031	zf-C2H2	8	+
LR536443.2	129001291	129002332	zf-C2H2	9	-
LR536443.2	129043643	129044717	zf-C2H2	8	-
LR536443.2	139476568	139477159	zf-C2H2	7	-
LR536443.2	163434262	163436119	zf-C2H2	16	-
LR536443.2	163463403	163464672	zf-C2H2	10	-
LR536443.2	163491100	163492471	zf-C2H2	12	-
LR536443.2	163528276	163529611	zf-C2H2	12	-
LR536443.2	163564294	163565926	zf-C2H2	15	+
LR536443.2	163593524	163594970	zf-C2H2	13	+
LR536444.2	24783712	24785314	zf-C2H2	8	-
LR536444.2	32871298	32872027	zf-C2H2	5	-
LR536444.2	39525988	39526675	zf-C2H2	5	+
LR536444.2	53243595	53244042	zf-C2H2	6	-
LR536444.2	53589213	53590041	zf-C2H2	8	-
LR536444.2	57823616	57824369	zf-C2H2	7	-
LR536444.2	57880554	57881565	zf-C2H2	7	+
LR536444.2	66912198	66912942	zf-C2H2	5	-
LR536444.2	67225491	67226506	zf-C2H2	9	+
LR536444.2	67910034	67911171	zf-C2H2	8	-
LR536444.2	81851072	81851867	zf-C2H2	5	+
LR536444.2	85119758	85123397	zf-C2H2	10	-
LR536444.2	87906467	87908567	zf-C2H2	8	+
LR536444.2	88916349	88919532	zf-C2H2	5	-
LR536444.2	120501528	120502587	zf-C2H2	6	-
LR536444.2	132719497	132720514	zf-C2H2	7	+
LR536444.2	146327365	146329948	zf-C2H2	6	-
LR536445.2	39071349	39072120	zf-C2H2	7	+
LR536445.2	58372085	58372805	zf-C2H2	7	-
LR536445.2	90000614	90005627	zf-C2H2	14	-
LR536446.2	4229896	4231435	zf-C2H2	5	+
LR536446.2	4234163	4235327	zf-C2H2	5	+
LR536446.2	4255046	4256435	zf-C2H2	5	+
LR536446.2	14428337	14430206	zf-C2H2	5	+
LR536446.2	20275734	20276322	zf-C2H2	6	+
LR536446.2	28894511	28895177	zf-C2H2	6	+
LR536446.2	38608958	38610230	zf-C2H2	8	+
LR536446.2	38676328	38677252	zf-C2H2	6	-
LR536446.2	38682925	38683987	zf-C2H2	8	+
LR536446.2	41547821	41549903	zf-C2H2	6	+
LR536446.2	43224819	43225707	zf-C2H2	5	-
LR536446.2	58891930	58893106	zf-C2H2	7	+
LR536447.2	12871323	12873015	zf-C2H2	5	-
LR536447.2	35623278	35624250	zf-C2H2	6	+
LR536447.2	40403709	40404861	zf-C2H2	7	-
LR536447.2	57147686	57148529	zf-C2H2	8	+
LR536447.2	59507998	59508820	zf-C2H2	5	+
LR536447.2	71010634	71011582	zf-C2H2	5	+
LR536447.2	90592826	90594923	zf-C2H2	9	+
LR536447.2	91621749	91623873	zf-C2H2	11	+
LR536447.2	91710652	91712287	zf-C2H2	11	+
LR536447.2	91737917	91740401	zf-C2H2	7	+
LR536447.2	92941944	92945301	zf-C2H2	16	-
LR536447.2	93037291	93041890	zf-C2H2	12	+
LR536447.2	103645351	103650826	zf-C2H2	25	+
LR536448.2	9112259	9114962	zf-C2H2	5	+
LR536448.2	10985752	10986688	zf-C2H2	6	+
LR536448.2	21957835	21962932	zf-C2H2	18	+
LR536448.2	21988072	21990634	zf-C2H2	10	+
LR536448.2	22002620	22003724	zf-C2H2	12	-
LR536448.2	22031288	22032506	zf-C2H2	12	-
LR536448.2	22038465	22039521	zf-C2H2	9	-
LR536448.2	22087032	22087656	zf-C2H2	5	-
LR536448.2	22114452	22116936	zf-C2H2	21	-
LR536448.2	22151438	22153058	zf-C2H2	14	+
LR536448.2	22179726	22181697	zf-C2H2	14	+
LR536448.2	22258795	22267765	zf-C2H2	55	+
LR536448.2	22306364	22308977	zf-C2H2	11	+
LR536448.2	22350291	22350822	zf-C2H2	5	+
LR536448.2	22400158	22400785	zf-C2H2	5	+
LR536448.2	22460994	22462059	zf-C2H2	8	+
LR536448.2	23192357	23195783	zf-C2H2	11	-
LR536448.2	27700144	27701255	zf-C2H2	7	+
LR536448.2	46271179	46272166	zf-C2H2	5	-
LR536448.2	47931470	47932313	zf-C2H2	6	+
LR536448.2	61761453	61761867	zf-C2H2	5	-
LR536448.2	63153280	63154882	zf-C2H2	7	-
LR536448.2	68551637	68552261	zf-C2H2	5	+
LR536448.2	75318969	75320076	zf-C2H2	9	-
LR536448.2	75595804	75599776	zf-C2H2	27	-
LR536448.2	75626440	75629491	zf-C2H2	17	-
LR536448.2	75685219	75686188	zf-C2H2	6	+
LR536448.2	78455332	78457041	zf-C2H2	15	-
LR536448.2	78462019	78462871	zf-C2H2	5	-
LR536448.2	78628677	78630966	zf-C2H2	9	+
LR536448.2	78633834	78634260	zf-C2H2	5	+
LR536449.2	18593378	18594902	zf-C2H2	13	+
LR536449.2	20684753	20686427	zf-C2H2	5	+
LR536449.2	61182596	61183097	zf-C2H2	6	+
LR536449.2	88548852	88549866	zf-C2H2	7	+
```
