## Supplementary Data 2 for "Transposable elements drive the evolution of metazoan zinc finger genes": Erpornis_zantholeuca_znfs.bed

```
VZTN01000110.1	1429	2266	zf-C2H2	7	+
VZTN01000970.1	429420	430554	zf-C2H2	8	-
VZTN01001003.1	2134	3916	zf-C2H2	17	+
VZTN01001385.1	19159	20557	zf-C2H2	12	-
VZTN01002039.1	19977	23553	zf-C2H2	10	+
VZTN01002643.1	0	1320	zf-C2H2	12	+
VZTN01003096.1	7985	11654	zf-C2H2	22	+
VZTN01003129.1	19801	22021	zf-C2H2	7	-
VZTN01003546.1	26	494	zf-C2H2	5	+
VZTN01003819.1	26107	28246	zf-C2H2	10	+
VZTN01003895.1	3624	6048	zf-C2H2	8	-
VZTN01003896.1	2105	3776	zf-C2H2	18	-
VZTN01004333.1	33219	35001	zf-C2H2	7	-
VZTN01004353.1	6706	7975	zf-C2H2	11	-
VZTN01004771.1	7225	8944	zf-C2H2	17	+
VZTN01004831.1	101150	102755	zf-C2H2	5	+
VZTN01005323.1	110785	114052	zf-C2H2	26	+
VZTN01005653.1	348944	351728	zf-C2H2	8	-
VZTN01005655.1	222242	224231	zf-C2H2	8	+
VZTN01005690.1	23701	24601	zf-C2H2	8	-
VZTN01006989.1	13836	19254	zf-C2H2	9	-
VZTN01008007.1	32654	34637	zf-C2H2	5	+
VZTN01009039.1	549	4879	zf-C2H2	8	-
VZTN01009138.1	950	2237	zf-C2H2	8	-
VZTN01009290.1	141432	142767	zf-C2H2	6	-
VZTN01009355.1	16	919	zf-C2H2	6	-
VZTN01009988.1	1	2293	zf-C2H2	6	-
VZTN01010336.1	15239	16610	zf-C2H2	5	+
VZTN01010459.1	97598	99626	zf-C2H2	6	-
VZTN01010664.1	2894	4460	zf-C2H2	8	+
VZTN01010672.1	49973	51050	zf-C2H2	5	+
VZTN01010672.1	52174	53176	zf-C2H2	5	+
VZTN01010780.1	3473	7001	zf-C2H2	8	-
VZTN01011118.1	65376	69006	zf-C2H2	10	-
VZTN01011207.1	35742	37266	zf-C2H2	12	-
VZTN01011613.1	10945	12265	zf-C2H2	6	+
VZTN01011651.1	16813	19960	zf-C2H2	5	-
VZTN01011688.1	6328	7057	zf-C2H2	5	-
VZTN01011688.1	10488	11412	zf-C2H2	7	+
VZTN01012058.1	778703	781244	zf-C2H2	5	-
VZTN01012165.1	293	2060	zf-C2H2	5	-
VZTN01012402.1	457	1618	zf-C2H2	9	-
VZTN01012994.1	705	1593	zf-C2H2	8	+
VZTN01013249.1	4839	6180	zf-C2H2	12	-
VZTN01013604.1	313603	314827	zf-C2H2	11	+
VZTN01013618.1	42138	43593	zf-C2H2	7	-
VZTN01013681.1	2	1838	zf-C2H2	11	+
VZTN01014061.1	139933	140548	zf-C2H2	5	+
VZTN01014199.1	1	883	zf-C2H2	9	-
VZTN01015057.1	2586	4014	zf-C2H2	11	+
VZTN01015679.1	13144	15361	zf-C2H2	13	+
VZTN01015873.1	50346	51609	zf-C2H2	6	-
VZTN01015890.1	33261	37998	zf-C2H2	14	+
VZTN01016565.1	58614	61848	zf-C2H2	5	+
VZTN01016873.1	182770	184479	zf-C2H2	10	-
VZTN01016972.1	13493	14966	zf-C2H2	5	+
VZTN01016972.1	491871	493332	zf-C2H2	6	+
VZTN01016990.1	54442	58900	zf-C2H2	8	+
VZTN01017008.1	1014	2331	zf-C2H2	7	-
VZTN01017342.1	6967	8257	zf-C2H2	11	+
VZTN01017342.1	10906	12111	zf-C2H2	6	+
VZTN01017405.1	59945	62663	zf-C2H2	7	-
VZTN01018224.1	77146	78382	zf-C2H2	13	-
VZTN01018406.1	281506	282358	zf-C2H2	5	+
VZTN01018465.1	543487	544672	zf-C2H2	9	+
VZTN01019502.1	831	3171	zf-C2H2	26	-
VZTN01019847.1	213855	214509	zf-C2H2	5	-
VZTN01020381.1	309544	312046	zf-C2H2	5	+
VZTN01020381.1	379867	385399	zf-C2H2	10	+
VZTN01021087.1	2365	4281	zf-C2H2	18	-
VZTN01021866.1	2035	4891	zf-C2H2	17	+
VZTN01022278.1	93276	94476	zf-C2H2	12	-
VZTN01022303.1	63615	65760	zf-C2H2	10	-
VZTN01022328.1	8109	9150	zf-C2H2	9	+
VZTN01022425.1	1411140	1412526	zf-C2H2	5	-
VZTN01022727.1	2245	3499	zf-C2H2	9	-
VZTN01023421.1	269094	269616	zf-C2H2	5	+
VZTN01023724.1	177107	177833	zf-C2H2	5	+
VZTN01023727.1	139402	141130	zf-C2H2	5	-
VZTN01025545.1	2263	4615	zf-C2H2	14	-
VZTN01025944.1	393	1182	zf-C2H2	7	+
VZTN01026503.1	88517	91199	zf-C2H2	5	-
VZTN01026699.1	2638	4312	zf-C2H2	5	-
VZTN01027626.1	2025	2898	zf-C2H2	6	+
VZTN01027632.1	1154268	1155453	zf-C2H2	8	+
VZTN01027966.1	314	1847	zf-C2H2	10	+
VZTN01027967.1	389	938	zf-C2H2	5	-
VZTN01028361.1	356	1907	zf-C2H2	5	-
VZTN01028460.1	160693	162772	zf-C2H2	6	-
VZTN01028512.1	255963	259263	zf-C2H2	9	-
VZTN01028595.1	0	450	zf-C2H2	5	-
VZTN01028653.1	107140	110671	zf-C2H2	10	-
VZTN01028740.1	49927	57127	zf-C2H2	16	-
VZTN01028742.1	247353	250944	zf-C2H2	26	-
VZTN01028767.1	2	1274	zf-C2H2	14	-
VZTN01029351.1	14209	15517	zf-C2H2	5	-
VZTN01029697.1	559838	562333	zf-C2H2	11	+
VZTN01029739.1	1	717	zf-C2H2	6	-
VZTN01030196.1	11569	13324	zf-C2H2	9	-
VZTN01030196.1	13434	15315	zf-C2H2	7	-
VZTN01030574.1	165212	166723	zf-C2H2	11	+
VZTN01031878.1	826865	828122	zf-C2H2	6	+
VZTN01031878.1	828494	829789	zf-C2H2	11	+
VZTN01031878.1	830360	833684	zf-C2H2	21	+
VZTN01032046.1	924	1824	zf-C2H2	9	-
VZTN01032238.1	15376	17858	zf-C2H2	16	-
VZTN01032303.1	2	4118	zf-C2H2	33	+
VZTN01032303.1	5865	8340	zf-C2H2	24	-
VZTN01032303.1	9749	12155	zf-C2H2	18	-
VZTN01032945.1	261447	264120	zf-C2H2	18	+
VZTN01034689.1	149578	152800	zf-C2H2	5	+
VZTN01034717.1	7471	8446	zf-C2H2	6	+
VZTN01034767.1	1874	3653	zf-C2H2	14	-
VZTN01035864.1	316	1576	zf-C2H2	9	+
VZTN01036322.1	2097	3336	zf-C2H2	10	-
VZTN01036373.1	27089	29258	zf-C2H2	6	+
VZTN01036950.1	12513	13473	zf-C2H2	7	-
VZTN01036950.1	23768	24872	zf-C2H2	6	-
VZTN01037009.1	7118	8534	zf-C2H2	5	+
VZTN01037601.1	567	1740	zf-C2H2	8	+
VZTN01037855.1	3276	3660	zf-C2H2	5	+
VZTN01037892.1	46819	49270	zf-C2H2	6	-
VZTN01039451.1	2	428	zf-C2H2	6	+
```
