## Supplementary Data 2 for "Transposable elements drive the evolution of metazoan zinc finger genes": Erynnis_tages_znfs.bed

```
LR990071.1	4278493	4279360	zf-C2H2	7	+
LR990071.1	4585636	4588792	zf-C2H2	7	+
LR990071.1	9687863	9688622	zf-C2H2	6	-
LR990071.1	10066617	10068003	zf-C2H2	5	+
LR990071.1	10106359	10107508	zf-C2H2	5	+
LR990071.1	17394107	17394566	zf-C2H2	5	+
LR990072.1	4645320	4646451	zf-C2H2	8	-
LR990072.1	6718854	6721848	zf-C2H2	6	-
LR990072.1	7997809	7998793	zf-C2H2	6	-
LR990072.1	10405663	10408246	zf-C2H2	14	+
LR990072.1	13410325	13412287	zf-C2H2	7	+
LR990073.1	2043226	2043673	zf-C2H2	6	-
LR990073.1	8066954	8068829	zf-C2H2	12	+
LR990073.1	8151844	8152693	zf-C2H2	6	-
LR990073.1	8152863	8154626	zf-C2H2	12	-
LR990073.1	9670850	9671879	zf-C2H2	5	-
LR990074.1	4230744	4235169	zf-C2H2	23	-
LR990074.1	13210703	13213742	zf-C2H2	5	-
LR990074.1	13587468	13587954	zf-C2H2	5	+
LR990075.1	2223294	2224815	zf-C2H2	11	+
LR990075.1	4072366	4073017	zf-C2H2	7	+
LR990075.1	4744395	4745985	zf-C2H2	10	+
LR990075.1	4975937	4977242	zf-C2H2	7	+
LR990075.1	9152188	9153091	zf-C2H2	5	+
LR990075.1	10649839	10651597	zf-C2H2	6	-
LR990075.1	11543597	11546402	zf-C2H2	23	-
LR990075.1	11546634	11547528	zf-C2H2	6	-
LR990075.1	11547671	11548775	zf-C2H2	6	-
LR990076.1	6681209	6683480	zf-C2H2	5	+
LR990076.1	10549880	10552511	zf-C2H2	17	+
LR990076.1	10571321	10572170	zf-C2H2	5	+
LR990076.1	10575341	10576400	zf-C2H2	7	+
LR990077.1	7673876	7674458	zf-C2H2	5	-
LR990077.1	8167074	8168028	zf-C2H2	6	-
LR990078.1	2076900	2077899	zf-C2H2	9	+
LR990078.1	5635146	5635674	zf-C2H2	6	+
LR990079.1	11165136	11165727	zf-C2H2	6	+
LR990079.1	11311947	11313081	zf-C2H2	6	+
LR990080.1	298382	300398	zf-C2H2	5	-
LR990080.1	6698743	6699988	zf-C2H2	6	+
LR990080.1	10946642	10953026	zf-C2H2	6	-
LR990081.1	1926541	1928771	zf-C2H2	9	+
LR990081.1	7331629	7334389	zf-C2H2	8	+
LR990081.1	7337590	7340458	zf-C2H2	12	+
LR990081.1	9114177	9115824	zf-C2H2	11	-
LR990083.1	5573536	5574523	zf-C2H2	6	-
LR990085.1	3097152	3098070	zf-C2H2	5	+
LR990085.1	5053941	5056378	zf-C2H2	9	-
LR990086.1	529898	531476	zf-C2H2	11	-
LR990086.1	532112	533633	zf-C2H2	12	+
LR990086.1	893949	894681	zf-C2H2	5	+
LR990086.1	895287	895998	zf-C2H2	7	+
LR990086.1	1851681	1852575	zf-C2H2	7	+
LR990086.1	2220373	2221492	zf-C2H2	9	-
LR990086.1	3088933	3090973	zf-C2H2	7	-
LR990087.1	465880	468093	zf-C2H2	16	+
LR990087.1	468687	470970	zf-C2H2	14	+
LR990088.1	4195607	4199630	zf-C2H2	6	+
LR990092.1	6168567	6169647	zf-C2H2	8	-
LR990093.1	1326402	1327473	zf-C2H2	6	+
LR990093.1	7696905	7698102	zf-C2H2	6	+
LR990094.1	546665	547232	zf-C2H2	5	-
LR990095.1	2801321	2802371	zf-C2H2	7	+
LR990095.1	3077301	3078486	zf-C2H2	8	-
LR990096.1	3952057	3954877	zf-C2H2	6	+
LR990096.1	4167427	4168987	zf-C2H2	7	+
LR990096.1	4996381	4998406	zf-C2H2	12	+
LR990097.1	525651	526524	zf-C2H2	6	-
LR990097.1	533299	534748	zf-C2H2	10	+
LR990097.1	713033	714260	zf-C2H2	10	+
LR990097.1	714999	716193	zf-C2H2	10	-
LR990097.1	1345031	1345781	zf-C2H2	7	+
LR990097.1	1352336	1354490	zf-C2H2	19	+
LR990097.1	3597294	3598533	zf-C2H2	8	+
LR990097.1	4849122	4851201	zf-C2H2	12	-
LR990098.1	209992	210466	zf-C2H2	5	-
LR990098.1	657254	657854	zf-C2H2	6	+
LR990098.1	1019783	1020545	zf-C2H2	8	-
LR990098.1	1031955	1033854	zf-C2H2	16	+
LR990098.1	1035515	1037348	zf-C2H2	16	+
LR990098.1	1037516	1039343	zf-C2H2	17	+
LR990098.1	1039963	1041841	zf-C2H2	16	+
LR990098.1	1042827	1044507	zf-C2H2	15	+
LR990098.1	1045478	1047158	zf-C2H2	15	+
LR990098.1	1048084	1051147	zf-C2H2	27	+
LR990098.1	1052762	1054610	zf-C2H2	15	+
LR990098.1	1055514	1056660	zf-C2H2	10	+
LR990098.1	1057403	1058570	zf-C2H2	9	+
LR990098.1	1059821	1060955	zf-C2H2	9	+
LR990098.1	1061848	1063042	zf-C2H2	10	+
LR990098.1	1065491	1066070	zf-C2H2	7	+
LR990098.1	1071648	1072746	zf-C2H2	9	+
LR990098.1	1074881	1075397	zf-C2H2	5	-
LR990098.1	1082159	1082795	zf-C2H2	6	-
LR990098.1	1089078	1090053	zf-C2H2	7	-
LR990098.1	1091307	1092435	zf-C2H2	9	-
LR990098.1	1093295	1094459	zf-C2H2	10	-
LR990098.1	1095377	1096640	zf-C2H2	10	-
LR990098.1	1098594	1099794	zf-C2H2	10	-
LR990098.1	1100665	1101928	zf-C2H2	10	-
LR990098.1	1106271	1107426	zf-C2H2	11	-
LR990098.1	1108378	1109572	zf-C2H2	10	-
LR990098.1	1109868	1111029	zf-C2H2	11	-
LR990098.1	1112235	1113405	zf-C2H2	11	-
LR990098.1	1114386	1115637	zf-C2H2	10	-
LR990098.1	1116579	1117851	zf-C2H2	10	-
LR990098.1	1118522	1119926	zf-C2H2	10	-
LR990098.1	1120474	1121746	zf-C2H2	10	-
LR990098.1	1122662	1123406	zf-C2H2	8	-
LR990098.1	1125255	1126554	zf-C2H2	10	-
LR990098.1	1128084	1129509	zf-C2H2	10	-
LR990098.1	1132257	1133502	zf-C2H2	10	-
LR990098.1	1134282	1135530	zf-C2H2	10	-
LR990098.1	1135879	1137232	zf-C2H2	10	-
LR990098.1	1137767	1138994	zf-C2H2	10	-
LR990098.1	1139859	1141161	zf-C2H2	10	-
LR990098.1	1142887	1144279	zf-C2H2	10	-
LR990098.1	1145121	1146441	zf-C2H2	11	-
LR990098.1	1147563	1148697	zf-C2H2	9	-
LR990098.1	1151178	1152435	zf-C2H2	10	-
LR990098.1	1167616	1168852	zf-C2H2	10	+
LR990098.1	1170790	1171342	zf-C2H2	6	-
LR990098.1	1187157	1188132	zf-C2H2	8	-
LR990098.1	1198254	1199088	zf-C2H2	6	+
LR990098.1	1199949	1200390	zf-C2H2	5	+
LR990098.1	1204377	1205484	zf-C2H2	10	+
LR990098.1	1214902	1215499	zf-C2H2	5	+
LR990098.1	1229939	1230875	zf-C2H2	8	+
LR990098.1	1231788	1232769	zf-C2H2	8	+
LR990098.1	1233660	1234836	zf-C2H2	10	+
LR990098.1	1236120	1237254	zf-C2H2	10	+
LR990098.1	1240750	1241746	zf-C2H2	9	+
LR990098.1	1242810	1243944	zf-C2H2	10	+
LR990098.1	1245162	1246677	zf-C2H2	12	+
LR990098.1	1247094	1248618	zf-C2H2	12	+
LR990098.1	1250355	1251549	zf-C2H2	10	+
LR990098.1	1252128	1254032	zf-C2H2	13	+
LR990098.1	1254473	1255586	zf-C2H2	10	+
LR990098.1	1255709	1256906	zf-C2H2	10	+
LR990098.1	1257559	1258753	zf-C2H2	11	+
LR990098.1	1260373	1261522	zf-C2H2	11	+
LR990098.1	1263131	1264487	zf-C2H2	10	+
LR990098.1	1265387	1266722	zf-C2H2	9	+
LR990098.1	1267771	1269175	zf-C2H2	9	+
LR990098.1	1270127	1271081	zf-C2H2	8	+
LR990098.1	1272259	1273420	zf-C2H2	11	+
LR990098.1	1274553	1275627	zf-C2H2	9	+
LR990098.1	1277043	1278195	zf-C2H2	10	+
LR990098.1	1291316	1292357	zf-C2H2	9	+
LR990098.1	1299560	1300427	zf-C2H2	7	+
LR990098.1	1393469	1394006	zf-C2H2	5	+
LR990098.1	1396895	1397756	zf-C2H2	7	-
LR990098.1	1701815	1703084	zf-C2H2	10	+
LR990098.1	3381307	3382174	zf-C2H2	6	-
LR990098.1	3715336	3716011	zf-C2H2	7	-
LR990098.1	5219872	5221183	zf-C2H2	10	-
LR990098.1	5221643	5222819	zf-C2H2	11	-
LR990098.1	5223485	5224904	zf-C2H2	12	-
LR990099.1	351384	352527	zf-C2H2	6	-
LR990099.1	354628	355528	zf-C2H2	8	+
LR990099.1	356902	358597	zf-C2H2	9	-
LR990099.1	359847	361908	zf-C2H2	10	+
LR990099.1	804699	806307	zf-C2H2	11	+
LR990099.1	1232429	1233002	zf-C2H2	6	-
LR990099.1	1234747	1235851	zf-C2H2	7	-
LR990100.1	693956	694763	zf-C2H2	9	-
LR990100.1	695684	696215	zf-C2H2	5	-
LR990100.1	706300	707323	zf-C2H2	11	+
LR990100.1	710837	711308	zf-C2H2	5	-
LR990100.1	749343	749850	zf-C2H2	5	+
LR990100.1	2831841	2832846	zf-C2H2	8	+
LR990100.1	3742060	3743314	zf-C2H2	7	+
LR990101.1	214289	214907	zf-C2H2	7	+
LR990101.1	660550	661861	zf-C2H2	10	+
LR990101.1	1043412	1044060	zf-C2H2	5	-
LR990101.1	1142176	1143232	zf-C2H2	5	-
LR990101.1	1169866	1171063	zf-C2H2	9	-
LR990101.1	3154771	3155530	zf-C2H2	5	-
LR990101.1	3645771	3649104	zf-C2H2	13	-
LR990101.1	3806501	3807065	zf-C2H2	5	-
LR990101.1	4327489	4332514	zf-C2H2	32	+
```
