## Supplementary Data 2 for "Transposable elements drive the evolution of metazoan zinc finger genes": Erythrocebus_patas_znfs.bed

```
PVJV010000023.1	12217	12849	zf-C2H2	5	+
PVJV010000128.1	213932	217202	zf-C2H2	5	-
PVJV010000182.1	83018	83873	zf-C2H2	5	-
PVJV010000228.1	76692	78630	zf-C2H2	18	+
PVJV010000228.1	86902	88891	zf-C2H2	20	-
PVJV010000228.1	132763	133870	zf-C2H2	9	+
PVJV010000456.1	4616	6347	zf-C2H2	5	+
PVJV010000499.1	104532	107013	zf-C2H2	7	+
PVJV010000512.1	100806	103605	zf-C2H2	6	+
PVJV010000554.1	4448	5792	zf-C2H2	5	-
PVJV010000557.1	57436	61180	zf-C2H2	10	-
PVJV010000571.1	75743	79136	zf-C2H2	26	+
PVJV010000924.1	20228	21500	zf-C2H2	11	-
PVJV010000924.1	36102	38433	zf-C2H2	22	-
PVJV010000924.1	85837	86893	zf-C2H2	10	-
PVJV010000924.1	105008	106529	zf-C2H2	13	-
PVJV010001214.1	23632	24940	zf-C2H2	6	-
PVJV010001415.1	7368	9015	zf-C2H2	14	-
PVJV010001415.1	42482	43361	zf-C2H2	6	-
PVJV010001415.1	87901	91816	zf-C2H2	13	-
PVJV010001618.1	24888	25317	zf-C2H2	5	-
PVJV010001618.1	125341	127441	zf-C2H2	19	+
PVJV010001947.1	25107	26316	zf-C2H2	11	+
PVJV010001997.1	74832	76752	zf-C2H2	20	-
PVJV010001997.1	125529	126486	zf-C2H2	7	+
PVJV010002033.1	116391	118143	zf-C2H2	10	-
PVJV010002070.1	89357	91100	zf-C2H2	16	+
PVJV010002507.1	103648	110824	zf-C2H2	16	-
PVJV010002690.1	45224	48857	zf-C2H2	26	+
PVJV010003056.1	1762	2536	zf-C2H2	5	-
PVJV010003133.1	99761	101003	zf-C2H2	6	+
PVJV010003153.1	28787	30518	zf-C2H2	16	-
PVJV010003479.1	42630	44199	zf-C2H2	12	+
PVJV010003494.1	4001	6170	zf-C2H2	23	+
PVJV010003494.1	24213	26511	zf-C2H2	23	-
PVJV010003494.1	56550	58573	zf-C2H2	20	-
PVJV010003558.1	15441	16404	zf-C2H2	8	-
PVJV010003558.1	64311	65481	zf-C2H2	10	-
PVJV010003558.1	99991	101209	zf-C2H2	11	-
PVJV010003683.1	78025	79180	zf-C2H2	13	-
PVJV010003683.1	98181	98649	zf-C2H2	7	-
PVJV010003694.1	76779	77442	zf-C2H2	5	-
PVJV010003789.1	99612	100068	zf-C2H2	5	+
PVJV010003936.1	75308	77342	zf-C2H2	18	+
PVJV010004060.1	86708	88715	zf-C2H2	8	+
PVJV010004173.1	64130	64988	zf-C2H2	5	+
PVJV010004252.1	85057	87664	zf-C2H2	6	-
PVJV010004295.1	14399	16919	zf-C2H2	25	-
PVJV010004368.1	9187	10975	zf-C2H2	13	+
PVJV010004368.1	48692	50114	zf-C2H2	11	+
PVJV010004459.1	28887	30078	zf-C2H2	11	+
PVJV010004459.1	55529	57434	zf-C2H2	16	+
PVJV010004552.1	18664	19495	zf-C2H2	8	+
PVJV010004552.1	19628	20135	zf-C2H2	5	+
PVJV010004961.1	9266	11066	zf-C2H2	16	+
PVJV010005007.1	35016	36108	zf-C2H2	10	+
PVJV010005007.1	36300	36780	zf-C2H2	5	+
PVJV010005160.1	5191	6695	zf-C2H2	17	-
PVJV010005160.1	40659	42801	zf-C2H2	19	-
PVJV010005341.1	26448	28170	zf-C2H2	17	-
PVJV010005482.1	26143	27196	zf-C2H2	9	+
PVJV010005498.1	70703	72278	zf-C2H2	13	-
PVJV010005556.1	38101	39475	zf-C2H2	9	-
PVJV010005611.1	1128	2682	zf-C2H2	6	+
PVJV010005667.1	63754	66367	zf-C2H2	7	-
PVJV010005717.1	36753	37620	zf-C2H2	10	-
PVJV010005717.1	50775	52428	zf-C2H2	15	-
PVJV010005717.1	83069	84107	zf-C2H2	6	+
PVJV010005770.1	34710	36426	zf-C2H2	7	+
PVJV010005833.1	52904	54458	zf-C2H2	17	+
PVJV010006072.1	30274	33412	zf-C2H2	7	-
PVJV010006136.1	54002	55340	zf-C2H2	14	+
PVJV010006482.1	13454	14354	zf-C2H2	5	-
PVJV010006568.1	46006	47186	zf-C2H2	10	-
PVJV010006630.1	3352	4438	zf-C2H2	9	+
PVJV010006908.1	38887	39460	zf-C2H2	5	-
PVJV010007016.1	24110	25277	zf-C2H2	7	+
PVJV010007016.1	37221	37875	zf-C2H2	6	-
PVJV010007071.1	3990	5763	zf-C2H2	15	+
PVJV010007071.1	21034	22393	zf-C2H2	13	+
PVJV010007071.1	22651	23065	zf-C2H2	5	+
PVJV010007071.1	55634	57362	zf-C2H2	14	+
PVJV010007264.1	23509	25444	zf-C2H2	16	-
PVJV010007272.1	8128	8959	zf-C2H2	10	-
PVJV010007272.1	27076	28894	zf-C2H2	12	-
PVJV010007496.1	47987	51521	zf-C2H2	38	-
PVJV010007551.1	64415	69896	zf-C2H2	10	+
PVJV010007766.1	49747	50510	zf-C2H2	5	+
PVJV010007785.1	65684	66767	zf-C2H2	9	+
PVJV010007796.1	4266	5751	zf-C2H2	13	+
PVJV010007815.1	19277	20783	zf-C2H2	13	-
PVJV010007876.1	20456	21953	zf-C2H2	14	-
PVJV010007948.1	10685	12485	zf-C2H2	5	+
PVJV010007960.1	35446	39982	zf-C2H2	8	-
PVJV010007967.1	18429	20745	zf-C2H2	6	-
PVJV010008155.1	40517	41366	zf-C2H2	10	+
PVJV010008242.1	1077	2418	zf-C2H2	12	+
PVJV010008242.1	25754	26930	zf-C2H2	7	-
PVJV010008242.1	63429	64155	zf-C2H2	6	+
PVJV010008276.1	61870	63424	zf-C2H2	14	+
PVJV010008309.1	34963	35719	zf-C2H2	5	-
PVJV010008309.1	62082	63279	zf-C2H2	9	-
PVJV010008516.1	42954	48420	zf-C2H2	9	-
PVJV010009031.1	25125	28254	zf-C2H2	8	-
PVJV010009112.1	2655	4458	zf-C2H2	16	-
PVJV010009268.1	17123	19286	zf-C2H2	10	-
PVJV010009279.1	64398	65367	zf-C2H2	9	-
PVJV010009351.1	10330	11122	zf-C2H2	5	-
PVJV010009351.1	33543	34320	zf-C2H2	5	+
PVJV010009351.1	46928	47702	zf-C2H2	5	-
PVJV010009351.1	64701	65469	zf-C2H2	5	+
PVJV010009470.1	33517	34429	zf-C2H2	7	+
PVJV010009684.1	38209	39103	zf-C2H2	7	-
PVJV010009885.1	12435	14025	zf-C2H2	8	-
PVJV010009927.1	16026	17226	zf-C2H2	9	-
PVJV010009927.1	59522	60836	zf-C2H2	5	-
PVJV010009983.1	47897	48878	zf-C2H2	8	+
PVJV010010242.1	40849	41635	zf-C2H2	9	+
PVJV010010268.1	12393	12912	zf-C2H2	6	-
PVJV010010268.1	35904	36738	zf-C2H2	9	-
PVJV010010268.1	49239	50235	zf-C2H2	9	-
PVJV010010283.1	54719	55979	zf-C2H2	6	+
PVJV010010321.1	43713	45000	zf-C2H2	10	+
PVJV010010520.1	2849	4256	zf-C2H2	10	+
PVJV010010520.1	9953	11120	zf-C2H2	12	-
PVJV010010582.1	37541	39380	zf-C2H2	17	-
PVJV010011139.1	6439	9271	zf-C2H2	28	-
PVJV010011139.1	41538	43884	zf-C2H2	23	-
PVJV010011220.1	11043	11529	zf-C2H2	5	-
PVJV010011220.1	31153	33682	zf-C2H2	15	-
PVJV010011257.1	36848	38129	zf-C2H2	13	+
PVJV010011307.1	32464	33952	zf-C2H2	5	+
PVJV010011329.1	57728	59870	zf-C2H2	9	-
PVJV010012106.1	25116	25617	zf-C2H2	7	-
PVJV010012153.1	1511	2750	zf-C2H2	12	-
PVJV010012153.1	15215	16610	zf-C2H2	14	-
PVJV010012153.1	45312	46881	zf-C2H2	15	-
PVJV010012188.1	14078	15208	zf-C2H2	11	+
PVJV010012452.1	21577	22435	zf-C2H2	8	-
PVJV010012555.1	32528	35039	zf-C2H2	6	-
PVJV010012564.1	10833	12420	zf-C2H2	13	-
PVJV010012564.1	48098	49661	zf-C2H2	11	-
PVJV010012778.1	16222	17170	zf-C2H2	7	-
PVJV010012866.1	47467	48871	zf-C2H2	6	-
PVJV010012896.1	52810	53862	zf-C2H2	10	+
PVJV010012992.1	24478	26224	zf-C2H2	19	-
PVJV010013178.1	4257	6486	zf-C2H2	22	-
PVJV010013178.1	37959	40791	zf-C2H2	24	-
PVJV010013261.1	49841	51119	zf-C2H2	12	-
PVJV010013289.1	27181	27970	zf-C2H2	5	+
PVJV010013314.1	22651	24103	zf-C2H2	13	-
PVJV010013458.1	53275	54700	zf-C2H2	18	+
PVJV010013588.1	9737	10691	zf-C2H2	9	+
PVJV010013696.1	19128	21096	zf-C2H2	20	-
PVJV010013803.1	42766	43171	zf-C2H2	5	-
PVJV010013804.1	25414	29116	zf-C2H2	11	+
PVJV010013809.1	6582	8031	zf-C2H2	8	+
PVJV010013809.1	20397	20889	zf-C2H2	5	-
PVJV010013809.1	30244	31909	zf-C2H2	13	-
PVJV010013862.1	10731	12288	zf-C2H2	13	+
PVJV010013862.1	27476	29072	zf-C2H2	11	-
PVJV010013917.1	30230	31985	zf-C2H2	15	+
PVJV010013917.1	49651	52783	zf-C2H2	33	-
PVJV010014102.1	19867	21145	zf-C2H2	7	-
PVJV010014175.1	38330	40058	zf-C2H2	17	+
PVJV010014191.1	40269	41565	zf-C2H2	8	-
PVJV010014241.1	50328	50826	zf-C2H2	5	+
PVJV010014246.1	29338	30937	zf-C2H2	14	-
PVJV010014398.1	10327	12376	zf-C2H2	6	-
PVJV010014426.1	29484	34323	zf-C2H2	48	-
PVJV010014534.1	21147	22719	zf-C2H2	13	+
PVJV010014678.1	36615	39822	zf-C2H2	9	+
PVJV010014753.1	10253	11891	zf-C2H2	14	+
PVJV010014753.1	27689	29663	zf-C2H2	19	+
PVJV010014792.1	23303	24074	zf-C2H2	5	-
PVJV010014905.1	20396	21884	zf-C2H2	7	-
PVJV010014941.1	10686	12159	zf-C2H2	16	+
PVJV010014941.1	26007	27030	zf-C2H2	10	-
PVJV010015122.1	44185	45460	zf-C2H2	6	-
PVJV010015180.1	3976	5773	zf-C2H2	17	+
PVJV010015180.1	28807	29806	zf-C2H2	7	-
PVJV010015181.1	3633	5007	zf-C2H2	13	-
PVJV010015181.1	28015	29899	zf-C2H2	17	-
PVJV010015232.1	23233	25345	zf-C2H2	21	-
PVJV010015271.1	14814	17130	zf-C2H2	19	-
PVJV010015298.1	26300	27860	zf-C2H2	13	+
PVJV010015298.1	42015	43449	zf-C2H2	12	-
PVJV010015526.1	35116	36880	zf-C2H2	17	-
PVJV010015916.1	37939	40288	zf-C2H2	7	-
PVJV010016182.1	42977	44450	zf-C2H2	15	-
PVJV010016436.1	5489	6725	zf-C2H2	9	-
PVJV010016436.1	26455	29749	zf-C2H2	20	+
PVJV010016436.1	34676	35633	zf-C2H2	6	-
PVJV010016475.1	28130	28859	zf-C2H2	5	+
PVJV010016835.1	43692	45846	zf-C2H2	6	+
PVJV010016840.1	16047	17646	zf-C2H2	14	+
PVJV010017148.1	11246	12875	zf-C2H2	12	+
PVJV010017148.1	31807	32326	zf-C2H2	5	-
PVJV010017235.1	29191	29776	zf-C2H2	5	-
PVJV010017441.1	11868	13617	zf-C2H2	18	-
PVJV010017580.1	15327	16926	zf-C2H2	14	-
PVJV010017580.1	44121	45501	zf-C2H2	14	-
PVJV010017742.1	1918	3583	zf-C2H2	17	-
PVJV010017742.1	32862	34545	zf-C2H2	16	-
PVJV010017762.1	22779	24657	zf-C2H2	18	-
PVJV010017762.1	41351	43142	zf-C2H2	15	-
PVJV010017961.1	16050	18270	zf-C2H2	5	-
PVJV010018093.1	15576	16821	zf-C2H2	9	-
PVJV010018215.1	34262	35348	zf-C2H2	13	+
PVJV010018295.1	6882	8223	zf-C2H2	12	-
PVJV010018295.1	37905	39393	zf-C2H2	13	-
PVJV010018593.1	14466	17415	zf-C2H2	28	-
PVJV010018611.1	10999	14308	zf-C2H2	5	-
PVJV010018673.1	25296	26157	zf-C2H2	7	+
PVJV010018743.1	9788	10874	zf-C2H2	9	-
PVJV010018743.1	29167	30169	zf-C2H2	7	-
PVJV010018892.1	2	1472	zf-C2H2	16	+
PVJV010018990.1	12869	14552	zf-C2H2	16	+
PVJV010018990.1	35983	37555	zf-C2H2	16	+
PVJV010019064.1	3301	4867	zf-C2H2	12	+
PVJV010019135.1	31030	31918	zf-C2H2	7	+
PVJV010019205.1	131	2972	zf-C2H2	30	+
PVJV010019205.1	20749	22147	zf-C2H2	16	-
PVJV010019205.1	33928	34921	zf-C2H2	9	-
PVJV010019216.1	3605	5186	zf-C2H2	12	+
PVJV010019216.1	33876	35829	zf-C2H2	19	-
PVJV010019280.1	29164	30508	zf-C2H2	6	-
PVJV010019318.1	13753	15150	zf-C2H2	13	-
PVJV010019900.1	33795	38604	zf-C2H2	14	-
PVJV010020124.1	31240	32764	zf-C2H2	15	+
PVJV010020135.1	23063	24834	zf-C2H2	20	-
PVJV010020321.1	13229	14069	zf-C2H2	5	+
PVJV010020389.1	690	1857	zf-C2H2	10	-
PVJV010020389.1	34347	35733	zf-C2H2	12	-
PVJV010020441.1	14185	14998	zf-C2H2	8	-
PVJV010020877.1	9467	11744	zf-C2H2	21	-
PVJV010020877.1	34289	36209	zf-C2H2	18	-
PVJV010021056.1	17071	18082	zf-C2H2	8	+
PVJV010021056.1	27019	28810	zf-C2H2	17	-
PVJV010021120.1	28096	30616	zf-C2H2	20	+
PVJV010021482.1	25291	27562	zf-C2H2	23	+
PVJV010021492.1	5497	6091	zf-C2H2	5	+
PVJV010021503.1	7595	9080	zf-C2H2	12	+
PVJV010021503.1	25400	27035	zf-C2H2	16	-
PVJV010021514.1	2625	3732	zf-C2H2	12	+
PVJV010021514.1	31427	32930	zf-C2H2	16	-
PVJV010021516.1	17991	19284	zf-C2H2	12	-
PVJV010021929.1	2260	4480	zf-C2H2	18	-
PVJV010021929.1	21563	23483	zf-C2H2	18	-
PVJV010022038.1	21366	23637	zf-C2H2	6	+
PVJV010022092.1	19509	21195	zf-C2H2	17	-
PVJV010022314.1	8528	10019	zf-C2H2	13	+
PVJV010022392.1	10709	12209	zf-C2H2	11	-
PVJV010022473.1	7736	9047	zf-C2H2	10	-
PVJV010022473.1	10489	11176	zf-C2H2	6	-
PVJV010022473.1	21680	27104	zf-C2H2	33	+
PVJV010022478.1	32292	35178	zf-C2H2	21	+
PVJV010023378.1	10494	11880	zf-C2H2	11	+
PVJV010023378.1	31151	32357	zf-C2H2	9	+
PVJV010023415.1	9081	10557	zf-C2H2	11	-
PVJV010023462.1	12772	14476	zf-C2H2	19	-
PVJV010023592.1	10060	11737	zf-C2H2	14	+
PVJV010023892.1	15018	17118	zf-C2H2	18	+
PVJV010024067.1	15910	18943	zf-C2H2	32	-
PVJV010024138.1	32286	33828	zf-C2H2	15	+
PVJV010024154.1	8252	9851	zf-C2H2	14	+
PVJV010024272.1	9171	9594	zf-C2H2	5	+
PVJV010024279.1	14903	16307	zf-C2H2	14	-
PVJV010024353.1	25387	28249	zf-C2H2	26	+
PVJV010024354.1	31670	32870	zf-C2H2	12	-
PVJV010024521.1	21876	23265	zf-C2H2	16	-
PVJV010024572.1	12275	13736	zf-C2H2	14	-
PVJV010024643.1	4172	5786	zf-C2H2	15	+
PVJV010024741.1	12103	13129	zf-C2H2	7	-
PVJV010024752.1	20118	22518	zf-C2H2	24	+
PVJV010024901.1	17402	18614	zf-C2H2	13	-
PVJV010024904.1	6625	7960	zf-C2H2	11	-
PVJV010024904.1	20928	22662	zf-C2H2	14	-
PVJV010024922.1	22457	23852	zf-C2H2	13	+
PVJV010024990.1	9625	11110	zf-C2H2	10	-
PVJV010025137.1	24803	25703	zf-C2H2	7	+
PVJV010025146.1	19492	21634	zf-C2H2	21	-
PVJV010025524.1	25589	28787	zf-C2H2	20	-
PVJV010025524.1	32244	33297	zf-C2H2	9	-
PVJV010025674.1	2583	3633	zf-C2H2	7	+
PVJV010025739.1	28514	29597	zf-C2H2	10	-
PVJV010025908.1	4452	5973	zf-C2H2	10	-
PVJV010026052.1	17931	19206	zf-C2H2	13	-
PVJV010026151.1	23020	25171	zf-C2H2	21	-
PVJV010026158.1	11681	13136	zf-C2H2	13	+
PVJV010026369.1	26140	26551	zf-C2H2	5	+
PVJV010026447.1	9008	10452	zf-C2H2	9	+
PVJV010026575.1	19099	19897	zf-C2H2	9	+
PVJV010026622.1	7307	8371	zf-C2H2	5	-
PVJV010026652.1	19291	21043	zf-C2H2	15	-
PVJV010026755.1	26710	29464	zf-C2H2	20	+
PVJV010026774.1	7637	9692	zf-C2H2	16	-
PVJV010026861.1	24787	26080	zf-C2H2	12	+
PVJV010027150.1	22967	23963	zf-C2H2	11	-
PVJV010027223.1	17488	18475	zf-C2H2	8	+
PVJV010027338.1	27479	29186	zf-C2H2	16	+
PVJV010027358.1	19234	20794	zf-C2H2	13	+
PVJV010027672.1	1561	2779	zf-C2H2	11	+
PVJV010027753.1	21582	22509	zf-C2H2	6	+
PVJV010027776.1	15934	17752	zf-C2H2	15	-
PVJV010027847.1	16473	17511	zf-C2H2	10	+
PVJV010028020.1	12795	14454	zf-C2H2	13	+
PVJV010028328.1	7869	10485	zf-C2H2	24	-
PVJV010028365.1	22350	23820	zf-C2H2	5	+
PVJV010028371.1	15580	17130	zf-C2H2	11	-
PVJV010028851.1	9114	11205	zf-C2H2	13	-
PVJV010029100.1	1442	2621	zf-C2H2	10	-
PVJV010029102.1	15078	16989	zf-C2H2	5	+
PVJV010029120.1	2862	4395	zf-C2H2	14	-
PVJV010029120.1	13121	14990	zf-C2H2	11	-
PVJV010029121.1	14037	14664	zf-C2H2	5	-
PVJV010029121.1	24160	26101	zf-C2H2	11	-
PVJV010029257.1	10672	13687	zf-C2H2	9	-
PVJV010029269.1	10461	11451	zf-C2H2	8	+
PVJV010029305.1	26733	27567	zf-C2H2	10	+
PVJV010029460.1	72	1572	zf-C2H2	11	+
PVJV010029614.1	14157	15795	zf-C2H2	13	+
PVJV010029935.1	17949	19674	zf-C2H2	16	-
PVJV010029967.1	19332	21546	zf-C2H2	18	+
PVJV010030008.1	12384	13794	zf-C2H2	14	-
PVJV010030365.1	16860	18831	zf-C2H2	17	-
PVJV010030488.1	24970	26710	zf-C2H2	14	+
PVJV010030903.1	21822	23580	zf-C2H2	16	-
PVJV010031020.1	13493	15530	zf-C2H2	18	+
PVJV010031149.1	4483	5545	zf-C2H2	8	-
PVJV010031238.1	6531	7305	zf-C2H2	6	+
PVJV010031385.1	12911	14339	zf-C2H2	17	-
PVJV010031491.1	21368	22177	zf-C2H2	9	+
PVJV010031625.1	19159	21853	zf-C2H2	19	+
PVJV010031755.1	16675	17806	zf-C2H2	10	-
PVJV010031823.1	7614	10149	zf-C2H2	24	+
PVJV010031905.1	6392	8555	zf-C2H2	22	-
PVJV010031960.1	15543	16320	zf-C2H2	5	+
PVJV010032001.1	832	1675	zf-C2H2	7	-
PVJV010032200.1	4859	5984	zf-C2H2	8	-
PVJV010032237.1	7181	9071	zf-C2H2	17	+
PVJV010032237.1	20138	21980	zf-C2H2	16	+
PVJV010032252.1	17382	19569	zf-C2H2	20	-
PVJV010032424.1	8091	9198	zf-C2H2	8	+
PVJV010032515.1	15810	17079	zf-C2H2	11	+
PVJV010032925.1	20004	21849	zf-C2H2	16	-
PVJV010033008.1	17015	20651	zf-C2H2	6	-
PVJV010033020.1	4732	5815	zf-C2H2	11	+
PVJV010033079.1	1697	2847	zf-C2H2	12	-
PVJV010033079.1	22317	23637	zf-C2H2	14	-
PVJV010033126.1	10722	12567	zf-C2H2	14	-
PVJV010033166.1	13034	14474	zf-C2H2	13	+
PVJV010033308.1	3594	5226	zf-C2H2	13	-
PVJV010033308.1	21735	23154	zf-C2H2	10	+
PVJV010033315.1	15021	16767	zf-C2H2	17	+
PVJV010033377.1	3066	4995	zf-C2H2	17	+
PVJV010033488.1	10818	12918	zf-C2H2	14	+
PVJV010033544.1	13519	15862	zf-C2H2	24	+
PVJV010033644.1	15711	16209	zf-C2H2	5	-
PVJV010033753.1	2787	4239	zf-C2H2	13	+
PVJV010033762.1	1456	3223	zf-C2H2	12	-
PVJV010033876.1	7796	9290	zf-C2H2	17	-
PVJV010033886.1	20568	21795	zf-C2H2	12	+
PVJV010033897.1	1759	3790	zf-C2H2	17	+
PVJV010033897.1	18368	19535	zf-C2H2	11	-
PVJV010033977.1	15342	16230	zf-C2H2	7	-
PVJV010034068.1	9593	10676	zf-C2H2	7	-
PVJV010034177.1	23754	24867	zf-C2H2	5	-
PVJV010034299.1	18184	20125	zf-C2H2	17	-
PVJV010034401.1	6896	7844	zf-C2H2	7	+
PVJV010034426.1	13964	15914	zf-C2H2	13	-
PVJV010034453.1	1839	2826	zf-C2H2	7	+
PVJV010034536.1	1	1981	zf-C2H2	21	+
PVJV010035446.1	6517	8269	zf-C2H2	14	+
PVJV010035477.1	2696	4689	zf-C2H2	17	-
PVJV010035477.1	22340	23807	zf-C2H2	14	-
PVJV010035697.1	3175	4162	zf-C2H2	9	-
PVJV010035815.1	16713	18423	zf-C2H2	15	-
PVJV010035835.1	18951	20478	zf-C2H2	13	-
PVJV010035929.1	7428	8556	zf-C2H2	11	+
PVJV010035950.1	22798	23416	zf-C2H2	6	-
PVJV010036012.1	5712	7344	zf-C2H2	12	+
PVJV010036103.1	1626	2868	zf-C2H2	10	-
PVJV010036212.1	20242	21823	zf-C2H2	5	-
PVJV010036291.1	15425	16982	zf-C2H2	15	+
PVJV010036480.1	7003	7615	zf-C2H2	6	+
PVJV010036482.1	6146	7553	zf-C2H2	11	+
PVJV010036623.1	15682	16828	zf-C2H2	9	-
PVJV010036629.1	11007	12555	zf-C2H2	13	-
PVJV010036745.1	11271	12879	zf-C2H2	14	+
PVJV010036948.1	16959	18015	zf-C2H2	7	+
PVJV010036972.1	18842	19352	zf-C2H2	7	+
PVJV010037065.1	12170	13556	zf-C2H2	12	-
PVJV010037107.1	8786	9830	zf-C2H2	9	+
PVJV010037216.1	9581	10106	zf-C2H2	6	-
PVJV010037406.1	7623	8814	zf-C2H2	8	+
PVJV010037591.1	2884	4537	zf-C2H2	14	-
PVJV010037597.1	5414	6346	zf-C2H2	10	+
PVJV010037907.1	2234	3509	zf-C2H2	14	+
PVJV010037912.1	9191	10565	zf-C2H2	11	-
PVJV010037955.1	10398	11943	zf-C2H2	13	+
PVJV010038143.1	13075	16600	zf-C2H2	11	+
PVJV010038800.1	6721	8134	zf-C2H2	12	+
PVJV010038800.1	8272	9025	zf-C2H2	9	+
PVJV010038800.1	19312	20518	zf-C2H2	11	-
PVJV010038808.1	15286	16234	zf-C2H2	7	-
PVJV010038938.1	14776	16708	zf-C2H2	9	+
PVJV010039184.1	12463	14062	zf-C2H2	11	+
PVJV010039257.1	1080	2388	zf-C2H2	12	+
PVJV010039376.1	7391	9359	zf-C2H2	18	+
PVJV010039547.1	3443	4832	zf-C2H2	14	+
PVJV010039547.1	18956	20318	zf-C2H2	15	-
PVJV010039846.1	5262	7476	zf-C2H2	21	+
PVJV010039997.1	5655	6069	zf-C2H2	5	+
PVJV010040364.1	6286	8767	zf-C2H2	20	+
PVJV010040433.1	12563	13490	zf-C2H2	6	+
PVJV010040509.1	10847	12320	zf-C2H2	13	+
PVJV010040909.1	8317	10778	zf-C2H2	22	+
PVJV010041208.1	2978	4469	zf-C2H2	16	+
PVJV010041534.1	10934	13283	zf-C2H2	25	-
PVJV010041739.1	16538	18455	zf-C2H2	21	+
PVJV010041781.1	12506	14075	zf-C2H2	10	-
PVJV010041793.1	12265	15472	zf-C2H2	17	+
PVJV010041882.1	2329	4717	zf-C2H2	20	-
PVJV010042130.1	12327	13173	zf-C2H2	10	+
PVJV010042426.1	6988	7708	zf-C2H2	8	+
PVJV010042542.1	4030	5815	zf-C2H2	18	+
PVJV010042802.1	12610	13465	zf-C2H2	7	+
PVJV010043524.1	1626	3309	zf-C2H2	13	-
PVJV010043923.1	2062	2743	zf-C2H2	5	+
PVJV010044670.1	10317	12144	zf-C2H2	19	-
PVJV010044701.1	5614	6853	zf-C2H2	11	-
PVJV010044760.1	1443	2478	zf-C2H2	9	+
PVJV010044871.1	11875	13147	zf-C2H2	12	+
PVJV010044913.1	9333	10536	zf-C2H2	9	+
PVJV010045021.1	13277	14870	zf-C2H2	8	+
PVJV010045853.1	5218	6793	zf-C2H2	16	-
PVJV010046156.1	4335	6051	zf-C2H2	15	-
PVJV010046355.1	1249	2728	zf-C2H2	13	-
PVJV010046669.1	8380	10036	zf-C2H2	7	-
PVJV010046726.1	8464	9688	zf-C2H2	12	-
PVJV010046776.1	13428	15096	zf-C2H2	13	+
PVJV010046891.1	1529	2489	zf-C2H2	11	+
PVJV010046901.1	8443	10609	zf-C2H2	23	-
PVJV010046903.1	1087	2350	zf-C2H2	14	+
PVJV010046954.1	15557	16525	zf-C2H2	7	-
PVJV010047148.1	15787	16414	zf-C2H2	7	-
PVJV010047541.1	852	1521	zf-C2H2	6	-
PVJV010047662.1	4874	6098	zf-C2H2	9	-
PVJV010047682.1	7388	9602	zf-C2H2	20	-
PVJV010047852.1	7721	8684	zf-C2H2	6	+
PVJV010047974.1	12713	14102	zf-C2H2	12	+
PVJV010048276.1	471	1791	zf-C2H2	12	-
PVJV010048613.1	12103	13222	zf-C2H2	10	-
PVJV010048894.1	4029	5763	zf-C2H2	9	+
PVJV010049524.1	7792	9334	zf-C2H2	11	-
PVJV010049751.1	10418	12014	zf-C2H2	16	-
PVJV010049780.1	9408	10494	zf-C2H2	8	+
PVJV010049983.1	2283	4197	zf-C2H2	18	-
PVJV010050015.1	8537	10607	zf-C2H2	19	+
PVJV010050126.1	3621	4716	zf-C2H2	10	+
PVJV010050317.1	7561	8593	zf-C2H2	10	-
PVJV010050495.1	4301	5520	zf-C2H2	14	+
PVJV010050595.1	9340	10546	zf-C2H2	9	-
PVJV010050631.1	8225	11072	zf-C2H2	28	+
PVJV010051022.1	11739	13059	zf-C2H2	13	-
PVJV010051516.1	11984	12932	zf-C2H2	7	+
PVJV010051765.1	6806	7886	zf-C2H2	10	-
PVJV010051793.1	3606	5403	zf-C2H2	17	-
PVJV010051891.1	11108	12524	zf-C2H2	11	-
PVJV010051919.1	9415	11428	zf-C2H2	19	+
PVJV010051957.1	6566	8162	zf-C2H2	15	-
PVJV010052014.1	9454	11386	zf-C2H2	15	-
PVJV010052219.1	3956	6416	zf-C2H2	25	-
PVJV010052262.1	8638	10627	zf-C2H2	15	+
PVJV010052278.1	1130	3374	zf-C2H2	23	+
PVJV010052486.1	9562	10663	zf-C2H2	9	+
PVJV010052654.1	9126	10140	zf-C2H2	9	+
PVJV010052909.1	4924	6586	zf-C2H2	16	-
PVJV010053052.1	13216	13597	zf-C2H2	5	-
PVJV010053120.1	1927	3673	zf-C2H2	14	-
PVJV010053436.1	2186	5958	zf-C2H2	40	-
PVJV010053802.1	5903	7724	zf-C2H2	17	-
PVJV010054119.1	1	1810	zf-C2H2	19	+
PVJV010054267.1	2731	3184	zf-C2H2	5	-
PVJV010054275.1	9401	10970	zf-C2H2	14	-
PVJV010054280.1	1875	3156	zf-C2H2	11	+
PVJV010054512.1	4182	6204	zf-C2H2	19	+
PVJV010054865.1	5727	6447	zf-C2H2	5	-
PVJV010054930.1	7027	8707	zf-C2H2	16	-
PVJV010055215.1	8024	9233	zf-C2H2	12	+
PVJV010055293.1	7048	8530	zf-C2H2	12	+
PVJV010055556.1	8059	9631	zf-C2H2	15	-
PVJV010055964.1	7375	9828	zf-C2H2	29	-
PVJV010056273.1	565	1867	zf-C2H2	12	-
PVJV010056441.1	4658	6371	zf-C2H2	18	-
PVJV010056904.1	7797	8759	zf-C2H2	8	-
PVJV010057179.1	10474	11851	zf-C2H2	14	+
PVJV010057731.1	2935	4906	zf-C2H2	19	-
PVJV010057858.1	1972	3820	zf-C2H2	19	-
PVJV010058396.1	8107	10048	zf-C2H2	19	-
PVJV010058592.1	2537	3476	zf-C2H2	7	+
PVJV010059946.1	7885	9358	zf-C2H2	17	+
PVJV010060051.1	3219	4770	zf-C2H2	11	+
PVJV010060294.1	4710	5538	zf-C2H2	6	-
PVJV010060404.1	6646	9304	zf-C2H2	26	-
PVJV010060677.1	597	1812	zf-C2H2	12	-
PVJV010060941.1	567	1812	zf-C2H2	15	-
PVJV010061248.1	4016	5055	zf-C2H2	12	+
PVJV010061684.1	5730	7065	zf-C2H2	12	-
PVJV010062197.1	5021	6608	zf-C2H2	15	-
PVJV010062687.1	5321	7367	zf-C2H2	16	+
PVJV010062719.1	2977	4489	zf-C2H2	14	-
PVJV010063303.1	7104	9069	zf-C2H2	20	-
PVJV010063447.1	7420	8710	zf-C2H2	5	-
PVJV010064251.1	6084	7920	zf-C2H2	6	+
PVJV010064304.1	3244	4981	zf-C2H2	19	+
PVJV010064597.1	1177	2941	zf-C2H2	19	+
PVJV010064625.1	6501	8157	zf-C2H2	13	+
PVJV010064825.1	4759	7111	zf-C2H2	21	+
PVJV010064833.1	446	1707	zf-C2H2	11	+
PVJV010064873.1	3975	5538	zf-C2H2	12	-
PVJV010065070.1	1424	3113	zf-C2H2	10	-
PVJV010065203.1	3464	5414	zf-C2H2	17	+
PVJV010065291.1	2616	5205	zf-C2H2	23	-
PVJV010065901.1	4143	4875	zf-C2H2	8	+
PVJV010066037.1	4598	5699	zf-C2H2	9	-
PVJV010066166.1	1367	3693	zf-C2H2	23	+
PVJV010066173.1	5835	7293	zf-C2H2	12	+
PVJV010066385.1	4558	5674	zf-C2H2	8	+
PVJV010066463.1	1	1027	zf-C2H2	11	-
PVJV010066851.1	4024	4643	zf-C2H2	5	-
PVJV010067161.1	5922	7167	zf-C2H2	10	-
PVJV010067596.1	3703	4558	zf-C2H2	7	-
PVJV010067800.1	3610	4711	zf-C2H2	8	+
PVJV010067816.1	5988	7143	zf-C2H2	9	-
PVJV010067839.1	2	1598	zf-C2H2	8	-
PVJV010067965.1	6037	6824	zf-C2H2	9	-
PVJV010068150.1	2	482	zf-C2H2	5	+
PVJV010068294.1	0	1521	zf-C2H2	17	+
PVJV010068393.1	4417	6343	zf-C2H2	12	-
PVJV010068696.1	2726	4369	zf-C2H2	18	-
PVJV010068942.1	680	1136	zf-C2H2	6	-
PVJV010069029.1	2529	4536	zf-C2H2	19	-
PVJV010069074.1	2041	3523	zf-C2H2	13	+
PVJV010069138.1	3555	4497	zf-C2H2	11	+
PVJV010070126.1	404	2273	zf-C2H2	19	-
PVJV010070501.1	2183	3419	zf-C2H2	13	-
PVJV010070936.1	2	461	zf-C2H2	6	+
PVJV010071113.1	2630	4016	zf-C2H2	9	+
PVJV010071390.1	5631	6228	zf-C2H2	7	-
PVJV010071651.1	801	1479	zf-C2H2	7	+
PVJV010071674.1	2014	3413	zf-C2H2	14	-
PVJV010071991.1	4079	5558	zf-C2H2	13	+
PVJV010072455.1	2682	4335	zf-C2H2	16	-
PVJV010072630.1	6062	7046	zf-C2H2	12	-
PVJV010073240.1	596	1943	zf-C2H2	13	-
PVJV010074042.1	1075	2341	zf-C2H2	12	+
PVJV010074603.1	1324	1828	zf-C2H2	5	+
PVJV010074782.1	2493	2979	zf-C2H2	5	-
PVJV010075803.1	519	1383	zf-C2H2	9	+
PVJV010076133.1	302	1940	zf-C2H2	17	-
PVJV010076333.1	1119	2145	zf-C2H2	8	+
PVJV010076737.1	1359	2511	zf-C2H2	9	-
PVJV010076738.1	1372	2947	zf-C2H2	17	-
PVJV010077156.1	4246	5596	zf-C2H2	14	-
PVJV010077985.1	3046	4321	zf-C2H2	9	+
PVJV010078257.1	4711	5431	zf-C2H2	7	-
PVJV010079068.1	0	666	zf-C2H2	8	+
PVJV010079259.1	1197	2760	zf-C2H2	14	-
PVJV010080101.1	1870	3082	zf-C2H2	13	+
PVJV010080199.1	689	1582	zf-C2H2	10	+
PVJV010080259.1	635	1814	zf-C2H2	8	-
PVJV010080615.1	0	861	zf-C2H2	11	+
PVJV010080953.1	3721	5197	zf-C2H2	17	-
PVJV010081497.1	415	2401	zf-C2H2	14	-
PVJV010081987.1	517	1687	zf-C2H2	13	-
PVJV010082012.1	1591	3481	zf-C2H2	20	+
PVJV010082127.1	1098	2016	zf-C2H2	5	+
PVJV010082197.1	980	2222	zf-C2H2	13	-
PVJV010082581.1	1149	2055	zf-C2H2	7	-
PVJV010083229.1	2048	4151	zf-C2H2	16	+
PVJV010084400.1	0	2244	zf-C2H2	26	+
PVJV010085963.1	1316	2864	zf-C2H2	12	+
PVJV010086062.1	2	806	zf-C2H2	7	-
PVJV010086114.1	0	693	zf-C2H2	9	+
PVJV010086221.1	2024	3341	zf-C2H2	11	+
PVJV010086308.1	2144	3110	zf-C2H2	9	-
PVJV010086450.1	3022	4384	zf-C2H2	6	+
PVJV010086876.1	3424	4102	zf-C2H2	7	-
PVJV010088743.1	3375	4068	zf-C2H2	8	-
PVJV010089352.1	245	1133	zf-C2H2	9	+
PVJV010089584.1	1863	2561	zf-C2H2	9	-
PVJV010089590.1	1384	2608	zf-C2H2	11	-
PVJV010089692.1	2079	2838	zf-C2H2	5	+
PVJV010090011.1	148	1072	zf-C2H2	6	+
PVJV010091488.1	137	2036	zf-C2H2	20	+
PVJV010092452.1	2550	3228	zf-C2H2	7	-
PVJV010092856.1	616	1351	zf-C2H2	5	-
PVJV010093535.1	2390	3500	zf-C2H2	5	-
PVJV010093743.1	2552	3230	zf-C2H2	7	+
PVJV010094907.1	143	2552	zf-C2H2	26	+
PVJV010095048.1	555	1221	zf-C2H2	7	+
PVJV010096853.1	1772	2921	zf-C2H2	11	+
PVJV010097190.1	173	2147	zf-C2H2	19	-
PVJV010097517.1	1747	2170	zf-C2H2	5	-
PVJV010097726.1	175	1024	zf-C2H2	8	-
PVJV010098998.1	0	843	zf-C2H2	7	+
PVJV010102436.1	0	1701	zf-C2H2	19	+
PVJV010105159.1	697	1619	zf-C2H2	9	+
PVJV010105225.1	1100	2447	zf-C2H2	12	+
PVJV010106097.1	402	2385	zf-C2H2	18	-
PVJV010106427.1	863	2361	zf-C2H2	13	+
PVJV010107879.1	1618	2053	zf-C2H2	5	-
PVJV010108387.1	1793	2234	zf-C2H2	5	-
PVJV010108903.1	1241	2128	zf-C2H2	10	+
PVJV010110476.1	1592	2105	zf-C2H2	5	-
PVJV010110560.1	184	640	zf-C2H2	6	+
PVJV010111547.1	1135	1954	zf-C2H2	8	+
PVJV010112723.1	240	1074	zf-C2H2	9	+
PVJV010112731.1	879	1776	zf-C2H2	9	-
PVJV010113127.1	129	666	zf-C2H2	6	-
PVJV010113970.1	1258	1924	zf-C2H2	8	-
PVJV010115608.1	2	1440	zf-C2H2	11	-
PVJV010119711.1	661	1479	zf-C2H2	10	+
PVJV010120812.1	1174	1663	zf-C2H2	5	+
PVJV010126166.1	811	1507	zf-C2H2	8	-
PVJV010126254.1	272	722	zf-C2H2	5	+
PVJV010129587.1	1028	1424	zf-C2H2	5	+
PVJV010131175.1	429	966	zf-C2H2	6	+
PVJV010132615.1	1	1360	zf-C2H2	17	-
PVJV010134304.1	839	1328	zf-C2H2	5	+
PVJV010138030.1	663	1266	zf-C2H2	8	-
PVJV010143285.1	1	772	zf-C2H2	5	-
PVJV010144028.1	1	1006	zf-C2H2	12	+
PVJV010144334.1	330	1173	zf-C2H2	10	-
PVJV010144679.1	301	1168	zf-C2H2	9	+
PVJV010145149.1	413	1163	zf-C2H2	9	-
PVJV010148971.1	666	1116	zf-C2H2	5	-
PVJV010149100.1	66	964	zf-C2H2	8	+
PVJV010150348.1	2	452	zf-C2H2	5	+
PVJV010151275.1	192	762	zf-C2H2	6	+
PVJV010157964.1	0	1026	zf-C2H2	9	+
PVJV010175296.1	1	904	zf-C2H2	11	+
PVJV010181147.1	183	860	zf-C2H2	7	+
PVJV010188394.1	2	515	zf-C2H2	5	+
PVJV010191050.1	1	814	zf-C2H2	10	-
PVJV010195301.1	0	438	zf-C2H2	5	+
PVJV010198719.1	58	735	zf-C2H2	8	-
PVJV010208706.1	224	629	zf-C2H2	5	-
PVJV010209577.1	1	736	zf-C2H2	9	-
PVJV010218784.1	1	442	zf-C2H2	5	+
PVJV010228221.1	2	677	zf-C2H2	9	-
PVJV010239112.1	0	648	zf-C2H2	9	+
PVJV010245130.1	29	497	zf-C2H2	6	+
PVJV010272347.1	70	523	zf-C2H2	5	+
PVJV010273449.1	2	407	zf-C2H2	5	-
PVJV010274850.1	202	577	zf-C2H2	5	+
PVJV010306323.1	2	530	zf-C2H2	7	-
PVJV010307032.1	2	530	zf-C2H2	6	-
PVJV010321500.1	0	513	zf-C2H2	6	+
PVJV010326554.1	1	505	zf-C2H2	5	-
PVJV010341871.1	0	489	zf-C2H2	5	+
PVJV010353845.1	8	476	zf-C2H2	5	-
PVJV010356144.1	1	475	zf-C2H2	6	-
PVJV010368656.1	27	444	zf-C2H2	6	+
PVJV010373967.1	1	457	zf-C2H2	5	-
PVJV010375359.1	0	420	zf-C2H2	5	+
PVJV010380867.1	1	451	zf-C2H2	6	-
PVJV010395384.1	2	437	zf-C2H2	5	+
PVJV010401453.1	1	433	zf-C2H2	6	+
PVJV010406586.1	1	430	zf-C2H2	5	-
PVJV010406587.1	1	430	zf-C2H2	5	-
PVJV010417561.1	1	421	zf-C2H2	6	-
PVJV010419998.1	0	402	zf-C2H2	6	+
PVJV010425354.1	2	416	zf-C2H2	6	+
PVJV010430506.1	0	411	zf-C2H2	6	-
PVJV010444735.1	2	404	zf-C2H2	5	+
PVJV010444820.1	23	404	zf-C2H2	5	+
PVJV010445084.1	0	402	zf-C2H2	5	-
PVJV010462698.1	20	398	zf-C2H2	5	+
PVJV010472083.1	1	397	zf-C2H2	5	+
PVJV010472085.1	1	397	zf-C2H2	5	+
PVJV010472916.1	2	398	zf-C2H2	5	+
PVJV010473148.1	2	398	zf-C2H2	5	-
PVJV010490472.1	1	397	zf-C2H2	6	-
PVJV010517089.1	2	377	zf-C2H2	6	-
PVJV010577520.1	1	391	zf-C2H2	5	-
```
