## Supplementary Data 2 for "Transposable elements drive the evolution of metazoan zinc finger genes": Erythrocercus_mccallii_znfs.bed

```
VZRG01000015.1	1273603	1275418	zf-C2H2	7	+
VZRG01000044.1	567641	569840	zf-C2H2	13	+
VZRG01000048.1	410879	415550	zf-C2H2	7	+
VZRG01000055.1	776850	779454	zf-C2H2	6	+
VZRG01000084.1	813199	814681	zf-C2H2	7	-
VZRG01000110.1	409084	412612	zf-C2H2	26	+
VZRG01000179.1	446252	451664	zf-C2H2	9	-
VZRG01000179.1	559325	562034	zf-C2H2	7	-
VZRG01000185.1	325493	329069	zf-C2H2	10	+
VZRG01000206.1	387117	388653	zf-C2H2	8	+
VZRG01000207.1	251134	252607	zf-C2H2	5	-
VZRG01000253.1	615419	616073	zf-C2H2	5	+
VZRG01000255.1	561772	565432	zf-C2H2	11	-
VZRG01000266.1	92913	94362	zf-C2H2	5	+
VZRG01000334.1	160008	162942	zf-C2H2	9	-
VZRG01000361.1	148599	149451	zf-C2H2	5	+
VZRG01000441.1	439188	441189	zf-C2H2	5	+
VZRG01000517.1	250648	253108	zf-C2H2	6	+
VZRG01000532.1	452138	453386	zf-C2H2	9	+
VZRG01000566.1	401617	405175	zf-C2H2	10	+
VZRG01000574.1	25663	27808	zf-C2H2	9	-
VZRG01000693.1	333026	336254	zf-C2H2	5	+
VZRG01000725.1	160393	161689	zf-C2H2	5	-
VZRG01000725.1	166640	167741	zf-C2H2	5	-
VZRG01000770.1	268234	270295	zf-C2H2	6	+
VZRG01000825.1	31678	33121	zf-C2H2	7	-
VZRG01000887.1	226959	228942	zf-C2H2	5	+
VZRG01000969.1	192372	193650	zf-C2H2	6	-
VZRG01001059.1	219725	221453	zf-C2H2	5	-
VZRG01001096.1	239288	240893	zf-C2H2	5	+
VZRG01001105.1	89466	91023	zf-C2H2	5	-
VZRG01001203.1	50607	51918	zf-C2H2	5	+
VZRG01001453.1	141859	143887	zf-C2H2	6	-
VZRG01001478.1	170377	171637	zf-C2H2	12	-
VZRG01001572.1	13771	15091	zf-C2H2	14	+
VZRG01001584.1	164052	165900	zf-C2H2	9	-
VZRG01001621.1	6615	7665	zf-C2H2	12	+
VZRG01001650.1	113958	114672	zf-C2H2	5	+
VZRG01001686.1	15791	19085	zf-C2H2	9	-
VZRG01001687.1	177265	178012	zf-C2H2	5	+
VZRG01001702.1	38032	39069	zf-C2H2	8	-
VZRG01001707.1	40649	41378	zf-C2H2	5	-
VZRG01001976.1	7312	11719	zf-C2H2	8	-
VZRG01002058.1	56789	58199	zf-C2H2	14	-
VZRG01002058.1	69392	69797	zf-C2H2	5	+
VZRG01002058.1	94262	95906	zf-C2H2	15	+
VZRG01002181.1	97453	98092	zf-C2H2	5	+
VZRG01002237.1	59251	62386	zf-C2H2	6	+
VZRG01002251.1	2	2189	zf-C2H2	17	+
VZRG01002473.1	44445	46005	zf-C2H2	5	-
VZRG01002499.1	70085	77297	zf-C2H2	16	+
VZRG01002523.1	67621	68884	zf-C2H2	6	-
VZRG01002640.1	76140	78357	zf-C2H2	7	-
VZRG01002688.1	1082	2897	zf-C2H2	13	+
VZRG01002688.1	6578	6953	zf-C2H2	5	+
VZRG01002688.1	29335	30829	zf-C2H2	9	+
VZRG01002688.1	59225	60470	zf-C2H2	10	+
VZRG01002688.1	63146	64571	zf-C2H2	12	+
VZRG01002688.1	69953	71350	zf-C2H2	14	-
VZRG01002688.1	79067	80387	zf-C2H2	9	+
VZRG01002788.1	61688	63407	zf-C2H2	17	-
VZRG01002805.1	49926	51852	zf-C2H2	7	+
VZRG01002830.1	3301	4825	zf-C2H2	7	+
VZRG01002830.1	10823	12200	zf-C2H2	9	-
VZRG01002830.1	72469	73828	zf-C2H2	12	-
VZRG01002978.1	56628	61389	zf-C2H2	15	-
VZRG01003040.1	16905	20172	zf-C2H2	26	+
VZRG01003160.1	45252	46509	zf-C2H2	9	+
VZRG01003209.1	11444	14678	zf-C2H2	5	-
VZRG01003221.1	23145	25848	zf-C2H2	17	-
VZRG01003267.1	65599	67738	zf-C2H2	10	-
VZRG01003358.1	7748	8801	zf-C2H2	7	+
VZRG01003358.1	20780	21179	zf-C2H2	5	-
VZRG01003358.1	60478	61999	zf-C2H2	16	-
VZRG01003410.1	11374	12745	zf-C2H2	5	-
VZRG01003583.1	56670	57204	zf-C2H2	6	-
VZRG01003623.1	7503	9468	zf-C2H2	6	+
VZRG01003833.1	5023	6535	zf-C2H2	14	+
VZRG01003833.1	33657	35760	zf-C2H2	20	+
VZRG01003833.1	42843	43503	zf-C2H2	5	-
VZRG01003867.1	10631	13382	zf-C2H2	6	+
VZRG01003928.1	16462	17602	zf-C2H2	7	-
VZRG01003961.1	24384	25530	zf-C2H2	9	-
VZRG01003961.1	35616	37368	zf-C2H2	5	-
VZRG01004118.1	4964	7505	zf-C2H2	5	-
VZRG01004193.1	32229	35310	zf-C2H2	6	+
VZRG01004349.1	18116	19046	zf-C2H2	7	-
VZRG01004349.1	28707	29483	zf-C2H2	6	+
VZRG01004393.1	26204	27164	zf-C2H2	5	+
VZRG01004393.1	27831	29121	zf-C2H2	13	+
VZRG01004393.1	29705	33032	zf-C2H2	21	+
VZRG01004413.1	14200	15764	zf-C2H2	14	+
VZRG01004582.1	20504	22409	zf-C2H2	8	-
VZRG01004582.1	22850	24620	zf-C2H2	11	-
VZRG01004618.1	27744	28992	zf-C2H2	9	-
VZRG01004851.1	17966	22043	zf-C2H2	5	-
VZRG01004868.1	19266	21414	zf-C2H2	10	-
VZRG01004880.1	5243	6686	zf-C2H2	10	-
VZRG01004882.1	949	2808	zf-C2H2	9	+
VZRG01004882.1	21505	23089	zf-C2H2	17	+
VZRG01004912.1	15146	16346	zf-C2H2	12	-
VZRG01004935.1	16998	17910	zf-C2H2	9	-
VZRG01005032.1	13177	15166	zf-C2H2	8	+
VZRG01005475.1	2	2372	zf-C2H2	8	+
VZRG01005475.1	11310	14375	zf-C2H2	11	+
VZRG01005505.1	1452	2667	zf-C2H2	12	+
VZRG01005511.1	16820	18926	zf-C2H2	6	+
VZRG01005515.1	16731	17814	zf-C2H2	11	-
VZRG01005568.1	143	2000	zf-C2H2	18	-
VZRG01005571.1	6006	7356	zf-C2H2	12	+
VZRG01005581.1	4961	6317	zf-C2H2	5	-
VZRG01005757.1	17468	17954	zf-C2H2	5	-
VZRG01005866.1	1039	1504	zf-C2H2	6	-
VZRG01005866.1	9511	11161	zf-C2H2	12	-
VZRG01005937.1	8986	10138	zf-C2H2	11	-
VZRG01006054.1	16509	17808	zf-C2H2	15	-
VZRG01006150.1	528	3168	zf-C2H2	9	+
VZRG01006154.1	10798	15193	zf-C2H2	5	-
VZRG01006564.1	592	2533	zf-C2H2	13	+
VZRG01006564.1	5761	6241	zf-C2H2	6	+
VZRG01006608.1	2359	3292	zf-C2H2	8	+
VZRG01006872.1	7446	8178	zf-C2H2	8	+
VZRG01006874.1	7845	8676	zf-C2H2	7	-
VZRG01006891.1	1	2428	zf-C2H2	15	+
VZRG01007079.1	808	2119	zf-C2H2	7	-
VZRG01007103.1	4800	5769	zf-C2H2	5	+
VZRG01007149.1	5837	6626	zf-C2H2	7	-
VZRG01007309.1	487	3100	zf-C2H2	10	-
VZRG01007342.1	0	861	zf-C2H2	9	+
VZRG01007342.1	5402	6409	zf-C2H2	9	+
VZRG01007349.1	1977	2796	zf-C2H2	5	+
VZRG01007486.1	838	5041	zf-C2H2	15	-
VZRG01007721.1	2898	4392	zf-C2H2	11	-
VZRG01007771.1	1961	4184	zf-C2H2	7	+
VZRG01007799.1	1636	3838	zf-C2H2	18	-
VZRG01008032.1	199	3031	zf-C2H2	7	-
VZRG01008278.1	1	2071	zf-C2H2	12	-
VZRG01008297.1	1	2035	zf-C2H2	23	+
VZRG01008354.1	2	2210	zf-C2H2	10	-
VZRG01008434.1	1803	3055	zf-C2H2	7	-
VZRG01008475.1	0	2973	zf-C2H2	15	-
VZRG01008613.1	345	1992	zf-C2H2	17	-
VZRG01008874.1	0	2004	zf-C2H2	11	+
VZRG01008995.1	0	1911	zf-C2H2	10	-
VZRG01008997.1	0	1113	zf-C2H2	7	-
VZRG01009273.1	212	1640	zf-C2H2	16	-
VZRG01009351.1	2	395	zf-C2H2	5	+
VZRG01009421.1	2	860	zf-C2H2	5	-
VZRG01009554.1	1935	2649	zf-C2H2	9	+
VZRG01009602.1	405	1491	zf-C2H2	10	-
VZRG01009979.1	443	1343	zf-C2H2	8	-
VZRG01010081.1	1	454	zf-C2H2	6	+
VZRG01010100.1	1803	2988	zf-C2H2	11	+
VZRG01010328.1	220	970	zf-C2H2	5	-
VZRG01010382.1	401	1187	zf-C2H2	6	-
VZRG01011040.1	16	761	zf-C2H2	8	+
VZRG01011195.1	2	959	zf-C2H2	10	-
VZRG01011259.1	344	968	zf-C2H2	6	-
```
