## Supplementary Data 2 for "Transposable elements drive the evolution of metazoan zinc finger genes": Eschrichtius_robustus_olfactory_receptor.bed

```
NIPP01005898.1	51748	52765	7tm_4	1	+
NIPP01005898.1	84051	85131	7tm_4	1	-
NIPP01005898.1	91843	92791	7tm_4	1	-
NIPP01015788.1	26725	32650	7tm_4	1	+
NIPP01015346.1	14255	15104	7tm_4	1	+
NIPP01003603.1	128264	129029	7tm_4	1	+
NIPP01005898.1	2142	3057	7tm_4	1	+
NIPP01005838.1	67866	68457	7tm_4	1	-
NIPP01021511.1	3093	4068	7tm_4	1	+
NIPP01005898.1	67105	67756	7tm_4	1	-
NIPP01005253.1	6239	6815	7tm_4	1	+
NIPP01012356.1	2903	3887	7tm_4	1	-
NIPP01015949.1	39961	40969	7tm_4	1	+
NIPP01008612.1	7744	8716	7tm_4	1	-
NIPP01005244.1	58752	59754	7tm_4	1	+
NIPP01000692.1	44565	45573	7tm_4	1	+
NIPP01018102.1	11133	12105	7tm_4	1	+
NIPP01008612.1	19024	20053	7tm_4	1	+
NIPP01019304.1	14991	15984	7tm_4	1	-
NIPP01019304.1	25590	26568	7tm_4	1	-
NIPP01027782.1	2613	3561	7tm_4	1	+
NIPP01006503.1	58720	59683	7tm_4	1	-
NIPP01017240.1	3946	4981	7tm_4	1	+
NIPP01020523.1	11952	13056	7tm_4	1	+
NIPP01023208.1	2145	3096	7tm_4	1	-
NIPP01020909.1	19891	20827	7tm_4	1	-
NIPP01013818.1	47455	48439	7tm_4	1	-
NIPP01009786.1	79636	80656	7tm_4	1	-
NIPP01000967.1	15902	16769	7tm_4	1	+
NIPP01005898.1	119686	120307	7tm_4	1	+
NIPP01016184.1	12449	13391	7tm_4	1	+
NIPP01013436.1	49464	50487	7tm_4	1	+
NIPP01011067.1	72939	73926	7tm_4	1	+
NIPP01014737.1	34139	35156	7tm_4	1	-
NIPP01021250.1	14181	15192	7tm_4	1	-
NIPP01000967.1	347	1340	7tm_4	1	-
NIPP01000708.1	413201	414293	7tm_4	1	-
NIPP01008610.1	47250	48135	7tm_4	1	+
NIPP01020494.1	19096	20152	7tm_4	1	-
NIPP01015675.1	10094	11075	7tm_4	1	+
NIPP01025005.1	9956	10931	7tm_4	1	-
NIPP01011067.1	44695	45676	7tm_4	1	+
NIPP01021065.1	1259	2261	7tm_4	1	+
NIPP01009162.1	76899	77880	7tm_4	1	-
NIPP01014105.1	38085	39129	7tm_4	1	-
NIPP01003603.1	193427	193955	7tm_4	1	+
NIPP01006115.1	108817	109807	7tm_4	1	+
NIPP01018337.1	4600	5563	7tm_4	1	-
NIPP01002877.1	4197	5166	7tm_4	1	-
NIPP01007479.1	7866	8880	7tm_4	1	+
NIPP01005898.1	57193	57742	7tm_4	1	-
NIPP01019547.1	22529	23306	7tm_4	1	-
NIPP01015803.1	36277	37255	7tm_4	1	+
NIPP01006846.1	8168	9137	7tm_4	1	+
NIPP01020150.1	2635	3607	7tm_4	1	+
NIPP01006846.1	118918	119881	7tm_4	1	+
NIPP01014535.1	38501	39497	7tm_4	1	-
NIPP01019281.1	7655	8636	7tm_4	1	+
NIPP01022173.1	10664	11627	7tm_4	1	-
NIPP01011597.1	53992	54919	7tm_4	1	-
NIPP01005898.1	120249	120693	7tm_4	1	+
NIPP01012250.1	22691	23717	7tm_4	1	-
NIPP01004947.1	61378	62314	7tm_4	1	+
NIPP01000708.1	404116	405100	7tm_4	1	-
NIPP01011200.1	26717	27710	7tm_4	1	-
NIPP01022377.1	3653	4664	7tm_4	1	-
NIPP01015949.1	13496	14501	7tm_4	1	-
NIPP01002571.1	23372	24374	7tm_4	1	+
NIPP01012250.1	53907	54915	7tm_4	1	-
NIPP01004479.1	9443	10433	7tm_4	1	-
NIPP01004301.1	166149	167163	7tm_4	1	+
NIPP01005244.1	19804	20836	7tm_4	1	-
NIPP01005253.1	49961	50897	7tm_4	1	+
NIPP01007479.1	103885	104818	7tm_4	1	+
NIPP01006115.1	52159	53107	7tm_4	1	+
NIPP01017850.1	7551	8568	7tm_4	1	-
NIPP01006176.1	128262	129285	7tm_4	1	-
NIPP01012250.1	2383	3310	7tm_4	1	+
NIPP01007763.1	3896	4925	7tm_4	1	-
NIPP01019736.1	7673	8648	7tm_4	1	-
NIPP01006115.1	136436	137318	7tm_4	1	+
NIPP01010630.1	4438	5407	7tm_4	1	+
NIPP01025306.1	1021	1783	7tm_4	1	-
NIPP01018836.1	24847	25786	7tm_4	1	-
NIPP01022512.1	2	926	7tm_4	1	-
NIPP01004260.1	52615	53422	7tm_4	1	-
NIPP01013137.1	43790	44810	7tm_4	1	-
NIPP01006176.1	98640	99600	7tm_4	1	-
NIPP01003603.1	153281	153785	7tm_4	1	+
NIPP01008723.1	54095	55085	7tm_4	1	-
NIPP01006846.1	77319	78330	7tm_4	1	+
NIPP01023815.1	578	1418	7tm_4	1	-
NIPP01015675.1	39845	40613	7tm_4	1	+
NIPP01013768.1	4351	5413	7tm_4	1	-
NIPP01006115.1	14180	15116	7tm_4	1	-
NIPP01006115.1	4102	5032	7tm_4	1	-
NIPP01011067.1	58411	59263	7tm_4	1	+
NIPP01004947.1	153700	154615	7tm_4	1	+
NIPP01000967.1	26667	27735	7tm_4	1	-
NIPP01013051.1	41153	42014	7tm_4	1	-
NIPP01005838.1	80216	80603	7tm_4	1	+
NIPP01008634.1	95839	96643	7tm_4	1	-
NIPP01008612.1	29294	30137	7tm_4	1	+
NIPP01011200.1	73367	74153	7tm_4	1	-
NIPP01014544.1	26170	27157	7tm_4	1	-
NIPP01006846.1	38331	39336	7tm_4	1	-
NIPP01026983.1	6317	7262	7tm_4	1	+
NIPP01001886.1	54446	55178	7tm_4	1	-
NIPP01011200.1	66242	67217	7tm_4	1	+
NIPP01000402.1	445820	446624	7tm_4	1	-
NIPP01003603.1	153715	154228	7tm_4	1	+
NIPP01010630.1	12369	13227	7tm_4	1	-
NIPP01000967.1	92724	93663	7tm_4	1	+
NIPP01005898.1	27922	28348	7tm_4	1	+
NIPP01025968.1	7774	8605	7tm_4	1	+
NIPP01016035.1	25228	25963	7tm_4	1	+
NIPP01007991.1	101199	102150	7tm_4	1	+
NIPP01025968.1	5927	6764	7tm_4	1	-
NIPP01022674.1	15507	16347	7tm_4	1	-
NIPP01005506.1	97243	98050	7tm_4	1	+
NIPP01006115.1	57325	58084	7tm_4	1	-
NIPP01012356.1	44373	45378	7tm_4	1	+
NIPP01010825.1	36425	37271	7tm_4	1	+
NIPP01002886.1	101110	101803	7tm_4	1	-
NIPP01012250.1	64806	65595	7tm_4	1	-
NIPP01015578.1	681	1341	7tm_4	1	-
NIPP01005838.1	115542	116019	7tm_4	1	+
NIPP01005898.1	27454	27919	7tm_4	1	+
NIPP01017850.1	23398	24283	7tm_4	1	-
NIPP01003603.1	192977	193424	7tm_4	1	+
NIPP01007479.1	59156	60086	7tm_4	1	-
NIPP01005435.1	22759	23545	7tm_4	1	-
NIPP01014136.1	8736	9915	7tm_4	1	+
NIPP01014544.1	47194	48145	7tm_4	1	-
NIPP01005244.1	29710	30460	7tm_4	1	-
NIPP01000729.1	7656	8313	7tm_4	1	+
NIPP01006503.1	129831	130905	7tm_4	1	+
NIPP01019693.1	18768	19617	7tm_4	1	+
NIPP01006115.1	41002	41932	7tm_4	1	-
NIPP01006629.1	9019	9706	7tm_4	1	+
NIPP01002886.1	186624	187164	7tm_4	1	-
NIPP01000374.1	186847	188350	7tm_4	1	-
NIPP01000692.1	6788	7436	7tm_4	1	-
NIPP01005253.1	39931	40570	7tm_4	1	-
NIPP01004479.1	42684	43545	7tm_4	1	+
NIPP01020853.1	12509	13127	7tm_4	1	-
NIPP01002475.1	226359	226932	7tm_4	1	+
NIPP01008610.1	69683	70442	7tm_4	1	+
NIPP01018556.1	6707	7769	7tm_4	1	+
NIPP01016596.1	32958	33930	7tm_4	1	+
NIPP01020560.1	5548	6583	7tm_4	1	+
NIPP01004479.1	103205	103991	7tm_4	1	-
NIPP01005506.1	43389	44133	7tm_4	1	+
NIPP01020494.1	5492	6338	7tm_4	1	+
NIPP01017272.1	5448	6123	7tm_4	1	-
NIPP01011200.1	290	1010	7tm_4	1	-
NIPP01008612.1	42964	43645	7tm_4	1	+
NIPP01017850.1	9227	10121	7tm_4	1	-
NIPP01011200.1	60033	60732	7tm_4	1	+
NIPP01004704.1	101538	102384	7tm_4	1	-
NIPP01018836.1	4739	5372	7tm_4	1	-
NIPP01007479.1	70153	70723	7tm_4	1	-
NIPP01014737.1	23387	24533	7tm_4	1	+
NIPP01020150.1	12057	12600	7tm_4	1	+
NIPP01021912.1	11509	11959	7tm_4	1	+
NIPP01000151.1	382819	383380	7tm_4	1	+
NIPP01006176.1	119936	120635	7tm_4	1	-
NIPP01008302.1	49509	50004	7tm_4	1	-
NIPP01008723.1	77609	78230	7tm_4	1	-
NIPP01002585.1	40016	40445	7tm_4	1	-
NIPP01017449.1	29616	30210	7tm_4	1	-
NIPP01040205.1	223	712	7tm_4	1	+
NIPP01018739.1	17744	18317	7tm_4	1	+
NIPP01005253.1	39543	40101	7tm_4	1	-
NIPP01019621.1	12110	12797	7tm_4	1	+
NIPP01000967.1	41386	41959	7tm_4	1	+
NIPP01011913.1	43445	44072	7tm_4	1	-
NIPP01017449.1	787	1492	7tm_4	1	-
NIPP01004477.1	7789	8356	7tm_4	1	+
NIPP01028986.1	482	1361	7tm_4	2	-
NIPP01016580.1	9821	10334	7tm_4	1	-
NIPP01005190.1	4088	4652	7tm_4	1	+
NIPP01014544.1	6019	7039	7tm_4	1	-
NIPP01000967.1	70178	71096	7tm_4	1	+
NIPP01022512.1	12166	12766	7tm_4	1	-
NIPP01020560.1	14436	14865	7tm_4	1	-
NIPP01014136.1	45620	46283	7tm_4	1	+
NIPP01023176.1	14271	14931	7tm_4	1	+
NIPP01002475.1	232311	233154	7tm_4	1	-
NIPP01022377.1	15313	15952	7tm_4	1	-
NIPP01008723.1	38549	39047	7tm_4	1	-
NIPP01006115.1	66787	67336	7tm_4	1	-
NIPP01002886.1	138284	138863	7tm_4	1	-
NIPP01022187.1	13763	14624	7tm_4	1	-
NIPP01006115.1	81541	82111	7tm_4	1	-
NIPP01012356.1	60963	61413	7tm_4	1	+
NIPP01007479.1	33090	33537	7tm_4	1	+
NIPP01022276.1	16685	17135	7tm_4	1	+
NIPP01010890.1	44976	45450	7tm_4	1	-
NIPP01010566.1	62359	63277	7tm_4	1	-
NIPP01023815.1	11067	11607	7tm_4	1	-
NIPP01003603.1	37734	38286	7tm_4	1	-
NIPP01008610.1	76246	76783	7tm_4	1	-
NIPP01021912.1	14911	15421	7tm_4	1	-
NIPP01011597.1	68226	68655	7tm_4	1	-
NIPP01006503.1	4099	4645	7tm_4	1	-
NIPP01002432.1	2254	2701	7tm_4	1	-
NIPP01002432.1	2704	3247	7tm_4	1	-
NIPP01022276.1	16154	16586	7tm_4	1	+
NIPP01002738.1	204030	204687	7tm_4	1	-
NIPP01017453.1	22938	23634	7tm_4	1	-
NIPP01020009.1	2965	3508	7tm_4	1	-
NIPP01024193.1	10522	11179	7tm_4	1	+
NIPP01000215.1	545839	546535	7tm_4	1	+
NIPP01006629.1	30629	31091	7tm_4	1	+
NIPP01004301.1	134561	135467	7tm_4	2	+
NIPP01019298.1	26250	27018	7tm_4	1	+
NIPP01003112.1	202907	203495	7tm_4	1	-
NIPP01007084.1	105842	106388	7tm_4	1	+
NIPP01005743.1	1453	2002	7tm_4	1	+
NIPP01020150.1	12603	12999	7tm_4	1	+
NIPP01004301.1	134039	134558	7tm_4	1	+
NIPP01000066.1	194578	195127	7tm_4	1	+
NIPP01014482.1	27503	27992	7tm_4	1	+
NIPP01004301.1	151109	151514	7tm_4	1	+
NIPP01004301.1	178354	179020	7tm_4	1	+
NIPP01002886.1	89747	90143	7tm_4	1	-
NIPP01019298.1	8967	9594	7tm_4	1	+
NIPP01012356.1	60381	60960	7tm_4	1	+
NIPP01015054.1	10008	10824	7tm_4	2	+
NIPP01004947.1	76661	77159	7tm_4	1	+
NIPP01013924.1	34966	35512	7tm_4	1	+
NIPP01027361.1	3603	4272	7tm_4	1	+
NIPP01002886.1	137855	138281	7tm_4	1	-
NIPP01013924.1	28568	29102	7tm_4	1	+
NIPP01008612.1	43565	43979	7tm_4	1	+
NIPP01011597.1	68641	69226	7tm_4	1	-
NIPP01000967.1	22327	22786	7tm_4	1	+
NIPP01006503.1	110139	110817	7tm_4	1	+
NIPP01012356.1	29643	30072	7tm_4	1	+
NIPP01008723.1	39076	39478	7tm_4	1	-
NIPP01020853.1	4101	4716	7tm_4	1	+
NIPP01017438.1	5247	5643	7tm_4	1	+
NIPP01000402.1	401139	401619	7tm_4	1	+
NIPP01002585.1	242894	243278	7tm_4	1	-
NIPP01027299.1	5981	6365	7tm_4	1	+
NIPP01008610.1	92432	92960	7tm_4	1	-
NIPP01004477.1	21498	22098	7tm_4	1	-
NIPP01007084.1	105325	105880	7tm_4	1	+
NIPP01005190.1	142333	142987	7tm_4	1	-
NIPP01018312.1	9467	10034	7tm_4	1	+
NIPP01004704.1	112888	113281	7tm_4	1	+
NIPP01005190.1	141947	142496	7tm_4	1	-
NIPP01020150.1	21109	21733	7tm_4	1	+
NIPP01004260.1	38247	38634	7tm_4	1	+
NIPP01014737.1	3887	4400	7tm_4	1	+
NIPP01012879.1	42095	42743	7tm_4	1	+
NIPP01011067.1	13869	14412	7tm_4	1	-
NIPP01027361.1	3299	3851	7tm_4	1	+
NIPP01024580.1	3203	3650	7tm_4	1	-
NIPP01020323.1	2738	3146	7tm_4	1	+
NIPP01008723.1	6771	7383	7tm_4	1	-
NIPP01003674.1	28821	29448	7tm_4	1	-
NIPP01000066.1	195240	195666	7tm_4	1	+
NIPP01019547.1	4165	4744	7tm_4	1	-
NIPP01016815.1	8265	8796	7tm_4	1	-
NIPP01016035.1	17362	18256	7tm_4	1	+
NIPP01006846.1	69502	69925	7tm_4	1	-
NIPP01014737.1	3471	3930	7tm_4	1	+
NIPP01000215.1	558695	559529	7tm_4	1	-
NIPP01014544.1	17417	17825	7tm_4	1	-
NIPP01011200.1	7096	7675	7tm_4	1	-
NIPP01004947.1	25193	25661	7tm_4	1	+
NIPP01010566.1	61958	62396	7tm_4	1	-
NIPP01002886.1	90146	90701	7tm_4	1	-
NIPP01002585.1	243281	243851	7tm_4	1	-
NIPP01027299.1	5408	5978	7tm_4	1	+
NIPP01005190.1	31538	31997	7tm_4	1	+
NIPP01008518.1	3526	3994	7tm_4	1	+
NIPP01018732.1	15894	16548	7tm_4	1	+
NIPP01002585.1	104286	104793	7tm_4	1	+
NIPP01006503.1	110377	110968	7tm_4	1	+
NIPP01000066.1	149723	150758	7tm_4	1	+
NIPP01013924.1	28111	28684	7tm_4	1	+
NIPP01006503.1	25065	25476	7tm_4	1	+
NIPP01000151.1	382398	382896	7tm_4	2	+
NIPP01002538.1	245692	246343	7tm_4	1	-
NIPP01005190.1	12449	12983	7tm_4	1	+
NIPP01024193.1	11001	11394	7tm_4	1	+
NIPP01000692.1	7435	7822	7tm_4	1	-
NIPP01007479.1	69776	70154	7tm_4	1	-
NIPP01015803.1	22873	23302	7tm_4	1	+
NIPP01005743.1	1949	2348	7tm_4	1	+
NIPP01000402.1	550587	551046	7tm_4	1	-
NIPP01000967.1	41962	42340	7tm_4	1	+
NIPP01022512.1	11868	12309	7tm_4	1	-
NIPP01007479.1	41069	41516	7tm_4	1	-
NIPP01011668.1	53419	53938	7tm_4	1	-
NIPP01000421.1	552899	553889	7tm_4	1	-
NIPP01014352.1	1213	1606	7tm_4	1	-
NIPP01002886.1	113043	113586	7tm_4	1	-
NIPP01006115.1	81133	81538	7tm_4	1	-
NIPP01024934.1	0	651	7tm_4	1	+
NIPP01019846.1	18566	18989	7tm_4	1	+
NIPP01002585.1	40550	40940	7tm_4	1	-
NIPP01006176.1	120510	120993	7tm_4	1	-
NIPP01007479.1	44188	44575	7tm_4	1	-
NIPP01004260.1	38444	38948	7tm_4	1	+
NIPP01007479.1	32469	33018	7tm_4	1	+
NIPP01004947.1	161423	161810	7tm_4	1	+
NIPP01025108.1	659	1082	7tm_4	1	+
NIPP01020560.1	14868	15273	7tm_4	1	-
NIPP01011597.1	20278	20728	7tm_4	1	-
NIPP01006503.1	4648	5140	7tm_4	1	-
NIPP01002475.1	244263	244656	7tm_4	1	-
NIPP01008518.1	2948	3632	7tm_4	1	+
NIPP01010890.1	45453	45831	7tm_4	1	-
NIPP01005898.1	57844	58222	7tm_4	1	-
NIPP01004947.1	141306	141807	7tm_4	1	+
NIPP01006176.1	110393	110837	7tm_4	1	-
NIPP01001886.1	55029	55437	7tm_4	1	-
NIPP01004947.1	129959	130571	7tm_4	1	+
NIPP01000328.1	130346	131348	7tm_4	2	-
NIPP01020523.1	7205	7595	7tm_4	1	+
NIPP01004947.1	76220	76658	7tm_4	1	+
NIPP01016035.1	18171	18552	7tm_4	1	+
NIPP01019547.1	3908	4301	7tm_4	1	-
NIPP01003674.1	27148	27601	7tm_4	1	+
NIPP01026682.1	3255	3648	7tm_4	1	-
NIPP01026682.1	3694	4108	7tm_4	1	-
NIPP01000421.1	534516	535398	7tm_4	2	-
NIPP01006969.1	44097	44583	7tm_4	1	-
NIPP01008723.1	24017	24392	7tm_4	1	-
NIPP01019298.1	8672	9113	7tm_4	1	+
NIPP01001230.1	253216	254761	7tm_4	2	+
NIPP01002917.1	159963	161109	7tm_4	1	+
NIPP01006503.1	24619	25087	7tm_4	1	+
NIPP01006969.1	44356	44920	7tm_4	1	-
NIPP01006496.1	31394	32450	7tm_4	1	+
NIPP01007275.1	44330	44768	7tm_4	1	-
NIPP01000066.1	150232	150631	7tm_4	1	+
NIPP01002475.1	244582	245029	7tm_4	2	-
NIPP01000007.1	979985	981569	7tm_4	2	-
NIPP01005898.1	57582	57963	7tm_4	1	-
NIPP01016580.1	20249	20855	7tm_4	1	-
NIPP01003529.1	14358	15579	7tm_4	2	-
NIPP01002632.1	26869	27286	7tm_4	1	-
NIPP01009248.1	28408	29572	7tm_4	2	-
NIPP01015803.1	41115	41625	7tm_4	1	+
NIPP01000590.1	305622	307053	7tm_4	2	-
NIPP01010265.1	63048	64140	7tm_4	2	+
NIPP01002585.1	191589	192021	7tm_4	1	-
NIPP01018312.1	9291	9675	7tm_4	1	+
NIPP01001415.1	233293	234781	7tm_4	3	-
NIPP01000232.1	67261	68293	7tm_4	1	-
NIPP01000421.1	535040	535541	7tm_4	1	-
NIPP01012356.1	29081	29468	7tm_4	1	+
NIPP01000963.1	337244	337646	7tm_4	1	+
NIPP01016399.1	17818	18322	7tm_4	1	-
NIPP01000385.1	284124	285432	7tm_4	1	+
NIPP01000044.1	713034	714555	7tm_4	2	+
NIPP01002061.1	94621	95761	7tm_4	1	-
NIPP01005435.1	23366	23801	7tm_4	1	-
NIPP01002523.1	22970	24362	7tm_4	3	+
NIPP01000009.1	973150	974449	7tm_4	2	+
NIPP01001058.1	228209	229658	7tm_4	1	-
NIPP01015931.1	27103	28123	7tm_4	1	-
NIPP01000204.1	55165	56287	7tm_4	1	+
NIPP01002344.1	193022	194090	7tm_4	1	-
NIPP01019547.1	4511	4901	7tm_4	1	-
NIPP01001299.1	96554	98369	7tm_4	2	+
NIPP01001322.1	296997	302250	7tm_4	2	-
NIPP01001815.1	179295	179778	7tm_4	1	+
NIPP01000149.1	536849	537923	7tm_4	1	+
NIPP01000020.1	378763	380038	7tm_4	2	-
NIPP01000196.1	12686	13343	7tm_4	1	-
NIPP01009584.1	69765	71163	7tm_4	2	-
NIPP01014306.1	15929	17318	7tm_4	1	+
NIPP01011685.1	12781	14212	7tm_4	1	-
NIPP01006209.1	64979	66275	7tm_4	1	-
NIPP01020323.1	2260	2806	7tm_4	1	+
NIPP01013280.1	37435	38677	7tm_4	1	-
NIPP01003405.1	34424	35786	7tm_4	2	+
NIPP01005317.1	67077	68004	7tm_4	1	-
NIPP01000238.1	101109	102222	7tm_4	1	-
NIPP01000227.1	53482	54604	7tm_4	1	-
NIPP01000030.1	902999	903905	7tm_4	1	+
NIPP01001858.1	216500	217400	7tm_4	1	+
NIPP01000669.1	185477	185945	7tm_4	1	-
NIPP01011200.1	47558	47975	7tm_4	1	+
```
