## Supplementary Data 2 for "Transposable elements drive the evolution of metazoan zinc finger genes": Eschrichtius_robustus_znfs.bed

```
NIPP01000001.1	285589	287530	zf-C2H2	8	-
NIPP01000003.1	194763	200145	zf-C2H2	32	-
NIPP01000003.1	218013	218700	zf-C2H2	6	+
NIPP01000003.1	219055	220339	zf-C2H2	10	+
NIPP01000003.1	669457	670268	zf-C2H2	8	+
NIPP01000003.1	681055	682258	zf-C2H2	12	+
NIPP01000003.1	723639	724719	zf-C2H2	7	+
NIPP01000003.1	731064	732696	zf-C2H2	10	+
NIPP01000003.1	820002	821007	zf-C2H2	10	-
NIPP01000003.1	833450	835289	zf-C2H2	12	-
NIPP01000005.1	331214	332480	zf-C2H2	6	-
NIPP01000007.1	613887	615246	zf-C2H2	8	-
NIPP01000007.1	660812	661889	zf-C2H2	10	+
NIPP01000007.1	684201	684789	zf-C2H2	7	+
NIPP01000007.1	708695	709973	zf-C2H2	12	+
NIPP01000012.1	977955	979653	zf-C2H2	5	+
NIPP01000021.1	986001	986850	zf-C2H2	10	-
NIPP01000023.1	252578	257300	zf-C2H2	16	+
NIPP01000023.1	954340	957625	zf-C2H2	5	+
NIPP01000027.1	416634	417753	zf-C2H2	6	-
NIPP01000036.1	9227	10610	zf-C2H2	12	-
NIPP01000036.1	47871	49680	zf-C2H2	17	+
NIPP01000036.1	375109	376423	zf-C2H2	5	+
NIPP01000036.1	985926	987456	zf-C2H2	13	-
NIPP01000036.1	1004501	1005362	zf-C2H2	5	+
NIPP01000039.1	637560	639351	zf-C2H2	12	-
NIPP01000039.1	676740	678015	zf-C2H2	13	+
NIPP01000052.1	1042312	1043731	zf-C2H2	11	+
NIPP01000066.1	37422	39090	zf-C2H2	11	-
NIPP01000072.1	16007	17039	zf-C2H2	11	+
NIPP01000072.1	58515	59568	zf-C2H2	10	+
NIPP01000078.1	213483	215814	zf-C2H2	6	-
NIPP01000083.1	69976	73495	zf-C2H2	6	-
NIPP01000092.1	492281	494330	zf-C2H2	6	+
NIPP01000101.1	737250	737742	zf-C2H2	6	-
NIPP01000125.1	29024	30896	zf-C2H2	18	+
NIPP01000151.1	18772	19411	zf-C2H2	6	+
NIPP01000151.1	36149	37808	zf-C2H2	13	+
NIPP01000151.1	81557	82367	zf-C2H2	7	+
NIPP01000151.1	136943	137894	zf-C2H2	9	-
NIPP01000151.1	159344	160229	zf-C2H2	7	-
NIPP01000151.1	175840	176497	zf-C2H2	5	-
NIPP01000151.1	214648	216052	zf-C2H2	14	-
NIPP01000151.1	242905	243727	zf-C2H2	8	-
NIPP01000151.1	274165	275059	zf-C2H2	9	-
NIPP01000151.1	287781	288774	zf-C2H2	9	-
NIPP01000151.1	339942	340768	zf-C2H2	8	-
NIPP01000151.1	355356	356346	zf-C2H2	7	-
NIPP01000151.1	703433	705410	zf-C2H2	19	+
NIPP01000151.1	724028	725309	zf-C2H2	10	-
NIPP01000151.1	750021	750675	zf-C2H2	7	+
NIPP01000151.1	786833	788194	zf-C2H2	16	+
NIPP01000166.1	295104	296103	zf-C2H2	5	+
NIPP01000170.1	23642	24716	zf-C2H2	11	+
NIPP01000170.1	42448	44059	zf-C2H2	17	-
NIPP01000183.1	535001	535961	zf-C2H2	8	-
NIPP01000183.1	552868	553813	zf-C2H2	9	-
NIPP01000183.1	606004	607213	zf-C2H2	11	-
NIPP01000183.1	640369	641563	zf-C2H2	10	-
NIPP01000192.1	264964	265609	zf-C2H2	5	+
NIPP01000204.1	600773	602453	zf-C2H2	16	-
NIPP01000204.1	650012	652256	zf-C2H2	21	-
NIPP01000204.1	678511	679840	zf-C2H2	10	-
NIPP01000208.1	657624	660228	zf-C2H2	23	+
NIPP01000208.1	684941	686810	zf-C2H2	18	-
NIPP01000212.1	340843	344185	zf-C2H2	26	-
NIPP01000215.1	585087	586296	zf-C2H2	10	-
NIPP01000233.1	172652	174251	zf-C2H2	5	+
NIPP01000235.1	274870	277012	zf-C2H2	9	+
NIPP01000241.1	23131	25078	zf-C2H2	5	-
NIPP01000241.1	122860	132121	zf-C2H2	8	-
NIPP01000248.1	102709	104869	zf-C2H2	10	-
NIPP01000251.1	44635	46129	zf-C2H2	13	+
NIPP01000251.1	66906	68490	zf-C2H2	14	-
NIPP01000251.1	218137	220123	zf-C2H2	14	-
NIPP01000253.1	573896	574952	zf-C2H2	10	+
NIPP01000306.1	611741	613319	zf-C2H2	10	+
NIPP01000328.1	19293	20424	zf-C2H2	6	+
NIPP01000330.1	146627	148274	zf-C2H2	5	-
NIPP01000333.1	183013	185092	zf-C2H2	14	-
NIPP01000333.1	342905	345662	zf-C2H2	20	-
NIPP01000350.1	347068	348502	zf-C2H2	5	-
NIPP01000376.1	422396	424895	zf-C2H2	7	-
NIPP01000385.1	534899	535613	zf-C2H2	6	-
NIPP01000402.1	134206	136528	zf-C2H2	5	+
NIPP01000412.1	456762	459459	zf-C2H2	6	+
NIPP01000426.1	31886	33749	zf-C2H2	18	+
NIPP01000426.1	63215	64380	zf-C2H2	11	-
NIPP01000426.1	64539	65953	zf-C2H2	9	-
NIPP01000426.1	116734	119176	zf-C2H2	15	-
NIPP01000426.1	148780	150949	zf-C2H2	5	-
NIPP01000448.1	257052	257916	zf-C2H2	5	+
NIPP01000449.1	2651	3620	zf-C2H2	6	+
NIPP01000449.1	7184	10439	zf-C2H2	20	-
NIPP01000449.1	34184	35423	zf-C2H2	9	+
NIPP01000449.1	53789	55589	zf-C2H2	9	+
NIPP01000449.1	149215	152443	zf-C2H2	17	-
NIPP01000456.1	484995	486339	zf-C2H2	5	+
NIPP01000458.1	59245	60709	zf-C2H2	7	+
NIPP01000491.1	499342	500506	zf-C2H2	9	+
NIPP01000496.1	303989	311153	zf-C2H2	16	-
NIPP01000593.1	269185	272941	zf-C2H2	10	+
NIPP01000596.1	35158	36529	zf-C2H2	9	+
NIPP01000596.1	192710	193514	zf-C2H2	5	-
NIPP01000596.1	241212	242442	zf-C2H2	9	-
NIPP01000596.1	292306	294313	zf-C2H2	16	+
NIPP01000596.1	335776	337633	zf-C2H2	14	+
NIPP01000598.1	313233	314772	zf-C2H2	10	+
NIPP01000604.1	2	2672	zf-C2H2	6	-
NIPP01000604.1	286553	287378	zf-C2H2	6	-
NIPP01000604.1	360854	362246	zf-C2H2	6	-
NIPP01000654.1	63704	65402	zf-C2H2	14	-
NIPP01000664.1	298064	299906	zf-C2H2	5	+
NIPP01000692.1	63352	63850	zf-C2H2	6	-
NIPP01000692.1	97208	98342	zf-C2H2	12	-
NIPP01000692.1	137492	138005	zf-C2H2	5	-
NIPP01000727.1	452959	453463	zf-C2H2	5	+
NIPP01000739.1	65215	66739	zf-C2H2	9	-
NIPP01000739.1	132002	133103	zf-C2H2	13	+
NIPP01000739.1	184803	187071	zf-C2H2	18	-
NIPP01000739.1	266882	268445	zf-C2H2	13	+
NIPP01000739.1	313420	314803	zf-C2H2	14	+
NIPP01000739.1	336078	337392	zf-C2H2	15	+
NIPP01000797.1	436931	437993	zf-C2H2	7	-
NIPP01000836.1	154297	155716	zf-C2H2	11	+
NIPP01000912.1	415748	416279	zf-C2H2	6	+
NIPP01000957.1	113583	115299	zf-C2H2	6	-
NIPP01000962.1	93881	97484	zf-C2H2	10	+
NIPP01000967.1	162757	164050	zf-C2H2	6	-
NIPP01000981.1	203969	205775	zf-C2H2	17	-
NIPP01001007.1	186957	188265	zf-C2H2	6	-
NIPP01001020.1	118528	120460	zf-C2H2	19	-
NIPP01001020.1	151878	153540	zf-C2H2	18	-
NIPP01001020.1	169794	171225	zf-C2H2	10	-
NIPP01001020.1	202910	204506	zf-C2H2	11	-
NIPP01001020.1	245578	247471	zf-C2H2	17	-
NIPP01001020.1	270950	272729	zf-C2H2	14	+
NIPP01001020.1	305920	307693	zf-C2H2	17	+
NIPP01001020.1	342137	343880	zf-C2H2	14	+
NIPP01001020.1	371511	373515	zf-C2H2	19	+
NIPP01001020.1	398207	399104	zf-C2H2	6	+
NIPP01001068.1	9732	10809	zf-C2H2	6	-
NIPP01001068.1	157495	159037	zf-C2H2	12	-
NIPP01001068.1	324620	326357	zf-C2H2	15	+
NIPP01001068.1	355751	357248	zf-C2H2	11	+
NIPP01001068.1	374300	374927	zf-C2H2	5	+
NIPP01001083.1	290220	291171	zf-C2H2	8	+
NIPP01001095.1	16978	18073	zf-C2H2	10	-
NIPP01001095.1	27765	29142	zf-C2H2	11	-
NIPP01001095.1	84381	85920	zf-C2H2	13	+
NIPP01001095.1	113207	114794	zf-C2H2	16	-
NIPP01001095.1	220152	220818	zf-C2H2	5	-
NIPP01001095.1	310864	311962	zf-C2H2	9	+
NIPP01001108.1	121195	122800	zf-C2H2	8	-
NIPP01001152.1	336574	337147	zf-C2H2	5	+
NIPP01001268.1	31959	33219	zf-C2H2	7	+
NIPP01001268.1	33695	34979	zf-C2H2	5	+
NIPP01001275.1	144947	147617	zf-C2H2	7	+
NIPP01001299.1	192272	194372	zf-C2H2	19	+
NIPP01001299.1	276747	278217	zf-C2H2	12	+
NIPP01001307.1	13271	13745	zf-C2H2	5	+
NIPP01001307.1	36331	37507	zf-C2H2	11	+
NIPP01001307.1	112635	114516	zf-C2H2	16	+
NIPP01001313.1	351849	352728	zf-C2H2	10	+
NIPP01001319.1	349776	350745	zf-C2H2	10	-
NIPP01001335.1	315293	316076	zf-C2H2	9	-
NIPP01001341.1	348737	349679	zf-C2H2	11	+
NIPP01001371.1	195245	196523	zf-C2H2	12	-
NIPP01001371.1	258342	259857	zf-C2H2	14	+
NIPP01001371.1	275769	276616	zf-C2H2	8	+
NIPP01001377.1	228136	229903	zf-C2H2	13	+
NIPP01001377.1	270639	272934	zf-C2H2	15	+
NIPP01001377.1	297158	298219	zf-C2H2	9	+
NIPP01001377.1	339608	342125	zf-C2H2	18	+
NIPP01001414.1	329582	330881	zf-C2H2	12	+
NIPP01001437.1	70386	72395	zf-C2H2	15	+
NIPP01001437.1	300464	301656	zf-C2H2	8	+
NIPP01001462.1	66452	68342	zf-C2H2	14	-
NIPP01001462.1	93876	95955	zf-C2H2	20	-
NIPP01001462.1	130824	133056	zf-C2H2	19	-
NIPP01001462.1	155878	157804	zf-C2H2	19	-
NIPP01001462.1	177966	179811	zf-C2H2	18	-
NIPP01001462.1	247803	249438	zf-C2H2	16	+
NIPP01001462.1	274567	276295	zf-C2H2	17	-
NIPP01001480.1	72065	73460	zf-C2H2	14	-
NIPP01001480.1	156299	157343	zf-C2H2	9	-
NIPP01001480.1	226746	228096	zf-C2H2	15	-
NIPP01001480.1	259920	261354	zf-C2H2	13	-
NIPP01001493.1	141854	142853	zf-C2H2	6	+
NIPP01001523.1	252572	253532	zf-C2H2	7	-
NIPP01001542.1	135124	137233	zf-C2H2	17	-
NIPP01001542.1	195872	197012	zf-C2H2	11	+
NIPP01001542.1	234342	236163	zf-C2H2	16	+
NIPP01001542.1	316842	318342	zf-C2H2	12	-
NIPP01001607.1	55387	57247	zf-C2H2	9	-
NIPP01001641.1	26755	28969	zf-C2H2	16	-
NIPP01001641.1	65458	66679	zf-C2H2	8	-
NIPP01001641.1	115416	117792	zf-C2H2	16	+
NIPP01001641.1	162408	164142	zf-C2H2	14	-
NIPP01001641.1	211479	212496	zf-C2H2	6	+
NIPP01001641.1	246046	248002	zf-C2H2	16	+
NIPP01001641.1	263527	264997	zf-C2H2	8	+
NIPP01001641.1	303289	304672	zf-C2H2	9	+
NIPP01001643.1	45705	47664	zf-C2H2	19	+
NIPP01001643.1	68844	70227	zf-C2H2	11	-
NIPP01001643.1	202239	204069	zf-C2H2	18	+
NIPP01001643.1	266648	268229	zf-C2H2	13	-
NIPP01001643.1	311461	313189	zf-C2H2	14	-
NIPP01001716.1	90018	90657	zf-C2H2	5	-
NIPP01001742.1	170489	171725	zf-C2H2	8	+
NIPP01001742.1	191549	192812	zf-C2H2	9	+
NIPP01001805.1	144018	144735	zf-C2H2	6	+
NIPP01001815.1	86622	87693	zf-C2H2	9	-
NIPP01001815.1	241488	242931	zf-C2H2	13	+
NIPP01001849.1	246385	248137	zf-C2H2	13	+
NIPP01001921.1	252956	254777	zf-C2H2	5	-
NIPP01001927.1	236878	238264	zf-C2H2	12	-
NIPP01001927.1	291794	292736	zf-C2H2	11	+
NIPP01001943.1	3904	5128	zf-C2H2	11	-
NIPP01001978.1	268387	269601	zf-C2H2	11	+
NIPP01001991.1	286099	288076	zf-C2H2	18	+
NIPP01002044.1	260709	262014	zf-C2H2	5	+
NIPP01002045.1	241937	243491	zf-C2H2	13	+
NIPP01002045.1	258465	259251	zf-C2H2	5	-
NIPP01002045.1	276166	277243	zf-C2H2	12	-
NIPP01002052.1	28602	30687	zf-C2H2	21	+
NIPP01002067.1	50739	51696	zf-C2H2	5	+
NIPP01002165.1	134457	136110	zf-C2H2	7	+
NIPP01002180.1	264266	264890	zf-C2H2	5	+
NIPP01002209.1	80164	83470	zf-C2H2	5	-
NIPP01002325.1	119173	120224	zf-C2H2	8	-
NIPP01002430.1	39572	42593	zf-C2H2	9	+
NIPP01002432.1	56768	57506	zf-C2H2	5	-
NIPP01002432.1	75977	77111	zf-C2H2	8	-
NIPP01002432.1	100163	101756	zf-C2H2	15	+
NIPP01002443.1	6228	6672	zf-C2H2	6	-
NIPP01002463.1	250259	250955	zf-C2H2	5	+
NIPP01002627.1	37651	39397	zf-C2H2	13	+
NIPP01002627.1	88644	90033	zf-C2H2	12	+
NIPP01002738.1	139368	141568	zf-C2H2	8	-
NIPP01002800.1	233493	235140	zf-C2H2	15	+
NIPP01002898.1	228558	230355	zf-C2H2	19	-
NIPP01003041.1	191459	192770	zf-C2H2	6	+
NIPP01003061.1	191316	193509	zf-C2H2	6	+
NIPP01003089.1	157681	158431	zf-C2H2	7	+
NIPP01003089.1	168905	169319	zf-C2H2	5	-
NIPP01003089.1	219574	220393	zf-C2H2	7	+
NIPP01003108.1	63286	64828	zf-C2H2	12	-
NIPP01003188.1	1703	3251	zf-C2H2	12	-
NIPP01003188.1	61115	62825	zf-C2H2	14	+
NIPP01003188.1	102397	104332	zf-C2H2	17	+
NIPP01003188.1	159397	160423	zf-C2H2	9	-
NIPP01003188.1	204086	205100	zf-C2H2	9	-
NIPP01003200.1	5070	6807	zf-C2H2	17	-
NIPP01003200.1	94611	96345	zf-C2H2	16	+
NIPP01003200.1	216439	217381	zf-C2H2	11	-
NIPP01003275.1	101568	103686	zf-C2H2	11	+
NIPP01003419.1	42184	43783	zf-C2H2	13	+
NIPP01003419.1	126005	127601	zf-C2H2	9	-
NIPP01003419.1	140477	142315	zf-C2H2	19	+
NIPP01003419.1	160289	162239	zf-C2H2	18	+
NIPP01003419.1	166398	167451	zf-C2H2	9	-
NIPP01003421.1	114578	116195	zf-C2H2	13	-
NIPP01003441.1	206181	207132	zf-C2H2	7	+
NIPP01003593.1	64310	65069	zf-C2H2	5	-
NIPP01003668.1	87267	88044	zf-C2H2	5	+
NIPP01003674.1	7373	8402	zf-C2H2	7	+
NIPP01003674.1	60040	61693	zf-C2H2	16	+
NIPP01003674.1	93969	95682	zf-C2H2	15	+
NIPP01003674.1	112216	114097	zf-C2H2	17	+
NIPP01003674.1	139953	141570	zf-C2H2	13	+
NIPP01003674.1	147465	148722	zf-C2H2	10	-
NIPP01003796.1	179870	183605	zf-C2H2	10	-
NIPP01003806.1	1	1480	zf-C2H2	13	-
NIPP01003806.1	83513	84995	zf-C2H2	13	+
NIPP01003806.1	111737	112778	zf-C2H2	10	+
NIPP01003806.1	149388	151716	zf-C2H2	23	+
NIPP01003806.1	161777	163055	zf-C2H2	11	+
NIPP01003900.1	79379	80900	zf-C2H2	15	-
NIPP01003906.1	112247	113420	zf-C2H2	7	-
NIPP01003906.1	134215	134917	zf-C2H2	5	-
NIPP01003906.1	147966	149376	zf-C2H2	10	-
NIPP01003969.1	188492	190961	zf-C2H2	7	-
NIPP01004177.1	24165	24885	zf-C2H2	5	+
NIPP01004177.1	26977	27856	zf-C2H2	9	+
NIPP01004177.1	30891	33939	zf-C2H2	20	+
NIPP01004424.1	21051	22392	zf-C2H2	13	-
NIPP01004424.1	53444	54893	zf-C2H2	13	-
NIPP01004424.1	156576	158196	zf-C2H2	13	-
NIPP01004479.1	13805	19763	zf-C2H2	9	-
NIPP01004479.1	87808	89149	zf-C2H2	14	+
NIPP01004589.1	3101	3584	zf-C2H2	6	+
NIPP01004795.1	155378	158639	zf-C2H2	8	+
NIPP01004825.1	154840	156532	zf-C2H2	15	+
NIPP01004921.1	162688	163294	zf-C2H2	5	-
NIPP01004939.1	57881	59369	zf-C2H2	11	-
NIPP01004939.1	88630	90346	zf-C2H2	10	+
NIPP01004939.1	109344	110577	zf-C2H2	12	-
NIPP01004939.1	138549	140586	zf-C2H2	19	-
NIPP01005175.1	122737	123517	zf-C2H2	5	+
NIPP01005225.1	60642	61545	zf-C2H2	7	-
NIPP01005225.1	104906	105956	zf-C2H2	9	-
NIPP01005225.1	121718	123158	zf-C2H2	9	-
NIPP01005288.1	153666	155460	zf-C2H2	5	-
NIPP01005297.1	144610	148003	zf-C2H2	26	-
NIPP01005302.1	17188	19534	zf-C2H2	25	+
NIPP01005302.1	44425	47332	zf-C2H2	24	+
NIPP01005302.1	117463	118954	zf-C2H2	11	+
NIPP01005302.1	146137	147628	zf-C2H2	12	-
NIPP01005359.1	133551	134838	zf-C2H2	10	-
NIPP01005507.1	60468	61320	zf-C2H2	7	+
NIPP01005507.1	133749	135162	zf-C2H2	12	+
NIPP01005558.1	143725	145012	zf-C2H2	11	-
NIPP01005568.1	24583	26056	zf-C2H2	12	-
NIPP01005568.1	41785	42892	zf-C2H2	8	-
NIPP01005568.1	90304	91921	zf-C2H2	14	+
NIPP01005684.1	70512	70926	zf-C2H2	5	+
NIPP01005760.1	10528	11878	zf-C2H2	13	-
NIPP01005760.1	71662	73639	zf-C2H2	17	-
NIPP01005760.1	101029	103390	zf-C2H2	20	-
NIPP01005764.1	117858	121092	zf-C2H2	7	+
NIPP01005788.1	2347	3298	zf-C2H2	7	+
NIPP01005788.1	33691	34552	zf-C2H2	7	+
NIPP01005788.1	56931	58080	zf-C2H2	9	-
NIPP01005930.1	78361	79618	zf-C2H2	10	+
NIPP01005930.1	128484	129270	zf-C2H2	7	+
NIPP01005942.1	2231	3241	zf-C2H2	6	-
NIPP01006086.1	41473	42667	zf-C2H2	11	-
NIPP01006151.1	48191	49484	zf-C2H2	12	-
NIPP01006151.1	70770	72198	zf-C2H2	11	-
NIPP01006151.1	93548	94940	zf-C2H2	12	-
NIPP01006151.1	124744	126187	zf-C2H2	13	+
NIPP01006578.1	58661	61205	zf-C2H2	8	+
NIPP01006639.1	28758	30003	zf-C2H2	11	-
NIPP01006639.1	86300	88697	zf-C2H2	23	+
NIPP01006647.1	31110	33030	zf-C2H2	18	+
NIPP01006647.1	78558	79698	zf-C2H2	9	-
NIPP01006676.1	17399	18914	zf-C2H2	18	-
NIPP01006676.1	83489	84596	zf-C2H2	12	+
NIPP01006676.1	120536	121943	zf-C2H2	11	+
NIPP01006968.1	122431	123988	zf-C2H2	15	-
NIPP01007106.1	49264	50605	zf-C2H2	14	+
NIPP01007106.1	75461	77264	zf-C2H2	17	+
NIPP01007156.1	17751	18507	zf-C2H2	9	-
NIPP01007156.1	56299	57574	zf-C2H2	12	-
NIPP01007156.1	88791	90396	zf-C2H2	12	-
NIPP01007309.1	23588	25100	zf-C2H2	13	+
NIPP01007309.1	50781	52413	zf-C2H2	13	+
NIPP01007309.1	94072	95272	zf-C2H2	8	+
NIPP01007390.1	7368	9015	zf-C2H2	15	+
NIPP01007390.1	75306	76842	zf-C2H2	13	+
NIPP01007390.1	108542	110312	zf-C2H2	13	-
NIPP01007481.1	6482	7355	zf-C2H2	7	+
NIPP01007559.1	12446	14873	zf-C2H2	6	+
NIPP01007706.1	2028	3129	zf-C2H2	11	-
NIPP01007706.1	35712	37135	zf-C2H2	15	+
NIPP01007706.1	60712	62290	zf-C2H2	17	-
NIPP01007706.1	96265	97732	zf-C2H2	17	+
NIPP01007815.1	41997	43494	zf-C2H2	16	+
NIPP01007922.1	5337	6564	zf-C2H2	13	+
NIPP01007922.1	73196	74345	zf-C2H2	11	+
NIPP01008042.1	18272	19289	zf-C2H2	9	+
NIPP01008042.1	61667	62753	zf-C2H2	11	-
NIPP01008054.1	11650	14893	zf-C2H2	34	+
NIPP01008054.1	28314	29763	zf-C2H2	15	+
NIPP01008054.1	63427	65458	zf-C2H2	17	+
NIPP01008054.1	93781	94522	zf-C2H2	7	+
NIPP01008054.1	94839	95550	zf-C2H2	8	+
NIPP01008055.1	42002	44216	zf-C2H2	18	+
NIPP01008141.1	13853	15068	zf-C2H2	8	+
NIPP01008141.1	39588	41115	zf-C2H2	11	+
NIPP01008141.1	62744	63221	zf-C2H2	5	+
NIPP01008141.1	93721	94909	zf-C2H2	8	+
NIPP01008141.1	95282	95879	zf-C2H2	7	+
NIPP01008142.1	20964	22050	zf-C2H2	11	-
NIPP01008239.1	76480	78295	zf-C2H2	15	-
NIPP01008634.1	50569	51358	zf-C2H2	5	-
NIPP01008700.1	20174	21566	zf-C2H2	9	-
NIPP01008700.1	53315	54737	zf-C2H2	10	-
NIPP01008700.1	66518	68021	zf-C2H2	10	-
NIPP01008700.1	99585	101274	zf-C2H2	18	-
NIPP01008710.1	22564	31084	zf-C2H2	10	-
NIPP01008710.1	37186	39076	zf-C2H2	17	-
NIPP01008710.1	59454	61239	zf-C2H2	14	-
NIPP01008710.1	86716	88444	zf-C2H2	12	+
NIPP01008768.1	29169	31146	zf-C2H2	17	-
NIPP01008768.1	42470	42917	zf-C2H2	5	-
NIPP01008768.1	92673	94152	zf-C2H2	10	-
NIPP01008774.1	1909	3562	zf-C2H2	13	+
NIPP01008774.1	39781	41440	zf-C2H2	13	+
NIPP01008774.1	67040	69059	zf-C2H2	17	+
NIPP01008834.1	63560	65222	zf-C2H2	16	+
NIPP01008834.1	96547	98305	zf-C2H2	15	-
NIPP01008952.1	43967	45173	zf-C2H2	11	+
NIPP01009565.1	33899	35606	zf-C2H2	14	+
NIPP01009565.1	66580	68392	zf-C2H2	17	-
NIPP01009687.1	4093	5818	zf-C2H2	13	-
NIPP01009687.1	65268	66831	zf-C2H2	14	-
NIPP01009867.1	72049	76699	zf-C2H2	14	+
NIPP01009974.1	26471	28232	zf-C2H2	10	+
NIPP01010260.1	2169	2724	zf-C2H2	5	-
NIPP01010260.1	64827	66225	zf-C2H2	13	+
NIPP01010430.1	6674	7916	zf-C2H2	12	-
NIPP01010457.1	10576	11608	zf-C2H2	8	+
NIPP01010503.1	11797	13153	zf-C2H2	10	+
NIPP01010503.1	36740	37915	zf-C2H2	13	+
NIPP01010777.1	78626	80363	zf-C2H2	5	+
NIPP01010803.1	67528	69094	zf-C2H2	17	+
NIPP01010844.1	27022	28640	zf-C2H2	13	-
NIPP01010866.1	8851	10309	zf-C2H2	16	+
NIPP01010866.1	40778	42284	zf-C2H2	11	+
NIPP01010866.1	74750	76520	zf-C2H2	17	+
NIPP01010929.1	36930	39393	zf-C2H2	23	+
NIPP01010929.1	58727	59255	zf-C2H2	7	+
NIPP01010954.1	2610	3072	zf-C2H2	5	+
NIPP01010954.1	11759	13013	zf-C2H2	12	-
NIPP01010954.1	36381	37647	zf-C2H2	11	+
NIPP01010954.1	55376	56183	zf-C2H2	5	-
NIPP01010994.1	45010	45787	zf-C2H2	5	+
NIPP01011102.1	47667	49413	zf-C2H2	16	-
NIPP01011177.1	8485	9961	zf-C2H2	14	-
NIPP01011221.1	10218	12477	zf-C2H2	22	-
NIPP01011313.1	15322	15883	zf-C2H2	5	+
NIPP01011532.1	18594	19479	zf-C2H2	7	+
NIPP01011577.1	58833	62037	zf-C2H2	8	-
NIPP01011614.1	58724	59759	zf-C2H2	11	+
NIPP01011687.1	27039	29070	zf-C2H2	22	+
NIPP01011792.1	9802	10759	zf-C2H2	7	+
NIPP01011792.1	16392	17496	zf-C2H2	9	-
NIPP01011819.1	41489	43594	zf-C2H2	19	-
NIPP01011913.1	3747	5322	zf-C2H2	14	-
NIPP01011913.1	35121	35550	zf-C2H2	5	+
NIPP01012109.1	31532	32921	zf-C2H2	13	-
NIPP01012323.1	4023	5773	zf-C2H2	16	+
NIPP01012323.1	50180	52565	zf-C2H2	22	+
NIPP01012369.1	32364	33873	zf-C2H2	14	-
NIPP01012429.1	64721	65663	zf-C2H2	11	-
NIPP01012575.1	21136	22417	zf-C2H2	12	-
NIPP01012619.1	24237	25332	zf-C2H2	11	-
NIPP01012619.1	58738	60400	zf-C2H2	13	-
NIPP01012893.1	4953	7827	zf-C2H2	29	-
NIPP01012893.1	46124	47480	zf-C2H2	10	+
NIPP01013051.1	4295	5357	zf-C2H2	8	-
NIPP01013115.1	27090	29055	zf-C2H2	16	+
NIPP01013129.1	46390	49132	zf-C2H2	26	-
NIPP01013270.1	52550	53303	zf-C2H2	7	-
NIPP01013363.1	37399	38353	zf-C2H2	7	+
NIPP01013526.1	35828	41288	zf-C2H2	10	+
NIPP01013532.1	34079	35306	zf-C2H2	9	-
NIPP01013645.1	52585	53599	zf-C2H2	8	+
NIPP01013844.1	8759	10184	zf-C2H2	11	-
NIPP01013844.1	38043	39195	zf-C2H2	9	+
NIPP01013844.1	49365	50469	zf-C2H2	9	-
NIPP01014218.1	5594	7817	zf-C2H2	22	+
NIPP01014249.1	26774	28610	zf-C2H2	19	-
NIPP01014352.1	46803	47484	zf-C2H2	6	-
NIPP01014375.1	40678	41947	zf-C2H2	10	+
NIPP01014803.1	2	1559	zf-C2H2	15	+
NIPP01014803.1	12840	13722	zf-C2H2	10	+
NIPP01014830.1	17676	19227	zf-C2H2	11	+
NIPP01015526.1	26547	29265	zf-C2H2	10	-
NIPP01015947.1	43422	44058	zf-C2H2	7	-
NIPP01015993.1	26014	26977	zf-C2H2	7	+
NIPP01016164.1	11032	11734	zf-C2H2	5	+
NIPP01016260.1	21680	23384	zf-C2H2	14	+
NIPP01016260.1	40831	42322	zf-C2H2	12	+
NIPP01016390.1	25451	26777	zf-C2H2	9	+
NIPP01016749.1	3885	4983	zf-C2H2	11	-
NIPP01016807.1	34541	35102	zf-C2H2	5	-
NIPP01016857.1	28798	29395	zf-C2H2	7	+
NIPP01017393.1	16701	18603	zf-C2H2	16	-
NIPP01017413.1	20798	21701	zf-C2H2	9	+
NIPP01017476.1	7516	9160	zf-C2H2	14	+
NIPP01017509.1	28236	30192	zf-C2H2	11	+
NIPP01017765.1	17892	19947	zf-C2H2	18	+
NIPP01018149.1	24187	26401	zf-C2H2	18	+
NIPP01019249.1	26059	27856	zf-C2H2	15	-
NIPP01019367.1	23819	24536	zf-C2H2	5	-
NIPP01019392.1	11178	12049	zf-C2H2	9	+
NIPP01019897.1	19129	20536	zf-C2H2	14	+
NIPP01020129.1	343	2530	zf-C2H2	17	+
NIPP01020129.1	20559	22209	zf-C2H2	11	-
NIPP01020264.1	9688	10537	zf-C2H2	5	-
NIPP01020319.1	22650	23601	zf-C2H2	9	-
NIPP01020527.1	18691	20407	zf-C2H2	18	-
NIPP01020709.1	19566	21555	zf-C2H2	17	+
NIPP01020737.1	6318	8379	zf-C2H2	12	-
NIPP01020874.1	8518	10576	zf-C2H2	19	-
NIPP01021711.1	14406	15870	zf-C2H2	13	+
NIPP01022099.1	10677	11277	zf-C2H2	6	-
NIPP01022576.1	1993	2443	zf-C2H2	5	+
NIPP01023219.1	11498	12611	zf-C2H2	13	-
NIPP01023435.1	5727	6960	zf-C2H2	9	+
NIPP01023471.1	7277	9707	zf-C2H2	24	+
NIPP01024249.1	40	1252	zf-C2H2	13	-
NIPP01024522.1	11026	12067	zf-C2H2	12	-
NIPP01024850.1	5914	7198	zf-C2H2	14	-
NIPP01026793.1	0	906	zf-C2H2	11	+
NIPP01028089.1	1	1918	zf-C2H2	13	-
NIPP01029284.1	166	1660	zf-C2H2	16	-
NIPP01030053.1	138	1779	zf-C2H2	15	+
NIPP01030760.1	396	984	zf-C2H2	5	+
NIPP01030954.1	1595	2434	zf-C2H2	10	-
NIPP01031922.1	551	1694	zf-C2H2	11	-
NIPP01034266.1	343	1765	zf-C2H2	10	+
NIPP01037850.1	222	1230	zf-C2H2	8	+
NIPP01038512.1	40	1174	zf-C2H2	13	-
NIPP01041212.1	41	983	zf-C2H2	9	+
NIPP01042014.1	430	940	zf-C2H2	6	-
```
