## Supplementary Data 2 for "Transposable elements drive the evolution of metazoan zinc finger genes": Esox_lucius_znfs.bed

```
CM021593.1	17414666	17415746	zf-C2H2	5	+
CM021593.1	22008011	22010273	zf-C2H2	5	+
CM021593.1	33804316	33806173	zf-C2H2	6	-
CM021593.1	36887709	36889152	zf-C2H2	14	-
CM021593.1	36892181	36893762	zf-C2H2	14	-
CM021594.1	4079514	4080699	zf-C2H2	9	-
CM021594.1	6343234	6345151	zf-C2H2	10	-
CM021594.1	7988799	7990956	zf-C2H2	6	-
CM021594.1	8272668	8276076	zf-C2H2	5	+
CM021594.1	8487724	8490058	zf-C2H2	7	-
CM021594.1	16351627	16357471	zf-C2H2	10	-
CM021594.1	24319136	24322955	zf-C2H2	11	-
CM021594.1	28996672	28998880	zf-C2H2	5	-
CM021594.1	31252244	31253117	zf-C2H2	5	+
CM021594.1	36960833	36962783	zf-C2H2	17	-
CM021595.1	14603273	14607065	zf-C2H2	27	-
CM021595.1	18980912	18982127	zf-C2H2	5	-
CM021595.1	19213839	19214892	zf-C2H2	5	+
CM021595.1	19298330	19302257	zf-C2H2	6	+
CM021595.1	20085940	20088655	zf-C2H2	8	+
CM021595.1	20091161	20094365	zf-C2H2	16	+
CM021595.1	20716539	20717655	zf-C2H2	6	-
CM021595.1	23373398	23376388	zf-C2H2	6	-
CM021595.1	25351610	25352681	zf-C2H2	5	-
CM021595.1	26720304	26722980	zf-C2H2	7	-
CM021595.1	26767285	26767761	zf-C2H2	6	-
CM021595.1	30360507	30363039	zf-C2H2	15	+
CM021595.1	34883024	34884467	zf-C2H2	9	+
CM021595.1	34894618	34895200	zf-C2H2	6	+
CM021595.1	34909387	34909999	zf-C2H2	6	+
CM021595.1	34922777	34923608	zf-C2H2	5	-
CM021595.1	35620027	35621092	zf-C2H2	9	+
CM021596.1	13816799	13818026	zf-C2H2	8	+
CM021596.1	13823474	13824701	zf-C2H2	8	+
CM021596.1	13988917	13989988	zf-C2H2	11	-
CM021596.1	23037402	23038359	zf-C2H2	5	+
CM021596.1	23049561	23051118	zf-C2H2	9	+
CM021596.1	30321098	30322310	zf-C2H2	6	+
CM021596.1	30449398	30451225	zf-C2H2	8	-
CM021597.1	2597646	2599167	zf-C2H2	11	-
CM021597.1	2613242	2613902	zf-C2H2	7	+
CM021597.1	12031900	12032995	zf-C2H2	11	-
CM021597.1	16451692	16453360	zf-C2H2	17	-
CM021597.1	16806533	16807403	zf-C2H2	8	-
CM021597.1	16813666	16816522	zf-C2H2	21	+
CM021597.1	16834237	16836571	zf-C2H2	15	+
CM021597.1	20414847	20416995	zf-C2H2	16	+
CM021597.1	21688495	21690157	zf-C2H2	5	-
CM021597.1	23118617	23119751	zf-C2H2	6	-
CM021597.1	24172478	24174482	zf-C2H2	18	-
CM021597.1	24179230	24181837	zf-C2H2	15	+
CM021597.1	24184357	24185497	zf-C2H2	9	+
CM021597.1	24185757	24186669	zf-C2H2	7	+
CM021597.1	27156050	27157031	zf-C2H2	11	-
CM021597.1	27165140	27165524	zf-C2H2	5	+
CM021597.1	28135357	28136716	zf-C2H2	15	+
CM021597.1	28200098	28200923	zf-C2H2	6	+
CM021597.1	28209107	28210382	zf-C2H2	14	+
CM021597.1	28870572	28871118	zf-C2H2	5	+
CM021597.1	28882346	28883705	zf-C2H2	15	+
CM021597.1	29064382	29066668	zf-C2H2	19	-
CM021597.1	29079660	29082012	zf-C2H2	17	-
CM021597.1	31449839	31451099	zf-C2H2	10	+
CM021597.1	31457306	31458506	zf-C2H2	9	+
CM021597.1	31464035	31465328	zf-C2H2	9	+
CM021597.1	31473128	31474283	zf-C2H2	9	+
CM021598.1	11488593	11490294	zf-C2H2	12	+
CM021598.1	21231592	21233851	zf-C2H2	7	+
CM021598.1	25348628	25350107	zf-C2H2	7	-
CM021598.1	25718377	25720228	zf-C2H2	18	-
CM021599.1	10944731	10945244	zf-C2H2	5	-
CM021599.1	12382005	12382422	zf-C2H2	5	+
CM021599.1	12405417	12407649	zf-C2H2	7	+
CM021599.1	12412040	12413042	zf-C2H2	5	+
CM021599.1	20512875	20514099	zf-C2H2	12	-
CM021599.1	23195083	23198254	zf-C2H2	9	+
CM021599.1	42826767	42829467	zf-C2H2	24	+
CM021599.1	43047034	43047985	zf-C2H2	11	+
CM021599.1	49719571	49721758	zf-C2H2	15	+
CM021600.1	16335910	16337170	zf-C2H2	11	+
CM021600.1	16351869	16352562	zf-C2H2	6	+
CM021600.1	16359233	16360652	zf-C2H2	12	+
CM021600.1	23554923	23558193	zf-C2H2	6	-
CM021600.1	24034621	24036202	zf-C2H2	10	-
CM021600.1	26287812	26289849	zf-C2H2	19	-
CM021601.1	723464	724547	zf-C2H2	12	-
CM021601.1	761881	763297	zf-C2H2	14	-
CM021601.1	766588	767437	zf-C2H2	9	-
CM021601.1	788619	789687	zf-C2H2	12	+
CM021601.1	800057	801119	zf-C2H2	11	+
CM021601.1	804022	804856	zf-C2H2	8	+
CM021601.1	807813	808575	zf-C2H2	8	+
CM021601.1	815641	816403	zf-C2H2	7	+
CM021601.1	820164	821295	zf-C2H2	11	+
CM021601.1	828663	829890	zf-C2H2	12	+
CM021601.1	836313	837426	zf-C2H2	11	-
CM021601.1	844514	845393	zf-C2H2	8	-
CM021601.1	853212	853953	zf-C2H2	9	-
CM021601.1	857412	859095	zf-C2H2	19	-
CM021601.1	867198	867822	zf-C2H2	7	-
CM021601.1	879310	880102	zf-C2H2	9	-
CM021601.1	887259	888474	zf-C2H2	12	-
CM021601.1	933382	934516	zf-C2H2	11	+
CM021601.1	1636862	1637462	zf-C2H2	5	-
CM021601.1	1640310	1640880	zf-C2H2	5	-
CM021601.1	1644965	1645919	zf-C2H2	10	-
CM021601.1	1649254	1650013	zf-C2H2	7	-
CM021601.1	1654231	1655266	zf-C2H2	11	-
CM021601.1	1754072	1754855	zf-C2H2	7	-
CM021601.1	1764633	1765539	zf-C2H2	9	+
CM021601.1	1770112	1771156	zf-C2H2	11	-
CM021601.1	1775779	1777243	zf-C2H2	16	-
CM021601.1	1781709	1783218	zf-C2H2	16	-
CM021601.1	1791286	1792660	zf-C2H2	15	-
CM021601.1	1798229	1799582	zf-C2H2	15	-
CM021601.1	1804863	1806252	zf-C2H2	15	-
CM021601.1	1809779	1810514	zf-C2H2	7	-
CM021601.1	1818829	1819606	zf-C2H2	8	-
CM021601.1	1835780	1836350	zf-C2H2	5	-
CM021601.1	1839690	1840371	zf-C2H2	7	-
CM021601.1	1843956	1844613	zf-C2H2	7	-
CM021601.1	1849271	1850420	zf-C2H2	12	-
CM021601.1	1863746	1864520	zf-C2H2	7	-
CM021601.1	2268312	2269395	zf-C2H2	12	+
CM021601.1	2275332	2276403	zf-C2H2	11	+
CM021601.1	2295737	2297330	zf-C2H2	14	+
CM021601.1	2305461	2307156	zf-C2H2	15	+
CM021601.1	2316076	2317771	zf-C2H2	15	+
CM021601.1	2325323	2326922	zf-C2H2	14	+
CM021601.1	2332447	2333947	zf-C2H2	13	+
CM021601.1	2340931	2342539	zf-C2H2	14	+
CM021601.1	2355051	2356653	zf-C2H2	14	+
CM021601.1	2366833	2368444	zf-C2H2	14	+
CM021601.1	2385735	2386809	zf-C2H2	11	-
CM021601.1	2397597	2399028	zf-C2H2	12	+
CM021601.1	2400906	2402682	zf-C2H2	18	+
CM021601.1	2405364	2406816	zf-C2H2	16	-
CM021601.1	2423940	2424996	zf-C2H2	9	-
CM021601.1	2430530	2432162	zf-C2H2	17	-
CM021601.1	2440511	2442080	zf-C2H2	16	-
CM021601.1	2448159	2449674	zf-C2H2	15	-
CM021601.1	2454026	2455037	zf-C2H2	11	-
CM021601.1	2458444	2459944	zf-C2H2	10	-
CM021601.1	2465297	2467280	zf-C2H2	16	+
CM021601.1	2473150	2475021	zf-C2H2	16	+
CM021601.1	2481807	2483277	zf-C2H2	12	+
CM021601.1	2488200	2489558	zf-C2H2	13	-
CM021601.1	2505049	2505520	zf-C2H2	5	+
CM021601.1	2750057	2750783	zf-C2H2	5	+
CM021601.1	2774306	2774795	zf-C2H2	5	+
CM021601.1	2779157	2779784	zf-C2H2	6	+
CM021601.1	2783432	2784488	zf-C2H2	5	+
CM021601.1	2788526	2789003	zf-C2H2	6	+
CM021601.1	2793285	2794461	zf-C2H2	10	+
CM021601.1	2799794	2801559	zf-C2H2	12	+
CM021601.1	2809655	2811794	zf-C2H2	19	-
CM021601.1	2816760	2818275	zf-C2H2	14	-
CM021601.1	2821689	2823264	zf-C2H2	14	-
CM021601.1	3086424	3088227	zf-C2H2	16	-
CM021601.1	3089091	3090234	zf-C2H2	10	-
CM021601.1	3091421	3092252	zf-C2H2	6	-
CM021601.1	3101405	3103076	zf-C2H2	17	-
CM021601.1	3109096	3110143	zf-C2H2	9	-
CM021601.1	3115216	3117344	zf-C2H2	19	-
CM021601.1	3117640	3118318	zf-C2H2	5	-
CM021601.1	3119101	3120013	zf-C2H2	8	-
CM021601.1	3127633	3128845	zf-C2H2	9	-
CM021601.1	3138012	3139203	zf-C2H2	10	-
CM021601.1	3145363	3146791	zf-C2H2	14	-
CM021601.1	3147393	3148320	zf-C2H2	7	-
CM021601.1	3153823	3156637	zf-C2H2	26	-
CM021601.1	3162079	3163045	zf-C2H2	7	-
CM021601.1	3164675	3165548	zf-C2H2	7	-
CM021601.1	3167359	3168844	zf-C2H2	10	-
CM021601.1	3185657	3187583	zf-C2H2	17	+
CM021601.1	3201459	3204156	zf-C2H2	26	-
CM021601.1	3210367	3211642	zf-C2H2	12	-
CM021601.1	3216604	3217521	zf-C2H2	9	-
CM021601.1	3220006	3220684	zf-C2H2	8	+
CM021601.1	3471219	3471693	zf-C2H2	6	-
CM021601.1	3476256	3477618	zf-C2H2	14	+
CM021601.1	3481651	3482776	zf-C2H2	11	+
CM021601.1	3827460	3829398	zf-C2H2	19	+
CM021601.1	3853552	3854353	zf-C2H2	8	-
CM021601.1	3935918	3937244	zf-C2H2	13	-
CM021601.1	3941459	3942368	zf-C2H2	9	-
CM021601.1	3947851	3949738	zf-C2H2	13	+
CM021601.1	3993664	3995200	zf-C2H2	17	+
CM021601.1	4002694	4003801	zf-C2H2	12	+
CM021601.1	4036845	4037274	zf-C2H2	5	+
CM021601.1	4068200	4069367	zf-C2H2	12	+
CM021601.1	4075028	4076363	zf-C2H2	13	+
CM021601.1	4082320	4083226	zf-C2H2	8	-
CM021601.1	4086647	4087589	zf-C2H2	9	-
CM021601.1	4091209	4091977	zf-C2H2	7	-
CM021601.1	4096114	4096840	zf-C2H2	8	+
CM021601.1	4299014	4299902	zf-C2H2	9	-
CM021601.1	4307520	4308822	zf-C2H2	14	-
CM021601.1	4445439	4446741	zf-C2H2	14	+
CM021601.1	4454367	4455255	zf-C2H2	9	+
CM021601.1	4468675	4469821	zf-C2H2	12	+
CM021601.1	4477637	4478642	zf-C2H2	9	+
CM021601.1	4486767	4488051	zf-C2H2	14	+
CM021601.1	4497067	4499221	zf-C2H2	25	+
CM021601.1	4513679	4515380	zf-C2H2	19	+
CM021601.1	4525121	4526330	zf-C2H2	13	+
CM021601.1	4573047	4573773	zf-C2H2	7	+
CM021601.1	4586613	4589007	zf-C2H2	27	+
CM021601.1	4620125	4621424	zf-C2H2	14	+
CM021601.1	4634724	4636017	zf-C2H2	14	+
CM021601.1	4643591	4644020	zf-C2H2	6	+
CM021601.1	4648320	4649193	zf-C2H2	9	+
CM021601.1	4655589	4656873	zf-C2H2	14	+
CM021601.1	4756812	4757517	zf-C2H2	6	-
CM021601.1	12574437	12576501	zf-C2H2	6	-
CM021601.1	16330683	16331793	zf-C2H2	7	-
CM021601.1	18457397	18458090	zf-C2H2	7	+
CM021601.1	19242188	19243334	zf-C2H2	7	+
CM021601.1	19247764	19248781	zf-C2H2	6	+
CM021601.1	20335313	20336267	zf-C2H2	6	-
CM021601.1	20347768	20348881	zf-C2H2	6	-
CM021601.1	20357557	20358631	zf-C2H2	7	-
CM021601.1	22621955	22622789	zf-C2H2	9	-
CM021601.1	22675306	22676140	zf-C2H2	8	-
CM021601.1	24307042	24308437	zf-C2H2	11	-
CM021602.1	2033385	2034753	zf-C2H2	9	-
CM021602.1	2036184	2037615	zf-C2H2	9	-
CM021602.1	6387343	6388111	zf-C2H2	5	+
CM021602.1	10630860	10633056	zf-C2H2	14	-
CM021602.1	12332272	12333814	zf-C2H2	15	-
CM021602.1	17449362	17452788	zf-C2H2	5	+
CM021602.1	17556343	17557951	zf-C2H2	5	-
CM021602.1	19348552	19349536	zf-C2H2	6	-
CM021602.1	21227366	21229115	zf-C2H2	16	+
CM021602.1	21249625	21251389	zf-C2H2	16	+
CM021602.1	21273822	21275610	zf-C2H2	16	+
CM021602.1	21710973	21715110	zf-C2H2	12	-
CM021602.1	27722398	27723034	zf-C2H2	5	+
CM021602.1	27979082	27988271	zf-C2H2	16	+
CM021602.1	29049830	29052893	zf-C2H2	6	+
CM021603.1	3201187	3202045	zf-C2H2	5	+
CM021603.1	6416536	6418369	zf-C2H2	22	-
CM021603.1	6502999	6504322	zf-C2H2	13	+
CM021603.1	6524545	6525634	zf-C2H2	10	-
CM021603.1	6550509	6552327	zf-C2H2	18	+
CM021603.1	6588996	6589908	zf-C2H2	8	-
CM021603.1	6634360	6635299	zf-C2H2	8	+
CM021603.1	6690043	6691207	zf-C2H2	10	-
CM021603.1	6721029	6721902	zf-C2H2	9	+
CM021603.1	6758613	6759822	zf-C2H2	13	-
CM021603.1	6802833	6804252	zf-C2H2	15	+
CM021603.1	6831295	6832771	zf-C2H2	16	-
CM021603.1	6871345	6872980	zf-C2H2	18	+
CM021603.1	6894572	6896460	zf-C2H2	22	-
CM021603.1	6922915	6924004	zf-C2H2	12	+
CM021603.1	6964563	6965664	zf-C2H2	10	+
CM021603.1	6987081	6989043	zf-C2H2	21	-
CM021603.1	7012905	7014195	zf-C2H2	13	+
CM021603.1	7061573	7063532	zf-C2H2	20	+
CM021603.1	7115730	7116540	zf-C2H2	8	+
CM021603.1	7144707	7145892	zf-C2H2	13	-
CM021603.1	7173396	7174422	zf-C2H2	10	+
CM021603.1	7187219	7188149	zf-C2H2	10	+
CM021603.1	7196998	7197727	zf-C2H2	9	-
CM021603.1	7219460	7221275	zf-C2H2	20	-
CM021603.1	7333180	7334548	zf-C2H2	15	-
CM021603.1	7370311	7371826	zf-C2H2	17	-
CM021603.1	7465956	7467489	zf-C2H2	16	+
CM021603.1	7506862	7508764	zf-C2H2	20	-
CM021603.1	7575751	7577461	zf-C2H2	17	+
CM021603.1	7628288	7629992	zf-C2H2	17	-
CM021603.1	7702864	7704112	zf-C2H2	11	+
CM021603.1	7755628	7757458	zf-C2H2	18	+
CM021603.1	7783511	7784813	zf-C2H2	13	+
CM021603.1	7818518	7819643	zf-C2H2	11	+
CM021603.1	7862573	7863866	zf-C2H2	12	+
CM021603.1	7891579	7893799	zf-C2H2	25	-
CM021603.1	8080058	8081249	zf-C2H2	14	+
CM021603.1	8119459	8121169	zf-C2H2	19	+
CM021603.1	8154103	8155216	zf-C2H2	13	+
CM021603.1	8203576	8204767	zf-C2H2	13	-
CM021603.1	8235750	8236833	zf-C2H2	12	+
CM021603.1	8278038	8279709	zf-C2H2	18	+
CM021603.1	8301151	8302594	zf-C2H2	16	+
CM021603.1	8345403	8347881	zf-C2H2	28	+
CM021603.1	8371583	8372672	zf-C2H2	11	-
CM021603.1	8437495	8438797	zf-C2H2	14	+
CM021603.1	8480907	8482578	zf-C2H2	19	+
CM021603.1	8526707	8527709	zf-C2H2	11	+
CM021603.1	8561135	8562131	zf-C2H2	11	-
CM021603.1	8599694	8600729	zf-C2H2	11	-
CM021603.1	8638358	8639375	zf-C2H2	11	-
CM021603.1	8695916	8696771	zf-C2H2	9	-
CM021603.1	8766822	8767704	zf-C2H2	9	-
CM021603.1	8806956	8807463	zf-C2H2	5	+
CM021603.1	8824640	8826062	zf-C2H2	16	+
CM021603.1	8857157	8857724	zf-C2H2	6	+
CM021603.1	8874415	8875534	zf-C2H2	12	+
CM021603.1	22398226	22399471	zf-C2H2	5	-
CM021603.1	36898299	36899259	zf-C2H2	7	+
CM021603.1	36902878	36903565	zf-C2H2	5	-
CM021603.1	37217492	37218698	zf-C2H2	7	-
CM021603.1	40417939	40419631	zf-C2H2	8	-
CM021603.1	40518571	40519586	zf-C2H2	8	-
CM021603.1	40523298	40524255	zf-C2H2	8	-
CM021603.1	40525316	40526657	zf-C2H2	9	-
CM021603.1	40527261	40529928	zf-C2H2	15	-
CM021604.1	12402925	12404077	zf-C2H2	6	+
CM021604.1	16352246	16356764	zf-C2H2	8	-
CM021604.1	25451505	25452345	zf-C2H2	5	+
CM021604.1	27644587	27645931	zf-C2H2	5	+
CM021604.1	27687939	27691035	zf-C2H2	5	-
CM021604.1	27817415	27819551	zf-C2H2	10	+
CM021604.1	27848954	27852289	zf-C2H2	9	+
CM021604.1	28426500	28427496	zf-C2H2	7	+
CM021604.1	29475735	29476896	zf-C2H2	5	-
CM021604.1	32132663	32133299	zf-C2H2	6	-
CM021604.1	32163264	32164734	zf-C2H2	6	-
CM021604.1	32328975	32330541	zf-C2H2	9	+
CM021604.1	33951825	33953526	zf-C2H2	17	+
CM021604.1	36074407	36075634	zf-C2H2	8	+
CM021604.1	36085244	36086600	zf-C2H2	8	+
CM021604.1	36094352	36095222	zf-C2H2	6	-
CM021604.1	36111754	36113170	zf-C2H2	13	-
CM021604.1	36127467	36128787	zf-C2H2	10	-
CM021605.1	471607	473347	zf-C2H2	5	-
CM021605.1	4004782	4005298	zf-C2H2	5	+
CM021606.1	9775379	9776816	zf-C2H2	5	-
CM021606.1	19022050	19023679	zf-C2H2	10	+
CM021606.1	28602186	28603554	zf-C2H2	9	+
CM021606.1	29971658	29973299	zf-C2H2	15	-
CM021606.1	29977245	29978916	zf-C2H2	17	-
CM021606.1	29986628	29988089	zf-C2H2	16	+
CM021606.1	29995001	29996717	zf-C2H2	16	+
CM021606.1	31627276	31629406	zf-C2H2	9	+
CM021606.1	36934558	36937468	zf-C2H2	17	+
CM021607.1	1996280	2002649	zf-C2H2	16	+
CM021607.1	4757411	4758470	zf-C2H2	9	-
CM021607.1	5135250	5136195	zf-C2H2	7	-
CM021607.1	5823568	5824564	zf-C2H2	5	+
CM021607.1	5830120	5831281	zf-C2H2	7	+
CM021607.1	5836889	5837312	zf-C2H2	6	-
CM021607.1	5841535	5842678	zf-C2H2	7	-
CM021607.1	5855507	5856878	zf-C2H2	12	+
CM021607.1	9523588	9524968	zf-C2H2	12	+
CM021607.1	11741237	11742728	zf-C2H2	5	-
CM021607.1	18809051	18811949	zf-C2H2	28	-
CM021607.1	18819250	18820198	zf-C2H2	9	-
CM021607.1	18825836	18826520	zf-C2H2	6	-
CM021607.1	18828870	18829884	zf-C2H2	11	-
CM021607.1	18835532	18836494	zf-C2H2	11	-
CM021607.1	23560502	23562596	zf-C2H2	6	-
CM021607.1	26462272	26463967	zf-C2H2	5	+
CM021607.1	28296648	28300227	zf-C2H2	18	+
CM021608.1	17425828	17426905	zf-C2H2	5	-
CM021608.1	20547395	20550452	zf-C2H2	20	-
CM021608.1	20551068	20551986	zf-C2H2	9	-
CM021608.1	20552698	20553292	zf-C2H2	6	-
CM021608.1	27877746	27878670	zf-C2H2	7	+
CM021609.1	8586666	8587617	zf-C2H2	5	+
CM021609.1	8620732	8621728	zf-C2H2	5	+
CM021609.1	10076894	10078949	zf-C2H2	9	+
CM021609.1	14488841	14493488	zf-C2H2	8	-
CM021609.1	36555161	36555860	zf-C2H2	5	+
CM021609.1	36602404	36603136	zf-C2H2	5	-
CM021609.1	37897596	37900038	zf-C2H2	19	-
CM021609.1	40178035	40178617	zf-C2H2	5	+
CM021609.1	40270216	40271185	zf-C2H2	5	-
CM021609.1	40271367	40273560	zf-C2H2	5	-
CM021609.1	40774523	40775360	zf-C2H2	5	+
CM021609.1	41468057	41469071	zf-C2H2	5	-
CM021609.1	44781559	44783338	zf-C2H2	8	+
CM021610.1	867165	868167	zf-C2H2	6	-
CM021610.1	2914950	2916057	zf-C2H2	11	-
CM021610.1	2919520	2921089	zf-C2H2	15	-
CM021610.1	2927363	2928899	zf-C2H2	15	-
CM021610.1	6938690	6940097	zf-C2H2	6	-
CM021610.1	7536717	7544214	zf-C2H2	16	+
CM021610.1	15067988	15068897	zf-C2H2	10	-
CM021610.1	17181300	17184678	zf-C2H2	15	-
CM021610.1	20798763	20799291	zf-C2H2	5	+
CM021611.1	2142727	2143582	zf-C2H2	8	+
CM021611.1	2150101	2151388	zf-C2H2	12	-
CM021611.1	2165308	2166193	zf-C2H2	8	-
CM021611.1	2190980	2192159	zf-C2H2	12	+
CM021611.1	2390126	2391182	zf-C2H2	11	-
CM021611.1	3230458	3231778	zf-C2H2	8	+
CM021611.1	3237649	3239056	zf-C2H2	10	+
CM021611.1	5233111	5234743	zf-C2H2	6	-
CM021611.1	6789062	6792665	zf-C2H2	10	+
CM021611.1	7293111	7294830	zf-C2H2	17	-
CM021611.1	17482385	17483519	zf-C2H2	7	-
CM021611.1	20738800	20740648	zf-C2H2	5	+
CM021611.1	20746014	20749383	zf-C2H2	5	+
CM021611.1	22206399	22207968	zf-C2H2	8	+
CM021611.1	26711839	26715361	zf-C2H2	26	-
CM021611.1	27862537	27865030	zf-C2H2	7	-
CM021611.1	28784305	28786174	zf-C2H2	17	-
CM021611.1	31080037	31081048	zf-C2H2	5	+
CM021611.1	31081591	31082791	zf-C2H2	6	+
CM021611.1	31091976	31093068	zf-C2H2	5	+
CM021611.1	31100700	31101741	zf-C2H2	5	+
CM021611.1	31102284	31103484	zf-C2H2	6	+
CM021611.1	31107467	31108478	zf-C2H2	5	+
CM021611.1	31112288	31113293	zf-C2H2	5	+
CM021611.1	32864023	32865589	zf-C2H2	13	+
CM021612.1	5959969	5963737	zf-C2H2	8	-
CM021612.1	6590296	6592048	zf-C2H2	7	+
CM021612.1	6760083	6763578	zf-C2H2	6	-
CM021612.1	6969915	6973854	zf-C2H2	13	-
CM021612.1	7455915	7457172	zf-C2H2	9	+
CM021612.1	19706802	19709466	zf-C2H2	6	+
CM021612.1	20560817	20561768	zf-C2H2	5	+
CM021612.1	24849527	24851684	zf-C2H2	11	+
CM021612.1	24860909	24869366	zf-C2H2	52	+
CM021612.1	24905964	24909174	zf-C2H2	13	+
CM021612.1	24936286	24940204	zf-C2H2	13	+
CM021612.1	24977907	24982008	zf-C2H2	18	+
CM021612.1	24992171	24996872	zf-C2H2	29	+
CM021612.1	24998595	25000059	zf-C2H2	8	+
CM021612.1	25004903	25005449	zf-C2H2	5	+
CM021612.1	25020969	25021959	zf-C2H2	7	+
CM021612.1	25035310	25036447	zf-C2H2	11	+
CM021612.1	25041317	25042820	zf-C2H2	10	+
CM021612.1	25778886	25780392	zf-C2H2	15	-
CM021612.1	25788716	25790156	zf-C2H2	16	-
CM021612.1	25794551	25796117	zf-C2H2	15	-
CM021612.1	26269053	26270853	zf-C2H2	5	-
CM021612.1	26301753	26302707	zf-C2H2	5	+
CM021612.1	26303003	26304782	zf-C2H2	10	+
CM021612.1	26559921	26561154	zf-C2H2	8	+
CM021612.1	26562941	26564156	zf-C2H2	6	+
CM021612.1	27292816	27293866	zf-C2H2	5	+
CM021612.1	27300212	27302706	zf-C2H2	6	+
CM021612.1	27801957	27806901	zf-C2H2	12	-
CM021612.1	30221985	30224368	zf-C2H2	7	-
CM021612.1	32533109	32533865	zf-C2H2	5	-
CM021612.1	41187024	41188392	zf-C2H2	14	+
CM021612.1	41199401	41200547	zf-C2H2	12	+
CM021612.1	41214182	41215568	zf-C2H2	16	+
CM021612.1	41227612	41229220	zf-C2H2	18	+
CM021612.1	41244668	41246363	zf-C2H2	19	+
CM021612.1	41268521	41269550	zf-C2H2	11	+
CM021612.1	41283591	41284269	zf-C2H2	7	+
CM021612.1	41298574	41301043	zf-C2H2	28	+
CM021612.1	41307076	41308252	zf-C2H2	13	+
CM021612.1	41320245	41321058	zf-C2H2	8	+
CM021612.1	41327553	41328822	zf-C2H2	14	-
CM021612.1	41357485	41359093	zf-C2H2	18	+
CM021612.1	41368330	41369776	zf-C2H2	16	+
CM021612.1	41373818	41374755	zf-C2H2	11	+
CM021612.1	41385807	41386914	zf-C2H2	12	+
CM021612.1	41399059	41400157	zf-C2H2	11	+
CM021612.1	41415212	41416298	zf-C2H2	11	+
CM021612.1	41421987	41423259	zf-C2H2	15	+
CM021612.1	41434755	41436141	zf-C2H2	15	+
CM021612.1	41440361	41441921	zf-C2H2	17	+
CM021612.1	41455833	41456907	zf-C2H2	12	+
CM021612.1	41468688	41470176	zf-C2H2	17	-
CM021612.1	41485901	41486642	zf-C2H2	7	-
CM021612.1	41502210	41503146	zf-C2H2	10	+
CM021612.1	41513830	41515051	zf-C2H2	13	-
CM021612.1	41527632	41529345	zf-C2H2	18	-
CM021612.1	41540595	41541780	zf-C2H2	12	-
CM021612.1	41550898	41551843	zf-C2H2	10	-
CM021612.1	41564660	41565845	zf-C2H2	12	-
CM021612.1	41575665	41577036	zf-C2H2	14	-
CM021612.1	41585546	41586539	zf-C2H2	10	-
CM021612.1	41598642	41599557	zf-C2H2	10	-
CM021612.1	41612426	41613695	zf-C2H2	13	-
CM021612.1	41627124	41628492	zf-C2H2	15	-
CM021612.1	41639126	41640650	zf-C2H2	17	-
CM021612.1	41649009	41650377	zf-C2H2	15	-
CM021612.1	41660610	41661504	zf-C2H2	9	-
CM021612.1	41672860	41673967	zf-C2H2	12	+
CM021612.1	41689893	41690817	zf-C2H2	9	-
CM021612.1	41704445	41706194	zf-C2H2	19	-
CM021612.1	41721377	41723849	zf-C2H2	27	-
CM021612.1	41735381	41736371	zf-C2H2	10	-
CM021612.1	41748671	41749487	zf-C2H2	8	-
CM021612.1	41762459	41763536	zf-C2H2	11	+
CM021612.1	41775378	41776341	zf-C2H2	10	+
CM021612.1	41791963	41793094	zf-C2H2	12	+
CM021612.1	41808594	41809566	zf-C2H2	10	+
CM021612.1	41817334	41818798	zf-C2H2	16	+
CM021612.1	41828279	41828999	zf-C2H2	7	+
CM021612.1	42468785	42469538	zf-C2H2	8	+
CM021612.1	42478055	42479267	zf-C2H2	13	+
CM021612.1	42487620	42488844	zf-C2H2	13	+
CM021612.1	42499832	42501212	zf-C2H2	15	+
CM021612.1	42519058	42520297	zf-C2H2	13	+
CM021612.1	42528394	42529342	zf-C2H2	10	-
CM021612.1	42543181	42544429	zf-C2H2	14	-
CM021612.1	42554899	42556156	zf-C2H2	14	-
CM021612.1	42561177	42562047	zf-C2H2	9	-
CM021612.1	42566855	42567860	zf-C2H2	11	-
CM021612.1	42576557	42577607	zf-C2H2	11	-
CM021612.1	42588791	42590066	zf-C2H2	14	-
CM021612.1	42601804	42603184	zf-C2H2	15	+
CM021612.1	42641849	42643334	zf-C2H2	15	-
CM021612.1	42650465	42651713	zf-C2H2	13	-
CM021612.1	42666583	42667438	zf-C2H2	9	-
CM021612.1	42680197	42681139	zf-C2H2	10	-
CM021612.1	42688341	42689121	zf-C2H2	8	+
CM021612.1	42696269	42697634	zf-C2H2	15	-
CM021612.1	42707981	42708758	zf-C2H2	8	+
CM021612.1	44970041	44971160	zf-C2H2	8	+
CM021613.1	979246	980473	zf-C2H2	6	-
CM021613.1	22388108	22389524	zf-C2H2	5	-
CM021613.1	24680053	24682780	zf-C2H2	7	-
CM021613.1	24691407	24691983	zf-C2H2	5	-
CM021613.1	25969333	25970609	zf-C2H2	6	+
CM021613.1	25970710	25971175	zf-C2H2	5	+
CM021613.1	26062775	26064137	zf-C2H2	5	-
CM021613.1	27250832	27256541	zf-C2H2	9	-
CM021614.1	3797588	3799226	zf-C2H2	15	+
CM021614.1	3803904	3806463	zf-C2H2	17	+
CM021614.1	10347453	10349151	zf-C2H2	15	+
CM021614.1	15478270	15479566	zf-C2H2	10	-
CM021614.1	15483958	15485143	zf-C2H2	12	+
CM021614.1	19910143	19911508	zf-C2H2	9	-
CM021614.1	24079772	24080610	zf-C2H2	10	-
CM021615.1	4734075	4735902	zf-C2H2	7	-
CM021615.1	12530294	12532031	zf-C2H2	11	+
CM021615.1	12535049	12536795	zf-C2H2	11	+
CM021615.1	14778781	14779879	zf-C2H2	8	+
CM021615.1	14902393	14903635	zf-C2H2	11	-
CM021615.1	14912022	14913468	zf-C2H2	10	-
CM021615.1	14919923	14920847	zf-C2H2	8	-
CM021615.1	18645819	18647544	zf-C2H2	17	+
CM021615.1	18666833	18668129	zf-C2H2	13	-
CM021615.1	18674616	18676035	zf-C2H2	15	-
CM021615.1	18680516	18682214	zf-C2H2	16	-
CM021615.1	18687935	18690590	zf-C2H2	20	-
CM021615.1	18694077	18696612	zf-C2H2	20	-
CM021615.1	18706882	18708400	zf-C2H2	8	-
CM021615.1	18716489	18719561	zf-C2H2	23	-
CM021615.1	24055187	24058025	zf-C2H2	14	+
CM021616.1	3306861	3307821	zf-C2H2	6	-
CM021616.1	3313502	3315431	zf-C2H2	11	+
CM021616.1	3317341	3317923	zf-C2H2	7	+
CM021616.1	3325307	3326642	zf-C2H2	12	+
CM021616.1	3330453	3330963	zf-C2H2	7	-
CM021616.1	3336187	3337540	zf-C2H2	10	+
CM021616.1	4572735	4574274	zf-C2H2	12	-
CM021616.1	5005211	5006951	zf-C2H2	14	+
CM021616.1	5009601	5010885	zf-C2H2	9	+
CM021616.1	5016843	5018337	zf-C2H2	11	+
CM021616.1	5021684	5022821	zf-C2H2	7	+
CM021616.1	8108976	8109771	zf-C2H2	6	+
CM021616.1	9578502	9583668	zf-C2H2	8	-
CM021616.1	10108574	10109384	zf-C2H2	8	-
CM021616.1	13863861	13865439	zf-C2H2	13	+
CM021616.1	16257425	16260836	zf-C2H2	6	+
CM021616.1	22323989	22325792	zf-C2H2	6	+
CM021616.1	27639570	27640896	zf-C2H2	7	+
CM021616.1	27649907	27651056	zf-C2H2	8	+
CM021616.1	27658310	27659177	zf-C2H2	5	+
CM021616.1	27679099	27680143	zf-C2H2	8	+
CM021616.1	27704072	27705467	zf-C2H2	10	+
CM021617.1	9498347	9499280	zf-C2H2	5	+
CM021617.1	11703496	11704312	zf-C2H2	7	+
CM021617.1	11711287	11712109	zf-C2H2	7	+
CM021617.1	11733668	11734916	zf-C2H2	5	+
CM021617.1	11757126	11758476	zf-C2H2	11	+
CM021617.1	11769621	11771265	zf-C2H2	12	+
CM021617.1	11772645	11773845	zf-C2H2	6	+
CM021617.1	14668634	14669627	zf-C2H2	5	-
CM021617.1	16613814	16614996	zf-C2H2	7	-
CM021617.1	16618825	16621318	zf-C2H2	7	+
CM021617.1	20409284	20410496	zf-C2H2	8	+
CM021617.1	20580536	20581688	zf-C2H2	7	-
CM021617.1	20655795	20656752	zf-C2H2	10	-
CM021617.1	21490065	21491309	zf-C2H2	12	+
CM021617.1	22422202	22423375	zf-C2H2	13	+
CM021617.1	22430941	22432252	zf-C2H2	7	+
CM021617.1	22438914	22440045	zf-C2H2	12	-
```
