## Supplementary Data 2 for "Transposable elements drive the evolution of metazoan zinc finger genes": Esox_masquinongy_znfs.bed

```
JACXGI010000018.1	111563	112667	zf-C2H2	5	-
JACXGI010000021.1	54786	57792	zf-C2H2	21	-
JACXGI010000021.1	58429	59347	zf-C2H2	10	-
JACXGI010000021.1	60097	60754	zf-C2H2	5	-
JACXGI010000033.1	214160	215639	zf-C2H2	7	+
JACXGI010000040.1	34065	35409	zf-C2H2	5	+
JACXGI010000040.1	73975	77071	zf-C2H2	5	-
JACXGI010000040.1	192992	195128	zf-C2H2	9	+
JACXGI010000040.1	224800	227977	zf-C2H2	9	+
JACXGI010000072.1	6682	7669	zf-C2H2	7	-
JACXGI010000072.1	24737	25283	zf-C2H2	5	-
JACXGI010000072.1	29989	31459	zf-C2H2	8	-
JACXGI010000072.1	33236	37961	zf-C2H2	29	-
JACXGI010000072.1	48834	52854	zf-C2H2	18	-
JACXGI010000072.1	86017	89941	zf-C2H2	13	-
JACXGI010000072.1	116430	119655	zf-C2H2	13	-
JACXGI010000072.1	151644	160050	zf-C2H2	52	-
JACXGI010000072.1	169985	172319	zf-C2H2	11	-
JACXGI010000077.1	125081	125957	zf-C2H2	5	-
JACXGI010000079.1	100235	101795	zf-C2H2	9	-
JACXGI010000079.1	114307	115264	zf-C2H2	5	-
JACXGI010000104.1	140375	142010	zf-C2H2	10	+
JACXGI010000106.1	67767	68979	zf-C2H2	10	-
JACXGI010000106.1	73675	74902	zf-C2H2	13	+
JACXGI010000149.1	177199	177955	zf-C2H2	5	-
JACXGI010000152.1	34249	35797	zf-C2H2	5	+
JACXGI010000163.1	135117	137730	zf-C2H2	15	+
JACXGI010000163.1	138326	139655	zf-C2H2	9	+
JACXGI010000163.1	140720	141677	zf-C2H2	8	+
JACXGI010000163.1	145403	146437	zf-C2H2	8	+
JACXGI010000312.1	95339	99176	zf-C2H2	6	-
JACXGI010000344.1	98754	100494	zf-C2H2	5	+
JACXGI010000391.1	120002	121721	zf-C2H2	15	+
JACXGI010000416.1	33467	34481	zf-C2H2	5	+
JACXGI010000416.1	35024	36224	zf-C2H2	6	+
JACXGI010000416.1	39721	40729	zf-C2H2	5	+
JACXGI010000416.1	42631	43684	zf-C2H2	5	+
JACXGI010000416.1	44822	45299	zf-C2H2	6	+
JACXGI010000416.1	48884	49895	zf-C2H2	5	+
JACXGI010000416.1	54062	55073	zf-C2H2	5	+
JACXGI010000479.1	108632	109472	zf-C2H2	5	-
JACXGI010000483.1	45890	47147	zf-C2H2	9	-
JACXGI010000521.1	52095	53328	zf-C2H2	9	+
JACXGI010000521.1	55127	56336	zf-C2H2	7	+
JACXGI010000561.1	79438	80767	zf-C2H2	12	+
JACXGI010000711.1	30015	31242	zf-C2H2	8	-
JACXGI010000711.1	35664	36891	zf-C2H2	8	-
JACXGI010000731.1	1933	3040	zf-C2H2	11	-
JACXGI010000743.1	78695	80378	zf-C2H2	17	+
JACXGI010000786.1	15015	17166	zf-C2H2	16	-
JACXGI010000794.1	88243	90178	zf-C2H2	10	+
JACXGI010000812.1	97836	101577	zf-C2H2	27	-
JACXGI010000843.1	32712	34278	zf-C2H2	10	+
JACXGI010000862.1	92355	93444	zf-C2H2	6	-
JACXGI010000862.1	109280	110411	zf-C2H2	6	-
JACXGI010000870.1	11589	13866	zf-C2H2	7	+
JACXGI010000877.1	68518	72340	zf-C2H2	13	+
JACXGI010000902.1	10793	12551	zf-C2H2	16	-
JACXGI010000907.1	19014	19935	zf-C2H2	9	+
JACXGI010000915.1	36490	37912	zf-C2H2	15	+
JACXGI010000915.1	69663	70998	zf-C2H2	14	-
JACXGI010000915.1	92415	93588	zf-C2H2	13	-
JACXGI010000942.1	23449	25057	zf-C2H2	14	+
JACXGI010000942.1	28501	30031	zf-C2H2	14	+
JACXGI010000942.1	34964	37103	zf-C2H2	19	+
JACXGI010000942.1	40451	40850	zf-C2H2	5	-
JACXGI010000942.1	44401	46238	zf-C2H2	12	-
JACXGI010000942.1	51738	53058	zf-C2H2	10	-
JACXGI010000942.1	57730	58216	zf-C2H2	6	-
JACXGI010000942.1	63679	64534	zf-C2H2	5	-
JACXGI010000942.1	65935	66562	zf-C2H2	6	-
JACXGI010000942.1	70695	71755	zf-C2H2	7	-
JACXGI010000942.1	72455	72941	zf-C2H2	5	-
JACXGI010000942.1	99048	99840	zf-C2H2	5	-
JACXGI010000956.1	57076	58648	zf-C2H2	14	+
JACXGI010000956.1	63553	64996	zf-C2H2	14	+
JACXGI010000964.1	14629	16825	zf-C2H2	15	-
JACXGI010000989.1	60670	61708	zf-C2H2	5	+
JACXGI010000998.1	71415	72372	zf-C2H2	5	-
JACXGI010001008.1	80927	82676	zf-C2H2	6	+
JACXGI010001011.1	55188	58257	zf-C2H2	7	+
JACXGI010001021.1	42921	44031	zf-C2H2	9	-
JACXGI010001134.1	71011	71533	zf-C2H2	5	-
JACXGI010001206.1	52589	53501	zf-C2H2	7	-
JACXGI010001206.1	53786	54926	zf-C2H2	9	-
JACXGI010001206.1	57505	60109	zf-C2H2	15	-
JACXGI010001206.1	65267	67271	zf-C2H2	18	+
JACXGI010001268.1	15568	17245	zf-C2H2	11	-
JACXGI010001268.1	24380	27323	zf-C2H2	21	+
JACXGI010001268.1	43305	45636	zf-C2H2	15	+
JACXGI010001273.1	67874	68918	zf-C2H2	5	-
JACXGI010001325.1	3407	5018	zf-C2H2	5	-
JACXGI010001364.1	54778	59719	zf-C2H2	12	-
JACXGI010001387.1	16012	16749	zf-C2H2	5	-
JACXGI010001426.1	36288	38544	zf-C2H2	6	-
JACXGI010001454.1	5616	7050	zf-C2H2	5	+
JACXGI010001493.1	16110	17154	zf-C2H2	11	-
JACXGI010001493.1	26213	26966	zf-C2H2	8	-
JACXGI010001493.1	47825	48395	zf-C2H2	7	+
JACXGI010001542.1	24259	26215	zf-C2H2	17	-
JACXGI010001542.1	54503	56273	zf-C2H2	16	-
JACXGI010001542.1	75302	77195	zf-C2H2	16	-
JACXGI010001550.1	38049	38442	zf-C2H2	6	-
JACXGI010001591.1	14326	15685	zf-C2H2	15	-
JACXGI010001591.1	31894	33085	zf-C2H2	13	-
JACXGI010001591.1	50028	51387	zf-C2H2	15	-
JACXGI010001591.1	70129	70747	zf-C2H2	6	-
JACXGI010001591.1	82967	83897	zf-C2H2	7	-
JACXGI010001598.1	49000	50560	zf-C2H2	13	+
JACXGI010001627.1	20091	20859	zf-C2H2	5	-
JACXGI010001769.1	71566	73066	zf-C2H2	10	-
JACXGI010001769.1	78091	79222	zf-C2H2	11	-
JACXGI010001839.1	33983	35987	zf-C2H2	6	+
JACXGI010001922.1	3931	4873	zf-C2H2	6	-
JACXGI010001922.1	10988	12344	zf-C2H2	12	+
JACXGI010001922.1	24212	25511	zf-C2H2	10	+
JACXGI010001922.1	41751	43083	zf-C2H2	12	+
JACXGI010001922.1	47699	48821	zf-C2H2	8	-
JACXGI010001922.1	57138	58491	zf-C2H2	10	+
JACXGI010001931.1	5781	7209	zf-C2H2	13	-
JACXGI010001931.1	8029	8968	zf-C2H2	8	-
JACXGI010001931.1	15105	17976	zf-C2H2	25	-
JACXGI010001931.1	22800	23457	zf-C2H2	6	-
JACXGI010001931.1	27984	28941	zf-C2H2	7	-
JACXGI010001931.1	30330	31311	zf-C2H2	7	-
JACXGI010001931.1	33233	34700	zf-C2H2	11	-
JACXGI010001931.1	58079	60002	zf-C2H2	17	+
JACXGI010001931.1	74777	77474	zf-C2H2	26	-
JACXGI010002022.1	37137	38166	zf-C2H2	5	-
JACXGI010002022.1	43340	45866	zf-C2H2	7	-
JACXGI010002022.1	60680	62819	zf-C2H2	7	-
JACXGI010002051.1	66818	69734	zf-C2H2	27	-
JACXGI010002051.1	76890	77742	zf-C2H2	8	-
JACXGI010002064.1	37425	38358	zf-C2H2	9	+
JACXGI010002064.1	44928	46416	zf-C2H2	10	+
JACXGI010002064.1	55925	57119	zf-C2H2	11	+
JACXGI010002068.1	11083	12331	zf-C2H2	5	+
JACXGI010002068.1	37290	38880	zf-C2H2	12	+
JACXGI010002068.1	40299	41505	zf-C2H2	5	+
JACXGI010002101.1	32613	37161	zf-C2H2	8	-
JACXGI010002111.1	5807	7160	zf-C2H2	15	+
JACXGI010002111.1	21392	24018	zf-C2H2	29	+
JACXGI010002111.1	37565	38834	zf-C2H2	14	+
JACXGI010002111.1	63356	64244	zf-C2H2	8	+
JACXGI010002111.1	75599	76868	zf-C2H2	14	-
JACXGI010002124.1	8584	11005	zf-C2H2	19	+
JACXGI010002145.1	17239	18133	zf-C2H2	5	+
JACXGI010002146.1	44473	46105	zf-C2H2	6	+
JACXGI010002313.1	71719	72316	zf-C2H2	8	+
JACXGI010002331.1	48047	54395	zf-C2H2	16	+
JACXGI010002467.1	33330	34545	zf-C2H2	5	-
JACXGI010002496.1	13073	14336	zf-C2H2	6	+
JACXGI010002601.1	49800	51459	zf-C2H2	15	+
JACXGI010002601.1	54601	57172	zf-C2H2	17	+
JACXGI010002618.1	44298	45693	zf-C2H2	10	-
JACXGI010002627.1	35117	37766	zf-C2H2	7	-
JACXGI010002770.1	64449	65277	zf-C2H2	5	-
JACXGI010002859.1	16104	17645	zf-C2H2	18	+
JACXGI010002859.1	21083	22538	zf-C2H2	15	+
JACXGI010002859.1	27924	29091	zf-C2H2	12	+
JACXGI010002859.1	34959	36381	zf-C2H2	15	+
JACXGI010002859.1	39286	40972	zf-C2H2	18	+
JACXGI010002859.1	43539	44556	zf-C2H2	8	-
JACXGI010002859.1	48953	49649	zf-C2H2	6	-
JACXGI010002859.1	56210	57122	zf-C2H2	9	-
JACXGI010002859.1	64893	65628	zf-C2H2	6	-
JACXGI010002906.1	8880	9738	zf-C2H2	9	-
JACXGI010002915.1	852	1773	zf-C2H2	5	-
JACXGI010002966.1	30123	33453	zf-C2H2	6	+
JACXGI010003036.1	57597	58809	zf-C2H2	7	-
JACXGI010003069.1	14331	15213	zf-C2H2	5	+
JACXGI010003101.1	16509	17709	zf-C2H2	6	+
JACXGI010003102.1	34365	35205	zf-C2H2	5	-
JACXGI010003104.1	14017	14836	zf-C2H2	8	+
JACXGI010003228.1	32594	35576	zf-C2H2	29	-
JACXGI010003230.1	49051	52815	zf-C2H2	8	-
JACXGI010003269.1	8233	11575	zf-C2H2	6	-
JACXGI010003280.1	33946	35647	zf-C2H2	12	-
JACXGI010003281.1	33323	34661	zf-C2H2	7	+
JACXGI010003281.1	41809	42958	zf-C2H2	7	+
JACXGI010003281.1	50091	50976	zf-C2H2	5	+
JACXGI010003299.1	21358	22174	zf-C2H2	7	+
JACXGI010003299.1	50744	52514	zf-C2H2	19	-
JACXGI010003309.1	418	3061	zf-C2H2	20	+
JACXGI010003309.1	9713	11315	zf-C2H2	16	+
JACXGI010003309.1	16031	17450	zf-C2H2	15	+
JACXGI010003309.1	24503	25784	zf-C2H2	14	+
JACXGI010003309.1	44950	46678	zf-C2H2	18	-
JACXGI010003362.1	359	2006	zf-C2H2	13	-
JACXGI010003472.1	37660	39274	zf-C2H2	10	-
JACXGI010003511.1	55851	57060	zf-C2H2	9	+
JACXGI010003517.1	52389	54519	zf-C2H2	9	-
JACXGI010003613.1	35498	36506	zf-C2H2	11	+
JACXGI010003613.1	51678	53022	zf-C2H2	15	-
JACXGI010003629.1	4306	5254	zf-C2H2	8	+
JACXGI010003629.1	6048	6726	zf-C2H2	5	+
JACXGI010003629.1	7029	9172	zf-C2H2	19	+
JACXGI010003629.1	14723	15761	zf-C2H2	9	+
JACXGI010003629.1	21712	23275	zf-C2H2	15	+
JACXGI010003629.1	37269	38046	zf-C2H2	6	+
JACXGI010003629.1	39269	40532	zf-C2H2	10	+
JACXGI010003629.1	41236	43039	zf-C2H2	16	+
JACXGI010003669.1	11335	12727	zf-C2H2	15	-
JACXGI010003669.1	45883	47287	zf-C2H2	15	+
JACXGI010003669.1	59538	60075	zf-C2H2	7	+
JACXGI010003689.1	2755	3841	zf-C2H2	11	-
JACXGI010003689.1	17791	18889	zf-C2H2	11	-
JACXGI010003689.1	33931	35038	zf-C2H2	12	-
JACXGI010003689.1	52200	53232	zf-C2H2	11	-
JACXGI010003730.1	18487	19489	zf-C2H2	11	-
JACXGI010003730.1	46151	47519	zf-C2H2	15	-
JACXGI010003838.1	8693	14420	zf-C2H2	10	+
JACXGI010003945.1	49908	50763	zf-C2H2	9	+
JACXGI010003954.1	5712	6399	zf-C2H2	5	+
JACXGI010003954.1	10202	11162	zf-C2H2	7	-
JACXGI010003955.1	4333	5419	zf-C2H2	11	-
JACXGI010003955.1	18464	19901	zf-C2H2	12	+
JACXGI010003955.1	21807	23718	zf-C2H2	18	+
JACXGI010003955.1	26233	27787	zf-C2H2	16	-
JACXGI010004028.1	19428	20790	zf-C2H2	8	-
JACXGI010004028.1	38244	39792	zf-C2H2	11	+
JACXGI010004083.1	2224	3616	zf-C2H2	9	-
JACXGI010004083.1	5052	6504	zf-C2H2	9	-
JACXGI010004099.1	8510	9890	zf-C2H2	12	+
JACXGI010004125.1	2115	3084	zf-C2H2	11	+
JACXGI010004125.1	7601	9053	zf-C2H2	12	-
JACXGI010004125.1	17729	19742	zf-C2H2	17	-
JACXGI010004125.1	25316	27269	zf-C2H2	16	-
JACXGI010004125.1	32501	34169	zf-C2H2	12	+
JACXGI010004125.1	38031	39123	zf-C2H2	10	+
JACXGI010004125.1	44374	45907	zf-C2H2	15	+
JACXGI010004125.1	51726	53280	zf-C2H2	16	+
JACXGI010004207.1	19812	21381	zf-C2H2	8	-
JACXGI010004237.1	37462	41299	zf-C2H2	11	+
JACXGI010004289.1	5955	7857	zf-C2H2	13	-
JACXGI010004289.1	12767	13676	zf-C2H2	9	+
JACXGI010004289.1	18238	19555	zf-C2H2	13	+
JACXGI010004465.1	19107	20751	zf-C2H2	10	-
JACXGI010004474.1	52190	52763	zf-C2H2	7	-
JACXGI010004482.1	38000	42140	zf-C2H2	12	-
JACXGI010004483.1	25634	27029	zf-C2H2	11	-
JACXGI010004514.1	19270	20962	zf-C2H2	8	+
JACXGI010004598.1	25915	27619	zf-C2H2	16	-
JACXGI010004598.1	33912	35706	zf-C2H2	17	-
JACXGI010004598.1	43618	45295	zf-C2H2	17	+
JACXGI010004598.1	49599	51228	zf-C2H2	15	+
JACXGI010004643.1	14975	16175	zf-C2H2	13	-
JACXGI010004808.1	45856	46930	zf-C2H2	6	-
JACXGI010004809.1	9336	10686	zf-C2H2	10	-
JACXGI010004820.1	16967	19010	zf-C2H2	19	+
JACXGI010004896.1	31805	33149	zf-C2H2	12	-
JACXGI010004896.1	38951	39644	zf-C2H2	6	-
JACXGI010004899.1	20206	21337	zf-C2H2	12	+
JACXGI010004899.1	30908	32621	zf-C2H2	19	+
JACXGI010004899.1	46273	47461	zf-C2H2	14	+
JACXGI010004956.1	34585	36310	zf-C2H2	14	+
JACXGI010004956.1	41006	42299	zf-C2H2	9	+
JACXGI010004956.1	46712	48200	zf-C2H2	11	+
JACXGI010004990.1	12844	14218	zf-C2H2	15	+
JACXGI010004990.1	28363	29392	zf-C2H2	11	-
JACXGI010004990.1	37244	38186	zf-C2H2	10	+
JACXGI010005191.1	18652	19762	zf-C2H2	7	-
JACXGI010005207.1	26121	27987	zf-C2H2	18	+
JACXGI010005299.1	9192	12759	zf-C2H2	18	-
JACXGI010005399.1	11693	12788	zf-C2H2	12	+
JACXGI010005399.1	31929	32724	zf-C2H2	8	+
JACXGI010005410.1	4824	6099	zf-C2H2	14	+
JACXGI010005410.1	10816	12244	zf-C2H2	15	+
JACXGI010005410.1	20953	22432	zf-C2H2	16	+
JACXGI010005410.1	25280	26468	zf-C2H2	12	+
JACXGI010005410.1	29001	30465	zf-C2H2	16	+
JACXGI010005410.1	39281	40340	zf-C2H2	11	+
JACXGI010005419.1	14889	16584	zf-C2H2	5	-
JACXGI010005424.1	1941	3771	zf-C2H2	6	-
JACXGI010005436.1	7648	15220	zf-C2H2	16	-
JACXGI010005476.1	28972	38395	zf-C2H2	17	-
JACXGI010005485.1	16237	17644	zf-C2H2	6	+
JACXGI010005499.1	36784	38446	zf-C2H2	5	+
JACXGI010005503.1	30050	35213	zf-C2H2	8	+
JACXGI010005504.1	30287	33716	zf-C2H2	5	-
JACXGI010005574.1	10362	11196	zf-C2H2	10	+
JACXGI010005574.1	31407	32124	zf-C2H2	7	-
JACXGI010005575.1	21016	22045	zf-C2H2	11	-
JACXGI010005575.1	38524	40054	zf-C2H2	17	-
JACXGI010005578.1	243	1002	zf-C2H2	8	-
JACXGI010005578.1	12667	13828	zf-C2H2	12	-
JACXGI010005578.1	21547	22144	zf-C2H2	6	-
JACXGI010005578.1	35472	36840	zf-C2H2	14	-
JACXGI010005696.1	30492	31326	zf-C2H2	9	-
JACXGI010005794.1	16010	17006	zf-C2H2	5	+
JACXGI010005794.1	22431	23685	zf-C2H2	8	+
JACXGI010005794.1	30208	31549	zf-C2H2	9	+
JACXGI010005794.1	34914	35379	zf-C2H2	6	-
JACXGI010005794.1	35552	36365	zf-C2H2	6	-
JACXGI010005794.1	40974	42117	zf-C2H2	7	-
JACXGI010005893.1	11261	12407	zf-C2H2	6	+
JACXGI010005907.1	15362	17393	zf-C2H2	6	+
JACXGI010005936.1	3650	4514	zf-C2H2	5	-
JACXGI010005941.1	4436	4874	zf-C2H2	5	-
JACXGI010005941.1	20712	22479	zf-C2H2	20	-
JACXGI010005941.1	39281	40880	zf-C2H2	17	-
JACXGI010005945.1	12312	13764	zf-C2H2	17	+
JACXGI010005945.1	29968	31798	zf-C2H2	20	+
JACXGI010005945.1	39721	41887	zf-C2H2	24	+
JACXGI010005965.1	22069	22927	zf-C2H2	5	-
JACXGI010006047.1	26208	27552	zf-C2H2	15	-
JACXGI010006053.1	242	1691	zf-C2H2	5	-
JACXGI010006107.1	20413	21568	zf-C2H2	6	-
JACXGI010006141.1	16741	18019	zf-C2H2	14	+
JACXGI010006141.1	37281	38319	zf-C2H2	11	+
JACXGI010006169.1	40734	41457	zf-C2H2	6	+
JACXGI010006267.1	4919	6137	zf-C2H2	12	+
JACXGI010006283.1	6240	8079	zf-C2H2	8	-
JACXGI010006299.1	11913	12774	zf-C2H2	9	+
JACXGI010006299.1	28076	29789	zf-C2H2	18	+
JACXGI010006385.1	10824	11829	zf-C2H2	5	-
JACXGI010006405.1	13245	13791	zf-C2H2	6	+
JACXGI010006405.1	36618	37614	zf-C2H2	11	+
JACXGI010006514.1	5384	8048	zf-C2H2	6	-
JACXGI010006589.1	40505	41141	zf-C2H2	6	-
JACXGI010006645.1	8498	10610	zf-C2H2	24	+
JACXGI010006645.1	21288	22863	zf-C2H2	17	-
JACXGI010006735.1	30695	31895	zf-C2H2	7	-
JACXGI010006735.1	35324	37814	zf-C2H2	8	+
JACXGI010006775.1	25820	27932	zf-C2H2	22	+
JACXGI010006809.1	12867	14187	zf-C2H2	14	+
JACXGI010006809.1	27874	28717	zf-C2H2	9	-
JACXGI010006823.1	7397	9134	zf-C2H2	18	+
JACXGI010006823.1	28826	30128	zf-C2H2	13	+
JACXGI010006988.1	9198	10662	zf-C2H2	16	+
JACXGI010006988.1	17599	19054	zf-C2H2	16	-
JACXGI010006995.1	8884	10480	zf-C2H2	13	-
JACXGI010007008.1	35126	36185	zf-C2H2	12	+
JACXGI010007014.1	32333	34019	zf-C2H2	17	+
JACXGI010007202.1	27290	28241	zf-C2H2	5	-
JACXGI010007252.1	15573	17341	zf-C2H2	8	-
JACXGI010007361.1	21553	23422	zf-C2H2	17	-
JACXGI010007626.1	5072	6170	zf-C2H2	8	+
JACXGI010007643.1	28858	30004	zf-C2H2	12	+
JACXGI010007676.1	30980	31781	zf-C2H2	8	+
JACXGI010007692.1	21011	22460	zf-C2H2	7	+
JACXGI010007723.1	3304	4153	zf-C2H2	8	+
JACXGI010007723.1	11070	12312	zf-C2H2	12	-
JACXGI010007723.1	18670	19414	zf-C2H2	6	-
JACXGI010007723.1	26180	27392	zf-C2H2	12	-
JACXGI010007754.1	16350	19569	zf-C2H2	16	-
JACXGI010007754.1	21901	24112	zf-C2H2	8	-
JACXGI010007884.1	16645	18985	zf-C2H2	7	-
JACXGI010007948.1	11835	14397	zf-C2H2	16	+
JACXGI010007974.1	14559	15666	zf-C2H2	11	-
JACXGI010007974.1	19113	20643	zf-C2H2	15	-
JACXGI010007974.1	26833	28369	zf-C2H2	15	-
JACXGI010008034.1	21139	22924	zf-C2H2	21	+
JACXGI010008101.1	18901	22309	zf-C2H2	5	-
JACXGI010008140.1	23345	23804	zf-C2H2	5	-
JACXGI010008150.1	24240	25194	zf-C2H2	10	-
JACXGI010008199.1	13739	14351	zf-C2H2	6	-
JACXGI010008199.1	14540	15629	zf-C2H2	8	-
JACXGI010008199.1	17949	19314	zf-C2H2	13	+
JACXGI010008199.1	24109	25207	zf-C2H2	11	+
JACXGI010008271.1	32191	33925	zf-C2H2	8	+
JACXGI010008310.1	2860	4138	zf-C2H2	14	-
JACXGI010008310.1	13973	15362	zf-C2H2	15	-
JACXGI010008310.1	30931	31987	zf-C2H2	11	-
JACXGI010008399.1	14552	15854	zf-C2H2	9	+
JACXGI010008414.1	5015	6335	zf-C2H2	16	+
JACXGI010008414.1	19002	20562	zf-C2H2	17	+
JACXGI010008414.1	26028	27591	zf-C2H2	17	+
JACXGI010008466.1	17567	18371	zf-C2H2	6	-
JACXGI010008552.1	13744	14572	zf-C2H2	14	-
JACXGI010008591.1	28999	30007	zf-C2H2	11	+
JACXGI010008618.1	14299	15685	zf-C2H2	15	+
JACXGI010008618.1	30576	31548	zf-C2H2	10	+
JACXGI010008626.1	14034	15096	zf-C2H2	9	+
JACXGI010008717.1	3237	4260	zf-C2H2	8	-
JACXGI010008717.1	11507	12035	zf-C2H2	6	-
JACXGI010008717.1	21598	22628	zf-C2H2	13	+
JACXGI010008772.1	20116	20695	zf-C2H2	5	+
JACXGI010008791.1	4108	4669	zf-C2H2	6	-
JACXGI010008791.1	5457	6111	zf-C2H2	7	-
JACXGI010008849.1	12321	15723	zf-C2H2	5	-
JACXGI010008849.1	20561	22415	zf-C2H2	5	-
JACXGI010008857.1	17527	18640	zf-C2H2	5	+
JACXGI010008900.1	10652	11606	zf-C2H2	10	+
JACXGI010009014.1	2505	3603	zf-C2H2	11	+
JACXGI010009014.1	18879	19314	zf-C2H2	5	+
JACXGI010009060.1	21083	21938	zf-C2H2	9	-
JACXGI010009115.1	2272	4981	zf-C2H2	24	+
JACXGI010009257.1	5115	8514	zf-C2H2	15	-
JACXGI010009423.1	15263	17357	zf-C2H2	6	+
JACXGI010009558.1	1978	3688	zf-C2H2	9	+
JACXGI010009558.1	14019	14598	zf-C2H2	7	+
JACXGI010009558.1	22737	23319	zf-C2H2	6	+
JACXGI010009559.1	9043	10030	zf-C2H2	5	-
JACXGI010009659.1	12320	15839	zf-C2H2	6	+
JACXGI010009689.1	21673	25372	zf-C2H2	10	-
JACXGI010009780.1	2993	4142	zf-C2H2	7	-
JACXGI010009782.1	25821	28590	zf-C2H2	7	-
JACXGI010009818.1	28193	29210	zf-C2H2	12	-
JACXGI010009895.1	12014	14276	zf-C2H2	5	-
JACXGI010010104.1	5357	6242	zf-C2H2	9	+
JACXGI010010104.1	15184	16429	zf-C2H2	14	+
JACXGI010010180.1	4839	6165	zf-C2H2	10	+
JACXGI010010180.1	12213	13416	zf-C2H2	9	+
JACXGI010010180.1	20685	21918	zf-C2H2	9	+
JACXGI010010202.1	10918	13327	zf-C2H2	17	+
JACXGI010010223.1	6139	6916	zf-C2H2	8	-
JACXGI010010223.1	9538	10282	zf-C2H2	7	+
JACXGI010010223.1	17856	18729	zf-C2H2	9	+
JACXGI010010297.1	1649	2735	zf-C2H2	11	-
JACXGI010010297.1	6257	7057	zf-C2H2	10	-
JACXGI010010297.1	15037	16390	zf-C2H2	11	+
JACXGI010010297.1	24656	25445	zf-C2H2	9	+
JACXGI010010328.1	2645	3665	zf-C2H2	11	+
JACXGI010010328.1	7103	7868	zf-C2H2	7	+
JACXGI010010328.1	12565	13327	zf-C2H2	7	+
JACXGI010010328.1	16814	17960	zf-C2H2	12	+
JACXGI010010328.1	25547	26774	zf-C2H2	12	+
JACXGI010010459.1	19122	19506	zf-C2H2	5	-
JACXGI010010727.1	10351	11722	zf-C2H2	15	+
JACXGI010010739.1	7045	8212	zf-C2H2	12	+
JACXGI010010739.1	19466	20891	zf-C2H2	14	-
JACXGI010010775.1	3102	3879	zf-C2H2	7	+
JACXGI010010775.1	7600	8764	zf-C2H2	12	+
JACXGI010010775.1	11367	12486	zf-C2H2	11	+
JACXGI010010775.1	15593	16316	zf-C2H2	7	+
JACXGI010010788.1	21290	23009	zf-C2H2	19	-
JACXGI010010793.1	8111	11288	zf-C2H2	9	+
JACXGI010010809.1	4694	6272	zf-C2H2	17	+
JACXGI010010809.1	21354	22842	zf-C2H2	17	+
JACXGI010010826.1	16687	17587	zf-C2H2	5	+
JACXGI010010855.1	20778	22245	zf-C2H2	16	+
JACXGI010011001.1	9008	10214	zf-C2H2	8	+
JACXGI010011086.1	5926	6886	zf-C2H2	10	-
JACXGI010011387.1	5365	6499	zf-C2H2	13	+
JACXGI010011433.1	2289	3453	zf-C2H2	8	+
JACXGI010011433.1	6907	7888	zf-C2H2	6	+
JACXGI010011683.1	647	6317	zf-C2H2	10	+
JACXGI010011707.1	9783	11313	zf-C2H2	15	+
JACXGI010011710.1	19699	20113	zf-C2H2	5	-
JACXGI010011711.1	2770	3652	zf-C2H2	9	+
JACXGI010011717.1	2920	4051	zf-C2H2	12	-
JACXGI010011763.1	7794	9063	zf-C2H2	14	+
JACXGI010011818.1	4554	5886	zf-C2H2	8	+
JACXGI010011818.1	16188	17541	zf-C2H2	8	+
JACXGI010011818.1	23019	23847	zf-C2H2	6	-
JACXGI010012040.1	20395	21655	zf-C2H2	14	+
JACXGI010012106.1	4961	7145	zf-C2H2	5	+
JACXGI010012279.1	7329	7836	zf-C2H2	6	-
JACXGI010012279.1	10371	11700	zf-C2H2	11	-
JACXGI010012349.1	3624	4431	zf-C2H2	7	-
JACXGI010012364.1	20865	22805	zf-C2H2	7	+
JACXGI010012441.1	7917	8517	zf-C2H2	5	-
JACXGI010012441.1	10809	11451	zf-C2H2	5	-
JACXGI010012441.1	15417	16419	zf-C2H2	10	-
JACXGI010012441.1	19713	20490	zf-C2H2	7	-
JACXGI010012494.1	9750	10731	zf-C2H2	7	+
JACXGI010012510.1	9881	11318	zf-C2H2	5	+
JACXGI010012682.1	7823	9113	zf-C2H2	8	+
JACXGI010012766.1	7960	9121	zf-C2H2	5	-
JACXGI010012862.1	3482	5096	zf-C2H2	18	-
JACXGI010012862.1	13294	14905	zf-C2H2	18	-
JACXGI010012929.1	10196	12344	zf-C2H2	9	-
JACXGI010012944.1	16172	17096	zf-C2H2	6	+
JACXGI010012966.1	8510	8966	zf-C2H2	5	-
JACXGI010013109.1	5286	6768	zf-C2H2	16	+
JACXGI010013110.1	1119	2547	zf-C2H2	15	-
JACXGI010013128.1	6874	8290	zf-C2H2	14	-
JACXGI010013128.1	12296	13145	zf-C2H2	9	-
JACXGI010013229.1	8573	10763	zf-C2H2	14	-
JACXGI010013272.1	11810	14129	zf-C2H2	19	-
JACXGI010013285.1	13368	14757	zf-C2H2	15	-
JACXGI010013350.1	713	2096	zf-C2H2	15	-
JACXGI010013351.1	13156	14767	zf-C2H2	18	-
JACXGI010013419.1	15725	17141	zf-C2H2	16	+
JACXGI010013513.1	4395	6015	zf-C2H2	14	+
JACXGI010013513.1	14239	15763	zf-C2H2	13	+
JACXGI010013572.1	2830	4510	zf-C2H2	19	+
JACXGI010013572.1	8658	9396	zf-C2H2	8	+
JACXGI010013572.1	17114	17993	zf-C2H2	8	+
JACXGI010013631.1	8850	9936	zf-C2H2	11	-
JACXGI010013745.1	8337	9300	zf-C2H2	10	-
JACXGI010013880.1	8732	9848	zf-C2H2	11	+
JACXGI010014051.1	2208	3345	zf-C2H2	7	+
JACXGI010014067.1	18083	19112	zf-C2H2	11	-
JACXGI010014136.1	5555	6680	zf-C2H2	12	-
JACXGI010014136.1	13981	15649	zf-C2H2	18	-
JACXGI010014384.1	1809	6471	zf-C2H2	8	-
JACXGI010014519.1	7791	9042	zf-C2H2	13	+
JACXGI010014632.1	8862	10065	zf-C2H2	11	-
JACXGI010014632.1	14645	15593	zf-C2H2	9	-
JACXGI010014634.1	1350	3312	zf-C2H2	18	-
JACXGI010014634.1	8384	9458	zf-C2H2	10	+
JACXGI010014634.1	14893	16183	zf-C2H2	12	+
JACXGI010014645.1	12377	13454	zf-C2H2	11	-
JACXGI010014996.1	5051	6827	zf-C2H2	7	+
JACXGI010015016.1	13870	14935	zf-C2H2	11	+
JACXGI010015149.1	6261	7290	zf-C2H2	11	+
JACXGI010015254.1	1868	4004	zf-C2H2	7	-
JACXGI010015642.1	13155	14079	zf-C2H2	10	+
JACXGI010015657.1	2885	4427	zf-C2H2	11	-
JACXGI010015657.1	10850	12125	zf-C2H2	9	-
JACXGI010015709.1	10937	11855	zf-C2H2	9	-
JACXGI010015786.1	7309	8383	zf-C2H2	7	+
JACXGI010015811.1	1614	2955	zf-C2H2	10	+
JACXGI010016055.1	3160	4597	zf-C2H2	16	-
JACXGI010016151.1	11985	13809	zf-C2H2	15	-
JACXGI010016191.1	3566	5405	zf-C2H2	21	-
JACXGI010016262.1	6798	7866	zf-C2H2	5	-
JACXGI010016312.1	6150	6933	zf-C2H2	7	-
JACXGI010016312.1	12247	13381	zf-C2H2	12	+
JACXGI010016339.1	3397	6958	zf-C2H2	26	+
JACXGI010016430.1	3399	4443	zf-C2H2	8	-
JACXGI010016784.1	9209	10256	zf-C2H2	11	-
JACXGI010016812.1	6133	7009	zf-C2H2	5	+
JACXGI010016947.1	6167	7637	zf-C2H2	17	+
JACXGI010017010.1	13360	13831	zf-C2H2	5	+
JACXGI010017026.1	4868	6308	zf-C2H2	14	+
JACXGI010017199.1	13658	14721	zf-C2H2	11	-
JACXGI010017318.1	9767	10892	zf-C2H2	12	+
JACXGI010017321.1	797	1436	zf-C2H2	8	-
JACXGI010017347.1	9621	11187	zf-C2H2	16	+
JACXGI010017353.1	1725	2436	zf-C2H2	7	-
JACXGI010017364.1	7556	9047	zf-C2H2	5	+
JACXGI010017406.1	6088	7981	zf-C2H2	21	+
JACXGI010017432.1	464	1853	zf-C2H2	8	-
JACXGI010017438.1	3925	6826	zf-C2H2	14	+
JACXGI010017631.1	9662	10724	zf-C2H2	10	-
JACXGI010017814.1	3804	5559	zf-C2H2	11	-
JACXGI010017814.1	8764	10558	zf-C2H2	11	-
JACXGI010017882.1	4956	6027	zf-C2H2	11	+
JACXGI010017891.1	2720	3656	zf-C2H2	7	-
JACXGI010017979.1	2	2327	zf-C2H2	17	+
JACXGI010018049.1	6199	7312	zf-C2H2	13	-
JACXGI010018051.1	3026	4529	zf-C2H2	16	+
JACXGI010018051.1	10246	11752	zf-C2H2	15	+
JACXGI010018057.1	1167	1935	zf-C2H2	8	-
JACXGI010018057.1	6866	8189	zf-C2H2	15	-
JACXGI010018057.1	11255	12257	zf-C2H2	10	-
JACXGI010018342.1	12170	13377	zf-C2H2	13	+
JACXGI010018417.1	4677	5991	zf-C2H2	14	-
JACXGI010018421.1	1692	3303	zf-C2H2	14	+
JACXGI010018421.1	8566	10255	zf-C2H2	15	+
JACXGI010018440.1	643	2260	zf-C2H2	14	+
JACXGI010018440.1	6430	7291	zf-C2H2	10	+
JACXGI010018509.1	9549	10608	zf-C2H2	11	+
JACXGI010018649.1	8751	9531	zf-C2H2	9	+
JACXGI010018791.1	4418	5603	zf-C2H2	9	-
JACXGI010018921.1	8696	9890	zf-C2H2	12	+
JACXGI010019002.1	3266	4256	zf-C2H2	11	-
JACXGI010019032.1	5638	7399	zf-C2H2	20	-
JACXGI010019108.1	2332	3058	zf-C2H2	8	+
JACXGI010019138.1	5723	7190	zf-C2H2	16	+
JACXGI010019439.1	3301	4948	zf-C2H2	14	-
JACXGI010019439.1	9003	10611	zf-C2H2	14	-
JACXGI010019494.1	2520	3534	zf-C2H2	9	+
JACXGI010019503.1	1187	2657	zf-C2H2	6	+
JACXGI010019629.1	2538	3873	zf-C2H2	8	+
JACXGI010019683.1	9238	10858	zf-C2H2	16	-
JACXGI010019795.1	2045	2855	zf-C2H2	6	+
JACXGI010019944.1	3338	4691	zf-C2H2	15	+
JACXGI010020043.1	1032	1827	zf-C2H2	8	+
JACXGI010020606.1	0	833	zf-C2H2	9	-
JACXGI010020651.1	1253	4322	zf-C2H2	23	+
JACXGI010020758.1	5072	6080	zf-C2H2	7	+
JACXGI010020776.1	4822	5947	zf-C2H2	12	-
JACXGI010020781.1	7884	9517	zf-C2H2	18	+
JACXGI010020874.1	4999	6127	zf-C2H2	12	-
JACXGI010021096.1	7723	8512	zf-C2H2	8	-
JACXGI010021394.1	1320	2487	zf-C2H2	9	+
JACXGI010021450.1	1199	2409	zf-C2H2	13	+
JACXGI010021522.1	5585	6623	zf-C2H2	8	-
JACXGI010021560.1	2531	3089	zf-C2H2	7	-
JACXGI010021570.1	6529	7402	zf-C2H2	9	+
JACXGI010021647.1	1039	2044	zf-C2H2	9	+
JACXGI010021764.1	2178	3549	zf-C2H2	15	+
JACXGI010021782.1	6464	7586	zf-C2H2	8	-
JACXGI010022313.1	5007	6204	zf-C2H2	13	+
JACXGI010022579.1	4605	5718	zf-C2H2	11	+
JACXGI010022646.1	4014	5106	zf-C2H2	12	-
JACXGI010022712.1	395	851	zf-C2H2	5	-
JACXGI010022783.1	7451	8534	zf-C2H2	12	-
JACXGI010022832.1	1126	3613	zf-C2H2	7	-
JACXGI010022940.1	4807	5932	zf-C2H2	12	+
JACXGI010023027.1	1691	3110	zf-C2H2	15	+
JACXGI010023252.1	5930	6671	zf-C2H2	6	-
JACXGI010023394.1	3026	4064	zf-C2H2	5	+
JACXGI010023394.1	4363	4975	zf-C2H2	6	+
JACXGI010023412.1	1501	2809	zf-C2H2	14	-
JACXGI010023495.1	105	1251	zf-C2H2	6	-
JACXGI010023543.1	4966	5704	zf-C2H2	9	+
JACXGI010024354.1	6003	7431	zf-C2H2	13	-
JACXGI010024454.1	5779	6556	zf-C2H2	9	+
JACXGI010024690.1	2160	2637	zf-C2H2	5	-
JACXGI010024729.1	5621	6626	zf-C2H2	5	+
JACXGI010024812.1	5200	6466	zf-C2H2	14	-
JACXGI010025293.1	5648	7016	zf-C2H2	5	+
JACXGI010025913.1	1993	2950	zf-C2H2	10	+
JACXGI010027066.1	2767	4381	zf-C2H2	17	+
JACXGI010027180.1	2249	3197	zf-C2H2	10	-
JACXGI010027229.1	2993	3617	zf-C2H2	6	+
JACXGI010027512.1	2304	3201	zf-C2H2	9	-
JACXGI010027658.1	2573	3515	zf-C2H2	7	+
JACXGI010028017.1	3989	4724	zf-C2H2	8	+
JACXGI010028420.1	4502	5000	zf-C2H2	5	+
JACXGI010028492.1	2882	3950	zf-C2H2	11	-
JACXGI010028827.1	1045	2080	zf-C2H2	11	-
JACXGI010028849.1	3954	5031	zf-C2H2	11	-
JACXGI010029068.1	556	1066	zf-C2H2	6	+
JACXGI010029342.1	2333	3822	zf-C2H2	15	-
JACXGI010030261.1	3274	4285	zf-C2H2	6	+
JACXGI010031050.1	185	1295	zf-C2H2	7	-
JACXGI010031162.1	3765	4446	zf-C2H2	5	+
JACXGI010032045.1	1371	3135	zf-C2H2	18	-
JACXGI010032977.1	3247	3790	zf-C2H2	6	-
JACXGI010033198.1	1020	1407	zf-C2H2	5	-
JACXGI010033546.1	838	1246	zf-C2H2	5	+
JACXGI010034390.1	2	473	zf-C2H2	5	-
JACXGI010034557.1	0	1332	zf-C2H2	15	-
JACXGI010036689.1	659	3206	zf-C2H2	21	-
JACXGI010036837.1	1750	2479	zf-C2H2	7	+
JACXGI010037759.1	388	1237	zf-C2H2	6	+
JACXGI010039175.1	898	1960	zf-C2H2	9	+
JACXGI010039568.1	141	978	zf-C2H2	7	-
JACXGI010040765.1	1557	2514	zf-C2H2	10	-
JACXGI010041514.1	2	476	zf-C2H2	5	-
JACXGI010041662.1	946	1744	zf-C2H2	9	+
JACXGI010042276.1	0	1038	zf-C2H2	10	-
JACXGI010042670.1	1083	1881	zf-C2H2	9	-
JACXGI010043695.1	1518	2556	zf-C2H2	10	+
JACXGI010044617.1	550	2416	zf-C2H2	17	-
JACXGI010050660.1	318	1139	zf-C2H2	10	+
JACXGI010055339.1	190	1174	zf-C2H2	9	+
JACXGI010058516.1	184	1201	zf-C2H2	9	-
JACXGI010061872.1	476	1196	zf-C2H2	6	+
JACXGI010069795.1	2	668	zf-C2H2	8	+
JACXGI010073632.1	2	815	zf-C2H2	7	-
JACXGI010074984.1	0	828	zf-C2H2	10	+
JACXGI010075046.1	2	827	zf-C2H2	8	+
JACXGI010088368.1	2	632	zf-C2H2	6	-
JACXGI010091293.1	1	604	zf-C2H2	7	+
JACXGI010095186.1	2	476	zf-C2H2	6	+
JACXGI010116824.1	2	449	zf-C2H2	6	+
JACXGI010121707.1	0	432	zf-C2H2	6	-
JACXGI010141998.1	2	398	zf-C2H2	5	-
JACXGI010169839.1	2	386	zf-C2H2	5	-
```
