## Supplementary Data 2 for "Transposable elements drive the evolution of metazoan zinc finger genes": Esox_niger_znfs.bed

```
JACXGJ010000004.1	226924	228253	zf-C2H2	12	+
JACXGJ010000012.1	43186	52447	zf-C2H2	17	-
JACXGJ010000028.1	212767	213718	zf-C2H2	5	+
JACXGJ010000035.1	193382	194276	zf-C2H2	5	-
JACXGJ010000066.1	160714	163723	zf-C2H2	20	-
JACXGJ010000066.1	164284	165217	zf-C2H2	9	-
JACXGJ010000066.1	165884	166670	zf-C2H2	5	-
JACXGJ010000068.1	137895	145179	zf-C2H2	16	-
JACXGJ010000115.1	16782	19893	zf-C2H2	5	+
JACXGJ010000115.1	57065	58409	zf-C2H2	5	-
JACXGJ010000159.1	16897	18589	zf-C2H2	5	-
JACXGJ010000166.1	3371	4208	zf-C2H2	7	-
JACXGJ010000179.1	84448	85384	zf-C2H2	9	+
JACXGJ010000210.1	101250	102874	zf-C2H2	16	-
JACXGJ010000210.1	107575	108610	zf-C2H2	10	+
JACXGJ010000213.1	6891	10029	zf-C2H2	13	+
JACXGJ010000213.1	29820	33741	zf-C2H2	13	+
JACXGJ010000213.1	64098	68157	zf-C2H2	18	+
JACXGJ010000213.1	78619	83338	zf-C2H2	29	+
JACXGJ010000213.1	84978	86514	zf-C2H2	8	+
JACXGJ010000213.1	91178	91793	zf-C2H2	6	+
JACXGJ010000213.1	107449	108442	zf-C2H2	7	+
JACXGJ010000213.1	115005	116127	zf-C2H2	11	+
JACXGJ010000213.1	120870	122364	zf-C2H2	10	+
JACXGJ010000234.1	110770	111967	zf-C2H2	6	-
JACXGJ010000234.1	113704	114928	zf-C2H2	8	-
JACXGJ010000259.1	125458	127195	zf-C2H2	10	-
JACXGJ010000282.1	90400	91441	zf-C2H2	5	+
JACXGJ010000284.1	25381	26473	zf-C2H2	5	-
JACXGJ010000420.1	34219	35245	zf-C2H2	6	+
JACXGJ010000420.1	35746	36970	zf-C2H2	6	+
JACXGJ010000420.1	44835	45909	zf-C2H2	5	+
JACXGJ010000420.1	46943	47411	zf-C2H2	5	+
JACXGJ010000420.1	50246	51182	zf-C2H2	5	+
JACXGJ010000420.1	58213	59251	zf-C2H2	5	+
JACXGJ010000476.1	60851	62330	zf-C2H2	7	+
JACXGJ010000489.1	88367	90731	zf-C2H2	7	-
JACXGJ010000500.1	84363	85632	zf-C2H2	7	+
JACXGJ010000500.1	99706	100852	zf-C2H2	7	+
JACXGJ010000500.1	109348	110221	zf-C2H2	5	+
JACXGJ010000500.1	118588	119665	zf-C2H2	7	+
JACXGJ010000502.1	34304	36956	zf-C2H2	6	+
JACXGJ010000513.1	53248	54880	zf-C2H2	6	+
JACXGJ010000537.1	28400	28922	zf-C2H2	5	-
JACXGJ010000563.1	42743	46142	zf-C2H2	15	-
JACXGJ010000568.1	65539	67768	zf-C2H2	6	-
JACXGJ010000595.1	93626	94577	zf-C2H2	6	+
JACXGJ010000598.1	44298	45138	zf-C2H2	8	+
JACXGJ010000676.1	89631	90711	zf-C2H2	11	+
JACXGJ010000737.1	48049	51373	zf-C2H2	6	-
JACXGJ010000743.1	5837	7805	zf-C2H2	9	+
JACXGJ010000771.1	89650	91480	zf-C2H2	18	-
JACXGJ010000797.1	12543	16310	zf-C2H2	8	+
JACXGJ010000807.1	20261	22931	zf-C2H2	15	+
JACXGJ010000807.1	23556	24879	zf-C2H2	9	+
JACXGJ010000807.1	25937	26888	zf-C2H2	8	+
JACXGJ010000807.1	30254	31291	zf-C2H2	8	+
JACXGJ010000812.1	14253	15642	zf-C2H2	5	+
JACXGJ010000822.1	34517	35609	zf-C2H2	12	+
JACXGJ010000822.1	52956	54417	zf-C2H2	14	-
JACXGJ010000822.1	77494	78838	zf-C2H2	15	+
JACXGJ010000822.1	94058	94925	zf-C2H2	9	-
JACXGJ010000828.1	1298	2150	zf-C2H2	8	+
JACXGJ010000828.1	6455	9410	zf-C2H2	27	+
JACXGJ010000876.1	33365	35593	zf-C2H2	10	+
JACXGJ010000876.1	64309	67507	zf-C2H2	9	+
JACXGJ010000910.1	22791	23631	zf-C2H2	5	+
JACXGJ010000954.1	39447	41148	zf-C2H2	15	+
JACXGJ010000973.1	17740	19675	zf-C2H2	10	-
JACXGJ010000977.1	1	1348	zf-C2H2	11	-
JACXGJ010001051.1	55429	57605	zf-C2H2	7	+
JACXGJ010001105.1	8139	9750	zf-C2H2	14	-
JACXGJ010001105.1	13170	14757	zf-C2H2	14	-
JACXGJ010001105.1	20216	21818	zf-C2H2	14	-
JACXGJ010001105.1	29101	30715	zf-C2H2	14	-
JACXGJ010001105.1	39635	41354	zf-C2H2	15	-
JACXGJ010001105.1	52201	53920	zf-C2H2	15	+
JACXGJ010001105.1	62840	64454	zf-C2H2	14	+
JACXGJ010001105.1	71737	73339	zf-C2H2	14	+
JACXGJ010001105.1	78798	80385	zf-C2H2	14	+
JACXGJ010001105.1	83805	85416	zf-C2H2	14	+
JACXGJ010001145.1	35060	39035	zf-C2H2	11	-
JACXGJ010001180.1	28200	29325	zf-C2H2	6	-
JACXGJ010001208.1	47388	48642	zf-C2H2	9	-
JACXGJ010001292.1	23384	24707	zf-C2H2	13	-
JACXGJ010001292.1	31758	32673	zf-C2H2	10	+
JACXGJ010001292.1	42291	44304	zf-C2H2	22	-
JACXGJ010001292.1	51506	52505	zf-C2H2	10	-
JACXGJ010001292.1	62351	63416	zf-C2H2	12	-
JACXGJ010001292.1	72000	73239	zf-C2H2	13	-
JACXGJ010001292.1	79165	80266	zf-C2H2	12	-
JACXGJ010001295.1	39196	40177	zf-C2H2	7	-
JACXGJ010001312.1	73705	74665	zf-C2H2	5	+
JACXGJ010001325.1	5180	5573	zf-C2H2	6	+
JACXGJ010001408.1	21597	22899	zf-C2H2	15	+
JACXGJ010001408.1	38747	39842	zf-C2H2	11	+
JACXGJ010001408.1	49450	50665	zf-C2H2	13	+
JACXGJ010001408.1	55800	57057	zf-C2H2	14	+
JACXGJ010001408.1	67248	67890	zf-C2H2	6	+
JACXGJ010001408.1	73340	74630	zf-C2H2	14	-
JACXGJ010001408.1	82003	83641	zf-C2H2	18	+
JACXGJ010001434.1	17542	18786	zf-C2H2	5	-
JACXGJ010001467.1	44520	47760	zf-C2H2	6	+
JACXGJ010001503.1	25652	27314	zf-C2H2	5	+
JACXGJ010001583.1	52890	53766	zf-C2H2	5	-
JACXGJ010001609.1	19966	21469	zf-C2H2	16	-
JACXGJ010001641.1	63706	65188	zf-C2H2	10	+
JACXGJ010001788.1	6817	8083	zf-C2H2	13	+
JACXGJ010001788.1	27447	28992	zf-C2H2	15	-
JACXGJ010001876.1	12122	13682	zf-C2H2	5	-
JACXGJ010001895.1	62790	64056	zf-C2H2	12	-
JACXGJ010001895.1	69421	70195	zf-C2H2	6	-
JACXGJ010001912.1	68849	70568	zf-C2H2	17	+
JACXGJ010001926.1	48121	49693	zf-C2H2	16	+
JACXGJ010001926.1	53399	55076	zf-C2H2	16	+
JACXGJ010001926.1	59966	61472	zf-C2H2	15	+
JACXGJ010001945.1	20564	24704	zf-C2H2	12	-
JACXGJ010001999.1	21783	22671	zf-C2H2	10	-
JACXGJ010001999.1	31352	32924	zf-C2H2	17	-
JACXGJ010001999.1	34640	36596	zf-C2H2	22	-
JACXGJ010001999.1	47212	48418	zf-C2H2	13	-
JACXGJ010001999.1	55290	56400	zf-C2H2	11	-
JACXGJ010001999.1	66716	67802	zf-C2H2	11	-
JACXGJ010002036.1	6430	7960	zf-C2H2	14	+
JACXGJ010002036.1	11355	12870	zf-C2H2	14	+
JACXGJ010002036.1	16174	18304	zf-C2H2	19	+
JACXGJ010002036.1	21408	23156	zf-C2H2	12	-
JACXGJ010002036.1	28227	29391	zf-C2H2	10	-
JACXGJ010002036.1	33466	33943	zf-C2H2	6	-
JACXGJ010002036.1	37022	37880	zf-C2H2	5	-
JACXGJ010002036.1	39348	39891	zf-C2H2	5	-
JACXGJ010002036.1	45361	45826	zf-C2H2	5	-
JACXGJ010002036.1	68348	69134	zf-C2H2	5	-
JACXGJ010002045.1	57104	57872	zf-C2H2	5	-
JACXGJ010002060.1	14411	14840	zf-C2H2	5	+
JACXGJ010002067.1	24209	25220	zf-C2H2	5	-
JACXGJ010002083.1	16843	19453	zf-C2H2	7	-
JACXGJ010002104.1	22167	23196	zf-C2H2	5	-
JACXGJ010002104.1	27673	29743	zf-C2H2	7	-
JACXGJ010002104.1	40075	42223	zf-C2H2	7	-
JACXGJ010002143.1	56514	57948	zf-C2H2	11	+
JACXGJ010002173.1	15628	16690	zf-C2H2	5	-
JACXGJ010002173.1	19999	21037	zf-C2H2	5	-
JACXGJ010002199.1	1450	2500	zf-C2H2	12	-
JACXGJ010002199.1	8011	8962	zf-C2H2	10	-
JACXGJ010002199.1	19156	20317	zf-C2H2	12	-
JACXGJ010002199.1	25454	26813	zf-C2H2	14	-
JACXGJ010002211.1	62845	64138	zf-C2H2	6	-
JACXGJ010002257.1	8472	14163	zf-C2H2	10	+
JACXGJ010002342.1	59666	60851	zf-C2H2	9	-
JACXGJ010002443.1	28448	30203	zf-C2H2	5	+
JACXGJ010002475.1	5841	6921	zf-C2H2	6	+
JACXGJ010002552.1	31101	32748	zf-C2H2	15	-
JACXGJ010002552.1	36827	38555	zf-C2H2	17	-
JACXGJ010002552.1	45498	47292	zf-C2H2	17	+
JACXGJ010002552.1	53457	55188	zf-C2H2	16	+
JACXGJ010002595.1	408	2070	zf-C2H2	13	-
JACXGJ010002595.1	6466	8428	zf-C2H2	16	+
JACXGJ010002595.1	13402	15334	zf-C2H2	16	+
JACXGJ010002595.1	21425	22871	zf-C2H2	12	+
JACXGJ010002595.1	28741	29722	zf-C2H2	11	-
JACXGJ010002595.1	41026	41494	zf-C2H2	5	+
JACXGJ010002615.1	19426	20047	zf-C2H2	7	-
JACXGJ010002649.1	230	5180	zf-C2H2	12	-
JACXGJ010002681.1	23819	27380	zf-C2H2	5	-
JACXGJ010002732.1	15839	17957	zf-C2H2	16	-
JACXGJ010002830.1	19839	22239	zf-C2H2	18	+
JACXGJ010002900.1	26011	27127	zf-C2H2	6	-
JACXGJ010002906.1	16799	20672	zf-C2H2	6	+
JACXGJ010002933.1	41804	44249	zf-C2H2	19	-
JACXGJ010002974.1	5767	6718	zf-C2H2	11	-
JACXGJ010002974.1	23485	24427	zf-C2H2	10	-
JACXGJ010002974.1	43696	44701	zf-C2H2	11	-
JACXGJ010002997.1	32843	33677	zf-C2H2	9	-
JACXGJ010003089.1	21269	22484	zf-C2H2	5	+
JACXGJ010003143.1	2672	4079	zf-C2H2	6	-
JACXGJ010003175.1	38661	39312	zf-C2H2	5	+
JACXGJ010003251.1	1170	2019	zf-C2H2	6	-
JACXGJ010003292.1	8586	10458	zf-C2H2	17	-
JACXGJ010003327.1	18119	19991	zf-C2H2	17	-
JACXGJ010003341.1	46050	47640	zf-C2H2	13	+
JACXGJ010003351.1	5450	6416	zf-C2H2	7	+
JACXGJ010003351.1	13501	14776	zf-C2H2	14	+
JACXGJ010003351.1	20357	20858	zf-C2H2	6	+
JACXGJ010003351.1	26341	27700	zf-C2H2	15	+
JACXGJ010003389.1	2746	4600	zf-C2H2	21	+
JACXGJ010003389.1	10424	11399	zf-C2H2	10	+
JACXGJ010003389.1	17665	18436	zf-C2H2	8	+
JACXGJ010003389.1	22716	23781	zf-C2H2	11	-
JACXGJ010003389.1	30546	31569	zf-C2H2	11	+
JACXGJ010003389.1	37032	38154	zf-C2H2	11	+
JACXGJ010003406.1	30864	32070	zf-C2H2	5	-
JACXGJ010003406.1	33482	35087	zf-C2H2	12	-
JACXGJ010003406.1	39373	40717	zf-C2H2	11	-
JACXGJ010003432.1	29590	30535	zf-C2H2	6	+
JACXGJ010003458.1	41601	42801	zf-C2H2	7	-
JACXGJ010003458.1	46032	48471	zf-C2H2	7	+
JACXGJ010003502.1	524	4235	zf-C2H2	13	-
JACXGJ010003665.1	35527	38953	zf-C2H2	5	-
JACXGJ010003700.1	40271	41315	zf-C2H2	5	-
JACXGJ010003721.1	26919	28299	zf-C2H2	11	+
JACXGJ010003796.1	11400	19833	zf-C2H2	52	-
JACXGJ010003796.1	28779	31008	zf-C2H2	11	-
JACXGJ010003814.1	8352	9078	zf-C2H2	8	-
JACXGJ010003814.1	13608	14379	zf-C2H2	6	+
JACXGJ010003814.1	17297	17870	zf-C2H2	5	+
JACXGJ010003814.1	22295	23117	zf-C2H2	8	+
JACXGJ010003814.1	26851	28282	zf-C2H2	14	-
JACXGJ010003814.1	32220	33387	zf-C2H2	13	-
JACXGJ010003814.1	38742	40029	zf-C2H2	14	-
JACXGJ010003855.1	15008	17045	zf-C2H2	19	+
JACXGJ010003912.1	1368	2862	zf-C2H2	16	-
JACXGJ010003912.1	12595	14218	zf-C2H2	18	-
JACXGJ010003912.1	30172	31549	zf-C2H2	15	+
JACXGJ010003912.1	42787	44263	zf-C2H2	16	+
JACXGJ010003964.1	29886	31104	zf-C2H2	6	+
JACXGJ010003969.1	17616	21336	zf-C2H2	27	-
JACXGJ010004065.1	7430	8390	zf-C2H2	5	+
JACXGJ010004174.1	1799	3293	zf-C2H2	15	+
JACXGJ010004174.1	7117	8671	zf-C2H2	16	+
JACXGJ010004174.1	13113	14787	zf-C2H2	17	+
JACXGJ010004174.1	18408	19419	zf-C2H2	9	+
JACXGJ010004174.1	25997	27536	zf-C2H2	16	+
JACXGJ010004174.1	29725	31591	zf-C2H2	18	-
JACXGJ010004174.1	33171	34581	zf-C2H2	12	-
JACXGJ010004174.1	44034	45114	zf-C2H2	11	+
JACXGJ010004291.1	29142	33672	zf-C2H2	8	+
JACXGJ010004403.1	5324	6260	zf-C2H2	6	-
JACXGJ010004403.1	12831	14205	zf-C2H2	11	+
JACXGJ010004403.1	19119	20412	zf-C2H2	10	+
JACXGJ010004403.1	27409	28636	zf-C2H2	11	+
JACXGJ010004403.1	37961	39347	zf-C2H2	10	+
JACXGJ010004461.1	18862	24061	zf-C2H2	8	+
JACXGJ010004466.1	4920	7878	zf-C2H2	21	+
JACXGJ010004466.1	23382	25704	zf-C2H2	15	+
JACXGJ010004663.1	9749	11366	zf-C2H2	14	+
JACXGJ010004663.1	14204	15647	zf-C2H2	14	+
JACXGJ010004729.1	11215	11971	zf-C2H2	5	-
JACXGJ010004755.1	22911	23901	zf-C2H2	5	+
JACXGJ010004797.1	31718	34385	zf-C2H2	6	+
JACXGJ010004837.1	15387	17172	zf-C2H2	16	-
JACXGJ010004837.1	38908	40576	zf-C2H2	15	-
JACXGJ010005021.1	1014	3174	zf-C2H2	14	-
JACXGJ010005030.1	22837	23902	zf-C2H2	7	-
JACXGJ010005147.1	36544	38113	zf-C2H2	8	-
JACXGJ010005297.1	23154	26751	zf-C2H2	26	-
JACXGJ010005310.1	26054	27467	zf-C2H2	12	-
JACXGJ010005347.1	2116	3163	zf-C2H2	10	-
JACXGJ010005347.1	14394	15606	zf-C2H2	12	-
JACXGJ010005347.1	22789	23668	zf-C2H2	8	-
JACXGJ010005364.1	6023	9206	zf-C2H2	9	-
JACXGJ010005388.1	7696	8341	zf-C2H2	6	-
JACXGJ010005388.1	18090	19380	zf-C2H2	12	+
JACXGJ010005388.1	25453	28150	zf-C2H2	26	+
JACXGJ010005411.1	3069	4467	zf-C2H2	14	+
JACXGJ010005411.1	9144	10302	zf-C2H2	11	+
JACXGJ010005457.1	35258	36380	zf-C2H2	8	+
JACXGJ010005501.1	9183	10416	zf-C2H2	9	-
JACXGJ010005501.1	17139	18405	zf-C2H2	9	+
JACXGJ010005501.1	22699	23923	zf-C2H2	9	-
JACXGJ010005501.1	28605	29874	zf-C2H2	10	-
JACXGJ010005540.1	4052	6962	zf-C2H2	7	+
JACXGJ010005637.1	16146	17586	zf-C2H2	6	-
JACXGJ010005645.1	20249	21950	zf-C2H2	12	+
JACXGJ010005663.1	6768	12369	zf-C2H2	11	+
JACXGJ010005676.1	12238	14014	zf-C2H2	7	+
JACXGJ010005693.1	36680	37247	zf-C2H2	5	+
JACXGJ010005766.1	19975	24613	zf-C2H2	8	-
JACXGJ010005789.1	3185	4319	zf-C2H2	7	+
JACXGJ010005859.1	23972	26189	zf-C2H2	9	+
JACXGJ010005877.1	24672	26934	zf-C2H2	5	-
JACXGJ010005888.1	18126	19263	zf-C2H2	11	-
JACXGJ010005919.1	19895	21321	zf-C2H2	16	-
JACXGJ010006097.1	14319	15273	zf-C2H2	10	+
JACXGJ010006114.1	21818	25211	zf-C2H2	14	+
JACXGJ010006117.1	11140	12352	zf-C2H2	13	-
JACXGJ010006117.1	26561	27743	zf-C2H2	14	-
JACXGJ010006117.1	34885	35467	zf-C2H2	6	-
JACXGJ010006158.1	22474	23263	zf-C2H2	6	-
JACXGJ010006382.1	22662	24471	zf-C2H2	6	-
JACXGJ010006512.1	8559	9231	zf-C2H2	7	+
JACXGJ010006536.1	12978	14169	zf-C2H2	11	-
JACXGJ010006536.1	22580	24365	zf-C2H2	11	-
JACXGJ010006536.1	30368	31391	zf-C2H2	8	-
JACXGJ010006597.1	10235	11570	zf-C2H2	10	-
JACXGJ010006693.1	20909	22034	zf-C2H2	5	+
JACXGJ010006843.1	26434	27454	zf-C2H2	6	-
JACXGJ010006845.1	15837	16635	zf-C2H2	8	+
JACXGJ010006845.1	24842	25802	zf-C2H2	10	+
JACXGJ010006890.1	25788	28095	zf-C2H2	7	-
JACXGJ010006934.1	13989	15261	zf-C2H2	14	+
JACXGJ010006934.1	25173	26226	zf-C2H2	11	+
JACXGJ010006934.1	31057	31987	zf-C2H2	9	+
JACXGJ010006995.1	8812	9565	zf-C2H2	8	+
JACXGJ010007030.1	28745	30236	zf-C2H2	5	-
JACXGJ010007081.1	12231	14210	zf-C2H2	8	-
JACXGJ010007116.1	14779	16576	zf-C2H2	16	-
JACXGJ010007116.1	17434	18478	zf-C2H2	10	-
JACXGJ010007116.1	20445	21213	zf-C2H2	6	-
JACXGJ010007116.1	30340	31663	zf-C2H2	14	-
JACXGJ010007142.1	22148	25655	zf-C2H2	6	-
JACXGJ010007217.1	16077	19644	zf-C2H2	11	-
JACXGJ010007378.1	24287	26048	zf-C2H2	6	-
JACXGJ010007455.1	20586	21615	zf-C2H2	11	-
JACXGJ010007586.1	20637	22212	zf-C2H2	12	+
JACXGJ010007633.1	777	1608	zf-C2H2	8	+
JACXGJ010007633.1	7602	8922	zf-C2H2	15	+
JACXGJ010007633.1	13935	15300	zf-C2H2	15	+
JACXGJ010007633.1	19867	21289	zf-C2H2	15	+
JACXGJ010007633.1	27754	29293	zf-C2H2	16	+
JACXGJ010007661.1	988	2008	zf-C2H2	5	+
JACXGJ010007661.1	13763	15329	zf-C2H2	9	+
JACXGJ010007694.1	4407	6413	zf-C2H2	10	-
JACXGJ010007733.1	23102	24725	zf-C2H2	10	+
JACXGJ010007784.1	5477	6473	zf-C2H2	5	+
JACXGJ010007784.1	12095	13325	zf-C2H2	8	+
JACXGJ010007784.1	16271	17507	zf-C2H2	8	+
JACXGJ010007784.1	22310	23441	zf-C2H2	7	-
JACXGJ010007830.1	18364	19663	zf-C2H2	9	+
JACXGJ010007830.1	23903	25484	zf-C2H2	11	+
JACXGJ010008233.1	10160	11228	zf-C2H2	11	+
JACXGJ010008233.1	19105	20170	zf-C2H2	10	+
JACXGJ010008233.1	23671	24244	zf-C2H2	5	+
JACXGJ010008238.1	21071	22163	zf-C2H2	12	+
JACXGJ010008420.1	10013	11852	zf-C2H2	18	-
JACXGJ010008501.1	24261	24783	zf-C2H2	5	-
JACXGJ010008501.1	25086	26349	zf-C2H2	11	-
JACXGJ010008600.1	374	1136	zf-C2H2	7	-
JACXGJ010008600.1	4412	5171	zf-C2H2	7	-
JACXGJ010008600.1	9528	10572	zf-C2H2	11	-
JACXGJ010008600.1	18427	19492	zf-C2H2	11	-
JACXGJ010008655.1	112	871	zf-C2H2	5	+
JACXGJ010008713.1	942	1857	zf-C2H2	7	+
JACXGJ010008713.1	3460	4417	zf-C2H2	7	+
JACXGJ010008713.1	7351	10229	zf-C2H2	24	+
JACXGJ010008713.1	14598	15531	zf-C2H2	7	+
JACXGJ010008713.1	16019	17390	zf-C2H2	14	+
JACXGJ010008713.1	24329	25556	zf-C2H2	9	+
JACXGJ010008861.1	396	2022	zf-C2H2	17	+
JACXGJ010008888.1	16863	18438	zf-C2H2	9	-
JACXGJ010009152.1	303	1362	zf-C2H2	7	+
JACXGJ010009152.1	6591	7533	zf-C2H2	8	+
JACXGJ010009152.1	8288	8966	zf-C2H2	5	+
JACXGJ010009152.1	9326	10589	zf-C2H2	13	+
JACXGJ010009152.1	10694	11390	zf-C2H2	7	+
JACXGJ010009152.1	16738	17776	zf-C2H2	10	+
JACXGJ010009169.1	9608	10676	zf-C2H2	8	+
JACXGJ010009184.1	14426	15437	zf-C2H2	5	+
JACXGJ010009322.1	7427	8849	zf-C2H2	16	-
JACXGJ010009349.1	8948	12614	zf-C2H2	5	-
JACXGJ010009349.1	17652	19500	zf-C2H2	5	-
JACXGJ010009394.1	14206	15128	zf-C2H2	7	-
JACXGJ010009453.1	14125	16180	zf-C2H2	6	+
JACXGJ010009460.1	6333	9591	zf-C2H2	17	-
JACXGJ010009460.1	11856	14403	zf-C2H2	9	-
JACXGJ010009602.1	8531	9344	zf-C2H2	7	+
JACXGJ010009612.1	8208	10302	zf-C2H2	6	+
JACXGJ010009758.1	4222	6226	zf-C2H2	18	-
JACXGJ010009758.1	10998	13626	zf-C2H2	15	+
JACXGJ010009758.1	15735	16875	zf-C2H2	9	+
JACXGJ010009758.1	17157	18069	zf-C2H2	7	+
JACXGJ010009827.1	4481	5390	zf-C2H2	9	+
JACXGJ010009827.1	9305	10664	zf-C2H2	13	+
JACXGJ010009880.1	2512	4039	zf-C2H2	17	-
JACXGJ010010120.1	7668	8784	zf-C2H2	8	-
JACXGJ010010213.1	17413	18118	zf-C2H2	6	-
JACXGJ010010241.1	7659	8595	zf-C2H2	5	+
JACXGJ010010288.1	21825	22275	zf-C2H2	5	-
JACXGJ010010336.1	8139	9459	zf-C2H2	8	+
JACXGJ010010336.1	13601	14930	zf-C2H2	8	+
JACXGJ010010458.1	19606	20821	zf-C2H2	13	-
JACXGJ010010494.1	2296	4207	zf-C2H2	17	-
JACXGJ010010494.1	19594	21001	zf-C2H2	10	+
JACXGJ010010502.1	11337	12537	zf-C2H2	8	-
JACXGJ010010561.1	15385	16651	zf-C2H2	14	+
JACXGJ010010757.1	9676	10903	zf-C2H2	7	+
JACXGJ010010787.1	8990	11669	zf-C2H2	16	+
JACXGJ010010906.1	20081	20918	zf-C2H2	9	+
JACXGJ010010938.1	1824	3546	zf-C2H2	15	+
JACXGJ010010938.1	6917	9443	zf-C2H2	17	+
JACXGJ010011048.1	10610	13682	zf-C2H2	23	+
JACXGJ010011071.1	11912	14879	zf-C2H2	7	+
JACXGJ010011106.1	4132	5953	zf-C2H2	14	-
JACXGJ010011305.1	4725	6966	zf-C2H2	14	+
JACXGJ010011320.1	4957	6055	zf-C2H2	6	-
JACXGJ010011320.1	15748	16822	zf-C2H2	7	-
JACXGJ010011359.1	1196	3872	zf-C2H2	24	-
JACXGJ010011454.1	9759	12633	zf-C2H2	17	+
JACXGJ010011526.1	13605	15243	zf-C2H2	11	+
JACXGJ010011688.1	9136	10813	zf-C2H2	8	+
JACXGJ010011707.1	1	586	zf-C2H2	6	-
JACXGJ010011720.1	10742	11597	zf-C2H2	9	+
JACXGJ010011961.1	6083	7010	zf-C2H2	7	-
JACXGJ010011961.1	16189	17620	zf-C2H2	12	-
JACXGJ010012003.1	12778	13927	zf-C2H2	9	-
JACXGJ010012215.1	2988	3471	zf-C2H2	5	+
JACXGJ010012347.1	2	995	zf-C2H2	11	-
JACXGJ010012347.1	9913	10960	zf-C2H2	11	-
JACXGJ010012347.1	16792	17602	zf-C2H2	8	-
JACXGJ010012429.1	407	3074	zf-C2H2	20	+
JACXGJ010012429.1	8517	10158	zf-C2H2	15	+
JACXGJ010012429.1	14597	16016	zf-C2H2	15	+
JACXGJ010012621.1	7872	8955	zf-C2H2	12	-
JACXGJ010012621.1	14082	14943	zf-C2H2	9	-
JACXGJ010012857.1	8431	9376	zf-C2H2	6	+
JACXGJ010013121.1	10657	11764	zf-C2H2	11	-
JACXGJ010013121.1	15491	16799	zf-C2H2	14	-
JACXGJ010013298.1	8429	9059	zf-C2H2	6	+
JACXGJ010013379.1	14717	16382	zf-C2H2	11	-
JACXGJ010013472.1	12213	15804	zf-C2H2	18	-
JACXGJ010013506.1	1821	2466	zf-C2H2	5	-
JACXGJ010013629.1	11894	13046	zf-C2H2	7	+
JACXGJ010013860.1	12642	13539	zf-C2H2	8	-
JACXGJ010013892.1	6904	7963	zf-C2H2	11	-
JACXGJ010014104.1	10016	10973	zf-C2H2	10	+
JACXGJ010014331.1	0	948	zf-C2H2	10	+
JACXGJ010014384.1	1	403	zf-C2H2	5	+
JACXGJ010014460.1	733	1666	zf-C2H2	10	-
JACXGJ010014460.1	8237	9605	zf-C2H2	15	-
JACXGJ010014543.1	562	1306	zf-C2H2	7	+
JACXGJ010014543.1	5545	6691	zf-C2H2	12	+
JACXGJ010014543.1	8995	9670	zf-C2H2	7	+
JACXGJ010014895.1	4755	6369	zf-C2H2	5	+
JACXGJ010014897.1	4302	5418	zf-C2H2	11	-
JACXGJ010015405.1	10388	11609	zf-C2H2	9	-
JACXGJ010015419.1	8174	9950	zf-C2H2	16	+
JACXGJ010015446.1	1036	3658	zf-C2H2	30	-
JACXGJ010015446.1	7755	9006	zf-C2H2	14	-
JACXGJ010015563.1	2595	9027	zf-C2H2	16	+
JACXGJ010015620.1	7165	9133	zf-C2H2	21	+
JACXGJ010015714.1	3293	4376	zf-C2H2	10	-
JACXGJ010015794.1	1665	2610	zf-C2H2	6	-
JACXGJ010015945.1	7391	8054	zf-C2H2	7	+
JACXGJ010016329.1	1	514	zf-C2H2	6	+
JACXGJ010016504.1	8123	9599	zf-C2H2	6	-
JACXGJ010016516.1	694	2440	zf-C2H2	6	-
JACXGJ010016661.1	776	2096	zf-C2H2	10	+
JACXGJ010016704.1	1688	2564	zf-C2H2	9	+
JACXGJ010016704.1	10721	11987	zf-C2H2	14	+
JACXGJ010016733.1	3506	4817	zf-C2H2	15	+
JACXGJ010016954.1	5365	6202	zf-C2H2	5	-
JACXGJ010018179.1	443	995	zf-C2H2	5	+
JACXGJ010018186.1	1	724	zf-C2H2	9	+
JACXGJ010018310.1	3024	4170	zf-C2H2	8	+
JACXGJ010018310.1	7532	8513	zf-C2H2	6	+
JACXGJ010018588.1	3745	4693	zf-C2H2	10	+
JACXGJ010018640.1	9347	10034	zf-C2H2	7	+
JACXGJ010018871.1	5997	7341	zf-C2H2	15	+
JACXGJ010019233.1	139	1840	zf-C2H2	8	-
JACXGJ010019311.1	5659	6493	zf-C2H2	7	-
JACXGJ010019388.1	822	1563	zf-C2H2	8	+
JACXGJ010019388.1	7098	7968	zf-C2H2	10	+
JACXGJ010019450.1	3910	5005	zf-C2H2	11	+
JACXGJ010019451.1	6549	8454	zf-C2H2	5	+
JACXGJ010019896.1	1082	2216	zf-C2H2	12	-
JACXGJ010019896.1	6387	7113	zf-C2H2	7	+
JACXGJ010019903.1	656	1526	zf-C2H2	9	-
JACXGJ010020135.1	2371	3493	zf-C2H2	5	-
JACXGJ010020188.1	0	954	zf-C2H2	11	-
JACXGJ010020262.1	6988	7600	zf-C2H2	6	-
JACXGJ010020282.1	4124	5180	zf-C2H2	9	+
JACXGJ010020582.1	2	581	zf-C2H2	6	-
JACXGJ010020717.1	0	969	zf-C2H2	11	+
JACXGJ010020780.1	3527	5051	zf-C2H2	8	-
JACXGJ010020853.1	769	2038	zf-C2H2	9	+
JACXGJ010020853.1	6720	8232	zf-C2H2	12	+
JACXGJ010021230.1	369	1974	zf-C2H2	8	+
JACXGJ010021351.1	232	2194	zf-C2H2	13	+
JACXGJ010021546.1	2	1316	zf-C2H2	14	+
JACXGJ010021570.1	4358	5150	zf-C2H2	8	+
JACXGJ010021970.1	3	2013	zf-C2H2	23	-
JACXGJ010022261.1	1242	1824	zf-C2H2	6	+
JACXGJ010022537.1	3243	4263	zf-C2H2	11	+
JACXGJ010022825.1	0	927	zf-C2H2	11	+
JACXGJ010023328.1	2302	3442	zf-C2H2	11	-
JACXGJ010023411.1	1195	2068	zf-C2H2	8	-
JACXGJ010023467.1	2266	3643	zf-C2H2	12	+
JACXGJ010023515.1	2255	3866	zf-C2H2	14	+
JACXGJ010023780.1	1024	2164	zf-C2H2	12	+
JACXGJ010023790.1	2	1013	zf-C2H2	11	-
JACXGJ010024216.1	3362	5912	zf-C2H2	20	-
JACXGJ010024481.1	4075	5296	zf-C2H2	12	+
JACXGJ010024540.1	267	1242	zf-C2H2	7	-
JACXGJ010024996.1	1527	2751	zf-C2H2	13	-
JACXGJ010025220.1	2	593	zf-C2H2	7	+
JACXGJ010025593.1	3037	4009	zf-C2H2	10	-
JACXGJ010025682.1	0	960	zf-C2H2	10	-
JACXGJ010026411.1	2407	4945	zf-C2H2	5	-
JACXGJ010026909.1	1102	1591	zf-C2H2	5	-
JACXGJ010026923.1	2	1661	zf-C2H2	11	+
JACXGJ010027086.1	2237	3434	zf-C2H2	11	-
JACXGJ010027136.1	605	1106	zf-C2H2	5	+
JACXGJ010027567.1	2338	3319	zf-C2H2	10	+
JACXGJ010027710.1	190	2053	zf-C2H2	21	-
JACXGJ010028055.1	2642	3863	zf-C2H2	12	-
JACXGJ010028267.1	385	1096	zf-C2H2	7	+
JACXGJ010029458.1	3695	4091	zf-C2H2	5	-
JACXGJ010031558.1	2720	3425	zf-C2H2	7	-
JACXGJ010031711.1	1068	2394	zf-C2H2	11	+
JACXGJ010032439.1	2664	3255	zf-C2H2	7	-
JACXGJ010033596.1	594	1677	zf-C2H2	11	+
JACXGJ010034820.1	1727	2105	zf-C2H2	6	+
JACXGJ010039143.1	1134	1887	zf-C2H2	5	+
JACXGJ010041234.1	199	733	zf-C2H2	9	-
JACXGJ010042464.1	2	590	zf-C2H2	6	-
JACXGJ010043312.1	2	1016	zf-C2H2	12	+
JACXGJ010043823.1	371	1337	zf-C2H2	11	-
JACXGJ010048924.1	3	915	zf-C2H2	11	-
JACXGJ010054468.1	1	625	zf-C2H2	8	-
JACXGJ010057962.1	1	538	zf-C2H2	7	+
JACXGJ010069029.1	0	402	zf-C2H2	5	+
```
