## Supplementary Data 2 for "Transposable elements drive the evolution of metazoan zinc finger genes": Etheostoma_cragini_znfs.bed

```
CM023106.1	3049719	3052191	zf-C2H2	6	-
CM023106.1	3395495	3399146	zf-C2H2	5	+
CM023106.1	3710886	3713352	zf-C2H2	8	-
CM023106.1	19443372	19449006	zf-C2H2	10	-
CM023106.1	23040408	23041353	zf-C2H2	6	+
CM023106.1	25640972	25642706	zf-C2H2	8	-
CM023106.1	28574713	28578208	zf-C2H2	9	+
CM023106.1	31486547	31488344	zf-C2H2	17	-
CM023106.1	31653123	31653606	zf-C2H2	5	-
CM023107.1	917685	918831	zf-C2H2	12	-
CM023107.1	2305504	2306770	zf-C2H2	5	+
CM023107.1	5565212	5566430	zf-C2H2	6	-
CM023107.1	5578952	5581493	zf-C2H2	9	+
CM023107.1	11500024	11501200	zf-C2H2	5	+
CM023107.1	18914466	18915600	zf-C2H2	11	-
CM023107.1	23915474	23917523	zf-C2H2	6	+
CM023107.1	24647980	24651136	zf-C2H2	22	+
CM023107.1	25813781	25814597	zf-C2H2	7	+
CM023107.1	25823243	25824449	zf-C2H2	9	+
CM023107.1	25827027	25827906	zf-C2H2	6	+
CM023107.1	28244712	28246086	zf-C2H2	10	-
CM023108.1	3143715	3145971	zf-C2H2	5	+
CM023108.1	11594260	11596234	zf-C2H2	6	+
CM023108.1	17214824	17218469	zf-C2H2	8	-
CM023108.1	27418433	27420041	zf-C2H2	17	+
CM023108.1	27423954	27425520	zf-C2H2	15	+
CM023108.1	27432738	27433581	zf-C2H2	9	+
CM023108.1	29739324	29740698	zf-C2H2	16	+
CM023108.1	29785256	29786291	zf-C2H2	12	+
CM023108.1	29893115	29894063	zf-C2H2	11	+
CM023109.1	8162038	8162845	zf-C2H2	5	-
CM023109.1	16992977	16997603	zf-C2H2	8	-
CM023109.1	25405579	25406683	zf-C2H2	7	+
CM023109.1	26192080	26192968	zf-C2H2	5	+
CM023109.1	27468426	27469125	zf-C2H2	8	-
CM023109.1	27479119	27479902	zf-C2H2	9	-
CM023110.1	45506	47030	zf-C2H2	5	-
CM023110.1	20763035	20765024	zf-C2H2	5	-
CM023110.1	21680160	21682818	zf-C2H2	8	-
CM023110.1	21687118	21688579	zf-C2H2	10	-
CM023110.1	21690767	21691691	zf-C2H2	5	-
CM023110.1	25813586	25814666	zf-C2H2	5	-
CM023111.1	3125417	3128000	zf-C2H2	6	+
CM023111.1	7856998	7860262	zf-C2H2	6	-
CM023111.1	8314969	8316868	zf-C2H2	7	+
CM023111.1	8489278	8492881	zf-C2H2	5	-
CM023111.1	8705549	8707859	zf-C2H2	10	-
CM023111.1	14003726	14005274	zf-C2H2	11	-
CM023111.1	14009698	14010727	zf-C2H2	11	-
CM023111.1	14015354	14016449	zf-C2H2	8	-
CM023111.1	14028561	14029293	zf-C2H2	5	-
CM023111.1	14033338	14034679	zf-C2H2	8	-
CM023111.1	14038661	14043047	zf-C2H2	27	-
CM023111.1	14051080	14054680	zf-C2H2	17	-
CM023111.1	14067603	14071053	zf-C2H2	13	-
CM023111.1	14080599	14083623	zf-C2H2	13	-
CM023111.1	14090870	14099132	zf-C2H2	47	-
CM023111.1	14119733	14121662	zf-C2H2	11	-
CM023111.1	14231647	14233705	zf-C2H2	10	-
CM023111.1	16195641	16196391	zf-C2H2	5	-
CM023111.1	18238418	18243179	zf-C2H2	13	+
CM023111.1	18579145	18580132	zf-C2H2	6	-
CM023111.1	19089351	19090083	zf-C2H2	5	-
CM023111.1	19248930	19249785	zf-C2H2	5	+
CM023111.1	19723137	19724835	zf-C2H2	11	-
CM023111.1	19757730	19758891	zf-C2H2	5	+
CM023111.1	20001839	20003282	zf-C2H2	15	+
CM023112.1	961740	962589	zf-C2H2	6	-
CM023112.1	1223377	1224361	zf-C2H2	7	-
CM023112.1	2341272	2342148	zf-C2H2	7	+
CM023112.1	4295934	4297233	zf-C2H2	5	-
CM023112.1	5603479	5604733	zf-C2H2	8	-
CM023112.1	5608975	5610256	zf-C2H2	8	-
CM023112.1	5625495	5627001	zf-C2H2	10	-
CM023112.1	5643238	5643874	zf-C2H2	5	+
CM023112.1	5699045	5700122	zf-C2H2	6	+
CM023112.1	5701677	5702916	zf-C2H2	8	+
CM023112.1	5725959	5727396	zf-C2H2	11	+
CM023112.1	5774259	5775570	zf-C2H2	8	+
CM023112.1	5854178	5855591	zf-C2H2	10	+
CM023112.1	6686593	6688030	zf-C2H2	5	+
CM023112.1	6733096	6736186	zf-C2H2	5	-
CM023112.1	6862612	6864256	zf-C2H2	6	+
CM023112.1	6910224	6912744	zf-C2H2	6	+
CM023112.1	18241754	18245948	zf-C2H2	7	+
CM023112.1	25772356	25773853	zf-C2H2	6	-
CM023112.1	25982612	25984187	zf-C2H2	9	+
CM023113.1	304206	304734	zf-C2H2	6	-
CM023113.1	838280	838790	zf-C2H2	5	+
CM023113.1	849665	850847	zf-C2H2	7	+
CM023113.1	853415	854468	zf-C2H2	7	+
CM023113.1	858516	859302	zf-C2H2	5	+
CM023113.1	1355668	1356658	zf-C2H2	5	-
CM023113.1	1358598	1359657	zf-C2H2	6	-
CM023113.1	1367922	1368918	zf-C2H2	6	-
CM023113.1	1474745	1475876	zf-C2H2	7	+
CM023113.1	2594981	2596913	zf-C2H2	12	+
CM023113.1	7582622	7583636	zf-C2H2	8	+
CM023113.1	9112048	9116842	zf-C2H2	6	-
CM023113.1	9120994	9122692	zf-C2H2	5	-
CM023113.1	10504502	10506230	zf-C2H2	7	+
CM023113.1	20871296	20872250	zf-C2H2	7	+
CM023113.1	22956821	22958747	zf-C2H2	17	+
CM023113.1	25937661	25939464	zf-C2H2	6	+
CM023113.1	25978871	25982252	zf-C2H2	5	-
CM023113.1	28563129	28563675	zf-C2H2	6	-
CM023113.1	28583003	28584008	zf-C2H2	8	+
CM023113.1	29748157	29750800	zf-C2H2	7	+
CM023114.1	17248071	17248536	zf-C2H2	5	+
CM023114.1	21787818	21789306	zf-C2H2	10	-
CM023115.1	12939720	12940983	zf-C2H2	12	-
CM023115.1	16262584	16263610	zf-C2H2	5	-
CM023115.1	16266519	16267911	zf-C2H2	9	-
CM023115.1	16279194	16280274	zf-C2H2	5	+
CM023116.1	2268307	2271388	zf-C2H2	20	-
CM023116.1	2273254	2274169	zf-C2H2	9	-
CM023116.1	15044657	15045755	zf-C2H2	5	-
CM023116.1	17060228	17061296	zf-C2H2	9	+
CM023116.1	26687491	26688211	zf-C2H2	8	+
CM023116.1	27161458	27161971	zf-C2H2	5	-
CM023117.1	6694615	6698653	zf-C2H2	6	-
CM023117.1	6756382	6757348	zf-C2H2	5	-
CM023117.1	6973073	6974444	zf-C2H2	12	+
CM023117.1	6978171	6980106	zf-C2H2	18	+
CM023117.1	10066263	10067493	zf-C2H2	5	-
CM023117.1	15698446	15702256	zf-C2H2	26	+
CM023117.1	16600635	16602195	zf-C2H2	9	+
CM023117.1	16609476	16610889	zf-C2H2	7	+
CM023117.1	19426000	19427317	zf-C2H2	10	-
CM023117.1	21113666	21116258	zf-C2H2	6	-
CM023118.1	113574	116646	zf-C2H2	9	+
CM023118.1	11510815	11511823	zf-C2H2	5	-
CM023118.1	12177959	12179270	zf-C2H2	12	-
CM023119.1	14594569	14595979	zf-C2H2	5	+
CM023119.1	14649959	14653322	zf-C2H2	5	-
CM023119.1	15742141	15742993	zf-C2H2	5	-
CM023119.1	16159121	16159808	zf-C2H2	6	-
CM023119.1	19832370	19835970	zf-C2H2	8	+
CM023119.1	22142488	22146616	zf-C2H2	12	+
CM023119.1	24302789	24303773	zf-C2H2	10	-
CM023119.1	24310268	24311861	zf-C2H2	10	+
CM023119.1	24458189	24462065	zf-C2H2	25	+
CM023119.1	24469017	24470967	zf-C2H2	12	+
CM023119.1	24474738	24475674	zf-C2H2	5	+
CM023119.1	24482132	24483263	zf-C2H2	6	+
CM023119.1	24488071	24489394	zf-C2H2	9	+
CM023119.1	24491276	24492266	zf-C2H2	7	+
CM023119.1	24496778	24497978	zf-C2H2	7	+
CM023119.1	24509788	24511183	zf-C2H2	8	+
CM023119.1	24515749	24517231	zf-C2H2	10	+
CM023119.1	24522698	24523961	zf-C2H2	10	+
CM023119.1	24530255	24531371	zf-C2H2	8	+
CM023119.1	24534096	24535467	zf-C2H2	9	+
CM023119.1	24539308	24539953	zf-C2H2	6	+
CM023119.1	24545165	24546827	zf-C2H2	9	+
CM023119.1	24554955	24556497	zf-C2H2	8	+
CM023119.1	24557632	24558946	zf-C2H2	8	+
CM023119.1	24596043	24597042	zf-C2H2	5	-
CM023119.1	24607287	24608655	zf-C2H2	9	-
CM023119.1	24613220	24614393	zf-C2H2	7	-
CM023119.1	24623971	24625087	zf-C2H2	7	-
CM023119.1	24642252	24644652	zf-C2H2	14	-
CM023119.1	24651195	24652599	zf-C2H2	11	-
CM023119.1	24659665	24660685	zf-C2H2	5	+
CM023119.1	24668774	24669959	zf-C2H2	7	-
CM023119.1	24675728	24678989	zf-C2H2	16	-
CM023119.1	24682658	24684716	zf-C2H2	11	+
CM023119.1	24691741	24693376	zf-C2H2	11	-
CM023119.1	24696453	24697824	zf-C2H2	9	-
CM023119.1	24708523	24709468	zf-C2H2	5	-
CM023119.1	24717283	24719596	zf-C2H2	12	-
CM023119.1	24744876	24748164	zf-C2H2	24	-
CM023119.1	24750242	24751658	zf-C2H2	9	+
CM023119.1	24754442	24755963	zf-C2H2	10	+
CM023119.1	24760544	24762191	zf-C2H2	11	+
CM023119.1	24778946	24779828	zf-C2H2	5	+
CM023119.1	24782998	24783835	zf-C2H2	5	+
CM023119.1	24786629	24787721	zf-C2H2	7	+
CM023119.1	24789881	24792515	zf-C2H2	16	+
CM023119.1	24795428	24796553	zf-C2H2	7	+
CM023119.1	24802717	24804316	zf-C2H2	8	-
CM023119.1	24809299	24811801	zf-C2H2	14	-
CM023119.1	24816767	24817811	zf-C2H2	6	-
CM023119.1	24826180	24827341	zf-C2H2	5	+
CM023119.1	24839857	24841066	zf-C2H2	7	-
CM023119.1	24843245	24844460	zf-C2H2	7	-
CM023119.1	24848601	24849630	zf-C2H2	5	-
CM023119.1	24856936	24858334	zf-C2H2	9	-
CM023119.1	24865870	24867414	zf-C2H2	9	-
CM023119.1	24871664	24872660	zf-C2H2	5	-
CM023119.1	24883091	24884843	zf-C2H2	12	-
CM023119.1	24894646	24895861	zf-C2H2	8	-
CM023119.1	24899628	24900891	zf-C2H2	7	-
CM023119.1	24908589	24911163	zf-C2H2	18	-
CM023119.1	24919773	24922755	zf-C2H2	19	-
CM023119.1	24935730	24937290	zf-C2H2	10	-
CM023119.1	24955000	24956272	zf-C2H2	9	-
CM023119.1	24965939	24966935	zf-C2H2	8	-
CM023119.1	24970659	24971322	zf-C2H2	6	+
CM023119.1	24971509	24972514	zf-C2H2	10	+
CM023119.1	25013035	25014007	zf-C2H2	5	-
CM023120.1	27742	28852	zf-C2H2	8	-
CM023120.1	30409	31636	zf-C2H2	9	-
CM023120.1	31928	34502	zf-C2H2	15	-
CM023120.1	90521	91412	zf-C2H2	8	+
CM023120.1	378183	379425	zf-C2H2	5	+
CM023120.1	8239711	8241115	zf-C2H2	8	-
CM023120.1	11650132	11650975	zf-C2H2	6	+
CM023120.1	18973731	18974979	zf-C2H2	11	+
CM023120.1	19436899	19438462	zf-C2H2	11	+
CM023120.1	19815876	19816911	zf-C2H2	6	-
CM023120.1	19843648	19845112	zf-C2H2	8	-
CM023120.1	19855926	19857084	zf-C2H2	6	-
CM023120.1	22454617	22455085	zf-C2H2	5	-
CM023121.1	1051295	1052660	zf-C2H2	14	+
CM023121.1	15028501	15030154	zf-C2H2	11	+
CM023122.1	3984405	3985359	zf-C2H2	5	+
CM023122.1	3988340	3989327	zf-C2H2	6	+
CM023122.1	6515511	6517356	zf-C2H2	5	+
CM023122.1	6563873	6564902	zf-C2H2	6	+
CM023122.1	11324008	11325736	zf-C2H2	12	+
CM023122.1	19882387	19884667	zf-C2H2	6	-
CM023123.1	2903372	2904776	zf-C2H2	5	-
CM023123.1	9194934	9196458	zf-C2H2	5	+
CM023123.1	11694658	11696635	zf-C2H2	12	-
CM023123.1	17320281	17320800	zf-C2H2	5	-
CM023123.1	17326193	17326805	zf-C2H2	6	+
CM023123.1	20083275	20085450	zf-C2H2	6	+
CM023123.1	22111007	22117922	zf-C2H2	15	+
CM023124.1	26687	28058	zf-C2H2	16	+
CM023124.1	36496	37276	zf-C2H2	9	+
CM023124.1	226138	227029	zf-C2H2	6	-
CM023124.1	369724	371032	zf-C2H2	12	-
CM023124.1	386221	387085	zf-C2H2	9	+
CM023124.1	391949	393092	zf-C2H2	12	-
CM023124.1	554935	556309	zf-C2H2	13	+
CM023124.1	4679247	4681638	zf-C2H2	6	-
CM023124.1	6250474	6253897	zf-C2H2	7	-
CM023124.1	8515870	8516617	zf-C2H2	6	-
CM023124.1	15728531	15734036	zf-C2H2	8	+
CM023124.1	16527245	16527860	zf-C2H2	7	-
CM023125.1	3938649	3940698	zf-C2H2	6	+
CM023125.1	10189636	10192324	zf-C2H2	12	-
CM023125.1	12132164	12136862	zf-C2H2	14	-
CM023125.1	12301765	12307888	zf-C2H2	16	-
CM023125.1	18052242	18053775	zf-C2H2	5	-
CM023125.1	20008040	20010053	zf-C2H2	5	-
CM023126.1	3058802	3060407	zf-C2H2	12	+
CM023126.1	3380513	3381749	zf-C2H2	9	+
CM023126.1	3839605	3841819	zf-C2H2	16	-
CM023126.1	10429261	10430191	zf-C2H2	5	-
CM023126.1	12170575	12171490	zf-C2H2	7	-
CM023126.1	12172605	12173712	zf-C2H2	9	-
CM023126.1	12173861	12176618	zf-C2H2	15	-
CM023126.1	12178685	12180737	zf-C2H2	18	+
CM023126.1	18356604	18357996	zf-C2H2	6	-
CM023126.1	21421986	21424113	zf-C2H2	13	+
CM023126.1	21430058	21432176	zf-C2H2	14	+
CM023127.1	6915875	6917090	zf-C2H2	6	-
CM023127.1	10118493	10124025	zf-C2H2	9	+
CM023127.1	11664255	11665119	zf-C2H2	5	-
CM023127.1	11666722	11667706	zf-C2H2	6	-
CM023127.1	14463785	14464994	zf-C2H2	5	+
CM023127.1	22308721	22310497	zf-C2H2	5	-
CM023128.1	3706116	3708882	zf-C2H2	21	-
CM023128.1	4658651	4660169	zf-C2H2	15	-
CM023128.1	8379877	8380936	zf-C2H2	9	+
CM023128.1	9266217	9266997	zf-C2H2	8	+
CM023128.1	9272913	9273679	zf-C2H2	6	+
CM023128.1	9460649	9461498	zf-C2H2	9	-
CM023128.1	9474075	9475803	zf-C2H2	11	-
CM023128.1	10047802	10049044	zf-C2H2	5	-
CM023128.1	15843586	15844729	zf-C2H2	5	+
CM023128.1	15846775	15848062	zf-C2H2	15	+
CM023128.1	15871317	15872829	zf-C2H2	15	-
CM023129.1	310984	311596	zf-C2H2	5	-
CM023129.1	10699755	10701114	zf-C2H2	10	+
CM023129.1	10711184	10712291	zf-C2H2	8	+
CM023129.1	10719152	10720034	zf-C2H2	10	-
CM023129.1	10763629	10764574	zf-C2H2	6	+
CM023129.1	10804755	10805202	zf-C2H2	5	-
CM023129.1	10810979	10811450	zf-C2H2	5	-
CM023129.1	10874656	10875763	zf-C2H2	8	+
CM023129.1	10916723	10918265	zf-C2H2	11	-
CM023129.1	10931570	10932626	zf-C2H2	5	+
CM023129.1	10959072	10960743	zf-C2H2	10	-
CM023129.1	11010413	11011628	zf-C2H2	9	-
CM023129.1	11022959	11024159	zf-C2H2	7	-
CM023129.1	11044302	11045817	zf-C2H2	12	+
CM023129.1	11172772	11174890	zf-C2H2	14	+
CM023129.1	11202761	11204024	zf-C2H2	9	+
CM023129.1	11222538	11223834	zf-C2H2	9	+
CM023129.1	11237629	11239267	zf-C2H2	13	-
CM023129.1	11291433	11292459	zf-C2H2	6	+
CM023129.1	11303194	11304676	zf-C2H2	11	-
CM023129.1	11318484	11319594	zf-C2H2	5	+
CM023129.1	11322253	11322970	zf-C2H2	5	+
CM023129.1	11354847	11356446	zf-C2H2	11	+
CM023129.1	11371173	11373765	zf-C2H2	13	+
CM023129.1	11798106	11799180	zf-C2H2	5	-
JAAVJE010000272.1	197	1313	zf-C2H2	13	+
JAAVJE010000293.1	2037	3510	zf-C2H2	12	-
JAAVJE010000306.1	1906	3196	zf-C2H2	15	-
JAAVJE010000311.1	153	687	zf-C2H2	6	+
JAAVJE010000356.1	1	664	zf-C2H2	8	+
JAAVJE010000711.1	4399	4939	zf-C2H2	6	-
JAAVJE010000797.1	1118	1814	zf-C2H2	8	-
JAAVJE010000813.1	2634	3546	zf-C2H2	7	+
JAAVJE010000885.1	479	1178	zf-C2H2	8	+
JAAVJE010000888.1	885	1416	zf-C2H2	6	+
JAAVJE010001006.1	5132	5744	zf-C2H2	7	+
JAAVJE010001153.1	3768	4422	zf-C2H2	6	+
JAAVJE010001158.1	2454	3771	zf-C2H2	7	-
JAAVJE010001204.1	4428	5866	zf-C2H2	10	-
JAAVJE010001224.1	803	1502	zf-C2H2	8	+
JAAVJE010001375.1	80052	81246	zf-C2H2	10	-
JAAVJE010001399.1	2065	3346	zf-C2H2	10	+
JAAVJE010001405.1	4414	4858	zf-C2H2	5	+
JAAVJE010002107.1	2327	3056	zf-C2H2	6	+
JAAVJE010002180.1	3940	4477	zf-C2H2	6	-
JAAVJE010002180.1	18496	19444	zf-C2H2	11	+
JAAVJE010002743.1	2	1064	zf-C2H2	13	-
JAAVJE010003624.1	2605	3391	zf-C2H2	9	-
JAAVJE010003847.1	1128	1878	zf-C2H2	7	-
JAAVJE010003875.1	121	802	zf-C2H2	9	-
JAAVJE010004073.1	42286	42814	zf-C2H2	6	-
JAAVJE010004073.1	64267	64906	zf-C2H2	6	-
JAAVJE010004451.1	1871	2675	zf-C2H2	7	+
JAAVJE010004553.1	45528	46308	zf-C2H2	9	+
JAAVJE010004553.1	96983	97652	zf-C2H2	7	-
JAAVJE010004553.1	178642	179338	zf-C2H2	8	-
JAAVJE010004553.1	186315	186759	zf-C2H2	5	-
JAAVJE010004654.1	67480	68188	zf-C2H2	6	-
JAAVJE010004654.1	76293	76710	zf-C2H2	6	+
JAAVJE010004654.1	98050	98905	zf-C2H2	10	+
JAAVJE010004654.1	121088	121586	zf-C2H2	6	-
```
