## Supplementary Data 2 for "Transposable elements drive the evolution of metazoan zinc finger genes": Etheostoma_spectabile_znfs.bed

```
CM018435.1	2809244	2810189	zf-C2H2	6	-
CM018435.1	6700548	6706179	zf-C2H2	10	+
CM018435.1	22816271	22818752	zf-C2H2	6	-
CM018435.1	23672362	23674114	zf-C2H2	8	-
CM018435.1	26865484	26869042	zf-C2H2	10	+
CM018435.1	30184696	30186493	zf-C2H2	17	-
CM018436.1	538452	539727	zf-C2H2	5	-
CM018436.1	2216678	2217947	zf-C2H2	12	+
CM018436.1	9372042	9373242	zf-C2H2	5	+
CM018436.1	17703363	17704497	zf-C2H2	11	-
CM018436.1	23288418	23290443	zf-C2H2	6	+
CM018436.1	24103721	24106874	zf-C2H2	22	+
CM018436.1	25721005	25721818	zf-C2H2	7	+
CM018436.1	25731698	25732862	zf-C2H2	9	+
CM018436.1	25735535	25736279	zf-C2H2	6	+
CM018436.1	27672489	27675069	zf-C2H2	8	-
CM018436.1	27717974	27719189	zf-C2H2	6	+
CM018436.1	31724112	31725522	zf-C2H2	11	-
CM018436.1	31905420	31905909	zf-C2H2	6	+
CM018436.1	31932849	31933293	zf-C2H2	5	+
CM018437.1	1430701	1431607	zf-C2H2	9	-
CM018437.1	1438507	1440073	zf-C2H2	15	-
CM018437.1	1444927	1446544	zf-C2H2	17	-
CM018437.1	13108122	13108948	zf-C2H2	6	+
CM018437.1	13538110	13541752	zf-C2H2	8	+
CM018437.1	18322729	18324982	zf-C2H2	5	+
CM018437.1	27957279	27959139	zf-C2H2	6	-
CM018438.1	5707213	5708311	zf-C2H2	6	+
CM018438.1	12529426	12529870	zf-C2H2	5	-
CM018438.1	12600789	12601485	zf-C2H2	8	-
CM018438.1	12625843	12626371	zf-C2H2	6	-
CM018438.1	12654024	12654633	zf-C2H2	7	-
CM018438.1	12678467	12678911	zf-C2H2	5	+
CM018438.1	12720807	12721947	zf-C2H2	7	+
CM018438.1	12737242	12738022	zf-C2H2	9	-
CM018438.1	12760731	12761598	zf-C2H2	10	+
CM018438.1	12790373	12791069	zf-C2H2	8	-
CM018438.1	12885750	12886614	zf-C2H2	10	-
CM018438.1	15230301	15234966	zf-C2H2	8	+
CM018438.1	24803130	24803937	zf-C2H2	5	+
CM018438.1	29547864	29548647	zf-C2H2	9	-
CM018438.1	34161208	34162078	zf-C2H2	5	+
CM018439.1	14907980	14909165	zf-C2H2	7	+
CM018439.1	14911309	14911936	zf-C2H2	6	+
CM018439.1	19592370	19593531	zf-C2H2	8	+
CM018439.1	19597864	19599310	zf-C2H2	11	+
CM018439.1	19602249	19604946	zf-C2H2	8	+
CM018439.1	19608911	19609514	zf-C2H2	6	+
CM018439.1	20601156	20602926	zf-C2H2	5	+
CM018439.1	25405690	25406206	zf-C2H2	5	+
CM018439.1	27642959	27644345	zf-C2H2	5	-
CM018440.1	5992080	5993628	zf-C2H2	11	-
CM018440.1	5997740	5998820	zf-C2H2	11	-
CM018440.1	6003951	6004833	zf-C2H2	6	-
CM018440.1	6017349	6018081	zf-C2H2	5	-
CM018440.1	6025786	6027121	zf-C2H2	8	-
CM018440.1	6031223	6035618	zf-C2H2	27	-
CM018440.1	6043723	6047323	zf-C2H2	17	-
CM018440.1	6117353	6120863	zf-C2H2	14	-
CM018440.1	6131492	6134492	zf-C2H2	12	-
CM018440.1	6141626	6149945	zf-C2H2	49	-
CM018440.1	6172431	6174351	zf-C2H2	11	-
CM018440.1	6312492	6314481	zf-C2H2	10	-
CM018440.1	8430850	8431597	zf-C2H2	5	-
CM018440.1	10617250	10622011	zf-C2H2	13	+
CM018440.1	10967726	10968728	zf-C2H2	6	-
CM018440.1	11486484	11487222	zf-C2H2	5	-
CM018440.1	12141691	12143395	zf-C2H2	11	-
CM018440.1	12181636	12182812	zf-C2H2	5	+
CM018440.1	12452351	12453848	zf-C2H2	15	+
CM018440.1	22795810	22798384	zf-C2H2	6	-
CM018440.1	27618915	27621237	zf-C2H2	10	+
CM018440.1	27852703	27856306	zf-C2H2	5	+
CM018440.1	28036256	28038107	zf-C2H2	7	-
CM018440.1	28519425	28522779	zf-C2H2	6	+
CM018440.1	29930259	29932155	zf-C2H2	17	+
CM018440.1	30315108	30316524	zf-C2H2	13	+
CM018441.1	14074975	14079169	zf-C2H2	7	+
CM018441.1	22426183	22427701	zf-C2H2	6	-
CM018441.1	22653216	22654869	zf-C2H2	9	+
CM018441.1	26326653	26327952	zf-C2H2	5	-
CM018441.1	28555515	28556391	zf-C2H2	7	-
CM018441.1	29422199	29423486	zf-C2H2	8	-
CM018441.1	29425921	29427157	zf-C2H2	8	-
CM018441.1	29435989	29437527	zf-C2H2	10	-
CM018441.1	29448028	29449609	zf-C2H2	8	+
CM018441.1	29503629	29504742	zf-C2H2	6	+
CM018441.1	29505769	29506912	zf-C2H2	7	+
CM018441.1	29523381	29524578	zf-C2H2	7	+
CM018441.1	29525605	29526868	zf-C2H2	8	+
CM018441.1	29543898	29545272	zf-C2H2	10	+
CM018441.1	29558142	29559492	zf-C2H2	9	+
CM018441.1	29563116	29564172	zf-C2H2	6	+
CM018441.1	29607771	29609172	zf-C2H2	10	+
CM018441.1	30489747	30491124	zf-C2H2	5	+
CM018441.1	30538833	30541923	zf-C2H2	5	-
CM018441.1	30670065	30671562	zf-C2H2	6	+
CM018441.1	30724222	30726757	zf-C2H2	6	+
CM018441.1	31536707	31537823	zf-C2H2	7	+
CM018442.1	8610696	8612217	zf-C2H2	7	-
CM018442.1	10133620	10135318	zf-C2H2	5	+
CM018442.1	10139562	10144416	zf-C2H2	6	+
CM018442.1	11786652	11787666	zf-C2H2	7	-
CM018442.1	11792777	11793947	zf-C2H2	7	-
CM018442.1	17375213	17376578	zf-C2H2	8	-
CM018442.1	19213673	19214807	zf-C2H2	7	-
CM018442.1	19331627	19332671	zf-C2H2	6	+
CM018442.1	19345542	19346601	zf-C2H2	6	+
CM018442.1	19348601	19349594	zf-C2H2	5	+
CM018442.1	22391852	22393033	zf-C2H2	7	+
CM018442.1	22394112	22394742	zf-C2H2	5	+
CM018442.1	25086956	25088852	zf-C2H2	17	+
CM018442.1	28627445	28629125	zf-C2H2	6	+
CM018442.1	28669635	28673019	zf-C2H2	5	-
CM018442.1	30541993	30542980	zf-C2H2	8	+
CM018442.1	31991138	31993781	zf-C2H2	7	+
CM018442.1	32072632	32075275	zf-C2H2	7	-
CM018442.1	33523382	33524369	zf-C2H2	8	-
CM018442.1	33550910	33551639	zf-C2H2	5	+
CM018443.1	1083196	1084720	zf-C2H2	10	+
CM018444.1	16380234	16381335	zf-C2H2	5	-
CM018444.1	16392481	16393840	zf-C2H2	9	+
CM018444.1	16396734	16397760	zf-C2H2	5	+
CM018444.1	20492080	20493343	zf-C2H2	12	+
CM018444.1	26214174	26216448	zf-C2H2	6	+
CM018445.1	9005098	9006196	zf-C2H2	5	-
CM018445.1	11154669	11155743	zf-C2H2	9	+
CM018445.1	18322925	18326006	zf-C2H2	20	-
CM018445.1	18327867	18328734	zf-C2H2	9	-
CM018446.1	7404610	7405831	zf-C2H2	7	-
CM018446.1	7414546	7415935	zf-C2H2	7	-
CM018446.1	7422464	7423832	zf-C2H2	7	-
CM018446.1	8339920	8343508	zf-C2H2	26	-
CM018446.1	14348468	14349770	zf-C2H2	5	+
CM018446.1	17733659	17735597	zf-C2H2	18	-
CM018446.1	17739065	17740445	zf-C2H2	12	-
CM018446.1	17964155	17965121	zf-C2H2	6	+
CM018446.1	18021195	18025188	zf-C2H2	6	+
CM018446.1	24705763	24706462	zf-C2H2	5	+
CM018446.1	27132765	27135453	zf-C2H2	6	+
CM018446.1	29296623	29297904	zf-C2H2	10	+
CM018447.1	6724977	6728052	zf-C2H2	9	-
CM018447.1	25314650	25316006	zf-C2H2	12	+
CM018447.1	26065717	26066707	zf-C2H2	5	+
CM018448.1	392955	396339	zf-C2H2	5	+
CM018448.1	451532	452942	zf-C2H2	5	-
CM018448.1	13782613	13783477	zf-C2H2	5	-
CM018448.1	14223570	14224257	zf-C2H2	6	-
CM018448.1	14311631	14312270	zf-C2H2	5	+
CM018448.1	18184599	18188160	zf-C2H2	8	+
CM018448.1	23747596	23751730	zf-C2H2	12	+
CM018449.1	7631908	7633216	zf-C2H2	9	-
CM018449.1	11286418	11287273	zf-C2H2	6	+
CM018449.1	19865765	19867013	zf-C2H2	11	+
CM018449.1	20463279	20464860	zf-C2H2	11	+
CM018449.1	32090225	32091725	zf-C2H2	9	-
CM018449.1	32108232	32109138	zf-C2H2	6	-
CM018450.1	18386739	18388404	zf-C2H2	11	-
CM018450.1	22966549	22968040	zf-C2H2	13	-
CM018451.1	4463342	4464287	zf-C2H2	5	+
CM018451.1	4467241	4468228	zf-C2H2	5	+
CM018451.1	7151988	7153779	zf-C2H2	5	+
CM018451.1	7205147	7206401	zf-C2H2	6	+
CM018451.1	12307405	12309085	zf-C2H2	12	+
CM018451.1	22591408	22593499	zf-C2H2	13	+
CM018451.1	22599940	22602019	zf-C2H2	14	+
CM018452.1	3952704	3954108	zf-C2H2	5	-
CM018452.1	10899474	10900956	zf-C2H2	5	+
CM018452.1	13570233	13572189	zf-C2H2	13	-
CM018452.1	23541642	23543715	zf-C2H2	6	+
CM018452.1	25953251	25960106	zf-C2H2	15	+
CM018453.1	6624835	6625498	zf-C2H2	8	+
CM018453.1	8116403	8118803	zf-C2H2	6	+
CM018453.1	13670261	13673666	zf-C2H2	7	-
CM018453.1	16177938	16178703	zf-C2H2	6	-
CM018454.1	5715364	5718034	zf-C2H2	11	-
CM018454.1	7800781	7805476	zf-C2H2	14	-
CM018454.1	7976500	7982623	zf-C2H2	16	-
CM018454.1	13983563	13985102	zf-C2H2	5	-
CM018454.1	16153051	16155064	zf-C2H2	5	-
CM018454.1	25305265	25307314	zf-C2H2	6	+
CM018454.1	26586298	26587465	zf-C2H2	7	+
CM018455.1	586083	588162	zf-C2H2	14	-
CM018455.1	595026	596829	zf-C2H2	9	-
CM018455.1	4416104	4417460	zf-C2H2	6	+
CM018455.1	8858416	8859028	zf-C2H2	7	-
CM018455.1	11970247	11971978	zf-C2H2	13	+
CM018455.1	12299145	12300381	zf-C2H2	9	+
CM018455.1	12789173	12791318	zf-C2H2	16	-
CM018455.1	20143463	20143898	zf-C2H2	5	-
CM018455.1	21756523	21757438	zf-C2H2	7	-
CM018455.1	21758628	21759786	zf-C2H2	9	-
CM018455.1	21759889	21762643	zf-C2H2	15	-
CM018455.1	21764776	21766786	zf-C2H2	18	+
CM018455.1	23842515	23843298	zf-C2H2	9	+
CM018455.1	23853927	23854623	zf-C2H2	8	+
CM018456.1	11524813	11526064	zf-C2H2	5	-
CM018456.1	12571289	12571832	zf-C2H2	5	+
CM018456.1	14471345	14472494	zf-C2H2	7	+
CM018456.1	14474660	14475662	zf-C2H2	5	+
CM018456.1	16120377	16125891	zf-C2H2	9	-
CM018456.1	19709411	19710626	zf-C2H2	6	+
CM018457.1	2350345	2351857	zf-C2H2	15	+
CM018457.1	2374089	2375385	zf-C2H2	14	-
CM018457.1	2377722	2378853	zf-C2H2	5	-
CM018457.1	10743578	10745381	zf-C2H2	11	+
CM018457.1	10757761	10758607	zf-C2H2	8	+
CM018457.1	10950820	10951736	zf-C2H2	9	-
CM018457.1	10959871	10960651	zf-C2H2	8	-
CM018457.1	11935353	11936412	zf-C2H2	9	-
CM018457.1	16012084	16013620	zf-C2H2	15	+
CM018457.1	17044491	17047191	zf-C2H2	21	+
CM018457.1	22711135	22711747	zf-C2H2	7	+
CM018457.1	22731386	22731791	zf-C2H2	5	-
CM018457.1	22911656	22912355	zf-C2H2	8	-
CM018457.1	22956362	22957055	zf-C2H2	8	+
CM018457.1	23194336	23194864	zf-C2H2	6	+
CM018457.1	23305795	23306575	zf-C2H2	9	-
CM018457.1	23438223	23438751	zf-C2H2	6	-
CM018457.1	23465900	23466605	zf-C2H2	8	+
CM018457.1	23513192	23513729	zf-C2H2	6	-
CM018457.1	23623690	23624134	zf-C2H2	5	+
CM018458.1	830009	830621	zf-C2H2	5	+
CM018458.1	6943614	6944901	zf-C2H2	9	+
CM018458.1	6962671	6964003	zf-C2H2	10	+
CM018458.1	6993314	6994949	zf-C2H2	13	-
CM018458.1	7093961	7094954	zf-C2H2	7	+
CM018458.1	7104203	7105676	zf-C2H2	11	-
CM018458.1	7121218	7122235	zf-C2H2	5	+
CM018458.1	7125815	7126535	zf-C2H2	5	+
CM018458.1	7194843	7196481	zf-C2H2	11	+
CM018458.1	7248935	7251551	zf-C2H2	14	+
CM018458.1	7831624	7833233	zf-C2H2	11	-
CM018458.1	15297892	15299251	zf-C2H2	10	+
CM018458.1	15312516	15313626	zf-C2H2	8	+
CM018458.1	15319953	15320904	zf-C2H2	10	-
CM018458.1	15380148	15381162	zf-C2H2	6	+
CM018458.1	15490858	15491302	zf-C2H2	5	-
CM018458.1	15521697	15522801	zf-C2H2	12	-
CM018458.1	15589417	15590056	zf-C2H2	6	+
CM018458.1	15630269	15630890	zf-C2H2	7	+
CM018458.1	15697285	15698443	zf-C2H2	8	+
CM018458.1	15741136	15742618	zf-C2H2	11	-
CM018458.1	15766085	15767117	zf-C2H2	6	+
CM018458.1	15810359	15812042	zf-C2H2	11	-
CM018458.1	15828751	15829513	zf-C2H2	6	-
CM018458.1	15865970	15867206	zf-C2H2	9	-
CM018458.1	15884217	15885381	zf-C2H2	7	-
CM018458.1	15902461	15903931	zf-C2H2	12	+
VOFY01000026.1	23044	24337	zf-C2H2	8	-
VOFY01000034.1	196279	199933	zf-C2H2	5	+
VOFY01000034.1	662554	664933	zf-C2H2	7	-
VOFY01000042.1	74509	74959	zf-C2H2	5	+
VOFY01000042.1	82100	82709	zf-C2H2	7	-
VOFY01000046.1	840825	846360	zf-C2H2	8	-
VOFY01000050.1	16827	20646	zf-C2H2	25	+
VOFY01000050.1	34346	36263	zf-C2H2	12	+
VOFY01000050.1	40668	41715	zf-C2H2	5	+
VOFY01000050.1	53082	54449	zf-C2H2	10	+
VOFY01000050.1	56244	57015	zf-C2H2	6	+
VOFY01000050.1	61089	61803	zf-C2H2	7	+
VOFY01000050.1	119311	120922	zf-C2H2	9	+
VOFY01000050.1	132660	134166	zf-C2H2	10	+
VOFY01000050.1	138647	139910	zf-C2H2	10	+
VOFY01000050.1	146498	147656	zf-C2H2	8	+
VOFY01000050.1	150902	152339	zf-C2H2	7	+
VOFY01000050.1	158436	159783	zf-C2H2	9	+
VOFY01000050.1	212929	214336	zf-C2H2	8	+
VOFY01000050.1	215996	217106	zf-C2H2	7	+
VOFY01000050.1	223884	224991	zf-C2H2	6	+
VOFY01000050.1	278467	279754	zf-C2H2	6	+
VOFY01000050.1	306525	307950	zf-C2H2	10	+
VOFY01000050.1	356244	357270	zf-C2H2	5	-
VOFY01000050.1	367635	369465	zf-C2H2	11	-
VOFY01000050.1	376739	377900	zf-C2H2	7	-
VOFY01000050.1	388457	389795	zf-C2H2	9	-
VOFY01000050.1	400684	402030	zf-C2H2	6	-
VOFY01000050.1	408107	408629	zf-C2H2	5	-
VOFY01000050.1	458603	460988	zf-C2H2	13	-
VOFY01000050.1	477099	478455	zf-C2H2	11	-
VOFY01000050.1	492513	493929	zf-C2H2	5	+
VOFY01000050.1	504758	505976	zf-C2H2	6	-
VOFY01000050.1	511610	514871	zf-C2H2	16	-
VOFY01000050.1	520951	523018	zf-C2H2	10	+
VOFY01000050.1	530555	532190	zf-C2H2	11	-
VOFY01000050.1	536712	538095	zf-C2H2	9	-
VOFY01000050.1	546491	547874	zf-C2H2	8	-
VOFY01000050.1	658463	659075	zf-C2H2	5	-
VOFY01000050.1	696648	699916	zf-C2H2	24	-
VOFY01000050.1	714987	716421	zf-C2H2	9	+
VOFY01000050.1	720300	722131	zf-C2H2	13	+
VOFY01000050.1	727147	728875	zf-C2H2	11	+
VOFY01000052.1	199347	200160	zf-C2H2	8	-
VOFY01000052.1	243428	244016	zf-C2H2	7	+
VOFY01000052.1	287447	288677	zf-C2H2	8	+
VOFY01000052.1	323768	324518	zf-C2H2	7	+
VOFY01000052.1	350033	351212	zf-C2H2	8	+
VOFY01000052.1	355888	356968	zf-C2H2	7	+
VOFY01000052.1	360768	361932	zf-C2H2	6	+
VOFY01000176.1	75242	76196	zf-C2H2	11	+
VOFY01000182.1	44318	45014	zf-C2H2	8	-
VOFY01000221.1	56980	57472	zf-C2H2	5	+
VOFY01000221.1	107980	108673	zf-C2H2	8	-
VOFY01000222.1	9842	11324	zf-C2H2	11	-
VOFY01000236.1	18529	19693	zf-C2H2	6	+
VOFY01000236.1	20919	21360	zf-C2H2	5	+
VOFY01000253.1	24943	25696	zf-C2H2	10	-
VOFY01000256.1	2504	3200	zf-C2H2	8	-
VOFY01000261.1	42927	43671	zf-C2H2	8	+
VOFY01000293.1	103730	104426	zf-C2H2	8	-
VOFY01000293.1	122825	123533	zf-C2H2	8	+
VOFY01000300.1	110291	111053	zf-C2H2	8	-
VOFY01000323.1	8768	9296	zf-C2H2	6	-
VOFY01000323.1	28865	29390	zf-C2H2	6	-
VOFY01000341.1	14884	15664	zf-C2H2	9	+
VOFY01000357.1	40141	41017	zf-C2H2	10	-
VOFY01000368.1	128131	129085	zf-C2H2	11	+
VOFY01000368.1	141006	141663	zf-C2H2	8	+
VOFY01000368.1	153378	154491	zf-C2H2	13	+
VOFY01000372.1	64366	65062	zf-C2H2	8	-
VOFY01000373.1	7368	8397	zf-C2H2	12	+
VOFY01000389.1	29853	30474	zf-C2H2	6	+
VOFY01000402.1	10774	12055	zf-C2H2	15	-
VOFY01000409.1	20085	20820	zf-C2H2	6	-
VOFY01000418.1	44326	45393	zf-C2H2	14	+
VOFY01000431.1	7080	7692	zf-C2H2	7	+
VOFY01000431.1	100315	101011	zf-C2H2	8	-
VOFY01000431.1	126986	127764	zf-C2H2	9	-
VOFY01000441.1	18027	18681	zf-C2H2	7	+
VOFY01000452.1	20169	20829	zf-C2H2	7	+
VOFY01000457.1	8342	9173	zf-C2H2	6	-
VOFY01000477.1	20419	21031	zf-C2H2	7	-
VOFY01000488.1	69297	70353	zf-C2H2	12	-
VOFY01000490.1	16163	16607	zf-C2H2	5	-
VOFY01000493.1	28499	29195	zf-C2H2	8	-
VOFY01000493.1	45486	46275	zf-C2H2	8	-
VOFY01000496.1	30989	31862	zf-C2H2	10	+
VOFY01000502.1	9494	10055	zf-C2H2	6	+
VOFY01000508.1	21296	21917	zf-C2H2	7	+
VOFY01000508.1	92152	92764	zf-C2H2	7	+
VOFY01000527.1	6611	7223	zf-C2H2	7	+
VOFY01000532.1	44961	45750	zf-C2H2	9	-
VOFY01000550.1	22893	23841	zf-C2H2	11	-
VOFY01000550.1	65505	66033	zf-C2H2	6	-
VOFY01000550.1	92792	93404	zf-C2H2	7	+
VOFY01000587.1	7575	8139	zf-C2H2	5	+
VOFY01000589.1	25538	26195	zf-C2H2	8	+
VOFY01000596.1	23913	24525	zf-C2H2	7	+
VOFY01000596.1	29559	30087	zf-C2H2	6	-
VOFY01000607.1	17630	18326	zf-C2H2	8	-
VOFY01000639.1	28227	28671	zf-C2H2	5	+
VOFY01000646.1	5204	6140	zf-C2H2	11	+
VOFY01000646.1	28060	28672	zf-C2H2	7	-
VOFY01000651.1	20916	21528	zf-C2H2	7	+
VOFY01000659.1	11963	12491	zf-C2H2	6	-
VOFY01000687.1	26	768	zf-C2H2	8	+
VOFY01000692.1	31955	32735	zf-C2H2	9	+
VOFY01000692.1	56148	57012	zf-C2H2	10	+
VOFY01000692.1	62734	63329	zf-C2H2	7	+
VOFY01000692.1	82761	83457	zf-C2H2	8	+
VOFY01000692.1	132994	133606	zf-C2H2	7	+
VOFY01000693.1	23811	24765	zf-C2H2	5	-
VOFY01000693.1	31463	32831	zf-C2H2	7	-
VOFY01000693.1	45765	47304	zf-C2H2	10	-
VOFY01000693.1	52864	55144	zf-C2H2	14	-
VOFY01000693.1	69064	70405	zf-C2H2	9	+
VOFY01000693.1	85026	87798	zf-C2H2	18	+
VOFY01000693.1	108290	109742	zf-C2H2	11	+
VOFY01000693.1	120868	122755	zf-C2H2	12	+
VOFY01000693.1	138305	139898	zf-C2H2	9	+
VOFY01000693.1	153500	154844	zf-C2H2	8	+
VOFY01000693.1	162224	163418	zf-C2H2	8	+
VOFY01000693.1	175179	176922	zf-C2H2	12	+
VOFY01000693.1	201890	202871	zf-C2H2	5	+
VOFY01000693.1	209518	210445	zf-C2H2	5	+
VOFY01000693.1	217643	218525	zf-C2H2	5	+
VOFY01000698.1	6151	7411	zf-C2H2	8	-
VOFY01000698.1	29442	29850	zf-C2H2	5	+
VOFY01000698.1	46617	47142	zf-C2H2	6	-
VOFY01000731.1	82680	83859	zf-C2H2	11	+
VOFY01000738.1	26310	27210	zf-C2H2	10	-
VOFY01000738.1	57561	58401	zf-C2H2	10	-
VOFY01000756.1	13022	13631	zf-C2H2	7	+
VOFY01000769.1	63372	64152	zf-C2H2	9	-
VOFY01000778.1	90886	91423	zf-C2H2	6	-
VOFY01000788.1	8644	9790	zf-C2H2	5	+
VOFY01000788.1	13836	14721	zf-C2H2	6	+
VOFY01000788.1	29258	31589	zf-C2H2	16	+
VOFY01000788.1	35901	37020	zf-C2H2	7	+
VOFY01000788.1	44446	46111	zf-C2H2	8	-
VOFY01000788.1	55369	57859	zf-C2H2	14	-
VOFY01000788.1	64299	65364	zf-C2H2	6	-
VOFY01000788.1	86583	87263	zf-C2H2	7	+
VOFY01000788.1	87893	88817	zf-C2H2	5	+
VOFY01000788.1	95293	96634	zf-C2H2	8	+
VOFY01000788.1	99679	100840	zf-C2H2	6	+
VOFY01000788.1	123969	125052	zf-C2H2	6	-
VOFY01000788.1	131324	132377	zf-C2H2	5	-
VOFY01000788.1	139027	140392	zf-C2H2	9	-
VOFY01000791.1	40164	40773	zf-C2H2	7	+
VOFY01000800.1	18214	18826	zf-C2H2	7	-
VOFY01000800.1	67023	67545	zf-C2H2	5	-
VOFY01000804.1	9846	10677	zf-C2H2	10	-
VOFY01000819.1	21560	22175	zf-C2H2	7	-
VOFY01000828.1	108927	109788	zf-C2H2	10	-
VOFY01000828.1	141106	141898	zf-C2H2	9	-
VOFY01000834.1	24966	25830	zf-C2H2	10	+
VOFY01000849.1	21204	21813	zf-C2H2	7	+
VOFY01000856.1	8739	9267	zf-C2H2	6	+
VOFY01000856.1	21179	21791	zf-C2H2	7	+
VOFY01000856.1	44759	45374	zf-C2H2	7	+
VOFY01000883.1	57154	57679	zf-C2H2	6	+
VOFY01000893.1	5198	5726	zf-C2H2	6	+
VOFY01000893.1	18005	18617	zf-C2H2	7	+
VOFY01000898.1	20846	22049	zf-C2H2	14	-
VOFY01000898.1	44888	45755	zf-C2H2	10	-
VOFY01000907.1	4253	4874	zf-C2H2	6	-
VOFY01000907.1	105280	105976	zf-C2H2	8	+
VOFY01000912.1	32934	33783	zf-C2H2	6	-
VOFY01000917.1	627	1242	zf-C2H2	5	+
VOFY01000917.1	26252	26716	zf-C2H2	7	+
VOFY01000917.1	42108	42720	zf-C2H2	7	+
VOFY01000929.1	3478	4258	zf-C2H2	9	-
VOFY01000936.1	22206	22734	zf-C2H2	6	-
VOFY01000937.1	16052	16619	zf-C2H2	5	-
VOFY01000941.1	17438	17996	zf-C2H2	6	-
VOFY01000949.1	11618	12146	zf-C2H2	6	-
VOFY01000949.1	22337	23117	zf-C2H2	9	-
VOFY01000949.1	68617	69313	zf-C2H2	8	+
VOFY01000949.1	102596	103628	zf-C2H2	12	+
VOFY01000970.1	3855	4251	zf-C2H2	5	+
VOFY01000970.1	16120	16615	zf-C2H2	6	-
VOFY01000970.1	26743	27439	zf-C2H2	8	+
VOFY01000970.1	42273	42801	zf-C2H2	6	-
VOFY01000970.1	84007	84823	zf-C2H2	8	+
VOFY01000974.1	31556	32168	zf-C2H2	7	-
VOFY01000974.1	57123	57735	zf-C2H2	7	-
VOFY01000979.1	40947	41727	zf-C2H2	9	-
VOFY01000989.1	59488	59998	zf-C2H2	5	+
VOFY01000989.1	83091	83871	zf-C2H2	9	+
VOFY01000998.1	16507	16948	zf-C2H2	5	+
VOFY01001008.1	4003	4777	zf-C2H2	9	-
VOFY01001033.1	54760	55204	zf-C2H2	5	+
VOFY01001036.1	27150	27594	zf-C2H2	5	-
VOFY01001036.1	37574	38018	zf-C2H2	5	-
VOFY01001037.1	24851	25466	zf-C2H2	7	+
VOFY01001037.1	48943	49555	zf-C2H2	7	+
VOFY01001038.1	49870	50398	zf-C2H2	6	+
VOFY01001047.1	27480	29352	zf-C2H2	22	-
VOFY01001047.1	62107	63070	zf-C2H2	11	-
VOFY01001049.1	23215	25077	zf-C2H2	20	-
VOFY01001055.1	37881	39228	zf-C2H2	10	-
VOFY01001067.1	18598	19042	zf-C2H2	5	+
VOFY01001078.1	34806	35595	zf-C2H2	9	+
VOFY01001078.1	67262	68219	zf-C2H2	11	+
VOFY01001089.1	3370	4114	zf-C2H2	5	-
VOFY01001092.1	17305	17917	zf-C2H2	7	-
VOFY01001106.1	30888	31752	zf-C2H2	10	+
VOFY01001118.1	24320	25352	zf-C2H2	12	-
VOFY01001118.1	49134	49539	zf-C2H2	5	-
VOFY01001131.1	39378	40263	zf-C2H2	5	-
VOFY01001138.1	4398	5088	zf-C2H2	6	-
VOFY01001145.1	29687	30215	zf-C2H2	6	-
VOFY01001145.1	53881	55027	zf-C2H2	13	-
VOFY01001147.1	33269	34017	zf-C2H2	7	+
VOFY01001159.1	11153	12320	zf-C2H2	11	-
VOFY01001162.1	5321	6101	zf-C2H2	9	-
VOFY01001162.1	27770	28439	zf-C2H2	7	+
VOFY01001162.1	35170	36247	zf-C2H2	10	+
VOFY01001167.1	24934	25462	zf-C2H2	6	+
VOFY01001174.1	32807	33866	zf-C2H2	11	-
VOFY01001182.1	26062	26767	zf-C2H2	8	+
VOFY01001211.1	24631	25291	zf-C2H2	8	-
VOFY01001273.1	21161	21962	zf-C2H2	9	-
VOFY01001305.1	10400	11180	zf-C2H2	9	+
VOFY01001313.1	5133	6174	zf-C2H2	12	-
VOFY01001345.1	18111	18891	zf-C2H2	9	-
VOFY01001375.1	11858	12467	zf-C2H2	7	-
VOFY01001442.1	11262	13824	zf-C2H2	15	+
VOFY01001442.1	14816	15986	zf-C2H2	9	+
VOFY01001555.1	4186	5101	zf-C2H2	8	-
VOFY01001606.1	2	455	zf-C2H2	5	-
VOFY01001641.1	142	2002	zf-C2H2	5	+
VOFY01001752.1	26358	27051	zf-C2H2	8	+
VOFY01001752.1	108798	109326	zf-C2H2	6	-
VOFY01001766.1	31243	32284	zf-C2H2	12	+
VOFY01001773.1	15001	15610	zf-C2H2	7	+
VOFY01001793.1	30926	31622	zf-C2H2	8	-
VOFY01001800.1	20333	20891	zf-C2H2	5	+
VOFY01001800.1	22108	22552	zf-C2H2	5	+
VOFY01001800.1	43562	44258	zf-C2H2	8	-
VOFY01001801.1	2556	3252	zf-C2H2	8	-
VOFY01001803.1	49431	50356	zf-C2H2	11	-
VOFY01001817.1	37688	39140	zf-C2H2	5	+
VOFY01001817.1	39829	40270	zf-C2H2	5	+
VOFY01001817.1	58844	59906	zf-C2H2	6	-
VOFY01001817.1	97926	98451	zf-C2H2	6	+
VOFY01001830.1	57198	57642	zf-C2H2	5	+
VOFY01001834.1	13262	13787	zf-C2H2	6	+
VOFY01001834.1	29561	30038	zf-C2H2	5	-
VOFY01001834.1	58731	59259	zf-C2H2	6	+
VOFY01001834.1	66297	66822	zf-C2H2	6	-
VOFY01001848.1	9557	10085	zf-C2H2	6	-
VOFY01001856.1	96765	97377	zf-C2H2	7	+
VOFY01001856.1	356287	356815	zf-C2H2	6	+
VOFY01001856.1	400922	402086	zf-C2H2	6	+
VOFY01001856.1	402918	403323	zf-C2H2	5	+
VOFY01001864.1	11928	12372	zf-C2H2	5	+
VOFY01001873.1	58499	59108	zf-C2H2	7	-
VOFY01001889.1	68611	69400	zf-C2H2	9	+
VOFY01001889.1	85560	86601	zf-C2H2	12	+
VOFY01001898.1	39207	39903	zf-C2H2	8	+
VOFY01001898.1	86940	88056	zf-C2H2	13	-
VOFY01001898.1	130750	132061	zf-C2H2	15	+
VOFY01001898.1	144653	145430	zf-C2H2	8	+
VOFY01001898.1	280471	281002	zf-C2H2	6	+
VOFY01001898.1	374793	375333	zf-C2H2	5	-
VOFY01001898.1	412030	412555	zf-C2H2	6	-
VOFY01001904.1	9142	9583	zf-C2H2	5	+
VOFY01001905.1	74765	75293	zf-C2H2	6	-
VOFY01001909.1	44814	45954	zf-C2H2	7	+
VOFY01001910.1	19771	20932	zf-C2H2	14	+
VOFY01001910.1	41503	41956	zf-C2H2	5	+
VOFY01001911.1	19183	19711	zf-C2H2	6	+
VOFY01001911.1	40898	41339	zf-C2H2	5	-
VOFY01001945.1	51710	52367	zf-C2H2	8	+
VOFY01001945.1	63751	65149	zf-C2H2	10	-
VOFY01001945.1	147992	148613	zf-C2H2	7	+
VOFY01001970.1	32202	33231	zf-C2H2	12	-
VOFY01001996.1	11939	12635	zf-C2H2	8	+
VOFY01001997.1	8718	9350	zf-C2H2	6	+
VOFY01002007.1	40315	40924	zf-C2H2	7	+
VOFY01002008.1	14570	15179	zf-C2H2	7	+
VOFY01002008.1	40149	40590	zf-C2H2	5	+
VOFY01002009.1	11631	12327	zf-C2H2	8	+
VOFY01002011.1	4822	5431	zf-C2H2	7	-
VOFY01002018.1	64819	65347	zf-C2H2	6	+
VOFY01002019.1	4940	5465	zf-C2H2	6	+
VOFY01002027.1	28434	29298	zf-C2H2	10	+
VOFY01002028.1	5151	6057	zf-C2H2	6	-
VOFY01002028.1	23083	23518	zf-C2H2	5	-
VOFY01002029.1	9788	10415	zf-C2H2	5	-
VOFY01002029.1	79966	80704	zf-C2H2	8	-
VOFY01002030.1	7704	8166	zf-C2H2	5	-
VOFY01002034.1	34399	35011	zf-C2H2	7	+
VOFY01002039.1	39005	39533	zf-C2H2	6	+
VOFY01002042.1	89204	89984	zf-C2H2	9	+
VOFY01002042.1	111694	112306	zf-C2H2	7	+
VOFY01002044.1	88054	88750	zf-C2H2	8	+
VOFY01002052.1	9825	10311	zf-C2H2	6	-
VOFY01002052.1	48800	49913	zf-C2H2	13	-
VOFY01002063.1	16701	17229	zf-C2H2	6	-
VOFY01002063.1	56052	56757	zf-C2H2	8	+
VOFY01002068.1	42966	43662	zf-C2H2	8	-
VOFY01002068.1	127225	127753	zf-C2H2	6	-
VOFY01002069.1	20459	21071	zf-C2H2	7	-
VOFY01002070.1	112324	113029	zf-C2H2	8	+
VOFY01002070.1	165933	166629	zf-C2H2	8	-
VOFY01002072.1	9531	10044	zf-C2H2	5	+
VOFY01002072.1	81996	82524	zf-C2H2	6	+
VOFY01002072.1	150386	151088	zf-C2H2	8	+
VOFY01002072.1	171678	172374	zf-C2H2	8	+
VOFY01002084.1	38729	39392	zf-C2H2	8	-
VOFY01002101.1	33683	34295	zf-C2H2	7	-
VOFY01002130.1	18062	18941	zf-C2H2	9	-
VOFY01002131.1	7381	8113	zf-C2H2	9	-
VOFY01002132.1	6130	6910	zf-C2H2	9	-
VOFY01002133.1	15965	16678	zf-C2H2	6	-
VOFY01002176.1	39227	39668	zf-C2H2	5	+
VOFY01002203.1	37183	37708	zf-C2H2	6	-
VOFY01002204.1	34930	35878	zf-C2H2	11	+
VOFY01002217.1	11334	12009	zf-C2H2	8	-
VOFY01002217.1	31823	32276	zf-C2H2	5	-
VOFY01002220.1	22749	23514	zf-C2H2	6	+
VOFY01002221.1	12312	13433	zf-C2H2	13	+
VOFY01002225.1	9294	9822	zf-C2H2	6	-
VOFY01002238.1	80153	80681	zf-C2H2	6	-
VOFY01002240.1	9496	10024	zf-C2H2	6	-
VOFY01002243.1	16244	16658	zf-C2H2	5	-
VOFY01002248.1	15636	16332	zf-C2H2	8	-
VOFY01002253.1	58497	59193	zf-C2H2	8	-
VOFY01002264.1	3705	4547	zf-C2H2	10	+
VOFY01002278.1	40370	41150	zf-C2H2	9	-
VOFY01002286.1	7312	7885	zf-C2H2	7	-
VOFY01002296.1	7919	8696	zf-C2H2	9	+
VOFY01002324.1	36967	37576	zf-C2H2	7	-
VOFY01002341.1	25414	25810	zf-C2H2	5	-
VOFY01002342.1	14776	15397	zf-C2H2	5	-
VOFY01002353.1	10321	11050	zf-C2H2	8	+
VOFY01002354.1	6806	7502	zf-C2H2	8	+
VOFY01002354.1	25815	26511	zf-C2H2	8	-
VOFY01002354.1	60487	60985	zf-C2H2	5	+
VOFY01002354.1	62146	62674	zf-C2H2	6	+
VOFY01002378.1	10500	11025	zf-C2H2	6	-
VOFY01002379.1	5527	6112	zf-C2H2	5	-
VOFY01002392.1	34457	35069	zf-C2H2	7	-
VOFY01002392.1	53633	54497	zf-C2H2	10	-
VOFY01002392.1	73211	74000	zf-C2H2	8	-
VOFY01002394.1	4569	5181	zf-C2H2	7	-
VOFY01002394.1	43508	44288	zf-C2H2	9	-
VOFY01002569.1	5765	6422	zf-C2H2	8	+
VOFY01002631.1	19098	20051	zf-C2H2	11	-
VOFY01002631.1	37892	38750	zf-C2H2	10	+
VOFY01002631.1	64693	65386	zf-C2H2	8	-
VOFY01002631.1	129835	130360	zf-C2H2	6	+
VOFY01002631.1	160746	161274	zf-C2H2	6	+
VOFY01002631.1	173163	173943	zf-C2H2	9	-
VOFY01002631.1	186150	187767	zf-C2H2	19	-
VOFY01002631.1	205842	207129	zf-C2H2	15	+
VOFY01002631.1	230119	230815	zf-C2H2	8	-
VOFY01002653.1	40953	41649	zf-C2H2	8	+
VOFY01002653.1	76401	77097	zf-C2H2	8	+
VOFY01002653.1	92303	93092	zf-C2H2	9	+
VOFY01002670.1	46884	47954	zf-C2H2	9	+
VOFY01002681.1	655	1483	zf-C2H2	7	+
VOFY01002688.1	10557	11163	zf-C2H2	7	+
VOFY01002688.1	21593	22205	zf-C2H2	7	+
VOFY01002688.1	37552	38143	zf-C2H2	7	-
VOFY01002715.1	25313	25841	zf-C2H2	6	-
VOFY01002724.1	70683	71298	zf-C2H2	7	+
VOFY01002724.1	152638	153175	zf-C2H2	6	-
VOFY01002741.1	16172	16700	zf-C2H2	6	+
VOFY01002818.1	5951	6740	zf-C2H2	9	-
VOFY01002828.1	21022	21550	zf-C2H2	6	-
VOFY01002850.1	25353	26724	zf-C2H2	16	+
VOFY01002850.1	35010	35874	zf-C2H2	11	-
VOFY01002850.1	58101	58881	zf-C2H2	9	+
VOFY01002850.1	61930	62626	zf-C2H2	8	-
VOFY01002877.1	41076	41688	zf-C2H2	7	-
VOFY01002905.1	24032	24812	zf-C2H2	9	+
VOFY01002905.1	40795	41236	zf-C2H2	5	+
VOFY01002968.1	10297	11035	zf-C2H2	8	-
VOFY01002969.1	3933	4698	zf-C2H2	9	-
VOFY01003003.1	2	821	zf-C2H2	9	-
VOFY01003005.1	2630	3686	zf-C2H2	12	-
VOFY01003054.1	540	1581	zf-C2H2	12	+
VOFY01003072.1	8132	8744	zf-C2H2	7	+
VOFY01003079.1	22205	22886	zf-C2H2	5	+
VOFY01003115.1	2791	4000	zf-C2H2	14	-
VOFY01003115.1	23371	24160	zf-C2H2	9	-
```
