## Supplementary Data 2 for "Transposable elements drive the evolution of metazoan zinc finger genes": Etia_nguti_znfs.bed

```
VUQG01000399.1	26695	29605	zf-C2H2	9	-
VUQG01000399.1	54570	56016	zf-C2H2	6	-
VUQG01000436.1	5959	7462	zf-C2H2	5	-
VUQG01000477.1	1346	2696	zf-C2H2	12	-
VUQG01000652.1	2759	4847	zf-C2H2	8	-
VUQG01000652.1	16126	17320	zf-C2H2	6	+
VUQG01000726.1	2722	3517	zf-C2H2	8	-
VUQG01000726.1	4516	5215	zf-C2H2	6	-
VUQG01000809.1	16951	23107	zf-C2H2	16	+
VUQG01000906.1	33638	34442	zf-C2H2	9	-
VUQG01000906.1	38648	40175	zf-C2H2	15	-
VUQG01000906.1	45509	47108	zf-C2H2	17	-
VUQG01000975.1	55708	56683	zf-C2H2	5	-
VUQG01001208.1	3879	6519	zf-C2H2	7	-
VUQG01001239.1	16501	18127	zf-C2H2	8	-
VUQG01001616.1	2039	2990	zf-C2H2	6	+
VUQG01001766.1	4385	5588	zf-C2H2	9	+
VUQG01001904.1	12889	14917	zf-C2H2	6	-
VUQG01001936.1	14526	16641	zf-C2H2	6	+
VUQG01002152.1	5648	6035	zf-C2H2	5	-
VUQG01002173.1	5397	6627	zf-C2H2	7	+
VUQG01002173.1	8934	9834	zf-C2H2	5	+
VUQG01002179.1	100627	104284	zf-C2H2	26	+
VUQG01002267.1	13726	14902	zf-C2H2	9	+
VUQG01002310.1	2	797	zf-C2H2	6	+
VUQG01002437.1	16998	18441	zf-C2H2	12	+
VUQG01002552.1	68193	71292	zf-C2H2	9	+
VUQG01002553.1	34882	36223	zf-C2H2	12	+
VUQG01002785.1	1416	2457	zf-C2H2	8	-
VUQG01002798.1	12519	13809	zf-C2H2	9	-
VUQG01002798.1	22659	24285	zf-C2H2	13	-
VUQG01002920.1	35983	36982	zf-C2H2	6	+
VUQG01002920.1	41578	44119	zf-C2H2	9	+
VUQG01002970.1	33621	34794	zf-C2H2	6	+
VUQG01003113.1	15463	16144	zf-C2H2	6	-
VUQG01003128.1	7733	9554	zf-C2H2	7	+
VUQG01003572.1	9736	13120	zf-C2H2	6	+
VUQG01003706.1	1	508	zf-C2H2	6	+
VUQG01003983.1	6746	8216	zf-C2H2	5	-
VUQG01004026.1	6080	7472	zf-C2H2	12	+
VUQG01004026.1	10519	12418	zf-C2H2	18	+
VUQG01004241.1	689	1607	zf-C2H2	6	-
VUQG01004279.1	31072	34174	zf-C2H2	5	+
VUQG01004279.1	75253	76867	zf-C2H2	6	-
VUQG01004437.1	7160	8228	zf-C2H2	9	+
VUQG01004600.1	4529	5543	zf-C2H2	10	+
VUQG01004742.1	4211	4751	zf-C2H2	6	-
VUQG01004981.1	6053	8378	zf-C2H2	10	+
VUQG01005305.1	954	1833	zf-C2H2	5	-
VUQG01005305.1	7547	8876	zf-C2H2	11	-
VUQG01005460.1	42489	45402	zf-C2H2	20	-
VUQG01005460.1	45680	46625	zf-C2H2	9	-
VUQG01005460.1	48058	48634	zf-C2H2	5	-
VUQG01005539.1	2640	3711	zf-C2H2	11	+
VUQG01005544.1	3085	3622	zf-C2H2	6	+
VUQG01005774.1	21708	23523	zf-C2H2	6	-
VUQG01005908.1	31857	33378	zf-C2H2	6	+
VUQG01006183.1	449	1412	zf-C2H2	8	+
VUQG01006415.1	3479	5291	zf-C2H2	6	-
VUQG01006479.1	893	1886	zf-C2H2	5	-
VUQG01006536.1	23223	24222	zf-C2H2	7	-
VUQG01006569.1	1529	2327	zf-C2H2	5	+
VUQG01006680.1	1186	2047	zf-C2H2	6	+
VUQG01006800.1	18621	19956	zf-C2H2	10	-
VUQG01006905.1	15078	18465	zf-C2H2	5	-
VUQG01007061.1	5542	6055	zf-C2H2	6	+
VUQG01007063.1	7567	9146	zf-C2H2	7	-
VUQG01007180.1	1419	3570	zf-C2H2	20	-
VUQG01007261.1	19806	23124	zf-C2H2	6	+
VUQG01007290.1	398	1769	zf-C2H2	5	+
VUQG01007713.1	226	1168	zf-C2H2	7	-
VUQG01007731.1	2515	3355	zf-C2H2	5	-
VUQG01007731.1	12395	16802	zf-C2H2	7	-
VUQG01007827.1	4587	5106	zf-C2H2	5	-
VUQG01007890.1	1	1969	zf-C2H2	6	-
VUQG01008111.1	723	1713	zf-C2H2	7	-
VUQG01008256.1	16969	17920	zf-C2H2	10	+
VUQG01008264.1	2572	4027	zf-C2H2	15	+
VUQG01008375.1	3284	6953	zf-C2H2	17	-
VUQG01008375.1	20634	24168	zf-C2H2	14	-
VUQG01008923.1	8185	9109	zf-C2H2	11	-
VUQG01009210.1	60738	62229	zf-C2H2	15	+
VUQG01009238.1	836	1790	zf-C2H2	7	-
VUQG01009243.1	5398	6185	zf-C2H2	7	+
VUQG01009365.1	2	749	zf-C2H2	6	-
VUQG01009365.1	1603	2806	zf-C2H2	9	-
VUQG01009365.1	3227	5732	zf-C2H2	14	-
VUQG01009417.1	16780	18805	zf-C2H2	6	+
VUQG01009477.1	3175	4378	zf-C2H2	9	-
VUQG01009477.1	15179	16379	zf-C2H2	9	-
VUQG01009590.1	54266	56258	zf-C2H2	16	+
VUQG01009939.1	19269	21882	zf-C2H2	6	+
VUQG01010127.1	940	2581	zf-C2H2	10	-
VUQG01010182.1	1902	2985	zf-C2H2	5	+
VUQG01010453.1	9797	10904	zf-C2H2	6	-
VUQG01010575.1	6320	7259	zf-C2H2	6	-
VUQG01010658.1	2141	3209	zf-C2H2	11	+
VUQG01010781.1	1817	4121	zf-C2H2	6	+
VUQG01010820.1	3525	4704	zf-C2H2	6	-
VUQG01011165.1	2565	3765	zf-C2H2	5	-
VUQG01011413.1	2459	4542	zf-C2H2	18	-
VUQG01011413.1	6480	10390	zf-C2H2	24	+
VUQG01011413.1	12043	13015	zf-C2H2	7	+
VUQG01011468.1	1078	1936	zf-C2H2	6	-
VUQG01011527.1	53755	54835	zf-C2H2	5	+
VUQG01011631.1	3632	7226	zf-C2H2	5	-
VUQG01011642.1	1640	2867	zf-C2H2	8	-
VUQG01011663.1	6760	12268	zf-C2H2	10	+
VUQG01011672.1	19206	19818	zf-C2H2	5	+
VUQG01011716.1	66442	67309	zf-C2H2	5	+
VUQG01011754.1	65400	68769	zf-C2H2	13	-
VUQG01011782.1	873	2142	zf-C2H2	8	-
VUQG01012454.1	8586	9645	zf-C2H2	9	+
VUQG01012571.1	31577	35774	zf-C2H2	7	+
VUQG01012629.1	83455	84391	zf-C2H2	6	-
VUQG01012808.1	77626	78316	zf-C2H2	6	+
VUQG01012874.1	806	2096	zf-C2H2	8	-
VUQG01012891.1	2	1796	zf-C2H2	6	+
VUQG01013262.1	2100	3147	zf-C2H2	7	+
VUQG01013371.1	2	431	zf-C2H2	5	-
VUQG01013383.1	5002	8380	zf-C2H2	5	+
VUQG01013504.1	6388	7495	zf-C2H2	5	+
VUQG01013531.1	1778	3254	zf-C2H2	5	-
VUQG01013634.1	5688	6672	zf-C2H2	7	+
VUQG01013870.1	9618	11531	zf-C2H2	11	+
VUQG01013895.1	11624	13166	zf-C2H2	15	+
VUQG01013898.1	36997	38074	zf-C2H2	5	+
VUQG01014480.1	2074	3130	zf-C2H2	11	+
VUQG01014762.1	0	525	zf-C2H2	5	+
VUQG01014798.1	37429	39604	zf-C2H2	5	+
VUQG01014806.1	2628	4440	zf-C2H2	16	+
VUQG01014946.1	3354	4572	zf-C2H2	9	+
VUQG01015260.1	4697	5690	zf-C2H2	6	+
VUQG01016405.1	2243	3782	zf-C2H2	10	-
VUQG01016405.1	7567	8935	zf-C2H2	8	-
VUQG01016549.1	1669	2722	zf-C2H2	7	+
VUQG01016549.1	10412	11303	zf-C2H2	5	+
VUQG01016733.1	1667	2402	zf-C2H2	8	-
VUQG01017325.1	37672	38593	zf-C2H2	5	-
VUQG01017348.1	9946	11935	zf-C2H2	17	-
VUQG01017394.1	15095	17168	zf-C2H2	14	-
VUQG01017394.1	22560	24594	zf-C2H2	13	-
VUQG01017612.1	1204	2515	zf-C2H2	8	+
VUQG01017874.1	27316	28902	zf-C2H2	7	-
VUQG01018781.1	15799	16738	zf-C2H2	5	+
VUQG01018934.1	2	608	zf-C2H2	7	+
VUQG01018979.1	0	462	zf-C2H2	6	+
VUQG01018984.1	6505	7081	zf-C2H2	7	-
VUQG01019338.1	35422	36097	zf-C2H2	6	-
VUQG01020045.1	2156	3536	zf-C2H2	9	-
VUQG01020045.1	6931	8374	zf-C2H2	10	-
VUQG01020154.1	12807	16269	zf-C2H2	10	+
VUQG01020175.1	30339	31371	zf-C2H2	6	-
VUQG01020430.1	52826	56768	zf-C2H2	6	+
VUQG01020554.1	4930	5764	zf-C2H2	6	+
VUQG01020645.1	6732	7944	zf-C2H2	6	-
VUQG01020886.1	1345	2959	zf-C2H2	8	+
VUQG01020989.1	1214	2282	zf-C2H2	5	+
VUQG01021006.1	23841	25158	zf-C2H2	8	+
VUQG01021013.1	7526	8264	zf-C2H2	6	+
VUQG01021111.1	432	948	zf-C2H2	6	+
VUQG01021479.1	2986	3466	zf-C2H2	5	-
VUQG01021590.1	66549	70203	zf-C2H2	9	-
VUQG01021803.1	51176	51938	zf-C2H2	7	+
VUQG01021966.1	2548	5626	zf-C2H2	13	-
VUQG01022151.1	16661	17999	zf-C2H2	12	+
VUQG01022245.1	3385	4330	zf-C2H2	6	-
VUQG01022768.1	858	1485	zf-C2H2	6	-
VUQG01023053.1	1759	3496	zf-C2H2	13	-
VUQG01023053.1	10742	12392	zf-C2H2	12	-
VUQG01023226.1	17898	19209	zf-C2H2	14	+
VUQG01023262.1	100555	101425	zf-C2H2	6	+
VUQG01023292.1	330	1023	zf-C2H2	6	+
VUQG01023331.1	8093	10751	zf-C2H2	21	+
VUQG01023432.1	8466	9579	zf-C2H2	8	-
VUQG01023530.1	0	636	zf-C2H2	8	+
VUQG01023589.1	44853	46227	zf-C2H2	9	-
VUQG01023596.1	5389	9041	zf-C2H2	8	-
VUQG01023811.1	4947	5724	zf-C2H2	5	+
VUQG01023947.1	1022	2102	zf-C2H2	10	+
VUQG01024021.1	1146	1581	zf-C2H2	6	-
VUQG01024202.1	22085	23876	zf-C2H2	6	-
VUQG01024340.1	6	1209	zf-C2H2	11	+
VUQG01024340.1	1630	2035	zf-C2H2	5	+
VUQG01024386.1	6288	6693	zf-C2H2	5	-
VUQG01024485.1	59023	60496	zf-C2H2	10	-
VUQG01024525.1	488	1451	zf-C2H2	5	-
VUQG01024604.1	1269	2643	zf-C2H2	11	+
VUQG01024605.1	9243	10323	zf-C2H2	7	+
VUQG01024617.1	4983	6210	zf-C2H2	8	-
VUQG01024638.1	7664	8570	zf-C2H2	9	+
VUQG01024685.1	7406	8621	zf-C2H2	8	+
VUQG01024705.1	896	1859	zf-C2H2	6	-
VUQG01024814.1	1374	2250	zf-C2H2	5	+
VUQG01025052.1	36119	37940	zf-C2H2	11	-
VUQG01025518.1	6865	7862	zf-C2H2	7	+
VUQG01025829.1	1749	3276	zf-C2H2	9	+
VUQG01025965.1	7530	9087	zf-C2H2	14	+
VUQG01026201.1	1834	3262	zf-C2H2	15	-
VUQG01026310.1	4351	5569	zf-C2H2	10	-
VUQG01026320.1	4505	5321	zf-C2H2	7	+
VUQG01026320.1	10885	11737	zf-C2H2	6	+
VUQG01026331.1	2438	3230	zf-C2H2	6	+
VUQG01026409.1	9444	10320	zf-C2H2	9	-
VUQG01026409.1	19161	20874	zf-C2H2	11	-
VUQG01026461.1	99474	100548	zf-C2H2	9	-
VUQG01026605.1	2157	3327	zf-C2H2	8	+
VUQG01026964.1	961	10612	zf-C2H2	49	+
VUQG01027707.1	7574	8453	zf-C2H2	6	+
VUQG01027776.1	10727	11546	zf-C2H2	5	+
VUQG01027912.1	872	1784	zf-C2H2	9	+
VUQG01027912.1	2237	2654	zf-C2H2	5	+
VUQG01028042.1	1911	3318	zf-C2H2	9	+
VUQG01028190.1	2	614	zf-C2H2	7	+
VUQG01028237.1	10176	10806	zf-C2H2	7	-
VUQG01028430.1	13681	14476	zf-C2H2	6	-
VUQG01028430.1	18864	19905	zf-C2H2	9	-
VUQG01028430.1	25665	26412	zf-C2H2	7	-
VUQG01028581.1	49	1357	zf-C2H2	8	+
VUQG01028896.1	235	1123	zf-C2H2	5	-
VUQG01029005.1	1465	2830	zf-C2H2	9	+
VUQG01029047.1	2465	3440	zf-C2H2	10	+
VUQG01029145.1	9642	10881	zf-C2H2	5	+
VUQG01029473.1	1515	2457	zf-C2H2	7	+
VUQG01029654.1	785	1733	zf-C2H2	8	+
VUQG01029755.1	10654	11926	zf-C2H2	7	-
VUQG01029755.1	27621	28701	zf-C2H2	6	+
VUQG01029900.1	5526	7301	zf-C2H2	12	-
VUQG01030121.1	195	1146	zf-C2H2	8	+
VUQG01030175.1	2856	4497	zf-C2H2	11	-
VUQG01030253.1	2256	3801	zf-C2H2	11	-
VUQG01030421.1	3284	4340	zf-C2H2	7	-
VUQG01030489.1	11873	13949	zf-C2H2	9	+
VUQG01030663.1	6011	6653	zf-C2H2	6	-
VUQG01031215.1	2252	3416	zf-C2H2	9	-
VUQG01031232.1	3494	4316	zf-C2H2	10	-
VUQG01031577.1	2874	3393	zf-C2H2	5	-
VUQG01031617.1	20040	20841	zf-C2H2	7	+
VUQG01031617.1	27488	28593	zf-C2H2	8	+
VUQG01032130.1	2291	3734	zf-C2H2	12	+
VUQG01032151.1	81	993	zf-C2H2	9	-
VUQG01032312.1	1444	2827	zf-C2H2	5	-
VUQG01032353.1	1	721	zf-C2H2	8	+
VUQG01032353.1	5976	6501	zf-C2H2	6	+
VUQG01032478.1	2212	3880	zf-C2H2	12	+
VUQG01032536.1	4013	4796	zf-C2H2	8	+
VUQG01032809.1	0	663	zf-C2H2	7	+
VUQG01033147.1	7516	8932	zf-C2H2	9	+
VUQG01033201.1	854	1754	zf-C2H2	9	+
VUQG01033232.1	28526	29060	zf-C2H2	5	-
VUQG01033402.1	2065	2956	zf-C2H2	8	-
VUQG01033770.1	950	1865	zf-C2H2	5	+
VUQG01034027.1	2071	2734	zf-C2H2	5	-
VUQG01034176.1	1	499	zf-C2H2	6	+
VUQG01034402.1	94116	96765	zf-C2H2	6	+
VUQG01034614.1	36220	41023	zf-C2H2	6	-
VUQG01034614.1	45081	46782	zf-C2H2	6	-
VUQG01034691.1	2	854	zf-C2H2	9	-
VUQG01034870.1	3971	5060	zf-C2H2	8	-
VUQG01035046.1	9926	13646	zf-C2H2	5	+
VUQG01035236.1	1757	3185	zf-C2H2	10	+
VUQG01035317.1	2	920	zf-C2H2	10	+
VUQG01035414.1	89599	95233	zf-C2H2	10	+
VUQG01035532.1	13182	14859	zf-C2H2	5	-
VUQG01035756.1	2174	3343	zf-C2H2	10	-
VUQG01035979.1	10494	12747	zf-C2H2	5	-
VUQG01036068.1	54807	55905	zf-C2H2	13	-
VUQG01036143.1	1335	2025	zf-C2H2	8	-
VUQG01036300.1	1505	2414	zf-C2H2	6	-
VUQG01036307.1	2660	3125	zf-C2H2	5	-
VUQG01036406.1	388	1660	zf-C2H2	13	-
VUQG01036684.1	1	772	zf-C2H2	9	+
VUQG01036857.1	17358	18927	zf-C2H2	9	+
VUQG01037044.1	354	1248	zf-C2H2	9	+
VUQG01037044.1	4172	4856	zf-C2H2	7	+
VUQG01037080.1	1669	2542	zf-C2H2	9	+
VUQG01037131.1	1837	3190	zf-C2H2	14	-
VUQG01037186.1	1526	2962	zf-C2H2	19	-
VUQG01037304.1	2451	3729	zf-C2H2	11	+
VUQG01037541.1	8773	10537	zf-C2H2	12	+
VUQG01037696.1	2499	3552	zf-C2H2	7	-
VUQG01037778.1	208	904	zf-C2H2	6	+
VUQG01038042.1	4907	5957	zf-C2H2	7	+
VUQG01038174.1	609	1701	zf-C2H2	8	+
VUQG01038489.1	5199	6291	zf-C2H2	8	-
VUQG01038580.1	2202	2880	zf-C2H2	6	-
VUQG01038634.1	2	434	zf-C2H2	5	+
VUQG01038634.1	4788	6387	zf-C2H2	15	-
VUQG01038740.1	1884	2907	zf-C2H2	11	+
VUQG01038867.1	615	1581	zf-C2H2	10	+
VUQG01038901.1	1936	2803	zf-C2H2	8	-
VUQG01039085.1	2067	3415	zf-C2H2	13	+
VUQG01039085.1	4587	5160	zf-C2H2	6	+
VUQG01039109.1	0	522	zf-C2H2	6	+
VUQG01039217.1	2179	2707	zf-C2H2	5	+
VUQG01039295.1	1726	2535	zf-C2H2	10	-
VUQG01039357.1	331	1018	zf-C2H2	6	+
VUQG01039576.1	2840	3720	zf-C2H2	5	-
VUQG01039782.1	2599	7060	zf-C2H2	26	+
VUQG01039782.1	10404	11715	zf-C2H2	7	+
VUQG01039881.1	1372	2008	zf-C2H2	6	+
VUQG01040226.1	2	554	zf-C2H2	5	+
VUQG01040263.1	3209	4445	zf-C2H2	9	+
VUQG01040263.1	9950	11456	zf-C2H2	10	+
VUQG01040298.1	1235	1961	zf-C2H2	7	+
VUQG01040326.1	4202	4730	zf-C2H2	6	+
VUQG01040363.1	585	1717	zf-C2H2	9	+
VUQG01040389.1	2231	2957	zf-C2H2	9	+
VUQG01040530.1	20411	23465	zf-C2H2	22	-
VUQG01040770.1	1816	2929	zf-C2H2	7	-
VUQG01040898.1	1589	2597	zf-C2H2	7	-
VUQG01041008.1	2664	3804	zf-C2H2	10	-
VUQG01041148.1	470	1343	zf-C2H2	5	+
VUQG01041237.1	6464	7433	zf-C2H2	8	+
VUQG01041237.1	8964	9522	zf-C2H2	6	+
VUQG01041318.1	3153	3882	zf-C2H2	6	-
VUQG01041331.1	1056	1689	zf-C2H2	7	-
VUQG01041488.1	817	2245	zf-C2H2	8	+
VUQG01041681.1	2	686	zf-C2H2	8	+
VUQG01041767.1	1102	2278	zf-C2H2	10	+
VUQG01041791.1	0	495	zf-C2H2	6	+
VUQG01041870.1	6930	7814	zf-C2H2	9	+
VUQG01041872.1	692	2627	zf-C2H2	11	-
VUQG01041876.1	8434	9478	zf-C2H2	11	+
VUQG01041945.1	2101	2770	zf-C2H2	6	+
VUQG01042088.1	1169	2252	zf-C2H2	11	+
VUQG01042088.1	3553	4111	zf-C2H2	7	+
VUQG01042165.1	0	1230	zf-C2H2	12	-
VUQG01042201.1	2048	3200	zf-C2H2	8	+
VUQG01042233.1	707	1985	zf-C2H2	10	+
VUQG01042332.1	6475	7180	zf-C2H2	5	+
VUQG01042535.1	2501	3686	zf-C2H2	7	+
VUQG01042633.1	1829	3113	zf-C2H2	14	-
VUQG01042639.1	368	1037	zf-C2H2	6	+
VUQG01042706.1	303	873	zf-C2H2	6	+
VUQG01042791.1	2	758	zf-C2H2	5	-
VUQG01042863.1	872	1583	zf-C2H2	6	+
VUQG01043057.1	1	904	zf-C2H2	10	+
VUQG01043141.1	965	1853	zf-C2H2	5	+
VUQG01043146.1	3843	4632	zf-C2H2	7	-
VUQG01043324.1	91	508	zf-C2H2	5	+
VUQG01043359.1	2240	3350	zf-C2H2	10	+
VUQG01043359.1	3884	4568	zf-C2H2	7	+
VUQG01043653.1	3603	4623	zf-C2H2	11	+
VUQG01043653.1	11458	13033	zf-C2H2	9	+
VUQG01043723.1	10626	11541	zf-C2H2	5	+
VUQG01043809.1	2605	3220	zf-C2H2	5	+
VUQG01043810.1	1711	6334	zf-C2H2	14	-
VUQG01043899.1	1424	2147	zf-C2H2	7	-
VUQG01043899.1	8497	9544	zf-C2H2	7	-
VUQG01043938.1	5398	8246	zf-C2H2	16	-
VUQG01044024.1	2055	3021	zf-C2H2	8	+
VUQG01044024.1	3600	4422	zf-C2H2	8	+
VUQG01044196.1	15143	15728	zf-C2H2	7	-
VUQG01044196.1	16131	17298	zf-C2H2	10	-
VUQG01044273.1	2867	5419	zf-C2H2	6	-
VUQG01044518.1	15129	16893	zf-C2H2	17	+
VUQG01044550.1	199	1946	zf-C2H2	21	-
VUQG01044558.1	6891	7839	zf-C2H2	8	+
VUQG01044570.1	18273	19761	zf-C2H2	13	+
VUQG01044698.1	29750	36266	zf-C2H2	15	-
VUQG01044755.1	20048	21092	zf-C2H2	8	-
VUQG01044755.1	27231	28335	zf-C2H2	9	-
VUQG01044878.1	2208	3690	zf-C2H2	12	-
VUQG01044878.1	11149	12750	zf-C2H2	11	-
VUQG01044911.1	55751	59903	zf-C2H2	12	-
VUQG01045002.1	32563	37151	zf-C2H2	8	-
VUQG01045217.1	2032	3406	zf-C2H2	7	-
VUQG01045247.1	20159	22031	zf-C2H2	17	-
VUQG01045411.1	17223	19041	zf-C2H2	5	-
VUQG01045613.1	2106	2868	zf-C2H2	8	+
VUQG01045893.1	16303	18151	zf-C2H2	16	-
VUQG01046056.1	31686	33006	zf-C2H2	12	-
VUQG01046059.1	63021	63570	zf-C2H2	5	-
VUQG01046094.1	75098	76970	zf-C2H2	5	+
VUQG01046148.1	29199	29889	zf-C2H2	5	-
```
