## Supplementary Data 2 for "Transposable elements drive the evolution of metazoan zinc finger genes": Etroplus_canarensis_znfs.bed

```
VUQH01000215.1	34840	36016	zf-C2H2	5	+
VUQH01000478.1	939	2439	zf-C2H2	12	-
VUQH01000534.1	13528	14374	zf-C2H2	10	-
VUQH01001277.1	9861	13245	zf-C2H2	5	+
VUQH01001480.1	8883	11214	zf-C2H2	6	+
VUQH01001743.1	4105	4903	zf-C2H2	5	+
VUQH01002110.1	30546	32061	zf-C2H2	6	+
VUQH01002504.1	4396	7774	zf-C2H2	5	-
VUQH01002796.1	5623	6964	zf-C2H2	12	-
VUQH01003043.1	23363	24041	zf-C2H2	6	-
VUQH01004249.1	2	1085	zf-C2H2	11	-
VUQH01004442.1	990	2937	zf-C2H2	15	+
VUQH01005430.1	1073	2048	zf-C2H2	5	+
VUQH01005592.1	6142	7321	zf-C2H2	12	+
VUQH01006215.1	942	3621	zf-C2H2	8	+
VUQH01006575.1	18529	24751	zf-C2H2	15	-
VUQH01007123.1	20106	21087	zf-C2H2	6	-
VUQH01007465.1	9939	10905	zf-C2H2	7	-
VUQH01007465.1	13593	17515	zf-C2H2	25	-
VUQH01007465.1	23938	25948	zf-C2H2	18	+
VUQH01007753.1	531	1422	zf-C2H2	7	+
VUQH01007825.1	2329	3343	zf-C2H2	11	-
VUQH01008061.1	11111	12434	zf-C2H2	12	-
VUQH01008102.1	5620	6673	zf-C2H2	6	+
VUQH01008350.1	1328	1820	zf-C2H2	5	-
VUQH01008774.1	6952	8035	zf-C2H2	7	+
VUQH01008899.1	2305	3955	zf-C2H2	11	+
VUQH01009206.1	598	2476	zf-C2H2	12	-
VUQH01009362.1	10233	11709	zf-C2H2	15	+
VUQH01009693.1	12649	14059	zf-C2H2	5	+
VUQH01009716.1	1076	2034	zf-C2H2	11	+
VUQH01010157.1	7133	8465	zf-C2H2	11	-
VUQH01010636.1	1184	1772	zf-C2H2	6	+
VUQH01010785.1	2889	4698	zf-C2H2	7	-
VUQH01011009.1	824	1766	zf-C2H2	9	+
VUQH01011132.1	1393	4009	zf-C2H2	15	+
VUQH01011947.1	3667	4840	zf-C2H2	8	+
VUQH01012618.1	33396	39042	zf-C2H2	10	-
VUQH01012880.1	6531	8106	zf-C2H2	10	-
VUQH01012905.1	15474	17370	zf-C2H2	12	+
VUQH01012945.1	33338	33968	zf-C2H2	6	+
VUQH01013255.1	2859	3984	zf-C2H2	8	+
VUQH01013922.1	35860	37486	zf-C2H2	17	+
VUQH01013922.1	46539	48027	zf-C2H2	15	+
VUQH01014117.1	1	3106	zf-C2H2	19	+
VUQH01014135.1	595	1795	zf-C2H2	8	-
VUQH01014466.1	4048	7075	zf-C2H2	14	-
VUQH01014740.1	629	2708	zf-C2H2	21	-
VUQH01015347.1	19402	22954	zf-C2H2	8	-
VUQH01016090.1	729	1428	zf-C2H2	7	-
VUQH01016672.1	11832	15390	zf-C2H2	13	+
VUQH01017350.1	4456	5449	zf-C2H2	5	-
VUQH01017486.1	21206	24863	zf-C2H2	7	+
VUQH01017617.1	18	1296	zf-C2H2	6	-
VUQH01018228.1	87198	88107	zf-C2H2	6	-
VUQH01018902.1	33978	35685	zf-C2H2	11	-
VUQH01019235.1	357	1281	zf-C2H2	6	-
VUQH01019705.1	3002	4442	zf-C2H2	15	+
VUQH01020329.1	30859	32566	zf-C2H2	6	-
VUQH01020353.1	15970	17362	zf-C2H2	5	-
VUQH01020354.1	3639	5529	zf-C2H2	17	-
VUQH01020357.1	335	1823	zf-C2H2	6	-
VUQH01020622.1	10972	13594	zf-C2H2	6	+
VUQH01020878.1	1205	2111	zf-C2H2	8	-
VUQH01021049.1	15766	19375	zf-C2H2	5	+
VUQH01021789.1	3184	4792	zf-C2H2	8	+
VUQH01021990.1	4044	6024	zf-C2H2	8	+
VUQH01022403.1	20663	21497	zf-C2H2	5	-
VUQH01022427.1	6001	7954	zf-C2H2	16	-
VUQH01022880.1	3768	4782	zf-C2H2	11	-
VUQH01023684.1	239	1298	zf-C2H2	6	-
VUQH01023798.1	3127	7759	zf-C2H2	14	-
VUQH01024326.1	15508	16156	zf-C2H2	6	+
VUQH01024838.1	6009	7407	zf-C2H2	11	+
VUQH01024904.1	1758	3192	zf-C2H2	10	+
VUQH01025174.1	1715	2594	zf-C2H2	5	-
VUQH01025408.1	6257	7079	zf-C2H2	5	+
VUQH01025904.1	1204	2537	zf-C2H2	9	-
VUQH01026534.1	8804	10976	zf-C2H2	10	+
VUQH01026648.1	1	397	zf-C2H2	5	-
VUQH01026649.1	27100	29851	zf-C2H2	21	-
VUQH01028159.1	1931	3032	zf-C2H2	7	+
VUQH01028274.1	0	1774	zf-C2H2	13	+
VUQH01030145.1	761	1511	zf-C2H2	8	+
VUQH01030241.1	1012	1828	zf-C2H2	9	+
VUQH01030377.1	3323	4466	zf-C2H2	6	+
VUQH01030749.1	407	1817	zf-C2H2	13	-
VUQH01030889.1	2414	3152	zf-C2H2	7	-
VUQH01030941.1	57482	59069	zf-C2H2	10	-
VUQH01030941.1	69740	70967	zf-C2H2	11	-
VUQH01031257.1	2	806	zf-C2H2	9	+
VUQH01031471.1	628	2290	zf-C2H2	11	+
VUQH01031635.1	8905	10855	zf-C2H2	17	-
VUQH01032047.1	13365	14082	zf-C2H2	6	+
VUQH01033046.1	16552	18094	zf-C2H2	5	-
VUQH01033061.1	127	691	zf-C2H2	5	-
VUQH01033061.1	825	1842	zf-C2H2	10	-
VUQH01033126.1	1585	2560	zf-C2H2	5	+
VUQH01033376.1	1495	2860	zf-C2H2	12	+
VUQH01033383.1	3001	4480	zf-C2H2	7	+
VUQH01033503.1	50088	51981	zf-C2H2	18	-
VUQH01033503.1	60302	61841	zf-C2H2	12	-
VUQH01033554.1	1379	3785	zf-C2H2	16	+
VUQH01033691.1	7310	12839	zf-C2H2	8	+
VUQH01033731.1	4964	5636	zf-C2H2	7	-
VUQH01034055.1	2550	4044	zf-C2H2	12	-
VUQH01034323.1	49987	50692	zf-C2H2	5	-
VUQH01035482.1	2	1880	zf-C2H2	8	+
VUQH01035667.1	3606	4887	zf-C2H2	9	-
VUQH01035735.1	4493	5477	zf-C2H2	7	+
VUQH01035746.1	42829	44725	zf-C2H2	14	-
VUQH01036047.1	21588	22884	zf-C2H2	12	-
VUQH01036047.1	37474	38608	zf-C2H2	7	-
VUQH01036628.1	1586	2966	zf-C2H2	8	+
VUQH01036751.1	28994	30188	zf-C2H2	6	-
VUQH01036816.1	1631	3371	zf-C2H2	19	-
VUQH01037183.1	3648	4839	zf-C2H2	8	-
VUQH01037285.1	1250	3485	zf-C2H2	20	+
VUQH01037370.1	3264	4491	zf-C2H2	9	-
VUQH01037476.1	448	3292	zf-C2H2	5	-
VUQH01037738.1	28081	32869	zf-C2H2	12	-
VUQH01037782.1	25278	26478	zf-C2H2	5	-
VUQH01037848.1	15690	16881	zf-C2H2	12	+
VUQH01038024.1	6019	7483	zf-C2H2	5	+
VUQH01038330.1	3475	4147	zf-C2H2	5	+
VUQH01038537.1	13117	15026	zf-C2H2	10	+
VUQH01038537.1	47191	50157	zf-C2H2	8	+
VUQH01039336.1	4978	6450	zf-C2H2	11	-
VUQH01040116.1	3339	5598	zf-C2H2	5	+
VUQH01040236.1	5424	6738	zf-C2H2	9	-
VUQH01040397.1	18517	19612	zf-C2H2	5	+
VUQH01040520.1	5444	6254	zf-C2H2	5	+
VUQH01040627.1	3616	4417	zf-C2H2	9	-
VUQH01040786.1	5218	6094	zf-C2H2	6	+
VUQH01041026.1	1190	3773	zf-C2H2	15	+
VUQH01041098.1	729	2424	zf-C2H2	15	-
VUQH01041200.1	6154	7462	zf-C2H2	13	-
VUQH01041590.1	416	1031	zf-C2H2	5	-
VUQH01041735.1	25620	27075	zf-C2H2	11	+
VUQH01041865.1	4868	8342	zf-C2H2	6	+
VUQH01042607.1	6742	8680	zf-C2H2	11	+
VUQH01042608.1	16617	18318	zf-C2H2	8	+
VUQH01043096.1	3240	4332	zf-C2H2	13	-
VUQH01043317.1	12227	12875	zf-C2H2	5	-
VUQH01043609.1	22164	23373	zf-C2H2	6	+
VUQH01044424.1	10745	11693	zf-C2H2	5	-
VUQH01044480.1	1331	1847	zf-C2H2	6	-
VUQH01044763.1	4332	5160	zf-C2H2	6	+
VUQH01045438.1	3443	4658	zf-C2H2	11	-
VUQH01045526.1	25612	27259	zf-C2H2	9	-
VUQH01045783.1	10873	12073	zf-C2H2	11	-
VUQH01045882.1	2949	3609	zf-C2H2	6	-
VUQH01045887.1	298	985	zf-C2H2	7	-
VUQH01046245.1	9240	10728	zf-C2H2	13	-
VUQH01046474.1	23474	24524	zf-C2H2	9	-
VUQH01046527.1	15788	17798	zf-C2H2	6	-
VUQH01047218.1	1351	2662	zf-C2H2	13	+
VUQH01047228.1	0	552	zf-C2H2	7	+
VUQH01047995.1	1164	2241	zf-C2H2	8	-
VUQH01048083.1	2	671	zf-C2H2	8	+
VUQH01048203.1	19701	20331	zf-C2H2	5	-
VUQH01048266.1	6982	10633	zf-C2H2	26	+
VUQH01048338.1	4127	5705	zf-C2H2	15	-
VUQH01048971.1	1553	2789	zf-C2H2	11	-
VUQH01048997.1	877	1669	zf-C2H2	8	+
VUQH01049088.1	3836	6125	zf-C2H2	6	+
VUQH01049131.1	10445	11510	zf-C2H2	7	+
VUQH01049131.1	17558	18581	zf-C2H2	6	+
VUQH01049457.1	1680	2160	zf-C2H2	5	-
VUQH01049457.1	4810	5794	zf-C2H2	10	-
VUQH01049934.1	2112	2568	zf-C2H2	5	-
VUQH01049995.1	2767	3958	zf-C2H2	9	+
VUQH01049995.1	6196	6928	zf-C2H2	6	+
VUQH01050479.1	578	2093	zf-C2H2	14	-
VUQH01050797.1	5268	8517	zf-C2H2	16	-
VUQH01051265.1	2459	3641	zf-C2H2	7	-
VUQH01051584.1	9743	11099	zf-C2H2	8	-
VUQH01051743.1	327	2025	zf-C2H2	5	-
VUQH01051900.1	1414	2932	zf-C2H2	10	-
VUQH01051954.1	820	2221	zf-C2H2	8	-
VUQH01052201.1	9175	10786	zf-C2H2	15	-
VUQH01052241.1	6115	7297	zf-C2H2	8	+
VUQH01052336.1	760	1807	zf-C2H2	6	+
VUQH01052608.1	13543	14374	zf-C2H2	7	+
VUQH01054036.1	15569	17048	zf-C2H2	10	+
VUQH01054199.1	31553	33578	zf-C2H2	6	+
VUQH01054249.1	702	1584	zf-C2H2	6	+
VUQH01054527.1	9153	10293	zf-C2H2	5	+
VUQH01054527.1	13701	15072	zf-C2H2	14	+
VUQH01055381.1	4715	6479	zf-C2H2	12	+
VUQH01055717.1	8580	10029	zf-C2H2	14	-
VUQH01056690.1	3377	4625	zf-C2H2	7	-
VUQH01056690.1	11182	15580	zf-C2H2	26	-
VUQH01056930.1	9300	10416	zf-C2H2	7	+
VUQH01056930.1	13911	14916	zf-C2H2	5	+
VUQH01057414.1	29494	30727	zf-C2H2	5	+
VUQH01057506.1	3128	3542	zf-C2H2	5	-
VUQH01057585.1	7707	11268	zf-C2H2	18	+
VUQH01057596.1	9093	10194	zf-C2H2	5	-
VUQH01058462.1	6239	10397	zf-C2H2	7	-
VUQH01060174.1	3967	5689	zf-C2H2	11	-
VUQH01061131.1	1663	3468	zf-C2H2	15	+
VUQH01061506.1	8747	11171	zf-C2H2	7	+
VUQH01061943.1	1596	2067	zf-C2H2	5	-
VUQH01061943.1	2639	3398	zf-C2H2	7	-
VUQH01061993.1	1216	2101	zf-C2H2	5	-
VUQH01062289.1	4073	5138	zf-C2H2	7	+
VUQH01062806.1	5354	6035	zf-C2H2	7	+
VUQH01062806.1	8743	9412	zf-C2H2	8	+
VUQH01063475.1	9231	10185	zf-C2H2	5	+
VUQH01064203.1	1522	2032	zf-C2H2	6	-
VUQH01064228.1	1810	2245	zf-C2H2	5	-
VUQH01065327.1	1203	2172	zf-C2H2	11	+
VUQH01065473.1	849	2178	zf-C2H2	9	-
VUQH01065601.1	768	3549	zf-C2H2	23	+
VUQH01065717.1	1143	2349	zf-C2H2	8	+
VUQH01065844.1	3409	4915	zf-C2H2	13	+
VUQH01065852.1	6657	7770	zf-C2H2	7	-
VUQH01066326.1	3716	4550	zf-C2H2	5	+
VUQH01066360.1	4932	5805	zf-C2H2	7	-
VUQH01066360.1	5943	6648	zf-C2H2	8	-
VUQH01066437.1	1314	1866	zf-C2H2	5	+
VUQH01067188.1	10013	12152	zf-C2H2	5	-
VUQH01067713.1	852	1368	zf-C2H2	6	-
VUQH01067983.1	10259	13445	zf-C2H2	6	-
VUQH01068027.1	7102	9277	zf-C2H2	5	-
VUQH01068057.1	20927	23201	zf-C2H2	7	+
VUQH01068368.1	541	1633	zf-C2H2	8	+
VUQH01068593.1	7708	12229	zf-C2H2	8	-
VUQH01068751.1	2339	3425	zf-C2H2	6	+
VUQH01069139.1	14202	15909	zf-C2H2	5	+
VUQH01069139.1	19915	24721	zf-C2H2	6	+
VUQH01069235.1	7836	14541	zf-C2H2	15	-
VUQH01069914.1	2	626	zf-C2H2	7	-
VUQH01069963.1	1961	2657	zf-C2H2	7	-
VUQH01071742.1	4867	5866	zf-C2H2	5	+
VUQH01071877.1	1965	2532	zf-C2H2	5	+
VUQH01072403.1	584	1982	zf-C2H2	9	-
VUQH01072584.1	2831	3869	zf-C2H2	11	+
VUQH01072960.1	2558	3407	zf-C2H2	7	-
VUQH01073533.1	6302	7673	zf-C2H2	7	+
VUQH01073799.1	5396	6275	zf-C2H2	5	+
VUQH01073953.1	2921	4082	zf-C2H2	11	-
VUQH01074520.1	5623	6496	zf-C2H2	5	+
VUQH01074805.1	2784	3396	zf-C2H2	7	-
VUQH01074810.1	3968	5150	zf-C2H2	9	-
VUQH01075014.1	3195	4029	zf-C2H2	5	+
VUQH01075768.1	692	1682	zf-C2H2	10	+
VUQH01076801.1	994	2329	zf-C2H2	7	+
VUQH01076801.1	5030	5855	zf-C2H2	5	+
VUQH01076908.1	1213	1684	zf-C2H2	5	+
VUQH01077117.1	1503	3024	zf-C2H2	11	-
VUQH01077581.1	0	801	zf-C2H2	9	+
VUQH01077581.1	2383	2884	zf-C2H2	6	+
VUQH01077586.1	2	956	zf-C2H2	6	-
VUQH01078659.1	1718	3056	zf-C2H2	6	+
VUQH01078741.1	1725	5661	zf-C2H2	6	+
VUQH01079105.1	3241	4285	zf-C2H2	11	+
VUQH01079596.1	951	1935	zf-C2H2	6	-
VUQH01080058.1	7480	8707	zf-C2H2	9	-
VUQH01080354.1	2090	3077	zf-C2H2	7	-
VUQH01080559.1	950	3143	zf-C2H2	10	+
VUQH01080685.1	1555	2557	zf-C2H2	5	-
VUQH01081031.1	25104	25974	zf-C2H2	6	-
VUQH01081066.1	875	1844	zf-C2H2	9	+
VUQH01081066.1	4138	6889	zf-C2H2	20	+
VUQH01081168.1	9898	15448	zf-C2H2	10	+
VUQH01081562.1	2204	3215	zf-C2H2	11	+
VUQH01081568.1	800	1955	zf-C2H2	6	-
VUQH01081847.1	2874	4194	zf-C2H2	9	-
VUQH01082051.1	21481	23962	zf-C2H2	6	+
VUQH01082109.1	6192	7698	zf-C2H2	10	-
VUQH01082279.1	4605	5700	zf-C2H2	6	-
VUQH01082553.1	11431	12313	zf-C2H2	9	+
VUQH01082560.1	3000	6072	zf-C2H2	22	-
VUQH01082590.1	3137	4946	zf-C2H2	13	+
VUQH01082733.1	20664	21627	zf-C2H2	7	-
VUQH01083068.1	56050	59170	zf-C2H2	5	+
VUQH01083068.1	109417	110752	zf-C2H2	5	-
VUQH01083132.1	5259	6402	zf-C2H2	8	+
VUQH01083638.1	2916	3984	zf-C2H2	7	+
VUQH01084019.1	5234	6215	zf-C2H2	6	+
VUQH01085158.1	3803	4883	zf-C2H2	5	+
VUQH01085300.1	19935	20385	zf-C2H2	6	-
VUQH01085354.1	4767	5607	zf-C2H2	5	+
VUQH01085593.1	1158	2334	zf-C2H2	6	+
VUQH01085715.1	1865	2393	zf-C2H2	5	-
VUQH01085750.1	11332	14488	zf-C2H2	9	-
VUQH01085828.1	4174	5431	zf-C2H2	11	+
VUQH01086061.1	10285	11209	zf-C2H2	10	+
VUQH01086255.1	2697	4254	zf-C2H2	11	-
VUQH01086410.1	2799	4428	zf-C2H2	13	+
VUQH01086726.1	3194	4097	zf-C2H2	7	+
VUQH01087116.1	2149	2761	zf-C2H2	7	+
VUQH01087226.1	721	1912	zf-C2H2	13	+
VUQH01087226.1	4216	4885	zf-C2H2	6	+
VUQH01087886.1	7993	9331	zf-C2H2	14	-
VUQH01088039.1	3006	5449	zf-C2H2	5	-
VUQH01088039.1	9020	10055	zf-C2H2	6	-
VUQH01088153.1	5622	7860	zf-C2H2	6	-
VUQH01088535.1	9471	10455	zf-C2H2	12	+
VUQH01089381.1	6039	7281	zf-C2H2	12	+
VUQH01089729.1	10050	11223	zf-C2H2	9	+
VUQH01089729.1	12164	13130	zf-C2H2	8	+
VUQH01089735.1	7041	8282	zf-C2H2	12	-
VUQH01089746.1	59869	61750	zf-C2H2	5	+
VUQH01089916.1	5982	7110	zf-C2H2	6	+
VUQH01090165.1	22855	25219	zf-C2H2	10	+
VUQH01090325.1	9387	11182	zf-C2H2	6	-
VUQH01090352.1	56450	59912	zf-C2H2	10	-
VUQH01090451.1	3984	5130	zf-C2H2	9	+
VUQH01090451.1	8563	9148	zf-C2H2	7	+
VUQH01090476.1	1027	1861	zf-C2H2	6	+
VUQH01090792.1	4441	5878	zf-C2H2	9	+
VUQH01090813.1	5217	7323	zf-C2H2	15	-
VUQH01090813.1	20253	22227	zf-C2H2	13	-
VUQH01091197.1	3912	5106	zf-C2H2	9	+
```
