## Supplementary Data 2 for "Transposable elements drive the evolution of metazoan zinc finger genes": Eubalaena_japonica_znfs.bed

```
RJWP010000077.1	92830	95617	zf-C2H2	6	-
RJWP010000090.1	237246	239673	zf-C2H2	6	+
RJWP010000119.1	134190	135189	zf-C2H2	6	-
RJWP010000165.1	10815	14019	zf-C2H2	8	+
RJWP010000166.1	13670	15512	zf-C2H2	5	-
RJWP010000190.1	38629	40435	zf-C2H2	17	-
RJWP010000199.1	125689	126658	zf-C2H2	9	-
RJWP010000199.1	154852	156418	zf-C2H2	14	+
RJWP010000199.1	190317	192042	zf-C2H2	13	+
RJWP010000229.1	137222	138757	zf-C2H2	11	-
RJWP010000283.1	80262	83556	zf-C2H2	5	+
RJWP010000299.1	4784	5894	zf-C2H2	9	-
RJWP010000313.1	123547	126940	zf-C2H2	26	+
RJWP010000407.1	29143	30367	zf-C2H2	9	+
RJWP010000407.1	141185	142064	zf-C2H2	5	-
RJWP010000407.1	174745	176125	zf-C2H2	9	-
RJWP010000441.1	123356	124355	zf-C2H2	6	-
RJWP010000447.1	84643	85534	zf-C2H2	5	-
RJWP010000447.1	105089	106619	zf-C2H2	13	+
RJWP010000474.1	129366	131688	zf-C2H2	5	-
RJWP010000592.1	104655	105504	zf-C2H2	10	+
RJWP010000647.1	101927	103688	zf-C2H2	10	+
RJWP010000716.1	150728	152705	zf-C2H2	18	+
RJWP010000761.1	52597	54031	zf-C2H2	13	+
RJWP010000761.1	80647	81898	zf-C2H2	14	+
RJWP010000761.1	141535	142579	zf-C2H2	9	+
RJWP010000776.1	117908	120614	zf-C2H2	19	+
RJWP010000794.1	87587	90875	zf-C2H2	5	+
RJWP010000825.1	16577	17630	zf-C2H2	9	+
RJWP010000825.1	21786	23736	zf-C2H2	18	-
RJWP010000825.1	41837	43652	zf-C2H2	16	-
RJWP010000825.1	56740	58333	zf-C2H2	9	+
RJWP010000825.1	65917	66463	zf-C2H2	5	+
RJWP010000825.1	124348	125947	zf-C2H2	13	-
RJWP010000863.1	85110	88713	zf-C2H2	10	+
RJWP010000873.1	22217	23771	zf-C2H2	10	-
RJWP010000931.1	9280	10822	zf-C2H2	12	-
RJWP010000966.1	79507	81817	zf-C2H2	7	-
RJWP010001003.1	26875	28360	zf-C2H2	17	+
RJWP010001003.1	64823	66854	zf-C2H2	22	+
RJWP010001003.1	99256	99643	zf-C2H2	5	+
RJWP010001003.1	138885	140382	zf-C2H2	16	+
RJWP010001190.1	6660	8892	zf-C2H2	19	+
RJWP010001190.1	36214	38293	zf-C2H2	20	+
RJWP010001190.1	54335	56225	zf-C2H2	15	+
RJWP010001190.1	122673	124662	zf-C2H2	17	-
RJWP010001205.1	4569	6312	zf-C2H2	5	+
RJWP010001267.1	7222	9199	zf-C2H2	19	-
RJWP010001289.1	125343	128079	zf-C2H2	20	+
RJWP010001334.1	102453	104373	zf-C2H2	17	-
RJWP010001352.1	93584	95393	zf-C2H2	17	-
RJWP010001352.1	124930	126313	zf-C2H2	12	+
RJWP010001453.1	24134	25124	zf-C2H2	7	+
RJWP010001453.1	39754	40715	zf-C2H2	11	+
RJWP010001453.1	82514	83507	zf-C2H2	9	+
RJWP010001453.1	96277	97171	zf-C2H2	9	+
RJWP010001453.1	116571	117393	zf-C2H2	8	+
RJWP010001507.1	10902	12798	zf-C2H2	13	+
RJWP010001507.1	34334	35497	zf-C2H2	13	+
RJWP010001536.1	22282	22879	zf-C2H2	7	+
RJWP010001691.1	9175	10210	zf-C2H2	8	-
RJWP010001692.1	91521	98688	zf-C2H2	16	+
RJWP010001717.1	97633	99178	zf-C2H2	18	-
RJWP010001806.1	23453	24191	zf-C2H2	5	-
RJWP010001806.1	32651	33785	zf-C2H2	8	-
RJWP010001806.1	57324	58917	zf-C2H2	15	+
RJWP010001837.1	1728	3396	zf-C2H2	11	-
RJWP010001900.1	14025	15588	zf-C2H2	13	-
RJWP010001900.1	86315	88673	zf-C2H2	19	+
RJWP010001969.1	29189	30434	zf-C2H2	11	-
RJWP010001969.1	79071	81468	zf-C2H2	23	+
RJWP010001974.1	92199	95988	zf-C2H2	10	+
RJWP010002003.1	10149	11544	zf-C2H2	14	+
RJWP010002003.1	62810	64538	zf-C2H2	13	+
RJWP010002003.1	90265	91756	zf-C2H2	14	-
RJWP010002035.1	57177	59568	zf-C2H2	20	+
RJWP010002035.1	114953	116585	zf-C2H2	14	+
RJWP010002177.1	4377	5484	zf-C2H2	8	+
RJWP010002177.1	22582	24055	zf-C2H2	12	+
RJWP010002177.1	48876	50106	zf-C2H2	8	+
RJWP010002177.1	58951	60205	zf-C2H2	12	-
RJWP010002177.1	82883	84149	zf-C2H2	11	+
RJWP010002177.1	96726	97701	zf-C2H2	7	-
RJWP010002177.1	107246	108351	zf-C2H2	11	-
RJWP010002260.1	14778	16293	zf-C2H2	18	-
RJWP010002260.1	69262	70369	zf-C2H2	11	+
RJWP010002260.1	88715	89912	zf-C2H2	8	+
RJWP010002265.1	16699	17419	zf-C2H2	5	+
RJWP010002265.1	19522	20401	zf-C2H2	9	+
RJWP010002265.1	23578	26626	zf-C2H2	20	+
RJWP010002325.1	97389	98466	zf-C2H2	6	+
RJWP010002352.1	104097	105162	zf-C2H2	8	+
RJWP010002380.1	18056	19448	zf-C2H2	6	-
RJWP010002622.1	32411	35933	zf-C2H2	6	+
RJWP010002697.1	76417	79645	zf-C2H2	17	+
RJWP010002710.1	57200	58934	zf-C2H2	16	+
RJWP010002763.1	11883	13698	zf-C2H2	15	+
RJWP010002773.1	35658	37743	zf-C2H2	14	+
RJWP010002781.1	23358	25674	zf-C2H2	21	+
RJWP010002781.1	53140	55066	zf-C2H2	16	+
RJWP010002781.1	87480	88830	zf-C2H2	13	+
RJWP010002797.1	64098	65391	zf-C2H2	7	-
RJWP010002949.1	1415	2910	zf-C2H2	13	-
RJWP010002949.1	23392	24850	zf-C2H2	16	-
RJWP010002949.1	64074	65781	zf-C2H2	14	+
RJWP010002949.1	86199	88011	zf-C2H2	17	-
RJWP010003024.1	42272	43289	zf-C2H2	6	+
RJWP010003024.1	64777	66733	zf-C2H2	16	+
RJWP010003024.1	83757	85239	zf-C2H2	8	+
RJWP010003139.1	37665	39624	zf-C2H2	19	+
RJWP010003139.1	60751	62134	zf-C2H2	11	-
RJWP010003298.1	33794	34553	zf-C2H2	5	+
RJWP010003311.1	30440	32045	zf-C2H2	8	-
RJWP010003332.1	7870	9069	zf-C2H2	7	-
RJWP010003337.1	20774	21752	zf-C2H2	6	+
RJWP010003598.1	9869	11000	zf-C2H2	9	+
RJWP010003650.1	44159	46181	zf-C2H2	5	-
RJWP010003678.1	9055	10981	zf-C2H2	19	-
RJWP010003678.1	31071	32916	zf-C2H2	18	-
RJWP010003678.1	82623	84168	zf-C2H2	16	+
RJWP010003779.1	20567	22145	zf-C2H2	10	-
RJWP010003890.1	80904	82323	zf-C2H2	11	+
RJWP010003944.1	77823	79122	zf-C2H2	12	+
RJWP010003994.1	5054	6533	zf-C2H2	10	+
RJWP010003994.1	52538	53240	zf-C2H2	7	+
RJWP010003994.1	64436	66413	zf-C2H2	17	+
RJWP010004273.1	23285	24071	zf-C2H2	9	-
RJWP010004382.1	58899	60999	zf-C2H2	19	+
RJWP010004405.1	22056	23953	zf-C2H2	14	-
RJWP010004424.1	23550	26067	zf-C2H2	20	-
RJWP010004424.1	58202	59179	zf-C2H2	9	-
RJWP010004424.1	77996	80270	zf-C2H2	19	-
RJWP010004528.1	25967	27206	zf-C2H2	8	+
RJWP010004528.1	53683	55897	zf-C2H2	16	+
RJWP010004772.1	25279	26221	zf-C2H2	11	-
RJWP010004772.1	76031	77417	zf-C2H2	13	+
RJWP010004811.1	35338	36609	zf-C2H2	12	-
RJWP010004811.1	64945	66736	zf-C2H2	12	+
RJWP010004928.1	13564	14348	zf-C2H2	10	-
RJWP010004958.1	31467	33144	zf-C2H2	18	-
RJWP010004958.1	42045	43476	zf-C2H2	10	-
RJWP010004958.1	67080	68676	zf-C2H2	11	-
RJWP010005259.1	6360	8226	zf-C2H2	18	+
RJWP010005259.1	20880	23538	zf-C2H2	24	-
RJWP010005259.1	64923	67311	zf-C2H2	15	-
RJWP010005272.1	43481	44270	zf-C2H2	5	-
RJWP010005328.1	22751	23612	zf-C2H2	7	+
RJWP010005328.1	36406	37522	zf-C2H2	9	-
RJWP010005421.1	45115	46528	zf-C2H2	12	+
RJWP010005421.1	54190	55222	zf-C2H2	10	-
RJWP010005456.1	3131	4187	zf-C2H2	10	+
RJWP010005456.1	20738	21395	zf-C2H2	6	+
RJWP010005456.1	36083	37361	zf-C2H2	12	+
RJWP010005563.1	25099	26542	zf-C2H2	13	-
RJWP010005726.1	15338	16118	zf-C2H2	6	-
RJWP010005726.1	50963	52193	zf-C2H2	11	-
RJWP010005766.1	3575	4511	zf-C2H2	6	+
RJWP010005766.1	8082	11343	zf-C2H2	20	-
RJWP010005766.1	25658	26897	zf-C2H2	9	+
RJWP010005766.1	36069	37836	zf-C2H2	9	+
RJWP010005784.1	10051	11422	zf-C2H2	7	+
RJWP010005845.1	8781	9592	zf-C2H2	8	+
RJWP010005845.1	20348	21551	zf-C2H2	12	+
RJWP010005845.1	49919	50999	zf-C2H2	7	+
RJWP010005845.1	57358	58969	zf-C2H2	10	+
RJWP010005875.1	20866	22258	zf-C2H2	9	-
RJWP010005875.1	43901	45365	zf-C2H2	11	-
RJWP010005875.1	57012	58515	zf-C2H2	9	-
RJWP010005883.1	70999	73117	zf-C2H2	12	-
RJWP010005935.1	47452	49957	zf-C2H2	8	+
RJWP010006062.1	67282	69433	zf-C2H2	6	+
RJWP010006171.1	12164	13215	zf-C2H2	8	+
RJWP010006245.1	26873	28046	zf-C2H2	7	-
RJWP010006245.1	48488	49517	zf-C2H2	8	-
RJWP010006245.1	62078	63599	zf-C2H2	11	-
RJWP010006295.1	22017	23758	zf-C2H2	15	-
RJWP010006345.1	11094	12318	zf-C2H2	12	+
RJWP010006345.1	23367	25080	zf-C2H2	10	-
RJWP010006345.1	54891	56379	zf-C2H2	11	+
RJWP010006455.1	35416	36760	zf-C2H2	5	+
RJWP010006517.1	19733	21599	zf-C2H2	17	-
RJWP010006517.1	48609	50370	zf-C2H2	17	-
RJWP010006517.1	63433	66508	zf-C2H2	32	-
RJWP010006617.1	49359	49773	zf-C2H2	5	+
RJWP010006631.1	44832	45792	zf-C2H2	7	-
RJWP010006712.1	10420	11536	zf-C2H2	10	+
RJWP010006729.1	16567	18256	zf-C2H2	15	+
RJWP010006865.1	31645	33292	zf-C2H2	5	+
RJWP010006885.1	23688	25086	zf-C2H2	13	+
RJWP010006893.1	33022	34768	zf-C2H2	14	-
RJWP010006904.1	29871	30567	zf-C2H2	8	+
RJWP010006995.1	10474	12172	zf-C2H2	15	+
RJWP010007089.1	48767	50465	zf-C2H2	5	+
RJWP010007262.1	13944	15228	zf-C2H2	10	-
RJWP010007262.1	15583	16270	zf-C2H2	6	-
RJWP010007262.1	24346	29728	zf-C2H2	32	+
RJWP010007274.1	56817	58584	zf-C2H2	14	+
RJWP010007290.1	60806	62237	zf-C2H2	11	+
RJWP010007313.1	56300	57509	zf-C2H2	10	+
RJWP010007523.1	2577	4434	zf-C2H2	15	+
RJWP010007707.1	10355	11696	zf-C2H2	14	-
RJWP010007707.1	46752	47850	zf-C2H2	12	-
RJWP010007760.1	38401	42127	zf-C2H2	10	-
RJWP010008210.1	6116	8258	zf-C2H2	20	+
RJWP010008369.1	35115	36591	zf-C2H2	12	+
RJWP010008521.1	22283	22712	zf-C2H2	5	-
RJWP010008521.1	43297	44872	zf-C2H2	14	+
RJWP010008723.1	37126	38221	zf-C2H2	9	+
RJWP010009059.1	19257	21018	zf-C2H2	14	+
RJWP010009059.1	38542	41383	zf-C2H2	27	+
RJWP010009339.1	9573	12807	zf-C2H2	8	-
RJWP010009426.1	5539	6640	zf-C2H2	13	-
RJWP010009460.1	9959	12701	zf-C2H2	26	-
RJWP010009518.1	59611	60907	zf-C2H2	6	+
RJWP010009553.1	42276	43893	zf-C2H2	13	-
RJWP010009586.1	9397	11257	zf-C2H2	9	+
RJWP010009617.1	36622	38659	zf-C2H2	19	+
RJWP010009714.1	11150	11777	zf-C2H2	5	-
RJWP010009714.1	21507	23556	zf-C2H2	10	-
RJWP010009714.1	44902	46639	zf-C2H2	15	-
RJWP010009721.1	34082	36191	zf-C2H2	17	+
RJWP010010271.1	959	1682	zf-C2H2	8	+
RJWP010010271.1	31737	32765	zf-C2H2	13	+
RJWP010010550.1	28552	29629	zf-C2H2	8	-
RJWP010011067.1	46321	48379	zf-C2H2	19	-
RJWP010011073.1	27308	28685	zf-C2H2	11	+
RJWP010011073.1	38384	39479	zf-C2H2	10	+
RJWP010011237.1	45339	46035	zf-C2H2	5	+
RJWP010011318.1	45236	46013	zf-C2H2	5	-
RJWP010011342.1	3699	5469	zf-C2H2	17	-
RJWP010011342.1	30559	31177	zf-C2H2	6	-
RJWP010011400.1	26081	27359	zf-C2H2	12	+
RJWP010011581.1	34236	35061	zf-C2H2	6	-
RJWP010011629.1	14496	15936	zf-C2H2	9	+
RJWP010011629.1	29910	30960	zf-C2H2	9	+
RJWP010012219.1	6357	7398	zf-C2H2	10	+
RJWP010012219.1	33343	35671	zf-C2H2	23	+
RJWP010012219.1	45713	46991	zf-C2H2	11	+
RJWP010012434.1	18888	20568	zf-C2H2	16	+
RJWP010012439.1	7177	8570	zf-C2H2	15	+
RJWP010012500.1	43818	45429	zf-C2H2	17	+
RJWP010012501.1	26767	28954	zf-C2H2	6	+
RJWP010012513.1	20509	22552	zf-C2H2	16	-
RJWP010012550.1	12211	12625	zf-C2H2	5	+
RJWP010012550.1	23068	23818	zf-C2H2	7	-
RJWP010012616.1	2594	3875	zf-C2H2	6	-
RJWP010012645.1	23440	25195	zf-C2H2	11	+
RJWP010012645.1	37439	39626	zf-C2H2	18	-
RJWP010012882.1	38365	39260	zf-C2H2	10	+
RJWP010012916.1	5028	6255	zf-C2H2	13	-
RJWP010012916.1	43001	44075	zf-C2H2	11	+
RJWP010012987.1	9781	10867	zf-C2H2	11	-
RJWP010013020.1	24440	26327	zf-C2H2	19	-
RJWP010013046.1	43765	45806	zf-C2H2	7	-
RJWP010013175.1	13814	14453	zf-C2H2	6	+
RJWP010013175.1	31237	32890	zf-C2H2	13	+
RJWP010013432.1	37673	40103	zf-C2H2	24	-
RJWP010013536.1	11349	11961	zf-C2H2	6	-
RJWP010013759.1	13680	14991	zf-C2H2	6	+
RJWP010013961.1	5173	6026	zf-C2H2	8	-
RJWP010013961.1	22896	24411	zf-C2H2	14	-
RJWP010014100.1	11638	13120	zf-C2H2	13	-
RJWP010014104.1	17301	18258	zf-C2H2	8	+
RJWP010014331.1	25220	26873	zf-C2H2	7	-
RJWP010014402.1	43370	45167	zf-C2H2	19	-
RJWP010014460.1	27101	28541	zf-C2H2	14	+
RJWP010014680.1	20351	25787	zf-C2H2	10	+
RJWP010014755.1	29991	31347	zf-C2H2	10	+
RJWP010014815.1	4471	6490	zf-C2H2	17	+
RJWP010014815.1	28120	30109	zf-C2H2	16	+
RJWP010014815.1	43010	44660	zf-C2H2	11	-
RJWP010015047.1	19720	20980	zf-C2H2	6	+
RJWP010015047.1	21456	22740	zf-C2H2	5	+
RJWP010015108.1	1528	3295	zf-C2H2	14	+
RJWP010015108.1	26116	27856	zf-C2H2	14	+
RJWP010015108.1	35408	36674	zf-C2H2	10	+
RJWP010015182.1	24650	25616	zf-C2H2	7	+
RJWP010015331.1	28312	32962	zf-C2H2	14	+
RJWP010015409.1	32024	33233	zf-C2H2	11	-
RJWP010015613.1	6496	8083	zf-C2H2	16	+
RJWP010015613.1	26919	28491	zf-C2H2	12	-
RJWP010015701.1	6342	7674	zf-C2H2	6	-
RJWP010015757.1	12965	14834	zf-C2H2	18	+
RJWP010015757.1	27493	30097	zf-C2H2	23	-
RJWP010015780.1	27133	29737	zf-C2H2	6	-
RJWP010015929.1	1694	3143	zf-C2H2	13	+
RJWP010015929.1	25854	27195	zf-C2H2	13	+
RJWP010016095.1	35118	36786	zf-C2H2	18	-
RJWP010016414.1	37449	38562	zf-C2H2	8	+
RJWP010016554.1	19956	22170	zf-C2H2	18	-
RJWP010017031.1	10560	11901	zf-C2H2	14	-
RJWP010017070.1	7184	9056	zf-C2H2	18	+
RJWP010017070.1	39694	40201	zf-C2H2	5	+
RJWP010017216.1	13627	15274	zf-C2H2	15	+
RJWP010017399.1	38037	40368	zf-C2H2	6	-
RJWP010017505.1	12061	13003	zf-C2H2	11	-
RJWP010017519.1	3106	4576	zf-C2H2	14	-
RJWP010017526.1	15151	18493	zf-C2H2	26	+
RJWP010017574.1	3457	3988	zf-C2H2	6	+
RJWP010017574.1	27220	28576	zf-C2H2	14	-
RJWP010017714.1	22349	23465	zf-C2H2	12	-
RJWP010017716.1	15641	17561	zf-C2H2	18	+
RJWP010017735.1	26963	28177	zf-C2H2	10	-
RJWP010017848.1	7605	9405	zf-C2H2	11	-
RJWP010017967.1	19865	21914	zf-C2H2	6	-
RJWP010018119.1	5534	6809	zf-C2H2	12	-
RJWP010018119.1	30686	32291	zf-C2H2	12	-
RJWP010018299.1	3765	4650	zf-C2H2	7	-
RJWP010018299.1	20373	21030	zf-C2H2	6	-
RJWP010018450.1	811	3829	zf-C2H2	9	+
RJWP010018533.1	8834	9680	zf-C2H2	10	+
RJWP010018533.1	20226	21012	zf-C2H2	5	+
RJWP010018533.1	36354	37908	zf-C2H2	13	-
RJWP010018550.1	9666	11928	zf-C2H2	22	-
RJWP010018816.1	24527	26144	zf-C2H2	13	+
RJWP010018816.1	31746	33566	zf-C2H2	16	-
RJWP010018868.1	37447	38362	zf-C2H2	7	+
RJWP010019152.1	23225	24719	zf-C2H2	16	+
RJWP010019366.1	26145	27231	zf-C2H2	11	+
RJWP010019379.1	28654	29617	zf-C2H2	7	+
RJWP010019575.1	33727	34576	zf-C2H2	6	+
RJWP010019576.1	30345	31248	zf-C2H2	9	+
RJWP010019842.1	6734	8027	zf-C2H2	12	+
RJWP010019960.1	25345	26155	zf-C2H2	7	+
RJWP010020223.1	19437	21822	zf-C2H2	22	-
RJWP010020470.1	9451	11671	zf-C2H2	22	+
RJWP010020621.1	22364	25625	zf-C2H2	8	+
RJWP010020632.1	5646	6429	zf-C2H2	9	-
RJWP010020744.1	2573	3980	zf-C2H2	5	-
RJWP010020882.1	5773	7435	zf-C2H2	13	+
RJWP010020882.1	31200	31851	zf-C2H2	8	+
RJWP010021259.1	11175	12204	zf-C2H2	7	+
RJWP010021282.1	28286	30221	zf-C2H2	17	+
RJWP010021420.1	18525	19677	zf-C2H2	9	+
RJWP010021420.1	29921	31022	zf-C2H2	9	-
RJWP010021537.1	23707	25339	zf-C2H2	13	+
RJWP010021568.1	11804	15950	zf-C2H2	14	+
RJWP010021574.1	18699	20649	zf-C2H2	8	-
RJWP010021858.1	30535	31153	zf-C2H2	5	-
RJWP010021878.1	595	1459	zf-C2H2	5	+
RJWP010021895.1	4057	4591	zf-C2H2	5	+
RJWP010021895.1	24904	26428	zf-C2H2	11	+
RJWP010021937.1	3430	4945	zf-C2H2	13	-
RJWP010022067.1	23827	25309	zf-C2H2	11	+
RJWP010022611.1	14127	15897	zf-C2H2	14	-
RJWP010022753.1	6637	8230	zf-C2H2	15	+
RJWP010022753.1	18620	20279	zf-C2H2	14	-
RJWP010022936.1	6372	7641	zf-C2H2	10	-
RJWP010022958.1	17444	18884	zf-C2H2	5	+
RJWP010022990.1	2648	3794	zf-C2H2	11	+
RJWP010023063.1	4009	5329	zf-C2H2	10	-
RJWP010023117.1	15641	18128	zf-C2H2	24	+
RJWP010023358.1	24105	28566	zf-C2H2	8	+
RJWP010023375.1	18392	19733	zf-C2H2	11	-
RJWP010023747.1	17997	19899	zf-C2H2	17	-
RJWP010024032.1	22427	22967	zf-C2H2	5	-
RJWP010024180.1	13514	14672	zf-C2H2	7	+
RJWP010024209.1	9322	9952	zf-C2H2	7	-
RJWP010024767.1	6931	9592	zf-C2H2	7	-
RJWP010025143.1	4230	6474	zf-C2H2	21	+
RJWP010025976.1	19310	21407	zf-C2H2	18	-
RJWP010026070.1	7420	8776	zf-C2H2	10	-
RJWP010026170.1	19445	20006	zf-C2H2	5	-
RJWP010026262.1	12403	14515	zf-C2H2	16	-
RJWP010026301.1	5056	6715	zf-C2H2	13	+
RJWP010026652.1	15706	17272	zf-C2H2	17	+
RJWP010027012.1	15944	17591	zf-C2H2	15	+
RJWP010027078.1	6444	8493	zf-C2H2	21	-
RJWP010027338.1	19055	21047	zf-C2H2	16	+
RJWP010027719.1	7498	8602	zf-C2H2	9	+
RJWP010027719.1	14236	15193	zf-C2H2	7	-
RJWP010027811.1	7685	8066	zf-C2H2	5	+
RJWP010027903.1	4963	6691	zf-C2H2	14	-
RJWP010027986.1	22293	23682	zf-C2H2	13	+
RJWP010028031.1	6007	7741	zf-C2H2	14	+
RJWP010028314.1	6642	7875	zf-C2H2	9	-
RJWP010028325.1	10612	12196	zf-C2H2	14	+
RJWP010028451.1	14835	16803	zf-C2H2	17	-
RJWP010028886.1	16682	19145	zf-C2H2	23	+
RJWP010029048.1	22118	23936	zf-C2H2	14	-
RJWP010029049.1	13534	15286	zf-C2H2	14	-
RJWP010029053.1	18938	20465	zf-C2H2	12	-
RJWP010029078.1	14772	16374	zf-C2H2	7	+
RJWP010029141.1	7370	9452	zf-C2H2	5	+
RJWP010029239.1	19648	20644	zf-C2H2	8	-
RJWP010029465.1	17273	19412	zf-C2H2	22	-
RJWP010029509.1	11749	13170	zf-C2H2	15	+
RJWP010029926.1	5139	6745	zf-C2H2	16	+
RJWP010030478.1	11869	14029	zf-C2H2	10	+
RJWP010030724.1	21286	23119	zf-C2H2	18	+
RJWP010031214.1	5951	6968	zf-C2H2	9	-
RJWP010031276.1	8971	10699	zf-C2H2	16	+
RJWP010031360.1	8006	10006	zf-C2H2	22	-
RJWP010031466.1	1378	2188	zf-C2H2	7	+
RJWP010031666.1	17909	19400	zf-C2H2	12	-
RJWP010031874.1	13680	14124	zf-C2H2	5	-
RJWP010031880.1	7907	8639	zf-C2H2	6	-
RJWP010032104.1	7051	8191	zf-C2H2	9	+
RJWP010032135.1	4435	6940	zf-C2H2	6	-
RJWP010032150.1	2909	4655	zf-C2H2	16	-
RJWP010033344.1	14608	16072	zf-C2H2	13	+
RJWP010033591.1	18361	19201	zf-C2H2	10	-
RJWP010033853.1	17390	19235	zf-C2H2	16	-
RJWP010034193.1	2	1331	zf-C2H2	16	+
RJWP010034592.1	9011	10721	zf-C2H2	14	+
RJWP010034620.1	19719	20178	zf-C2H2	5	+
RJWP010034827.1	15029	16316	zf-C2H2	11	-
RJWP010034845.1	16449	18207	zf-C2H2	15	-
RJWP010034905.1	10505	11300	zf-C2H2	8	-
RJWP010035125.1	17772	19077	zf-C2H2	5	-
RJWP010035271.1	16726	17902	zf-C2H2	11	-
RJWP010035442.1	10563	11573	zf-C2H2	6	+
RJWP010035785.1	6137	7541	zf-C2H2	14	+
RJWP010036139.1	5948	7337	zf-C2H2	12	+
RJWP010036610.1	3557	4853	zf-C2H2	5	-
RJWP010037142.1	12995	13661	zf-C2H2	5	-
RJWP010037357.1	6294	7146	zf-C2H2	7	+
RJWP010037472.1	1	796	zf-C2H2	8	+
RJWP010038244.1	5745	6222	zf-C2H2	5	-
RJWP010038299.1	3726	4200	zf-C2H2	5	+
RJWP010038697.1	9836	11731	zf-C2H2	20	-
RJWP010038713.1	5184	6801	zf-C2H2	13	-
RJWP010038774.1	1	775	zf-C2H2	5	-
RJWP010038836.1	3372	4317	zf-C2H2	9	+
RJWP010038899.1	13549	14452	zf-C2H2	7	+
RJWP010039100.1	1133	2138	zf-C2H2	10	-
RJWP010039100.1	14306	16145	zf-C2H2	12	-
RJWP010039491.1	4141	7015	zf-C2H2	30	-
RJWP010039917.1	1133	3941	zf-C2H2	29	+
RJWP010040056.1	3418	4195	zf-C2H2	5	-
RJWP010040655.1	10479	11961	zf-C2H2	13	-
RJWP010040687.1	8036	9782	zf-C2H2	14	+
RJWP010040817.1	5261	6035	zf-C2H2	5	-
RJWP010041345.1	9945	11337	zf-C2H2	12	-
RJWP010041605.1	2433	4314	zf-C2H2	18	-
RJWP010041647.1	5402	6857	zf-C2H2	11	-
RJWP010041730.1	7823	9227	zf-C2H2	14	+
RJWP010042322.1	11297	12491	zf-C2H2	10	-
RJWP010042394.1	14025	15060	zf-C2H2	6	+
RJWP010042616.1	7046	8040	zf-C2H2	9	+
RJWP010042679.1	8486	9719	zf-C2H2	5	-
RJWP010043209.1	9465	11679	zf-C2H2	19	+
RJWP010043513.1	9033	10812	zf-C2H2	14	-
RJWP010043892.1	6129	7539	zf-C2H2	8	-
RJWP010043978.1	2942	4367	zf-C2H2	11	-
RJWP010043984.1	4795	6181	zf-C2H2	11	+
RJWP010044462.1	3157	4873	zf-C2H2	6	+
RJWP010044857.1	2180	3107	zf-C2H2	9	-
RJWP010045020.1	1957	3511	zf-C2H2	11	-
RJWP010045678.1	5073	6654	zf-C2H2	13	+
RJWP010045884.1	0	921	zf-C2H2	5	-
RJWP010046270.1	7328	8978	zf-C2H2	12	+
RJWP010046349.1	5442	7155	zf-C2H2	16	+
RJWP010046380.1	10087	11320	zf-C2H2	10	+
RJWP010046642.1	857	2510	zf-C2H2	15	-
RJWP010046997.1	2	1271	zf-C2H2	14	-
RJWP010047294.1	4877	5948	zf-C2H2	9	+
RJWP010047390.1	7075	8494	zf-C2H2	16	+
RJWP010047669.1	5062	6799	zf-C2H2	17	-
RJWP010047899.1	1462	3394	zf-C2H2	19	+
RJWP010049069.1	3805	4759	zf-C2H2	7	-
RJWP010049265.1	4469	6002	zf-C2H2	9	+
RJWP010051260.1	5980	6481	zf-C2H2	6	-
RJWP010051533.1	7414	8299	zf-C2H2	7	+
RJWP010052085.1	3599	4799	zf-C2H2	8	+
RJWP010052351.1	1	1288	zf-C2H2	11	-
RJWP010052804.1	6854	7298	zf-C2H2	6	-
RJWP010054245.1	5329	6808	zf-C2H2	12	-
RJWP010054326.1	1009	2764	zf-C2H2	12	+
RJWP010054428.1	8530	9331	zf-C2H2	9	+
RJWP010055792.1	1853	2555	zf-C2H2	5	-
RJWP010056148.1	545	1778	zf-C2H2	9	+
RJWP010056450.1	5222	6431	zf-C2H2	10	+
RJWP010056459.1	3280	4222	zf-C2H2	11	+
RJWP010056523.1	3109	3736	zf-C2H2	7	+
RJWP010057062.1	1483	3469	zf-C2H2	13	+
RJWP010058615.1	7108	7843	zf-C2H2	9	-
RJWP010059531.1	2819	3776	zf-C2H2	6	-
RJWP010059833.1	4168	5461	zf-C2H2	11	-
RJWP010060035.1	422	1788	zf-C2H2	17	-
RJWP010060140.1	1737	2556	zf-C2H2	8	+
RJWP010060479.1	6495	7236	zf-C2H2	8	+
RJWP010060603.1	857	2501	zf-C2H2	14	+
RJWP010060933.1	5072	6074	zf-C2H2	7	-
RJWP010061650.1	2541	3711	zf-C2H2	12	+
RJWP010062015.1	5127	5889	zf-C2H2	7	-
RJWP010062511.1	3779	5612	zf-C2H2	15	+
RJWP010062609.1	2988	4287	zf-C2H2	14	-
RJWP010062754.1	4537	6550	zf-C2H2	18	+
RJWP010064248.1	4205	4856	zf-C2H2	6	+
RJWP010065931.1	228	1600	zf-C2H2	8	+
RJWP010065973.1	1594	2002	zf-C2H2	5	+
RJWP010066459.1	1782	2817	zf-C2H2	11	-
RJWP010066733.1	1132	2077	zf-C2H2	8	-
RJWP010068341.1	3200	3770	zf-C2H2	6	-
RJWP010069511.1	3209	3737	zf-C2H2	7	+
RJWP010070029.1	0	399	zf-C2H2	5	+
RJWP010071504.1	1508	1994	zf-C2H2	5	-
RJWP010071504.1	2355	2796	zf-C2H2	5	-
RJWP010071705.1	0	1524	zf-C2H2	15	+
RJWP010072298.1	2	1151	zf-C2H2	8	-
RJWP010076825.1	2769	3462	zf-C2H2	6	+
RJWP010078829.1	2729	3476	zf-C2H2	7	-
RJWP010080405.1	2	2252	zf-C2H2	5	-
RJWP010080853.1	0	498	zf-C2H2	6	+
RJWP010083306.1	1161	2976	zf-C2H2	15	+
RJWP010084952.1	390	2532	zf-C2H2	9	+
RJWP010095505.1	1305	2055	zf-C2H2	9	+
RJWP010098420.1	1	799	zf-C2H2	6	-
RJWP010099230.1	0	1125	zf-C2H2	14	+
RJWP010099345.1	2	593	zf-C2H2	7	+
RJWP010099519.1	1	751	zf-C2H2	9	-
RJWP010102470.1	887	1733	zf-C2H2	7	+
RJWP010117438.1	2	1289	zf-C2H2	8	-
RJWP010126250.1	1	847	zf-C2H2	7	-
RJWP010176600.1	59	605	zf-C2H2	6	-
RJWP010184270.1	1	571	zf-C2H2	6	+
RJWP010187989.1	1	559	zf-C2H2	5	-
RJWP010197340.1	12	525	zf-C2H2	6	-
RJWP010198050.1	0	525	zf-C2H2	5	-
RJWP010207687.1	0	495	zf-C2H2	6	+
RJWP010249285.1	1	409	zf-C2H2	5	-
RJWP010271457.1	2	398	zf-C2H2	5	-
RJWP010271492.1	2	398	zf-C2H2	5	-
```
