## Supplementary Data 2 for "Transposable elements drive the evolution of metazoan zinc finger genes": Eubucco_bourcierii_znfs.bed

```
VWZE01000131.1	7583	8954	zf-C2H2	13	-
VWZE01000405.1	4967	6476	zf-C2H2	14	-
VWZE01000563.1	139828	143404	zf-C2H2	26	-
VWZE01000969.1	289376	292025	zf-C2H2	7	+
VWZE01000969.1	440610	446055	zf-C2H2	9	+
VWZE01001178.1	379037	380300	zf-C2H2	6	-
VWZE01001182.1	73009	75154	zf-C2H2	10	-
VWZE01001282.1	3474	5070	zf-C2H2	15	+
VWZE01001510.1	29738	30401	zf-C2H2	6	+
VWZE01001757.1	10557	11447	zf-C2H2	10	-
VWZE01001886.1	54602	57347	zf-C2H2	6	+
VWZE01001886.1	150970	156514	zf-C2H2	10	+
VWZE01002140.1	26316	27516	zf-C2H2	12	-
VWZE01002154.1	2	845	zf-C2H2	7	+
VWZE01002247.1	116245	118273	zf-C2H2	6	-
VWZE01002403.1	167701	168931	zf-C2H2	13	-
VWZE01002437.1	52186	53527	zf-C2H2	10	-
VWZE01002437.1	66588	67554	zf-C2H2	6	-
VWZE01002437.1	86370	87117	zf-C2H2	5	-
VWZE01002437.1	116833	117730	zf-C2H2	5	+
VWZE01002437.1	121824	122955	zf-C2H2	5	+
VWZE01002437.1	148541	149597	zf-C2H2	8	+
VWZE01002437.1	163017	164436	zf-C2H2	11	+
VWZE01002437.1	169090	170869	zf-C2H2	18	+
VWZE01002437.1	174419	176597	zf-C2H2	21	+
VWZE01002437.1	179972	181046	zf-C2H2	7	+
VWZE01002437.1	182569	183154	zf-C2H2	7	+
VWZE01002437.1	189861	193416	zf-C2H2	37	+
VWZE01002437.1	198199	199519	zf-C2H2	13	+
VWZE01002659.1	5706	6978	zf-C2H2	12	+
VWZE01002732.1	8179	10162	zf-C2H2	5	-
VWZE01002944.1	11260	13162	zf-C2H2	19	-
VWZE01002952.1	545900	546792	zf-C2H2	10	+
VWZE01003136.1	2452848	2454222	zf-C2H2	5	+
VWZE01003155.1	5483	6536	zf-C2H2	9	+
VWZE01003169.1	24251	27896	zf-C2H2	10	+
VWZE01003535.1	0	924	zf-C2H2	9	-
VWZE01004253.1	17805	20337	zf-C2H2	6	-
VWZE01004261.1	23331	25563	zf-C2H2	12	+
VWZE01004900.1	636	4791	zf-C2H2	39	+
VWZE01004900.1	8024	11354	zf-C2H2	27	+
VWZE01005145.1	29904	30837	zf-C2H2	8	+
VWZE01005167.1	290600	294170	zf-C2H2	10	-
VWZE01005890.1	976180	977068	zf-C2H2	5	-
VWZE01006474.1	55459	62707	zf-C2H2	16	-
VWZE01006589.1	1160	2936	zf-C2H2	17	+
VWZE01006633.1	1	652	zf-C2H2	8	-
VWZE01006828.1	105595	107191	zf-C2H2	5	+
VWZE01006932.1	806	3155	zf-C2H2	20	+
VWZE01007967.1	217137	218453	zf-C2H2	25	-
VWZE01008042.1	202871	203507	zf-C2H2	5	+
VWZE01008042.1	203642	204455	zf-C2H2	7	+
VWZE01008118.1	199979	201902	zf-C2H2	6	+
VWZE01008579.1	107146	108451	zf-C2H2	12	-
VWZE01008595.1	375450	377682	zf-C2H2	8	+
VWZE01008756.1	2	1802	zf-C2H2	19	+
VWZE01008843.1	11592	13587	zf-C2H2	8	+
VWZE01009007.1	1158	3195	zf-C2H2	13	-
VWZE01009452.1	149290	151477	zf-C2H2	6	-
VWZE01009806.1	14574	15757	zf-C2H2	11	+
VWZE01009806.1	19871	21056	zf-C2H2	9	-
VWZE01010099.1	312387	315216	zf-C2H2	8	+
VWZE01010202.1	1857	2757	zf-C2H2	6	+
VWZE01010625.1	0	2871	zf-C2H2	18	+
VWZE01011249.1	6999	8139	zf-C2H2	8	+
VWZE01011624.1	2897	4367	zf-C2H2	14	-
VWZE01011624.1	4588	6409	zf-C2H2	7	-
VWZE01011880.1	6807	8871	zf-C2H2	11	-
VWZE01012324.1	149	1586	zf-C2H2	12	+
VWZE01012457.1	5560	8628	zf-C2H2	19	-
VWZE01012671.1	3455	6775	zf-C2H2	20	-
VWZE01012929.1	3732	4272	zf-C2H2	6	+
VWZE01013053.1	4548	5940	zf-C2H2	14	-
VWZE01013107.1	837	2058	zf-C2H2	12	+
VWZE01013171.1	1893	2823	zf-C2H2	6	-
VWZE01013368.1	36434	37937	zf-C2H2	8	-
VWZE01013610.1	43521	45390	zf-C2H2	15	-
VWZE01013646.1	28925	30365	zf-C2H2	5	-
VWZE01013812.1	870984	872604	zf-C2H2	9	+
VWZE01013824.1	99622	101071	zf-C2H2	17	+
VWZE01013856.1	1529	5009	zf-C2H2	18	+
VWZE01013991.1	3288	8085	zf-C2H2	14	+
VWZE01014110.1	350830	354079	zf-C2H2	5	+
VWZE01014361.1	1253915	1256507	zf-C2H2	6	-
VWZE01014361.1	1383355	1384672	zf-C2H2	6	-
VWZE01014361.1	1935219	1936689	zf-C2H2	5	-
VWZE01014674.1	239176	240265	zf-C2H2	5	+
VWZE01014920.1	98175	101397	zf-C2H2	5	-
VWZE01015329.1	3528	5457	zf-C2H2	15	-
VWZE01015329.1	6291	8304	zf-C2H2	19	-
VWZE01015329.1	8915	11491	zf-C2H2	26	-
VWZE01015439.1	306473	308534	zf-C2H2	7	-
VWZE01015456.1	84514	87802	zf-C2H2	9	-
VWZE01015497.1	396980	400745	zf-C2H2	21	-
VWZE01015497.1	401216	402221	zf-C2H2	9	-
VWZE01015497.1	403041	403914	zf-C2H2	5	-
VWZE01015832.1	2999	3728	zf-C2H2	5	+
VWZE01015887.1	1	643	zf-C2H2	8	+
VWZE01016185.1	32	2723	zf-C2H2	8	+
VWZE01016310.1	4710	5091	zf-C2H2	5	-
VWZE01016469.1	438	4404	zf-C2H2	9	-
VWZE01016890.1	213	4333	zf-C2H2	10	-
VWZE01017170.1	3199	6763	zf-C2H2	36	-
VWZE01017170.1	8093	13331	zf-C2H2	49	-
VWZE01017170.1	14443	15205	zf-C2H2	8	-
VWZE01017170.1	15550	19851	zf-C2H2	38	-
VWZE01017170.1	23031	25629	zf-C2H2	25	-
VWZE01017170.1	26293	27661	zf-C2H2	12	+
VWZE01017259.1	398977	401197	zf-C2H2	7	-
VWZE01017294.1	10940	11522	zf-C2H2	7	-
VWZE01017294.1	14278	15092	zf-C2H2	7	-
VWZE01017357.1	13794	15579	zf-C2H2	5	+
VWZE01017665.1	58393	60529	zf-C2H2	5	-
VWZE01017713.1	171508	174097	zf-C2H2	6	-
VWZE01017735.1	31222	32593	zf-C2H2	8	-
VWZE01018105.1	3677	4247	zf-C2H2	7	-
VWZE01018680.1	3602	4646	zf-C2H2	9	+
VWZE01019111.1	5025	6435	zf-C2H2	14	+
VWZE01019280.1	88100	89372	zf-C2H2	9	+
VWZE01019447.1	3302	5024	zf-C2H2	16	+
VWZE01019447.1	5883	7281	zf-C2H2	10	+
VWZE01019721.1	7803	9999	zf-C2H2	18	+
VWZE01019776.1	14262	15606	zf-C2H2	6	-
VWZE01019808.1	433972	436591	zf-C2H2	6	-
VWZE01020052.1	395	3014	zf-C2H2	29	-
VWZE01020052.1	3818	8687	zf-C2H2	53	-
VWZE01020052.1	10091	14240	zf-C2H2	35	-
VWZE01020052.1	16789	18886	zf-C2H2	19	-
VWZE01020052.1	20911	22771	zf-C2H2	20	-
VWZE01020052.1	25260	29790	zf-C2H2	43	-
VWZE01020052.1	31332	34794	zf-C2H2	35	-
VWZE01020231.1	83812	84838	zf-C2H2	5	+
VWZE01020403.1	9360	9915	zf-C2H2	7	-
VWZE01020431.1	11957	13205	zf-C2H2	12	-
VWZE01020431.1	19206	20556	zf-C2H2	13	-
VWZE01020451.1	276740	277988	zf-C2H2	12	+
VWZE01020823.1	3055	4447	zf-C2H2	13	+
VWZE01020869.1	6853	8398	zf-C2H2	15	+
VWZE01020946.1	263498	265217	zf-C2H2	5	-
VWZE01021067.1	3524	4823	zf-C2H2	12	-
VWZE01021575.1	1906	3865	zf-C2H2	18	-
VWZE01021832.1	1	646	zf-C2H2	6	+
VWZE01021963.1	41085	43143	zf-C2H2	6	-
VWZE01021963.1	45937	49306	zf-C2H2	17	-
VWZE01021963.1	59550	61071	zf-C2H2	13	-
VWZE01022089.1	22556	26129	zf-C2H2	11	+
VWZE01022204.1	1107	2460	zf-C2H2	11	+
VWZE01023228.1	2446	3847	zf-C2H2	14	+
VWZE01023513.1	63320	64388	zf-C2H2	5	+
VWZE01023707.1	67164	68649	zf-C2H2	5	+
VWZE01023707.1	69460	70471	zf-C2H2	5	+
VWZE01023707.1	84038	85463	zf-C2H2	5	+
VWZE01023911.1	2877	3912	zf-C2H2	9	+
VWZE01024406.1	2439395	2443808	zf-C2H2	8	+
VWZE01024745.1	185	1547	zf-C2H2	16	-
VWZE01024927.1	27744	29617	zf-C2H2	17	+
VWZE01025433.1	2	1073	zf-C2H2	7	+
VWZE01025561.1	2972	4697	zf-C2H2	15	-
VWZE01025755.1	63995	65879	zf-C2H2	17	+
VWZE01025757.1	131274	132576	zf-C2H2	6	+
VWZE01025964.1	592364	595025	zf-C2H2	18	+
VWZE01043832.1	1	763	zf-C2H2	8	-
VWZE01044544.1	20	902	zf-C2H2	8	-
VWZE01046055.1	198	3474	zf-C2H2	26	-
```
