## Supplementary Data 2 for "Transposable elements drive the evolution of metazoan zinc finger genes": Eucidaris_tribuloides_znfs.bed

```
JZLH01S0000253.1	20341	21343	zf-C2H2	9	+
JZLH01S0000253.1	22627	23761	zf-C2H2	10	+
JZLH01S0000253.1	30435	31425	zf-C2H2	9	+
JZLH01S0000253.1	33377	34550	zf-C2H2	10	+
JZLH01S0000253.1	36315	37521	zf-C2H2	11	+
JZLH01S0000583.1	57335	60827	zf-C2H2	5	+
JZLH01S0000583.1	61826	65662	zf-C2H2	5	+
JZLH01S0000893.1	2267	3410	zf-C2H2	9	-
JZLH01S0000893.1	5960	7271	zf-C2H2	11	-
JZLH01S0002595.1	2437	4399	zf-C2H2	11	+
JZLH01S0002595.1	12716	13472	zf-C2H2	9	-
JZLH01S0003516.1	10148	10997	zf-C2H2	9	+
JZLH01S0003516.1	12809	14543	zf-C2H2	5	+
JZLH01S0003527.1	74	524	zf-C2H2	5	+
JZLH01S0003542.1	6021	7425	zf-C2H2	7	+
JZLH01S0004944.1	8797	9913	zf-C2H2	10	-
JZLH01S0004944.1	14291	16139	zf-C2H2	18	-
JZLH01S0005765.1	77317	80224	zf-C2H2	8	-
JZLH01S0006405.1	3245	6122	zf-C2H2	9	-
JZLH01S0006499.1	3052	3460	zf-C2H2	5	+
JZLH01S0006499.1	7038	7902	zf-C2H2	9	+
JZLH01S0006697.1	9292	9949	zf-C2H2	6	-
JZLH01S0006697.1	14521	15322	zf-C2H2	8	-
JZLH01S0006697.1	17324	17837	zf-C2H2	5	-
JZLH01S0006697.1	20366	20894	zf-C2H2	6	-
JZLH01S0006697.1	39348	40143	zf-C2H2	7	-
JZLH01S0006697.1	43988	47213	zf-C2H2	11	-
JZLH01S0007186.1	18728	20167	zf-C2H2	13	-
JZLH01S0007415.1	201	1671	zf-C2H2	15	+
JZLH01S0007415.1	3202	5629	zf-C2H2	26	+
JZLH01S0008033.1	334	1093	zf-C2H2	9	-
JZLH01S0008242.1	11982	12561	zf-C2H2	5	-
JZLH01S0009072.1	11536	13042	zf-C2H2	10	+
JZLH01S0009535.1	57852	65694	zf-C2H2	7	+
JZLH01S0009739.1	22046	22778	zf-C2H2	5	+
JZLH01S0009739.1	33699	34581	zf-C2H2	9	+
JZLH01S0010371.1	8985	9761	zf-C2H2	10	-
JZLH01S0010371.1	26705	27545	zf-C2H2	7	-
JZLH01S0010371.1	46170	47145	zf-C2H2	11	-
JZLH01S0010843.1	28514	29705	zf-C2H2	11	+
JZLH01S0010843.1	32510	33528	zf-C2H2	8	+
JZLH01S0011074.1	40225	40897	zf-C2H2	7	-
JZLH01S0011685.1	20886	22452	zf-C2H2	8	+
JZLH01S0012788.1	8264	9329	zf-C2H2	9	-
JZLH01S0013250.1	13364	16652	zf-C2H2	38	-
JZLH01S0013250.1	30002	31093	zf-C2H2	12	-
JZLH01S0015158.1	1000	3442	zf-C2H2	23	+
JZLH01S0015158.1	8218	9790	zf-C2H2	13	+
JZLH01S0015717.1	29763	34342	zf-C2H2	22	-
JZLH01S0016681.1	17197	18190	zf-C2H2	11	+
JZLH01S0016681.1	41490	42504	zf-C2H2	6	+
JZLH01S0016681.1	43855	45409	zf-C2H2	11	+
JZLH01S0016760.1	2	698	zf-C2H2	5	+
JZLH01S0017874.1	20138	20795	zf-C2H2	5	-
JZLH01S0018768.1	1	862	zf-C2H2	10	+
JZLH01S0019102.1	12637	14437	zf-C2H2	7	+
JZLH01S0019793.1	13029	14325	zf-C2H2	11	+
JZLH01S0020236.1	18313	19432	zf-C2H2	8	+
JZLH01S0020264.1	151	613	zf-C2H2	6	+
JZLH01S0022358.1	43051	44515	zf-C2H2	7	+
JZLH01S0023795.1	15740	16820	zf-C2H2	10	+
JZLH01S0023795.1	22391	23312	zf-C2H2	8	+
JZLH01S0024134.1	2	404	zf-C2H2	5	-
JZLH01S0024155.1	15621	17361	zf-C2H2	19	+
JZLH01S0024212.1	17831	20058	zf-C2H2	28	-
JZLH01S0024212.1	20313	21039	zf-C2H2	6	-
JZLH01S0025017.1	21393	22818	zf-C2H2	7	+
JZLH01S0025167.1	42828	44127	zf-C2H2	12	-
JZLH01S0025879.1	23122	24166	zf-C2H2	10	+
JZLH01S0026891.1	24136	25741	zf-C2H2	9	+
JZLH01S0027146.1	650	1385	zf-C2H2	7	-
JZLH01S0027146.1	13313	14141	zf-C2H2	8	-
JZLH01S0027489.1	7557	10572	zf-C2H2	32	+
JZLH01S0028035.1	68969	70307	zf-C2H2	5	-
JZLH01S0028412.1	8641	14524	zf-C2H2	44	-
JZLH01S0028823.1	8967	11439	zf-C2H2	13	+
JZLH01S0028823.1	40901	43451	zf-C2H2	13	+
JZLH01S0031435.1	2436	3180	zf-C2H2	7	+
JZLH01S0031435.1	4746	5490	zf-C2H2	6	+
JZLH01S0032003.1	15157	16141	zf-C2H2	8	+
JZLH01S0032003.1	19302	19698	zf-C2H2	5	+
JZLH01S0032829.1	8867	9980	zf-C2H2	12	-
JZLH01S0032829.1	10261	11801	zf-C2H2	13	-
JZLH01S0032876.1	11802	12561	zf-C2H2	8	-
JZLH01S0032876.1	14643	16565	zf-C2H2	20	-
JZLH01S0032876.1	20798	22208	zf-C2H2	15	-
JZLH01S0035091.1	5566	6724	zf-C2H2	8	+
JZLH01S0035341.1	2917	3860	zf-C2H2	9	-
JZLH01S0035353.1	2	680	zf-C2H2	8	-
JZLH01S0035575.1	13056	15248	zf-C2H2	22	-
JZLH01S0035628.1	2001	3141	zf-C2H2	11	-
JZLH01S0037564.1	17267	18081	zf-C2H2	7	+
JZLH01S0037801.1	16051	18174	zf-C2H2	23	+
JZLH01S0037801.1	19497	20031	zf-C2H2	6	+
JZLH01S0037801.1	24218	25092	zf-C2H2	8	+
JZLH01S0038191.1	6540	7338	zf-C2H2	9	+
JZLH01S0039379.1	3296	4658	zf-C2H2	12	+
JZLH01S0039379.1	13416	14751	zf-C2H2	13	+
JZLH01S0039379.1	19761	20865	zf-C2H2	10	+
JZLH01S0039379.1	20993	22526	zf-C2H2	12	+
JZLH01S0039456.1	26304	26964	zf-C2H2	8	-
JZLH01S0039456.1	32840	33377	zf-C2H2	6	-
JZLH01S0039456.1	38294	39602	zf-C2H2	9	-
JZLH01S0039456.1	55729	56413	zf-C2H2	5	-
JZLH01S0040056.1	19187	19754	zf-C2H2	6	-
JZLH01S0040056.1	19980	21348	zf-C2H2	14	-
JZLH01S0040400.1	5042	6014	zf-C2H2	9	+
JZLH01S0040400.1	9181	10164	zf-C2H2	10	+
JZLH01S0041675.1	7136	7742	zf-C2H2	5	+
JZLH01S0041711.1	11984	13232	zf-C2H2	9	+
JZLH01S0041711.1	50997	54594	zf-C2H2	21	-
JZLH01S0042133.1	69136	71662	zf-C2H2	28	-
JZLH01S0045376.1	5863	9781	zf-C2H2	10	-
JZLH01S0045376.1	27424	28342	zf-C2H2	9	+
JZLH01S0045742.1	7236	8430	zf-C2H2	14	-
JZLH01S0046546.1	6472	8477	zf-C2H2	10	-
JZLH01S0049253.1	47218	48355	zf-C2H2	9	-
JZLH01S0049514.1	2	422	zf-C2H2	5	+
JZLH01S0049559.1	3278	3863	zf-C2H2	5	+
JZLH01S0049559.1	6198	6876	zf-C2H2	7	+
JZLH01S0049559.1	12487	13660	zf-C2H2	11	+
JZLH01S0049559.1	26523	28008	zf-C2H2	11	+
JZLH01S0050406.1	9901	10954	zf-C2H2	11	+
JZLH01S0050406.1	31117	32404	zf-C2H2	9	-
JZLH01S0051145.1	49285	52692	zf-C2H2	14	+
JZLH01S0051411.1	3043	7093	zf-C2H2	42	+
JZLH01S0053004.1	182	1049	zf-C2H2	7	-
JZLH01S0053004.1	8936	9911	zf-C2H2	7	-
JZLH01S0053004.1	11099	12410	zf-C2H2	11	-
JZLH01S0054370.1	646	2695	zf-C2H2	13	-
JZLH01S0054555.1	2	1004	zf-C2H2	10	+
JZLH01S0054555.1	1418	2177	zf-C2H2	9	+
JZLH01S0054555.1	4476	7008	zf-C2H2	8	+
JZLH01S0054555.1	7518	8298	zf-C2H2	9	+
JZLH01S0054555.1	8848	12721	zf-C2H2	35	+
JZLH01S0054555.1	14200	16237	zf-C2H2	16	+
JZLH01S0054555.1	17318	18590	zf-C2H2	10	+
JZLH01S0054555.1	18958	20380	zf-C2H2	15	+
JZLH01S0055993.1	4345	6352	zf-C2H2	22	+
JZLH01S0056934.1	57262	58969	zf-C2H2	9	-
JZLH01S0057087.1	26118	27930	zf-C2H2	6	+
JZLH01S0057087.1	28981	29917	zf-C2H2	10	+
JZLH01S0057202.1	17972	19256	zf-C2H2	5	-
JZLH01S0058034.1	33259	34648	zf-C2H2	12	-
JZLH01S0058978.1	12557	13112	zf-C2H2	6	-
JZLH01S0058978.1	24653	27688	zf-C2H2	15	-
JZLH01S0058978.1	30178	31391	zf-C2H2	12	-
JZLH01S0058978.1	33347	34727	zf-C2H2	14	-
JZLH01S0058978.1	37670	39047	zf-C2H2	13	-
JZLH01S0058978.1	60391	60937	zf-C2H2	6	-
JZLH01S0059578.1	26575	27541	zf-C2H2	9	-
JZLH01S0059578.1	28999	29965	zf-C2H2	9	-
JZLH01S0059578.1	33792	34446	zf-C2H2	6	-
JZLH01S0059578.1	36002	36404	zf-C2H2	5	-
JZLH01S0059933.1	51163	52711	zf-C2H2	14	+
JZLH01S0061077.1	6977	8600	zf-C2H2	5	+
JZLH01S0061822.1	18214	18946	zf-C2H2	5	-
JZLH01S0061822.1	19209	20381	zf-C2H2	13	-
JZLH01S0061822.1	20670	23406	zf-C2H2	31	-
JZLH01S0061822.1	23519	25423	zf-C2H2	14	-
JZLH01S0061898.1	205	2973	zf-C2H2	11	-
JZLH01S0062665.1	4212	5193	zf-C2H2	7	+
JZLH01S0062665.1	8231	9143	zf-C2H2	10	+
JZLH01S0062665.1	37759	38791	zf-C2H2	10	+
JZLH01S0062799.1	15997	23848	zf-C2H2	21	-
JZLH01S0063175.1	9265	10942	zf-C2H2	9	+
JZLH01S0063448.1	1114	2266	zf-C2H2	11	+
JZLH01S0063997.1	22337	24887	zf-C2H2	13	+
JZLH01S0064436.1	4719	5313	zf-C2H2	5	-
JZLH01S0064436.1	5445	6825	zf-C2H2	10	-
JZLH01S0064436.1	9143	9650	zf-C2H2	5	-
JZLH01S0065331.1	134381	136700	zf-C2H2	6	-
JZLH01S0065412.1	1736	2762	zf-C2H2	8	-
JZLH01S0065775.1	18693	21477	zf-C2H2	22	+
JZLH01S0065775.1	40024	41380	zf-C2H2	12	-
JZLH01S0065822.1	9481	10909	zf-C2H2	13	+
JZLH01S0066832.1	22098	24839	zf-C2H2	14	-
JZLH01S0067521.1	376	1402	zf-C2H2	9	-
JZLH01S0068763.1	0	636	zf-C2H2	6	+
JZLH01S0069008.1	71	758	zf-C2H2	8	+
JZLH01S0069140.1	39963	42738	zf-C2H2	22	-
JZLH01S0069476.1	7062	9028	zf-C2H2	16	-
JZLH01S0069476.1	15959	17294	zf-C2H2	13	-
JZLH01S0069476.1	26454	27798	zf-C2H2	12	-
JZLH01S0069476.1	34320	35744	zf-C2H2	15	-
JZLH01S0069476.1	37803	39144	zf-C2H2	13	-
JZLH01S0069504.1	6834	8570	zf-C2H2	19	+
JZLH01S0069504.1	10572	12291	zf-C2H2	17	+
JZLH01S0069504.1	13157	15395	zf-C2H2	24	+
JZLH01S0069504.1	18294	19131	zf-C2H2	7	+
JZLH01S0070276.1	42149	44534	zf-C2H2	6	-
JZLH01S0070276.1	51182	52718	zf-C2H2	5	-
JZLH01S0072487.1	1000	3197	zf-C2H2	11	-
JZLH01S0072776.1	23331	23979	zf-C2H2	5	-
JZLH01S0072776.1	24608	26111	zf-C2H2	15	-
JZLH01S0072776.1	29624	30803	zf-C2H2	11	-
JZLH01S0072974.1	3466	4905	zf-C2H2	16	-
JZLH01S0073616.1	7788	9150	zf-C2H2	9	-
JZLH01S0073664.1	74390	75299	zf-C2H2	7	-
JZLH01S0073664.1	81040	81805	zf-C2H2	9	-
JZLH01S0073664.1	82979	83417	zf-C2H2	5	-
JZLH01S0073664.1	87790	89002	zf-C2H2	11	-
JZLH01S0073664.1	94578	95793	zf-C2H2	11	-
JZLH01S0073774.1	22078	26026	zf-C2H2	36	-
JZLH01S0075195.1	2	1646	zf-C2H2	12	+
JZLH01S0076803.1	3283	4738	zf-C2H2	15	+
JZLH01S0076803.1	6381	7668	zf-C2H2	11	+
JZLH01S0076803.1	10156	11350	zf-C2H2	11	+
JZLH01S0076803.1	17988	18420	zf-C2H2	5	+
JZLH01S0078609.1	10873	12148	zf-C2H2	10	+
JZLH01S0078609.1	53724	54366	zf-C2H2	7	+
JZLH01S0078609.1	55953	56529	zf-C2H2	6	+
JZLH01S0078609.1	56688	57120	zf-C2H2	5	+
JZLH01S0078609.1	66059	66455	zf-C2H2	5	+
JZLH01S0078844.1	8530	9695	zf-C2H2	11	+
JZLH01S0082409.1	45407	46400	zf-C2H2	6	-
JZLH01S0084900.1	10275	10767	zf-C2H2	6	+
JZLH01S0084900.1	12627	13944	zf-C2H2	13	+
JZLH01S0085886.1	23547	24438	zf-C2H2	5	-
JZLH01S0085886.1	30751	31726	zf-C2H2	5	-
JZLH01S0087775.1	14115	14952	zf-C2H2	9	+
JZLH01S0087775.1	22712	24254	zf-C2H2	15	+
JZLH01S0087775.1	26751	27486	zf-C2H2	7	+
JZLH01S0089441.1	8039	10413	zf-C2H2	24	-
JZLH01S0092397.1	67081	69130	zf-C2H2	7	+
JZLH01S0092963.1	32937	34620	zf-C2H2	17	+
JZLH01S0092963.1	43588	44467	zf-C2H2	10	+
JZLH01S0092963.1	47023	48151	zf-C2H2	10	+
JZLH01S0094148.1	16747	18433	zf-C2H2	15	-
JZLH01S0096771.1	96	477	zf-C2H2	5	+
JZLH01S0098384.1	32894	35424	zf-C2H2	18	+
JZLH01S0099360.1	14227	14950	zf-C2H2	7	-
JZLH01S0099600.1	3087	4074	zf-C2H2	5	+
JZLH01S0100984.1	5839	7836	zf-C2H2	19	-
JZLH01S0100984.1	12499	13545	zf-C2H2	10	-
JZLH01S0100984.1	20952	23385	zf-C2H2	22	-
JZLH01S0101345.1	22834	24795	zf-C2H2	20	+
JZLH01S0101940.1	10007	11603	zf-C2H2	9	-
JZLH01S0102140.1	11146	15148	zf-C2H2	23	-
JZLH01S0103100.1	7484	8417	zf-C2H2	8	+
JZLH01S0103507.1	37458	38361	zf-C2H2	5	+
JZLH01S0108381.1	19352	21437	zf-C2H2	6	+
JZLH01S0109760.1	52293	53472	zf-C2H2	11	+
JZLH01S0112160.1	1594	2592	zf-C2H2	10	-
JZLH01S0112160.1	3723	4636	zf-C2H2	12	-
JZLH01S0112493.1	5008	6031	zf-C2H2	9	+
JZLH01S0112493.1	19264	21364	zf-C2H2	20	+
JZLH01S0112669.1	1	451	zf-C2H2	5	+
JZLH01S0112873.1	6476	8027	zf-C2H2	16	+
JZLH01S0113093.1	4050	5873	zf-C2H2	14	-
JZLH01S0113848.1	23299	24485	zf-C2H2	12	-
JZLH01S0116299.1	10382	11798	zf-C2H2	13	-
JZLH01S0116975.1	7295	8339	zf-C2H2	8	+
JZLH01S0117084.1	2483	3536	zf-C2H2	10	-
JZLH01S0117295.1	57611	59961	zf-C2H2	15	-
JZLH01S0117790.1	32	455	zf-C2H2	5	+
JZLH01S0118739.1	3521	4391	zf-C2H2	9	-
JZLH01S0121216.1	29614	31150	zf-C2H2	16	-
JZLH01S0121216.1	44844	47142	zf-C2H2	23	-
JZLH01S0121216.1	50972	52061	zf-C2H2	10	-
JZLH01S0121216.1	83414	85424	zf-C2H2	18	+
JZLH01S0121318.1	10583	11246	zf-C2H2	8	-
JZLH01S0122215.1	17485	18319	zf-C2H2	7	+
JZLH01S0122595.1	9450	10671	zf-C2H2	11	-
JZLH01S0122595.1	19688	20573	zf-C2H2	8	-
JZLH01S0122595.1	24690	26040	zf-C2H2	14	-
JZLH01S0122971.1	13997	17234	zf-C2H2	33	+
JZLH01S0125343.1	21637	23317	zf-C2H2	18	+
JZLH01S0127104.1	4345	5440	zf-C2H2	6	+
JZLH01S0128659.1	25561	27988	zf-C2H2	17	-
JZLH01S0128659.1	56163	57927	zf-C2H2	7	-
JZLH01S0128848.1	5119	6946	zf-C2H2	20	-
JZLH01S0128848.1	18744	20127	zf-C2H2	14	-
JZLH01S0129704.1	1317	2250	zf-C2H2	9	+
JZLH01S0129704.1	14070	15592	zf-C2H2	14	+
JZLH01S0129704.1	23898	24873	zf-C2H2	6	+
JZLH01S0129770.1	14712	16461	zf-C2H2	15	-
JZLH01S0129770.1	20563	21142	zf-C2H2	5	-
JZLH01S0129937.1	3014	4310	zf-C2H2	12	-
JZLH01S0129937.1	9336	10721	zf-C2H2	13	-
JZLH01S0129937.1	14196	15484	zf-C2H2	11	-
JZLH01S0129946.1	15238	15670	zf-C2H2	5	-
JZLH01S0131848.1	18164	18578	zf-C2H2	5	-
JZLH01S0131848.1	19230	21197	zf-C2H2	16	-
JZLH01S0132682.1	5477	8052	zf-C2H2	9	+
JZLH01S0133159.1	13865	15789	zf-C2H2	23	-
JZLH01S0134048.1	2316	3180	zf-C2H2	8	-
JZLH01S0134548.1	31812	33312	zf-C2H2	10	+
JZLH01S0136290.1	1527	2166	zf-C2H2	6	-
JZLH01S0136290.1	4889	5972	zf-C2H2	7	-
JZLH01S0136290.1	7874	8693	zf-C2H2	8	-
JZLH01S0137125.1	17049	18444	zf-C2H2	14	-
JZLH01S0137240.1	5099	6419	zf-C2H2	12	+
JZLH01S0137240.1	9660	10353	zf-C2H2	6	+
JZLH01S0137240.1	20863	21580	zf-C2H2	7	+
JZLH01S0137240.1	25367	26702	zf-C2H2	14	+
JZLH01S0141957.1	1	511	zf-C2H2	6	-
JZLH01S0141957.1	2648	3833	zf-C2H2	12	-
JZLH01S0141957.1	19802	20708	zf-C2H2	9	-
JZLH01S0141957.1	22005	22569	zf-C2H2	6	-
JZLH01S0141957.1	34584	35217	zf-C2H2	6	-
JZLH01S0142280.1	1	649	zf-C2H2	7	-
JZLH01S0142336.1	33244	35398	zf-C2H2	8	-
JZLH01S0142336.1	35669	38097	zf-C2H2	8	-
JZLH01S0142336.1	48001	49765	zf-C2H2	18	-
JZLH01S0142336.1	54936	56370	zf-C2H2	13	-
JZLH01S0142336.1	59719	60808	zf-C2H2	12	-
JZLH01S0144252.1	5342	6932	zf-C2H2	16	+
JZLH01S0144252.1	13247	14375	zf-C2H2	13	+
JZLH01S0147085.1	3161	3866	zf-C2H2	7	-
JZLH01S0151755.1	4362	5709	zf-C2H2	7	-
JZLH01S0152735.1	1	1757	zf-C2H2	19	+
JZLH01S0153632.1	26398	27865	zf-C2H2	9	-
JZLH01S0153816.1	1483	2164	zf-C2H2	6	+
JZLH01S0153816.1	4215	4944	zf-C2H2	7	+
JZLH01S0155622.1	33612	34299	zf-C2H2	6	+
JZLH01S0155622.1	36068	37286	zf-C2H2	15	+
JZLH01S0156046.1	10936	13600	zf-C2H2	8	+
JZLH01S0156689.1	10810	11869	zf-C2H2	10	+
JZLH01S0156689.1	23592	24579	zf-C2H2	9	+
JZLH01S0157141.1	3801	5478	zf-C2H2	14	-
JZLH01S0157266.1	24761	26207	zf-C2H2	8	-
JZLH01S0160323.1	3201	4008	zf-C2H2	5	-
JZLH01S0160909.1	49684	50965	zf-C2H2	9	-
JZLH01S0163864.1	3400	8818	zf-C2H2	18	-
JZLH01S0164787.1	61001	62624	zf-C2H2	10	-
JZLH01S0165541.1	18631	20712	zf-C2H2	15	+
JZLH01S0166973.1	735	3237	zf-C2H2	11	+
JZLH01S0168513.1	6134	8369	zf-C2H2	24	+
JZLH01S0171864.1	2031	5212	zf-C2H2	26	+
JZLH01S0171907.1	1	550	zf-C2H2	6	-
JZLH01S0172749.1	7772	8420	zf-C2H2	5	-
JZLH01S0173090.1	0	594	zf-C2H2	5	+
JZLH01S0173743.1	5003	5873	zf-C2H2	10	-
JZLH01S0173743.1	17872	18382	zf-C2H2	5	-
JZLH01S0175518.1	5357	6236	zf-C2H2	6	-
JZLH01S0176600.1	3453	3945	zf-C2H2	6	-
JZLH01S0176600.1	5354	6056	zf-C2H2	7	-
JZLH01S0176866.1	643	1615	zf-C2H2	9	-
JZLH01S0176866.1	3437	4037	zf-C2H2	5	-
JZLH01S0178296.1	1	1128	zf-C2H2	9	-
JZLH01S0180157.1	11284	12814	zf-C2H2	15	-
JZLH01S0181030.1	23094	25029	zf-C2H2	21	-
JZLH01S0181030.1	27877	28792	zf-C2H2	8	-
JZLH01S0181430.1	7420	8896	zf-C2H2	6	-
JZLH01S0182253.1	28032	28608	zf-C2H2	6	-
JZLH01S0182253.1	46749	47733	zf-C2H2	8	+
JZLH01S0182253.1	52787	53891	zf-C2H2	8	+
JZLH01S0183196.1	13124	14009	zf-C2H2	7	-
JZLH01S0183328.1	2	905	zf-C2H2	10	+
JZLH01S0185166.1	984	3357	zf-C2H2	6	-
JZLH01S0186577.1	75	2400	zf-C2H2	27	-
JZLH01S0186577.1	14517	15681	zf-C2H2	12	-
JZLH01S0186930.1	11970	13473	zf-C2H2	12	-
JZLH01S0186971.1	991	2264	zf-C2H2	13	-
JZLH01S0188920.1	25342	25999	zf-C2H2	7	-
JZLH01S0188920.1	28223	29150	zf-C2H2	5	-
JZLH01S0189386.1	36835	37390	zf-C2H2	11	+
JZLH01S0192988.1	9803	10391	zf-C2H2	5	+
JZLH01S0193195.1	95197	96640	zf-C2H2	6	+
JZLH01S0194428.1	43719	45234	zf-C2H2	11	-
JZLH01S0196428.1	46563	47211	zf-C2H2	5	-
JZLH01S0196428.1	50342	51740	zf-C2H2	9	-
JZLH01S0196428.1	81878	83219	zf-C2H2	8	+
JZLH01S0196428.1	87993	89448	zf-C2H2	8	+
JZLH01S0197171.1	35244	37046	zf-C2H2	17	+
JZLH01S0202208.1	151021	151984	zf-C2H2	9	-
JZLH01S0202208.1	157081	157738	zf-C2H2	8	-
JZLH01S0202208.1	187009	188986	zf-C2H2	7	+
JZLH01S0202208.1	189118	196667	zf-C2H2	50	+
JZLH01S0202984.1	22236	23820	zf-C2H2	9	-
JZLH01S0202984.1	59356	61882	zf-C2H2	14	+
JZLH01S0206861.1	13887	15061	zf-C2H2	7	-
JZLH01S0207405.1	2	3306	zf-C2H2	31	-
JZLH01S0207483.1	60342	60948	zf-C2H2	7	+
JZLH01S0209183.1	28873	29755	zf-C2H2	5	-
JZLH01S0211286.1	112	574	zf-C2H2	5	-
JZLH01S0211286.1	801	1341	zf-C2H2	7	-
JZLH01S0211291.1	1	694	zf-C2H2	7	+
JZLH01S0212950.1	27123	27759	zf-C2H2	6	+
JZLH01S0212950.1	42406	43153	zf-C2H2	8	+
JZLH01S0214083.1	796	2761	zf-C2H2	5	-
JZLH01S0218957.1	1	667	zf-C2H2	9	-
JZLH01S0220727.1	12473	15689	zf-C2H2	25	-
JZLH01S0220727.1	20680	22252	zf-C2H2	6	-
JZLH01S0225305.1	4878	6213	zf-C2H2	12	+
JZLH01S0225305.1	6387	7026	zf-C2H2	7	+
JZLH01S0225807.1	26077	26845	zf-C2H2	9	+
JZLH01S0225807.1	45127	46963	zf-C2H2	16	+
JZLH01S0225807.1	72883	74902	zf-C2H2	20	-
JZLH01S0225807.1	86351	87029	zf-C2H2	5	-
JZLH01S0225807.1	89314	90229	zf-C2H2	9	-
JZLH01S0226214.1	879	2555	zf-C2H2	16	+
JZLH01S0227007.1	1	934	zf-C2H2	5	-
JZLH01S0229483.1	11520	12411	zf-C2H2	7	+
JZLH01S0230225.1	0	390	zf-C2H2	5	-
JZLH01S0230766.1	2385	3594	zf-C2H2	11	-
JZLH01S0233314.1	5880	6645	zf-C2H2	9	+
JZLH01S0237028.1	21903	23184	zf-C2H2	12	+
JZLH01S0237028.1	32304	33270	zf-C2H2	7	+
JZLH01S0237028.1	33576	34758	zf-C2H2	10	+
JZLH01S0237028.1	46142	47447	zf-C2H2	11	+
JZLH01S0240606.1	1	466	zf-C2H2	5	-
JZLH01S0241035.1	1071	1524	zf-C2H2	5	+
JZLH01S0241238.1	48691	51605	zf-C2H2	28	+
JZLH01S0241238.1	79296	81259	zf-C2H2	14	-
JZLH01S0241338.1	33179	34148	zf-C2H2	6	+
JZLH01S0246426.1	33992	35207	zf-C2H2	6	+
JZLH01S0250783.1	27112	28801	zf-C2H2	18	+
JZLH01S0251093.1	61555	62506	zf-C2H2	11	-
JZLH01S0253180.1	4289	5432	zf-C2H2	9	+
JZLH01S0254291.1	9219	10164	zf-C2H2	6	-
JZLH01S0255447.1	0	756	zf-C2H2	8	+
JZLH01S0256893.1	5100	6042	zf-C2H2	6	-
JZLH01S0256893.1	10283	11426	zf-C2H2	8	-
JZLH01S0256893.1	13533	14616	zf-C2H2	7	-
JZLH01S0256893.1	16989	18264	zf-C2H2	11	-
JZLH01S0256893.1	26559	27408	zf-C2H2	6	-
JZLH01S0257383.1	6330	7728	zf-C2H2	11	+
JZLH01S0260004.1	28889	31658	zf-C2H2	6	-
JZLH01S0260544.1	2867	3416	zf-C2H2	6	-
JZLH01S0261226.1	7538	8198	zf-C2H2	6	-
JZLH01S0261226.1	10517	11240	zf-C2H2	7	-
JZLH01S0265380.1	1	1864	zf-C2H2	9	-
JZLH01S0270625.1	30902	33200	zf-C2H2	22	-
JZLH01S0270625.1	34806	35778	zf-C2H2	11	-
JZLH01S0272659.1	6838	7387	zf-C2H2	6	+
JZLH01S0272659.1	9574	10204	zf-C2H2	8	+
JZLH01S0272659.1	23975	25067	zf-C2H2	8	+
JZLH01S0272758.1	29544	31170	zf-C2H2	5	+
JZLH01S0274257.1	13	682	zf-C2H2	5	+
JZLH01S0276455.1	2	566	zf-C2H2	6	+
JZLH01S0276638.1	2519	6396	zf-C2H2	10	+
JZLH01S0288569.1	6865	9043	zf-C2H2	16	+
JZLH01S0288569.1	9179	11346	zf-C2H2	15	+
JZLH01S0288846.1	63666	64599	zf-C2H2	8	-
JZLH01S0289189.1	2852	3509	zf-C2H2	7	-
JZLH01S0291347.1	23718	25332	zf-C2H2	14	+
JZLH01S0291469.1	9771	11997	zf-C2H2	12	+
JZLH01S0294746.1	11810	12878	zf-C2H2	8	-
JZLH01S0296534.1	34198	35631	zf-C2H2	12	+
JZLH01S0298501.1	7785	9198	zf-C2H2	12	+
JZLH01S0298823.1	7235	8318	zf-C2H2	10	+
JZLH01S0298823.1	10295	11429	zf-C2H2	10	+
JZLH01S0298823.1	12447	13071	zf-C2H2	5	+
JZLH01S0298823.1	20915	22271	zf-C2H2	14	+
JZLH01S0298823.1	35274	36099	zf-C2H2	7	+
JZLH01S0298823.1	40298	41445	zf-C2H2	12	+
JZLH01S0298823.1	52231	53149	zf-C2H2	5	+
JZLH01S0298823.1	57414	57912	zf-C2H2	5	+
JZLH01S0300135.1	102867	103311	zf-C2H2	5	-
JZLH01S0300135.1	109302	109944	zf-C2H2	6	-
JZLH01S0300135.1	130303	130936	zf-C2H2	5	-
JZLH01S0300135.1	135749	136558	zf-C2H2	9	-
JZLH01S0300135.1	136805	137513	zf-C2H2	6	-
JZLH01S0309733.1	4129	5524	zf-C2H2	7	-
JZLH01S0314345.1	3216	4161	zf-C2H2	7	+
JZLH01S0316097.1	1419	2067	zf-C2H2	6	-
JZLH01S0318999.1	7500	8901	zf-C2H2	7	+
JZLH01S0320404.1	1	1354	zf-C2H2	11	-
JZLH01S0325688.1	14706	15336	zf-C2H2	5	-
JZLH01S0325688.1	25883	26924	zf-C2H2	12	-
JZLH01S0325688.1	41718	42564	zf-C2H2	8	-
JZLH01S0325688.1	62378	62915	zf-C2H2	6	-
JZLH01S0325688.1	67114	67849	zf-C2H2	7	-
JZLH01S0325688.1	88732	89959	zf-C2H2	12	-
JZLH01S0327076.1	45422	46250	zf-C2H2	8	+
JZLH01S0329620.1	23601	25623	zf-C2H2	14	-
JZLH01S0333088.1	6004	7105	zf-C2H2	11	+
JZLH01S0334237.1	4226	4808	zf-C2H2	5	-
JZLH01S0334291.1	1	811	zf-C2H2	9	+
JZLH01S0334533.1	6804	14404	zf-C2H2	61	+
JZLH01S0335955.1	28722	32673	zf-C2H2	30	+
JZLH01S0335955.1	48643	52011	zf-C2H2	27	-
JZLH01S0335955.1	62389	64690	zf-C2H2	23	-
JZLH01S0338643.1	7911	8643	zf-C2H2	8	-
JZLH01S0340566.1	11086	12890	zf-C2H2	14	+
JZLH01S0344210.1	47580	48994	zf-C2H2	14	+
JZLH01S0344210.1	53112	53985	zf-C2H2	8	+
JZLH01S0344210.1	55277	56987	zf-C2H2	18	+
JZLH01S0344210.1	74716	76081	zf-C2H2	14	+
JZLH01S0344210.1	79129	80758	zf-C2H2	17	+
JZLH01S0344210.1	93064	94960	zf-C2H2	20	+
JZLH01S0346520.1	33	1043	zf-C2H2	12	-
JZLH01S0347508.1	9050	12386	zf-C2H2	17	+
JZLH01S0348231.1	44909	46994	zf-C2H2	8	-
JZLH01S0349228.1	8559	9663	zf-C2H2	9	+
JZLH01S0349228.1	10554	12027	zf-C2H2	16	+
JZLH01S0349228.1	12976	14673	zf-C2H2	16	+
JZLH01S0352029.1	4594	5176	zf-C2H2	5	+
JZLH01S0352474.1	3478	4333	zf-C2H2	9	-
JZLH01S0352485.1	16438	19174	zf-C2H2	7	+
JZLH01S0352751.1	1	616	zf-C2H2	6	-
JZLH01S0354329.1	87969	88491	zf-C2H2	5	-
JZLH01S0356819.1	41030	44441	zf-C2H2	10	+
JZLH01S0359617.1	839	1724	zf-C2H2	9	+
JZLH01S0360951.1	10470	11400	zf-C2H2	8	+
JZLH01S0362585.1	16214	17084	zf-C2H2	7	-
JZLH01S0363306.1	914	1370	zf-C2H2	5	-
JZLH01S0363306.1	9250	10588	zf-C2H2	13	-
JZLH01S0363306.1	33876	34860	zf-C2H2	10	-
JZLH01S0363310.1	2503	2929	zf-C2H2	5	-
JZLH01S0363310.1	5272	6325	zf-C2H2	12	-
JZLH01S0363924.1	0	474	zf-C2H2	6	+
JZLH01S0364417.1	71201	72716	zf-C2H2	15	-
JZLH01S0364417.1	87327	88983	zf-C2H2	16	-
JZLH01S0364417.1	96260	96992	zf-C2H2	6	-
JZLH01S0364496.1	2009	3122	zf-C2H2	11	+
JZLH01S0367496.1	17560	22571	zf-C2H2	19	-
JZLH01S0368940.1	738	1434	zf-C2H2	6	-
JZLH01S0370663.1	17752	18910	zf-C2H2	11	-
JZLH01S0373363.1	2223	4587	zf-C2H2	8	-
JZLH01S0373363.1	7305	8879	zf-C2H2	10	-
JZLH01S0377739.1	9131	10595	zf-C2H2	15	+
JZLH01S0379129.1	22482	23866	zf-C2H2	13	+
JZLH01S0379304.1	29993	30776	zf-C2H2	6	+
JZLH01S0383293.1	6033	6840	zf-C2H2	5	-
JZLH01S0384739.1	1	676	zf-C2H2	6	-
JZLH01S0384739.1	4695	5835	zf-C2H2	6	-
JZLH01S0384739.1	17353	19052	zf-C2H2	17	-
JZLH01S0384739.1	19161	19686	zf-C2H2	6	-
JZLH01S0384739.1	20683	22219	zf-C2H2	6	-
JZLH01S0384739.1	24961	26479	zf-C2H2	16	-
JZLH01S0385972.1	697	1438	zf-C2H2	5	-
JZLH01S0386306.1	5556	6420	zf-C2H2	9	+
JZLH01S0386561.1	0	1614	zf-C2H2	11	-
JZLH01S0387283.1	6684	9045	zf-C2H2	20	+
JZLH01S0387283.1	27158	31022	zf-C2H2	41	+
JZLH01S0387283.1	33734	37100	zf-C2H2	34	+
JZLH01S0387283.1	38126	42676	zf-C2H2	47	+
JZLH01S0387283.1	43042	44711	zf-C2H2	20	+
JZLH01S0387283.1	48495	51275	zf-C2H2	30	+
JZLH01S0387673.1	4	409	zf-C2H2	5	+
JZLH01S0388383.1	89560	90190	zf-C2H2	5	+
JZLH01S0391633.1	305	1327	zf-C2H2	9	-
JZLH01S0391633.1	10405	11491	zf-C2H2	12	-
JZLH01S0394330.1	2263	2899	zf-C2H2	6	+
JZLH01S0394330.1	4673	5345	zf-C2H2	8	+
JZLH01S0394917.1	52146	53289	zf-C2H2	9	-
JZLH01S0401506.1	8328	9273	zf-C2H2	5	-
JZLH01S0402671.1	0	576	zf-C2H2	6	+
JZLH01S0403551.1	26068	27679	zf-C2H2	15	+
JZLH01S0407884.1	1234	3853	zf-C2H2	8	+
JZLH01S0407884.1	4295	5624	zf-C2H2	9	+
JZLH01S0409372.1	23106	24376	zf-C2H2	15	+
JZLH01S0409372.1	27433	28264	zf-C2H2	8	+
JZLH01S0409372.1	35842	36568	zf-C2H2	7	+
JZLH01S0409372.1	37299	38121	zf-C2H2	7	+
JZLH01S0409860.1	8470	9883	zf-C2H2	8	+
JZLH01S0410416.1	26390	27320	zf-C2H2	8	-
JZLH01S0411873.1	23573	33847	zf-C2H2	37	+
JZLH01S0411976.1	1	673	zf-C2H2	7	-
JZLH01S0413484.1	6109	7909	zf-C2H2	10	+
JZLH01S0419183.1	10666	12209	zf-C2H2	14	-
JZLH01S0419689.1	0	426	zf-C2H2	6	+
JZLH01S0420583.1	45637	47188	zf-C2H2	15	+
JZLH01S0421339.1	33435	34518	zf-C2H2	10	+
JZLH01S0421339.1	36332	37502	zf-C2H2	10	+
JZLH01S0421339.1	42142	43237	zf-C2H2	9	+
JZLH01S0423406.1	13608	15642	zf-C2H2	12	-
JZLH01S0423427.1	131	848	zf-C2H2	6	+
JZLH01S0425827.1	8753	9659	zf-C2H2	8	+
JZLH01S0425827.1	28294	29611	zf-C2H2	10	+
JZLH01S0428926.1	9362	10811	zf-C2H2	12	+
JZLH01S0430463.1	2	710	zf-C2H2	9	+
JZLH01S0430622.1	3657	5756	zf-C2H2	24	-
JZLH01S0430622.1	10714	12583	zf-C2H2	19	-
JZLH01S0430869.1	23419	24754	zf-C2H2	11	-
JZLH01S0431035.1	31115	35831	zf-C2H2	34	-
JZLH01S0431103.1	14841	15783	zf-C2H2	8	+
JZLH01S0431103.1	18424	19507	zf-C2H2	7	+
JZLH01S0431103.1	21754	22525	zf-C2H2	7	+
JZLH01S0431103.1	22679	23601	zf-C2H2	9	+
JZLH01S0431103.1	24759	26091	zf-C2H2	12	+
JZLH01S0431103.1	31276	33030	zf-C2H2	16	+
JZLH01S0431746.1	14007	16065	zf-C2H2	20	+
JZLH01S0431746.1	27325	28789	zf-C2H2	14	+
JZLH01S0441468.1	12272	14327	zf-C2H2	8	+
JZLH01S0441779.1	11854	13015	zf-C2H2	11	-
JZLH01S0442523.1	49001	50475	zf-C2H2	13	-
JZLH01S0442523.1	55385	56692	zf-C2H2	14	-
JZLH01S0442523.1	61564	62209	zf-C2H2	7	-
JZLH01S0442523.1	62726	63836	zf-C2H2	11	-
JZLH01S0446892.1	6592	7843	zf-C2H2	7	+
JZLH01S0447242.1	3586	4069	zf-C2H2	6	-
JZLH01S0447303.1	0	2130	zf-C2H2	9	-
JZLH01S0448036.1	12003	12453	zf-C2H2	5	-
JZLH01S0448036.1	14801	15614	zf-C2H2	6	-
JZLH01S0450191.1	27785	28664	zf-C2H2	6	-
JZLH01S0450214.1	28734	30101	zf-C2H2	11	+
JZLH01S0450214.1	31464	33999	zf-C2H2	5	+
JZLH01S0450214.1	36496	37959	zf-C2H2	16	+
JZLH01S0450214.1	41989	42814	zf-C2H2	7	+
JZLH01S0450902.1	13418	14435	zf-C2H2	9	+
JZLH01S0450902.1	20393	22183	zf-C2H2	19	+
JZLH01S0450902.1	37312	38527	zf-C2H2	13	+
JZLH01S0450902.1	55209	56289	zf-C2H2	11	+
JZLH01S0450902.1	69285	70553	zf-C2H2	13	+
JZLH01S0456557.1	17949	19323	zf-C2H2	12	-
JZLH01S0456557.1	29123	29594	zf-C2H2	5	-
JZLH01S0466410.1	83685	84693	zf-C2H2	10	+
JZLH01S0466996.1	649	1531	zf-C2H2	6	+
JZLH01S0468600.1	9007	9982	zf-C2H2	9	-
JZLH01S0468744.1	50402	52019	zf-C2H2	8	-
JZLH01S0468856.1	7069	9004	zf-C2H2	19	-
JZLH01S0468856.1	16441	18123	zf-C2H2	17	-
JZLH01S0474833.1	10145	11539	zf-C2H2	13	-
JZLH01S0481298.1	100154	101207	zf-C2H2	10	+
JZLH01S0481298.1	107558	108803	zf-C2H2	11	+
JZLH01S0481298.1	110156	111335	zf-C2H2	10	+
JZLH01S0481298.1	112170	113349	zf-C2H2	9	+
JZLH01S0482417.1	229	1268	zf-C2H2	15	-
JZLH01S0485101.1	5911	6841	zf-C2H2	5	-
JZLH01S0485101.1	11687	12581	zf-C2H2	5	-
JZLH01S0492263.1	27309	28308	zf-C2H2	12	+
JZLH01S0492263.1	37623	38605	zf-C2H2	9	+
JZLH01S0492263.1	50548	51457	zf-C2H2	11	+
JZLH01S0494074.1	20884	21693	zf-C2H2	6	+
JZLH01S0494074.1	24648	25614	zf-C2H2	8	+
JZLH01S0494351.1	30475	32974	zf-C2H2	8	+
JZLH01S0501018.1	18063	19155	zf-C2H2	9	+
JZLH01S0501425.1	271	3604	zf-C2H2	34	+
JZLH01S0503295.1	2990	3860	zf-C2H2	8	+
JZLH01S0503295.1	12448	13819	zf-C2H2	14	+
JZLH01S0504503.1	174	1203	zf-C2H2	12	-
JZLH01S0508621.1	11668	12190	zf-C2H2	5	+
JZLH01S0513395.1	15663	17481	zf-C2H2	20	-
JZLH01S0516383.1	107389	108529	zf-C2H2	11	-
JZLH01S0519479.1	3529	4846	zf-C2H2	10	+
JZLH01S0519479.1	6771	8022	zf-C2H2	9	+
JZLH01S0519479.1	9453	10578	zf-C2H2	8	+
JZLH01S0519479.1	11951	13643	zf-C2H2	14	+
JZLH01S0519479.1	16184	17141	zf-C2H2	6	+
JZLH01S0519479.1	20343	21450	zf-C2H2	8	+
JZLH01S0520128.1	24025	25228	zf-C2H2	11	-
JZLH01S0520128.1	39885	40710	zf-C2H2	6	-
JZLH01S0521000.1	1805	2234	zf-C2H2	5	-
JZLH01S0525568.1	2	686	zf-C2H2	8	-
JZLH01S0526349.1	5568	6948	zf-C2H2	7	-
JZLH01S0526819.1	1	724	zf-C2H2	5	+
JZLH01S0527894.1	15359	16253	zf-C2H2	9	-
JZLH01S0530836.1	8030	9550	zf-C2H2	14	-
JZLH01S0532181.1	3514	7933	zf-C2H2	6	+
JZLH01S0534181.1	50102	51973	zf-C2H2	12	-
JZLH01S0541528.1	0	459	zf-C2H2	5	+
JZLH01S0543637.1	4849	6130	zf-C2H2	12	-
JZLH01S0543992.1	1	1453	zf-C2H2	11	+
JZLH01S0547347.1	1836	6171	zf-C2H2	6	-
JZLH01S0550169.1	1876	5202	zf-C2H2	29	+
JZLH01S0550169.1	7762	11591	zf-C2H2	37	+
JZLH01S0550169.1	14167	14916	zf-C2H2	5	+
JZLH01S0550169.1	15649	16078	zf-C2H2	5	+
JZLH01S0550957.1	20569	21541	zf-C2H2	7	+
JZLH01S0551069.1	11008	11884	zf-C2H2	7	+
JZLH01S0554801.1	13374	14309	zf-C2H2	10	-
JZLH01S0554801.1	21062	22539	zf-C2H2	17	-
JZLH01S0554801.1	24248	25463	zf-C2H2	13	-
JZLH01S0557157.1	28756	30827	zf-C2H2	9	-
JZLH01S0558068.1	33411	34116	zf-C2H2	5	+
JZLH01S0558068.1	38187	38778	zf-C2H2	7	+
JZLH01S0558068.1	46413	49071	zf-C2H2	27	+
JZLH01S0560445.1	27368	28691	zf-C2H2	7	+
JZLH01S0564399.1	22401	23778	zf-C2H2	13	+
JZLH01S0564399.1	39414	41631	zf-C2H2	24	+
JZLH01S0571881.1	0	657	zf-C2H2	7	+
JZLH01S0575098.1	15315	15912	zf-C2H2	7	+
JZLH01S0578077.1	7405	8671	zf-C2H2	11	+
JZLH01S0578077.1	11486	12755	zf-C2H2	11	+
JZLH01S0584720.1	17846	19013	zf-C2H2	12	-
JZLH01S0586220.1	4812	6503	zf-C2H2	18	-
JZLH01S0586220.1	19563	20664	zf-C2H2	8	-
JZLH01S0586220.1	23357	24356	zf-C2H2	8	-
JZLH01S0588079.1	6	1884	zf-C2H2	17	-
JZLH01S0588841.1	1833	3614	zf-C2H2	17	-
JZLH01S0589136.1	248	668	zf-C2H2	5	-
JZLH01S0592443.1	52519	53152	zf-C2H2	6	+
JZLH01S0592443.1	57363	58362	zf-C2H2	9	+
JZLH01S0592443.1	62759	63446	zf-C2H2	6	+
JZLH01S0592443.1	65923	66406	zf-C2H2	5	+
JZLH01S0592962.1	383	767	zf-C2H2	5	-
JZLH01S0595152.1	9361	10468	zf-C2H2	8	-
JZLH01S0596853.1	21431	23126	zf-C2H2	14	-
JZLH01S0597030.1	12058	13837	zf-C2H2	6	+
JZLH01S0597304.1	29451	30783	zf-C2H2	12	-
JZLH01S0597586.1	2896	4696	zf-C2H2	7	-
JZLH01S0597937.1	16293	18282	zf-C2H2	19	-
JZLH01S0598131.1	4317	5649	zf-C2H2	13	+
JZLH01S0598229.1	24864	27624	zf-C2H2	13	-
JZLH01S0598353.1	48095	51254	zf-C2H2	35	-
JZLH01S0598529.1	41253	42502	zf-C2H2	9	-
JZLH01S0598529.1	51773	52400	zf-C2H2	6	-
JZLH01S0598529.1	61752	62538	zf-C2H2	7	-
JZLH01S0598529.1	66584	67412	zf-C2H2	8	-
JZLH01S0599145.1	10740	11754	zf-C2H2	9	-
JZLH01S0600167.1	34967	36045	zf-C2H2	10	+
JZLH01S0601458.1	1263	2381	zf-C2H2	11	+
JZLH01S0601458.1	10399	11946	zf-C2H2	14	+
JZLH01S0601520.1	20925	21357	zf-C2H2	6	-
JZLH01S0601520.1	24300	25422	zf-C2H2	10	-
JZLH01S0601520.1	30773	31595	zf-C2H2	8	-
JZLH01S0601520.1	41186	42302	zf-C2H2	10	-
JZLH01S0601791.1	432	3388	zf-C2H2	36	+
JZLH01S0601820.1	10239	10899	zf-C2H2	8	-
JZLH01S0602246.1	35495	36854	zf-C2H2	14	+
JZLH01S0602246.1	49641	50313	zf-C2H2	9	+
JZLH01S0602246.1	53001	53944	zf-C2H2	9	+
JZLH01S0602298.1	13362	15309	zf-C2H2	9	+
JZLH01S0602298.1	17287	18433	zf-C2H2	12	+
JZLH01S0602298.1	21482	23603	zf-C2H2	15	+
JZLH01S0602336.1	75752	76652	zf-C2H2	10	-
JZLH01S0602336.1	83004	84015	zf-C2H2	9	-
JZLH01S0602336.1	87874	89191	zf-C2H2	11	-
JZLH01S0602336.1	109221	110490	zf-C2H2	9	-
JZLH01S0602545.1	18875	19706	zf-C2H2	7	+
JZLH01S0602716.1	10521	13563	zf-C2H2	11	-
JZLH01S0602895.1	11751	13635	zf-C2H2	10	+
JZLH01S0603001.1	13778	15057	zf-C2H2	13	-
JZLH01S0603001.1	18796	19990	zf-C2H2	12	-
JZLH01S0603001.1	24160	25405	zf-C2H2	10	-
JZLH01S0603331.1	50147	52375	zf-C2H2	20	+
JZLH01S0603663.1	3416	5069	zf-C2H2	8	-
JZLH01S0604590.1	877	3474	zf-C2H2	15	+
JZLH01S0604590.1	48077	49217	zf-C2H2	8	-
JZLH01S0604590.1	65440	66085	zf-C2H2	6	-
JZLH01S0604590.1	74925	75660	zf-C2H2	6	-
JZLH01S0604590.1	87556	88339	zf-C2H2	5	-
JZLH01S0604590.1	93872	94721	zf-C2H2	7	-
JZLH01S0604590.1	95561	96362	zf-C2H2	5	-
JZLH01S0604590.1	100806	101442	zf-C2H2	7	-
JZLH01S0604877.1	14619	16014	zf-C2H2	12	+
JZLH01S0604877.1	28784	30179	zf-C2H2	12	-
JZLH01S0604888.1	63227	64553	zf-C2H2	10	+
JZLH01S0604888.1	65034	65460	zf-C2H2	5	+
JZLH01S0604929.1	5969	8987	zf-C2H2	22	-
JZLH01S0604929.1	10855	13840	zf-C2H2	21	-
JZLH01S0604929.1	17646	20382	zf-C2H2	20	-
JZLH01S0606318.1	12369	14259	zf-C2H2	10	+
JZLH01S0606393.1	41828	43304	zf-C2H2	7	+
JZLH01S0607264.1	13509	15219	zf-C2H2	17	+
JZLH01S0607448.1	5090	6884	zf-C2H2	16	-
JZLH01S0607448.1	18572	19304	zf-C2H2	7	-
JZLH01S0607448.1	21266	22097	zf-C2H2	7	-
JZLH01S0607477.1	5948	6854	zf-C2H2	11	-
JZLH01S0607477.1	17406	18848	zf-C2H2	19	-
JZLH01S0607477.1	20991	22395	zf-C2H2	10	-
JZLH01S0608242.1	3851	4769	zf-C2H2	7	+
JZLH01S0608242.1	6476	7826	zf-C2H2	14	+
JZLH01S0608779.1	11538	13170	zf-C2H2	16	+
JZLH01S0609224.1	1847	2501	zf-C2H2	6	+
JZLH01S0609224.1	12138	13566	zf-C2H2	8	+
JZLH01S0609224.1	13692	14652	zf-C2H2	6	+
JZLH01S0609224.1	14770	15238	zf-C2H2	6	+
JZLH01S0609348.1	11531	12783	zf-C2H2	10	-
JZLH01S0609869.1	18083	20683	zf-C2H2	10	-
JZLH01S0610192.1	31858	33270	zf-C2H2	15	+
JZLH01S0610459.1	12229	12772	zf-C2H2	5	+
JZLH01S0610459.1	13486	14813	zf-C2H2	7	+
JZLH01S0610459.1	24160	24883	zf-C2H2	8	+
JZLH01S0611000.1	18834	20148	zf-C2H2	13	-
JZLH01S0611000.1	29438	30386	zf-C2H2	8	-
JZLH01S0611000.1	37425	38776	zf-C2H2	15	-
JZLH01S0611000.1	39761	41426	zf-C2H2	16	-
JZLH01S0611000.1	50165	51176	zf-C2H2	9	-
JZLH01S0611326.1	50520	52617	zf-C2H2	8	+
JZLH01S0612778.1	77012	78722	zf-C2H2	16	-
JZLH01S0612990.1	8684	9341	zf-C2H2	6	+
JZLH01S0612990.1	20916	21510	zf-C2H2	6	+
JZLH01S0612990.1	26063	28877	zf-C2H2	7	+
JZLH01S0613284.1	88226	90944	zf-C2H2	10	-
JZLH01S0613348.1	0	438	zf-C2H2	5	+
JZLH01S0613999.1	15858	17484	zf-C2H2	9	+
JZLH01S0614985.1	51212	55730	zf-C2H2	20	+
JZLH01S0615471.1	21844	22803	zf-C2H2	8	-
JZLH01S0615561.1	18733	19999	zf-C2H2	12	+
JZLH01S0615990.1	37974	39900	zf-C2H2	7	-
JZLH01S0616770.1	5251	5969	zf-C2H2	6	-
JZLH01S0616770.1	16257	16794	zf-C2H2	6	-
JZLH01S0616770.1	17012	17579	zf-C2H2	6	-
JZLH01S0617057.1	1	601	zf-C2H2	7	-
JZLH01S0617236.1	39864	41586	zf-C2H2	16	-
JZLH01S0618139.1	10921	12739	zf-C2H2	11	+
JZLH01S0618348.1	34713	36990	zf-C2H2	15	+
JZLH01S0618375.1	2081	2717	zf-C2H2	5	+
JZLH01S0618375.1	11146	12046	zf-C2H2	8	+
JZLH01S0619422.1	27221	28163	zf-C2H2	10	+
JZLH01S0619422.1	34468	36178	zf-C2H2	18	+
JZLH01S0619644.1	47182	49213	zf-C2H2	14	-
JZLH01S0620365.1	11728	13645	zf-C2H2	13	+
JZLH01S0620365.1	30512	32310	zf-C2H2	13	-
JZLH01S0620365.1	81605	83315	zf-C2H2	13	-
JZLH01S0620365.1	123836	125663	zf-C2H2	13	-
JZLH01S0620365.1	125890	127525	zf-C2H2	14	-
JZLH01S0621642.1	18352	20929	zf-C2H2	26	+
JZLH01S0622079.1	20255	21140	zf-C2H2	8	+
JZLH01S0622523.1	19168	20353	zf-C2H2	5	+
JZLH01S0622523.1	23070	23652	zf-C2H2	5	+
JZLH01S0622667.1	1386	2871	zf-C2H2	16	-
JZLH01S0622760.1	30801	32172	zf-C2H2	12	-
JZLH01S0623980.1	11370	13323	zf-C2H2	20	-
JZLH01S0623980.1	14128	16028	zf-C2H2	20	-
JZLH01S0623980.1	35701	36412	zf-C2H2	8	-
JZLH01S0625087.1	34651	35743	zf-C2H2	8	+
JZLH01S0625130.1	3796	4557	zf-C2H2	8	-
JZLH01S0625364.1	38409	39945	zf-C2H2	7	+
JZLH01S0625364.1	47838	50266	zf-C2H2	23	+
JZLH01S0626394.1	50863	51535	zf-C2H2	6	+
JZLH01S0626394.1	57213	57840	zf-C2H2	5	+
JZLH01S0626394.1	57947	58667	zf-C2H2	7	+
JZLH01S0626608.1	55247	56219	zf-C2H2	7	+
JZLH01S0626987.1	27490	28549	zf-C2H2	10	+
JZLH01S0626987.1	33456	34419	zf-C2H2	9	+
JZLH01S0628664.1	7377	9381	zf-C2H2	23	-
JZLH01S0630396.1	14525	15470	zf-C2H2	8	+
JZLH01S0630396.1	22364	23084	zf-C2H2	5	+
JZLH01S0630464.1	13108	13906	zf-C2H2	8	+
JZLH01S0630464.1	20524	21889	zf-C2H2	10	+
JZLH01S0630487.1	1431	2127	zf-C2H2	6	+
JZLH01S0630487.1	2388	2805	zf-C2H2	5	+
JZLH01S0630487.1	11728	12880	zf-C2H2	9	+
JZLH01S0631260.1	9785	10909	zf-C2H2	11	+
JZLH01S0631260.1	11547	12632	zf-C2H2	10	+
JZLH01S0631260.1	16270	16765	zf-C2H2	6	+
JZLH01S0631418.1	35423	36724	zf-C2H2	9	+
JZLH01S0631696.1	30182	30728	zf-C2H2	6	-
JZLH01S0631696.1	33586	34564	zf-C2H2	10	-
JZLH01S0631873.1	13002	14839	zf-C2H2	19	+
JZLH01S0631946.1	5602	7357	zf-C2H2	15	+
JZLH01S0632284.1	2752	3133	zf-C2H2	5	-
JZLH01S0632284.1	5122	5950	zf-C2H2	9	-
JZLH01S0632486.1	5752	6394	zf-C2H2	8	-
JZLH01S0632684.1	9991	11585	zf-C2H2	14	-
JZLH01S0632785.1	15531	17353	zf-C2H2	20	+
JZLH01S0633777.1	7667	8390	zf-C2H2	7	+
JZLH01S0633777.1	23172	23763	zf-C2H2	6	+
JZLH01S0635316.1	5204	6491	zf-C2H2	15	-
JZLH01S0636684.1	152810	156875	zf-C2H2	9	+
```
