## Supplementary Data 2 for "Transposable elements drive the evolution of metazoan zinc finger genes": Eudorcas_thomsonii_znfs.bed

```
SJYE01000027.1	105072	108309	zf-C2H2	8	-
SJYE01000100.1	655270	656620	zf-C2H2	12	+
SJYE01000100.1	686468	688214	zf-C2H2	13	+
SJYE01000100.1	707447	707864	zf-C2H2	5	+
SJYE01000100.1	741229	743407	zf-C2H2	16	+
SJYE01000100.1	786457	788626	zf-C2H2	15	+
SJYE01000100.1	848251	850172	zf-C2H2	12	+
SJYE01000100.1	888816	891429	zf-C2H2	12	+
SJYE01000100.1	924457	926452	zf-C2H2	15	+
SJYE01000100.1	1007294	1009397	zf-C2H2	13	+
SJYE01000100.1	1052317	1053241	zf-C2H2	8	-
SJYE01000100.1	1093419	1094889	zf-C2H2	11	+
SJYE01000100.1	1111487	1113554	zf-C2H2	18	+
SJYE01000100.1	1122965	1124294	zf-C2H2	9	-
SJYE01000100.1	1154852	1155643	zf-C2H2	9	-
SJYE01000100.1	1170827	1171316	zf-C2H2	5	-
SJYE01000100.1	1171548	1172490	zf-C2H2	5	-
SJYE01000100.1	1194844	1196560	zf-C2H2	15	-
SJYE01000100.1	1219177	1220854	zf-C2H2	14	-
SJYE01000100.1	1247737	1249252	zf-C2H2	13	-
SJYE01000100.1	1290423	1290894	zf-C2H2	5	+
SJYE01000100.1	1332403	1333918	zf-C2H2	12	+
SJYE01000100.1	1386125	1387730	zf-C2H2	13	+
SJYE01000100.1	1403999	1404521	zf-C2H2	7	+
SJYE01000100.1	1404646	1405480	zf-C2H2	10	+
SJYE01000100.1	1411436	1412261	zf-C2H2	10	+
SJYE01000100.1	1450511	1452980	zf-C2H2	23	+
SJYE01000100.1	1501678	1504565	zf-C2H2	28	+
SJYE01000100.1	1532245	1533020	zf-C2H2	8	+
SJYE01000110.1	428233	429823	zf-C2H2	13	-
SJYE01000142.1	15749	18143	zf-C2H2	16	-
SJYE01000142.1	56458	57064	zf-C2H2	5	+
SJYE01000142.1	68276	68882	zf-C2H2	5	+
SJYE01000142.1	85031	86837	zf-C2H2	11	+
SJYE01000142.1	135606	137804	zf-C2H2	15	+
SJYE01000142.1	201393	203073	zf-C2H2	8	+
SJYE01000142.1	255517	257900	zf-C2H2	17	+
SJYE01000142.1	319987	323365	zf-C2H2	28	+
SJYE01000158.1	125203	126343	zf-C2H2	11	-
SJYE01000374.1	2164333	2165236	zf-C2H2	6	+
SJYE01000398.1	553794	556035	zf-C2H2	7	+
SJYE01000398.1	1428053	1431425	zf-C2H2	5	-
SJYE01000575.1	5764	7036	zf-C2H2	12	+
SJYE01000608.1	37110	38715	zf-C2H2	15	+
SJYE01000625.1	888820	891481	zf-C2H2	6	-
SJYE01000628.1	4341665	4342376	zf-C2H2	8	-
SJYE01000674.1	40787	42952	zf-C2H2	20	+
SJYE01000674.1	75301	76588	zf-C2H2	11	+
SJYE01000687.1	156953	157988	zf-C2H2	11	+
SJYE01000687.1	188058	190233	zf-C2H2	19	-
SJYE01000717.1	2009575	2010082	zf-C2H2	6	+
SJYE01000725.1	147245	149140	zf-C2H2	18	+
SJYE01000725.1	164221	166647	zf-C2H2	20	-
SJYE01000755.1	695037	699687	zf-C2H2	14	+
SJYE01000755.1	919741	920671	zf-C2H2	6	+
SJYE01000755.1	940376	941651	zf-C2H2	10	+
SJYE01000755.1	982076	983048	zf-C2H2	8	+
SJYE01000790.1	1422600	1424022	zf-C2H2	8	+
SJYE01000798.1	16114	19444	zf-C2H2	5	+
SJYE01000808.1	3487962	3489873	zf-C2H2	19	-
SJYE01000808.1	3539224	3540652	zf-C2H2	14	+
SJYE01000808.1	3591273	3593325	zf-C2H2	19	+
SJYE01000808.1	3626606	3627884	zf-C2H2	12	+
SJYE01000808.1	3650152	3651835	zf-C2H2	11	-
SJYE01000808.1	3671610	3673146	zf-C2H2	11	+
SJYE01000808.1	3734069	3736559	zf-C2H2	25	+
SJYE01000813.1	43471	44782	zf-C2H2	6	+
SJYE01000817.1	56019	58491	zf-C2H2	20	+
SJYE01000817.1	110382	112512	zf-C2H2	14	+
SJYE01000817.1	153032	155342	zf-C2H2	15	+
SJYE01000817.1	157770	159252	zf-C2H2	10	+
SJYE01000841.1	415257	416712	zf-C2H2	11	-
SJYE01000921.1	839969	841835	zf-C2H2	5	+
SJYE01001029.1	122501	124124	zf-C2H2	13	-
SJYE01001115.1	3176	4520	zf-C2H2	5	+
SJYE01001160.1	252578	253568	zf-C2H2	6	+
SJYE01001160.1	267464	268511	zf-C2H2	10	+
SJYE01001160.1	310318	311311	zf-C2H2	9	+
SJYE01001160.1	324864	325764	zf-C2H2	9	+
SJYE01001160.1	335740	336517	zf-C2H2	7	+
SJYE01001160.1	343943	345251	zf-C2H2	13	+
SJYE01001160.1	367756	368404	zf-C2H2	5	+
SJYE01001160.1	388458	389343	zf-C2H2	7	+
SJYE01001160.1	414395	415358	zf-C2H2	8	+
SJYE01001160.1	449123	449570	zf-C2H2	5	-
SJYE01001160.1	481714	483028	zf-C2H2	12	-
SJYE01001160.1	507637	508348	zf-C2H2	5	-
SJYE01001232.1	970197	972423	zf-C2H2	15	-
SJYE01001232.1	1037665	1039147	zf-C2H2	13	-
SJYE01001232.1	1063159	1064635	zf-C2H2	13	+
SJYE01001232.1	1076935	1078060	zf-C2H2	10	+
SJYE01001232.1	1101292	1103644	zf-C2H2	22	+
SJYE01001232.1	1115353	1116649	zf-C2H2	11	+
SJYE01001232.1	1131775	1133407	zf-C2H2	15	+
SJYE01001232.1	1146262	1147231	zf-C2H2	11	+
SJYE01001291.1	518389	525547	zf-C2H2	16	-
SJYE01001383.1	276629	277748	zf-C2H2	10	+
SJYE01001385.1	97208	98558	zf-C2H2	11	-
SJYE01001385.1	145667	147773	zf-C2H2	19	-
SJYE01001481.1	911633	912875	zf-C2H2	10	+
SJYE01001481.1	940371	942210	zf-C2H2	16	+
SJYE01001559.1	275241	276477	zf-C2H2	12	-
SJYE01001621.1	2368083	2369826	zf-C2H2	16	-
SJYE01001628.1	158901	160068	zf-C2H2	8	+
SJYE01001628.1	1519516	1520998	zf-C2H2	5	-
SJYE01001644.1	2888588	2891336	zf-C2H2	6	+
SJYE01001644.1	3056375	3061747	zf-C2H2	10	+
SJYE01001738.1	4701184	4702378	zf-C2H2	10	-
SJYE01001833.1	5015	6176	zf-C2H2	12	+
SJYE01001833.1	17433	19494	zf-C2H2	19	+
SJYE01001833.1	50198	51860	zf-C2H2	13	-
SJYE01001833.1	69480	71355	zf-C2H2	16	-
SJYE01001833.1	117562	119170	zf-C2H2	14	-
SJYE01001833.1	215013	216009	zf-C2H2	6	-
SJYE01001833.1	306281	312463	zf-C2H2	12	-
SJYE01001833.1	587594	588959	zf-C2H2	9	-
SJYE01001833.1	646293	647946	zf-C2H2	13	+
SJYE01001833.1	683541	685197	zf-C2H2	13	+
SJYE01001833.1	711241	712243	zf-C2H2	7	+
SJYE01001833.1	734406	736269	zf-C2H2	17	+
SJYE01001833.1	793600	794851	zf-C2H2	9	-
SJYE01001833.1	809675	810890	zf-C2H2	9	-
SJYE01001833.1	823263	823782	zf-C2H2	7	-
SJYE01001833.1	841107	842877	zf-C2H2	13	-
SJYE01001833.1	867750	869295	zf-C2H2	12	+
SJYE01001833.1	877390	878383	zf-C2H2	8	-
SJYE01001833.1	888008	889517	zf-C2H2	13	-
SJYE01001833.1	911673	912873	zf-C2H2	11	-
SJYE01001833.1	930680	931910	zf-C2H2	11	+
SJYE01002039.1	15184	17326	zf-C2H2	9	+
SJYE01002063.1	150358	151567	zf-C2H2	11	+
SJYE01002070.1	3507259	3509308	zf-C2H2	6	-
SJYE01002091.1	198181	199339	zf-C2H2	5	-
SJYE01002132.1	975283	977038	zf-C2H2	10	-
SJYE01002197.1	360780	362892	zf-C2H2	13	+
SJYE01002226.1	65194	66517	zf-C2H2	14	-
SJYE01002226.1	109201	110383	zf-C2H2	11	-
SJYE01002226.1	131574	133377	zf-C2H2	13	+
SJYE01002226.1	148180	149971	zf-C2H2	17	+
SJYE01002226.1	172785	174333	zf-C2H2	13	+
SJYE01002226.1	210978	212406	zf-C2H2	9	+
SJYE01002226.1	223682	225002	zf-C2H2	9	+
SJYE01002226.1	631659	633087	zf-C2H2	10	+
SJYE01002226.1	683190	684699	zf-C2H2	14	+
SJYE01002226.1	762588	765240	zf-C2H2	25	+
SJYE01002226.1	902197	904297	zf-C2H2	18	+
SJYE01002226.1	994036	997402	zf-C2H2	34	+
SJYE01002226.1	1074498	1077096	zf-C2H2	23	+
SJYE01002226.1	1171270	1174012	zf-C2H2	26	+
SJYE01002226.1	1247261	1249275	zf-C2H2	18	+
SJYE01002226.1	1336795	1339027	zf-C2H2	20	+
SJYE01002226.1	1381300	1382068	zf-C2H2	6	+
SJYE01002226.1	1459718	1462469	zf-C2H2	27	+
SJYE01002226.1	1497370	1501492	zf-C2H2	42	+
SJYE01002226.1	1537040	1538519	zf-C2H2	11	-
SJYE01002226.1	1569498	1570011	zf-C2H2	5	-
SJYE01002226.1	1635806	1638959	zf-C2H2	31	-
SJYE01002234.1	2941586	2943412	zf-C2H2	6	-
SJYE01002279.1	1305	3453	zf-C2H2	10	+
SJYE01002282.1	481137	482106	zf-C2H2	8	+
SJYE01002290.1	196458	197856	zf-C2H2	11	+
SJYE01002290.1	211823	212402	zf-C2H2	6	+
SJYE01002290.1	219454	221041	zf-C2H2	13	-
SJYE01002329.1	4342792	4343254	zf-C2H2	6	+
SJYE01002342.1	20269	21115	zf-C2H2	7	+
SJYE01002366.1	111612	113268	zf-C2H2	12	-
SJYE01002508.1	81173	82490	zf-C2H2	11	+
SJYE01002508.1	88751	90089	zf-C2H2	10	-
SJYE01002508.1	117477	118620	zf-C2H2	9	+
SJYE01002508.1	125795	126887	zf-C2H2	9	-
SJYE01002508.1	161486	162923	zf-C2H2	9	+
SJYE01002508.1	175152	176313	zf-C2H2	9	+
SJYE01002508.1	201090	201978	zf-C2H2	7	+
SJYE01002508.1	638577	639525	zf-C2H2	7	+
SJYE01002508.1	656248	657109	zf-C2H2	7	+
SJYE01002508.1	666711	667845	zf-C2H2	9	-
SJYE01002537.1	526945	528547	zf-C2H2	7	-
SJYE01002550.1	10868	12455	zf-C2H2	15	-
SJYE01002629.1	5751093	5754093	zf-C2H2	9	+
SJYE01002629.1	6103813	6105978	zf-C2H2	7	+
SJYE01002664.1	54197	56042	zf-C2H2	13	-
SJYE01002719.1	65945	69554	zf-C2H2	10	-
SJYE01002785.1	2495480	2499062	zf-C2H2	26	-
SJYE01002893.1	3184057	3186565	zf-C2H2	8	-
SJYE01002949.1	24590	25547	zf-C2H2	7	+
SJYE01002949.1	31952	33056	zf-C2H2	9	-
SJYE01003022.1	654197	655730	zf-C2H2	12	-
SJYE01003152.1	37500	38802	zf-C2H2	12	-
SJYE01003152.1	85678	86620	zf-C2H2	11	+
SJYE01003152.1	113796	115530	zf-C2H2	16	-
SJYE01003152.1	159090	160809	zf-C2H2	14	+
SJYE01003152.1	167026	168487	zf-C2H2	12	-
SJYE01003152.1	229233	230673	zf-C2H2	13	+
SJYE01003152.1	256046	257429	zf-C2H2	15	+
SJYE01003152.1	296239	297283	zf-C2H2	9	+
SJYE01003152.1	321720	323241	zf-C2H2	13	+
SJYE01003152.1	358155	359721	zf-C2H2	13	+
SJYE01003152.1	376792	378436	zf-C2H2	15	-
SJYE01003152.1	410260	411448	zf-C2H2	10	+
SJYE01003152.1	426109	427126	zf-C2H2	9	-
SJYE01003152.1	464975	467402	zf-C2H2	23	-
SJYE01003152.1	513531	514758	zf-C2H2	12	+
SJYE01003152.1	532926	534057	zf-C2H2	11	+
SJYE01003152.1	570609	571332	zf-C2H2	6	+
SJYE01003152.1	589663	591244	zf-C2H2	13	+
SJYE01003152.1	618163	620035	zf-C2H2	19	-
SJYE01003152.1	670141	671524	zf-C2H2	11	+
SJYE01003152.1	692729	694679	zf-C2H2	20	-
SJYE01003152.1	742556	744614	zf-C2H2	21	-
SJYE01003152.1	772131	773640	zf-C2H2	16	-
SJYE01003152.1	802702	803134	zf-C2H2	5	+
SJYE01003152.1	819391	820795	zf-C2H2	14	-
SJYE01003152.1	910717	911815	zf-C2H2	11	+
SJYE01003191.1	1221797	1224896	zf-C2H2	7	+
SJYE01003413.1	125093	127070	zf-C2H2	5	+
SJYE01003444.1	2482	4294	zf-C2H2	17	+
SJYE01003444.1	215660	216335	zf-C2H2	7	-
SJYE01003558.1	102101	104867	zf-C2H2	19	+
SJYE01003561.1	3883	5086	zf-C2H2	12	+
SJYE01003561.1	44676	45717	zf-C2H2	7	+
SJYE01003565.1	551	2162	zf-C2H2	10	+
SJYE01003569.1	42624	43446	zf-C2H2	10	-
SJYE01003569.1	55807	58270	zf-C2H2	12	-
SJYE01003649.1	387891	389601	zf-C2H2	9	+
SJYE01003713.1	629	3356	zf-C2H2	22	+
SJYE01003720.1	144606	145896	zf-C2H2	6	-
SJYE01003720.1	212781	213582	zf-C2H2	9	-
SJYE01003744.1	3284826	3285657	zf-C2H2	9	-
SJYE01003752.1	902088	903756	zf-C2H2	8	-
SJYE01003783.1	711363	712821	zf-C2H2	15	-
SJYE01003783.1	740583	742668	zf-C2H2	19	-
SJYE01003783.1	824336	825443	zf-C2H2	13	-
SJYE01003783.1	871304	873020	zf-C2H2	17	+
SJYE01003783.1	1304310	1305696	zf-C2H2	14	-
SJYE01003783.1	1360720	1361920	zf-C2H2	13	+
SJYE01003789.1	2064646	2068441	zf-C2H2	10	+
SJYE01003792.1	24785	26782	zf-C2H2	19	+
SJYE01003792.1	96829	97893	zf-C2H2	10	+
SJYE01003792.1	150684	151446	zf-C2H2	9	+
SJYE01003792.1	190427	191894	zf-C2H2	10	+
SJYE01003792.1	320411	323060	zf-C2H2	25	+
SJYE01003792.1	439718	440831	zf-C2H2	11	+
SJYE01003959.1	255017	257006	zf-C2H2	5	-
SJYE01004116.1	83257	84064	zf-C2H2	5	-
SJYE01004124.1	177339	178608	zf-C2H2	6	+
SJYE01004193.1	508497	509934	zf-C2H2	14	+
SJYE01004363.1	54617	56347	zf-C2H2	17	+
SJYE01004398.1	548637	550086	zf-C2H2	14	+
SJYE01004398.1	572816	574157	zf-C2H2	13	+
SJYE01004398.1	658540	660073	zf-C2H2	13	+
SJYE01004398.1	715916	717311	zf-C2H2	12	+
SJYE01004789.1	12898	14296	zf-C2H2	12	-
SJYE01004789.1	50689	52189	zf-C2H2	13	-
SJYE01004789.1	84184	85630	zf-C2H2	11	+
SJYE01004789.1	94137	95811	zf-C2H2	14	-
SJYE01004885.1	561650	563354	zf-C2H2	12	-
SJYE01005018.1	1170988	1172692	zf-C2H2	16	-
SJYE01005114.1	200346	204197	zf-C2H2	10	-
SJYE01005210.1	81762	82873	zf-C2H2	13	-
SJYE01005210.1	138441	139224	zf-C2H2	9	+
SJYE01005210.1	529114	531244	zf-C2H2	9	+
SJYE01005242.1	40936	43072	zf-C2H2	19	+
SJYE01005242.1	105171	106245	zf-C2H2	13	-
SJYE01005260.1	455283	459756	zf-C2H2	8	+
SJYE01005281.1	329597	332339	zf-C2H2	26	+
SJYE01005291.1	252694	254284	zf-C2H2	13	+
SJYE01005304.1	350683	351652	zf-C2H2	7	-
SJYE01005304.1	413485	415009	zf-C2H2	14	-
SJYE01005374.1	624078	625770	zf-C2H2	14	+
SJYE01005480.1	20123	21767	zf-C2H2	5	-
SJYE01005514.1	18895	20824	zf-C2H2	16	-
SJYE01005516.1	1870029	1871538	zf-C2H2	6	+
SJYE01005545.1	31657	33544	zf-C2H2	15	-
SJYE01005626.1	20707	21814	zf-C2H2	9	+
SJYE01005628.1	2627	8102	zf-C2H2	32	+
SJYE01005630.1	78847	80140	zf-C2H2	10	-
SJYE01005630.1	80492	81179	zf-C2H2	6	-
SJYE01005730.1	66778	67387	zf-C2H2	5	+
SJYE01005730.1	89025	90309	zf-C2H2	13	+
SJYE01005731.1	347901	350304	zf-C2H2	20	-
SJYE01005764.1	63596	65711	zf-C2H2	13	-
SJYE01005767.1	414207	415314	zf-C2H2	7	+
SJYE01005787.1	41200	41947	zf-C2H2	5	+
SJYE01005787.1	81922	83341	zf-C2H2	7	+
SJYE01005787.1	107610	108252	zf-C2H2	5	+
SJYE01005787.1	157916	158849	zf-C2H2	7	+
SJYE01005787.1	166798	168742	zf-C2H2	17	-
SJYE01005787.1	188338	189874	zf-C2H2	9	+
SJYE01005805.1	47843	50720	zf-C2H2	29	-
SJYE01005805.1	79818	80826	zf-C2H2	8	+
SJYE01005805.1	111681	114573	zf-C2H2	31	+
SJYE01005805.1	138476	139908	zf-C2H2	14	+
SJYE01005805.1	156474	158331	zf-C2H2	17	+
SJYE01005805.1	176835	179313	zf-C2H2	24	+
SJYE01005805.1	200570	202363	zf-C2H2	15	+
SJYE01005805.1	246104	246488	zf-C2H2	5	-
SJYE01005805.1	272673	274848	zf-C2H2	15	-
SJYE01005805.1	316101	317967	zf-C2H2	16	+
SJYE01005805.1	330299	332072	zf-C2H2	11	-
SJYE01005827.1	719722	720241	zf-C2H2	5	-
SJYE01005844.1	179849	182012	zf-C2H2	6	-
SJYE01005929.1	299288	300692	zf-C2H2	10	+
SJYE01005929.1	315671	317951	zf-C2H2	21	+
SJYE01005929.1	350996	352556	zf-C2H2	14	+
SJYE01006198.1	893094	893805	zf-C2H2	5	+
SJYE01006214.1	295101	298398	zf-C2H2	5	-
SJYE01006489.1	2711635	2712508	zf-C2H2	5	-
SJYE01007367.1	189898	191785	zf-C2H2	8	+
SJYE01007440.1	911192	912377	zf-C2H2	9	+
SJYE01007607.1	9432	11256	zf-C2H2	16	-
SJYE01007607.1	49129	50518	zf-C2H2	12	-
SJYE01007607.1	80304	82224	zf-C2H2	16	+
SJYE01007683.1	94608	95259	zf-C2H2	7	-
SJYE01007683.1	382334	383273	zf-C2H2	9	+
SJYE01007747.1	66403	69223	zf-C2H2	6	+
SJYE01007747.1	218391	223953	zf-C2H2	10	+
SJYE01007846.1	136854	137478	zf-C2H2	5	-
SJYE01007846.1	147724	149743	zf-C2H2	10	-
SJYE01007846.1	174942	176763	zf-C2H2	15	-
SJYE01007918.1	240156	241827	zf-C2H2	16	+
SJYE01007918.1	250663	251506	zf-C2H2	7	-
SJYE01007918.1	285001	286891	zf-C2H2	18	+
SJYE01007918.1	303251	305096	zf-C2H2	19	+
SJYE01007918.1	321843	324054	zf-C2H2	19	+
SJYE01007918.1	339185	341300	zf-C2H2	19	+
SJYE01007918.1	382847	384833	zf-C2H2	16	-
SJYE01007918.1	413746	416239	zf-C2H2	20	-
SJYE01007918.1	445748	446348	zf-C2H2	8	-
SJYE01007918.1	467868	469629	zf-C2H2	12	-
SJYE01007930.1	432564	434157	zf-C2H2	13	-
SJYE01008162.1	124527	125739	zf-C2H2	13	-
SJYE01008394.1	12516	14922	zf-C2H2	6	-
SJYE01008394.1	247113	247827	zf-C2H2	6	-
SJYE01008394.1	291297	292683	zf-C2H2	6	-
SJYE01008410.1	238996	241210	zf-C2H2	22	-
SJYE01008423.1	20705	22415	zf-C2H2	10	-
SJYE01008499.1	683510	684032	zf-C2H2	5	-
SJYE01008562.1	313667	315311	zf-C2H2	7	-
SJYE01008717.1	107434	109282	zf-C2H2	14	-
SJYE01008717.1	167588	168866	zf-C2H2	12	+
SJYE01008936.1	193699	195280	zf-C2H2	12	+
SJYE01008936.1	213324	215094	zf-C2H2	14	-
SJYE01008936.1	351672	353400	zf-C2H2	10	-
SJYE01009108.1	205966	206887	zf-C2H2	6	-
SJYE01009279.1	2002661	2003711	zf-C2H2	6	-
SJYE01009316.1	3784	5362	zf-C2H2	6	+
SJYE01009715.1	199718	200669	zf-C2H2	7	+
SJYE01009715.1	213600	214692	zf-C2H2	9	+
SJYE01009823.1	222815	223787	zf-C2H2	6	-
SJYE01009963.1	2505772	2506246	zf-C2H2	5	-
SJYE01010486.1	339980	341465	zf-C2H2	12	-
SJYE01010486.1	354009	355065	zf-C2H2	9	-
SJYE01010486.1	373691	374708	zf-C2H2	9	+
SJYE01010589.1	277568	278192	zf-C2H2	7	+
SJYE01010809.1	134390	135683	zf-C2H2	10	+
SJYE01011301.1	795777	796971	zf-C2H2	11	+
SJYE01011389.1	113686	117989	zf-C2H2	45	+
SJYE01011389.1	163556	163946	zf-C2H2	5	+
SJYE01011524.1	3490	5335	zf-C2H2	15	-
SJYE01011524.1	31243	32821	zf-C2H2	8	+
SJYE01011524.1	133575	134325	zf-C2H2	6	-
SJYE01011524.1	202764	203964	zf-C2H2	9	+
SJYE01011524.1	224015	224783	zf-C2H2	6	+
SJYE01011524.1	319891	320973	zf-C2H2	8	-
SJYE01012194.1	866699	867488	zf-C2H2	5	+
SJYE01012388.1	104358	105933	zf-C2H2	11	+
SJYE01012432.1	588927	590514	zf-C2H2	15	-
SJYE01012506.1	2	1085	zf-C2H2	9	-
SJYE01012665.1	30726	32130	zf-C2H2	7	-
SJYE01012806.1	478398	480879	zf-C2H2	5	+
SJYE01013203.1	8321	9920	zf-C2H2	13	+
SJYE01013550.1	786900	790497	zf-C2H2	26	-
SJYE01013633.1	41277	44426	zf-C2H2	31	-
SJYE01013633.1	99641	100325	zf-C2H2	6	-
SJYE01013633.1	116090	116890	zf-C2H2	11	-
SJYE01013633.1	147328	149668	zf-C2H2	21	-
SJYE01013633.1	188386	188992	zf-C2H2	7	-
SJYE01013633.1	193457	194126	zf-C2H2	7	-
SJYE01013633.1	201794	203193	zf-C2H2	16	-
SJYE01013678.1	83534	84785	zf-C2H2	9	+
SJYE01013678.1	108769	110374	zf-C2H2	16	+
SJYE01013678.1	151526	152672	zf-C2H2	11	+
SJYE01013859.1	1880381	1881155	zf-C2H2	6	+
SJYE01013882.1	1497	3046	zf-C2H2	11	+
SJYE01014129.1	153620	154055	zf-C2H2	5	-
SJYE01014244.1	166830	168111	zf-C2H2	6	-
SJYE01014629.1	4706	5957	zf-C2H2	12	+
SJYE01014629.1	39802	40534	zf-C2H2	7	-
SJYE01014629.1	48538	50398	zf-C2H2	15	-
SJYE01014629.1	81216	82773	zf-C2H2	12	-
SJYE01014696.1	5836	6838	zf-C2H2	8	-
SJYE01014696.1	23055	23735	zf-C2H2	9	-
SJYE01014696.1	42532	43600	zf-C2H2	8	-
SJYE01014696.1	66993	68586	zf-C2H2	13	+
SJYE01014696.1	88622	90215	zf-C2H2	13	-
SJYE01014704.1	48095	48794	zf-C2H2	9	-
SJYE01015209.1	149683	150691	zf-C2H2	10	+
SJYE01015209.1	176182	176671	zf-C2H2	5	+
SJYE01015209.1	206453	207956	zf-C2H2	16	+
SJYE01015209.1	254712	256386	zf-C2H2	18	+
SJYE01015222.1	59301	60891	zf-C2H2	10	-
SJYE01015222.1	122045	123338	zf-C2H2	12	-
SJYE01015780.1	53941	54982	zf-C2H2	6	-
SJYE01016389.1	49880	51017	zf-C2H2	10	+
SJYE01016389.1	63038	65015	zf-C2H2	19	-
SJYE01016481.1	86331	88414	zf-C2H2	14	+
SJYE01016488.1	74704	77443	zf-C2H2	20	+
SJYE01017552.1	189106	189772	zf-C2H2	6	-
SJYE01017552.1	191710	194821	zf-C2H2	20	-
SJYE01017552.1	198149	199064	zf-C2H2	9	-
SJYE01017552.1	201783	202503	zf-C2H2	5	-
SJYE01017715.1	502457	504026	zf-C2H2	10	-
SJYE01018675.1	11795	13094	zf-C2H2	12	+
SJYE01018799.1	208503	209910	zf-C2H2	10	+
SJYE01018799.1	230216	231206	zf-C2H2	6	+
SJYE01018799.1	264735	265803	zf-C2H2	7	+
SJYE01019977.1	74662	76417	zf-C2H2	15	+
SJYE01019977.1	127555	129382	zf-C2H2	15	-
SJYE01020326.1	30163	31045	zf-C2H2	10	+
SJYE01024520.1	145434	146646	zf-C2H2	13	-
SJYE01024608.1	29044	30013	zf-C2H2	7	-
SJYE01024608.1	57759	58554	zf-C2H2	5	-
SJYE01025559.1	51861	54429	zf-C2H2	10	-
SJYE01027221.1	70448	70928	zf-C2H2	5	-
SJYE01027549.1	5072	7987	zf-C2H2	27	+
SJYE01028424.1	28263	30213	zf-C2H2	18	+
SJYE01028524.1	206123	206975	zf-C2H2	7	+
SJYE01028700.1	146599	148987	zf-C2H2	15	+
SJYE01028700.1	191019	192882	zf-C2H2	18	-
SJYE01029321.1	296271	297267	zf-C2H2	5	-
SJYE01032031.1	2225	5420	zf-C2H2	17	-
SJYE01034123.1	120211	121138	zf-C2H2	8	-
SJYE01034123.1	154729	155668	zf-C2H2	9	-
SJYE01035433.1	1401	3141	zf-C2H2	15	+
SJYE01035458.1	7199	8912	zf-C2H2	15	+
SJYE01035750.1	13328	14753	zf-C2H2	11	-
SJYE01035750.1	56091	57573	zf-C2H2	12	+
SJYE01035750.1	70952	72539	zf-C2H2	16	-
SJYE01035750.1	128805	129471	zf-C2H2	5	-
SJYE01035819.1	155121	156339	zf-C2H2	10	-
SJYE01036435.1	8521	10936	zf-C2H2	6	-
SJYE01038409.1	4278	4683	zf-C2H2	5	-
SJYE01038409.1	21767	23330	zf-C2H2	13	+
SJYE01040611.1	1506	2871	zf-C2H2	5	-
SJYE01041238.1	0	612	zf-C2H2	7	+
SJYE01052951.1	11583	14772	zf-C2H2	7	-
SJYE01052951.1	46642	47410	zf-C2H2	5	-
SJYE01053032.1	2	980	zf-C2H2	9	+
SJYE01053044.1	2	635	zf-C2H2	8	+
SJYE01053051.1	2985	4510	zf-C2H2	10	+
SJYE01056155.1	30895	31975	zf-C2H2	5	+
SJYE01058298.1	43780	44476	zf-C2H2	5	+
SJYE01058469.1	4288	5653	zf-C2H2	11	-
SJYE01063437.1	923	1859	zf-C2H2	6	+
SJYE01063437.1	5673	9070	zf-C2H2	17	-
SJYE01072835.1	1	1315	zf-C2H2	5	-
SJYE01076099.1	16237	18370	zf-C2H2	9	-
SJYE01083697.1	16658	18884	zf-C2H2	12	-
SJYE01086322.1	2350	2773	zf-C2H2	5	-
SJYE01086506.1	81	2217	zf-C2H2	18	+
SJYE01092444.1	4504	5287	zf-C2H2	5	-
SJYE01104220.1	0	771	zf-C2H2	5	-
SJYE01115310.1	599	1799	zf-C2H2	9	+
SJYE01116905.1	2416	2914	zf-C2H2	5	-
SJYE01117046.1	0	1668	zf-C2H2	14	-
SJYE01122476.1	12290	14048	zf-C2H2	16	+
SJYE01122539.1	69698	70892	zf-C2H2	8	+
SJYE01123202.1	100425	101031	zf-C2H2	7	+
SJYE01123202.1	121312	122797	zf-C2H2	13	-
SJYE01123202.1	160480	163855	zf-C2H2	30	-
SJYE01123202.1	226214	228332	zf-C2H2	13	-
SJYE01123208.1	194241	196275	zf-C2H2	12	-
SJYE01123222.1	2209434	2210880	zf-C2H2	11	-
SJYE01123227.1	3048578	3050294	zf-C2H2	7	-
```
