## Supplementary Data 2 for "Transposable elements drive the evolution of metazoan zinc finger genes": Eudromia_elegans_znfs.bed

```
PTEX01000001.1	14410750	14412550	zf-C2H2	7	+
PTEX01000002.1	8331196	8332426	zf-C2H2	10	+
PTEX01000003.1	636450	639054	zf-C2H2	6	-
PTEX01000004.1	8890905	8893011	zf-C2H2	13	-
PTEX01000005.1	8439178	8442463	zf-C2H2	5	+
PTEX01000006.1	4033090	4035151	zf-C2H2	7	+
PTEX01000011.1	2565205	2567422	zf-C2H2	7	+
PTEX01000011.1	2958536	2961761	zf-C2H2	5	-
PTEX01000011.1	3404735	3406919	zf-C2H2	6	+
PTEX01000013.1	1262405	1263932	zf-C2H2	12	+
PTEX01000015.1	4058870	4061624	zf-C2H2	6	+
PTEX01000015.1	4167316	4172758	zf-C2H2	9	+
PTEX01000017.1	1488618	1489986	zf-C2H2	5	+
PTEX01000018.1	5396486	5398091	zf-C2H2	5	-
PTEX01000019.1	5599702	5603452	zf-C2H2	21	-
PTEX01000019.1	5603839	5605251	zf-C2H2	11	-
PTEX01000019.1	5605574	5607011	zf-C2H2	6	-
PTEX01000020.1	1238753	1242281	zf-C2H2	10	-
PTEX01000022.1	2876070	2880798	zf-C2H2	7	+
PTEX01000023.1	6290272	6292414	zf-C2H2	10	+
PTEX01000024.1	1636639	1637839	zf-C2H2	12	+
PTEX01000026.1	1898609	1900595	zf-C2H2	5	+
PTEX01000028.1	1580498	1583054	zf-C2H2	6	-
PTEX01000028.1	1682915	1684238	zf-C2H2	6	-
PTEX01000028.1	2058059	2061140	zf-C2H2	5	+
PTEX01000028.1	2160132	2161623	zf-C2H2	5	-
PTEX01000031.1	5143851	5145377	zf-C2H2	9	-
PTEX01000031.1	5468353	5469715	zf-C2H2	12	+
PTEX01000034.1	5705758	5707231	zf-C2H2	5	-
PTEX01000037.1	5525545	5528827	zf-C2H2	9	-
PTEX01000038.1	3572565	3574998	zf-C2H2	6	+
PTEX01000039.1	2387407	2388805	zf-C2H2	6	+
PTEX01000051.1	1282841	1284170	zf-C2H2	6	-
PTEX01000054.1	933763	935857	zf-C2H2	6	-
PTEX01000057.1	4158109	4159883	zf-C2H2	13	-
PTEX01000080.1	3130521	3132453	zf-C2H2	6	-
PTEX01000091.1	479151	480414	zf-C2H2	6	+
PTEX01000094.1	1935068	1936589	zf-C2H2	8	+
PTEX01000097.1	326437	328165	zf-C2H2	5	-
PTEX01000099.1	1330507	1331212	zf-C2H2	5	-
PTEX01000099.1	1341878	1343540	zf-C2H2	9	+
PTEX01000103.1	2305543	2308309	zf-C2H2	6	+
PTEX01000103.1	2373798	2379345	zf-C2H2	10	+
PTEX01000116.1	13504	17125	zf-C2H2	10	-
PTEX01000117.1	2401617	2403021	zf-C2H2	6	-
PTEX01000123.1	441803	443237	zf-C2H2	7	-
PTEX01000126.1	384391	387601	zf-C2H2	6	-
PTEX01000129.1	818483	819686	zf-C2H2	13	-
PTEX01000150.1	1626750	1634004	zf-C2H2	16	-
PTEX01000151.1	1604416	1607929	zf-C2H2	26	+
PTEX01000169.1	209377	213766	zf-C2H2	8	+
PTEX01000169.1	926557	927553	zf-C2H2	7	-
PTEX01000175.1	1343600	1347176	zf-C2H2	10	-
PTEX01000195.1	689877	691032	zf-C2H2	5	-
PTEX01000205.1	1304037	1305528	zf-C2H2	5	+
PTEX01000207.1	96026	98819	zf-C2H2	8	+
PTEX01000209.1	33778	36517	zf-C2H2	16	-
PTEX01000224.1	565570	567604	zf-C2H2	6	+
PTEX01000230.1	202691	203591	zf-C2H2	5	-
PTEX01000241.1	237371	238682	zf-C2H2	5	+
PTEX01000242.1	844448	845261	zf-C2H2	6	-
PTEX01000262.1	444475	445840	zf-C2H2	9	+
PTEX01000302.1	758295	761586	zf-C2H2	26	+
PTEX01000319.1	290956	292465	zf-C2H2	5	+
PTEX01000319.1	482223	483564	zf-C2H2	6	-
PTEX01000325.1	495185	496394	zf-C2H2	8	+
PTEX01000327.1	249181	250366	zf-C2H2	7	-
PTEX01000334.1	67742	70967	zf-C2H2	5	+
PTEX01000334.1	579416	581567	zf-C2H2	8	-
PTEX01000348.1	86038	87734	zf-C2H2	13	+
PTEX01000411.1	2997	4143	zf-C2H2	9	+
PTEX01000421.1	1177	3235	zf-C2H2	9	+
PTEX01000421.1	8189	10475	zf-C2H2	5	-
PTEX01000471.1	197400	202110	zf-C2H2	15	-
PTEX01000476.1	192246	194160	zf-C2H2	12	+
PTEX01000481.1	13008	14994	zf-C2H2	10	-
PTEX01000494.1	120003	121842	zf-C2H2	17	+
PTEX01000502.1	86170	88939	zf-C2H2	5	-
PTEX01000521.1	90668	91214	zf-C2H2	6	+
PTEX01000534.1	89639	91784	zf-C2H2	10	+
PTEX01000549.1	465	1782	zf-C2H2	5	+
PTEX01000549.1	56221	58987	zf-C2H2	17	-
PTEX01000553.1	87301	88717	zf-C2H2	13	-
PTEX01000579.1	15158	16112	zf-C2H2	5	-
PTEX01000666.1	4028	5507	zf-C2H2	13	-
PTEX01000666.1	33076	34282	zf-C2H2	7	+
PTEX01000815.1	11121	12090	zf-C2H2	5	+
```
