## Supplementary Data 2 for "Transposable elements drive the evolution of metazoan zinc finger genes": Eudyptes_chrysocome_znfs.bed

```
VULL01000054.1	41642	47060	zf-C2H2	9	-
VULL01000054.1	161065	163690	zf-C2H2	7	-
VULL01000060.1	11689	13186	zf-C2H2	8	-
VULL01000091.1	245456	249029	zf-C2H2	10	-
VULL01000099.1	395087	396815	zf-C2H2	5	-
VULL01000116.1	616270	618286	zf-C2H2	10	+
VULL01000118.1	1990499	1994021	zf-C2H2	26	+
VULL01000225.1	402688	404365	zf-C2H2	9	-
VULL01000259.1	2788215	2790276	zf-C2H2	7	-
VULL01000309.1	1063965	1066827	zf-C2H2	8	-
VULL01000404.1	102111	103524	zf-C2H2	5	-
VULL01000412.1	1133730	1137021	zf-C2H2	9	+
VULL01000435.1	8765	9950	zf-C2H2	7	-
VULL01000456.1	603505	606205	zf-C2H2	23	-
VULL01000456.1	621395	623375	zf-C2H2	13	-
VULL01000495.1	118497	119805	zf-C2H2	5	-
VULL01000612.1	33548	34697	zf-C2H2	10	-
VULL01000667.1	16665	23600	zf-C2H2	27	+
VULL01000704.1	177380	179363	zf-C2H2	5	+
VULL01000755.1	132	1224	zf-C2H2	7	+
VULL01000828.1	1378267	1381492	zf-C2H2	5	+
VULL01000828.1	1920001	1921999	zf-C2H2	8	-
VULL01000881.1	112219	113788	zf-C2H2	5	+
VULL01000881.1	114631	115855	zf-C2H2	5	+
VULL01000881.1	123949	125335	zf-C2H2	6	+
VULL01000881.1	3087403	3089431	zf-C2H2	6	-
VULL01000885.1	41216	43049	zf-C2H2	5	+
VULL01000885.1	46073	49166	zf-C2H2	7	+
VULL01000949.1	2486873	2488400	zf-C2H2	12	-
VULL01001014.1	8731	9880	zf-C2H2	9	-
VULL01001044.1	1054	9574	zf-C2H2	12	-
VULL01001053.1	957	2304	zf-C2H2	10	-
VULL01001053.1	3743	8630	zf-C2H2	13	-
VULL01001053.1	9086	12695	zf-C2H2	20	+
VULL01001053.1	21762	22470	zf-C2H2	8	-
VULL01001185.1	826858	830464	zf-C2H2	10	-
VULL01001222.1	4600220	4603781	zf-C2H2	10	+
VULL01001222.1	5622248	5625503	zf-C2H2	26	+
VULL01001222.1	8142434	8144654	zf-C2H2	7	+
VULL01001222.1	8622281	8625518	zf-C2H2	5	-
VULL01001341.1	565585	566728	zf-C2H2	9	-
VULL01001341.1	578707	579679	zf-C2H2	7	-
VULL01001341.1	585473	586445	zf-C2H2	7	-
VULL01001341.1	606208	607078	zf-C2H2	5	-
VULL01001341.1	638942	640178	zf-C2H2	6	-
VULL01001341.1	649221	650157	zf-C2H2	5	+
VULL01001341.1	655264	656458	zf-C2H2	5	+
VULL01001341.1	660720	661983	zf-C2H2	5	-
VULL01001341.1	698676	699480	zf-C2H2	7	-
VULL01001341.1	706550	711644	zf-C2H2	17	-
VULL01001403.1	1565737	1566946	zf-C2H2	13	+
VULL01001486.1	257155	259870	zf-C2H2	17	+
VULL01001526.1	11370798	11372988	zf-C2H2	6	-
VULL01001527.1	12100	13669	zf-C2H2	10	+
VULL01001527.1	15949	17398	zf-C2H2	10	+
VULL01001537.1	2087658	2094870	zf-C2H2	16	-
VULL01001675.1	1173	2430	zf-C2H2	6	-
VULL01001778.1	1088362	1089625	zf-C2H2	6	+
VULL01001810.1	1068003	1069251	zf-C2H2	6	+
VULL01001810.1	1349740	1350466	zf-C2H2	5	-
VULL01001830.1	2	3530	zf-C2H2	16	+
VULL01001863.1	7002	7710	zf-C2H2	6	+
VULL01001863.1	10991	12746	zf-C2H2	16	+
VULL01001863.1	23938	25228	zf-C2H2	10	+
VULL01001863.1	26889	28872	zf-C2H2	9	-
VULL01001863.1	31706	34742	zf-C2H2	16	-
VULL01001880.1	5082	6018	zf-C2H2	8	+
VULL01001896.1	2222785	2224138	zf-C2H2	5	+
VULL01001909.1	3138780	3141321	zf-C2H2	6	-
VULL01001909.1	3268906	3270232	zf-C2H2	6	-
VULL01001909.1	3810809	3812282	zf-C2H2	5	-
VULL01001917.1	570613	572758	zf-C2H2	10	-
VULL01002024.1	1169618	1171010	zf-C2H2	7	+
VULL01002191.1	3785373	3786243	zf-C2H2	6	-
VULL01002191.1	3799370	3800405	zf-C2H2	9	+
VULL01002196.1	248593	250192	zf-C2H2	12	+
VULL01002244.1	16261	20629	zf-C2H2	12	-
VULL01002253.1	7	1810	zf-C2H2	16	-
VULL01002275.1	1809189	1811682	zf-C2H2	6	-
VULL01002329.1	1888	3841	zf-C2H2	11	+
VULL01002329.1	55401	64347	zf-C2H2	18	+
VULL01002329.1	129799	130612	zf-C2H2	6	+
VULL01002332.1	2	1841	zf-C2H2	18	+
VULL01002335.1	685280	688403	zf-C2H2	6	+
VULL01002448.1	6408812	6413837	zf-C2H2	5	-
VULL01002460.1	180544	182263	zf-C2H2	17	+
VULL01002588.1	67776	69924	zf-C2H2	10	-
VULL01002650.1	8636	9299	zf-C2H2	5	-
VULL01002650.1	18977	19658	zf-C2H2	6	-
VULL01002657.1	842556	844353	zf-C2H2	7	+
VULL01002734.1	1539739	1540939	zf-C2H2	12	-
VULL01002746.1	341086	341758	zf-C2H2	5	-
VULL01002776.1	259511	263048	zf-C2H2	21	-
VULL01002776.1	263982	265287	zf-C2H2	10	-
VULL01002776.1	265636	266602	zf-C2H2	5	-
VULL01002794.1	67129	70063	zf-C2H2	5	+
VULL01002841.1	1032667	1033942	zf-C2H2	9	+
VULL01002871.1	502958	504206	zf-C2H2	13	+
VULL01002979.1	1293544	1294948	zf-C2H2	5	+
VULL01002997.1	142911	147345	zf-C2H2	8	-
VULL01003097.1	1124708	1129376	zf-C2H2	7	+
VULL01003109.1	577924	579280	zf-C2H2	9	+
VULL01003109.1	594060	597975	zf-C2H2	11	+
VULL01003109.1	603468	606279	zf-C2H2	9	+
VULL01003145.1	832067	832919	zf-C2H2	5	-
VULL01003163.1	395618	400427	zf-C2H2	15	-
VULL01003174.1	324338	329978	zf-C2H2	10	-
VULL01003174.1	427704	430746	zf-C2H2	6	-
VULL01003186.1	107666	109763	zf-C2H2	16	+
VULL01003186.1	111104	112547	zf-C2H2	12	-
VULL01003186.1	117152	118706	zf-C2H2	13	+
VULL01003186.1	268271	269114	zf-C2H2	7	+
VULL01003186.1	271912	273865	zf-C2H2	17	+
VULL01003186.1	276358	278179	zf-C2H2	12	-
VULL01003186.1	281172	282468	zf-C2H2	13	-
VULL01003186.1	288149	290660	zf-C2H2	13	-
VULL01003250.1	1582649	1584848	zf-C2H2	12	+
VULL01003344.1	1	2359	zf-C2H2	13	-
VULL01003344.1	1	2389	zf-C2H2	10	+
VULL01003355.1	1068921	1070526	zf-C2H2	5	-
```
