## Supplementary Data 2 for "Transposable elements drive the evolution of metazoan zinc finger genes": Eudyptes_chrysolophus_znfs.bed

```
VULJ01000060.1	4452	5700	zf-C2H2	13	+
VULJ01000338.1	22644616	22646419	zf-C2H2	7	+
VULJ01000461.1	1246856	1248422	zf-C2H2	5	+
VULJ01000461.1	1249350	1250493	zf-C2H2	5	+
VULJ01000461.1	1258112	1259498	zf-C2H2	6	+
VULJ01000461.1	4146280	4148308	zf-C2H2	6	-
VULJ01001008.1	253	1417	zf-C2H2	6	+
VULJ01001207.1	1418045	1422713	zf-C2H2	7	-
VULJ01001443.1	2750848	2756266	zf-C2H2	9	-
VULJ01001443.1	2868691	2871316	zf-C2H2	7	-
VULJ01001443.1	11853818	11855081	zf-C2H2	6	+
VULJ01001443.1	20330558	20334080	zf-C2H2	26	+
VULJ01001443.1	24282754	24284116	zf-C2H2	5	-
VULJ01001507.1	4953142	4954639	zf-C2H2	8	+
VULJ01001862.1	3894767	3898340	zf-C2H2	10	+
VULJ01002139.1	4340874	4342401	zf-C2H2	12	-
VULJ01002372.1	2	1188	zf-C2H2	8	-
VULJ01003212.1	4340464	4341991	zf-C2H2	12	-
VULJ01003733.1	71932	73159	zf-C2H2	10	-
VULJ01004004.1	6087120	6089139	zf-C2H2	10	-
VULJ01004004.1	16747287	16749486	zf-C2H2	12	+
VULJ01004073.1	17536	20470	zf-C2H2	5	+
VULJ01004207.1	2682	3618	zf-C2H2	5	+
VULJ01004379.1	629	1442	zf-C2H2	6	-
VULJ01004744.1	1	2032	zf-C2H2	20	-
VULJ01004750.1	8820	10419	zf-C2H2	12	-
VULJ01004778.1	2222368	2223721	zf-C2H2	5	+
VULJ01004783.1	16931310	16938522	zf-C2H2	16	+
VULJ01004783.1	28207839	28208409	zf-C2H2	5	-
VULJ01004783.1	44873180	44874485	zf-C2H2	5	-
VULJ01004783.1	65451901	65453506	zf-C2H2	5	+
VULJ01004873.1	771906	774948	zf-C2H2	6	+
VULJ01004873.1	872663	878300	zf-C2H2	10	+
VULJ01004907.1	84	1197	zf-C2H2	11	-
VULJ01005058.1	12358225	12359500	zf-C2H2	9	+
VULJ01005457.1	91766	93485	zf-C2H2	17	-
VULJ01005540.1	1262	3410	zf-C2H2	10	+
VULJ01005589.1	3076775	3079316	zf-C2H2	6	-
VULJ01005589.1	3207239	3208565	zf-C2H2	6	-
VULJ01005589.1	3747445	3748918	zf-C2H2	5	-
VULJ01005743.1	1	1216	zf-C2H2	5	-
VULJ01005800.1	1	925	zf-C2H2	6	-
VULJ01005935.1	2	1226	zf-C2H2	7	-
VULJ01006209.1	1302311	1303184	zf-C2H2	5	-
VULJ01006494.1	444631	446614	zf-C2H2	5	+
VULJ01006723.1	314	1034	zf-C2H2	7	-
VULJ01007319.1	792	1635	zf-C2H2	7	-
VULJ01007330.1	3312212	3317084	zf-C2H2	15	-
VULJ01007399.1	19	1522	zf-C2H2	13	+
VULJ01007409.1	2	1790	zf-C2H2	5	-
VULJ01007476.1	28667	30338	zf-C2H2	9	+
VULJ01007553.1	6629957	6630884	zf-C2H2	9	+
VULJ01007553.1	6639435	6640620	zf-C2H2	7	-
VULJ01007689.1	5380	6523	zf-C2H2	9	+
VULJ01008005.1	1378112	1380605	zf-C2H2	6	+
VULJ01008005.1	4731980	4732916	zf-C2H2	8	-
VULJ01008376.1	4936400	4937897	zf-C2H2	8	+
VULJ01008510.1	0	1122	zf-C2H2	8	+
VULJ01008514.1	11872	15547	zf-C2H2	21	-
VULJ01008514.1	16430	17738	zf-C2H2	10	-
VULJ01008514.1	18087	19053	zf-C2H2	5	-
VULJ01008816.1	554	1844	zf-C2H2	10	+
VULJ01008816.1	3498	4611	zf-C2H2	9	-
VULJ01008818.1	943	2239	zf-C2H2	12	-
VULJ01009190.1	3899970	3901947	zf-C2H2	13	+
VULJ01009190.1	3917114	3919814	zf-C2H2	23	+
VULJ01009263.1	312	2067	zf-C2H2	16	+
VULJ01009300.1	2	650	zf-C2H2	5	+
VULJ01009473.1	6775487	6779921	zf-C2H2	8	+
VULJ01009536.1	1428829	1430038	zf-C2H2	13	-
VULJ01009716.1	2	650	zf-C2H2	5	+
VULJ01009804.1	2	1001	zf-C2H2	10	+
VULJ01009913.1	4101044	4103759	zf-C2H2	17	+
VULJ01010277.1	319	2129	zf-C2H2	16	+
VULJ01010277.1	4628	6398	zf-C2H2	17	-
VULJ01010361.1	3608551	3611848	zf-C2H2	9	+
VULJ01010362.1	385534	387262	zf-C2H2	5	-
VULJ01010400.1	1587	2313	zf-C2H2	5	+
VULJ01010518.1	9507683	9509873	zf-C2H2	6	-
VULJ01010518.1	10112513	10115750	zf-C2H2	5	+
VULJ01010518.1	10592813	10595033	zf-C2H2	7	-
VULJ01010518.1	13097876	13101131	zf-C2H2	26	-
VULJ01010518.1	14125459	14129020	zf-C2H2	10	-
VULJ01011472.1	2194	2977	zf-C2H2	5	+
VULJ01011516.1	971	1679	zf-C2H2	6	-
VULJ01011830.1	5011	6016	zf-C2H2	6	+
VULJ01012121.1	4031185	4034410	zf-C2H2	5	+
VULJ01012121.1	4566914	4568912	zf-C2H2	8	-
VULJ01012289.1	16298354	16301504	zf-C2H2	6	-
VULJ01012572.1	1728	2991	zf-C2H2	5	+
VULJ01012572.1	7224	8418	zf-C2H2	5	-
VULJ01012666.1	2245	2893	zf-C2H2	5	-
VULJ01012721.1	3487607	3488642	zf-C2H2	9	-
VULJ01012721.1	3506812	3507682	zf-C2H2	6	+
VULJ01012877.1	27748	28996	zf-C2H2	6	-
VULJ01013019.1	259093	259765	zf-C2H2	5	-
VULJ01013092.1	1331864	1333256	zf-C2H2	7	-
VULJ01013141.1	1719333	1722939	zf-C2H2	10	-
VULJ01013141.1	10160003	10162865	zf-C2H2	8	-
VULJ01013394.1	924	2367	zf-C2H2	12	-
VULJ01013394.1	6972	8526	zf-C2H2	13	+
VULJ01013940.1	2	1352	zf-C2H2	13	+
VULJ01014088.1	2229	4113	zf-C2H2	13	+
VULJ01014164.1	6543881	6544787	zf-C2H2	5	-
VULJ01014330.1	446431	448414	zf-C2H2	5	+
VULJ01014351.1	2143	2791	zf-C2H2	5	-
VULJ01014751.1	239	1211	zf-C2H2	7	+
VULJ01014898.1	7593843	7595904	zf-C2H2	7	-
VULJ01014898.1	13698431	13700576	zf-C2H2	10	-
VULJ01014964.1	2	1067	zf-C2H2	12	+
VULJ01014973.1	3313871	3315071	zf-C2H2	12	+
VULJ01015023.1	411	1767	zf-C2H2	9	-
VULJ01015513.1	386094	387822	zf-C2H2	5	-
VULJ01015730.1	4486	6583	zf-C2H2	16	+
```
