## Supplementary Data 2 for "Transposable elements drive the evolution of metazoan zinc finger genes": Eudyptes_filholi_znfs.bed

```
VULK01000020.1	252	858	zf-C2H2	7	-
VULK01000035.1	22134	25392	zf-C2H2	7	-
VULK01000035.1	28211	29930	zf-C2H2	5	-
VULK01000087.1	35546	37391	zf-C2H2	14	+
VULK01000087.1	156106	159040	zf-C2H2	5	+
VULK01000096.1	5543196	5544066	zf-C2H2	6	-
VULK01000096.1	5557180	5558215	zf-C2H2	9	+
VULK01000119.1	12631677	12633474	zf-C2H2	7	+
VULK01000155.1	2038120	2039512	zf-C2H2	7	-
VULK01000186.1	482346	485208	zf-C2H2	8	-
VULK01000190.1	5204438	5208872	zf-C2H2	8	+
VULK01000235.1	486038	486569	zf-C2H2	5	-
VULK01000247.1	2417057	2418785	zf-C2H2	5	+
VULK01000345.1	12003784	12005983	zf-C2H2	12	-
VULK01000345.1	22684885	22686901	zf-C2H2	10	+
VULK01000350.1	1499973	1501236	zf-C2H2	6	-
VULK01000423.1	9695143	9699811	zf-C2H2	7	+
VULK01000446.1	37	6930	zf-C2H2	27	-
VULK01000462.1	3769082	3770267	zf-C2H2	7	+
VULK01000462.1	3778821	3779748	zf-C2H2	9	-
VULK01000510.1	253088	254687	zf-C2H2	12	+
VULK01000534.1	4735450	4736302	zf-C2H2	5	+
VULK01000646.1	1181976	1183974	zf-C2H2	8	+
VULK01000646.1	1716887	1720112	zf-C2H2	5	-
VULK01000669.1	7609308	7612431	zf-C2H2	6	+
VULK01000669.1	10013746	10014934	zf-C2H2	5	-
VULK01000681.1	9777	10509	zf-C2H2	5	-
VULK01000684.1	791028	792432	zf-C2H2	5	+
VULK01000795.1	155673	157278	zf-C2H2	5	-
VULK01000795.1	20690346	20691645	zf-C2H2	5	+
VULK01000803.1	1791923	1794638	zf-C2H2	17	-
VULK01000805.1	248879	251579	zf-C2H2	23	-
VULK01000805.1	266756	268736	zf-C2H2	13	-
VULK01000825.1	2	1709	zf-C2H2	14	+
VULK01000844.1	4646396	4647068	zf-C2H2	5	+
VULK01000844.1	5108323	5109049	zf-C2H2	5	+
VULK01000844.1	5380804	5382052	zf-C2H2	6	-
VULK01000879.1	892081	896890	zf-C2H2	15	-
VULK01000914.1	1	5028	zf-C2H2	23	-
VULK01000914.1	7367	8936	zf-C2H2	10	-
VULK01000997.1	602869	604069	zf-C2H2	12	+
VULK01001042.1	2744448	2745657	zf-C2H2	13	+
VULK01001110.1	225547	227266	zf-C2H2	17	+
VULK01001114.1	28853	34526	zf-C2H2	14	+
VULK01001117.1	1883244	1884771	zf-C2H2	12	+
VULK01001165.1	1331	5009	zf-C2H2	16	-
VULK01001165.1	15284	20861	zf-C2H2	13	-
VULK01001165.1	20762	24182	zf-C2H2	20	+
VULK01001165.1	31669	32716	zf-C2H2	8	-
VULK01001165.1	52204	53581	zf-C2H2	13	+
VULK01001165.1	54054	58005	zf-C2H2	9	+
VULK01001165.1	59665	60955	zf-C2H2	10	-
VULK01001165.1	67079	68834	zf-C2H2	16	-
VULK01001165.1	72128	72836	zf-C2H2	6	-
VULK01001209.1	472	2440	zf-C2H2	9	-
VULK01001209.1	15440	17738	zf-C2H2	11	-
VULK01001209.1	33545	34901	zf-C2H2	9	-
VULK01001212.1	743941	746005	zf-C2H2	6	+
VULK01001225.1	6684741	6686016	zf-C2H2	9	-
VULK01001276.1	5136409	5138392	zf-C2H2	5	-
VULK01001332.1	2757113	2762531	zf-C2H2	9	-
VULK01001332.1	2874650	2877275	zf-C2H2	7	-
VULK01001348.1	4258141	4259107	zf-C2H2	5	+
VULK01001348.1	4259456	4260764	zf-C2H2	10	+
VULK01001348.1	4261695	4265232	zf-C2H2	21	+
VULK01001365.1	509672	513245	zf-C2H2	10	+
VULK01001369.1	2668803	2670216	zf-C2H2	5	+
VULK01001369.1	6608403	6611925	zf-C2H2	26	-
VULK01001401.1	0	1044	zf-C2H2	13	+
VULK01001463.1	7477725	7479786	zf-C2H2	7	-
VULK01001480.1	74403	75066	zf-C2H2	5	-
VULK01001480.1	115675	116488	zf-C2H2	6	-
VULK01001480.1	232577	234530	zf-C2H2	11	-
VULK01001508.1	1931787	1933140	zf-C2H2	5	-
VULK01001564.1	7674036	7677327	zf-C2H2	9	-
VULK01001661.1	715826	717032	zf-C2H2	7	+
VULK01001661.1	1089708	1090956	zf-C2H2	13	+
VULK01001680.1	597165	598665	zf-C2H2	5	+
VULK01001680.1	599664	600795	zf-C2H2	5	+
VULK01001680.1	609521	610907	zf-C2H2	6	+
VULK01001680.1	3495295	3497323	zf-C2H2	6	-
VULK01001780.1	0	2406	zf-C2H2	6	-
VULK01001825.1	7948123	7951729	zf-C2H2	10	+
VULK01001877.1	320847	322995	zf-C2H2	10	+
VULK01001915.1	7217	8153	zf-C2H2	8	+
VULK01001915.1	3347375	3349868	zf-C2H2	6	-
VULK01001982.1	780542	781691	zf-C2H2	10	+
VULK01002008.1	10920599	10922096	zf-C2H2	8	-
VULK01002025.1	1328629	1330102	zf-C2H2	5	+
VULK01002025.1	1870720	1872046	zf-C2H2	6	+
VULK01002025.1	1999566	2002107	zf-C2H2	6	+
VULK01002110.1	402588	403731	zf-C2H2	9	-
VULK01002110.1	418376	419348	zf-C2H2	7	-
VULK01002110.1	441952	442822	zf-C2H2	5	-
VULK01002110.1	474709	475714	zf-C2H2	6	-
VULK01002110.1	484993	485929	zf-C2H2	5	+
VULK01002110.1	490793	491987	zf-C2H2	5	+
VULK01002110.1	496242	497505	zf-C2H2	5	-
VULK01002110.1	559856	565817	zf-C2H2	18	-
VULK01002110.1	573548	580049	zf-C2H2	12	-
VULK01002124.1	478480	484120	zf-C2H2	10	-
VULK01002124.1	581765	584807	zf-C2H2	6	-
VULK01002190.1	5224187	5226377	zf-C2H2	6	-
VULK01002190.1	5830332	5833569	zf-C2H2	5	+
VULK01002190.1	6311404	6313624	zf-C2H2	7	-
VULK01002190.1	8803933	8807188	zf-C2H2	26	-
VULK01002190.1	9823749	9827289	zf-C2H2	10	-
VULK01002202.1	565689	567834	zf-C2H2	10	-
VULK01002232.1	82521	84618	zf-C2H2	16	+
VULK01002232.1	85959	87402	zf-C2H2	12	-
VULK01002232.1	92008	93562	zf-C2H2	13	+
VULK01002232.1	247852	248701	zf-C2H2	7	+
VULK01002232.1	250357	253762	zf-C2H2	17	+
VULK01002232.1	256420	258075	zf-C2H2	15	-
VULK01002232.1	261513	262809	zf-C2H2	13	-
VULK01002232.1	268462	269923	zf-C2H2	13	-
VULK01002248.1	6956683	6958360	zf-C2H2	9	+
VULK01002295.1	3999576	4006788	zf-C2H2	16	+
VULK01002311.1	87056	88268	zf-C2H2	5	-
```
