## Supplementary Data 2 for "Transposable elements drive the evolution of metazoan zinc finger genes": Eudyptes_moseleyi_znfs.bed

```
VULI01000014.1	7872	8580	zf-C2H2	6	+
VULI01000014.1	12105	13860	zf-C2H2	16	+
VULI01000014.1	19573	20863	zf-C2H2	10	+
VULI01000014.1	26918	28310	zf-C2H2	13	-
VULI01000369.1	6361	11224	zf-C2H2	12	+
VULI01000677.1	1417747	1419139	zf-C2H2	7	+
VULI01000754.1	455594	460262	zf-C2H2	7	-
VULI01000835.1	152731	154285	zf-C2H2	13	-
VULI01000835.1	158890	160333	zf-C2H2	12	+
VULI01000835.1	161882	163979	zf-C2H2	16	-
VULI01001120.1	272	1721	zf-C2H2	10	-
VULI01001120.1	1859	4928	zf-C2H2	11	-
VULI01001120.1	5527	6976	zf-C2H2	10	-
VULI01001120.1	11431	13000	zf-C2H2	10	-
VULI01001210.1	339095	340307	zf-C2H2	9	-
VULI01001244.1	13197	15764	zf-C2H2	5	-
VULI01001244.1	18708	19755	zf-C2H2	9	+
VULI01001244.1	28313	30383	zf-C2H2	15	-
VULI01002222.1	449	863	zf-C2H2	5	-
VULI01002351.1	1577628	1579818	zf-C2H2	6	-
VULI01002351.1	2203692	2206929	zf-C2H2	5	+
VULI01002351.1	2698864	2701084	zf-C2H2	7	-
VULI01002351.1	5326402	5329657	zf-C2H2	26	-
VULI01002351.1	6386648	6390212	zf-C2H2	10	-
VULI01002434.1	1573034	1574447	zf-C2H2	5	-
VULI01002490.1	518672	525356	zf-C2H2	6	+
VULI01002766.1	1893358	1896880	zf-C2H2	26	-
VULI01003267.1	866765	868544	zf-C2H2	7	+
VULI01003433.1	10678	13825	zf-C2H2	11	+
VULI01003433.1	21818	23888	zf-C2H2	9	+
VULI01003574.1	1784	3593	zf-C2H2	13	+
VULI01004083.1	66404	67067	zf-C2H2	5	-
VULI01004083.1	73328	76181	zf-C2H2	9	-
VULI01004245.1	80683	81409	zf-C2H2	5	+
VULI01004343.1	2681724	2682651	zf-C2H2	9	+
VULI01004343.1	2691449	2692634	zf-C2H2	7	-
VULI01004365.1	2	1121	zf-C2H2	9	+
VULI01004777.1	2273803	2275156	zf-C2H2	5	+
VULI01005002.1	1155694	1157365	zf-C2H2	9	+
VULI01005093.1	981373	984235	zf-C2H2	8	-
VULI01005339.1	2991679	2994793	zf-C2H2	6	+
VULI01005793.1	158143	159352	zf-C2H2	13	+
VULI01006337.1	48331	49267	zf-C2H2	8	-
VULI01006345.1	1	3607	zf-C2H2	13	-
VULI01006376.1	2	2851	zf-C2H2	14	-
VULI01006477.1	902392	903772	zf-C2H2	5	+
VULI01006615.1	6219683	6223256	zf-C2H2	10	+
VULI01006882.1	28120	29269	zf-C2H2	10	-
VULI01007129.1	0	690	zf-C2H2	8	+
VULI01007215.1	1232443	1234048	zf-C2H2	5	-
VULI01007531.1	122438	127247	zf-C2H2	15	+
VULI01007830.1	2155	5692	zf-C2H2	21	-
VULI01007830.1	6622	7927	zf-C2H2	10	-
VULI01007830.1	8279	9245	zf-C2H2	5	-
VULI01008107.1	2	1625	zf-C2H2	16	+
VULI01008222.1	2394291	2396436	zf-C2H2	10	+
VULI01008288.1	1	1597	zf-C2H2	7	-
VULI01008341.1	32941	34345	zf-C2H2	5	-
VULI01008341.1	37453	38857	zf-C2H2	5	-
VULI01008480.1	4357444	4359172	zf-C2H2	5	+
VULI01008774.1	2	2906	zf-C2H2	5	-
VULI01009137.1	2740555	2741227	zf-C2H2	5	+
VULI01009236.1	3091	6604	zf-C2H2	7	-
VULI01009236.1	9488	16298	zf-C2H2	5	-
VULI01009281.1	34	9502	zf-C2H2	10	-
VULI01009392.1	10854	15762	zf-C2H2	20	+
VULI01009426.1	2473	3469	zf-C2H2	9	-
VULI01009426.1	6832	8476	zf-C2H2	18	-
VULI01009703.1	988826	989969	zf-C2H2	9	-
VULI01009703.1	1017670	1018642	zf-C2H2	7	-
VULI01009703.1	1042457	1043943	zf-C2H2	9	-
VULI01009703.1	1083592	1084597	zf-C2H2	6	-
VULI01009703.1	1094472	1095408	zf-C2H2	5	+
VULI01009703.1	1100123	1101317	zf-C2H2	5	+
VULI01009703.1	1105552	1106815	zf-C2H2	5	-
VULI01009703.1	1165155	1165959	zf-C2H2	7	-
VULI01009703.1	1172452	1175461	zf-C2H2	18	-
VULI01009974.1	426612	430218	zf-C2H2	10	+
VULI01010142.1	4372254	4374315	zf-C2H2	7	+
VULI01010185.1	263973	265572	zf-C2H2	12	+
VULI01010206.1	4031	5387	zf-C2H2	9	-
VULI01010329.1	5803	10711	zf-C2H2	7	-
VULI01010544.1	7170087	7172787	zf-C2H2	23	-
VULI01010544.1	7187966	7189946	zf-C2H2	13	-
VULI01010724.1	90	2856	zf-C2H2	5	-
VULI01011312.1	0	864	zf-C2H2	8	+
VULI01011362.1	230923	236341	zf-C2H2	9	-
VULI01011362.1	352977	355602	zf-C2H2	7	-
VULI01011538.1	6533	7625	zf-C2H2	7	-
VULI01011538.1	46698	48201	zf-C2H2	13	+
VULI01011538.1	53935	55231	zf-C2H2	13	+
VULI01011538.1	58343	59144	zf-C2H2	9	+
VULI01011538.1	64673	66488	zf-C2H2	12	+
VULI01011538.1	69244	72634	zf-C2H2	17	-
VULI01011538.1	74152	74995	zf-C2H2	7	-
VULI01011642.1	2512468	2519680	zf-C2H2	16	+
VULI01012195.1	3633868	3635395	zf-C2H2	12	-
VULI01012222.1	12598	13411	zf-C2H2	6	-
VULI01012492.1	20262	22107	zf-C2H2	14	-
VULI01012936.1	463867	466066	zf-C2H2	12	+
VULI01013037.1	2860255	2861161	zf-C2H2	5	-
VULI01013481.1	2	443	zf-C2H2	6	-
VULI01014411.1	1895	3848	zf-C2H2	11	+
VULI01014411.1	60079	75865	zf-C2H2	54	+
VULI01014740.1	22	649	zf-C2H2	6	-
VULI01014795.1	508819	511255	zf-C2H2	5	+
VULI01014795.1	1375596	1377150	zf-C2H2	5	+
VULI01014795.1	1377993	1379217	zf-C2H2	5	+
VULI01014795.1	1387300	1388686	zf-C2H2	6	+
VULI01014795.1	4435796	4438440	zf-C2H2	8	-
VULI01014819.1	279354	281502	zf-C2H2	10	-
VULI01015460.1	1613975	1615448	zf-C2H2	5	+
VULI01015460.1	2164946	2166272	zf-C2H2	6	+
VULI01015460.1	2299087	2301628	zf-C2H2	6	+
VULI01015662.1	380821	382069	zf-C2H2	13	+
VULI01015777.1	2	863	zf-C2H2	6	-
VULI01015839.1	9374	11360	zf-C2H2	17	-
VULI01015884.1	1158581	1159616	zf-C2H2	9	-
VULI01015884.1	1178347	1179217	zf-C2H2	6	+
VULI01015952.1	7527896	7529915	zf-C2H2	10	+
VULI01016301.1	1688469	1691511	zf-C2H2	6	+
VULI01016301.1	1791404	1797038	zf-C2H2	10	+
VULI01016647.1	10741	13685	zf-C2H2	5	-
VULI01016717.1	1154950	1156948	zf-C2H2	8	+
VULI01016717.1	1701168	1704393	zf-C2H2	5	-
VULI01016790.1	62880	66171	zf-C2H2	9	+
VULI01016945.1	3440973	3443466	zf-C2H2	6	-
VULI01017015.1	1908451	1909948	zf-C2H2	8	-
VULI01017054.1	336603	338322	zf-C2H2	17	-
VULI01017206.1	2010405	2011668	zf-C2H2	6	-
VULI01017440.1	252209	254924	zf-C2H2	17	+
VULI01017557.1	1	397	zf-C2H2	6	-
VULI01017561.1	1112505	1116939	zf-C2H2	8	+
VULI01017561.1	2650202	2651540	zf-C2H2	6	+
VULI01017581.1	60816	63750	zf-C2H2	5	+
VULI01017683.1	128543	130526	zf-C2H2	5	-
VULI01017781.1	895417	896617	zf-C2H2	12	+
VULI01018150.1	4780	5911	zf-C2H2	8	+
VULI01018150.1	6462	8670	zf-C2H2	9	+
VULI01018200.1	845784	848067	zf-C2H2	6	+
VULI01018541.1	1827605	1829375	zf-C2H2	5	+
VULI01020338.1	257775	259023	zf-C2H2	6	-
```
