## Supplementary Data 2 for "Transposable elements drive the evolution of metazoan zinc finger genes": Eudyptes_pachyrhynchus_znfs.bed

```
VULH01001204.1	14203	15802	zf-C2H2	12	-
VULH01001453.1	1	598	zf-C2H2	7	+
VULH01001543.1	0	630	zf-C2H2	7	+
VULH01001828.1	2457724	2461246	zf-C2H2	26	-
VULH01001857.1	40	997	zf-C2H2	5	+
VULH01002641.1	183	1152	zf-C2H2	5	+
VULH01002669.1	17876609	17879309	zf-C2H2	23	-
VULH01002669.1	17894503	17896483	zf-C2H2	13	-
VULH01002989.1	2534075	2536937	zf-C2H2	8	+
VULH01002989.1	10989232	10992838	zf-C2H2	10	+
VULH01003898.1	4248224	4249472	zf-C2H2	13	-
VULH01003898.1	4623957	4625740	zf-C2H2	6	+
VULH01004130.1	2	656	zf-C2H2	7	-
VULH01004422.1	133225	138097	zf-C2H2	15	+
VULH01004644.1	2251	3970	zf-C2H2	5	-
VULH01005651.1	1	388	zf-C2H2	5	-
VULH01007188.1	11889162	11896374	zf-C2H2	16	+
VULH01007366.1	0	2511	zf-C2H2	10	+
VULH01007787.1	1488110	1489523	zf-C2H2	5	-
VULH01009922.1	25598	28574	zf-C2H2	13	+
VULH01009922.1	29308	32170	zf-C2H2	10	-
VULH01009922.1	33098	36221	zf-C2H2	14	+
VULH01009922.1	83436	84606	zf-C2H2	9	-
VULH01009922.1	89108	90752	zf-C2H2	18	-
VULH01011228.1	0	399	zf-C2H2	5	-
VULH01011601.1	312865	315013	zf-C2H2	10	+
VULH01011713.1	21942	23112	zf-C2H2	9	-
VULH01011713.1	31003	32467	zf-C2H2	11	-
VULH01011713.1	49675	51031	zf-C2H2	9	-
VULH01012205.1	0	444	zf-C2H2	6	-
VULH01012995.1	1	475	zf-C2H2	5	-
VULH01013467.1	3199783	3201802	zf-C2H2	10	-
VULH01013467.1	13906283	13908482	zf-C2H2	12	+
VULH01014608.1	3097023	3098286	zf-C2H2	6	-
VULH01015128.1	0	1128	zf-C2H2	7	+
VULH01016604.1	697320	699348	zf-C2H2	6	+
VULH01016604.1	3598164	3599550	zf-C2H2	6	-
VULH01016604.1	3607480	3608704	zf-C2H2	5	-
VULH01016604.1	3609547	3611101	zf-C2H2	5	-
VULH01016707.1	5093851	5095204	zf-C2H2	5	-
VULH01017266.1	1	379	zf-C2H2	5	+
VULH01019123.1	237897	238824	zf-C2H2	9	+
VULH01019123.1	247522	248707	zf-C2H2	7	-
VULH01019126.1	4264429	4267144	zf-C2H2	17	+
VULH01019327.1	234556	236083	zf-C2H2	12	-
VULH01019428.1	1	1828	zf-C2H2	6	-
VULH01019483.1	2349360	2352021	zf-C2H2	6	-
VULH01019828.1	1719437	1721930	zf-C2H2	6	-
VULH01023054.1	11529743	11533367	zf-C2H2	21	-
VULH01023054.1	11534297	11535602	zf-C2H2	10	-
VULH01023054.1	11535951	11536917	zf-C2H2	5	-
VULH01023054.1	16614659	16616831	zf-C2H2	5	+
VULH01023812.1	40098	45211	zf-C2H2	20	-
VULH01024982.1	0	486	zf-C2H2	5	+
VULH01025141.1	7097982	7101102	zf-C2H2	6	-
VULH01025166.1	2944472	2945952	zf-C2H2	6	+
VULH01025862.1	10574179	10575085	zf-C2H2	5	-
VULH01027109.1	2644042	2647333	zf-C2H2	9	+
VULH01027581.1	2821288	2823085	zf-C2H2	7	+
VULH01028355.1	26797	28033	zf-C2H2	10	-
VULH01028651.1	64	1291	zf-C2H2	9	-
VULH01028905.1	86313	89711	zf-C2H2	20	-
VULH01029463.1	379	2137	zf-C2H2	18	-
VULH01029676.1	73235	75188	zf-C2H2	11	+
VULH01029676.1	127443	129762	zf-C2H2	18	+
VULH01029676.1	191402	192215	zf-C2H2	6	+
VULH01029676.1	231979	232642	zf-C2H2	5	+
VULH01030317.1	8115995	8117195	zf-C2H2	12	-
VULH01030451.1	697711	699694	zf-C2H2	5	+
VULH01030587.1	4941141	4944687	zf-C2H2	10	+
VULH01030587.1	5962680	5965935	zf-C2H2	26	+
VULH01030587.1	8482099	8484319	zf-C2H2	7	+
VULH01030587.1	8962221	8965458	zf-C2H2	5	-
VULH01030587.1	9568704	9570894	zf-C2H2	6	+
VULH01030587.1	21711145	21714187	zf-C2H2	6	+
VULH01030587.1	21811949	21817589	zf-C2H2	10	+
VULH01030709.1	29449	32908	zf-C2H2	5	+
VULH01030883.1	6888963	6893397	zf-C2H2	8	+
VULH01030883.1	8280569	8281933	zf-C2H2	5	+
VULH01031268.1	7110	12664	zf-C2H2	15	+
VULH01031297.1	1823693	1826234	zf-C2H2	6	-
VULH01031297.1	1955281	1956607	zf-C2H2	6	-
VULH01031297.1	2495665	2497138	zf-C2H2	5	-
VULH01031479.1	1	1327	zf-C2H2	8	-
VULH01031654.1	0	435	zf-C2H2	6	+
VULH01031793.1	1	2200	zf-C2H2	14	+
VULH01031870.1	15818	17210	zf-C2H2	7	-
VULH01032197.1	4734729	4737354	zf-C2H2	7	+
VULH01032197.1	4848823	4854241	zf-C2H2	9	+
VULH01034249.1	1	709	zf-C2H2	7	+
VULH01034573.1	1	457	zf-C2H2	6	-
VULH01034703.1	1576	4369	zf-C2H2	20	+
VULH01035211.1	2016369	2017404	zf-C2H2	9	-
VULH01035211.1	2030800	2031670	zf-C2H2	6	+
VULH01035378.1	318	1647	zf-C2H2	7	-
VULH01035538.1	0	2763	zf-C2H2	7	+
VULH01036022.1	51784	53782	zf-C2H2	17	-
VULH01036022.1	62588	64976	zf-C2H2	13	-
VULH01036022.1	68761	70882	zf-C2H2	20	+
VULH01036022.1	78557	79604	zf-C2H2	9	-
VULH01036022.1	81873	83996	zf-C2H2	7	+
VULH01036022.1	98081	99374	zf-C2H2	13	+
VULH01036022.1	102393	103872	zf-C2H2	10	+
VULH01036022.1	105530	106651	zf-C2H2	8	-
VULH01036022.1	112037	113792	zf-C2H2	16	-
VULH01036022.1	116997	117705	zf-C2H2	6	-
VULH01036400.1	7923	10627	zf-C2H2	20	-
VULH01036628.1	565029	567174	zf-C2H2	10	-
VULH01037391.1	2299098	2300373	zf-C2H2	9	+
VULH01037503.1	203158	206092	zf-C2H2	5	-
VULH01038058.1	35281	38537	zf-C2H2	9	+
VULH01038843.1	12508	14077	zf-C2H2	10	+
VULH01038843.1	16246	30643	zf-C2H2	50	+
VULH01038843.1	30787	33391	zf-C2H2	17	+
VULH01038843.1	34855	36589	zf-C2H2	16	+
VULH01038843.1	39117	40260	zf-C2H2	8	+
VULH01038843.1	43445	45542	zf-C2H2	9	-
VULH01038910.1	0	519	zf-C2H2	6	-
VULH01039050.1	11801102	11802599	zf-C2H2	8	-
VULH01039136.1	2	512	zf-C2H2	6	+
VULH01039239.1	291024	292416	zf-C2H2	7	+
VULH01039889.1	14037	15540	zf-C2H2	13	+
VULH01039889.1	21470	22766	zf-C2H2	13	+
VULH01039889.1	26137	27426	zf-C2H2	13	+
VULH01039889.1	29896	31648	zf-C2H2	17	-
VULH01039889.1	34480	35329	zf-C2H2	7	-
VULH01039889.1	171102	172656	zf-C2H2	13	-
VULH01039889.1	177261	178704	zf-C2H2	12	+
VULH01039889.1	180080	182177	zf-C2H2	16	-
VULH01040345.1	0	417	zf-C2H2	5	+
VULH01040415.1	10613884	10615612	zf-C2H2	5	+
VULH01040832.1	1064777	1066025	zf-C2H2	6	+
VULH01040832.1	1336381	1337107	zf-C2H2	5	-
VULH01040832.1	1796288	1796960	zf-C2H2	5	-
VULH01041341.1	0	563	zf-C2H2	7	-
VULH01041782.1	2	593	zf-C2H2	5	+
VULH01042016.1	34713830	34715039	zf-C2H2	13	+
VULH01042546.1	2	845	zf-C2H2	6	+
VULH01042983.1	1221687	1223292	zf-C2H2	5	-
VULH01043582.1	3690675	3692673	zf-C2H2	8	+
VULH01043582.1	4226370	4229595	zf-C2H2	5	-
VULH01044221.1	8548889	8550566	zf-C2H2	9	-
VULH01044442.1	1	1648	zf-C2H2	7	+
VULH01044923.1	72569	74072	zf-C2H2	5	+
VULH01044923.1	218342	219152	zf-C2H2	5	+
VULH01044923.1	228051	229362	zf-C2H2	7	+
VULH01045884.1	0	399	zf-C2H2	6	-
VULH01046653.1	165155	166874	zf-C2H2	17	-
VULH01047374.1	15078	16014	zf-C2H2	8	+
VULH01048231.1	325	2680	zf-C2H2	15	-
VULH01048431.1	167	2228	zf-C2H2	13	-
VULH01049428.1	41867	43886	zf-C2H2	12	+
VULH01049428.1	58019	61562	zf-C2H2	18	+
VULH01049428.1	68189	68993	zf-C2H2	7	+
VULH01049428.1	115695	116958	zf-C2H2	5	+
VULH01049428.1	121260	122454	zf-C2H2	5	-
VULH01049428.1	126942	127878	zf-C2H2	5	-
VULH01049428.1	136682	137687	zf-C2H2	6	+
VULH01049428.1	169676	170546	zf-C2H2	5	+
VULH01049428.1	192483	193455	zf-C2H2	7	+
VULH01049428.1	206842	207985	zf-C2H2	9	+
VULH01050562.1	6313888	6317461	zf-C2H2	10	-
VULH01050674.1	18029406	18030705	zf-C2H2	5	+
VULH01050691.1	22910977	22915645	zf-C2H2	7	-
VULH01051192.1	3926121	3928182	zf-C2H2	7	+
```
