## Supplementary Data 2 for "Transposable elements drive the evolution of metazoan zinc finger genes": Eudyptes_robustus_znfs.bed

```
VULG01000416.1	767449	768658	zf-C2H2	13	+
VULG01000653.1	27378	28782	zf-C2H2	5	-
VULG01001890.1	1	1396	zf-C2H2	8	+
VULG01001923.1	1394	3434	zf-C2H2	11	+
VULG01001923.1	53906	58622	zf-C2H2	14	+
VULG01002887.1	597890	599138	zf-C2H2	6	+
VULG01002887.1	876493	877219	zf-C2H2	5	-
VULG01003373.1	603375	604902	zf-C2H2	12	+
VULG01003649.1	1742	3134	zf-C2H2	7	-
VULG01004036.1	1409916	1411977	zf-C2H2	7	-
VULG01005259.1	0	1218	zf-C2H2	13	+
VULG01007520.1	271700	273719	zf-C2H2	10	-
VULG01008150.1	874086	877626	zf-C2H2	10	+
VULG01008283.1	323508	324414	zf-C2H2	5	-
VULG01008335.1	756	2079	zf-C2H2	9	+
VULG01008407.1	328546	331783	zf-C2H2	5	-
VULG01008881.1	17675	19274	zf-C2H2	12	-
VULG01009546.1	25579	27010	zf-C2H2	9	+
VULG01009546.1	28516	29179	zf-C2H2	5	+
VULG01009688.1	39252	40398	zf-C2H2	5	+
VULG01009848.1	112632	114777	zf-C2H2	10	+
VULG01009895.1	74907	76461	zf-C2H2	5	+
VULG01009895.1	77389	78532	zf-C2H2	5	+
VULG01009895.1	86220	87606	zf-C2H2	6	+
VULG01012619.1	20	1562	zf-C2H2	7	+
VULG01013034.1	7865	10196	zf-C2H2	11	-
VULG01013034.1	25668	27024	zf-C2H2	9	-
VULG01013366.1	366138	373350	zf-C2H2	16	+
VULG01014713.1	513233	516524	zf-C2H2	9	-
VULG01015807.1	1317319	1320257	zf-C2H2	7	-
VULG01016525.1	148244	150504	zf-C2H2	7	-
VULG01017099.1	187515	192387	zf-C2H2	15	+
VULG01017794.1	43669	45766	zf-C2H2	16	+
VULG01017794.1	46899	48342	zf-C2H2	12	-
VULG01017794.1	52949	54503	zf-C2H2	13	+
VULG01018392.1	229917	231330	zf-C2H2	5	-
VULG01019590.1	1123463	1126985	zf-C2H2	26	+
VULG01019712.1	14	875	zf-C2H2	7	-
VULG01019853.1	8495	10205	zf-C2H2	9	-
VULG01019853.1	14093	15737	zf-C2H2	18	-
VULG01020146.1	407156	408509	zf-C2H2	5	+
VULG01020155.1	306503	308969	zf-C2H2	6	+
VULG01023167.1	103842	107097	zf-C2H2	26	+
VULG01023559.1	13793	15068	zf-C2H2	9	-
VULG01024198.1	124648	126631	zf-C2H2	5	-
VULG01024552.1	59361	61581	zf-C2H2	7	+
VULG01024974.1	141342	142947	zf-C2H2	5	-
VULG01026186.1	58482	63150	zf-C2H2	7	-
VULG01026618.1	0	2526	zf-C2H2	22	+
VULG01026801.1	310331	311003	zf-C2H2	5	+
VULG01028099.1	2	2207	zf-C2H2	5	+
VULG01028601.1	16677	18174	zf-C2H2	8	+
VULG01028724.1	833925	835398	zf-C2H2	5	+
VULG01028724.1	1372568	1373894	zf-C2H2	6	+
VULG01028724.1	1501208	1503749	zf-C2H2	6	+
VULG01029651.1	50	719	zf-C2H2	5	-
VULG01029698.1	42811	47224	zf-C2H2	8	-
VULG01030029.1	319292	322898	zf-C2H2	10	+
VULG01030114.1	6670	7642	zf-C2H2	7	-
VULG01030114.1	29787	30657	zf-C2H2	5	-
VULG01030114.1	61437	62442	zf-C2H2	6	-
VULG01030114.1	71021	71957	zf-C2H2	5	+
VULG01030114.1	76062	77256	zf-C2H2	5	+
VULG01030114.1	81493	82756	zf-C2H2	5	-
VULG01030114.1	125565	126369	zf-C2H2	7	-
VULG01030114.1	132515	135149	zf-C2H2	18	-
VULG01030370.1	98692	100891	zf-C2H2	12	-
VULG01031349.1	10747	12208	zf-C2H2	13	+
VULG01031349.1	18103	19414	zf-C2H2	13	+
VULG01031349.1	22319	23882	zf-C2H2	12	+
VULG01031349.1	26637	28614	zf-C2H2	17	-
VULG01031349.1	31431	32280	zf-C2H2	7	-
VULG01033044.1	2	2339	zf-C2H2	5	+
VULG01033441.1	105527	107717	zf-C2H2	6	-
VULG01033728.1	324772	327814	zf-C2H2	6	+
VULG01033728.1	425176	430816	zf-C2H2	10	+
VULG01034547.1	6812	8798	zf-C2H2	17	-
VULG01035343.1	15381	17361	zf-C2H2	13	-
VULG01035956.1	1	4309	zf-C2H2	10	+
VULG01035956.1	2520	7047	zf-C2H2	13	-
VULG01036674.1	3320	6014	zf-C2H2	20	-
VULG01037444.1	0	375	zf-C2H2	5	+
VULG01037582.1	530427	531297	zf-C2H2	6	-
VULG01037582.1	544203	545238	zf-C2H2	9	+
VULG01038566.1	323872	325669	zf-C2H2	7	+
VULG01040034.1	177850	178786	zf-C2H2	8	+
VULG01040647.1	278446	279892	zf-C2H2	10	-
VULG01040647.1	280563	283278	zf-C2H2	17	-
VULG01041045.1	133069	134269	zf-C2H2	12	+
VULG01041820.1	130041	132069	zf-C2H2	6	+
VULG01042100.1	7804	8731	zf-C2H2	9	+
VULG01042100.1	17289	18474	zf-C2H2	7	-
VULG01042277.1	355938	359511	zf-C2H2	10	-
VULG01042974.1	26956	29104	zf-C2H2	10	+
VULG01043687.1	0	828	zf-C2H2	6	-
VULG01044436.1	1736	4634	zf-C2H2	10	-
VULG01044966.1	161204	162347	zf-C2H2	9	-
VULG01046273.1	581507	584369	zf-C2H2	8	+
VULG01046675.1	4077	7011	zf-C2H2	5	-
VULG01046850.1	4106	6032	zf-C2H2	14	-
VULG01048252.1	132	1326	zf-C2H2	10	-
VULG01048731.1	32060	34685	zf-C2H2	7	+
VULG01049452.1	133350	135069	zf-C2H2	17	+
VULG01049669.1	2753	3998	zf-C2H2	9	-
VULG01050228.1	211426	213424	zf-C2H2	8	+
VULG01050228.1	742535	745760	zf-C2H2	5	-
VULG01051367.1	511796	513044	zf-C2H2	13	-
VULG01051723.1	39826	41671	zf-C2H2	14	-
VULG01051814.1	2	983	zf-C2H2	6	-
VULG01053212.1	122135	127553	zf-C2H2	9	-
VULG01053288.1	6724	7537	zf-C2H2	6	-
VULG01056662.1	1711	2923	zf-C2H2	13	+
VULG01056662.1	4956	6723	zf-C2H2	10	+
VULG01056662.1	8386	9676	zf-C2H2	10	-
VULG01056662.1	14981	16736	zf-C2H2	16	-
VULG01056662.1	19934	20642	zf-C2H2	6	-
VULG01056812.1	142955	144284	zf-C2H2	5	-
VULG01057181.1	1	3717	zf-C2H2	23	+
VULG01058540.1	394058	395786	zf-C2H2	5	-
VULG01058839.1	104013	106506	zf-C2H2	6	-
VULG01059764.1	1994	4544	zf-C2H2	19	-
VULG01059965.1	1519	2485	zf-C2H2	5	+
VULG01059965.1	2834	4139	zf-C2H2	10	+
VULG01059965.1	5069	8693	zf-C2H2	21	+
VULG01060093.1	474348	476025	zf-C2H2	9	-
VULG01060181.1	0	819	zf-C2H2	5	+
VULG01060299.1	1702	2206	zf-C2H2	5	-
VULG01060398.1	495640	498760	zf-C2H2	6	+
VULG01060425.1	28497	29646	zf-C2H2	10	-
VULG01060911.1	4658	5801	zf-C2H2	8	-
VULG01060911.1	7752	9201	zf-C2H2	10	-
VULG01060911.1	11387	12956	zf-C2H2	10	-
VULG01061245.1	1	412	zf-C2H2	5	+
VULG01061988.1	69199	70462	zf-C2H2	6	+
VULG01062101.1	2	2456	zf-C2H2	14	+
```
