## Supplementary Data 2 for "Transposable elements drive the evolution of metazoan zinc finger genes": Eudyptes_schlegeli_znfs.bed

```
VULF01000015.1	483	3378	zf-C2H2	8	-
VULF01000164.1	32284	33688	zf-C2H2	5	-
VULF01000517.1	1084448	1085696	zf-C2H2	13	+
VULF01000779.1	1757704	1759702	zf-C2H2	8	+
VULF01000779.1	2297519	2300744	zf-C2H2	5	-
VULF01001010.1	1550403	1555071	zf-C2H2	7	+
VULF01001526.1	98599	99991	zf-C2H2	7	-
VULF01002255.1	5905	7666	zf-C2H2	18	+
VULF01002428.1	1239459	1241952	zf-C2H2	6	-
VULF01002504.1	44557	46510	zf-C2H2	11	+
VULF01002504.1	100529	106812	zf-C2H2	45	+
VULF01002504.1	176030	176843	zf-C2H2	6	+
VULF01002504.1	226680	228690	zf-C2H2	8	+
VULF01002504.1	230434	231097	zf-C2H2	5	+
VULF01002927.1	2856671	2858474	zf-C2H2	7	+
VULF01002965.1	2681097	2684394	zf-C2H2	9	+
VULF01003022.1	202164	207036	zf-C2H2	15	-
VULF01003094.1	1422281	1424996	zf-C2H2	17	-
VULF01003102.1	1232	4031	zf-C2H2	9	-
VULF01003367.1	1344090	1351302	zf-C2H2	16	-
VULF01003415.1	4106842	4107769	zf-C2H2	9	+
VULF01003415.1	4116329	4117514	zf-C2H2	7	-
VULF01003636.1	8388	9435	zf-C2H2	8	+
VULF01003636.1	14801	16625	zf-C2H2	18	-
VULF01003636.1	21424	22924	zf-C2H2	13	+
VULF01003636.1	35268	37791	zf-C2H2	16	+
VULF01003941.1	90928	92341	zf-C2H2	5	-
VULF01004197.1	393088	393760	zf-C2H2	5	-
VULF01004660.1	1042946	1046274	zf-C2H2	8	+
VULF01004835.1	3128998	3130375	zf-C2H2	5	-
VULF01005025.1	3889997	3891428	zf-C2H2	5	-
VULF01005031.1	122565	123177	zf-C2H2	5	-
VULF01005198.1	1511016	1512225	zf-C2H2	13	-
VULF01005319.1	236711	238910	zf-C2H2	12	-
VULF01005397.1	624703	625990	zf-C2H2	9	+
VULF01005397.1	646246	648370	zf-C2H2	11	+
VULF01005397.1	657610	660226	zf-C2H2	9	+
VULF01005667.1	454916	457010	zf-C2H2	6	-
VULF01005767.1	36324	37128	zf-C2H2	7	-
VULF01005912.1	105344	106070	zf-C2H2	5	+
VULF01005912.1	419672	420920	zf-C2H2	6	-
VULF01005924.1	3925	5050	zf-C2H2	8	+
VULF01005924.1	5701	7597	zf-C2H2	9	+
VULF01005924.1	9751	13030	zf-C2H2	5	-
VULF01005924.1	14185	16855	zf-C2H2	17	-
VULF01005924.1	18015	18948	zf-C2H2	9	-
VULF01005924.1	22981	24037	zf-C2H2	8	-
VULF01005924.1	24758	26327	zf-C2H2	10	-
VULF01005924.1	26971	28549	zf-C2H2	10	-
VULF01006238.1	328	4250	zf-C2H2	14	+
VULF01006416.1	598552	599695	zf-C2H2	9	-
VULF01006416.1	616116	617088	zf-C2H2	7	-
VULF01006416.1	639431	640301	zf-C2H2	5	-
VULF01006416.1	645115	646166	zf-C2H2	8	-
VULF01006416.1	678044	679049	zf-C2H2	6	-
VULF01006416.1	688301	689237	zf-C2H2	5	+
VULF01006416.1	694378	695572	zf-C2H2	5	+
VULF01006416.1	701391	702654	zf-C2H2	5	-
VULF01006455.1	2828951	2829467	zf-C2H2	5	-
VULF01006771.1	368976	370251	zf-C2H2	9	+
VULF01006780.1	22137	25062	zf-C2H2	13	+
VULF01006780.1	25490	33398	zf-C2H2	11	-
VULF01006858.1	926504	928523	zf-C2H2	10	-
VULF01007168.1	531714	533211	zf-C2H2	8	-
VULF01007849.1	3420915	3424029	zf-C2H2	6	+
VULF01007910.1	4065	5001	zf-C2H2	8	+
VULF01007954.1	3977	5315	zf-C2H2	5	-
VULF01008066.1	1153783	1156483	zf-C2H2	23	-
VULF01008066.1	1171819	1173799	zf-C2H2	13	-
VULF01008185.1	472670	474022	zf-C2H2	5	-
VULF01008185.1	479243	479771	zf-C2H2	5	-
VULF01008284.1	126197	128294	zf-C2H2	16	+
VULF01008284.1	129640	131083	zf-C2H2	12	-
VULF01008284.1	135687	137241	zf-C2H2	13	+
VULF01008313.1	1356190	1360711	zf-C2H2	8	-
VULF01008529.1	1	868	zf-C2H2	7	+
VULF01008664.1	816	3090	zf-C2H2	14	+
VULF01008664.1	24271	27061	zf-C2H2	18	+
VULF01008968.1	37465	42232	zf-C2H2	14	-
VULF01009348.1	5399154	5401182	zf-C2H2	6	+
VULF01009685.1	351947	354095	zf-C2H2	10	+
VULF01009998.1	842870	846476	zf-C2H2	10	-
VULF01011263.1	566925	568908	zf-C2H2	5	+
VULF01011877.1	1161520	1162720	zf-C2H2	12	-
VULF01012089.1	14003	16508	zf-C2H2	5	+
VULF01012089.1	16829	18674	zf-C2H2	14	+
VULF01012089.1	23924	24968	zf-C2H2	12	+
VULF01012089.1	147107	150041	zf-C2H2	5	+
VULF01012172.1	590714	592859	zf-C2H2	10	-
VULF01012182.1	6666	8793	zf-C2H2	6	-
VULF01012532.1	18942	20541	zf-C2H2	12	-
VULF01012533.1	3369723	3372585	zf-C2H2	8	+
VULF01012593.1	335635	341272	zf-C2H2	10	-
VULF01012593.1	439915	443206	zf-C2H2	6	-
VULF01012670.1	818006	823424	zf-C2H2	9	-
VULF01012670.1	935677	938302	zf-C2H2	7	-
VULF01012731.1	3537482	3539543	zf-C2H2	7	+
VULF01013417.1	707501	711023	zf-C2H2	26	+
VULF01013540.1	7459	11744	zf-C2H2	7	+
VULF01013695.1	4889923	4893460	zf-C2H2	21	-
VULF01013695.1	4894391	4895699	zf-C2H2	10	-
VULF01013695.1	4896048	4897014	zf-C2H2	5	-
VULF01013900.1	2584	11411	zf-C2H2	29	+
VULF01014178.1	73933	75319	zf-C2H2	6	-
VULF01014178.1	83377	84601	zf-C2H2	5	-
VULF01014178.1	85444	87010	zf-C2H2	5	-
VULF01014178.1	945097	949657	zf-C2H2	5	-
VULF01014240.1	6444	7509	zf-C2H2	5	-
VULF01014505.1	2240609	2241479	zf-C2H2	6	-
VULF01014505.1	2255990	2257025	zf-C2H2	9	+
VULF01014776.1	931830	933303	zf-C2H2	5	+
VULF01014776.1	1482373	1483699	zf-C2H2	6	+
VULF01014776.1	1612262	1614803	zf-C2H2	6	+
VULF01015068.1	2260133	2261852	zf-C2H2	17	-
VULF01015123.1	42310	43702	zf-C2H2	7	+
VULF01015773.1	2	611	zf-C2H2	5	-
VULF01015791.1	204474	208047	zf-C2H2	10	-
VULF01015798.1	688210	689815	zf-C2H2	5	+
VULF01015842.1	3034107	3035778	zf-C2H2	9	+
VULF01015891.1	1071	2271	zf-C2H2	13	+
VULF01015891.1	3315	4617	zf-C2H2	13	+
VULF01015891.1	7459	9637	zf-C2H2	9	+
VULF01015891.1	11297	12587	zf-C2H2	10	-
VULF01015891.1	18574	20329	zf-C2H2	16	-
VULF01015891.1	24113	24821	zf-C2H2	6	-
VULF01015998.1	1985156	1986683	zf-C2H2	12	-
VULF01016015.1	1004110	1007653	zf-C2H2	10	+
VULF01016015.1	2056145	2059400	zf-C2H2	26	+
VULF01016015.1	4606773	4608993	zf-C2H2	7	+
VULF01016015.1	5089745	5092982	zf-C2H2	5	-
VULF01016015.1	5726246	5728436	zf-C2H2	6	+
VULF01016165.1	1645381	1647109	zf-C2H2	5	+
VULF01016196.1	3174101	3175007	zf-C2H2	5	+
VULF01016333.1	6991	11281	zf-C2H2	20	+
VULF01016411.1	50845	51985	zf-C2H2	10	+
VULF01016547.1	392646	393909	zf-C2H2	6	+
VULF01016596.1	11855	13319	zf-C2H2	13	+
VULF01016596.1	18924	20220	zf-C2H2	12	+
VULF01016596.1	23363	25101	zf-C2H2	13	+
VULF01016596.1	26403	27390	zf-C2H2	6	+
VULF01016596.1	29880	31713	zf-C2H2	17	-
VULF01016596.1	36294	37137	zf-C2H2	7	-
```
