## Supplementary Data 2 for "Transposable elements drive the evolution of metazoan zinc finger genes": Eudyptes_sclateri_znfs.bed

```
VULE01000065.1	1477068	1478481	zf-C2H2	5	+
VULE01000175.1	43100	44036	zf-C2H2	8	-
VULE01000293.1	109281	114153	zf-C2H2	15	+
VULE01000318.1	2375	3083	zf-C2H2	6	+
VULE01000318.1	6538	8293	zf-C2H2	16	+
VULE01000318.1	14892	16182	zf-C2H2	10	+
VULE01000318.1	17837	26921	zf-C2H2	25	-
VULE01000320.1	327756	329031	zf-C2H2	9	-
VULE01000347.1	2629	4291	zf-C2H2	17	+
VULE01000355.1	4775712	4777902	zf-C2H2	6	-
VULE01000355.1	5386326	5389563	zf-C2H2	5	+
VULE01000355.1	5867062	5869282	zf-C2H2	7	-
VULE01000355.1	8365345	8368600	zf-C2H2	26	-
VULE01000355.1	9386194	9389731	zf-C2H2	10	-
VULE01000358.1	72404	74501	zf-C2H2	16	+
VULE01000358.1	75852	77295	zf-C2H2	12	-
VULE01000358.1	81903	83457	zf-C2H2	13	+
VULE01000366.1	2	1793	zf-C2H2	16	+
VULE01000367.1	49177	52468	zf-C2H2	9	+
VULE01000403.1	169239	169911	zf-C2H2	5	+
VULE01000466.1	2153459	2155442	zf-C2H2	5	+
VULE01000473.1	40022	40892	zf-C2H2	6	-
VULE01000473.1	54002	55037	zf-C2H2	9	+
VULE01000521.1	4111860	4113921	zf-C2H2	7	+
VULE01000545.1	0	2178	zf-C2H2	9	-
VULE01000545.1	9649	11065	zf-C2H2	11	-
VULE01000555.1	154273	155536	zf-C2H2	6	+
VULE01000578.1	256263	257862	zf-C2H2	12	+
VULE01000604.1	3017314	3018694	zf-C2H2	5	-
VULE01000607.1	195761	197519	zf-C2H2	12	+
VULE01000616.1	7879	9235	zf-C2H2	9	-
VULE01000641.1	3596	7298	zf-C2H2	11	+
VULE01000646.1	769988	773030	zf-C2H2	6	+
VULE01000646.1	870717	876357	zf-C2H2	10	+
VULE01000720.1	819874	821074	zf-C2H2	12	+
VULE01000742.1	3038337	3039303	zf-C2H2	5	+
VULE01000742.1	3039652	3040957	zf-C2H2	10	+
VULE01000742.1	3041887	3045511	zf-C2H2	21	+
VULE01000849.1	37447	40381	zf-C2H2	5	+
VULE01000991.1	1370996	1374221	zf-C2H2	5	+
VULE01000991.1	1907017	1909015	zf-C2H2	8	-
VULE01001004.1	3516319	3519034	zf-C2H2	17	-
VULE01001009.1	4103917	4105645	zf-C2H2	5	+
VULE01001037.1	471060	471966	zf-C2H2	5	+
VULE01001116.1	9535	11038	zf-C2H2	13	+
VULE01001116.1	17034	18330	zf-C2H2	12	+
VULE01001116.1	21653	23483	zf-C2H2	12	+
VULE01001116.1	25962	29373	zf-C2H2	17	-
VULE01001116.1	30890	31733	zf-C2H2	7	-
VULE01001130.1	226001	227720	zf-C2H2	17	+
VULE01001189.1	37144	38989	zf-C2H2	14	+
VULE01001231.1	212107	217525	zf-C2H2	9	-
VULE01001231.1	329640	332265	zf-C2H2	7	-
VULE01001275.1	164762	165488	zf-C2H2	5	+
VULE01001275.1	437450	438698	zf-C2H2	6	-
VULE01001463.1	341	8366	zf-C2H2	10	+
VULE01001463.1	6424	11989	zf-C2H2	12	-
VULE01001479.1	974565	975813	zf-C2H2	13	+
VULE01001506.1	64003	66151	zf-C2H2	10	-
VULE01001548.1	1	742	zf-C2H2	8	+
VULE01001613.1	2058174	2061696	zf-C2H2	26	+
VULE01001637.1	3886167	3889272	zf-C2H2	6	-
VULE01001701.1	7648	8311	zf-C2H2	5	-
VULE01001758.1	188829	193497	zf-C2H2	7	+
VULE01001795.1	10248	11295	zf-C2H2	8	+
VULE01001984.1	385538	389972	zf-C2H2	8	+
VULE01002033.1	930842	932228	zf-C2H2	6	-
VULE01002033.1	940306	941464	zf-C2H2	5	-
VULE01002033.1	942369	943929	zf-C2H2	5	-
VULE01002081.1	7129249	7131949	zf-C2H2	23	-
VULE01002081.1	7147137	7149117	zf-C2H2	13	-
VULE01002174.1	832506	834303	zf-C2H2	7	+
VULE01002221.1	183869	185078	zf-C2H2	13	-
VULE01002231.1	2526518	2528123	zf-C2H2	5	+
VULE01002246.1	12579	14598	zf-C2H2	10	+
VULE01002246.1	16916	18365	zf-C2H2	10	+
VULE01002262.1	1541064	1542417	zf-C2H2	5	+
VULE01002318.1	821730	825303	zf-C2H2	10	+
VULE01002428.1	1663452	1666314	zf-C2H2	8	-
VULE01002439.1	2	1292	zf-C2H2	12	-
VULE01002440.1	213	1188	zf-C2H2	9	-
VULE01002496.1	824143	827749	zf-C2H2	10	-
VULE01002515.1	564872	567017	zf-C2H2	10	-
VULE01002534.1	1958045	1963469	zf-C2H2	5	-
VULE01002540.1	339275	341474	zf-C2H2	12	-
VULE01002543.1	26575	27838	zf-C2H2	5	+
VULE01002543.1	32089	33283	zf-C2H2	5	-
VULE01002543.1	38906	39842	zf-C2H2	5	-
VULE01002543.1	49147	50152	zf-C2H2	6	+
VULE01002543.1	81837	82707	zf-C2H2	5	+
VULE01002543.1	105320	106292	zf-C2H2	7	+
VULE01002543.1	120266	121409	zf-C2H2	9	+
VULE01002569.1	13231	14497	zf-C2H2	5	+
VULE01002577.1	1836	2766	zf-C2H2	7	-
VULE01002577.1	7940	9188	zf-C2H2	5	-
VULE01002613.1	2803120	2805139	zf-C2H2	10	-
VULE01002726.1	1651	6508	zf-C2H2	13	-
VULE01002726.1	6998	10547	zf-C2H2	20	+
VULE01002780.1	52	1696	zf-C2H2	18	-
VULE01002810.1	26801	28205	zf-C2H2	5	-
VULE01002939.1	0	768	zf-C2H2	8	+
VULE01002939.1	3657	4776	zf-C2H2	9	-
VULE01002967.1	1392685	1395178	zf-C2H2	6	-
VULE01003000.1	1542377	1544054	zf-C2H2	9	+
VULE01003018.1	234931	235858	zf-C2H2	9	+
VULE01003018.1	244416	245601	zf-C2H2	7	-
VULE01003024.1	180924	182421	zf-C2H2	8	-
VULE01003147.1	1102761	1109973	zf-C2H2	16	-
VULE01003153.1	1596054	1597581	zf-C2H2	12	+
VULE01003167.1	2624055	2626083	zf-C2H2	6	+
VULE01003234.1	201431	202580	zf-C2H2	10	+
VULE01003262.1	47260	48652	zf-C2H2	7	-
VULE01003263.1	0	1893	zf-C2H2	11	+
VULE01003263.1	55376	60110	zf-C2H2	18	+
VULE01003357.1	2220537	2223078	zf-C2H2	6	-
VULE01003357.1	2350562	2351888	zf-C2H2	6	-
VULE01003357.1	2889922	2891395	zf-C2H2	5	-
VULE01003403.1	4566	5379	zf-C2H2	6	-
VULE01003433.1	4734	5538	zf-C2H2	7	-
```
