## Supplementary Data 2 for "Transposable elements drive the evolution of metazoan zinc finger genes": Eudyptula_albosignata_znfs.bed

```
VULD01000275.1	4580619	4581828	zf-C2H2	13	+
VULD01000346.1	2	533	zf-C2H2	5	+
VULD01000424.1	13965788	13966517	zf-C2H2	5	-
VULD01000424.1	13985085	13986120	zf-C2H2	9	+
VULD01000601.1	1540	2389	zf-C2H2	7	+
VULD01000678.1	10427607	10429551	zf-C2H2	11	+
VULD01000768.1	0	1116	zf-C2H2	5	+
VULD01001342.1	290384	292532	zf-C2H2	10	+
VULD01001389.1	45789	46422	zf-C2H2	5	+
VULD01001389.1	46584	47388	zf-C2H2	7	+
VULD01001568.1	15467322	15471990	zf-C2H2	7	+
VULD01001677.1	976074	977322	zf-C2H2	6	+
VULD01001677.1	1495915	1496587	zf-C2H2	5	-
VULD01001677.1	7751766	7753239	zf-C2H2	5	+
VULD01001677.1	8294600	8295920	zf-C2H2	6	+
VULD01001677.1	8422357	8424898	zf-C2H2	6	+
VULD01002532.1	3086	3956	zf-C2H2	5	+
VULD01002687.1	1825	3265	zf-C2H2	13	+
VULD01002694.1	12811364	12812549	zf-C2H2	7	+
VULD01002694.1	12819121	12820033	zf-C2H2	9	-
VULD01002694.1	36077055	36080172	zf-C2H2	6	-
VULD01002927.1	4464	5190	zf-C2H2	5	-
VULD01003340.1	0	669	zf-C2H2	8	+
VULD01003478.1	20947	22489	zf-C2H2	12	+
VULD01003478.1	14789910	14790639	zf-C2H2	5	-
VULD01003478.1	14809207	14810242	zf-C2H2	9	+
VULD01003544.1	1	1675	zf-C2H2	5	-
VULD01003831.1	9979468	9980965	zf-C2H2	8	-
VULD01003897.1	29720662	29722081	zf-C2H2	7	+
VULD01003897.1	37229042	37231025	zf-C2H2	5	-
VULD01003968.1	1681116	1684722	zf-C2H2	10	-
VULD01003968.1	10147077	10149939	zf-C2H2	8	-
VULD01003968.1	41297103	41299101	zf-C2H2	8	+
VULD01003968.1	41837132	41840357	zf-C2H2	5	-
VULD01003968.1	52229262	52230675	zf-C2H2	5	+
VULD01004267.1	885	2640	zf-C2H2	15	-
VULD01004300.1	1	1300	zf-C2H2	11	+
VULD01004659.1	1569997	1572196	zf-C2H2	12	-
VULD01004688.1	0	426	zf-C2H2	5	+
VULD01004782.1	950	2063	zf-C2H2	10	-
VULD01004918.1	2	863	zf-C2H2	5	+
VULD01005313.1	4229	5330	zf-C2H2	5	+
VULD01005313.1	76205	77348	zf-C2H2	9	+
VULD01005313.1	4832769	4834743	zf-C2H2	13	+
VULD01005313.1	4849964	4852676	zf-C2H2	23	+
VULD01005650.1	18723649	18727351	zf-C2H2	21	-
VULD01005650.1	18728127	18729432	zf-C2H2	10	-
VULD01005650.1	18729944	18730748	zf-C2H2	5	-
VULD01005650.1	23768525	23770415	zf-C2H2	5	+
VULD01005650.1	45501490	45502675	zf-C2H2	10	+
VULD01005781.1	4911	5970	zf-C2H2	5	+
VULD01005886.1	468551	474197	zf-C2H2	10	-
VULD01005886.1	571535	574400	zf-C2H2	6	-
VULD01005886.1	12535134	12537324	zf-C2H2	6	-
VULD01005886.1	13152975	13156212	zf-C2H2	5	+
VULD01005886.1	13636906	13639126	zf-C2H2	7	-
VULD01005886.1	16171071	16174326	zf-C2H2	26	-
VULD01005886.1	17198228	17201765	zf-C2H2	10	-
VULD01005886.1	23931172	23932891	zf-C2H2	17	-
VULD01006028.1	223	1945	zf-C2H2	16	+
VULD01006067.1	789	2085	zf-C2H2	12	-
VULD01006205.1	462	1062	zf-C2H2	5	+
VULD01006555.1	0	1175	zf-C2H2	7	+
VULD01007166.1	5728	6700	zf-C2H2	7	+
VULD01007309.1	625	1297	zf-C2H2	5	-
VULD01007360.1	414	1350	zf-C2H2	5	-
VULD01008563.1	1	1573	zf-C2H2	8	-
VULD01008816.1	1983	2796	zf-C2H2	6	+
VULD01008953.1	0	1956	zf-C2H2	19	-
VULD01009108.1	133065	134547	zf-C2H2	13	-
VULD01009108.1	139239	140682	zf-C2H2	12	+
VULD01009202.1	7113760	7117333	zf-C2H2	10	-
VULD01009603.1	4300686	4301934	zf-C2H2	13	-
VULD01009799.1	11059951	11061334	zf-C2H2	5	-
VULD01010081.1	1812	3075	zf-C2H2	5	+
VULD01010336.1	2056024	2057245	zf-C2H2	9	-
VULD01010552.1	435	1689	zf-C2H2	5	-
VULD01010746.1	865	1747	zf-C2H2	9	-
VULD01011172.1	3533830	3538717	zf-C2H2	15	-
VULD01011464.1	8091935	8093135	zf-C2H2	12	-
VULD01011826.1	1730407	1734850	zf-C2H2	8	-
VULD01012261.1	2	1565	zf-C2H2	16	-
VULD01012302.1	2216019	2217747	zf-C2H2	5	+
VULD01012303.1	54	1365	zf-C2H2	5	-
VULD01012662.1	14621928	14624127	zf-C2H2	12	-
VULD01012701.1	524	1814	zf-C2H2	10	+
VULD01012701.1	3462	4806	zf-C2H2	9	-
VULD01012961.1	6582268	6583918	zf-C2H2	9	-
VULD01012961.1	17443933	17445862	zf-C2H2	5	+
VULD01013062.1	0	2085	zf-C2H2	12	-
VULD01013598.1	681	1761	zf-C2H2	9	+
VULD01013703.1	3814220	3816761	zf-C2H2	6	-
VULD01013703.1	16770813	16776231	zf-C2H2	9	-
VULD01013703.1	16889325	16891950	zf-C2H2	7	-
VULD01013703.1	25948923	25950186	zf-C2H2	6	+
VULD01013703.1	34511832	34515354	zf-C2H2	26	+
VULD01013806.1	2	2153	zf-C2H2	16	-
VULD01013872.1	118	1951	zf-C2H2	17	+
VULD01013904.1	8599981	8603278	zf-C2H2	9	+
VULD01014034.1	459	1122	zf-C2H2	5	+
VULD01014071.1	139051	141985	zf-C2H2	5	-
VULD01014285.1	63358	65257	zf-C2H2	11	+
VULD01014844.1	2	1673	zf-C2H2	9	+
VULD01015325.1	8448724	8450752	zf-C2H2	6	+
VULD01015325.1	11316734	11318120	zf-C2H2	6	-
VULD01015325.1	11326373	11327567	zf-C2H2	6	-
VULD01015325.1	11328523	11330011	zf-C2H2	5	-
VULD01015382.1	0	1107	zf-C2H2	11	+
VULD01015514.1	2	1466	zf-C2H2	10	-
VULD01015557.1	1222009	1223614	zf-C2H2	5	-
VULD01015716.1	996214	997150	zf-C2H2	8	+
VULD01015716.1	4392534	4395024	zf-C2H2	6	-
VULD01015773.1	228	1764	zf-C2H2	13	-
VULD01016190.1	1736392	1737601	zf-C2H2	13	-
VULD01016521.1	20966	22508	zf-C2H2	12	+
VULD01016700.1	23032223	23034023	zf-C2H2	7	+
VULD01016866.1	129	2223	zf-C2H2	16	-
VULD01016923.1	170	1217	zf-C2H2	8	+
VULD01016980.1	16544132	16545038	zf-C2H2	5	-
VULD01017222.1	1	1855	zf-C2H2	18	-
VULD01017267.1	33	1254	zf-C2H2	10	+
VULD01017421.1	7355121	7356417	zf-C2H2	5	+
VULD01017421.1	35655174	35662386	zf-C2H2	16	-
VULD01017421.1	72775295	72778010	zf-C2H2	17	-
VULD01017822.1	9317086	9319231	zf-C2H2	10	+
VULD01017822.1	15423964	15428968	zf-C2H2	6	+
VULD01018496.1	2	1235	zf-C2H2	5	+
```
