## Supplementary Data 2 for "Transposable elements drive the evolution of metazoan zinc finger genes": Eudyptula_minor_znfs.bed

```
VULC01000195.1	251	1883	zf-C2H2	13	-
VULC01000297.1	31326	32718	zf-C2H2	7	+
VULC01000331.1	15065351	15066719	zf-C2H2	13	-
VULC01000331.1	15069831	15071136	zf-C2H2	10	-
VULC01000331.1	15071648	15072452	zf-C2H2	5	-
VULC01000331.1	41989433	41990783	zf-C2H2	10	+
VULC01000577.1	0	2460	zf-C2H2	7	-
VULC01001005.1	1	1900	zf-C2H2	5	-
VULC01001387.1	22959944	22967156	zf-C2H2	16	-
VULC01001722.1	999	2016	zf-C2H2	9	-
VULC01001906.1	356342	358490	zf-C2H2	10	-
VULC01001994.1	2	1196	zf-C2H2	11	-
VULC01003756.1	961	2173	zf-C2H2	9	-
VULC01004073.1	1	1057	zf-C2H2	12	+
VULC01004383.1	3231	4191	zf-C2H2	5	+
VULC01004540.1	66188	71063	zf-C2H2	15	+
VULC01005157.1	4843491	4846353	zf-C2H2	8	+
VULC01005157.1	13281051	13284657	zf-C2H2	10	+
VULC01005197.1	14559869	14562068	zf-C2H2	12	-
VULC01005254.1	468	1131	zf-C2H2	5	+
VULC01005313.1	468	1515	zf-C2H2	8	+
VULC01005653.1	2258	2966	zf-C2H2	6	+
VULC01005965.1	1260572	1262060	zf-C2H2	5	+
VULC01005965.1	1263016	1264210	zf-C2H2	6	+
VULC01005965.1	1272388	1273774	zf-C2H2	6	+
VULC01005965.1	4145463	4147491	zf-C2H2	6	-
VULC01006048.1	1121966	1123949	zf-C2H2	5	+
VULC01006162.1	1501322	1502531	zf-C2H2	13	-
VULC01006266.1	2	1863	zf-C2H2	11	+
VULC01006849.1	612	1902	zf-C2H2	10	+
VULC01006849.1	3550	4813	zf-C2H2	9	-
VULC01007004.1	1500	3255	zf-C2H2	15	+
VULC01007421.1	0	1023	zf-C2H2	5	+
VULC01007533.1	1211433	1213038	zf-C2H2	5	-
VULC01007533.1	22111956	22113261	zf-C2H2	5	+
VULC01007605.1	0	1065	zf-C2H2	9	-
VULC01007768.1	1750	2563	zf-C2H2	6	+
VULC01008182.1	2	1355	zf-C2H2	13	+
VULC01008642.1	3299445	3300645	zf-C2H2	12	+
VULC01008730.1	2	1820	zf-C2H2	16	-
VULC01010071.1	5356575	5359290	zf-C2H2	17	+
VULC01010491.1	8997	9801	zf-C2H2	7	-
VULC01010491.1	9963	10596	zf-C2H2	5	-
VULC01010694.1	2	2738	zf-C2H2	20	-
VULC01010717.1	2	1766	zf-C2H2	17	+
VULC01010869.1	1798525	1802968	zf-C2H2	8	-
VULC01010932.1	8707984	8711281	zf-C2H2	9	+
VULC01010932.1	28264763	28265699	zf-C2H2	8	+
VULC01010932.1	31632106	31634596	zf-C2H2	6	-
VULC01011951.1	277	2122	zf-C2H2	14	-
VULC01012106.1	141	2238	zf-C2H2	16	-
VULC01012145.1	397	1618	zf-C2H2	10	+
VULC01012172.1	112931	114830	zf-C2H2	11	-
VULC01012345.1	314	2642	zf-C2H2	11	-
VULC01012646.1	1534	2383	zf-C2H2	7	+
VULC01012908.1	4852821	4854819	zf-C2H2	8	+
VULC01012908.1	5393111	5396336	zf-C2H2	5	-
VULC01012908.1	15868126	15869539	zf-C2H2	5	+
VULC01012908.1	19853778	19857300	zf-C2H2	26	-
VULC01012908.1	28409917	28411180	zf-C2H2	6	-
VULC01012908.1	37532239	37534864	zf-C2H2	7	+
VULC01012908.1	37647286	37652704	zf-C2H2	9	+
VULC01012908.1	50693337	50695878	zf-C2H2	6	+
VULC01012908.1	64740938	64742435	zf-C2H2	8	-
VULC01013104.1	2	749	zf-C2H2	5	+
VULC01013139.1	2839	3775	zf-C2H2	5	+
VULC01013297.1	4861536	4863534	zf-C2H2	8	+
VULC01013297.1	5403960	5407185	zf-C2H2	5	-
VULC01013297.1	15894697	15896110	zf-C2H2	5	+
VULC01013297.1	19890734	19894256	zf-C2H2	26	-
VULC01013297.1	28440917	28442180	zf-C2H2	6	-
VULC01013297.1	37561811	37564436	zf-C2H2	7	+
VULC01013297.1	37676867	37682285	zf-C2H2	9	+
VULC01013297.1	50727254	50729795	zf-C2H2	6	+
VULC01013297.1	64775558	64777055	zf-C2H2	8	-
VULC01013625.1	1056	1569	zf-C2H2	5	-
VULC01013895.1	13758892	13760434	zf-C2H2	12	+
VULC01013895.1	28408762	28409491	zf-C2H2	5	-
VULC01013895.1	28422625	28423660	zf-C2H2	9	+
VULC01014036.1	555	1800	zf-C2H2	13	-
VULC01014214.1	2399	3782	zf-C2H2	5	+
VULC01014958.1	364941	366669	zf-C2H2	5	-
VULC01015473.1	1	1288	zf-C2H2	14	+
VULC01015799.1	9240534	9242679	zf-C2H2	10	+
VULC01015799.1	15472429	15474490	zf-C2H2	7	+
VULC01015821.1	6625	8405	zf-C2H2	10	+
VULC01015949.1	5625180	5626365	zf-C2H2	7	+
VULC01015949.1	5632944	5633853	zf-C2H2	9	-
VULC01015949.1	28798705	28801822	zf-C2H2	6	-
VULC01016048.1	6268664	6272237	zf-C2H2	10	+
VULC01016048.1	15577574	15578795	zf-C2H2	9	-
VULC01016390.1	4598	5570	zf-C2H2	7	-
VULC01016407.1	1417	2713	zf-C2H2	12	-
VULC01016407.1	8163	9666	zf-C2H2	13	-
VULC01016611.1	34419	37353	zf-C2H2	5	+
VULC01017823.1	1042	3817	zf-C2H2	18	+
VULC01017896.1	2	2084	zf-C2H2	6	+
VULC01018268.1	4384887	4386816	zf-C2H2	5	-
VULC01018268.1	15263917	15265567	zf-C2H2	9	+
VULC01018603.1	25231114	25235782	zf-C2H2	7	-
VULC01018625.1	231	2364	zf-C2H2	12	+
VULC01018648.1	1812	3075	zf-C2H2	5	+
VULC01018648.1	7284	8538	zf-C2H2	5	-
VULC01018648.1	21010	22111	zf-C2H2	5	+
VULC01018648.1	36082	37141	zf-C2H2	5	+
VULC01018648.1	89275	90418	zf-C2H2	9	+
VULC01018648.1	4850426	4852403	zf-C2H2	13	+
VULC01018648.1	4867619	4870337	zf-C2H2	23	+
VULC01019006.1	1033615	1034863	zf-C2H2	6	+
VULC01019006.1	1737632	1738304	zf-C2H2	5	-
VULC01019006.1	7990209	7991682	zf-C2H2	5	+
VULC01019006.1	8537788	8539108	zf-C2H2	6	+
VULC01019006.1	8667081	8669622	zf-C2H2	6	+
VULC01019676.1	209158	210877	zf-C2H2	17	+
VULC01019676.1	6883537	6887095	zf-C2H2	10	+
VULC01019676.1	7922036	7925291	zf-C2H2	26	+
VULC01019676.1	10427429	10429649	zf-C2H2	7	+
VULC01019676.1	10907768	10911005	zf-C2H2	5	-
VULC01019676.1	11510931	11513121	zf-C2H2	6	+
VULC01019676.1	23529812	23532677	zf-C2H2	6	+
VULC01019676.1	23633596	23639242	zf-C2H2	10	+
VULC01020130.1	4769154	4770573	zf-C2H2	7	-
VULC01020341.1	4385458	4387387	zf-C2H2	5	-
VULC01020341.1	15261229	15262879	zf-C2H2	9	+
VULC01020713.1	22712301	22714101	zf-C2H2	7	+
VULC01020744.1	0	958	zf-C2H2	6	+
VULC01020745.1	0	1557	zf-C2H2	16	+
VULC01021065.1	5362841	5365556	zf-C2H2	17	+
VULC01021133.1	4566	5292	zf-C2H2	5	-
VULC01021201.1	3340361	3341267	zf-C2H2	5	+
VULC01021483.1	630	1743	zf-C2H2	9	-
VULC01021903.1	582	2526	zf-C2H2	11	+
VULC01021913.1	95377	96859	zf-C2H2	13	-
VULC01021913.1	101551	102994	zf-C2H2	12	+
```
