## Supplementary Data 2 for "Transposable elements drive the evolution of metazoan zinc finger genes": Eudyptula_novaehollandiae_znfs.bed

```
VULB01000227.1	0	1600	zf-C2H2	9	-
VULB01000768.1	29828	31976	zf-C2H2	10	-
VULB01000925.1	626	3395	zf-C2H2	18	-
VULB01001128.1	10246172	10247900	zf-C2H2	5	+
VULB01001534.1	28742	29843	zf-C2H2	5	-
VULB01001642.1	27724732	27729400	zf-C2H2	7	-
VULB01001860.1	22042530	22043826	zf-C2H2	5	+
VULB01001860.1	50503952	50511164	zf-C2H2	16	-
VULB01001860.1	87734822	87737537	zf-C2H2	17	-
VULB01002227.1	3343689	3348576	zf-C2H2	15	-
VULB01002441.1	5263779	5267004	zf-C2H2	5	+
VULB01002441.1	5801974	5803972	zf-C2H2	8	-
VULB01002604.1	1928	3368	zf-C2H2	13	+
VULB01002604.1	8832	10128	zf-C2H2	12	+
VULB01003204.1	38	1593	zf-C2H2	8	-
VULB01003365.1	226	1687	zf-C2H2	13	-
VULB01003819.1	341	1982	zf-C2H2	17	+
VULB01004113.1	2436	3819	zf-C2H2	5	+
VULB01004343.1	81492	82842	zf-C2H2	10	-
VULB01004343.1	21989484	21991830	zf-C2H2	5	-
VULB01004343.1	27108273	27109077	zf-C2H2	5	+
VULB01004343.1	27109589	27110894	zf-C2H2	10	+
VULB01004343.1	27111708	27115371	zf-C2H2	21	+
VULB01004471.1	230	2075	zf-C2H2	14	+
VULB01004612.1	214	1432	zf-C2H2	9	-
VULB01004673.1	47510	49460	zf-C2H2	11	-
VULB01004720.1	8998283	9000428	zf-C2H2	10	+
VULB01004720.1	15096922	15098983	zf-C2H2	7	+
VULB01005038.1	2	1610	zf-C2H2	16	+
VULB01005102.1	11298971	11301161	zf-C2H2	6	-
VULB01005102.1	11911081	11914318	zf-C2H2	5	+
VULB01005102.1	12396461	12398681	zf-C2H2	7	-
VULB01005102.1	14931347	14934602	zf-C2H2	26	-
VULB01005102.1	15976182	15979719	zf-C2H2	10	-
VULB01005102.1	22722300	22724019	zf-C2H2	17	-
VULB01005267.1	4864903	4865809	zf-C2H2	5	+
VULB01005395.1	198978	200649	zf-C2H2	9	-
VULB01005465.1	7442679	7444176	zf-C2H2	8	+
VULB01005465.1	21558591	21561132	zf-C2H2	6	-
VULB01005465.1	34587533	34592951	zf-C2H2	9	-
VULB01005465.1	34705280	34707905	zf-C2H2	7	-
VULB01005465.1	43717072	43718335	zf-C2H2	6	+
VULB01005465.1	52332139	52335661	zf-C2H2	26	+
VULB01005465.1	56358716	56360129	zf-C2H2	5	-
VULB01005639.1	2	602	zf-C2H2	6	+
VULB01005832.1	1387383	1389876	zf-C2H2	6	+
VULB01005832.1	4795535	4796471	zf-C2H2	8	-
VULB01005832.1	24211929	24215223	zf-C2H2	9	-
VULB01006108.1	1	655	zf-C2H2	7	+
VULB01006423.1	4776740	4778717	zf-C2H2	13	+
VULB01006423.1	4796439	4799139	zf-C2H2	23	+
VULB01006980.1	0	2310	zf-C2H2	14	+
VULB01007244.1	398	1331	zf-C2H2	9	-
VULB01007440.1	4101269	4103198	zf-C2H2	5	-
VULB01007636.1	467	1130	zf-C2H2	5	+
VULB01007917.1	385	1606	zf-C2H2	10	+
VULB01008338.1	4484	6581	zf-C2H2	16	+
VULB01008501.1	3308059	3309259	zf-C2H2	12	+
VULB01008626.1	1598805	1600413	zf-C2H2	5	-
VULB01008977.1	965360	966605	zf-C2H2	13	+
VULB01009218.1	979	2092	zf-C2H2	10	-
VULB01009241.1	0	1092	zf-C2H2	5	+
VULB01009415.1	1247970	1249458	zf-C2H2	5	+
VULB01009415.1	1250398	1251592	zf-C2H2	6	+
VULB01009415.1	1259608	1260994	zf-C2H2	6	+
VULB01009415.1	4136711	4138739	zf-C2H2	6	-
VULB01009478.1	1921	3676	zf-C2H2	15	-
VULB01009478.1	6829	7537	zf-C2H2	6	-
VULB01009627.1	2165	3224	zf-C2H2	5	-
VULB01009878.1	1599735	1601343	zf-C2H2	5	-
VULB01010078.1	55	1399	zf-C2H2	9	+
VULB01010078.1	3044	4334	zf-C2H2	10	-
VULB01010399.1	95634	97116	zf-C2H2	13	-
VULB01010399.1	101784	103227	zf-C2H2	12	+
VULB01010497.1	2991	4596	zf-C2H2	5	+
VULB01010536.1	106	1297	zf-C2H2	14	-
VULB01010575.1	1464601	1466800	zf-C2H2	12	-
VULB01010575.1	12281252	12283196	zf-C2H2	11	+
VULB01010638.1	393	1329	zf-C2H2	5	-
VULB01010750.1	765527	768392	zf-C2H2	6	+
VULB01010750.1	866225	871871	zf-C2H2	10	+
VULB01010817.1	34418	37352	zf-C2H2	5	+
VULB01010853.1	2631	3885	zf-C2H2	5	+
VULB01010853.1	8096	9359	zf-C2H2	5	-
VULB01011471.1	1688248	1689457	zf-C2H2	13	-
VULB01011539.1	13758939	13760481	zf-C2H2	12	+
VULB01011539.1	28490672	28491401	zf-C2H2	5	-
VULB01011539.1	28504833	28505868	zf-C2H2	9	+
VULB01011849.1	0	2322	zf-C2H2	6	-
VULB01011876.1	546	2502	zf-C2H2	19	+
VULB01012568.1	17498	18470	zf-C2H2	7	+
VULB01012662.1	450616	451864	zf-C2H2	6	+
VULB01012662.1	951117	951789	zf-C2H2	5	-
VULB01012662.1	7181338	7182811	zf-C2H2	5	+
VULB01012662.1	7725017	7726337	zf-C2H2	6	+
VULB01012662.1	7855357	7857898	zf-C2H2	6	+
VULB01012693.1	9041	9845	zf-C2H2	7	-
VULB01012693.1	10007	10640	zf-C2H2	5	-
VULB01012984.1	25962735	25964535	zf-C2H2	7	-
VULB01013104.1	15766072	15768055	zf-C2H2	5	+
VULB01013104.1	23234215	23235634	zf-C2H2	7	-
VULB01013134.1	560	2588	zf-C2H2	6	-
VULB01013286.1	40	1183	zf-C2H2	9	-
VULB01013414.1	1095142	1099585	zf-C2H2	8	-
VULB01013676.1	5268678	5271903	zf-C2H2	5	+
VULB01013676.1	5806986	5808984	zf-C2H2	8	-
VULB01014111.1	28079532	28082394	zf-C2H2	8	+
VULB01014111.1	36534815	36538421	zf-C2H2	10	+
VULB01014283.1	1941	2790	zf-C2H2	7	-
VULB01014447.1	1	1573	zf-C2H2	9	+
VULB01014576.1	19	2566	zf-C2H2	20	-
VULB01015048.1	2	1058	zf-C2H2	11	+
VULB01015064.1	15611255	15612476	zf-C2H2	9	+
VULB01015064.1	24966390	24969963	zf-C2H2	10	-
VULB01015111.1	4504	5230	zf-C2H2	5	-
VULB01015591.1	1698	3243	zf-C2H2	11	+
VULB01015700.1	7683526	7686637	zf-C2H2	6	+
VULB01015700.1	30833512	30834421	zf-C2H2	9	+
VULB01015700.1	30841005	30842190	zf-C2H2	7	-
VULB01015710.1	3075	3945	zf-C2H2	5	+
VULB01015813.1	716	1529	zf-C2H2	6	-
VULB01015900.1	86	1151	zf-C2H2	12	-
VULB01015929.1	1	1081	zf-C2H2	14	+
```
