## Supplementary Data 2 for "Transposable elements drive the evolution of metazoan zinc finger genes": Eueides_isabella_znfs.bed

```
CM032383.1	464996	467213	zf-C2H2	5	+
CM032383.1	2814435	2815140	zf-C2H2	5	-
CM032383.1	5741154	5741991	zf-C2H2	7	+
CM032383.1	5914961	5918111	zf-C2H2	7	+
CM032383.1	9262134	9262731	zf-C2H2	5	-
CM032383.1	9676736	9677768	zf-C2H2	5	+
CM032383.1	9702325	9703402	zf-C2H2	5	+
CM032383.1	13688526	13689891	zf-C2H2	10	+
CM032384.1	5121999	5123124	zf-C2H2	8	+
CM032384.1	8279074	8281930	zf-C2H2	6	-
CM032384.1	9523129	9524149	zf-C2H2	6	-
CM032384.1	11504781	11507361	zf-C2H2	14	+
CM032384.1	14955289	14957257	zf-C2H2	7	+
CM032385.1	809851	810709	zf-C2H2	7	+
CM032385.1	3497359	3498421	zf-C2H2	6	+
CM032385.1	3498855	3502612	zf-C2H2	29	+
CM032385.1	4281767	4283504	zf-C2H2	6	-
CM032385.1	7057835	7058699	zf-C2H2	5	-
CM032385.1	10928342	10929491	zf-C2H2	7	-
CM032385.1	11202670	11204269	zf-C2H2	10	-
CM032385.1	11901551	11902664	zf-C2H2	7	-
CM032385.1	14039485	14040868	zf-C2H2	11	-
CM032386.1	2235616	2236600	zf-C2H2	8	-
CM032386.1	10081537	10081981	zf-C2H2	5	-
CM032386.1	13081685	13082225	zf-C2H2	5	-
CM032387.1	14213703	14214276	zf-C2H2	6	-
CM032387.1	14603367	14604255	zf-C2H2	7	-
CM032387.1	14605890	14606388	zf-C2H2	5	-
CM032388.1	6171473	6172607	zf-C2H2	5	-
CM032388.1	7583443	7584548	zf-C2H2	8	+
CM032388.1	7584708	7586525	zf-C2H2	13	+
CM032388.1	7707625	7709425	zf-C2H2	14	-
CM032388.1	13946150	13946648	zf-C2H2	6	+
CM032389.1	10322911	10324975	zf-C2H2	6	+
CM032389.1	11182594	11183611	zf-C2H2	8	+
CM032389.1	11922652	11924275	zf-C2H2	11	-
CM032389.1	11924845	11926252	zf-C2H2	12	+
CM032389.1	13039645	13040395	zf-C2H2	5	+
CM032389.1	13043391	13044027	zf-C2H2	6	+
CM032389.1	14345014	14346085	zf-C2H2	9	+
CM032391.1	1930308	1930869	zf-C2H2	5	-
CM032391.1	2299595	2302718	zf-C2H2	5	+
CM032391.1	11558243	11562515	zf-C2H2	23	+
CM032392.1	2371333	2377381	zf-C2H2	6	+
CM032392.1	4090026	4091229	zf-C2H2	6	+
CM032392.1	15777237	15779367	zf-C2H2	6	+
CM032393.1	8671383	8673621	zf-C2H2	5	-
CM032394.1	2565724	2567945	zf-C2H2	9	+
CM032394.1	8216580	8219337	zf-C2H2	8	+
CM032394.1	8222640	8225442	zf-C2H2	11	+
CM032394.1	10237590	10239375	zf-C2H2	11	-
CM032395.1	10851069	10852200	zf-C2H2	5	+
CM032396.1	7127730	7128729	zf-C2H2	6	+
CM032397.1	5549010	5549571	zf-C2H2	5	+
CM032397.1	10012538	10013438	zf-C2H2	6	-
CM032399.1	7518357	7519082	zf-C2H2	5	-
CM032399.1	8226913	8228632	zf-C2H2	5	-
CM032399.1	9834228	9834966	zf-C2H2	6	-
CM032400.1	12552150	12556139	zf-C2H2	25	-
CM032401.1	10004772	10007166	zf-C2H2	5	-
CM032403.1	5634408	5635509	zf-C2H2	8	-
CM032403.1	9655296	9656634	zf-C2H2	6	+
CM032404.1	10395218	10395725	zf-C2H2	5	-
CM032405.1	6849236	6850361	zf-C2H2	8	+
CM032405.1	7124761	7125847	zf-C2H2	9	-
CM032406.1	1690254	1691421	zf-C2H2	7	+
CM032406.1	1821918	1822650	zf-C2H2	8	+
CM032406.1	8613369	8614413	zf-C2H2	6	+
CM032407.1	3730876	3732883	zf-C2H2	11	-
CM032407.1	4971234	4972776	zf-C2H2	7	-
CM032407.1	7058621	7061357	zf-C2H2	6	+
CM032409.1	3420850	3422701	zf-C2H2	12	+
CM032409.1	6204489	6205806	zf-C2H2	10	-
CM032409.1	10268100	10269360	zf-C2H2	11	+
CM032409.1	10269967	10271173	zf-C2H2	10	-
CM032409.1	10291025	10292231	zf-C2H2	10	-
CM032409.1	10536835	10537609	zf-C2H2	5	+
CM032409.1	10541898	10543344	zf-C2H2	9	+
CM032409.1	10545431	10546376	zf-C2H2	7	+
CM032409.1	11322794	11323574	zf-C2H2	8	+
CM032409.1	11330209	11332258	zf-C2H2	19	+
CM032410.1	511240	511666	zf-C2H2	5	-
CM032410.1	517038	518208	zf-C2H2	6	-
CM032410.1	833565	834564	zf-C2H2	8	+
CM032410.1	841650	843231	zf-C2H2	10	+
CM032410.1	1421031	1421949	zf-C2H2	8	-
CM032410.1	1425103	1426003	zf-C2H2	8	-
CM032410.1	2264194	2265817	zf-C2H2	10	+
CM032411.1	567331	568741	zf-C2H2	12	+
CM032411.1	570132	571311	zf-C2H2	11	+
CM032411.1	573874	575263	zf-C2H2	11	+
CM032411.1	5029516	5030203	zf-C2H2	5	-
CM032411.1	6415123	6416272	zf-C2H2	10	-
CM032411.1	6453434	6454571	zf-C2H2	9	-
CM032411.1	6483823	6484837	zf-C2H2	9	-
CM032411.1	6485036	6486146	zf-C2H2	10	-
CM032411.1	6486560	6487736	zf-C2H2	10	-
CM032411.1	6487894	6489304	zf-C2H2	10	-
CM032411.1	6489562	6492264	zf-C2H2	19	-
CM032411.1	6492969	6494283	zf-C2H2	10	-
CM032411.1	6494467	6495607	zf-C2H2	10	-
CM032411.1	6496025	6497946	zf-C2H2	15	-
CM032411.1	6498092	6499397	zf-C2H2	10	-
CM032411.1	6500232	6503366	zf-C2H2	24	-
CM032411.1	6503474	6504569	zf-C2H2	10	-
CM032411.1	6504977	6506051	zf-C2H2	10	-
CM032411.1	6506737	6507865	zf-C2H2	10	-
CM032411.1	6508398	6509469	zf-C2H2	10	-
CM032411.1	6512162	6513050	zf-C2H2	8	-
CM032411.1	6523901	6525590	zf-C2H2	11	+
CM032411.1	6549492	6550623	zf-C2H2	10	-
CM032411.1	6556302	6557157	zf-C2H2	9	-
CM032411.1	6564691	6565789	zf-C2H2	9	+
CM032411.1	6569949	6571047	zf-C2H2	10	+
CM032411.1	6572232	6573156	zf-C2H2	8	+
CM032411.1	6574923	6576489	zf-C2H2	11	-
CM032411.1	6579743	6580742	zf-C2H2	9	-
CM032411.1	6589018	6590206	zf-C2H2	10	+
CM032411.1	6598491	6599205	zf-C2H2	6	+
CM032411.1	6603691	6604762	zf-C2H2	9	-
CM032411.1	6605116	6606268	zf-C2H2	10	-
CM032411.1	6606596	6607775	zf-C2H2	11	-
CM032411.1	6609283	6610501	zf-C2H2	10	-
CM032411.1	6610755	6611973	zf-C2H2	9	-
CM032411.1	6613196	6614552	zf-C2H2	10	-
CM032411.1	6614926	6616069	zf-C2H2	9	-
CM032411.1	6617070	6618327	zf-C2H2	10	-
CM032411.1	6629656	6630868	zf-C2H2	11	+
CM032411.1	6635224	6636406	zf-C2H2	11	-
CM032411.1	6644102	6645155	zf-C2H2	10	+
CM032411.1	6645539	6647552	zf-C2H2	16	+
CM032411.1	6647948	6651512	zf-C2H2	29	+
CM032411.1	6651719	6655445	zf-C2H2	32	+
CM032411.1	6656022	6657255	zf-C2H2	10	+
CM032411.1	6657461	6658565	zf-C2H2	10	+
CM032411.1	6659138	6660254	zf-C2H2	9	+
CM032411.1	6661981	6663109	zf-C2H2	9	+
CM032411.1	6664981	6666046	zf-C2H2	9	+
CM032411.1	6666235	6667267	zf-C2H2	9	+
CM032411.1	6668689	6669862	zf-C2H2	9	+
CM032412.1	549924	551031	zf-C2H2	10	-
CM032412.1	592100	593345	zf-C2H2	14	+
CM032412.1	597738	598965	zf-C2H2	13	-
CM032412.1	3603507	3604563	zf-C2H2	8	+
CM032412.1	5242401	5243682	zf-C2H2	7	-
CM032412.1	5702072	5703710	zf-C2H2	13	+
CM032413.1	470858	472022	zf-C2H2	5	-
CM032413.1	483468	485859	zf-C2H2	21	-
CM032413.1	535043	535826	zf-C2H2	7	-
CM032413.1	1084855	1086322	zf-C2H2	10	+
CM032413.1	1292165	1293164	zf-C2H2	9	+
CM032413.1	1374220	1375219	zf-C2H2	9	+
CM032413.1	3297221	3298910	zf-C2H2	10	-
CM032413.1	4469727	4470501	zf-C2H2	7	+
CM032413.1	7672154	7672856	zf-C2H2	7	+
CM032413.1	8409440	8412353	zf-C2H2	13	-
CM032413.1	8886636	8887269	zf-C2H2	6	-
```
