## Supplementary Data 2 for "Transposable elements drive the evolution of metazoan zinc finger genes": Eufriesea_mexicana_znfs.bed

```
KQ759774.1	951727	952971	zf-C2H2	7	-
KQ759804.1	595376	599024	zf-C2H2	10	-
KQ759870.1	518199	520398	zf-C2H2	15	+
KQ759874.1	234801	235626	zf-C2H2	5	+
KQ759876.1	1279848	1281420	zf-C2H2	8	-
KQ759886.1	130193	131495	zf-C2H2	5	+
KQ759888.1	19865	20777	zf-C2H2	5	+
KQ760116.1	678392	680210	zf-C2H2	12	-
KQ760154.1	895449	898869	zf-C2H2	13	+
KQ760166.1	634956	636012	zf-C2H2	6	+
KQ760190.1	1339124	1340141	zf-C2H2	5	+
KQ760267.1	54833	55352	zf-C2H2	5	+
KQ760267.1	3002420	3003608	zf-C2H2	6	-
KQ760354.1	310968	312972	zf-C2H2	7	-
KQ760354.1	1748722	1751575	zf-C2H2	14	-
KQ760372.1	118820	122140	zf-C2H2	7	+
KQ760399.1	482320	484245	zf-C2H2	6	+
KQ760399.1	554882	557662	zf-C2H2	6	-
KQ760399.1	2573514	2575025	zf-C2H2	6	+
KQ760399.1	2576115	2577414	zf-C2H2	5	+
KQ760430.1	921655	923587	zf-C2H2	11	-
KQ760493.1	701574	705999	zf-C2H2	14	+
KQ760514.1	36965	41606	zf-C2H2	24	-
KQ760549.1	42989	44207	zf-C2H2	9	-
KQ760648.1	46505	48275	zf-C2H2	6	-
KQ760648.1	867974	869654	zf-C2H2	6	-
KQ760666.1	42468	43245	zf-C2H2	6	+
KQ760666.1	156173	156869	zf-C2H2	6	+
KQ760680.1	284611	286561	zf-C2H2	12	-
KQ760731.1	381112	381649	zf-C2H2	5	+
KQ760731.1	605267	605762	zf-C2H2	5	+
KQ760801.1	297076	298912	zf-C2H2	8	+
KQ760863.1	893294	894749	zf-C2H2	12	+
KQ760863.1	925290	925890	zf-C2H2	6	-
KQ760863.1	927238	927652	zf-C2H2	5	-
KQ760863.1	929293	930286	zf-C2H2	10	-
KQ760863.1	931468	932551	zf-C2H2	9	-
KQ760863.1	933507	934638	zf-C2H2	9	-
KQ760863.1	937101	938682	zf-C2H2	9	-
KQ760863.1	939527	940553	zf-C2H2	9	-
KQ760863.1	942291	943707	zf-C2H2	10	-
KQ760863.1	944505	946371	zf-C2H2	13	-
KQ760863.1	947098	948379	zf-C2H2	9	-
KQ760863.1	950803	952009	zf-C2H2	7	-
KQ760863.1	953636	954797	zf-C2H2	9	-
KQ760863.1	956246	957536	zf-C2H2	9	-
KQ760863.1	958473	960270	zf-C2H2	9	-
KQ760863.1	961431	963159	zf-C2H2	11	-
KQ760863.1	964441	965332	zf-C2H2	9	-
KQ760863.1	966398	967826	zf-C2H2	12	-
KQ760863.1	968655	970161	zf-C2H2	10	-
KQ760863.1	972540	973668	zf-C2H2	10	-
KQ760863.1	977617	978784	zf-C2H2	10	-
KQ760863.1	981080	982310	zf-C2H2	8	-
KQ760936.1	226010	228869	zf-C2H2	9	-
KQ760936.1	244886	248312	zf-C2H2	12	-
KQ761055.1	877339	879139	zf-C2H2	10	+
KQ761155.1	188704	189523	zf-C2H2	6	-
KQ761155.1	189649	191243	zf-C2H2	5	-
KQ761155.1	300726	302425	zf-C2H2	14	-
KQ761155.1	303873	304254	zf-C2H2	5	-
KQ761155.1	347263	348119	zf-C2H2	7	-
KQ761346.1	249320	252620	zf-C2H2	22	-
KQ761402.1	215330	219347	zf-C2H2	17	+
KQ761503.1	233777	235958	zf-C2H2	6	-
KQ761619.1	16239	16788	zf-C2H2	5	-
KQ761633.1	19448	22376	zf-C2H2	10	-
KQ761794.1	645902	650285	zf-C2H2	35	+
KQ761794.1	2073850	2074664	zf-C2H2	6	+
KQ761794.1	2620557	2622129	zf-C2H2	8	-
KQ761794.1	2719846	2721421	zf-C2H2	10	-
KQ761838.1	435888	436596	zf-C2H2	5	-
KQ761976.1	175368	176295	zf-C2H2	7	-
KQ762072.1	2114259	2115831	zf-C2H2	8	+
KQ762207.1	370074	370875	zf-C2H2	8	-
KQ762533.1	33629	34781	zf-C2H2	6	-
KQ762533.1	636697	638485	zf-C2H2	13	+
KQ762533.1	638598	639978	zf-C2H2	5	+
KQ762790.1	211406	212264	zf-C2H2	5	-
KQ762790.1	507222	508870	zf-C2H2	5	+
KQ762903.1	542881	543283	zf-C2H2	5	+
KQ763705.1	1331580	1333668	zf-C2H2	10	+
KQ764717.1	308813	309734	zf-C2H2	5	+
KQ765234.1	594730	595315	zf-C2H2	6	+
KQ765447.1	13891	14896	zf-C2H2	6	+
KQ765447.1	15261	16035	zf-C2H2	8	+
KQ765447.1	521700	524127	zf-C2H2	18	-
KQ765845.1	226528	230005	zf-C2H2	5	+
KQ766335.1	39994	40681	zf-C2H2	6	-
KQ766607.1	363370	365032	zf-C2H2	14	+
KQ769068.1	6677	8375	zf-C2H2	16	-
KQ769379.1	165205	166711	zf-C2H2	10	-
KQ770367.1	143661	145692	zf-C2H2	5	-
KQ770716.1	11673	12613	zf-C2H2	7	-
KQ771982.1	13498	14572	zf-C2H2	11	+
KQ774368.1	32721	35505	zf-C2H2	9	+
KQ775154.1	28601	30122	zf-C2H2	15	-
KQ775960.1	240653	242684	zf-C2H2	14	-
KQ776753.1	362579	363773	zf-C2H2	6	+
KQ777311.1	355618	356071	zf-C2H2	5	-
KQ777939.1	79940	81602	zf-C2H2	11	+
KQ779356.1	117394	118321	zf-C2H2	5	-
```
