## Supplementary Data 2 for "Transposable elements drive the evolution of metazoan zinc finger genes": Euglossa_dilemma_znfs.bed

```
NIJG01000001.1	793152	796584	zf-C2H2	13	+
NIJG01000002.1	12736	14398	zf-C2H2	14	+
NIJG01000011.1	2135614	2137306	zf-C2H2	6	+
NIJG01000015.1	641323	641830	zf-C2H2	5	-
NIJG01000017.1	12131	13586	zf-C2H2	12	+
NIJG01000017.1	35758	36376	zf-C2H2	6	-
NIJG01000017.1	37013	37577	zf-C2H2	6	-
NIJG01000017.1	38154	39162	zf-C2H2	10	-
NIJG01000017.1	40225	41311	zf-C2H2	9	-
NIJG01000017.1	42199	43408	zf-C2H2	9	-
NIJG01000017.1	45837	47424	zf-C2H2	9	-
NIJG01000017.1	48301	49324	zf-C2H2	9	-
NIJG01000017.1	51077	52649	zf-C2H2	10	-
NIJG01000017.1	53295	55155	zf-C2H2	13	-
NIJG01000017.1	55892	57155	zf-C2H2	9	-
NIJG01000017.1	59469	60678	zf-C2H2	7	-
NIJG01000017.1	62234	63398	zf-C2H2	9	-
NIJG01000017.1	64721	66005	zf-C2H2	9	-
NIJG01000017.1	66955	68752	zf-C2H2	9	-
NIJG01000017.1	69904	71635	zf-C2H2	11	-
NIJG01000017.1	72908	73787	zf-C2H2	9	-
NIJG01000017.1	74851	76279	zf-C2H2	12	-
NIJG01000017.1	77128	78262	zf-C2H2	10	-
NIJG01000017.1	80612	81740	zf-C2H2	10	-
NIJG01000017.1	85734	86901	zf-C2H2	10	-
NIJG01000017.1	89288	90518	zf-C2H2	8	-
NIJG01000025.1	39218	42164	zf-C2H2	11	-
NIJG01000031.1	1744556	1746755	zf-C2H2	15	+
NIJG01000031.1	3876544	3877153	zf-C2H2	5	-
NIJG01000033.1	2238758	2239670	zf-C2H2	5	+
NIJG01000034.1	1034456	1037498	zf-C2H2	6	+
NIJG01000034.1	1946597	1947299	zf-C2H2	6	+
NIJG01000037.1	461376	462432	zf-C2H2	6	-
NIJG01000040.1	690404	691601	zf-C2H2	6	+
NIJG01000043.1	1274698	1275641	zf-C2H2	7	-
NIJG01000046.1	796787	798605	zf-C2H2	8	+
NIJG01000047.1	3368068	3369078	zf-C2H2	11	-
NIJG01000047.1	4897867	4899019	zf-C2H2	6	-
NIJG01000047.1	5394987	5398031	zf-C2H2	19	+
NIJG01000050.1	364841	366590	zf-C2H2	7	-
NIJG01000050.1	621629	623285	zf-C2H2	5	+
NIJG01000050.1	1915196	1915748	zf-C2H2	5	+
NIJG01000050.1	1925304	1926219	zf-C2H2	5	-
NIJG01000050.1	2687053	2688877	zf-C2H2	6	+
NIJG01000054.1	241595	244628	zf-C2H2	11	-
NIJG01000054.1	254200	257413	zf-C2H2	12	-
NIJG01000055.1	89473	90268	zf-C2H2	8	+
NIJG01000057.1	206919	207393	zf-C2H2	5	-
NIJG01000057.1	334270	334999	zf-C2H2	5	+
NIJG01000057.1	447692	448866	zf-C2H2	10	+
NIJG01000058.1	87392	88403	zf-C2H2	6	+
NIJG01000058.1	88767	89541	zf-C2H2	8	+
NIJG01000058.1	484589	487007	zf-C2H2	18	-
NIJG01000063.1	933687	938334	zf-C2H2	23	+
NIJG01000066.1	153762	156546	zf-C2H2	8	+
NIJG01000068.1	174631	175918	zf-C2H2	12	+
NIJG01000068.1	272806	274302	zf-C2H2	5	+
NIJG01000068.1	274428	275247	zf-C2H2	6	+
NIJG01000070.1	588209	589019	zf-C2H2	5	-
NIJG01000073.1	416853	418425	zf-C2H2	8	-
NIJG01000083.1	137442	138219	zf-C2H2	7	+
NIJG01000098.1	315651	316200	zf-C2H2	5	+
NIJG01000099.1	5312700	5315991	zf-C2H2	7	-
NIJG01000102.1	564099	567858	zf-C2H2	10	+
NIJG01000112.1	6824547	6826068	zf-C2H2	15	-
NIJG01000123.1	604230	605928	zf-C2H2	15	+
NIJG01000123.1	1221066	1223082	zf-C2H2	10	-
NIJG01000123.1	4233665	4234250	zf-C2H2	6	-
NIJG01000123.1	9277071	9279135	zf-C2H2	5	-
NIJG01000134.1	284323	284908	zf-C2H2	6	-
NIJG01000134.1	2571992	2573213	zf-C2H2	5	-
NIJG01000134.1	2574243	2575887	zf-C2H2	6	-
NIJG01000134.1	4306434	4309109	zf-C2H2	6	+
NIJG01000134.1	4375741	4377454	zf-C2H2	7	-
NIJG01000134.1	5227465	5229568	zf-C2H2	14	-
NIJG01000136.1	1109519	1110440	zf-C2H2	5	-
NIJG01000136.1	1822021	1826404	zf-C2H2	35	+
NIJG01000136.1	3378208	3379780	zf-C2H2	8	-
NIJG01000136.1	3477386	3478967	zf-C2H2	10	-
NIJG01000161.1	1144329	1145619	zf-C2H2	5	+
NIJG01000161.1	2019928	2021938	zf-C2H2	7	-
NIJG01000161.1	3228209	3231062	zf-C2H2	14	-
NIJG01000161.1	5321439	5325873	zf-C2H2	15	-
NIJG01000161.1	6749007	6750810	zf-C2H2	10	+
NIJG01000161.1	7319722	7323016	zf-C2H2	22	+
NIJG01000190.1	253699	255202	zf-C2H2	5	-
NIJG01000193.1	253409	253853	zf-C2H2	5	-
NIJG01000193.1	513370	513910	zf-C2H2	5	-
NIJG01000193.1	2035395	2036613	zf-C2H2	10	+
NIJG01000193.1	5512725	5514393	zf-C2H2	11	-
NIJG01000237.1	123218	127232	zf-C2H2	17	-
NIJG01000260.1	21222	22908	zf-C2H2	10	-
NIJG01000273.1	295865	296408	zf-C2H2	5	+
NIJG01000273.1	3063515	3064703	zf-C2H2	6	-
NIJG01000273.1	4486014	4487436	zf-C2H2	5	-
NIJG01000320.1	95670	97134	zf-C2H2	14	+
NIJG01000362.1	107890	109828	zf-C2H2	12	+
NIJG01000690.1	21971	22373	zf-C2H2	5	-
NIJG01000706.1	48277	50083	zf-C2H2	12	+
NIJG01014454.1	5561	6101	zf-C2H2	5	-
```
