## Supplementary Data 2 for "Transposable elements drive the evolution of metazoan zinc finger genes": Eulacestoma_nigropectus_znfs.bed

```
VZTE01000096.1	10612	12277	zf-C2H2	6	+
VZTE01000096.1	22529	25979	zf-C2H2	18	+
VZTE01000109.1	662299	666970	zf-C2H2	7	+
VZTE01000149.1	25336	26029	zf-C2H2	5	+
VZTE01000206.1	3022	4654	zf-C2H2	9	-
VZTE01000262.1	7224191	7225043	zf-C2H2	5	-
VZTE01000285.1	42513	43809	zf-C2H2	13	-
VZTE01000405.1	1902	4227	zf-C2H2	22	+
VZTE01000440.1	2	786	zf-C2H2	8	+
VZTE01000492.1	648766	649822	zf-C2H2	11	+
VZTE01000546.1	2941	4066	zf-C2H2	10	+
VZTE01000556.1	1908051	1910196	zf-C2H2	9	+
VZTE01000668.1	401504	404129	zf-C2H2	7	+
VZTE01000668.1	512083	517501	zf-C2H2	9	+
VZTE01000672.1	58860	62094	zf-C2H2	5	+
VZTE01000672.1	526984	529204	zf-C2H2	7	-
VZTE01000703.1	4619	5495	zf-C2H2	8	+
VZTE01000845.1	2103299	2104280	zf-C2H2	8	-
VZTE01000963.1	22156	23896	zf-C2H2	16	+
VZTE01000963.1	25215	26577	zf-C2H2	12	-
VZTE01000963.1	102506	103835	zf-C2H2	11	-
VZTE01000966.1	310971	312852	zf-C2H2	5	+
VZTE01000973.1	0	543	zf-C2H2	9	-
VZTE01000995.1	15509	17648	zf-C2H2	10	-
VZTE01001278.1	336501	340107	zf-C2H2	11	+
VZTE01001316.1	215	1394	zf-C2H2	9	-
VZTE01001319.1	98	731	zf-C2H2	7	-
VZTE01001421.1	525454	527017	zf-C2H2	5	+
VZTE01001478.1	13520	15082	zf-C2H2	13	-
VZTE01001809.1	154002	154656	zf-C2H2	5	+
VZTE01001816.1	4077	6327	zf-C2H2	11	+
VZTE01002033.1	1	1699	zf-C2H2	9	-
VZTE01002100.1	463407	466780	zf-C2H2	9	-
VZTE01002104.1	711493	718702	zf-C2H2	16	-
VZTE01002123.1	172	757	zf-C2H2	5	+
VZTE01002170.1	1338961	1341178	zf-C2H2	13	-
VZTE01002197.1	3888	5796	zf-C2H2	11	-
VZTE01002395.1	0	1209	zf-C2H2	10	-
VZTE01002504.1	486	3207	zf-C2H2	19	+
VZTE01002616.1	1951747	1952920	zf-C2H2	9	+
VZTE01002664.1	54885	56868	zf-C2H2	5	-
VZTE01002683.1	192608	193871	zf-C2H2	6	-
VZTE01002697.1	460650	463872	zf-C2H2	5	-
VZTE01002857.1	3430039	3431239	zf-C2H2	12	-
VZTE01002905.1	1533176	1535900	zf-C2H2	17	-
VZTE01003048.1	4227	5988	zf-C2H2	18	-
VZTE01003084.1	1978	2515	zf-C2H2	6	+
VZTE01003181.1	66286	71059	zf-C2H2	14	+
VZTE01003233.1	3922	9460	zf-C2H2	10	-
VZTE01003233.1	78415	81166	zf-C2H2	6	-
VZTE01003243.1	2	1994	zf-C2H2	6	+
VZTE01003263.1	6393	7740	zf-C2H2	9	-
VZTE01003320.1	3029200	3031739	zf-C2H2	12	-
VZTE01003399.1	15556	16741	zf-C2H2	9	-
VZTE01003410.1	615088	616918	zf-C2H2	10	-
VZTE01003537.1	130956	133179	zf-C2H2	6	-
VZTE01003566.1	345064	346792	zf-C2H2	5	-
VZTE01003715.1	268659	269761	zf-C2H2	7	+
VZTE01003815.1	2047727	2049764	zf-C2H2	6	+
VZTE01003867.1	571936	573718	zf-C2H2	6	-
VZTE01003906.1	628	1507	zf-C2H2	7	-
VZTE01004111.1	112388	113945	zf-C2H2	8	-
VZTE01004150.1	994691	995852	zf-C2H2	5	+
VZTE01004189.1	406271	408236	zf-C2H2	6	-
VZTE01004268.1	1608	2859	zf-C2H2	9	-
VZTE01004276.1	4567599	4569204	zf-C2H2	5	+
VZTE01004280.1	2425	4252	zf-C2H2	16	-
VZTE01004291.1	6801	7848	zf-C2H2	9	+
VZTE01004350.1	6012697	6013279	zf-C2H2	5	-
VZTE01004350.1	6014509	6017842	zf-C2H2	21	-
VZTE01004350.1	6018818	6019775	zf-C2H2	9	-
VZTE01004350.1	6020515	6021286	zf-C2H2	5	-
VZTE01004354.1	1441571	1444112	zf-C2H2	5	-
VZTE01004354.1	1544141	1545620	zf-C2H2	6	-
VZTE01004354.1	1916908	1919989	zf-C2H2	6	+
VZTE01004354.1	2019924	2021397	zf-C2H2	5	-
VZTE01004413.1	1217929	1219876	zf-C2H2	5	+
VZTE01004704.1	1633712	1635128	zf-C2H2	5	+
VZTE01004705.1	1082451	1083519	zf-C2H2	5	+
VZTE01004705.1	1317495	1318806	zf-C2H2	6	-
VZTE01004721.1	1001268	1002987	zf-C2H2	14	-
VZTE01004781.1	2304440	2307224	zf-C2H2	8	+
VZTE01004912.1	1249408	1252012	zf-C2H2	6	+
VZTE01005045.1	1461847	1465414	zf-C2H2	26	+
VZTE01005045.1	4791296	4792667	zf-C2H2	5	-
VZTE01005080.1	1012	2158	zf-C2H2	8	+
VZTE01005080.1	7959	8664	zf-C2H2	8	+
VZTE01005144.1	55397	56405	zf-C2H2	5	+
VZTE01005144.1	61748	63044	zf-C2H2	5	+
VZTE01005244.1	1556	3445	zf-C2H2	9	+
VZTE01005248.1	128	785	zf-C2H2	7	+
VZTE01005256.1	3725295	3727014	zf-C2H2	17	+
VZTE01005260.1	46058	48086	zf-C2H2	6	-
VZTE01005379.1	8511	9861	zf-C2H2	14	+
VZTE01005381.1	2143316	2146865	zf-C2H2	10	+
VZTE01005381.1	3062815	3066082	zf-C2H2	26	+
VZTE01005398.1	5403	6792	zf-C2H2	7	+
VZTE01005464.1	12556	13396	zf-C2H2	6	-
VZTE01005521.1	1346918	1350488	zf-C2H2	10	+
VZTE01005528.1	284676	286143	zf-C2H2	7	+
VZTE01005698.1	692	2039	zf-C2H2	8	-
VZTE01005711.1	1113	1743	zf-C2H2	5	+
VZTE01005740.1	19824	21018	zf-C2H2	6	-
VZTE01005740.1	25329	28317	zf-C2H2	5	-
VZTE01005740.1	58432	59128	zf-C2H2	5	+
VZTE01005740.1	75337	76294	zf-C2H2	6	+
VZTE01005740.1	86919	88032	zf-C2H2	9	+
VZTE01005845.1	2758418	2761499	zf-C2H2	7	+
VZTE01005972.1	154	1252	zf-C2H2	8	-
VZTE01005983.1	205	1279	zf-C2H2	9	+
VZTE01006177.1	2	698	zf-C2H2	8	+
VZTE01006182.1	242253	246791	zf-C2H2	8	-
VZTE01006235.1	2410577	2411924	zf-C2H2	5	-
VZTE01006258.1	1320	2973	zf-C2H2	16	-
VZTE01006663.1	205377	207801	zf-C2H2	6	-
VZTE01006809.1	518	1151	zf-C2H2	7	+
VZTE01006954.1	2	767	zf-C2H2	5	+
VZTE01011292.1	2118752	2120696	zf-C2H2	8	+
```
