## Supplementary Data 2 for "Transposable elements drive the evolution of metazoan zinc finger genes": Eulemur_flavifrons_znfs.bed

```
LGHW01000035.1	190127	190727	zf-C2H2	7	+
LGHW01000053.1	141168	143391	zf-C2H2	22	+
LGHW01000086.1	540296	543092	zf-C2H2	6	+
LGHW01000086.1	685024	690625	zf-C2H2	10	+
LGHW01000138.1	4557	8229	zf-C2H2	10	-
LGHW01000149.1	257951	258998	zf-C2H2	5	+
LGHW01000157.1	576162	579831	zf-C2H2	26	+
LGHW01000172.1	6188	7838	zf-C2H2	13	-
LGHW01000207.1	39494	43172	zf-C2H2	33	-
LGHW01000217.1	131824	133729	zf-C2H2	13	-
LGHW01000224.1	699338	700985	zf-C2H2	12	-
LGHW01000224.1	770051	771305	zf-C2H2	15	-
LGHW01000224.1	904206	906306	zf-C2H2	18	+
LGHW01000251.1	761338	763156	zf-C2H2	17	-
LGHW01000251.1	783786	784890	zf-C2H2	10	-
LGHW01000252.1	13246	16919	zf-C2H2	10	-
LGHW01000267.1	1401234	1403103	zf-C2H2	8	+
LGHW01000275.1	350727	352623	zf-C2H2	6	-
LGHW01000317.1	322236	323655	zf-C2H2	7	+
LGHW01000324.1	216033	217768	zf-C2H2	20	-
LGHW01000324.1	237623	239024	zf-C2H2	14	+
LGHW01000324.1	278011	279838	zf-C2H2	20	+
LGHW01000324.1	306087	308737	zf-C2H2	30	+
LGHW01000324.1	325141	326833	zf-C2H2	19	+
LGHW01000328.1	93485	95102	zf-C2H2	8	-
LGHW01000369.1	458514	458898	zf-C2H2	5	-
LGHW01000414.1	36655	38404	zf-C2H2	5	-
LGHW01000463.1	2257912	2258710	zf-C2H2	5	+
LGHW01000463.1	2260885	2261785	zf-C2H2	9	+
LGHW01000463.1	2265337	2268505	zf-C2H2	21	+
LGHW01000467.1	702921	704214	zf-C2H2	10	+
LGHW01000581.1	14299	16360	zf-C2H2	17	-
LGHW01000658.1	207686	208658	zf-C2H2	9	-
LGHW01000658.1	229470	231024	zf-C2H2	14	+
LGHW01000793.1	25004	28310	zf-C2H2	5	-
LGHW01000834.1	185612	186630	zf-C2H2	9	-
LGHW01000838.1	568261	570061	zf-C2H2	11	-
LGHW01000904.1	54095	57110	zf-C2H2	9	+
LGHW01000975.1	713417	714380	zf-C2H2	5	+
LGHW01001050.1	60577	62959	zf-C2H2	23	+
LGHW01001054.1	37720	39295	zf-C2H2	5	+
LGHW01001081.1	390564	392286	zf-C2H2	10	+
LGHW01001115.1	1051	2220	zf-C2H2	12	-
LGHW01001151.1	21	963	zf-C2H2	11	-
LGHW01001151.1	32101	33427	zf-C2H2	12	+
LGHW01001165.1	8713	10192	zf-C2H2	14	+
LGHW01001196.1	80177	81313	zf-C2H2	13	+
LGHW01001196.1	101184	102927	zf-C2H2	17	+
LGHW01001196.1	117557	119102	zf-C2H2	13	+
LGHW01001196.1	131733	133668	zf-C2H2	19	+
LGHW01001196.1	149731	151171	zf-C2H2	8	+
LGHW01001196.1	187326	189120	zf-C2H2	13	-
LGHW01001220.1	25204	27364	zf-C2H2	10	-
LGHW01001227.1	51586	53302	zf-C2H2	7	+
LGHW01001227.1	1126792	1128796	zf-C2H2	21	+
LGHW01001230.1	7862	9452	zf-C2H2	16	+
LGHW01001255.1	250662	253800	zf-C2H2	8	+
LGHW01001260.1	207169	208006	zf-C2H2	6	-
LGHW01001262.1	193245	194727	zf-C2H2	10	+
LGHW01001262.1	214119	215148	zf-C2H2	8	+
LGHW01001262.1	227772	228852	zf-C2H2	7	+
LGHW01001301.1	970693	971482	zf-C2H2	5	-
LGHW01001336.1	179723	181112	zf-C2H2	6	-
LGHW01001336.1	488500	489778	zf-C2H2	9	+
LGHW01001336.1	498854	500645	zf-C2H2	16	-
LGHW01001336.1	540446	542291	zf-C2H2	17	-
LGHW01001336.1	573632	574907	zf-C2H2	10	-
LGHW01001336.1	594247	595699	zf-C2H2	12	+
LGHW01001336.1	612966	614313	zf-C2H2	13	-
LGHW01001336.1	655253	657110	zf-C2H2	19	+
LGHW01001336.1	678161	680555	zf-C2H2	22	+
LGHW01001345.1	1087598	1088630	zf-C2H2	5	+
LGHW01001363.1	2664	4710	zf-C2H2	16	-
LGHW01001363.1	40572	43197	zf-C2H2	22	-
LGHW01001363.1	74084	75776	zf-C2H2	12	-
LGHW01001382.1	45771	47961	zf-C2H2	6	+
LGHW01001387.1	219768	221025	zf-C2H2	6	-
LGHW01001390.1	13679	15584	zf-C2H2	14	+
LGHW01001390.1	24205	26392	zf-C2H2	23	-
LGHW01001390.1	59052	60699	zf-C2H2	13	+
LGHW01001405.1	145873	146821	zf-C2H2	6	+
LGHW01001405.1	150445	154042	zf-C2H2	20	-
LGHW01001405.1	171363	172584	zf-C2H2	9	+
LGHW01001405.1	181959	184023	zf-C2H2	9	+
LGHW01001424.1	22429	24385	zf-C2H2	20	+
LGHW01001433.1	256607	258167	zf-C2H2	13	+
LGHW01001433.1	275412	276198	zf-C2H2	5	-
LGHW01001433.1	297575	299654	zf-C2H2	20	-
LGHW01001488.1	492240	493932	zf-C2H2	5	+
LGHW01001495.1	643064	645599	zf-C2H2	7	+
LGHW01001502.1	128833	131365	zf-C2H2	15	-
LGHW01001502.1	165052	166264	zf-C2H2	13	-
LGHW01001502.1	207215	208688	zf-C2H2	13	+
LGHW01001502.1	228676	229732	zf-C2H2	10	+
LGHW01001502.1	254958	257262	zf-C2H2	22	+
LGHW01001502.1	270972	272244	zf-C2H2	11	+
LGHW01001509.1	80081	84437	zf-C2H2	13	+
LGHW01001558.1	55733	57341	zf-C2H2	12	-
LGHW01001558.1	76321	77398	zf-C2H2	10	-
LGHW01001558.1	102942	104004	zf-C2H2	9	+
LGHW01001559.1	428310	428976	zf-C2H2	7	+
LGHW01001601.1	708523	711127	zf-C2H2	6	+
LGHW01001678.1	421734	423522	zf-C2H2	7	-
LGHW01001686.1	151725	153054	zf-C2H2	5	-
LGHW01001747.1	1101206	1102748	zf-C2H2	10	+
LGHW01001757.1	9859	12022	zf-C2H2	22	+
LGHW01001757.1	23548	26860	zf-C2H2	35	-
LGHW01001784.1	992059	993307	zf-C2H2	6	+
LGHW01001821.1	444645	446193	zf-C2H2	12	+
LGHW01001863.1	138422	140276	zf-C2H2	9	-
LGHW01001863.1	266809	268303	zf-C2H2	16	-
LGHW01001863.1	302070	303420	zf-C2H2	14	+
LGHW01001863.1	311125	312334	zf-C2H2	11	+
LGHW01001863.1	325056	327183	zf-C2H2	5	-
LGHW01001863.1	334896	336396	zf-C2H2	15	-
LGHW01001863.1	361348	363124	zf-C2H2	15	-
LGHW01001863.1	392892	394341	zf-C2H2	12	-
LGHW01001863.1	421916	423104	zf-C2H2	11	-
LGHW01001863.1	443755	445045	zf-C2H2	13	-
LGHW01001880.1	64705	65419	zf-C2H2	8	+
LGHW01001899.1	12834	14769	zf-C2H2	5	-
LGHW01001923.1	98396	99986	zf-C2H2	8	-
LGHW01001936.1	179285	180383	zf-C2H2	8	+
LGHW01001936.1	196435	197572	zf-C2H2	9	+
LGHW01001936.1	482891	484388	zf-C2H2	13	+
LGHW01001936.1	498153	499026	zf-C2H2	9	+
LGHW01001951.1	568	1651	zf-C2H2	11	+
LGHW01001973.1	250099	251920	zf-C2H2	12	+
LGHW01001973.1	265547	266522	zf-C2H2	10	+
LGHW01001973.1	351224	352814	zf-C2H2	10	-
LGHW01001973.1	359553	360642	zf-C2H2	7	-
LGHW01001973.1	382342	383284	zf-C2H2	7	-
LGHW01001973.1	399247	400555	zf-C2H2	12	-
LGHW01001973.1	410944	411634	zf-C2H2	7	-
LGHW01001973.1	562174	565111	zf-C2H2	21	-
LGHW01002002.1	119879	123473	zf-C2H2	10	+
LGHW01002009.1	428256	429600	zf-C2H2	5	+
LGHW01002046.1	116444	117926	zf-C2H2	12	-
LGHW01002104.1	203561	205895	zf-C2H2	6	-
LGHW01002135.1	54249	55338	zf-C2H2	6	-
LGHW01002141.1	35263	37402	zf-C2H2	24	+
LGHW01002141.1	76068	78141	zf-C2H2	20	+
LGHW01002141.1	95973	98049	zf-C2H2	24	-
LGHW01002141.1	120745	122734	zf-C2H2	22	-
LGHW01002148.1	101536	102989	zf-C2H2	18	+
LGHW01002170.1	1	928	zf-C2H2	7	-
LGHW01002170.1	37761	39306	zf-C2H2	16	+
LGHW01002170.1	50848	52942	zf-C2H2	21	-
LGHW01002220.1	42646	44181	zf-C2H2	16	-
LGHW01002221.1	404825	405662	zf-C2H2	7	+
LGHW01002228.1	101492	102767	zf-C2H2	12	-
LGHW01002241.1	431882	439046	zf-C2H2	16	+
LGHW01002258.1	169387	170014	zf-C2H2	5	-
LGHW01002258.1	179856	181824	zf-C2H2	12	-
LGHW01002258.1	201473	203204	zf-C2H2	15	-
LGHW01002258.1	341374	342916	zf-C2H2	12	+
LGHW01002258.1	492291	493428	zf-C2H2	5	+
LGHW01002258.1	532694	533909	zf-C2H2	9	+
LGHW01002278.1	8650	10138	zf-C2H2	14	+
LGHW01002278.1	13071	13803	zf-C2H2	5	+
LGHW01002390.1	164128	166156	zf-C2H2	7	+
LGHW01002443.1	254795	255794	zf-C2H2	7	+
LGHW01002461.1	783137	784412	zf-C2H2	6	+
LGHW01002467.1	103008	104413	zf-C2H2	6	+
LGHW01002479.1	21776	23114	zf-C2H2	14	+
LGHW01002489.1	206984	208406	zf-C2H2	12	-
LGHW01002489.1	243346	244891	zf-C2H2	14	-
LGHW01002537.1	197615	198599	zf-C2H2	10	-
LGHW01002537.1	210317	211877	zf-C2H2	15	-
LGHW01002537.1	260685	261960	zf-C2H2	13	+
LGHW01002548.1	191465	191918	zf-C2H2	5	+
LGHW01002575.1	371203	375859	zf-C2H2	14	+
LGHW01002575.1	566354	567554	zf-C2H2	9	+
LGHW01002575.1	589015	590203	zf-C2H2	10	+
LGHW01002575.1	625176	626106	zf-C2H2	8	+
LGHW01002696.1	7639	9139	zf-C2H2	15	+
LGHW01002696.1	27358	27931	zf-C2H2	6	+
LGHW01002707.1	20044	21232	zf-C2H2	10	+
LGHW01002719.1	17946	19605	zf-C2H2	13	+
LGHW01002719.1	50163	51714	zf-C2H2	14	+
LGHW01002719.1	68548	70507	zf-C2H2	19	+
LGHW01002719.1	84137	85298	zf-C2H2	10	+
LGHW01002719.1	98001	99552	zf-C2H2	11	+
LGHW01002719.1	112744	114043	zf-C2H2	12	-
LGHW01002719.1	126971	128384	zf-C2H2	12	+
LGHW01002719.1	145874	147794	zf-C2H2	18	+
LGHW01002719.1	152699	153776	zf-C2H2	8	-
LGHW01002719.1	169866	171774	zf-C2H2	17	-
LGHW01002719.1	196361	197897	zf-C2H2	13	+
LGHW01002719.1	205019	206336	zf-C2H2	12	+
LGHW01002719.1	220469	222998	zf-C2H2	23	+
LGHW01002719.1	232938	234234	zf-C2H2	11	+
LGHW01002719.1	250088	251702	zf-C2H2	14	+
LGHW01002734.1	3658	5548	zf-C2H2	13	-
LGHW01002734.1	27675	29817	zf-C2H2	20	-
LGHW01002790.1	168009	168963	zf-C2H2	7	-
LGHW01002841.1	39518	39974	zf-C2H2	6	-
LGHW01002864.1	312261	314403	zf-C2H2	12	+
LGHW01002889.1	52494	53823	zf-C2H2	13	+
LGHW01002889.1	93013	95386	zf-C2H2	22	-
LGHW01002896.1	501752	507125	zf-C2H2	31	-
LGHW01002896.1	516269	516956	zf-C2H2	6	+
LGHW01002896.1	517377	518595	zf-C2H2	10	+
LGHW01002929.1	4700	5291	zf-C2H2	7	+
LGHW01003017.1	765	2023	zf-C2H2	12	-
LGHW01003029.1	155310	157287	zf-C2H2	19	+
LGHW01003029.1	199392	200760	zf-C2H2	10	-
LGHW01003080.1	132194	133403	zf-C2H2	13	-
LGHW01003157.1	424765	427414	zf-C2H2	7	+
LGHW01003157.1	563808	569438	zf-C2H2	9	+
LGHW01003191.1	328214	329978	zf-C2H2	14	+
LGHW01003191.1	361648	363904	zf-C2H2	19	+
LGHW01003269.1	23201	24938	zf-C2H2	15	+
LGHW01003269.1	48043	49333	zf-C2H2	9	+
LGHW01003295.1	94840	97195	zf-C2H2	5	+
LGHW01003324.1	206485	209995	zf-C2H2	26	-
LGHW01003364.1	166938	168816	zf-C2H2	17	+
LGHW01003441.1	197009	198119	zf-C2H2	9	-
LGHW01003473.1	52980	55026	zf-C2H2	17	+
LGHW01003473.1	93418	95188	zf-C2H2	17	+
LGHW01003473.1	104635	105305	zf-C2H2	8	+
LGHW01003473.1	118245	119601	zf-C2H2	14	+
LGHW01003530.1	29581	30616	zf-C2H2	9	+
LGHW01003536.1	5780	6404	zf-C2H2	6	-
LGHW01003545.1	12077	14303	zf-C2H2	19	-
LGHW01003545.1	28722	30633	zf-C2H2	19	-
LGHW01003545.1	46330	47959	zf-C2H2	16	-
LGHW01003545.1	64426	66301	zf-C2H2	19	-
LGHW01003545.1	90975	92541	zf-C2H2	16	+
LGHW01003545.1	101286	102846	zf-C2H2	15	-
LGHW01003545.1	117147	118707	zf-C2H2	16	-
LGHW01003545.1	138963	140451	zf-C2H2	15	-
LGHW01003545.1	164034	164922	zf-C2H2	10	-
LGHW01003598.1	235	2134	zf-C2H2	22	+
LGHW01003613.1	63515	65039	zf-C2H2	12	-
LGHW01003622.1	38703	41355	zf-C2H2	10	+
LGHW01003664.1	84379	85936	zf-C2H2	10	-
LGHW01003692.1	2572	4362	zf-C2H2	11	+
LGHW01003692.1	67652	69119	zf-C2H2	13	-
LGHW01003723.1	448102	449557	zf-C2H2	12	-
LGHW01003800.1	109394	110225	zf-C2H2	8	+
LGHW01003831.1	37049	39041	zf-C2H2	16	-
LGHW01003859.1	6401	8066	zf-C2H2	9	-
LGHW01003859.1	20649	22305	zf-C2H2	15	+
LGHW01003859.1	35264	37307	zf-C2H2	18	+
LGHW01003859.1	54780	55836	zf-C2H2	10	-
LGHW01003859.1	82848	84741	zf-C2H2	12	+
LGHW01003859.1	105909	107409	zf-C2H2	8	-
LGHW01003869.1	43035	44565	zf-C2H2	9	+
LGHW01003869.1	77440	79435	zf-C2H2	17	-
LGHW01003903.1	393903	395847	zf-C2H2	18	-
LGHW01003903.1	419147	420707	zf-C2H2	14	+
LGHW01003925.1	43853	45464	zf-C2H2	14	-
LGHW01003936.1	411456	413349	zf-C2H2	17	-
LGHW01003955.1	7971	8499	zf-C2H2	5	+
LGHW01003955.1	23676	24927	zf-C2H2	12	-
LGHW01004011.1	553324	556594	zf-C2H2	5	+
LGHW01004048.1	265042	266806	zf-C2H2	15	+
LGHW01004048.1	281084	282578	zf-C2H2	13	+
LGHW01004048.1	293012	294596	zf-C2H2	14	-
LGHW01004048.1	380343	381918	zf-C2H2	17	+
LGHW01004048.1	389766	391458	zf-C2H2	13	-
LGHW01004097.1	20545	22003	zf-C2H2	15	-
LGHW01004102.1	143284	145426	zf-C2H2	9	+
LGHW01004277.1	1361	2888	zf-C2H2	10	-
LGHW01004284.1	159	1941	zf-C2H2	15	+
LGHW01004329.1	88845	90273	zf-C2H2	13	-
LGHW01004357.1	2263	3229	zf-C2H2	7	-
LGHW01004400.1	1642	3004	zf-C2H2	12	+
LGHW01004402.1	27944	29180	zf-C2H2	14	+
LGHW01004402.1	60680	62798	zf-C2H2	19	-
LGHW01004416.1	31734	33342	zf-C2H2	16	+
LGHW01004445.1	43677	45225	zf-C2H2	12	-
LGHW01004511.1	1	841	zf-C2H2	7	+
LGHW01004542.1	10310	12362	zf-C2H2	23	-
LGHW01004542.1	40717	42007	zf-C2H2	14	+
LGHW01004542.1	60115	61711	zf-C2H2	12	-
LGHW01004542.1	79988	81797	zf-C2H2	14	-
LGHW01004542.1	94820	97128	zf-C2H2	24	-
LGHW01004542.1	137787	139368	zf-C2H2	13	+
LGHW01004542.1	163261	164260	zf-C2H2	7	+
LGHW01004542.1	173071	174181	zf-C2H2	12	-
LGHW01004542.1	206058	207702	zf-C2H2	15	+
LGHW01004542.1	226769	228260	zf-C2H2	13	+
LGHW01004542.1	241958	243392	zf-C2H2	11	-
LGHW01004542.1	284043	285489	zf-C2H2	12	+
LGHW01004542.1	308063	309230	zf-C2H2	13	+
LGHW01004542.1	340028	341660	zf-C2H2	16	+
LGHW01004542.1	369750	371214	zf-C2H2	13	+
LGHW01004542.1	399655	401350	zf-C2H2	15	+
LGHW01004542.1	421150	422824	zf-C2H2	13	-
LGHW01004542.1	456075	457806	zf-C2H2	15	+
LGHW01004590.1	327419	329162	zf-C2H2	16	-
LGHW01004628.1	587173	588541	zf-C2H2	6	+
LGHW01004628.1	634866	635640	zf-C2H2	6	+
LGHW01004628.1	842942	845657	zf-C2H2	6	+
LGHW01004680.1	306656	308426	zf-C2H2	15	-
LGHW01004680.1	326038	326656	zf-C2H2	7	+
LGHW01004719.1	60343	62077	zf-C2H2	14	-
LGHW01004933.1	1038076	1039800	zf-C2H2	7	-
LGHW01004971.1	140096	142022	zf-C2H2	18	+
LGHW01004985.1	20402	23180	zf-C2H2	26	-
LGHW01005005.1	233904	234996	zf-C2H2	10	+
LGHW01005005.1	241265	242222	zf-C2H2	7	-
LGHW01005014.1	3320	4040	zf-C2H2	7	-
LGHW01005055.1	209197	210463	zf-C2H2	9	+
LGHW01005122.1	3876	4964	zf-C2H2	11	+
LGHW01005122.1	23648	24338	zf-C2H2	5	+
LGHW01005122.1	51282	52620	zf-C2H2	14	+
LGHW01005122.1	77699	79133	zf-C2H2	16	+
LGHW01005197.1	8413	9196	zf-C2H2	6	+
LGHW01005197.1	39881	41216	zf-C2H2	12	+
LGHW01005197.1	58652	59771	zf-C2H2	7	-
LGHW01005197.1	86857	87622	zf-C2H2	6	+
LGHW01005197.1	119636	120590	zf-C2H2	9	-
LGHW01005197.1	152355	154184	zf-C2H2	9	+
LGHW01005197.1	161178	161808	zf-C2H2	6	-
LGHW01005197.1	196336	197935	zf-C2H2	15	-
LGHW01005197.1	225680	226565	zf-C2H2	9	-
LGHW01005197.1	238633	239725	zf-C2H2	9	-
LGHW01005197.1	283684	284653	zf-C2H2	9	-
LGHW01005227.1	71309	73808	zf-C2H2	22	+
LGHW01005227.1	81917	83816	zf-C2H2	18	-
LGHW01005280.1	121248	124533	zf-C2H2	5	+
LGHW01005328.1	40100	41375	zf-C2H2	9	-
LGHW01005342.1	21208	22327	zf-C2H2	12	+
LGHW01005342.1	33320	34397	zf-C2H2	9	-
LGHW01005342.1	47335	49114	zf-C2H2	19	-
LGHW01005342.1	62212	63448	zf-C2H2	10	-
LGHW01005420.1	8545	9496	zf-C2H2	6	-
LGHW01005509.1	74860	76435	zf-C2H2	16	+
LGHW01005509.1	88970	90671	zf-C2H2	15	-
LGHW01005509.1	123931	125371	zf-C2H2	12	+
LGHW01005509.1	131419	132676	zf-C2H2	10	-
LGHW01005509.1	152677	154309	zf-C2H2	16	+
LGHW01005509.1	174220	175957	zf-C2H2	15	+
LGHW01005509.1	195396	197277	zf-C2H2	17	+
LGHW01005509.1	225199	226810	zf-C2H2	14	+
LGHW01005509.1	266017	267766	zf-C2H2	15	-
LGHW01005612.1	837	3252	zf-C2H2	24	-
LGHW01005612.1	23944	24355	zf-C2H2	5	-
LGHW01005612.1	35002	36583	zf-C2H2	16	-
LGHW01005612.1	78138	79729	zf-C2H2	13	+
LGHW01005612.1	99373	101704	zf-C2H2	24	+
LGHW01005668.1	154777	155695	zf-C2H2	5	+
LGHW01005668.1	167136	168960	zf-C2H2	15	-
LGHW01005705.1	22239	23175	zf-C2H2	11	+
LGHW01005705.1	40287	41574	zf-C2H2	9	-
LGHW01005705.1	59078	61409	zf-C2H2	21	-
LGHW01005705.1	83203	85159	zf-C2H2	18	-
LGHW01005705.1	115825	118438	zf-C2H2	24	+
LGHW01005705.1	132178	133750	zf-C2H2	12	-
LGHW01005758.1	385096	387145	zf-C2H2	7	+
LGHW01005789.1	54334	55375	zf-C2H2	7	-
LGHW01005789.1	96657	98112	zf-C2H2	11	-
LGHW01005789.1	122058	123213	zf-C2H2	9	-
LGHW01005789.1	151477	152749	zf-C2H2	7	+
LGHW01005789.1	157507	158518	zf-C2H2	9	-
LGHW01005789.1	184101	185352	zf-C2H2	11	-
LGHW01005856.1	18604	20524	zf-C2H2	18	+
LGHW01005856.1	65944	67024	zf-C2H2	8	-
LGHW01005902.1	83515	84083	zf-C2H2	6	-
LGHW01005923.1	36364	37528	zf-C2H2	8	-
LGHW01006022.1	0	1156	zf-C2H2	12	-
LGHW01006138.1	211595	212858	zf-C2H2	13	-
LGHW01006210.1	74801	76007	zf-C2H2	12	-
LGHW01006295.1	617192	620759	zf-C2H2	10	-
LGHW01006319.1	5400	6291	zf-C2H2	7	-
LGHW01006333.1	49185	50712	zf-C2H2	13	+
LGHW01006333.1	79232	80570	zf-C2H2	12	+
LGHW01006338.1	0	963	zf-C2H2	8	-
LGHW01006345.1	0	1974	zf-C2H2	14	-
LGHW01006470.1	78808	80407	zf-C2H2	14	-
LGHW01006470.1	119336	121577	zf-C2H2	21	-
LGHW01006470.1	168623	170042	zf-C2H2	12	-
LGHW01006470.1	202382	204122	zf-C2H2	14	+
LGHW01006496.1	319698	320715	zf-C2H2	12	+
LGHW01006513.1	8603	10142	zf-C2H2	13	+
LGHW01006513.1	32386	34015	zf-C2H2	13	+
LGHW01006522.1	39745	40225	zf-C2H2	5	-
LGHW01006522.1	91642	92623	zf-C2H2	6	-
LGHW01006522.1	125505	126711	zf-C2H2	9	-
LGHW01006523.1	64227	65175	zf-C2H2	7	+
LGHW01006523.1	89582	90581	zf-C2H2	7	+
LGHW01006523.1	102231	103467	zf-C2H2	10	-
LGHW01006590.1	53226	55725	zf-C2H2	10	-
LGHW01006716.1	91079	92777	zf-C2H2	5	+
LGHW01006733.1	182190	183018	zf-C2H2	6	-
LGHW01006759.1	27269	29126	zf-C2H2	15	+
LGHW01006800.1	53777	55847	zf-C2H2	7	+
LGHW01006800.1	86790	89579	zf-C2H2	15	+
LGHW01006800.1	133207	135946	zf-C2H2	25	+
LGHW01006800.1	156350	158390	zf-C2H2	21	-
LGHW01006845.1	10036	11413	zf-C2H2	13	-
LGHW01006881.1	42391	44197	zf-C2H2	13	+
LGHW01006885.1	6415	7096	zf-C2H2	5	-
LGHW01006895.1	46937	48032	zf-C2H2	12	-
LGHW01006943.1	3463	4501	zf-C2H2	8	-
LGHW01006954.1	5646	6024	zf-C2H2	5	+
LGHW01006963.1	91842	94091	zf-C2H2	6	+
LGHW01007013.1	20500	22774	zf-C2H2	19	+
LGHW01007092.1	189271	190591	zf-C2H2	12	-
LGHW01007152.1	64120	66163	zf-C2H2	19	+
LGHW01007263.1	41928	42939	zf-C2H2	5	+
LGHW01007263.1	49400	50150	zf-C2H2	7	-
LGHW01007263.1	100085	101198	zf-C2H2	7	-
LGHW01007376.1	15868	17575	zf-C2H2	15	-
LGHW01007560.1	15016	17026	zf-C2H2	17	-
LGHW01007560.1	43932	44910	zf-C2H2	6	-
LGHW01007560.1	97771	99439	zf-C2H2	13	+
LGHW01007560.1	146007	147759	zf-C2H2	16	-
LGHW01007595.1	38722	39631	zf-C2H2	7	-
LGHW01007604.1	1204	2242	zf-C2H2	12	+
LGHW01007621.1	216388	219169	zf-C2H2	20	+
LGHW01007621.1	341156	343277	zf-C2H2	14	+
LGHW01007636.1	71727	73455	zf-C2H2	12	-
LGHW01007653.1	19170	20376	zf-C2H2	11	+
LGHW01007653.1	78965	80318	zf-C2H2	8	+
LGHW01007712.1	69239	70778	zf-C2H2	11	-
LGHW01007787.1	948	1836	zf-C2H2	10	-
LGHW01007803.1	23992	24766	zf-C2H2	5	+
LGHW01007803.1	108521	109673	zf-C2H2	8	+
LGHW01008005.1	106834	107332	zf-C2H2	5	-
LGHW01008027.1	5062	7000	zf-C2H2	23	-
LGHW01008119.1	19455	21834	zf-C2H2	18	+
LGHW01008125.1	2387	4091	zf-C2H2	17	+
LGHW01008125.1	21159	22527	zf-C2H2	10	+
LGHW01008161.1	10143	11598	zf-C2H2	16	+
LGHW01008165.1	2726	4292	zf-C2H2	14	-
LGHW01008197.1	17442	21102	zf-C2H2	40	-
LGHW01008235.1	269	1751	zf-C2H2	11	-
LGHW01008375.1	4401	5187	zf-C2H2	7	+
LGHW01008375.1	35561	36263	zf-C2H2	5	-
LGHW01008375.1	57622	58822	zf-C2H2	10	-
LGHW01008375.1	102007	102790	zf-C2H2	6	+
LGHW01008375.1	159039	159828	zf-C2H2	5	-
LGHW01008375.1	182691	183948	zf-C2H2	8	-
LGHW01008375.1	206376	207981	zf-C2H2	14	+
LGHW01008471.1	11202	12072	zf-C2H2	9	-
LGHW01008471.1	23668	24616	zf-C2H2	11	-
LGHW01008588.1	623	1373	zf-C2H2	7	-
LGHW01008936.1	9450	10551	zf-C2H2	12	-
LGHW01008936.1	25360	26664	zf-C2H2	14	-
LGHW01008936.1	52363	54139	zf-C2H2	19	-
LGHW01008936.1	83673	85254	zf-C2H2	17	+
LGHW01008936.1	105774	107175	zf-C2H2	13	+
LGHW01008936.1	121067	122747	zf-C2H2	15	-
LGHW01009085.1	3004	3898	zf-C2H2	11	-
LGHW01009124.1	58941	60150	zf-C2H2	11	+
LGHW01009276.1	78216	81417	zf-C2H2	9	+
LGHW01009299.1	311	2091	zf-C2H2	17	-
LGHW01009339.1	36450	37230	zf-C2H2	5	-
LGHW01009351.1	15040	16771	zf-C2H2	16	-
LGHW01009458.1	2731	4642	zf-C2H2	18	+
LGHW01009693.1	13575	15555	zf-C2H2	18	-
LGHW01009693.1	32334	33582	zf-C2H2	11	-
LGHW01009693.1	41110	42457	zf-C2H2	11	-
LGHW01009734.1	34330	35602	zf-C2H2	7	+
LGHW01009760.1	19118	20831	zf-C2H2	15	-
LGHW01009764.1	16199	17813	zf-C2H2	14	+
LGHW01009800.1	68996	70400	zf-C2H2	13	-
LGHW01009852.1	50418	52641	zf-C2H2	6	+
LGHW01009852.1	58361	61892	zf-C2H2	6	+
LGHW01009867.1	131916	136380	zf-C2H2	8	-
LGHW01009941.1	50738	51725	zf-C2H2	7	+
LGHW01009987.1	16637	18266	zf-C2H2	5	-
LGHW01010015.1	669	1992	zf-C2H2	15	-
LGHW01010132.1	706	2780	zf-C2H2	20	+
LGHW01010319.1	156	801	zf-C2H2	5	-
LGHW01010412.1	1124	2117	zf-C2H2	10	-
LGHW01010591.1	386	1769	zf-C2H2	14	+
LGHW01010781.1	85567	86353	zf-C2H2	5	-
LGHW01010920.1	3216	5461	zf-C2H2	23	-
LGHW01011001.1	1901	2610	zf-C2H2	9	-
LGHW01011086.1	1455	3159	zf-C2H2	19	-
LGHW01011215.1	1777	2665	zf-C2H2	8	+
LGHW01011912.1	684	2112	zf-C2H2	17	-
LGHW01012407.1	0	693	zf-C2H2	8	+
LGHW01012640.1	2	998	zf-C2H2	8	-
LGHW01012804.1	1872	2544	zf-C2H2	7	-
LGHW01013434.1	382	1415	zf-C2H2	12	+
LGHW01013785.1	11785	13777	zf-C2H2	19	+
LGHW01013838.1	680	1316	zf-C2H2	7	+
LGHW01014214.1	844	1834	zf-C2H2	9	+
LGHW01014934.1	2	1047	zf-C2H2	12	+
LGHW01015970.1	13068	16212	zf-C2H2	7	+
LGHW01016030.1	0	837	zf-C2H2	10	+
LGHW01017109.1	1	1051	zf-C2H2	11	-
LGHW01018225.1	1695	3870	zf-C2H2	19	+
LGHW01018461.1	0	510	zf-C2H2	6	+
LGHW01018744.1	2	542	zf-C2H2	5	+
LGHW01018790.1	460	970	zf-C2H2	6	+
LGHW01019110.1	2800	4519	zf-C2H2	15	-
LGHW01032058.1	0	396	zf-C2H2	5	-
LGHW01033039.1	0	450	zf-C2H2	5	-
LGHW01036247.1	116	851	zf-C2H2	7	+
```
