## Supplementary Data 2 for "Transposable elements drive the evolution of metazoan zinc finger genes": Eulemur_fulvus_znfs.bed

```
PVJU010000027.1	97397	100667	zf-C2H2	5	+
PVJU010000084.1	16262	18311	zf-C2H2	7	-
PVJU010000298.1	3087	4191	zf-C2H2	10	+
PVJU010000298.1	23961	25779	zf-C2H2	17	+
PVJU010000464.1	7115	9305	zf-C2H2	6	-
PVJU010000501.1	30458	32006	zf-C2H2	12	-
PVJU010000523.1	20341	22990	zf-C2H2	7	+
PVJU010000597.1	101924	105230	zf-C2H2	5	+
PVJU010000652.1	13660	14638	zf-C2H2	6	-
PVJU010000652.1	66557	68225	zf-C2H2	12	+
PVJU010000652.1	113892	115644	zf-C2H2	16	-
PVJU010000665.1	34818	35607	zf-C2H2	5	+
PVJU010000759.1	21662	23276	zf-C2H2	8	-
PVJU010000790.1	25290	26865	zf-C2H2	5	+
PVJU010001016.1	57840	58293	zf-C2H2	5	-
PVJU010001095.1	4221	5718	zf-C2H2	13	-
PVJU010001097.1	50341	53122	zf-C2H2	20	+
PVJU010001161.1	48283	49999	zf-C2H2	7	-
PVJU010001166.1	61325	64907	zf-C2H2	10	-
PVJU010001278.1	43891	44845	zf-C2H2	7	+
PVJU010001437.1	17565	21072	zf-C2H2	26	+
PVJU010001640.1	32212	34414	zf-C2H2	6	+
PVJU010001706.1	49965	52299	zf-C2H2	6	+
PVJU010001933.1	64356	65916	zf-C2H2	13	+
PVJU010001933.1	82746	83532	zf-C2H2	5	-
PVJU010002267.1	51425	52700	zf-C2H2	6	+
PVJU010002426.1	2707	3763	zf-C2H2	10	-
PVJU010002426.1	30617	32510	zf-C2H2	12	+
PVJU010002426.1	53783	55274	zf-C2H2	8	-
PVJU010002426.1	73566	75576	zf-C2H2	17	-
PVJU010002651.1	0	984	zf-C2H2	9	+
PVJU010002651.1	20402	21431	zf-C2H2	8	+
PVJU010002651.1	33867	34947	zf-C2H2	7	+
PVJU010002705.1	12116	14474	zf-C2H2	5	+
PVJU010002726.1	28070	33530	zf-C2H2	9	+
PVJU010002811.1	3913	6448	zf-C2H2	7	+
PVJU010002822.1	11676	12366	zf-C2H2	6	+
PVJU010003135.1	41544	42537	zf-C2H2	7	-
PVJU010003286.1	34724	35738	zf-C2H2	7	+
PVJU010003286.1	51643	52783	zf-C2H2	9	+
PVJU010003439.1	24093	27234	zf-C2H2	8	+
PVJU010003599.1	19299	19842	zf-C2H2	5	+
PVJU010003668.1	13380	18924	zf-C2H2	10	-
PVJU010003749.1	43360	45052	zf-C2H2	5	-
PVJU010003946.1	4361	5081	zf-C2H2	7	-
PVJU010004325.1	41710	42634	zf-C2H2	9	-
PVJU010004325.1	54178	55738	zf-C2H2	15	-
PVJU010004544.1	54756	58458	zf-C2H2	26	+
PVJU010004806.1	5927	7850	zf-C2H2	18	+
PVJU010004806.1	51116	52196	zf-C2H2	8	-
PVJU010005140.1	37216	39439	zf-C2H2	6	+
PVJU010005140.1	45156	48687	zf-C2H2	6	+
PVJU010005671.1	45781	47299	zf-C2H2	7	+
PVJU010005724.1	48477	49794	zf-C2H2	12	+
PVJU010005734.1	36456	38637	zf-C2H2	20	-
PVJU010005836.1	28175	29531	zf-C2H2	6	+
PVJU010006111.1	21583	23491	zf-C2H2	15	+
PVJU010006481.1	7422	9276	zf-C2H2	14	+
PVJU010006566.1	42951	47337	zf-C2H2	13	-
PVJU010006600.1	2293	4270	zf-C2H2	19	+
PVJU010006600.1	41557	42925	zf-C2H2	10	-
PVJU010006639.1	24761	26300	zf-C2H2	11	-
PVJU010007136.1	2934	5475	zf-C2H2	21	-
PVJU010007136.1	35301	36993	zf-C2H2	12	-
PVJU010007303.1	9412	12697	zf-C2H2	5	-
PVJU010007358.1	25555	26827	zf-C2H2	11	-
PVJU010007358.1	39801	42105	zf-C2H2	22	-
PVJU010007745.1	17524	19312	zf-C2H2	7	+
PVJU010007760.1	28343	31970	zf-C2H2	10	-
PVJU010008157.1	33559	35305	zf-C2H2	15	-
PVJU010008170.1	45387	46929	zf-C2H2	12	-
PVJU010008362.1	29013	30306	zf-C2H2	10	+
PVJU010008401.1	8462	9494	zf-C2H2	5	+
PVJU010008440.1	30012	32035	zf-C2H2	7	-
PVJU010008504.1	9778	11329	zf-C2H2	14	-
PVJU010008504.1	42084	43743	zf-C2H2	13	-
PVJU010008866.1	41205	43347	zf-C2H2	12	-
PVJU010008884.1	43101	44832	zf-C2H2	16	+
PVJU010009434.1	19092	20979	zf-C2H2	18	-
PVJU010009477.1	17987	19223	zf-C2H2	13	-
PVJU010009784.1	32885	36029	zf-C2H2	7	-
PVJU010010047.1	16792	18952	zf-C2H2	10	-
PVJU010010170.1	21466	22375	zf-C2H2	7	-
PVJU010010239.1	38757	40497	zf-C2H2	13	-
PVJU010010379.1	31956	34488	zf-C2H2	15	+
PVJU010010567.1	42817	43627	zf-C2H2	5	+
PVJU010010604.1	16261	18568	zf-C2H2	22	+
PVJU010010604.1	29303	32606	zf-C2H2	35	-
PVJU010010716.1	21860	22646	zf-C2H2	7	-
PVJU010011099.1	4845	7614	zf-C2H2	19	+
PVJU010011140.1	1493	2984	zf-C2H2	16	+
PVJU010011140.1	28080	29844	zf-C2H2	19	+
PVJU010011884.1	34757	37130	zf-C2H2	22	+
PVJU010012104.1	33879	35619	zf-C2H2	15	-
PVJU010012185.1	1520	3581	zf-C2H2	9	-
PVJU010012185.1	12776	13997	zf-C2H2	9	-
PVJU010012185.1	31279	34627	zf-C2H2	20	+
PVJU010012185.1	38248	39199	zf-C2H2	6	-
PVJU010012303.1	18672	20019	zf-C2H2	13	+
PVJU010012303.1	36889	38341	zf-C2H2	12	-
PVJU010012334.1	2482	3739	zf-C2H2	6	+
PVJU010012685.1	1334	2906	zf-C2H2	12	-
PVJU010012745.1	17452	19309	zf-C2H2	19	-
PVJU010013008.1	2435	3512	zf-C2H2	10	-
PVJU010013008.1	28185	29238	zf-C2H2	9	+
PVJU010013215.1	30466	31672	zf-C2H2	12	-
PVJU010013351.1	33611	34820	zf-C2H2	13	-
PVJU010013465.1	28773	29583	zf-C2H2	6	+
PVJU010013599.1	35524	36577	zf-C2H2	10	-
PVJU010014004.1	6712	8152	zf-C2H2	12	+
PVJU010014004.1	14210	15347	zf-C2H2	12	-
PVJU010014004.1	34965	36597	zf-C2H2	16	+
PVJU010014037.1	17611	19480	zf-C2H2	8	+
PVJU010014142.1	35528	36473	zf-C2H2	11	-
PVJU010014378.1	18451	19795	zf-C2H2	5	+
PVJU010014433.1	10532	11747	zf-C2H2	9	-
PVJU010014435.1	12952	15652	zf-C2H2	15	-
PVJU010014512.1	21895	23278	zf-C2H2	14	-
PVJU010014659.1	22120	23992	zf-C2H2	19	+
PVJU010014703.1	27371	28580	zf-C2H2	11	-
PVJU010015071.1	30312	31266	zf-C2H2	9	+
PVJU010015078.1	6111	9549	zf-C2H2	18	+
PVJU010015157.1	20659	23437	zf-C2H2	26	-
PVJU010015220.1	2591	3533	zf-C2H2	7	+
PVJU010015220.1	24846	25935	zf-C2H2	7	+
PVJU010015220.1	32693	34325	zf-C2H2	10	+
PVJU010015507.1	18798	20334	zf-C2H2	12	-
PVJU010015702.1	178	2713	zf-C2H2	10	-
PVJU010016037.1	23231	24908	zf-C2H2	18	+
PVJU010016141.1	8628	13284	zf-C2H2	14	+
PVJU010016183.1	8180	9724	zf-C2H2	11	+
PVJU010016221.1	19058	21854	zf-C2H2	6	+
PVJU010016259.1	27102	27885	zf-C2H2	5	+
PVJU010016485.1	681	1911	zf-C2H2	7	+
PVJU010016485.1	6175	7186	zf-C2H2	9	-
PVJU010016485.1	31659	32910	zf-C2H2	11	-
PVJU010016639.1	1822	3586	zf-C2H2	14	-
PVJU010016639.1	16656	18540	zf-C2H2	19	-
PVJU010016905.1	2753	3917	zf-C2H2	8	-
PVJU010017186.1	15751	21127	zf-C2H2	31	-
PVJU010017186.1	30414	31101	zf-C2H2	6	+
PVJU010017186.1	31522	32740	zf-C2H2	10	+
PVJU010017444.1	20888	21890	zf-C2H2	7	+
PVJU010018001.1	11486	14090	zf-C2H2	6	+
PVJU010018361.1	10627	12727	zf-C2H2	20	-
PVJU010018379.1	1078	2203	zf-C2H2	6	+
PVJU010018395.1	19785	20439	zf-C2H2	6	+
PVJU010018409.1	23380	24343	zf-C2H2	5	-
PVJU010018918.1	10269	12567	zf-C2H2	22	+
PVJU010019114.1	25005	25854	zf-C2H2	10	-
PVJU010019170.1	16047	18093	zf-C2H2	16	-
PVJU010019431.1	3014	5135	zf-C2H2	14	-
PVJU010019434.1	7795	8497	zf-C2H2	5	-
PVJU010019434.1	28830	30030	zf-C2H2	10	-
PVJU010019618.1	11007	12807	zf-C2H2	11	+
PVJU010019625.1	25155	26925	zf-C2H2	15	+
PVJU010020555.1	3704	5231	zf-C2H2	14	-
PVJU010020935.1	29338	29947	zf-C2H2	7	-
PVJU010020957.1	21067	22798	zf-C2H2	15	+
PVJU010021256.1	18640	21841	zf-C2H2	9	+
PVJU010021506.1	22169	23699	zf-C2H2	9	+
PVJU010021616.1	9454	10609	zf-C2H2	13	+
PVJU010021742.1	3058	6730	zf-C2H2	10	-
PVJU010021747.1	1187	3032	zf-C2H2	17	-
PVJU010022098.1	3881	5372	zf-C2H2	13	-
PVJU010022098.1	22848	24492	zf-C2H2	15	-
PVJU010022148.1	2658	3676	zf-C2H2	9	+
PVJU010022382.1	11292	11766	zf-C2H2	6	-
PVJU010022382.1	14615	17021	zf-C2H2	26	-
PVJU010022409.1	12285	13842	zf-C2H2	10	+
PVJU010022421.1	26359	27688	zf-C2H2	5	-
PVJU010022557.1	26907	27930	zf-C2H2	11	+
PVJU010022716.1	27569	28166	zf-C2H2	7	+
PVJU010022739.1	22463	23363	zf-C2H2	5	+
PVJU010022800.1	2574	4458	zf-C2H2	11	+
PVJU010022800.1	14319	14946	zf-C2H2	5	+
PVJU010022810.1	9578	10886	zf-C2H2	12	-
PVJU010022810.1	21607	22309	zf-C2H2	6	-
PVJU010022894.1	4325	6281	zf-C2H2	20	-
PVJU010022989.1	5511	9975	zf-C2H2	8	+
PVJU010023260.1	4087	5647	zf-C2H2	16	+
PVJU010023260.1	18306	19863	zf-C2H2	15	+
PVJU010023281.1	20437	22336	zf-C2H2	18	+
PVJU010023663.1	19950	22962	zf-C2H2	9	+
PVJU010024386.1	7681	9256	zf-C2H2	16	-
PVJU010025043.1	15883	17809	zf-C2H2	18	-
PVJU010025102.1	12757	14293	zf-C2H2	13	+
PVJU010025102.1	21296	22613	zf-C2H2	12	+
PVJU010025348.1	4094	5723	zf-C2H2	5	+
PVJU010025376.1	8792	9350	zf-C2H2	7	+
PVJU010025376.1	20637	22005	zf-C2H2	14	+
PVJU010025523.1	5060	6386	zf-C2H2	12	+
PVJU010025577.1	8966	10241	zf-C2H2	13	-
PVJU010025592.1	18710	19499	zf-C2H2	5	-
PVJU010025740.1	9535	11278	zf-C2H2	17	-
PVJU010025751.1	2	1148	zf-C2H2	10	+
PVJU010025941.1	3737	10904	zf-C2H2	16	+
PVJU010025974.1	19409	20672	zf-C2H2	8	+
PVJU010025982.1	22340	23795	zf-C2H2	11	-
PVJU010026174.1	20433	21933	zf-C2H2	15	+
PVJU010026445.1	6014	8084	zf-C2H2	7	-
PVJU010026606.1	3253	3703	zf-C2H2	5	+
PVJU010026740.1	8142	9711	zf-C2H2	5	+
PVJU010026922.1	1605	3186	zf-C2H2	17	+
PVJU010026922.1	23053	24454	zf-C2H2	13	+
PVJU010026963.1	9200	10142	zf-C2H2	11	+
PVJU010026963.1	20537	22268	zf-C2H2	15	-
PVJU010027016.1	9878	11126	zf-C2H2	6	-
PVJU010027194.1	21893	23360	zf-C2H2	13	-
PVJU010027274.1	8608	9298	zf-C2H2	5	+
PVJU010027359.1	381	1533	zf-C2H2	8	-
PVJU010027422.1	9206	10805	zf-C2H2	15	-
PVJU010027657.1	11951	12899	zf-C2H2	7	+
PVJU010027731.1	14270	15473	zf-C2H2	9	-
PVJU010027944.1	14078	15692	zf-C2H2	14	+
PVJU010028128.1	7443	8718	zf-C2H2	9	-
PVJU010028159.1	9148	10393	zf-C2H2	5	-
PVJU010028174.1	4297	5551	zf-C2H2	13	+
PVJU010028188.1	6073	8242	zf-C2H2	23	-
PVJU010028520.1	17144	18185	zf-C2H2	7	+
PVJU010028587.1	5656	7552	zf-C2H2	6	+
PVJU010028651.1	8170	10312	zf-C2H2	20	-
PVJU010028669.1	1409	3113	zf-C2H2	15	-
PVJU010028789.1	15604	17449	zf-C2H2	9	+
PVJU010028855.1	0	465	zf-C2H2	6	+
PVJU010028885.1	17487	19728	zf-C2H2	21	-
PVJU010028929.1	7295	8381	zf-C2H2	13	-
PVJU010028995.1	11171	12632	zf-C2H2	13	+
PVJU010029414.1	4538	6275	zf-C2H2	12	+
PVJU010029414.1	14410	15925	zf-C2H2	15	-
PVJU010029856.1	13275	14979	zf-C2H2	16	+
PVJU010030121.1	7346	8855	zf-C2H2	11	-
PVJU010030141.1	1836	3072	zf-C2H2	11	+
PVJU010030141.1	15359	16970	zf-C2H2	17	+
PVJU010030513.1	2926	5065	zf-C2H2	20	+
PVJU010030513.1	14558	15842	zf-C2H2	11	+
PVJU010030589.1	6940	8344	zf-C2H2	13	-
PVJU010031133.1	4455	6192	zf-C2H2	15	-
PVJU010031557.1	9558	10638	zf-C2H2	12	+
PVJU010032000.1	15621	18120	zf-C2H2	22	+
PVJU010032254.1	5629	7315	zf-C2H2	16	-
PVJU010032344.1	5595	7170	zf-C2H2	17	+
PVJU010032344.1	15024	16716	zf-C2H2	13	-
PVJU010032648.1	18675	19596	zf-C2H2	6	+
PVJU010033193.1	13843	15505	zf-C2H2	17	-
PVJU010033252.1	5775	6747	zf-C2H2	9	+
PVJU010033275.1	12157	15163	zf-C2H2	25	+
PVJU010033422.1	2	983	zf-C2H2	9	-
PVJU010033462.1	14554	16543	zf-C2H2	16	-
PVJU010033512.1	9872	10745	zf-C2H2	9	-
PVJU010033644.1	2	404	zf-C2H2	5	+
PVJU010033871.1	9278	11171	zf-C2H2	17	-
PVJU010033944.1	6195	8103	zf-C2H2	17	-
PVJU010034102.1	11869	13315	zf-C2H2	13	-
PVJU010034178.1	5998	6748	zf-C2H2	7	+
PVJU010034178.1	13208	14219	zf-C2H2	5	-
PVJU010034241.1	15071	16847	zf-C2H2	19	-
PVJU010034492.1	12913	14203	zf-C2H2	13	-
PVJU010034762.1	8385	9591	zf-C2H2	9	+
PVJU010034916.1	11541	13476	zf-C2H2	5	-
PVJU010034981.1	16677	17832	zf-C2H2	9	-
PVJU010035225.1	7569	9558	zf-C2H2	22	+
PVJU010035451.1	3629	5450	zf-C2H2	12	+
PVJU010036241.1	4762	6649	zf-C2H2	18	-
PVJU010036619.1	9013	10702	zf-C2H2	10	-
PVJU010036956.1	577	2011	zf-C2H2	11	-
PVJU010037262.1	4143	5418	zf-C2H2	10	-
PVJU010037378.1	6910	7540	zf-C2H2	5	-
PVJU010037457.1	8825	9653	zf-C2H2	6	+
PVJU010037492.1	16864	17521	zf-C2H2	5	+
PVJU010037685.1	5590	6682	zf-C2H2	9	+
PVJU010038146.1	10013	11720	zf-C2H2	15	-
PVJU010038395.1	11906	14312	zf-C2H2	23	+
PVJU010038416.1	16240	17194	zf-C2H2	11	-
PVJU010038619.1	712	2320	zf-C2H2	16	+
PVJU010038644.1	4878	6318	zf-C2H2	8	+
PVJU010038781.1	11760	12792	zf-C2H2	6	-
PVJU010038783.1	9631	11404	zf-C2H2	14	+
PVJU010039337.1	12818	15416	zf-C2H2	27	-
PVJU010039363.1	4522	6883	zf-C2H2	21	-
PVJU010040068.1	11759	13307	zf-C2H2	12	-
PVJU010040082.1	7101	7977	zf-C2H2	9	-
PVJU010040131.1	14856	16257	zf-C2H2	14	+
PVJU010040159.1	4182	5703	zf-C2H2	15	-
PVJU010040262.1	4018	5923	zf-C2H2	13	-
PVJU010040395.1	10313	11858	zf-C2H2	15	+
PVJU010040579.1	556	2635	zf-C2H2	20	+
PVJU010040841.1	12558	13545	zf-C2H2	7	-
PVJU010040920.1	13265	14684	zf-C2H2	12	-
PVJU010040996.1	8826	10416	zf-C2H2	14	+
PVJU010041379.1	0	1401	zf-C2H2	12	-
PVJU010041596.1	9791	11066	zf-C2H2	12	-
PVJU010041661.1	2411	5150	zf-C2H2	25	-
PVJU010041960.1	9993	12512	zf-C2H2	27	-
PVJU010042202.1	3324	4590	zf-C2H2	9	-
PVJU010042243.1	10987	13126	zf-C2H2	23	-
PVJU010042281.1	753	2322	zf-C2H2	16	-
PVJU010042519.1	8902	10786	zf-C2H2	19	+
PVJU010042556.1	8376	9141	zf-C2H2	7	+
PVJU010042608.1	1718	3623	zf-C2H2	20	-
PVJU010042702.1	11161	12790	zf-C2H2	16	-
PVJU010042728.1	8629	9877	zf-C2H2	11	-
PVJU010042777.1	8759	10307	zf-C2H2	14	+
PVJU010042838.1	3486	4542	zf-C2H2	10	+
PVJU010043026.1	8939	10589	zf-C2H2	13	-
PVJU010043089.1	4960	6424	zf-C2H2	13	-
PVJU010043134.1	7454	8921	zf-C2H2	15	-
PVJU010043141.1	10713	12300	zf-C2H2	13	-
PVJU010043230.1	9328	10165	zf-C2H2	7	-
PVJU010043416.1	13412	14777	zf-C2H2	12	+
PVJU010043448.1	1679	2755	zf-C2H2	10	+
PVJU010043448.1	12910	14029	zf-C2H2	12	-
PVJU010043495.1	1299	1980	zf-C2H2	5	-
PVJU010043733.1	0	984	zf-C2H2	10	-
PVJU010043902.1	8131	8665	zf-C2H2	6	+
PVJU010044159.1	8524	10021	zf-C2H2	15	+
PVJU010044418.1	8312	9311	zf-C2H2	7	+
PVJU010044524.1	13818	14466	zf-C2H2	8	-
PVJU010044740.1	11252	12662	zf-C2H2	14	-
PVJU010044755.1	2309	4148	zf-C2H2	17	-
PVJU010045176.1	9022	11145	zf-C2H2	21	+
PVJU010045388.1	10931	12269	zf-C2H2	14	+
PVJU010045450.1	6990	9222	zf-C2H2	15	+
PVJU010045902.1	1761	3414	zf-C2H2	14	-
PVJU010046067.1	1942	3985	zf-C2H2	18	-
PVJU010046311.1	207	1407	zf-C2H2	9	-
PVJU010046512.1	1156	2657	zf-C2H2	15	+
PVJU010046527.1	2	1457	zf-C2H2	14	+
PVJU010046527.1	12874	13462	zf-C2H2	7	+
PVJU010046556.1	3621	5049	zf-C2H2	13	-
PVJU010046558.1	10031	11966	zf-C2H2	19	+
PVJU010046651.1	10395	11406	zf-C2H2	11	-
PVJU010046710.1	12791	13370	zf-C2H2	7	-
PVJU010046720.1	5419	6748	zf-C2H2	12	-
PVJU010046790.1	11	1124	zf-C2H2	7	-
PVJU010047068.1	7452	9216	zf-C2H2	14	-
PVJU010047080.1	4240	5896	zf-C2H2	14	+
PVJU010047350.1	9750	11097	zf-C2H2	11	+
PVJU010047787.1	9762	11628	zf-C2H2	19	+
PVJU010047862.1	1918	2530	zf-C2H2	5	-
PVJU010047873.1	4320	6873	zf-C2H2	7	+
PVJU010047877.1	0	1629	zf-C2H2	18	+
PVJU010048212.1	6544	7318	zf-C2H2	5	-
PVJU010048296.1	10881	12753	zf-C2H2	17	-
PVJU010048299.1	1424	2576	zf-C2H2	9	-
PVJU010048616.1	1393	2710	zf-C2H2	13	-
PVJU010048735.1	1237	2694	zf-C2H2	13	-
PVJU010049126.1	7559	8876	zf-C2H2	13	+
PVJU010049382.1	9723	11091	zf-C2H2	10	+
PVJU010049390.1	9097	10498	zf-C2H2	10	+
PVJU010049484.1	6566	7772	zf-C2H2	11	-
PVJU010049492.1	8006	9551	zf-C2H2	16	+
PVJU010049612.1	8037	10368	zf-C2H2	23	+
PVJU010049717.1	8619	10146	zf-C2H2	10	+
PVJU010049930.1	4531	6031	zf-C2H2	14	+
PVJU010049999.1	2903	4646	zf-C2H2	16	-
PVJU010050097.1	7067	9515	zf-C2H2	24	+
PVJU010050367.1	6139	7690	zf-C2H2	11	+
PVJU010050573.1	4292	7374	zf-C2H2	23	+
PVJU010050575.1	2693	4673	zf-C2H2	18	-
PVJU010050701.1	7465	9718	zf-C2H2	21	+
PVJU010050802.1	2929	4162	zf-C2H2	13	+
PVJU010051024.1	5733	6777	zf-C2H2	5	-
PVJU010051346.1	6312	7896	zf-C2H2	14	-
PVJU010051362.1	3335	4703	zf-C2H2	6	-
PVJU010051868.1	4653	6120	zf-C2H2	16	+
PVJU010052065.1	4914	6327	zf-C2H2	11	+
PVJU010052457.1	9162	11268	zf-C2H2	19	-
PVJU010052652.1	1336	2200	zf-C2H2	9	+
PVJU010052718.1	2448	3525	zf-C2H2	8	-
PVJU010052947.1	6811	9085	zf-C2H2	19	+
PVJU010053104.1	1111	2410	zf-C2H2	13	+
PVJU010053140.1	1	877	zf-C2H2	7	+
PVJU010053425.1	2743	4390	zf-C2H2	12	+
PVJU010053535.1	7776	8550	zf-C2H2	6	-
PVJU010053541.1	5688	6732	zf-C2H2	9	+
PVJU010053597.1	2586	4020	zf-C2H2	15	+
PVJU010053794.1	5107	6397	zf-C2H2	9	-
PVJU010054279.1	6627	9177	zf-C2H2	6	-
PVJU010054323.1	3508	5080	zf-C2H2	13	-
PVJU010054344.1	2300	3839	zf-C2H2	13	-
PVJU010054410.1	2634	4692	zf-C2H2	20	+
PVJU010054829.1	2922	4260	zf-C2H2	12	+
PVJU010055048.1	4815	6729	zf-C2H2	18	-
PVJU010055338.1	1	1510	zf-C2H2	10	-
PVJU010055554.1	8480	9647	zf-C2H2	13	+
PVJU010055851.1	6856	8044	zf-C2H2	11	-
PVJU010055891.1	110	3050	zf-C2H2	28	+
PVJU010056250.1	1	2086	zf-C2H2	17	+
PVJU010056526.1	3370	4408	zf-C2H2	8	-
PVJU010056575.1	8890	9991	zf-C2H2	12	+
PVJU010056641.1	0	1422	zf-C2H2	17	+
PVJU010057054.1	3405	4431	zf-C2H2	11	-
PVJU010057098.1	8669	9845	zf-C2H2	9	+
PVJU010057418.1	2	1019	zf-C2H2	5	+
PVJU010057747.1	1829	2927	zf-C2H2	10	+
PVJU010057767.1	1333	2662	zf-C2H2	11	-
PVJU010057774.1	3922	4588	zf-C2H2	7	+
PVJU010057951.1	4853	5231	zf-C2H2	5	-
PVJU010058247.1	2849	4982	zf-C2H2	20	-
PVJU010058713.1	1613	5211	zf-C2H2	33	-
PVJU010058787.1	8470	9106	zf-C2H2	8	+
PVJU010058909.1	1064	2945	zf-C2H2	17	-
PVJU010058999.1	4415	6557	zf-C2H2	9	-
PVJU010059046.1	3429	5685	zf-C2H2	19	-
PVJU010059420.1	6726	7294	zf-C2H2	6	-
PVJU010059423.1	1	1360	zf-C2H2	12	-
PVJU010059512.1	1771	3529	zf-C2H2	18	-
PVJU010059651.1	3411	5202	zf-C2H2	16	+
PVJU010060052.1	1477	1966	zf-C2H2	6	+
PVJU010060262.1	8434	8980	zf-C2H2	6	-
PVJU010060280.1	0	939	zf-C2H2	11	+
PVJU010060775.1	2	620	zf-C2H2	6	+
PVJU010060799.1	5023	6622	zf-C2H2	14	-
PVJU010061046.1	8061	8775	zf-C2H2	5	+
PVJU010061364.1	4268	6569	zf-C2H2	20	-
PVJU010061368.1	4490	5192	zf-C2H2	7	+
PVJU010061780.1	7042	8584	zf-C2H2	18	-
PVJU010062534.1	2584	4006	zf-C2H2	12	+
PVJU010062682.1	4466	5951	zf-C2H2	15	+
PVJU010062695.1	3664	4621	zf-C2H2	7	+
PVJU010062803.1	842	2309	zf-C2H2	11	+
PVJU010062803.1	6797	8042	zf-C2H2	12	-
PVJU010062826.1	6623	7490	zf-C2H2	5	+
PVJU010063347.1	1209	2337	zf-C2H2	5	+
PVJU010063420.1	7502	8213	zf-C2H2	9	-
PVJU010063595.1	182	590	zf-C2H2	5	+
PVJU010063631.1	4073	5087	zf-C2H2	10	-
PVJU010063685.1	6526	8020	zf-C2H2	16	+
PVJU010064037.1	1392	2670	zf-C2H2	9	-
PVJU010064076.1	664	2287	zf-C2H2	14	-
PVJU010064327.1	3041	4598	zf-C2H2	14	-
PVJU010065105.1	3743	5597	zf-C2H2	18	+
PVJU010065299.1	2786	4676	zf-C2H2	13	+
PVJU010065887.1	1324	3211	zf-C2H2	19	+
PVJU010066316.1	0	1941	zf-C2H2	19	-
PVJU010066440.1	690	1377	zf-C2H2	6	-
PVJU010066748.1	467	2201	zf-C2H2	14	-
PVJU010066899.1	3273	4800	zf-C2H2	13	-
PVJU010067492.1	3601	4735	zf-C2H2	13	-
PVJU010068029.1	5292	7251	zf-C2H2	22	+
PVJU010068075.1	2033	3266	zf-C2H2	13	-
PVJU010069025.1	1093	2773	zf-C2H2	15	+
PVJU010069202.1	2	863	zf-C2H2	10	+
PVJU010069651.1	2	1781	zf-C2H2	18	-
PVJU010069820.1	5881	6910	zf-C2H2	10	+
PVJU010070489.1	23	923	zf-C2H2	9	+
PVJU010070489.1	4391	6800	zf-C2H2	14	+
PVJU010070496.1	2470	4555	zf-C2H2	18	+
PVJU010070689.1	4974	6771	zf-C2H2	16	+
PVJU010071024.1	3463	5464	zf-C2H2	21	-
PVJU010072438.1	0	1350	zf-C2H2	11	+
PVJU010073400.1	2	1433	zf-C2H2	13	+
PVJU010073754.1	2227	3772	zf-C2H2	13	-
PVJU010074001.1	3236	5630	zf-C2H2	22	+
PVJU010074022.1	2272	5806	zf-C2H2	35	-
PVJU010074156.1	1987	3202	zf-C2H2	11	+
PVJU010075069.1	1819	3811	zf-C2H2	19	-
PVJU010075438.1	1397	2750	zf-C2H2	8	-
PVJU010075570.1	318	951	zf-C2H2	7	+
PVJU010076387.1	0	786	zf-C2H2	7	-
PVJU010076494.1	1199	2435	zf-C2H2	9	+
PVJU010076731.1	1957	3199	zf-C2H2	12	+
PVJU010077053.1	734	2003	zf-C2H2	12	-
PVJU010077619.1	642	2298	zf-C2H2	15	+
PVJU010077746.1	29	1478	zf-C2H2	12	-
PVJU010078030.1	2058	3618	zf-C2H2	14	+
PVJU010078696.1	1876	3484	zf-C2H2	18	+
PVJU010078706.1	2	1094	zf-C2H2	13	+
PVJU010078720.1	1	715	zf-C2H2	7	-
PVJU010079089.1	3452	5270	zf-C2H2	17	-
PVJU010079922.1	2268	3076	zf-C2H2	10	-
PVJU010080014.1	2639	3959	zf-C2H2	12	-
PVJU010080423.1	2	2150	zf-C2H2	19	-
PVJU010080745.1	1303	3634	zf-C2H2	24	+
PVJU010080862.1	2	518	zf-C2H2	5	-
PVJU010080891.1	3927	5307	zf-C2H2	14	+
PVJU010081531.1	2404	3046	zf-C2H2	8	-
PVJU010081829.1	3021	4684	zf-C2H2	17	-
PVJU010081853.1	338	1439	zf-C2H2	12	-
PVJU010082004.1	2092	3326	zf-C2H2	14	+
PVJU010082061.1	4220	5174	zf-C2H2	11	-
PVJU010083928.1	4254	4983	zf-C2H2	10	-
PVJU010084560.1	3319	4096	zf-C2H2	5	+
PVJU010084592.1	3435	4914	zf-C2H2	15	+
PVJU010085190.1	1	1291	zf-C2H2	11	+
PVJU010085324.1	4069	4840	zf-C2H2	9	-
PVJU010085755.1	3786	4800	zf-C2H2	6	-
PVJU010087109.1	1787	3341	zf-C2H2	13	-
PVJU010087569.1	1	1084	zf-C2H2	11	+
PVJU010087623.1	4104	4629	zf-C2H2	6	-
PVJU010088063.1	358	787	zf-C2H2	5	+
PVJU010088710.1	923	2324	zf-C2H2	14	+
PVJU010089050.1	1	1021	zf-C2H2	11	-
PVJU010090556.1	681	2145	zf-C2H2	15	-
PVJU010092930.1	294	2100	zf-C2H2	13	-
PVJU010094105.1	760	2365	zf-C2H2	14	-
PVJU010094160.1	894	2940	zf-C2H2	17	+
PVJU010094328.1	0	1107	zf-C2H2	11	+
PVJU010095390.1	1412	2156	zf-C2H2	9	-
PVJU010095532.1	135	576	zf-C2H2	5	+
PVJU010097573.1	373	1747	zf-C2H2	14	-
PVJU010097886.1	2	1196	zf-C2H2	14	+
PVJU010099154.1	2971	3796	zf-C2H2	9	-
PVJU010099253.1	2769	3789	zf-C2H2	11	+
PVJU010099255.1	2965	3790	zf-C2H2	9	-
PVJU010100013.1	0	1284	zf-C2H2	11	-
PVJU010100109.1	381	2151	zf-C2H2	17	-
PVJU010101294.1	1961	3668	zf-C2H2	20	+
PVJU010101948.1	3134	3629	zf-C2H2	6	-
PVJU010102731.1	0	1086	zf-C2H2	9	-
PVJU010102883.1	1	1183	zf-C2H2	13	-
PVJU010103571.1	3153	3540	zf-C2H2	5	-
PVJU010103942.1	1727	3521	zf-C2H2	14	+
PVJU010104153.1	2	515	zf-C2H2	5	-
PVJU010104846.1	1	1693	zf-C2H2	15	-
PVJU010105965.1	1310	2414	zf-C2H2	10	+
PVJU010106700.1	1	1597	zf-C2H2	15	-
PVJU010109117.1	2398	3265	zf-C2H2	8	-
PVJU010109364.1	163	1351	zf-C2H2	10	+
PVJU010109740.1	2044	3238	zf-C2H2	9	+
PVJU010110674.1	1	526	zf-C2H2	6	+
PVJU010111063.1	2083	3184	zf-C2H2	11	-
PVJU010111133.1	1030	1888	zf-C2H2	7	-
PVJU010112952.1	1726	3139	zf-C2H2	15	+
PVJU010112980.1	2190	3093	zf-C2H2	11	-
PVJU010113185.1	1884	3084	zf-C2H2	13	+
PVJU010115103.1	1	610	zf-C2H2	7	-
PVJU010115784.1	1881	2979	zf-C2H2	12	+
PVJU010116424.1	1	550	zf-C2H2	6	+
PVJU010116450.1	2	584	zf-C2H2	7	+
PVJU010120139.1	2386	2815	zf-C2H2	5	-
PVJU010120267.1	1029	1941	zf-C2H2	10	-
PVJU010120365.1	1	1567	zf-C2H2	17	+
PVJU010120808.1	0	459	zf-C2H2	6	+
PVJU010121363.1	344	1412	zf-C2H2	7	+
PVJU010122578.1	340	1675	zf-C2H2	12	+
PVJU010124102.1	397	1522	zf-C2H2	12	+
PVJU010125861.1	466	1321	zf-C2H2	10	-
PVJU010125904.1	2199	2616	zf-C2H2	5	-
PVJU010126170.1	1704	2607	zf-C2H2	11	-
PVJU010127302.1	367	1624	zf-C2H2	13	-
PVJU010128335.1	2	710	zf-C2H2	8	+
PVJU010128601.1	397	1354	zf-C2H2	10	+
PVJU010129202.1	1944	2511	zf-C2H2	7	-
PVJU010129891.1	2	713	zf-C2H2	7	-
PVJU010131458.1	1253	2450	zf-C2H2	13	+
PVJU010132476.1	1455	2421	zf-C2H2	9	-
PVJU010132956.1	2	1328	zf-C2H2	16	+
PVJU010133657.1	0	1506	zf-C2H2	18	+
PVJU010135664.1	2	1433	zf-C2H2	15	-
PVJU010136240.1	884	2316	zf-C2H2	11	-
PVJU010137636.1	4	2281	zf-C2H2	19	-
PVJU010139266.1	2	1526	zf-C2H2	18	+
PVJU010141273.1	0	1296	zf-C2H2	13	-
PVJU010145036.1	1619	2108	zf-C2H2	6	-
PVJU010148595.1	4	1207	zf-C2H2	11	-
PVJU010150143.1	1326	1998	zf-C2H2	8	-
PVJU010152881.1	0	1188	zf-C2H2	13	-
PVJU010153530.1	847	1933	zf-C2H2	9	+
PVJU010153653.1	592	1228	zf-C2H2	6	+
PVJU010154094.1	2	908	zf-C2H2	6	-
PVJU010155036.1	401	1901	zf-C2H2	17	+
PVJU010156914.1	2	1028	zf-C2H2	9	+
PVJU010158996.1	1049	1832	zf-C2H2	6	+
PVJU010163597.1	1	940	zf-C2H2	7	-
PVJU010166890.1	320	1698	zf-C2H2	17	-
PVJU010168272.1	1	1678	zf-C2H2	14	+
PVJU010169175.1	241	1663	zf-C2H2	15	+
PVJU010169212.1	934	1663	zf-C2H2	10	-
PVJU010172264.1	858	1617	zf-C2H2	9	-
PVJU010176602.1	2	419	zf-C2H2	5	+
PVJU010178257.1	2	695	zf-C2H2	8	+
PVJU010178885.1	2	1526	zf-C2H2	9	-
PVJU010179936.1	728	1511	zf-C2H2	5	+
PVJU010182216.1	1	877	zf-C2H2	11	+
PVJU010183166.1	352	1468	zf-C2H2	7	+
PVJU010183595.1	2	1463	zf-C2H2	9	-
PVJU010185699.1	2	581	zf-C2H2	6	-
PVJU010187339.1	687	1419	zf-C2H2	9	-
PVJU010189826.1	1	1391	zf-C2H2	17	+
PVJU010190784.1	1	1378	zf-C2H2	14	+
PVJU010192189.1	0	1149	zf-C2H2	9	+
PVJU010193493.1	81	1350	zf-C2H2	13	+
PVJU010193629.1	99	1326	zf-C2H2	13	+
PVJU010195527.1	2	809	zf-C2H2	8	-
PVJU010196971.1	219	1314	zf-C2H2	15	-
PVJU010197196.1	857	1310	zf-C2H2	6	-
PVJU010197394.1	2	1052	zf-C2H2	12	+
PVJU010198014.1	579	1302	zf-C2H2	9	-
PVJU010198745.1	2	1052	zf-C2H2	12	+
PVJU010199869.1	2	479	zf-C2H2	6	+
PVJU010201476.1	483	1185	zf-C2H2	6	-
PVJU010202818.1	4	1231	zf-C2H2	11	+
PVJU010203001.1	1	484	zf-C2H2	5	-
PVJU010204522.1	144	1236	zf-C2H2	12	-
PVJU010209626.1	248	1190	zf-C2H2	11	-
PVJU010213274.1	0	438	zf-C2H2	5	+
PVJU010214966.1	749	1145	zf-C2H2	5	-
PVJU010215462.1	1	1083	zf-C2H2	11	+
PVJU010216012.1	405	1137	zf-C2H2	6	+
PVJU010217678.1	2	479	zf-C2H2	6	+
PVJU010219067.1	454	1111	zf-C2H2	7	-
PVJU010220795.1	83	1098	zf-C2H2	11	+
PVJU010223633.1	0	624	zf-C2H2	6	-
PVJU010225919.1	580	1057	zf-C2H2	6	-
PVJU010227172.1	181	943	zf-C2H2	7	+
PVJU010227257.1	1	1048	zf-C2H2	13	-
PVJU010227259.1	1	1048	zf-C2H2	13	-
PVJU010229916.1	523	1030	zf-C2H2	6	-
PVJU010231297.1	605	1019	zf-C2H2	5	-
PVJU010232380.1	0	798	zf-C2H2	8	+
PVJU010232582.1	1	526	zf-C2H2	6	-
PVJU010241152.1	237	957	zf-C2H2	7	-
PVJU010242151.1	1	526	zf-C2H2	6	-
PVJU010242670.1	49	949	zf-C2H2	10	-
PVJU010247652.1	468	921	zf-C2H2	6	-
PVJU010259625.1	302	851	zf-C2H2	6	+
PVJU010262346.1	1	835	zf-C2H2	10	-
PVJU010263488.1	87	828	zf-C2H2	9	-
PVJU010266487.1	0	810	zf-C2H2	7	-
PVJU010266981.1	2	809	zf-C2H2	7	+
PVJU010273246.1	2	776	zf-C2H2	6	-
PVJU010273864.1	2	773	zf-C2H2	10	-
PVJU010274693.1	1	439	zf-C2H2	5	+
PVJU010278456.1	38	752	zf-C2H2	9	-
PVJU010285195.1	143	722	zf-C2H2	6	+
PVJU010288141.1	1	712	zf-C2H2	9	+
PVJU010288434.1	1	709	zf-C2H2	7	+
PVJU010289192.1	22	706	zf-C2H2	9	+
PVJU010289286.1	2	707	zf-C2H2	9	-
PVJU010290257.1	0	702	zf-C2H2	8	-
PVJU010297631.1	2	674	zf-C2H2	8	+
PVJU010302485.1	115	658	zf-C2H2	6	-
PVJU010305195.1	1	652	zf-C2H2	6	-
PVJU010311237.1	130	631	zf-C2H2	6	-
PVJU010316303.1	0	618	zf-C2H2	8	+
PVJU010317687.1	115	613	zf-C2H2	6	-
PVJU010324988.1	1	595	zf-C2H2	8	-
PVJU010329613.1	1	586	zf-C2H2	7	+
PVJU010330126.1	2	584	zf-C2H2	7	+
PVJU010334801.1	37	574	zf-C2H2	5	+
PVJU010339152.1	1	565	zf-C2H2	7	+
PVJU010339912.1	0	561	zf-C2H2	7	-
PVJU010342591.1	1	508	zf-C2H2	5	+
PVJU010343500.1	2	554	zf-C2H2	5	-
PVJU010347972.1	0	432	zf-C2H2	5	-
PVJU010349646.1	2	542	zf-C2H2	7	+
PVJU010353655.1	1	535	zf-C2H2	7	-
PVJU010357891.1	115	526	zf-C2H2	5	+
PVJU010359623.1	0	522	zf-C2H2	6	+
PVJU010362523.1	130	517	zf-C2H2	5	-
PVJU010365680.1	2	512	zf-C2H2	7	-
PVJU010368446.1	2	509	zf-C2H2	6	+
PVJU010371574.1	0	504	zf-C2H2	6	-
PVJU010379531.1	0	489	zf-C2H2	6	-
PVJU010381260.1	1	487	zf-C2H2	6	+
PVJU010384828.1	2	482	zf-C2H2	6	+
PVJU010390300.1	1	475	zf-C2H2	6	+
PVJU010391289.1	1	472	zf-C2H2	6	+
PVJU010392579.1	1	469	zf-C2H2	6	-
PVJU010397744.1	1	439	zf-C2H2	5	+
PVJU010407155.1	1	451	zf-C2H2	6	+
PVJU010410775.1	2	446	zf-C2H2	6	-
PVJU010411114.1	1	445	zf-C2H2	7	-
PVJU010415350.1	0	441	zf-C2H2	6	+
PVJU010415584.1	0	441	zf-C2H2	6	+
PVJU010420674.1	1	433	zf-C2H2	6	+
PVJU010425584.1	2	428	zf-C2H2	6	+
PVJU010433835.1	0	420	zf-C2H2	5	+
PVJU010438979.1	1	415	zf-C2H2	5	+
PVJU010440822.1	1	412	zf-C2H2	5	-
PVJU010445530.1	2	407	zf-C2H2	5	+
PVJU010458915.1	1	397	zf-C2H2	5	-
PVJU010459610.1	1	397	zf-C2H2	5	-
PVJU010460150.1	1	397	zf-C2H2	5	+
PVJU010460349.1	2	398	zf-C2H2	6	-
PVJU010460350.1	2	398	zf-C2H2	5	-
PVJU010462065.1	1	397	zf-C2H2	6	-
PVJU010462168.1	2	398	zf-C2H2	5	+
PVJU010463941.1	1	397	zf-C2H2	5	-
PVJU010464099.1	1	397	zf-C2H2	5	-
PVJU010464494.1	1	397	zf-C2H2	5	-
PVJU010469173.1	2	398	zf-C2H2	5	+
PVJU010472266.1	0	399	zf-C2H2	5	+
PVJU010474320.1	0	399	zf-C2H2	5	-
PVJU010474683.1	2	398	zf-C2H2	5	-
PVJU010479143.1	1	397	zf-C2H2	5	-
PVJU010505566.1	1	397	zf-C2H2	5	-
PVJU010524097.1	2	398	zf-C2H2	6	-
PVJU010525137.1	2	398	zf-C2H2	5	-
PVJU010526244.1	1	397	zf-C2H2	6	-
PVJU010539752.1	0	390	zf-C2H2	5	-
PVJU010543415.1	0	390	zf-C2H2	5	-
PVJU010545199.1	1	388	zf-C2H2	6	-
PVJU010548061.1	1	385	zf-C2H2	5	-
PVJU010548537.1	2	386	zf-C2H2	5	+
PVJU010553116.1	1	382	zf-C2H2	5	+
PVJU010554825.1	0	381	zf-C2H2	5	-
PVJU010555348.1	2	383	zf-C2H2	5	-
PVJU010557836.1	2	380	zf-C2H2	5	+
PVJU010559641.1	0	378	zf-C2H2	5	+
```
