## Supplementary Data 2 for "Transposable elements drive the evolution of metazoan zinc finger genes": Eulemur_macaco_znfs.bed

```
LGHX01000035.1	186616	187204	zf-C2H2	6	+
LGHX01000053.1	137088	139311	zf-C2H2	19	+
LGHX01000086.1	536481	539277	zf-C2H2	6	+
LGHX01000086.1	680656	686239	zf-C2H2	10	+
LGHX01000138.1	4530	8202	zf-C2H2	10	-
LGHX01000149.1	256513	257560	zf-C2H2	5	+
LGHX01000157.1	568354	572023	zf-C2H2	26	+
LGHX01000172.1	6187	7837	zf-C2H2	13	-
LGHX01000207.1	39247	42925	zf-C2H2	32	-
LGHX01000217.1	130742	132647	zf-C2H2	13	-
LGHX01000224.1	692347	693994	zf-C2H2	12	-
LGHX01000224.1	762021	763275	zf-C2H2	15	-
LGHX01000224.1	895219	897319	zf-C2H2	18	+
LGHX01000250.1	756310	758128	zf-C2H2	17	-
LGHX01000250.1	778534	779638	zf-C2H2	10	-
LGHX01000251.1	13216	14489	zf-C2H2	10	-
LGHX01000266.1	1386680	1388549	zf-C2H2	8	+
LGHX01000274.1	342325	344221	zf-C2H2	6	-
LGHX01000315.1	319459	320878	zf-C2H2	7	+
LGHX01000322.1	211994	213728	zf-C2H2	19	-
LGHX01000322.1	233484	234885	zf-C2H2	14	+
LGHX01000322.1	273761	275588	zf-C2H2	18	+
LGHX01000322.1	301693	304342	zf-C2H2	26	+
LGHX01000322.1	320733	322425	zf-C2H2	19	+
LGHX01000326.1	92990	94607	zf-C2H2	8	-
LGHX01000412.1	36154	37663	zf-C2H2	5	-
LGHX01000461.1	2239484	2240282	zf-C2H2	5	+
LGHX01000461.1	2242457	2243357	zf-C2H2	9	+
LGHX01000461.1	2246839	2250007	zf-C2H2	21	+
LGHX01000465.1	691686	692979	zf-C2H2	10	+
LGHX01000579.1	14299	16360	zf-C2H2	17	-
LGHX01000656.1	207518	208490	zf-C2H2	9	-
LGHX01000656.1	228914	230468	zf-C2H2	14	+
LGHX01000788.1	25004	28310	zf-C2H2	5	-
LGHX01000828.1	183775	184793	zf-C2H2	9	-
LGHX01000832.1	564301	566101	zf-C2H2	11	-
LGHX01000898.1	53081	56096	zf-C2H2	9	+
LGHX01000969.1	709245	710208	zf-C2H2	5	+
LGHX01001044.1	59196	61605	zf-C2H2	22	+
LGHX01001048.1	36565	38140	zf-C2H2	5	+
LGHX01001074.1	386805	388527	zf-C2H2	10	+
LGHX01001108.1	1495	1921	zf-C2H2	6	-
LGHX01001144.1	21	963	zf-C2H2	11	-
LGHX01001144.1	31338	32664	zf-C2H2	12	+
LGHX01001158.1	8713	10192	zf-C2H2	13	+
LGHX01001188.1	79051	80186	zf-C2H2	12	+
LGHX01001188.1	99892	101635	zf-C2H2	17	+
LGHX01001188.1	116261	117806	zf-C2H2	13	+
LGHX01001188.1	130435	132370	zf-C2H2	19	+
LGHX01001188.1	148433	149873	zf-C2H2	8	+
LGHX01001188.1	185574	187368	zf-C2H2	13	-
LGHX01001210.1	25042	27202	zf-C2H2	10	-
LGHX01001217.1	51377	53093	zf-C2H2	7	+
LGHX01001217.1	1112729	1114922	zf-C2H2	21	+
LGHX01001220.1	7857	9447	zf-C2H2	16	+
LGHX01001243.1	248719	251857	zf-C2H2	8	+
LGHX01001248.1	205198	206035	zf-C2H2	6	-
LGHX01001250.1	191981	193463	zf-C2H2	10	+
LGHX01001250.1	212855	213884	zf-C2H2	8	+
LGHX01001250.1	226506	227586	zf-C2H2	7	+
LGHX01001289.1	966071	966860	zf-C2H2	5	-
LGHX01001324.1	175294	176608	zf-C2H2	5	-
LGHX01001324.1	481194	482472	zf-C2H2	9	+
LGHX01001324.1	491548	493339	zf-C2H2	16	-
LGHX01001324.1	532691	534536	zf-C2H2	17	-
LGHX01001324.1	565830	567105	zf-C2H2	10	-
LGHX01001324.1	586444	587896	zf-C2H2	12	+
LGHX01001324.1	605105	606452	zf-C2H2	13	-
LGHX01001324.1	647055	648912	zf-C2H2	19	+
LGHX01001324.1	669360	671754	zf-C2H2	22	+
LGHX01001333.1	1083656	1084688	zf-C2H2	5	+
LGHX01001351.1	2649	4695	zf-C2H2	16	-
LGHX01001351.1	40289	42914	zf-C2H2	22	-
LGHX01001351.1	73428	75120	zf-C2H2	12	-
LGHX01001370.1	45770	47960	zf-C2H2	6	+
LGHX01001375.1	218886	220143	zf-C2H2	6	-
LGHX01001378.1	12281	14186	zf-C2H2	14	+
LGHX01001378.1	22807	24994	zf-C2H2	17	-
LGHX01001378.1	56828	58451	zf-C2H2	13	+
LGHX01001393.1	143714	144662	zf-C2H2	6	+
LGHX01001393.1	148286	151331	zf-C2H2	20	-
LGHX01001393.1	168838	170059	zf-C2H2	9	+
LGHX01001393.1	179434	181498	zf-C2H2	9	+
LGHX01001411.1	22257	24213	zf-C2H2	20	+
LGHX01001420.1	252565	254125	zf-C2H2	13	+
LGHX01001420.1	271329	272115	zf-C2H2	5	-
LGHX01001420.1	292708	294787	zf-C2H2	20	-
LGHX01001475.1	485684	487376	zf-C2H2	5	+
LGHX01001482.1	632601	635136	zf-C2H2	7	+
LGHX01001489.1	127231	129763	zf-C2H2	15	-
LGHX01001489.1	162847	164407	zf-C2H2	14	-
LGHX01001489.1	204227	205700	zf-C2H2	13	+
LGHX01001489.1	225576	226632	zf-C2H2	10	+
LGHX01001489.1	251383	253687	zf-C2H2	22	+
LGHX01001489.1	267028	268300	zf-C2H2	11	+
LGHX01001496.1	79642	83998	zf-C2H2	13	+
LGHX01001543.1	55630	57238	zf-C2H2	12	-
LGHX01001543.1	75913	76990	zf-C2H2	10	-
LGHX01001543.1	102463	103537	zf-C2H2	9	+
LGHX01001544.1	421795	422461	zf-C2H2	7	+
LGHX01001586.1	701746	704350	zf-C2H2	6	+
LGHX01001663.1	413167	414955	zf-C2H2	7	-
LGHX01001671.1	151076	152405	zf-C2H2	5	-
LGHX01001731.1	1093543	1095085	zf-C2H2	10	+
LGHX01001741.1	9796	11959	zf-C2H2	22	+
LGHX01001741.1	22910	26222	zf-C2H2	34	-
LGHX01001768.1	983852	985100	zf-C2H2	6	+
LGHX01001805.1	442961	444509	zf-C2H2	12	+
LGHX01001847.1	136520	138374	zf-C2H2	9	-
LGHX01001847.1	263496	264990	zf-C2H2	16	-
LGHX01001847.1	297942	299292	zf-C2H2	14	+
LGHX01001847.1	306997	308206	zf-C2H2	11	+
LGHX01001847.1	330678	332178	zf-C2H2	15	-
LGHX01001847.1	357013	358501	zf-C2H2	15	-
LGHX01001847.1	388211	389660	zf-C2H2	12	-
LGHX01001847.1	416386	417574	zf-C2H2	11	-
LGHX01001847.1	438102	439392	zf-C2H2	13	-
LGHX01001864.1	64554	65268	zf-C2H2	8	+
LGHX01001882.1	12802	14737	zf-C2H2	5	-
LGHX01001906.1	97943	99533	zf-C2H2	8	-
LGHX01001919.1	177570	178668	zf-C2H2	8	+
LGHX01001919.1	194595	195732	zf-C2H2	9	+
LGHX01001919.1	479516	481013	zf-C2H2	13	+
LGHX01001919.1	494526	495399	zf-C2H2	9	+
LGHX01001934.1	560	1445	zf-C2H2	9	+
LGHX01001956.1	245818	247639	zf-C2H2	12	+
LGHX01001956.1	261266	262343	zf-C2H2	10	+
LGHX01001956.1	346058	347648	zf-C2H2	10	-
LGHX01001956.1	354387	355476	zf-C2H2	7	-
LGHX01001956.1	376962	377904	zf-C2H2	7	-
LGHX01001956.1	393767	395075	zf-C2H2	12	-
LGHX01001956.1	405442	406351	zf-C2H2	7	-
LGHX01001956.1	553066	556003	zf-C2H2	20	-
LGHX01001985.1	119423	123017	zf-C2H2	10	+
LGHX01001992.1	424843	426187	zf-C2H2	5	+
LGHX01002029.1	114922	116134	zf-C2H2	11	-
LGHX01002087.1	201592	203926	zf-C2H2	6	-
LGHX01002116.1	53123	54212	zf-C2H2	6	-
LGHX01002122.1	35219	37358	zf-C2H2	23	+
LGHX01002122.1	75804	77877	zf-C2H2	20	+
LGHX01002122.1	95441	97517	zf-C2H2	24	-
LGHX01002122.1	119944	121933	zf-C2H2	22	-
LGHX01002129.1	100990	102443	zf-C2H2	18	+
LGHX01002151.1	0	906	zf-C2H2	7	-
LGHX01002151.1	37111	38656	zf-C2H2	16	+
LGHX01002151.1	49972	52066	zf-C2H2	18	-
LGHX01002201.1	42365	43900	zf-C2H2	16	-
LGHX01002202.1	400543	401380	zf-C2H2	7	+
LGHX01002208.1	100024	101299	zf-C2H2	12	-
LGHX01002221.1	419832	426996	zf-C2H2	16	+
LGHX01002238.1	168072	168699	zf-C2H2	5	-
LGHX01002238.1	178541	180509	zf-C2H2	12	-
LGHX01002238.1	199912	201643	zf-C2H2	15	-
LGHX01002238.1	338270	339812	zf-C2H2	12	+
LGHX01002238.1	487330	488410	zf-C2H2	5	+
LGHX01002238.1	526970	528185	zf-C2H2	9	+
LGHX01002258.1	8269	9922	zf-C2H2	16	+
LGHX01002258.1	12688	13420	zf-C2H2	5	+
LGHX01002370.1	158581	160609	zf-C2H2	7	+
LGHX01002421.1	252217	253216	zf-C2H2	7	+
LGHX01002439.1	775797	777072	zf-C2H2	6	+
LGHX01002445.1	102607	104012	zf-C2H2	6	+
LGHX01002457.1	21624	22962	zf-C2H2	14	+
LGHX01002467.1	206353	207775	zf-C2H2	12	-
LGHX01002467.1	241915	243460	zf-C2H2	14	-
LGHX01002512.1	40582	41236	zf-C2H2	6	+
LGHX01002514.1	195703	196687	zf-C2H2	10	-
LGHX01002514.1	208265	209825	zf-C2H2	15	-
LGHX01002514.1	258126	259401	zf-C2H2	13	+
LGHX01002552.1	367663	372319	zf-C2H2	14	+
LGHX01002552.1	560965	562165	zf-C2H2	9	+
LGHX01002552.1	583597	584785	zf-C2H2	10	+
LGHX01002552.1	619073	620003	zf-C2H2	8	+
LGHX01002670.1	7580	9080	zf-C2H2	15	+
LGHX01002670.1	26603	27176	zf-C2H2	6	+
LGHX01002681.1	20025	21213	zf-C2H2	10	+
LGHX01002693.1	17689	19348	zf-C2H2	13	+
LGHX01002693.1	49598	51149	zf-C2H2	14	+
LGHX01002693.1	67983	69942	zf-C2H2	19	+
LGHX01002693.1	83572	84733	zf-C2H2	10	+
LGHX01002693.1	96817	98368	zf-C2H2	11	+
LGHX01002693.1	111175	112474	zf-C2H2	12	-
LGHX01002693.1	125299	126712	zf-C2H2	12	+
LGHX01002693.1	143800	145720	zf-C2H2	18	+
LGHX01002693.1	150625	151702	zf-C2H2	8	-
LGHX01002693.1	167791	169699	zf-C2H2	17	-
LGHX01002693.1	194254	195790	zf-C2H2	13	+
LGHX01002693.1	202912	204229	zf-C2H2	13	+
LGHX01002693.1	217955	220482	zf-C2H2	22	+
LGHX01002693.1	230421	231717	zf-C2H2	11	+
LGHX01002693.1	247470	249084	zf-C2H2	14	+
LGHX01002708.1	3144	5034	zf-C2H2	13	-
LGHX01002708.1	26980	29122	zf-C2H2	20	-
LGHX01002764.1	166543	167497	zf-C2H2	7	-
LGHX01002812.1	38537	38993	zf-C2H2	6	-
LGHX01002834.1	310153	312295	zf-C2H2	12	+
LGHX01002859.1	52293	53622	zf-C2H2	13	+
LGHX01002859.1	92658	95031	zf-C2H2	22	-
LGHX01002866.1	495347	500720	zf-C2H2	31	-
LGHX01002866.1	509864	510551	zf-C2H2	6	+
LGHX01002866.1	510972	512190	zf-C2H2	10	+
LGHX01002899.1	4525	5161	zf-C2H2	7	+
LGHX01002986.1	757	2014	zf-C2H2	11	-
LGHX01002998.1	154924	156901	zf-C2H2	19	+
LGHX01002998.1	198542	199910	zf-C2H2	10	-
LGHX01003048.1	130960	132169	zf-C2H2	13	-
LGHX01003123.1	421130	423779	zf-C2H2	7	+
LGHX01003123.1	559615	565035	zf-C2H2	9	+
LGHX01003157.1	324411	326175	zf-C2H2	14	+
LGHX01003157.1	357531	359787	zf-C2H2	19	+
LGHX01003233.1	23148	24885	zf-C2H2	15	+
LGHX01003233.1	47649	48939	zf-C2H2	9	+
LGHX01003258.1	93160	95515	zf-C2H2	5	+
LGHX01003287.1	205852	209362	zf-C2H2	26	-
LGHX01003327.1	165584	167462	zf-C2H2	17	+
LGHX01003402.1	193904	195014	zf-C2H2	9	-
LGHX01003434.1	52486	54532	zf-C2H2	17	+
LGHX01003434.1	92320	94090	zf-C2H2	17	+
LGHX01003434.1	103453	104122	zf-C2H2	8	+
LGHX01003434.1	116858	118214	zf-C2H2	14	+
LGHX01003490.1	26747	27782	zf-C2H2	9	+
LGHX01003496.1	5763	6903	zf-C2H2	8	-
LGHX01003504.1	11926	14152	zf-C2H2	19	-
LGHX01003504.1	28213	30124	zf-C2H2	19	-
LGHX01003504.1	45413	47042	zf-C2H2	15	-
LGHX01003504.1	63509	65384	zf-C2H2	19	-
LGHX01003504.1	89912	91478	zf-C2H2	16	+
LGHX01003504.1	100222	101782	zf-C2H2	15	-
LGHX01003504.1	115794	117354	zf-C2H2	16	-
LGHX01003504.1	136635	138123	zf-C2H2	15	-
LGHX01003504.1	161480	162368	zf-C2H2	10	-
LGHX01003557.1	1	2114	zf-C2H2	22	+
LGHX01003572.1	63120	64644	zf-C2H2	10	-
LGHX01003622.1	83811	85368	zf-C2H2	10	-
LGHX01003650.1	2351	4346	zf-C2H2	7	+
LGHX01003650.1	66791	68258	zf-C2H2	13	-
LGHX01003680.1	439084	440539	zf-C2H2	11	-
LGHX01003757.1	108275	109103	zf-C2H2	8	+
LGHX01003786.1	36641	38633	zf-C2H2	16	-
LGHX01003814.1	5992	8197	zf-C2H2	7	-
LGHX01003814.1	20240	21896	zf-C2H2	15	+
LGHX01003814.1	34855	36898	zf-C2H2	18	+
LGHX01003814.1	54152	55208	zf-C2H2	10	-
LGHX01003814.1	82044	83937	zf-C2H2	12	+
LGHX01003814.1	105103	106603	zf-C2H2	8	-
LGHX01003824.1	41408	42938	zf-C2H2	9	+
LGHX01003824.1	75317	77312	zf-C2H2	17	-
LGHX01003824.1	111130	111883	zf-C2H2	7	-
LGHX01003857.1	387677	389621	zf-C2H2	18	-
LGHX01003857.1	412849	414409	zf-C2H2	14	+
LGHX01003878.1	42799	44410	zf-C2H2	14	-
LGHX01003889.1	405791	407684	zf-C2H2	17	-
LGHX01003908.1	7880	8408	zf-C2H2	5	+
LGHX01003908.1	21541	22792	zf-C2H2	12	-
LGHX01003964.1	550027	553297	zf-C2H2	5	+
LGHX01004001.1	258286	260050	zf-C2H2	15	+
LGHX01004001.1	274328	275822	zf-C2H2	13	+
LGHX01004001.1	286118	287702	zf-C2H2	14	-
LGHX01004001.1	372839	374414	zf-C2H2	17	+
LGHX01004001.1	382262	383954	zf-C2H2	13	-
LGHX01004049.1	20037	21494	zf-C2H2	15	-
LGHX01004054.1	142249	144391	zf-C2H2	9	+
LGHX01004225.1	1200	2727	zf-C2H2	10	-
LGHX01004232.1	116	1658	zf-C2H2	16	+
LGHX01004275.1	88255	89683	zf-C2H2	13	-
LGHX01004303.1	2263	3229	zf-C2H2	7	-
LGHX01004345.1	1626	2988	zf-C2H2	12	+
LGHX01004347.1	26940	28176	zf-C2H2	14	+
LGHX01004347.1	59436	61554	zf-C2H2	19	-
LGHX01004361.1	30116	31724	zf-C2H2	16	+
LGHX01004387.1	43226	44774	zf-C2H2	12	-
LGHX01004451.1	1	811	zf-C2H2	7	+
LGHX01004482.1	10310	12362	zf-C2H2	23	-
LGHX01004482.1	40443	41732	zf-C2H2	14	+
LGHX01004482.1	59693	61289	zf-C2H2	12	-
LGHX01004482.1	79429	81238	zf-C2H2	14	-
LGHX01004482.1	94261	96568	zf-C2H2	23	-
LGHX01004482.1	136531	138112	zf-C2H2	12	+
LGHX01004482.1	161658	162657	zf-C2H2	7	+
LGHX01004482.1	171035	172145	zf-C2H2	12	-
LGHX01004482.1	203591	205235	zf-C2H2	15	+
LGHX01004482.1	223041	224532	zf-C2H2	13	+
LGHX01004482.1	237880	239314	zf-C2H2	11	-
LGHX01004482.1	279057	280503	zf-C2H2	12	+
LGHX01004482.1	302709	303876	zf-C2H2	13	+
LGHX01004482.1	334355	335987	zf-C2H2	12	+
LGHX01004482.1	363721	365185	zf-C2H2	13	+
LGHX01004482.1	393362	395057	zf-C2H2	14	+
LGHX01004482.1	414732	416406	zf-C2H2	13	-
LGHX01004482.1	449194	450925	zf-C2H2	15	+
LGHX01004530.1	322344	324087	zf-C2H2	16	-
LGHX01004568.1	580552	581920	zf-C2H2	6	+
LGHX01004568.1	627448	628222	zf-C2H2	6	+
LGHX01004620.1	301711	303481	zf-C2H2	15	-
LGHX01004620.1	320913	321531	zf-C2H2	7	+
LGHX01004657.1	59553	61287	zf-C2H2	15	-
LGHX01004903.1	138447	140373	zf-C2H2	18	+
LGHX01004917.1	20379	23157	zf-C2H2	26	-
LGHX01004936.1	232315	233407	zf-C2H2	10	+
LGHX01004936.1	239675	240632	zf-C2H2	7	-
LGHX01004945.1	3289	4009	zf-C2H2	7	-
LGHX01004983.1	207158	208424	zf-C2H2	9	+
LGHX01005049.1	3628	4716	zf-C2H2	11	+
LGHX01005049.1	50206	51544	zf-C2H2	14	+
LGHX01005049.1	76564	77998	zf-C2H2	15	+
LGHX01005122.1	8412	9195	zf-C2H2	6	+
LGHX01005122.1	39031	40366	zf-C2H2	12	+
LGHX01005122.1	57470	58904	zf-C2H2	7	-
LGHX01005122.1	85379	86144	zf-C2H2	6	+
LGHX01005122.1	117927	118881	zf-C2H2	9	-
LGHX01005122.1	150567	152395	zf-C2H2	8	+
LGHX01005122.1	159389	160019	zf-C2H2	6	-
LGHX01005122.1	194319	195918	zf-C2H2	15	-
LGHX01005122.1	223623	224508	zf-C2H2	9	-
LGHX01005122.1	236520	237612	zf-C2H2	9	-
LGHX01005122.1	281134	282103	zf-C2H2	9	-
LGHX01005152.1	69955	72454	zf-C2H2	22	+
LGHX01005152.1	80510	82409	zf-C2H2	18	-
LGHX01005201.1	119940	123225	zf-C2H2	5	+
LGHX01005248.1	40084	41359	zf-C2H2	9	-
LGHX01005260.1	20990	22109	zf-C2H2	12	+
LGHX01005260.1	32830	33907	zf-C2H2	9	-
LGHX01005260.1	46738	48517	zf-C2H2	18	-
LGHX01005260.1	61576	62812	zf-C2H2	10	-
LGHX01005337.1	8427	9378	zf-C2H2	6	-
LGHX01005423.1	74186	75761	zf-C2H2	16	+
LGHX01005423.1	88296	89997	zf-C2H2	14	-
LGHX01005423.1	123015	124455	zf-C2H2	12	+
LGHX01005423.1	130510	131759	zf-C2H2	13	-
LGHX01005423.1	151760	153392	zf-C2H2	16	+
LGHX01005423.1	172604	174341	zf-C2H2	15	+
LGHX01005423.1	193626	195507	zf-C2H2	17	+
LGHX01005423.1	222947	224558	zf-C2H2	15	+
LGHX01005423.1	263562	265311	zf-C2H2	14	-
LGHX01005524.1	836	3251	zf-C2H2	24	-
LGHX01005524.1	33975	35556	zf-C2H2	16	-
LGHX01005524.1	76483	78073	zf-C2H2	13	+
LGHX01005524.1	97486	99817	zf-C2H2	24	+
LGHX01005580.1	153726	154644	zf-C2H2	5	+
LGHX01005580.1	166022	167846	zf-C2H2	15	-
LGHX01005616.1	21355	22903	zf-C2H2	13	+
LGHX01005616.1	39706	40993	zf-C2H2	9	-
LGHX01005616.1	58420	60750	zf-C2H2	20	-
LGHX01005616.1	82342	84298	zf-C2H2	17	-
LGHX01005616.1	114694	117307	zf-C2H2	24	+
LGHX01005616.1	131046	132618	zf-C2H2	12	-
LGHX01005669.1	383386	385435	zf-C2H2	7	+
LGHX01005700.1	53990	55031	zf-C2H2	7	-
LGHX01005700.1	95902	97357	zf-C2H2	11	-
LGHX01005700.1	121235	122390	zf-C2H2	9	-
LGHX01005700.1	150363	151599	zf-C2H2	7	+
LGHX01005700.1	156085	157096	zf-C2H2	9	-
LGHX01005700.1	182154	183405	zf-C2H2	11	-
LGHX01005762.1	18125	20045	zf-C2H2	18	+
LGHX01005762.1	64205	65285	zf-C2H2	8	-
LGHX01005806.1	82139	82707	zf-C2H2	6	-
LGHX01005826.1	36092	37256	zf-C2H2	8	-
LGHX01005924.1	0	1114	zf-C2H2	13	-
LGHX01006038.1	210738	212001	zf-C2H2	13	-
LGHX01006109.1	74171	75377	zf-C2H2	12	-
LGHX01006192.1	606950	610517	zf-C2H2	10	-
LGHX01006215.1	5400	6291	zf-C2H2	7	-
LGHX01006229.1	48305	49832	zf-C2H2	13	+
LGHX01006229.1	78158	79517	zf-C2H2	12	+
LGHX01006234.1	0	963	zf-C2H2	8	-
LGHX01006241.1	2	1830	zf-C2H2	14	-
LGHX01006364.1	78101	79700	zf-C2H2	14	-
LGHX01006364.1	118562	120803	zf-C2H2	21	-
LGHX01006364.1	167845	169264	zf-C2H2	12	-
LGHX01006364.1	200845	202585	zf-C2H2	15	+
LGHX01006389.1	315329	316346	zf-C2H2	10	+
LGHX01006406.1	8285	9824	zf-C2H2	13	+
LGHX01006406.1	31984	33613	zf-C2H2	13	+
LGHX01006415.1	39739	40219	zf-C2H2	5	-
LGHX01006415.1	91431	92412	zf-C2H2	6	-
LGHX01006415.1	125078	126284	zf-C2H2	9	-
LGHX01006416.1	62629	63577	zf-C2H2	7	+
LGHX01006416.1	87950	88949	zf-C2H2	7	+
LGHX01006416.1	100599	101835	zf-C2H2	10	-
LGHX01006604.1	90565	91420	zf-C2H2	5	+
LGHX01006621.1	179849	180677	zf-C2H2	6	-
LGHX01006646.1	26894	28751	zf-C2H2	15	+
LGHX01006687.1	52365	54435	zf-C2H2	7	+
LGHX01006687.1	84898	87569	zf-C2H2	15	+
LGHX01006687.1	131137	133876	zf-C2H2	25	+
LGHX01006687.1	154279	156319	zf-C2H2	21	-
LGHX01006729.1	9797	11174	zf-C2H2	13	-
LGHX01006765.1	42304	44110	zf-C2H2	13	+
LGHX01006769.1	6338	7019	zf-C2H2	5	-
LGHX01006779.1	45443	46538	zf-C2H2	12	-
LGHX01006827.1	3369	4407	zf-C2H2	8	-
LGHX01006837.1	5614	5992	zf-C2H2	6	+
LGHX01006845.1	176783	179000	zf-C2H2	6	+
LGHX01006895.1	20399	22673	zf-C2H2	19	+
LGHX01006973.1	186459	187779	zf-C2H2	12	-
LGHX01007031.1	62582	64625	zf-C2H2	19	+
LGHX01007140.1	40421	41432	zf-C2H2	5	+
LGHX01007140.1	47893	48643	zf-C2H2	7	-
LGHX01007140.1	98387	99500	zf-C2H2	7	-
LGHX01007250.1	15773	17480	zf-C2H2	15	-
LGHX01007431.1	15015	17025	zf-C2H2	17	-
LGHX01007431.1	43831	44809	zf-C2H2	6	-
LGHX01007431.1	97074	98742	zf-C2H2	13	+
LGHX01007431.1	145035	146787	zf-C2H2	16	-
LGHX01007466.1	38698	39607	zf-C2H2	7	-
LGHX01007475.1	610	2242	zf-C2H2	16	+
LGHX01007491.1	213968	216749	zf-C2H2	20	+
LGHX01007491.1	338160	340281	zf-C2H2	14	+
LGHX01007505.1	70194	71922	zf-C2H2	12	-
LGHX01007522.1	18901	20107	zf-C2H2	11	+
LGHX01007522.1	78020	79373	zf-C2H2	8	+
LGHX01007578.1	68683	70222	zf-C2H2	11	-
LGHX01007652.1	948	1830	zf-C2H2	10	-
LGHX01007667.1	22792	23566	zf-C2H2	5	+
LGHX01007667.1	106372	107524	zf-C2H2	8	+
LGHX01007863.1	106591	107221	zf-C2H2	6	-
LGHX01007885.1	5006	6944	zf-C2H2	22	-
LGHX01007975.1	19062	21441	zf-C2H2	18	+
LGHX01007981.1	2387	4091	zf-C2H2	17	+
LGHX01007981.1	21002	22370	zf-C2H2	10	+
LGHX01008013.1	10041	11496	zf-C2H2	16	+
LGHX01008017.1	2720	4286	zf-C2H2	12	-
LGHX01008046.1	17440	21099	zf-C2H2	28	-
LGHX01008083.1	269	1400	zf-C2H2	11	-
LGHX01008218.1	4383	5169	zf-C2H2	7	+
LGHX01008218.1	35010	35712	zf-C2H2	5	-
LGHX01008218.1	57031	58231	zf-C2H2	10	-
LGHX01008218.1	101122	101905	zf-C2H2	6	+
LGHX01008218.1	157230	158019	zf-C2H2	5	-
LGHX01008218.1	180809	182066	zf-C2H2	8	-
LGHX01008218.1	203587	205192	zf-C2H2	14	+
LGHX01008308.1	11157	12027	zf-C2H2	9	-
LGHX01008308.1	23622	24570	zf-C2H2	11	-
LGHX01008424.1	623	1247	zf-C2H2	5	-
LGHX01008605.1	0	417	zf-C2H2	5	+
LGHX01008760.1	8972	10073	zf-C2H2	12	-
LGHX01008760.1	24449	25753	zf-C2H2	14	-
LGHX01008760.1	51133	52909	zf-C2H2	19	-
LGHX01008760.1	82402	83983	zf-C2H2	17	+
LGHX01008760.1	104503	105904	zf-C2H2	13	+
LGHX01008760.1	117417	119097	zf-C2H2	15	-
LGHX01008904.1	2989	3877	zf-C2H2	11	-
LGHX01008942.1	58681	59890	zf-C2H2	11	+
LGHX01009082.1	77507	80708	zf-C2H2	9	+
LGHX01009104.1	82	1777	zf-C2H2	16	-
LGHX01009142.1	36096	36876	zf-C2H2	5	-
LGHX01009154.1	14908	16639	zf-C2H2	16	-
LGHX01009258.1	2731	4639	zf-C2H2	16	+
LGHX01009489.1	13474	15454	zf-C2H2	18	-
LGHX01009489.1	31299	32628	zf-C2H2	11	-
LGHX01009489.1	39739	41086	zf-C2H2	11	-
LGHX01009530.1	34298	35570	zf-C2H2	7	+
LGHX01009555.1	18320	20033	zf-C2H2	15	-
LGHX01009558.1	14748	16362	zf-C2H2	13	+
LGHX01009593.1	68502	69906	zf-C2H2	13	-
LGHX01009645.1	50273	52496	zf-C2H2	6	+
LGHX01009645.1	58216	61747	zf-C2H2	6	+
LGHX01009659.1	131188	135652	zf-C2H2	8	-
LGHX01009733.1	49819	50806	zf-C2H2	7	+
LGHX01009776.1	16607	18236	zf-C2H2	5	-
LGHX01009801.1	669	1992	zf-C2H2	14	-
LGHX01010057.1	10640	12773	zf-C2H2	20	+
LGHX01010156.1	95010	97410	zf-C2H2	7	+
LGHX01010198.1	2	1028	zf-C2H2	12	+
LGHX01010198.1	5519	7196	zf-C2H2	11	-
LGHX01010198.1	27213	28767	zf-C2H2	14	+
LGHX01010198.1	54956	57404	zf-C2H2	24	+
LGHX01010248.1	0	1309	zf-C2H2	15	-
LGHX01010397.1	73684	75772	zf-C2H2	18	-
LGHX01010399.1	12455	13802	zf-C2H2	13	+
LGHX01010509.1	1491	2721	zf-C2H2	13	+
LGHX01010536.1	9303	12069	zf-C2H2	19	+
LGHX01010546.1	3747	4854	zf-C2H2	11	+
LGHX01010556.1	2891	3269	zf-C2H2	5	+
LGHX01010578.1	10837	12226	zf-C2H2	14	-
LGHX01010673.1	38104	40957	zf-C2H2	27	+
LGHX01010673.1	71185	73229	zf-C2H2	21	-
LGHX01010845.1	957	2767	zf-C2H2	17	+
LGHX01011107.1	1106	2099	zf-C2H2	10	-
LGHX01011274.1	369	1752	zf-C2H2	14	+
LGHX01011446.1	85490	86276	zf-C2H2	5	-
LGHX01011576.1	3202	5446	zf-C2H2	22	-
LGHX01011648.1	1901	2610	zf-C2H2	9	-
LGHX01011728.1	1435	3130	zf-C2H2	19	-
LGHX01011843.1	1775	2662	zf-C2H2	8	+
LGHX01012482.1	684	2112	zf-C2H2	17	-
LGHX01012793.1	4196	6497	zf-C2H2	20	+
LGHX01012807.1	2031	2973	zf-C2H2	8	+
LGHX01013281.1	0	1329	zf-C2H2	16	+
LGHX01013820.1	2	674	zf-C2H2	8	+
LGHX01014033.1	2	998	zf-C2H2	8	-
LGHX01014187.1	1862	2489	zf-C2H2	7	-
LGHX01014739.1	387	1476	zf-C2H2	13	+
LGHX01015058.1	11688	13680	zf-C2H2	19	+
LGHX01015106.1	657	1341	zf-C2H2	7	+
LGHX01015430.1	843	1833	zf-C2H2	9	+
LGHX01016067.1	0	854	zf-C2H2	11	+
LGHX01016957.1	13068	16212	zf-C2H2	7	+
LGHX01017911.1	1	1051	zf-C2H2	11	-
LGHX01018854.1	1678	3844	zf-C2H2	16	+
LGHX01019070.1	0	510	zf-C2H2	6	+
LGHX01019316.1	1	406	zf-C2H2	5	+
LGHX01019357.1	334	1003	zf-C2H2	6	+
LGHX01019648.1	1158	2877	zf-C2H2	15	-
LGHX01022555.1	2	395	zf-C2H2	5	-
LGHX01025096.1	116	851	zf-C2H2	7	+
```
