## Supplementary Data 2 for "Transposable elements drive the evolution of metazoan zinc finger genes": Eulimnadia_texana_znfs.bed

```
NKDA01000001.1	127230	127950	zf-C2H2	5	+
NKDA01000001.1	164605	167587	zf-C2H2	5	-
NKDA01000001.1	687343	689323	zf-C2H2	20	-
NKDA01000001.1	698660	699692	zf-C2H2	9	-
NKDA01000001.1	716715	717405	zf-C2H2	5	-
NKDA01000001.1	735949	737152	zf-C2H2	11	-
NKDA01000001.1	1015786	1017019	zf-C2H2	6	-
NKDA01000001.1	1325017	1326043	zf-C2H2	11	+
NKDA01000001.1	1334609	1335461	zf-C2H2	9	+
NKDA01000001.1	1348608	1349463	zf-C2H2	9	+
NKDA01000001.1	1358006	1358861	zf-C2H2	9	+
NKDA01000001.1	1840195	1840648	zf-C2H2	6	+
NKDA01000001.1	2282001	2282571	zf-C2H2	6	-
NKDA01000001.1	2403344	2403878	zf-C2H2	5	-
NKDA01000001.1	3105198	3105801	zf-C2H2	5	+
NKDA01000001.1	4820293	4820812	zf-C2H2	5	+
NKDA01000001.1	4951714	4954602	zf-C2H2	8	+
NKDA01000001.1	5606317	5607691	zf-C2H2	13	+
NKDA01000001.1	5628127	5629329	zf-C2H2	11	+
NKDA01000001.1	5644588	5646004	zf-C2H2	16	+
NKDA01000001.1	5660232	5661576	zf-C2H2	15	+
NKDA01000001.1	6327708	6330296	zf-C2H2	14	-
NKDA01000001.1	6710528	6712367	zf-C2H2	5	-
NKDA01000001.1	7176138	7177170	zf-C2H2	9	-
NKDA01000001.1	7190429	7191803	zf-C2H2	13	-
NKDA01000001.1	7265112	7266782	zf-C2H2	19	+
NKDA01000001.1	7458249	7459194	zf-C2H2	5	-
NKDA01000001.1	10248124	10250062	zf-C2H2	6	+
NKDA01000001.1	10252824	10255329	zf-C2H2	13	-
NKDA01000001.1	10610170	10610896	zf-C2H2	6	+
NKDA01000001.1	11107584	11111355	zf-C2H2	9	-
NKDA01000001.1	14924582	14925482	zf-C2H2	9	-
NKDA01000001.1	15210495	15212646	zf-C2H2	22	-
NKDA01000001.1	15364178	15365318	zf-C2H2	7	-
NKDA01000001.1	15761949	15762633	zf-C2H2	6	-
NKDA01000001.1	16407022	16408882	zf-C2H2	16	-
NKDA01000001.1	16410393	16410993	zf-C2H2	5	-
NKDA01000001.1	16679236	16681780	zf-C2H2	12	+
NKDA01000001.1	17041129	17041987	zf-C2H2	6	-
NKDA01000001.1	17042399	17043206	zf-C2H2	5	-
NKDA01000001.1	18449489	18450182	zf-C2H2	5	-
NKDA01000001.1	18645748	18646258	zf-C2H2	5	-
NKDA01000001.1	18646442	18647102	zf-C2H2	5	-
NKDA01000001.1	18866835	18868318	zf-C2H2	7	+
NKDA01000001.1	21884506	21885178	zf-C2H2	8	-
NKDA01000001.1	21898174	21899263	zf-C2H2	12	-
NKDA01000001.1	22119170	22119743	zf-C2H2	6	+
NKDA01000001.1	22706077	22706710	zf-C2H2	7	-
NKDA01000001.1	22783758	22785471	zf-C2H2	5	-
NKDA01000001.1	23127485	23128088	zf-C2H2	5	+
NKDA01000001.1	24204970	24207415	zf-C2H2	5	+
NKDA01000001.1	24852956	24853628	zf-C2H2	5	+
NKDA01000001.1	26915790	26916537	zf-C2H2	8	+
NKDA01000001.1	26933933	26934965	zf-C2H2	9	+
NKDA01000001.1	26949255	26950629	zf-C2H2	13	+
NKDA01000001.1	26959364	26960024	zf-C2H2	7	+
NKDA01000001.1	26972514	26974080	zf-C2H2	15	+
NKDA01000001.1	26991512	26992343	zf-C2H2	9	+
NKDA01000001.1	27005154	27005811	zf-C2H2	7	+
NKDA01000001.1	27015952	27017155	zf-C2H2	11	+
NKDA01000001.1	27027227	27028259	zf-C2H2	9	+
NKDA01000001.1	27302279	27302915	zf-C2H2	6	-
NKDA01000001.1	28440554	28441790	zf-C2H2	6	-
NKDA01000001.1	29907731	29911186	zf-C2H2	6	+
NKDA01000001.1	29964898	29966872	zf-C2H2	5	+
NKDA01000001.1	32548653	32549529	zf-C2H2	6	-
NKDA01000001.1	33646907	33648377	zf-C2H2	7	+
NKDA01000001.1	33763480	33764629	zf-C2H2	5	+
NKDA01000001.1	34290141	34290531	zf-C2H2	5	+
NKDA01000001.1	34298280	34299351	zf-C2H2	10	+
NKDA01000001.1	34312362	34313394	zf-C2H2	9	+
NKDA01000001.1	34329215	34330418	zf-C2H2	11	+
NKDA01000001.1	34342914	34344120	zf-C2H2	11	+
NKDA01000001.1	34363015	34364389	zf-C2H2	13	+
NKDA01000001.1	34394735	34396280	zf-C2H2	15	+
NKDA01000001.1	34775574	34776489	zf-C2H2	7	+
NKDA01000001.1	35165780	35166287	zf-C2H2	5	-
NKDA01000001.1	35370503	35370896	zf-C2H2	5	+
NKDA01000001.1	35465700	35466846	zf-C2H2	8	-
NKDA01000001.1	35515191	35516394	zf-C2H2	11	+
NKDA01000001.1	35526751	35527612	zf-C2H2	7	+
NKDA01000001.1	35554937	35556140	zf-C2H2	11	+
NKDA01000001.1	36406740	36407691	zf-C2H2	10	+
NKDA01000001.1	38159923	38161137	zf-C2H2	7	-
NKDA01000001.1	38255736	38257383	zf-C2H2	12	+
NKDA01000001.1	38578815	38582574	zf-C2H2	6	+
NKDA01000001.1	39271993	39272530	zf-C2H2	6	+
NKDA01000001.1	39280029	39280821	zf-C2H2	7	-
NKDA01000001.1	39286202	39286703	zf-C2H2	5	-
NKDA01000001.1	39664745	39666044	zf-C2H2	12	+
NKDA01000001.1	39686570	39687870	zf-C2H2	15	+
NKDA01000001.1	39698245	39699358	zf-C2H2	10	+
NKDA01000001.1	39709770	39710898	zf-C2H2	10	+
NKDA01000001.1	39724346	39725720	zf-C2H2	13	+
NKDA01000001.1	39736599	39737804	zf-C2H2	12	+
NKDA01000001.1	39987820	39988627	zf-C2H2	5	-
NKDA01000001.1	40216829	40218412	zf-C2H2	8	-
NKDA01000001.1	41217385	41218370	zf-C2H2	5	+
NKDA01000001.1	41729752	41730238	zf-C2H2	5	+
NKDA01000001.1	41854325	41854841	zf-C2H2	6	+
NKDA01000001.1	42378272	42379304	zf-C2H2	9	-
NKDA01000001.1	42400082	42401285	zf-C2H2	11	-
NKDA01000001.1	42420840	42422043	zf-C2H2	11	-
NKDA01000001.1	42442061	42443220	zf-C2H2	13	-
NKDA01000001.1	42454320	42455664	zf-C2H2	15	-
NKDA01000001.1	42469057	42470089	zf-C2H2	9	-
NKDA01000002.1	1724338	1726155	zf-C2H2	14	-
NKDA01000002.1	2215839	2217246	zf-C2H2	13	-
NKDA01000002.1	2648050	2648961	zf-C2H2	9	+
NKDA01000002.1	4572882	4574718	zf-C2H2	12	+
NKDA01000002.1	4614474	4615506	zf-C2H2	11	+
NKDA01000002.1	7011038	7011947	zf-C2H2	8	-
NKDA01000002.1	7706093	7707603	zf-C2H2	10	-
NKDA01000002.1	7969641	7971629	zf-C2H2	6	-
NKDA01000002.1	7974237	7975692	zf-C2H2	5	-
NKDA01000002.1	8286966	8287713	zf-C2H2	8	-
NKDA01000002.1	9172802	9175064	zf-C2H2	8	+
NKDA01000002.1	10277635	10280368	zf-C2H2	9	+
NKDA01000002.1	10339700	10341191	zf-C2H2	10	-
NKDA01000002.1	11581134	11582943	zf-C2H2	5	-
NKDA01000002.1	13262461	13263055	zf-C2H2	5	-
NKDA01000002.1	14596177	14596873	zf-C2H2	6	+
NKDA01000002.1	14909844	14910903	zf-C2H2	11	+
NKDA01000002.1	15754812	15755388	zf-C2H2	7	-
NKDA01000002.1	17301983	17302613	zf-C2H2	6	+
NKDA01000002.1	17843936	17846108	zf-C2H2	11	-
NKDA01000002.1	18023501	18024269	zf-C2H2	5	-
NKDA01000003.1	309727	310468	zf-C2H2	5	+
NKDA01000003.1	670628	672206	zf-C2H2	7	-
NKDA01000003.1	768014	769136	zf-C2H2	6	-
NKDA01000003.1	1806720	1807257	zf-C2H2	6	-
NKDA01000003.1	3933256	3933664	zf-C2H2	5	+
NKDA01000003.1	3969333	3969879	zf-C2H2	5	-
NKDA01000003.1	4831674	4832130	zf-C2H2	5	+
NKDA01000003.1	5378544	5379921	zf-C2H2	13	-
NKDA01000003.1	9189045	9189923	zf-C2H2	8	+
NKDA01000003.1	9194301	9196548	zf-C2H2	8	-
NKDA01000003.1	9604366	9604867	zf-C2H2	5	-
NKDA01000004.1	1435228	1435753	zf-C2H2	5	-
NKDA01000004.1	3192123	3192612	zf-C2H2	5	-
NKDA01000004.1	5671657	5678114	zf-C2H2	16	-
NKDA01000004.1	5679569	5682442	zf-C2H2	9	-
NKDA01000004.1	7673076	7674108	zf-C2H2	9	+
NKDA01000004.1	8332891	8333887	zf-C2H2	7	-
NKDA01000004.1	8334005	8334755	zf-C2H2	7	-
NKDA01000005.1	234778	236329	zf-C2H2	5	-
NKDA01000005.1	1945546	1946269	zf-C2H2	5	+
NKDA01000005.1	2914950	2915580	zf-C2H2	7	+
NKDA01000006.1	2276119	2277016	zf-C2H2	9	-
NKDA01000006.1	2282097	2282994	zf-C2H2	9	+
NKDA01000006.1	2303196	2304093	zf-C2H2	8	-
NKDA01000006.1	3245292	3246763	zf-C2H2	15	+
NKDA01000007.1	6110	6878	zf-C2H2	5	-
NKDA01000007.1	308935	309583	zf-C2H2	5	-
NKDA01000007.1	1025409	1025982	zf-C2H2	6	-
NKDA01000007.1	1276800	1277574	zf-C2H2	7	+
NKDA01000007.1	2189865	2191080	zf-C2H2	8	-
NKDA01000007.1	3853938	3854799	zf-C2H2	7	-
NKDA01000007.1	4126041	4127415	zf-C2H2	13	-
NKDA01000008.1	11630	12242	zf-C2H2	5	+
NKDA01000008.1	1385753	1387555	zf-C2H2	19	+
NKDA01000008.1	1758501	1759761	zf-C2H2	13	-
NKDA01000008.1	2042264	2042969	zf-C2H2	7	+
NKDA01000008.1	2183151	2184447	zf-C2H2	7	+
NKDA01000008.1	4003845	4004517	zf-C2H2	6	+
NKDA01000009.1	19688	20369	zf-C2H2	6	-
NKDA01000009.1	177809	179585	zf-C2H2	5	-
NKDA01000009.1	915994	918838	zf-C2H2	5	-
NKDA01000009.1	2524543	2525038	zf-C2H2	6	-
NKDA01000009.1	2900248	2901505	zf-C2H2	5	+
NKDA01000009.1	2967536	2968040	zf-C2H2	5	-
NKDA01000009.1	2971658	2972225	zf-C2H2	6	-
NKDA01000009.1	2982708	2983236	zf-C2H2	6	-
NKDA01000009.1	2990589	2991123	zf-C2H2	7	+
NKDA01000010.1	241852	242455	zf-C2H2	7	-
NKDA01000010.1	833626	836164	zf-C2H2	25	+
NKDA01000012.1	310112	311155	zf-C2H2	11	-
NKDA01000012.1	518429	518882	zf-C2H2	6	+
NKDA01000012.1	521166	521619	zf-C2H2	5	-
NKDA01000012.1	951177	952409	zf-C2H2	11	+
NKDA01000012.1	953079	953679	zf-C2H2	7	+
NKDA01000012.1	959002	959500	zf-C2H2	6	+
NKDA01000012.1	959924	960329	zf-C2H2	6	+
NKDA01000012.1	961561	962053	zf-C2H2	5	+
NKDA01000012.1	1471366	1471900	zf-C2H2	7	-
NKDA01000012.1	1479253	1479781	zf-C2H2	6	+
NKDA01000012.1	1490264	1490831	zf-C2H2	6	+
NKDA01000012.1	1571888	1572731	zf-C2H2	6	+
NKDA01000012.1	1684855	1685545	zf-C2H2	5	+
NKDA01000012.1	1687853	1689171	zf-C2H2	14	+
NKDA01000014.1	83446	84346	zf-C2H2	6	+
NKDA01000020.1	105976	107140	zf-C2H2	13	-
NKDA01000020.1	110421	111072	zf-C2H2	7	-
NKDA01000020.1	115358	116495	zf-C2H2	12	-
NKDA01000069.1	756	1613	zf-C2H2	11	+
NKDA01000069.1	3848	4301	zf-C2H2	5	-
```
