## Supplementary Data 2 for "Transposable elements drive the evolution of metazoan zinc finger genes": Eulithis_prunata_znfs.bed

```
OU974006.1	2260497	2261829	zf-C2H2	5	-
OU974006.1	2330483	2331404	zf-C2H2	6	-
OU974006.1	9241069	9244276	zf-C2H2	7	-
OU974006.1	9440843	9441701	zf-C2H2	7	-
OU974007.1	1144930	1146874	zf-C2H2	7	-
OU974007.1	1373075	1374260	zf-C2H2	5	+
OU974007.1	3672322	3674869	zf-C2H2	14	-
OU974007.1	5251997	5253020	zf-C2H2	5	+
OU974007.1	5844110	5845529	zf-C2H2	11	-
OU974007.1	6188756	6191624	zf-C2H2	6	+
OU974007.1	7663411	7664593	zf-C2H2	8	+
OU974008.1	31576	32776	zf-C2H2	11	-
OU974008.1	1457313	1458360	zf-C2H2	5	-
OU974008.1	4076128	4077340	zf-C2H2	5	-
OU974008.1	5284024	5284765	zf-C2H2	6	+
OU974008.1	5285083	5285924	zf-C2H2	5	+
OU974008.1	5367403	5369221	zf-C2H2	14	-
OU974008.1	10275984	10277601	zf-C2H2	9	+
OU974008.1	10709575	10711453	zf-C2H2	18	-
OU974009.1	1855575	1856934	zf-C2H2	6	+
OU974009.1	1857370	1861149	zf-C2H2	29	+
OU974009.1	2712496	2714260	zf-C2H2	6	+
OU974009.1	3876226	3877075	zf-C2H2	5	-
OU974009.1	6867775	6869032	zf-C2H2	7	-
OU974009.1	7057590	7059216	zf-C2H2	10	-
OU974009.1	7609642	7610674	zf-C2H2	8	+
OU974009.1	9292668	9294090	zf-C2H2	10	-
OU974009.1	10367219	10368878	zf-C2H2	16	+
OU974010.1	333153	333642	zf-C2H2	5	-
OU974010.1	624500	627584	zf-C2H2	5	+
OU974010.1	7659356	7663730	zf-C2H2	24	+
OU974011.1	4494415	4496662	zf-C2H2	5	+
OU974011.1	6888161	6889064	zf-C2H2	9	+
OU974011.1	7686814	7687546	zf-C2H2	6	-
OU974011.1	7904573	7905878	zf-C2H2	8	-
OU974011.1	7908480	7909851	zf-C2H2	9	-
OU974012.1	3067161	3067677	zf-C2H2	5	-
OU974012.1	6253375	6254248	zf-C2H2	6	+
OU974013.1	8425850	8427035	zf-C2H2	8	+
OU974013.1	8462038	8463100	zf-C2H2	8	-
OU974015.1	4567091	4568087	zf-C2H2	6	-
OU974016.1	8467484	8469380	zf-C2H2	18	-
OU974016.1	8816719	8817241	zf-C2H2	6	-
OU974017.1	175635	177741	zf-C2H2	5	-
OU974017.1	4981850	4983014	zf-C2H2	6	-
OU974017.1	8520709	8527441	zf-C2H2	6	-
OU974019.1	2414064	2415969	zf-C2H2	11	+
OU974019.1	3897930	3900648	zf-C2H2	11	-
OU974019.1	3903896	3906680	zf-C2H2	8	-
OU974019.1	7794695	7796868	zf-C2H2	9	-
OU974020.1	219294	221106	zf-C2H2	13	-
OU974020.1	222336	223737	zf-C2H2	13	+
OU974020.1	794418	795327	zf-C2H2	5	+
OU974020.1	795965	796532	zf-C2H2	6	+
OU974020.1	1594151	1595015	zf-C2H2	8	+
OU974020.1	1933004	1933949	zf-C2H2	8	-
OU974020.1	2670552	2672574	zf-C2H2	6	-
OU974020.1	6391865	6392540	zf-C2H2	5	-
OU974021.1	2456446	2457199	zf-C2H2	5	+
OU974021.1	3622047	3623781	zf-C2H2	5	+
OU974022.1	3247802	3248942	zf-C2H2	10	+
OU974022.1	6046610	6049808	zf-C2H2	6	-
OU974022.1	8521180	8522620	zf-C2H2	13	-
OU974022.1	8527927	8529394	zf-C2H2	13	+
OU974022.1	8529827	8531402	zf-C2H2	15	-
OU974023.1	8305496	8306993	zf-C2H2	14	-
OU974023.1	8344615	8345680	zf-C2H2	8	-
OU974024.1	8343940	8346571	zf-C2H2	18	-
OU974025.1	5750030	5751059	zf-C2H2	8	-
OU974026.1	677802	678819	zf-C2H2	7	+
OU974027.1	3952241	3953312	zf-C2H2	9	+
OU974028.1	48624	49683	zf-C2H2	9	-
OU974028.1	53040	54090	zf-C2H2	7	-
OU974028.1	61074	62851	zf-C2H2	16	-
OU974028.1	226082	227759	zf-C2H2	15	-
OU974028.1	235788	237240	zf-C2H2	10	+
OU974028.1	239291	240197	zf-C2H2	8	-
OU974028.1	240394	241678	zf-C2H2	12	-
OU974028.1	289835	291473	zf-C2H2	8	+
OU974028.1	387698	390116	zf-C2H2	23	+
OU974028.1	426580	427705	zf-C2H2	8	+
OU974028.1	431280	432573	zf-C2H2	5	+
OU974028.1	435431	436049	zf-C2H2	6	-
OU974028.1	591171	592110	zf-C2H2	8	-
OU974028.1	851530	853228	zf-C2H2	16	+
OU974028.1	1148734	1150009	zf-C2H2	7	-
OU974028.1	1246319	1248128	zf-C2H2	20	+
OU974028.1	1251015	1252212	zf-C2H2	10	+
OU974028.1	1254561	1255338	zf-C2H2	11	-
OU974028.1	1280056	1281922	zf-C2H2	21	-
OU974028.1	1359807	1362114	zf-C2H2	21	+
OU974028.1	1874638	1875538	zf-C2H2	6	+
OU974028.1	2223066	2224290	zf-C2H2	11	-
OU974028.1	2763170	2763731	zf-C2H2	5	+
OU974028.1	2837777	2839562	zf-C2H2	16	+
OU974028.1	2842173	2843919	zf-C2H2	15	+
OU974028.1	2845271	2847506	zf-C2H2	20	+
OU974028.1	2926860	2928459	zf-C2H2	15	-
OU974028.1	2990929	2992456	zf-C2H2	13	-
OU974028.1	2994601	2995957	zf-C2H2	10	-
OU974028.1	2999614	3000772	zf-C2H2	7	+
OU974028.1	3124117	3125461	zf-C2H2	12	-
OU974028.1	3182974	3185632	zf-C2H2	13	-
OU974028.1	3233482	3234700	zf-C2H2	10	+
OU974028.1	3346396	3348001	zf-C2H2	15	+
OU974028.1	3349419	3350826	zf-C2H2	13	-
OU974028.1	3353551	3355117	zf-C2H2	15	-
OU974028.1	3358066	3359164	zf-C2H2	9	-
OU974028.1	3360853	3361969	zf-C2H2	9	-
OU974028.1	3364078	3365641	zf-C2H2	14	-
OU974028.1	3367157	3368720	zf-C2H2	14	-
OU974028.1	3371506	3372619	zf-C2H2	9	+
OU974028.1	3395141	3396242	zf-C2H2	8	+
OU974028.1	3396725	3397229	zf-C2H2	5	+
OU974028.1	3608367	3609069	zf-C2H2	5	-
OU974028.1	4103442	4104438	zf-C2H2	9	-
OU974028.1	4152776	4153820	zf-C2H2	10	+
OU974028.1	4395960	4397163	zf-C2H2	11	+
OU974028.1	4476251	4477406	zf-C2H2	10	-
OU974028.1	4478603	4479767	zf-C2H2	8	-
OU974028.1	4480219	4481161	zf-C2H2	7	-
OU974028.1	4481720	4482977	zf-C2H2	9	-
OU974028.1	4483278	4484373	zf-C2H2	11	-
OU974028.1	4484681	4486121	zf-C2H2	10	-
OU974028.1	4486928	4490525	zf-C2H2	27	-
OU974028.1	4490651	4492466	zf-C2H2	16	-
OU974028.1	4493429	4495379	zf-C2H2	16	-
OU974028.1	4495616	4496726	zf-C2H2	9	-
OU974028.1	4496873	4497737	zf-C2H2	7	-
OU974028.1	4498232	4499096	zf-C2H2	7	-
OU974028.1	4507630	4508851	zf-C2H2	11	+
OU974028.1	4510552	4511155	zf-C2H2	6	-
OU974028.1	4514867	4515539	zf-C2H2	7	-
OU974028.1	4519208	4520294	zf-C2H2	9	-
OU974028.1	4520971	4522243	zf-C2H2	10	-
OU974028.1	4523956	4525186	zf-C2H2	9	-
OU974028.1	4526729	4527959	zf-C2H2	9	-
OU974028.1	4529372	4530620	zf-C2H2	10	-
OU974028.1	4530866	4531961	zf-C2H2	8	-
OU974028.1	4533073	4534321	zf-C2H2	10	-
OU974028.1	4534577	4535729	zf-C2H2	8	-
OU974028.1	4535898	4537125	zf-C2H2	9	-
OU974028.1	4538376	4539876	zf-C2H2	10	-
OU974028.1	4541634	4543017	zf-C2H2	10	-
OU974028.1	4543244	4544174	zf-C2H2	5	-
OU974028.1	4544904	4546152	zf-C2H2	6	-
OU974028.1	4547267	4548560	zf-C2H2	10	-
OU974028.1	4549179	4550292	zf-C2H2	10	-
OU974028.1	4551899	4554233	zf-C2H2	10	-
OU974028.1	4554703	4555807	zf-C2H2	9	-
OU974028.1	4556741	4557998	zf-C2H2	10	-
OU974028.1	4569271	4570525	zf-C2H2	11	+
OU974028.1	4575244	4575697	zf-C2H2	5	+
OU974028.1	4577830	4578421	zf-C2H2	6	-
OU974028.1	4585166	4585595	zf-C2H2	5	-
OU974028.1	4594668	4595829	zf-C2H2	10	+
OU974028.1	4596468	4597608	zf-C2H2	10	-
OU974028.1	4600976	4602152	zf-C2H2	10	-
OU974028.1	4608622	4609765	zf-C2H2	11	+
OU974028.1	4610061	4611231	zf-C2H2	10	+
OU974028.1	4611605	4612625	zf-C2H2	8	+
OU974028.1	4619619	4620564	zf-C2H2	9	+
OU974028.1	4621827	4622991	zf-C2H2	10	-
OU974028.1	4625295	4626495	zf-C2H2	10	-
OU974028.1	4626722	4628024	zf-C2H2	9	-
OU974028.1	4628733	4630017	zf-C2H2	9	-
OU974028.1	4630581	4631706	zf-C2H2	8	-
OU974028.1	4631999	4633214	zf-C2H2	10	-
OU974028.1	4634040	4635084	zf-C2H2	9	-
OU974028.1	4636406	4637510	zf-C2H2	10	-
OU974028.1	4639613	4640813	zf-C2H2	11	-
OU974028.1	4642539	4643715	zf-C2H2	10	-
OU974028.1	4648967	4650116	zf-C2H2	10	-
OU974028.1	4650221	4651262	zf-C2H2	8	-
OU974028.1	4651475	4652657	zf-C2H2	10	-
OU974028.1	4653921	4655439	zf-C2H2	12	-
OU974028.1	4655552	4657148	zf-C2H2	13	-
OU974028.1	4657556	4658384	zf-C2H2	5	-
OU974028.1	4658589	4659660	zf-C2H2	10	-
OU974028.1	4660021	4661047	zf-C2H2	9	-
OU974028.1	4662388	4663534	zf-C2H2	10	-
OU974028.1	4664331	4665393	zf-C2H2	11	-
OU974028.1	4665731	4666808	zf-C2H2	10	-
OU974028.1	4667324	4668518	zf-C2H2	11	-
OU974028.1	4668747	4669842	zf-C2H2	10	-
OU974028.1	4670656	4671808	zf-C2H2	10	-
OU974028.1	4672097	4673147	zf-C2H2	8	-
OU974028.1	4674161	4675250	zf-C2H2	10	-
OU974028.1	4676164	4677256	zf-C2H2	10	-
OU974028.1	4679303	4680962	zf-C2H2	9	-
OU974028.1	4682054	4683173	zf-C2H2	10	-
OU974028.1	4685542	4686427	zf-C2H2	8	-
OU974028.1	4702253	4702859	zf-C2H2	5	-
OU974028.1	5664402	5665371	zf-C2H2	5	-
OU974028.1	5742854	5744306	zf-C2H2	13	-
OU974028.1	5745335	5746373	zf-C2H2	8	-
OU974028.1	6421515	6422892	zf-C2H2	14	-
OU974028.1	6542892	6545226	zf-C2H2	24	+
OU974028.1	6580254	6581328	zf-C2H2	10	+
OU974028.1	6586742	6587561	zf-C2H2	7	+
OU974028.1	6593859	6595515	zf-C2H2	16	+
OU974028.1	6615605	6616598	zf-C2H2	8	+
OU974028.1	6699428	6701510	zf-C2H2	21	+
OU974028.1	6707162	6708317	zf-C2H2	11	+
OU974028.1	6717664	6718657	zf-C2H2	8	+
OU974028.1	6723038	6723776	zf-C2H2	6	+
OU974028.1	6740412	6741480	zf-C2H2	10	+
OU974028.1	6745568	6746636	zf-C2H2	10	+
OU974028.1	6750116	6752627	zf-C2H2	26	+
OU974028.1	6764821	6766735	zf-C2H2	19	+
OU974028.1	6770657	6771398	zf-C2H2	6	+
OU974028.1	6773780	6775028	zf-C2H2	12	+
OU974028.1	6784235	6785990	zf-C2H2	17	+
OU974028.1	6790836	6791829	zf-C2H2	9	+
OU974028.1	6803071	6803809	zf-C2H2	6	+
OU974028.1	6806198	6807353	zf-C2H2	11	+
OU974028.1	6815210	6816374	zf-C2H2	11	+
OU974028.1	6832613	6833774	zf-C2H2	9	+
OU974028.1	7492826	7494164	zf-C2H2	12	+
OU974028.1	7495503	7496691	zf-C2H2	9	+
OU974028.1	7497262	7498423	zf-C2H2	10	+
OU974028.1	7499651	7501124	zf-C2H2	11	+
OU974029.1	1531334	1532354	zf-C2H2	6	-
OU974029.1	4628034	4629531	zf-C2H2	15	-
OU974029.1	6024812	6026441	zf-C2H2	16	+
OU974029.1	6029071	6030637	zf-C2H2	17	+
OU974029.1	6756745	6757888	zf-C2H2	6	+
OU974030.1	2324041	2326075	zf-C2H2	20	-
OU974030.1	2349320	2350466	zf-C2H2	7	-
OU974030.1	2371815	2373114	zf-C2H2	10	-
OU974030.1	2373969	2375130	zf-C2H2	8	+
OU974030.1	2575531	2576641	zf-C2H2	8	-
OU974030.1	2578771	2579902	zf-C2H2	9	-
OU974030.1	2581021	2582134	zf-C2H2	8	-
OU974031.1	2139711	2141172	zf-C2H2	12	-
OU974031.1	3126897	3128535	zf-C2H2	7	-
OU974031.1	3309798	3313264	zf-C2H2	10	-
OU974032.1	5633108	5634551	zf-C2H2	8	-
OU974033.1	1812435	1814235	zf-C2H2	12	+
OU974033.1	3572132	3573392	zf-C2H2	9	-
OU974033.1	4411794	4413114	zf-C2H2	11	-
OU974033.1	4735685	4737866	zf-C2H2	19	-
OU974033.1	5330579	5333045	zf-C2H2	21	-
OU974033.1	5334527	5335781	zf-C2H2	10	-
OU974033.1	5473877	5475083	zf-C2H2	10	+
OU974033.1	5475206	5476478	zf-C2H2	10	-
OU974034.1	3781951	3782452	zf-C2H2	5	-
OU974034.1	3783627	3784881	zf-C2H2	9	-
OU974034.1	4172744	4174313	zf-C2H2	10	-
OU974034.1	4539380	4540640	zf-C2H2	9	-
OU974034.1	4541410	4543021	zf-C2H2	10	+
OU974034.1	4545575	4547006	zf-C2H2	11	-
OU974034.1	4548895	4549858	zf-C2H2	8	-
OU974034.1	4551345	4554204	zf-C2H2	10	+
OU974034.1	4558053	4558710	zf-C2H2	6	-
OU974035.1	391944	393198	zf-C2H2	7	-
OU974035.1	595789	597397	zf-C2H2	8	-
OU974035.1	645349	646762	zf-C2H2	13	-
OU974035.1	652363	653443	zf-C2H2	9	-
OU974035.1	658761	660345	zf-C2H2	15	-
OU974035.1	666054	667257	zf-C2H2	11	-
OU974035.1	679393	680932	zf-C2H2	15	-
OU974035.1	683833	685165	zf-C2H2	12	-
OU974035.1	691001	691913	zf-C2H2	7	-
OU974035.1	697076	698156	zf-C2H2	9	-
OU974035.1	701433	703101	zf-C2H2	17	-
OU974035.1	709178	710426	zf-C2H2	11	-
OU974035.1	716037	717387	zf-C2H2	12	-
OU974035.1	721273	722857	zf-C2H2	15	-
OU974035.1	730087	731524	zf-C2H2	13	-
OU974035.1	737240	738527	zf-C2H2	12	-
OU974035.1	755699	756947	zf-C2H2	11	+
OU974035.1	763037	764705	zf-C2H2	17	+
OU974035.1	767982	769062	zf-C2H2	9	+
OU974035.1	778891	779593	zf-C2H2	7	+
OU974035.1	785429	786845	zf-C2H2	13	+
OU974035.1	789739	791278	zf-C2H2	15	+
OU974035.1	795543	797004	zf-C2H2	13	+
OU974035.1	830075	830903	zf-C2H2	6	-
OU974035.1	836663	837827	zf-C2H2	10	-
OU974035.1	839029	840361	zf-C2H2	12	-
OU974035.1	845410	846994	zf-C2H2	15	-
OU974035.1	858577	859852	zf-C2H2	11	-
OU974035.1	867327	868782	zf-C2H2	14	-
OU974035.1	948360	949533	zf-C2H2	8	+
OU974035.1	1543048	1544764	zf-C2H2	13	+
OU974035.1	1548829	1550329	zf-C2H2	14	-
OU974035.1	1554170	1555859	zf-C2H2	13	+
OU974035.1	2205244	2206222	zf-C2H2	8	-
OU974035.1	4173993	4175235	zf-C2H2	14	-
OU974035.1	4216971	4217973	zf-C2H2	10	+
OU974035.1	4536864	4537842	zf-C2H2	11	+
OU974035.1	4543532	4544870	zf-C2H2	11	+
OU974035.1	4545897	4547142	zf-C2H2	11	-
OU974035.1	4548920	4549562	zf-C2H2	7	-
OU974035.1	4554097	4554808	zf-C2H2	7	+
```
