## Supplementary Data 2 for "Transposable elements drive the evolution of metazoan zinc finger genes": Eumaeus_atala_znfs.bed

```
JAFELO010000009.1	60670	61390	zf-C2H2	7	-
JAFELO010000018.1	315374	316619	zf-C2H2	10	+
JAFELO010000018.1	320405	320822	zf-C2H2	5	+
JAFELO010000028.1	2043091	2043928	zf-C2H2	7	+
JAFELO010000028.1	2311457	2312630	zf-C2H2	6	+
JAFELO010000033.1	805363	807415	zf-C2H2	6	-
JAFELO010000051.1	59029	59848	zf-C2H2	7	+
JAFELO010000058.1	576960	577857	zf-C2H2	5	-
JAFELO010000061.1	428568	430062	zf-C2H2	13	-
JAFELO010000066.1	205410	206664	zf-C2H2	13	-
JAFELO010000066.1	218650	219862	zf-C2H2	13	+
JAFELO010000068.1	119981	121199	zf-C2H2	10	+
JAFELO010000069.1	473166	474417	zf-C2H2	8	-
JAFELO010000089.1	43835	46439	zf-C2H2	15	+
JAFELO010000109.1	91838	92837	zf-C2H2	5	-
JAFELO010000115.1	485433	486309	zf-C2H2	7	-
JAFELO010000115.1	495559	496513	zf-C2H2	8	-
JAFELO010000115.1	512688	513315	zf-C2H2	5	+
JAFELO010000115.1	582478	584938	zf-C2H2	21	+
JAFELO010000123.1	26628	27234	zf-C2H2	5	+
JAFELO010000137.1	334120	335047	zf-C2H2	5	-
JAFELO010000137.1	1372973	1373981	zf-C2H2	11	+
JAFELO010000137.1	1381305	1382112	zf-C2H2	8	-
JAFELO010000137.1	1393531	1394404	zf-C2H2	9	-
JAFELO010000137.1	1415456	1416638	zf-C2H2	12	-
JAFELO010000137.1	1427209	1427881	zf-C2H2	8	-
JAFELO010000137.1	1435911	1436877	zf-C2H2	10	-
JAFELO010000137.1	1449163	1450288	zf-C2H2	5	-
JAFELO010000137.1	1462120	1462600	zf-C2H2	5	-
JAFELO010000137.1	1471696	1472836	zf-C2H2	12	-
JAFELO010000137.1	1485873	1486994	zf-C2H2	11	+
JAFELO010000137.1	1508740	1510111	zf-C2H2	14	+
JAFELO010000137.1	1518718	1519237	zf-C2H2	5	+
JAFELO010000137.1	1526540	1528187	zf-C2H2	18	-
JAFELO010000137.1	1534943	1536248	zf-C2H2	14	-
JAFELO010000137.1	1546124	1546940	zf-C2H2	9	-
JAFELO010000142.1	249128	249917	zf-C2H2	9	-
JAFELO010000142.1	278000	279098	zf-C2H2	9	+
JAFELO010000155.1	886379	886892	zf-C2H2	6	+
JAFELO010000156.1	95911	97351	zf-C2H2	11	-
JAFELO010000165.1	561312	562275	zf-C2H2	6	-
JAFELO010000174.1	363564	365202	zf-C2H2	10	+
JAFELO010000188.1	845208	846237	zf-C2H2	6	+
JAFELO010000191.1	548465	549894	zf-C2H2	6	-
JAFELO010000206.1	24962	26894	zf-C2H2	14	+
JAFELO010000206.1	187529	188351	zf-C2H2	6	-
JAFELO010000206.1	190137	190839	zf-C2H2	5	-
JAFELO010000220.1	624323	625784	zf-C2H2	11	+
JAFELO010000237.1	499334	499823	zf-C2H2	5	-
JAFELO010000248.1	570962	573896	zf-C2H2	6	+
JAFELO010000262.1	1157742	1159992	zf-C2H2	5	+
JAFELO010000282.1	237219	239274	zf-C2H2	12	+
JAFELO010000314.1	182914	183451	zf-C2H2	5	-
JAFELO010000314.1	559894	562927	zf-C2H2	5	+
JAFELO010000315.1	259311	261036	zf-C2H2	7	+
JAFELO010000334.1	24702	26253	zf-C2H2	10	-
JAFELO010000334.1	37910	39026	zf-C2H2	9	+
JAFELO010000336.1	870894	872922	zf-C2H2	19	-
JAFELO010000337.1	122642	123905	zf-C2H2	13	+
JAFELO010000337.1	124533	125781	zf-C2H2	14	-
JAFELO010000337.1	209597	210617	zf-C2H2	10	+
JAFELO010000338.1	639628	640645	zf-C2H2	8	+
JAFELO010000381.1	221231	222407	zf-C2H2	9	-
JAFELO010000381.1	225570	226734	zf-C2H2	9	-
JAFELO010000382.1	981502	982657	zf-C2H2	8	+
JAFELO010000385.1	264913	267098	zf-C2H2	9	+
JAFELO010000387.1	373941	376707	zf-C2H2	11	-
JAFELO010000387.1	382232	385019	zf-C2H2	8	-
JAFELO010000388.1	769724	771095	zf-C2H2	11	+
JAFELO010000388.1	772009	773197	zf-C2H2	10	+
JAFELO010000388.1	773872	775147	zf-C2H2	10	+
JAFELO010000421.1	548516	549506	zf-C2H2	6	-
JAFELO010000432.1	139777	141040	zf-C2H2	11	+
JAFELO010000510.1	170402	170888	zf-C2H2	6	-
JAFELO010000514.1	152050	153412	zf-C2H2	10	+
JAFELO010000534.1	145085	145517	zf-C2H2	5	-
JAFELO010000538.1	672634	673711	zf-C2H2	8	-
JAFELO010000539.1	229050	230112	zf-C2H2	8	+
JAFELO010000577.1	170115	173220	zf-C2H2	7	+
JAFELO010000578.1	680729	681197	zf-C2H2	6	-
JAFELO010000621.1	128751	131583	zf-C2H2	23	-
JAFELO010000621.1	133168	134188	zf-C2H2	6	-
JAFELO010000621.1	134425	135598	zf-C2H2	6	-
JAFELO010000622.1	88253	89396	zf-C2H2	6	+
JAFELO010000663.1	386853	388386	zf-C2H2	13	-
JAFELO010000714.1	469203	469605	zf-C2H2	9	+
JAFELO010000739.1	92872	93736	zf-C2H2	9	-
JAFELO010000746.1	121257	122436	zf-C2H2	7	-
JAFELO010000748.1	261216	262251	zf-C2H2	10	-
JAFELO010000748.1	263946	264912	zf-C2H2	9	-
JAFELO010000748.1	266958	268146	zf-C2H2	9	-
JAFELO010000748.1	269913	271125	zf-C2H2	10	-
JAFELO010000748.1	273962	275804	zf-C2H2	16	-
JAFELO010000748.1	277092	280702	zf-C2H2	30	-
JAFELO010000748.1	280987	282889	zf-C2H2	16	-
JAFELO010000748.1	283209	284334	zf-C2H2	10	-
JAFELO010000748.1	316413	317628	zf-C2H2	11	+
JAFELO010000748.1	327376	328582	zf-C2H2	11	-
JAFELO010000748.1	353441	354695	zf-C2H2	10	+
JAFELO010000748.1	356740	357922	zf-C2H2	9	+
JAFELO010000748.1	359280	360477	zf-C2H2	10	+
JAFELO010000748.1	362386	363541	zf-C2H2	10	+
JAFELO010000748.1	369274	370450	zf-C2H2	10	+
JAFELO010000748.1	380697	381843	zf-C2H2	11	+
JAFELO010000748.1	383904	385056	zf-C2H2	10	+
JAFELO010000748.1	387382	388567	zf-C2H2	10	+
JAFELO010000748.1	395790	396945	zf-C2H2	9	+
JAFELO010000748.1	398679	399645	zf-C2H2	7	+
JAFELO010000748.1	406638	407268	zf-C2H2	6	-
JAFELO010000748.1	412910	413495	zf-C2H2	6	-
JAFELO010000748.1	416335	416959	zf-C2H2	6	-
JAFELO010000748.1	418806	419502	zf-C2H2	6	-
JAFELO010000748.1	421000	422104	zf-C2H2	9	-
JAFELO010000748.1	426075	426714	zf-C2H2	5	-
JAFELO010000748.1	428295	428808	zf-C2H2	5	-
JAFELO010000748.1	430076	430673	zf-C2H2	5	-
JAFELO010000748.1	432589	433240	zf-C2H2	6	-
JAFELO010000748.1	442770	443997	zf-C2H2	10	-
JAFELO010000748.1	458080	459088	zf-C2H2	9	+
JAFELO010000748.1	465453	466578	zf-C2H2	10	+
JAFELO010000748.1	491185	492403	zf-C2H2	11	-
JAFELO010000763.1	867633	868620	zf-C2H2	8	-
JAFELO010000837.1	1199673	1200078	zf-C2H2	5	-
JAFELO010000857.1	42653	43589	zf-C2H2	9	+
JAFELO010000903.1	665980	667534	zf-C2H2	7	-
JAFELO010000903.1	917182	919897	zf-C2H2	6	-
JAFELO010000919.1	57197	59264	zf-C2H2	6	+
JAFELO010000956.1	24861	25995	zf-C2H2	10	+
JAFELO010000956.1	32561	33287	zf-C2H2	5	+
JAFELO010000956.1	36937	38059	zf-C2H2	10	-
JAFELO010000956.1	44712	46161	zf-C2H2	10	+
JAFELO010000956.1	52246	53263	zf-C2H2	9	-
JAFELO010000956.1	59720	60668	zf-C2H2	7	-
JAFELO010000956.1	68255	69368	zf-C2H2	10	+
JAFELO010000956.1	69983	71099	zf-C2H2	10	+
JAFELO010000964.1	540638	542729	zf-C2H2	11	-
JAFELO010001013.1	104680	105799	zf-C2H2	10	-
JAFELO010001021.1	191885	193184	zf-C2H2	10	+
JAFELO010001021.1	196946	197747	zf-C2H2	6	+
JAFELO010001024.1	15461	16658	zf-C2H2	9	-
JAFELO010001043.1	625093	627025	zf-C2H2	11	+
JAFELO010001057.1	420213	422199	zf-C2H2	7	-
JAFELO010001101.1	164160	164829	zf-C2H2	6	+
JAFELO010001101.1	170742	171291	zf-C2H2	5	-
JAFELO010001121.1	72095	74744	zf-C2H2	11	-
JAFELO010001179.1	523605	524214	zf-C2H2	5	+
JAFELO010001179.1	530884	531529	zf-C2H2	6	-
JAFELO010001179.1	544879	545683	zf-C2H2	7	+
JAFELO010001179.1	559367	560114	zf-C2H2	7	+
JAFELO010001179.1	572800	573544	zf-C2H2	7	+
JAFELO010001179.1	591674	592331	zf-C2H2	6	+
JAFELO010001179.1	600619	601747	zf-C2H2	13	+
JAFELO010001179.1	612304	613354	zf-C2H2	11	+
JAFELO010001179.1	623424	624885	zf-C2H2	16	+
JAFELO010001179.1	630520	631066	zf-C2H2	5	+
JAFELO010001179.1	640442	641003	zf-C2H2	6	-
JAFELO010001182.1	816455	818048	zf-C2H2	10	-
JAFELO010001187.1	142072	143689	zf-C2H2	10	+
JAFELO010001187.1	145712	146663	zf-C2H2	8	-
JAFELO010001204.1	98406	99624	zf-C2H2	13	-
JAFELO010001204.1	109260	110676	zf-C2H2	15	-
JAFELO010001204.1	130956	132372	zf-C2H2	15	-
JAFELO010001204.1	145410	146052	zf-C2H2	6	-
JAFELO010001204.1	159016	159637	zf-C2H2	5	-
JAFELO010001204.1	190155	191469	zf-C2H2	10	-
JAFELO010001204.1	203312	204956	zf-C2H2	18	+
JAFELO010001204.1	216624	217563	zf-C2H2	10	+
JAFELO010001204.1	238454	239159	zf-C2H2	6	+
JAFELO010001204.1	242898	243384	zf-C2H2	6	+
JAFELO010001204.1	274008	274890	zf-C2H2	9	+
JAFELO010001206.1	5862	6927	zf-C2H2	5	-
JAFELO010001259.1	47885	48980	zf-C2H2	7	-
JAFELO010001338.1	95246	96329	zf-C2H2	8	+
JAFELO010001352.1	14004	15492	zf-C2H2	10	-
JAFELO010001384.1	110469	116391	zf-C2H2	7	-
JAFELO010001416.1	34994	35888	zf-C2H2	9	+
JAFELO010001416.1	63694	64894	zf-C2H2	10	+
JAFELO010001416.1	66133	67381	zf-C2H2	11	-
JAFELO010001431.1	432396	434172	zf-C2H2	5	+
JAFELO010001454.1	129639	130344	zf-C2H2	7	+
JAFELO010001470.1	439119	440982	zf-C2H2	14	-
JAFELO010001470.1	441095	443262	zf-C2H2	17	-
JAFELO010001483.1	280590	281133	zf-C2H2	6	+
JAFELO010001485.1	154480	155275	zf-C2H2	7	+
JAFELO010001509.1	364592	366194	zf-C2H2	10	+
JAFELO010001514.1	276611	277373	zf-C2H2	7	+
JAFELO010001575.1	109350	113646	zf-C2H2	23	+
JAFELO010001614.1	268513	269485	zf-C2H2	7	+
JAFELO010001614.1	283244	283913	zf-C2H2	7	-
JAFELO010001614.1	289688	290426	zf-C2H2	7	+
JAFELO010001614.1	304908	305874	zf-C2H2	10	+
JAFELO010001614.1	317261	319655	zf-C2H2	25	-
JAFELO010001824.1	82144	82936	zf-C2H2	7	+
JAFELO010001903.1	909639	910218	zf-C2H2	5	-
JAFELO010001919.1	186325	187057	zf-C2H2	8	-
JAFELO010001969.1	38902	39334	zf-C2H2	5	-
JAFELO010001969.1	38936	39398	zf-C2H2	5	+
JAFELO010001975.1	425375	426044	zf-C2H2	5	-
JAFELO010001975.1	439548	440691	zf-C2H2	11	-
JAFELO010002138.1	32337	33615	zf-C2H2	8	-
JAFELO010002522.1	16571	17636	zf-C2H2	9	-
JAFELO010002522.1	18412	19483	zf-C2H2	9	-
JAFELO010002522.1	28124	29282	zf-C2H2	10	-
JAFELO010002522.1	29405	30800	zf-C2H2	10	-
JAFELO010002522.1	37273	38548	zf-C2H2	9	-
JAFELO010002522.1	40373	41519	zf-C2H2	10	-
JAFELO010002522.1	42959	44171	zf-C2H2	10	-
JAFELO010002522.1	45379	46537	zf-C2H2	10	-
JAFELO010002522.1	47099	49003	zf-C2H2	15	-
JAFELO010002522.1	50477	51722	zf-C2H2	10	-
JAFELO010002522.1	54204	55722	zf-C2H2	12	-
JAFELO010002522.1	55831	57346	zf-C2H2	12	-
JAFELO010002522.1	60201	61347	zf-C2H2	10	-
JAFELO010002522.1	68183	69332	zf-C2H2	10	-
JAFELO010002522.1	70439	71603	zf-C2H2	10	-
JAFELO010002522.1	71978	73094	zf-C2H2	10	-
JAFELO010002522.1	73660	74551	zf-C2H2	8	-
JAFELO010003372.1	42811	43687	zf-C2H2	6	+
JAFELO010004144.1	1898	2996	zf-C2H2	5	-
JAFELO010006254.1	145	613	zf-C2H2	6	+
JAFELO010009704.1	3151	4234	zf-C2H2	11	+
JAFELO010010545.1	27462	28149	zf-C2H2	7	+
JAFELO010010546.1	882280	882847	zf-C2H2	5	-
JAFELO010012340.1	1004	2117	zf-C2H2	5	+
```
