## Supplementary Data 2 for "Transposable elements drive the evolution of metazoan zinc finger genes": Eumeta_japonica_znfs.bed

```
BGZK01000005.1	750476	755267	zf-C2H2	5	+
BGZK01000020.1	651927	652833	zf-C2H2	6	+
BGZK01000039.1	718475	719021	zf-C2H2	5	-
BGZK01000042.1	830505	831108	zf-C2H2	6	-
BGZK01000042.1	832582	833488	zf-C2H2	5	-
BGZK01000046.1	186273	187326	zf-C2H2	7	+
BGZK01000046.1	633343	634294	zf-C2H2	7	+
BGZK01000046.1	878693	879446	zf-C2H2	7	-
BGZK01000050.1	633559	634585	zf-C2H2	6	-
BGZK01000052.1	739225	741145	zf-C2H2	20	-
BGZK01000058.1	127762	128419	zf-C2H2	6	-
BGZK01000058.1	137873	138536	zf-C2H2	6	+
BGZK01000058.1	247709	249950	zf-C2H2	22	-
BGZK01000058.1	442749	443328	zf-C2H2	5	+
BGZK01000058.1	450000	450903	zf-C2H2	6	-
BGZK01000077.1	351998	353702	zf-C2H2	9	-
BGZK01000114.1	55756	56605	zf-C2H2	7	+
BGZK01000116.1	248274	248868	zf-C2H2	6	-
BGZK01000116.1	273131	274568	zf-C2H2	13	-
BGZK01000122.1	717733	718543	zf-C2H2	7	-
BGZK01000123.1	549027	550776	zf-C2H2	10	+
BGZK01000130.1	19863	20367	zf-C2H2	6	+
BGZK01000158.1	531818	533789	zf-C2H2	7	-
BGZK01000164.1	104987	106562	zf-C2H2	12	+
BGZK01000171.1	12910	13990	zf-C2H2	7	+
BGZK01000176.1	557862	559764	zf-C2H2	6	+
BGZK01000179.1	44894	47759	zf-C2H2	12	+
BGZK01000179.1	63385	65173	zf-C2H2	13	+
BGZK01000190.1	570992	572408	zf-C2H2	12	+
BGZK01000190.1	572719	574036	zf-C2H2	12	+
BGZK01000190.1	575570	576800	zf-C2H2	9	+
BGZK01000198.1	466125	467379	zf-C2H2	8	-
BGZK01000215.1	210855	211320	zf-C2H2	6	+
BGZK01000222.1	171510	172791	zf-C2H2	10	+
BGZK01000222.1	175303	176470	zf-C2H2	10	-
BGZK01000222.1	181716	182943	zf-C2H2	11	+
BGZK01000229.1	286697	287483	zf-C2H2	6	-
BGZK01000239.1	410562	411957	zf-C2H2	7	-
BGZK01000263.1	136797	137355	zf-C2H2	5	+
BGZK01000263.1	503783	504968	zf-C2H2	10	-
BGZK01000263.1	527686	528790	zf-C2H2	10	-
BGZK01000268.1	448993	450169	zf-C2H2	11	-
BGZK01000269.1	32371	33514	zf-C2H2	11	+
BGZK01000269.1	39057	41067	zf-C2H2	10	-
BGZK01000269.1	53064	53976	zf-C2H2	8	+
BGZK01000269.1	56450	57536	zf-C2H2	10	+
BGZK01000269.1	58165	58906	zf-C2H2	7	+
BGZK01000269.1	62444	63935	zf-C2H2	13	+
BGZK01000269.1	64521	65949	zf-C2H2	10	+
BGZK01000269.1	74439	75711	zf-C2H2	10	+
BGZK01000269.1	76861	77794	zf-C2H2	7	+
BGZK01000269.1	77901	78807	zf-C2H2	8	+
BGZK01000269.1	79303	80488	zf-C2H2	10	+
BGZK01000269.1	85767	86937	zf-C2H2	10	+
BGZK01000269.1	87371	88475	zf-C2H2	10	+
BGZK01000269.1	89843	91136	zf-C2H2	11	+
BGZK01000269.1	91455	92724	zf-C2H2	9	+
BGZK01000269.1	93869	95351	zf-C2H2	10	+
BGZK01000269.1	95634	96786	zf-C2H2	10	+
BGZK01000269.1	102792	103917	zf-C2H2	10	+
BGZK01000285.1	450876	454497	zf-C2H2	9	-
BGZK01000287.1	20225	21053	zf-C2H2	9	+
BGZK01000311.1	306632	308534	zf-C2H2	5	-
BGZK01000336.1	4417	5371	zf-C2H2	9	+
BGZK01000336.1	13843	14431	zf-C2H2	5	-
BGZK01000343.1	187573	190144	zf-C2H2	14	+
BGZK01000345.1	204218	205157	zf-C2H2	5	+
BGZK01000362.1	78322	79258	zf-C2H2	6	-
BGZK01000405.1	344762	345850	zf-C2H2	5	+
BGZK01000407.1	43607	46517	zf-C2H2	13	-
BGZK01000423.1	29432	30512	zf-C2H2	9	+
BGZK01000423.1	51201	52389	zf-C2H2	9	+
BGZK01000423.1	56855	57959	zf-C2H2	10	+
BGZK01000423.1	61740	62838	zf-C2H2	9	+
BGZK01000423.1	243274	244369	zf-C2H2	11	-
BGZK01000423.1	247568	248765	zf-C2H2	10	-
BGZK01000423.1	248977	250183	zf-C2H2	10	-
BGZK01000423.1	250810	251995	zf-C2H2	9	-
BGZK01000423.1	255731	256997	zf-C2H2	10	-
BGZK01000423.1	258196	259336	zf-C2H2	10	-
BGZK01000423.1	281514	282816	zf-C2H2	10	+
BGZK01000423.1	287002	288166	zf-C2H2	7	+
BGZK01000423.1	288719	290006	zf-C2H2	9	+
BGZK01000423.1	294521	295661	zf-C2H2	10	+
BGZK01000423.1	306807	307959	zf-C2H2	10	+
BGZK01000423.1	309882	311085	zf-C2H2	10	+
BGZK01000423.1	313775	314906	zf-C2H2	10	+
BGZK01000423.1	317366	318254	zf-C2H2	9	-
BGZK01000423.1	320048	320831	zf-C2H2	8	-
BGZK01000423.1	329023	329800	zf-C2H2	8	-
BGZK01000423.1	339612	340419	zf-C2H2	8	-
BGZK01000423.1	348324	349023	zf-C2H2	6	-
BGZK01000423.1	355464	356247	zf-C2H2	8	-
BGZK01000423.1	361944	362571	zf-C2H2	6	-
BGZK01000423.1	390240	391326	zf-C2H2	10	+
BGZK01000423.1	401107	402400	zf-C2H2	10	+
BGZK01000423.1	404676	405669	zf-C2H2	9	-
BGZK01000435.1	118001	118970	zf-C2H2	6	+
BGZK01000436.1	124332	126375	zf-C2H2	6	-
BGZK01000438.1	161918	163088	zf-C2H2	11	-
BGZK01000453.1	206633	209747	zf-C2H2	5	-
BGZK01000462.1	138841	140146	zf-C2H2	11	+
BGZK01000480.1	334700	335408	zf-C2H2	5	-
BGZK01000480.1	372059	373460	zf-C2H2	10	-
BGZK01000482.1	13542	14394	zf-C2H2	5	-
BGZK01000494.1	150487	152038	zf-C2H2	7	-
BGZK01000505.1	330695	333818	zf-C2H2	16	-
BGZK01000542.1	152213	154001	zf-C2H2	13	-
BGZK01000553.1	309646	310657	zf-C2H2	7	-
BGZK01000553.1	312113	312800	zf-C2H2	7	-
BGZK01000553.1	312995	314069	zf-C2H2	9	-
BGZK01000557.1	36981	38058	zf-C2H2	7	+
BGZK01000557.1	105021	106050	zf-C2H2	8	+
BGZK01000557.1	123209	124478	zf-C2H2	12	+
BGZK01000557.1	134528	136082	zf-C2H2	16	+
BGZK01000557.1	145515	146862	zf-C2H2	12	-
BGZK01000557.1	169308	170559	zf-C2H2	12	-
BGZK01000557.1	185991	187611	zf-C2H2	14	-
BGZK01000557.1	201551	203507	zf-C2H2	13	-
BGZK01000557.1	209616	211713	zf-C2H2	22	-
BGZK01000557.1	225623	227095	zf-C2H2	12	+
BGZK01000557.1	243972	245448	zf-C2H2	13	+
BGZK01000563.1	178118	178994	zf-C2H2	6	-
BGZK01000580.1	324896	325669	zf-C2H2	5	+
BGZK01000604.1	59630	60752	zf-C2H2	6	+
BGZK01000608.1	131738	132932	zf-C2H2	7	+
BGZK01000648.1	286458	287613	zf-C2H2	6	+
BGZK01000651.1	309746	310880	zf-C2H2	12	-
BGZK01000664.1	171006	171657	zf-C2H2	6	+
BGZK01000664.1	181882	183175	zf-C2H2	7	-
BGZK01000669.1	66156	68487	zf-C2H2	6	+
BGZK01000670.1	197377	198616	zf-C2H2	7	+
BGZK01000673.1	303748	304453	zf-C2H2	8	-
BGZK01000730.1	199569	200841	zf-C2H2	11	-
BGZK01000883.1	246587	248279	zf-C2H2	10	+
BGZK01000926.1	81854	82805	zf-C2H2	10	+
BGZK01000926.1	94979	95960	zf-C2H2	10	+
BGZK01000926.1	116850	117555	zf-C2H2	6	+
BGZK01000926.1	127845	128892	zf-C2H2	9	+
BGZK01000926.1	164464	165643	zf-C2H2	12	+
BGZK01000926.1	171832	172549	zf-C2H2	6	+
BGZK01000927.1	112705	114124	zf-C2H2	12	-
BGZK01000936.1	122224	123088	zf-C2H2	6	+
BGZK01000936.1	161015	163520	zf-C2H2	5	+
BGZK01000936.1	173897	175034	zf-C2H2	9	+
BGZK01000942.1	50927	51770	zf-C2H2	7	-
BGZK01000954.1	1556	2300	zf-C2H2	8	+
BGZK01000954.1	12658	13804	zf-C2H2	13	+
BGZK01000954.1	31364	33344	zf-C2H2	18	+
BGZK01000954.1	42793	44236	zf-C2H2	13	+
BGZK01000954.1	61142	62495	zf-C2H2	12	+
BGZK01000954.1	73747	75328	zf-C2H2	13	+
BGZK01000954.1	99647	101153	zf-C2H2	14	+
BGZK01000954.1	119884	121453	zf-C2H2	15	-
BGZK01000954.1	139174	140971	zf-C2H2	21	+
BGZK01000954.1	219056	220703	zf-C2H2	16	+
BGZK01000977.1	209169	210612	zf-C2H2	7	+
BGZK01000981.1	136376	137537	zf-C2H2	8	-
BGZK01001088.1	41227	42943	zf-C2H2	15	+
BGZK01001088.1	193376	194585	zf-C2H2	10	+
BGZK01001088.1	211381	212329	zf-C2H2	7	+
BGZK01001104.1	340	2316	zf-C2H2	19	-
BGZK01001104.1	26844	28152	zf-C2H2	12	-
BGZK01001104.1	42137	42941	zf-C2H2	9	+
BGZK01001104.1	68945	70076	zf-C2H2	10	-
BGZK01001104.1	108184	110158	zf-C2H2	9	-
BGZK01001104.1	162835	164248	zf-C2H2	7	+
BGZK01001104.1	182831	183901	zf-C2H2	14	-
BGZK01001104.1	184977	186443	zf-C2H2	18	-
BGZK01001104.1	187704	190402	zf-C2H2	31	-
BGZK01001115.1	172927	175801	zf-C2H2	6	-
BGZK01001152.1	34957	36610	zf-C2H2	18	-
BGZK01001152.1	77790	79173	zf-C2H2	14	-
BGZK01001152.1	106992	107802	zf-C2H2	9	-
BGZK01001152.1	166718	168330	zf-C2H2	14	-
BGZK01001173.1	123906	124878	zf-C2H2	5	-
BGZK01001240.1	149697	151503	zf-C2H2	5	+
BGZK01001257.1	110837	111614	zf-C2H2	6	+
BGZK01001299.1	152947	154213	zf-C2H2	8	-
BGZK01001334.1	45144	47280	zf-C2H2	8	-
BGZK01001354.1	77258	79037	zf-C2H2	11	+
BGZK01001355.1	26921	27647	zf-C2H2	5	-
BGZK01001355.1	35726	37472	zf-C2H2	16	-
BGZK01001355.1	50341	51460	zf-C2H2	8	-
BGZK01001355.1	77074	79129	zf-C2H2	19	+
BGZK01001355.1	90355	92399	zf-C2H2	20	+
BGZK01001355.1	105356	107101	zf-C2H2	18	+
BGZK01001355.1	119790	120981	zf-C2H2	10	-
BGZK01001355.1	146716	147646	zf-C2H2	7	-
BGZK01001387.1	48005	50036	zf-C2H2	12	+
BGZK01001418.1	133316	134348	zf-C2H2	8	+
BGZK01001465.1	24488	26381	zf-C2H2	6	-
BGZK01001479.1	92483	93338	zf-C2H2	8	+
BGZK01001489.1	15224	16709	zf-C2H2	14	-
BGZK01001489.1	34724	36302	zf-C2H2	13	-
BGZK01001489.1	46634	48507	zf-C2H2	16	-
BGZK01001489.1	72928	74380	zf-C2H2	11	-
BGZK01001489.1	84023	85802	zf-C2H2	20	-
BGZK01001489.1	101160	102024	zf-C2H2	6	-
BGZK01001524.1	17818	19564	zf-C2H2	15	+
BGZK01001524.1	44372	46223	zf-C2H2	19	+
BGZK01001524.1	63684	64947	zf-C2H2	10	+
BGZK01001524.1	76720	77821	zf-C2H2	9	-
BGZK01001524.1	94002	95583	zf-C2H2	16	-
BGZK01001524.1	112146	114093	zf-C2H2	18	-
BGZK01001524.1	128186	129497	zf-C2H2	12	-
BGZK01001545.1	105685	106891	zf-C2H2	6	-
BGZK01001626.1	100544	102065	zf-C2H2	9	+
BGZK01001675.1	73659	77046	zf-C2H2	11	+
BGZK01001692.1	1131	2207	zf-C2H2	13	-
BGZK01001692.1	20665	21187	zf-C2H2	6	+
BGZK01001692.1	32430	34095	zf-C2H2	14	-
BGZK01001692.1	55875	57015	zf-C2H2	8	-
BGZK01001692.1	69056	70883	zf-C2H2	18	-
BGZK01001692.1	91744	93532	zf-C2H2	14	-
BGZK01001692.1	107303	110151	zf-C2H2	26	-
BGZK01001773.1	44699	47255	zf-C2H2	27	-
BGZK01001773.1	61275	63966	zf-C2H2	27	-
BGZK01001846.1	86835	88491	zf-C2H2	10	-
BGZK01001854.1	1	1309	zf-C2H2	6	-
BGZK01001854.1	16784	19586	zf-C2H2	9	-
BGZK01001860.1	16682	18113	zf-C2H2	9	-
BGZK01001860.1	22814	23675	zf-C2H2	6	-
BGZK01001868.1	56506	56893	zf-C2H2	5	-
BGZK01001926.1	46947	47691	zf-C2H2	7	+
BGZK01001964.1	9578	10438	zf-C2H2	7	+
BGZK01001964.1	18412	18796	zf-C2H2	5	-
BGZK01001964.1	29565	31086	zf-C2H2	16	-
BGZK01001964.1	44048	45527	zf-C2H2	15	-
BGZK01001964.1	74441	75593	zf-C2H2	10	+
BGZK01001974.1	266	1754	zf-C2H2	15	-
BGZK01001974.1	21824	23400	zf-C2H2	13	-
BGZK01001974.1	66033	67092	zf-C2H2	10	+
BGZK01001974.1	77807	78833	zf-C2H2	7	+
BGZK01002005.1	70064	71051	zf-C2H2	8	+
BGZK01002044.1	56286	57477	zf-C2H2	6	+
BGZK01002044.1	58198	59122	zf-C2H2	6	+
BGZK01002044.1	59913	62607	zf-C2H2	24	+
BGZK01002105.1	41216	42059	zf-C2H2	8	-
BGZK01002152.1	8508	9504	zf-C2H2	8	-
BGZK01002157.1	4446	4983	zf-C2H2	6	+
BGZK01002157.1	55005	55512	zf-C2H2	7	-
BGZK01002224.1	18724	20146	zf-C2H2	14	-
BGZK01002224.1	30640	31618	zf-C2H2	9	-
BGZK01002224.1	48035	50353	zf-C2H2	24	-
BGZK01002224.1	63836	65477	zf-C2H2	15	-
BGZK01002228.1	32658	33774	zf-C2H2	9	+
BGZK01002228.1	55174	56524	zf-C2H2	11	+
BGZK01002228.1	68801	70451	zf-C2H2	14	+
BGZK01002278.1	41089	42226	zf-C2H2	12	-
BGZK01002471.1	3123	4263	zf-C2H2	5	+
BGZK01002473.1	29111	31110	zf-C2H2	19	-
BGZK01002473.1	42475	43293	zf-C2H2	9	-
BGZK01002473.1	43527	43956	zf-C2H2	5	-
BGZK01002484.1	5187	6935	zf-C2H2	19	-
BGZK01002484.1	22805	24056	zf-C2H2	12	-
BGZK01002484.1	33675	34911	zf-C2H2	11	-
BGZK01002484.1	51476	52807	zf-C2H2	15	+
BGZK01002512.1	19881	21582	zf-C2H2	17	+
BGZK01002770.1	17240	18398	zf-C2H2	10	-
BGZK01002770.1	39747	41199	zf-C2H2	13	-
BGZK01003132.1	19180	19816	zf-C2H2	7	-
BGZK01003346.1	5416	5869	zf-C2H2	5	-
BGZK01003346.1	8683	9507	zf-C2H2	8	-
BGZK01003371.1	6300	7278	zf-C2H2	9	+
BGZK01003371.1	21150	22335	zf-C2H2	10	+
BGZK01003372.1	25951	26422	zf-C2H2	5	-
BGZK01003446.1	9901	10603	zf-C2H2	6	+
BGZK01003521.1	8187	9099	zf-C2H2	8	+
BGZK01003831.1	8008	8959	zf-C2H2	7	-
BGZK01003831.1	12093	12942	zf-C2H2	8	-
BGZK01003946.1	5133	5835	zf-C2H2	5	+
BGZK01004653.1	5115	6237	zf-C2H2	11	+
BGZK01004653.1	11109	12276	zf-C2H2	10	-
BGZK01005553.1	6943	8155	zf-C2H2	7	-
BGZK01005859.1	2845	3232	zf-C2H2	5	+
BGZK01006274.1	1823	2531	zf-C2H2	7	-
BGZK01006274.1	4829	5471	zf-C2H2	5	-
BGZK01006532.1	3063	3618	zf-C2H2	5	+
BGZK01006797.1	829	1408	zf-C2H2	6	+
BGZK01007166.1	1310	1856	zf-C2H2	5	+
BGZK01007166.1	2596	3064	zf-C2H2	5	+
BGZK01007760.1	1	1237	zf-C2H2	14	-
BGZK01007900.1	2048	2537	zf-C2H2	5	-
BGZK01008676.1	1104	1836	zf-C2H2	8	-
BGZK01009163.1	204	1182	zf-C2H2	6	-
BGZK01010303.1	432	1476	zf-C2H2	8	+
```
