## Supplementary Data 2 for "Transposable elements drive the evolution of metazoan zinc finger genes": Eumetopias_jubatus_znfs.bed

```
ML137718.1	24600680	24602822	zf-C2H2	9	+
ML137718.1	54543889	54546259	zf-C2H2	6	-
ML137720.1	2071894	2074447	zf-C2H2	6	-
ML137720.1	26095081	26100547	zf-C2H2	9	-
ML137720.1	26238896	26241548	zf-C2H2	7	-
ML137721.1	32357346	32359875	zf-C2H2	7	+
ML137724.1	6914979	6918258	zf-C2H2	5	-
ML137725.1	666551	669833	zf-C2H2	9	-
ML137725.1	6326166	6327924	zf-C2H2	13	-
ML137725.1	15382113	15383814	zf-C2H2	15	+
ML137725.1	17792923	17795710	zf-C2H2	6	+
ML137725.1	17935535	17941007	zf-C2H2	10	+
ML137725.1	19192659	19193817	zf-C2H2	11	+
ML137725.1	19217208	19219026	zf-C2H2	16	+
ML137725.1	20880921	20882379	zf-C2H2	9	+
ML137725.1	31602618	31604562	zf-C2H2	5	+
ML137725.1	32804573	32805935	zf-C2H2	10	-
ML137726.1	20243558	20244571	zf-C2H2	9	+
ML137728.1	15910263	15912339	zf-C2H2	21	-
ML137728.1	15941761	15942748	zf-C2H2	8	+
ML137728.1	15949692	15950859	zf-C2H2	9	-
ML137728.1	24725688	24729174	zf-C2H2	26	+
ML137729.1	15663632	15665303	zf-C2H2	15	+
ML137729.1	16362181	16363501	zf-C2H2	10	-
ML137729.1	16406819	16407831	zf-C2H2	12	+
ML137729.1	16420523	16421375	zf-C2H2	7	-
ML137729.1	17511954	17512650	zf-C2H2	5	+
ML137730.1	4134466	4138165	zf-C2H2	10	-
ML137731.1	22362813	22364419	zf-C2H2	11	-
ML137732.1	235204	236512	zf-C2H2	12	+
ML137732.1	268597	269968	zf-C2H2	16	-
ML137732.1	7249477	7249861	zf-C2H2	5	-
ML137732.1	7286781	7287222	zf-C2H2	5	+
ML137732.1	7336636	7337371	zf-C2H2	8	-
ML137734.1	5503210	5505475	zf-C2H2	5	+
ML137735.1	16104393	16105614	zf-C2H2	9	-
ML137737.1	11745365	11746592	zf-C2H2	12	+
ML137739.1	21502737	21504345	zf-C2H2	11	-
ML137743.1	62874	66438	zf-C2H2	10	-
ML137743.1	1953601	1955551	zf-C2H2	8	+
ML137743.1	2849325	2852598	zf-C2H2	5	-
ML137750.1	9951295	9952786	zf-C2H2	15	-
ML137750.1	9998744	10000838	zf-C2H2	18	-
ML137750.1	10056147	10058448	zf-C2H2	19	-
ML137750.1	10099456	10100545	zf-C2H2	13	+
ML137750.1	10120031	10122338	zf-C2H2	19	-
ML137750.1	10170787	10172329	zf-C2H2	12	+
ML137752.1	1770035	1771751	zf-C2H2	7	+
ML137755.1	6072435	6074025	zf-C2H2	8	+
ML137755.1	14056115	14057651	zf-C2H2	12	-
ML137757.1	15360012	15360576	zf-C2H2	5	+
ML137758.1	51560	52187	zf-C2H2	5	-
ML137758.1	61562	62660	zf-C2H2	7	-
ML137758.1	87388	89242	zf-C2H2	15	-
ML137758.1	235435	236971	zf-C2H2	12	+
ML137758.1	361340	362450	zf-C2H2	5	+
ML137758.1	401448	402636	zf-C2H2	9	+
ML137758.1	494373	495504	zf-C2H2	5	-
ML137758.1	527687	528953	zf-C2H2	9	-
ML137758.1	572433	574446	zf-C2H2	19	+
ML137758.1	598366	600464	zf-C2H2	18	+
ML137759.1	3769227	3770859	zf-C2H2	15	-
ML137759.1	3795761	3797468	zf-C2H2	14	-
ML137759.1	3830896	3831826	zf-C2H2	9	+
ML137760.1	11722330	11722801	zf-C2H2	7	+
ML137760.1	14439186	14440236	zf-C2H2	11	+
ML137761.1	4371215	4372250	zf-C2H2	9	-
ML137761.1	4554338	4555237	zf-C2H2	5	-
ML137761.1	6389869	6391063	zf-C2H2	7	-
ML137761.1	6409337	6410405	zf-C2H2	8	-
ML137761.1	6451809	6453264	zf-C2H2	10	-
ML137761.1	14932620	14934915	zf-C2H2	17	-
ML137761.1	15007599	15009090	zf-C2H2	13	-
ML137761.1	15054384	15055878	zf-C2H2	13	+
ML137761.1	15217826	15218834	zf-C2H2	10	+
ML137761.1	15244511	15246839	zf-C2H2	23	+
ML137761.1	15259288	15260605	zf-C2H2	11	+
ML137763.1	95568	96777	zf-C2H2	11	+
ML137764.1	613453	614431	zf-C2H2	11	-
ML137764.1	626834	628115	zf-C2H2	11	-
ML137764.1	653018	654647	zf-C2H2	12	-
ML137764.1	13328022	13329243	zf-C2H2	12	+
ML137765.1	1081755	1082494	zf-C2H2	6	+
ML137765.1	9049834	9057007	zf-C2H2	16	+
ML137766.1	9743528	9748007	zf-C2H2	8	+
ML137766.1	11547057	11548375	zf-C2H2	6	-
ML137767.1	5552586	5554332	zf-C2H2	16	+
ML137767.1	13878006	13879599	zf-C2H2	16	+
ML137769.1	926448	928665	zf-C2H2	6	-
ML137771.1	208582	209554	zf-C2H2	7	+
ML137771.1	235282	236140	zf-C2H2	7	+
ML137771.1	251435	252836	zf-C2H2	9	+
ML137771.1	9152962	9154219	zf-C2H2	9	-
ML137771.1	9938682	9944061	zf-C2H2	32	-
ML137771.1	9952310	9953003	zf-C2H2	6	+
ML137771.1	9953515	9954763	zf-C2H2	10	+
ML137771.1	10180731	10183413	zf-C2H2	19	+
ML137771.1	10334125	10335442	zf-C2H2	11	+
ML137771.1	10343670	10344879	zf-C2H2	12	+
ML137771.1	10358860	10359592	zf-C2H2	6	+
ML137771.1	10381973	10383182	zf-C2H2	9	+
ML137771.1	10390236	10391892	zf-C2H2	10	+
ML137771.1	10467715	10468612	zf-C2H2	10	-
ML137771.1	10481127	10482966	zf-C2H2	12	-
ML137771.1	13851011	13851977	zf-C2H2	6	+
ML137774.1	1263349	1265500	zf-C2H2	10	-
ML137775.1	8924937	8926497	zf-C2H2	10	+
ML137776.1	13380827	13382426	zf-C2H2	15	-
ML137776.1	13407306	13408746	zf-C2H2	8	+
ML137776.1	13423027	13423930	zf-C2H2	5	+
ML137776.1	13488756	13489524	zf-C2H2	5	-
ML137776.1	13540727	13541924	zf-C2H2	11	+
ML137779.1	18254	19473	zf-C2H2	11	-
ML137780.1	12257671	12259552	zf-C2H2	16	+
ML137783.1	745991	747740	zf-C2H2	14	+
ML137783.1	826056	827772	zf-C2H2	15	+
ML137783.1	916528	918286	zf-C2H2	16	-
ML137783.1	1328722	1330783	zf-C2H2	19	+
ML137783.1	1356287	1357520	zf-C2H2	13	-
ML137783.1	12181702	12183214	zf-C2H2	9	+
ML137784.1	7842563	7843844	zf-C2H2	10	+
ML137789.1	293432	295175	zf-C2H2	5	-
ML137789.1	10790830	10793200	zf-C2H2	6	+
ML137789.1	10798803	10802319	zf-C2H2	6	+
ML137796.1	9834072	9835821	zf-C2H2	13	+
ML137796.1	9847764	9848748	zf-C2H2	5	-
ML137798.1	9969967	9970921	zf-C2H2	11	-
ML137798.1	9985456	9986524	zf-C2H2	9	-
ML137798.1	10002089	10003436	zf-C2H2	11	-
ML137798.1	10029341	10030394	zf-C2H2	9	+
ML137799.1	7047463	7048327	zf-C2H2	10	-
ML137800.1	26140	27379	zf-C2H2	11	-
ML137800.1	1123904	1124714	zf-C2H2	5	-
ML137801.1	4508031	4510002	zf-C2H2	15	+
ML137804.1	5084526	5085798	zf-C2H2	6	+
ML137804.1	6413725	6414709	zf-C2H2	5	-
ML137805.1	970863	972186	zf-C2H2	6	+
ML137809.1	5963524	5965636	zf-C2H2	11	+
ML137812.1	9284286	9286215	zf-C2H2	13	+
ML137819.1	7145857	7147135	zf-C2H2	6	-
ML137820.1	2851620	2853342	zf-C2H2	10	-
ML137823.1	1091749	1092400	zf-C2H2	7	+
ML137823.1	1101599	1102872	zf-C2H2	13	-
ML137823.1	1151418	1153308	zf-C2H2	13	+
ML137824.1	7296440	7298315	zf-C2H2	8	+
ML137824.1	8028181	8029456	zf-C2H2	12	-
ML137825.1	7349602	7351351	zf-C2H2	11	-
ML137825.1	7390341	7392285	zf-C2H2	19	-
ML137825.1	7938307	7941253	zf-C2H2	26	+
ML137828.1	6028502	6029714	zf-C2H2	13	+
ML137832.1	2340538	2343649	zf-C2H2	7	-
ML137834.1	6813836	6814625	zf-C2H2	5	-
ML137835.1	1231414	1236061	zf-C2H2	14	+
ML137835.1	1428967	1430167	zf-C2H2	10	+
ML137835.1	1451667	1452825	zf-C2H2	11	+
ML137835.1	1486403	1487354	zf-C2H2	8	+
ML137835.1	1513660	1514380	zf-C2H2	7	+
ML137835.1	1567835	1568453	zf-C2H2	6	+
ML137835.1	3525953	3526967	zf-C2H2	7	+
ML137836.1	26963	27356	zf-C2H2	5	+
ML137836.1	57044	57986	zf-C2H2	11	-
ML137836.1	112714	114037	zf-C2H2	13	+
ML137836.1	171737	172130	zf-C2H2	5	-
ML137836.1	1128331	1129966	zf-C2H2	14	+
ML137836.1	1146567	1148055	zf-C2H2	20	-
ML137836.1	1200472	1202020	zf-C2H2	14	-
ML137836.1	1299082	1300576	zf-C2H2	12	-
ML137836.1	3235279	3237490	zf-C2H2	6	-
ML137836.1	4231054	4234633	zf-C2H2	5	+
ML137836.1	5041983	5044311	zf-C2H2	7	-
ML137837.1	1008817	1010599	zf-C2H2	5	+
ML137837.1	4192169	4193594	zf-C2H2	5	+
ML137841.1	1637692	1639036	zf-C2H2	5	-
ML137846.1	5409806	5411138	zf-C2H2	5	-
ML137847.1	4490764	4492411	zf-C2H2	13	+
ML137847.1	4515799	4517341	zf-C2H2	14	-
ML137848.1	2567288	2569745	zf-C2H2	6	-
ML137848.1	2812484	2813264	zf-C2H2	6	-
ML137848.1	2863620	2865120	zf-C2H2	6	-
ML137848.1	4096885	4098472	zf-C2H2	5	-
ML137853.1	3101536	3102685	zf-C2H2	8	-
ML137854.1	2987981	2989724	zf-C2H2	18	+
ML137854.1	3000650	3001442	zf-C2H2	9	-
ML137854.1	3058576	3059875	zf-C2H2	11	-
ML137854.1	3127679	3128753	zf-C2H2	11	+
ML137854.1	3151253	3152507	zf-C2H2	11	-
ML137854.1	3187465	3189079	zf-C2H2	16	-
ML137854.1	3205828	3207010	zf-C2H2	9	-
ML137855.1	2862875	2866046	zf-C2H2	9	+
ML137857.1	4422270	4423200	zf-C2H2	7	+
ML137859.1	1981763	1982612	zf-C2H2	9	-
ML137859.1	1993913	1995497	zf-C2H2	15	-
ML137862.1	1068326	1069471	zf-C2H2	12	+
ML137865.1	2954115	2957193	zf-C2H2	8	+
ML137868.1	218189	220322	zf-C2H2	14	-
ML137868.1	336909	339861	zf-C2H2	20	-
ML137868.1	686939	687686	zf-C2H2	6	+
ML137868.1	967037	968429	zf-C2H2	14	+
ML137868.1	987271	988939	zf-C2H2	16	-
ML137868.1	1048207	1050049	zf-C2H2	17	+
ML137868.1	1083706	1085194	zf-C2H2	14	+
ML137868.1	1111846	1113769	zf-C2H2	19	+
ML137868.1	1132999	1135222	zf-C2H2	19	+
ML137868.1	1165483	1167622	zf-C2H2	20	+
ML137868.1	1189878	1191255	zf-C2H2	12	+
ML137868.1	1233186	1235145	zf-C2H2	17	-
ML137868.1	1307047	1309564	zf-C2H2	19	-
ML137868.1	1370211	1371906	zf-C2H2	11	-
ML137868.1	1394894	1397147	zf-C2H2	18	-
ML137868.1	1444140	1445901	zf-C2H2	13	-
ML137868.1	1875250	1876249	zf-C2H2	6	-
ML137868.1	4124162	4125479	zf-C2H2	5	+
ML137870.1	1853937	1855041	zf-C2H2	9	+
ML137870.1	1897688	1899620	zf-C2H2	18	-
ML137870.1	1947668	1949534	zf-C2H2	19	+
ML137870.1	1961920	1964602	zf-C2H2	23	-
ML137870.1	1996422	1998957	zf-C2H2	15	-
ML137870.1	2025458	2027783	zf-C2H2	5	-
ML137870.1	3868963	3870271	zf-C2H2	11	+
ML137870.1	3903360	3904440	zf-C2H2	10	+
ML137870.1	3910061	3911177	zf-C2H2	7	-
ML137870.1	3945048	3946197	zf-C2H2	9	+
ML137870.1	3973685	3975122	zf-C2H2	10	+
ML137870.1	3991024	3991435	zf-C2H2	5	+
ML137870.1	4032372	4033254	zf-C2H2	8	+
ML137874.1	92367	93843	zf-C2H2	17	-
ML137874.1	140430	141723	zf-C2H2	13	+
ML137874.1	167281	168640	zf-C2H2	13	-
ML137874.1	256210	257431	zf-C2H2	12	-
ML137874.1	1677942	1679547	zf-C2H2	18	-
ML137874.1	1755083	1756838	zf-C2H2	19	-
ML137874.1	1836381	1838112	zf-C2H2	16	-
ML137874.1	1888116	1889790	zf-C2H2	18	+
ML137874.1	3353832	3354930	zf-C2H2	11	+
ML137876.1	93557	95219	zf-C2H2	14	-
ML137876.1	160375	162610	zf-C2H2	21	-
ML137876.1	250797	252093	zf-C2H2	12	-
ML137876.1	290746	292423	zf-C2H2	16	+
ML137886.1	1751029	1752526	zf-C2H2	7	+
ML137887.1	2740181	2742230	zf-C2H2	6	+
ML137897.1	79197	82116	zf-C2H2	30	+
ML137897.1	1560378	1561983	zf-C2H2	18	-
ML137897.1	1585603	1587499	zf-C2H2	19	-
ML137897.1	1668777	1671219	zf-C2H2	24	-
ML137897.1	1704000	1705068	zf-C2H2	5	-
ML137897.1	1749715	1750936	zf-C2H2	11	+
ML137897.1	1808760	1810587	zf-C2H2	14	+
ML137897.1	1860323	1861904	zf-C2H2	13	+
ML137897.1	1937170	1939090	zf-C2H2	19	-
ML137897.1	2025840	2027286	zf-C2H2	11	+
ML137897.1	2040690	2042649	zf-C2H2	20	-
ML137897.1	2100377	2102093	zf-C2H2	17	-
ML137897.1	2173231	2174932	zf-C2H2	15	-
ML137897.1	2209787	2211230	zf-C2H2	16	-
ML137897.1	2255988	2257686	zf-C2H2	14	+
ML137897.1	2277945	2279775	zf-C2H2	18	-
ML137897.1	2323931	2325314	zf-C2H2	13	-
ML137897.1	2375219	2376200	zf-C2H2	8	+
ML137897.1	2395813	2396902	zf-C2H2	10	-
ML137897.1	2460618	2462262	zf-C2H2	15	+
ML137897.1	2502573	2504070	zf-C2H2	13	+
ML137897.1	2516984	2518376	zf-C2H2	13	-
ML137897.1	2560501	2561974	zf-C2H2	13	-
ML137897.1	2589433	2590477	zf-C2H2	9	-
ML137897.1	2640208	2641612	zf-C2H2	15	-
ML137897.1	2718048	2719476	zf-C2H2	12	-
ML137899.1	2626732	2628061	zf-C2H2	12	-
ML137911.1	1115582	1118249	zf-C2H2	22	+
ML137911.1	1135000	1136971	zf-C2H2	17	-
ML137911.1	2049713	2051546	zf-C2H2	16	+
ML137911.1	2212910	2213833	zf-C2H2	8	-
ML137911.1	2228910	2230857	zf-C2H2	19	-
ML137911.1	2250446	2252198	zf-C2H2	19	-
ML137911.1	2265111	2266560	zf-C2H2	11	-
ML137911.1	2290705	2291626	zf-C2H2	6	-
ML137911.1	2309582	2311250	zf-C2H2	16	-
ML137911.1	2336823	2338605	zf-C2H2	14	+
ML137911.1	2365659	2367402	zf-C2H2	16	+
ML137911.1	2390022	2391597	zf-C2H2	14	+
ML137911.1	2407240	2409244	zf-C2H2	19	+
ML137911.1	2433934	2435320	zf-C2H2	10	+
ML137914.1	110447	111728	zf-C2H2	7	-
ML137914.1	681133	682678	zf-C2H2	14	+
ML137914.1	1123724	1124408	zf-C2H2	5	+
ML137914.1	1149176	1150463	zf-C2H2	12	+
ML137914.1	1182041	1183265	zf-C2H2	7	-
ML137914.1	1262446	1263364	zf-C2H2	9	-
ML137914.1	1287638	1288862	zf-C2H2	7	+
ML137914.1	1307316	1307973	zf-C2H2	6	-
ML137914.1	1352312	1352909	zf-C2H2	7	-
ML137914.1	1385732	1386569	zf-C2H2	8	-
ML137914.1	1400308	1401301	zf-C2H2	9	-
ML137914.1	1431919	1432489	zf-C2H2	5	-
ML137914.1	1450192	1451158	zf-C2H2	9	-
ML137914.1	1473595	1474579	zf-C2H2	7	-
ML137914.1	2085246	2087271	zf-C2H2	19	+
ML137914.1	2121937	2123332	zf-C2H2	12	-
ML137914.1	2154967	2157145	zf-C2H2	21	+
ML137923.1	444595	447697	zf-C2H2	20	-
ML137923.1	450501	451494	zf-C2H2	9	-
ML137923.1	453711	454398	zf-C2H2	5	-
ML137926.1	1597891	1599340	zf-C2H2	14	+
ML137926.1	1786973	1789808	zf-C2H2	26	-
ML137929.1	559599	560448	zf-C2H2	9	-
ML137933.1	874107	875691	zf-C2H2	13	-
ML137933.1	1083693	1085442	zf-C2H2	14	+
ML137933.1	1121842	1123489	zf-C2H2	13	+
ML137933.1	1148798	1150121	zf-C2H2	12	+
ML137933.1	1198762	1200304	zf-C2H2	13	+
ML137933.1	1224051	1225473	zf-C2H2	13	+
ML137944.1	32261	33830	zf-C2H2	13	-
ML137944.1	1474473	1476852	zf-C2H2	20	+
ML137947.1	916932	918927	zf-C2H2	9	-
ML137947.1	1224582	1225479	zf-C2H2	8	-
ML137947.1	1317043	1317877	zf-C2H2	9	-
ML137949.1	457000	457396	zf-C2H2	5	-
ML137951.1	30652	32518	zf-C2H2	17	+
ML137951.1	70682	72677	zf-C2H2	16	+
ML137951.1	97173	98583	zf-C2H2	13	+
ML137951.1	123110	124310	zf-C2H2	11	-
ML137951.1	144246	145410	zf-C2H2	12	+
ML137951.1	156570	157668	zf-C2H2	8	-
ML137951.1	189129	190905	zf-C2H2	13	+
ML137951.1	206200	207910	zf-C2H2	16	+
ML137951.1	242384	243413	zf-C2H2	8	-
ML137951.1	258238	259540	zf-C2H2	13	-
ML137951.1	317579	317954	zf-C2H2	5	+
ML137951.1	345109	346432	zf-C2H2	11	+
ML137951.1	368066	369368	zf-C2H2	11	+
ML137951.1	395699	397226	zf-C2H2	13	+
ML137951.1	451303	452863	zf-C2H2	12	+
ML137951.1	473092	475246	zf-C2H2	18	+
ML137951.1	484618	486178	zf-C2H2	12	-
ML137951.1	501445	502978	zf-C2H2	13	+
ML137951.1	524415	525741	zf-C2H2	11	-
ML137951.1	570156	573012	zf-C2H2	29	-
ML137951.1	599880	602280	zf-C2H2	23	-
ML137951.1	749020	751813	zf-C2H2	28	-
ML137951.1	766979	769139	zf-C2H2	20	-
ML137951.1	800559	801870	zf-C2H2	10	-
ML137951.1	834547	835267	zf-C2H2	6	+
ML137951.1	837716	838507	zf-C2H2	8	-
ML137951.1	883672	885754	zf-C2H2	16	-
ML137951.1	915959	916803	zf-C2H2	8	-
ML137951.1	969279	971040	zf-C2H2	16	+
ML137951.1	1013745	1015344	zf-C2H2	13	-
ML137951.1	1073451	1074426	zf-C2H2	8	+
ML137951.1	1106964	1108944	zf-C2H2	14	+
ML137951.1	1125639	1127157	zf-C2H2	9	+
ML137951.1	1139115	1140999	zf-C2H2	16	+
ML137951.1	1158338	1159484	zf-C2H2	8	+
ML137951.1	1174489	1175726	zf-C2H2	15	-
ML137951.1	1184733	1186647	zf-C2H2	13	-
ML137951.1	1223640	1224219	zf-C2H2	6	+
ML137951.1	1242661	1243735	zf-C2H2	9	+
ML137951.1	1248848	1250936	zf-C2H2	19	-
ML137951.1	1269067	1270756	zf-C2H2	15	-
ML137951.1	1300392	1301913	zf-C2H2	9	+
ML137951.1	1330761	1332282	zf-C2H2	9	+
ML137951.1	1384597	1385785	zf-C2H2	10	-
ML137953.1	33312	35688	zf-C2H2	22	+
ML137953.1	71392	73333	zf-C2H2	18	+
ML137953.1	106506	107856	zf-C2H2	13	+
ML137953.1	121528	122911	zf-C2H2	12	-
ML137953.1	148700	150047	zf-C2H2	10	+
ML137953.1	163351	164392	zf-C2H2	6	-
ML137953.1	189427	191263	zf-C2H2	17	+
ML137953.1	233926	234821	zf-C2H2	9	+
ML137953.1	546783	548091	zf-C2H2	5	+
ML137953.1	1049840	1051382	zf-C2H2	13	-
ML137953.1	1305956	1307075	zf-C2H2	9	-
ML137953.1	1325568	1326570	zf-C2H2	7	-
ML137969.1	897711	899259	zf-C2H2	9	-
ML137969.1	954711	956013	zf-C2H2	11	-
ML137969.1	1098062	1098470	zf-C2H2	5	-
ML137974.1	403311	406584	zf-C2H2	26	-
ML137978.1	145246	152203	zf-C2H2	18	+
ML137978.1	297208	299395	zf-C2H2	18	-
ML137978.1	426187	427537	zf-C2H2	13	+
ML137983.1	135918	137871	zf-C2H2	5	+
ML137983.1	677627	679655	zf-C2H2	12	-
ML137984.1	278106	278904	zf-C2H2	5	-
ML137986.1	537953	540506	zf-C2H2	10	+
ML137986.1	658721	661274	zf-C2H2	10	-
ML137987.1	11090	12023	zf-C2H2	6	+
ML137987.1	15642	19209	zf-C2H2	20	-
ML137987.1	32437	33688	zf-C2H2	9	+
ML137987.1	42290	44009	zf-C2H2	9	+
ML137987.1	96816	100206	zf-C2H2	17	-
ML137988.1	155203	157352	zf-C2H2	8	-
ML137988.1	522617	525683	zf-C2H2	9	-
ML137990.1	109542	111201	zf-C2H2	15	+
ML137990.1	146813	148586	zf-C2H2	16	+
ML137990.1	156974	158477	zf-C2H2	15	-
ML137990.1	180945	182826	zf-C2H2	18	-
ML137990.1	203387	205091	zf-C2H2	16	-
ML137990.1	230693	232784	zf-C2H2	19	-
ML137990.1	259769	260734	zf-C2H2	6	-
ML137990.1	293889	295287	zf-C2H2	11	-
ML137990.1	329226	330891	zf-C2H2	12	+
ML137990.1	345928	347524	zf-C2H2	15	-
ML137990.1	423575	424310	zf-C2H2	5	-
ML137990.1	509737	511108	zf-C2H2	8	+
ML137993.1	397796	400130	zf-C2H2	5	-
ML138003.1	179078	180527	zf-C2H2	11	+
ML138004.1	60018	62511	zf-C2H2	25	-
ML138004.1	105211	106732	zf-C2H2	13	-
ML138004.1	132483	133374	zf-C2H2	6	+
ML138004.1	151820	153044	zf-C2H2	12	-
ML138004.1	180750	182787	zf-C2H2	19	-
ML138004.1	219110	220502	zf-C2H2	15	-
ML138004.1	262762	264631	zf-C2H2	18	+
ML138004.1	278129	279206	zf-C2H2	9	+
ML138006.1	118388	120353	zf-C2H2	16	-
ML138006.1	150759	152301	zf-C2H2	12	+
ML138006.1	173059	173969	zf-C2H2	10	+
ML138006.1	190833	192873	zf-C2H2	16	-
ML138006.1	323851	325624	zf-C2H2	15	+
ML138006.1	339223	340543	zf-C2H2	9	+
ML138015.1	1	1171	zf-C2H2	10	-
ML138015.1	244710	248892	zf-C2H2	14	+
ML138015.1	283302	284646	zf-C2H2	11	+
ML138015.1	314022	315027	zf-C2H2	6	+
ML138015.1	325632	326593	zf-C2H2	7	-
ML138016.1	49257	50313	zf-C2H2	5	+
ML138016.1	124619	125528	zf-C2H2	7	+
SBAQ01016896.1	4903	6364	zf-C2H2	13	+
SBAQ01016896.1	28972	30484	zf-C2H2	14	-
SBAQ01016896.1	108924	110658	zf-C2H2	15	+
SBAQ01016897.1	4903	6364	zf-C2H2	13	+
SBAQ01016897.1	28971	30483	zf-C2H2	14	-
SBAQ01016897.1	108895	110629	zf-C2H2	15	+
SBAQ01016934.1	15378	16269	zf-C2H2	5	-
SBAQ01016935.1	15381	16272	zf-C2H2	5	-
SBAQ01016975.1	27550	29473	zf-C2H2	14	-
SBAQ01016975.1	92494	92926	zf-C2H2	5	-
SBAQ01017104.1	21829	23051	zf-C2H2	9	-
SBAQ01017104.1	39400	40864	zf-C2H2	14	-
SBAQ01017105.1	21829	23051	zf-C2H2	9	-
SBAQ01017105.1	39404	40868	zf-C2H2	14	-
SBAQ01017237.1	27595	29278	zf-C2H2	12	-
SBAQ01017238.1	27596	29279	zf-C2H2	12	-
SBAQ01017310.1	2589	3393	zf-C2H2	5	+
SBAQ01017311.1	2590	3394	zf-C2H2	5	+
SBAQ01017382.1	14516	15956	zf-C2H2	15	-
SBAQ01017383.1	14518	15958	zf-C2H2	15	-
SBAQ01017541.1	19937	21257	zf-C2H2	14	+
SBAQ01017542.1	19930	21250	zf-C2H2	14	+
SBAQ01018045.1	18802	19507	zf-C2H2	7	-
SBAQ01018720.1	6318	7938	zf-C2H2	13	+
SBAQ01019367.1	746	2336	zf-C2H2	13	+
SBAQ01019555.1	2	1532	zf-C2H2	18	+
SBAQ01023233.1	2	1490	zf-C2H2	18	+
```
