## Supplementary Data 2 for "Transposable elements drive the evolution of metazoan zinc finger genes": Eupelmus_annulatus_znfs.bed

```
UDEW01000049.1	139329	141929	zf-C2H2	12	+
UDEW01000122.1	59503	60364	zf-C2H2	8	-
UDEW01000123.1	10579	11467	zf-C2H2	5	-
UDEW01000191.1	86970	90987	zf-C2H2	5	+
UDEW01000193.1	108679	112732	zf-C2H2	17	+
UDEW01000201.1	22470	22884	zf-C2H2	5	+
UDEW01000207.1	91899	93864	zf-C2H2	8	-
UDEW01000210.1	71363	71936	zf-C2H2	5	-
UDEW01000228.1	47791	49594	zf-C2H2	5	-
UDEW01000274.1	98815	99307	zf-C2H2	7	+
UDEW01000277.1	33528	35676	zf-C2H2	10	+
UDEW01000301.1	75391	76669	zf-C2H2	6	-
UDEW01000325.1	16982	19691	zf-C2H2	14	-
UDEW01000333.1	90590	91481	zf-C2H2	5	-
UDEW01000336.1	72857	75086	zf-C2H2	6	+
UDEW01000343.1	45831	49647	zf-C2H2	5	-
UDEW01000387.1	66182	66863	zf-C2H2	8	-
UDEW01000390.1	85368	86073	zf-C2H2	8	-
UDEW01000501.1	39096	40338	zf-C2H2	8	+
UDEW01000501.1	44759	46100	zf-C2H2	10	+
UDEW01000501.1	50354	51446	zf-C2H2	9	+
UDEW01000501.1	52675	54352	zf-C2H2	10	+
UDEW01000501.1	57229	58105	zf-C2H2	10	+
UDEW01000501.1	59136	60516	zf-C2H2	12	+
UDEW01000501.1	62704	63934	zf-C2H2	10	+
UDEW01000501.1	66086	67571	zf-C2H2	9	+
UDEW01000501.1	69487	70591	zf-C2H2	9	+
UDEW01000501.1	71015	72545	zf-C2H2	9	+
UDEW01000501.1	74061	75328	zf-C2H2	10	+
UDEW01000501.1	75681	76986	zf-C2H2	9	+
UDEW01000501.1	78854	80591	zf-C2H2	13	+
UDEW01000508.1	36929	38258	zf-C2H2	5	+
UDEW01000529.1	30528	32289	zf-C2H2	6	+
UDEW01000544.1	62672	63347	zf-C2H2	5	+
UDEW01000544.1	63614	64838	zf-C2H2	5	+
UDEW01000601.1	13383	14583	zf-C2H2	8	+
UDEW01000601.1	19939	20785	zf-C2H2	6	+
UDEW01000601.1	23736	24234	zf-C2H2	6	+
UDEW01000601.1	33915	34749	zf-C2H2	8	+
UDEW01000666.1	2959	3816	zf-C2H2	8	+
UDEW01000717.1	61129	61720	zf-C2H2	5	-
UDEW01000807.1	17269	17755	zf-C2H2	6	+
UDEW01000807.1	33246	33948	zf-C2H2	8	+
UDEW01000877.1	121	787	zf-C2H2	7	+
UDEW01000918.1	33989	37709	zf-C2H2	13	-
UDEW01000954.1	47294	47984	zf-C2H2	5	-
UDEW01001043.1	10799	11372	zf-C2H2	6	-
UDEW01001054.1	18011	21877	zf-C2H2	22	+
UDEW01001141.1	51521	53213	zf-C2H2	6	+
UDEW01001262.1	31251	32151	zf-C2H2	5	+
UDEW01001304.1	19391	20006	zf-C2H2	6	-
UDEW01001373.1	6968	7454	zf-C2H2	5	+
UDEW01001463.1	42540	43026	zf-C2H2	5	-
UDEW01001476.1	9427	10381	zf-C2H2	7	-
UDEW01001613.1	15578	16064	zf-C2H2	5	+
UDEW01001736.1	974	2582	zf-C2H2	9	-
UDEW01001775.1	2480	3623	zf-C2H2	5	-
UDEW01001822.1	2941	4552	zf-C2H2	8	+
UDEW01001851.1	5797	7510	zf-C2H2	15	+
UDEW01001859.1	5648	6592	zf-C2H2	9	-
UDEW01001873.1	14687	16547	zf-C2H2	6	+
UDEW01001893.1	22360	28858	zf-C2H2	13	+
UDEW01001909.1	3074	3482	zf-C2H2	6	+
UDEW01001909.1	5065	5857	zf-C2H2	11	+
UDEW01001909.1	9671	10334	zf-C2H2	7	+
UDEW01001909.1	15044	15641	zf-C2H2	6	+
UDEW01001909.1	19811	20294	zf-C2H2	5	+
UDEW01001909.1	24627	25383	zf-C2H2	7	+
UDEW01001909.1	28236	28752	zf-C2H2	7	+
UDEW01001909.1	31235	31928	zf-C2H2	9	+
UDEW01001909.1	34796	35441	zf-C2H2	7	+
UDEW01002088.1	9251	10574	zf-C2H2	7	+
UDEW01002347.1	301	2374	zf-C2H2	8	-
UDEW01002347.1	3651	6660	zf-C2H2	21	-
UDEW01002350.1	1807	6556	zf-C2H2	14	-
UDEW01002387.1	22546	24463	zf-C2H2	10	+
UDEW01002400.1	15490	15988	zf-C2H2	5	-
UDEW01002449.1	4903	5332	zf-C2H2	5	+
UDEW01002449.1	21976	22498	zf-C2H2	6	+
UDEW01002558.1	27235	28168	zf-C2H2	6	+
UDEW01002565.1	23609	25408	zf-C2H2	12	-
UDEW01002582.1	12757	15400	zf-C2H2	5	+
UDEW01002805.1	15045	15630	zf-C2H2	5	-
UDEW01002805.1	22013	23081	zf-C2H2	10	-
UDEW01002805.1	24395	25607	zf-C2H2	8	-
UDEW01002946.1	20403	21147	zf-C2H2	5	-
UDEW01003205.1	660	1650	zf-C2H2	5	-
UDEW01003278.1	8170	8671	zf-C2H2	6	+
UDEW01003378.1	6511	7123	zf-C2H2	7	+
UDEW01003394.1	6521	7748	zf-C2H2	6	-
UDEW01003587.1	298	2268	zf-C2H2	8	+
UDEW01003639.1	6322	6784	zf-C2H2	6	+
UDEW01003639.1	15657	16413	zf-C2H2	7	+
UDEW01004149.1	12758	14277	zf-C2H2	12	+
UDEW01004332.1	8468	10100	zf-C2H2	12	-
UDEW01004432.1	10153	11354	zf-C2H2	5	+
UDEW01004569.1	4278	5130	zf-C2H2	6	+
UDEW01004647.1	1646	2303	zf-C2H2	5	+
UDEW01004838.1	1791	2526	zf-C2H2	7	-
UDEW01005091.1	405	2676	zf-C2H2	11	+
UDEW01005091.1	4177	5995	zf-C2H2	9	+
UDEW01005091.1	8012	9410	zf-C2H2	10	+
UDEW01005091.1	12015	13134	zf-C2H2	9	+
UDEW01005256.1	4555	5743	zf-C2H2	7	-
UDEW01005256.1	6561	7611	zf-C2H2	9	-
UDEW01005256.1	8234	9104	zf-C2H2	7	-
UDEW01005256.1	10582	11734	zf-C2H2	7	-
UDEW01005416.1	388	949	zf-C2H2	6	-
UDEW01005627.1	4693	5595	zf-C2H2	8	-
UDEW01005677.1	2108	4475	zf-C2H2	6	+
UDEW01005791.1	8873	9359	zf-C2H2	6	+
UDEW01005972.1	574	982	zf-C2H2	6	-
UDEW01005972.1	4402	5676	zf-C2H2	11	-
UDEW01006119.1	3424	5116	zf-C2H2	10	+
UDEW01006573.1	1	604	zf-C2H2	7	+
UDEW01006984.1	2806	4162	zf-C2H2	7	-
UDEW01007259.1	6437	7055	zf-C2H2	5	+
UDEW01007634.1	6078	6660	zf-C2H2	8	-
UDEW01007720.1	2793	3759	zf-C2H2	6	-
UDEW01008010.1	3129	5970	zf-C2H2	10	+
UDEW01008127.1	431	3374	zf-C2H2	8	-
UDEW01008882.1	1216	2686	zf-C2H2	15	+
UDEW01009331.1	317	1655	zf-C2H2	7	-
UDEW01009391.1	2301	3975	zf-C2H2	8	+
UDEW01010503.1	909	3573	zf-C2H2	17	+
UDEW01012660.1	2052	2787	zf-C2H2	6	+
UDEW01013283.1	2288	2942	zf-C2H2	5	-
UDEW01015165.1	563	2582	zf-C2H2	12	+
UDEW01016527.1	1123	1810	zf-C2H2	8	-
UDEW01022380.1	1204	2062	zf-C2H2	5	+
```
