## Supplementary Data 2 for "Transposable elements drive the evolution of metazoan zinc finger genes": Eupelmus_urozonus_znfs.bed

```
UELX01000039.1	3042	4317	zf-C2H2	6	-
UELX01000063.1	26990	28682	zf-C2H2	10	-
UELX01000074.1	104733	105861	zf-C2H2	5	+
UELX01000078.1	11620	13357	zf-C2H2	7	+
UELX01000087.1	116939	117389	zf-C2H2	5	-
UELX01000105.1	50341	51097	zf-C2H2	5	+
UELX01000182.1	35568	38214	zf-C2H2	6	+
UELX01000220.1	25770	26700	zf-C2H2	9	+
UELX01000245.1	87869	91679	zf-C2H2	5	+
UELX01000281.1	10627	11218	zf-C2H2	5	+
UELX01000290.1	73840	77878	zf-C2H2	5	+
UELX01000303.1	3660	5271	zf-C2H2	8	+
UELX01000351.1	46537	47449	zf-C2H2	8	+
UELX01000362.1	66006	66528	zf-C2H2	5	-
UELX01000373.1	23686	25066	zf-C2H2	9	-
UELX01000400.1	27371	28250	zf-C2H2	6	-
UELX01000435.1	5522	6324	zf-C2H2	5	+
UELX01000456.1	51778	53020	zf-C2H2	8	+
UELX01000456.1	57038	58382	zf-C2H2	10	+
UELX01000456.1	62525	63617	zf-C2H2	9	+
UELX01000456.1	64854	66516	zf-C2H2	10	+
UELX01000456.1	68860	69736	zf-C2H2	10	+
UELX01000456.1	70757	72137	zf-C2H2	12	+
UELX01000456.1	74321	75617	zf-C2H2	10	+
UELX01000562.1	37543	42328	zf-C2H2	14	+
UELX01000566.1	46435	47416	zf-C2H2	6	+
UELX01000566.1	47671	49024	zf-C2H2	5	+
UELX01000652.1	54326	55169	zf-C2H2	6	-
UELX01000690.1	11031	12288	zf-C2H2	6	-
UELX01000759.1	30906	31521	zf-C2H2	6	+
UELX01000797.1	1192	3010	zf-C2H2	6	-
UELX01000823.1	13963	15292	zf-C2H2	5	+
UELX01000909.1	12899	13520	zf-C2H2	5	-
UELX01000915.1	24553	26320	zf-C2H2	6	-
UELX01000930.1	25656	27801	zf-C2H2	10	+
UELX01000954.1	6009	6675	zf-C2H2	8	-
UELX01000990.1	8362	9181	zf-C2H2	5	-
UELX01001040.1	5361	6222	zf-C2H2	5	+
UELX01001067.1	31540	32113	zf-C2H2	6	+
UELX01001080.1	2061	3819	zf-C2H2	5	+
UELX01001086.1	41981	42842	zf-C2H2	5	-
UELX01001262.1	7903	9961	zf-C2H2	12	+
UELX01001338.1	19094	21576	zf-C2H2	15	+
UELX01001361.1	12270	14967	zf-C2H2	6	-
UELX01001416.1	43820	44342	zf-C2H2	6	-
UELX01001612.1	7777	8368	zf-C2H2	7	+
UELX01001715.1	35657	36554	zf-C2H2	8	-
UELX01001736.1	2	1691	zf-C2H2	6	-
UELX01001753.1	514	1207	zf-C2H2	9	-
UELX01001753.1	3629	4142	zf-C2H2	5	-
UELX01001753.1	7469	8447	zf-C2H2	8	-
UELX01001753.1	11132	11690	zf-C2H2	6	-
UELX01001753.1	13248	13815	zf-C2H2	7	-
UELX01001753.1	19586	20156	zf-C2H2	6	-
UELX01001753.1	22459	22936	zf-C2H2	5	-
UELX01001753.1	27397	28087	zf-C2H2	7	-
UELX01001753.1	32058	32850	zf-C2H2	10	-
UELX01001753.1	34368	34776	zf-C2H2	6	-
UELX01001866.1	13181	19841	zf-C2H2	12	+
UELX01001868.1	962	2165	zf-C2H2	8	-
UELX01001868.1	3509	4628	zf-C2H2	10	-
UELX01001868.1	7032	8502	zf-C2H2	10	-
UELX01001868.1	10509	12306	zf-C2H2	9	-
UELX01001868.1	13909	16240	zf-C2H2	11	-
UELX01001868.1	18022	20707	zf-C2H2	17	-
UELX01001868.1	22151	23921	zf-C2H2	13	-
UELX01001868.1	25739	27044	zf-C2H2	9	-
UELX01001868.1	30165	31668	zf-C2H2	9	-
UELX01001868.1	32107	33199	zf-C2H2	9	-
UELX01001868.1	35041	36526	zf-C2H2	9	-
UELX01001919.1	24479	27547	zf-C2H2	21	+
UELX01001919.1	28948	30946	zf-C2H2	8	+
UELX01001920.1	19276	20783	zf-C2H2	12	-
UELX01002001.1	9913	10879	zf-C2H2	11	-
UELX01002217.1	19182	19668	zf-C2H2	6	-
UELX01002582.1	5789	6392	zf-C2H2	7	+
UELX01002582.1	8414	8822	zf-C2H2	5	+
UELX01002582.1	17424	18672	zf-C2H2	7	+
UELX01002582.1	24076	24976	zf-C2H2	5	+
UELX01002582.1	27824	28370	zf-C2H2	5	+
UELX01002840.1	6761	8678	zf-C2H2	10	-
UELX01003117.1	16769	17261	zf-C2H2	7	+
UELX01003285.1	793	1411	zf-C2H2	6	-
UELX01003299.1	18468	19503	zf-C2H2	7	-
UELX01003299.1	20500	21544	zf-C2H2	9	-
UELX01003299.1	22152	23022	zf-C2H2	7	-
UELX01003325.1	22873	23848	zf-C2H2	10	-
UELX01003348.1	19135	22974	zf-C2H2	22	+
UELX01003526.1	11619	13593	zf-C2H2	8	-
UELX01003812.1	9535	11137	zf-C2H2	9	-
UELX01003880.1	8246	9146	zf-C2H2	5	+
UELX01003922.1	10464	14298	zf-C2H2	13	+
UELX01003992.1	10752	11238	zf-C2H2	5	-
UELX01004036.1	5579	6236	zf-C2H2	6	+
UELX01004036.1	6653	7154	zf-C2H2	6	+
UELX01004036.1	15584	16283	zf-C2H2	7	+
UELX01004160.1	18244	18934	zf-C2H2	8	-
UELX01004212.1	5729	7466	zf-C2H2	15	+
UELX01004285.1	3969	4647	zf-C2H2	9	-
UELX01004623.1	15461	16118	zf-C2H2	5	+
UELX01004697.1	2929	4153	zf-C2H2	6	-
UELX01004716.1	5081	5693	zf-C2H2	5	+
UELX01004785.1	10465	11336	zf-C2H2	8	+
UELX01004922.1	7227	7908	zf-C2H2	8	-
UELX01004957.1	3740	4418	zf-C2H2	5	+
UELX01005069.1	4843	7549	zf-C2H2	14	-
UELX01005490.1	5196	6128	zf-C2H2	8	-
UELX01005910.1	7415	8615	zf-C2H2	5	+
UELX01006096.1	7383	7983	zf-C2H2	5	-
UELX01007074.1	2	539	zf-C2H2	5	-
UELX01007074.1	3235	4416	zf-C2H2	10	-
UELX01007413.1	5218	6556	zf-C2H2	7	+
UELX01007705.1	3645	4107	zf-C2H2	5	+
UELX01007731.1	6049	6535	zf-C2H2	6	+
UELX01007783.1	3307	4579	zf-C2H2	7	+
UELX01008057.1	1385	2003	zf-C2H2	8	-
UELX01008057.1	6665	7310	zf-C2H2	8	-
UELX01008113.1	3744	6108	zf-C2H2	6	-
UELX01008289.1	113	1244	zf-C2H2	7	-
UELX01008348.1	3947	5105	zf-C2H2	5	+
UELX01008951.1	2391	3126	zf-C2H2	8	+
UELX01009019.1	1115	1856	zf-C2H2	5	-
UELX01009043.1	6075	6552	zf-C2H2	7	-
UELX01009145.1	3512	3941	zf-C2H2	5	-
UELX01009835.1	612	3555	zf-C2H2	8	-
UELX01010456.1	1430	2452	zf-C2H2	5	-
UELX01011511.1	755	2387	zf-C2H2	12	+
UELX01013137.1	85	2926	zf-C2H2	10	-
UELX01013481.1	1978	3652	zf-C2H2	8	+
UELX01014010.1	1310	2018	zf-C2H2	8	+
UELX01014010.1	3196	3604	zf-C2H2	5	+
UELX01014279.1	2492	3797	zf-C2H2	5	+
UELX01015597.1	1244	2573	zf-C2H2	7	-
UELX01016845.1	951	2421	zf-C2H2	15	+
UELX01021867.1	378	945	zf-C2H2	6	-
UELX01022122.1	0	522	zf-C2H2	5	+
UELX01023105.1	1819	2257	zf-C2H2	5	+
UELX01024397.1	983	1388	zf-C2H2	5	-
UELX01025058.1	973	1474	zf-C2H2	6	+
UELX01025635.1	116	791	zf-C2H2	8	+
UELX01053378.1	530	995	zf-C2H2	5	-
UELX01056440.1	466	931	zf-C2H2	5	-
UELX01056471.1	2	930	zf-C2H2	10	+
UELX01063702.1	86	599	zf-C2H2	6	-
UELX01066690.1	0	474	zf-C2H2	6	-
```
