## Supplementary Data 2 for "Transposable elements drive the evolution of metazoan zinc finger genes": Euperipatoides_rowelli_znfs.bed

```
PXIH01S0000047.1	69797	71021	zf-C2H2	9	+
PXIH01S0000289.1	13138	15061	zf-C2H2	17	-
PXIH01S0000289.1	37057	38407	zf-C2H2	8	-
PXIH01S0000289.1	65693	66917	zf-C2H2	9	-
PXIH01S0000516.1	31965	35778	zf-C2H2	31	+
PXIH01S0000544.1	40868	42494	zf-C2H2	8	-
PXIH01S0000556.1	8421	10104	zf-C2H2	13	-
PXIH01S0000556.1	38877	40482	zf-C2H2	15	+
PXIH01S0000851.1	23350	25045	zf-C2H2	13	-
PXIH01S0000922.1	28201	29554	zf-C2H2	11	+
PXIH01S0000929.1	24574	26341	zf-C2H2	8	+
PXIH01S0000954.1	6895	7804	zf-C2H2	9	+
PXIH01S0001014.1	10955	11780	zf-C2H2	8	-
PXIH01S0001109.1	39645	43035	zf-C2H2	12	+
PXIH01S0001112.1	36938	38000	zf-C2H2	12	-
PXIH01S0001122.1	58191	58620	zf-C2H2	5	+
PXIH01S0001352.1	5847	8667	zf-C2H2	20	+
PXIH01S0001572.1	31158	35178	zf-C2H2	9	-
PXIH01S0001776.1	35686	39307	zf-C2H2	32	-
PXIH01S0001984.1	13372	14329	zf-C2H2	9	+
PXIH01S0001984.1	38552	39662	zf-C2H2	10	+
PXIH01S0002008.1	34608	36468	zf-C2H2	5	+
PXIH01S0002008.1	41716	43375	zf-C2H2	5	+
PXIH01S0002183.1	14661	15378	zf-C2H2	7	-
PXIH01S0002548.1	32751	34242	zf-C2H2	9	-
PXIH01S0002644.1	3326	6392	zf-C2H2	9	+
PXIH01S0002777.1	2	1229	zf-C2H2	14	+
PXIH01S0002798.1	3946	5578	zf-C2H2	16	+
PXIH01S0002798.1	29422	31547	zf-C2H2	25	+
PXIH01S0002961.1	52386	54822	zf-C2H2	21	-
PXIH01S0002984.1	9147	11409	zf-C2H2	19	+
PXIH01S0002984.1	21064	23005	zf-C2H2	20	+
PXIH01S0002984.1	38916	40629	zf-C2H2	18	+
PXIH01S0003048.1	3965	5126	zf-C2H2	11	-
PXIH01S0003119.1	38486	40781	zf-C2H2	10	-
PXIH01S0003315.1	29100	31230	zf-C2H2	12	-
PXIH01S0003386.1	32544	33672	zf-C2H2	8	-
PXIH01S0003408.1	32968	35389	zf-C2H2	18	-
PXIH01S0003463.1	6810	7857	zf-C2H2	12	-
PXIH01S0003463.1	22924	23977	zf-C2H2	12	-
PXIH01S0003798.1	34823	35771	zf-C2H2	10	-
PXIH01S0003821.1	6619	8254	zf-C2H2	11	+
PXIH01S0004042.1	1679	3986	zf-C2H2	16	-
PXIH01S0004372.1	28304	30062	zf-C2H2	5	+
PXIH01S0004458.1	4972	6124	zf-C2H2	8	+
PXIH01S0004594.1	17307	19992	zf-C2H2	24	-
PXIH01S0004819.1	35026	36007	zf-C2H2	6	-
PXIH01S0004882.1	7305	10758	zf-C2H2	20	+
PXIH01S0005338.1	4261	7858	zf-C2H2	13	-
PXIH01S0005338.1	18353	20567	zf-C2H2	16	-
PXIH01S0005439.1	31242	31845	zf-C2H2	7	-
PXIH01S0005503.1	15170	16445	zf-C2H2	15	+
PXIH01S0005553.1	1868	2861	zf-C2H2	9	+
PXIH01S0005591.1	20368	22627	zf-C2H2	14	-
PXIH01S0006504.1	24491	26735	zf-C2H2	19	-
PXIH01S0006605.1	6132	9918	zf-C2H2	12	+
PXIH01S0006605.1	19073	21266	zf-C2H2	11	+
PXIH01S0006605.1	33067	36536	zf-C2H2	24	+
PXIH01S0006640.1	16659	19698	zf-C2H2	11	-
PXIH01S0006891.1	6521	8285	zf-C2H2	6	+
PXIH01S0007000.1	7664	10268	zf-C2H2	14	+
PXIH01S0007178.1	14568	16401	zf-C2H2	10	-
PXIH01S0007272.1	33063	36831	zf-C2H2	21	-
PXIH01S0008114.1	1978	6376	zf-C2H2	23	-
PXIH01S0008234.1	1642	2998	zf-C2H2	15	+
PXIH01S0008240.1	3952	4603	zf-C2H2	5	+
PXIH01S0008243.1	25491	26700	zf-C2H2	11	-
PXIH01S0008443.1	13645	14194	zf-C2H2	6	-
PXIH01S0008646.1	44	2423	zf-C2H2	25	+
PXIH01S0008734.1	14167	14851	zf-C2H2	7	+
PXIH01S0008816.1	19202	23507	zf-C2H2	32	-
PXIH01S0009157.1	27930	29415	zf-C2H2	10	-
PXIH01S0009206.1	15500	18423	zf-C2H2	21	+
PXIH01S0009459.1	5802	10584	zf-C2H2	11	-
PXIH01S0009938.1	5232	7104	zf-C2H2	19	+
PXIH01S0009938.1	20295	22128	zf-C2H2	19	+
PXIH01S0010149.1	33237	33753	zf-C2H2	6	-
PXIH01S0010303.1	20832	21717	zf-C2H2	9	-
PXIH01S0010908.1	2878	7087	zf-C2H2	23	+
PXIH01S0011213.1	20334	21519	zf-C2H2	11	-
PXIH01S0012133.1	21607	23914	zf-C2H2	17	+
PXIH01S0012244.1	7019	8393	zf-C2H2	13	-
PXIH01S0012451.1	3968	6044	zf-C2H2	8	+
PXIH01S0012718.1	16654	18313	zf-C2H2	8	-
PXIH01S0013079.1	414	4122	zf-C2H2	34	-
PXIH01S0013346.1	6266	7667	zf-C2H2	14	+
PXIH01S0013494.1	15506	16742	zf-C2H2	15	-
PXIH01S0013647.1	18996	20124	zf-C2H2	6	-
PXIH01S0013947.1	1593	3549	zf-C2H2	5	+
PXIH01S0014416.1	12847	14038	zf-C2H2	6	-
PXIH01S0014593.1	16353	18807	zf-C2H2	18	-
PXIH01S0014833.1	12320	13214	zf-C2H2	10	+
PXIH01S0015135.1	18749	20453	zf-C2H2	11	+
PXIH01S0015163.1	14593	17857	zf-C2H2	11	+
PXIH01S0015204.1	3324	4212	zf-C2H2	10	-
PXIH01S0015406.1	21818	25273	zf-C2H2	18	+
PXIH01S0015482.1	8237	9293	zf-C2H2	11	-
PXIH01S0015486.1	6009	12135	zf-C2H2	17	+
PXIH01S0015913.1	3150	4977	zf-C2H2	12	+
PXIH01S0015991.1	14351	14966	zf-C2H2	6	-
PXIH01S0016083.1	20389	21997	zf-C2H2	17	-
PXIH01S0016736.1	2649	6660	zf-C2H2	5	-
PXIH01S0017016.1	8907	11382	zf-C2H2	24	-
PXIH01S0017165.1	2739	7002	zf-C2H2	21	-
PXIH01S0018436.1	16784	18098	zf-C2H2	14	-
PXIH01S0018457.1	5705	6788	zf-C2H2	7	+
PXIH01S0018490.1	10687	11659	zf-C2H2	9	-
PXIH01S0018981.1	5629	6877	zf-C2H2	9	+
PXIH01S0019740.1	8248	9887	zf-C2H2	12	+
PXIH01S0019816.1	4675	6316	zf-C2H2	13	-
PXIH01S0019984.1	24551	26105	zf-C2H2	6	-
PXIH01S0020085.1	12573	14151	zf-C2H2	9	-
PXIH01S0020467.1	22173	23709	zf-C2H2	17	+
PXIH01S0020488.1	16913	17555	zf-C2H2	6	+
PXIH01S0020699.1	9830	11237	zf-C2H2	11	-
PXIH01S0020871.1	0	1848	zf-C2H2	20	+
PXIH01S0021081.1	16841	17378	zf-C2H2	6	-
PXIH01S0021104.1	7962	9171	zf-C2H2	9	-
PXIH01S0021157.1	23824	25598	zf-C2H2	7	+
PXIH01S0021999.1	22971	24276	zf-C2H2	15	+
PXIH01S0022226.1	19147	19690	zf-C2H2	6	-
PXIH01S0022496.1	6636	7671	zf-C2H2	10	+
PXIH01S0022907.1	710	1997	zf-C2H2	14	-
PXIH01S0023218.1	5186	7028	zf-C2H2	6	+
PXIH01S0023266.1	9866	11828	zf-C2H2	18	-
PXIH01S0023517.1	3691	4531	zf-C2H2	6	+
PXIH01S0024117.1	21629	22958	zf-C2H2	11	+
PXIH01S0024159.1	2406	3054	zf-C2H2	7	+
PXIH01S0024348.1	1985	3074	zf-C2H2	9	+
PXIH01S0024398.1	6008	7313	zf-C2H2	6	+
PXIH01S0024463.1	5032	6223	zf-C2H2	12	+
PXIH01S0024793.1	16883	17672	zf-C2H2	9	-
PXIH01S0025083.1	3688	5056	zf-C2H2	14	+
PXIH01S0025914.1	5978	8018	zf-C2H2	19	-
PXIH01S0025914.1	11604	14724	zf-C2H2	16	-
PXIH01S0026016.1	10868	12251	zf-C2H2	12	-
PXIH01S0026117.1	3046	4465	zf-C2H2	17	+
PXIH01S0026476.1	878	2210	zf-C2H2	8	-
PXIH01S0027243.1	5712	7539	zf-C2H2	17	+
PXIH01S0028236.1	15617	18479	zf-C2H2	7	+
PXIH01S0028343.1	10713	12099	zf-C2H2	16	+
PXIH01S0028666.1	17832	19914	zf-C2H2	24	-
PXIH01S0029202.1	8432	8939	zf-C2H2	5	-
PXIH01S0029693.1	4447	6616	zf-C2H2	8	+
PXIH01S0030601.1	10239	12024	zf-C2H2	12	+
PXIH01S0030619.1	2553	4920	zf-C2H2	11	+
PXIH01S0030902.1	0	2069	zf-C2H2	24	-
PXIH01S0030981.1	9213	11415	zf-C2H2	18	+
PXIH01S0031267.1	1329	4704	zf-C2H2	20	-
PXIH01S0031292.1	7100	7544	zf-C2H2	5	-
PXIH01S0031361.1	6624	8187	zf-C2H2	15	-
PXIH01S0031607.1	13114	14602	zf-C2H2	10	+
PXIH01S0032118.1	2060	4289	zf-C2H2	19	+
PXIH01S0033967.1	4382	5336	zf-C2H2	11	+
PXIH01S0034293.1	3693	4958	zf-C2H2	14	-
PXIH01S0034577.1	12643	13495	zf-C2H2	9	+
PXIH01S0034577.1	14989	19228	zf-C2H2	19	+
PXIH01S0035056.1	6206	8660	zf-C2H2	5	-
PXIH01S0035371.1	8853	11442	zf-C2H2	7	-
PXIH01S0035558.1	6660	7266	zf-C2H2	7	-
PXIH01S0036427.1	367	1840	zf-C2H2	15	-
PXIH01S0036467.1	2207	4472	zf-C2H2	11	-
PXIH01S0037614.1	2546	4442	zf-C2H2	22	-
PXIH01S0038560.1	9849	13053	zf-C2H2	18	+
PXIH01S0038901.1	8774	9890	zf-C2H2	12	+
PXIH01S0039163.1	205	1786	zf-C2H2	7	+
PXIH01S0039272.1	19119	20682	zf-C2H2	15	-
PXIH01S0039617.1	13688	14852	zf-C2H2	13	+
PXIH01S0040512.1	16135	16534	zf-C2H2	5	+
PXIH01S0041211.1	304	2446	zf-C2H2	22	+
PXIH01S0041211.1	22938	25182	zf-C2H2	17	-
PXIH01S0041275.1	4334	5033	zf-C2H2	5	-
PXIH01S0041657.1	5669	7094	zf-C2H2	15	+
PXIH01S0042575.1	0	432	zf-C2H2	5	+
PXIH01S0042889.1	13933	15007	zf-C2H2	5	+
PXIH01S0043009.1	13601	15578	zf-C2H2	13	-
PXIH01S0043072.1	3253	4756	zf-C2H2	12	-
PXIH01S0043154.1	11528	13490	zf-C2H2	5	+
PXIH01S0043365.1	12234	13287	zf-C2H2	12	+
PXIH01S0043868.1	494	3146	zf-C2H2	8	+
PXIH01S0044065.1	8793	11070	zf-C2H2	16	-
PXIH01S0044141.1	8691	11262	zf-C2H2	6	-
PXIH01S0044246.1	13613	16632	zf-C2H2	30	-
PXIH01S0044696.1	10063	12943	zf-C2H2	8	+
PXIH01S0045179.1	12533	13958	zf-C2H2	13	+
PXIH01S0045595.1	9918	12807	zf-C2H2	17	-
PXIH01S0045673.1	4487	9755	zf-C2H2	10	+
PXIH01S0045874.1	3364	5398	zf-C2H2	14	-
PXIH01S0046451.1	2294	4439	zf-C2H2	17	+
PXIH01S0046451.1	9322	11179	zf-C2H2	16	+
PXIH01S0046464.1	2545	4261	zf-C2H2	6	+
PXIH01S0046617.1	13000	13459	zf-C2H2	5	+
PXIH01S0047016.1	3678	6615	zf-C2H2	7	+
PXIH01S0047161.1	13543	14260	zf-C2H2	6	-
PXIH01S0047846.1	2077	3826	zf-C2H2	16	-
PXIH01S0047893.1	1348	2083	zf-C2H2	8	+
PXIH01S0048233.1	9414	10812	zf-C2H2	8	+
PXIH01S0048593.1	575	3503	zf-C2H2	7	-
PXIH01S0049160.1	2538	3852	zf-C2H2	5	-
PXIH01S0050218.1	9035	9551	zf-C2H2	6	-
PXIH01S0050390.1	5330	7673	zf-C2H2	10	-
PXIH01S0051527.1	655	4510	zf-C2H2	37	-
PXIH01S0051784.1	8521	10276	zf-C2H2	11	+
PXIH01S0052280.1	3911	6173	zf-C2H2	23	+
PXIH01S0052506.1	6390	8499	zf-C2H2	15	+
PXIH01S0053470.1	10750	12304	zf-C2H2	8	+
PXIH01S0054089.1	2	914	zf-C2H2	7	-
PXIH01S0054368.1	3311	7529	zf-C2H2	15	+
PXIH01S0054655.1	2880	4923	zf-C2H2	14	+
PXIH01S0055173.1	3022	4609	zf-C2H2	8	+
PXIH01S0055569.1	1569	3018	zf-C2H2	16	+
PXIH01S0056567.1	11451	12039	zf-C2H2	5	+
PXIH01S0056617.1	8013	9777	zf-C2H2	11	+
PXIH01S0056690.1	9150	10491	zf-C2H2	7	-
PXIH01S0056782.1	4213	5680	zf-C2H2	5	+
PXIH01S0057056.1	357	1203	zf-C2H2	7	-
PXIH01S0057359.1	1778	6103	zf-C2H2	27	-
PXIH01S0057614.1	633	2592	zf-C2H2	22	-
PXIH01S0058639.1	6964	7690	zf-C2H2	8	+
PXIH01S0059358.1	7784	9725	zf-C2H2	13	-
PXIH01S0061124.1	6298	8236	zf-C2H2	12	+
PXIH01S0061883.1	4841	7133	zf-C2H2	10	-
PXIH01S0062049.1	13614	14187	zf-C2H2	6	-
PXIH01S0062176.1	3125	3827	zf-C2H2	5	-
PXIH01S0063263.1	2559	4689	zf-C2H2	16	-
PXIH01S0063786.1	7694	10268	zf-C2H2	7	-
PXIH01S0063861.1	5254	6490	zf-C2H2	6	-
PXIH01S0063946.1	6225	8517	zf-C2H2	16	+
PXIH01S0065170.1	12076	13114	zf-C2H2	5	-
PXIH01S0065538.1	1662	3141	zf-C2H2	17	+
PXIH01S0065538.1	7758	9177	zf-C2H2	17	+
PXIH01S0065585.1	9560	10508	zf-C2H2	11	-
PXIH01S0066815.1	1264	2401	zf-C2H2	10	+
PXIH01S0066885.1	115	2827	zf-C2H2	16	+
PXIH01S0067502.1	8273	9695	zf-C2H2	7	-
PXIH01S0069235.1	3278	7283	zf-C2H2	5	-
PXIH01S0070094.1	8961	11307	zf-C2H2	23	+
PXIH01S0070493.1	10955	14939	zf-C2H2	9	-
PXIH01S0070790.1	5133	6399	zf-C2H2	11	-
PXIH01S0072132.1	5000	6017	zf-C2H2	6	+
PXIH01S0072646.1	8067	10041	zf-C2H2	23	-
PXIH01S0073230.1	9018	11361	zf-C2H2	25	+
PXIH01S0073375.1	2316	5149	zf-C2H2	17	-
PXIH01S0073960.1	2643	5433	zf-C2H2	17	+
PXIH01S0073963.1	2157	4287	zf-C2H2	12	+
PXIH01S0074391.1	10492	11734	zf-C2H2	13	-
PXIH01S0075092.1	3868	5359	zf-C2H2	8	+
PXIH01S0075220.1	6273	7830	zf-C2H2	17	+
PXIH01S0076305.1	1987	5422	zf-C2H2	26	-
PXIH01S0076356.1	4745	6992	zf-C2H2	24	-
PXIH01S0077876.1	3927	4362	zf-C2H2	5	-
PXIH01S0078260.1	803	3473	zf-C2H2	28	-
PXIH01S0078518.1	3141	4602	zf-C2H2	6	-
PXIH01S0079550.1	3573	4800	zf-C2H2	13	-
PXIH01S0079943.1	0	756	zf-C2H2	7	-
PXIH01S0080511.1	3321	4407	zf-C2H2	6	+
PXIH01S0080663.1	1289	2666	zf-C2H2	15	+
PXIH01S0080747.1	6473	8225	zf-C2H2	20	+
PXIH01S0081593.1	101	1169	zf-C2H2	5	-
PXIH01S0083759.1	9053	11012	zf-C2H2	12	+
PXIH01S0084201.1	11312	12770	zf-C2H2	11	-
PXIH01S0085679.1	8146	8632	zf-C2H2	6	+
PXIH01S0086216.1	6676	8050	zf-C2H2	13	+
PXIH01S0086746.1	4941	6474	zf-C2H2	12	-
PXIH01S0086925.1	6627	8487	zf-C2H2	9	+
PXIH01S0087077.1	728	3344	zf-C2H2	9	+
PXIH01S0088446.1	12107	13147	zf-C2H2	12	-
PXIH01S0088645.1	6823	8197	zf-C2H2	16	+
PXIH01S0089302.1	12052	14686	zf-C2H2	11	-
PXIH01S0089579.1	14926	16009	zf-C2H2	11	+
PXIH01S0090860.1	6251	7571	zf-C2H2	13	+
PXIH01S0090930.1	2344	4700	zf-C2H2	27	+
PXIH01S0091863.1	7026	8193	zf-C2H2	10	+
PXIH01S0092926.1	14637	15771	zf-C2H2	13	+
PXIH01S0093234.1	2523	4311	zf-C2H2	20	+
PXIH01S0093483.1	4597	6529	zf-C2H2	5	-
PXIH01S0093692.1	4400	5849	zf-C2H2	16	-
PXIH01S0093705.1	3117	4338	zf-C2H2	15	-
PXIH01S0094098.1	3210	5964	zf-C2H2	17	-
PXIH01S0094877.1	0	1326	zf-C2H2	11	-
PXIH01S0095101.1	771	1947	zf-C2H2	12	+
PXIH01S0095256.1	0	1035	zf-C2H2	11	+
PXIH01S0096047.1	3976	5332	zf-C2H2	16	-
PXIH01S0096155.1	7654	8194	zf-C2H2	6	+
PXIH01S0098345.1	12464	13392	zf-C2H2	8	-
PXIH01S0100205.1	6190	6850	zf-C2H2	5	+
PXIH01S0100260.1	6865	8368	zf-C2H2	15	-
PXIH01S0100260.1	9440	10028	zf-C2H2	6	-
PXIH01S0100260.1	10579	14512	zf-C2H2	17	-
PXIH01S0100494.1	4585	5677	zf-C2H2	11	+
PXIH01S0100909.1	1124	3488	zf-C2H2	10	+
PXIH01S0101611.1	6364	8598	zf-C2H2	17	-
PXIH01S0101627.1	4802	5705	zf-C2H2	5	-
PXIH01S0103589.1	1964	5303	zf-C2H2	26	+
PXIH01S0105126.1	6491	8435	zf-C2H2	16	-
PXIH01S0105303.1	5602	7858	zf-C2H2	21	+
PXIH01S0107902.1	1093	3826	zf-C2H2	16	+
PXIH01S0109409.1	2	2387	zf-C2H2	9	-
PXIH01S0109491.1	3350	5126	zf-C2H2	6	+
PXIH01S0109840.1	11	1781	zf-C2H2	18	-
PXIH01S0110471.1	4276	4780	zf-C2H2	5	+
PXIH01S0111029.1	5064	8666	zf-C2H2	27	-
PXIH01S0111483.1	936	2562	zf-C2H2	16	+
PXIH01S0111615.1	6515	7907	zf-C2H2	10	-
PXIH01S0111863.1	6809	7322	zf-C2H2	6	-
PXIH01S0112045.1	11499	12501	zf-C2H2	9	-
PXIH01S0113298.1	1222	3688	zf-C2H2	17	+
PXIH01S0114843.1	2397	3600	zf-C2H2	5	-
PXIH01S0116024.1	2792	7082	zf-C2H2	13	+
PXIH01S0116256.1	4958	5378	zf-C2H2	5	-
PXIH01S0116552.1	1133	3023	zf-C2H2	5	-
PXIH01S0117554.1	2041	2821	zf-C2H2	6	-
PXIH01S0120163.1	3821	5072	zf-C2H2	11	+
PXIH01S0120240.1	12470	14342	zf-C2H2	23	-
PXIH01S0121292.1	4238	6434	zf-C2H2	10	-
PXIH01S0122042.1	2682	3378	zf-C2H2	8	-
PXIH01S0123061.1	1509	2781	zf-C2H2	14	+
PXIH01S0123579.1	2270	4361	zf-C2H2	14	-
PXIH01S0127399.1	8281	11305	zf-C2H2	12	-
PXIH01S0130140.1	4587	5503	zf-C2H2	12	-
PXIH01S0131326.1	769	3103	zf-C2H2	5	+
PXIH01S0131943.1	6061	7384	zf-C2H2	10	+
PXIH01S0132682.1	3736	6052	zf-C2H2	8	-
PXIH01S0133670.1	5899	6571	zf-C2H2	8	+
PXIH01S0134708.1	598	1189	zf-C2H2	5	+
PXIH01S0136243.1	10201	10957	zf-C2H2	9	+
PXIH01S0136817.1	4019	5981	zf-C2H2	18	+
PXIH01S0137149.1	939	1878	zf-C2H2	5	+
PXIH01S0137631.1	4310	5485	zf-C2H2	12	-
PXIH01S0138279.1	1	925	zf-C2H2	8	+
PXIH01S0138437.1	10635	12306	zf-C2H2	14	-
PXIH01S0138657.1	8043	9051	zf-C2H2	8	-
PXIH01S0139718.1	0	4470	zf-C2H2	8	+
PXIH01S0139908.1	2245	3298	zf-C2H2	5	-
PXIH01S0140387.1	1515	2991	zf-C2H2	13	-
PXIH01S0140598.1	478	2377	zf-C2H2	19	+
PXIH01S0141031.1	3608	5577	zf-C2H2	18	+
PXIH01S0141216.1	2118	5916	zf-C2H2	8	+
PXIH01S0141543.1	1508	4508	zf-C2H2	17	-
PXIH01S0141547.1	1951	5158	zf-C2H2	30	+
PXIH01S0142625.1	3089	4169	zf-C2H2	11	+
PXIH01S0142631.1	2924	4700	zf-C2H2	10	-
PXIH01S0142953.1	5582	7613	zf-C2H2	14	-
PXIH01S0142978.1	9838	10645	zf-C2H2	6	+
PXIH01S0143556.1	2794	4198	zf-C2H2	15	-
PXIH01S0144116.1	6297	7005	zf-C2H2	6	-
PXIH01S0144615.1	6585	9321	zf-C2H2	7	-
PXIH01S0144740.1	525	2533	zf-C2H2	20	+
PXIH01S0144826.1	5890	8291	zf-C2H2	26	+
PXIH01S0144927.1	1702	3055	zf-C2H2	14	+
PXIH01S0145455.1	670	1864	zf-C2H2	5	+
PXIH01S0146248.1	8588	10865	zf-C2H2	25	-
PXIH01S0146389.1	1049	2480	zf-C2H2	17	+
PXIH01S0146851.1	17971	20038	zf-C2H2	19	+
PXIH01S0147577.1	5115	7745	zf-C2H2	28	-
PXIH01S0149062.1	2	2045	zf-C2H2	23	-
PXIH01S0149651.1	3321	4629	zf-C2H2	11	+
PXIH01S0151179.1	597	2769	zf-C2H2	23	+
PXIH01S0152036.1	2950	4405	zf-C2H2	16	+
PXIH01S0152731.1	1426	2569	zf-C2H2	12	+
PXIH01S0153121.1	475	3013	zf-C2H2	15	+
PXIH01S0153131.1	3410	4491	zf-C2H2	7	-
PXIH01S0153270.1	672	3444	zf-C2H2	13	-
PXIH01S0153945.1	134	2111	zf-C2H2	16	-
PXIH01S0154988.1	6224	10148	zf-C2H2	16	-
PXIH01S0155023.1	198	1437	zf-C2H2	13	+
PXIH01S0155599.1	1610	2057	zf-C2H2	5	-
PXIH01S0155707.1	418	1813	zf-C2H2	15	-
PXIH01S0157189.1	3567	4074	zf-C2H2	5	-
PXIH01S0158254.1	2	1019	zf-C2H2	11	+
PXIH01S0158306.1	1	1453	zf-C2H2	12	+
PXIH01S0158779.1	656	2729	zf-C2H2	20	+
PXIH01S0158788.1	480	4206	zf-C2H2	14	+
PXIH01S0159365.1	393	771	zf-C2H2	5	-
PXIH01S0160275.1	4491	7800	zf-C2H2	11	+
PXIH01S0160592.1	3558	4281	zf-C2H2	6	+
PXIH01S0160954.1	1022	4655	zf-C2H2	12	-
PXIH01S0162459.1	1	652	zf-C2H2	7	+
PXIH01S0164930.1	2273	2969	zf-C2H2	8	+
PXIH01S0166056.1	572	1991	zf-C2H2	9	+
PXIH01S0166159.1	832	2993	zf-C2H2	15	+
PXIH01S0167394.1	1607	3827	zf-C2H2	22	+
PXIH01S0167776.1	5745	6978	zf-C2H2	5	-
PXIH01S0168897.1	630	2908	zf-C2H2	25	-
PXIH01S0170199.1	463	3303	zf-C2H2	7	-
PXIH01S0170497.1	736	3913	zf-C2H2	19	+
PXIH01S0170655.1	3143	3884	zf-C2H2	7	+
PXIH01S0171569.1	4053	5298	zf-C2H2	14	-
PXIH01S0176225.1	495	4163	zf-C2H2	7	+
PXIH01S0179880.1	931	3760	zf-C2H2	5	+
PXIH01S0180745.1	0	2832	zf-C2H2	10	+
PXIH01S0181446.1	3834	4890	zf-C2H2	7	+
PXIH01S0187440.1	309	3036	zf-C2H2	13	-
PXIH01S0187737.1	3080	3560	zf-C2H2	5	-
PXIH01S0188137.1	2	1661	zf-C2H2	11	+
PXIH01S0189675.1	299	2486	zf-C2H2	11	-
PXIH01S0190743.1	0	726	zf-C2H2	7	+
PXIH01S0191173.1	2671	3262	zf-C2H2	7	-
PXIH01S0195772.1	397	3868	zf-C2H2	6	+
PXIH01S0199618.1	1	778	zf-C2H2	8	+
PXIH01S0200856.1	54	2778	zf-C2H2	26	-
PXIH01S0201311.1	1615	3607	zf-C2H2	11	+
PXIH01S0201681.1	425	3965	zf-C2H2	7	-
PXIH01S0202856.1	2116	3299	zf-C2H2	7	+
PXIH01S0206011.1	137	857	zf-C2H2	7	+
PXIH01S0206878.1	2966	3692	zf-C2H2	8	-
PXIH01S0209839.1	1470	1956	zf-C2H2	5	-
PXIH01S0212320.1	602	3677	zf-C2H2	7	-
PXIH01S0217446.1	2299	3625	zf-C2H2	16	+
PXIH01S0220550.1	0	1095	zf-C2H2	12	-
PXIH01S0221900.1	2	770	zf-C2H2	7	+
PXIH01S0226008.1	923	3704	zf-C2H2	12	-
PXIH01S0226063.1	0	852	zf-C2H2	10	-
PXIH01S0226886.1	816	2592	zf-C2H2	12	-
PXIH01S0230369.1	1530	2877	zf-C2H2	13	+
PXIH01S0232502.1	3949	4653	zf-C2H2	8	-
PXIH01S0237030.1	569	2684	zf-C2H2	7	+
PXIH01S0237159.1	4255	5123	zf-C2H2	7	-
PXIH01S0238863.1	2	2486	zf-C2H2	10	+
PXIH01S0242492.1	597	2733	zf-C2H2	7	-
PXIH01S0243584.1	2	719	zf-C2H2	6	+
PXIH01S0245514.1	434	3140	zf-C2H2	9	-
PXIH01S0246646.1	177	4109	zf-C2H2	7	-
PXIH01S0248770.1	341	1739	zf-C2H2	14	-
PXIH01S0250134.1	1	2061	zf-C2H2	20	-
PXIH01S0250471.1	2009	2660	zf-C2H2	7	-
PXIH01S0250887.1	842	2782	zf-C2H2	21	+
PXIH01S0251305.1	2258	3755	zf-C2H2	10	-
PXIH01S0251970.1	7802	11303	zf-C2H2	30	-
PXIH01S0252436.1	639	2196	zf-C2H2	16	-
PXIH01S0252785.1	179	1979	zf-C2H2	18	-
PXIH01S0252860.1	492	2295	zf-C2H2	16	-
PXIH01S0253242.1	5980	7393	zf-C2H2	6	+
PXIH01S0253405.1	1255	2407	zf-C2H2	10	+
PXIH01S0253657.1	0	834	zf-C2H2	5	+
PXIH01S0253675.1	2	1529	zf-C2H2	17	-
PXIH01S0253926.1	1942	2344	zf-C2H2	5	-
PXIH01S0254073.1	794	2257	zf-C2H2	17	+
PXIH01S0254140.1	1113	2313	zf-C2H2	14	-
PXIH01S0254649.1	943	2251	zf-C2H2	15	+
PXIH01S0256941.1	1024	2608	zf-C2H2	15	-
PXIH01S0257088.1	606	1209	zf-C2H2	7	-
PXIH01S0257368.1	1059	2286	zf-C2H2	13	+
PXIH01S0258962.1	1303	1834	zf-C2H2	5	-
PXIH01S0259935.1	1	700	zf-C2H2	8	-
PXIH01S0260387.1	598	994	zf-C2H2	6	-
PXIH01S0260639.1	1	772	zf-C2H2	9	+
PXIH01S0261524.1	1	1453	zf-C2H2	17	-
PXIH01S0262690.1	1225	2002	zf-C2H2	6	-
PXIH01S0265338.1	346	1552	zf-C2H2	14	+
PXIH01S0266999.1	1	1078	zf-C2H2	8	-
PXIH01S0268137.1	2	458	zf-C2H2	6	-
PXIH01S0268521.1	306	882	zf-C2H2	7	+
PXIH01S0269842.1	0	1458	zf-C2H2	13	+
PXIH01S0272862.1	2	1046	zf-C2H2	11	-
PXIH01S0273479.1	321	1590	zf-C2H2	14	-
PXIH01S0274319.1	228	1308	zf-C2H2	12	-
PXIH01S0277758.1	1	985	zf-C2H2	11	-
PXIH01S0278847.1	477	942	zf-C2H2	5	+
PXIH01S0282197.1	0	1113	zf-C2H2	13	-
PXIH01S0283388.1	471	1443	zf-C2H2	11	-
PXIH01S0284697.1	0	1419	zf-C2H2	17	+
PXIH01S0285857.1	1	796	zf-C2H2	9	-
PXIH01S0291966.1	2	1310	zf-C2H2	14	+
PXIH01S0293170.1	486	1095	zf-C2H2	7	-
PXIH01S0293446.1	1	1336	zf-C2H2	12	+
PXIH01S0293517.1	0	1272	zf-C2H2	15	+
PXIH01S0297480.1	2	770	zf-C2H2	7	+
PXIH01S0298179.1	2	992	zf-C2H2	11	-
PXIH01S0299148.1	1	1081	zf-C2H2	12	+
PXIH01S0299517.1	948	1359	zf-C2H2	5	+
PXIH01S0304325.1	1	781	zf-C2H2	8	-
PXIH01S0309986.1	2	1067	zf-C2H2	12	-
```
