## Supplementary Data 2 for "Transposable elements drive the evolution of metazoan zinc finger genes": Eupristina_koningsbergeri_znfs.bed

```
JACCHV010000002.1	3537587	3540383	zf-C2H2	14	+
JACCHV010000002.1	3774153	3776070	zf-C2H2	10	+
JACCHV010000003.1	8043103	8044447	zf-C2H2	7	-
JACCHV010000005.1	3983325	3984672	zf-C2H2	8	+
JACCHV010000005.1	3988026	3989331	zf-C2H2	11	+
JACCHV010000005.1	3995618	3996788	zf-C2H2	10	+
JACCHV010000005.1	3998303	3999914	zf-C2H2	10	+
JACCHV010000005.1	4004124	4004988	zf-C2H2	10	+
JACCHV010000005.1	4006828	4008169	zf-C2H2	12	+
JACCHV010000005.1	4010847	4011852	zf-C2H2	10	+
JACCHV010000005.1	4016258	4017839	zf-C2H2	10	+
JACCHV010000005.1	4020224	4021001	zf-C2H2	5	+
JACCHV010000005.1	4022568	4023852	zf-C2H2	9	+
JACCHV010000005.1	4026841	4028572	zf-C2H2	13	+
JACCHV010000005.1	4031089	4033654	zf-C2H2	17	+
JACCHV010000005.1	4037042	4038920	zf-C2H2	11	+
JACCHV010000005.1	4041497	4043165	zf-C2H2	9	+
JACCHV010000005.1	4045657	4046671	zf-C2H2	8	+
JACCHV010000005.1	4049309	4050311	zf-C2H2	10	+
JACCHV010000005.1	5238270	5239890	zf-C2H2	5	-
JACCHV010000005.1	5405674	5406769	zf-C2H2	5	-
JACCHV010000007.1	639397	640870	zf-C2H2	15	-
JACCHV010000007.1	1038193	1040512	zf-C2H2	5	+
JACCHV010000008.1	5555170	5556025	zf-C2H2	7	+
JACCHV010000008.1	5556797	5557670	zf-C2H2	7	+
JACCHV010000008.1	5558477	5559374	zf-C2H2	8	+
JACCHV010000008.1	5560266	5561292	zf-C2H2	7	+
JACCHV010000010.1	2021160	2021748	zf-C2H2	7	+
JACCHV010000010.1	2022658	2023159	zf-C2H2	5	+
JACCHV010000011.1	2670060	2673759	zf-C2H2	13	-
JACCHV010000011.1	4344315	4345002	zf-C2H2	5	-
JACCHV010000013.1	3109893	3111873	zf-C2H2	13	-
JACCHV010000014.1	1300485	1303308	zf-C2H2	10	-
JACCHV010000014.1	1315381	1318264	zf-C2H2	9	-
JACCHV010000021.1	1388501	1390727	zf-C2H2	6	-
JACCHV010000022.1	423425	425174	zf-C2H2	10	-
JACCHV010000022.1	1898864	1899611	zf-C2H2	5	+
JACCHV010000025.1	4917712	4919455	zf-C2H2	5	+
JACCHV010000032.1	2734555	2739403	zf-C2H2	15	+
JACCHV010000034.1	1068391	1069420	zf-C2H2	7	+
JACCHV010000034.1	1070434	1070998	zf-C2H2	6	+
JACCHV010000034.1	1071262	1073365	zf-C2H2	8	+
JACCHV010000034.1	1444147	1445854	zf-C2H2	7	-
JACCHV010000034.1	3187385	3189903	zf-C2H2	11	+
JACCHV010000035.1	150558	151551	zf-C2H2	10	+
JACCHV010000038.1	323094	324417	zf-C2H2	5	-
JACCHV010000038.1	373136	373586	zf-C2H2	5	+
JACCHV010000051.1	1946556	1948257	zf-C2H2	10	+
JACCHV010000061.1	379524	379932	zf-C2H2	5	-
JACCHV010000061.1	2754463	2756497	zf-C2H2	10	+
JACCHV010000061.1	3225135	3226770	zf-C2H2	11	-
JACCHV010000061.1	3227259	3229284	zf-C2H2	11	-
JACCHV010000061.1	4916713	4920670	zf-C2H2	5	-
JACCHV010000061.1	5560928	5562530	zf-C2H2	8	+
JACCHV010000067.1	492196	493795	zf-C2H2	10	-
JACCHV010000074.1	67169	70817	zf-C2H2	6	-
JACCHV010000074.1	331864	332545	zf-C2H2	5	+
JACCHV010000076.1	17949	19755	zf-C2H2	14	-
JACCHV010000082.1	2844375	2845998	zf-C2H2	11	+
JACCHV010000088.1	351863	352607	zf-C2H2	8	+
JACCHV010000091.1	704024	705890	zf-C2H2	7	-
JACCHV010000091.1	716586	718422	zf-C2H2	6	-
JACCHV010000101.1	1282052	1282433	zf-C2H2	5	+
JACCHV010000109.1	404610	405564	zf-C2H2	7	-
JACCHV010000109.1	409472	410153	zf-C2H2	5	-
JACCHV010000129.1	1248448	1249510	zf-C2H2	5	-
JACCHV010000145.1	523407	523812	zf-C2H2	5	+
JACCHV010000151.1	772171	774091	zf-C2H2	7	+
JACCHV010000167.1	74565	75552	zf-C2H2	6	+
JACCHV010001516.1	6562	7039	zf-C2H2	5	+
JACCHV010002752.1	896625	898020	zf-C2H2	9	-
JACCHV010002764.1	735938	736517	zf-C2H2	6	+
JACCHV010002768.1	180957	182568	zf-C2H2	9	+
JACCHV010002768.1	1319577	1323450	zf-C2H2	17	-
JACCHV010002768.1	2060624	2063254	zf-C2H2	5	-
JACCHV010002769.1	3604754	3605291	zf-C2H2	5	+
JACCHV010002770.1	2198858	2200100	zf-C2H2	6	+
JACCHV010002772.1	301743	303816	zf-C2H2	10	+
JACCHV010002775.1	2033630	2034125	zf-C2H2	6	+
JACCHV010002775.1	2511485	2513222	zf-C2H2	5	+
JACCHV010002782.1	542689	543157	zf-C2H2	5	-
JACCHV010002875.1	1231292	1232591	zf-C2H2	7	+
JACCHV010002875.1	1615931	1616618	zf-C2H2	5	+
JACCHV010002888.1	798935	799577	zf-C2H2	5	+
JACCHV010002904.1	4234342	4234834	zf-C2H2	5	+
JACCHV010002904.1	7278390	7279698	zf-C2H2	5	+
JACCHV010002904.1	8255000	8256104	zf-C2H2	10	-
JACCHV010002904.1	8288697	8289318	zf-C2H2	7	-
JACCHV010002904.1	8830369	8831080	zf-C2H2	8	+
```
