## Supplementary Data 2 for "Transposable elements drive the evolution of metazoan zinc finger genes": Euproctis_similis_znfs.bed

```
LR990103.1	3911205	3912645	zf-C2H2	12	+
LR990103.1	6873031	6874081	zf-C2H2	8	+
LR990103.1	7941339	7942914	zf-C2H2	10	+
LR990103.1	8392976	8394194	zf-C2H2	7	+
LR990103.1	13866261	13870257	zf-C2H2	19	+
LR990103.1	14329318	14330803	zf-C2H2	8	+
LR990103.1	15834068	15834956	zf-C2H2	5	-
LR990103.1	19068053	19069811	zf-C2H2	6	+
LR990103.1	19267360	19270111	zf-C2H2	23	-
LR990103.1	19270352	19271216	zf-C2H2	6	-
LR990103.1	19271469	19272639	zf-C2H2	7	-
LR990103.1	23314923	23316462	zf-C2H2	12	+
LR990103.1	23316621	23317632	zf-C2H2	9	+
LR990103.1	23318425	23319691	zf-C2H2	11	+
LR990103.1	23320737	23321997	zf-C2H2	10	+
LR990103.1	23325214	23326465	zf-C2H2	10	+
LR990103.1	25746820	25747750	zf-C2H2	5	-
LR990103.1	27196153	27197287	zf-C2H2	10	-
LR990103.1	27198284	27199400	zf-C2H2	9	-
LR990103.1	27200146	27201328	zf-C2H2	9	-
LR990103.1	27202121	27203264	zf-C2H2	9	-
LR990103.1	27203826	27205005	zf-C2H2	10	-
LR990103.1	27205461	27206709	zf-C2H2	10	-
LR990103.1	27208802	27210677	zf-C2H2	16	-
LR990103.1	27210930	27212811	zf-C2H2	16	-
LR990103.1	27212951	27214850	zf-C2H2	16	-
LR990103.1	27218226	27219333	zf-C2H2	10	-
LR990103.1	27233798	27235052	zf-C2H2	11	+
LR990103.1	27247898	27248939	zf-C2H2	11	-
LR990103.1	27268317	27269649	zf-C2H2	10	+
LR990103.1	27272334	27273465	zf-C2H2	9	+
LR990103.1	27284229	27287193	zf-C2H2	20	+
LR990103.1	27294230	27295637	zf-C2H2	10	+
LR990103.1	27298458	27299589	zf-C2H2	11	+
LR990103.1	27303257	27304421	zf-C2H2	11	+
LR990103.1	27305676	27306858	zf-C2H2	10	+
LR990103.1	27309089	27310247	zf-C2H2	11	+
LR990103.1	27313806	27314991	zf-C2H2	10	+
LR990103.1	27316324	27317494	zf-C2H2	10	+
LR990103.1	27317862	27318591	zf-C2H2	5	+
LR990103.1	27322043	27323063	zf-C2H2	8	+
LR990103.1	27325750	27326410	zf-C2H2	6	-
LR990103.1	27372279	27373446	zf-C2H2	10	-
LR990103.1	27410311	27411334	zf-C2H2	9	+
LR990103.1	27541353	27542466	zf-C2H2	10	-
LR990103.1	27544251	27545385	zf-C2H2	9	-
LR990103.1	27549919	27551092	zf-C2H2	10	-
LR990103.1	27551455	27552925	zf-C2H2	10	-
LR990103.1	27578419	27579550	zf-C2H2	9	-
LR990103.1	27598241	27599375	zf-C2H2	10	+
LR990103.1	27605722	27606910	zf-C2H2	10	+
LR990103.1	27612142	27613216	zf-C2H2	9	+
LR990103.1	27616594	27617788	zf-C2H2	11	-
LR990103.1	27622387	27623443	zf-C2H2	9	-
LR990103.1	27643134	27644256	zf-C2H2	10	-
LR990103.1	27666243	27667203	zf-C2H2	8	+
LR990103.1	27668230	27669325	zf-C2H2	10	+
LR990103.1	27671177	27672272	zf-C2H2	10	+
LR990103.1	27672636	27673749	zf-C2H2	12	+
LR990103.1	27674880	27675966	zf-C2H2	10	+
LR990103.1	27676442	27677540	zf-C2H2	10	+
LR990103.1	27679626	27680721	zf-C2H2	10	+
LR990103.1	27681202	27682723	zf-C2H2	12	+
LR990103.1	27682877	27684395	zf-C2H2	12	+
LR990103.1	27685910	27687068	zf-C2H2	10	+
LR990103.1	27687307	27688357	zf-C2H2	8	+
LR990103.1	27688554	27689712	zf-C2H2	10	+
LR990103.1	27690710	27691907	zf-C2H2	10	+
LR990103.1	27692301	27693507	zf-C2H2	10	+
LR990103.1	27693817	27695035	zf-C2H2	9	+
LR990103.1	27702073	27703474	zf-C2H2	10	+
LR990103.1	27703770	27704946	zf-C2H2	10	+
LR990103.1	27705630	27706758	zf-C2H2	10	+
LR990103.1	27715885	27717010	zf-C2H2	10	+
LR990103.1	27723931	27725110	zf-C2H2	10	-
LR990103.1	29054971	29055850	zf-C2H2	8	-
LR990103.1	29104593	29105619	zf-C2H2	11	+
LR990103.1	29118936	29119941	zf-C2H2	6	+
LR990103.1	29399261	29400818	zf-C2H2	14	+
LR990103.1	29407336	29408197	zf-C2H2	8	-
LR990104.1	20197123	20198611	zf-C2H2	16	-
LR990104.1	20522611	20523730	zf-C2H2	7	+
LR990104.1	20529371	20530442	zf-C2H2	7	+
LR990104.1	20916132	20917368	zf-C2H2	7	-
LR990105.1	721366	722587	zf-C2H2	10	+
LR990105.1	732694	733996	zf-C2H2	11	-
LR990105.1	1187863	1189189	zf-C2H2	10	+
LR990105.1	1192148	1194563	zf-C2H2	21	-
LR990105.1	1922810	1924835	zf-C2H2	19	-
LR990105.1	2246871	2247417	zf-C2H2	5	+
LR990105.1	6726388	6728437	zf-C2H2	12	-
LR990105.1	16571353	16572349	zf-C2H2	6	-
LR990106.1	830760	831891	zf-C2H2	6	-
LR990106.1	7813525	7814725	zf-C2H2	6	+
LR990106.1	10316741	10318271	zf-C2H2	13	-
LR990106.1	10971133	10972366	zf-C2H2	7	-
LR990106.1	12272139	12273132	zf-C2H2	8	-
LR990106.1	14488775	14490059	zf-C2H2	6	-
LR990106.1	15928585	15930217	zf-C2H2	15	+
LR990106.1	15936301	15937933	zf-C2H2	15	+
LR990106.1	16178717	16179710	zf-C2H2	10	-
LR990106.1	16230867	16232097	zf-C2H2	14	+
LR990106.1	16284563	16285799	zf-C2H2	13	+
LR990106.1	16287308	16288541	zf-C2H2	13	+
LR990107.1	1215956	1216748	zf-C2H2	6	-
LR990107.1	1660215	1662918	zf-C2H2	13	-
LR990107.1	2115871	2116447	zf-C2H2	5	+
LR990107.1	2121290	2122049	zf-C2H2	6	-
LR990107.1	3047847	3048702	zf-C2H2	6	+
LR990107.1	3670499	3671756	zf-C2H2	12	-
LR990107.1	4091534	4092629	zf-C2H2	10	-
LR990107.1	4137343	4138546	zf-C2H2	11	+
LR990107.1	4179283	4181668	zf-C2H2	22	+
LR990107.1	4210424	4211093	zf-C2H2	6	-
LR990107.1	4226506	4227373	zf-C2H2	9	-
LR990107.1	4241836	4242685	zf-C2H2	8	-
LR990107.1	4267336	4268515	zf-C2H2	11	+
LR990107.1	4272297	4273308	zf-C2H2	9	-
LR990107.1	4590246	4591257	zf-C2H2	9	-
LR990107.1	5115224	5116318	zf-C2H2	5	+
LR990107.1	5173827	5175066	zf-C2H2	10	+
LR990107.1	5469691	5470438	zf-C2H2	6	+
LR990107.1	5486640	5488785	zf-C2H2	21	+
LR990107.1	5494529	5495813	zf-C2H2	12	-
LR990107.1	5855506	5856445	zf-C2H2	9	-
LR990107.1	5864359	5865358	zf-C2H2	9	-
LR990107.1	5887910	5888645	zf-C2H2	6	+
LR990107.1	10744173	10745019	zf-C2H2	7	+
LR990107.1	11056825	11059708	zf-C2H2	7	+
LR990107.1	11107964	11111174	zf-C2H2	7	+
LR990107.1	21070849	21073078	zf-C2H2	5	+
LR990107.1	21179324	21180449	zf-C2H2	5	+
LR990107.1	22372386	22373163	zf-C2H2	7	-
LR990108.1	10577202	10577730	zf-C2H2	6	-
LR990108.1	17289357	17290242	zf-C2H2	6	-
LR990108.1	17291176	17291683	zf-C2H2	5	-
LR990108.1	24308295	24310324	zf-C2H2	13	+
LR990108.1	24734413	24736063	zf-C2H2	11	-
LR990108.1	25285689	25286589	zf-C2H2	8	-
LR990109.1	12897490	12898546	zf-C2H2	9	+
LR990110.1	5579689	5583229	zf-C2H2	10	+
LR990110.1	5815190	5816741	zf-C2H2	7	+
LR990110.1	7280758	7282795	zf-C2H2	12	+
LR990110.1	19243221	19244472	zf-C2H2	8	+
LR990111.1	564803	565541	zf-C2H2	6	-
LR990111.1	2741807	2743511	zf-C2H2	17	+
LR990111.1	2789554	2791363	zf-C2H2	18	+
LR990111.1	2829633	2830488	zf-C2H2	8	+
LR990111.1	2880106	2881558	zf-C2H2	14	+
LR990111.1	2936855	2938241	zf-C2H2	14	+
LR990111.1	2963082	2964783	zf-C2H2	17	+
LR990111.1	3004573	3005959	zf-C2H2	14	+
LR990111.1	3029101	3030469	zf-C2H2	13	+
LR990111.1	3072238	3073513	zf-C2H2	12	+
LR990111.1	4361222	4363883	zf-C2H2	26	-
LR990111.1	4441657	4443625	zf-C2H2	17	-
LR990111.1	4479041	4480073	zf-C2H2	8	-
LR990111.1	4504894	4506097	zf-C2H2	10	-
LR990111.1	4530307	4531449	zf-C2H2	9	-
LR990111.1	4897786	4899466	zf-C2H2	17	+
LR990111.1	4909417	4911004	zf-C2H2	15	+
LR990111.1	4949549	4951157	zf-C2H2	16	+
LR990111.1	4978602	4979766	zf-C2H2	13	+
LR990111.1	5000645	5002127	zf-C2H2	15	+
LR990111.1	5050287	5051643	zf-C2H2	13	+
LR990111.1	5097105	5098377	zf-C2H2	12	+
LR990111.1	5149334	5150381	zf-C2H2	10	-
LR990111.1	5159842	5161522	zf-C2H2	17	-
LR990111.1	5177837	5180462	zf-C2H2	29	-
LR990111.1	5242133	5243741	zf-C2H2	16	-
LR990111.1	5305723	5307277	zf-C2H2	16	+
LR990111.1	5368863	5369940	zf-C2H2	9	+
LR990111.1	5773871	5776360	zf-C2H2	26	+
LR990111.1	5798767	5801086	zf-C2H2	25	+
LR990111.1	5826916	5828509	zf-C2H2	16	-
LR990111.1	5877832	5879608	zf-C2H2	19	-
LR990111.1	5961784	5962264	zf-C2H2	6	-
LR990111.1	6612829	6615157	zf-C2H2	24	+
LR990111.1	6644068	6645643	zf-C2H2	14	+
LR990111.1	6698930	6700400	zf-C2H2	15	+
LR990111.1	6731426	6734098	zf-C2H2	27	-
LR990111.1	6765205	6767441	zf-C2H2	22	-
LR990111.1	6787402	6790267	zf-C2H2	31	+
LR990111.1	6817891	6819882	zf-C2H2	20	+
LR990111.1	6851365	6853114	zf-C2H2	17	+
LR990111.1	6890977	6893332	zf-C2H2	25	+
LR990111.1	6952480	6954775	zf-C2H2	24	+
LR990111.1	6989584	6990859	zf-C2H2	13	+
LR990111.1	6991066	6991591	zf-C2H2	7	+
LR990111.1	7034106	7035825	zf-C2H2	16	+
LR990111.1	13622510	13623161	zf-C2H2	5	+
LR990111.1	17728195	17729314	zf-C2H2	5	+
LR990111.1	20055123	20057593	zf-C2H2	5	-
LR990111.1	22763547	22764600	zf-C2H2	5	+
LR990112.1	3522437	3524483	zf-C2H2	7	-
LR990112.1	7651562	7654133	zf-C2H2	14	-
LR990112.1	11005496	11006465	zf-C2H2	6	+
LR990112.1	12524527	12525733	zf-C2H2	11	-
LR990112.1	13061596	13064497	zf-C2H2	6	+
LR990112.1	16462833	16464315	zf-C2H2	9	-
LR990112.1	18116188	18117946	zf-C2H2	17	+
LR990113.1	8778086	8778995	zf-C2H2	6	+
LR990113.1	16083091	16083652	zf-C2H2	5	-
LR990114.1	18925583	18926687	zf-C2H2	8	-
LR990115.1	3203453	3209963	zf-C2H2	6	+
LR990115.1	11979569	11980784	zf-C2H2	6	+
LR990115.1	21134200	21136303	zf-C2H2	5	+
LR990116.1	1129077	1129611	zf-C2H2	5	-
LR990116.1	1456638	1459692	zf-C2H2	5	+
LR990116.1	15360163	15364489	zf-C2H2	23	+
LR990117.1	18070341	18071502	zf-C2H2	10	-
LR990118.1	10715710	10717960	zf-C2H2	5	-
LR990120.1	13801627	13803715	zf-C2H2	6	+
LR990120.1	15015474	15016512	zf-C2H2	9	+
LR990120.1	15678842	15679634	zf-C2H2	8	-
LR990120.1	17440208	17441102	zf-C2H2	7	-
LR990120.1	17441830	17442571	zf-C2H2	5	-
LR990120.1	18518631	18520113	zf-C2H2	12	+
LR990121.1	7420624	7421047	zf-C2H2	5	-
LR990121.1	13514164	13515079	zf-C2H2	7	+
LR990122.1	2317072	2318947	zf-C2H2	17	-
LR990122.1	8122151	8124119	zf-C2H2	17	+
LR990122.1	8140096	8142058	zf-C2H2	17	+
LR990122.1	10225711	10227505	zf-C2H2	5	-
LR990122.1	10548975	10550715	zf-C2H2	5	-
LR990122.1	13421859	13422594	zf-C2H2	6	-
LR990123.1	674033	678195	zf-C2H2	31	+
LR990124.1	3011000	3013212	zf-C2H2	9	+
LR990124.1	7264689	7266672	zf-C2H2	11	+
LR990124.1	7860468	7863225	zf-C2H2	10	+
LR990124.1	7866361	7869106	zf-C2H2	11	+
```
