## Supplementary Data 2 for "Transposable elements drive the evolution of metazoan zinc finger genes": Euprymna_scolopes_znfs.bed

```
SRIE01000144.1	4469	7967	zf-C2H2	5	+
SRIE01000228.1	6382	8344	zf-C2H2	10	-
SRIE01000232.1	841809	842709	zf-C2H2	9	-
SRIE01000232.1	860267	862049	zf-C2H2	12	-
SRIE01000232.1	880677	881964	zf-C2H2	14	+
SRIE01000232.1	935973	936852	zf-C2H2	10	+
SRIE01000247.1	2538622	2539312	zf-C2H2	7	-
SRIE01000247.1	2574153	2575149	zf-C2H2	11	+
SRIE01000247.1	2598566	2599166	zf-C2H2	7	-
SRIE01000247.1	2634331	2635321	zf-C2H2	11	+
SRIE01000247.1	2661573	2662584	zf-C2H2	10	+
SRIE01000247.1	2729772	2730759	zf-C2H2	9	-
SRIE01000299.1	586594	594112	zf-C2H2	31	-
SRIE01000334.1	345	1252	zf-C2H2	9	-
SRIE01000340.1	21893	23174	zf-C2H2	12	-
SRIE01000376.1	15076	16081	zf-C2H2	11	+
SRIE01000570.1	93	1197	zf-C2H2	12	-
SRIE01000668.1	6698670	6699543	zf-C2H2	8	+
SRIE01000725.1	1301473	1302337	zf-C2H2	10	+
SRIE01000725.1	1321142	1321943	zf-C2H2	9	+
SRIE01000725.1	1363186	1364146	zf-C2H2	10	+
SRIE01000725.1	1373844	1374588	zf-C2H2	7	-
SRIE01000725.1	1403955	1404735	zf-C2H2	8	+
SRIE01000725.1	1473562	1475146	zf-C2H2	18	+
SRIE01000725.1	1501601	1503062	zf-C2H2	16	+
SRIE01000725.1	1557520	1558276	zf-C2H2	8	+
SRIE01000725.1	1607381	1608683	zf-C2H2	16	-
SRIE01000725.1	1638157	1639180	zf-C2H2	11	-
SRIE01000725.1	1698589	1699291	zf-C2H2	8	-
SRIE01000725.1	1751266	1751980	zf-C2H2	7	+
SRIE01000725.1	1762916	1763630	zf-C2H2	7	-
SRIE01000893.1	627	1635	zf-C2H2	11	-
SRIE01000921.1	12311	13481	zf-C2H2	13	-
SRIE01000921.1	20029	20728	zf-C2H2	7	-
SRIE01000954.1	438	1293	zf-C2H2	10	-
SRIE01000965.1	1827377	1831556	zf-C2H2	7	-
SRIE01001090.1	495	1092	zf-C2H2	6	-
SRIE01001170.1	25407	26622	zf-C2H2	12	-
SRIE01001170.1	66675	67788	zf-C2H2	13	+
SRIE01001263.1	3624	5230	zf-C2H2	18	+
SRIE01001327.1	4009	4945	zf-C2H2	11	-
SRIE01001327.1	21299	22205	zf-C2H2	9	-
SRIE01001327.1	30173	31364	zf-C2H2	13	+
SRIE01001829.1	1634	2447	zf-C2H2	9	+
SRIE01001885.1	17523	18375	zf-C2H2	8	+
SRIE01001891.1	1886	2600	zf-C2H2	8	-
SRIE01002028.1	8514	10825	zf-C2H2	12	+
SRIE01002089.1	90962	91877	zf-C2H2	11	+
SRIE01002089.1	117081	117948	zf-C2H2	9	-
SRIE01002210.1	16744	17350	zf-C2H2	6	-
SRIE01002275.1	7251	8082	zf-C2H2	9	+
SRIE01002283.1	29879	31886	zf-C2H2	24	+
SRIE01002283.1	64882	65881	zf-C2H2	7	+
SRIE01002288.1	23291	24431	zf-C2H2	10	+
SRIE01002288.1	61999	62914	zf-C2H2	9	-
SRIE01002288.1	101204	102509	zf-C2H2	14	+
SRIE01002288.1	148904	150515	zf-C2H2	17	-
SRIE01002319.1	1276	2254	zf-C2H2	10	-
SRIE01002319.1	14883	16023	zf-C2H2	13	-
SRIE01002319.1	34745	35648	zf-C2H2	10	-
SRIE01002319.1	54116	54737	zf-C2H2	7	-
SRIE01002319.1	86949	87801	zf-C2H2	9	-
SRIE01002319.1	130712	131771	zf-C2H2	11	-
SRIE01002319.1	158934	159789	zf-C2H2	8	-
SRIE01002319.1	175247	176171	zf-C2H2	8	-
SRIE01002319.1	201788	202913	zf-C2H2	13	+
SRIE01002407.1	57636	58674	zf-C2H2	12	+
SRIE01002626.1	1592823	1593807	zf-C2H2	11	+
SRIE01002626.1	1626179	1628771	zf-C2H2	20	+
SRIE01002626.1	1668874	1671466	zf-C2H2	16	-
SRIE01002626.1	1712372	1713170	zf-C2H2	10	+
SRIE01002626.1	1758955	1759957	zf-C2H2	12	-
SRIE01002626.1	1807807	1808389	zf-C2H2	6	+
SRIE01002739.1	3838703	3839690	zf-C2H2	10	-
SRIE01002757.1	1620695	1621454	zf-C2H2	7	-
SRIE01002775.1	4374	5418	zf-C2H2	12	+
SRIE01002810.1	14646	15849	zf-C2H2	13	-
SRIE01003012.1	2539579	2541193	zf-C2H2	9	+
SRIE01003012.1	5603439	5604363	zf-C2H2	7	-
SRIE01003012.1	5636414	5637353	zf-C2H2	9	-
SRIE01003128.1	3187	4396	zf-C2H2	11	+
SRIE01003384.1	2127440	2127917	zf-C2H2	5	-
SRIE01003384.1	2155797	2156838	zf-C2H2	11	-
SRIE01003384.1	2220785	2221577	zf-C2H2	9	-
SRIE01003384.1	2269377	2270283	zf-C2H2	9	+
SRIE01003384.1	2296852	2297983	zf-C2H2	13	-
SRIE01003384.1	2378193	2379189	zf-C2H2	11	-
SRIE01003388.1	87	828	zf-C2H2	8	-
SRIE01003421.1	37510	38323	zf-C2H2	9	-
SRIE01003421.1	60097	61003	zf-C2H2	10	+
SRIE01003421.1	107981	108908	zf-C2H2	9	+
SRIE01003421.1	144486	145188	zf-C2H2	8	-
SRIE01003421.1	224340	225309	zf-C2H2	11	+
SRIE01003421.1	248224	249544	zf-C2H2	15	+
SRIE01003421.1	263370	263850	zf-C2H2	6	-
SRIE01003421.1	305157	306270	zf-C2H2	13	+
SRIE01003421.1	349520	350510	zf-C2H2	7	+
SRIE01003421.1	352725	353466	zf-C2H2	8	+
SRIE01003421.1	374959	376153	zf-C2H2	14	-
SRIE01003421.1	426914	427637	zf-C2H2	8	+
SRIE01003421.1	444266	445415	zf-C2H2	14	-
SRIE01003421.1	474444	475746	zf-C2H2	15	-
SRIE01003421.1	521698	523048	zf-C2H2	15	-
SRIE01003421.1	567675	569181	zf-C2H2	17	+
SRIE01003421.1	601406	602015	zf-C2H2	7	-
SRIE01003421.1	634129	634801	zf-C2H2	7	-
SRIE01003421.1	670204	671391	zf-C2H2	13	-
SRIE01003421.1	685318	686215	zf-C2H2	10	-
SRIE01003421.1	717463	718876	zf-C2H2	15	+
SRIE01003435.1	1460419	1462840	zf-C2H2	13	+
SRIE01003435.1	1500004	1500943	zf-C2H2	6	-
SRIE01003435.1	1523572	1524511	zf-C2H2	6	+
SRIE01003435.1	1538332	1539877	zf-C2H2	11	+
SRIE01003435.1	1571083	1572586	zf-C2H2	9	-
SRIE01003435.1	1610758	1614670	zf-C2H2	21	+
SRIE01003435.1	1641339	1644852	zf-C2H2	20	-
SRIE01003435.1	1738372	1740229	zf-C2H2	9	-
SRIE01003435.1	1967419	1970122	zf-C2H2	16	+
SRIE01003435.1	2039526	2041305	zf-C2H2	7	+
SRIE01003435.1	2105427	2108805	zf-C2H2	24	-
SRIE01003435.1	2177689	2179672	zf-C2H2	7	+
SRIE01003435.1	2292712	2294968	zf-C2H2	12	+
SRIE01003435.1	2321243	2321969	zf-C2H2	8	-
SRIE01003435.1	2553880	2555473	zf-C2H2	13	-
SRIE01003435.1	2607226	2609080	zf-C2H2	12	-
SRIE01003483.1	4831	5614	zf-C2H2	9	+
SRIE01003617.1	1702206	1703616	zf-C2H2	15	-
SRIE01003617.1	1744828	1745776	zf-C2H2	10	-
SRIE01003617.1	1787448	1788498	zf-C2H2	12	-
SRIE01003617.1	1850485	1851490	zf-C2H2	11	+
SRIE01003617.1	1865264	1866230	zf-C2H2	10	-
SRIE01003617.1	1906052	1907168	zf-C2H2	12	+
SRIE01003617.1	1931865	1932636	zf-C2H2	8	+
SRIE01003617.1	1947646	1948327	zf-C2H2	6	+
SRIE01003617.1	1966007	1966814	zf-C2H2	9	+
SRIE01003617.1	2007876	2008713	zf-C2H2	10	+
SRIE01003617.1	2024898	2025876	zf-C2H2	10	+
SRIE01003617.1	2042401	2043517	zf-C2H2	13	-
SRIE01003617.1	2073368	2074058	zf-C2H2	8	+
SRIE01003617.1	2092903	2093440	zf-C2H2	6	-
SRIE01003617.1	2119312	2120197	zf-C2H2	10	-
SRIE01003617.1	2132894	2133779	zf-C2H2	10	-
SRIE01003617.1	2174098	2174776	zf-C2H2	8	+
SRIE01003617.1	2208352	2209315	zf-C2H2	11	+
SRIE01003617.1	2243794	2244979	zf-C2H2	13	+
SRIE01003617.1	2267918	2268911	zf-C2H2	10	+
SRIE01003617.1	2290839	2291775	zf-C2H2	10	+
SRIE01003617.1	2315729	2316794	zf-C2H2	12	-
SRIE01003617.1	2335222	2336722	zf-C2H2	17	-
SRIE01003617.1	2360965	2361694	zf-C2H2	8	-
SRIE01003617.1	2387735	2388668	zf-C2H2	10	+
SRIE01003617.1	2405535	2406108	zf-C2H2	6	-
SRIE01003663.1	1334	2523	zf-C2H2	13	+
SRIE01003731.1	6129563	6130511	zf-C2H2	6	+
SRIE01003922.1	973837	974992	zf-C2H2	13	+
SRIE01003941.1	215756	216704	zf-C2H2	9	-
SRIE01003941.1	257504	258650	zf-C2H2	12	-
SRIE01003941.1	974496	975312	zf-C2H2	9	-
SRIE01003941.1	1023470	1024658	zf-C2H2	13	-
SRIE01003941.1	1043104	1044055	zf-C2H2	9	-
SRIE01003941.1	1047650	1048493	zf-C2H2	9	-
SRIE01003941.1	1079027	1080230	zf-C2H2	13	-
SRIE01003941.1	1137102	1138482	zf-C2H2	14	+
SRIE01003941.1	1184801	1185899	zf-C2H2	13	-
SRIE01004003.1	22152	23289	zf-C2H2	11	+
SRIE01004038.1	859621	860410	zf-C2H2	9	+
SRIE01004038.1	884108	884690	zf-C2H2	6	+
SRIE01004104.1	2	1073	zf-C2H2	13	+
SRIE01004104.1	5007	6456	zf-C2H2	15	-
SRIE01004104.1	51910	52729	zf-C2H2	9	-
SRIE01004104.1	103049	104003	zf-C2H2	10	-
SRIE01004104.1	143341	147700	zf-C2H2	7	+
SRIE01004104.1	161087	164825	zf-C2H2	13	-
SRIE01004104.1	202020	202764	zf-C2H2	8	-
SRIE01004104.1	218878	219799	zf-C2H2	10	-
SRIE01004104.1	245011	246301	zf-C2H2	15	-
SRIE01004104.1	259529	260819	zf-C2H2	15	-
SRIE01004104.1	272788	274021	zf-C2H2	12	-
SRIE01004104.1	313329	314187	zf-C2H2	9	-
SRIE01004104.1	339149	340379	zf-C2H2	13	+
SRIE01004104.1	368714	369668	zf-C2H2	10	-
SRIE01004104.1	397273	398086	zf-C2H2	9	-
SRIE01004104.1	404723	407864	zf-C2H2	11	-
SRIE01004104.1	437932	438448	zf-C2H2	5	+
SRIE01004104.1	467217	468816	zf-C2H2	8	-
SRIE01004104.1	511922	513305	zf-C2H2	8	+
SRIE01004104.1	543237	544221	zf-C2H2	10	+
SRIE01004104.1	606068	608393	zf-C2H2	6	+
SRIE01004104.1	631507	632395	zf-C2H2	9	-
SRIE01004117.1	2861	4091	zf-C2H2	6	+
SRIE01004178.1	400	4474	zf-C2H2	5	+
SRIE01004421.1	10327	10978	zf-C2H2	6	-
SRIE01004588.1	1	856	zf-C2H2	6	+
SRIE01004640.1	14124	14991	zf-C2H2	9	-
SRIE01004640.1	56312	57107	zf-C2H2	8	+
SRIE01004640.1	98172	102195	zf-C2H2	8	-
SRIE01004640.1	138946	139720	zf-C2H2	8	-
SRIE01004663.1	6373	9190	zf-C2H2	7	-
SRIE01004781.1	6378	7254	zf-C2H2	10	+
SRIE01004781.1	26930	27428	zf-C2H2	5	-
SRIE01004781.1	39793	40603	zf-C2H2	9	+
SRIE01004873.1	545682	550728	zf-C2H2	13	-
SRIE01004941.1	2	572	zf-C2H2	6	-
SRIE01005014.1	5272	6499	zf-C2H2	14	+
SRIE01005258.1	16198	17104	zf-C2H2	10	+
SRIE01005258.1	26442	27189	zf-C2H2	6	+
SRIE01005258.1	31753	32353	zf-C2H2	7	-
SRIE01005258.1	114420	115104	zf-C2H2	8	+
SRIE01005258.1	164273	165050	zf-C2H2	7	+
SRIE01005258.1	179049	179811	zf-C2H2	8	-
SRIE01005258.1	226070	227849	zf-C2H2	6	+
SRIE01005258.1	254737	255700	zf-C2H2	8	+
SRIE01005262.1	150	1269	zf-C2H2	13	+
SRIE01005404.1	1917	2643	zf-C2H2	8	-
SRIE01005404.1	17979	18768	zf-C2H2	9	-
SRIE01005405.1	15680	16415	zf-C2H2	8	-
SRIE01005405.1	58030	58918	zf-C2H2	10	-
SRIE01005405.1	132190	133111	zf-C2H2	9	+
SRIE01005405.1	143253	144060	zf-C2H2	9	-
SRIE01005446.1	27127	27919	zf-C2H2	8	-
SRIE01005446.1	67304	68555	zf-C2H2	14	+
SRIE01005446.1	91218	91860	zf-C2H2	7	+
SRIE01005446.1	109751	110435	zf-C2H2	7	-
SRIE01005446.1	162897	163991	zf-C2H2	13	-
SRIE01005446.1	201516	202653	zf-C2H2	9	+
SRIE01005446.1	230503	231445	zf-C2H2	6	+
SRIE01005446.1	246430	247495	zf-C2H2	12	-
SRIE01005446.1	271724	272684	zf-C2H2	11	-
SRIE01005446.1	303479	305870	zf-C2H2	19	+
SRIE01005446.1	346059	347007	zf-C2H2	10	+
SRIE01005446.1	355348	356173	zf-C2H2	9	-
SRIE01005446.1	389577	390150	zf-C2H2	7	-
SRIE01005446.1	399615	400578	zf-C2H2	9	-
SRIE01005446.1	437444	438110	zf-C2H2	7	+
SRIE01005446.1	477245	478226	zf-C2H2	11	+
SRIE01005446.1	504680	507971	zf-C2H2	8	+
SRIE01005446.1	529084	530155	zf-C2H2	12	-
SRIE01005446.1	581671	586430	zf-C2H2	15	+
SRIE01005632.1	1	955	zf-C2H2	10	-
SRIE01005754.1	30992	32138	zf-C2H2	12	-
SRIE01005754.1	102846	103914	zf-C2H2	12	+
SRIE01005754.1	121295	123377	zf-C2H2	5	-
SRIE01005754.1	189725	190964	zf-C2H2	14	+
SRIE01005754.1	207754	209077	zf-C2H2	15	-
SRIE01005889.1	19172	19949	zf-C2H2	9	-
SRIE01005951.1	0	996	zf-C2H2	10	-
SRIE01006061.1	3917	4988	zf-C2H2	12	+
SRIE01006061.1	28836	29316	zf-C2H2	5	-
SRIE01006061.1	57706	58534	zf-C2H2	9	+
SRIE01006143.1	3734	4885	zf-C2H2	9	+
SRIE01006304.1	90526	91975	zf-C2H2	15	-
SRIE01006513.1	1152390	1155687	zf-C2H2	11	+
SRIE01006513.1	1221599	1227881	zf-C2H2	14	+
SRIE01006790.1	2	5321	zf-C2H2	8	-
SRIE01006831.1	1083	2352	zf-C2H2	5	+
SRIE01007014.1	24330	25344	zf-C2H2	8	-
SRIE01007083.1	5311	6430	zf-C2H2	9	-
SRIE01007252.1	16296	17505	zf-C2H2	8	+
SRIE01007252.1	57440	58502	zf-C2H2	12	-
SRIE01007283.1	10807	12337	zf-C2H2	16	+
SRIE01007283.1	49309	50284	zf-C2H2	10	-
SRIE01007283.1	87176	88547	zf-C2H2	16	-
SRIE01007395.1	2998	3844	zf-C2H2	10	+
SRIE01007429.1	2508657	2510940	zf-C2H2	6	+
SRIE01007521.1	825556	831700	zf-C2H2	5	+
SRIE01007521.1	1288830	1289625	zf-C2H2	5	+
SRIE01007521.1	1363682	1365863	zf-C2H2	17	-
SRIE01007613.1	149159	152387	zf-C2H2	5	+
SRIE01007693.1	12153	12888	zf-C2H2	8	+
SRIE01007693.1	91172	93242	zf-C2H2	23	+
SRIE01007693.1	95163	96045	zf-C2H2	10	+
SRIE01007693.1	105788	107348	zf-C2H2	18	+
SRIE01007914.1	18380	19778	zf-C2H2	17	+
SRIE01007960.1	10035	13509	zf-C2H2	15	+
SRIE01007960.1	24000	24783	zf-C2H2	9	+
SRIE01007960.1	54157	55150	zf-C2H2	10	-
SRIE01008163.1	48330	49218	zf-C2H2	11	+
SRIE01008163.1	96742	97654	zf-C2H2	10	-
SRIE01008163.1	129423	130383	zf-C2H2	12	+
SRIE01008163.1	151855	152854	zf-C2H2	11	-
SRIE01008163.1	182626	183334	zf-C2H2	8	-
SRIE01008163.1	199219	199957	zf-C2H2	8	-
SRIE01008163.1	251685	252393	zf-C2H2	8	+
SRIE01008163.1	277680	278118	zf-C2H2	6	-
SRIE01008163.1	300311	301349	zf-C2H2	13	+
SRIE01008163.1	328336	329119	zf-C2H2	9	-
SRIE01008163.1	372241	374302	zf-C2H2	5	-
SRIE01008163.1	389557	390301	zf-C2H2	7	-
SRIE01008163.1	443238	443949	zf-C2H2	8	+
SRIE01008163.1	481273	482059	zf-C2H2	9	+
SRIE01008163.1	551066	551627	zf-C2H2	5	+
SRIE01008163.1	571071	571899	zf-C2H2	9	-
SRIE01008163.1	604500	605310	zf-C2H2	9	-
SRIE01008163.1	616648	617377	zf-C2H2	8	-
SRIE01008191.1	4915	5479	zf-C2H2	7	-
SRIE01008216.1	20724	21582	zf-C2H2	6	+
SRIE01008228.1	584	1520	zf-C2H2	6	-
SRIE01008348.1	28687	29881	zf-C2H2	8	+
SRIE01008348.1	75027	75711	zf-C2H2	7	+
SRIE01008348.1	115732	116359	zf-C2H2	7	+
SRIE01008348.1	142603	143737	zf-C2H2	13	+
SRIE01008357.1	23675	25167	zf-C2H2	5	+
SRIE01008428.1	270465	273183	zf-C2H2	5	-
SRIE01008440.1	24	1020	zf-C2H2	10	-
SRIE01008981.1	23472	24456	zf-C2H2	8	+
SRIE01008981.1	44100	44814	zf-C2H2	8	+
SRIE01008981.1	66974	67826	zf-C2H2	9	-
SRIE01008981.1	86008	87103	zf-C2H2	12	+
SRIE01008981.1	105067	105865	zf-C2H2	9	-
SRIE01008981.1	255241	257920	zf-C2H2	8	+
SRIE01008981.1	279763	281422	zf-C2H2	19	-
SRIE01008981.1	313893	317043	zf-C2H2	5	+
SRIE01008981.1	364730	366203	zf-C2H2	18	+
SRIE01008981.1	383713	384895	zf-C2H2	13	+
SRIE01008981.1	414247	415087	zf-C2H2	10	+
SRIE01008981.1	432004	433174	zf-C2H2	13	-
SRIE01008981.1	464821	465556	zf-C2H2	7	+
SRIE01008981.1	495584	496520	zf-C2H2	5	-
SRIE01008981.1	515051	515849	zf-C2H2	9	-
SRIE01008981.1	542539	543343	zf-C2H2	9	-
SRIE01008981.1	563089	563734	zf-C2H2	7	-
SRIE01008981.1	598304	600023	zf-C2H2	10	+
SRIE01008981.1	632347	633298	zf-C2H2	11	+
SRIE01008981.1	656116	657232	zf-C2H2	12	+
SRIE01009071.1	66069	67287	zf-C2H2	14	-
SRIE01009168.1	6836	7713	zf-C2H2	8	+
SRIE01009182.1	1557952	1561255	zf-C2H2	29	+
SRIE01009196.1	31330	32341	zf-C2H2	11	-
SRIE01009199.1	2283965	2285021	zf-C2H2	12	+
SRIE01009199.1	2377726	2378377	zf-C2H2	7	+
SRIE01009199.1	2403945	2404605	zf-C2H2	8	-
SRIE01009199.1	2437987	2439247	zf-C2H2	14	-
SRIE01009199.1	2488167	2489316	zf-C2H2	12	-
SRIE01009199.1	2547267	2548125	zf-C2H2	9	-
SRIE01009417.1	597092	598502	zf-C2H2	11	-
SRIE01009790.1	2029	3298	zf-C2H2	13	+
SRIE01009849.1	38491	40054	zf-C2H2	17	+
SRIE01009849.1	89136	90018	zf-C2H2	10	+
SRIE01009849.1	118680	119853	zf-C2H2	12	-
SRIE01009849.1	168089	169445	zf-C2H2	15	-
SRIE01009849.1	210559	211705	zf-C2H2	14	+
SRIE01009849.1	222173	222764	zf-C2H2	7	+
SRIE01009849.1	237152	238046	zf-C2H2	9	+
SRIE01009849.1	250804	251746	zf-C2H2	11	-
SRIE01009849.1	282995	283868	zf-C2H2	10	+
SRIE01009898.1	32755	33400	zf-C2H2	5	+
SRIE01009898.1	48816	49326	zf-C2H2	5	+
SRIE01009995.1	335958	336531	zf-C2H2	7	-
SRIE01009995.1	346439	347381	zf-C2H2	11	-
SRIE01010062.1	8141	9107	zf-C2H2	12	+
SRIE01010062.1	56211	57075	zf-C2H2	10	-
SRIE01010062.1	77902	79075	zf-C2H2	13	-
SRIE01010099.1	202779	207316	zf-C2H2	16	+
SRIE01010219.1	2706512	2708159	zf-C2H2	12	-
SRIE01010219.1	2738466	2739867	zf-C2H2	8	+
SRIE01010222.1	14	596	zf-C2H2	6	+
SRIE01010298.1	6458	7556	zf-C2H2	12	-
SRIE01010298.1	51572	52298	zf-C2H2	8	+
SRIE01010298.1	86543	89822	zf-C2H2	6	+
SRIE01010363.1	3791982	3793368	zf-C2H2	14	+
SRIE01010372.1	6349	6952	zf-C2H2	7	-
SRIE01010433.1	23223	23904	zf-C2H2	8	+
SRIE01010436.1	17544	18291	zf-C2H2	8	-
SRIE01010436.1	26405	27437	zf-C2H2	9	-
SRIE01010436.1	37835	38705	zf-C2H2	10	+
SRIE01010436.1	69318	70509	zf-C2H2	13	-
SRIE01010460.1	1	2458	zf-C2H2	22	+
SRIE01010460.1	12677	13400	zf-C2H2	8	-
SRIE01010571.1	19891	21025	zf-C2H2	11	-
SRIE01010730.1	3604	4045	zf-C2H2	5	-
SRIE01010801.1	1343608	1344373	zf-C2H2	8	+
SRIE01010801.1	1388622	1389501	zf-C2H2	9	+
SRIE01010801.1	1426556	1428452	zf-C2H2	20	-
SRIE01010807.1	47795	48284	zf-C2H2	6	+
SRIE01010807.1	103051	105340	zf-C2H2	7	+
SRIE01010807.1	128392	129748	zf-C2H2	7	-
SRIE01010807.1	156508	157297	zf-C2H2	10	-
SRIE01010807.1	197316	202305	zf-C2H2	7	+
SRIE01010807.1	248629	249379	zf-C2H2	8	+
SRIE01010807.1	259097	259898	zf-C2H2	7	-
SRIE01010807.1	285102	286482	zf-C2H2	17	-
SRIE01010807.1	326628	327789	zf-C2H2	13	-
SRIE01010807.1	364170	364956	zf-C2H2	9	+
SRIE01010824.1	302704	303904	zf-C2H2	8	-
SRIE01010929.1	10027	10651	zf-C2H2	6	+
SRIE01010929.1	32162	33273	zf-C2H2	10	-
SRIE01010929.1	95740	96901	zf-C2H2	13	+
SRIE01010929.1	159355	160612	zf-C2H2	14	+
SRIE01010929.1	181466	183206	zf-C2H2	16	-
SRIE01010929.1	227488	228247	zf-C2H2	8	+
SRIE01010929.1	296236	297184	zf-C2H2	10	-
SRIE01010929.1	352908	354342	zf-C2H2	16	+
SRIE01010929.1	372373	373522	zf-C2H2	13	-
SRIE01010929.1	406348	407413	zf-C2H2	12	-
SRIE01010929.1	426850	428101	zf-C2H2	14	-
SRIE01010929.1	469126	469831	zf-C2H2	8	-
SRIE01010929.1	495805	497380	zf-C2H2	6	-
SRIE01010929.1	540038	541031	zf-C2H2	11	+
SRIE01010929.1	600770	601985	zf-C2H2	14	+
SRIE01010929.1	630116	630860	zf-C2H2	8	+
SRIE01010929.1	648508	649435	zf-C2H2	10	-
SRIE01010929.1	686118	687159	zf-C2H2	11	+
SRIE01010945.1	925	1984	zf-C2H2	5	-
SRIE01010962.1	98	1346	zf-C2H2	10	-
SRIE01011126.1	1749119	1750163	zf-C2H2	12	+
SRIE01011126.1	1777013	1777718	zf-C2H2	8	-
SRIE01011126.1	1789735	1790506	zf-C2H2	8	-
SRIE01011126.1	1851508	1852621	zf-C2H2	12	-
SRIE01011126.1	1878925	1879513	zf-C2H2	6	-
SRIE01011126.1	1904890	1905661	zf-C2H2	8	-
SRIE01011126.1	1937380	1938079	zf-C2H2	7	+
SRIE01011126.1	1967816	1968722	zf-C2H2	10	+
SRIE01011126.1	2012424	2013429	zf-C2H2	11	-
SRIE01011126.1	2030648	2031566	zf-C2H2	10	+
SRIE01011126.1	2048309	2049308	zf-C2H2	11	+
SRIE01011126.1	2059810	2060440	zf-C2H2	7	-
SRIE01011126.1	2083388	2084117	zf-C2H2	8	+
SRIE01011126.1	2106947	2107862	zf-C2H2	10	-
SRIE01011126.1	2122773	2123766	zf-C2H2	10	-
SRIE01011126.1	2146643	2147735	zf-C2H2	12	+
SRIE01011126.1	2171537	2172467	zf-C2H2	10	+
SRIE01011126.1	2198406	2199282	zf-C2H2	10	+
SRIE01011126.1	2220662	2221718	zf-C2H2	11	+
SRIE01011126.1	2231016	2232042	zf-C2H2	11	+
SRIE01011126.1	2283870	2288184	zf-C2H2	9	+
SRIE01011134.1	154134	154851	zf-C2H2	6	-
SRIE01011219.1	1823759	1825139	zf-C2H2	15	+
SRIE01011219.1	2016746	2018159	zf-C2H2	17	-
SRIE01011219.1	2057167	2057815	zf-C2H2	7	-
SRIE01011219.1	2067893	2068541	zf-C2H2	7	+
SRIE01011219.1	2089792	2091301	zf-C2H2	16	+
SRIE01011219.1	2123877	2124831	zf-C2H2	11	+
SRIE01011219.1	2178612	2179854	zf-C2H2	14	+
SRIE01011219.1	2202597	2203557	zf-C2H2	11	-
SRIE01011302.1	28874	29753	zf-C2H2	10	+
SRIE01011302.1	65412	66339	zf-C2H2	10	-
SRIE01011302.1	155288	156362	zf-C2H2	12	-
SRIE01011302.1	200268	201108	zf-C2H2	9	-
SRIE01011302.1	232478	233624	zf-C2H2	8	-
SRIE01011302.1	275020	276028	zf-C2H2	11	-
SRIE01011302.1	322632	323442	zf-C2H2	9	-
SRIE01011302.1	362305	363205	zf-C2H2	10	-
SRIE01011302.1	415873	418495	zf-C2H2	9	+
SRIE01011302.1	446101	446827	zf-C2H2	8	-
SRIE01011302.1	474133	474880	zf-C2H2	8	+
SRIE01011302.1	496291	497104	zf-C2H2	9	+
SRIE01011302.1	525897	526692	zf-C2H2	9	+
SRIE01011302.1	545839	546802	zf-C2H2	10	+
SRIE01011302.1	589513	590206	zf-C2H2	8	+
SRIE01011315.1	5145	6126	zf-C2H2	11	+
SRIE01011356.1	52412	53651	zf-C2H2	9	+
SRIE01011431.1	1217734	1219501	zf-C2H2	19	+
SRIE01011450.1	11919	13167	zf-C2H2	8	-
SRIE01011450.1	46542	51885	zf-C2H2	13	-
SRIE01011450.1	103486	104509	zf-C2H2	6	+
SRIE01011450.1	134506	136024	zf-C2H2	18	+
SRIE01011450.1	165224	166286	zf-C2H2	12	-
SRIE01011488.1	4001	4946	zf-C2H2	11	-
SRIE01011506.1	646	4258	zf-C2H2	9	+
SRIE01011506.1	62698	63748	zf-C2H2	12	+
SRIE01011506.1	89667	90489	zf-C2H2	9	+
SRIE01011506.1	108989	112757	zf-C2H2	9	-
SRIE01011506.1	165601	166552	zf-C2H2	11	-
SRIE01011506.1	189176	190088	zf-C2H2	10	-
SRIE01011506.1	217725	218691	zf-C2H2	11	-
SRIE01011506.1	240743	241610	zf-C2H2	9	-
SRIE01011506.1	285000	285831	zf-C2H2	9	-
SRIE01011506.1	296531	298331	zf-C2H2	12	-
SRIE01011506.1	352750	353581	zf-C2H2	10	+
SRIE01011506.1	389323	390190	zf-C2H2	9	+
SRIE01011506.1	442671	443376	zf-C2H2	8	+
SRIE01011506.1	457912	458752	zf-C2H2	9	-
SRIE01011506.1	496734	497799	zf-C2H2	12	-
SRIE01011506.1	518192	519173	zf-C2H2	10	+
SRIE01011506.1	539753	540914	zf-C2H2	13	+
SRIE01011506.1	557394	558351	zf-C2H2	11	-
SRIE01011506.1	575423	576230	zf-C2H2	8	-
SRIE01011506.1	611762	613088	zf-C2H2	16	-
SRIE01011506.1	640604	641624	zf-C2H2	12	-
SRIE01011506.1	668482	669259	zf-C2H2	9	-
SRIE01011506.1	771949	772702	zf-C2H2	9	-
SRIE01011506.1	772882	773359	zf-C2H2	5	-
SRIE01011683.1	131	1138	zf-C2H2	8	-
SRIE01011771.1	1917535	1918348	zf-C2H2	6	-
SRIE01011771.1	1919261	1920935	zf-C2H2	12	+
SRIE01011771.1	1946957	1948928	zf-C2H2	18	+
SRIE01011771.1	1974783	1976202	zf-C2H2	14	-
SRIE01011771.1	2106121	2108572	zf-C2H2	12	-
SRIE01011838.1	407463	410808	zf-C2H2	12	+
SRIE01011959.1	71350	72211	zf-C2H2	10	+
SRIE01011993.1	1032226	1033063	zf-C2H2	6	+
SRIE01012102.1	4583	5459	zf-C2H2	5	+
SRIE01012107.1	6459	7395	zf-C2H2	11	-
SRIE01012124.1	805754	806858	zf-C2H2	12	-
SRIE01012124.1	823212	825249	zf-C2H2	24	-
SRIE01012230.1	1914033	1916616	zf-C2H2	11	+
SRIE01012230.1	2179271	2180312	zf-C2H2	12	+
SRIE01012230.1	2192343	2193057	zf-C2H2	8	-
SRIE01012230.1	2378513	2379545	zf-C2H2	10	+
SRIE01012230.1	2429745	2430669	zf-C2H2	10	+
SRIE01012237.1	23908	24706	zf-C2H2	7	-
SRIE01012237.1	40695	41454	zf-C2H2	8	-
SRIE01012237.1	59185	60607	zf-C2H2	15	-
SRIE01012237.1	115654	117100	zf-C2H2	15	-
SRIE01012237.1	153611	154721	zf-C2H2	11	+
SRIE01012237.1	194365	195178	zf-C2H2	9	+
SRIE01012237.1	305957	306713	zf-C2H2	8	-
SRIE01012237.1	355964	356792	zf-C2H2	9	-
SRIE01012237.1	369856	370654	zf-C2H2	10	-
SRIE01012348.1	40485	40935	zf-C2H2	5	+
SRIE01012365.1	1775488	1776277	zf-C2H2	8	-
SRIE01012529.1	104810	105995	zf-C2H2	13	-
SRIE01012529.1	283779	284949	zf-C2H2	14	+
SRIE01012529.1	309919	310864	zf-C2H2	9	-
SRIE01012529.1	335413	336421	zf-C2H2	11	-
SRIE01012529.1	910439	911423	zf-C2H2	10	+
SRIE01012529.1	929573	930770	zf-C2H2	14	+
SRIE01012560.1	20217	21099	zf-C2H2	9	+
SRIE01012703.1	3678	4971	zf-C2H2	14	-
SRIE01012745.1	1	6082	zf-C2H2	28	+
SRIE01012762.1	193	1315	zf-C2H2	12	-
SRIE01012789.1	46454	47411	zf-C2H2	10	+
SRIE01012789.1	94226	95171	zf-C2H2	11	-
SRIE01012796.1	3346267	3347689	zf-C2H2	9	+
SRIE01013098.1	4748	5921	zf-C2H2	5	+
SRIE01013105.1	2634	3399	zf-C2H2	8	+
SRIE01013107.1	28300	29455	zf-C2H2	12	+
SRIE01013107.1	55095	56754	zf-C2H2	19	-
SRIE01013349.1	36216	37233	zf-C2H2	11	-
SRIE01013349.1	62917	63955	zf-C2H2	12	-
SRIE01013443.1	1636783	1646311	zf-C2H2	30	-
SRIE01013443.1	1888863	1891734	zf-C2H2	15	+
SRIE01013443.1	2030693	2031914	zf-C2H2	8	+
SRIE01013443.1	2178170	2178593	zf-C2H2	5	+
SRIE01013443.1	2246349	2246769	zf-C2H2	5	+
SRIE01013443.1	2254341	2255046	zf-C2H2	8	+
SRIE01013476.1	622	4972	zf-C2H2	18	-
SRIE01013566.1	8374	12448	zf-C2H2	12	+
SRIE01013593.1	39055	41134	zf-C2H2	6	-
SRIE01013640.1	31187	32243	zf-C2H2	11	+
SRIE01013640.1	53411	54518	zf-C2H2	7	+
SRIE01013640.1	67114	67831	zf-C2H2	7	+
SRIE01013722.1	59815	65464	zf-C2H2	17	-
SRIE01013752.1	27800	28343	zf-C2H2	6	-
SRIE01013752.1	141675	145266	zf-C2H2	9	-
SRIE01013752.1	249096	252123	zf-C2H2	20	-
SRIE01013843.1	9050	9890	zf-C2H2	9	-
SRIE01013843.1	31356	32340	zf-C2H2	11	-
SRIE01013902.1	1101	3735	zf-C2H2	13	-
SRIE01013964.1	4100	5294	zf-C2H2	14	+
SRIE01014116.1	90	3981	zf-C2H2	10	-
SRIE01014270.1	5071	6784	zf-C2H2	20	-
SRIE01014299.1	1028	4370	zf-C2H2	7	-
SRIE01014308.1	12940	15682	zf-C2H2	6	-
SRIE01014450.1	26678	27410	zf-C2H2	8	-
SRIE01014450.1	82322	83270	zf-C2H2	10	+
SRIE01014450.1	105375	106503	zf-C2H2	12	+
SRIE01014450.1	119202	120149	zf-C2H2	12	-
SRIE01014450.1	142495	143604	zf-C2H2	9	-
SRIE01014450.1	158781	159558	zf-C2H2	10	-
SRIE01014450.1	193663	194467	zf-C2H2	8	+
SRIE01014450.1	213389	214400	zf-C2H2	11	+
SRIE01014450.1	231293	231866	zf-C2H2	5	+
SRIE01014450.1	290108	290852	zf-C2H2	7	+
SRIE01014450.1	318767	319571	zf-C2H2	8	+
SRIE01014450.1	327343	328780	zf-C2H2	7	-
SRIE01014450.1	349215	349899	zf-C2H2	9	-
SRIE01014450.1	389468	390257	zf-C2H2	9	+
SRIE01014450.1	402901	403933	zf-C2H2	13	-
SRIE01014450.1	426838	427822	zf-C2H2	11	-
SRIE01014450.1	449987	450836	zf-C2H2	9	-
SRIE01014450.1	471271	472093	zf-C2H2	10	-
SRIE01014450.1	507227	507917	zf-C2H2	7	+
SRIE01014557.1	171054	173517	zf-C2H2	14	-
SRIE01014557.1	302229	303642	zf-C2H2	7	+
SRIE01014557.1	3012521	3015554	zf-C2H2	24	-
SRIE01014557.1	3037764	3041430	zf-C2H2	27	-
SRIE01014557.1	3676210	3678292	zf-C2H2	8	-
SRIE01014587.1	7297	8179	zf-C2H2	10	-
SRIE01014587.1	49887	50547	zf-C2H2	7	+
SRIE01014705.1	953	4787	zf-C2H2	6	-
SRIE01014787.1	3311	4412	zf-C2H2	12	+
SRIE01014787.1	138358	139571	zf-C2H2	14	+
SRIE01014787.1	166236	166983	zf-C2H2	8	-
SRIE01014787.1	200326	201508	zf-C2H2	13	+
SRIE01014787.1	250796	251738	zf-C2H2	11	-
SRIE01014934.1	23538	24741	zf-C2H2	12	+
SRIE01014934.1	76297	77203	zf-C2H2	9	+
SRIE01014934.1	122029	123274	zf-C2H2	14	-
SRIE01014934.1	186542	187532	zf-C2H2	11	-
SRIE01014934.1	214034	215072	zf-C2H2	12	-
SRIE01014934.1	244450	245173	zf-C2H2	8	+
SRIE01015309.1	0	723	zf-C2H2	9	-
SRIE01015334.1	28075	29179	zf-C2H2	11	+
SRIE01015334.1	55058	55733	zf-C2H2	7	+
SRIE01015334.1	146962	148048	zf-C2H2	12	-
SRIE01015334.1	179135	179990	zf-C2H2	9	+
SRIE01015334.1	189606	190734	zf-C2H2	13	-
SRIE01015388.1	191892	192474	zf-C2H2	7	-
SRIE01015388.1	212411	213179	zf-C2H2	5	-
SRIE01015432.1	812956	814315	zf-C2H2	14	-
SRIE01015444.1	2331	2817	zf-C2H2	5	-
SRIE01015482.1	247006	248117	zf-C2H2	13	-
SRIE01015566.1	475685	476438	zf-C2H2	8	+
SRIE01015566.1	1091502	1092642	zf-C2H2	12	+
SRIE01015566.1	1112722	1113982	zf-C2H2	10	-
SRIE01015566.1	1122722	1123976	zf-C2H2	12	+
SRIE01015566.1	1150765	1151569	zf-C2H2	8	-
SRIE01015566.1	1176522	1177443	zf-C2H2	11	+
SRIE01015566.1	1204560	1205529	zf-C2H2	11	+
SRIE01015566.1	1225510	1226245	zf-C2H2	8	-
SRIE01015566.1	1254774	1255836	zf-C2H2	12	+
SRIE01015566.1	1257735	1258494	zf-C2H2	8	+
SRIE01015566.1	1295662	1297090	zf-C2H2	15	+
SRIE01015566.1	1319148	1320294	zf-C2H2	12	-
SRIE01015566.1	1401857	1402565	zf-C2H2	6	+
SRIE01015566.1	1560763	1563556	zf-C2H2	11	+
SRIE01015566.1	1602218	1603340	zf-C2H2	12	-
SRIE01015566.1	1690867	1692643	zf-C2H2	12	+
SRIE01015566.1	1726524	1727445	zf-C2H2	8	-
SRIE01015566.1	1767868	1768573	zf-C2H2	8	+
SRIE01015566.1	1799303	1799885	zf-C2H2	5	+
SRIE01015566.1	1800022	1800757	zf-C2H2	8	+
SRIE01015566.1	1858452	1859028	zf-C2H2	6	+
SRIE01015566.1	1880033	1880639	zf-C2H2	7	-
SRIE01015566.1	1919234	1920131	zf-C2H2	9	-
SRIE01015566.1	1924026	1925355	zf-C2H2	15	-
SRIE01015566.1	1949337	1950666	zf-C2H2	15	+
SRIE01015566.1	1971208	1972126	zf-C2H2	8	-
SRIE01015566.1	2023905	2025189	zf-C2H2	14	+
SRIE01015566.1	2039398	2040316	zf-C2H2	8	-
SRIE01015566.1	2043903	2044821	zf-C2H2	7	-
SRIE01015566.1	2061622	2062084	zf-C2H2	5	-
SRIE01015566.1	2082485	2083508	zf-C2H2	10	-
SRIE01015566.1	2160494	2162291	zf-C2H2	13	+
SRIE01015566.1	2188736	2189513	zf-C2H2	8	-
SRIE01015566.1	2226732	2227575	zf-C2H2	8	+
SRIE01015566.1	2265561	2266596	zf-C2H2	11	-
SRIE01015566.1	2272700	2273597	zf-C2H2	8	+
SRIE01015566.1	2305473	2306436	zf-C2H2	8	+
SRIE01015566.1	2345271	2346528	zf-C2H2	13	-
SRIE01015566.1	2382354	2383668	zf-C2H2	13	+
SRIE01015566.1	2393045	2394191	zf-C2H2	8	+
SRIE01015566.1	2414332	2415304	zf-C2H2	10	-
SRIE01015566.1	2452535	2454704	zf-C2H2	20	-
SRIE01015566.1	2503454	2509103	zf-C2H2	11	-
SRIE01015566.1	2552928	2553864	zf-C2H2	10	+
SRIE01015566.1	2626146	2627979	zf-C2H2	19	+
SRIE01015566.1	2647493	2648678	zf-C2H2	13	-
SRIE01015566.1	2667595	2668945	zf-C2H2	15	-
SRIE01015566.1	2706411	2707758	zf-C2H2	15	+
SRIE01015566.1	2718186	2719347	zf-C2H2	12	-
SRIE01015566.1	2723666	2724425	zf-C2H2	9	+
SRIE01015566.1	2726007	2726766	zf-C2H2	9	+
SRIE01015566.1	2740947	2741973	zf-C2H2	10	+
SRIE01015566.1	2745251	2746049	zf-C2H2	9	-
SRIE01015566.1	2780144	2780975	zf-C2H2	9	+
SRIE01015566.1	2815305	2816061	zf-C2H2	9	+
SRIE01015566.1	2829997	2830822	zf-C2H2	9	+
SRIE01015566.1	2840506	2842021	zf-C2H2	16	-
SRIE01015566.1	2902419	2903559	zf-C2H2	12	+
SRIE01015566.1	2946818	2947739	zf-C2H2	9	-
SRIE01015566.1	2964175	2965096	zf-C2H2	9	-
SRIE01015566.1	3043870	3045193	zf-C2H2	11	+
SRIE01015566.1	3075940	3077506	zf-C2H2	13	+
SRIE01015566.1	3113031	3113997	zf-C2H2	8	-
SRIE01015566.1	3159092	3160922	zf-C2H2	16	-
SRIE01015566.1	3166757	3167822	zf-C2H2	8	+
SRIE01015566.1	3449249	3450101	zf-C2H2	9	-
SRIE01015566.1	3482931	3484566	zf-C2H2	18	-
SRIE01015566.1	3530909	3533081	zf-C2H2	23	+
SRIE01015566.1	3550343	3551243	zf-C2H2	9	-
SRIE01015566.1	3593414	3594014	zf-C2H2	6	+
SRIE01015566.1	3617968	3618856	zf-C2H2	9	+
SRIE01015566.1	3697163	3698162	zf-C2H2	11	+
SRIE01015566.1	3706407	3707481	zf-C2H2	12	-
SRIE01015566.1	3738346	3739231	zf-C2H2	10	+
SRIE01015566.1	3759475	3760363	zf-C2H2	10	+
SRIE01015566.1	3786021	3787395	zf-C2H2	15	+
SRIE01015566.1	3798709	3799357	zf-C2H2	6	+
SRIE01015566.1	3810626	3811682	zf-C2H2	12	+
SRIE01015566.1	3833123	3833768	zf-C2H2	7	+
SRIE01015566.1	3858865	3860206	zf-C2H2	8	+
SRIE01015566.1	3879330	3880188	zf-C2H2	10	+
SRIE01015569.1	8486	9452	zf-C2H2	11	-
SRIE01015569.1	77673	79107	zf-C2H2	16	+
SRIE01015569.1	121131	122108	zf-C2H2	10	-
SRIE01015569.1	171287	172610	zf-C2H2	13	+
SRIE01015569.1	196647	197730	zf-C2H2	11	+
SRIE01015829.1	5028537	5031538	zf-C2H2	18	+
SRIE01015829.1	8788633	8791060	zf-C2H2	7	+
SRIE01015902.1	1099	1522	zf-C2H2	5	+
SRIE01015956.1	8295	9081	zf-C2H2	9	-
SRIE01015992.1	50289	50985	zf-C2H2	7	+
SRIE01016118.1	99478	100570	zf-C2H2	9	-
SRIE01016185.1	435	1299	zf-C2H2	6	-
SRIE01016242.1	16214	17777	zf-C2H2	19	-
SRIE01016242.1	38414	39419	zf-C2H2	11	+
SRIE01016242.1	49673	50702	zf-C2H2	11	+
SRIE01016388.1	486396	491010	zf-C2H2	7	-
SRIE01016441.1	23100	27342	zf-C2H2	5	-
SRIE01016441.1	80852	81704	zf-C2H2	9	+
SRIE01016441.1	99129	100044	zf-C2H2	9	-
SRIE01016441.1	107924	108839	zf-C2H2	8	+
SRIE01016441.1	146794	147511	zf-C2H2	9	-
SRIE01016441.1	170528	171281	zf-C2H2	7	+
SRIE01016441.1	189591	190266	zf-C2H2	8	+
SRIE01016441.1	202177	203104	zf-C2H2	9	-
SRIE01016441.1	242504	243620	zf-C2H2	13	+
SRIE01016441.1	266334	267357	zf-C2H2	11	-
SRIE01016441.1	301983	302610	zf-C2H2	7	+
SRIE01016501.1	202862	204155	zf-C2H2	5	+
SRIE01016531.1	34042	35637	zf-C2H2	9	+
SRIE01016531.1	47052	48018	zf-C2H2	11	+
SRIE01016548.1	19342	20296	zf-C2H2	11	+
SRIE01016548.1	42646	43756	zf-C2H2	12	+
SRIE01016598.1	40189	41050	zf-C2H2	10	-
SRIE01016598.1	86517	87570	zf-C2H2	11	+
SRIE01016642.1	333462	336267	zf-C2H2	5	+
SRIE01016785.1	143733	149004	zf-C2H2	24	+
SRIE01016811.1	50543	51761	zf-C2H2	14	-
SRIE01016811.1	68703	69798	zf-C2H2	11	+
SRIE01016811.1	106758	107655	zf-C2H2	10	+
SRIE01016811.1	162244	163450	zf-C2H2	13	-
SRIE01016811.1	182281	182908	zf-C2H2	7	+
SRIE01016840.1	207730	208693	zf-C2H2	11	-
SRIE01016840.1	254358	255000	zf-C2H2	8	-
SRIE01016840.1	284927	285470	zf-C2H2	6	-
SRIE01016901.1	470063	470981	zf-C2H2	8	-
SRIE01016906.1	42997	44389	zf-C2H2	16	-
SRIE01016906.1	129998	131042	zf-C2H2	12	-
SRIE01017105.1	21395	22346	zf-C2H2	11	-
SRIE01017105.1	66915	67974	zf-C2H2	12	+
SRIE01017105.1	85080	85761	zf-C2H2	8	-
SRIE01017105.1	114286	115453	zf-C2H2	12	-
SRIE01017105.1	146976	147744	zf-C2H2	9	+
SRIE01017105.1	174052	174853	zf-C2H2	8	+
SRIE01017105.1	209938	210991	zf-C2H2	12	+
SRIE01017105.1	286076	286868	zf-C2H2	9	-
SRIE01017105.1	326913	328224	zf-C2H2	15	+
SRIE01017105.1	345153	346035	zf-C2H2	10	-
SRIE01017105.1	368485	369613	zf-C2H2	13	+
SRIE01017105.1	384006	385065	zf-C2H2	12	-
SRIE01017105.1	428212	428896	zf-C2H2	7	+
SRIE01017105.1	440511	441753	zf-C2H2	14	-
SRIE01017105.1	469086	469797	zf-C2H2	8	-
SRIE01017105.1	589211	590093	zf-C2H2	10	+
SRIE01017105.1	626095	627418	zf-C2H2	15	+
SRIE01017105.1	828122	830306	zf-C2H2	13	-
SRIE01017105.1	965235	966759	zf-C2H2	11	-
SRIE01017105.1	1032940	1035829	zf-C2H2	15	+
SRIE01017105.1	1096784	1098296	zf-C2H2	10	-
SRIE01017105.1	1293947	1296650	zf-C2H2	22	+
SRIE01017105.1	1353726	1354698	zf-C2H2	10	+
SRIE01017105.1	1372957	1375936	zf-C2H2	14	+
SRIE01017105.1	1412246	1413359	zf-C2H2	8	-
SRIE01017105.1	1450562	1452131	zf-C2H2	9	+
SRIE01017137.1	2156024	2158205	zf-C2H2	8	-
SRIE01017238.1	13213	14494	zf-C2H2	14	+
SRIE01017238.1	52823	54059	zf-C2H2	14	+
SRIE01017238.1	67078	71239	zf-C2H2	9	-
SRIE01017238.1	159072	161475	zf-C2H2	14	+
SRIE01017238.1	180917	182120	zf-C2H2	13	-
SRIE01017717.1	17046	18006	zf-C2H2	11	+
SRIE01017837.1	15104	16202	zf-C2H2	13	-
SRIE01017931.1	21184	21916	zf-C2H2	9	+
SRIE01017931.1	57137	57953	zf-C2H2	8	-
SRIE01017931.1	129936	130698	zf-C2H2	10	-
SRIE01017931.1	174576	175797	zf-C2H2	14	-
SRIE01017931.1	193745	194522	zf-C2H2	9	+
SRIE01017931.1	254878	255613	zf-C2H2	8	-
SRIE01017931.1	281535	282780	zf-C2H2	14	-
SRIE01017931.1	356336	357005	zf-C2H2	7	-
SRIE01017931.1	374402	375098	zf-C2H2	7	-
SRIE01017931.1	395080	396022	zf-C2H2	11	+
SRIE01017931.1	416888	417860	zf-C2H2	11	+
SRIE01017931.1	458962	460267	zf-C2H2	14	+
SRIE01017931.1	508880	510014	zf-C2H2	9	-
SRIE01017931.1	528609	529203	zf-C2H2	5	+
SRIE01018153.1	5200	5998	zf-C2H2	9	-
SRIE01018191.1	8044	8893	zf-C2H2	10	+
SRIE01018191.1	18990	19860	zf-C2H2	7	+
SRIE01018191.1	35711	37193	zf-C2H2	17	-
SRIE01018191.1	60151	61046	zf-C2H2	8	+
SRIE01018191.1	79143	80268	zf-C2H2	13	+
SRIE01018191.1	171495	174300	zf-C2H2	11	+
SRIE01018191.1	205989	207087	zf-C2H2	12	+
SRIE01018272.1	11823	12530	zf-C2H2	7	+
SRIE01018272.1	53993	55019	zf-C2H2	12	+
SRIE01018272.1	100897	102007	zf-C2H2	13	-
SRIE01018272.1	150339	150798	zf-C2H2	5	-
SRIE01018272.1	178810	179692	zf-C2H2	10	-
SRIE01018272.1	214404	215436	zf-C2H2	12	+
SRIE01018272.1	260337	261466	zf-C2H2	12	+
SRIE01018272.1	292514	293243	zf-C2H2	8	-
SRIE01018272.1	333662	334346	zf-C2H2	8	-
SRIE01018288.1	34431	35436	zf-C2H2	12	+
SRIE01018288.1	66395	67100	zf-C2H2	8	-
SRIE01018288.1	104225	104939	zf-C2H2	7	-
SRIE01018288.1	148823	149498	zf-C2H2	7	+
SRIE01018288.1	168060	168873	zf-C2H2	9	-
SRIE01018288.1	214455	216153	zf-C2H2	19	-
SRIE01018288.1	271441	272302	zf-C2H2	9	-
SRIE01018288.1	305651	306143	zf-C2H2	5	+
SRIE01018288.1	329719	330844	zf-C2H2	13	+
SRIE01018288.1	369048	369801	zf-C2H2	9	+
SRIE01018288.1	405143	406178	zf-C2H2	12	+
SRIE01018288.1	411882	412629	zf-C2H2	6	-
SRIE01018288.1	430682	431642	zf-C2H2	11	+
SRIE01018288.1	469666	470458	zf-C2H2	9	+
SRIE01018288.1	497486	498188	zf-C2H2	8	+
SRIE01018288.1	520766	521702	zf-C2H2	10	+
SRIE01018320.1	9928	10895	zf-C2H2	6	-
SRIE01018440.1	46890	47778	zf-C2H2	9	-
SRIE01018440.1	64846	65770	zf-C2H2	10	-
SRIE01018440.1	89048	90035	zf-C2H2	11	+
SRIE01018440.1	124732	125569	zf-C2H2	9	-
SRIE01018440.1	195458	199208	zf-C2H2	10	-
SRIE01018440.1	211676	212678	zf-C2H2	12	-
SRIE01018440.1	278249	281411	zf-C2H2	6	+
SRIE01018441.1	355	1738	zf-C2H2	9	+
SRIE01018598.1	90	966	zf-C2H2	10	-
SRIE01018666.1	22215	25266	zf-C2H2	12	+
SRIE01018666.1	44290	45415	zf-C2H2	13	+
SRIE01018666.1	71529	72570	zf-C2H2	11	-
SRIE01018666.1	131201	132209	zf-C2H2	11	+
SRIE01018666.1	178825	179440	zf-C2H2	7	+
SRIE01018666.1	243485	247430	zf-C2H2	17	+
SRIE01018666.1	285533	286883	zf-C2H2	14	-
SRIE01018666.1	322391	322970	zf-C2H2	5	-
SRIE01018666.1	342273	345501	zf-C2H2	7	+
SRIE01018666.1	393373	394627	zf-C2H2	11	+
SRIE01018666.1	423384	424422	zf-C2H2	12	+
SRIE01018666.1	449587	450706	zf-C2H2	12	+
SRIE01018666.1	454965	456351	zf-C2H2	15	+
SRIE01018666.1	498675	499452	zf-C2H2	9	-
SRIE01018737.1	311583	313476	zf-C2H2	21	+
SRIE01018737.1	344931	345801	zf-C2H2	9	+
SRIE01018737.1	417599	419051	zf-C2H2	17	+
SRIE01018737.1	434731	435358	zf-C2H2	7	-
SRIE01018737.1	456147	461286	zf-C2H2	8	-
SRIE01018737.1	556830	557538	zf-C2H2	8	+
SRIE01018737.1	584314	585430	zf-C2H2	13	+
SRIE01018755.1	15601	16159	zf-C2H2	6	-
SRIE01018755.1	35079	36252	zf-C2H2	13	-
SRIE01018755.1	69970	70870	zf-C2H2	10	+
SRIE01018755.1	89162	90128	zf-C2H2	10	-
SRIE01018755.1	114444	115077	zf-C2H2	6	-
SRIE01018755.1	149544	150471	zf-C2H2	10	-
SRIE01018755.1	192465	193152	zf-C2H2	8	-
SRIE01018975.1	17180	18269	zf-C2H2	12	+
SRIE01018975.1	91322	92093	zf-C2H2	8	+
SRIE01018975.1	132331	133111	zf-C2H2	9	-
SRIE01018975.1	175075	176674	zf-C2H2	18	-
SRIE01018975.1	195539	197138	zf-C2H2	18	-
SRIE01018975.1	267379	268816	zf-C2H2	6	+
SRIE01018975.1	297420	298470	zf-C2H2	10	+
SRIE01018975.1	330225	331152	zf-C2H2	10	+
SRIE01018975.1	447776	448976	zf-C2H2	14	+
SRIE01018975.1	495468	496839	zf-C2H2	14	+
SRIE01018975.1	519450	520473	zf-C2H2	10	+
SRIE01018975.1	531863	533924	zf-C2H2	12	-
SRIE01018975.1	574767	576492	zf-C2H2	19	+
SRIE01018975.1	597680	598688	zf-C2H2	11	-
SRIE01018985.1	2138407	2139343	zf-C2H2	11	-
SRIE01018985.1	2217942	2218809	zf-C2H2	9	+
SRIE01018985.1	2250589	2251480	zf-C2H2	10	-
SRIE01019074.1	6666	7533	zf-C2H2	9	-
SRIE01019182.1	1852	5125	zf-C2H2	5	-
SRIE01019205.1	666037	668665	zf-C2H2	12	+
SRIE01019223.1	31944	33498	zf-C2H2	18	+
SRIE01019223.1	59188	60076	zf-C2H2	10	+
SRIE01019378.1	105452	106610	zf-C2H2	12	-
SRIE01019378.1	148155	149208	zf-C2H2	10	+
SRIE01019378.1	177631	178714	zf-C2H2	10	-
SRIE01019378.1	224344	225304	zf-C2H2	11	-
SRIE01019544.1	22821	24132	zf-C2H2	12	+
SRIE01019557.1	785	2048	zf-C2H2	14	+
SRIE01019567.1	14143	17098	zf-C2H2	10	+
SRIE01019567.1	55593	56745	zf-C2H2	12	+
SRIE01019567.1	80840	81623	zf-C2H2	8	+
SRIE01019567.1	104807	105329	zf-C2H2	7	+
SRIE01019567.1	157186	158290	zf-C2H2	11	-
SRIE01019567.1	214513	215539	zf-C2H2	10	+
SRIE01019567.1	232065	233217	zf-C2H2	13	-
SRIE01019567.1	253276	254236	zf-C2H2	11	-
SRIE01019567.1	311108	311981	zf-C2H2	10	-
SRIE01019567.1	334221	334950	zf-C2H2	8	-
SRIE01019567.1	363625	368071	zf-C2H2	9	+
SRIE01019567.1	386887	387379	zf-C2H2	5	-
SRIE01019568.1	966850	967819	zf-C2H2	8	-
SRIE01019619.1	923	2102	zf-C2H2	13	-
SRIE01019624.1	13055	13802	zf-C2H2	9	-
SRIE01019667.1	1	769	zf-C2H2	8	+
SRIE01019710.1	138943	139801	zf-C2H2	10	+
SRIE01019755.1	13006	13894	zf-C2H2	10	-
SRIE01019755.1	46445	47303	zf-C2H2	10	+
SRIE01019755.1	78377	79286	zf-C2H2	10	+
SRIE01019755.1	117072	118227	zf-C2H2	13	+
SRIE01019755.1	147788	149018	zf-C2H2	14	-
SRIE01019755.1	194571	195435	zf-C2H2	10	+
SRIE01019755.1	246423	247641	zf-C2H2	14	-
SRIE01019755.1	292875	293685	zf-C2H2	10	+
SRIE01019755.1	325926	326709	zf-C2H2	9	+
SRIE01019866.1	2	1106	zf-C2H2	12	+
SRIE01019906.1	72093	73224	zf-C2H2	13	+
SRIE01019906.1	140596	141172	zf-C2H2	6	+
SRIE01019906.1	160775	161738	zf-C2H2	11	+
SRIE01019906.1	228327	229050	zf-C2H2	8	-
SRIE01019906.1	260089	261274	zf-C2H2	8	-
SRIE01019906.1	298587	299694	zf-C2H2	12	-
SRIE01019929.1	2402	3272	zf-C2H2	10	+
SRIE01020112.1	14422	15220	zf-C2H2	9	+
SRIE01020286.1	11482	12427	zf-C2H2	12	-
SRIE01020323.1	26069	28466	zf-C2H2	11	-
SRIE01020496.1	9516	10878	zf-C2H2	14	-
SRIE01020526.1	12638	15845	zf-C2H2	12	+
SRIE01020526.1	20659	21550	zf-C2H2	10	-
SRIE01020537.1	5125149	5126094	zf-C2H2	9	-
SRIE01020599.1	319801	321901	zf-C2H2	5	+
SRIE01020640.1	2019744	2021781	zf-C2H2	11	-
SRIE01020655.1	757	5287	zf-C2H2	5	+
SRIE01021006.1	3220194	3229263	zf-C2H2	52	-
SRIE01021211.1	9075226	9078202	zf-C2H2	6	+
SRIE01021277.1	1162337	1164611	zf-C2H2	9	-
SRIE01021364.1	260434	262447	zf-C2H2	7	-
SRIE01021446.1	534	1245	zf-C2H2	7	-
SRIE01021465.1	10664	11210	zf-C2H2	6	+
SRIE01021465.1	113805	114408	zf-C2H2	7	-
SRIE01021465.1	130647	131076	zf-C2H2	5	+
SRIE01021465.1	134273	137492	zf-C2H2	8	+
SRIE01021465.1	162912	163860	zf-C2H2	11	-
SRIE01021465.1	205327	206284	zf-C2H2	11	-
SRIE01021465.1	254669	255629	zf-C2H2	11	+
SRIE01021679.1	6361	7247	zf-C2H2	8	-
SRIE01021679.1	18815	19943	zf-C2H2	11	+
SRIE01021788.1	494	1295	zf-C2H2	5	+
SRIE01021855.1	1083	2304	zf-C2H2	14	+
SRIE01021855.1	22800	23769	zf-C2H2	9	-
SRIE01021914.1	130684	131530	zf-C2H2	8	+
SRIE01022033.1	501	1458	zf-C2H2	12	-
SRIE01022037.1	21412	22351	zf-C2H2	10	+
SRIE01022131.1	7877	9914	zf-C2H2	23	+
SRIE01022131.1	21467	22472	zf-C2H2	10	-
SRIE01022131.1	42668	43661	zf-C2H2	11	-
SRIE01022201.1	68024	69098	zf-C2H2	12	-
SRIE01022217.1	0	606	zf-C2H2	7	+
SRIE01022304.1	12702828	12703848	zf-C2H2	11	+
SRIE01022304.1	13463090	13464743	zf-C2H2	7	+
SRIE01022363.1	9721	10594	zf-C2H2	8	-
SRIE01022363.1	39422	40292	zf-C2H2	10	+
SRIE01022363.1	135179	136394	zf-C2H2	14	+
SRIE01022363.1	162931	165319	zf-C2H2	5	-
SRIE01022363.1	200156	201434	zf-C2H2	14	-
SRIE01022363.1	230627	231927	zf-C2H2	13	+
SRIE01022363.1	265721	266435	zf-C2H2	9	-
SRIE01022371.1	792	1482	zf-C2H2	8	-
SRIE01022379.1	37878	38832	zf-C2H2	11	-
SRIE01022379.1	46635	47967	zf-C2H2	15	+
SRIE01022379.1	84435	85236	zf-C2H2	9	+
SRIE01022379.1	144376	145270	zf-C2H2	10	+
SRIE01022379.1	161505	162384	zf-C2H2	10	-
SRIE01022379.1	178148	179183	zf-C2H2	11	-
SRIE01022465.1	103	1054	zf-C2H2	11	+
SRIE01022516.1	1345	5257	zf-C2H2	7	+
SRIE01022570.1	17729	18929	zf-C2H2	12	-
SRIE01022574.1	5785	7966	zf-C2H2	11	-
SRIE01022879.1	0	909	zf-C2H2	7	+
SRIE01022879.1	2988	3549	zf-C2H2	5	+
SRIE01022907.1	8154	8898	zf-C2H2	9	-
SRIE01023002.1	5412	5979	zf-C2H2	5	-
SRIE01023079.1	1786838	1788839	zf-C2H2	8	+
SRIE01023079.1	2829581	2832131	zf-C2H2	9	-
SRIE01023079.1	2882606	2884358	zf-C2H2	13	+
SRIE01023079.1	2916848	2918645	zf-C2H2	9	-
SRIE01023079.1	5013888	5015547	zf-C2H2	5	-
SRIE01023079.1	5048720	5050046	zf-C2H2	7	-
SRIE01023079.1	5085295	5086987	zf-C2H2	12	+
SRIE01023079.1	5099682	5100591	zf-C2H2	5	-
SRIE01023079.1	5133378	5134908	zf-C2H2	12	+
SRIE01023150.1	14035	14653	zf-C2H2	7	-
SRIE01023258.1	2552	3734	zf-C2H2	9	+
SRIE01023270.1	17242	18931	zf-C2H2	18	-
SRIE01023270.1	38149	39838	zf-C2H2	18	+
SRIE01023299.1	1854634	1855501	zf-C2H2	9	+
SRIE01023299.1	2434278	2439768	zf-C2H2	10	-
SRIE01023299.1	2443621	2444353	zf-C2H2	6	+
SRIE01023332.1	5283	7797	zf-C2H2	6	-
SRIE01023342.1	824224	827089	zf-C2H2	13	+
SRIE01023342.1	3516968	3518678	zf-C2H2	6	-
SRIE01023384.1	63706	64792	zf-C2H2	11	-
SRIE01023384.1	108068	109091	zf-C2H2	11	+
SRIE01023545.1	19977	20676	zf-C2H2	8	+
SRIE01023545.1	47078	47795	zf-C2H2	9	-
SRIE01023756.1	23551	26947	zf-C2H2	15	-
SRIE01023850.1	143378	144830	zf-C2H2	12	+
SRIE01023850.1	221040	222402	zf-C2H2	14	+
SRIE01023877.1	1869813	1870641	zf-C2H2	9	-
SRIE01023881.1	32954	33584	zf-C2H2	8	-
SRIE01023982.1	14632	15445	zf-C2H2	9	+
SRIE01023982.1	113220	113850	zf-C2H2	7	-
SRIE01024042.1	449	1118	zf-C2H2	6	+
SRIE01024068.1	30104	31463	zf-C2H2	14	+
SRIE01024068.1	84732	85824	zf-C2H2	9	-
SRIE01024068.1	143844	144507	zf-C2H2	6	+
SRIE01024077.1	9132	10524	zf-C2H2	16	+
SRIE01024077.1	41074	42355	zf-C2H2	13	+
SRIE01024077.1	81266	83366	zf-C2H2	20	-
SRIE01024079.1	92	728	zf-C2H2	5	-
SRIE01024118.1	0	864	zf-C2H2	6	-
SRIE01024222.1	118196	118859	zf-C2H2	6	+
SRIE01024222.1	148341	150828	zf-C2H2	25	+
SRIE01024222.1	173150	174128	zf-C2H2	11	+
SRIE01024222.1	188722	190651	zf-C2H2	18	-
SRIE01024222.1	236314	237164	zf-C2H2	10	+
SRIE01024282.1	1450	1852	zf-C2H2	5	-
SRIE01024317.1	12883	19729	zf-C2H2	38	+
SRIE01024348.1	27361	28369	zf-C2H2	12	-
SRIE01024348.1	42170	45827	zf-C2H2	8	-
SRIE01024348.1	91133	92453	zf-C2H2	16	+
SRIE01024348.1	120719	122207	zf-C2H2	17	+
SRIE01024348.1	128307	128685	zf-C2H2	5	-
SRIE01024348.1	129281	130043	zf-C2H2	6	-
SRIE01024348.1	143134	145450	zf-C2H2	15	-
SRIE01024348.1	167726	168791	zf-C2H2	11	-
SRIE01024348.1	191235	192708	zf-C2H2	17	-
SRIE01024348.1	206748	208086	zf-C2H2	16	-
SRIE01024348.1	252619	257404	zf-C2H2	5	-
SRIE01024348.1	279797	281435	zf-C2H2	10	-
SRIE01024348.1	285239	288287	zf-C2H2	16	-
SRIE01024348.1	302336	305579	zf-C2H2	13	+
SRIE01024348.1	349439	350330	zf-C2H2	11	-
SRIE01024348.1	390252	391323	zf-C2H2	12	-
SRIE01024348.1	417949	418919	zf-C2H2	13	-
SRIE01024377.1	9520	10105	zf-C2H2	6	-
SRIE01024377.1	34149	35691	zf-C2H2	6	-
SRIE01024409.1	23638	24091	zf-C2H2	5	+
SRIE01024431.1	6365	7841	zf-C2H2	16	-
SRIE01024463.1	30248	31037	zf-C2H2	9	-
SRIE01024504.1	20641	21832	zf-C2H2	13	+
SRIE01024670.1	1320347	1322345	zf-C2H2	10	-
SRIE01024670.1	1379950	1381258	zf-C2H2	8	-
SRIE01024685.1	4353788	4356248	zf-C2H2	26	-
SRIE01024685.1	4415373	4415907	zf-C2H2	5	-
SRIE01024685.1	4433383	4434274	zf-C2H2	8	-
SRIE01024685.1	4478998	4479961	zf-C2H2	10	-
SRIE01024685.1	4512500	4513676	zf-C2H2	13	+
SRIE01024734.1	1829643	1830231	zf-C2H2	7	-
SRIE01024734.1	1859213	1860164	zf-C2H2	10	-
SRIE01024734.1	1868543	1870301	zf-C2H2	19	-
SRIE01024734.1	1890605	1892363	zf-C2H2	19	+
SRIE01024734.1	1905588	1906089	zf-C2H2	5	+
SRIE01024734.1	1909758	1910517	zf-C2H2	7	-
SRIE01024734.1	2059920	2060787	zf-C2H2	10	+
SRIE01024734.1	2079229	2080027	zf-C2H2	9	+
SRIE01024734.1	2096382	2096922	zf-C2H2	6	-
SRIE01024734.1	2121123	2127873	zf-C2H2	6	-
SRIE01024734.1	2157093	2157891	zf-C2H2	9	+
SRIE01024734.1	2168144	2169110	zf-C2H2	10	-
SRIE01024734.1	2188556	2189366	zf-C2H2	9	-
SRIE01024734.1	2213052	2214018	zf-C2H2	10	+
SRIE01024734.1	2236131	2237037	zf-C2H2	10	+
SRIE01024734.1	2255330	2256197	zf-C2H2	9	-
SRIE01024734.1	2315628	2316624	zf-C2H2	11	+
SRIE01024734.1	2349450	2350422	zf-C2H2	10	+
SRIE01024734.1	2376102	2376942	zf-C2H2	9	-
SRIE01024734.1	2410091	2410709	zf-C2H2	7	-
SRIE01024734.1	2448670	2449612	zf-C2H2	10	+
SRIE01024762.1	7553	8246	zf-C2H2	8	+
SRIE01024772.1	491	2117	zf-C2H2	7	+
SRIE01024929.1	3638	4463	zf-C2H2	6	+
SRIE01025138.1	58927	60130	zf-C2H2	12	-
SRIE01025167.1	1	544	zf-C2H2	5	-
SRIE01025427.1	522638	527564	zf-C2H2	18	-
SRIE01025473.1	5167	6028	zf-C2H2	10	-
SRIE01025528.1	1808	3338	zf-C2H2	16	+
SRIE01025531.1	38021	38933	zf-C2H2	11	+
SRIE01025531.1	56654	57782	zf-C2H2	12	-
SRIE01025553.1	59818	60523	zf-C2H2	8	-
SRIE01025553.1	114207	115209	zf-C2H2	11	+
SRIE01025565.1	269752	271985	zf-C2H2	6	+
SRIE01025565.1	319567	322063	zf-C2H2	22	+
SRIE01025565.1	384026	385319	zf-C2H2	6	-
SRIE01025565.1	483252	484461	zf-C2H2	8	-
SRIE01025565.1	515085	516696	zf-C2H2	8	-
SRIE01025565.1	562576	564193	zf-C2H2	8	+
SRIE01025565.1	1000020	1001913	zf-C2H2	16	-
SRIE01025565.1	1050696	1052778	zf-C2H2	12	-
SRIE01025565.1	1092442	1094638	zf-C2H2	12	-
SRIE01025565.1	1145554	1146962	zf-C2H2	8	-
SRIE01025565.1	1194426	1195953	zf-C2H2	8	+
SRIE01025565.1	1238855	1239899	zf-C2H2	7	-
SRIE01025565.1	1288911	1290585	zf-C2H2	7	-
SRIE01025565.1	1317935	1318457	zf-C2H2	5	+
SRIE01025565.1	1363162	1364452	zf-C2H2	7	+
SRIE01025565.1	1411174	1412584	zf-C2H2	7	-
SRIE01025565.1	1445776	1446817	zf-C2H2	5	-
SRIE01025565.1	1481797	1484032	zf-C2H2	13	-
SRIE01025792.1	27	1278	zf-C2H2	13	-
SRIE01025869.1	1000521	1001763	zf-C2H2	15	+
SRIE01025869.1	1053926	1054880	zf-C2H2	10	+
SRIE01025869.1	1084290	1087028	zf-C2H2	26	-
SRIE01025869.1	1130286	1131525	zf-C2H2	14	-
SRIE01025869.1	1169245	1170124	zf-C2H2	10	-
SRIE01025876.1	37486	38536	zf-C2H2	12	+
SRIE01025876.1	183183	184065	zf-C2H2	10	+
SRIE01025876.1	199322	200285	zf-C2H2	11	-
SRIE01025876.1	231709	232483	zf-C2H2	8	+
SRIE01025876.1	282142	282694	zf-C2H2	6	-
SRIE01025876.1	316668	317454	zf-C2H2	9	-
SRIE01025876.1	353148	356124	zf-C2H2	10	-
SRIE01025876.1	401048	401858	zf-C2H2	8	-
SRIE01025876.1	470977	471763	zf-C2H2	8	-
SRIE01025876.1	512831	513728	zf-C2H2	11	+
SRIE01025876.1	563742	564522	zf-C2H2	9	+
SRIE01025876.1	589170	590058	zf-C2H2	10	+
SRIE01025876.1	639151	639910	zf-C2H2	5	-
SRIE01025876.1	653648	654170	zf-C2H2	6	-
SRIE01025876.1	689433	690219	zf-C2H2	10	-
SRIE01025876.1	731090	732227	zf-C2H2	13	+
SRIE01025876.1	813573	814338	zf-C2H2	8	-
SRIE01025876.1	837071	840092	zf-C2H2	7	-
SRIE01025876.1	869521	870157	zf-C2H2	7	+
SRIE01025876.1	889294	889999	zf-C2H2	8	-
SRIE01025876.1	965592	966456	zf-C2H2	10	-
SRIE01025876.1	994012	994729	zf-C2H2	8	+
SRIE01025876.1	1014410	1015547	zf-C2H2	13	-
SRIE01025876.1	1038374	1039049	zf-C2H2	7	-
SRIE01025918.1	218176	222583	zf-C2H2	9	+
SRIE01025927.1	404844	406380	zf-C2H2	16	+
SRIE01025927.1	434420	435959	zf-C2H2	16	-
SRIE01025928.1	1	1150	zf-C2H2	11	-
SRIE01026066.1	0	783	zf-C2H2	9	+
SRIE01026105.1	2995	4375	zf-C2H2	16	+
SRIE01026105.1	58658	59450	zf-C2H2	10	+
SRIE01026105.1	77683	78634	zf-C2H2	11	+
SRIE01026105.1	107278	108475	zf-C2H2	14	+
SRIE01026105.1	153348	153876	zf-C2H2	6	+
SRIE01026105.1	167899	168538	zf-C2H2	8	+
SRIE01026105.1	235821	236847	zf-C2H2	11	+
SRIE01026105.1	288809	293339	zf-C2H2	7	+
SRIE01026105.1	324887	325826	zf-C2H2	10	+
SRIE01026123.1	2069703	2071236	zf-C2H2	9	-
SRIE01026150.1	43488	44076	zf-C2H2	6	-
SRIE01026150.1	67324	68203	zf-C2H2	10	+
SRIE01026150.1	95124	96003	zf-C2H2	10	-
SRIE01026200.1	22973	24170	zf-C2H2	13	+
SRIE01026251.1	1385526	1386381	zf-C2H2	10	-
SRIE01026251.1	1771949	1773323	zf-C2H2	16	+
SRIE01026251.1	1816995	1818105	zf-C2H2	13	+
SRIE01026251.1	1847829	1848912	zf-C2H2	12	+
SRIE01026251.1	1895254	1896157	zf-C2H2	8	+
SRIE01026251.1	1916914	1917754	zf-C2H2	7	-
SRIE01026296.1	3759805	3763000	zf-C2H2	29	-
SRIE01026296.1	3841905	3844542	zf-C2H2	11	-
SRIE01026296.1	3870358	3872095	zf-C2H2	10	-
SRIE01026296.1	3928059	3929214	zf-C2H2	10	-
SRIE01026414.1	35490	36441	zf-C2H2	11	-
SRIE01026432.1	8361020	8361899	zf-C2H2	10	-
SRIE01026432.1	8391905	8392721	zf-C2H2	9	-
SRIE01026432.1	8892249	8899224	zf-C2H2	39	+
SRIE01026454.1	625	3793	zf-C2H2	7	-
SRIE01026576.1	288565	289285	zf-C2H2	8	+
SRIE01026576.1	345020	346922	zf-C2H2	21	+
SRIE01026576.1	369776	370628	zf-C2H2	9	-
SRIE01026576.1	395375	400927	zf-C2H2	6	+
SRIE01026576.1	436017	436998	zf-C2H2	11	+
SRIE01026576.1	456058	456961	zf-C2H2	9	-
SRIE01026765.1	10910	12212	zf-C2H2	14	-
SRIE01026765.1	85695	86436	zf-C2H2	7	-
SRIE01026880.1	239148	241011	zf-C2H2	13	-
SRIE01026880.1	1912307	1913717	zf-C2H2	5	-
SRIE01026882.1	20422	21607	zf-C2H2	12	-
SRIE01026994.1	54942	55764	zf-C2H2	10	+
SRIE01026994.1	102460	103849	zf-C2H2	17	+
SRIE01026994.1	123280	124231	zf-C2H2	11	+
SRIE01026994.1	152264	153047	zf-C2H2	9	-
SRIE01026994.1	173865	174477	zf-C2H2	7	-
SRIE01027001.1	48	1428	zf-C2H2	15	-
SRIE01027059.1	706672	707557	zf-C2H2	9	-
SRIE01027059.1	1232521	1235388	zf-C2H2	14	+
SRIE01027092.1	2	626	zf-C2H2	7	+
SRIE01027092.1	41714	42707	zf-C2H2	12	+
SRIE01027092.1	59672	60125	zf-C2H2	5	-
SRIE01027142.1	20523	21558	zf-C2H2	12	+
SRIE01027142.1	74381	75143	zf-C2H2	9	+
SRIE01027142.1	85781	86987	zf-C2H2	14	-
SRIE01027142.1	131348	132152	zf-C2H2	9	+
SRIE01027174.1	3493330	3494818	zf-C2H2	18	+
SRIE01027174.1	3514566	3515349	zf-C2H2	9	-
SRIE01027351.1	11039	12488	zf-C2H2	16	-
SRIE01027404.1	1562	2750	zf-C2H2	12	-
SRIE01027455.1	288	1284	zf-C2H2	10	+
SRIE01027465.1	3737	4766	zf-C2H2	10	+
SRIE01027465.1	53473	54337	zf-C2H2	9	+
SRIE01027465.1	87263	88229	zf-C2H2	11	+
SRIE01027465.1	104857	105436	zf-C2H2	6	-
SRIE01027465.1	108930	109896	zf-C2H2	11	+
SRIE01027465.1	127284	128424	zf-C2H2	13	-
SRIE01027465.1	155614	156934	zf-C2H2	11	-
SRIE01027465.1	181559	182426	zf-C2H2	11	+
SRIE01027465.1	202419	203286	zf-C2H2	10	+
SRIE01027465.1	225139	226036	zf-C2H2	10	+
SRIE01027465.1	241695	242577	zf-C2H2	9	-
SRIE01027465.1	255351	256749	zf-C2H2	15	-
SRIE01027465.1	278000	279386	zf-C2H2	15	-
SRIE01027465.1	306388	308032	zf-C2H2	19	-
SRIE01027465.1	324319	326073	zf-C2H2	19	+
SRIE01027465.1	344533	345493	zf-C2H2	11	+
SRIE01027465.1	363598	364774	zf-C2H2	13	+
SRIE01027465.1	389127	390978	zf-C2H2	21	+
SRIE01027465.1	417004	417946	zf-C2H2	10	+
SRIE01027823.1	9553	10195	zf-C2H2	7	-
SRIE01027876.1	4289	5015	zf-C2H2	7	-
SRIE01027911.1	59099	60134	zf-C2H2	11	+
SRIE01027911.1	74597	76724	zf-C2H2	15	-
SRIE01027911.1	110219	111938	zf-C2H2	14	-
SRIE01027988.1	101769	106041	zf-C2H2	9	+
SRIE01027995.1	1595485	1596184	zf-C2H2	8	+
SRIE01028136.1	5895339	5896920	zf-C2H2	7	+
SRIE01028145.1	69272	70052	zf-C2H2	9	-
SRIE01028157.1	14686	15292	zf-C2H2	6	+
SRIE01028157.1	59898	60771	zf-C2H2	9	+
SRIE01028157.1	97293	98268	zf-C2H2	10	+
SRIE01028157.1	117755	119144	zf-C2H2	16	+
SRIE01028157.1	294739	295561	zf-C2H2	8	-
SRIE01028157.1	316959	317895	zf-C2H2	10	-
SRIE01028157.1	348832	349585	zf-C2H2	8	-
SRIE01028157.1	352387	353140	zf-C2H2	8	-
SRIE01028157.1	360495	361389	zf-C2H2	10	-
SRIE01028157.1	395813	397166	zf-C2H2	16	+
SRIE01028157.1	412755	413547	zf-C2H2	9	+
SRIE01028157.1	439405	440374	zf-C2H2	11	+
SRIE01028157.1	454945	455911	zf-C2H2	11	+
SRIE01028157.1	536991	537675	zf-C2H2	6	+
SRIE01028157.1	553975	554863	zf-C2H2	10	-
SRIE01028157.1	592898	593741	zf-C2H2	9	-
SRIE01028157.1	614931	616182	zf-C2H2	12	-
SRIE01028157.1	640181	641144	zf-C2H2	11	-
SRIE01028157.1	697166	697799	zf-C2H2	7	-
SRIE01028157.1	729140	730442	zf-C2H2	15	+
SRIE01028157.1	746377	747142	zf-C2H2	7	+
SRIE01028157.1	757678	758296	zf-C2H2	7	-
SRIE01028157.1	779463	780222	zf-C2H2	8	-
SRIE01028157.1	803621	804266	zf-C2H2	7	+
SRIE01028157.1	825312	826086	zf-C2H2	8	+
SRIE01028157.1	844227	845526	zf-C2H2	14	-
SRIE01028157.1	855735	856494	zf-C2H2	8	-
SRIE01028157.1	882492	883566	zf-C2H2	12	+
SRIE01028157.1	902217	903096	zf-C2H2	8	+
SRIE01028157.1	917828	918461	zf-C2H2	6	-
SRIE01028157.1	950344	951373	zf-C2H2	11	-
SRIE01028157.1	991328	992246	zf-C2H2	10	-
SRIE01028157.1	1014454	1015723	zf-C2H2	14	+
SRIE01028157.1	1028822	1030133	zf-C2H2	13	+
SRIE01028157.1	1054961	1055966	zf-C2H2	11	+
SRIE01028157.1	1090827	1091864	zf-C2H2	11	+
SRIE01028157.1	1105259	1106117	zf-C2H2	9	-
SRIE01028157.1	1118554	1119595	zf-C2H2	9	-
SRIE01028157.1	1141661	1142606	zf-C2H2	11	+
SRIE01028157.1	1154967	1155846	zf-C2H2	10	-
SRIE01028157.1	1178775	1179564	zf-C2H2	9	-
SRIE01028157.1	1203057	1204032	zf-C2H2	11	-
SRIE01028157.1	1233808	1234579	zf-C2H2	8	-
SRIE01028157.1	1240718	1241489	zf-C2H2	8	+
SRIE01028157.1	1287018	1288248	zf-C2H2	14	+
SRIE01028157.1	1310917	1311640	zf-C2H2	8	+
SRIE01028157.1	1341006	1341621	zf-C2H2	7	-
SRIE01028157.1	1372011	1373583	zf-C2H2	18	-
SRIE01028157.1	1403999	1405061	zf-C2H2	11	-
SRIE01028157.1	1450410	1451526	zf-C2H2	12	+
SRIE01028157.1	1491723	1493145	zf-C2H2	16	+
SRIE01028157.1	1506928	1508146	zf-C2H2	14	-
SRIE01028157.1	1561659	1564812	zf-C2H2	10	+
SRIE01028157.1	1618319	1619600	zf-C2H2	15	+
SRIE01028157.1	1657203	1658379	zf-C2H2	13	+
SRIE01028157.1	1707388	1709260	zf-C2H2	13	+
SRIE01028157.1	1732909	1734214	zf-C2H2	15	+
SRIE01028157.1	1767173	1767974	zf-C2H2	9	+
SRIE01028157.1	1816098	1817343	zf-C2H2	14	-
SRIE01028157.1	1836539	1837784	zf-C2H2	14	+
SRIE01028157.1	1867458	1868229	zf-C2H2	9	-
SRIE01028157.1	1887723	1888833	zf-C2H2	11	+
SRIE01028157.1	1927630	1928956	zf-C2H2	14	-
SRIE01028157.1	1954547	1955543	zf-C2H2	9	+
SRIE01028157.1	1972408	1972894	zf-C2H2	5	+
SRIE01028157.1	1996389	1996875	zf-C2H2	5	-
SRIE01028157.1	1999601	2000477	zf-C2H2	10	-
SRIE01028157.1	2002700	2003486	zf-C2H2	8	-
SRIE01028157.1	2016480	2017455	zf-C2H2	11	+
SRIE01028157.1	2029748	2030624	zf-C2H2	10	-
SRIE01028157.1	2058121	2058952	zf-C2H2	8	+
SRIE01028157.1	2087331	2088913	zf-C2H2	12	-
SRIE01028157.1	2118343	2118952	zf-C2H2	6	-
SRIE01028157.1	2170853	2171891	zf-C2H2	10	+
SRIE01028157.1	2192133	2193198	zf-C2H2	10	+
SRIE01028157.1	2213629	2214691	zf-C2H2	11	+
SRIE01028157.1	2226298	2227615	zf-C2H2	13	+
SRIE01028157.1	2265549	2266251	zf-C2H2	7	+
SRIE01028157.1	2299745	2300780	zf-C2H2	11	+
SRIE01028157.1	2321742	2322609	zf-C2H2	9	+
SRIE01028157.1	2340265	2340970	zf-C2H2	8	+
SRIE01028157.1	2361638	2362505	zf-C2H2	9	+
SRIE01028157.1	2372471	2373620	zf-C2H2	13	+
SRIE01028157.1	2405061	2405718	zf-C2H2	7	+
SRIE01028157.1	2418843	2419623	zf-C2H2	9	+
SRIE01028157.1	2461598	2462543	zf-C2H2	9	+
SRIE01028157.1	2485700	2486624	zf-C2H2	10	+
SRIE01028157.1	2524744	2525380	zf-C2H2	7	+
SRIE01028228.1	38170	42262	zf-C2H2	10	-
SRIE01028348.1	38377	39028	zf-C2H2	7	+
SRIE01028348.1	94778	95651	zf-C2H2	8	+
SRIE01028348.1	125743	126664	zf-C2H2	9	-
SRIE01028418.1	193	1285	zf-C2H2	12	-
SRIE01028472.1	38065	39064	zf-C2H2	11	-
SRIE01028472.1	83765	84779	zf-C2H2	10	-
SRIE01028472.1	106400	107402	zf-C2H2	12	+
SRIE01028472.1	133008	133620	zf-C2H2	7	-
SRIE01028472.1	153449	154247	zf-C2H2	9	-
SRIE01028538.1	1	1125	zf-C2H2	10	+
SRIE01028576.1	38612	39185	zf-C2H2	6	+
SRIE01028588.1	5754	6549	zf-C2H2	9	-
SRIE01028668.1	3533	4322	zf-C2H2	9	+
SRIE01028693.1	10668	11306	zf-C2H2	6	-
SRIE01028749.1	6235	10120	zf-C2H2	7	-
SRIE01028772.1	2555492	2555999	zf-C2H2	5	-
SRIE01028890.1	226	5152	zf-C2H2	8	+
SRIE01028897.1	2710	3810	zf-C2H2	8	+
SRIE01029031.1	870944	874247	zf-C2H2	7	-
SRIE01029188.1	69641	70868	zf-C2H2	13	-
SRIE01029281.1	10709	11636	zf-C2H2	10	+
SRIE01029320.1	4618	5056	zf-C2H2	5	-
SRIE01029518.1	76205	77741	zf-C2H2	16	+
SRIE01029518.1	113406	114570	zf-C2H2	13	+
SRIE01029735.1	75455	76268	zf-C2H2	7	+
SRIE01029784.1	5153758	5154331	zf-C2H2	5	-
SRIE01029801.1	1672	2493	zf-C2H2	8	-
SRIE01029896.1	0	3846	zf-C2H2	5	+
SRIE01029975.1	439062	442545	zf-C2H2	14	-
SRIE01029988.1	1134555	1136967	zf-C2H2	11	-
SRIE01029988.1	1548466	1552387	zf-C2H2	12	-
SRIE01029991.1	58799	64349	zf-C2H2	9	-
SRIE01029998.1	40	790	zf-C2H2	7	-
SRIE01030061.1	8400	9054	zf-C2H2	6	+
SRIE01030061.1	24330	25323	zf-C2H2	12	-
SRIE01030061.1	38454	39312	zf-C2H2	9	+
SRIE01030061.1	60923	61532	zf-C2H2	7	+
SRIE01030061.1	92827	94090	zf-C2H2	14	+
SRIE01030061.1	121731	122592	zf-C2H2	9	-
SRIE01030061.1	144036	144858	zf-C2H2	10	-
SRIE01030214.1	845337	846282	zf-C2H2	11	-
SRIE01030214.1	868509	869112	zf-C2H2	6	-
SRIE01030214.1	896683	897562	zf-C2H2	10	+
SRIE01030214.1	1050758	1051970	zf-C2H2	13	-
SRIE01030214.1	1181271	1182306	zf-C2H2	12	+
SRIE01030214.1	1205417	1206143	zf-C2H2	8	-
SRIE01030214.1	1251034	1251736	zf-C2H2	8	-
SRIE01030214.1	1296677	1297400	zf-C2H2	9	+
SRIE01030254.1	4555	5308	zf-C2H2	8	-
SRIE01030396.1	4608739	4609660	zf-C2H2	9	-
SRIE01030448.1	26900	28238	zf-C2H2	14	+
SRIE01030448.1	58642	59611	zf-C2H2	9	+
SRIE01030448.1	64426	65317	zf-C2H2	10	+
SRIE01030448.1	91158	92073	zf-C2H2	10	+
SRIE01030448.1	121308	122367	zf-C2H2	12	+
SRIE01030448.1	152898	153519	zf-C2H2	7	-
SRIE01030661.1	733352	734309	zf-C2H2	11	-
SRIE01030662.1	38002	41839	zf-C2H2	9	+
SRIE01030662.1	71725	72361	zf-C2H2	6	-
SRIE01030662.1	126074	127271	zf-C2H2	13	-
SRIE01030662.1	141806	142967	zf-C2H2	10	-
SRIE01030662.1	155794	156541	zf-C2H2	9	+
SRIE01030662.1	201926	205340	zf-C2H2	7	+
SRIE01030662.1	219357	220464	zf-C2H2	13	+
SRIE01030662.1	262293	263505	zf-C2H2	15	-
SRIE01030662.1	289106	289967	zf-C2H2	9	-
SRIE01030662.1	298386	299111	zf-C2H2	6	+
SRIE01030662.1	359200	359743	zf-C2H2	6	-
SRIE01030662.1	377790	381864	zf-C2H2	12	-
SRIE01030674.1	45282	45984	zf-C2H2	7	-
SRIE01030718.1	27849	28644	zf-C2H2	9	+
SRIE01030718.1	60468	61332	zf-C2H2	10	+
SRIE01030769.1	593	1448	zf-C2H2	8	-
SRIE01030769.1	2428	4126	zf-C2H2	11	+
SRIE01030769.1	43416	44403	zf-C2H2	11	-
SRIE01030769.1	78933	79878	zf-C2H2	9	+
SRIE01030769.1	92464	93403	zf-C2H2	10	-
SRIE01030769.1	125517	126453	zf-C2H2	10	-
SRIE01030769.1	141213	142221	zf-C2H2	11	-
SRIE01030769.1	166077	166647	zf-C2H2	7	+
SRIE01030769.1	193623	194598	zf-C2H2	11	-
SRIE01030769.1	234542	235748	zf-C2H2	13	+
SRIE01030769.1	260049	260607	zf-C2H2	5	+
SRIE01030769.1	297981	298674	zf-C2H2	8	-
SRIE01030769.1	299908	300352	zf-C2H2	5	-
SRIE01030769.1	323858	324779	zf-C2H2	6	+
SRIE01030769.1	351210	351966	zf-C2H2	8	+
SRIE01030769.1	366818	367559	zf-C2H2	8	+
SRIE01030769.1	390803	392315	zf-C2H2	10	-
SRIE01030793.1	7043	8354	zf-C2H2	12	-
SRIE01030857.1	1	5779	zf-C2H2	10	-
SRIE01031254.1	742	1540	zf-C2H2	9	+
SRIE01031275.1	39137	40019	zf-C2H2	11	+
SRIE01031446.1	21072	21744	zf-C2H2	7	+
SRIE01031446.1	57858	58953	zf-C2H2	12	-
SRIE01031495.1	25271	26078	zf-C2H2	8	-
SRIE01031495.1	91810	92860	zf-C2H2	12	+
SRIE01031594.1	197690	200945	zf-C2H2	7	+
SRIE01031679.1	699	1419	zf-C2H2	7	+
SRIE01031721.1	7670	9257	zf-C2H2	18	-
SRIE01031721.1	44354	46055	zf-C2H2	17	+
SRIE01031721.1	57822	58716	zf-C2H2	10	-
SRIE01031721.1	92631	93555	zf-C2H2	10	-
SRIE01031721.1	119748	120597	zf-C2H2	9	+
SRIE01031721.1	162521	163244	zf-C2H2	8	+
SRIE01031721.1	181664	182390	zf-C2H2	8	-
SRIE01031721.1	206706	207354	zf-C2H2	7	-
SRIE01031721.1	229132	230143	zf-C2H2	11	-
SRIE01031721.1	244169	245147	zf-C2H2	11	-
SRIE01031721.1	279531	280638	zf-C2H2	9	-
SRIE01031721.1	300592	301504	zf-C2H2	10	-
SRIE01031721.1	325641	328476	zf-C2H2	13	-
SRIE01031721.1	348416	349343	zf-C2H2	10	-
SRIE01031721.1	358067	358904	zf-C2H2	5	+
SRIE01031721.1	370438	374224	zf-C2H2	12	+
SRIE01031721.1	381170	382289	zf-C2H2	12	-
SRIE01031721.1	406720	407773	zf-C2H2	12	-
SRIE01031721.1	445520	446633	zf-C2H2	12	-
SRIE01031721.1	467880	468729	zf-C2H2	8	+
SRIE01031721.1	504666	505850	zf-C2H2	13	+
SRIE01031721.1	541792	542875	zf-C2H2	12	-
SRIE01031721.1	554418	555303	zf-C2H2	9	-
SRIE01031721.1	594953	595673	zf-C2H2	8	+
SRIE01031721.1	620190	621105	zf-C2H2	8	+
SRIE01031721.1	644235	646449	zf-C2H2	26	-
SRIE01031721.1	669446	670184	zf-C2H2	8	-
SRIE01031721.1	693163	693700	zf-C2H2	6	+
SRIE01031721.1	708745	709612	zf-C2H2	10	+
SRIE01031721.1	724705	727996	zf-C2H2	8	-
SRIE01031721.1	744175	745495	zf-C2H2	15	-
SRIE01031721.1	773210	774843	zf-C2H2	15	-
SRIE01031721.1	810168	811413	zf-C2H2	14	+
SRIE01031721.1	836950	837820	zf-C2H2	10	+
SRIE01031721.1	875757	876783	zf-C2H2	11	-
SRIE01031721.1	908476	909499	zf-C2H2	11	-
SRIE01031721.1	942081	943035	zf-C2H2	10	+
SRIE01031721.1	961288	962260	zf-C2H2	11	-
SRIE01031721.1	966384	967425	zf-C2H2	9	+
SRIE01031721.1	1000425	1001547	zf-C2H2	13	+
SRIE01031721.1	1035909	1036716	zf-C2H2	9	+
SRIE01031721.1	1068261	1069344	zf-C2H2	12	-
SRIE01031721.1	1110734	1111616	zf-C2H2	9	-
SRIE01031721.1	1163943	1166349	zf-C2H2	26	-
SRIE01031721.1	1202003	1202639	zf-C2H2	7	-
SRIE01031721.1	1204605	1205238	zf-C2H2	7	+
SRIE01031721.1	1251607	1252513	zf-C2H2	10	+
SRIE01031721.1	1268790	1269348	zf-C2H2	5	+
SRIE01031721.1	1284166	1285078	zf-C2H2	9	-
SRIE01031721.1	1288660	1289380	zf-C2H2	8	-
SRIE01031721.1	1385284	1386310	zf-C2H2	11	+
SRIE01031721.1	1428188	1429490	zf-C2H2	15	+
SRIE01031721.1	1454490	1455513	zf-C2H2	11	+
SRIE01031721.1	1479650	1480661	zf-C2H2	11	-
SRIE01031796.1	3147	4359	zf-C2H2	11	-
SRIE01031805.1	0	750	zf-C2H2	5	+
SRIE01031854.1	5789	6740	zf-C2H2	9	+
SRIE01031854.1	82743	83535	zf-C2H2	7	+
SRIE01031854.1	97572	98700	zf-C2H2	12	-
SRIE01031921.1	9267	10485	zf-C2H2	13	+
SRIE01031929.1	3277784	3278720	zf-C2H2	11	-
SRIE01031929.1	3312019	3313189	zf-C2H2	12	+
SRIE01031929.1	3381715	3382792	zf-C2H2	12	+
SRIE01031929.1	3421809	3422439	zf-C2H2	6	+
SRIE01031929.1	3472018	3473098	zf-C2H2	11	+
SRIE01031929.1	3493270	3494308	zf-C2H2	6	-
SRIE01031929.1	3528210	3529008	zf-C2H2	8	+
SRIE01031929.1	3560792	3561650	zf-C2H2	10	+
SRIE01031929.1	3577841	3578630	zf-C2H2	9	-
SRIE01031929.1	3738370	3739500	zf-C2H2	12	+
SRIE01031929.1	3761856	3762867	zf-C2H2	12	+
SRIE01031929.1	3792910	3793919	zf-C2H2	10	+
SRIE01031929.1	3841856	3842297	zf-C2H2	5	+
SRIE01031929.1	3931198	3932152	zf-C2H2	11	+
SRIE01031932.1	933	1854	zf-C2H2	11	+
SRIE01032363.1	5425	6551	zf-C2H2	7	+
SRIE01032363.1	25607	26465	zf-C2H2	7	+
SRIE01032363.1	62703	64059	zf-C2H2	16	-
SRIE01032363.1	93688	94150	zf-C2H2	5	+
SRIE01032363.1	143286	144378	zf-C2H2	12	+
SRIE01032363.1	193948	194884	zf-C2H2	10	+
SRIE01032363.1	214710	215739	zf-C2H2	12	+
SRIE01032369.1	15612972	15613758	zf-C2H2	9	-
SRIE01032369.1	15641399	15642485	zf-C2H2	12	-
SRIE01032369.1	15737743	15738592	zf-C2H2	9	-
SRIE01032546.1	45070	45760	zf-C2H2	7	-
SRIE01032546.1	82415	83183	zf-C2H2	8	-
SRIE01032546.1	102137	102953	zf-C2H2	10	-
SRIE01032546.1	137605	138490	zf-C2H2	9	-
SRIE01032546.1	167893	169109	zf-C2H2	12	+
SRIE01032546.1	184851	186402	zf-C2H2	18	+
SRIE01032546.1	220252	221074	zf-C2H2	9	-
SRIE01032546.1	288893	291155	zf-C2H2	25	+
SRIE01032546.1	345340	346426	zf-C2H2	12	+
SRIE01032546.1	402691	403675	zf-C2H2	11	+
SRIE01032546.1	421607	422405	zf-C2H2	9	+
SRIE01032546.1	445749	446649	zf-C2H2	11	+
SRIE01032546.1	463058	463925	zf-C2H2	10	+
SRIE01032546.1	485505	486396	zf-C2H2	10	+
SRIE01032546.1	504910	505456	zf-C2H2	6	+
SRIE01032547.1	9868	11236	zf-C2H2	15	+
SRIE01032547.1	29851	30802	zf-C2H2	11	-
SRIE01032547.1	61181	62219	zf-C2H2	12	-
SRIE01032547.1	95235	96054	zf-C2H2	8	-
SRIE01032547.1	136122	137109	zf-C2H2	11	-
SRIE01032568.1	1675801	1677088	zf-C2H2	14	+
SRIE01032568.1	1711501	1712644	zf-C2H2	13	+
SRIE01032568.1	1734560	1735076	zf-C2H2	5	+
SRIE01032651.1	421557	422271	zf-C2H2	8	+
SRIE01032651.1	448256	449396	zf-C2H2	13	+
SRIE01032651.1	462330	463284	zf-C2H2	11	-
SRIE01032651.1	489152	489872	zf-C2H2	8	+
SRIE01032651.1	513060	514125	zf-C2H2	12	+
SRIE01032651.1	539316	540363	zf-C2H2	12	+
SRIE01032651.1	580309	581089	zf-C2H2	9	+
SRIE01032651.1	613305	614241	zf-C2H2	7	+
SRIE01032721.1	16330	17197	zf-C2H2	8	+
SRIE01032721.1	42020	43334	zf-C2H2	13	-
SRIE01032721.1	77707	78631	zf-C2H2	11	+
SRIE01032721.1	133929	134772	zf-C2H2	10	+
SRIE01032721.1	137765	139475	zf-C2H2	7	+
SRIE01032721.1	144442	145165	zf-C2H2	6	-
SRIE01032721.1	162182	163823	zf-C2H2	18	+
SRIE01032721.1	200773	205918	zf-C2H2	7	+
SRIE01032721.1	226917	228084	zf-C2H2	13	+
SRIE01032721.1	256421	257159	zf-C2H2	9	+
SRIE01032721.1	262414	263338	zf-C2H2	11	+
SRIE01032721.1	295536	296286	zf-C2H2	8	+
SRIE01032721.1	347116	347986	zf-C2H2	6	-
SRIE01032721.1	370518	371622	zf-C2H2	12	-
SRIE01032721.1	396905	397913	zf-C2H2	10	-
SRIE01032721.1	420737	424124	zf-C2H2	11	-
SRIE01032721.1	467386	468808	zf-C2H2	15	-
SRIE01032721.1	519585	520461	zf-C2H2	8	-
SRIE01032748.1	134060	135125	zf-C2H2	8	-
SRIE01032799.1	2304330	2305207	zf-C2H2	8	+
SRIE01032799.1	2314712	2322305	zf-C2H2	27	-
SRIE01032807.1	3272563	3274102	zf-C2H2	16	-
SRIE01032811.1	15753	17394	zf-C2H2	7	-
SRIE01032874.1	55024	56155	zf-C2H2	12	+
SRIE01032941.1	526899	528279	zf-C2H2	16	+
SRIE01032941.1	553404	554448	zf-C2H2	11	-
SRIE01032941.1	601710	602652	zf-C2H2	10	-
SRIE01032948.1	2138711	2139923	zf-C2H2	13	+
SRIE01032948.1	2170018	2171011	zf-C2H2	11	+
SRIE01032948.1	2193601	2194804	zf-C2H2	12	+
SRIE01033183.1	52061	52934	zf-C2H2	9	+
SRIE01033183.1	68679	69270	zf-C2H2	6	-
SRIE01033253.1	602641	603589	zf-C2H2	10	+
SRIE01033253.1	617645	618431	zf-C2H2	9	-
SRIE01033292.1	5804	6365	zf-C2H2	6	+
SRIE01033296.1	2156	2840	zf-C2H2	6	-
SRIE01033296.1	21020	21866	zf-C2H2	9	+
SRIE01033296.1	50969	52043	zf-C2H2	7	+
SRIE01033299.1	26284	27073	zf-C2H2	9	-
SRIE01033299.1	38719	39700	zf-C2H2	11	-
SRIE01033483.1	3191941	3192964	zf-C2H2	5	+
SRIE01033483.1	3363203	3364994	zf-C2H2	8	+
SRIE01033483.1	3415124	3417557	zf-C2H2	15	-
SRIE01033483.1	3460321	3461641	zf-C2H2	5	-
SRIE01033483.1	3529024	3530803	zf-C2H2	9	+
SRIE01033483.1	3575651	3576734	zf-C2H2	7	-
SRIE01033483.1	3991914	3995004	zf-C2H2	18	+
SRIE01033483.1	4054514	4057151	zf-C2H2	20	-
SRIE01033483.1	4105402	4106743	zf-C2H2	7	+
SRIE01033483.1	4137103	4139098	zf-C2H2	10	-
SRIE01033483.1	4186736	4187681	zf-C2H2	7	-
SRIE01033568.1	19109	20261	zf-C2H2	13	-
SRIE01033568.1	70230	71253	zf-C2H2	11	+
SRIE01033698.1	29091	29748	zf-C2H2	7	+
SRIE01033774.1	29630	30962	zf-C2H2	15	+
SRIE01033775.1	50142	50892	zf-C2H2	9	+
SRIE01033775.1	80698	81646	zf-C2H2	10	-
SRIE01033775.1	137695	138922	zf-C2H2	14	+
SRIE01033775.1	167229	168096	zf-C2H2	10	-
SRIE01033897.1	31543	32476	zf-C2H2	9	+
SRIE01033897.1	54551	55166	zf-C2H2	7	-
SRIE01033897.1	110310	111018	zf-C2H2	8	+
SRIE01033897.1	146726	151413	zf-C2H2	36	-
SRIE01033996.1	48933	50232	zf-C2H2	14	+
SRIE01034244.1	30384	34716	zf-C2H2	9	+
SRIE01034417.1	11731	12367	zf-C2H2	7	+
SRIE01034417.1	39279	40446	zf-C2H2	13	+
SRIE01034417.1	78420	79572	zf-C2H2	14	+
SRIE01034417.1	102029	103007	zf-C2H2	10	-
SRIE01034417.1	158654	162149	zf-C2H2	10	-
SRIE01034417.1	198562	199333	zf-C2H2	8	+
SRIE01034417.1	219106	219802	zf-C2H2	8	+
SRIE01034485.1	338	1589	zf-C2H2	13	+
SRIE01034507.1	469	1279	zf-C2H2	8	+
SRIE01034684.1	486423	487791	zf-C2H2	15	-
SRIE01034684.1	508290	509700	zf-C2H2	16	-
SRIE01034817.1	27942	28605	zf-C2H2	7	-
SRIE01034817.1	49743	51981	zf-C2H2	25	-
SRIE01034817.1	88504	89362	zf-C2H2	9	-
SRIE01034817.1	116028	116919	zf-C2H2	10	+
SRIE01034817.1	149529	150303	zf-C2H2	9	+
SRIE01034817.1	201649	203146	zf-C2H2	15	+
SRIE01034817.1	204070	205408	zf-C2H2	13	-
SRIE01034913.1	905	1829	zf-C2H2	10	+
SRIE01035137.1	431	1061	zf-C2H2	7	-
SRIE01035147.1	2197	3319	zf-C2H2	13	-
SRIE01035246.1	455057	455576	zf-C2H2	6	+
SRIE01035246.1	478466	479759	zf-C2H2	15	-
SRIE01035246.1	513769	514792	zf-C2H2	9	-
SRIE01035246.1	535545	536568	zf-C2H2	9	+
SRIE01035246.1	575946	576510	zf-C2H2	6	+
SRIE01035246.1	587880	588516	zf-C2H2	7	-
SRIE01035246.1	620374	621697	zf-C2H2	11	-
SRIE01035246.1	691499	692873	zf-C2H2	10	+
SRIE01035246.1	705723	706566	zf-C2H2	7	-
SRIE01035246.1	763451	764165	zf-C2H2	8	+
SRIE01035246.1	803604	806485	zf-C2H2	24	-
SRIE01035246.1	838247	839927	zf-C2H2	18	+
SRIE01035246.1	866597	867548	zf-C2H2	11	+
SRIE01035246.1	971478	972609	zf-C2H2	13	-
SRIE01035246.1	999312	1000641	zf-C2H2	16	-
SRIE01035255.1	2	434	zf-C2H2	5	+
SRIE01035338.1	9593	10559	zf-C2H2	11	+
SRIE01035338.1	35723	36782	zf-C2H2	12	-
SRIE01035338.1	129914	130706	zf-C2H2	8	+
SRIE01035363.1	36296	37187	zf-C2H2	11	-
SRIE01035381.1	4606	5014	zf-C2H2	5	+
SRIE01035459.1	7938	9249	zf-C2H2	15	-
SRIE01035562.1	23963	24977	zf-C2H2	12	+
SRIE01035562.1	44784	45699	zf-C2H2	10	+
SRIE01035562.1	64234	65023	zf-C2H2	9	-
SRIE01035562.1	85042	85921	zf-C2H2	9	+
SRIE01035562.1	98941	99637	zf-C2H2	8	-
SRIE01035562.1	136373	137300	zf-C2H2	10	-
SRIE01035562.1	168555	169524	zf-C2H2	5	-
SRIE01035599.1	27519	28086	zf-C2H2	6	+
SRIE01035768.1	3538707	3539388	zf-C2H2	7	+
SRIE01035843.1	349628	352595	zf-C2H2	16	+
SRIE01035843.1	403319	404930	zf-C2H2	7	-
SRIE01035843.1	416744	422504	zf-C2H2	26	-
SRIE01035843.1	1414834	1419193	zf-C2H2	6	-
SRIE01035843.1	1436213	1438238	zf-C2H2	10	-
SRIE01035843.1	1460195	1463714	zf-C2H2	8	-
SRIE01035853.1	166	5830	zf-C2H2	24	-
SRIE01035882.1	1774	2947	zf-C2H2	13	-
SRIE01035966.1	37007	38432	zf-C2H2	15	+
SRIE01035966.1	47798	48779	zf-C2H2	10	-
SRIE01035966.1	59438	64493	zf-C2H2	11	-
SRIE01035966.1	77156	78386	zf-C2H2	14	-
SRIE01035982.1	27849	28728	zf-C2H2	10	+
SRIE01035982.1	53316	54033	zf-C2H2	8	+
SRIE01035982.1	70835	71900	zf-C2H2	12	-
SRIE01035982.1	136869	137529	zf-C2H2	6	+
SRIE01035982.1	140441	141676	zf-C2H2	10	+
SRIE01035982.1	143086	144292	zf-C2H2	14	+
SRIE01035982.1	144567	145581	zf-C2H2	12	-
SRIE01035989.1	19943	21194	zf-C2H2	14	+
SRIE01035989.1	45177	46077	zf-C2H2	10	+
SRIE01035989.1	78494	79292	zf-C2H2	9	+
SRIE01035989.1	100278	101055	zf-C2H2	9	-
SRIE01035989.1	143013	144276	zf-C2H2	9	-
SRIE01036027.1	2354267	2354750	zf-C2H2	5	-
SRIE01036065.1	5258	5843	zf-C2H2	5	-
SRIE01036065.1	14227	15676	zf-C2H2	17	+
SRIE01036131.1	10752	11643	zf-C2H2	9	-
SRIE01036131.1	43867	44845	zf-C2H2	10	-
SRIE01036131.1	65892	66570	zf-C2H2	7	-
SRIE01036131.1	109567	110860	zf-C2H2	14	+
SRIE01036197.1	1535049	1536150	zf-C2H2	12	+
SRIE01036224.1	6607	9229	zf-C2H2	7	-
SRIE01036224.1	29561	31655	zf-C2H2	17	-
SRIE01036224.1	107830	109255	zf-C2H2	7	+
SRIE01036224.1	153932	155354	zf-C2H2	9	-
SRIE01036224.1	194358	195807	zf-C2H2	10	+
SRIE01036224.1	231733	233083	zf-C2H2	9	+
SRIE01036224.1	376087	377788	zf-C2H2	14	+
SRIE01036224.1	408945	409551	zf-C2H2	5	-
SRIE01036224.1	463708	465127	zf-C2H2	8	-
SRIE01036325.1	6435	7257	zf-C2H2	8	-
SRIE01036554.1	4751	5567	zf-C2H2	9	+
SRIE01036604.1	72265	73357	zf-C2H2	12	-
SRIE01036679.1	2	725	zf-C2H2	9	+
SRIE01036692.1	19141	20119	zf-C2H2	12	+
SRIE01036692.1	34533	35571	zf-C2H2	11	-
SRIE01036692.1	68852	69587	zf-C2H2	9	+
SRIE01036692.1	99123	100449	zf-C2H2	15	+
SRIE01036692.1	126122	126917	zf-C2H2	9	+
SRIE01036692.1	137307	138654	zf-C2H2	15	+
SRIE01036692.1	163605	164400	zf-C2H2	9	+
SRIE01036692.1	193482	194451	zf-C2H2	10	-
SRIE01036692.1	273992	275171	zf-C2H2	13	+
SRIE01036692.1	301128	302310	zf-C2H2	13	+
SRIE01036692.1	325117	326383	zf-C2H2	14	+
SRIE01036692.1	351790	352861	zf-C2H2	11	-
SRIE01036837.1	54176	55763	zf-C2H2	12	-
SRIE01036843.1	952	2146	zf-C2H2	12	-
SRIE01036915.1	5438504	5440091	zf-C2H2	11	-
SRIE01037021.1	4114	4882	zf-C2H2	9	-
SRIE01037021.1	32780	33404	zf-C2H2	6	-
SRIE01037021.1	53054	54188	zf-C2H2	13	-
SRIE01037021.1	113667	114474	zf-C2H2	8	+
SRIE01037021.1	142682	144071	zf-C2H2	16	+
SRIE01037021.1	168426	169287	zf-C2H2	9	-
SRIE01037021.1	270184	271354	zf-C2H2	11	+
SRIE01037021.1	307490	308858	zf-C2H2	16	+
SRIE01037021.1	324497	325508	zf-C2H2	11	+
SRIE01037021.1	375841	376759	zf-C2H2	10	+
SRIE01037021.1	395480	396143	zf-C2H2	7	-
SRIE01037021.1	430951	431740	zf-C2H2	9	-
SRIE01037107.1	7554278	7556900	zf-C2H2	6	-
SRIE01037178.1	38	884	zf-C2H2	9	-
SRIE01037204.1	416	1889	zf-C2H2	17	-
SRIE01037204.1	3800	4550	zf-C2H2	9	+
SRIE01037204.1	21314	22787	zf-C2H2	17	-
SRIE01037204.1	55044	56136	zf-C2H2	12	-
SRIE01037204.1	81309	82341	zf-C2H2	11	-
SRIE01037204.1	124204	124705	zf-C2H2	5	-
SRIE01037204.1	167487	168408	zf-C2H2	11	+
SRIE01037204.1	192676	193375	zf-C2H2	8	-
SRIE01037204.1	238991	240194	zf-C2H2	14	-
SRIE01037204.1	257126	258188	zf-C2H2	12	-
SRIE01037204.1	314124	315087	zf-C2H2	11	-
SRIE01037204.1	331021	332251	zf-C2H2	14	+
SRIE01037204.1	354794	355556	zf-C2H2	9	-
SRIE01037204.1	393833	394607	zf-C2H2	8	-
SRIE01037274.1	1101158	1103225	zf-C2H2	6	-
SRIE01037308.1	363587	365552	zf-C2H2	11	-
SRIE01037308.1	432459	434094	zf-C2H2	9	-
SRIE01037308.1	479779	481339	zf-C2H2	6	+
SRIE01037308.1	1024343	1026794	zf-C2H2	13	+
SRIE01037308.1	1070369	1072130	zf-C2H2	10	-
SRIE01037308.1	1168872	1172226	zf-C2H2	16	-
SRIE01037308.1	1210807	1213423	zf-C2H2	21	-
SRIE01037308.1	1288094	1289450	zf-C2H2	11	+
SRIE01037308.1	1335370	1337977	zf-C2H2	17	-
SRIE01037308.1	1421273	1423061	zf-C2H2	11	+
SRIE01037308.1	1481593	1484149	zf-C2H2	17	+
SRIE01037308.1	1521190	1522087	zf-C2H2	6	+
SRIE01037308.1	1623486	1624377	zf-C2H2	7	-
SRIE01037308.1	1657752	1660290	zf-C2H2	16	-
SRIE01037308.1	1974304	1975384	zf-C2H2	7	-
SRIE01037308.1	2049355	2051734	zf-C2H2	8	+
SRIE01037308.1	2097138	2098977	zf-C2H2	11	-
SRIE01037308.1	2394495	2395419	zf-C2H2	10	-
SRIE01037308.1	2428806	2429988	zf-C2H2	12	+
SRIE01037308.1	2443329	2444481	zf-C2H2	13	-
SRIE01037308.1	2480861	2481425	zf-C2H2	5	-
SRIE01037308.1	2544856	2545717	zf-C2H2	7	-
SRIE01037463.1	8260174	8261956	zf-C2H2	13	+
SRIE01037487.1	827285	829643	zf-C2H2	9	+
SRIE01037533.1	13936	14821	zf-C2H2	10	-
SRIE01037533.1	59412	60447	zf-C2H2	11	+
SRIE01037533.1	87372	88305	zf-C2H2	10	+
SRIE01037604.1	316034	318260	zf-C2H2	10	-
SRIE01037604.1	443565	447195	zf-C2H2	27	+
SRIE01037604.1	593321	594548	zf-C2H2	5	-
SRIE01037699.1	36644	37520	zf-C2H2	9	+
SRIE01037699.1	56984	57830	zf-C2H2	9	+
SRIE01037699.1	75510	76671	zf-C2H2	12	-
SRIE01037699.1	117651	118812	zf-C2H2	12	-
SRIE01037775.1	329448	332199	zf-C2H2	6	-
SRIE01037791.1	6511	7885	zf-C2H2	16	-
SRIE01037999.1	1384962	1385883	zf-C2H2	10	-
SRIE01037999.1	1406524	1407388	zf-C2H2	10	+
SRIE01037999.1	1496972	1497683	zf-C2H2	8	+
SRIE01037999.1	1523670	1524609	zf-C2H2	11	+
SRIE01037999.1	1540273	1541143	zf-C2H2	10	-
SRIE01037999.1	1601735	1602521	zf-C2H2	9	-
SRIE01037999.1	1629941	1630772	zf-C2H2	9	-
SRIE01037999.1	1652390	1653008	zf-C2H2	7	-
SRIE01037999.1	1681137	1682589	zf-C2H2	17	-
SRIE01037999.1	1704049	1704757	zf-C2H2	9	-
SRIE01037999.1	1721763	1722510	zf-C2H2	8	-
SRIE01037999.1	1739425	1740289	zf-C2H2	10	-
SRIE01037999.1	1789742	1790813	zf-C2H2	12	+
SRIE01037999.1	1824216	1825281	zf-C2H2	9	+
SRIE01037999.1	1833002	1834031	zf-C2H2	12	-
SRIE01037999.1	1865449	1866223	zf-C2H2	9	-
SRIE01037999.1	1886435	1887461	zf-C2H2	8	+
SRIE01038043.1	24273	26895	zf-C2H2	5	+
SRIE01038043.1	38470	39424	zf-C2H2	11	+
SRIE01038043.1	48202	48853	zf-C2H2	7	-
SRIE01038061.1	6028	10528	zf-C2H2	9	-
SRIE01038274.1	92264	93044	zf-C2H2	8	+
SRIE01038274.1	173988	175044	zf-C2H2	12	+
SRIE01038274.1	236991	237744	zf-C2H2	8	+
SRIE01038274.1	258905	259877	zf-C2H2	11	+
SRIE01038274.1	274088	274601	zf-C2H2	5	-
SRIE01038322.1	21211	22087	zf-C2H2	10	+
SRIE01038415.1	8954	10106	zf-C2H2	12	-
SRIE01038492.1	1055	1934	zf-C2H2	10	-
SRIE01038642.1	5888	6494	zf-C2H2	7	-
SRIE01038750.1	714370	715048	zf-C2H2	7	+
SRIE01038750.1	1396713	1398246	zf-C2H2	8	+
SRIE01038750.1	1558542	1560333	zf-C2H2	7	-
SRIE01038750.1	6378233	6379661	zf-C2H2	8	-
SRIE01038888.1	8282	12758	zf-C2H2	11	-
SRIE01038910.1	17859	20022	zf-C2H2	6	-
SRIE01038910.1	34002	37266	zf-C2H2	8	-
SRIE01038910.1	72377	73850	zf-C2H2	17	+
SRIE01038910.1	84955	85984	zf-C2H2	12	-
SRIE01038910.1	131688	133380	zf-C2H2	6	+
SRIE01038910.1	160175	161288	zf-C2H2	13	-
SRIE01038995.1	26436	27891	zf-C2H2	17	+
SRIE01038995.1	35619	36696	zf-C2H2	9	-
SRIE01038995.1	53958	55076	zf-C2H2	9	+
SRIE01039048.1	371	908	zf-C2H2	6	+
SRIE01039130.1	21877	23671	zf-C2H2	19	+
SRIE01039130.1	60388	61459	zf-C2H2	11	+
SRIE01039130.1	71885	72770	zf-C2H2	10	-
SRIE01039225.1	27435	28581	zf-C2H2	13	+
SRIE01039316.1	2	1118	zf-C2H2	13	+
SRIE01039361.1	3184207	3185200	zf-C2H2	11	-
SRIE01039361.1	3225848	3226907	zf-C2H2	12	+
SRIE01039361.1	3260241	3261246	zf-C2H2	11	+
SRIE01039361.1	3288789	3289941	zf-C2H2	13	+
SRIE01039361.1	3335029	3335632	zf-C2H2	6	+
SRIE01039361.1	3360883	3361663	zf-C2H2	8	-
SRIE01039361.1	3397596	3398520	zf-C2H2	10	+
SRIE01039372.1	2072	3461	zf-C2H2	15	+
SRIE01039402.1	81440	82349	zf-C2H2	10	+
SRIE01039490.1	0	645	zf-C2H2	6	-
SRIE01039530.1	532	1231	zf-C2H2	7	+
SRIE01039564.1	15998	16952	zf-C2H2	11	+
SRIE01039564.1	29803	30568	zf-C2H2	7	+
SRIE01039564.1	53882	55340	zf-C2H2	16	-
SRIE01039564.1	80770	82171	zf-C2H2	10	-
SRIE01039564.1	112306	113176	zf-C2H2	10	+
SRIE01039564.1	127630	128833	zf-C2H2	10	+
SRIE01039564.1	143297	144227	zf-C2H2	11	-
SRIE01039564.1	163136	164021	zf-C2H2	10	+
SRIE01039644.1	11059	11992	zf-C2H2	10	+
SRIE01039744.1	839	1421	zf-C2H2	6	-
SRIE01039744.1	22683	23229	zf-C2H2	6	-
SRIE01039744.1	85624	86332	zf-C2H2	8	+
SRIE01039744.1	106438	107212	zf-C2H2	9	+
SRIE01039744.1	116288	117405	zf-C2H2	10	-
SRIE01039744.1	175719	176688	zf-C2H2	12	-
SRIE01039744.1	202581	203712	zf-C2H2	5	+
SRIE01039744.1	225916	226639	zf-C2H2	8	-
SRIE01039744.1	259211	262175	zf-C2H2	6	+
SRIE01039744.1	295153	295768	zf-C2H2	7	-
SRIE01039744.1	326138	327086	zf-C2H2	11	-
SRIE01039744.1	365674	366532	zf-C2H2	10	+
SRIE01039806.1	27261	28026	zf-C2H2	8	+
SRIE01039806.1	38052	38772	zf-C2H2	7	-
SRIE01039806.1	77924	78932	zf-C2H2	11	+
SRIE01039806.1	100799	101495	zf-C2H2	8	+
SRIE01039855.1	460726	462406	zf-C2H2	6	-
SRIE01039949.1	2	617	zf-C2H2	7	-
SRIE01040214.1	2607512	2612594	zf-C2H2	13	-
SRIE01040214.1	4430964	4432284	zf-C2H2	9	-
SRIE01040225.1	14287	15043	zf-C2H2	9	-
SRIE01040225.1	75419	76061	zf-C2H2	7	-
SRIE01040225.1	101724	102345	zf-C2H2	7	+
SRIE01040225.1	146062	147244	zf-C2H2	11	+
SRIE01040225.1	170160	170979	zf-C2H2	9	-
SRIE01040264.1	31614	33807	zf-C2H2	24	-
SRIE01040313.1	715	1603	zf-C2H2	10	+
SRIE01040411.1	16251	17481	zf-C2H2	14	-
SRIE01040447.1	1279651	1280509	zf-C2H2	9	+
SRIE01040447.1	1295555	1296834	zf-C2H2	15	+
SRIE01040447.1	1315435	1316575	zf-C2H2	12	-
SRIE01040474.1	256	1132	zf-C2H2	8	+
SRIE01040520.1	32471	33461	zf-C2H2	11	+
SRIE01040552.1	9141	9927	zf-C2H2	7	+
SRIE01040552.1	18193	18775	zf-C2H2	6	-
SRIE01040552.1	62726	63554	zf-C2H2	9	-
SRIE01040563.1	5683	6616	zf-C2H2	10	-
SRIE01040748.1	54445	55483	zf-C2H2	12	+
SRIE01040748.1	75636	76401	zf-C2H2	8	+
SRIE01040784.1	49	526	zf-C2H2	5	-
SRIE01040812.1	891	1938	zf-C2H2	12	-
SRIE01040991.1	2700	4081	zf-C2H2	12	-
SRIE01041047.1	3774	4503	zf-C2H2	7	+
SRIE01041066.1	19165	20038	zf-C2H2	6	-
SRIE01041112.1	1052	10067	zf-C2H2	9	-
SRIE01041139.1	785	1853	zf-C2H2	12	-
SRIE01041167.1	25186	26632	zf-C2H2	13	-
SRIE01041211.1	8832	9840	zf-C2H2	8	-
SRIE01041228.1	289594	290671	zf-C2H2	12	-
SRIE01041274.1	15405	16323	zf-C2H2	10	-
SRIE01041274.1	30668	31871	zf-C2H2	14	-
SRIE01041324.1	0	954	zf-C2H2	11	-
SRIE01041416.1	1	736	zf-C2H2	9	-
SRIE01041471.1	50206	51244	zf-C2H2	12	-
SRIE01041492.1	600531	601464	zf-C2H2	9	-
SRIE01041616.1	437	1535	zf-C2H2	9	-
SRIE01041703.1	29113	30034	zf-C2H2	11	-
SRIE01041817.1	18187	19055	zf-C2H2	12	+
SRIE01041828.1	4151840	4152407	zf-C2H2	7	-
SRIE01041860.1	242286	243021	zf-C2H2	8	-
SRIE01041860.1	325376	325916	zf-C2H2	6	+
SRIE01041944.1	2	734	zf-C2H2	6	+
SRIE01042107.1	8746	9700	zf-C2H2	10	+
SRIE01042268.1	14139	15015	zf-C2H2	10	+
SRIE01042268.1	32959	33853	zf-C2H2	11	-
SRIE01042268.1	53597	54392	zf-C2H2	9	-
SRIE01042297.1	30980	31871	zf-C2H2	9	+
SRIE01042384.1	519648	521361	zf-C2H2	8	+
SRIE01042388.1	19227	20694	zf-C2H2	16	-
SRIE01042397.1	25258	26530	zf-C2H2	13	+
SRIE01042568.1	5292	6072	zf-C2H2	9	+
SRIE01042761.1	29114	29798	zf-C2H2	7	+
SRIE01042898.1	11715	12639	zf-C2H2	9	+
SRIE01042987.1	2	845	zf-C2H2	9	-
SRIE01042987.1	2550	3546	zf-C2H2	9	+
SRIE01043057.1	12069	13068	zf-C2H2	11	+
SRIE01043246.1	566	1247	zf-C2H2	8	+
SRIE01043396.1	21416	22097	zf-C2H2	8	-
SRIE01043508.1	5023630	5024503	zf-C2H2	9	-
SRIE01043508.1	5111716	5112607	zf-C2H2	9	+
SRIE01043508.1	7757909	7758779	zf-C2H2	10	+
SRIE01043508.1	7796054	7797380	zf-C2H2	15	+
SRIE01043508.1	7829857	7831534	zf-C2H2	16	+
SRIE01043508.1	7875435	7876581	zf-C2H2	12	+
SRIE01043555.1	1298	2192	zf-C2H2	10	-
SRIE01043578.1	168049	168520	zf-C2H2	5	-
SRIE01043578.1	270162	270825	zf-C2H2	7	+
SRIE01043578.1	312568	313444	zf-C2H2	10	-
SRIE01043667.1	3889	4333	zf-C2H2	5	+
SRIE01043732.1	203	6244	zf-C2H2	12	+
SRIE01043743.1	2953937	2955557	zf-C2H2	13	+
SRIE01043743.1	2987425	2989789	zf-C2H2	17	-
SRIE01043743.1	3241794	3243558	zf-C2H2	12	+
SRIE01043751.1	2	419	zf-C2H2	5	+
SRIE01043817.1	42287	43154	zf-C2H2	9	+
SRIE01043817.1	58298	59219	zf-C2H2	10	+
SRIE01043846.1	877	1318	zf-C2H2	6	-
SRIE01043966.1	91760	92924	zf-C2H2	13	-
SRIE01043981.1	1020846	1022976	zf-C2H2	18	+
SRIE01043981.1	1501117	1503220	zf-C2H2	14	+
SRIE01043981.1	1537578	1544100	zf-C2H2	29	+
SRIE01043981.1	1553728	1558342	zf-C2H2	19	-
SRIE01043981.1	1609947	1614984	zf-C2H2	6	-
SRIE01043981.1	2147529	2148438	zf-C2H2	6	-
SRIE01043981.1	2973795	2974467	zf-C2H2	5	-
SRIE01043981.1	3009110	3016373	zf-C2H2	35	-
SRIE01043981.1	3230911	3233284	zf-C2H2	10	+
SRIE01044238.1	31578	32103	zf-C2H2	6	+
SRIE01044253.1	10988	12101	zf-C2H2	12	-
SRIE01044263.1	168253	170197	zf-C2H2	10	-
SRIE01044316.1	3346	5080	zf-C2H2	16	+
SRIE01044340.1	30844	31630	zf-C2H2	9	+
SRIE01044340.1	172066	172978	zf-C2H2	10	+
SRIE01044340.1	258598	259651	zf-C2H2	12	+
SRIE01044385.1	22051	24214	zf-C2H2	12	-
SRIE01044385.1	63990	65760	zf-C2H2	12	-
SRIE01044385.1	114058	115450	zf-C2H2	12	-
SRIE01044425.1	64339	65416	zf-C2H2	12	+
SRIE01044425.1	101576	102815	zf-C2H2	13	+
SRIE01044425.1	107934	108771	zf-C2H2	9	-
SRIE01044444.1	1042914	1043811	zf-C2H2	9	-
SRIE01044444.1	1101934	1103197	zf-C2H2	14	+
SRIE01044444.1	1143172	1144345	zf-C2H2	13	-
SRIE01044508.1	685	1408	zf-C2H2	7	+
SRIE01044530.1	1639152	1639980	zf-C2H2	8	-
SRIE01044615.1	47607	52023	zf-C2H2	13	-
SRIE01044630.1	730	1153	zf-C2H2	5	+
SRIE01044738.1	31610	32633	zf-C2H2	11	+
SRIE01044738.1	65785	66760	zf-C2H2	10	-
SRIE01044738.1	155783	156821	zf-C2H2	11	+
SRIE01044738.1	209397	210225	zf-C2H2	10	-
SRIE01044738.1	250983	251661	zf-C2H2	8	+
SRIE01044738.1	288561	289947	zf-C2H2	16	-
SRIE01044738.1	315514	319099	zf-C2H2	8	+
SRIE01044738.1	339513	340419	zf-C2H2	11	-
SRIE01044738.1	350941	351913	zf-C2H2	11	+
SRIE01044738.1	358878	359514	zf-C2H2	7	+
SRIE01044738.1	376052	376688	zf-C2H2	7	-
SRIE01044738.1	399323	400295	zf-C2H2	9	-
SRIE01044738.1	429238	430522	zf-C2H2	15	-
SRIE01044738.1	475183	476230	zf-C2H2	12	-
SRIE01044738.1	519358	520492	zf-C2H2	12	+
SRIE01044754.1	79053	80412	zf-C2H2	6	+
SRIE01044772.1	64332	65238	zf-C2H2	10	+
SRIE01044791.1	419	1929	zf-C2H2	8	-
SRIE01044825.1	6715642	6717154	zf-C2H2	5	-
SRIE01044920.1	61318	61960	zf-C2H2	7	+
SRIE01044920.1	102120	102861	zf-C2H2	8	-
SRIE01044920.1	337945	339895	zf-C2H2	18	-
SRIE01044920.1	410221	410932	zf-C2H2	7	-
SRIE01044920.1	1011058	1012177	zf-C2H2	11	+
SRIE01044920.1	1102126	1103107	zf-C2H2	12	+
SRIE01044920.1	1447731	1448679	zf-C2H2	8	-
SRIE01044920.1	1491505	1492549	zf-C2H2	12	+
SRIE01044920.1	1517560	1518772	zf-C2H2	12	-
SRIE01044920.1	1602664	1603468	zf-C2H2	8	-
SRIE01044920.1	1787313	1788510	zf-C2H2	11	-
SRIE01044920.1	2950502	2951786	zf-C2H2	12	-
SRIE01044920.1	2985890	2987585	zf-C2H2	13	-
SRIE01044920.1	3272103	3273210	zf-C2H2	12	+
SRIE01044920.1	3287693	3288815	zf-C2H2	12	+
SRIE01044920.1	3315690	3316605	zf-C2H2	9	-
SRIE01044920.1	3370141	3371080	zf-C2H2	6	-
SRIE01044920.1	3394304	3394964	zf-C2H2	6	-
SRIE01044920.1	3421572	3422157	zf-C2H2	6	-
SRIE01044920.1	3517331	3518966	zf-C2H2	18	+
SRIE01045022.1	978	1593	zf-C2H2	7	-
SRIE01045171.1	2	437	zf-C2H2	6	-
SRIE01045230.1	1561216	1562362	zf-C2H2	5	-
SRIE01045342.1	1296	1812	zf-C2H2	6	-
SRIE01045466.1	6725	7169	zf-C2H2	5	-
SRIE01045471.1	10843	11722	zf-C2H2	10	-
SRIE01045471.1	46008	47064	zf-C2H2	12	-
SRIE01045471.1	84450	85320	zf-C2H2	10	+
SRIE01045471.1	110380	111241	zf-C2H2	10	+
SRIE01045471.1	161616	162459	zf-C2H2	9	+
SRIE01045471.1	202317	203367	zf-C2H2	12	-
SRIE01045471.1	241616	242429	zf-C2H2	9	+
SRIE01045471.1	289741	290533	zf-C2H2	9	+
SRIE01045579.1	15129	16104	zf-C2H2	9	+
SRIE01045579.1	43012	43885	zf-C2H2	9	+
SRIE01045579.1	62575	63616	zf-C2H2	11	+
SRIE01045579.1	75715	76243	zf-C2H2	6	-
SRIE01045579.1	107926	108469	zf-C2H2	5	-
SRIE01045579.1	147463	148243	zf-C2H2	8	+
SRIE01045579.1	165234	166059	zf-C2H2	9	-
SRIE01045579.1	185792	186779	zf-C2H2	11	-
SRIE01045579.1	208442	209810	zf-C2H2	15	+
SRIE01045579.1	224403	225471	zf-C2H2	12	-
SRIE01045579.1	263409	264492	zf-C2H2	12	-
SRIE01045579.1	308255	309329	zf-C2H2	11	+
SRIE01045612.1	78957	81445	zf-C2H2	11	+
SRIE01045612.1	96275	96914	zf-C2H2	7	-
SRIE01045620.1	21205	21865	zf-C2H2	6	+
SRIE01045802.1	1801293	1804059	zf-C2H2	5	+
SRIE01045802.1	1854983	1855895	zf-C2H2	9	+
SRIE01045802.1	1935327	1936188	zf-C2H2	8	-
SRIE01045802.1	1956613	1957777	zf-C2H2	13	-
SRIE01045802.1	1987033	1987906	zf-C2H2	9	-
SRIE01045802.1	2005409	2006564	zf-C2H2	14	+
SRIE01045802.1	2031527	2032421	zf-C2H2	11	-
SRIE01045802.1	2063689	2064659	zf-C2H2	12	+
SRIE01045802.1	2114505	2115642	zf-C2H2	12	-
SRIE01045802.1	2214235	2215075	zf-C2H2	8	+
SRIE01045812.1	45804	46998	zf-C2H2	13	-
SRIE01045846.1	14745	18519	zf-C2H2	12	+
SRIE01045846.1	30086	30722	zf-C2H2	7	-
SRIE01045846.1	92342	93236	zf-C2H2	10	-
SRIE01045846.1	154572	155811	zf-C2H2	14	+
SRIE01045846.1	184669	185362	zf-C2H2	8	+
SRIE01045846.1	218056	219121	zf-C2H2	12	+
SRIE01045846.1	240986	241988	zf-C2H2	11	-
SRIE01045846.1	305635	306682	zf-C2H2	12	+
SRIE01045846.1	340965	341919	zf-C2H2	11	+
SRIE01045846.1	375060	376002	zf-C2H2	10	+
SRIE01045846.1	402351	407115	zf-C2H2	7	-
SRIE01045851.1	3789093	3789918	zf-C2H2	9	+
SRIE01045851.1	3811227	3811845	zf-C2H2	7	+
SRIE01045851.1	3852731	3853292	zf-C2H2	6	-
SRIE01046026.1	1	601	zf-C2H2	7	-
SRIE01046063.1	86742	87573	zf-C2H2	10	+
SRIE01046078.1	20423	20966	zf-C2H2	6	+
SRIE01046259.1	13050	14136	zf-C2H2	12	-
SRIE01046320.1	39311	40427	zf-C2H2	11	-
SRIE01046508.1	951207	954081	zf-C2H2	10	+
SRIE01046508.1	11438491	11439790	zf-C2H2	8	-
SRIE01046674.1	201891	203508	zf-C2H2	8	+
SRIE01046674.1	241242	242436	zf-C2H2	13	+
SRIE01046674.1	333348	334311	zf-C2H2	10	-
SRIE01046674.1	366542	367259	zf-C2H2	8	-
SRIE01046674.1	389000	390026	zf-C2H2	12	-
SRIE01046674.1	422373	423087	zf-C2H2	8	+
SRIE01046674.1	439465	440017	zf-C2H2	5	-
SRIE01046674.1	456318	457527	zf-C2H2	13	+
SRIE01046674.1	499174	500050	zf-C2H2	10	+
SRIE01046674.1	521270	522779	zf-C2H2	15	-
SRIE01046674.1	569618	570801	zf-C2H2	14	-
SRIE01046674.1	598954	600787	zf-C2H2	20	-
SRIE01046674.1	627164	627758	zf-C2H2	5	+
SRIE01046674.1	637324	638341	zf-C2H2	10	-
SRIE01046674.1	700870	702370	zf-C2H2	15	+
SRIE01046674.1	758892	759729	zf-C2H2	7	-
SRIE01046752.1	1099705	1100257	zf-C2H2	5	-
SRIE01046752.1	1115839	1116826	zf-C2H2	5	-
SRIE01046752.1	1151703	1154034	zf-C2H2	17	-
SRIE01046752.1	1269371	1271741	zf-C2H2	11	-
SRIE01046752.1	1484653	1487077	zf-C2H2	14	+
SRIE01046752.1	1529913	1533297	zf-C2H2	10	-
SRIE01046752.1	1904983	1905859	zf-C2H2	6	+
SRIE01046752.1	2047920	2049084	zf-C2H2	5	+
SRIE01046752.1	2406693	2408442	zf-C2H2	12	-
SRIE01046752.1	2427019	2429083	zf-C2H2	15	+
SRIE01046752.1	2465525	2466596	zf-C2H2	8	+
SRIE01046752.1	2500465	2502379	zf-C2H2	8	-
SRIE01046752.1	2562459	2565726	zf-C2H2	9	+
SRIE01046752.1	2596190	2598353	zf-C2H2	10	-
SRIE01046752.1	2634997	2640703	zf-C2H2	16	+
SRIE01046752.1	2670674	2671985	zf-C2H2	8	-
SRIE01046752.1	2712870	2716095	zf-C2H2	14	+
SRIE01046752.1	2793067	2794243	zf-C2H2	7	+
SRIE01046752.1	2850746	2852792	zf-C2H2	13	-
SRIE01046961.1	12400	14494	zf-C2H2	5	+
SRIE01047037.1	14107	15223	zf-C2H2	13	+
SRIE01047037.1	29036	29756	zf-C2H2	8	-
SRIE01047037.1	80867	81674	zf-C2H2	7	-
SRIE01047037.1	115543	116413	zf-C2H2	10	-
SRIE01047037.1	130449	131394	zf-C2H2	9	-
SRIE01047037.1	226692	227928	zf-C2H2	14	+
SRIE01047037.1	232947	234117	zf-C2H2	12	+
SRIE01047037.1	272397	273435	zf-C2H2	11	+
SRIE01047037.1	301708	302521	zf-C2H2	8	+
SRIE01047037.1	317311	317833	zf-C2H2	6	-
SRIE01047037.1	352218	353169	zf-C2H2	10	-
SRIE01047037.1	394262	394952	zf-C2H2	8	+
SRIE01047037.1	422791	423928	zf-C2H2	12	+
SRIE01047037.1	457997	458906	zf-C2H2	10	+
SRIE01047037.1	559858	561133	zf-C2H2	14	-
SRIE01047037.1	607704	608322	zf-C2H2	7	+
SRIE01047037.1	643339	644095	zf-C2H2	8	+
SRIE01047037.1	659049	660423	zf-C2H2	16	-
SRIE01047037.1	686313	687336	zf-C2H2	12	-
SRIE01047037.1	718269	719760	zf-C2H2	17	-
SRIE01047037.1	764091	765042	zf-C2H2	10	-
SRIE01047037.1	792316	793267	zf-C2H2	11	-
SRIE01047037.1	861323	862688	zf-C2H2	15	+
SRIE01047045.1	11501	14945	zf-C2H2	7	-
SRIE01047054.1	14078	14513	zf-C2H2	5	+
SRIE01047099.1	1924895	1925702	zf-C2H2	9	-
SRIE01047099.1	1952395	1953400	zf-C2H2	11	+
SRIE01047099.1	1970736	1971495	zf-C2H2	8	-
SRIE01047111.1	5396034	5396583	zf-C2H2	5	+
SRIE01047123.1	1278199	1279282	zf-C2H2	11	-
SRIE01047123.1	1306177	1307413	zf-C2H2	12	-
SRIE01047123.1	1346705	1347356	zf-C2H2	6	+
SRIE01047123.1	1365951	1367775	zf-C2H2	18	+
SRIE01047123.1	1701493	1702813	zf-C2H2	15	+
SRIE01047123.1	1723598	1724114	zf-C2H2	5	-
SRIE01047123.1	1774617	1775847	zf-C2H2	14	-
SRIE01047123.1	1801794	1802811	zf-C2H2	11	+
SRIE01047123.1	1840073	1841168	zf-C2H2	12	+
SRIE01047123.1	1863411	1864029	zf-C2H2	7	-
SRIE01047123.1	1891785	1892214	zf-C2H2	5	-
SRIE01047123.1	1936943	1937714	zf-C2H2	9	+
SRIE01047123.1	1970350	1970887	zf-C2H2	6	+
SRIE01047123.1	2014573	2015308	zf-C2H2	8	+
SRIE01047123.1	2036468	2037050	zf-C2H2	6	+
SRIE01047123.1	2056887	2057583	zf-C2H2	8	+
SRIE01047123.1	2083357	2084110	zf-C2H2	7	-
SRIE01047123.1	2102741	2103794	zf-C2H2	12	-
SRIE01047135.1	493	1632	zf-C2H2	5	-
SRIE01047172.1	7998	9693	zf-C2H2	19	+
SRIE01047172.1	21338	22373	zf-C2H2	10	-
SRIE01047194.1	138	867	zf-C2H2	8	+
SRIE01047218.1	0	2898	zf-C2H2	5	-
SRIE01047246.1	12164	12926	zf-C2H2	8	+
SRIE01047361.1	6875	7883	zf-C2H2	11	+
SRIE01047382.1	31177	32464	zf-C2H2	6	+
SRIE01047403.1	177894	179733	zf-C2H2	14	+
SRIE01047485.1	397347	398622	zf-C2H2	14	-
SRIE01047700.1	103186	103606	zf-C2H2	5	+
SRIE01047700.1	155166	155910	zf-C2H2	9	+
SRIE01047700.1	170634	171957	zf-C2H2	15	+
SRIE01047700.1	234651	235314	zf-C2H2	7	-
SRIE01047723.1	45324	46230	zf-C2H2	10	+
SRIE01047723.1	69636	70653	zf-C2H2	10	-
SRIE01047723.1	80268	81078	zf-C2H2	8	+
SRIE01047723.1	97759	98434	zf-C2H2	7	+
SRIE01047723.1	108193	108868	zf-C2H2	7	-
SRIE01047723.1	128156	129437	zf-C2H2	15	+
SRIE01047723.1	140726	141590	zf-C2H2	9	-
SRIE01047723.1	187246	188344	zf-C2H2	12	+
SRIE01047723.1	218339	219074	zf-C2H2	7	+
SRIE01047723.1	226180	226879	zf-C2H2	7	+
SRIE01047723.1	256813	257512	zf-C2H2	7	+
SRIE01047723.1	272051	272912	zf-C2H2	9	+
SRIE01047723.1	298414	299017	zf-C2H2	6	+
SRIE01047723.1	320216	321446	zf-C2H2	14	+
SRIE01047723.1	339106	340090	zf-C2H2	11	+
SRIE01047723.1	372007	373242	zf-C2H2	10	+
SRIE01047723.1	399927	400725	zf-C2H2	8	+
SRIE01047723.1	434355	435678	zf-C2H2	16	+
SRIE01047907.1	7910	10133	zf-C2H2	13	-
SRIE01047922.1	45472	46555	zf-C2H2	7	-
SRIE01048130.1	31217	31784	zf-C2H2	5	+
SRIE01048290.1	10905	11532	zf-C2H2	6	+
SRIE01048290.1	29630	30623	zf-C2H2	12	+
SRIE01048345.1	417	1113	zf-C2H2	8	-
SRIE01048395.1	1480	2173	zf-C2H2	8	-
SRIE01048446.1	215542	216046	zf-C2H2	5	+
SRIE01048446.1	219418	221002	zf-C2H2	18	-
SRIE01048446.1	236691	237573	zf-C2H2	10	-
SRIE01048683.1	12441	12897	zf-C2H2	5	+
SRIE01048737.1	7421631	7426329	zf-C2H2	12	+
SRIE01048737.1	7459307	7460705	zf-C2H2	12	-
SRIE01048752.1	4713	5463	zf-C2H2	8	+
SRIE01048752.1	29523	30614	zf-C2H2	9	+
SRIE01048752.1	89903	90701	zf-C2H2	9	-
SRIE01048762.1	949878	950385	zf-C2H2	5	+
SRIE01048820.1	8033	8666	zf-C2H2	7	+
SRIE01048820.1	24830	25667	zf-C2H2	9	-
SRIE01048820.1	68211	69291	zf-C2H2	12	+
SRIE01048820.1	83453	84029	zf-C2H2	6	-
SRIE01048820.1	195285	195891	zf-C2H2	7	+
SRIE01048820.1	225266	226112	zf-C2H2	9	-
SRIE01048870.1	82159	83086	zf-C2H2	9	+
SRIE01048870.1	125972	126962	zf-C2H2	12	+
SRIE01048901.1	1717	2473	zf-C2H2	8	+
SRIE01048901.1	21774	23091	zf-C2H2	15	+
SRIE01049100.1	536	1163	zf-C2H2	7	+
SRIE01049355.1	19093	20677	zf-C2H2	8	-
SRIE01049377.1	386	1250	zf-C2H2	9	+
SRIE01049393.1	5424793	5431891	zf-C2H2	7	+
SRIE01049393.1	5485216	5487520	zf-C2H2	7	+
SRIE01049393.1	5498119	5500255	zf-C2H2	7	-
SRIE01049393.1	5529563	5530280	zf-C2H2	7	-
SRIE01049393.1	5542300	5543443	zf-C2H2	8	-
SRIE01049393.1	5614464	5615466	zf-C2H2	11	-
SRIE01049393.1	5651637	5652360	zf-C2H2	6	-
SRIE01049393.1	5660324	5661509	zf-C2H2	12	-
SRIE01049393.1	5688550	5690182	zf-C2H2	9	+
SRIE01049393.1	5713301	5715161	zf-C2H2	10	-
SRIE01049393.1	5738115	5743701	zf-C2H2	10	+
SRIE01049393.1	5770821	5771769	zf-C2H2	11	+
SRIE01049393.1	5787409	5788669	zf-C2H2	14	-
SRIE01049393.1	5820828	5821587	zf-C2H2	8	+
SRIE01049393.1	5849975	5851271	zf-C2H2	7	+
SRIE01049393.1	5880622	5886949	zf-C2H2	12	+
SRIE01049393.1	5906032	5906782	zf-C2H2	8	+
SRIE01049393.1	5947094	5948198	zf-C2H2	13	+
SRIE01049393.1	5962349	5963275	zf-C2H2	5	-
SRIE01049393.1	5963572	5970523	zf-C2H2	13	-
SRIE01049393.1	6009437	6011108	zf-C2H2	17	-
SRIE01049393.1	6028236	6029712	zf-C2H2	16	+
SRIE01049393.1	6109272	6110631	zf-C2H2	14	+
SRIE01049393.1	6126297	6127218	zf-C2H2	11	-
SRIE01049393.1	6163836	6164646	zf-C2H2	9	-
SRIE01049393.1	6198380	6199223	zf-C2H2	9	+
SRIE01049393.1	6244349	6245312	zf-C2H2	11	+
SRIE01049393.1	6329423	6330119	zf-C2H2	7	+
SRIE01049393.1	6382352	6383450	zf-C2H2	12	+
SRIE01049393.1	6458008	6458941	zf-C2H2	10	+
SRIE01049393.1	6485765	6488201	zf-C2H2	6	-
SRIE01049418.1	42265	43225	zf-C2H2	11	-
SRIE01049418.1	100685	101549	zf-C2H2	10	-
SRIE01049418.1	141886	142768	zf-C2H2	9	-
SRIE01049418.1	160880	161999	zf-C2H2	12	+
SRIE01049418.1	193476	194535	zf-C2H2	11	-
SRIE01049418.1	238098	239007	zf-C2H2	8	+
SRIE01049418.1	268747	269677	zf-C2H2	10	-
SRIE01049418.1	317917	318733	zf-C2H2	10	-
SRIE01049418.1	357431	359318	zf-C2H2	16	+
SRIE01049418.1	395887	397111	zf-C2H2	12	+
SRIE01049418.1	406260	407346	zf-C2H2	6	-
SRIE01049418.1	428360	429227	zf-C2H2	9	-
SRIE01049418.1	489039	491463	zf-C2H2	9	+
SRIE01049418.1	526148	526775	zf-C2H2	7	-
SRIE01049445.1	21104	23135	zf-C2H2	21	-
SRIE01049479.1	67124	67688	zf-C2H2	6	-
SRIE01049479.1	98366	99089	zf-C2H2	8	+
SRIE01049479.1	109802	110582	zf-C2H2	9	-
SRIE01049479.1	131192	131972	zf-C2H2	8	-
SRIE01049479.1	149384	150473	zf-C2H2	12	-
SRIE01049479.1	190062	191217	zf-C2H2	13	+
SRIE01049479.1	229452	230898	zf-C2H2	8	-
SRIE01049479.1	290755	291718	zf-C2H2	11	+
SRIE01049479.1	322217	322772	zf-C2H2	6	+
SRIE01049479.1	351298	352273	zf-C2H2	9	+
SRIE01049479.1	386431	387511	zf-C2H2	12	-
SRIE01049508.1	265	856	zf-C2H2	6	-
SRIE01049750.1	6696	7989	zf-C2H2	11	-
SRIE01049756.1	5347	5959	zf-C2H2	5	-
SRIE01049756.1	6162	6843	zf-C2H2	7	+
SRIE01049756.1	79921	80734	zf-C2H2	9	+
SRIE01049756.1	139996	141091	zf-C2H2	12	-
SRIE01049756.1	216196	216937	zf-C2H2	8	+
SRIE01049756.1	292691	293399	zf-C2H2	7	+
SRIE01049756.1	329564	330644	zf-C2H2	9	+
SRIE01049756.1	418079	419396	zf-C2H2	15	-
SRIE01049756.1	457056	457953	zf-C2H2	10	+
SRIE01049756.1	472400	473291	zf-C2H2	10	-
SRIE01049756.1	506322	507291	zf-C2H2	11	-
SRIE01049756.1	541739	542399	zf-C2H2	7	-
SRIE01049756.1	609072	609825	zf-C2H2	8	+
SRIE01049756.1	643675	644611	zf-C2H2	10	+
SRIE01049756.1	667714	668818	zf-C2H2	12	+
SRIE01049756.1	690447	691260	zf-C2H2	9	+
SRIE01049756.1	711373	712465	zf-C2H2	12	-
SRIE01049767.1	433	1162	zf-C2H2	8	+
SRIE01049837.1	21227	23342	zf-C2H2	25	+
SRIE01049951.1	5596	6565	zf-C2H2	11	+
SRIE01049951.1	20775	22044	zf-C2H2	7	+
SRIE01049951.1	32386	33052	zf-C2H2	6	-
SRIE01049951.1	107666	108209	zf-C2H2	6	-
SRIE01049951.1	141096	141915	zf-C2H2	9	-
SRIE01049982.1	51748	52801	zf-C2H2	11	+
SRIE01049982.1	110159	112355	zf-C2H2	7	+
SRIE01049982.1	148010	149018	zf-C2H2	12	+
SRIE01049982.1	168624	170412	zf-C2H2	20	-
SRIE01049982.1	211308	211968	zf-C2H2	7	-
SRIE01049982.1	221858	222686	zf-C2H2	9	-
SRIE01049982.1	252279	253017	zf-C2H2	8	-
SRIE01049982.1	268611	269280	zf-C2H2	7	-
SRIE01049982.1	296446	297328	zf-C2H2	9	+
SRIE01049982.1	333131	333983	zf-C2H2	8	+
SRIE01050293.1	85435	86128	zf-C2H2	7	+
SRIE01050304.1	35568	39270	zf-C2H2	8	+
SRIE01050304.1	65322	69063	zf-C2H2	6	+
SRIE01050432.1	0	4446	zf-C2H2	5	+
SRIE01050438.1	12455	13526	zf-C2H2	12	-
SRIE01050438.1	45660	46605	zf-C2H2	11	-
SRIE01050438.1	71413	72451	zf-C2H2	11	-
SRIE01050438.1	101384	102386	zf-C2H2	10	-
SRIE01050438.1	122563	124291	zf-C2H2	19	-
SRIE01050438.1	142944	144243	zf-C2H2	15	-
SRIE01050438.1	161903	162734	zf-C2H2	8	-
SRIE01050438.1	199827	200622	zf-C2H2	9	-
SRIE01050438.1	231852	233216	zf-C2H2	13	-
SRIE01050438.1	257993	259169	zf-C2H2	13	-
SRIE01050438.1	287022	287724	zf-C2H2	7	+
SRIE01050438.1	306406	307162	zf-C2H2	9	-
SRIE01050438.1	321863	322673	zf-C2H2	9	-
SRIE01050438.1	342445	343231	zf-C2H2	8	-
SRIE01050438.1	360276	360936	zf-C2H2	7	+
SRIE01050438.1	364805	365912	zf-C2H2	13	+
SRIE01050438.1	378258	378978	zf-C2H2	8	-
SRIE01050438.1	400957	401782	zf-C2H2	10	-
SRIE01050438.1	424872	425979	zf-C2H2	13	-
SRIE01050438.1	447665	448766	zf-C2H2	12	-
SRIE01050438.1	468569	469322	zf-C2H2	9	-
SRIE01050438.1	486420	487026	zf-C2H2	5	+
SRIE01050438.1	504814	506029	zf-C2H2	14	+
SRIE01050438.1	542618	543599	zf-C2H2	11	+
SRIE01050438.1	582630	583536	zf-C2H2	10	+
SRIE01050438.1	600786	602424	zf-C2H2	18	-
SRIE01050438.1	623861	626063	zf-C2H2	23	-
SRIE01050438.1	647219	647747	zf-C2H2	5	-
SRIE01050438.1	672049	672874	zf-C2H2	9	-
SRIE01050438.1	704429	708020	zf-C2H2	11	+
SRIE01050438.1	719022	720033	zf-C2H2	11	-
SRIE01050438.1	749061	749940	zf-C2H2	8	-
SRIE01050570.1	68972	70118	zf-C2H2	14	+
SRIE01050570.1	101464	102342	zf-C2H2	10	+
SRIE01050570.1	119658	120585	zf-C2H2	11	+
SRIE01050570.1	170303	171677	zf-C2H2	9	-
SRIE01050570.1	251004	252111	zf-C2H2	12	+
SRIE01050633.1	73	1279	zf-C2H2	14	-
SRIE01050701.1	73897	75220	zf-C2H2	15	+
SRIE01050701.1	91180	92086	zf-C2H2	10	-
SRIE01050701.1	130470	131082	zf-C2H2	7	+
SRIE01050701.1	190383	191640	zf-C2H2	14	+
SRIE01050701.1	221378	222265	zf-C2H2	7	-
SRIE01050780.1	20330	21161	zf-C2H2	7	-
SRIE01050780.1	32679	33249	zf-C2H2	6	-
SRIE01050780.1	51319	51928	zf-C2H2	7	+
SRIE01050780.1	98451	99021	zf-C2H2	6	-
SRIE01050780.1	135901	136468	zf-C2H2	7	+
SRIE01050780.1	163034	164162	zf-C2H2	13	-
SRIE01050780.1	177476	178649	zf-C2H2	13	-
SRIE01050780.1	231985	233053	zf-C2H2	12	+
SRIE01050780.1	248053	249742	zf-C2H2	11	+
SRIE01050780.1	269970	270726	zf-C2H2	9	-
SRIE01050780.1	353695	354490	zf-C2H2	9	-
SRIE01050780.1	373164	373953	zf-C2H2	9	+
SRIE01050956.1	21294	22608	zf-C2H2	14	+
SRIE01050956.1	48433	49504	zf-C2H2	10	+
SRIE01051051.1	748758	749781	zf-C2H2	10	+
SRIE01051051.1	767245	768301	zf-C2H2	10	-
SRIE01051051.1	786277	787012	zf-C2H2	8	-
SRIE01051051.1	839087	840143	zf-C2H2	9	-
SRIE01051051.1	885866	886772	zf-C2H2	8	+
SRIE01051067.1	7201202	7204025	zf-C2H2	14	-
SRIE01051067.1	19270170	19271103	zf-C2H2	8	+
SRIE01051073.1	105909	107103	zf-C2H2	13	+
SRIE01051073.1	126032	126746	zf-C2H2	9	-
SRIE01051109.1	247514	248831	zf-C2H2	6	+
SRIE01051149.1	11687	12143	zf-C2H2	5	+
SRIE01051223.1	12789	13738	zf-C2H2	12	+
SRIE01051272.1	1226714	1227839	zf-C2H2	12	-
SRIE01051272.1	1240102	1241356	zf-C2H2	10	+
SRIE01051313.1	2163	3657	zf-C2H2	6	+
SRIE01051480.1	4636	8533	zf-C2H2	6	-
SRIE01051486.1	270	1353	zf-C2H2	11	+
SRIE01051532.1	36468	37017	zf-C2H2	5	+
SRIE01051532.1	60432	61578	zf-C2H2	13	+
SRIE01051617.1	2	719	zf-C2H2	8	-
SRIE01051668.1	48395	49166	zf-C2H2	8	+
SRIE01051668.1	90895	92224	zf-C2H2	15	+
SRIE01051668.1	106199	106874	zf-C2H2	7	+
SRIE01051668.1	150644	151523	zf-C2H2	8	+
SRIE01051732.1	1694021	1694945	zf-C2H2	11	+
SRIE01051788.1	4694537	4696670	zf-C2H2	19	+
SRIE01051862.1	357	1506	zf-C2H2	13	+
SRIE01051862.1	56939	58088	zf-C2H2	13	-
SRIE01051862.1	70214	71198	zf-C2H2	9	+
SRIE01051862.1	91481	93323	zf-C2H2	8	+
SRIE01051884.1	0	5070	zf-C2H2	5	-
SRIE01051992.1	5485	6712	zf-C2H2	8	+
SRIE01051992.1	24651	25443	zf-C2H2	9	-
SRIE01052114.1	12203	13511	zf-C2H2	12	-
SRIE01052155.1	30537	31179	zf-C2H2	7	+
SRIE01052182.1	5202	6120	zf-C2H2	10	+
SRIE01052190.1	40856	41525	zf-C2H2	7	-
SRIE01052295.1	214292	218144	zf-C2H2	9	+
SRIE01052367.1	10831	11881	zf-C2H2	12	-
SRIE01052480.1	2	395	zf-C2H2	5	-
SRIE01052485.1	7060	7738	zf-C2H2	7	+
SRIE01052485.1	40060	41650	zf-C2H2	15	+
SRIE01052824.1	231625	232789	zf-C2H2	11	+
SRIE01052864.1	932	1340	zf-C2H2	5	-
SRIE01052873.1	9189	9987	zf-C2H2	8	+
SRIE01052873.1	30068	31034	zf-C2H2	6	+
SRIE01052960.1	2094	3000	zf-C2H2	10	-
SRIE01053117.1	7404	8193	zf-C2H2	9	+
SRIE01053234.1	45214	45889	zf-C2H2	7	+
SRIE01053234.1	112270	113128	zf-C2H2	10	-
SRIE01053303.1	86488	89092	zf-C2H2	7	+
SRIE01053344.1	467	1004	zf-C2H2	6	+
SRIE01053453.1	2	701	zf-C2H2	8	-
SRIE01053488.1	28142	33824	zf-C2H2	21	+
SRIE01053498.1	36398	37529	zf-C2H2	12	-
SRIE01053498.1	80400	81252	zf-C2H2	10	-
SRIE01053701.1	5290	6115	zf-C2H2	9	-
SRIE01053818.1	1024	1639	zf-C2H2	6	+
SRIE01053820.1	115738	116932	zf-C2H2	12	+
SRIE01053820.1	137924	138917	zf-C2H2	11	-
SRIE01053820.1	152033	153914	zf-C2H2	8	-
SRIE01053820.1	181896	182421	zf-C2H2	6	+
SRIE01053820.1	207393	208764	zf-C2H2	14	-
SRIE01053820.1	304437	305121	zf-C2H2	7	-
SRIE01053820.1	339772	344173	zf-C2H2	18	+
SRIE01053820.1	363068	364163	zf-C2H2	11	-
SRIE01053820.1	382136	382793	zf-C2H2	7	-
SRIE01053820.1	427953	429483	zf-C2H2	18	+
SRIE01053820.1	447875	449336	zf-C2H2	16	+
SRIE01053820.1	471034	477580	zf-C2H2	18	-
SRIE01053820.1	517131	518151	zf-C2H2	12	-
SRIE01053820.1	555864	557268	zf-C2H2	17	+
SRIE01053820.1	572727	573780	zf-C2H2	11	-
SRIE01053820.1	601578	602700	zf-C2H2	13	-
SRIE01053820.1	628018	628948	zf-C2H2	11	-
SRIE01053820.1	646715	647666	zf-C2H2	11	-
SRIE01053820.1	687102	688428	zf-C2H2	15	+
SRIE01053820.1	709374	710502	zf-C2H2	13	+
SRIE01053820.1	724164	724983	zf-C2H2	7	-
SRIE01053820.1	741216	742134	zf-C2H2	10	-
SRIE01053856.1	3768110	3768692	zf-C2H2	6	+
SRIE01053871.1	105487	106768	zf-C2H2	14	+
SRIE01053871.1	117048	118107	zf-C2H2	12	-
SRIE01053944.1	13504	14245	zf-C2H2	8	-
SRIE01053944.1	29141	29918	zf-C2H2	8	-
SRIE01053944.1	49577	50972	zf-C2H2	16	-
SRIE01053961.1	57480	58605	zf-C2H2	13	-
SRIE01053961.1	103195	104251	zf-C2H2	12	+
SRIE01054039.1	44913	46287	zf-C2H2	14	-
SRIE01054039.1	85498	86419	zf-C2H2	10	+
SRIE01054039.1	115733	116462	zf-C2H2	9	-
SRIE01054049.1	2	659	zf-C2H2	8	-
SRIE01054329.1	13	1180	zf-C2H2	14	-
SRIE01054390.1	15859	16765	zf-C2H2	10	-
SRIE01054390.1	39288	40413	zf-C2H2	13	-
SRIE01054390.1	58788	59382	zf-C2H2	7	-
SRIE01054390.1	177150	178158	zf-C2H2	11	-
SRIE01054394.1	2543	3146	zf-C2H2	7	-
SRIE01054394.1	68622	69615	zf-C2H2	11	+
SRIE01054394.1	154359	155337	zf-C2H2	8	+
SRIE01054394.1	170033	171068	zf-C2H2	11	-
SRIE01054394.1	197882	198836	zf-C2H2	10	+
SRIE01054394.1	204517	205414	zf-C2H2	10	+
SRIE01054394.1	293095	293773	zf-C2H2	7	-
SRIE01054394.1	378509	379337	zf-C2H2	9	+
SRIE01054432.1	1	3925	zf-C2H2	5	-
SRIE01054436.1	26961	27750	zf-C2H2	9	-
SRIE01054566.1	9698945	9700088	zf-C2H2	13	+
SRIE01054566.1	9728722	9729649	zf-C2H2	10	+
SRIE01054566.1	9746785	9747757	zf-C2H2	11	-
SRIE01054566.1	9783691	9784552	zf-C2H2	10	-
SRIE01054566.1	9818165	9819200	zf-C2H2	13	+
SRIE01054566.1	9856115	9857387	zf-C2H2	14	+
SRIE01054566.1	9875725	9876709	zf-C2H2	11	+
SRIE01054566.1	9905901	9906465	zf-C2H2	7	+
SRIE01054566.1	9922226	9923199	zf-C2H2	10	+
SRIE01054566.1	9938147	9939470	zf-C2H2	14	-
SRIE01054566.1	10004541	10005840	zf-C2H2	13	-
SRIE01054566.1	10056100	10057306	zf-C2H2	14	+
SRIE01054566.1	10078767	10079604	zf-C2H2	9	-
SRIE01054572.1	16201	17122	zf-C2H2	11	+
SRIE01054572.1	65353	65938	zf-C2H2	6	+
SRIE01054726.1	323859	326145	zf-C2H2	16	+
SRIE01054879.1	5810	6575	zf-C2H2	9	-
SRIE01054879.1	30992	32036	zf-C2H2	11	+
SRIE01054879.1	60082	61123	zf-C2H2	12	+
SRIE01054879.1	100777	101575	zf-C2H2	9	+
SRIE01054879.1	132373	133255	zf-C2H2	8	-
SRIE01054879.1	163936	167725	zf-C2H2	8	+
SRIE01054879.1	182155	182881	zf-C2H2	8	-
SRIE01054879.1	193103	195899	zf-C2H2	10	-
SRIE01054879.1	222387	223737	zf-C2H2	15	+
SRIE01054879.1	242910	244272	zf-C2H2	16	-
SRIE01054879.1	285192	286215	zf-C2H2	12	+
SRIE01054879.1	308500	309508	zf-C2H2	12	-
SRIE01054879.1	324077	325157	zf-C2H2	12	+
SRIE01054879.1	353791	354727	zf-C2H2	10	+
SRIE01054879.1	363584	364496	zf-C2H2	10	-
SRIE01054879.1	408127	411847	zf-C2H2	6	-
SRIE01054879.1	482700	483594	zf-C2H2	10	+
SRIE01054879.1	489641	490547	zf-C2H2	10	+
SRIE01054879.1	514834	518947	zf-C2H2	5	-
SRIE01054879.1	541630	542365	zf-C2H2	8	+
SRIE01054879.1	588573	589563	zf-C2H2	11	-
SRIE01054879.1	612301	613195	zf-C2H2	8	-
SRIE01054879.1	663087	664665	zf-C2H2	6	+
SRIE01054879.1	679119	680427	zf-C2H2	15	-
SRIE01054879.1	726765	728010	zf-C2H2	14	+
SRIE01054879.1	820248	821707	zf-C2H2	11	-
SRIE01054879.1	833669	835400	zf-C2H2	18	-
SRIE01054879.1	913409	917519	zf-C2H2	11	+
SRIE01054879.1	966998	968072	zf-C2H2	12	+
SRIE01054969.1	1601440	1604419	zf-C2H2	11	-
SRIE01055093.1	173381	174713	zf-C2H2	15	+
SRIE01055175.1	358537	360787	zf-C2H2	7	+
SRIE01055186.1	40455	41463	zf-C2H2	10	-
SRIE01055186.1	76668	77982	zf-C2H2	14	+
SRIE01055186.1	157375	158872	zf-C2H2	17	-
SRIE01055186.1	177982	182506	zf-C2H2	12	-
SRIE01055186.1	208934	210422	zf-C2H2	17	+
SRIE01055186.1	236689	238021	zf-C2H2	15	+
SRIE01055186.1	257382	258690	zf-C2H2	15	+
SRIE01055186.1	273430	276019	zf-C2H2	10	+
SRIE01055186.1	342713	343385	zf-C2H2	7	+
SRIE01055186.1	353382	353889	zf-C2H2	5	-
SRIE01055186.1	386413	387535	zf-C2H2	13	+
SRIE01055186.1	408074	408683	zf-C2H2	7	+
SRIE01055222.1	2405523	2406468	zf-C2H2	10	+
SRIE01055222.1	2448298	2449285	zf-C2H2	9	+
SRIE01055222.1	2489018	2489573	zf-C2H2	6	+
SRIE01055222.1	2530650	2531667	zf-C2H2	12	-
SRIE01055273.1	231	618	zf-C2H2	5	+
SRIE01055273.1	19644	20316	zf-C2H2	6	-
SRIE01055300.1	15170	15926	zf-C2H2	8	+
SRIE01055300.1	32664	33162	zf-C2H2	5	+
SRIE01055300.1	52731	53607	zf-C2H2	10	+
SRIE01055300.1	99156	99765	zf-C2H2	5	-
SRIE01055300.1	109992	111087	zf-C2H2	12	-
SRIE01055300.1	169551	170631	zf-C2H2	11	-
SRIE01055321.1	6002139	6009246	zf-C2H2	19	-
SRIE01055425.1	4550	9002	zf-C2H2	5	-
SRIE01055437.1	32020	32641	zf-C2H2	7	-
SRIE01055437.1	96316	97216	zf-C2H2	10	-
SRIE01055456.1	35591	36881	zf-C2H2	14	-
SRIE01055474.1	21708	22398	zf-C2H2	7	+
SRIE01055474.1	57101	57989	zf-C2H2	8	+
SRIE01055474.1	76908	77733	zf-C2H2	8	+
SRIE01055474.1	107303	108092	zf-C2H2	8	-
SRIE01055474.1	127414	128053	zf-C2H2	7	-
SRIE01055474.1	149527	150259	zf-C2H2	8	-
SRIE01055474.1	178106	180653	zf-C2H2	8	+
SRIE01055474.1	212274	213879	zf-C2H2	16	-
SRIE01055537.1	642700	643315	zf-C2H2	7	-
SRIE01055545.1	1222544	1223417	zf-C2H2	9	-
SRIE01055545.1	1272863	1273400	zf-C2H2	6	+
SRIE01055545.1	1311939	1312818	zf-C2H2	10	+
SRIE01055545.1	1323519	1324263	zf-C2H2	8	-
SRIE01055545.1	1341044	1342406	zf-C2H2	15	-
SRIE01055545.1	1388079	1388814	zf-C2H2	7	+
SRIE01055545.1	1432700	1433609	zf-C2H2	10	+
SRIE01055545.1	1488520	1489381	zf-C2H2	10	-
SRIE01055545.1	1519438	1520623	zf-C2H2	12	-
SRIE01055545.1	1584950	1585709	zf-C2H2	9	-
SRIE01055545.1	1686668	1687964	zf-C2H2	14	+
SRIE01055545.1	1721121	1722012	zf-C2H2	10	+
SRIE01055545.1	1769443	1771075	zf-C2H2	19	-
SRIE01055545.1	1812784	1813510	zf-C2H2	8	-
SRIE01055545.1	1835307	1836207	zf-C2H2	10	-
SRIE01055545.1	1877805	1878813	zf-C2H2	11	-
SRIE01055545.1	1904091	1904859	zf-C2H2	9	-
SRIE01055545.1	1928813	1929296	zf-C2H2	6	-
SRIE01055545.1	1937905	1939093	zf-C2H2	14	-
SRIE01055545.1	1979579	1980266	zf-C2H2	7	-
SRIE01055545.1	2003920	2005330	zf-C2H2	16	-
SRIE01055545.1	2067777	2069217	zf-C2H2	17	+
SRIE01055545.1	2100581	2101664	zf-C2H2	11	-
SRIE01055545.1	2179469	2180261	zf-C2H2	9	+
SRIE01055545.1	2219718	2220606	zf-C2H2	10	-
SRIE01055583.1	29845	32578	zf-C2H2	17	-
SRIE01055615.1	955	2254	zf-C2H2	13	-
SRIE01055615.1	25183	26143	zf-C2H2	10	-
SRIE01055647.1	2827813	2828650	zf-C2H2	6	+
SRIE01055899.1	29195	30047	zf-C2H2	10	+
SRIE01055899.1	48610	49429	zf-C2H2	9	-
SRIE01055899.1	82472	83408	zf-C2H2	11	-
SRIE01055899.1	113108	114116	zf-C2H2	10	-
SRIE01055899.1	138042	139214	zf-C2H2	11	-
SRIE01055899.1	174778	175453	zf-C2H2	7	+
SRIE01055899.1	193484	194327	zf-C2H2	9	-
SRIE01055899.1	235545	236586	zf-C2H2	12	-
SRIE01056012.1	787	4921	zf-C2H2	6	+
SRIE01056149.1	25417	26544	zf-C2H2	6	-
SRIE01056149.1	38916	39879	zf-C2H2	11	-
SRIE01056149.1	59572	60829	zf-C2H2	9	-
SRIE01056149.1	71880	73224	zf-C2H2	15	+
SRIE01056149.1	97406	99725	zf-C2H2	8	-
SRIE01056149.1	130175	130871	zf-C2H2	8	-
SRIE01056149.1	201155	201971	zf-C2H2	9	+
SRIE01056149.1	242200	243109	zf-C2H2	10	-
SRIE01056273.1	2746258	2746702	zf-C2H2	5	+
SRIE01056273.1	2773094	2774009	zf-C2H2	9	+
SRIE01056273.1	2789767	2790793	zf-C2H2	11	-
SRIE01056273.1	2810276	2811269	zf-C2H2	10	+
SRIE01056273.1	2830004	2830859	zf-C2H2	9	-
SRIE01056273.1	2876998	2877838	zf-C2H2	9	+
SRIE01056273.1	2910848	2912381	zf-C2H2	17	+
SRIE01056273.1	2936281	2937070	zf-C2H2	9	+
SRIE01056273.1	2951956	2952853	zf-C2H2	9	-
SRIE01056273.1	2972075	2972627	zf-C2H2	6	-
SRIE01056273.1	3005173	3006073	zf-C2H2	10	+
SRIE01056273.1	3032945	3033569	zf-C2H2	7	+
SRIE01056273.1	3068728	3069895	zf-C2H2	13	+
SRIE01056273.1	3093652	3094561	zf-C2H2	10	-
SRIE01056273.1	3128105	3128960	zf-C2H2	9	-
SRIE01056273.1	3185205	3186240	zf-C2H2	10	-
SRIE01056273.1	3223560	3224784	zf-C2H2	13	-
SRIE01056273.1	3249047	3250589	zf-C2H2	16	-
SRIE01056273.1	3307824	3308655	zf-C2H2	9	-
SRIE01056273.1	3360644	3361529	zf-C2H2	10	-
SRIE01056273.1	3397843	3399784	zf-C2H2	12	-
SRIE01056273.1	3418487	3419507	zf-C2H2	11	-
SRIE01056273.1	3454799	3456317	zf-C2H2	6	-
SRIE01056273.1	3480813	3481602	zf-C2H2	9	-
SRIE01056484.1	28534	29758	zf-C2H2	14	+
SRIE01056484.1	47950	48658	zf-C2H2	8	-
SRIE01056484.1	85098	86052	zf-C2H2	11	-
SRIE01056530.1	48	1428	zf-C2H2	15	-
SRIE01056724.1	178	952	zf-C2H2	9	-
SRIE01056765.1	1454898	1458442	zf-C2H2	27	-
SRIE01056989.1	17343	18321	zf-C2H2	12	-
SRIE01057145.1	303	1572	zf-C2H2	13	+
SRIE01057230.1	474105	475401	zf-C2H2	15	+
SRIE01057230.1	483117	484413	zf-C2H2	15	-
SRIE01057230.1	3884081	3885353	zf-C2H2	14	-
SRIE01057255.1	1379	6566	zf-C2H2	10	-
SRIE01057300.1	2	1082	zf-C2H2	13	+
SRIE01057349.1	304151	313913	zf-C2H2	21	-
SRIE01057380.1	7440	8562	zf-C2H2	13	+
SRIE01057380.1	23071	23941	zf-C2H2	10	+
SRIE01057724.1	853	1783	zf-C2H2	11	+
SRIE01057772.1	6471	7638	zf-C2H2	12	+
SRIE01058085.1	607	1417	zf-C2H2	9	+
SRIE01058270.1	28190	32816	zf-C2H2	15	+
SRIE01058270.1	89539	90349	zf-C2H2	8	-
SRIE01058270.1	100897	101818	zf-C2H2	10	-
SRIE01058270.1	147723	148755	zf-C2H2	12	+
SRIE01058270.1	175554	179769	zf-C2H2	11	+
SRIE01058346.1	123835	124465	zf-C2H2	8	-
SRIE01058346.1	163416	164052	zf-C2H2	8	-
SRIE01058346.1	186741	187725	zf-C2H2	11	-
SRIE01058397.1	1070	1904	zf-C2H2	5	+
SRIE01058435.1	1218437	1221104	zf-C2H2	11	-
SRIE01058475.1	4880	5756	zf-C2H2	11	+
SRIE01058477.1	3142	4129	zf-C2H2	11	+
SRIE01058779.1	1121	4418	zf-C2H2	11	+
SRIE01058847.1	34067	34700	zf-C2H2	7	-
SRIE01058847.1	69272	69950	zf-C2H2	8	+
SRIE01058847.1	95815	97057	zf-C2H2	12	+
SRIE01058847.1	119734	120376	zf-C2H2	6	+
SRIE01058847.1	201514	202207	zf-C2H2	8	+
SRIE01058847.1	209602	210574	zf-C2H2	8	-
SRIE01058847.1	245938	247048	zf-C2H2	12	+
SRIE01058847.1	334627	335683	zf-C2H2	11	+
SRIE01058847.1	365227	366487	zf-C2H2	13	-
SRIE01058847.1	414395	415286	zf-C2H2	11	-
SRIE01058847.1	443965	444958	zf-C2H2	11	-
SRIE01058847.1	472337	473182	zf-C2H2	8	-
SRIE01058847.1	510370	511066	zf-C2H2	8	-
SRIE01058847.1	600890	601664	zf-C2H2	9	-
SRIE01058847.1	648748	649696	zf-C2H2	10	+
SRIE01058847.1	672855	673764	zf-C2H2	11	-
SRIE01058876.1	952772	960059	zf-C2H2	32	-
SRIE01058948.1	40800	41586	zf-C2H2	8	-
SRIE01058948.1	123972	124956	zf-C2H2	11	-
SRIE01058948.1	149465	152462	zf-C2H2	10	-
SRIE01058948.1	198766	199561	zf-C2H2	9	+
SRIE01058954.1	38481	39528	zf-C2H2	11	-
SRIE01058956.1	1850581	1851202	zf-C2H2	7	+
SRIE01058956.1	1922230	1923361	zf-C2H2	10	-
SRIE01058956.1	2010594	2013774	zf-C2H2	13	-
SRIE01058956.1	2044125	2045286	zf-C2H2	7	+
SRIE01058956.1	2067264	2069292	zf-C2H2	12	-
SRIE01058956.1	2119245	2121012	zf-C2H2	13	+
SRIE01058956.1	2152357	2155195	zf-C2H2	12	-
SRIE01058956.1	2212397	2213969	zf-C2H2	11	+
SRIE01058956.1	2231085	2232498	zf-C2H2	10	-
SRIE01058956.1	2258213	2259038	zf-C2H2	6	-
SRIE01059086.1	3787	4813	zf-C2H2	11	-
```
