## Supplementary Data 2 for "Transposable elements drive the evolution of metazoan zinc finger genes": Eupsilia_transversa_znfs.bed

```
OU611871.1	4981904	4982774	zf-C2H2	7	+
OU611871.1	5420147	5423339	zf-C2H2	7	+
OU611871.1	14817440	14818232	zf-C2H2	7	+
OU611871.1	16328934	16330182	zf-C2H2	5	-
OU611871.1	16404783	16405734	zf-C2H2	5	-
OU611872.1	19935146	19936115	zf-C2H2	8	+
OU611874.1	2775852	2776341	zf-C2H2	6	-
OU611874.1	9741230	9743126	zf-C2H2	15	+
OU611874.1	9850929	9851727	zf-C2H2	5	-
OU611874.1	9854882	9855755	zf-C2H2	5	-
OU611874.1	15804420	15805485	zf-C2H2	5	+
OU611875.1	8590133	8592560	zf-C2H2	5	+
OU611876.1	2418970	2420668	zf-C2H2	12	+
OU611876.1	5337424	5338492	zf-C2H2	8	+
OU611876.1	6102373	6103981	zf-C2H2	10	+
OU611876.1	6382912	6384121	zf-C2H2	7	+
OU611876.1	10568033	10568903	zf-C2H2	5	+
OU611876.1	12440445	12442212	zf-C2H2	6	-
OU611876.1	14109779	14112509	zf-C2H2	23	-
OU611876.1	14112827	14114993	zf-C2H2	12	-
OU611877.1	1996336	1998370	zf-C2H2	7	-
OU611877.1	5986717	5989306	zf-C2H2	14	-
OU611877.1	8444446	8445457	zf-C2H2	5	+
OU611877.1	9320333	9321659	zf-C2H2	11	-
OU611877.1	9705466	9708358	zf-C2H2	6	+
OU611877.1	11701436	11702558	zf-C2H2	8	+
OU611878.1	2203004	2209517	zf-C2H2	6	+
OU611878.1	6100405	6101584	zf-C2H2	6	+
OU611878.1	16521639	16523730	zf-C2H2	6	+
OU611879.1	7131308	7132187	zf-C2H2	6	+
OU611879.1	11457130	11457649	zf-C2H2	5	-
OU611879.1	12821635	12822679	zf-C2H2	8	-
OU611880.1	2484165	2485638	zf-C2H2	14	+
OU611881.1	644224	644779	zf-C2H2	5	-
OU611881.1	980209	983236	zf-C2H2	5	+
OU611881.1	11308334	11312687	zf-C2H2	23	+
OU611882.1	7749605	7750601	zf-C2H2	6	-
OU611883.1	1876884	1877397	zf-C2H2	5	-
OU611883.1	2117952	2118513	zf-C2H2	6	-
OU611884.1	10758704	10759739	zf-C2H2	5	-
OU611884.1	11013971	11016056	zf-C2H2	6	+
OU611884.1	12097369	12098464	zf-C2H2	9	+
OU611884.1	12718562	12719444	zf-C2H2	7	-
OU611884.1	14285604	14286342	zf-C2H2	7	-
OU611884.1	14287481	14288180	zf-C2H2	5	-
OU611884.1	15332498	15333956	zf-C2H2	11	-
OU611884.1	15335653	15337117	zf-C2H2	13	+
OU611886.1	4158260	4160144	zf-C2H2	11	+
OU611886.1	6458727	6461481	zf-C2H2	11	-
OU611886.1	6464749	6467563	zf-C2H2	8	-
OU611886.1	12764894	12767096	zf-C2H2	9	-
OU611890.1	8837594	8839421	zf-C2H2	5	-
OU611890.1	10547041	10547917	zf-C2H2	5	-
OU611891.1	13936339	13939096	zf-C2H2	23	+
OU611891.1	13947661	13949116	zf-C2H2	7	-
OU611891.1	13949906	13950713	zf-C2H2	6	-
OU611892.1	8580721	8581945	zf-C2H2	8	+
OU611894.1	6579332	6582272	zf-C2H2	6	+
OU611894.1	6828836	6830411	zf-C2H2	7	+
OU611894.1	8351313	8353368	zf-C2H2	13	+
OU611895.1	8140013	8141282	zf-C2H2	7	+
OU611895.1	8520629	8521775	zf-C2H2	9	-
OU611895.1	8523806	8524913	zf-C2H2	7	+
OU611895.1	8525776	8526865	zf-C2H2	7	-
OU611895.1	8529809	8531453	zf-C2H2	9	-
OU611896.1	1294547	1295831	zf-C2H2	6	+
OU611897.1	315342	316485	zf-C2H2	6	-
OU611897.1	8357040	8358093	zf-C2H2	6	+
OU611898.1	4098426	4100373	zf-C2H2	13	-
OU611898.1	6378846	6380373	zf-C2H2	10	-
OU611898.1	8472798	8474865	zf-C2H2	19	-
OU611898.1	8483613	8484354	zf-C2H2	7	-
OU611898.1	9727500	9728541	zf-C2H2	9	-
OU611898.1	9732723	9735195	zf-C2H2	21	+
OU611898.1	9737625	9739884	zf-C2H2	21	-
OU611898.1	9751127	9752534	zf-C2H2	10	-
OU611898.1	10041378	10042677	zf-C2H2	10	+
OU611898.1	10043791	10045027	zf-C2H2	10	-
OU611898.1	10046851	10048183	zf-C2H2	10	+
OU611899.1	6870927	6871398	zf-C2H2	5	-
OU611899.1	6871650	6873096	zf-C2H2	10	-
OU611899.1	7459822	7461427	zf-C2H2	10	-
OU611899.1	7897463	7898369	zf-C2H2	8	-
OU611899.1	7900407	7901949	zf-C2H2	10	+
OU611899.1	7911274	7913170	zf-C2H2	12	+
OU611899.1	7916543	7918619	zf-C2H2	10	-
OU611899.1	7921857	7923537	zf-C2H2	11	-
OU611900.1	937050	938271	zf-C2H2	13	-
OU611900.1	982991	984245	zf-C2H2	14	+
OU611900.1	1035099	1036089	zf-C2H2	10	+
OU611900.1	4473710	4474775	zf-C2H2	8	+
OU611900.1	6304152	6305442	zf-C2H2	7	+
OU611900.1	7238481	7240053	zf-C2H2	13	+
OU611901.1	60883	61783	zf-C2H2	5	-
OU611901.1	904008	905403	zf-C2H2	11	+
OU611901.1	907762	908845	zf-C2H2	9	+
OU611901.1	910772	912032	zf-C2H2	11	+
OU611901.1	912869	914195	zf-C2H2	10	+
OU611901.1	2076061	2076616	zf-C2H2	6	+
OU611901.1	2890411	2891059	zf-C2H2	5	+
OU611901.1	3741881	3743012	zf-C2H2	10	-
OU611901.1	3746794	3747832	zf-C2H2	9	-
OU611901.1	3749699	3750734	zf-C2H2	9	-
OU611901.1	3753002	3754121	zf-C2H2	9	-
OU611901.1	3755671	3756841	zf-C2H2	9	-
OU611901.1	3758331	3759417	zf-C2H2	10	-
OU611901.1	3761777	3763004	zf-C2H2	10	-
OU611901.1	3765374	3767246	zf-C2H2	16	-
OU611901.1	3767529	3769446	zf-C2H2	17	-
OU611901.1	3769696	3771565	zf-C2H2	16	-
OU611901.1	3773589	3774903	zf-C2H2	10	-
OU611901.1	3791140	3792364	zf-C2H2	10	+
OU611901.1	3802312	3803395	zf-C2H2	11	-
OU611901.1	3821213	3822548	zf-C2H2	10	+
OU611901.1	3826330	3827452	zf-C2H2	9	+
OU611901.1	3828214	3829465	zf-C2H2	10	+
OU611901.1	3830973	3832443	zf-C2H2	10	+
OU611901.1	3833527	3834967	zf-C2H2	11	+
OU611901.1	3836032	3837277	zf-C2H2	11	+
OU611901.1	3839504	3840737	zf-C2H2	11	+
OU611901.1	3844508	3845744	zf-C2H2	10	+
OU611901.1	3846708	3848007	zf-C2H2	10	+
OU611901.1	3850708	3852040	zf-C2H2	10	+
OU611901.1	3855602	3856829	zf-C2H2	11	+
OU611901.1	3857265	3858288	zf-C2H2	10	+
OU611901.1	3858736	3859198	zf-C2H2	5	+
OU611901.1	3860682	3861867	zf-C2H2	10	+
OU611901.1	3863113	3864298	zf-C2H2	10	+
OU611901.1	3865293	3866478	zf-C2H2	11	+
OU611901.1	3867328	3868558	zf-C2H2	10	+
OU611901.1	3872513	3873767	zf-C2H2	10	+
OU611901.1	3875374	3876631	zf-C2H2	10	+
OU611901.1	3877707	3878862	zf-C2H2	9	+
OU611901.1	3880406	3881612	zf-C2H2	10	+
OU611901.1	3883518	3884736	zf-C2H2	10	+
OU611901.1	3891483	3892641	zf-C2H2	10	+
OU611901.1	3893521	3894775	zf-C2H2	10	+
OU611901.1	3895450	3896626	zf-C2H2	10	+
OU611901.1	3896977	3898120	zf-C2H2	10	+
OU611901.1	3899239	3899971	zf-C2H2	5	+
OU611901.1	3901389	3902286	zf-C2H2	7	+
OU611901.1	3904716	3905679	zf-C2H2	9	+
OU611901.1	3923277	3923907	zf-C2H2	5	-
OU611901.1	3929182	3929875	zf-C2H2	6	-
OU611901.1	3930768	3931449	zf-C2H2	6	-
OU611901.1	3932811	3933453	zf-C2H2	6	-
OU611901.1	3936334	3936982	zf-C2H2	6	-
OU611901.1	3940990	3941803	zf-C2H2	6	-
OU611901.1	3943767	3944397	zf-C2H2	6	-
OU611901.1	3953954	3955130	zf-C2H2	10	-
OU611901.1	4078909	4079899	zf-C2H2	9	-
OU611901.1	4090060	4091233	zf-C2H2	10	+
OU611901.1	4095852	4097046	zf-C2H2	9	+
OU611901.1	4102796	4103846	zf-C2H2	9	-
OU611901.1	4105461	4106727	zf-C2H2	10	-
OU611901.1	4108038	4109457	zf-C2H2	10	-
OU611901.1	4111382	4112672	zf-C2H2	10	-
OU611901.1	4113322	4114624	zf-C2H2	11	-
OU611901.1	4122783	4123947	zf-C2H2	10	+
OU611901.1	4131058	4132348	zf-C2H2	10	+
OU611901.1	4135298	4136456	zf-C2H2	10	-
OU611901.1	4151027	4152143	zf-C2H2	10	-
OU611901.1	4152557	4153826	zf-C2H2	10	-
OU611901.1	4155314	4156469	zf-C2H2	10	-
OU611901.1	4156952	4158314	zf-C2H2	10	-
OU611901.1	4158944	4160255	zf-C2H2	9	-
OU611901.1	4160594	4161794	zf-C2H2	10	-
OU611901.1	4162230	4163397	zf-C2H2	10	-
OU611901.1	4163931	4165170	zf-C2H2	10	-
OU611901.1	4165473	4167286	zf-C2H2	14	-
OU611901.1	4167801	4169010	zf-C2H2	10	-
OU611901.1	4170364	4171885	zf-C2H2	12	-
OU611901.1	4172070	4173591	zf-C2H2	12	-
OU611901.1	4173972	4175199	zf-C2H2	10	-
OU611901.1	4176831	4177944	zf-C2H2	10	-
OU611901.1	4180298	4181381	zf-C2H2	10	-
OU611901.1	4181787	4182909	zf-C2H2	10	-
OU611901.1	4183533	4184742	zf-C2H2	10	-
OU611901.1	4185304	4186450	zf-C2H2	11	-
OU611901.1	4188286	4189405	zf-C2H2	8	-
OU611901.1	4203512	4204643	zf-C2H2	10	+
OU611901.1	4216484	4217534	zf-C2H2	9	+
OU611901.1	4231769	4233020	zf-C2H2	10	+
OU611901.1	4240605	4241688	zf-C2H2	9	-
OU611901.1	7221557	7222589	zf-C2H2	11	+
OU611901.1	7234385	7235090	zf-C2H2	5	+
OU611902.1	136783	137464	zf-C2H2	5	-
OU611902.1	812084	812900	zf-C2H2	7	+
OU611902.1	1692045	1694757	zf-C2H2	13	-
OU611902.1	3179664	3180417	zf-C2H2	6	+
OU611902.1	3476190	3476916	zf-C2H2	6	+
OU611902.1	3489896	3490457	zf-C2H2	5	-
OU611902.1	3524770	3526174	zf-C2H2	11	+
OU611902.1	3844467	3845313	zf-C2H2	6	+
OU611902.1	4038261	4039236	zf-C2H2	10	-
OU611902.1	4995029	4996505	zf-C2H2	8	-
OU611902.1	5159898	5161089	zf-C2H2	9	-
OU611902.1	5234666	5235770	zf-C2H2	11	+
OU611902.1	5240593	5241625	zf-C2H2	9	+
OU611902.1	5269447	5270674	zf-C2H2	5	-
OU611902.1	5303291	5304263	zf-C2H2	9	+
OU611902.1	5313377	5314112	zf-C2H2	6	+
OU611902.1	5333219	5334119	zf-C2H2	6	+
OU611902.1	5336873	5337653	zf-C2H2	6	+
OU611902.1	5345805	5346804	zf-C2H2	7	+
OU611902.1	5349668	5350646	zf-C2H2	9	+
OU611902.1	5369226	5370099	zf-C2H2	5	+
OU611902.1	5379637	5380333	zf-C2H2	5	+
OU611902.1	5385354	5386047	zf-C2H2	5	+
OU611902.1	5390555	5392907	zf-C2H2	22	-
OU611902.1	5424117	5425086	zf-C2H2	8	-
OU611902.1	5425757	5426192	zf-C2H2	5	-
OU611902.1	5430445	5431414	zf-C2H2	8	-
OU611902.1	5432082	5433096	zf-C2H2	9	-
OU611902.1	5434084	5435113	zf-C2H2	8	-
OU611902.1	5436103	5437132	zf-C2H2	8	-
OU611902.1	5455660	5457104	zf-C2H2	12	+
OU611902.1	5462398	5463403	zf-C2H2	9	+
OU611902.1	5579155	5580484	zf-C2H2	11	+
OU611902.1	5627925	5628750	zf-C2H2	7	+
OU611902.1	5660487	5661516	zf-C2H2	9	-
OU611902.1	5667911	5669678	zf-C2H2	18	-
OU611902.1	6050709	6052497	zf-C2H2	17	-
OU611902.1	6072681	6074103	zf-C2H2	12	-
OU611902.1	6090627	6091791	zf-C2H2	13	-
OU611902.1	6102037	6103489	zf-C2H2	13	-
OU611902.1	6141715	6143890	zf-C2H2	23	-
OU611902.1	6152994	6154573	zf-C2H2	15	-
OU611902.1	6394809	6396024	zf-C2H2	10	-
OU611902.1	6730972	6732109	zf-C2H2	10	+
OU611902.1	6738937	6739759	zf-C2H2	7	+
OU611902.1	6771644	6773507	zf-C2H2	18	+
```
