## Supplementary Data 2 for "Transposable elements drive the evolution of metazoan zinc finger genes": Eupsittula_pertinax_znfs.bed

```
WUQE01000001.1	204109	206032	zf-C2H2	8	+
WUQE01000001.1	599755	601399	zf-C2H2	11	+
WUQE01000008.1	4321771	4324312	zf-C2H2	6	-
WUQE01000008.1	4446980	4448381	zf-C2H2	6	-
WUQE01000008.1	4892655	4895271	zf-C2H2	6	+
WUQE01000068.1	4979	8504	zf-C2H2	26	+
WUQE01000076.1	17730137	17733710	zf-C2H2	11	+
WUQE01000146.1	10132	11860	zf-C2H2	5	+
WUQE01000162.1	97261	100123	zf-C2H2	8	+
WUQE01000465.1	47412	48750	zf-C2H2	6	+
WUQE01000734.1	50387	53705	zf-C2H2	5	+
WUQE01000756.1	872746	874774	zf-C2H2	6	+
WUQE01000756.1	1048743	1050213	zf-C2H2	5	+
WUQE01000756.1	3509504	3512750	zf-C2H2	5	-
WUQE01000756.1	4380848	4381481	zf-C2H2	5	-
WUQE01000756.1	12407281	12408031	zf-C2H2	5	+
WUQE01000756.1	17451452	17454719	zf-C2H2	26	+
WUQE01000756.1	20424498	20426643	zf-C2H2	10	-
WUQE01000756.1	39251424	39254292	zf-C2H2	6	-
WUQE01000756.1	49321543	49323727	zf-C2H2	6	+
WUQE01000756.1	56977635	56978898	zf-C2H2	6	-
WUQE01000756.1	66954081	66955068	zf-C2H2	8	-
WUQE01000756.1	68613683	68614498	zf-C2H2	5	-
WUQE01000756.1	86219738	86220938	zf-C2H2	12	-
WUQE01000756.1	86628473	86629661	zf-C2H2	7	-
WUQE01000756.1	98241106	98241967	zf-C2H2	8	+
WUQE01000756.1	99777927	99781089	zf-C2H2	6	-
WUQE01000756.1	116721217	116723842	zf-C2H2	7	+
WUQE01000840.1	17341	18193	zf-C2H2	5	+
WUQE01001756.1	4976936	4979153	zf-C2H2	7	-
WUQE01001898.1	34970	40532	zf-C2H2	10	+
WUQE01003213.1	3263	5396	zf-C2H2	6	-
WUQE01003306.1	36134	38099	zf-C2H2	6	-
WUQE01003379.1	5534	6857	zf-C2H2	9	+
WUQE01003413.1	10126	11653	zf-C2H2	12	+
WUQE01003996.1	22839	23430	zf-C2H2	5	+
WUQE01004147.1	25542	27978	zf-C2H2	6	+
WUQE01004475.1	19279	21937	zf-C2H2	16	+
WUQE01004625.1	13654	15862	zf-C2H2	12	+
WUQE01006515.1	28179	29439	zf-C2H2	11	-
WUQE01006626.1	9705	13311	zf-C2H2	10	-
WUQE01006650.1	7986	9843	zf-C2H2	17	+
WUQE01006662.1	14311	17548	zf-C2H2	9	+
WUQE01006685.1	13747	21010	zf-C2H2	16	+
WUQE01007491.1	19422	24840	zf-C2H2	9	-
WUQE01007556.1	305681	306407	zf-C2H2	5	-
WUQE01007556.1	17912664	17914269	zf-C2H2	5	-
WUQE01007556.1	27634596	27635472	zf-C2H2	5	+
WUQE01007556.1	27639392	27640565	zf-C2H2	6	+
WUQE01007556.1	43766077	43769665	zf-C2H2	10	+
WUQE01007556.1	72397108	72398401	zf-C2H2	6	-
WUQE01007556.1	79488669	79489890	zf-C2H2	9	+
WUQE01007556.1	89950500	89951211	zf-C2H2	5	+
WUQE01007556.1	89952040	89952967	zf-C2H2	9	+
WUQE01007556.1	89953880	89957348	zf-C2H2	21	+
WUQE01007556.1	100772982	100777449	zf-C2H2	8	-
WUQE01007556.1	107234285	107235704	zf-C2H2	7	+
WUQE01007556.1	138390571	138391987	zf-C2H2	5	+
WUQE01007556.1	157697558	157699004	zf-C2H2	5	-
WUQE01007556.1	181278959	181281587	zf-C2H2	5	-
WUQE01007556.1	191972584	191974205	zf-C2H2	12	+
WUQE01007556.1	218679989	218681021	zf-C2H2	9	+
WUQE01007556.1	236884464	236885466	zf-C2H2	7	-
WUQE01007556.1	276573519	276574734	zf-C2H2	13	-
WUQE01007556.1	318465559	318466168	zf-C2H2	5	-
WUQE01007556.1	334456243	334458229	zf-C2H2	8	+
WUQE01007556.1	336777944	336779732	zf-C2H2	7	-
WUQE01007556.1	346485484	346486984	zf-C2H2	8	-
WUQE01007556.1	361673537	361674377	zf-C2H2	6	-
WUQE01007556.1	367453078	367454458	zf-C2H2	5	+
WUQE01008011.1	927	2337	zf-C2H2	11	-
WUQE01008011.1	8393	9416	zf-C2H2	9	-
WUQE01008565.1	1502	3422	zf-C2H2	13	+
WUQE01009558.1	10083	11052	zf-C2H2	7	-
WUQE01009689.1	5190	6477	zf-C2H2	12	+
WUQE01009689.1	7479	9474	zf-C2H2	16	-
WUQE01010390.1	5974	7003	zf-C2H2	5	+
WUQE01011455.1	3612	8343	zf-C2H2	16	-
WUQE01012894.1	5655	7119	zf-C2H2	9	+
WUQE01014916.1	3389	6173	zf-C2H2	18	-
WUQE01017035.1	2	899	zf-C2H2	5	+
WUQE01017556.1	7877424	7878657	zf-C2H2	5	+
WUQE01017556.1	15240506	15242288	zf-C2H2	19	-
WUQE01017556.1	15245260	15246580	zf-C2H2	12	+
WUQE01017967.1	4236	6369	zf-C2H2	10	-
WUQE01019465.1	1485	5187	zf-C2H2	17	-
WUQE01020824.1	0	4596	zf-C2H2	7	-
WUQE01022452.1	4656	6123	zf-C2H2	8	-
WUQE01022754.1	3407	4166	zf-C2H2	5	-
WUQE01022893.1	2404	4387	zf-C2H2	5	-
WUQE01024033.1	3989	4946	zf-C2H2	6	-
WUQE01025312.1	404	2063	zf-C2H2	5	-
WUQE01026881.1	3231	4716	zf-C2H2	11	-
WUQE01028563.1	1	1477	zf-C2H2	16	-
WUQE01029027.1	376	1486	zf-C2H2	7	+
WUQE01030587.1	1188	2304	zf-C2H2	5	-
WUQE01031168.1	1747	3278	zf-C2H2	8	-
WUQE01035547.1	782	2432	zf-C2H2	12	-
WUQE01039249.1	134	2438	zf-C2H2	20	+
WUQE01039274.1	894	1917	zf-C2H2	5	+
WUQE01039748.1	2	2600	zf-C2H2	12	+
WUQE01040336.1	2	1442	zf-C2H2	17	+
WUQE01042958.1	0	1083	zf-C2H2	13	+
WUQE01043563.1	286	1669	zf-C2H2	5	+
WUQE01044300.1	2	1175	zf-C2H2	13	+
WUQE01045752.1	823	1795	zf-C2H2	11	-
WUQE01046351.1	1	1726	zf-C2H2	21	-
WUQE01048027.1	276	1557	zf-C2H2	15	-
WUQE01048813.1	2	509	zf-C2H2	6	+
WUQE01055155.1	2	998	zf-C2H2	9	-
WUQE01056275.1	1	475	zf-C2H2	5	+
WUQE01065548.1	2	683	zf-C2H2	9	-
WUQE01075556.1	3768044	3768617	zf-C2H2	5	+
WUQE01075556.1	4874339	4874921	zf-C2H2	7	+
```
