## Supplementary Data 2 for "Transposable elements drive the evolution of metazoan zinc finger genes": Eurypyga_helias_znfs.bed

```
JJRO01001963.1	13381	15220	zf-C2H2	5	+
JJRO01011222.1	2052	4224	zf-C2H2	13	+
JJRO01014162.1	1	916	zf-C2H2	9	+
JJRO01021464.1	29361	30651	zf-C2H2	7	-
JJRO01022748.1	572	1736	zf-C2H2	12	-
JJRO01022950.1	1318	4585	zf-C2H2	26	-
JJRO01032085.1	4836	6243	zf-C2H2	5	+
JJRO01032085.1	7764	8859	zf-C2H2	5	+
JJRO01041421.1	15902	17843	zf-C2H2	9	-
JJRO01048418.1	340	1360	zf-C2H2	6	-
JJRO01053794.1	720	1587	zf-C2H2	5	-
JJRO01055632.1	2501	3773	zf-C2H2	6	+
JJRO01059117.1	5315	6560	zf-C2H2	6	+
JJRO01060537.1	3620	10808	zf-C2H2	16	-
JJRO01061097.1	737	1811	zf-C2H2	6	+
JJRO01062985.1	5578	8905	zf-C2H2	5	+
JJRO01066772.1	20381	21587	zf-C2H2	13	+
JJRO01066838.1	2668	4273	zf-C2H2	5	+
JJRO01068210.1	3188	4499	zf-C2H2	5	-
JJRO01084495.1	14412	15867	zf-C2H2	6	-
JJRO01085824.1	2050	3436	zf-C2H2	5	+
JJRO01095487.1	133	3742	zf-C2H2	10	+
JJRO01095992.1	15020	16535	zf-C2H2	8	-
JJRO01096676.1	9036	11601	zf-C2H2	6	-
JJRO01096768.1	18333	20109	zf-C2H2	7	-
JJRO01101114.1	1362	1833	zf-C2H2	6	+
JJRO01101228.1	1670	2750	zf-C2H2	6	+
JJRO01111586.1	2	638	zf-C2H2	9	-
JJRO01114120.1	2	1066	zf-C2H2	8	-
KK554068.1	5071	10609	zf-C2H2	10	-
KK556038.1	4290	5142	zf-C2H2	6	-
KK556038.1	7961	9623	zf-C2H2	11	-
KK556419.1	3429	6099	zf-C2H2	18	-
KK556433.1	25161	26889	zf-C2H2	17	-
KK557640.1	15294	16707	zf-C2H2	5	-
KK558059.1	9940	14458	zf-C2H2	8	-
KK558667.1	0	2094	zf-C2H2	14	+
KK558712.1	2532	4071	zf-C2H2	13	+
KK558924.1	0	1920	zf-C2H2	5	-
KK559259.1	356	1259	zf-C2H2	7	+
KK559259.1	2800	3979	zf-C2H2	11	-
KK559500.1	0	731	zf-C2H2	7	+
KK559556.1	4525	7066	zf-C2H2	6	+
KK559989.1	15488	16688	zf-C2H2	12	+
KK560334.1	6511	7081	zf-C2H2	5	+
KK560875.1	8674	9937	zf-C2H2	6	-
KK560976.1	8952	10641	zf-C2H2	12	+
KK560994.1	5664	6588	zf-C2H2	8	-
KK561448.1	105	2852	zf-C2H2	16	+
KK562057.1	5406	7389	zf-C2H2	11	-
KK562213.1	8805	9651	zf-C2H2	8	-
KK563735.1	20285	23408	zf-C2H2	6	+
KK564285.1	3127	4330	zf-C2H2	9	+
KK564581.1	14280	17199	zf-C2H2	8	-
KK565168.1	50599	52810	zf-C2H2	7	+
KK565243.1	62644	65881	zf-C2H2	5	-
KK565965.1	1	790	zf-C2H2	5	+
KK567117.1	41180	46598	zf-C2H2	9	+
KK567188.1	49080	52347	zf-C2H2	5	+
KK567491.1	478	1383	zf-C2H2	6	+
KK567722.1	1	2319	zf-C2H2	26	-
KK567809.1	70368	72096	zf-C2H2	5	+
KK568365.1	23189	25898	zf-C2H2	6	-
KK569009.1	137922	141003	zf-C2H2	6	+
KK569612.1	20327	21923	zf-C2H2	5	-
KK571750.1	8861	11006	zf-C2H2	10	+
KK572876.1	27576	29574	zf-C2H2	8	-
KK573149.1	14211	15588	zf-C2H2	5	-
KK573541.1	76496	79982	zf-C2H2	26	+
KK573757.1	3662	4718	zf-C2H2	5	+
KK576990.1	24700	29473	zf-C2H2	15	+
KK577047.1	13523	17054	zf-C2H2	10	+
KK578591.1	5401	8143	zf-C2H2	5	-
KK578824.1	4043	7520	zf-C2H2	9	-
KK579003.1	47086	49066	zf-C2H2	13	-
KK579279.1	67700	70358	zf-C2H2	7	-
```
