## Supplementary Data 2 for "Transposable elements drive the evolution of metazoan zinc finger genes": Eurystomus_gularis_znfs.bed

```
VZZY01000290.1	1	4135	zf-C2H2	10	+
VZZY01000405.1	1	451	zf-C2H2	5	+
VZZY01000408.1	32360	33623	zf-C2H2	6	-
VZZY01000435.1	65374	67498	zf-C2H2	13	+
VZZY01000492.1	2	2477	zf-C2H2	24	+
VZZY01000670.1	0	1128	zf-C2H2	12	+
VZZY01000971.1	743033	744821	zf-C2H2	7	+
VZZY01001115.1	7317	8403	zf-C2H2	11	+
VZZY01001224.1	896	2498	zf-C2H2	9	+
VZZY01001640.1	9383	9959	zf-C2H2	5	-
VZZY01001853.1	250	1135	zf-C2H2	6	-
VZZY01002063.1	1210	2533	zf-C2H2	11	+
VZZY01002624.1	26	2161	zf-C2H2	21	-
VZZY01002648.1	137500	138436	zf-C2H2	8	-
VZZY01003122.1	296226	297723	zf-C2H2	12	+
VZZY01003329.1	32545	33043	zf-C2H2	5	-
VZZY01003792.1	2657	3566	zf-C2H2	6	+
VZZY01004156.1	84765	86826	zf-C2H2	7	+
VZZY01004703.1	3910	5377	zf-C2H2	5	+
VZZY01004911.1	4988	6197	zf-C2H2	9	+
VZZY01004985.1	361419	364530	zf-C2H2	6	+
VZZY01004997.1	597197	599423	zf-C2H2	7	+
VZZY01004997.1	1064547	1067784	zf-C2H2	5	-
VZZY01005213.1	997	2824	zf-C2H2	12	+
VZZY01005222.1	214850	216098	zf-C2H2	13	-
VZZY01005286.1	264306	267573	zf-C2H2	26	-
VZZY01005295.1	376319	378041	zf-C2H2	17	-
VZZY01005649.1	98457	98868	zf-C2H2	5	-
VZZY01006165.1	404884	405481	zf-C2H2	5	+
VZZY01007101.1	23813	28277	zf-C2H2	8	-
VZZY01007175.1	86	1256	zf-C2H2	10	+
VZZY01007263.1	145683	146862	zf-C2H2	11	+
VZZY01007862.1	355858	357184	zf-C2H2	5	+
VZZY01008455.1	79028	82634	zf-C2H2	10	+
VZZY01008928.1	2684	5207	zf-C2H2	9	-
VZZY01009094.1	48772	50272	zf-C2H2	8	+
VZZY01009341.1	4678	5644	zf-C2H2	6	-
VZZY01009389.1	49860	54654	zf-C2H2	15	+
VZZY01009601.1	1270	2038	zf-C2H2	9	-
VZZY01010183.1	201388	208600	zf-C2H2	16	-
VZZY01010515.1	717595	719038	zf-C2H2	5	+
VZZY01011049.1	42762	44757	zf-C2H2	8	+
VZZY01011571.1	88622	92132	zf-C2H2	26	+
VZZY01011628.1	96702	97572	zf-C2H2	6	+
VZZY01011628.1	98128	99961	zf-C2H2	11	+
VZZY01011628.1	100425	103731	zf-C2H2	21	+
VZZY01011739.1	4573	5902	zf-C2H2	7	-
VZZY01012432.1	396853	399415	zf-C2H2	6	-
VZZY01012432.1	526688	528050	zf-C2H2	6	-
VZZY01012432.1	1059875	1061336	zf-C2H2	5	-
VZZY01013051.1	188220	188616	zf-C2H2	5	+
VZZY01013091.1	287166	290457	zf-C2H2	9	-
VZZY01013114.1	5236	6310	zf-C2H2	6	-
VZZY01013656.1	32563	37252	zf-C2H2	7	+
VZZY01013658.1	3378	6441	zf-C2H2	19	+
VZZY01013658.1	6848	8411	zf-C2H2	7	-
VZZY01013679.1	7764	10107	zf-C2H2	7	+
VZZY01013949.1	32620	36196	zf-C2H2	10	+
VZZY01013990.1	808	2662	zf-C2H2	12	-
VZZY01013990.1	2666	3206	zf-C2H2	6	+
VZZY01015464.1	153026	154211	zf-C2H2	7	+
VZZY01015639.1	265763	267361	zf-C2H2	10	-
VZZY01015964.1	52490	55244	zf-C2H2	5	+
VZZY01015964.1	148119	153699	zf-C2H2	10	+
VZZY01016156.1	94674	97527	zf-C2H2	8	+
VZZY01016848.1	2	1007	zf-C2H2	11	+
VZZY01016910.1	21538	22369	zf-C2H2	7	-
VZZY01016910.1	22908	23571	zf-C2H2	5	-
VZZY01017143.1	0	2412	zf-C2H2	25	-
VZZY01017397.1	188943	190272	zf-C2H2	6	-
VZZY01017471.1	547744	548944	zf-C2H2	12	-
VZZY01017933.1	167262	168468	zf-C2H2	13	-
VZZY01018568.1	91121	96539	zf-C2H2	9	-
VZZY01019037.1	126931	127885	zf-C2H2	5	-
VZZY01019037.1	142175	143213	zf-C2H2	10	+
VZZY01019170.1	430	2161	zf-C2H2	10	+
VZZY01019369.1	962	1619	zf-C2H2	7	+
VZZY01019566.1	91980	92727	zf-C2H2	6	+
VZZY01019843.1	50388	51114	zf-C2H2	5	-
VZZY01019850.1	16134	18825	zf-C2H2	17	-
VZZY01019896.1	1	4199	zf-C2H2	24	+
VZZY01020146.1	39304	41893	zf-C2H2	6	+
VZZY01020655.1	96068	96920	zf-C2H2	5	+
VZZY01020863.1	32786	33797	zf-C2H2	6	+
VZZY01020882.1	553546	555016	zf-C2H2	12	-
VZZY01020882.1	559337	561284	zf-C2H2	13	-
VZZY01020912.1	546	1416	zf-C2H2	6	-
VZZY01020943.1	150	1887	zf-C2H2	16	+
VZZY01021086.1	178117	179845	zf-C2H2	5	+
VZZY01021561.1	22578	23664	zf-C2H2	7	-
VZZY01021607.1	1	547	zf-C2H2	6	+
VZZY01022152.1	122875	125083	zf-C2H2	6	-
VZZY01022228.1	48938	52163	zf-C2H2	5	+
VZZY01022317.1	1217	3365	zf-C2H2	10	+
VZZY01022449.1	591415	592489	zf-C2H2	5	-
VZZY01022559.1	339	2682	zf-C2H2	5	+
VZZY01022694.1	246868	248485	zf-C2H2	5	-
VZZY01023230.1	30426	33051	zf-C2H2	7	-
VZZY01023516.1	5726	8432	zf-C2H2	6	-
VZZY01024374.1	60468	62496	zf-C2H2	6	+
VZZY01024745.1	14379	16362	zf-C2H2	5	+
VZZY01024887.1	10165	12517	zf-C2H2	6	-
VZZY01025391.1	280372	282517	zf-C2H2	10	+
VZZY01025761.1	5852	7295	zf-C2H2	6	-
VZZY01025761.1	13908	15030	zf-C2H2	5	-
VZZY01025761.1	16021	17383	zf-C2H2	5	-
VZZY01025988.1	186230	189773	zf-C2H2	10	+
VZZY01027836.1	0	1023	zf-C2H2	11	+
VZZY01027863.1	69	498	zf-C2H2	5	-
VZZY01037874.1	0	672	zf-C2H2	8	+
```
