## Supplementary Data 2 for "Transposable elements drive the evolution of metazoan zinc finger genes": Eurytemora_affinis_znfs.bed

```
AZAI02003740.1	208992	210289	zf-C2H2	15	-
AZAI02003740.1	215939	216761	zf-C2H2	9	-
AZAI02004304.1	77672	79307	zf-C2H2	8	+
AZAI02005380.1	68932	69556	zf-C2H2	7	+
AZAI02005476.1	24256	25570	zf-C2H2	5	+
AZAI02005772.1	29294	29732	zf-C2H2	5	-
AZAI02005772.1	40334	41372	zf-C2H2	11	-
AZAI02005772.1	42427	43249	zf-C2H2	9	-
AZAI02005772.1	44919	46218	zf-C2H2	14	-
AZAI02005772.1	50600	51932	zf-C2H2	14	-
AZAI02007604.1	76914	77544	zf-C2H2	6	-
AZAI02007604.1	78998	79544	zf-C2H2	6	-
AZAI02007604.1	81995	82769	zf-C2H2	8	-
AZAI02007610.1	0	438	zf-C2H2	5	+
AZAI02007610.1	13172	14012	zf-C2H2	5	+
AZAI02007633.1	51506	52211	zf-C2H2	7	+
AZAI02007633.1	59480	60716	zf-C2H2	13	+
AZAI02007633.1	61210	61855	zf-C2H2	7	+
AZAI02007633.1	65505	66507	zf-C2H2	10	+
AZAI02007764.1	75188	75701	zf-C2H2	6	-
AZAI02008038.1	68065	68890	zf-C2H2	9	+
AZAI02008769.1	41118	42306	zf-C2H2	11	-
AZAI02010087.1	2	632	zf-C2H2	6	-
AZAI02010087.1	2191	3604	zf-C2H2	16	-
AZAI02010087.1	6342	6945	zf-C2H2	7	-
AZAI02010087.1	8629	9385	zf-C2H2	8	-
AZAI02010087.1	12368	13298	zf-C2H2	11	-
AZAI02010113.1	11574	12249	zf-C2H2	8	+
AZAI02010121.1	18815	19370	zf-C2H2	6	-
AZAI02010246.1	4251	4917	zf-C2H2	7	+
AZAI02010290.1	2	410	zf-C2H2	5	-
AZAI02010290.1	686	1727	zf-C2H2	11	-
AZAI02010290.1	4589	5474	zf-C2H2	9	-
AZAI02010290.1	5582	6263	zf-C2H2	6	-
AZAI02010290.1	8031	8535	zf-C2H2	5	-
AZAI02010354.1	5108	5795	zf-C2H2	7	-
AZAI02010365.1	1031	2938	zf-C2H2	21	-
AZAI02010365.1	3672	4647	zf-C2H2	8	-
AZAI02010418.1	1756	2539	zf-C2H2	8	+
AZAI02010418.1	4800	5427	zf-C2H2	7	+
AZAI02010418.1	6885	7527	zf-C2H2	7	+
AZAI02010454.1	2358	3957	zf-C2H2	17	+
AZAI02010759.1	2	1010	zf-C2H2	11	-
AZAI02010769.1	1838	2726	zf-C2H2	9	+
AZAI02010844.1	2227	2656	zf-C2H2	6	+
AZAI02010854.1	2030	2618	zf-C2H2	7	+
AZAI02010861.1	2232	2733	zf-C2H2	6	-
KZ484133.1	13532	14051	zf-C2H2	5	-
KZ484137.1	220369	223148	zf-C2H2	13	+
KZ484139.1	516435	517356	zf-C2H2	5	+
KZ484144.1	122981	124889	zf-C2H2	11	-
KZ484145.1	241424	243023	zf-C2H2	15	+
KZ484152.1	231757	232270	zf-C2H2	5	+
KZ484152.1	458335	461793	zf-C2H2	6	-
KZ484155.1	28050	28818	zf-C2H2	9	-
KZ484155.1	87176	87791	zf-C2H2	5	-
KZ484156.1	106653	107607	zf-C2H2	10	+
KZ484156.1	429348	429834	zf-C2H2	5	+
KZ484157.1	102837	103695	zf-C2H2	5	-
KZ484159.1	414974	415499	zf-C2H2	6	-
KZ484160.1	128203	129040	zf-C2H2	6	+
KZ484160.1	185005	185530	zf-C2H2	6	+
KZ484162.1	31718	32633	zf-C2H2	7	+
KZ484164.1	112112	114419	zf-C2H2	11	+
KZ484164.1	171957	173418	zf-C2H2	11	+
KZ484164.1	288586	290395	zf-C2H2	5	-
KZ484164.1	986652	987534	zf-C2H2	10	+
KZ484167.1	169217	170288	zf-C2H2	9	-
KZ484171.1	145765	147910	zf-C2H2	9	+
KZ484177.1	484817	485678	zf-C2H2	9	-
KZ484177.1	488685	489489	zf-C2H2	8	-
KZ484178.1	80103	80715	zf-C2H2	6	-
KZ484178.1	82662	83271	zf-C2H2	6	-
KZ484181.1	391912	392935	zf-C2H2	9	+
KZ484183.1	150838	153436	zf-C2H2	10	+
KZ484192.1	552293	552908	zf-C2H2	7	+
KZ484193.1	238209	238737	zf-C2H2	5	+
KZ484197.1	153672	154821	zf-C2H2	5	-
KZ484197.1	172520	173939	zf-C2H2	5	-
KZ484198.1	277529	278819	zf-C2H2	14	-
KZ484198.1	281209	282898	zf-C2H2	19	-
KZ484203.1	511947	513297	zf-C2H2	15	-
KZ484203.1	514649	515078	zf-C2H2	5	-
KZ484205.1	416598	417576	zf-C2H2	10	+
KZ484205.1	420588	421689	zf-C2H2	12	+
KZ484211.1	177189	177609	zf-C2H2	5	+
KZ484215.1	261973	262750	zf-C2H2	5	+
KZ484218.1	49157	49712	zf-C2H2	5	+
KZ484218.1	98199	98889	zf-C2H2	5	+
KZ484223.1	367800	369963	zf-C2H2	8	+
KZ484225.1	27884	29615	zf-C2H2	11	+
KZ484232.1	232559	233597	zf-C2H2	6	-
KZ484232.1	233972	234740	zf-C2H2	8	-
KZ484232.1	349466	350054	zf-C2H2	6	-
KZ484233.1	295587	296934	zf-C2H2	6	+
KZ484242.1	299352	302664	zf-C2H2	14	-
KZ484244.1	518917	519772	zf-C2H2	10	-
KZ484246.1	145011	146034	zf-C2H2	10	+
KZ484246.1	151598	152765	zf-C2H2	11	+
KZ484246.1	157798	158812	zf-C2H2	10	+
KZ484246.1	161739	162789	zf-C2H2	11	+
KZ484246.1	164197	165232	zf-C2H2	11	+
KZ484246.1	177537	178896	zf-C2H2	12	+
KZ484260.1	879960	881103	zf-C2H2	12	+
KZ484260.1	882821	883631	zf-C2H2	10	+
KZ484260.1	884652	885903	zf-C2H2	14	+
KZ484261.1	51315	51870	zf-C2H2	6	+
KZ484261.1	310513	310915	zf-C2H2	5	-
KZ484263.1	139541	141272	zf-C2H2	7	+
KZ484267.1	302107	302755	zf-C2H2	7	+
KZ484288.1	119334	119976	zf-C2H2	7	-
KZ484288.1	135421	136381	zf-C2H2	8	-
KZ484288.1	253397	254888	zf-C2H2	14	-
KZ484294.1	244443	245508	zf-C2H2	11	+
KZ484294.1	247855	248389	zf-C2H2	5	+
KZ484294.1	254761	255454	zf-C2H2	6	+
KZ484294.1	352361	353102	zf-C2H2	6	+
KZ484296.1	121452	122343	zf-C2H2	8	+
KZ484296.1	124465	125185	zf-C2H2	8	+
KZ484296.1	128427	129453	zf-C2H2	11	+
KZ484296.1	129758	130241	zf-C2H2	6	+
KZ484296.1	132789	133482	zf-C2H2	7	+
KZ484297.1	507157	508627	zf-C2H2	6	-
KZ484297.1	510952	512434	zf-C2H2	7	-
KZ484303.1	187353	188796	zf-C2H2	16	+
KZ484303.1	193609	194641	zf-C2H2	12	+
KZ484303.1	196436	197093	zf-C2H2	6	+
KZ484303.1	199096	200215	zf-C2H2	12	+
KZ484303.1	205184	206063	zf-C2H2	9	+
KZ484303.1	207222	208590	zf-C2H2	13	+
KZ484303.1	340397	340979	zf-C2H2	6	-
KZ484304.1	9759	10722	zf-C2H2	10	-
KZ484304.1	12357	13359	zf-C2H2	10	-
KZ484304.1	17689	18481	zf-C2H2	8	-
KZ484304.1	19830	20946	zf-C2H2	11	-
KZ484304.1	25588	27862	zf-C2H2	22	-
KZ484304.1	30044	31211	zf-C2H2	13	-
KZ484304.1	33792	35088	zf-C2H2	14	-
KZ484304.1	39877	40936	zf-C2H2	13	-
KZ484304.1	43090	44785	zf-C2H2	19	-
KZ484312.1	66060	66612	zf-C2H2	5	+
KZ484316.1	553238	553775	zf-C2H2	6	+
KZ484316.1	555050	555707	zf-C2H2	8	+
KZ484318.1	598886	599675	zf-C2H2	9	-
KZ484318.1	602339	603497	zf-C2H2	13	-
KZ484318.1	607840	608953	zf-C2H2	12	-
KZ484321.1	310570	311602	zf-C2H2	11	-
KZ484321.1	318854	321377	zf-C2H2	28	-
KZ484321.1	323940	325044	zf-C2H2	12	-
KZ484322.1	265005	266136	zf-C2H2	10	-
KZ484323.1	68208	69102	zf-C2H2	10	+
KZ484323.1	73237	73882	zf-C2H2	7	+
KZ484323.1	79166	80296	zf-C2H2	9	+
KZ484323.1	84067	84745	zf-C2H2	7	+
KZ484327.1	46726	48366	zf-C2H2	7	+
KZ484328.1	50068	50806	zf-C2H2	6	-
KZ484332.1	212233	212704	zf-C2H2	5	-
KZ484332.1	214390	215101	zf-C2H2	5	-
KZ484334.1	20533	21562	zf-C2H2	12	+
KZ484334.1	22644	23415	zf-C2H2	9	+
KZ484334.1	26655	27441	zf-C2H2	9	+
KZ484334.1	33154	34255	zf-C2H2	12	+
KZ484339.1	81663	83925	zf-C2H2	7	-
KZ484345.1	169452	171243	zf-C2H2	6	+
KZ484345.1	841295	842327	zf-C2H2	11	-
KZ484351.1	269259	272112	zf-C2H2	9	+
KZ484354.1	552033	554298	zf-C2H2	9	+
KZ484370.1	629340	629925	zf-C2H2	5	+
KZ484370.1	633705	634788	zf-C2H2	12	+
KZ484370.1	638522	639284	zf-C2H2	8	+
KZ484370.1	642985	643477	zf-C2H2	5	+
KZ484376.1	317244	318222	zf-C2H2	9	-
KZ484377.1	94918	96049	zf-C2H2	10	-
KZ484377.1	99893	100532	zf-C2H2	7	-
KZ484378.1	80727	81303	zf-C2H2	6	-
KZ484378.1	82610	83318	zf-C2H2	5	-
KZ484380.1	473652	476586	zf-C2H2	9	+
KZ484381.1	97816	99280	zf-C2H2	15	-
KZ484387.1	287596	288676	zf-C2H2	5	-
KZ484398.1	8864	9503	zf-C2H2	6	-
KZ484415.1	143371	144127	zf-C2H2	5	-
KZ484417.1	148682	149909	zf-C2H2	15	-
KZ484421.1	44687	46139	zf-C2H2	16	-
KZ484421.1	49304	49823	zf-C2H2	5	-
KZ484425.1	64504	65020	zf-C2H2	5	-
KZ484425.1	66847	67306	zf-C2H2	5	-
KZ484428.1	238564	240415	zf-C2H2	5	-
KZ484438.1	288685	289174	zf-C2H2	5	+
KZ484450.1	283338	284091	zf-C2H2	8	-
KZ484457.1	248840	249590	zf-C2H2	9	-
KZ484457.1	251026	252916	zf-C2H2	14	-
KZ484463.1	362167	365233	zf-C2H2	5	-
KZ484466.1	211959	212850	zf-C2H2	9	-
KZ484466.1	215222	216200	zf-C2H2	11	-
KZ484466.1	247207	248182	zf-C2H2	8	+
KZ484466.1	254608	255268	zf-C2H2	5	+
KZ484470.1	29844	30465	zf-C2H2	6	+
KZ484476.1	220138	221482	zf-C2H2	15	-
KZ484476.1	223814	224762	zf-C2H2	10	-
KZ484477.1	30812	31730	zf-C2H2	5	-
KZ484499.1	15386	16484	zf-C2H2	5	+
KZ484499.1	229000	229942	zf-C2H2	6	+
KZ484501.1	47896	48829	zf-C2H2	10	-
KZ484513.1	530	1112	zf-C2H2	7	-
KZ484521.1	177356	177857	zf-C2H2	5	-
KZ484528.1	132462	133878	zf-C2H2	7	+
KZ484537.1	83646	85284	zf-C2H2	18	+
KZ484546.1	105298	106869	zf-C2H2	16	+
KZ484546.1	109765	111336	zf-C2H2	16	+
KZ484546.1	113044	113713	zf-C2H2	8	+
KZ484546.1	115803	116565	zf-C2H2	9	+
KZ484547.1	188328	189302	zf-C2H2	8	-
KZ484553.1	132540	132993	zf-C2H2	5	+
KZ484565.1	78692	79589	zf-C2H2	9	+
KZ484565.1	87976	88459	zf-C2H2	6	+
KZ484565.1	142542	143196	zf-C2H2	7	+
KZ484569.1	126546	126990	zf-C2H2	5	+
KZ484573.1	107406	108957	zf-C2H2	10	-
KZ484573.1	207416	207980	zf-C2H2	7	+
KZ484573.1	212981	213722	zf-C2H2	8	+
KZ484585.1	42240	43011	zf-C2H2	8	+
KZ484585.1	44600	45290	zf-C2H2	7	+
KZ484585.1	46847	47546	zf-C2H2	7	+
KZ484597.1	101189	101759	zf-C2H2	6	+
KZ484600.1	115282	116803	zf-C2H2	17	+
KZ484600.1	118830	119664	zf-C2H2	9	+
KZ484600.1	121302	122382	zf-C2H2	12	+
KZ484600.1	128497	129514	zf-C2H2	11	+
KZ484600.1	132762	133761	zf-C2H2	11	+
KZ484600.1	135303	136368	zf-C2H2	10	+
KZ484600.1	142824	143736	zf-C2H2	9	+
KZ484600.1	145816	146872	zf-C2H2	11	+
KZ484600.1	148106	149033	zf-C2H2	7	+
KZ484603.1	262361	263183	zf-C2H2	9	+
KZ484603.1	265319	266240	zf-C2H2	9	+
KZ484603.1	271007	271991	zf-C2H2	10	+
KZ484603.1	275549	276227	zf-C2H2	5	+
KZ484603.1	279433	280105	zf-C2H2	7	+
KZ484603.1	345391	346717	zf-C2H2	15	-
KZ484603.1	347426	348860	zf-C2H2	16	-
KZ484603.1	350841	351624	zf-C2H2	9	-
KZ484604.1	98156	99476	zf-C2H2	14	-
KZ484604.1	105583	106738	zf-C2H2	11	-
KZ484604.1	109442	110375	zf-C2H2	9	-
KZ484638.1	22314	22824	zf-C2H2	5	-
KZ484641.1	212544	213792	zf-C2H2	12	-
KZ484641.1	216797	217862	zf-C2H2	12	-
KZ484647.1	270319	271711	zf-C2H2	14	+
KZ484647.1	277648	279223	zf-C2H2	17	+
KZ484647.1	281382	283128	zf-C2H2	20	+
KZ484647.1	286915	288478	zf-C2H2	17	+
KZ484647.1	291940	293392	zf-C2H2	16	+
KZ484647.1	295682	296528	zf-C2H2	9	+
KZ484647.1	298900	299827	zf-C2H2	10	+
KZ484647.1	301553	302285	zf-C2H2	7	+
KZ484648.1	86912	87680	zf-C2H2	8	+
KZ484649.1	192011	193304	zf-C2H2	14	-
KZ484655.1	78114	80130	zf-C2H2	7	-
KZ484658.1	69156	70260	zf-C2H2	8	+
KZ484669.1	186837	188439	zf-C2H2	14	+
KZ484669.1	192498	194100	zf-C2H2	14	+
KZ484679.1	243670	244504	zf-C2H2	8	+
KZ484684.1	197765	198737	zf-C2H2	10	-
KZ484696.1	27196	28108	zf-C2H2	10	+
KZ484696.1	30183	31053	zf-C2H2	8	+
KZ484696.1	32449	33358	zf-C2H2	11	+
KZ484699.1	67579	68035	zf-C2H2	6	-
KZ484713.1	445800	446466	zf-C2H2	7	+
KZ484714.1	216223	216991	zf-C2H2	7	-
KZ484714.1	219074	219977	zf-C2H2	6	-
KZ484714.1	221569	221992	zf-C2H2	5	-
KZ484714.1	224406	225636	zf-C2H2	8	-
KZ484714.1	227379	228273	zf-C2H2	7	-
KZ484714.1	229977	230682	zf-C2H2	8	-
KZ484714.1	232225	233716	zf-C2H2	17	-
KZ484719.1	185079	186105	zf-C2H2	8	+
KZ484719.1	188632	189640	zf-C2H2	11	+
KZ484719.1	192107	192977	zf-C2H2	9	+
KZ484721.1	75746	76841	zf-C2H2	11	-
KZ484721.1	79117	80139	zf-C2H2	9	-
KZ484723.1	3928	4615	zf-C2H2	7	-
KZ484723.1	152776	153751	zf-C2H2	11	+
KZ484723.1	170476	172129	zf-C2H2	18	+
KZ484725.1	169573	171382	zf-C2H2	19	+
KZ484725.1	175758	176718	zf-C2H2	9	+
KZ484728.1	10278	11796	zf-C2H2	13	-
KZ484728.1	15352	16780	zf-C2H2	14	-
KZ484729.1	80702	81272	zf-C2H2	5	+
KZ484742.1	84336	84984	zf-C2H2	7	-
KZ484742.1	97389	98622	zf-C2H2	14	-
KZ484742.1	100283	101042	zf-C2H2	8	-
KZ484742.1	104026	104956	zf-C2H2	11	-
KZ484742.1	107781	108846	zf-C2H2	11	-
KZ484745.1	57864	58803	zf-C2H2	11	+
KZ484745.1	72906	73830	zf-C2H2	11	+
KZ484745.1	76869	77745	zf-C2H2	10	+
KZ484745.1	88381	89152	zf-C2H2	7	+
KZ484749.1	22432	23134	zf-C2H2	7	+
KZ484749.1	30375	31014	zf-C2H2	5	+
KZ484751.1	154751	155495	zf-C2H2	6	+
KZ484753.1	51540	52542	zf-C2H2	12	-
KZ484757.1	7298	7841	zf-C2H2	6	+
KZ484766.1	267709	268498	zf-C2H2	8	-
KZ484766.1	271140	271749	zf-C2H2	6	-
KZ484766.1	273323	274334	zf-C2H2	10	-
KZ484769.1	27906	29664	zf-C2H2	6	+
KZ484770.1	125475	126255	zf-C2H2	5	+
KZ484770.1	161099	161879	zf-C2H2	5	-
KZ484770.1	177891	178728	zf-C2H2	5	-
KZ484770.1	192318	193386	zf-C2H2	5	-
KZ484770.1	266479	267736	zf-C2H2	5	+
KZ484795.1	141032	141461	zf-C2H2	5	+
KZ484795.1	141810	142428	zf-C2H2	7	+
KZ484795.1	145319	145835	zf-C2H2	5	+
KZ484795.1	147083	147719	zf-C2H2	7	+
KZ484844.1	46034	47153	zf-C2H2	13	-
KZ484844.1	48632	49844	zf-C2H2	11	-
KZ484844.1	51528	52713	zf-C2H2	13	-
KZ484844.1	55878	57033	zf-C2H2	13	-
KZ484844.1	60376	61570	zf-C2H2	12	-
KZ484844.1	63480	64572	zf-C2H2	11	-
KZ484844.1	67604	68819	zf-C2H2	12	-
KZ484844.1	75013	76525	zf-C2H2	15	-
KZ484844.1	80299	81814	zf-C2H2	16	-
KZ484844.1	84272	85586	zf-C2H2	14	-
KZ484844.1	88555	89959	zf-C2H2	15	-
KZ484870.1	126659	131981	zf-C2H2	8	-
KZ484870.1	136186	138031	zf-C2H2	7	-
KZ484871.1	84072	84876	zf-C2H2	9	+
KZ484872.1	103220	103700	zf-C2H2	5	+
KZ484877.1	96028	96934	zf-C2H2	7	+
KZ484877.1	98617	99670	zf-C2H2	7	+
KZ484905.1	68761	69661	zf-C2H2	6	-
KZ484912.1	15563	16220	zf-C2H2	6	-
KZ484915.1	34834	35539	zf-C2H2	8	+
KZ484929.1	135547	136720	zf-C2H2	13	+
KZ484929.1	145275	146277	zf-C2H2	10	+
KZ484937.1	28796	30034	zf-C2H2	5	-
KZ484942.1	41428	45010	zf-C2H2	15	+
KZ484951.1	40892	42116	zf-C2H2	15	-
KZ484951.1	47533	48931	zf-C2H2	14	-
KZ484951.1	116822	117953	zf-C2H2	13	-
KZ484951.1	121543	122725	zf-C2H2	13	-
KZ484958.1	40356	41673	zf-C2H2	14	+
KZ484958.1	43337	44270	zf-C2H2	10	+
KZ484962.1	137520	138660	zf-C2H2	12	+
KZ484962.1	139633	141016	zf-C2H2	15	+
KZ484962.1	143108	144827	zf-C2H2	19	+
KZ484962.1	147902	148547	zf-C2H2	7	+
KZ484962.1	150746	151673	zf-C2H2	10	+
KZ484962.1	152196	152958	zf-C2H2	8	+
KZ484962.1	157017	158283	zf-C2H2	14	+
KZ484962.1	160101	161088	zf-C2H2	11	+
KZ484962.1	187065	188034	zf-C2H2	10	-
KZ484970.1	92036	92861	zf-C2H2	6	+
KZ484983.1	15236	16127	zf-C2H2	5	-
KZ484983.1	20467	20995	zf-C2H2	5	-
KZ484983.1	61482	63471	zf-C2H2	18	+
KZ484984.1	50407	51343	zf-C2H2	11	-
KZ484990.1	230972	232102	zf-C2H2	11	+
KZ484995.1	2725	3877	zf-C2H2	12	-
KZ484995.1	8183	9203	zf-C2H2	10	-
KZ484995.1	19503	20718	zf-C2H2	13	-
KZ484995.1	24792	25716	zf-C2H2	9	-
KZ485007.1	2	842	zf-C2H2	10	+
KZ485032.1	1338	1917	zf-C2H2	6	-
KZ485053.1	105513	106650	zf-C2H2	13	+
KZ485072.1	60589	62578	zf-C2H2	17	-
KZ485085.1	35422	36724	zf-C2H2	13	-
KZ485085.1	38449	39703	zf-C2H2	14	-
KZ485085.1	42148	43336	zf-C2H2	13	-
KZ485086.1	598	1276	zf-C2H2	7	+
KZ485086.1	3965	4756	zf-C2H2	11	+
KZ485086.1	7017	7902	zf-C2H2	9	+
KZ485086.1	10019	10964	zf-C2H2	10	+
KZ485086.1	13273	14206	zf-C2H2	10	+
KZ485086.1	16991	18062	zf-C2H2	10	+
KZ485086.1	21630	22455	zf-C2H2	9	+
KZ485086.1	24511	25504	zf-C2H2	11	+
KZ485089.1	102749	103544	zf-C2H2	8	+
KZ485089.1	112031	112847	zf-C2H2	8	+
KZ485104.1	207252	207768	zf-C2H2	6	-
KZ485132.1	109146	110076	zf-C2H2	11	+
KZ485132.1	110612	111326	zf-C2H2	7	+
KZ485136.1	140603	141854	zf-C2H2	14	+
KZ485136.1	145158	146130	zf-C2H2	11	+
KZ485136.1	385182	387459	zf-C2H2	5	+
KZ485172.1	17814	18804	zf-C2H2	10	+
KZ485172.1	21765	22599	zf-C2H2	8	+
KZ485172.1	29140	30262	zf-C2H2	12	-
KZ485172.1	32425	33292	zf-C2H2	9	-
KZ485172.1	36530	38123	zf-C2H2	18	-
KZ485187.1	275716	276979	zf-C2H2	7	+
KZ485193.1	71492	72680	zf-C2H2	12	-
KZ485194.1	0	1866	zf-C2H2	8	-
KZ485194.1	2889	5544	zf-C2H2	12	-
KZ485218.1	13205	14453	zf-C2H2	13	-
KZ485218.1	15824	17189	zf-C2H2	12	-
KZ485218.1	22868	24011	zf-C2H2	11	-
KZ485218.1	26876	27908	zf-C2H2	10	-
KZ485218.1	34261	35647	zf-C2H2	14	+
KZ485218.1	39155	40457	zf-C2H2	14	+
KZ485218.1	43142	44540	zf-C2H2	14	+
KZ485218.1	47929	49108	zf-C2H2	13	+
KZ485224.1	13071	13470	zf-C2H2	5	-
KZ485245.1	87233	88490	zf-C2H2	7	+
KZ485247.1	539	1502	zf-C2H2	10	+
KZ485247.1	2980	3712	zf-C2H2	7	+
KZ485257.1	79965	80925	zf-C2H2	5	-
KZ485285.1	87819	88317	zf-C2H2	6	-
KZ485297.1	81965	83442	zf-C2H2	15	+
KZ485297.1	84416	85070	zf-C2H2	8	+
KZ485298.1	73851	74763	zf-C2H2	6	+
KZ485322.1	104802	105696	zf-C2H2	9	+
KZ485333.1	16178	20075	zf-C2H2	29	-
KZ485333.1	21643	22780	zf-C2H2	9	-
KZ485351.1	78596	79268	zf-C2H2	7	-
KZ485356.1	51180	52440	zf-C2H2	12	-
KZ485356.1	61692	62559	zf-C2H2	5	-
KZ485356.1	64243	65398	zf-C2H2	11	-
KZ485356.1	68713	69601	zf-C2H2	7	-
KZ485356.1	72254	73175	zf-C2H2	7	-
KZ485356.1	75777	77031	zf-C2H2	7	-
KZ485362.1	43951	46441	zf-C2H2	8	-
KZ485370.1	26181	26844	zf-C2H2	6	-
KZ485370.1	26981	27398	zf-C2H2	5	-
KZ485379.1	6652	7468	zf-C2H2	9	-
KZ485386.1	220721	221576	zf-C2H2	8	+
KZ485386.1	225259	226279	zf-C2H2	8	+
KZ485387.1	19672	20839	zf-C2H2	8	-
KZ485420.1	4723	5911	zf-C2H2	5	-
KZ485426.1	79865	80732	zf-C2H2	7	+
KZ485449.1	1336	2350	zf-C2H2	11	-
KZ485449.1	7297	8080	zf-C2H2	8	-
KZ485449.1	12830	13847	zf-C2H2	11	-
KZ485478.1	13904	15503	zf-C2H2	18	+
KZ485503.1	49977	53340	zf-C2H2	6	+
KZ485524.1	114589	116365	zf-C2H2	15	+
KZ485524.1	119184	121089	zf-C2H2	16	+
KZ485531.1	4214	4994	zf-C2H2	6	-
KZ485531.1	9395	9974	zf-C2H2	5	-
KZ485541.1	111457	112687	zf-C2H2	7	+
KZ485543.1	34954	35443	zf-C2H2	5	+
KZ485545.1	77955	78426	zf-C2H2	5	+
KZ485589.1	2295	3189	zf-C2H2	11	+
KZ485589.1	4011	4737	zf-C2H2	9	+
KZ485611.1	15357	15927	zf-C2H2	7	+
KZ485611.1	18059	19262	zf-C2H2	6	+
KZ485611.1	25692	27252	zf-C2H2	16	+
KZ485637.1	14565	15675	zf-C2H2	12	+
KZ485637.1	17179	17644	zf-C2H2	5	-
KZ485637.1	20091	20571	zf-C2H2	6	-
KZ485637.1	22387	22897	zf-C2H2	6	-
KZ485637.1	25713	26205	zf-C2H2	6	-
KZ485637.1	29321	29807	zf-C2H2	5	+
KZ485637.1	31411	31891	zf-C2H2	6	+
KZ485637.1	34195	36115	zf-C2H2	13	+
KZ485662.1	46904	47663	zf-C2H2	8	-
KZ485682.1	2443	3334	zf-C2H2	9	-
KZ485696.1	1239	1965	zf-C2H2	5	+
KZ485725.1	23116	24133	zf-C2H2	11	-
KZ485732.1	12786	13284	zf-C2H2	5	+
KZ485732.1	24750	25752	zf-C2H2	11	+
KZ485732.1	30036	31506	zf-C2H2	16	+
KZ485790.1	5565	6492	zf-C2H2	6	-
KZ485790.1	12401	14552	zf-C2H2	9	+
KZ485838.1	57675	59148	zf-C2H2	15	-
KZ485847.1	7008	7515	zf-C2H2	5	-
KZ485847.1	9307	9805	zf-C2H2	5	-
KZ485847.1	13746	14376	zf-C2H2	6	-
KZ485865.1	5002	5920	zf-C2H2	7	-
KZ485865.1	7589	8336	zf-C2H2	8	-
KZ485865.1	9706	10195	zf-C2H2	5	-
KZ485866.1	83311	84438	zf-C2H2	12	+
KZ485866.1	86617	87421	zf-C2H2	8	+
KZ485931.1	55587	56754	zf-C2H2	13	+
KZ485931.1	59331	60531	zf-C2H2	12	+
KZ485939.1	1847	3119	zf-C2H2	14	-
KZ485939.1	10193	12143	zf-C2H2	22	-
KZ486001.1	34377	35612	zf-C2H2	7	+
KZ486017.1	12308	13226	zf-C2H2	10	+
KZ486104.1	1073	1679	zf-C2H2	6	+
```
