## Supplementary Data 2 for "Transposable elements drive the evolution of metazoan zinc finger genes": Eurytoma_adleriae_znfs.bed

```
UXGC01000002.1	857223	859499	zf-C2H2	12	-
UXGC01000018.1	142472	146162	zf-C2H2	6	+
UXGC01000023.1	603431	608563	zf-C2H2	16	+
UXGC01000025.1	591828	593511	zf-C2H2	8	-
UXGC01000026.1	552037	553146	zf-C2H2	6	-
UXGC01000028.1	419413	420187	zf-C2H2	5	-
UXGC01000032.1	266935	267517	zf-C2H2	5	+
UXGC01000041.1	143912	145154	zf-C2H2	11	+
UXGC01000053.1	45971	48053	zf-C2H2	9	-
UXGC01000053.1	48348	50484	zf-C2H2	18	-
UXGC01000055.1	304314	307956	zf-C2H2	5	-
UXGC01000060.1	2	1598	zf-C2H2	6	-
UXGC01000061.1	398945	399500	zf-C2H2	6	+
UXGC01000077.1	353243	353741	zf-C2H2	5	-
UXGC01000078.1	273974	274541	zf-C2H2	5	+
UXGC01000100.1	236164	237832	zf-C2H2	5	-
UXGC01000100.1	340283	341483	zf-C2H2	5	-
UXGC01000101.1	250677	251232	zf-C2H2	5	-
UXGC01000111.1	314606	315041	zf-C2H2	5	-
UXGC01000113.1	75661	77290	zf-C2H2	10	-
UXGC01000117.1	324871	325681	zf-C2H2	8	-
UXGC01000127.1	154664	155747	zf-C2H2	7	-
UXGC01000127.1	156290	157304	zf-C2H2	9	-
UXGC01000127.1	157716	158601	zf-C2H2	7	-
UXGC01000127.1	159127	160042	zf-C2H2	7	-
UXGC01000129.1	84531	85854	zf-C2H2	10	-
UXGC01000129.1	87724	88798	zf-C2H2	9	-
UXGC01000129.1	90066	91080	zf-C2H2	7	-
UXGC01000129.1	91494	92742	zf-C2H2	9	-
UXGC01000129.1	94314	95985	zf-C2H2	9	-
UXGC01000129.1	97459	99733	zf-C2H2	11	-
UXGC01000129.1	100872	103557	zf-C2H2	18	-
UXGC01000129.1	104845	106561	zf-C2H2	13	-
UXGC01000129.1	108013	109240	zf-C2H2	8	-
UXGC01000129.1	109642	110896	zf-C2H2	9	-
UXGC01000129.1	112858	115390	zf-C2H2	12	-
UXGC01000129.1	120748	121798	zf-C2H2	9	-
UXGC01000129.1	123262	124546	zf-C2H2	12	-
UXGC01000129.1	124958	126032	zf-C2H2	10	-
UXGC01000129.1	126709	128251	zf-C2H2	10	-
UXGC01000129.1	128952	130197	zf-C2H2	9	-
UXGC01000129.1	133956	135234	zf-C2H2	10	-
UXGC01000129.1	137711	139067	zf-C2H2	8	-
UXGC01000148.1	167190	170994	zf-C2H2	17	-
UXGC01000151.1	215730	216408	zf-C2H2	5	-
UXGC01000161.1	256478	259142	zf-C2H2	5	+
UXGC01000174.1	151946	153218	zf-C2H2	5	+
UXGC01000240.1	189181	190990	zf-C2H2	5	+
UXGC01000253.1	66198	67839	zf-C2H2	5	+
UXGC01000261.1	133863	134808	zf-C2H2	5	+
UXGC01000276.1	33481	35468	zf-C2H2	6	-
UXGC01000282.1	128886	131311	zf-C2H2	11	+
UXGC01000282.1	131682	132663	zf-C2H2	8	+
UXGC01000290.1	16305	17976	zf-C2H2	7	+
UXGC01000297.1	138113	139622	zf-C2H2	12	+
UXGC01000302.1	108173	109808	zf-C2H2	8	+
UXGC01000313.1	112020	112437	zf-C2H2	5	+
UXGC01000379.1	114527	116276	zf-C2H2	10	-
UXGC01000387.1	122588	124268	zf-C2H2	11	-
UXGC01000387.1	124800	126762	zf-C2H2	11	-
UXGC01000389.1	112307	113420	zf-C2H2	5	+
UXGC01000396.1	18000	18570	zf-C2H2	6	-
UXGC01000409.1	53765	55454	zf-C2H2	14	-
UXGC01000409.1	82725	83937	zf-C2H2	7	-
UXGC01000413.1	1608	3813	zf-C2H2	6	-
UXGC01000442.1	58137	59340	zf-C2H2	7	+
UXGC01000555.1	33993	34461	zf-C2H2	5	+
UXGC01000562.1	33994	36325	zf-C2H2	5	-
UXGC01000590.1	53342	56933	zf-C2H2	13	-
UXGC01000607.1	55305	56571	zf-C2H2	7	-
UXGC01000617.1	10294	11059	zf-C2H2	7	-
UXGC01000617.1	12752	13271	zf-C2H2	6	-
UXGC01000617.1	18461	19106	zf-C2H2	7	-
UXGC01000621.1	12183	12633	zf-C2H2	5	-
UXGC01000695.1	62683	63472	zf-C2H2	6	-
UXGC01000730.1	31174	32431	zf-C2H2	6	-
UXGC01000757.1	16394	16973	zf-C2H2	6	+
UXGC01000767.1	46623	47235	zf-C2H2	5	+
UXGC01000767.1	47369	48326	zf-C2H2	5	+
UXGC01000784.1	21242	21854	zf-C2H2	7	-
UXGC01000812.1	20643	21381	zf-C2H2	5	-
UXGC01000815.1	16722	17334	zf-C2H2	7	-
UXGC01000838.1	43713	45372	zf-C2H2	13	-
UXGC01000861.1	33082	34275	zf-C2H2	7	+
UXGC01000903.1	35983	36478	zf-C2H2	6	-
UXGC01000933.1	25350	25758	zf-C2H2	5	+
UXGC01000940.1	3647	4526	zf-C2H2	7	-
UXGC01000940.1	5338	6640	zf-C2H2	9	-
UXGC01000940.1	7292	8282	zf-C2H2	8	-
UXGC01000940.1	31522	32185	zf-C2H2	8	-
UXGC01000940.1	40866	41538	zf-C2H2	8	-
UXGC01000971.1	35137	35860	zf-C2H2	8	+
UXGC01000982.1	33706	34321	zf-C2H2	5	+
UXGC01000991.1	10141	11119	zf-C2H2	5	+
UXGC01000991.1	11357	13617	zf-C2H2	11	+
UXGC01001002.1	14508	14901	zf-C2H2	5	-
UXGC01001036.1	1486	2305	zf-C2H2	7	+
UXGC01001036.1	11256	11862	zf-C2H2	7	+
UXGC01001036.1	16346	17642	zf-C2H2	10	+
UXGC01001122.1	1155	1785	zf-C2H2	7	+
UXGC01001344.1	7704	8241	zf-C2H2	6	-
UXGC01001344.1	24279	25110	zf-C2H2	7	-
UXGC01001375.1	20596	24790	zf-C2H2	11	+
UXGC01001426.1	1455	3834	zf-C2H2	5	-
UXGC01001478.1	16693	18832	zf-C2H2	10	+
UXGC01001737.1	10980	12909	zf-C2H2	10	-
UXGC01001763.1	14840	16829	zf-C2H2	12	-
UXGC01001788.1	7183	8551	zf-C2H2	6	-
UXGC01001866.1	10487	11189	zf-C2H2	8	+
UXGC01002103.1	7759	8983	zf-C2H2	6	+
UXGC01002465.1	7121	8669	zf-C2H2	15	-
UXGC01002496.1	2347	2986	zf-C2H2	6	-
UXGC01002640.1	3044	3587	zf-C2H2	5	-
UXGC01003070.1	4989	6363	zf-C2H2	5	+
UXGC01003179.1	4516	7189	zf-C2H2	14	-
UXGC01003225.1	171	3852	zf-C2H2	6	+
UXGC01003352.1	5485	5992	zf-C2H2	6	+
UXGC01004045.1	1987	4780	zf-C2H2	10	+
UXGC01004159.1	2155	3652	zf-C2H2	5	-
UXGC01004239.1	2372	2981	zf-C2H2	6	-
UXGC01004613.1	3721	4324	zf-C2H2	6	-
UXGC01004876.1	1710	4590	zf-C2H2	8	+
UXGC01005325.1	3803	5228	zf-C2H2	6	-
UXGC01005778.1	1230	1818	zf-C2H2	6	+
UXGC01006361.1	1884	3237	zf-C2H2	5	+
UXGC01006582.1	2236	3850	zf-C2H2	8	-
UXGC01007358.1	278	857	zf-C2H2	6	-
UXGC01008380.1	605	1310	zf-C2H2	5	+
UXGC01008385.1	1777	2236	zf-C2H2	6	+
UXGC01010481.1	2209	2788	zf-C2H2	5	+
UXGC01011133.1	1151	1766	zf-C2H2	6	+
UXGC01019608.1	424	931	zf-C2H2	5	-
UXGC01023468.1	740	1787	zf-C2H2	5	-
UXGC01023583.1	587	1154	zf-C2H2	6	+
UXGC01027078.1	356	941	zf-C2H2	6	+
UXGC01033538.1	318	909	zf-C2H2	6	+
UXGC01033561.1	382	1036	zf-C2H2	6	-
UXGC01048393.1	234	699	zf-C2H2	5	+
```
