## Supplementary Data 2 for "Transposable elements drive the evolution of metazoan zinc finger genes": Eurytoma_brunniventris_znfs.bed

```
UXGB01000004.1	8121	9231	zf-C2H2	5	-
UXGB01000013.1	229380	231309	zf-C2H2	7	+
UXGB01000016.1	13437	17139	zf-C2H2	6	-
UXGB01000033.1	191019	193671	zf-C2H2	6	-
UXGB01000044.1	193754	195215	zf-C2H2	5	+
UXGB01000049.1	8132	9170	zf-C2H2	8	-
UXGB01000071.1	151197	152726	zf-C2H2	14	-
UXGB01000076.1	3262	4951	zf-C2H2	14	-
UXGB01000076.1	31910	33121	zf-C2H2	7	-
UXGB01000089.1	104538	105279	zf-C2H2	5	-
UXGB01000164.1	110955	111909	zf-C2H2	5	-
UXGB01000177.1	87307	89011	zf-C2H2	11	-
UXGB01000177.1	89447	91442	zf-C2H2	12	-
UXGB01000197.1	99365	101651	zf-C2H2	6	+
UXGB01000204.1	21097	22702	zf-C2H2	8	+
UXGB01000217.1	20207	23786	zf-C2H2	13	-
UXGB01000222.1	52856	54140	zf-C2H2	8	+
UXGB01000222.1	56607	57903	zf-C2H2	10	+
UXGB01000222.1	61671	62781	zf-C2H2	9	+
UXGB01000222.1	63419	65030	zf-C2H2	10	+
UXGB01000222.1	65710	66784	zf-C2H2	10	+
UXGB01000222.1	67203	68487	zf-C2H2	12	+
UXGB01000222.1	69946	71008	zf-C2H2	9	+
UXGB01000222.1	76354	78880	zf-C2H2	11	+
UXGB01000222.1	80831	82096	zf-C2H2	9	+
UXGB01000222.1	82511	83735	zf-C2H2	9	+
UXGB01000222.1	85215	86910	zf-C2H2	13	+
UXGB01000222.1	88240	90826	zf-C2H2	17	+
UXGB01000222.1	91976	94271	zf-C2H2	11	+
UXGB01000222.1	95745	97520	zf-C2H2	10	+
UXGB01000222.1	98678	99755	zf-C2H2	9	+
UXGB01000222.1	101569	102961	zf-C2H2	10	+
UXGB01000237.1	51858	53439	zf-C2H2	10	+
UXGB01000238.1	3220	4135	zf-C2H2	7	+
UXGB01000238.1	4586	5480	zf-C2H2	7	+
UXGB01000238.1	5810	6848	zf-C2H2	9	+
UXGB01000238.1	7355	8426	zf-C2H2	7	+
UXGB01000277.1	39603	41777	zf-C2H2	18	+
UXGB01000277.1	42083	44141	zf-C2H2	9	+
UXGB01000279.1	175	841	zf-C2H2	5	-
UXGB01000309.1	68690	69302	zf-C2H2	7	+
UXGB01000335.1	13262	14930	zf-C2H2	5	-
UXGB01000346.1	19633	23470	zf-C2H2	17	+
UXGB01000535.1	45972	50529	zf-C2H2	14	+
UXGB01000537.1	27409	28363	zf-C2H2	6	+
UXGB01000542.1	55510	56113	zf-C2H2	5	-
UXGB01000601.1	9255	9909	zf-C2H2	8	+
UXGB01000601.1	20414	21131	zf-C2H2	6	+
UXGB01000601.1	28224	28896	zf-C2H2	8	+
UXGB01000601.1	34629	35292	zf-C2H2	8	+
UXGB01000603.1	3955	6231	zf-C2H2	12	-
UXGB01000608.1	49523	50786	zf-C2H2	7	-
UXGB01000631.1	55557	56178	zf-C2H2	5	+
UXGB01000631.1	56287	57208	zf-C2H2	5	+
UXGB01000658.1	44359	45631	zf-C2H2	7	+
UXGB01000681.1	52655	54371	zf-C2H2	7	-
UXGB01000749.1	33841	34651	zf-C2H2	5	-
UXGB01000754.1	16062	16587	zf-C2H2	5	+
UXGB01000760.1	418	1024	zf-C2H2	7	+
UXGB01000788.1	2	1568	zf-C2H2	6	-
UXGB01000860.1	17936	18704	zf-C2H2	7	-
UXGB01000860.1	26232	26895	zf-C2H2	7	-
UXGB01000861.1	38366	40710	zf-C2H2	11	+
UXGB01000861.1	41260	42244	zf-C2H2	8	+
UXGB01000864.1	1956	7785	zf-C2H2	13	+
UXGB01000931.1	44857	45502	zf-C2H2	8	-
UXGB01000966.1	11053	12714	zf-C2H2	6	-
UXGB01001023.1	27019	27451	zf-C2H2	5	-
UXGB01001056.1	20356	21061	zf-C2H2	6	-
UXGB01001100.1	11173	12250	zf-C2H2	5	+
UXGB01001129.1	21034	23215	zf-C2H2	10	+
UXGB01001163.1	9758	11687	zf-C2H2	10	+
UXGB01001233.1	17886	18720	zf-C2H2	5	+
UXGB01001277.1	18039	18594	zf-C2H2	5	-
UXGB01001310.1	25360	27313	zf-C2H2	5	+
UXGB01001439.1	5583	6249	zf-C2H2	6	+
UXGB01001654.1	7526	8297	zf-C2H2	7	-
UXGB01001724.1	27774	28634	zf-C2H2	9	+
UXGB01001840.1	674	1640	zf-C2H2	7	+
UXGB01001843.1	15506	17763	zf-C2H2	11	-
UXGB01001843.1	18001	18939	zf-C2H2	5	-
UXGB01002054.1	10023	13665	zf-C2H2	5	+
UXGB01002504.1	14683	15067	zf-C2H2	5	-
UXGB01002531.1	13113	14757	zf-C2H2	13	+
UXGB01002683.1	2352	3054	zf-C2H2	6	+
UXGB01002702.1	3865	4363	zf-C2H2	6	+
UXGB01002728.1	2197	3440	zf-C2H2	6	+
UXGB01002794.1	12062	13931	zf-C2H2	11	-
UXGB01003090.1	9986	11480	zf-C2H2	8	-
UXGB01003239.1	1558	2086	zf-C2H2	5	-
UXGB01003303.1	2461	4450	zf-C2H2	12	+
UXGB01003357.1	2497	3613	zf-C2H2	5	-
UXGB01003506.1	13695	14256	zf-C2H2	6	+
UXGB01003732.1	11455	12025	zf-C2H2	6	-
UXGB01003967.1	5019	6360	zf-C2H2	5	-
UXGB01004105.1	10784	13133	zf-C2H2	5	-
UXGB01004134.1	1	628	zf-C2H2	5	+
UXGB01004134.1	2130	4635	zf-C2H2	20	+
UXGB01004134.1	6760	7810	zf-C2H2	8	+
UXGB01004134.1	9642	11448	zf-C2H2	15	+
UXGB01004360.1	7188	8622	zf-C2H2	6	-
UXGB01004581.1	5443	6073	zf-C2H2	5	-
UXGB01005296.1	1481	2045	zf-C2H2	6	-
UXGB01005369.1	6514	7573	zf-C2H2	5	-
UXGB01005551.1	2865	3468	zf-C2H2	6	-
UXGB01005604.1	6732	8100	zf-C2H2	6	-
UXGB01005739.1	2652	3177	zf-C2H2	5	-
UXGB01005981.1	5309	5888	zf-C2H2	6	+
UXGB01006308.1	7113	8457	zf-C2H2	5	-
UXGB01006322.1	7423	7927	zf-C2H2	5	+
UXGB01006340.1	5531	6131	zf-C2H2	6	+
UXGB01006571.1	5837	7061	zf-C2H2	6	+
UXGB01007039.1	4866	5460	zf-C2H2	6	+
UXGB01007176.1	1479	2031	zf-C2H2	6	-
UXGB01007343.1	3085	3772	zf-C2H2	6	-
UXGB01007547.1	2482	3043	zf-C2H2	6	-
UXGB01007556.1	929	3605	zf-C2H2	14	+
UXGB01007842.1	2041	3610	zf-C2H2	8	-
UXGB01007888.1	2208	3285	zf-C2H2	5	-
UXGB01008127.1	2531	4040	zf-C2H2	15	-
UXGB01008176.1	3265	5020	zf-C2H2	13	-
UXGB01008346.1	3551	3962	zf-C2H2	5	-
UXGB01008660.1	3296	3887	zf-C2H2	6	+
UXGB01008746.1	2179	2770	zf-C2H2	6	-
UXGB01009042.1	1108	4093	zf-C2H2	8	+
UXGB01009729.1	1848	2448	zf-C2H2	6	-
UXGB01009729.1	3034	3634	zf-C2H2	6	+
UXGB01009852.1	563	1835	zf-C2H2	6	-
UXGB01009959.1	2360	3575	zf-C2H2	5	-
UXGB01011021.1	1037	3830	zf-C2H2	10	-
UXGB01011247.1	1385	1943	zf-C2H2	5	-
UXGB01011359.1	4012	4735	zf-C2H2	5	-
UXGB01011405.1	759	1245	zf-C2H2	6	+
UXGB01011405.1	2749	3292	zf-C2H2	5	+
UXGB01011865.1	2653	3865	zf-C2H2	5	-
UXGB01012344.1	870	1443	zf-C2H2	6	+
UXGB01012450.1	171	1172	zf-C2H2	9	-
UXGB01012696.1	970	1384	zf-C2H2	5	-
UXGB01012936.1	1287	2055	zf-C2H2	6	-
UXGB01012997.1	1798	3082	zf-C2H2	10	-
UXGB01013292.1	823	1318	zf-C2H2	5	+
UXGB01013769.1	2274	3339	zf-C2H2	5	+
UXGB01014831.1	2668	3160	zf-C2H2	7	-
UXGB01014918.1	1531	2905	zf-C2H2	5	-
UXGB01015679.1	2797	3286	zf-C2H2	5	+
UXGB01018347.1	2112	2979	zf-C2H2	7	+
UXGB01018625.1	197	761	zf-C2H2	6	-
UXGB01018908.1	347	1736	zf-C2H2	5	+
UXGB01019437.1	1032	1512	zf-C2H2	6	+
UXGB01019836.1	1280	1742	zf-C2H2	5	+
UXGB01019836.1	1942	2623	zf-C2H2	7	+
UXGB01020370.1	1	553	zf-C2H2	7	+
UXGB01020370.1	1728	2688	zf-C2H2	7	+
UXGB01020401.1	1224	2682	zf-C2H2	11	-
UXGB01023217.1	547	1090	zf-C2H2	6	-
UXGB01023217.1	1539	2139	zf-C2H2	7	-
UXGB01023657.1	204	882	zf-C2H2	5	-
UXGB01024319.1	1524	1983	zf-C2H2	5	-
UXGB01024676.1	1358	1955	zf-C2H2	6	+
UXGB01025289.1	1511	2144	zf-C2H2	6	-
UXGB01026203.1	35	1163	zf-C2H2	5	+
UXGB01028222.1	2	818	zf-C2H2	5	+
UXGB01028571.1	815	1562	zf-C2H2	5	-
UXGB01029263.1	77	563	zf-C2H2	5	-
UXGB01029643.1	2	605	zf-C2H2	5	+
UXGB01029643.1	1002	1800	zf-C2H2	6	+
UXGB01032730.1	1125	1614	zf-C2H2	6	-
UXGB01032782.1	245	758	zf-C2H2	6	-
UXGB01033000.1	102	648	zf-C2H2	5	-
UXGB01033094.1	834	1236	zf-C2H2	5	+
UXGB01033380.1	2	818	zf-C2H2	5	+
UXGB01034178.1	453	1044	zf-C2H2	5	+
UXGB01037285.1	291	1389	zf-C2H2	5	-
UXGB01037411.1	286	1384	zf-C2H2	5	-
UXGB01038207.1	251	1004	zf-C2H2	8	-
UXGB01040517.1	416	905	zf-C2H2	5	+
UXGB01040908.1	650	1247	zf-C2H2	5	-
UXGB01043679.1	105	660	zf-C2H2	6	-
UXGB01056203.1	405	858	zf-C2H2	5	-
UXGB01057765.1	2	764	zf-C2H2	6	+
UXGB01058587.1	0	708	zf-C2H2	7	+
```
