## Supplementary Data 2 for "Transposable elements drive the evolution of metazoan zinc finger genes": Euschistus_heros_znfs.bed

```
RCWM01000003.1	8107264	8108446	zf-C2H2	10	-
RCWM01000005.1	6382115	6383080	zf-C2H2	7	+
RCWM01000007.1	6564343	6565420	zf-C2H2	7	-
RCWM01000007.1	7287815	7288793	zf-C2H2	6	+
RCWM01000010.1	7252343	7253166	zf-C2H2	6	+
RCWM01000013.1	1589923	1593133	zf-C2H2	11	-
RCWM01000013.1	1595096	1597250	zf-C2H2	5	-
RCWM01000014.1	3920449	3921337	zf-C2H2	8	+
RCWM01000016.1	2145647	2146577	zf-C2H2	8	+
RCWM01000016.1	3141632	3142749	zf-C2H2	12	+
RCWM01000016.1	3167084	3167795	zf-C2H2	6	+
RCWM01000016.1	4039896	4040451	zf-C2H2	6	+
RCWM01000016.1	4069296	4070388	zf-C2H2	7	-
RCWM01000016.1	4819232	4819991	zf-C2H2	7	+
RCWM01000021.1	4667477	4669220	zf-C2H2	19	-
RCWM01000021.1	6000281	6001535	zf-C2H2	11	-
RCWM01000022.1	4534804	4535902	zf-C2H2	11	+
RCWM01000023.1	366778	367759	zf-C2H2	10	-
RCWM01000023.1	395919	396651	zf-C2H2	7	-
RCWM01000023.1	424185	425142	zf-C2H2	9	-
RCWM01000023.1	478814	479930	zf-C2H2	11	-
RCWM01000023.1	700112	700865	zf-C2H2	9	-
RCWM01000023.1	701006	701810	zf-C2H2	7	-
RCWM01000023.1	756060	757137	zf-C2H2	11	-
RCWM01000023.1	779541	780603	zf-C2H2	11	-
RCWM01000023.1	911489	912482	zf-C2H2	12	-
RCWM01000023.1	936766	938338	zf-C2H2	15	-
RCWM01000023.1	2722934	2724062	zf-C2H2	12	+
RCWM01000032.1	1293534	1295348	zf-C2H2	5	-
RCWM01000034.1	24124	25747	zf-C2H2	17	-
RCWM01000034.1	43623	44370	zf-C2H2	7	-
RCWM01000034.1	326622	327636	zf-C2H2	10	-
RCWM01000034.1	1551316	1552552	zf-C2H2	13	-
RCWM01000034.1	1905215	1906273	zf-C2H2	10	+
RCWM01000034.1	3406386	3407745	zf-C2H2	14	-
RCWM01000034.1	3426797	3428075	zf-C2H2	14	-
RCWM01000034.1	3729604	3730399	zf-C2H2	8	+
RCWM01000034.1	3744914	3746146	zf-C2H2	14	+
RCWM01000034.1	3769066	3769900	zf-C2H2	8	+
RCWM01000034.1	3805199	3806444	zf-C2H2	12	+
RCWM01000034.1	3845613	3846384	zf-C2H2	9	+
RCWM01000034.1	3933813	3934869	zf-C2H2	12	+
RCWM01000034.1	3994893	3995493	zf-C2H2	7	+
RCWM01000034.1	4008394	4009987	zf-C2H2	17	+
RCWM01000034.1	4048749	4050084	zf-C2H2	16	-
RCWM01000034.1	4613082	4614873	zf-C2H2	14	-
RCWM01000034.1	4633333	4634281	zf-C2H2	9	-
RCWM01000034.1	4648583	4651085	zf-C2H2	27	-
RCWM01000034.1	4662909	4663605	zf-C2H2	7	-
RCWM01000034.1	4687419	4688994	zf-C2H2	16	-
RCWM01000034.1	4747974	4748967	zf-C2H2	10	-
RCWM01000034.1	4850753	4852325	zf-C2H2	16	-
RCWM01000046.1	3664115	3664742	zf-C2H2	6	+
RCWM01000052.1	1584777	1585797	zf-C2H2	11	+
RCWM01000052.1	3298999	3300394	zf-C2H2	11	+
RCWM01000058.1	2235962	2236631	zf-C2H2	7	-
RCWM01000060.1	4112128	4113217	zf-C2H2	8	-
RCWM01000061.1	2472163	2472739	zf-C2H2	6	+
RCWM01000062.1	3898308	3899553	zf-C2H2	11	-
RCWM01000071.1	1475331	1476510	zf-C2H2	8	-
RCWM01000073.1	1251475	1252444	zf-C2H2	10	+
RCWM01000073.1	1256342	1257311	zf-C2H2	10	+
RCWM01000075.1	1712551	1713547	zf-C2H2	10	-
RCWM01000075.1	1737725	1738454	zf-C2H2	9	-
RCWM01000075.1	1771229	1772132	zf-C2H2	11	-
RCWM01000075.1	1782573	1783737	zf-C2H2	12	-
RCWM01000075.1	1783926	1784949	zf-C2H2	11	-
RCWM01000075.1	1819253	1820315	zf-C2H2	13	-
RCWM01000075.1	1910917	1912285	zf-C2H2	14	-
RCWM01000075.1	1934282	1935963	zf-C2H2	18	-
RCWM01000075.1	2001667	2002156	zf-C2H2	6	-
RCWM01000075.1	2062553	2063351	zf-C2H2	8	-
RCWM01000075.1	2088359	2089394	zf-C2H2	12	-
RCWM01000075.1	2147498	2149417	zf-C2H2	18	-
RCWM01000075.1	2159971	2161450	zf-C2H2	17	-
RCWM01000075.1	2203324	2205046	zf-C2H2	18	-
RCWM01000075.1	2279311	2280067	zf-C2H2	7	-
RCWM01000075.1	2296918	2297554	zf-C2H2	7	-
RCWM01000075.1	2297923	2298868	zf-C2H2	9	-
RCWM01000075.1	2345683	2346690	zf-C2H2	12	+
RCWM01000075.1	2372336	2373332	zf-C2H2	12	+
RCWM01000075.1	2392063	2393491	zf-C2H2	15	+
RCWM01000075.1	2415562	2416666	zf-C2H2	11	-
RCWM01000075.1	2495647	2497188	zf-C2H2	19	+
RCWM01000075.1	2514449	2515468	zf-C2H2	11	+
RCWM01000075.1	2537982	2540104	zf-C2H2	25	-
RCWM01000075.1	2598460	2600097	zf-C2H2	18	+
RCWM01000075.1	2661561	2662934	zf-C2H2	14	+
RCWM01000075.1	2668989	2669712	zf-C2H2	8	+
RCWM01000075.1	2703452	2704493	zf-C2H2	10	+
RCWM01000075.1	2731598	2732782	zf-C2H2	14	+
RCWM01000075.1	2769802	2770813	zf-C2H2	10	+
RCWM01000075.1	2812438	2814043	zf-C2H2	17	+
RCWM01000075.1	2829470	2830919	zf-C2H2	15	+
RCWM01000075.1	2853055	2854108	zf-C2H2	11	-
RCWM01000075.1	2907136	2908369	zf-C2H2	12	-
RCWM01000075.1	3086136	3087243	zf-C2H2	9	+
RCWM01000079.1	1999435	2000140	zf-C2H2	8	+
RCWM01000079.1	2426461	2427775	zf-C2H2	10	+
RCWM01000079.1	3415002	3416424	zf-C2H2	16	-
RCWM01000086.1	2427513	2428830	zf-C2H2	5	-
RCWM01000088.1	151833	153187	zf-C2H2	18	+
RCWM01000088.1	504183	505503	zf-C2H2	14	-
RCWM01000088.1	2211675	2212476	zf-C2H2	8	+
RCWM01000088.1	2223248	2223890	zf-C2H2	7	-
RCWM01000088.1	2224365	2225013	zf-C2H2	6	-
RCWM01000090.1	2040791	2042087	zf-C2H2	14	-
RCWM01000095.1	2663780	2666285	zf-C2H2	5	-
RCWM01000098.1	1452341	1453100	zf-C2H2	8	+
RCWM01000104.1	642177	642666	zf-C2H2	5	-
RCWM01000128.1	2641105	2641849	zf-C2H2	7	+
RCWM01000130.1	2109519	2110872	zf-C2H2	14	+
RCWM01000149.1	2254893	2255799	zf-C2H2	8	+
RCWM01000163.1	708577	709785	zf-C2H2	13	+
RCWM01000164.1	806276	806678	zf-C2H2	5	-
RCWM01000172.1	1338251	1339188	zf-C2H2	11	+
RCWM01000172.1	1340539	1341502	zf-C2H2	8	+
RCWM01000172.1	1346418	1347429	zf-C2H2	11	+
RCWM01000172.1	1351184	1351973	zf-C2H2	9	+
RCWM01000176.1	1349540	1350625	zf-C2H2	5	-
RCWM01000176.1	1847627	1848455	zf-C2H2	5	+
RCWM01000190.1	1769316	1771665	zf-C2H2	5	-
RCWM01000194.1	783363	785283	zf-C2H2	15	+
RCWM01000194.1	1013566	1014379	zf-C2H2	5	+
RCWM01000203.1	234201	234657	zf-C2H2	6	-
RCWM01000203.1	245027	245951	zf-C2H2	10	-
RCWM01000203.1	303213	303825	zf-C2H2	6	-
RCWM01000203.1	304206	305217	zf-C2H2	10	-
RCWM01000203.1	314596	315795	zf-C2H2	12	-
RCWM01000203.1	337218	339226	zf-C2H2	22	-
RCWM01000203.1	358428	358959	zf-C2H2	6	-
RCWM01000203.1	359524	360400	zf-C2H2	9	-
RCWM01000207.1	691407	692670	zf-C2H2	13	-
RCWM01000207.1	709810	710515	zf-C2H2	8	-
RCWM01000207.1	718660	721259	zf-C2H2	29	-
RCWM01000207.1	736390	737071	zf-C2H2	8	-
RCWM01000207.1	740762	742902	zf-C2H2	23	-
RCWM01000207.1	798438	799297	zf-C2H2	7	-
RCWM01000207.1	1321780	1322269	zf-C2H2	6	+
RCWM01000208.1	566088	568326	zf-C2H2	24	-
RCWM01000222.1	422185	422695	zf-C2H2	6	-
RCWM01000222.1	423137	423632	zf-C2H2	5	-
RCWM01000222.1	424815	425943	zf-C2H2	11	-
RCWM01000222.1	456784	458034	zf-C2H2	16	-
RCWM01000222.1	497760	499353	zf-C2H2	15	-
RCWM01000222.1	523124	525152	zf-C2H2	20	-
RCWM01000222.1	569741	570248	zf-C2H2	6	-
RCWM01000222.1	586711	588096	zf-C2H2	14	-
RCWM01000222.1	604045	605430	zf-C2H2	15	-
RCWM01000222.1	610039	611962	zf-C2H2	21	-
RCWM01000222.1	638627	640280	zf-C2H2	20	-
RCWM01000222.1	640440	642987	zf-C2H2	26	-
RCWM01000222.1	675280	675859	zf-C2H2	5	-
RCWM01000222.1	724127	726476	zf-C2H2	27	-
RCWM01000222.1	762931	763459	zf-C2H2	6	-
RCWM01000222.1	763622	764123	zf-C2H2	5	-
RCWM01000222.1	825612	826712	zf-C2H2	12	-
RCWM01000222.1	918154	921604	zf-C2H2	40	-
RCWM01000222.1	1001497	1003458	zf-C2H2	23	-
RCWM01000222.1	1032052	1034577	zf-C2H2	31	-
RCWM01000222.1	1035079	1035463	zf-C2H2	5	-
RCWM01000222.1	1035599	1036310	zf-C2H2	9	-
RCWM01000222.1	1036640	1037786	zf-C2H2	14	-
RCWM01000222.1	1038203	1038956	zf-C2H2	7	-
RCWM01000222.1	1241785	1243318	zf-C2H2	17	-
RCWM01000222.1	1400724	1401600	zf-C2H2	8	-
RCWM01000222.1	1475213	1476596	zf-C2H2	15	+
RCWM01000222.1	1493413	1495750	zf-C2H2	24	+
RCWM01000222.1	1495952	1497635	zf-C2H2	19	+
RCWM01000222.1	1558520	1559657	zf-C2H2	11	+
RCWM01000222.1	1574965	1575847	zf-C2H2	10	-
RCWM01000222.1	1586595	1587621	zf-C2H2	11	-
RCWM01000222.1	1589587	1590082	zf-C2H2	6	-
RCWM01000222.1	1593584	1594148	zf-C2H2	7	-
RCWM01000222.1	1616443	1617466	zf-C2H2	12	-
RCWM01000222.1	1633887	1634616	zf-C2H2	8	-
RCWM01000222.1	1662727	1663975	zf-C2H2	14	-
RCWM01000222.1	1687525	1688038	zf-C2H2	5	-
RCWM01000223.1	244065	245046	zf-C2H2	9	-
RCWM01000231.1	541057	543553	zf-C2H2	12	+
RCWM01000239.1	1434998	1435748	zf-C2H2	5	-
RCWM01000239.1	1520991	1521888	zf-C2H2	9	-
RCWM01000247.1	339912	340965	zf-C2H2	9	+
RCWM01000247.1	480447	481284	zf-C2H2	7	-
RCWM01000278.1	822282	823712	zf-C2H2	15	+
RCWM01000278.1	1105156	1106008	zf-C2H2	8	-
RCWM01000285.1	299319	299907	zf-C2H2	7	-
RCWM01000287.1	264890	265283	zf-C2H2	5	+
RCWM01000289.1	714268	714763	zf-C2H2	5	+
RCWM01000294.1	12556	13294	zf-C2H2	7	-
RCWM01000311.1	691551	692610	zf-C2H2	10	+
RCWM01000314.1	396839	399738	zf-C2H2	25	+
RCWM01000315.1	962181	963691	zf-C2H2	17	-
RCWM01000324.1	111014	113231	zf-C2H2	19	-
RCWM01000325.1	210653	211334	zf-C2H2	6	-
RCWM01000356.1	224819	225362	zf-C2H2	6	+
RCWM01000356.1	243065	243932	zf-C2H2	9	+
RCWM01000356.1	275172	276453	zf-C2H2	13	+
RCWM01000356.1	278004	278922	zf-C2H2	9	+
RCWM01000375.1	205143	206469	zf-C2H2	8	-
RCWM01000385.1	819908	820490	zf-C2H2	6	+
RCWM01000385.1	821700	822210	zf-C2H2	6	+
RCWM01000385.1	823095	823668	zf-C2H2	6	+
RCWM01000396.1	560324	562010	zf-C2H2	5	+
RCWM01000397.1	523398	526593	zf-C2H2	10	-
RCWM01000399.1	625378	625996	zf-C2H2	5	-
RCWM01000406.1	456176	457359	zf-C2H2	13	-
RCWM01000407.1	561165	562041	zf-C2H2	10	+
RCWM01000407.1	589757	590817	zf-C2H2	13	+
RCWM01000407.1	605421	607263	zf-C2H2	20	+
RCWM01000407.1	704818	705742	zf-C2H2	10	+
RCWM01000407.1	714173	715683	zf-C2H2	16	+
RCWM01000407.1	720972	721951	zf-C2H2	10	+
RCWM01000407.1	745450	746595	zf-C2H2	13	+
RCWM01000407.1	751110	751692	zf-C2H2	7	+
RCWM01000407.1	764092	764524	zf-C2H2	6	+
RCWM01000408.1	617365	618265	zf-C2H2	10	+
RCWM01000408.1	645813	647060	zf-C2H2	14	+
RCWM01000408.1	669711	671274	zf-C2H2	17	+
RCWM01000422.1	56474	57116	zf-C2H2	6	+
RCWM01000477.1	22562	23255	zf-C2H2	9	-
RCWM01000477.1	24429	24882	zf-C2H2	6	-
RCWM01000477.1	25279	26391	zf-C2H2	11	-
RCWM01000477.1	67450	68266	zf-C2H2	9	-
RCWM01000477.1	82752	83567	zf-C2H2	9	+
RCWM01000477.1	90903	91874	zf-C2H2	12	-
RCWM01000477.1	195591	196368	zf-C2H2	8	-
RCWM01000477.1	272485	273229	zf-C2H2	7	+
RCWM01000479.1	512340	513826	zf-C2H2	15	+
RCWM01000488.1	545350	547207	zf-C2H2	8	-
RCWM01000526.1	109264	110450	zf-C2H2	12	-
RCWM01000526.1	125677	126598	zf-C2H2	8	-
RCWM01000537.1	40156	41236	zf-C2H2	12	+
RCWM01000537.1	52843	53677	zf-C2H2	9	+
RCWM01000537.1	75179	77408	zf-C2H2	25	+
RCWM01000537.1	103658	104759	zf-C2H2	12	+
RCWM01000537.1	133817	135348	zf-C2H2	15	+
RCWM01000537.1	156004	156514	zf-C2H2	6	+
RCWM01000537.1	156680	157217	zf-C2H2	7	+
RCWM01000537.1	193712	195288	zf-C2H2	18	+
RCWM01000537.1	221948	223090	zf-C2H2	12	+
RCWM01000537.1	249883	251764	zf-C2H2	21	+
RCWM01000537.1	271352	272579	zf-C2H2	14	+
RCWM01000537.1	273317	274184	zf-C2H2	10	+
RCWM01000537.1	274361	275660	zf-C2H2	15	+
RCWM01000537.1	275837	276929	zf-C2H2	12	+
RCWM01000537.1	309004	311796	zf-C2H2	33	+
RCWM01000537.1	312229	313468	zf-C2H2	14	+
RCWM01000537.1	353021	354551	zf-C2H2	17	+
RCWM01000537.1	354728	356119	zf-C2H2	16	+
RCWM01000537.1	385399	386932	zf-C2H2	17	+
RCWM01000550.1	296303	296871	zf-C2H2	8	-
RCWM01000567.1	8580	9555	zf-C2H2	10	-
RCWM01000567.1	59125	59761	zf-C2H2	7	+
RCWM01000569.1	51372	51786	zf-C2H2	5	-
RCWM01000635.1	87942	88524	zf-C2H2	6	+
RCWM01000635.1	89403	89976	zf-C2H2	6	+
RCWM01000635.1	192552	193928	zf-C2H2	15	+
RCWM01000635.1	205175	206009	zf-C2H2	9	+
RCWM01000635.1	245482	247012	zf-C2H2	17	+
RCWM01000677.1	21742	23077	zf-C2H2	14	-
RCWM01000677.1	49101	50076	zf-C2H2	10	+
RCWM01000677.1	65830	66949	zf-C2H2	11	+
RCWM01000677.1	70925	72073	zf-C2H2	13	-
RCWM01000677.1	116941	117922	zf-C2H2	10	+
RCWM01000677.1	154217	155327	zf-C2H2	11	+
RCWM01000677.1	182854	183514	zf-C2H2	8	-
RCWM01000677.1	183794	184541	zf-C2H2	9	-
RCWM01000677.1	184648	185035	zf-C2H2	5	-
RCWM01000677.1	220434	221349	zf-C2H2	10	-
RCWM01000693.1	85884	88479	zf-C2H2	24	+
RCWM01000734.1	151560	152724	zf-C2H2	12	+
RCWM01000805.1	112397	113464	zf-C2H2	12	-
RCWM01000805.1	114086	114581	zf-C2H2	5	-
RCWM01000805.1	115765	116893	zf-C2H2	11	-
RCWM01000805.1	147834	149291	zf-C2H2	15	-
RCWM01000898.1	52952	54068	zf-C2H2	12	+
RCWM01000898.1	89973	91869	zf-C2H2	19	-
RCWM01000898.1	106710	107687	zf-C2H2	10	-
RCWM01000898.1	122724	124056	zf-C2H2	15	+
RCWM01000921.1	107364	107889	zf-C2H2	7	-
RCWM01000921.1	108494	108989	zf-C2H2	5	-
RCWM01000921.1	110174	111302	zf-C2H2	11	-
RCWM01000950.1	54539	56463	zf-C2H2	19	-
RCWM01000950.1	67090	68570	zf-C2H2	17	-
RCWM01000950.1	110714	111647	zf-C2H2	10	-
RCWM01001088.1	88471	89281	zf-C2H2	8	-
RCWM01001120.1	35761	37115	zf-C2H2	16	-
RCWM01001203.1	900	2539	zf-C2H2	18	+
RCWM01001203.1	52945	54319	zf-C2H2	14	+
RCWM01001203.1	61016	61739	zf-C2H2	8	+
RCWM01001203.1	67561	68212	zf-C2H2	8	+
RCWM01001203.1	89115	90700	zf-C2H2	17	+
RCWM01001379.1	20617	22727	zf-C2H2	23	+
RCWM01001379.1	68171	68726	zf-C2H2	5	+
RCWM01001379.1	69275	69737	zf-C2H2	6	+
RCWM01001405.1	15479	16538	zf-C2H2	10	-
RCWM01001550.1	48421	49687	zf-C2H2	14	+
RCWM01001550.1	49833	50484	zf-C2H2	8	+
RCWM01001550.1	68815	71233	zf-C2H2	27	+
RCWM01001599.1	42319	43595	zf-C2H2	13	-
RCWM01001641.1	4769	5727	zf-C2H2	12	+
RCWM01001641.1	30234	32144	zf-C2H2	21	+
RCWM01001641.1	48943	49540	zf-C2H2	7	+
RCWM01001641.1	51045	51489	zf-C2H2	5	+
RCWM01001641.1	62869	63712	zf-C2H2	10	-
RCWM01001820.1	17849	19004	zf-C2H2	11	+
RCWM01001898.1	28995	29823	zf-C2H2	9	-
RCWM01001898.1	30027	30621	zf-C2H2	5	-
RCWM01001898.1	30839	32027	zf-C2H2	12	+
RCWM01001898.1	63053	64334	zf-C2H2	13	+
RCWM01001969.1	35565	36705	zf-C2H2	12	+
RCWM01001972.1	19586	20234	zf-C2H2	7	-
RCWM01001972.1	31569	32951	zf-C2H2	16	-
RCWM01002020.1	31435	32255	zf-C2H2	10	+
RCWM01002105.1	56509	57154	zf-C2H2	7	+
RCWM01002106.1	911	1999	zf-C2H2	12	-
RCWM01002168.1	34224	36404	zf-C2H2	25	+
RCWM01002171.1	21138	21975	zf-C2H2	9	-
RCWM01002171.1	52766	53231	zf-C2H2	5	-
RCWM01002174.1	46202	48127	zf-C2H2	19	-
RCWM01002298.1	14440	15628	zf-C2H2	12	+
RCWM01002298.1	46756	48037	zf-C2H2	13	+
RCWM01002298.1	49589	50306	zf-C2H2	6	+
RCWM01002312.1	9146	10160	zf-C2H2	11	+
RCWM01002312.1	39247	40830	zf-C2H2	18	+
RCWM01002312.1	41373	42150	zf-C2H2	9	+
RCWM01002357.1	15443	18577	zf-C2H2	36	+
RCWM01002510.1	15063	16097	zf-C2H2	11	+
RCWM01002510.1	39017	41246	zf-C2H2	25	+
RCWM01002564.1	15075	16080	zf-C2H2	11	+
RCWM01002656.1	28828	29728	zf-C2H2	9	-
RCWM01002904.1	24046	25066	zf-C2H2	11	+
RCWM01002920.1	11891	13337	zf-C2H2	16	+
RCWM01002932.1	22958	23786	zf-C2H2	8	+
RCWM01002932.1	24199	24574	zf-C2H2	5	+
RCWM01002984.1	19682	21323	zf-C2H2	19	-
RCWM01002995.1	25272	26893	zf-C2H2	18	-
RCWM01003069.1	13592	15406	zf-C2H2	20	+
RCWM01003089.1	2360	3893	zf-C2H2	17	-
RCWM01003149.1	6667	7168	zf-C2H2	6	-
```
