## Supplementary Data 2 for "Transposable elements drive the evolution of metazoan zinc finger genes": Euthynnus_affinis_znfs.bed

```
BPLY01000001.1	1535316	1536660	zf-C2H2	12	+
BPLY01000001.1	5625938	5628014	zf-C2H2	8	-
BPLY01000001.1	5643332	5645483	zf-C2H2	8	-
BPLY01000001.1	5662251	5663457	zf-C2H2	6	+
BPLY01000001.1	8191657	8193676	zf-C2H2	6	-
BPLY01000001.1	9442848	9443439	zf-C2H2	5	+
BPLY01000001.1	14065799	14066939	zf-C2H2	11	+
BPLY01000001.1	20259985	20261359	zf-C2H2	5	-
BPLY01000001.1	21236298	21238749	zf-C2H2	5	-
BPLY01000001.1	25822554	25825752	zf-C2H2	22	+
BPLY01000001.1	27367608	27368418	zf-C2H2	7	+
BPLY01000001.1	27374114	27374861	zf-C2H2	6	+
BPLY01000001.1	27379599	27380692	zf-C2H2	9	+
BPLY01000001.1	27386721	27387366	zf-C2H2	6	+
BPLY01000001.1	27393017	27394040	zf-C2H2	9	+
BPLY01000001.1	27396202	27397003	zf-C2H2	6	+
BPLY01000001.1	30166502	30167606	zf-C2H2	9	-
BPLY01000002.1	15627795	15628653	zf-C2H2	7	+
BPLY01000002.1	16836502	16837781	zf-C2H2	13	-
BPLY01000003.1	3213650	3215438	zf-C2H2	17	-
BPLY01000003.1	9723845	9726293	zf-C2H2	8	+
BPLY01000003.1	10019609	10023269	zf-C2H2	6	-
BPLY01000003.1	10374229	10376722	zf-C2H2	6	+
BPLY01000003.1	14952168	14955636	zf-C2H2	10	-
BPLY01000003.1	18006042	18007689	zf-C2H2	8	+
BPLY01000003.1	20874834	20875791	zf-C2H2	6	-
BPLY01000003.1	24668493	24674163	zf-C2H2	10	+
BPLY01000004.1	5444663	5446226	zf-C2H2	10	+
BPLY01000004.1	5810658	5813526	zf-C2H2	5	+
BPLY01000004.1	7235081	7236188	zf-C2H2	5	-
BPLY01000005.1	265015	266161	zf-C2H2	6	+
BPLY01000005.1	2298332	2299241	zf-C2H2	5	-
BPLY01000005.1	2873228	2874194	zf-C2H2	5	-
BPLY01000005.1	2875611	2876466	zf-C2H2	5	-
BPLY01000005.1	2887708	2888689	zf-C2H2	5	-
BPLY01000005.1	9383364	9384219	zf-C2H2	5	-
BPLY01000005.1	18895116	18899781	zf-C2H2	8	-
BPLY01000006.1	3832314	3834981	zf-C2H2	7	-
BPLY01000006.1	6478621	6480508	zf-C2H2	17	-
BPLY01000006.1	7849423	7850053	zf-C2H2	5	+
BPLY01000006.1	10923632	10925300	zf-C2H2	7	+
BPLY01000006.1	10962359	10965731	zf-C2H2	5	-
BPLY01000006.1	16477925	16482857	zf-C2H2	6	-
BPLY01000006.1	16487813	16489553	zf-C2H2	5	-
BPLY01000006.1	18000515	18002225	zf-C2H2	8	+
BPLY01000006.1	29503106	29506412	zf-C2H2	12	+
BPLY01000007.1	2938514	2940140	zf-C2H2	9	-
BPLY01000007.1	3145550	3147266	zf-C2H2	7	+
BPLY01000007.1	11730397	11734642	zf-C2H2	7	-
BPLY01000007.1	18742031	18742895	zf-C2H2	5	+
BPLY01000007.1	24278855	24279725	zf-C2H2	6	+
BPLY01000007.1	26319424	26320969	zf-C2H2	5	+
BPLY01000007.1	26362109	26365172	zf-C2H2	5	-
BPLY01000007.1	26465951	26467749	zf-C2H2	10	+
BPLY01000007.1	26495235	26497743	zf-C2H2	5	+
BPLY01000007.1	27352921	27354121	zf-C2H2	6	+
BPLY01000008.1	12399158	12400379	zf-C2H2	6	-
BPLY01000008.1	12405668	12407006	zf-C2H2	8	-
BPLY01000008.1	16040480	16041386	zf-C2H2	6	+
BPLY01000008.1	24508648	24509440	zf-C2H2	7	-
BPLY01000008.1	24582427	24584050	zf-C2H2	11	+
BPLY01000008.1	25551032	25552058	zf-C2H2	5	-
BPLY01000008.1	25863658	25864855	zf-C2H2	8	-
BPLY01000008.1	26015755	26016787	zf-C2H2	9	-
BPLY01000008.1	26017799	26018987	zf-C2H2	9	-
BPLY01000008.1	26019373	26021911	zf-C2H2	15	-
BPLY01000009.1	2420072	2420855	zf-C2H2	9	+
BPLY01000009.1	2484237	2485944	zf-C2H2	20	+
BPLY01000009.1	2577557	2578775	zf-C2H2	8	-
BPLY01000009.1	5219936	5221085	zf-C2H2	13	-
BPLY01000009.1	5232074	5233829	zf-C2H2	21	-
BPLY01000009.1	8801449	8802946	zf-C2H2	10	+
BPLY01000009.1	8850063	8851155	zf-C2H2	5	+
BPLY01000009.1	8853508	8854765	zf-C2H2	7	+
BPLY01000009.1	8856674	8857865	zf-C2H2	7	+
BPLY01000009.1	8859870	8861040	zf-C2H2	6	+
BPLY01000009.1	8865785	8867366	zf-C2H2	12	-
BPLY01000009.1	8875038	8876400	zf-C2H2	9	-
BPLY01000009.1	8881426	8882638	zf-C2H2	8	-
BPLY01000009.1	8888832	8890107	zf-C2H2	8	-
BPLY01000009.1	8896700	8898420	zf-C2H2	14	-
BPLY01000009.1	8905469	8906498	zf-C2H2	7	+
BPLY01000009.1	8913316	8914561	zf-C2H2	9	+
BPLY01000009.1	8917940	8918873	zf-C2H2	8	+
BPLY01000009.1	8922276	8923254	zf-C2H2	6	+
BPLY01000009.1	8929672	8930797	zf-C2H2	7	+
BPLY01000009.1	8942925	8945685	zf-C2H2	8	+
BPLY01000009.1	8949404	8951246	zf-C2H2	8	+
BPLY01000009.1	9978263	9980093	zf-C2H2	5	+
BPLY01000009.1	26988951	26990367	zf-C2H2	5	+
BPLY01000010.1	6624875	6626084	zf-C2H2	12	+
BPLY01000010.1	16063326	16064358	zf-C2H2	5	-
BPLY01000010.1	16067514	16068672	zf-C2H2	5	-
BPLY01000010.1	16081148	16082378	zf-C2H2	6	+
BPLY01000010.1	16168653	16169478	zf-C2H2	5	-
BPLY01000011.1	11868589	11869531	zf-C2H2	6	-
BPLY01000011.1	14371566	14372364	zf-C2H2	5	+
BPLY01000011.1	15652863	15656235	zf-C2H2	5	+
BPLY01000011.1	15715535	15717035	zf-C2H2	6	-
BPLY01000011.1	16358778	16359474	zf-C2H2	6	-
BPLY01000011.1	20295434	20301830	zf-C2H2	14	+
BPLY01000011.1	20554133	20557654	zf-C2H2	8	+
BPLY01000011.1	23062333	23065255	zf-C2H2	17	-
BPLY01000011.1	23191292	23193476	zf-C2H2	20	-
BPLY01000011.1	23197856	23199392	zf-C2H2	13	-
BPLY01000011.1	23204516	23206229	zf-C2H2	16	-
BPLY01000011.1	23229345	23230704	zf-C2H2	8	+
BPLY01000011.1	23232091	23234137	zf-C2H2	14	+
BPLY01000011.1	23238459	23242233	zf-C2H2	22	-
BPLY01000011.1	23249864	23251088	zf-C2H2	8	-
BPLY01000011.1	23294299	23295625	zf-C2H2	10	+
BPLY01000011.1	23301490	23302762	zf-C2H2	9	+
BPLY01000011.1	23305812	23306943	zf-C2H2	7	-
BPLY01000011.1	23310450	23312073	zf-C2H2	7	-
BPLY01000011.1	23329598	23330675	zf-C2H2	8	+
BPLY01000011.1	23333213	23334725	zf-C2H2	8	-
BPLY01000011.1	23339037	23340090	zf-C2H2	6	-
BPLY01000011.1	23344307	23345921	zf-C2H2	9	-
BPLY01000011.1	23627215	23628142	zf-C2H2	6	-
BPLY01000011.1	24107418	24111615	zf-C2H2	12	+
BPLY01000011.1	26391542	26392733	zf-C2H2	6	+
BPLY01000011.1	26395219	26396560	zf-C2H2	9	-
BPLY01000011.1	26399254	26400193	zf-C2H2	5	-
BPLY01000011.1	26403581	26404697	zf-C2H2	5	-
BPLY01000011.1	26409912	26410893	zf-C2H2	5	+
BPLY01000012.1	4658432	4659800	zf-C2H2	13	-
BPLY01000012.1	14571870	14573544	zf-C2H2	10	+
BPLY01000012.1	23822327	23823614	zf-C2H2	15	-
BPLY01000012.1	23861876	23863409	zf-C2H2	18	-
BPLY01000012.1	23870639	23871422	zf-C2H2	9	-
BPLY01000012.1	23880744	23882115	zf-C2H2	16	+
BPLY01000013.1	13057408	13061101	zf-C2H2	8	+
BPLY01000013.1	19090904	19092731	zf-C2H2	6	-
BPLY01000013.1	21716608	21718861	zf-C2H2	5	+
BPLY01000013.1	27849092	27850892	zf-C2H2	17	+
BPLY01000013.1	27855641	27857270	zf-C2H2	15	+
BPLY01000013.1	27865158	27865935	zf-C2H2	9	+
BPLY01000014.1	16619727	16621110	zf-C2H2	12	+
BPLY01000014.1	17302710	17303733	zf-C2H2	5	+
BPLY01000014.1	23647924	23651041	zf-C2H2	9	-
BPLY01000015.1	5867479	5868613	zf-C2H2	8	+
BPLY01000015.1	8850710	8852450	zf-C2H2	5	+
BPLY01000015.1	8907048	8908029	zf-C2H2	6	+
BPLY01000015.1	14115824	14117546	zf-C2H2	12	+
BPLY01000015.1	20942968	20943619	zf-C2H2	5	-
BPLY01000015.1	24707676	24709950	zf-C2H2	7	+
BPLY01000015.1	27535001	27535694	zf-C2H2	5	+
BPLY01000015.1	28855311	28856511	zf-C2H2	11	+
BPLY01000015.1	28899355	28900396	zf-C2H2	7	-
BPLY01000015.1	29073195	29074212	zf-C2H2	6	+
BPLY01000016.1	163261	164580	zf-C2H2	11	+
BPLY01000016.1	167412	168084	zf-C2H2	6	+
BPLY01000016.1	1032604	1033678	zf-C2H2	5	-
BPLY01000016.1	1041029	1042370	zf-C2H2	8	-
BPLY01000016.1	3565440	3568023	zf-C2H2	6	-
BPLY01000016.1	5500091	5501255	zf-C2H2	13	-
BPLY01000016.1	5507227	5508376	zf-C2H2	13	-
BPLY01000016.1	14305183	14305711	zf-C2H2	5	-
BPLY01000016.1	14312327	14313749	zf-C2H2	15	-
BPLY01000016.1	14621849	14623088	zf-C2H2	5	-
BPLY01000016.1	14664860	14666588	zf-C2H2	11	+
BPLY01000016.1	15158570	15159203	zf-C2H2	5	-
BPLY01000016.1	15913970	15915035	zf-C2H2	5	+
BPLY01000016.1	16263915	16268661	zf-C2H2	12	-
BPLY01000016.1	18513195	18514137	zf-C2H2	5	+
BPLY01000016.1	20579881	20581906	zf-C2H2	11	+
BPLY01000016.1	20731673	20733596	zf-C2H2	11	+
BPLY01000016.1	20752774	20761630	zf-C2H2	49	+
BPLY01000016.1	20793554	20796578	zf-C2H2	13	+
BPLY01000016.1	20806273	20809879	zf-C2H2	13	+
BPLY01000016.1	20826316	20829850	zf-C2H2	17	+
BPLY01000016.1	20835746	20840171	zf-C2H2	27	+
BPLY01000016.1	20841795	20843136	zf-C2H2	8	+
BPLY01000016.1	20847405	20851801	zf-C2H2	7	+
BPLY01000016.1	20860264	20861152	zf-C2H2	6	+
BPLY01000016.1	20866576	20867629	zf-C2H2	11	+
BPLY01000016.1	20872455	20873895	zf-C2H2	9	+
BPLY01000016.1	26032094	26034518	zf-C2H2	11	+
BPLY01000016.1	26255695	26259307	zf-C2H2	5	+
BPLY01000016.1	26438421	26440206	zf-C2H2	7	-
BPLY01000016.1	26836561	26839927	zf-C2H2	6	+
BPLY01000017.1	2275596	2276082	zf-C2H2	6	+
BPLY01000017.1	2424897	2425608	zf-C2H2	8	-
BPLY01000017.1	5605065	5606250	zf-C2H2	5	+
BPLY01000017.1	6264401	6268466	zf-C2H2	6	-
BPLY01000017.1	6326335	6327322	zf-C2H2	5	-
BPLY01000017.1	6559181	6560600	zf-C2H2	12	+
BPLY01000017.1	6565588	6567493	zf-C2H2	18	+
BPLY01000017.1	9208142	9210647	zf-C2H2	6	-
BPLY01000017.1	13733785	13735078	zf-C2H2	7	-
BPLY01000017.1	13741508	13742903	zf-C2H2	7	-
BPLY01000017.1	13747292	13748672	zf-C2H2	7	-
BPLY01000017.1	13753282	13754704	zf-C2H2	7	-
BPLY01000017.1	14720418	14724000	zf-C2H2	26	-
BPLY01000017.1	15297086	15299402	zf-C2H2	15	-
BPLY01000017.1	22366532	22367660	zf-C2H2	5	+
BPLY01000017.1	27608021	27609032	zf-C2H2	8	+
BPLY01000018.1	975018	975756	zf-C2H2	6	+
BPLY01000018.1	11630398	11636002	zf-C2H2	8	+
BPLY01000018.1	13716570	13719972	zf-C2H2	6	+
BPLY01000018.1	15853992	15856467	zf-C2H2	6	+
BPLY01000018.1	20147056	20148442	zf-C2H2	5	+
BPLY01000018.1	20187941	20189246	zf-C2H2	12	-
BPLY01000018.1	20200533	20201631	zf-C2H2	9	-
BPLY01000018.1	20211861	20212980	zf-C2H2	13	-
BPLY01000018.1	20216485	20217904	zf-C2H2	12	-
BPLY01000018.1	20228824	20229931	zf-C2H2	8	+
BPLY01000018.1	20808257	20809619	zf-C2H2	12	-
BPLY01000018.1	22220161	22221461	zf-C2H2	14	-
BPLY01000018.1	22229348	22230008	zf-C2H2	7	-
BPLY01000018.1	22237897	22238692	zf-C2H2	9	-
BPLY01000018.1	22369927	22370710	zf-C2H2	9	+
BPLY01000018.1	22374694	22375933	zf-C2H2	12	-
BPLY01000018.1	22391901	22392720	zf-C2H2	10	-
BPLY01000018.1	22408518	22409463	zf-C2H2	11	+
BPLY01000018.1	22413247	22413841	zf-C2H2	6	-
BPLY01000018.1	22461242	22461863	zf-C2H2	7	-
BPLY01000018.1	22575957	22576992	zf-C2H2	12	-
BPLY01000018.1	22592183	22593386	zf-C2H2	14	+
BPLY01000019.1	4720254	4722003	zf-C2H2	12	+
BPLY01000019.1	5589700	5591851	zf-C2H2	16	-
BPLY01000019.1	14768842	14769748	zf-C2H2	7	-
BPLY01000019.1	14770727	14771828	zf-C2H2	10	-
BPLY01000019.1	14771963	14774690	zf-C2H2	15	-
BPLY01000019.1	14776779	14778810	zf-C2H2	18	+
BPLY01000019.1	21393049	21395176	zf-C2H2	14	-
BPLY01000019.1	21400069	21402058	zf-C2H2	13	-
BPLY01000019.1	22575712	22577056	zf-C2H2	7	+
BPLY01000019.1	25376268	25377348	zf-C2H2	11	-
BPLY01000020.1	970951	972169	zf-C2H2	6	-
BPLY01000020.1	10151243	10156682	zf-C2H2	10	+
BPLY01000020.1	14790533	14791691	zf-C2H2	5	+
BPLY01000020.1	23088265	23090050	zf-C2H2	19	+
BPLY01000020.1	23091036	23091717	zf-C2H2	6	+
BPLY01000020.1	23094674	23096183	zf-C2H2	17	+
BPLY01000020.1	23096944	23097613	zf-C2H2	6	+
BPLY01000021.1	5226536	5229446	zf-C2H2	20	-
BPLY01000021.1	5230521	5231472	zf-C2H2	9	-
BPLY01000021.1	5232749	5233307	zf-C2H2	6	-
BPLY01000021.1	13751396	13752533	zf-C2H2	9	-
BPLY01000021.1	16077057	16078158	zf-C2H2	6	+
BPLY01000022.1	3361925	3363971	zf-C2H2	6	-
BPLY01000022.1	5691110	5693291	zf-C2H2	5	-
BPLY01000022.1	8714122	8715622	zf-C2H2	5	+
BPLY01000022.1	11758229	11763203	zf-C2H2	23	-
BPLY01000022.1	13799837	13804670	zf-C2H2	15	-
BPLY01000022.1	14012233	14018455	zf-C2H2	15	-
BPLY01000023.1	5528716	5531398	zf-C2H2	21	-
BPLY01000023.1	7769904	7771512	zf-C2H2	15	+
BPLY01000023.1	10619648	10620791	zf-C2H2	9	+
BPLY01000023.1	11623281	11624364	zf-C2H2	9	+
BPLY01000023.1	11629159	11629840	zf-C2H2	8	+
BPLY01000023.1	11864912	11865902	zf-C2H2	9	-
BPLY01000023.1	11874857	11876624	zf-C2H2	11	-
BPLY01000023.1	18448481	18449771	zf-C2H2	14	+
BPLY01000023.1	18470384	18472241	zf-C2H2	15	-
BPLY01000024.1	837179	839312	zf-C2H2	9	+
BPLY01000024.1	3738752	3740300	zf-C2H2	6	-
BPLY01000024.1	8481058	8483125	zf-C2H2	6	+
BPLY01000024.1	13545849	13547725	zf-C2H2	12	+
BPLY01000024.1	25679895	25686648	zf-C2H2	16	-
BPLY01000027.1	973789	975532	zf-C2H2	5	-
BPLY01000156.1	25625	26717	zf-C2H2	9	+
BPLY01000178.1	4338	5610	zf-C2H2	6	+
BPLY01000178.1	10862	13124	zf-C2H2	15	-
BPLY01000178.1	39232	40585	zf-C2H2	13	-
BPLY01000222.1	5367	6684	zf-C2H2	5	+
BPLY01000253.1	5224	6643	zf-C2H2	10	-
BPLY01000253.1	9932	11576	zf-C2H2	7	-
BPLY01000253.1	19783	20620	zf-C2H2	8	+
BPLY01000253.1	28820	31796	zf-C2H2	18	+
BPLY01000542.1	5662	6760	zf-C2H2	13	+
BPLY01001064.1	4807	6280	zf-C2H2	12	+
BPLY01001160.1	11442	12234	zf-C2H2	10	-
BPLY01001291.1	8883	9864	zf-C2H2	11	+
BPLY01001472.1	4421	5468	zf-C2H2	5	+
BPLY01001472.1	7663	9862	zf-C2H2	11	+
BPLY01001782.1	2594	3467	zf-C2H2	9	-
BPLY01001782.1	3710	4442	zf-C2H2	6	-
BPLY01001847.1	3461	4763	zf-C2H2	8	-
BPLY01001940.1	1866	3267	zf-C2H2	11	+
BPLY01002004.1	4707	5313	zf-C2H2	6	+
BPLY01002121.1	484	1519	zf-C2H2	12	-
BPLY01002269.1	2609	3065	zf-C2H2	5	-
BPLY01002269.1	5596	6184	zf-C2H2	7	-
BPLY01002455.1	1024	1867	zf-C2H2	9	+
BPLY01002677.1	1	757	zf-C2H2	7	+
BPLY01003020.1	3423	4317	zf-C2H2	5	-
BPLY01003618.1	2600	3542	zf-C2H2	8	+
BPLY01004884.1	0	903	zf-C2H2	7	+
BPLY01004953.1	1	838	zf-C2H2	7	+
BPLY01005529.1	1111	2155	zf-C2H2	11	-
BPLY01005869.1	2	1067	zf-C2H2	6	-
BPLY01006005.1	1102	1930	zf-C2H2	8	-
BPLY01007574.1	904	1426	zf-C2H2	6	-
BPLY01007779.1	860	1382	zf-C2H2	6	-
BPLY01007969.1	305	1127	zf-C2H2	8	-
BPLY01008408.1	386	995	zf-C2H2	6	-
BPLY01009533.1	351	777	zf-C2H2	5	-
BPLY01009774.1	2	506	zf-C2H2	6	+
```
