## Supplementary Data 2 for "Transposable elements drive the evolution of metazoan zinc finger genes": Euura_lappo_znfs.bed

```
JAEUYN010000004.1	6346	13903	zf-C2H2	29	-
JAEUYN010000081.1	421992	422841	zf-C2H2	8	+
JAEUYN010000129.1	122633	123158	zf-C2H2	6	+
JAEUYN010000134.1	155561	156195	zf-C2H2	6	+
JAEUYN010000358.1	212203	214645	zf-C2H2	17	-
JAEUYN010000372.1	60008	62939	zf-C2H2	21	-
JAEUYN010000404.1	25723	27631	zf-C2H2	16	-
JAEUYN010000464.1	100412	101927	zf-C2H2	9	-
JAEUYN010000480.1	68472	70578	zf-C2H2	10	+
JAEUYN010000485.1	93872	94866	zf-C2H2	9	+
JAEUYN010000503.1	163655	165680	zf-C2H2	12	-
JAEUYN010000511.1	523964	525152	zf-C2H2	8	+
JAEUYN010000534.1	95129	96249	zf-C2H2	5	-
JAEUYN010000554.1	13983	15702	zf-C2H2	8	+
JAEUYN010000619.1	184932	185781	zf-C2H2	6	+
JAEUYN010000653.1	33721	34624	zf-C2H2	7	-
JAEUYN010000653.1	46534	47890	zf-C2H2	12	+
JAEUYN010000671.1	26450	27068	zf-C2H2	5	-
JAEUYN010000671.1	27267	27972	zf-C2H2	5	-
JAEUYN010000684.1	181621	182581	zf-C2H2	7	+
JAEUYN010000705.1	429179	430052	zf-C2H2	5	+
JAEUYN010000757.1	22246	23191	zf-C2H2	5	-
JAEUYN010000766.1	316748	320039	zf-C2H2	9	+
JAEUYN010000766.1	320928	326687	zf-C2H2	13	+
JAEUYN010000769.1	64438	66571	zf-C2H2	5	+
JAEUYN010000769.1	81794	83102	zf-C2H2	9	-
JAEUYN010000793.1	163700	164765	zf-C2H2	5	-
JAEUYN010000794.1	173025	174309	zf-C2H2	6	-
JAEUYN010000798.1	58593	60462	zf-C2H2	11	-
JAEUYN010000819.1	200627	203417	zf-C2H2	7	-
JAEUYN010000828.1	115653	117198	zf-C2H2	6	-
JAEUYN010000917.1	85100	87003	zf-C2H2	14	-
JAEUYN010000924.1	14309	16469	zf-C2H2	10	+
JAEUYN010000974.1	52372	53563	zf-C2H2	6	+
JAEUYN010000974.1	53987	54542	zf-C2H2	7	+
JAEUYN010000999.1	267180	268737	zf-C2H2	10	-
JAEUYN010001031.1	246595	247909	zf-C2H2	5	+
JAEUYN010001039.1	29282	30356	zf-C2H2	5	-
JAEUYN010001052.1	37719	41547	zf-C2H2	5	+
JAEUYN010001061.1	485531	486662	zf-C2H2	6	+
JAEUYN010001061.1	528730	531568	zf-C2H2	9	+
JAEUYN010001140.1	102624	103758	zf-C2H2	7	-
JAEUYN010001158.1	1366	3142	zf-C2H2	6	-
JAEUYN010001158.1	65044	66646	zf-C2H2	5	+
JAEUYN010001166.1	27625	29938	zf-C2H2	10	-
JAEUYN010001184.1	252626	253991	zf-C2H2	13	-
JAEUYN010001184.1	258697	259330	zf-C2H2	6	-
JAEUYN010001184.1	260278	261358	zf-C2H2	9	-
JAEUYN010001189.1	143962	146395	zf-C2H2	11	+
JAEUYN010001219.1	9338	11726	zf-C2H2	8	+
JAEUYN010001224.1	29412	30612	zf-C2H2	5	-
JAEUYN010001224.1	38967	40449	zf-C2H2	5	+
JAEUYN010001230.1	35454	36500	zf-C2H2	8	+
JAEUYN010001230.1	38212	39594	zf-C2H2	7	+
JAEUYN010001234.1	51996	52833	zf-C2H2	7	+
JAEUYN010001284.1	145720	148858	zf-C2H2	7	-
JAEUYN010001307.1	90469	90982	zf-C2H2	5	+
JAEUYN010001307.1	93344	93920	zf-C2H2	6	+
JAEUYN010001318.1	623273	624371	zf-C2H2	8	+
JAEUYN010001344.1	19549	20544	zf-C2H2	9	+
JAEUYN010001391.1	314564	315665	zf-C2H2	5	-
JAEUYN010001398.1	372788	374642	zf-C2H2	11	-
JAEUYN010001402.1	254320	255442	zf-C2H2	6	+
JAEUYN010001410.1	224787	227607	zf-C2H2	14	-
JAEUYN010001438.1	98421	100356	zf-C2H2	7	+
JAEUYN010001473.1	47475	49479	zf-C2H2	11	+
JAEUYN010001473.1	85475	87101	zf-C2H2	8	-
JAEUYN010001509.1	35034	35529	zf-C2H2	5	-
JAEUYN010001512.1	20414	21281	zf-C2H2	5	-
JAEUYN010001542.1	211520	212249	zf-C2H2	7	+
JAEUYN010001542.1	214226	215498	zf-C2H2	8	+
JAEUYN010001542.1	220225	220921	zf-C2H2	7	+
JAEUYN010001542.1	223074	223770	zf-C2H2	8	+
JAEUYN010001545.1	161678	162302	zf-C2H2	6	-
JAEUYN010001545.1	199073	199589	zf-C2H2	5	-
JAEUYN010001555.1	1	1633	zf-C2H2	9	-
JAEUYN010001560.1	22822	24187	zf-C2H2	5	-
JAEUYN010001561.1	265863	268373	zf-C2H2	13	-
JAEUYN010001566.1	94624	97927	zf-C2H2	10	-
JAEUYN010001597.1	156299	158096	zf-C2H2	9	-
JAEUYN010001621.1	157203	158679	zf-C2H2	13	-
JAEUYN010001622.1	29420	30533	zf-C2H2	9	+
JAEUYN010001674.1	123758	126437	zf-C2H2	16	-
JAEUYN010001676.1	173463	173946	zf-C2H2	5	-
JAEUYN010001701.1	253386	257757	zf-C2H2	17	+
JAEUYN010001751.1	215654	217874	zf-C2H2	6	-
JAEUYN010001751.1	398429	399095	zf-C2H2	7	-
JAEUYN010001808.1	1788005	1793071	zf-C2H2	16	-
JAEUYN010001836.1	18450	20534	zf-C2H2	11	+
JAEUYN010001836.1	20828	25226	zf-C2H2	21	+
JAEUYN010001836.1	39789	41052	zf-C2H2	6	+
JAEUYN010001836.1	60047	61049	zf-C2H2	9	+
JAEUYN010001836.1	61602	62127	zf-C2H2	6	+
JAEUYN010001866.1	570190	571717	zf-C2H2	7	-
JAEUYN010001877.1	197880	198787	zf-C2H2	6	+
JAEUYN010002015.1	1335	2340	zf-C2H2	6	+
JAEUYN010002015.1	5539	6067	zf-C2H2	5	+
JAEUYN010002015.1	7840	8713	zf-C2H2	8	+
JAEUYN010002015.1	10357	11266	zf-C2H2	6	-
JAEUYN010002015.1	14235	15654	zf-C2H2	14	+
JAEUYN010002015.1	18660	19416	zf-C2H2	6	+
JAEUYN010002015.1	20561	22070	zf-C2H2	9	+
JAEUYN010002015.1	28356	29043	zf-C2H2	6	-
JAEUYN010002015.1	38077	38857	zf-C2H2	7	+
JAEUYN010002015.1	41054	41525	zf-C2H2	5	+
JAEUYN010002051.1	4532	5318	zf-C2H2	5	+
JAEUYN010002121.1	99414	102666	zf-C2H2	19	-
JAEUYN010002136.1	3550	4039	zf-C2H2	5	+
JAEUYN010002156.1	14507	15731	zf-C2H2	13	+
JAEUYN010002156.1	17099	18272	zf-C2H2	5	+
JAEUYN010002156.1	21401	21905	zf-C2H2	5	+
JAEUYN010002156.1	23247	24417	zf-C2H2	5	+
JAEUYN010002166.1	28809	32571	zf-C2H2	5	+
JAEUYN010002191.1	77189	80744	zf-C2H2	14	+
JAEUYN010002243.1	126449	128039	zf-C2H2	11	-
JAEUYN010002278.1	39525	42008	zf-C2H2	17	+
JAEUYN010002278.1	42127	43402	zf-C2H2	11	+
JAEUYN010002278.1	43546	44809	zf-C2H2	11	+
JAEUYN010002278.1	45207	46281	zf-C2H2	8	+
JAEUYN010002347.1	96265	97831	zf-C2H2	11	-
JAEUYN010002349.1	257413	258478	zf-C2H2	8	+
JAEUYN010002349.1	259789	260866	zf-C2H2	10	+
JAEUYN010002349.1	262479	263634	zf-C2H2	11	+
JAEUYN010002349.1	263835	264936	zf-C2H2	8	+
JAEUYN010002349.1	265668	266868	zf-C2H2	10	+
JAEUYN010002349.1	267205	268576	zf-C2H2	13	+
JAEUYN010002349.1	268845	270219	zf-C2H2	12	+
JAEUYN010002349.1	270736	271909	zf-C2H2	10	+
JAEUYN010002349.1	272385	273744	zf-C2H2	12	+
JAEUYN010002349.1	274802	275876	zf-C2H2	9	+
JAEUYN010002349.1	276478	277588	zf-C2H2	9	+
JAEUYN010002349.1	278332	279385	zf-C2H2	9	+
JAEUYN010002349.1	279855	280950	zf-C2H2	9	+
JAEUYN010002349.1	281358	282489	zf-C2H2	9	+
JAEUYN010002349.1	283735	284902	zf-C2H2	9	+
JAEUYN010002349.1	285123	286248	zf-C2H2	10	+
JAEUYN010002349.1	286480	288322	zf-C2H2	15	+
JAEUYN010002349.1	288655	289882	zf-C2H2	9	+
JAEUYN010002349.1	290257	291637	zf-C2H2	9	+
JAEUYN010002349.1	291921	292902	zf-C2H2	9	+
JAEUYN010002349.1	293216	294290	zf-C2H2	9	+
JAEUYN010002349.1	294743	295820	zf-C2H2	9	+
JAEUYN010002349.1	296045	298225	zf-C2H2	20	+
JAEUYN010002349.1	298543	299467	zf-C2H2	10	+
JAEUYN010002349.1	299582	300674	zf-C2H2	10	+
JAEUYN010002349.1	314913	316389	zf-C2H2	11	-
JAEUYN010002363.1	23435	25223	zf-C2H2	10	+
JAEUYN010002386.1	163445	165125	zf-C2H2	14	+
JAEUYN010002430.1	13988	15080	zf-C2H2	9	+
JAEUYN010002434.1	15681	16737	zf-C2H2	6	-
JAEUYN010002435.1	53015	53693	zf-C2H2	5	-
```
