## Supplementary Data 2 for "Transposable elements drive the evolution of metazoan zinc finger genes": Euura_saliciscinereae_znfs.bed

```
JAFFZH010000756.1	7088	8126	zf-C2H2	6	-
JAFFZH010001056.1	819	2988	zf-C2H2	11	+
JAFFZH010003276.1	7128	8841	zf-C2H2	8	-
JAFFZH010005039.1	12509	13520	zf-C2H2	9	-
JAFFZH010005150.1	15673	16252	zf-C2H2	6	-
JAFFZH010005378.1	1375	2590	zf-C2H2	9	+
JAFFZH010006560.1	550	1578	zf-C2H2	6	-
JAFFZH010006913.1	4059	6183	zf-C2H2	10	+
JAFFZH010007611.1	23510	24794	zf-C2H2	6	+
JAFFZH010008011.1	11969	13877	zf-C2H2	16	+
JAFFZH010008122.1	1565	2123	zf-C2H2	5	-
JAFFZH010008213.1	17253	17940	zf-C2H2	7	-
JAFFZH010008337.1	26695	28459	zf-C2H2	6	+
JAFFZH010008802.1	1929	2643	zf-C2H2	5	+
JAFFZH010009430.1	90495	91161	zf-C2H2	7	-
JAFFZH010009446.1	22096	23094	zf-C2H2	11	-
JAFFZH010009624.1	372	867	zf-C2H2	5	+
JAFFZH010010069.1	22161	23352	zf-C2H2	6	+
JAFFZH010010069.1	23749	24304	zf-C2H2	7	+
JAFFZH010010115.1	3675	11160	zf-C2H2	29	-
JAFFZH010010146.1	4698	5322	zf-C2H2	6	+
JAFFZH010010209.1	3449	4925	zf-C2H2	11	+
JAFFZH010010426.1	4195	6874	zf-C2H2	16	+
JAFFZH010010448.1	358	1462	zf-C2H2	6	-
JAFFZH010010475.1	16791	17349	zf-C2H2	5	-
JAFFZH010010580.1	810	1455	zf-C2H2	5	-
JAFFZH010011089.1	9407	10252	zf-C2H2	6	+
JAFFZH010011107.1	12423	14106	zf-C2H2	10	-
JAFFZH010011856.1	18941	21332	zf-C2H2	8	+
JAFFZH010011923.1	9664	10729	zf-C2H2	5	+
JAFFZH010012034.1	13894	14566	zf-C2H2	5	+
JAFFZH010012034.1	14903	15443	zf-C2H2	5	+
JAFFZH010012206.1	13674	14613	zf-C2H2	8	+
JAFFZH010012282.1	1565	2036	zf-C2H2	5	+
JAFFZH010012338.1	3845	5858	zf-C2H2	12	-
JAFFZH010012339.1	63173	66275	zf-C2H2	7	-
JAFFZH010012468.1	15230	15815	zf-C2H2	6	-
JAFFZH010012468.1	18874	19387	zf-C2H2	5	-
JAFFZH010013115.1	7392	8967	zf-C2H2	11	+
JAFFZH010013195.1	3264	6567	zf-C2H2	10	-
JAFFZH010013218.1	29909	31072	zf-C2H2	9	+
JAFFZH010013221.1	32366	35171	zf-C2H2	14	-
JAFFZH010013246.1	34245	40001	zf-C2H2	13	-
JAFFZH010013246.1	40875	44169	zf-C2H2	9	-
JAFFZH010013310.1	12616	13323	zf-C2H2	8	-
JAFFZH010013370.1	78401	79052	zf-C2H2	7	+
JAFFZH010013383.1	62433	65985	zf-C2H2	14	+
JAFFZH010013392.1	23066	24053	zf-C2H2	5	+
JAFFZH010013432.1	15814	16663	zf-C2H2	8	+
JAFFZH010013439.1	2702	4197	zf-C2H2	10	+
JAFFZH010013443.1	4556	5921	zf-C2H2	13	-
JAFFZH010013443.1	10748	11381	zf-C2H2	6	-
JAFFZH010013443.1	12392	13121	zf-C2H2	6	-
JAFFZH010013476.1	28592	29550	zf-C2H2	8	-
JAFFZH010013493.1	43417	47092	zf-C2H2	5	+
JAFFZH010013640.1	35976	37164	zf-C2H2	9	+
JAFFZH010013737.1	60084	62921	zf-C2H2	14	-
JAFFZH010013786.1	57883	59641	zf-C2H2	9	-
JAFFZH010014067.1	144	2390	zf-C2H2	12	-
JAFFZH010014082.1	50600	52118	zf-C2H2	9	-
JAFFZH010014150.1	47365	48868	zf-C2H2	7	-
JAFFZH010014195.1	26211	27078	zf-C2H2	5	+
JAFFZH010014206.1	20249	21314	zf-C2H2	8	+
JAFFZH010014206.1	22567	23644	zf-C2H2	10	+
JAFFZH010014206.1	25209	26364	zf-C2H2	11	+
JAFFZH010014206.1	26928	27975	zf-C2H2	8	+
JAFFZH010014206.1	28631	29822	zf-C2H2	10	+
JAFFZH010014206.1	30196	31516	zf-C2H2	13	+
JAFFZH010014206.1	31784	33158	zf-C2H2	12	+
JAFFZH010014206.1	33684	34857	zf-C2H2	10	+
JAFFZH010014206.1	35293	36652	zf-C2H2	12	+
JAFFZH010014206.1	37649	38723	zf-C2H2	9	+
JAFFZH010014206.1	39293	40403	zf-C2H2	9	+
JAFFZH010014206.1	41134	42223	zf-C2H2	9	+
JAFFZH010014206.1	42556	43708	zf-C2H2	9	+
JAFFZH010014206.1	44077	45208	zf-C2H2	9	+
JAFFZH010014206.1	46342	47611	zf-C2H2	9	+
JAFFZH010014206.1	47834	48944	zf-C2H2	10	+
JAFFZH010014206.1	49172	51017	zf-C2H2	15	+
JAFFZH010014206.1	51304	52531	zf-C2H2	9	+
JAFFZH010014206.1	52907	54287	zf-C2H2	9	+
JAFFZH010014206.1	54571	55552	zf-C2H2	9	+
JAFFZH010014206.1	55862	56936	zf-C2H2	9	+
JAFFZH010014206.1	57466	58543	zf-C2H2	10	+
JAFFZH010014206.1	58768	59842	zf-C2H2	10	+
JAFFZH010014206.1	59966	60950	zf-C2H2	10	+
JAFFZH010014206.1	61323	62235	zf-C2H2	10	+
JAFFZH010014206.1	62350	63442	zf-C2H2	10	+
JAFFZH010014310.1	48175	50050	zf-C2H2	11	-
JAFFZH010014321.1	42386	42923	zf-C2H2	6	-
JAFFZH010014326.1	45113	45791	zf-C2H2	5	+
JAFFZH010014434.1	37406	39488	zf-C2H2	10	-
JAFFZH010014544.1	20461	21559	zf-C2H2	5	+
JAFFZH010014555.1	31181	31700	zf-C2H2	5	-
JAFFZH010014580.1	51555	52431	zf-C2H2	5	+
JAFFZH010014611.1	9022	9547	zf-C2H2	5	-
JAFFZH010014612.1	798	1302	zf-C2H2	5	-
JAFFZH010014700.1	44816	47636	zf-C2H2	9	-
JAFFZH010014798.1	5804	6347	zf-C2H2	5	-
JAFFZH010014854.1	72238	73948	zf-C2H2	10	+
JAFFZH010014920.1	3395	5301	zf-C2H2	14	-
JAFFZH010014935.1	5407	7273	zf-C2H2	11	+
JAFFZH010014949.1	1958	3328	zf-C2H2	7	-
JAFFZH010014951.1	972	1755	zf-C2H2	8	-
JAFFZH010014951.1	4699	5386	zf-C2H2	6	-
JAFFZH010014951.1	8930	10253	zf-C2H2	9	-
JAFFZH010014951.1	31617	33114	zf-C2H2	9	-
JAFFZH010014951.1	34254	35022	zf-C2H2	7	-
JAFFZH010014951.1	38235	39585	zf-C2H2	14	-
JAFFZH010014951.1	43275	44265	zf-C2H2	6	+
JAFFZH010014951.1	45874	46858	zf-C2H2	8	-
JAFFZH010014951.1	48956	49478	zf-C2H2	5	-
JAFFZH010014951.1	53688	54225	zf-C2H2	5	-
JAFFZH010014951.1	60079	60826	zf-C2H2	6	-
JAFFZH010014951.1	62471	63338	zf-C2H2	8	-
JAFFZH010014951.1	65730	66210	zf-C2H2	5	-
JAFFZH010014951.1	72387	73350	zf-C2H2	10	-
JAFFZH010015000.1	65950	68803	zf-C2H2	15	+
JAFFZH010015016.1	29580	30654	zf-C2H2	8	-
JAFFZH010015016.1	31099	32302	zf-C2H2	11	-
JAFFZH010015016.1	32482	33700	zf-C2H2	11	-
JAFFZH010015016.1	33868	36480	zf-C2H2	18	-
JAFFZH010015036.1	9369	11802	zf-C2H2	17	-
JAFFZH010015083.1	21223	22687	zf-C2H2	5	-
JAFFZH010015083.1	30823	32023	zf-C2H2	5	+
JAFFZH010015245.1	104749	106429	zf-C2H2	14	-
JAFFZH010015279.1	61146	62511	zf-C2H2	5	-
JAFFZH010015333.1	31718	36772	zf-C2H2	16	-
JAFFZH010015338.1	73823	75827	zf-C2H2	11	+
JAFFZH010015338.1	111069	112716	zf-C2H2	8	-
JAFFZH010015431.1	8068	10858	zf-C2H2	7	-
JAFFZH010015478.1	69269	71973	zf-C2H2	7	+
JAFFZH010015485.1	5890	6403	zf-C2H2	5	-
JAFFZH010015505.1	64885	65725	zf-C2H2	8	-
JAFFZH010015527.1	28256	31508	zf-C2H2	19	-
JAFFZH010015559.1	27807	28646	zf-C2H2	7	-
JAFFZH010015601.1	58912	59809	zf-C2H2	7	+
JAFFZH010015620.1	63750	66612	zf-C2H2	17	-
JAFFZH010015621.1	16008	16794	zf-C2H2	5	+
JAFFZH010015629.1	4521	5925	zf-C2H2	12	-
JAFFZH010015648.1	18351	19596	zf-C2H2	6	-
JAFFZH010015648.1	31536	35862	zf-C2H2	21	-
JAFFZH010015648.1	36197	38386	zf-C2H2	11	-
JAFFZH010015672.1	154712	158462	zf-C2H2	5	-
JAFFZH010015687.1	187014	188526	zf-C2H2	7	-
JAFFZH010015727.1	108463	109555	zf-C2H2	9	-
JAFFZH010015751.1	41769	42900	zf-C2H2	6	+
JAFFZH010015777.1	262153	263257	zf-C2H2	7	-
JAFFZH010015786.1	8488	10708	zf-C2H2	6	+
JAFFZH010015797.1	10035	12168	zf-C2H2	5	-
JAFFZH010015829.1	128680	130615	zf-C2H2	7	+
JAFFZH010015865.1	2254	3145	zf-C2H2	5	-
JAFFZH010015933.1	35976	38151	zf-C2H2	10	+
JAFFZH010015941.1	78055	81646	zf-C2H2	23	+
JAFFZH010015953.1	39373	39928	zf-C2H2	5	+
JAFFZH010015955.1	1693	2389	zf-C2H2	7	-
JAFFZH010015955.1	6618	7893	zf-C2H2	9	-
JAFFZH010015955.1	9191	9917	zf-C2H2	7	-
JAFFZH010015991.1	70218	73137	zf-C2H2	22	-
JAFFZH010016226.1	403602	404085	zf-C2H2	5	+
JAFFZH010016267.1	160143	160992	zf-C2H2	6	-
JAFFZH010016487.1	14061	14691	zf-C2H2	7	-
JAFFZH010016513.1	2	1304	zf-C2H2	10	+
```
