## Supplementary Data 2 for "Transposable elements drive the evolution of metazoan zinc finger genes": Exaiptasia_diaphana_znfs.bed

```
LJWW01000001.1	642770	646061	zf-C2H2	10	+
LJWW01000002.1	2060999	2062004	zf-C2H2	11	-
LJWW01000002.1	2062358	2064455	zf-C2H2	20	-
LJWW01000007.1	274666	276283	zf-C2H2	9	-
LJWW01000007.1	283500	285120	zf-C2H2	9	+
LJWW01000007.1	752649	755214	zf-C2H2	27	-
LJWW01000008.1	1228871	1230137	zf-C2H2	7	+
LJWW01000009.1	96054	97038	zf-C2H2	6	+
LJWW01000010.1	981058	983257	zf-C2H2	6	-
LJWW01000014.1	342390	344526	zf-C2H2	11	-
LJWW01000014.1	345259	346654	zf-C2H2	10	-
LJWW01000014.1	355330	356647	zf-C2H2	9	-
LJWW01000017.1	207627	208350	zf-C2H2	5	+
LJWW01000018.1	179444	180776	zf-C2H2	8	+
LJWW01000018.1	502898	503897	zf-C2H2	7	+
LJWW01000018.1	941225	943022	zf-C2H2	12	-
LJWW01000023.1	192033	194016	zf-C2H2	15	+
LJWW01000023.1	195590	197486	zf-C2H2	15	+
LJWW01000028.1	690090	691761	zf-C2H2	9	+
LJWW01000035.1	593302	594226	zf-C2H2	5	+
LJWW01000038.1	297893	299036	zf-C2H2	6	-
LJWW01000047.1	180852	185486	zf-C2H2	36	+
LJWW01000047.1	187231	188494	zf-C2H2	10	+
LJWW01000047.1	191257	192689	zf-C2H2	14	+
LJWW01000047.1	797825	799094	zf-C2H2	5	+
LJWW01000049.1	276332	278372	zf-C2H2	6	+
LJWW01000051.1	194613	196923	zf-C2H2	9	-
LJWW01000051.1	201060	203877	zf-C2H2	6	-
LJWW01000051.1	789549	790914	zf-C2H2	10	+
LJWW01000053.1	30624	32148	zf-C2H2	7	+
LJWW01000053.1	715532	716780	zf-C2H2	8	+
LJWW01000053.1	721071	722082	zf-C2H2	6	+
LJWW01000053.1	728511	729672	zf-C2H2	6	+
LJWW01000053.1	733259	734582	zf-C2H2	9	+
LJWW01000053.1	747893	748988	zf-C2H2	8	+
LJWW01000053.1	753588	754320	zf-C2H2	7	+
LJWW01000053.1	757550	758906	zf-C2H2	7	+
LJWW01000053.1	759103	759754	zf-C2H2	7	+
LJWW01000060.1	737202	738096	zf-C2H2	6	-
LJWW01000074.1	360818	361775	zf-C2H2	6	+
LJWW01000076.1	343086	344055	zf-C2H2	9	+
LJWW01000078.1	130004	130721	zf-C2H2	5	-
LJWW01000078.1	479660	481865	zf-C2H2	5	-
LJWW01000084.1	216561	219522	zf-C2H2	23	+
LJWW01000092.1	28898	32339	zf-C2H2	16	+
LJWW01000098.1	160319	164150	zf-C2H2	25	+
LJWW01000100.1	188407	189172	zf-C2H2	5	+
LJWW01000100.1	536900	538016	zf-C2H2	8	+
LJWW01000104.1	104231	105644	zf-C2H2	5	-
LJWW01000104.1	559749	562392	zf-C2H2	12	+
LJWW01000111.1	571500	572835	zf-C2H2	7	-
LJWW01000113.1	204584	207410	zf-C2H2	25	-
LJWW01000113.1	276082	276529	zf-C2H2	5	+
LJWW01000115.1	155328	156978	zf-C2H2	9	+
LJWW01000119.1	522280	523747	zf-C2H2	8	+
LJWW01000121.1	320963	322229	zf-C2H2	6	+
LJWW01000121.1	359043	360456	zf-C2H2	5	-
LJWW01000121.1	393207	394548	zf-C2H2	6	-
LJWW01000130.1	328011	329937	zf-C2H2	17	+
LJWW01000131.1	65978	67763	zf-C2H2	5	+
LJWW01000133.1	223100	223781	zf-C2H2	5	-
LJWW01000134.1	18584	23072	zf-C2H2	13	-
LJWW01000140.1	20975	22301	zf-C2H2	7	+
LJWW01000143.1	110444	112700	zf-C2H2	17	-
LJWW01000143.1	219579	220482	zf-C2H2	8	-
LJWW01000143.1	220836	226450	zf-C2H2	48	-
LJWW01000160.1	411039	412995	zf-C2H2	5	+
LJWW01000164.1	78289	78976	zf-C2H2	8	-
LJWW01000169.1	170077	171148	zf-C2H2	6	+
LJWW01000169.1	321495	323211	zf-C2H2	5	-
LJWW01000170.1	342770	344423	zf-C2H2	8	+
LJWW01000181.1	249128	250166	zf-C2H2	5	-
LJWW01000182.1	1396	6634	zf-C2H2	16	-
LJWW01000182.1	9877	15565	zf-C2H2	34	-
LJWW01000182.1	25774	30522	zf-C2H2	23	+
LJWW01000182.1	36008	39029	zf-C2H2	18	+
LJWW01000190.1	29001	29712	zf-C2H2	7	-
LJWW01000191.1	347967	350133	zf-C2H2	8	+
LJWW01000193.1	95319	96987	zf-C2H2	11	+
LJWW01000194.1	383806	385288	zf-C2H2	5	-
LJWW01000195.1	303388	304381	zf-C2H2	7	-
LJWW01000195.1	305058	306582	zf-C2H2	10	+
LJWW01000195.1	307876	309700	zf-C2H2	14	-
LJWW01000195.1	312267	313884	zf-C2H2	12	-
LJWW01000195.1	315503	317213	zf-C2H2	9	-
LJWW01000195.1	322265	325364	zf-C2H2	14	-
LJWW01000207.1	203180	204038	zf-C2H2	9	+
LJWW01000207.1	254592	258548	zf-C2H2	20	-
LJWW01000207.1	264088	264836	zf-C2H2	7	+
LJWW01000214.1	16723	17485	zf-C2H2	5	-
LJWW01000214.1	335214	336108	zf-C2H2	6	+
LJWW01000221.1	297351	299358	zf-C2H2	6	-
LJWW01000224.1	288694	291961	zf-C2H2	21	-
LJWW01000229.1	121842	123606	zf-C2H2	15	-
LJWW01000232.1	256975	258007	zf-C2H2	8	-
LJWW01000233.1	65417	66584	zf-C2H2	5	-
LJWW01000233.1	353003	354485	zf-C2H2	5	+
LJWW01000246.1	304617	309078	zf-C2H2	13	+
LJWW01000247.1	145938	147132	zf-C2H2	8	+
LJWW01000250.1	329242	332377	zf-C2H2	8	+
LJWW01000265.1	194981	196073	zf-C2H2	6	+
LJWW01000278.1	139732	140911	zf-C2H2	8	-
LJWW01000281.1	12480	13386	zf-C2H2	7	-
LJWW01000288.1	338857	340090	zf-C2H2	6	-
LJWW01000296.1	281887	284287	zf-C2H2	7	-
LJWW01000296.1	304154	307133	zf-C2H2	19	-
LJWW01000311.1	98737	100042	zf-C2H2	9	-
LJWW01000325.1	61329	62136	zf-C2H2	6	-
LJWW01000329.1	21816	22770	zf-C2H2	6	-
LJWW01000329.1	75309	76131	zf-C2H2	5	-
LJWW01000329.1	230976	232059	zf-C2H2	6	+
LJWW01000335.1	176248	177793	zf-C2H2	13	+
LJWW01000342.1	567	1767	zf-C2H2	6	+
LJWW01000342.1	9037	9814	zf-C2H2	5	+
LJWW01000342.1	17556	18387	zf-C2H2	6	-
LJWW01000350.1	139167	140613	zf-C2H2	5	-
LJWW01000359.1	9897	11028	zf-C2H2	11	-
LJWW01000359.1	13509	14991	zf-C2H2	11	-
LJWW01000359.1	18188	20501	zf-C2H2	10	-
LJWW01000359.1	42569	43874	zf-C2H2	9	-
LJWW01000359.1	101415	102309	zf-C2H2	8	+
LJWW01000359.1	105355	106783	zf-C2H2	10	+
LJWW01000359.1	112940	114635	zf-C2H2	14	+
LJWW01000359.1	118267	119410	zf-C2H2	7	+
LJWW01000359.1	122804	123734	zf-C2H2	5	+
LJWW01000364.1	83044	83842	zf-C2H2	6	+
LJWW01000373.1	138242	140771	zf-C2H2	21	-
LJWW01000383.1	50976	51732	zf-C2H2	7	+
LJWW01000389.1	5587	6364	zf-C2H2	5	-
LJWW01000389.1	13626	14826	zf-C2H2	6	-
LJWW01000409.1	72292	73267	zf-C2H2	5	+
LJWW01000420.1	84944	85643	zf-C2H2	6	-
LJWW01000420.1	98914	100159	zf-C2H2	8	-
LJWW01000456.1	84559	85291	zf-C2H2	7	+
LJWW01000459.1	47336	48359	zf-C2H2	5	-
LJWW01000484.1	86862	90124	zf-C2H2	8	-
LJWW01000484.1	99253	101785	zf-C2H2	20	-
LJWW01000484.1	103415	107075	zf-C2H2	19	-
LJWW01000484.1	128819	130167	zf-C2H2	7	-
LJWW01000484.1	138342	139611	zf-C2H2	8	-
LJWW01000489.1	62770	63652	zf-C2H2	7	+
LJWW01000507.1	66453	68247	zf-C2H2	5	-
LJWW01000530.1	1359	2277	zf-C2H2	5	+
LJWW01000540.1	90228	92013	zf-C2H2	17	+
LJWW01000590.1	1	847	zf-C2H2	8	-
LJWW01000590.1	12642	16845	zf-C2H2	12	-
LJWW01000590.1	20684	25541	zf-C2H2	9	-
LJWW01000590.1	32661	37122	zf-C2H2	8	-
LJWW01000590.1	49107	53928	zf-C2H2	7	-
LJWW01000590.1	57263	59309	zf-C2H2	6	-
LJWW01000590.1	67282	67924	zf-C2H2	6	-
LJWW01000590.1	91577	92588	zf-C2H2	6	-
LJWW01000590.1	93434	95410	zf-C2H2	9	-
LJWW01000598.1	37789	38824	zf-C2H2	7	+
LJWW01000605.1	15989	18248	zf-C2H2	16	+
LJWW01000611.1	80238	81573	zf-C2H2	7	+
LJWW01000765.1	41449	50182	zf-C2H2	5	+
LJWW01000966.1	1178	2360	zf-C2H2	9	+
LJWW01000966.1	8695	9808	zf-C2H2	6	+
LJWW01000966.1	13185	14454	zf-C2H2	8	+
LJWW01001217.1	3896	5120	zf-C2H2	9	+
LJWW01001246.1	6182	6980	zf-C2H2	6	-
LJWW01001414.1	1	391	zf-C2H2	5	+
LJWW01001417.1	7858	8248	zf-C2H2	5	-
```
