## Supplementary Data 2 for "Transposable elements drive the evolution of metazoan zinc finger genes": Exoneura_robusta_znfs.bed

```
SMSS01000047.1	371395	372690	zf-C2H2	8	+
SMSS01000081.1	164609	166084	zf-C2H2	12	+
SMSS01000081.1	324946	326524	zf-C2H2	6	+
SMSS01000144.1	456053	458756	zf-C2H2	14	+
SMSS01000368.1	51631	52351	zf-C2H2	5	+
SMSS01000522.1	45727	46237	zf-C2H2	6	-
SMSS01000565.1	60317	63935	zf-C2H2	10	+
SMSS01000565.1	67565	71135	zf-C2H2	9	+
SMSS01000579.1	120582	121176	zf-C2H2	5	-
SMSS01000579.1	128075	128669	zf-C2H2	5	-
SMSS01000641.1	15310	16660	zf-C2H2	7	+
SMSS01000669.1	705448	706842	zf-C2H2	9	+
SMSS01000669.1	1977505	1979848	zf-C2H2	18	+
SMSS01000769.1	1229289	1230444	zf-C2H2	9	+
SMSS01000769.1	1239670	1240780	zf-C2H2	9	+
SMSS01000769.1	1244798	1245956	zf-C2H2	10	+
SMSS01000769.1	1251953	1253111	zf-C2H2	10	+
SMSS01000769.1	1255396	1256680	zf-C2H2	10	+
SMSS01000769.1	1261920	1263321	zf-C2H2	12	+
SMSS01000769.1	1263999	1265112	zf-C2H2	10	+
SMSS01000769.1	1265954	1268087	zf-C2H2	7	+
SMSS01000769.1	1268765	1269878	zf-C2H2	10	+
SMSS01000769.1	1276670	1278632	zf-C2H2	9	+
SMSS01000769.1	1287324	1288812	zf-C2H2	7	+
SMSS01000769.1	1290604	1297384	zf-C2H2	9	+
SMSS01000769.1	1298966	1300118	zf-C2H2	9	+
SMSS01000769.1	1308436	1309594	zf-C2H2	7	+
SMSS01000769.1	1310750	1311896	zf-C2H2	9	+
SMSS01000769.1	1312337	1314026	zf-C2H2	13	+
SMSS01000769.1	1319585	1321274	zf-C2H2	13	+
SMSS01000769.1	1322703	1324035	zf-C2H2	10	+
SMSS01000769.1	1334199	1335378	zf-C2H2	9	+
SMSS01000769.1	1337268	1338942	zf-C2H2	9	+
SMSS01000769.1	1341355	1342534	zf-C2H2	9	+
SMSS01000769.1	1344424	1346098	zf-C2H2	9	+
SMSS01000769.1	1355390	1356341	zf-C2H2	9	+
SMSS01000769.1	1365363	1366539	zf-C2H2	10	+
SMSS01000769.1	1367960	1369004	zf-C2H2	10	+
SMSS01000769.1	1369322	1369790	zf-C2H2	5	+
SMSS01000769.1	1390018	1390612	zf-C2H2	6	+
SMSS01000769.1	1441011	1442457	zf-C2H2	12	-
SMSS01001065.1	306531	311772	zf-C2H2	24	-
SMSS01001087.1	99652	100330	zf-C2H2	5	-
SMSS01001087.1	167523	168018	zf-C2H2	5	+
SMSS01001170.1	1089351	1090162	zf-C2H2	6	+
SMSS01001252.1	4707	5391	zf-C2H2	7	+
SMSS01001373.1	59654	60680	zf-C2H2	5	+
SMSS01001373.1	807518	809018	zf-C2H2	5	+
SMSS01001403.1	101301	102519	zf-C2H2	5	+
SMSS01001403.1	107899	109117	zf-C2H2	5	+
SMSS01001591.1	0	8805	zf-C2H2	11	+
SMSS01001609.1	233899	235432	zf-C2H2	7	-
SMSS01001609.1	340869	341439	zf-C2H2	5	+
SMSS01001682.1	756312	756792	zf-C2H2	5	+
SMSS01001704.1	7879	8614	zf-C2H2	5	-
SMSS01001783.1	1242144	1245306	zf-C2H2	9	+
SMSS01001783.1	1249169	1252055	zf-C2H2	10	+
SMSS01001916.1	621841	626092	zf-C2H2	33	-
SMSS01001916.1	627969	631938	zf-C2H2	30	-
SMSS01002004.1	2	1592	zf-C2H2	11	-
SMSS01002056.1	27757	32988	zf-C2H2	15	+
SMSS01002197.1	1051306	1052353	zf-C2H2	5	-
SMSS01002197.1	1223531	1226999	zf-C2H2	5	-
SMSS01002391.1	80	2336	zf-C2H2	21	+
SMSS01002413.1	244918	251216	zf-C2H2	9	-
SMSS01002591.1	197761	198670	zf-C2H2	7	+
SMSS01002591.1	203813	206534	zf-C2H2	7	+
SMSS01002618.1	1	9220	zf-C2H2	6	-
SMSS01002676.1	3835	4507	zf-C2H2	8	-
SMSS01002702.1	59962	60763	zf-C2H2	8	+
SMSS01002702.1	237853	238348	zf-C2H2	5	-
SMSS01002702.1	335993	336560	zf-C2H2	5	-
SMSS01002771.1	349	904	zf-C2H2	6	+
SMSS01002818.1	337348	343042	zf-C2H2	7	-
SMSS01002818.1	1203215	1205411	zf-C2H2	6	+
SMSS01002925.1	672696	674256	zf-C2H2	8	-
SMSS01002925.1	678737	680297	zf-C2H2	8	-
SMSS01002925.1	852185	853754	zf-C2H2	9	-
SMSS01002925.1	960302	962975	zf-C2H2	20	-
SMSS01003369.1	141142	142324	zf-C2H2	6	-
SMSS01003809.1	128385	129532	zf-C2H2	11	-
SMSS01003977.1	650289	653573	zf-C2H2	36	-
SMSS01003977.1	655030	655921	zf-C2H2	8	-
SMSS01004482.1	33596	34802	zf-C2H2	6	+
SMSS01004899.1	940	2044	zf-C2H2	5	-
SMSS01004899.1	3201	5031	zf-C2H2	13	-
SMSS01004933.1	1037	4238	zf-C2H2	9	-
SMSS01005033.1	0	3038	zf-C2H2	7	+
SMSS01005063.1	116230	118255	zf-C2H2	7	-
SMSS01005063.1	119208	121116	zf-C2H2	7	-
SMSS01005063.1	124447	126472	zf-C2H2	7	-
SMSS01005213.1	143479	147298	zf-C2H2	5	-
SMSS01006179.1	513811	517255	zf-C2H2	22	+
SMSS01006496.1	267025	267812	zf-C2H2	7	+
SMSS01006496.1	310360	311932	zf-C2H2	7	-
SMSS01006496.1	690164	691874	zf-C2H2	7	-
SMSS01006496.1	697246	698956	zf-C2H2	7	-
SMSS01006570.1	64329	65154	zf-C2H2	6	-
SMSS01007573.1	23740	24460	zf-C2H2	5	+
SMSS01007573.1	31994	32714	zf-C2H2	5	+
SMSS01007647.1	139150	141462	zf-C2H2	6	-
SMSS01007688.1	44068	45778	zf-C2H2	6	+
SMSS01008045.1	51352	53362	zf-C2H2	10	-
SMSS01008045.1	54398	56408	zf-C2H2	10	-
SMSS01008172.1	317847	319572	zf-C2H2	8	-
SMSS01008277.1	761814	770661	zf-C2H2	6	+
SMSS01008277.1	776800	779425	zf-C2H2	5	+
SMSS01008700.1	172840	174496	zf-C2H2	14	-
SMSS01008816.1	41239	43183	zf-C2H2	12	+
SMSS01008816.1	48114	50058	zf-C2H2	12	+
SMSS01009234.1	304589	306428	zf-C2H2	10	+
SMSS01009554.1	859853	860537	zf-C2H2	6	-
SMSS01009562.1	3283422	3284025	zf-C2H2	5	-
SMSS01009569.1	98878	100177	zf-C2H2	14	+
SMSS01009602.1	543085	546627	zf-C2H2	17	-
SMSS01009609.1	184301	188831	zf-C2H2	20	+
SMSS01009609.1	194328	198507	zf-C2H2	23	+
SMSS01009611.1	608977	616618	zf-C2H2	21	-
SMSS01009611.1	617203	619930	zf-C2H2	24	-
SMSS01009615.1	1658301	1659567	zf-C2H2	6	-
SMSS01009618.1	483271	483727	zf-C2H2	5	-
SMSS01009618.1	484393	485314	zf-C2H2	6	-
SMSS01009648.1	188637	190332	zf-C2H2	15	+
SMSS01009652.1	224642	228785	zf-C2H2	17	-
SMSS01009657.1	154979	157064	zf-C2H2	12	-
SMSS01009667.1	9997	10780	zf-C2H2	8	-
SMSS01009667.1	11875	12700	zf-C2H2	5	-
SMSS01009685.1	504963	506497	zf-C2H2	14	-
SMSS01009687.1	166274	166685	zf-C2H2	5	-
SMSS01009698.1	154319	156218	zf-C2H2	6	+
SMSS01009716.1	593570	601742	zf-C2H2	5	+
SMSS01009725.1	133351	135838	zf-C2H2	10	+
SMSS01009728.1	32179	35572	zf-C2H2	13	-
SMSS01009740.1	91179	91851	zf-C2H2	8	+
SMSS01009740.1	96291	96963	zf-C2H2	8	+
SMSS01009740.1	98268	98772	zf-C2H2	6	+
SMSS01009754.1	2374224	2376108	zf-C2H2	10	+
SMSS01009755.1	93357	94353	zf-C2H2	11	-
SMSS01009755.1	103404	104955	zf-C2H2	15	-
SMSS01009757.1	83798	88931	zf-C2H2	5	+
SMSS01009757.1	92521	93904	zf-C2H2	5	+
SMSS01009757.1	94387	95575	zf-C2H2	5	+
SMSS01009758.1	2246460	2247360	zf-C2H2	5	-
SMSS01009759.1	7655	8717	zf-C2H2	8	+
SMSS01009773.1	72386	74417	zf-C2H2	5	-
SMSS01009775.1	494855	495918	zf-C2H2	10	-
SMSS01009828.1	69071	71225	zf-C2H2	10	+
SMSS01009831.1	748967	749921	zf-C2H2	5	+
SMSS01009831.1	755731	756685	zf-C2H2	5	+
SMSS01009831.1	762619	763573	zf-C2H2	5	+
SMSS01009831.1	776671	777625	zf-C2H2	5	+
SMSS01009834.1	275086	276706	zf-C2H2	11	+
SMSS01009840.1	956375	957518	zf-C2H2	6	-
SMSS01009842.1	797824	798721	zf-C2H2	7	-
SMSS01009842.1	805140	806037	zf-C2H2	7	-
```
