## Supplementary Data 2 for "Transposable elements drive the evolution of metazoan zinc finger genes": Exoneurella_tridentata_znfs.bed

```
SMST01000008.1	183935	185960	zf-C2H2	7	+
SMST01000046.1	99823	101014	zf-C2H2	5	+
SMST01000122.1	78643	81145	zf-C2H2	10	+
SMST01000146.1	98268	101655	zf-C2H2	22	+
SMST01000162.1	75068	75656	zf-C2H2	5	-
SMST01000243.1	7734	9600	zf-C2H2	10	-
SMST01000266.1	95092	97039	zf-C2H2	10	+
SMST01000282.1	53830	55261	zf-C2H2	9	+
SMST01000283.1	65611	66484	zf-C2H2	7	-
SMST01000285.1	50158	52354	zf-C2H2	6	-
SMST01000294.1	82472	84023	zf-C2H2	15	+
SMST01000299.1	32765	33176	zf-C2H2	5	-
SMST01000300.1	32745	33156	zf-C2H2	5	-
SMST01000362.1	79610	83309	zf-C2H2	27	+
SMST01000394.1	7734	9600	zf-C2H2	10	-
SMST01000396.1	19229	20798	zf-C2H2	7	+
SMST01000459.1	17763	20106	zf-C2H2	18	+
SMST01000461.1	72107	74450	zf-C2H2	18	-
SMST01000462.1	72105	74448	zf-C2H2	18	-
SMST01000519.1	39802	41845	zf-C2H2	5	-
SMST01000529.1	26655	27573	zf-C2H2	6	-
SMST01000529.1	82173	82656	zf-C2H2	5	+
SMST01000550.1	88371	89001	zf-C2H2	5	-
SMST01000585.1	64197	66419	zf-C2H2	6	-
SMST01000685.1	32415	35577	zf-C2H2	9	+
SMST01000685.1	38374	41350	zf-C2H2	10	+
SMST01000690.1	55446	60590	zf-C2H2	15	-
SMST01000719.1	75142	76747	zf-C2H2	11	+
SMST01000726.1	3778	8491	zf-C2H2	24	-
SMST01000738.1	64232	64643	zf-C2H2	5	+
SMST01000872.1	44874	45303	zf-C2H2	5	-
SMST01000893.1	140738	141317	zf-C2H2	5	-
SMST01000934.1	59964	61620	zf-C2H2	14	-
SMST01000935.1	59962	61618	zf-C2H2	14	-
SMST01000938.1	47539	48727	zf-C2H2	6	+
SMST01000958.1	69754	71107	zf-C2H2	5	+
SMST01000962.1	8612	12086	zf-C2H2	7	-
SMST01000965.1	65788	69262	zf-C2H2	7	+
SMST01000990.1	39662	40346	zf-C2H2	6	+
SMST01001017.1	78850	80644	zf-C2H2	11	+
SMST01001017.1	85277	86243	zf-C2H2	8	+
SMST01001048.1	22531	25033	zf-C2H2	10	-
SMST01001065.1	71228	74615	zf-C2H2	22	+
SMST01001086.1	54234	57396	zf-C2H2	9	+
SMST01001086.1	60193	63169	zf-C2H2	10	+
SMST01001143.1	57169	60538	zf-C2H2	13	+
SMST01001145.1	57153	60522	zf-C2H2	13	+
SMST01001146.1	13985	16067	zf-C2H2	12	+
SMST01001165.1	33247	34405	zf-C2H2	6	-
SMST01001198.1	56121	57837	zf-C2H2	6	+
SMST01001215.1	104139	105321	zf-C2H2	6	-
SMST01001250.1	65677	66775	zf-C2H2	5	+
SMST01001252.1	4049	5147	zf-C2H2	5	-
SMST01001270.1	60847	62713	zf-C2H2	10	+
SMST01001271.1	194237	194867	zf-C2H2	5	-
SMST01001273.1	1169	1994	zf-C2H2	5	+
SMST01001273.1	2583	3366	zf-C2H2	8	+
SMST01001278.1	116383	117937	zf-C2H2	8	-
SMST01001287.1	40239	41676	zf-C2H2	5	+
SMST01001337.1	30498	34035	zf-C2H2	10	+
SMST01001382.1	34133	34934	zf-C2H2	8	+
SMST01001395.1	59246	60941	zf-C2H2	15	+
SMST01001401.1	40235	41672	zf-C2H2	5	+
SMST01001422.1	131905	133336	zf-C2H2	9	-
SMST01001434.1	7499	8078	zf-C2H2	6	+
SMST01001434.1	26737	28186	zf-C2H2	12	-
SMST01001437.1	40582	44044	zf-C2H2	17	+
SMST01001447.1	2940	3570	zf-C2H2	5	-
SMST01001544.1	86666	90853	zf-C2H2	34	+
SMST01001557.1	39154	40586	zf-C2H2	12	-
SMST01001604.1	12236	14414	zf-C2H2	10	-
SMST01001721.1	73483	75046	zf-C2H2	7	-
SMST01001729.1	47824	48600	zf-C2H2	8	-
SMST01001762.1	23388	24627	zf-C2H2	6	-
SMST01001763.1	64888	66127	zf-C2H2	6	+
SMST01001800.1	15808	16291	zf-C2H2	5	-
SMST01001834.1	3778	8491	zf-C2H2	24	-
SMST01001838.1	42518	43259	zf-C2H2	5	+
SMST01001864.1	42893	44324	zf-C2H2	9	-
SMST01001879.1	7822	9517	zf-C2H2	15	+
SMST01001962.1	82797	83361	zf-C2H2	5	-
SMST01001999.1	7499	8078	zf-C2H2	6	+
SMST01001999.1	26740	28189	zf-C2H2	12	-
SMST01002121.1	26508	27426	zf-C2H2	6	+
SMST01002139.1	213790	216499	zf-C2H2	6	-
SMST01002139.1	224200	226081	zf-C2H2	7	-
SMST01002322.1	2066	6647	zf-C2H2	23	-
SMST01002358.1	38859	40941	zf-C2H2	12	-
SMST01002372.1	231279	232440	zf-C2H2	7	-
SMST01002373.1	43532	44111	zf-C2H2	5	+
SMST01002394.1	2932	6769	zf-C2H2	5	-
SMST01002394.1	125005	125551	zf-C2H2	5	+
SMST01002397.1	39655	41266	zf-C2H2	8	+
SMST01002403.1	13508	15830	zf-C2H2	6	+
SMST01002439.1	2560	3052	zf-C2H2	5	-
SMST01002439.1	3561	4617	zf-C2H2	10	-
SMST01002439.1	5831	6995	zf-C2H2	9	-
SMST01002439.1	7708	8662	zf-C2H2	9	-
SMST01002439.1	10394	12053	zf-C2H2	9	-
SMST01002439.1	12849	14019	zf-C2H2	9	-
SMST01002439.1	15610	17014	zf-C2H2	10	-
SMST01002439.1	18070	19732	zf-C2H2	13	-
SMST01002439.1	20140	21277	zf-C2H2	9	-
SMST01002439.1	22368	23469	zf-C2H2	7	-
SMST01002439.1	24625	25777	zf-C2H2	9	-
SMST01002439.1	27195	29022	zf-C2H2	8	-
SMST01002439.1	33262	35182	zf-C2H2	9	-
SMST01002439.1	36916	38047	zf-C2H2	10	-
SMST01002439.1	38654	39992	zf-C2H2	12	-
SMST01002439.1	42524	43799	zf-C2H2	10	-
SMST01002439.1	45467	46625	zf-C2H2	10	-
SMST01002518.1	34920	38394	zf-C2H2	7	+
SMST01002602.1	6310	7492	zf-C2H2	6	+
SMST01002620.1	41887	42517	zf-C2H2	5	+
SMST01002724.1	8023	9628	zf-C2H2	11	-
SMST01002737.1	33246	34404	zf-C2H2	6	-
SMST01002739.1	37024	38050	zf-C2H2	5	-
SMST01002758.1	103519	104239	zf-C2H2	5	+
SMST01002779.1	326	2000	zf-C2H2	6	-
SMST01002811.1	63355	68083	zf-C2H2	23	-
SMST01002856.1	107444	109382	zf-C2H2	12	+
SMST01002895.1	37579	38362	zf-C2H2	8	-
SMST01002895.1	38951	39776	zf-C2H2	5	-
SMST01002899.1	117011	117557	zf-C2H2	5	+
SMST01002932.1	8619	10962	zf-C2H2	18	+
SMST01002966.1	13847	17324	zf-C2H2	7	+
SMST01003066.1	166951	168976	zf-C2H2	8	+
SMST01003069.1	9598	9988	zf-C2H2	5	+
SMST01003092.1	10517	11000	zf-C2H2	5	+
SMST01003142.1	104512	106032	zf-C2H2	12	+
SMST01003160.1	29867	31055	zf-C2H2	6	-
SMST01003230.1	2560	3052	zf-C2H2	5	-
SMST01003230.1	3561	4617	zf-C2H2	10	-
SMST01003230.1	5831	6995	zf-C2H2	9	-
SMST01003230.1	7708	8662	zf-C2H2	9	-
SMST01003230.1	10394	12053	zf-C2H2	9	-
SMST01003230.1	12849	14019	zf-C2H2	9	-
SMST01003230.1	15610	17014	zf-C2H2	10	-
SMST01003230.1	18069	19731	zf-C2H2	13	-
SMST01003230.1	20139	21276	zf-C2H2	9	-
SMST01003230.1	22367	23468	zf-C2H2	7	-
SMST01003230.1	24624	25776	zf-C2H2	9	-
SMST01003230.1	27194	29021	zf-C2H2	8	-
SMST01003230.1	33266	35186	zf-C2H2	9	-
SMST01003230.1	36920	38051	zf-C2H2	10	-
SMST01003230.1	38658	39996	zf-C2H2	12	-
SMST01003230.1	42534	43809	zf-C2H2	10	-
SMST01003230.1	45477	46635	zf-C2H2	10	-
SMST01003230.1	50090	51191	zf-C2H2	9	-
SMST01003230.1	53316	54546	zf-C2H2	9	-
SMST01003262.1	17754	20097	zf-C2H2	18	+
SMST01003289.1	28026	28920	zf-C2H2	5	+
SMST01003508.1	116435	118301	zf-C2H2	10	-
SMST01003597.1	57098	58248	zf-C2H2	11	+
SMST01003674.1	118751	122138	zf-C2H2	22	-
SMST01003684.1	7832	9443	zf-C2H2	8	-
SMST01003708.1	118588	121975	zf-C2H2	22	-
SMST01004031.1	15554	15944	zf-C2H2	5	-
SMST01004256.1	1714	4231	zf-C2H2	14	+
SMST01004273.1	3071	7976	zf-C2H2	25	+
SMST01004452.1	185637	187218	zf-C2H2	6	+
SMST01004538.1	10517	11000	zf-C2H2	5	+
SMST01004595.1	144445	146101	zf-C2H2	14	+
SMST01004748.1	56337	57498	zf-C2H2	7	+
SMST01004870.1	77334	80799	zf-C2H2	5	+
SMST01004881.1	66222	69687	zf-C2H2	5	-
SMST01004977.1	1532	5483	zf-C2H2	24	-
SMST01004983.1	6606	11412	zf-C2H2	25	+
SMST01005003.1	203029	204892	zf-C2H2	6	-
SMST01005279.1	14144	15248	zf-C2H2	6	-
SMST01005279.1	15493	17293	zf-C2H2	13	-
SMST01005621.1	127606	130318	zf-C2H2	14	-
SMST01005632.1	8333	11045	zf-C2H2	14	+
SMST01005873.1	6492	8187	zf-C2H2	15	-
SMST01006103.1	158643	161016	zf-C2H2	5	+
SMST01006790.1	54303	55866	zf-C2H2	7	+
SMST01006801.1	85367	89489	zf-C2H2	17	+
SMST01006877.1	30498	34035	zf-C2H2	10	+
SMST01006888.1	56153	57869	zf-C2H2	6	+
SMST01007051.1	54575	56291	zf-C2H2	6	+
SMST01007283.1	71371	73873	zf-C2H2	10	-
SMST01007504.1	77828	78257	zf-C2H2	5	+
SMST01007515.1	77828	78257	zf-C2H2	5	+
SMST01007599.1	52538	54911	zf-C2H2	5	+
SMST01007603.1	7499	8078	zf-C2H2	6	+
SMST01007603.1	26737	28186	zf-C2H2	12	-
SMST01007613.1	74811	76380	zf-C2H2	9	+
SMST01007613.1	211407	212961	zf-C2H2	8	+
SMST01007655.1	120527	120980	zf-C2H2	6	-
SMST01007665.1	106086	109548	zf-C2H2	17	-
SMST01007708.1	75653	77090	zf-C2H2	5	-
SMST01007709.1	75653	77090	zf-C2H2	5	-
SMST01007724.1	13659	14088	zf-C2H2	5	+
SMST01007724.1	100861	102535	zf-C2H2	6	-
SMST01007753.1	110546	111116	zf-C2H2	5	+
SMST01007798.1	1097	3419	zf-C2H2	6	-
SMST01007888.1	156113	157354	zf-C2H2	7	+
SMST01007889.1	26521	27439	zf-C2H2	6	+
SMST01007889.1	205695	207215	zf-C2H2	12	+
```
