## Supplementary Data 2 for "Transposable elements drive the evolution of metazoan zinc finger genes": Fabriciana_adippe_znfs.bed

```
FR989982.1	714659	715070	zf-C2H2	5	-
FR989982.1	722720	724076	zf-C2H2	6	-
FR989982.1	1825179	1826808	zf-C2H2	10	+
FR989982.1	2458492	2459416	zf-C2H2	8	+
FR989982.1	2466483	2468106	zf-C2H2	10	+
FR989982.1	9433777	9443954	zf-C2H2	6	+
FR989982.1	15394084	15397237	zf-C2H2	7	-
FR989982.1	15702899	15703691	zf-C2H2	7	-
FR989982.1	20858333	20858963	zf-C2H2	5	-
FR989982.1	21380111	21381116	zf-C2H2	5	+
FR989982.1	21426211	21427354	zf-C2H2	5	+
FR989983.1	392097	394161	zf-C2H2	6	-
FR989983.1	13670078	13671284	zf-C2H2	6	-
FR989983.1	15554932	15560908	zf-C2H2	7	-
FR989983.1	18388766	18390197	zf-C2H2	12	+
FR989983.1	18390411	18393057	zf-C2H2	20	+
FR989983.1	19758875	19759562	zf-C2H2	7	-
FR989983.1	20279407	20280280	zf-C2H2	5	-
FR989983.1	21507785	21508535	zf-C2H2	6	+
FR989983.1	24171843	24173103	zf-C2H2	10	-
FR989983.1	24184762	24185155	zf-C2H2	5	-
FR989983.1	24198487	24199528	zf-C2H2	9	-
FR989983.1	24234063	24235158	zf-C2H2	10	-
FR989983.1	24235565	24236618	zf-C2H2	9	-
FR989983.1	24237351	24238533	zf-C2H2	10	-
FR989983.1	24238732	24239905	zf-C2H2	10	-
FR989983.1	24240075	24241476	zf-C2H2	10	-
FR989983.1	24245038	24246346	zf-C2H2	9	-
FR989983.1	24246519	24247743	zf-C2H2	9	-
FR989983.1	24248756	24249947	zf-C2H2	10	-
FR989983.1	24250341	24251457	zf-C2H2	10	-
FR989983.1	24251856	24253773	zf-C2H2	15	-
FR989983.1	24253929	24255180	zf-C2H2	10	-
FR989983.1	24255999	24257523	zf-C2H2	12	-
FR989983.1	24257661	24259179	zf-C2H2	12	-
FR989983.1	24259288	24260383	zf-C2H2	10	-
FR989983.1	24261186	24262260	zf-C2H2	10	-
FR989983.1	24263156	24264284	zf-C2H2	10	-
FR989983.1	24265129	24266200	zf-C2H2	10	-
FR989983.1	24268157	24269045	zf-C2H2	8	-
FR989983.1	24286291	24287416	zf-C2H2	10	+
FR989983.1	24295796	24296717	zf-C2H2	5	+
FR989983.1	24303650	24305066	zf-C2H2	10	-
FR989983.1	24310827	24311958	zf-C2H2	10	-
FR989983.1	24320595	24321612	zf-C2H2	9	+
FR989983.1	24337472	24338600	zf-C2H2	10	+
FR989983.1	24340145	24341351	zf-C2H2	10	+
FR989983.1	24342750	24343650	zf-C2H2	7	+
FR989983.1	24349721	24350894	zf-C2H2	10	+
FR989983.1	24353726	24354644	zf-C2H2	7	-
FR989983.1	24359721	24360792	zf-C2H2	9	-
FR989983.1	24361306	24362452	zf-C2H2	10	-
FR989983.1	24362845	24364030	zf-C2H2	11	-
FR989983.1	24364414	24365599	zf-C2H2	11	-
FR989983.1	24365850	24366984	zf-C2H2	11	-
FR989983.1	24367254	24368442	zf-C2H2	10	-
FR989983.1	24368703	24369906	zf-C2H2	9	-
FR989983.1	24371522	24372692	zf-C2H2	11	-
FR989983.1	24373861	24375169	zf-C2H2	10	-
FR989983.1	24375565	24376720	zf-C2H2	9	-
FR989983.1	24383498	24384752	zf-C2H2	10	-
FR989983.1	24401482	24402709	zf-C2H2	11	+
FR989983.1	24407627	24408125	zf-C2H2	5	-
FR989983.1	24412939	24413569	zf-C2H2	6	-
FR989983.1	24419289	24420453	zf-C2H2	10	-
FR989983.1	24431522	24432527	zf-C2H2	9	+
FR989983.1	24435761	24436970	zf-C2H2	11	-
FR989983.1	24445839	24447012	zf-C2H2	10	+
FR989983.1	24447388	24449305	zf-C2H2	16	+
FR989983.1	24449913	24451542	zf-C2H2	13	+
FR989983.1	24451644	24457230	zf-C2H2	48	+
FR989983.1	24457953	24459189	zf-C2H2	10	+
FR989983.1	24459448	24460552	zf-C2H2	10	+
FR989983.1	24461612	24462779	zf-C2H2	9	+
FR989983.1	24464908	24466030	zf-C2H2	9	+
FR989983.1	24466231	24467263	zf-C2H2	9	+
FR989983.1	24469646	24470708	zf-C2H2	9	+
FR989984.1	2840313	2841771	zf-C2H2	11	+
FR989984.1	5481809	5482502	zf-C2H2	7	+
FR989984.1	6352163	6353870	zf-C2H2	11	+
FR989984.1	6656541	6657690	zf-C2H2	7	+
FR989984.1	11577021	11577897	zf-C2H2	5	+
FR989984.1	13435579	13437319	zf-C2H2	6	-
FR989984.1	15418047	15421732	zf-C2H2	29	-
FR989984.1	15422818	15423964	zf-C2H2	6	-
FR989985.1	3067807	3068938	zf-C2H2	5	-
FR989985.1	7059524	7060655	zf-C2H2	5	-
FR989985.1	8746295	8747027	zf-C2H2	6	+
FR989985.1	8750173	8751001	zf-C2H2	6	+
FR989985.1	16123008	16123485	zf-C2H2	6	+
FR989986.1	4902463	4903570	zf-C2H2	8	+
FR989986.1	8515345	8518213	zf-C2H2	6	-
FR989986.1	9919349	9920345	zf-C2H2	5	-
FR989986.1	12566121	12568722	zf-C2H2	14	+
FR989986.1	16412580	16414503	zf-C2H2	7	+
FR989987.1	8947700	8949980	zf-C2H2	5	+
FR989988.1	4383768	4384356	zf-C2H2	6	+
FR989988.1	17286340	17287345	zf-C2H2	8	+
FR989989.1	5639128	5643430	zf-C2H2	23	-
FR989989.1	17029591	17032732	zf-C2H2	5	-
FR989989.1	17470125	17470641	zf-C2H2	5	+
FR989990.1	6831342	6832239	zf-C2H2	6	+
FR989990.1	12101213	12101771	zf-C2H2	5	-
FR989992.1	14926875	14927421	zf-C2H2	6	-
FR989992.1	15049235	15050447	zf-C2H2	5	-
FR989992.1	15365981	15366995	zf-C2H2	6	-
FR989993.1	8747403	8748402	zf-C2H2	6	-
FR989993.1	9730851	9731832	zf-C2H2	5	+
FR989994.1	1879584	1880934	zf-C2H2	10	-
FR989994.1	11079969	11083170	zf-C2H2	6	-
FR989995.1	3718711	3720019	zf-C2H2	8	-
FR989996.1	11146950	11149158	zf-C2H2	6	+
FR989996.1	12185226	12186222	zf-C2H2	8	+
FR989996.1	13033919	13035455	zf-C2H2	11	-
FR989996.1	13036667	13038056	zf-C2H2	12	+
FR989996.1	14347615	14348350	zf-C2H2	5	+
FR989996.1	14348985	14349681	zf-C2H2	7	+
FR989996.1	15951683	15952643	zf-C2H2	8	+
FR989997.1	2928914	2931270	zf-C2H2	9	+
FR989997.1	9262395	9265197	zf-C2H2	9	+
FR989997.1	9270074	9272837	zf-C2H2	11	+
FR989997.1	11613881	11615645	zf-C2H2	12	-
FR989999.1	4532279	4533017	zf-C2H2	7	+
FR989999.1	6401003	6402761	zf-C2H2	5	+
FR990000.1	14373203	14374859	zf-C2H2	11	-
FR990000.1	14375033	14377153	zf-C2H2	16	-
FR990001.1	8271599	8272691	zf-C2H2	8	+
FR990003.1	493519	495016	zf-C2H2	10	+
FR990003.1	1199149	1200316	zf-C2H2	6	-
FR990003.1	1210372	1212667	zf-C2H2	21	-
FR990003.1	1279520	1280129	zf-C2H2	5	-
FR990003.1	1320857	1321697	zf-C2H2	6	-
FR990003.1	2554931	2556422	zf-C2H2	9	-
FR990003.1	6855697	6856522	zf-C2H2	6	-
FR990003.1	7535351	7538141	zf-C2H2	13	-
FR990005.1	6487292	6488846	zf-C2H2	7	-
FR990005.1	6730241	6733814	zf-C2H2	10	-
FR990005.1	8655580	8657614	zf-C2H2	11	+
FR990006.1	7790202	7791354	zf-C2H2	8	+
FR990006.1	8117320	8118421	zf-C2H2	8	-
FR990006.1	8119444	8120464	zf-C2H2	8	-
FR990006.1	8121021	8122086	zf-C2H2	7	-
FR990007.1	11179587	11180100	zf-C2H2	5	+
FR990008.1	3346087	3347956	zf-C2H2	12	+
FR990008.1	6588564	6589881	zf-C2H2	10	-
FR990008.1	8918949	8920977	zf-C2H2	19	-
FR990008.1	8927822	8928545	zf-C2H2	7	-
FR990008.1	9921197	9922106	zf-C2H2	8	-
FR990008.1	9934716	9936042	zf-C2H2	9	-
FR990008.1	9938500	9939424	zf-C2H2	5	-
FR990008.1	10441874	10443083	zf-C2H2	10	+
FR990008.1	10443449	10444652	zf-C2H2	11	-
FR990009.1	267694	268843	zf-C2H2	7	-
FR990009.1	8460955	8462116	zf-C2H2	6	+
FR990010.1	526615	527842	zf-C2H2	14	-
FR990010.1	569533	570595	zf-C2H2	10	+
FR990010.1	578166	579405	zf-C2H2	13	-
FR990010.1	3034754	3035771	zf-C2H2	8	-
FR990010.1	6611872	6613111	zf-C2H2	7	+
FR990010.1	7549705	7551178	zf-C2H2	13	+
```
