## Supplementary Data 2 for "Transposable elements drive the evolution of metazoan zinc finger genes": Falco_cherrug_znfs.bed

```
KB397239.1	1713721	1716340	zf-C2H2	6	-
KB397306.1	3172443	3174438	zf-C2H2	8	+
KB397306.1	3703028	3706340	zf-C2H2	5	-
KB397359.1	597189	599736	zf-C2H2	5	+
KB397359.1	696946	702676	zf-C2H2	10	+
KB397360.1	903160	911608	zf-C2H2	7	+
KB397371.1	1337241	1341888	zf-C2H2	7	+
KB397522.1	169216	170784	zf-C2H2	13	+
KB397530.1	1179240	1180305	zf-C2H2	5	-
KB397555.1	5920	9928	zf-C2H2	11	+
KB397555.1	20850	21855	zf-C2H2	9	+
KB397555.1	22466	23369	zf-C2H2	9	+
KB397636.1	361418	362834	zf-C2H2	10	-
KB397647.1	772721	776228	zf-C2H2	26	-
KB397689.1	2986210	2993416	zf-C2H2	16	-
KB397691.1	943	3993	zf-C2H2	12	+
KB397713.1	11788	17713	zf-C2H2	19	-
KB397737.1	56135	60403	zf-C2H2	13	-
KB397737.1	95193	97059	zf-C2H2	12	-
KB397759.1	5430893	5433764	zf-C2H2	8	+
KB397759.1	13607135	13610741	zf-C2H2	10	+
KB397776.1	60801	63012	zf-C2H2	15	+
KB397776.1	64091	65534	zf-C2H2	12	-
KB397776.1	195763	197551	zf-C2H2	15	+
KB397776.1	202424	204263	zf-C2H2	16	-
KB397776.1	209224	210745	zf-C2H2	13	-
KB397776.1	220078	221993	zf-C2H2	12	+
KB397796.1	257210	259925	zf-C2H2	5	-
KB397804.1	322559	324707	zf-C2H2	10	+
KB397812.1	356658	357858	zf-C2H2	12	+
KB397818.1	1745431	1746616	zf-C2H2	7	-
KB397839.1	34109	35534	zf-C2H2	7	-
KB397854.1	229530	230619	zf-C2H2	6	-
KB397861.1	107894	108602	zf-C2H2	6	+
KB397861.1	110950	113455	zf-C2H2	15	+
KB397861.1	118257	119355	zf-C2H2	10	+
KB397861.1	147658	149989	zf-C2H2	11	-
KB397861.1	158181	160644	zf-C2H2	20	-
KB397861.1	164364	166260	zf-C2H2	13	+
KB397872.1	6288276	6289881	zf-C2H2	5	+
KB397882.1	1617116	1618436	zf-C2H2	11	-
KB397887.1	2074443	2079183	zf-C2H2	15	-
KB397895.1	2944165	2948599	zf-C2H2	8	+
KB397910.1	575942	578087	zf-C2H2	10	-
KB397935.1	1820603	1821664	zf-C2H2	5	+
KB397946.1	1207354	1208773	zf-C2H2	5	-
KB397958.1	1536946	1540279	zf-C2H2	9	+
KB397967.1	2488422	2490372	zf-C2H2	10	+
KB397970.1	1657925	1660031	zf-C2H2	7	+
KB397971.1	238193	239618	zf-C2H2	5	-
KB397990.1	1881188	1882685	zf-C2H2	8	+
KB398007.1	6129080	6130907	zf-C2H2	5	-
KB398011.1	16792	18223	zf-C2H2	5	-
KB398028.1	484003	485530	zf-C2H2	5	+
KB398036.1	2658386	2659856	zf-C2H2	7	+
KB398038.1	4701695	4703266	zf-C2H2	13	-
KB398040.1	2579791	2580682	zf-C2H2	5	+
KB398046.1	1978984	1980463	zf-C2H2	5	+
KB398066.1	1500948	1503606	zf-C2H2	14	+
KB398074.1	6870982	6872770	zf-C2H2	7	-
KB398083.1	9709389	9710787	zf-C2H2	5	-
KB398084.1	2413933	2415178	zf-C2H2	9	+
KB398085.1	13503760	13505731	zf-C2H2	13	-
KB398085.1	18004661	18005807	zf-C2H2	9	-
KB398085.1	18019548	18020520	zf-C2H2	7	-
KB398085.1	18040485	18041607	zf-C2H2	5	-
KB398085.1	18060472	18061531	zf-C2H2	5	-
KB398085.1	18087162	18088218	zf-C2H2	7	+
KB398085.1	18125373	18127515	zf-C2H2	9	-
KB398085.1	18130723	18133471	zf-C2H2	19	-
KB398085.1	18144477	18146106	zf-C2H2	14	-
KB398085.1	18195732	18197151	zf-C2H2	11	-
KB398085.1	18205675	18206800	zf-C2H2	9	-
KB398102.1	1392838	1396246	zf-C2H2	21	-
KB398102.1	1396759	1398225	zf-C2H2	11	-
KB398102.1	1398355	1400038	zf-C2H2	5	-
KB398103.1	4880271	4881477	zf-C2H2	13	+
KB398110.1	663240	668655	zf-C2H2	9	-
KB398110.1	776430	779031	zf-C2H2	7	-
KB398110.1	9410031	9411294	zf-C2H2	6	+
KB398119.1	7056	8025	zf-C2H2	5	+
KB398128.1	6011952	6015528	zf-C2H2	10	-
KB398147.1	5235994	5238166	zf-C2H2	13	-
KB398162.1	4432304	4435883	zf-C2H2	10	+
KB398162.1	5430604	5433871	zf-C2H2	26	+
KB398162.1	7824253	7826473	zf-C2H2	7	+
KB398162.1	8304089	8307338	zf-C2H2	5	-
KB398162.1	8879227	8881411	zf-C2H2	6	+
KB398169.1	577667	578348	zf-C2H2	5	+
KB398169.1	1202900	1204148	zf-C2H2	6	+
KB398169.1	1470218	1470944	zf-C2H2	5	-
KB398169.1	1927322	1927907	zf-C2H2	5	-
KB398169.1	8029483	8031004	zf-C2H2	5	+
KB398169.1	8566011	8567472	zf-C2H2	6	+
KB398169.1	8694825	8697366	zf-C2H2	6	+
KB398178.1	4393800	4395528	zf-C2H2	5	+
KB398182.1	3175629	3176586	zf-C2H2	8	+
KB398182.1	6401439	6403923	zf-C2H2	6	-
KB398184.1	2279085	2282211	zf-C2H2	6	-
KB398185.1	5814529	5819314	zf-C2H2	5	+
KB398185.1	8639541	8640924	zf-C2H2	5	-
KB398185.1	8648673	8649738	zf-C2H2	5	-
KB398185.1	8650703	8652134	zf-C2H2	5	-
KB398196.1	2142990	2143845	zf-C2H2	5	-
KB398196.1	2156507	2158694	zf-C2H2	9	+
KB398203.1	297213	298941	zf-C2H2	9	-
KB398274.1	539925	541644	zf-C2H2	17	+
KB398330.1	1077242	1078592	zf-C2H2	6	-
```
