## Supplementary Data 2 for "Transposable elements drive the evolution of metazoan zinc finger genes": Falco_naumanni_znfs.bed

```
CM030145.1	14363343	14364234	zf-C2H2	5	-
CM030145.1	87877951	87879679	zf-C2H2	5	+
CM030145.1	89584135	89585842	zf-C2H2	5	+
CM030145.1	107155386	107157426	zf-C2H2	6	+
CM030146.1	80334092	80337425	zf-C2H2	9	-
CM030146.1	90106020	90107226	zf-C2H2	13	-
CM030146.1	115059832	115060789	zf-C2H2	8	+
CM030146.1	118307800	118310284	zf-C2H2	6	-
CM030147.1	2161555	2166295	zf-C2H2	15	-
CM030147.1	10530023	10534457	zf-C2H2	8	+
CM030147.1	11865605	11866502	zf-C2H2	7	+
CM030147.1	19608841	19612447	zf-C2H2	10	-
CM030147.1	27698562	27701433	zf-C2H2	8	-
CM030147.1	52430331	52432326	zf-C2H2	8	+
CM030147.1	52957748	52961030	zf-C2H2	5	-
CM030147.1	62606238	62607663	zf-C2H2	5	+
CM030147.1	66377244	66380751	zf-C2H2	26	-
CM030147.1	74470537	74471800	zf-C2H2	6	-
CM030147.1	83071837	83074462	zf-C2H2	7	+
CM030147.1	83182910	83188325	zf-C2H2	9	+
CM030147.1	96016545	96019164	zf-C2H2	6	+
CM030147.1	108575758	108576550	zf-C2H2	5	-
CM030147.1	120255205	120256702	zf-C2H2	8	+
CM030148.1	57893742	57895713	zf-C2H2	13	-
CM030148.1	62351299	62352445	zf-C2H2	9	-
CM030148.1	62365130	62366102	zf-C2H2	7	-
CM030148.1	62386288	62387155	zf-C2H2	5	-
CM030148.1	62406344	62407406	zf-C2H2	5	-
CM030148.1	62418278	62419187	zf-C2H2	6	-
CM030148.1	62432719	62433916	zf-C2H2	5	+
CM030148.1	62471459	62473097	zf-C2H2	8	-
CM030148.1	62477113	62479861	zf-C2H2	19	-
CM030148.1	62491269	62492898	zf-C2H2	14	-
CM030148.1	62528415	62529510	zf-C2H2	8	-
CM030148.1	62534320	62535742	zf-C2H2	11	-
CM030148.1	62544337	62545462	zf-C2H2	9	-
CM030148.1	74430540	74431860	zf-C2H2	11	-
CM030149.1	11071588	11073820	zf-C2H2	9	-
CM030149.1	11087289	11088189	zf-C2H2	5	+
CM030149.1	25216664	25218221	zf-C2H2	12	-
CM030149.1	77994407	77995322	zf-C2H2	6	-
CM030149.1	78075881	78077741	zf-C2H2	12	+
CM030149.1	78112430	78114548	zf-C2H2	18	+
CM030149.1	78271901	78272678	zf-C2H2	5	-
CM030149.1	85357826	85359647	zf-C2H2	7	-
CM030150.1	5766216	5773422	zf-C2H2	16	-
CM030150.1	49645844	49647134	zf-C2H2	5	+
CM030150.1	73901821	73903436	zf-C2H2	14	+
CM030150.1	81137781	81140295	zf-C2H2	13	-
CM030150.1	86140167	86141772	zf-C2H2	5	+
CM030151.1	3304271	3305990	zf-C2H2	9	-
CM030151.1	30139430	30141575	zf-C2H2	10	-
CM030151.1	38733614	38735696	zf-C2H2	7	+
CM030151.1	56948287	56950456	zf-C2H2	13	+
CM030151.1	70270140	70272090	zf-C2H2	10	-
CM030152.1	39551020	39554326	zf-C2H2	21	-
CM030152.1	39554823	39557915	zf-C2H2	18	-
CM030152.1	44453751	44454948	zf-C2H2	5	+
CM030152.1	59931464	59932598	zf-C2H2	10	+
CM030153.1	10746459	10747884	zf-C2H2	5	-
CM030153.1	26548808	26553455	zf-C2H2	7	-
CM030154.1	21276168	21276861	zf-C2H2	5	+
CM030154.1	21895058	21896306	zf-C2H2	6	+
CM030154.1	22159751	22160477	zf-C2H2	5	-
CM030154.1	22612061	22612646	zf-C2H2	5	-
CM030154.1	28701338	28702859	zf-C2H2	5	+
CM030154.1	29237028	29238345	zf-C2H2	6	+
CM030154.1	29365961	29368502	zf-C2H2	6	+
CM030155.1	7468639	7469824	zf-C2H2	7	+
CM030155.1	17169935	17173058	zf-C2H2	6	+
CM030156.1	723683	724946	zf-C2H2	5	+
CM030156.1	1452850	1454254	zf-C2H2	5	+
CM030156.1	1455276	1456317	zf-C2H2	5	+
CM030156.1	1464015	1465398	zf-C2H2	5	+
CM030156.1	4269500	4271528	zf-C2H2	6	-
CM030157.1	272053	274768	zf-C2H2	5	-
CM030157.1	12627508	12631084	zf-C2H2	10	+
CM030157.1	21595324	21596569	zf-C2H2	9	-
CM030158.1	20900025	20901225	zf-C2H2	12	-
CM030159.1	504982	510499	zf-C2H2	10	-
CM030159.1	606571	609430	zf-C2H2	6	-
CM030159.1	12329464	12331648	zf-C2H2	6	-
CM030159.1	12903781	12907030	zf-C2H2	5	+
CM030159.1	13384112	13386332	zf-C2H2	7	-
CM030159.1	15766900	15770167	zf-C2H2	26	-
CM030159.1	16760670	16764231	zf-C2H2	10	-
CM030159.1	21776621	21778340	zf-C2H2	17	+
CM030161.1	4503366	4504611	zf-C2H2	6	+
CM030162.1	5017406	5018768	zf-C2H2	5	-
CM030164.1	3607392	3609540	zf-C2H2	10	+
CM030167.1	78228	79044	zf-C2H2	8	-
CM030168.1	41347	43403	zf-C2H2	12	-
CM030168.1	52891	54352	zf-C2H2	13	+
CM030168.1	59346	60888	zf-C2H2	13	+
CM030168.1	65687	67562	zf-C2H2	17	-
CM030168.1	198268	199711	zf-C2H2	12	+
CM030168.1	201020	203115	zf-C2H2	17	-
CM030170.1	2787721	2789167	zf-C2H2	7	-
CM030171.1	50912603	50914586	zf-C2H2	5	+
CM030171.1	57977204	57978674	zf-C2H2	8	-
JAGFVS010000050.1	573399	574320	zf-C2H2	7	-
JAGFVS010000050.1	578995	580612	zf-C2H2	5	-
JAGFVS010000097.1	3102	4200	zf-C2H2	10	+
JAGFVS010000097.1	33746	35972	zf-C2H2	11	-
JAGFVS010000097.1	46281	48457	zf-C2H2	19	-
JAGFVS010000106.1	8456	9197	zf-C2H2	9	+
JAGFVS010000106.1	22204	22945	zf-C2H2	9	+
JAGFVS010000106.1	35967	36846	zf-C2H2	8	+
JAGFVS010000118.1	784	1600	zf-C2H2	8	-
JAGFVS010000199.1	8175	11216	zf-C2H2	17	-
JAGFVS010000203.1	13431	17022	zf-C2H2	10	-
JAGFVS010000260.1	204508	205324	zf-C2H2	8	+
```
