## Supplementary Data 2 for "Transposable elements drive the evolution of metazoan zinc finger genes": Falco_peregrinus_znfs.bed

```
KB390252.1	1541901	1543620	zf-C2H2	17	-
KB390278.1	1232910	1235130	zf-C2H2	7	+
KB390278.1	1712633	1715882	zf-C2H2	5	-
KB390278.1	2287365	2289549	zf-C2H2	6	+
KB390307.1	921440	924770	zf-C2H2	9	+
KB390315.1	3308009	3309155	zf-C2H2	9	-
KB390315.1	3321730	3322702	zf-C2H2	7	-
KB390315.1	3362144	3363203	zf-C2H2	5	-
KB390315.1	3388961	3389549	zf-C2H2	5	+
KB390315.1	3426684	3428946	zf-C2H2	8	-
KB390315.1	3432151	3434899	zf-C2H2	19	-
KB390315.1	3446217	3447846	zf-C2H2	14	-
KB390315.1	3488124	3489546	zf-C2H2	11	-
KB390315.1	3498081	3499196	zf-C2H2	9	-
KB390323.1	1200853	1205287	zf-C2H2	8	+
KB390323.1	2528000	2529131	zf-C2H2	7	+
KB390367.1	2838117	2839608	zf-C2H2	5	+
KB390367.1	2947454	2952869	zf-C2H2	9	+
KB390387.1	6231043	6231877	zf-C2H2	5	-
KB390417.1	49119	57845	zf-C2H2	13	+
KB390440.1	2080746	2082864	zf-C2H2	7	-
KB390526.1	4112883	4115502	zf-C2H2	6	-
KB390553.1	247141	248539	zf-C2H2	5	+
KB390576.1	232907	234092	zf-C2H2	7	-
KB390599.1	1768808	1770014	zf-C2H2	13	-
KB390608.1	12457	13372	zf-C2H2	10	-
KB390673.1	782429	784034	zf-C2H2	5	-
KB390691.1	769464	770709	zf-C2H2	9	+
KB390703.1	184134	184911	zf-C2H2	5	-
KB390703.1	218095	219025	zf-C2H2	6	-
KB390712.1	596318	598865	zf-C2H2	5	-
KB390712.1	601692	602490	zf-C2H2	5	-
KB390724.1	5641098	5642826	zf-C2H2	5	-
KB390743.1	16233	17848	zf-C2H2	13	-
KB390746.1	50506	51592	zf-C2H2	9	-
KB390746.1	55504	56508	zf-C2H2	9	-
KB390746.1	62989	66850	zf-C2H2	17	-
KB390761.1	1151152	1154419	zf-C2H2	26	-
KB390761.1	2146822	2150401	zf-C2H2	10	-
KB390769.1	87089	87797	zf-C2H2	6	+
KB390769.1	90169	92296	zf-C2H2	15	+
KB390769.1	97290	98388	zf-C2H2	10	+
KB390769.1	125352	127650	zf-C2H2	11	-
KB390769.1	135934	138412	zf-C2H2	20	-
KB390769.1	142222	143674	zf-C2H2	13	+
KB390769.1	401164	403258	zf-C2H2	16	+
KB390769.1	404565	406008	zf-C2H2	12	-
KB390769.1	536019	537921	zf-C2H2	17	+
KB390769.1	542836	544339	zf-C2H2	13	-
KB390769.1	549413	550871	zf-C2H2	13	-
KB390769.1	560286	562201	zf-C2H2	12	+
KB390779.1	554169	555957	zf-C2H2	7	+
KB390780.1	44666	47939	zf-C2H2	18	-
KB390780.1	48555	50021	zf-C2H2	11	-
KB390780.1	50151	51834	zf-C2H2	5	-
KB390797.1	1842372	1844544	zf-C2H2	13	+
KB390801.1	2090981	2093150	zf-C2H2	9	-
KB390801.1	2105767	2106622	zf-C2H2	5	+
KB390808.1	58235	60323	zf-C2H2	17	-
KB390808.1	96454	98317	zf-C2H2	12	-
KB390818.1	775311	776694	zf-C2H2	5	-
KB390818.1	784319	785384	zf-C2H2	5	-
KB390818.1	786349	787780	zf-C2H2	5	-
KB390821.1	237730	242470	zf-C2H2	15	-
KB390824.1	811470	812262	zf-C2H2	5	-
KB390837.1	427616	433130	zf-C2H2	10	-
KB390837.1	530917	533281	zf-C2H2	5	-
KB390837.1	2081760	2086443	zf-C2H2	6	-
KB390849.1	12287	21302	zf-C2H2	7	+
KB390849.1	23886	27285	zf-C2H2	20	-
KB390863.1	5287186	5289463	zf-C2H2	5	-
KB390863.1	5418836	5419937	zf-C2H2	6	-
KB390863.1	5954104	5955625	zf-C2H2	5	-
KB390864.1	191452	194167	zf-C2H2	5	-
KB390868.1	19208	23807	zf-C2H2	10	+
KB390869.1	1178419	1179376	zf-C2H2	8	-
KB390883.1	2760282	2762736	zf-C2H2	14	-
KB390890.1	766198	767623	zf-C2H2	5	+
KB390906.1	304463	305663	zf-C2H2	12	-
KB390909.1	595201	597349	zf-C2H2	10	+
KB390916.1	5750583	5757789	zf-C2H2	16	-
KB390929.1	492245	493742	zf-C2H2	8	+
KB390945.1	1631536	1635112	zf-C2H2	10	+
KB390948.1	960432	961493	zf-C2H2	5	-
KB390964.1	10542085	10545211	zf-C2H2	6	-
KB390973.1	2036820	2038848	zf-C2H2	6	-
KB390984.1	1018909	1022515	zf-C2H2	10	+
KB390985.1	2679477	2684124	zf-C2H2	7	+
KB390987.1	221540	224024	zf-C2H2	6	+
KB390988.1	887715	890586	zf-C2H2	8	-
KB390994.1	1597088	1599425	zf-C2H2	14	+
KB391007.1	1251457	1253185	zf-C2H2	9	-
KB391013.1	2584493	2585737	zf-C2H2	6	-
KB391024.1	1550944	1551529	zf-C2H2	5	+
KB391024.1	2001782	2002508	zf-C2H2	5	+
KB391024.1	2275742	2276990	zf-C2H2	6	-
KB391024.1	2897375	2898056	zf-C2H2	5	-
KB391034.1	389634	392883	zf-C2H2	5	+
KB391034.1	922750	924745	zf-C2H2	8	-
KB391039.1	1718972	1721540	zf-C2H2	6	-
KB391048.1	1543637	1544900	zf-C2H2	6	-
KB391053.1	3344350	3346321	zf-C2H2	13	-
KB391068.1	1593105	1594530	zf-C2H2	9	+
KB391079.1	5870936	5872919	zf-C2H2	5	-
KB391084.1	1448532	1450100	zf-C2H2	12	-
KB391085.1	1859758	1861903	zf-C2H2	10	+
KB391165.1	2075189	2078696	zf-C2H2	26	+
KB391182.1	1529130	1530021	zf-C2H2	5	+
KB391303.1	419972	420713	zf-C2H2	5	-
KB391303.1	781132	782452	zf-C2H2	11	+
KB391337.1	1173910	1175380	zf-C2H2	7	-
KB391376.1	2	983	zf-C2H2	12	+
KB392893.1	0	576	zf-C2H2	7	+
```
