## Supplementary Data 2 for "Transposable elements drive the evolution of metazoan zinc finger genes": Falco_rusticolus_znfs.bed

```
CM026666.1	19927207	19929247	zf-C2H2	6	-
CM026666.1	39100493	39102221	zf-C2H2	5	-
CM026666.1	112926752	112927643	zf-C2H2	5	+
CM026667.1	79244507	79247840	zf-C2H2	9	-
CM026667.1	89013427	89014633	zf-C2H2	13	-
CM026667.1	113948036	113948993	zf-C2H2	8	+
CM026667.1	117177824	117180308	zf-C2H2	6	-
CM026668.1	1161345	1162842	zf-C2H2	8	-
CM026668.1	12952739	12953531	zf-C2H2	5	+
CM026668.1	25506792	25509411	zf-C2H2	6	-
CM026668.1	37895500	37900915	zf-C2H2	9	-
CM026668.1	38008586	38011211	zf-C2H2	7	-
CM026668.1	46610205	46611468	zf-C2H2	6	+
CM026668.1	54744606	54748113	zf-C2H2	26	+
CM026668.1	58516523	58517948	zf-C2H2	5	-
CM026668.1	68213689	68216971	zf-C2H2	5	+
CM026668.1	68742052	68744047	zf-C2H2	8	-
CM026668.1	93524370	93527241	zf-C2H2	8	+
CM026668.1	105120384	105121445	zf-C2H2	5	-
CM026668.1	110803471	110807905	zf-C2H2	8	-
CM026668.1	114893497	114894562	zf-C2H2	5	+
CM026668.1	119175762	119180502	zf-C2H2	15	+
CM026669.1	38359896	38360976	zf-C2H2	5	-
CM026669.1	38720538	38721858	zf-C2H2	11	+
CM026669.1	50794978	50796103	zf-C2H2	9	+
CM026669.1	50804774	50806196	zf-C2H2	11	+
CM026669.1	50811027	50812600	zf-C2H2	7	+
CM026669.1	50847742	50849371	zf-C2H2	14	+
CM026669.1	50860670	50863418	zf-C2H2	19	+
CM026669.1	50866700	50869058	zf-C2H2	9	+
CM026669.1	50906344	50907541	zf-C2H2	5	-
CM026669.1	50932813	50933872	zf-C2H2	5	+
CM026669.1	50953035	50953878	zf-C2H2	5	+
CM026669.1	50974167	50975139	zf-C2H2	7	+
CM026669.1	50987891	50989037	zf-C2H2	9	+
CM026669.1	55435640	55437611	zf-C2H2	13	+
CM026670.1	7399547	7401335	zf-C2H2	7	+
CM026670.1	14401369	14403619	zf-C2H2	18	-
CM026670.1	14439233	14441099	zf-C2H2	12	-
CM026670.1	14517719	14518649	zf-C2H2	6	+
CM026670.1	14552273	14553050	zf-C2H2	5	+
CM026670.1	14912379	14913621	zf-C2H2	11	+
CM026670.1	14935231	14936146	zf-C2H2	10	+
CM026670.1	14965650	14966565	zf-C2H2	10	+
CM026670.1	67150104	67151661	zf-C2H2	12	+
CM026670.1	81330565	81331420	zf-C2H2	5	-
CM026670.1	81344862	81346395	zf-C2H2	9	+
CM026671.1	5114110	5115715	zf-C2H2	5	-
CM026671.1	14710194	14712705	zf-C2H2	15	-
CM026671.1	17156572	17158187	zf-C2H2	13	-
CM026671.1	41447426	41448737	zf-C2H2	5	-
CM026671.1	85323941	85331147	zf-C2H2	16	+
CM026672.1	3267936	3269664	zf-C2H2	9	-
CM026672.1	30132144	30134289	zf-C2H2	10	-
CM026672.1	57059424	57061596	zf-C2H2	13	+
CM026672.1	61821823	61823287	zf-C2H2	5	+
CM026672.1	70425758	70427708	zf-C2H2	10	-
CM026673.1	39597457	39600763	zf-C2H2	21	-
CM026673.1	39601276	39602742	zf-C2H2	11	-
CM026673.1	39602872	39604555	zf-C2H2	5	-
CM026673.1	44498453	44499806	zf-C2H2	5	+
CM026673.1	60027122	60028265	zf-C2H2	10	+
CM026674.1	27309330	27313977	zf-C2H2	7	+
CM026674.1	50588311	50589688	zf-C2H2	5	-
CM026675.1	21237025	21237706	zf-C2H2	5	+
CM026675.1	21855360	21856608	zf-C2H2	6	+
CM026675.1	22120008	22120734	zf-C2H2	5	-
CM026675.1	22573663	22574248	zf-C2H2	5	-
CM026675.1	28645391	28646912	zf-C2H2	5	+
CM026675.1	29180759	29182076	zf-C2H2	6	+
CM026675.1	29309675	29312216	zf-C2H2	6	+
CM026676.1	18518103	18521229	zf-C2H2	6	-
CM026676.1	28248847	28250032	zf-C2H2	7	-
CM026677.1	1254833	1256264	zf-C2H2	5	+
CM026677.1	1257229	1258294	zf-C2H2	5	+
CM026677.1	1265999	1267382	zf-C2H2	5	+
CM026677.1	4077807	4079835	zf-C2H2	6	-
CM026678.1	12911967	12915543	zf-C2H2	10	+
CM026678.1	21900309	21901554	zf-C2H2	9	-
CM026679.1	20987309	20988509	zf-C2H2	12	-
CM026680.1	488430	493947	zf-C2H2	10	-
CM026680.1	590462	593321	zf-C2H2	6	-
CM026680.1	12319221	12321405	zf-C2H2	6	-
CM026680.1	12892796	12896045	zf-C2H2	5	+
CM026680.1	13373063	13375283	zf-C2H2	7	-
CM026680.1	15756252	15759519	zf-C2H2	26	-
CM026680.1	16751650	16755229	zf-C2H2	10	-
CM026680.1	21758428	21759430	zf-C2H2	9	+
CM026682.1	2589087	2590255	zf-C2H2	6	-
CM026684.1	3733892	3736040	zf-C2H2	10	+
CM026684.1	5566298	5567648	zf-C2H2	7	-
CM026684.1	5571738	5572188	zf-C2H2	6	-
CM026687.1	133371	135288	zf-C2H2	16	+
CM026687.1	136598	138173	zf-C2H2	13	-
CM026687.1	267587	269489	zf-C2H2	17	+
CM026687.1	274277	275780	zf-C2H2	13	-
CM026687.1	280836	282303	zf-C2H2	13	-
CM026687.1	291960	293875	zf-C2H2	12	+
CM026688.1	12031775	12033098	zf-C2H2	7	-
CM026689.1	49658939	49660922	zf-C2H2	5	+
CM026689.1	56625772	56627242	zf-C2H2	7	-
JADCQO010000043.1	13280	13988	zf-C2H2	6	+
JADCQO010000043.1	16353	18858	zf-C2H2	15	+
JADCQO010000043.1	24491	25589	zf-C2H2	10	+
JADCQO010000081.1	41	2069	zf-C2H2	16	-
JADCQO010000081.1	9115	10567	zf-C2H2	13	-
JADCQO010000081.1	14283	16788	zf-C2H2	20	+
JADCQO010000123.1	22258	25648	zf-C2H2	20	+
```
