## Supplementary Data 2 for "Transposable elements drive the evolution of metazoan zinc finger genes": Falco_tinnunculus_znfs.bed

```
ML996734.1	862670	864818	zf-C2H2	10	+
ML996741.1	3299799	3301296	zf-C2H2	8	+
ML996745.1	4768785	4770813	zf-C2H2	6	+
ML996745.1	7581385	7582768	zf-C2H2	5	-
ML996745.1	7590473	7591514	zf-C2H2	5	-
ML996745.1	7592445	7593942	zf-C2H2	5	-
ML996745.1	8314675	8316085	zf-C2H2	5	-
ML996753.1	2754292	2756275	zf-C2H2	5	-
ML996756.1	2264926	2269360	zf-C2H2	8	+
ML996756.1	3581593	3582883	zf-C2H2	6	+
ML996759.1	5737893	5745099	zf-C2H2	16	-
ML996761.1	6788249	6790070	zf-C2H2	7	-
ML996766.1	3093359	3094559	zf-C2H2	12	+
ML996769.1	3267591	3269532	zf-C2H2	10	+
ML996769.1	11860511	11861951	zf-C2H2	5	-
ML996769.1	16608797	16610966	zf-C2H2	13	-
ML996771.1	9474742	9476167	zf-C2H2	5	-
ML996772.1	8949915	8953488	zf-C2H2	10	+
ML996772.1	17897630	17898875	zf-C2H2	9	-
ML996781.1	15736328	15739454	zf-C2H2	6	-
ML996781.1	25434807	25435992	zf-C2H2	8	-
ML996786.1	7594065	7596606	zf-C2H2	6	-
ML996786.1	7723820	7725137	zf-C2H2	6	-
ML996786.1	8258706	8260227	zf-C2H2	5	-
ML996786.1	14314319	14314904	zf-C2H2	5	+
ML996786.1	14763833	14764559	zf-C2H2	5	+
ML996786.1	15027155	15028403	zf-C2H2	6	-
ML996786.1	15645079	15645772	zf-C2H2	5	-
ML996788.1	12763818	12766437	zf-C2H2	6	-
ML996788.1	25785793	25790533	zf-C2H2	15	+
ML996795.1	7227643	7229332	zf-C2H2	6	+
ML996796.1	4458579	4460307	zf-C2H2	5	+
ML996799.1	26622949	26626255	zf-C2H2	21	-
ML996799.1	26626752	26629838	zf-C2H2	18	-
ML996799.1	31517091	31518444	zf-C2H2	5	+
ML996800.1	7065708	7066860	zf-C2H2	10	+
ML996821.1	1350961	1352019	zf-C2H2	5	-
ML996831.1	3615511	3617656	zf-C2H2	10	+
ML996864.1	3250776	3252495	zf-C2H2	9	-
ML996868.1	736076	738116	zf-C2H2	6	+
ML996884.1	11305	13361	zf-C2H2	12	-
ML996884.1	22779	24240	zf-C2H2	13	+
ML996884.1	29240	30782	zf-C2H2	13	+
ML996884.1	35568	37443	zf-C2H2	17	-
ML996884.1	165675	167118	zf-C2H2	12	+
ML996884.1	168432	170526	zf-C2H2	16	-
ML996886.1	668746	670741	zf-C2H2	8	+
ML996886.1	1195409	1198643	zf-C2H2	5	-
ML996886.1	10830448	10831873	zf-C2H2	5	+
ML996886.1	14593754	14597261	zf-C2H2	26	-
ML996886.1	22676037	22677300	zf-C2H2	6	-
ML996886.1	31241267	31243892	zf-C2H2	7	+
ML996886.1	31351237	31356652	zf-C2H2	9	+
ML996897.1	1850991	1851882	zf-C2H2	5	-
ML996914.1	572001	573720	zf-C2H2	17	+
ML996960.1	30760132	30762103	zf-C2H2	13	-
ML996960.1	35202010	35203156	zf-C2H2	9	-
ML996960.1	35215632	35216604	zf-C2H2	7	-
ML996960.1	35236847	35237627	zf-C2H2	5	-
ML996960.1	35256774	35257836	zf-C2H2	5	-
ML996960.1	35268677	35269586	zf-C2H2	6	-
ML996960.1	35282850	35284047	zf-C2H2	5	+
ML996960.1	35321045	35322806	zf-C2H2	8	-
ML996960.1	35326692	35329440	zf-C2H2	19	-
ML996960.1	35340253	35341882	zf-C2H2	14	-
ML996960.1	35374273	35375464	zf-C2H2	9	-
ML996960.1	35380107	35381529	zf-C2H2	11	-
ML996960.1	35390164	35391289	zf-C2H2	9	-
ML997012.1	3757	6028	zf-C2H2	20	-
ML997012.1	8796	10248	zf-C2H2	13	+
ML997032.1	60697	61474	zf-C2H2	5	-
ML997032.1	93937	94852	zf-C2H2	6	-
ML997039.1	2294489	2295959	zf-C2H2	8	-
ML997056.1	163393	165008	zf-C2H2	13	+
ML997056.1	2565906	2568420	zf-C2H2	13	+
ML997056.1	12171471	12173076	zf-C2H2	5	+
ML997056.1	14752095	14755701	zf-C2H2	10	-
ML997056.1	22886128	22888999	zf-C2H2	8	-
ML997102.1	4923	6740	zf-C2H2	10	+
ML997102.1	8853	11358	zf-C2H2	15	+
ML997102.1	16742	17840	zf-C2H2	10	+
ML997235.1	4407985	4411546	zf-C2H2	10	+
ML997235.1	5398814	5402081	zf-C2H2	26	+
ML997235.1	7779823	7782043	zf-C2H2	7	+
ML997235.1	8258371	8261620	zf-C2H2	5	-
ML997235.1	8832363	8834547	zf-C2H2	6	+
ML997235.1	19029532	19032220	zf-C2H2	5	+
ML997235.1	20532304	20535163	zf-C2H2	6	+
ML997235.1	20631312	20636829	zf-C2H2	10	+
ML997235.1	41833296	41835378	zf-C2H2	7	-
ML997362.1	739	1477	zf-C2H2	5	-
ML997395.1	1	2017	zf-C2H2	17	-
ML997575.1	54990	56850	zf-C2H2	12	+
ML997575.1	91473	96633	zf-C2H2	18	+
ML997576.1	29480127	29481684	zf-C2H2	12	+
ML997577.1	20879750	20881040	zf-C2H2	5	-
ML997577.1	46560453	46561773	zf-C2H2	11	-
ML997577.1	46920894	46921968	zf-C2H2	5	+
ML997578.1	2133025	2135356	zf-C2H2	9	-
ML997578.1	2148700	2149600	zf-C2H2	5	+
ML997579.1	4937114	4939598	zf-C2H2	6	+
ML997579.1	8157543	8158500	zf-C2H2	8	-
ML997580.1	49698716	49702049	zf-C2H2	9	-
ML997580.1	59428878	59430084	zf-C2H2	13	-
PYXA01045051.1	111	999	zf-C2H2	9	-
PYXA01057083.1	2	1010	zf-C2H2	7	+
PYXA01057084.1	1	1438	zf-C2H2	12	+
PYXA01058224.1	2	1967	zf-C2H2	5	-
PYXA01061292.1	1	2821	zf-C2H2	20	+
PYXA01063637.1	0	546	zf-C2H2	5	+
PYXA01066664.1	811	1672	zf-C2H2	7	-
PYXA01069253.1	2	1229	zf-C2H2	7	+
PYXA01071682.1	1	700	zf-C2H2	9	-
PYXA01072407.1	1	1264	zf-C2H2	11	+
PYXA01078800.1	38	764	zf-C2H2	5	-
PYXA01079574.1	654	1446	zf-C2H2	5	-
PYXA01094075.1	1	1186	zf-C2H2	11	+
```
