## Supplementary Data 2 for "Transposable elements drive the evolution of metazoan zinc finger genes": Falcunculus_frontatus_znfs.bed

```
VZRV01000136.1	619277	620714	zf-C2H2	5	-
VZRV01000218.1	1	715	zf-C2H2	8	-
VZRV01000233.1	252	2790	zf-C2H2	16	+
VZRV01000341.1	622302	623619	zf-C2H2	5	+
VZRV01000656.1	1641	3786	zf-C2H2	17	-
VZRV01000780.1	53083	54394	zf-C2H2	6	-
VZRV01000825.1	5446	6457	zf-C2H2	6	+
VZRV01000825.1	16867	18175	zf-C2H2	9	+
VZRV01001005.1	466166	468131	zf-C2H2	6	-
VZRV01001046.1	714	1623	zf-C2H2	6	-
VZRV01001051.1	2588	5360	zf-C2H2	9	+
VZRV01001167.1	3952118	3953279	zf-C2H2	5	+
VZRV01001298.1	92177	93215	zf-C2H2	5	-
VZRV01001529.1	107620	111196	zf-C2H2	10	-
VZRV01001540.1	745	1516	zf-C2H2	5	+
VZRV01001561.1	681415	682222	zf-C2H2	5	+
VZRV01001561.1	1081199	1081925	zf-C2H2	5	+
VZRV01001736.1	390	1413	zf-C2H2	7	+
VZRV01002099.1	705941	707189	zf-C2H2	13	-
VZRV01002441.1	156815	159035	zf-C2H2	7	+
VZRV01002441.1	621831	625065	zf-C2H2	5	-
VZRV01002472.1	10171	11803	zf-C2H2	13	+
VZRV01002553.1	2545844	2547152	zf-C2H2	13	-
VZRV01002555.1	6942	8037	zf-C2H2	8	+
VZRV01002608.1	1	520	zf-C2H2	5	+
VZRV01002667.1	168096	173514	zf-C2H2	9	-
VZRV01002667.1	281481	284106	zf-C2H2	7	-
VZRV01002677.1	34481	36464	zf-C2H2	5	-
VZRV01002758.1	3098362	3100459	zf-C2H2	8	+
VZRV01002758.1	3613134	3616356	zf-C2H2	5	-
VZRV01002853.1	11787	15084	zf-C2H2	9	-
VZRV01002856.1	657747	660288	zf-C2H2	5	-
VZRV01002858.1	1995448	1997230	zf-C2H2	7	+
VZRV01002882.1	303	825	zf-C2H2	6	-
VZRV01002986.1	1900449	1902594	zf-C2H2	10	+
VZRV01003114.1	66969	68265	zf-C2H2	5	-
VZRV01003114.1	73284	74286	zf-C2H2	5	-
VZRV01003121.1	18162	18735	zf-C2H2	5	+
VZRV01003186.1	9099	10416	zf-C2H2	8	-
VZRV01003482.1	926491	929578	zf-C2H2	7	-
VZRV01003493.1	9553	11374	zf-C2H2	10	+
VZRV01003663.1	786940	789019	zf-C2H2	6	+
VZRV01004177.1	977	1817	zf-C2H2	8	+
VZRV01004283.1	1833656	1835027	zf-C2H2	5	+
VZRV01004287.1	85476	86151	zf-C2H2	5	+
VZRV01004345.1	2175	3666	zf-C2H2	18	-
VZRV01004451.1	0	891	zf-C2H2	11	+
VZRV01004453.1	177445	178937	zf-C2H2	8	-
VZRV01004748.1	3539	4385	zf-C2H2	7	+
VZRV01004895.1	60	2082	zf-C2H2	19	+
VZRV01005021.1	1117522	1118176	zf-C2H2	5	+
VZRV01005022.1	5685	6996	zf-C2H2	9	+
VZRV01005022.1	7166	9242	zf-C2H2	8	+
VZRV01005102.1	1654	4593	zf-C2H2	16	-
VZRV01005198.1	2148979	2151007	zf-C2H2	6	-
VZRV01005205.1	3734839	3736039	zf-C2H2	12	-
VZRV01005216.1	379	1273	zf-C2H2	8	-
VZRV01005216.1	3787	4954	zf-C2H2	7	+
VZRV01005216.1	7356	8187	zf-C2H2	8	+
VZRV01005216.1	12717	13353	zf-C2H2	6	+
VZRV01005324.1	115033	116596	zf-C2H2	11	-
VZRV01005330.1	8945	10844	zf-C2H2	5	+
VZRV01005330.1	15425	16622	zf-C2H2	5	+
VZRV01005345.1	1525	2065	zf-C2H2	8	-
VZRV01005413.1	14759	16478	zf-C2H2	17	+
VZRV01005461.1	1353	2790	zf-C2H2	5	+
VZRV01005550.1	1099735	1101340	zf-C2H2	5	-
VZRV01005568.1	3554	4337	zf-C2H2	6	+
VZRV01005751.1	768	2235	zf-C2H2	15	+
VZRV01005933.1	21023	23162	zf-C2H2	10	+
VZRV01006028.1	1290	1812	zf-C2H2	6	+
VZRV01006086.1	2	806	zf-C2H2	8	+
VZRV01006177.1	24242	27323	zf-C2H2	6	-
VZRV01006378.1	694992	697209	zf-C2H2	13	+
VZRV01006489.1	383774	387365	zf-C2H2	26	+
VZRV01006527.1	2	1124	zf-C2H2	12	+
VZRV01006726.1	11299	13798	zf-C2H2	5	+
VZRV01006957.1	0	960	zf-C2H2	7	-
VZRV01007114.1	1867	3145	zf-C2H2	5	+
VZRV01007173.1	14620	15973	zf-C2H2	6	-
VZRV01007339.1	574535	576404	zf-C2H2	8	+
VZRV01007408.1	3959	4940	zf-C2H2	5	+
VZRV01007408.1	21643	22390	zf-C2H2	5	+
VZRV01007525.1	495421	497641	zf-C2H2	6	+
VZRV01007526.1	0	921	zf-C2H2	8	+
VZRV01007534.1	571110	574644	zf-C2H2	10	-
VZRV01007608.1	330458	331721	zf-C2H2	6	+
VZRV01007667.1	433961	436562	zf-C2H2	6	+
VZRV01007674.1	40763	43514	zf-C2H2	6	+
VZRV01007674.1	114000	119523	zf-C2H2	10	+
VZRV01007680.1	18859	21010	zf-C2H2	16	+
VZRV01007680.1	21931	23293	zf-C2H2	12	-
VZRV01007681.1	14553	16328	zf-C2H2	16	-
VZRV01007733.1	333447	337053	zf-C2H2	11	+
VZRV01007772.1	212391	213366	zf-C2H2	6	+
VZRV01007772.1	213828	215264	zf-C2H2	12	+
VZRV01007772.1	215838	219168	zf-C2H2	21	+
VZRV01007774.1	333993	334845	zf-C2H2	5	+
VZRV01007966.1	251538	254016	zf-C2H2	6	+
VZRV01008199.1	102601	107056	zf-C2H2	8	+
VZRV01008503.1	245073	246468	zf-C2H2	7	-
VZRV01008807.1	795	1245	zf-C2H2	5	+
VZRV01008882.1	3734	4856	zf-C2H2	11	-
VZRV01008888.1	40447	41950	zf-C2H2	8	+
VZRV01008985.1	1165699	1166872	zf-C2H2	9	-
VZRV01009086.1	2	713	zf-C2H2	5	-
VZRV01009236.1	432	1527	zf-C2H2	13	-
VZRV01009254.1	113707	118483	zf-C2H2	14	+
VZRV01009278.1	340734	347934	zf-C2H2	16	+
VZRV01009375.1	889	1402	zf-C2H2	5	-
VZRV01009628.1	23	3221	zf-C2H2	17	+
VZRV01009660.1	1423	2503	zf-C2H2	11	-
VZRV01009829.1	0	2203	zf-C2H2	20	+
VZRV01009991.1	826030	830701	zf-C2H2	7	+
VZRV01010033.1	108001	110725	zf-C2H2	18	+
VZRV01010049.1	123629	125081	zf-C2H2	9	+
VZRV01010060.1	301512	304779	zf-C2H2	5	+
VZRV01010145.1	315839	316764	zf-C2H2	6	-
VZRV01010663.1	2030471	2032199	zf-C2H2	5	+
VZRV01010769.1	1911934	1914787	zf-C2H2	8	-
VZRV01010911.1	738	1470	zf-C2H2	7	-
VZRV01010924.1	78363	79836	zf-C2H2	5	-
VZRV01010986.1	269818	271051	zf-C2H2	5	-
VZRV01010993.1	2303630	2304602	zf-C2H2	8	-
VZRV01010995.1	342000	345267	zf-C2H2	26	+
VZRV01011227.1	0	699	zf-C2H2	9	+
VZRV01012337.1	2	785	zf-C2H2	6	+
VZRV01023439.1	605460	606645	zf-C2H2	8	+
```
