## Supplementary Data 2 for "Transposable elements drive the evolution of metazoan zinc finger genes": Fasciola_gigantica_znfs.bed

```
JAEQMV010000033.1	1525667	1526765	zf-C2H2	5	-
JAEQMV010000114.1	204119	205724	zf-C2H2	5	+
JAEQMV010000121.1	34528	36178	zf-C2H2	5	-
JAEQMV010000132.1	249040	250729	zf-C2H2	5	-
JAEQMV010000162.1	8466039	8467233	zf-C2H2	5	-
JAEQMV010000165.1	6577049	6578606	zf-C2H2	5	+
JAEQMV010000179.1	6267271	6269245	zf-C2H2	5	-
JAEQMV010000187.1	3606575	3607166	zf-C2H2	5	-
JAEQMV010000226.1	5651335	5652698	zf-C2H2	8	+
JAEQMV010000291.1	3750680	3751106	zf-C2H2	5	+
JAEQMV010000434.1	7549553	7551281	zf-C2H2	9	-
JAEQMV010000508.1	809614	810898	zf-C2H2	5	+
JAEQMV010000533.1	9933307	9934798	zf-C2H2	11	-
JAEQMV010000534.1	530560	531220	zf-C2H2	5	-
JAEQMV010000556.1	971561	972893	zf-C2H2	7	+
JAEQMV010000576.1	1014147	1016109	zf-C2H2	8	-
JAEQMV010000584.1	1728428	1730054	zf-C2H2	6	+
JAEQMV010000584.1	1773984	1776024	zf-C2H2	6	-
JAEQMV010000587.1	35190	36525	zf-C2H2	5	-
JAEQMV010000626.1	207080	208865	zf-C2H2	5	-
JAEQMV010000644.1	5623790	5625101	zf-C2H2	6	-
JAEQMV010000665.1	1927483	1928779	zf-C2H2	7	-
JAEQMV010000881.1	5697078	5698455	zf-C2H2	6	-
JAEQMV010000881.1	5720344	5721709	zf-C2H2	6	+
JAEQMV010000881.1	5756831	5759051	zf-C2H2	6	+
JAEQMV010000881.1	5910302	5912750	zf-C2H2	7	-
JAEQMV010000938.1	1353757	1357834	zf-C2H2	18	+
JAEQMV010000938.1	1360500	1361826	zf-C2H2	8	+
JAEQMV010000960.1	743548	744463	zf-C2H2	10	-
JAEQMV010000985.1	3602881	3604792	zf-C2H2	5	+
```
