## Supplementary Data 2 for "Transposable elements drive the evolution of metazoan zinc finger genes": Fasciola_hepatica_znfs.bed

```
LT997012.1	558750	560685	zf-C2H2	5	+
LT997039.1	269990	271181	zf-C2H2	6	+
LT997075.1	435164	435824	zf-C2H2	5	+
LT997103.1	1253283	1254933	zf-C2H2	5	-
LT997138.1	449138	450827	zf-C2H2	5	+
LT997273.1	84942	86982	zf-C2H2	6	+
LT997273.1	132184	133792	zf-C2H2	7	-
LT997393.1	1190585	1191917	zf-C2H2	5	+
LT997446.1	1276310	1277699	zf-C2H2	7	+
LT997546.1	741890	743177	zf-C2H2	7	+
LT997565.1	829707	831006	zf-C2H2	7	-
LT997857.1	701708	703967	zf-C2H2	5	-
LT998059.1	2410521	2413584	zf-C2H2	5	-
LT998381.1	918024	918540	zf-C2H2	5	-
LT998758.1	487345	488493	zf-C2H2	13	-
LT998824.1	1173959	1175921	zf-C2H2	8	+
LT999068.1	1979296	1980487	zf-C2H2	5	-
LT999099.1	1288307	1289003	zf-C2H2	6	-
LT999244.1	752029	753244	zf-C2H2	5	-
LT999296.1	3854602	3856426	zf-C2H2	5	+
LT999331.1	1010264	1012409	zf-C2H2	6	+
LT999344.1	173097	175008	zf-C2H2	5	+
LT999454.1	2207433	2208924	zf-C2H2	6	-
LT999454.1	2235771	2237136	zf-C2H2	6	+
LT999454.1	2276297	2278415	zf-C2H2	6	+
LT999454.1	2450967	2453415	zf-C2H2	7	-
LT999593.1	276248	277451	zf-C2H2	5	+
LT999689.1	854771	856319	zf-C2H2	11	+
LT999729.1	7080	11166	zf-C2H2	18	+
LT999729.1	13821	15180	zf-C2H2	8	+
```
