## Supplementary Data 2 for "Transposable elements drive the evolution of metazoan zinc finger genes": Fasciolopsis_buski_znfs.bed

```
LUCM01000451.1	403784	405854	zf-C2H2	5	+
LUCM01000828.1	26522	28523	zf-C2H2	6	-
LUCM01001286.1	33721	35017	zf-C2H2	7	+
LUCM01001499.1	23186	24182	zf-C2H2	5	-
LUCM01001935.1	135425	136646	zf-C2H2	5	-
LUCM01001958.1	31004	32354	zf-C2H2	6	+
LUCM01001982.1	444986	448088	zf-C2H2	5	+
LUCM01002257.1	212904	214716	zf-C2H2	5	-
LUCM01002287.1	34300	35359	zf-C2H2	5	+
LUCM01002356.1	100472	101306	zf-C2H2	9	+
LUCM01003263.1	117725	119003	zf-C2H2	7	+
LUCM01004859.1	159650	161615	zf-C2H2	7	-
LUCM01006266.1	44512	46468	zf-C2H2	6	+
LUCM01006995.1	22654	23197	zf-C2H2	5	+
LUCM01007746.1	53675	54797	zf-C2H2	6	+
LUCM01008227.1	18436	19204	zf-C2H2	9	-
LUCM01008730.1	137881	139645	zf-C2H2	5	+
LUCM01008996.1	113584	116665	zf-C2H2	5	+
LUCM01009093.1	8450	9167	zf-C2H2	5	+
LUCM01009561.1	46476	48162	zf-C2H2	5	+
LUCM01009859.1	173121	174258	zf-C2H2	5	+
LUCM01009880.1	35322	36705	zf-C2H2	9	-
LUCM01009880.1	41362	45460	zf-C2H2	19	-
LUCM01010069.1	1799	3237	zf-C2H2	10	-
LUCM01010984.1	1636	3034	zf-C2H2	6	+
LUCM01011154.1	47674	50128	zf-C2H2	6	-
LUCM01011154.1	112582	114727	zf-C2H2	6	-
LUCM01011154.1	150706	153154	zf-C2H2	12	-
LUCM01011154.1	169353	170757	zf-C2H2	6	+
LUCM01011805.1	63013	64504	zf-C2H2	6	+
```
