## Supplementary Data 2 for "Transposable elements drive the evolution of metazoan zinc finger genes": Felis_catus_znfs.bed

```
CM031411.1	20327599	20328811	zf-C2H2	13	+
CM031411.1	30266057	30266864	zf-C2H2	7	-
CM031411.1	40706350	40707862	zf-C2H2	12	-
CM031411.1	41527058	41528291	zf-C2H2	13	+
CM031411.1	41544165	41546214	zf-C2H2	18	-
CM031411.1	41960263	41962021	zf-C2H2	16	+
CM031411.1	42047153	42048869	zf-C2H2	15	-
CM031411.1	42087010	42087762	zf-C2H2	9	-
CM031411.1	42147367	42149113	zf-C2H2	15	-
CM031411.1	49737796	49740355	zf-C2H2	10	+
CM031411.1	49955947	49958512	zf-C2H2	11	+
CM031411.1	70651369	70652587	zf-C2H2	12	+
CM031411.1	111181883	111182756	zf-C2H2	6	+
CM031411.1	111260446	111261355	zf-C2H2	7	+
CM031412.1	84359470	84360934	zf-C2H2	14	+
CM031412.1	87531552	87532368	zf-C2H2	5	+
CM031412.1	89086094	89088932	zf-C2H2	26	-
CM031412.1	91117420	91118842	zf-C2H2	12	-
CM031412.1	91142612	91144169	zf-C2H2	13	-
CM031412.1	91199215	91200538	zf-C2H2	12	-
CM031412.1	91225908	91227426	zf-C2H2	13	-
CM031412.1	91254625	91256230	zf-C2H2	14	-
CM031412.1	91555645	91557421	zf-C2H2	13	+
CM031412.1	137007633	137009142	zf-C2H2	7	-
CM031412.1	195717482	195718424	zf-C2H2	9	-
CM031412.1	195756082	195757645	zf-C2H2	14	+
CM031412.1	195793880	195795518	zf-C2H2	14	+
CM031413.1	1876006	1877272	zf-C2H2	10	+
CM031413.1	1897950	1899552	zf-C2H2	16	+
CM031413.1	1934292	1935264	zf-C2H2	8	+
CM031413.1	1993399	1995181	zf-C2H2	18	+
CM031413.1	2053607	2054960	zf-C2H2	12	+
CM031413.1	2083260	2084255	zf-C2H2	11	-
CM031413.1	2145908	2147567	zf-C2H2	17	-
CM031413.1	2184762	2186678	zf-C2H2	20	-
CM031413.1	2214477	2215518	zf-C2H2	9	-
CM031413.1	2248280	2250038	zf-C2H2	19	-
CM031413.1	6229477	6231319	zf-C2H2	9	-
CM031413.1	6548240	6549035	zf-C2H2	9	-
CM031413.1	6621614	6622397	zf-C2H2	9	-
CM031413.1	6956103	6957555	zf-C2H2	16	-
CM031413.1	7003907	7005464	zf-C2H2	14	+
CM031413.1	7147765	7149313	zf-C2H2	16	-
CM031413.1	7208194	7209460	zf-C2H2	11	+
CM031413.1	7222480	7223698	zf-C2H2	11	-
CM031413.1	7244405	7245704	zf-C2H2	12	-
CM031413.1	8758401	8760012	zf-C2H2	16	-
CM031413.1	8812273	8814028	zf-C2H2	19	-
CM031413.1	8863167	8864775	zf-C2H2	17	-
CM031413.1	8930224	8931925	zf-C2H2	18	+
CM031413.1	10398859	10399957	zf-C2H2	10	+
CM031413.1	11526740	11529125	zf-C2H2	5	-
CM031413.1	14746922	14748506	zf-C2H2	14	+
CM031413.1	14758762	14759620	zf-C2H2	9	+
CM031413.1	144060075	144061806	zf-C2H2	7	-
CM031413.1	161893039	161895154	zf-C2H2	18	-
CM031413.1	161920114	161922124	zf-C2H2	19	-
CM031413.1	161977060	161978338	zf-C2H2	9	+
CM031413.1	162012262	162013153	zf-C2H2	5	+
CM031413.1	162109279	162110467	zf-C2H2	9	-
CM031413.1	162151577	162152717	zf-C2H2	5	-
CM031413.1	162280133	162281672	zf-C2H2	12	-
CM031413.1	162430611	162432360	zf-C2H2	15	+
CM031413.1	162455165	162456764	zf-C2H2	11	+
CM031413.1	162466754	162467381	zf-C2H2	5	+
CM031413.1	162665861	162667058	zf-C2H2	5	-
CM031414.1	8787465	8788953	zf-C2H2	5	+
CM031414.1	9052480	9055654	zf-C2H2	5	-
CM031414.1	10028214	10029606	zf-C2H2	6	+
CM031414.1	10089152	10089968	zf-C2H2	6	+
CM031414.1	10346523	10349169	zf-C2H2	6	+
CM031414.1	14552143	14553415	zf-C2H2	13	-
CM031414.1	26603767	26605162	zf-C2H2	6	+
CM031414.1	27850998	27851949	zf-C2H2	5	-
CM031414.1	43456975	43458754	zf-C2H2	16	+
CM031414.1	45291909	45293622	zf-C2H2	5	+
CM031414.1	48131408	48132827	zf-C2H2	5	+
CM031414.1	78528713	78530762	zf-C2H2	6	-
CM031414.1	104601413	104602427	zf-C2H2	8	-
CM031414.1	104633692	104634805	zf-C2H2	10	+
CM031414.1	104651129	104652302	zf-C2H2	9	+
CM031414.1	104667373	104668741	zf-C2H2	12	+
CM031414.1	118488015	118489565	zf-C2H2	11	+
CM031415.1	276705	278889	zf-C2H2	25	+
CM031415.1	311804	312968	zf-C2H2	13	+
CM031415.1	354875	356180	zf-C2H2	12	-
CM031415.1	423421	425296	zf-C2H2	21	-
CM031415.1	7026924	7027830	zf-C2H2	10	+
CM031415.1	7162369	7163092	zf-C2H2	6	-
CM031415.1	81307839	81308709	zf-C2H2	5	+
CM031415.1	159369708	159371913	zf-C2H2	5	-
CM031415.1	198049592	198052862	zf-C2H2	5	+
CM031416.1	318243	319509	zf-C2H2	6	+
CM031416.1	1672578	1674000	zf-C2H2	13	+
CM031416.1	2040217	2040949	zf-C2H2	5	+
CM031416.1	2063945	2065271	zf-C2H2	12	+
CM031416.1	2090992	2092018	zf-C2H2	8	-
CM031416.1	2112219	2113092	zf-C2H2	7	+
CM031416.1	2161072	2161990	zf-C2H2	8	-
CM031416.1	2187152	2188418	zf-C2H2	7	+
CM031416.1	2207395	2208238	zf-C2H2	5	-
CM031416.1	2237919	2239545	zf-C2H2	15	-
CM031416.1	2276265	2277105	zf-C2H2	8	-
CM031416.1	2293731	2294724	zf-C2H2	9	-
CM031416.1	2339763	2340753	zf-C2H2	9	-
CM031416.1	2365789	2366749	zf-C2H2	8	-
CM031416.1	3013202	3015284	zf-C2H2	19	+
CM031416.1	3057970	3059107	zf-C2H2	10	-
CM031416.1	3088883	3090839	zf-C2H2	19	+
CM031416.1	3447942	3449151	zf-C2H2	10	+
CM031416.1	21328241	21331337	zf-C2H2	7	-
CM031416.1	77992354	77999530	zf-C2H2	16	+
CM031416.1	129377785	129379069	zf-C2H2	6	-
CM031417.1	4899412	4900507	zf-C2H2	9	-
CM031417.1	4917120	4918668	zf-C2H2	14	-
CM031417.1	4977513	4978818	zf-C2H2	12	+
CM031417.1	5738117	5738645	zf-C2H2	5	-
CM031417.1	5741892	5744085	zf-C2H2	7	-
CM031417.1	59912220	59913105	zf-C2H2	7	+
CM031417.1	67651280	67653395	zf-C2H2	13	+
CM031417.1	71813645	71815169	zf-C2H2	6	-
CM031417.1	72210112	72213220	zf-C2H2	9	-
CM031417.1	73955895	73959567	zf-C2H2	6	-
CM031417.1	73965197	73967336	zf-C2H2	6	-
CM031417.1	84713640	84715374	zf-C2H2	5	+
CM031417.1	110623171	110625313	zf-C2H2	9	+
CM031417.1	141361219	141363655	zf-C2H2	6	-
CM031418.1	75133896	75134685	zf-C2H2	5	-
CM031418.1	83368809	83370972	zf-C2H2	10	-
CM031419.1	1884599	1885541	zf-C2H2	5	+
CM031419.1	1890664	1892821	zf-C2H2	6	+
CM031419.1	9767810	9772283	zf-C2H2	8	+
CM031419.1	11598422	11602049	zf-C2H2	16	-
CM031419.1	17322708	17324082	zf-C2H2	12	-
CM031419.1	25396683	25397967	zf-C2H2	10	+
CM031419.1	27209436	27209892	zf-C2H2	5	+
CM031419.1	31174770	31179453	zf-C2H2	14	+
CM031419.1	31370384	31371581	zf-C2H2	10	+
CM031419.1	31394004	31395255	zf-C2H2	10	+
CM031419.1	31433825	31434797	zf-C2H2	9	+
CM031419.1	31451634	31452240	zf-C2H2	7	+
CM031419.1	33464112	33465108	zf-C2H2	8	+
CM031419.1	77073674	77076752	zf-C2H2	8	-
CM031419.1	102218434	102220039	zf-C2H2	11	-
CM031419.1	202556834	202559867	zf-C2H2	20	-
CM031419.1	202562564	202563581	zf-C2H2	9	-
CM031419.1	202565476	202566286	zf-C2H2	5	-
CM031420.1	4026449	4029638	zf-C2H2	9	+
CM031420.1	40669364	40671818	zf-C2H2	7	+
CM031420.1	87410673	87411843	zf-C2H2	9	-
CM031420.1	121840306	121844077	zf-C2H2	10	-
CM031420.1	142945272	142946448	zf-C2H2	12	+
CM031420.1	148226794	148227835	zf-C2H2	8	-
CM031420.1	148415940	148417486	zf-C2H2	5	-
CM031420.1	150283294	150284455	zf-C2H2	7	-
CM031420.1	150303848	150304889	zf-C2H2	8	-
CM031420.1	150331589	150332996	zf-C2H2	10	-
CM031420.1	158279545	158281843	zf-C2H2	17	-
CM031420.1	158348191	158349661	zf-C2H2	13	-
CM031420.1	158387838	158389308	zf-C2H2	13	+
CM031420.1	158404253	158405264	zf-C2H2	10	+
CM031420.1	158449767	158452095	zf-C2H2	23	+
CM031420.1	158466018	158467290	zf-C2H2	11	+
CM031421.1	20760553	20761618	zf-C2H2	8	-
CM031421.1	63960608	63961559	zf-C2H2	5	+
CM031421.1	63976278	63978036	zf-C2H2	13	-
CM031421.1	78945949	78946924	zf-C2H2	9	+
CM031421.1	98739575	98741129	zf-C2H2	10	+
CM031422.1	8852561	8854103	zf-C2H2	13	-
CM031422.1	8913975	8916276	zf-C2H2	20	+
CM031422.1	8938868	8939939	zf-C2H2	12	-
CM031422.1	8994058	8996230	zf-C2H2	18	+
CM031422.1	9042705	9044814	zf-C2H2	19	+
CM031422.1	9099126	9101469	zf-C2H2	21	+
CM031422.1	9156376	9158635	zf-C2H2	20	+
CM031422.1	9197727	9199242	zf-C2H2	13	+
CM031422.1	48288176	48288872	zf-C2H2	5	-
CM031422.1	49335526	49336375	zf-C2H2	7	+
CM031422.1	49344400	49345510	zf-C2H2	11	-
CM031422.1	49380172	49381492	zf-C2H2	11	+
CM031422.1	50083641	50084917	zf-C2H2	12	-
CM031422.1	87867133	87868978	zf-C2H2	14	+
CM031422.1	87970122	87971586	zf-C2H2	10	+
CM031423.1	234446	236906	zf-C2H2	24	-
CM031423.1	272504	273995	zf-C2H2	13	-
CM031423.1	320732	321974	zf-C2H2	12	-
CM031423.1	357338	359381	zf-C2H2	19	-
CM031423.1	397497	398877	zf-C2H2	14	-
CM031423.1	436757	438629	zf-C2H2	18	+
CM031423.1	458999	460085	zf-C2H2	9	+
CM031423.1	5985839	5986688	zf-C2H2	9	-
CM031423.1	21689605	21690970	zf-C2H2	5	+
CM031423.1	28684511	28685206	zf-C2H2	8	+
CM031423.1	28709625	28711530	zf-C2H2	14	+
CM031423.1	29234825	29236688	zf-C2H2	5	-
CM031423.1	29801659	29803054	zf-C2H2	11	-
CM031423.1	38870449	38871895	zf-C2H2	6	+
CM031423.1	47668882	47672428	zf-C2H2	26	-
CM031423.1	56567200	56568277	zf-C2H2	9	+
CM031423.1	56574345	56575380	zf-C2H2	7	-
CM031423.1	56605130	56607230	zf-C2H2	20	+
CM031423.1	90632546	90635759	zf-C2H2	5	+
CM031423.1	91563318	91565544	zf-C2H2	8	-
CM031423.1	93377734	93381262	zf-C2H2	10	+
CM031424.1	362558	363218	zf-C2H2	8	+
CM031424.1	423977	426326	zf-C2H2	19	-
CM031424.1	1994175	1995801	zf-C2H2	13	+
CM031424.1	5938142	5939155	zf-C2H2	12	+
CM031424.1	30904616	30905885	zf-C2H2	8	+
CM031424.1	30906017	30907594	zf-C2H2	20	+
CM031424.1	30937194	30938880	zf-C2H2	11	-
CM031424.1	30994630	30996514	zf-C2H2	17	-
CM031424.1	31423613	31426538	zf-C2H2	25	-
CM031424.1	63341373	63343173	zf-C2H2	16	+
CM031424.1	71768603	71770196	zf-C2H2	17	+
CM031424.1	73039380	73040346	zf-C2H2	8	-
CM031424.1	73059837	73061274	zf-C2H2	11	-
CM031424.1	73092700	73094317	zf-C2H2	14	-
CM031424.1	85959365	85960586	zf-C2H2	11	+
CM031425.1	1644390	1645923	zf-C2H2	13	-
CM031425.1	6028641	6029517	zf-C2H2	5	-
CM031425.1	9207977	9209627	zf-C2H2	14	-
CM031425.1	9250961	9252257	zf-C2H2	10	+
CM031425.1	9303626	9305864	zf-C2H2	21	+
CM031425.1	9359641	9361330	zf-C2H2	14	+
CM031425.1	14832125	14834405	zf-C2H2	6	-
CM031425.1	61802864	61803488	zf-C2H2	5	+
CM031426.1	111806	113333	zf-C2H2	13	+
CM031426.1	166403	167429	zf-C2H2	9	-
CM031426.1	192231	193764	zf-C2H2	9	-
CM031426.1	215875	216980	zf-C2H2	13	+
CM031426.1	235428	237849	zf-C2H2	20	+
CM031426.1	256980	258039	zf-C2H2	9	-
CM031426.1	332870	334016	zf-C2H2	8	-
CM031426.1	353064	354180	zf-C2H2	14	-
CM031426.1	367978	369481	zf-C2H2	8	-
CM031426.1	393043	395182	zf-C2H2	16	-
CM031426.1	419900	420851	zf-C2H2	6	-
CM031426.1	494128	495784	zf-C2H2	13	+
CM031426.1	540323	542123	zf-C2H2	16	-
CM031426.1	597092	597770	zf-C2H2	6	+
CM031426.1	629451	631539	zf-C2H2	16	+
CM031426.1	671201	672238	zf-C2H2	12	+
CM031426.1	715666	716929	zf-C2H2	9	+
CM031426.1	749352	751893	zf-C2H2	23	+
CM031426.1	782297	785007	zf-C2H2	25	+
CM031426.1	814301	816662	zf-C2H2	21	+
CM031426.1	841449	844734	zf-C2H2	31	+
CM031426.1	892975	895408	zf-C2H2	25	+
CM031426.1	926086	929014	zf-C2H2	30	+
CM031426.1	1003748	1005065	zf-C2H2	11	+
CM031426.1	1040297	1041848	zf-C2H2	12	-
CM031426.1	1060707	1062144	zf-C2H2	11	+
CM031426.1	1082495	1084352	zf-C2H2	19	-
CM031426.1	1106545	1107982	zf-C2H2	11	-
CM031426.1	1143220	1144726	zf-C2H2	13	-
CM031426.1	1185534	1186824	zf-C2H2	12	-
CM031426.1	1212549	1213038	zf-C2H2	6	-
CM031426.1	1243162	1244605	zf-C2H2	12	-
CM031426.1	1324070	1325117	zf-C2H2	11	+
CM031426.1	1343570	1344704	zf-C2H2	8	+
CM031426.1	1372679	1374098	zf-C2H2	12	-
CM031426.1	1432604	1433819	zf-C2H2	8	+
CM031426.1	1445576	1446734	zf-C2H2	11	-
CM031426.1	1465741	1466956	zf-C2H2	11	+
CM031426.1	1480320	1481796	zf-C2H2	11	-
CM031426.1	1504179	1505943	zf-C2H2	13	-
CM031426.1	1530108	1531713	zf-C2H2	11	-
CM031426.1	1550246	1552214	zf-C2H2	16	-
CM031426.1	1590873	1592814	zf-C2H2	17	-
CM031426.1	1625688	1627512	zf-C2H2	13	-
CM031426.1	1663149	1664895	zf-C2H2	13	-
CM031426.1	1957434	1961598	zf-C2H2	14	+
CM031426.1	2003148	2004162	zf-C2H2	7	+
CM031426.1	2133588	2135421	zf-C2H2	14	+
CM031426.1	2190033	2191731	zf-C2H2	13	-
CM031426.1	2220916	2222818	zf-C2H2	18	-
CM031426.1	2244893	2246603	zf-C2H2	15	-
CM031426.1	2275092	2277138	zf-C2H2	19	-
CM031426.1	2299323	2299887	zf-C2H2	6	-
CM031426.1	2331012	2332452	zf-C2H2	11	-
CM031426.1	2367207	2368752	zf-C2H2	12	+
CM031426.1	2381764	2383360	zf-C2H2	16	-
CM031426.1	2480131	2480848	zf-C2H2	5	-
CM031426.1	2563616	2564900	zf-C2H2	8	+
CM031426.1	2949333	2950332	zf-C2H2	6	+
CM031426.1	2953905	2957193	zf-C2H2	20	-
CM031426.1	2970899	2972168	zf-C2H2	9	+
CM031426.1	2981275	2983012	zf-C2H2	9	+
CM031426.1	3049887	3053085	zf-C2H2	17	-
CM031426.1	4258600	4259968	zf-C2H2	12	-
CM031426.1	4448784	4450764	zf-C2H2	16	+
CM031426.1	4602875	4604879	zf-C2H2	13	+
CM031426.1	4623010	4623760	zf-C2H2	7	-
CM031426.1	4680715	4683082	zf-C2H2	19	+
CM031426.1	4710369	4712880	zf-C2H2	20	-
CM031426.1	4765922	4766780	zf-C2H2	9	-
CM031426.1	4794106	4795840	zf-C2H2	14	-
CM031426.1	4824823	4825348	zf-C2H2	6	+
CM031426.1	4847979	4850292	zf-C2H2	17	-
CM031426.1	4970359	4970857	zf-C2H2	6	+
CM031426.1	4993725	4996275	zf-C2H2	19	-
CM031426.1	5092342	5093917	zf-C2H2	12	-
CM031426.1	5137860	5138631	zf-C2H2	8	-
CM031426.1	5158309	5160196	zf-C2H2	21	-
CM031426.1	5226487	5228178	zf-C2H2	12	-
CM031426.1	5249628	5251617	zf-C2H2	20	-
CM031426.1	5373189	5376075	zf-C2H2	33	+
CM031426.1	5396093	5398980	zf-C2H2	33	+
CM031426.1	5433005	5435312	zf-C2H2	25	+
CM031426.1	5472152	5473468	zf-C2H2	9	-
CM031426.1	5568332	5568815	zf-C2H2	5	-
CM031426.1	5597320	5599645	zf-C2H2	22	-
CM031426.1	5729723	5731739	zf-C2H2	16	+
CM031426.1	5767859	5769944	zf-C2H2	17	+
CM031426.1	5805082	5807410	zf-C2H2	20	+
CM031426.1	5845421	5847339	zf-C2H2	15	+
CM031426.1	5879360	5881119	zf-C2H2	12	+
CM031426.1	5917988	5919701	zf-C2H2	12	-
CM031426.1	5953732	5955418	zf-C2H2	12	-
CM031426.1	5995647	5997075	zf-C2H2	9	-
CM031426.1	6104213	6105215	zf-C2H2	7	-
CM031426.1	6155647	6157087	zf-C2H2	10	-
CM031426.1	6196149	6198228	zf-C2H2	18	+
CM031426.1	6474436	6475822	zf-C2H2	10	-
CM031426.1	6494631	6496620	zf-C2H2	19	-
CM031426.1	6515801	6517343	zf-C2H2	13	-
CM031426.1	6534272	6536015	zf-C2H2	17	-
CM031426.1	6564143	6565982	zf-C2H2	14	-
CM031426.1	6598819	6600532	zf-C2H2	15	+
CM031426.1	6624355	6625996	zf-C2H2	13	+
CM031426.1	6652625	6654131	zf-C2H2	10	+
CM031426.1	6670063	6671881	zf-C2H2	19	+
CM031426.1	6704100	6706005	zf-C2H2	19	+
CM031426.1	6885588	6887586	zf-C2H2	15	-
CM031426.1	7900651	7902694	zf-C2H2	17	+
CM031426.1	7913879	7916378	zf-C2H2	21	-
CM031426.1	9255055	9256195	zf-C2H2	5	-
CM031426.1	11468368	11469361	zf-C2H2	6	+
CM031426.1	11882927	11884826	zf-C2H2	13	+
CM031426.1	11932196	11934482	zf-C2H2	17	+
CM031426.1	11960596	11962336	zf-C2H2	12	+
CM031426.1	12023128	12025645	zf-C2H2	20	+
CM031426.1	12093280	12095239	zf-C2H2	16	+
CM031426.1	12148283	12149273	zf-C2H2	7	-
CM031426.1	12178189	12180322	zf-C2H2	19	-
CM031426.1	12209204	12211445	zf-C2H2	19	-
CM031426.1	12235659	12237570	zf-C2H2	19	-
CM031426.1	12262018	12263470	zf-C2H2	14	-
CM031426.1	12297585	12299436	zf-C2H2	18	-
CM031426.1	12360460	12362005	zf-C2H2	16	+
CM031426.1	12381759	12383451	zf-C2H2	17	-
CM031426.1	12653528	12654311	zf-C2H2	6	-
CM031426.1	13031904	13034661	zf-C2H2	20	+
CM031426.1	13156469	13158614	zf-C2H2	14	+
CM031426.1	14394744	14397744	zf-C2H2	32	+
CM031426.1	15919309	15920863	zf-C2H2	17	-
CM031426.1	15948089	15949891	zf-C2H2	19	-
CM031426.1	16005793	16008283	zf-C2H2	23	-
CM031426.1	16068796	16070074	zf-C2H2	12	+
CM031426.1	16127723	16129502	zf-C2H2	15	+
CM031426.1	16173904	16175485	zf-C2H2	13	+
CM031426.1	16237564	16239451	zf-C2H2	19	-
CM031426.1	16307352	16308795	zf-C2H2	11	+
CM031426.1	16335256	16337218	zf-C2H2	20	-
CM031426.1	16395649	16397368	zf-C2H2	17	-
CM031426.1	16470044	16470623	zf-C2H2	7	-
CM031426.1	16485757	16487266	zf-C2H2	16	-
CM031426.1	16529180	16530623	zf-C2H2	16	-
CM031426.1	16583835	16585521	zf-C2H2	16	+
CM031426.1	16610002	16611889	zf-C2H2	17	-
CM031426.1	16648874	16650275	zf-C2H2	13	-
CM031426.1	16732588	16733569	zf-C2H2	8	+
CM031426.1	16754155	16755190	zf-C2H2	10	-
CM031426.1	16812476	16814108	zf-C2H2	15	+
CM031426.1	16857155	16858673	zf-C2H2	13	+
CM031426.1	16882120	16883605	zf-C2H2	13	-
CM031426.1	16922809	16924243	zf-C2H2	14	-
CM031426.1	16962211	16963255	zf-C2H2	9	-
CM031426.1	17030040	17031303	zf-C2H2	14	-
CM031426.1	17064831	17066274	zf-C2H2	13	-
CM031426.1	17164038	17165472	zf-C2H2	13	+
CM031426.1	17187719	17189192	zf-C2H2	14	-
CM031426.1	17257597	17259418	zf-C2H2	15	+
CM031426.1	17305539	17306481	zf-C2H2	11	-
CM031426.1	17359677	17361006	zf-C2H2	13	+
CM031426.1	18399076	18400957	zf-C2H2	13	+
CM031426.1	18423333	18424448	zf-C2H2	12	-
CM031426.1	18470755	18472306	zf-C2H2	14	-
CM031426.1	18579647	18581132	zf-C2H2	12	-
CM031426.1	20465417	20467601	zf-C2H2	6	-
CM031426.1	21375955	21379312	zf-C2H2	5	+
CM031426.1	22152346	22154689	zf-C2H2	7	-
CM031426.1	27669625	27673033	zf-C2H2	26	-
CM031426.1	29029973	29033903	zf-C2H2	10	-
CM031426.1	34850404	34852264	zf-C2H2	17	-
CM031426.1	43918193	43919894	zf-C2H2	15	+
CM031426.1	46352218	46355017	zf-C2H2	6	+
CM031426.1	46499018	46504544	zf-C2H2	10	+
CM031426.1	47778650	47779451	zf-C2H2	7	+
CM031426.1	47790302	47791442	zf-C2H2	11	+
CM031426.1	47819799	47821617	zf-C2H2	16	+
CM031426.1	49586972	49588091	zf-C2H2	8	+
CM031426.1	60405423	60413883	zf-C2H2	7	+
CM031426.1	60488637	60490563	zf-C2H2	5	+
CM031426.1	61710632	61712153	zf-C2H2	12	-
CM031427.1	4610855	4611785	zf-C2H2	7	+
CM031427.1	4643879	4645808	zf-C2H2	18	-
CM031427.1	4693009	4694872	zf-C2H2	19	+
CM031427.1	4707951	4709643	zf-C2H2	18	-
CM031427.1	4743810	4746252	zf-C2H2	15	-
CM031427.1	4776982	4778848	zf-C2H2	5	-
CM031427.1	6667443	6668754	zf-C2H2	11	+
CM031427.1	6700497	6701622	zf-C2H2	10	+
CM031427.1	6709906	6711100	zf-C2H2	7	-
CM031427.1	6749634	6750795	zf-C2H2	9	+
CM031427.1	6776896	6778330	zf-C2H2	11	+
CM031427.1	6833935	6834838	zf-C2H2	7	+
CM031427.1	7206864	7207812	zf-C2H2	7	+
CM031427.1	7236131	7236989	zf-C2H2	7	+
CM031427.1	7254478	7255657	zf-C2H2	9	+
CM031427.1	16338749	16339877	zf-C2H2	10	-
CM031427.1	17384853	17390238	zf-C2H2	32	-
CM031427.1	17398435	17399125	zf-C2H2	6	+
CM031427.1	17399605	17400856	zf-C2H2	10	+
CM031427.1	17624619	17627301	zf-C2H2	19	+
CM031427.1	17775642	17776998	zf-C2H2	12	+
CM031427.1	17786700	17787981	zf-C2H2	12	+
CM031427.1	17806944	17807818	zf-C2H2	6	+
CM031427.1	17828581	17829631	zf-C2H2	7	+
CM031427.1	17836510	17838100	zf-C2H2	10	+
CM031427.1	17919956	17920934	zf-C2H2	10	-
CM031427.1	17933825	17935664	zf-C2H2	12	-
CM031427.1	21358863	21359868	zf-C2H2	6	+
CM031427.1	37209764	37210610	zf-C2H2	5	+
CM031427.1	38321155	38322274	zf-C2H2	12	+
CM031427.1	38438024	38438780	zf-C2H2	5	-
CM031427.1	38459013	38460210	zf-C2H2	10	-
CM031427.1	38522291	38523134	zf-C2H2	7	+
CM031427.1	38605584	38606373	zf-C2H2	5	-
CM031427.1	38618824	38620270	zf-C2H2	8	-
CM031427.1	38645553	38647305	zf-C2H2	15	+
CM031427.1	39317087	39318458	zf-C2H2	9	-
CM031428.1	26036717	26038436	zf-C2H2	10	+
CM031429.1	8522481	8523693	zf-C2H2	6	-
CM031429.1	25934620	25937233	zf-C2H2	7	+
CM031429.1	26078436	26084082	zf-C2H2	9	+
CM031429.1	51140597	51143180	zf-C2H2	6	+
CM031429.1	67788575	67790114	zf-C2H2	12	+
CM031429.1	75683042	75684587	zf-C2H2	8	-
CM031429.1	82148419	82149694	zf-C2H2	7	+
CM031429.1	82167330	82168410	zf-C2H2	9	+
CM031429.1	82433180	82434920	zf-C2H2	13	+
CM031429.1	82941740	82942982	zf-C2H2	5	-
CM031429.1	83280016	83280502	zf-C2H2	5	+
CM031429.1	83297871	83299695	zf-C2H2	17	-
CM031429.1	83316330	83317608	zf-C2H2	10	-
CM031429.1	83342662	83344060	zf-C2H2	12	+
CM031429.1	83358958	83360308	zf-C2H2	13	-
CM031429.1	83392289	83394206	zf-C2H2	18	-
CM031429.1	83428111	83430505	zf-C2H2	22	-
JAFEKA010000039.1	47800	49006	zf-C2H2	11	+
JAFEKA010000077.1	36178	37384	zf-C2H2	11	+
```
