## Supplementary Data 2 for "Transposable elements drive the evolution of metazoan zinc finger genes": Felis_chaus_znfs.bed

```
CM034416.1	84586023	84587487	zf-C2H2	14	+
CM034416.1	87616724	87617540	zf-C2H2	5	+
CM034416.1	89277228	89280066	zf-C2H2	26	-
CM034416.1	91345111	91346533	zf-C2H2	12	-
CM034416.1	91369984	91371541	zf-C2H2	13	-
CM034416.1	91426522	91427845	zf-C2H2	12	-
CM034416.1	91453502	91455023	zf-C2H2	13	-
CM034416.1	91482450	91484055	zf-C2H2	14	-
CM034416.1	91794773	91796372	zf-C2H2	13	+
CM034416.1	137319495	137321004	zf-C2H2	7	-
CM034416.1	196259678	196260620	zf-C2H2	9	-
CM034416.1	196298486	196300049	zf-C2H2	14	+
CM034416.1	196329800	196331438	zf-C2H2	14	+
CM034417.1	109580	111791	zf-C2H2	25	+
CM034417.1	145093	146257	zf-C2H2	13	+
CM034417.1	213513	214818	zf-C2H2	12	+
CM034417.1	256663	258538	zf-C2H2	21	-
CM034417.1	6878277	6879183	zf-C2H2	10	+
CM034417.1	6996413	6997136	zf-C2H2	6	-
CM034417.1	81143022	81143898	zf-C2H2	5	+
CM034417.1	198419568	198422838	zf-C2H2	5	+
CM034418.1	1887526	1888468	zf-C2H2	6	+
CM034418.1	1893049	1895350	zf-C2H2	6	+
CM034418.1	9749614	9754087	zf-C2H2	8	+
CM034418.1	11574671	11577839	zf-C2H2	15	-
CM034418.1	17284141	17285515	zf-C2H2	12	-
CM034418.1	25351037	25352321	zf-C2H2	10	+
CM034418.1	31108979	31113680	zf-C2H2	14	+
CM034418.1	31312363	31313560	zf-C2H2	10	+
CM034418.1	31335866	31337117	zf-C2H2	10	+
CM034418.1	31375042	31375975	zf-C2H2	8	+
CM034418.1	31392559	31393165	zf-C2H2	7	+
CM034418.1	33408127	33409123	zf-C2H2	8	+
CM034418.1	77124833	77127911	zf-C2H2	8	-
CM034418.1	102344773	102346390	zf-C2H2	11	-
CM034418.1	202968798	202971828	zf-C2H2	20	-
CM034418.1	202974287	202975304	zf-C2H2	9	-
CM034418.1	202977197	202978007	zf-C2H2	5	-
CM034419.1	20951648	20952713	zf-C2H2	9	-
CM034419.1	64052931	64053882	zf-C2H2	5	+
CM034419.1	64068861	64070619	zf-C2H2	13	-
CM034419.1	79039950	79040768	zf-C2H2	9	+
CM034419.1	98964675	98966229	zf-C2H2	10	+
CM034420.1	1582698	1584246	zf-C2H2	13	-
CM034420.1	5959223	5960099	zf-C2H2	5	-
CM034420.1	9125476	9127126	zf-C2H2	14	-
CM034420.1	9168214	9169510	zf-C2H2	10	+
CM034420.1	9220327	9222565	zf-C2H2	21	+
CM034420.1	9275937	9277626	zf-C2H2	14	+
CM034420.1	14637260	14639573	zf-C2H2	7	-
CM034420.1	61156827	61157454	zf-C2H2	5	+
CM034421.1	26618971	26620690	zf-C2H2	10	+
CM034422.1	1886444	1887716	zf-C2H2	10	+
CM034422.1	1907767	1909369	zf-C2H2	16	+
CM034422.1	1944584	1945550	zf-C2H2	9	+
CM034422.1	2003149	2004898	zf-C2H2	17	+
CM034422.1	2062865	2064218	zf-C2H2	12	+
CM034422.1	2092469	2093463	zf-C2H2	12	-
CM034422.1	2147074	2148733	zf-C2H2	17	-
CM034422.1	2186028	2187945	zf-C2H2	19	-
CM034422.1	2215467	2216508	zf-C2H2	9	-
CM034422.1	2249258	2251016	zf-C2H2	19	-
CM034422.1	6292813	6294655	zf-C2H2	9	-
CM034422.1	6608717	6609494	zf-C2H2	9	-
CM034422.1	6681288	6682071	zf-C2H2	9	-
CM034422.1	7017278	7018730	zf-C2H2	16	-
CM034422.1	7068607	7070164	zf-C2H2	15	+
CM034422.1	7213228	7214776	zf-C2H2	16	-
CM034422.1	7274642	7275908	zf-C2H2	11	+
CM034422.1	7285014	7286232	zf-C2H2	11	-
CM034422.1	7307167	7308466	zf-C2H2	12	-
CM034422.1	8823618	8825145	zf-C2H2	16	-
CM034422.1	8877328	8879107	zf-C2H2	19	-
CM034422.1	8925574	8927215	zf-C2H2	17	-
CM034422.1	8986596	8988312	zf-C2H2	18	+
CM034422.1	10453908	10455006	zf-C2H2	10	+
CM034422.1	11722889	11725328	zf-C2H2	5	-
CM034422.1	14826401	14827985	zf-C2H2	14	+
CM034422.1	14838237	14839095	zf-C2H2	9	+
CM034422.1	143753869	143755600	zf-C2H2	7	-
CM034422.1	161646468	161648583	zf-C2H2	18	-
CM034422.1	161673648	161675658	zf-C2H2	19	-
CM034422.1	161731294	161732566	zf-C2H2	9	+
CM034422.1	161766030	161766912	zf-C2H2	5	+
CM034422.1	161863467	161864655	zf-C2H2	9	-
CM034422.1	161906096	161907236	zf-C2H2	5	-
CM034422.1	162034624	162036298	zf-C2H2	12	-
CM034422.1	162184825	162186574	zf-C2H2	15	+
CM034422.1	162209329	162210922	zf-C2H2	11	+
CM034422.1	162220854	162221481	zf-C2H2	5	+
CM034422.1	162419258	162420455	zf-C2H2	5	-
CM034422.1	162628954	162630151	zf-C2H2	5	-
CM034423.1	254013	255438	zf-C2H2	6	+
CM034423.1	1562632	1564054	zf-C2H2	13	+
CM034423.1	1932152	1932884	zf-C2H2	5	+
CM034423.1	1955813	1957136	zf-C2H2	12	+
CM034423.1	1982356	1983382	zf-C2H2	7	-
CM034423.1	2003608	2004481	zf-C2H2	7	+
CM034423.1	2053683	2054601	zf-C2H2	8	-
CM034423.1	2079918	2080944	zf-C2H2	7	+
CM034423.1	2101138	2101981	zf-C2H2	5	-
CM034423.1	2131011	2132694	zf-C2H2	15	-
CM034423.1	2169434	2170274	zf-C2H2	8	-
CM034423.1	2186578	2187571	zf-C2H2	9	-
CM034423.1	2233849	2234839	zf-C2H2	9	-
CM034423.1	2260074	2261034	zf-C2H2	8	-
CM034423.1	3113632	3115714	zf-C2H2	19	+
CM034423.1	3157711	3158848	zf-C2H2	10	-
CM034423.1	3188792	3190748	zf-C2H2	19	+
CM034423.1	3536000	3537209	zf-C2H2	10	+
CM034423.1	21438510	21441606	zf-C2H2	7	-
CM034423.1	78445825	78453001	zf-C2H2	16	+
CM034423.1	130083427	130084711	zf-C2H2	6	-
CM034424.1	4039068	4042257	zf-C2H2	9	+
CM034424.1	40816934	40819388	zf-C2H2	8	+
CM034424.1	87752984	87754154	zf-C2H2	9	-
CM034424.1	122347847	122351618	zf-C2H2	10	-
CM034424.1	143550828	143552004	zf-C2H2	12	+
CM034424.1	148829094	148830135	zf-C2H2	8	-
CM034424.1	150879557	150880718	zf-C2H2	7	-
CM034424.1	150899799	150900906	zf-C2H2	8	-
CM034424.1	150927429	150928836	zf-C2H2	10	-
CM034424.1	158896890	158899281	zf-C2H2	15	-
CM034424.1	158962408	158963878	zf-C2H2	13	-
CM034424.1	159002277	159003747	zf-C2H2	13	+
CM034424.1	159018893	159019904	zf-C2H2	10	+
CM034424.1	159064850	159067178	zf-C2H2	23	+
CM034424.1	159081060	159082332	zf-C2H2	11	+
CM034425.1	8956727	8958269	zf-C2H2	13	-
CM034425.1	9018313	9020614	zf-C2H2	20	+
CM034425.1	9042915	9043986	zf-C2H2	12	-
CM034425.1	9097852	9100024	zf-C2H2	18	+
CM034425.1	9146668	9148780	zf-C2H2	19	+
CM034425.1	9203094	9205437	zf-C2H2	21	+
CM034425.1	9260359	9262618	zf-C2H2	20	+
CM034425.1	9301936	9303451	zf-C2H2	14	+
CM034425.1	48752662	48753358	zf-C2H2	5	-
CM034425.1	49798462	49799311	zf-C2H2	7	+
CM034425.1	49807091	49808255	zf-C2H2	11	-
CM034425.1	49842412	49843732	zf-C2H2	10	+
CM034425.1	50550244	50550877	zf-C2H2	7	-
CM034425.1	88422820	88424668	zf-C2H2	15	+
CM034425.1	88526598	88528053	zf-C2H2	11	+
CM034426.1	319920	321447	zf-C2H2	13	+
CM034426.1	374640	375666	zf-C2H2	9	-
CM034426.1	400251	401784	zf-C2H2	9	-
CM034426.1	423380	424488	zf-C2H2	13	+
CM034426.1	442527	444945	zf-C2H2	20	+
CM034426.1	464929	465988	zf-C2H2	9	-
CM034426.1	542266	543412	zf-C2H2	8	-
CM034426.1	562404	563520	zf-C2H2	14	-
CM034426.1	577322	578828	zf-C2H2	8	-
CM034426.1	602629	604768	zf-C2H2	16	-
CM034426.1	629490	630441	zf-C2H2	6	-
CM034426.1	705366	707022	zf-C2H2	13	+
CM034426.1	751989	753831	zf-C2H2	16	-
CM034426.1	808845	809460	zf-C2H2	6	+
CM034426.1	841616	843704	zf-C2H2	16	+
CM034426.1	882538	883575	zf-C2H2	12	+
CM034426.1	926931	928194	zf-C2H2	9	+
CM034426.1	960855	963396	zf-C2H2	23	+
CM034426.1	993785	996494	zf-C2H2	25	+
CM034426.1	1025512	1027873	zf-C2H2	21	+
CM034426.1	1053005	1056290	zf-C2H2	32	+
CM034426.1	1104953	1107386	zf-C2H2	25	+
CM034426.1	1138048	1140976	zf-C2H2	30	+
CM034426.1	1215725	1217042	zf-C2H2	11	+
CM034426.1	1253461	1255012	zf-C2H2	12	-
CM034426.1	1273805	1275242	zf-C2H2	11	+
CM034426.1	1294108	1296064	zf-C2H2	19	-
CM034426.1	1318597	1320034	zf-C2H2	11	-
CM034426.1	1355751	1357257	zf-C2H2	13	-
CM034426.1	1398055	1399345	zf-C2H2	12	-
CM034426.1	1456106	1457549	zf-C2H2	12	-
CM034426.1	1537532	1539134	zf-C2H2	14	+
CM034426.1	1557493	1558627	zf-C2H2	8	+
CM034426.1	1586850	1588320	zf-C2H2	12	-
CM034426.1	1644104	1645319	zf-C2H2	9	+
CM034426.1	1657057	1658215	zf-C2H2	11	-
CM034426.1	1677419	1678634	zf-C2H2	11	+
CM034426.1	1692050	1693526	zf-C2H2	11	-
CM034426.1	1715046	1716810	zf-C2H2	14	-
CM034426.1	1741212	1742883	zf-C2H2	10	-
CM034426.1	1761370	1763338	zf-C2H2	16	-
CM034426.1	1803011	1804952	zf-C2H2	17	-
CM034426.1	1838321	1840178	zf-C2H2	13	-
CM034426.1	1875976	1877674	zf-C2H2	13	-
CM034426.1	2174684	2178848	zf-C2H2	14	+
CM034426.1	2220389	2221403	zf-C2H2	7	+
CM034426.1	2352056	2353892	zf-C2H2	14	+
CM034426.1	2407944	2409642	zf-C2H2	14	-
CM034426.1	2438800	2440702	zf-C2H2	18	-
CM034426.1	2463132	2464842	zf-C2H2	15	-
CM034426.1	2493601	2495647	zf-C2H2	19	-
CM034426.1	2517046	2517445	zf-C2H2	5	-
CM034426.1	2517846	2518524	zf-C2H2	7	-
CM034426.1	2549571	2550978	zf-C2H2	11	-
CM034426.1	2586269	2587814	zf-C2H2	13	+
CM034426.1	2600788	2602384	zf-C2H2	16	-
CM034426.1	2698592	2699309	zf-C2H2	5	-
CM034426.1	2781881	2783096	zf-C2H2	9	+
CM034426.1	3190111	3191107	zf-C2H2	6	+
CM034426.1	3194673	3198051	zf-C2H2	20	-
CM034426.1	3211653	3212922	zf-C2H2	9	+
CM034426.1	3222024	3223761	zf-C2H2	9	+
CM034426.1	3290435	3293627	zf-C2H2	17	-
CM034426.1	4518025	4519393	zf-C2H2	12	-
CM034426.1	4708478	4710458	zf-C2H2	16	+
CM034426.1	4840367	4840775	zf-C2H2	6	-
CM034426.1	4882957	4884961	zf-C2H2	13	+
CM034426.1	4904471	4905659	zf-C2H2	7	-
CM034426.1	4961881	4964251	zf-C2H2	19	+
CM034426.1	4985564	4988075	zf-C2H2	21	-
CM034426.1	5048272	5049130	zf-C2H2	9	-
CM034426.1	5070499	5072236	zf-C2H2	14	-
CM034426.1	5124937	5127235	zf-C2H2	16	-
CM034426.1	5148829	5149726	zf-C2H2	9	+
CM034426.1	5173098	5175648	zf-C2H2	19	-
CM034426.1	5266921	5268496	zf-C2H2	12	-
CM034426.1	5330734	5331199	zf-C2H2	6	-
CM034426.1	5344855	5346748	zf-C2H2	22	-
CM034426.1	5413210	5414932	zf-C2H2	13	-
CM034426.1	5436423	5438412	zf-C2H2	21	-
CM034426.1	5601227	5603393	zf-C2H2	25	+
CM034426.1	5640605	5641927	zf-C2H2	9	-
CM034426.1	5743594	5744923	zf-C2H2	8	-
CM034426.1	5774642	5776967	zf-C2H2	22	-
CM034426.1	5908304	5910320	zf-C2H2	16	+
CM034426.1	5946627	5948709	zf-C2H2	17	+
CM034426.1	5984303	5986631	zf-C2H2	20	+
CM034426.1	6025125	6027043	zf-C2H2	15	+
CM034426.1	6058837	6060596	zf-C2H2	12	+
CM034426.1	6097409	6099122	zf-C2H2	12	-
CM034426.1	6133601	6135287	zf-C2H2	12	-
CM034426.1	6175338	6176766	zf-C2H2	9	-
CM034426.1	6291899	6292766	zf-C2H2	6	-
CM034426.1	6332234	6333674	zf-C2H2	10	-
CM034426.1	6372142	6374254	zf-C2H2	18	+
CM034426.1	6559923	6560325	zf-C2H2	5	-
CM034426.1	6584404	6585790	zf-C2H2	10	-
CM034426.1	6604138	6606127	zf-C2H2	19	-
CM034426.1	6625552	6627094	zf-C2H2	13	-
CM034426.1	6647252	6648995	zf-C2H2	17	-
CM034426.1	6677123	6678962	zf-C2H2	14	-
CM034426.1	6712556	6714374	zf-C2H2	16	+
CM034426.1	6738364	6740005	zf-C2H2	13	+
CM034426.1	6766415	6767828	zf-C2H2	10	+
CM034426.1	6782723	6784484	zf-C2H2	19	+
CM034426.1	6816355	6818329	zf-C2H2	19	+
CM034426.1	6993174	6995172	zf-C2H2	15	-
CM034426.1	8019531	8021574	zf-C2H2	17	+
CM034426.1	8032717	8035216	zf-C2H2	21	-
CM034426.1	9359702	9360842	zf-C2H2	5	-
CM034426.1	11575488	11576481	zf-C2H2	6	+
CM034426.1	11997615	11999514	zf-C2H2	13	+
CM034426.1	12047227	12049513	zf-C2H2	17	+
CM034426.1	12075705	12077445	zf-C2H2	12	+
CM034426.1	12137170	12139687	zf-C2H2	20	+
CM034426.1	12203575	12205534	zf-C2H2	16	+
CM034426.1	12260541	12261531	zf-C2H2	7	-
CM034426.1	12290950	12293083	zf-C2H2	18	-
CM034426.1	12322160	12324401	zf-C2H2	19	-
CM034426.1	12348282	12350193	zf-C2H2	19	-
CM034426.1	12374110	12375562	zf-C2H2	14	-
CM034426.1	12410206	12412057	zf-C2H2	18	-
CM034426.1	12472281	12473826	zf-C2H2	16	+
CM034426.1	12493586	12495269	zf-C2H2	17	-
CM034426.1	12766083	12766866	zf-C2H2	6	-
CM034426.1	13129130	13131887	zf-C2H2	20	+
CM034426.1	13255167	13257312	zf-C2H2	14	+
CM034426.1	14495717	14498717	zf-C2H2	31	+
CM034426.1	16039432	16040986	zf-C2H2	17	-
CM034426.1	16068749	16070359	zf-C2H2	19	-
CM034426.1	16121400	16123890	zf-C2H2	23	-
CM034426.1	16185784	16187062	zf-C2H2	12	+
CM034426.1	16245006	16246845	zf-C2H2	15	+
CM034426.1	16290786	16292367	zf-C2H2	13	+
CM034426.1	16352688	16354575	zf-C2H2	19	-
CM034426.1	16422856	16424299	zf-C2H2	11	+
CM034426.1	16451538	16453500	zf-C2H2	20	-
CM034426.1	16511280	16512999	zf-C2H2	17	-
CM034426.1	16578844	16579423	zf-C2H2	7	-
CM034426.1	16595184	16596693	zf-C2H2	16	-
CM034426.1	16638581	16640024	zf-C2H2	16	-
CM034426.1	16695592	16697278	zf-C2H2	17	+
CM034426.1	16720048	16721791	zf-C2H2	17	-
CM034426.1	16757675	16759076	zf-C2H2	13	-
CM034426.1	16842952	16843933	zf-C2H2	8	+
CM034426.1	16864319	16865354	zf-C2H2	10	-
CM034426.1	16922779	16924411	zf-C2H2	15	+
CM034426.1	16967264	16968782	zf-C2H2	13	+
CM034426.1	16993246	16994731	zf-C2H2	13	-
CM034426.1	17033555	17034989	zf-C2H2	14	-
CM034426.1	17074761	17075808	zf-C2H2	9	-
CM034426.1	17142676	17143939	zf-C2H2	14	-
CM034426.1	17177563	17179006	zf-C2H2	13	-
CM034426.1	17275340	17276774	zf-C2H2	13	+
CM034426.1	17300643	17302062	zf-C2H2	14	-
CM034426.1	17368646	17370446	zf-C2H2	15	+
CM034426.1	17418194	17419136	zf-C2H2	11	-
CM034426.1	17474206	17475571	zf-C2H2	13	+
CM034426.1	18507775	18509659	zf-C2H2	13	+
CM034426.1	18532745	18534037	zf-C2H2	12	-
CM034426.1	18579652	18581206	zf-C2H2	14	-
CM034426.1	18694035	18695520	zf-C2H2	12	-
CM034426.1	20579862	20582046	zf-C2H2	6	-
CM034426.1	21484507	21487870	zf-C2H2	5	+
CM034426.1	22260264	22262607	zf-C2H2	7	-
CM034426.1	27681963	27685371	zf-C2H2	26	-
CM034426.1	29048955	29052747	zf-C2H2	10	-
CM034426.1	34863550	34865410	zf-C2H2	17	-
CM034426.1	43960096	43961797	zf-C2H2	15	+
CM034426.1	46397669	46400465	zf-C2H2	6	+
CM034426.1	46544728	46550254	zf-C2H2	10	+
CM034426.1	47809577	47810489	zf-C2H2	8	+
CM034426.1	47826882	47828022	zf-C2H2	11	+
CM034426.1	47854207	47856082	zf-C2H2	16	+
CM034426.1	49625098	49626217	zf-C2H2	8	+
CM034426.1	60524199	60526113	zf-C2H2	5	+
CM034426.1	61749935	61751036	zf-C2H2	7	-
CM034427.1	8557499	8558804	zf-C2H2	6	-
CM034427.1	26035668	26038281	zf-C2H2	7	+
CM034427.1	26181050	26186606	zf-C2H2	9	+
CM034427.1	51259683	51262266	zf-C2H2	6	+
CM034427.1	68022390	68023929	zf-C2H2	12	+
CM034427.1	75898969	75900508	zf-C2H2	8	-
CM034427.1	82383783	82385058	zf-C2H2	7	+
CM034427.1	82402539	82403619	zf-C2H2	9	+
CM034427.1	82669364	82671104	zf-C2H2	13	+
CM034427.1	83174791	83176033	zf-C2H2	5	-
CM034427.1	83531851	83533675	zf-C2H2	17	-
CM034427.1	83550857	83552135	zf-C2H2	10	-
CM034427.1	83577398	83578796	zf-C2H2	12	+
CM034427.1	83593707	83595057	zf-C2H2	13	-
CM034427.1	83627709	83629626	zf-C2H2	18	-
CM034427.1	83663978	83666372	zf-C2H2	22	-
CM034428.1	8828036	8829524	zf-C2H2	5	+
CM034428.1	9091121	9094295	zf-C2H2	5	-
CM034428.1	10059869	10061261	zf-C2H2	6	+
CM034428.1	10120274	10121090	zf-C2H2	6	+
CM034428.1	10370491	10373125	zf-C2H2	6	+
CM034428.1	14576285	14577557	zf-C2H2	13	-
CM034428.1	26640170	26641565	zf-C2H2	6	+
CM034428.1	27886324	27887275	zf-C2H2	5	-
CM034428.1	43531663	43533442	zf-C2H2	16	+
CM034428.1	45383567	45385280	zf-C2H2	5	+
CM034428.1	48213542	48214961	zf-C2H2	5	+
CM034428.1	78623578	78625627	zf-C2H2	6	-
CM034428.1	104799837	104800851	zf-C2H2	8	-
CM034428.1	104832990	104834103	zf-C2H2	10	+
CM034428.1	104850492	104851665	zf-C2H2	9	+
CM034428.1	104867059	104868427	zf-C2H2	12	+
CM034428.1	118723143	118724693	zf-C2H2	11	+
CM034429.1	4871004	4872099	zf-C2H2	9	-
CM034429.1	4888731	4890198	zf-C2H2	14	-
CM034429.1	4949501	4950806	zf-C2H2	12	+
CM034429.1	5715087	5716944	zf-C2H2	8	-
CM034429.1	59985262	59986147	zf-C2H2	7	+
CM034429.1	67783647	67785762	zf-C2H2	13	+
CM034429.1	72000613	72002137	zf-C2H2	6	-
CM034429.1	72396747	72399861	zf-C2H2	9	-
CM034429.1	74127896	74131568	zf-C2H2	6	-
CM034429.1	74137139	74139278	zf-C2H2	6	-
CM034429.1	84902710	84904444	zf-C2H2	5	+
CM034429.1	110917236	110919378	zf-C2H2	9	+
CM034429.1	141698044	141700477	zf-C2H2	6	-
CM034430.1	388080	390540	zf-C2H2	24	-
CM034430.1	426230	427721	zf-C2H2	13	-
CM034430.1	473308	474535	zf-C2H2	12	-
CM034430.1	510371	512414	zf-C2H2	19	-
CM034430.1	550817	552197	zf-C2H2	14	-
CM034430.1	591144	593016	zf-C2H2	18	+
CM034430.1	612447	613533	zf-C2H2	9	+
CM034430.1	6123720	6124569	zf-C2H2	9	-
CM034430.1	21955843	21957208	zf-C2H2	5	+
CM034430.1	27736378	27737773	zf-C2H2	11	+
CM034430.1	28313911	28315774	zf-C2H2	5	+
CM034430.1	28984498	28986403	zf-C2H2	14	-
CM034430.1	29011950	29012454	zf-C2H2	6	-
CM034430.1	39388354	39389800	zf-C2H2	6	+
CM034430.1	48248380	48251926	zf-C2H2	26	-
CM034430.1	57162825	57163902	zf-C2H2	9	+
CM034430.1	57169985	57171017	zf-C2H2	7	-
CM034430.1	57200368	57202468	zf-C2H2	20	+
CM034430.1	91333583	91336787	zf-C2H2	5	+
CM034430.1	92261969	92263877	zf-C2H2	8	-
CM034430.1	94141546	94145074	zf-C2H2	10	+
CM034431.1	4441610	4442726	zf-C2H2	7	+
CM034431.1	4474348	4476277	zf-C2H2	18	-
CM034431.1	4523246	4525232	zf-C2H2	19	+
CM034431.1	4538264	4541024	zf-C2H2	28	-
CM034431.1	4574941	4577389	zf-C2H2	15	-
CM034431.1	4608357	4610298	zf-C2H2	5	-
CM034431.1	6498155	6499466	zf-C2H2	11	+
CM034431.1	6528625	6529726	zf-C2H2	10	+
CM034431.1	6537767	6538958	zf-C2H2	7	-
CM034431.1	6588447	6589608	zf-C2H2	9	+
CM034431.1	6616213	6617647	zf-C2H2	11	+
CM034431.1	6673291	6674194	zf-C2H2	7	+
CM034431.1	7087424	7088372	zf-C2H2	7	+
CM034431.1	7116831	7117689	zf-C2H2	7	+
CM034431.1	7134792	7135971	zf-C2H2	9	+
CM034431.1	16239794	16240922	zf-C2H2	10	-
CM034431.1	17257759	17263144	zf-C2H2	32	-
CM034431.1	17271338	17272028	zf-C2H2	6	+
CM034431.1	17272508	17273759	zf-C2H2	10	+
CM034431.1	17497033	17499715	zf-C2H2	19	+
CM034431.1	17650732	17652091	zf-C2H2	12	+
CM034431.1	17661808	17663089	zf-C2H2	12	+
CM034431.1	17682240	17682964	zf-C2H2	5	+
CM034431.1	17703723	17704773	zf-C2H2	7	+
CM034431.1	17711668	17713258	zf-C2H2	10	+
CM034431.1	17795394	17796297	zf-C2H2	10	-
CM034431.1	17809278	17811117	zf-C2H2	12	-
CM034431.1	21259101	21260106	zf-C2H2	6	+
CM034431.1	37243514	37244360	zf-C2H2	6	+
CM034431.1	38357581	38358700	zf-C2H2	12	+
CM034431.1	38464219	38464618	zf-C2H2	5	+
CM034431.1	38485185	38485941	zf-C2H2	5	-
CM034431.1	38506114	38507311	zf-C2H2	10	-
CM034431.1	38569490	38570333	zf-C2H2	7	+
CM034431.1	38652579	38653368	zf-C2H2	5	-
CM034431.1	38665792	38667238	zf-C2H2	8	-
CM034431.1	38692321	38693956	zf-C2H2	15	+
CM034431.1	39365097	39366477	zf-C2H2	9	-
CM034432.1	75109404	75110193	zf-C2H2	5	-
CM034432.1	83352828	83354991	zf-C2H2	10	-
CM034433.1	421043	421703	zf-C2H2	8	+
CM034433.1	440575	441106	zf-C2H2	6	-
CM034433.1	492219	494604	zf-C2H2	19	-
CM034433.1	2069018	2070644	zf-C2H2	13	+
CM034433.1	6011385	6011814	zf-C2H2	5	+
CM034433.1	31038404	31040717	zf-C2H2	26	+
CM034433.1	31070316	31072002	zf-C2H2	10	-
CM034433.1	31127633	31129517	zf-C2H2	17	-
CM034433.1	31576505	31579430	zf-C2H2	25	-
CM034433.1	63669401	63671201	zf-C2H2	16	+
CM034433.1	72136543	72138136	zf-C2H2	17	+
CM034433.1	73401058	73402033	zf-C2H2	10	-
CM034433.1	73421514	73422942	zf-C2H2	11	-
CM034433.1	73454984	73456601	zf-C2H2	14	-
CM034433.1	86364388	86365609	zf-C2H2	11	+
CM034434.1	20330528	20331740	zf-C2H2	13	+
CM034434.1	30276033	30276480	zf-C2H2	5	-
CM034434.1	40651907	40653419	zf-C2H2	12	-
CM034434.1	41475058	41476291	zf-C2H2	13	+
CM034434.1	41492332	41494381	zf-C2H2	18	-
CM034434.1	41900401	41902159	zf-C2H2	16	+
CM034434.1	41993671	41995387	zf-C2H2	15	-
CM034434.1	42033458	42034210	zf-C2H2	9	-
CM034434.1	42093824	42095570	zf-C2H2	15	-
CM034434.1	49292308	49295080	zf-C2H2	10	+
CM034434.1	49412139	49414707	zf-C2H2	11	+
CM034434.1	69842619	69843879	zf-C2H2	12	+
CM034434.1	110112320	110113193	zf-C2H2	6	+
CM034434.1	110192033	110192942	zf-C2H2	7	+
CM034434.1	124104135	124105341	zf-C2H2	11	+
CM034435.1	1056282	1057509	zf-C2H2	13	+
```
