## Supplementary Data 2 for "Transposable elements drive the evolution of metazoan zinc finger genes": Felis_nigripes_znfs.bed

```
PISY01000326.1	59173	61756	zf-C2H2	6	+
PISY01000419.1	6680	7565	zf-C2H2	7	-
PISY01001259.1	12752	14483	zf-C2H2	7	-
PISY01001951.1	47914	50839	zf-C2H2	25	-
PISY01002038.1	20263	22063	zf-C2H2	16	-
PISY01002809.1	33271	35230	zf-C2H2	16	-
PISY01003009.1	25277	26309	zf-C2H2	7	+
PISY01003009.1	32363	33440	zf-C2H2	9	-
PISY01003151.1	13875	16200	zf-C2H2	22	-
PISY01003205.1	13939	16393	zf-C2H2	8	-
PISY01003506.1	23704	24982	zf-C2H2	10	+
PISY01003506.1	41657	43481	zf-C2H2	17	+
PISY01003565.1	42702	44421	zf-C2H2	10	-
PISY01004274.1	40236	43314	zf-C2H2	8	-
PISY01004313.1	14897	15800	zf-C2H2	7	+
PISY01004561.1	44953	46801	zf-C2H2	18	+
PISY01004575.1	25990	27436	zf-C2H2	6	+
PISY01005219.1	11799	13071	zf-C2H2	11	+
PISY01005660.1	4833	6384	zf-C2H2	5	+
PISY01005910.1	21939	24333	zf-C2H2	22	+
PISY01006097.1	41275	42814	zf-C2H2	12	-
PISY01006390.1	30461	32018	zf-C2H2	13	+
PISY01006811.1	4939	6571	zf-C2H2	15	+
PISY01007088.1	41184	41862	zf-C2H2	6	+
PISY01007280.1	29262	30963	zf-C2H2	15	+
PISY01007466.1	13983	16374	zf-C2H2	27	+
PISY01007466.1	29457	31320	zf-C2H2	19	-
PISY01007783.1	31675	34603	zf-C2H2	30	-
PISY01007799.1	16909	18343	zf-C2H2	13	-
PISY01007862.1	5543	6917	zf-C2H2	12	+
PISY01008109.1	15345	16077	zf-C2H2	5	-
PISY01008185.1	2426	3893	zf-C2H2	14	+
PISY01008185.1	20985	22080	zf-C2H2	9	+
PISY01008332.1	14666	15794	zf-C2H2	10	+
PISY01008890.1	20635	22078	zf-C2H2	11	+
PISY01009051.1	3165	4875	zf-C2H2	15	+
PISY01009051.1	27111	29013	zf-C2H2	18	+
PISY01009667.1	29639	31622	zf-C2H2	8	+
PISY01010710.1	25220	26168	zf-C2H2	7	-
PISY01012230.1	12646	13564	zf-C2H2	8	-
PISY01012441.1	2483	3653	zf-C2H2	9	-
PISY01012695.1	11486	13727	zf-C2H2	19	+
PISY01012819.1	22298	23843	zf-C2H2	12	+
PISY01012838.1	29320	32590	zf-C2H2	5	+
PISY01013098.1	11879	13142	zf-C2H2	9	+
PISY01013319.1	28654	30796	zf-C2H2	9	-
PISY01013685.1	28352	30452	zf-C2H2	20	-
PISY01014329.1	6006	7812	zf-C2H2	13	-
PISY01014605.1	17553	18654	zf-C2H2	7	-
PISY01014613.1	16989	19275	zf-C2H2	17	-
PISY01014699.1	22153	23533	zf-C2H2	14	+
PISY01014765.1	0	5259	zf-C2H2	9	+
PISY01014920.1	19227	20292	zf-C2H2	9	-
PISY01014939.1	10781	12686	zf-C2H2	14	+
PISY01015120.1	16801	18880	zf-C2H2	6	-
PISY01015400.1	14471	17504	zf-C2H2	20	-
PISY01015400.1	19965	20982	zf-C2H2	9	-
PISY01015400.1	22869	23679	zf-C2H2	5	-
PISY01015421.1	29789	30812	zf-C2H2	5	-
PISY01015461.1	17891	18680	zf-C2H2	5	-
PISY01015462.1	23081	24500	zf-C2H2	5	-
PISY01015558.1	11647	13948	zf-C2H2	20	+
PISY01015796.1	4367	6110	zf-C2H2	17	-
PISY01016008.1	14781	17037	zf-C2H2	18	+
PISY01016141.1	19890	22161	zf-C2H2	16	+
PISY01016526.1	4199	6167	zf-C2H2	16	+
PISY01016526.1	25126	26797	zf-C2H2	10	+
PISY01016712.1	17831	18554	zf-C2H2	7	-
PISY01016974.1	22749	26295	zf-C2H2	26	-
PISY01017031.1	13704	15132	zf-C2H2	9	-
PISY01017054.1	4966	7705	zf-C2H2	28	+
PISY01017512.1	22903	23947	zf-C2H2	9	+
PISY01017796.1	15129	16563	zf-C2H2	11	-
PISY01017908.1	13390	15076	zf-C2H2	12	+
PISY01018003.1	7220	9200	zf-C2H2	16	+
PISY01018166.1	4790	6074	zf-C2H2	10	+
PISY01018258.1	12845	13310	zf-C2H2	6	+
PISY01018435.1	4862	12038	zf-C2H2	16	-
PISY01018495.1	12832	15160	zf-C2H2	20	+
PISY01018571.1	4539	6456	zf-C2H2	20	+
PISY01018637.1	6180	8098	zf-C2H2	15	-
PISY01018650.1	6567	8031	zf-C2H2	14	-
PISY01018866.1	11102	12611	zf-C2H2	15	-
PISY01018949.1	11942	13988	zf-C2H2	19	-
PISY01019165.1	11088	12099	zf-C2H2	10	-
PISY01019165.1	26835	27552	zf-C2H2	8	-
PISY01019269.1	4637	6221	zf-C2H2	14	-
PISY01019698.1	11907	13152	zf-C2H2	11	-
PISY01019704.1	17215	18919	zf-C2H2	11	+
PISY01019974.1	4120	5626	zf-C2H2	8	-
PISY01020612.1	10886	11288	zf-C2H2	5	+
PISY01020862.1	15509	17222	zf-C2H2	12	+
PISY01020977.1	6555	7743	zf-C2H2	9	+
PISY01021039.1	16266	18282	zf-C2H2	16	+
PISY01021138.1	10287	11928	zf-C2H2	13	-
PISY01021207.1	13389	15081	zf-C2H2	17	-
PISY01021215.1	24779	25955	zf-C2H2	9	+
PISY01021518.1	16447	17722	zf-C2H2	10	+
PISY01021535.1	2740	4132	zf-C2H2	6	-
PISY01021778.1	660	1635	zf-C2H2	10	+
PISY01021919.1	14157	15714	zf-C2H2	14	-
PISY01022052.1	20591	21959	zf-C2H2	12	-
PISY01022175.1	6054	8544	zf-C2H2	23	-
PISY01022424.1	3206	4169	zf-C2H2	9	+
PISY01022461.1	23421	24267	zf-C2H2	6	+
PISY01022474.1	21448	23284	zf-C2H2	16	-
PISY01022479.1	24308	25207	zf-C2H2	11	-
PISY01022654.1	12014	13277	zf-C2H2	14	-
PISY01023117.1	9453	11637	zf-C2H2	6	-
PISY01023203.1	3269	3806	zf-C2H2	5	-
PISY01023434.1	7003	8398	zf-C2H2	6	+
PISY01023468.1	16768	18121	zf-C2H2	13	+
PISY01023686.1	3756	5007	zf-C2H2	10	-
PISY01023760.1	15245	16763	zf-C2H2	13	-
PISY01024004.1	20270	22883	zf-C2H2	7	+
PISY01024054.1	13413	15102	zf-C2H2	14	-
PISY01024071.1	8592	9750	zf-C2H2	9	+
PISY01024136.1	5221	6547	zf-C2H2	12	+
PISY01024149.1	19106	19955	zf-C2H2	9	-
PISY01024174.1	20244	21516	zf-C2H2	9	-
PISY01024230.1	11676	14061	zf-C2H2	19	-
PISY01024348.1	6489	7812	zf-C2H2	12	+
PISY01024734.1	9593	10291	zf-C2H2	8	+
PISY01024923.1	16073	17618	zf-C2H2	16	+
PISY01025358.1	21457	22858	zf-C2H2	13	-
PISY01025515.1	6919	8362	zf-C2H2	16	+
PISY01025766.1	1923	3429	zf-C2H2	13	+
PISY01026103.1	5136	6131	zf-C2H2	11	+
PISY01026131.1	14411	15254	zf-C2H2	7	+
PISY01026152.1	14949	16575	zf-C2H2	17	+
PISY01026261.1	3223	4432	zf-C2H2	10	+
PISY01026418.1	17528	18541	zf-C2H2	12	-
PISY01026423.1	13943	15953	zf-C2H2	19	-
PISY01026586.1	8639	10772	zf-C2H2	19	+
PISY01026645.1	4002	5520	zf-C2H2	13	+
PISY01027020.1	12727	14179	zf-C2H2	16	-
PISY01027327.1	5389	6829	zf-C2H2	11	+
PISY01027375.1	7218	9135	zf-C2H2	18	-
PISY01027668.1	19703	21791	zf-C2H2	16	-
PISY01027799.1	12978	15495	zf-C2H2	20	-
PISY01027932.1	6119	6935	zf-C2H2	5	-
PISY01028444.1	8113	10117	zf-C2H2	13	-
PISY01028982.1	11238	12690	zf-C2H2	14	+
PISY01029256.1	8627	10742	zf-C2H2	18	-
PISY01029263.1	9582	11421	zf-C2H2	15	+
PISY01029686.1	3900	4962	zf-C2H2	8	-
PISY01030041.1	6906	8727	zf-C2H2	15	-
PISY01030108.1	14355	16113	zf-C2H2	19	+
PISY01030131.1	5784	9948	zf-C2H2	14	-
PISY01030419.1	1	1093	zf-C2H2	13	+
PISY01030574.1	2783	3854	zf-C2H2	12	-
PISY01030729.1	535	1840	zf-C2H2	12	+
PISY01030930.1	6328	7987	zf-C2H2	17	+
PISY01030999.1	0	828	zf-C2H2	9	+
PISY01031194.1	11293	12475	zf-C2H2	11	+
PISY01031238.1	18274	19642	zf-C2H2	12	-
PISY01031346.1	8771	9890	zf-C2H2	8	+
PISY01031392.1	18673	20383	zf-C2H2	5	-
PISY01031928.1	3115	4741	zf-C2H2	13	-
PISY01031994.1	5389	6247	zf-C2H2	9	+
PISY01032028.1	11711	13466	zf-C2H2	19	-
PISY01032277.1	12523	13945	zf-C2H2	13	-
PISY01033029.1	7359	10548	zf-C2H2	9	-
PISY01033226.1	3105	3795	zf-C2H2	6	+
PISY01033226.1	4275	5526	zf-C2H2	10	+
PISY01033328.1	12241	13519	zf-C2H2	12	-
PISY01033337.1	7419	8202	zf-C2H2	9	-
PISY01033457.1	15663	18876	zf-C2H2	5	-
PISY01034740.1	5566	6878	zf-C2H2	15	+
PISY01035280.1	11384	12749	zf-C2H2	13	+
PISY01035302.1	9961	10816	zf-C2H2	10	+
PISY01035459.1	7799	9884	zf-C2H2	17	-
PISY01035870.1	4005	4806	zf-C2H2	7	-
PISY01036268.1	15642	18324	zf-C2H2	19	-
PISY01036273.1	1	796	zf-C2H2	5	+
PISY01036373.1	5634	6993	zf-C2H2	12	-
PISY01036374.1	15267	16347	zf-C2H2	9	-
PISY01036542.1	15754	16273	zf-C2H2	7	+
PISY01036551.1	0	798	zf-C2H2	10	+
PISY01036551.1	15679	17077	zf-C2H2	12	-
PISY01036854.1	5151	7107	zf-C2H2	19	-
PISY01037053.1	4182	5025	zf-C2H2	10	-
PISY01037386.1	13491	14187	zf-C2H2	5	-
PISY01037540.1	775	2209	zf-C2H2	11	+
PISY01037615.1	2726	4463	zf-C2H2	14	-
PISY01037901.1	10789	12631	zf-C2H2	16	+
PISY01038319.1	12411	13353	zf-C2H2	11	+
PISY01038373.1	11652	12429	zf-C2H2	9	+
PISY01038594.1	3034	4510	zf-C2H2	11	-
PISY01038677.1	7294	8335	zf-C2H2	9	+
PISY01038678.1	13082	14075	zf-C2H2	9	+
PISY01039294.1	13978	14968	zf-C2H2	9	+
PISY01039415.1	1709	2540	zf-C2H2	9	-
PISY01039452.1	9114	10368	zf-C2H2	10	-
PISY01039645.1	4618	5599	zf-C2H2	8	+
PISY01039767.1	6950	8669	zf-C2H2	17	-
PISY01039781.1	7245	9108	zf-C2H2	19	-
PISY01040030.1	5927	7889	zf-C2H2	20	+
PISY01040131.1	4580	5726	zf-C2H2	8	+
PISY01040170.1	2035	2686	zf-C2H2	7	-
PISY01040170.1	2952	3873	zf-C2H2	6	-
PISY01040466.1	11880	13566	zf-C2H2	15	-
PISY01040739.1	8829	10269	zf-C2H2	10	-
PISY01041419.1	10249	11470	zf-C2H2	11	+
PISY01041540.1	13126	14641	zf-C2H2	14	+
PISY01041612.1	11461	12475	zf-C2H2	7	+
PISY01041652.1	7409	11180	zf-C2H2	10	-
PISY01041701.1	7166	9155	zf-C2H2	19	+
PISY01041743.1	8608	9613	zf-C2H2	6	+
PISY01042120.1	4342	5785	zf-C2H2	13	-
PISY01042207.1	12294	13434	zf-C2H2	11	+
PISY01042266.1	7908	9198	zf-C2H2	7	-
PISY01043051.1	10044	11655	zf-C2H2	7	+
PISY01043061.1	3011	3869	zf-C2H2	7	+
PISY01043114.1	12276	13313	zf-C2H2	12	+
PISY01043139.1	12404	13031	zf-C2H2	5	-
PISY01043177.1	12516	14592	zf-C2H2	17	-
PISY01044233.1	5087	7925	zf-C2H2	26	-
PISY01044244.1	14387	15492	zf-C2H2	13	+
PISY01044508.1	11006	12203	zf-C2H2	5	+
PISY01044948.1	5594	7079	zf-C2H2	13	-
PISY01045080.1	4099	5650	zf-C2H2	14	-
PISY01045404.1	1499	3428	zf-C2H2	18	-
PISY01045583.1	552	2154	zf-C2H2	13	+
PISY01046463.1	12290	13505	zf-C2H2	11	+
PISY01046654.1	176	2726	zf-C2H2	19	-
PISY01047319.1	10039	12223	zf-C2H2	26	-
PISY01047370.1	2473	4021	zf-C2H2	13	+
PISY01047724.1	2274	3564	zf-C2H2	12	+
PISY01047735.1	19431	21771	zf-C2H2	20	-
PISY01047996.1	12256	14554	zf-C2H2	17	+
PISY01048012.1	4754	9437	zf-C2H2	14	-
PISY01048711.1	5955	6906	zf-C2H2	5	-
PISY01049426.1	13298	14369	zf-C2H2	6	-
PISY01049502.1	8102	9861	zf-C2H2	12	-
PISY01049611.1	2734	4816	zf-C2H2	19	-
PISY01049886.1	7573	9715	zf-C2H2	14	+
PISY01050125.1	10934	12509	zf-C2H2	12	-
PISY01050194.1	7918	9520	zf-C2H2	14	+
PISY01050244.1	1917	3030	zf-C2H2	10	+
PISY01050533.1	6701	8342	zf-C2H2	14	-
PISY01050672.1	9719	12047	zf-C2H2	23	+
PISY01050817.1	5038	6949	zf-C2H2	19	+
PISY01051273.1	1454	2876	zf-C2H2	12	-
PISY01051754.1	8254	9781	zf-C2H2	13	-
PISY01052068.1	5013	6897	zf-C2H2	17	+
PISY01052224.1	6618	8856	zf-C2H2	21	-
PISY01052571.1	10395	12012	zf-C2H2	14	+
PISY01052762.1	1276	2065	zf-C2H2	5	-
PISY01052910.1	3870	4920	zf-C2H2	7	+
PISY01052910.1	11818	13408	zf-C2H2	10	+
PISY01053105.1	6349	8770	zf-C2H2	20	-
PISY01053315.1	6637	8680	zf-C2H2	17	-
PISY01053393.1	6865	7405	zf-C2H2	5	+
PISY01053594.1	12560	13316	zf-C2H2	5	-
PISY01053636.1	9222	10563	zf-C2H2	8	-
PISY01054354.1	7118	7682	zf-C2H2	6	+
PISY01054560.1	10096	11401	zf-C2H2	12	+
PISY01054651.1	4180	5176	zf-C2H2	8	+
PISY01055060.1	1542	2802	zf-C2H2	6	+
PISY01055165.1	12294	12951	zf-C2H2	8	-
PISY01055166.1	9065	10952	zf-C2H2	19	-
PISY01055197.1	1592	4037	zf-C2H2	15	-
PISY01055624.1	2	1148	zf-C2H2	14	+
PISY01055951.1	5343	6159	zf-C2H2	6	-
PISY01056269.1	5935	8476	zf-C2H2	23	+
PISY01056286.1	7643	8426	zf-C2H2	6	-
PISY01056402.1	9975	11931	zf-C2H2	19	-
PISY01056794.1	885	2376	zf-C2H2	13	+
PISY01056954.1	5636	7481	zf-C2H2	15	-
PISY01057186.1	2145	3696	zf-C2H2	12	+
PISY01057377.1	9410	11909	zf-C2H2	21	+
PISY01059350.1	8068	9265	zf-C2H2	10	+
PISY01060004.1	5372	6668	zf-C2H2	10	-
PISY01060159.1	5490	7653	zf-C2H2	10	-
PISY01060505.1	8781	11577	zf-C2H2	6	-
PISY01060861.1	2768	3710	zf-C2H2	9	+
PISY01060881.1	2524	3829	zf-C2H2	6	+
PISY01061004.1	3853	5296	zf-C2H2	12	+
PISY01061409.1	4040	5081	zf-C2H2	8	-
PISY01061625.1	21	771	zf-C2H2	7	-
PISY01061707.1	2486	4040	zf-C2H2	17	+
PISY01062322.1	253	1855	zf-C2H2	16	+
PISY01062430.1	534	1593	zf-C2H2	9	-
PISY01063435.1	8990	10532	zf-C2H2	13	-
PISY01063824.1	144	5529	zf-C2H2	32	-
PISY01063846.1	7896	8745	zf-C2H2	7	-
PISY01063998.1	1964	3263	zf-C2H2	12	+
PISY01064473.1	8501	10871	zf-C2H2	19	+
PISY01064633.1	4349	5615	zf-C2H2	11	+
PISY01064671.1	6546	7263	zf-C2H2	5	+
PISY01064894.1	307	1486	zf-C2H2	9	+
PISY01065083.1	790	2665	zf-C2H2	21	-
PISY01065465.1	1	1213	zf-C2H2	11	+
PISY01065755.1	6076	7195	zf-C2H2	12	+
PISY01066089.1	8384	10244	zf-C2H2	17	-
PISY01066145.1	5444	6917	zf-C2H2	14	-
PISY01066283.1	2769	3375	zf-C2H2	7	+
PISY01066332.1	1412	2834	zf-C2H2	10	+
PISY01066697.1	5515	7126	zf-C2H2	16	+
PISY01066753.1	8242	10021	zf-C2H2	16	-
PISY01067077.1	7630	8590	zf-C2H2	8	-
PISY01067225.1	2736	4452	zf-C2H2	18	-
PISY01067627.1	1589	2979	zf-C2H2	15	-
PISY01067854.1	1621	3934	zf-C2H2	26	+
PISY01068254.1	8843	9794	zf-C2H2	6	-
PISY01068345.1	2565	4440	zf-C2H2	5	-
PISY01068566.1	8420	9290	zf-C2H2	5	+
PISY01069128.1	6037	7249	zf-C2H2	13	-
PISY01069588.1	7711	8701	zf-C2H2	7	+
PISY01069781.1	2456	4328	zf-C2H2	18	-
PISY01070275.1	3777	4617	zf-C2H2	8	+
PISY01070490.1	6680	7586	zf-C2H2	10	-
PISY01070784.1	5090	6638	zf-C2H2	16	-
PISY01072022.1	3017	5132	zf-C2H2	13	-
PISY01072714.1	1	1000	zf-C2H2	6	-
PISY01072736.1	7362	8334	zf-C2H2	9	-
PISY01073317.1	1051	4333	zf-C2H2	20	-
PISY01073400.1	1009	2422	zf-C2H2	10	+
PISY01073517.1	5201	6686	zf-C2H2	11	+
PISY01074666.1	3829	5248	zf-C2H2	11	+
PISY01074911.1	3830	6923	zf-C2H2	9	+
PISY01076202.1	1207	2731	zf-C2H2	6	+
PISY01076250.1	3112	4654	zf-C2H2	13	+
PISY01077974.1	1774	3355	zf-C2H2	14	+
PISY01078247.1	4122	5262	zf-C2H2	5	-
PISY01078589.1	1	1171	zf-C2H2	8	-
PISY01080362.1	1817	4328	zf-C2H2	21	-
PISY01080381.1	3675	5421	zf-C2H2	17	+
PISY01080775.1	3365	5825	zf-C2H2	24	-
PISY01081606.1	1723	3712	zf-C2H2	20	-
PISY01082533.1	6728	7865	zf-C2H2	10	+
PISY01082633.1	120	3648	zf-C2H2	10	-
PISY01084378.1	1334	2360	zf-C2H2	9	-
PISY01084939.1	1468	4189	zf-C2H2	6	-
PISY01085359.1	5850	7698	zf-C2H2	13	-
PISY01085576.1	2817	4140	zf-C2H2	11	-
PISY01085645.1	445	3202	zf-C2H2	20	+
PISY01086569.1	1872	3654	zf-C2H2	18	-
PISY01086846.1	3761	4775	zf-C2H2	8	+
PISY01086880.1	3741	4902	zf-C2H2	7	-
PISY01087468.1	5017	6403	zf-C2H2	10	+
PISY01087744.1	2173	3913	zf-C2H2	13	+
PISY01087998.1	4175	5348	zf-C2H2	9	-
PISY01088139.1	4338	5775	zf-C2H2	11	+
PISY01088637.1	2417	4013	zf-C2H2	16	+
PISY01088747.1	5765	6641	zf-C2H2	5	+
PISY01088941.1	3542	5075	zf-C2H2	8	-
PISY01089763.1	1221	2637	zf-C2H2	12	+
PISY01090735.1	1675	3268	zf-C2H2	11	+
PISY01091040.1	4997	7233	zf-C2H2	13	-
PISY01091297.1	6515	7088	zf-C2H2	6	+
PISY01092314.1	1106	2945	zf-C2H2	14	+
PISY01092641.1	2383	4288	zf-C2H2	19	+
PISY01093485.1	1	2620	zf-C2H2	30	+
PISY01093646.1	2530	4963	zf-C2H2	25	+
PISY01093746.1	3274	4534	zf-C2H2	9	+
PISY01093963.1	1685	3005	zf-C2H2	11	+
PISY01094364.1	3092	5435	zf-C2H2	7	+
PISY01095959.1	2152	3238	zf-C2H2	9	-
PISY01096717.1	2110	3306	zf-C2H2	11	+
PISY01096757.1	4545	5538	zf-C2H2	6	-
PISY01097786.1	1087	4261	zf-C2H2	5	-
PISY01098318.1	1	862	zf-C2H2	8	-
PISY01099286.1	5846	6383	zf-C2H2	5	-
PISY01100728.1	841	2158	zf-C2H2	11	+
PISY01100867.1	4309	5344	zf-C2H2	10	+
PISY01101608.1	607	1732	zf-C2H2	10	-
PISY01103254.1	2	3251	zf-C2H2	5	+
PISY01104072.1	2422	3580	zf-C2H2	11	+
PISY01104462.1	2045	3938	zf-C2H2	22	+
PISY01104566.1	271	2185	zf-C2H2	13	-
PISY01106305.1	3582	4161	zf-C2H2	7	-
PISY01106557.1	1090	2746	zf-C2H2	13	-
PISY01106700.1	2122	3676	zf-C2H2	10	-
PISY01106733.1	1096	1819	zf-C2H2	6	-
PISY01107328.1	2209	3643	zf-C2H2	14	-
PISY01107881.1	3251	4385	zf-C2H2	8	+
PISY01109062.1	1657	2257	zf-C2H2	7	-
PISY01109233.1	1816	2932	zf-C2H2	14	+
PISY01110388.1	3968	5174	zf-C2H2	11	-
PISY01111777.1	3507	4773	zf-C2H2	12	-
PISY01113199.1	3316	4190	zf-C2H2	6	+
PISY01113331.1	2986	5164	zf-C2H2	8	-
PISY01114344.1	22	1132	zf-C2H2	11	-
PISY01114568.1	1448	2555	zf-C2H2	8	-
PISY01116849.1	2809	3973	zf-C2H2	13	+
PISY01117099.1	3035	3686	zf-C2H2	5	+
PISY01117712.1	2100	2943	zf-C2H2	5	+
PISY01119190.1	3805	4792	zf-C2H2	5	-
PISY01119574.1	0	1821	zf-C2H2	8	-
PISY01121029.1	3902	4682	zf-C2H2	5	-
PISY01122430.1	1289	2486	zf-C2H2	10	-
PISY01122559.1	19	826	zf-C2H2	7	+
PISY01125777.1	405	2766	zf-C2H2	21	-
PISY01126719.1	1	1411	zf-C2H2	12	+
PISY01126962.1	647	3839	zf-C2H2	17	-
PISY01128521.1	2523	4260	zf-C2H2	16	-
PISY01128626.1	2807	4079	zf-C2H2	13	-
PISY01129461.1	1482	2724	zf-C2H2	5	-
PISY01130403.1	3315	4161	zf-C2H2	6	+
PISY01131348.1	78	1185	zf-C2H2	7	-
PISY01132603.1	1544	2804	zf-C2H2	12	-
PISY01132958.1	467	2177	zf-C2H2	15	+
PISY01133622.1	230	1979	zf-C2H2	15	-
PISY01134989.1	2372	3926	zf-C2H2	15	-
PISY01136814.1	886	1885	zf-C2H2	6	+
PISY01137225.1	2205	3474	zf-C2H2	9	+
PISY01137768.1	961	2511	zf-C2H2	11	-
PISY01137998.1	1814	3512	zf-C2H2	14	-
PISY01138363.1	626	2459	zf-C2H2	14	-
PISY01142082.1	430	2791	zf-C2H2	6	+
PISY01142136.1	2	2189	zf-C2H2	5	-
PISY01142198.1	914	2360	zf-C2H2	8	-
PISY01142594.1	1	2644	zf-C2H2	22	-
PISY01143601.1	2463	3522	zf-C2H2	9	+
PISY01144362.1	0	1155	zf-C2H2	7	-
PISY01144699.1	1616	3155	zf-C2H2	12	+
PISY01145008.1	1	1075	zf-C2H2	8	-
PISY01146383.1	2164	3397	zf-C2H2	13	+
PISY01150507.1	1130	2495	zf-C2H2	5	-
PISY01153170.1	2425	3124	zf-C2H2	8	-
PISY01153480.1	539	2285	zf-C2H2	15	-
PISY01155699.1	2346	3030	zf-C2H2	8	-
PISY01156874.1	2076	2985	zf-C2H2	7	+
PISY01157490.1	1808	2963	zf-C2H2	8	+
PISY01158837.1	35	2609	zf-C2H2	10	-
PISY01161395.1	1681	2818	zf-C2H2	5	-
PISY01162260.1	505	1603	zf-C2H2	10	+
PISY01164003.1	1638	2727	zf-C2H2	12	-
PISY01164022.1	1022	2726	zf-C2H2	15	+
PISY01176282.1	1	1001	zf-C2H2	12	+
PISY01180579.1	2	866	zf-C2H2	8	-
PISY01183784.1	1072	2119	zf-C2H2	7	-
PISY01184373.1	2	2111	zf-C2H2	6	+
PISY01184896.1	83	1691	zf-C2H2	11	-
PISY01193240.1	5	956	zf-C2H2	5	+
PISY01194397.1	1	1807	zf-C2H2	13	-
PISY01196785.1	586	1459	zf-C2H2	7	+
PISY01202773.1	791	1676	zf-C2H2	5	-
PISY01221846.1	2	1319	zf-C2H2	5	-
PISY01224805.1	1	967	zf-C2H2	7	-
PISY01238995.1	60	828	zf-C2H2	5	+
PISY01239865.1	2	797	zf-C2H2	8	-
PISY01249698.1	2	584	zf-C2H2	7	-
```
