## Supplementary Data 2 for "Transposable elements drive the evolution of metazoan zinc finger genes": Ferrisia_virgata_znfs.bed

```
FIZR01000831.1	79	1177	zf-C2H2	8	-
FIZR01000841.1	7183	10633	zf-C2H2	10	-
FIZR01000894.1	5994	9990	zf-C2H2	5	-
FIZR01001306.1	11350	12037	zf-C2H2	7	+
FIZR01001549.1	7870	8944	zf-C2H2	10	+
FIZR01001549.1	11476	13003	zf-C2H2	18	+
FIZR01001549.1	14274	15288	zf-C2H2	9	+
FIZR01002101.1	51441	52206	zf-C2H2	7	-
FIZR01002101.1	78022	78850	zf-C2H2	9	-
FIZR01002132.1	25079	27059	zf-C2H2	6	+
FIZR01002179.1	56687	57596	zf-C2H2	5	-
FIZR01002239.1	13192	14131	zf-C2H2	9	+
FIZR01002549.1	24560	28442	zf-C2H2	36	+
FIZR01002553.1	15359	15929	zf-C2H2	6	+
FIZR01002764.1	168	2442	zf-C2H2	15	-
FIZR01002764.1	6293	7826	zf-C2H2	10	-
FIZR01002764.1	9302	11264	zf-C2H2	13	-
FIZR01002764.1	13100	14537	zf-C2H2	9	-
FIZR01002764.1	16521	17841	zf-C2H2	9	-
FIZR01002764.1	19040	20888	zf-C2H2	13	-
FIZR01002999.1	22164	22953	zf-C2H2	8	+
FIZR01003013.1	3975	6627	zf-C2H2	16	+
FIZR01003052.1	5623	9517	zf-C2H2	6	-
FIZR01003295.1	3036	3945	zf-C2H2	9	-
FIZR01003642.1	27259	28117	zf-C2H2	9	-
FIZR01004348.1	11281	12319	zf-C2H2	7	-
FIZR01004754.1	3744	5514	zf-C2H2	10	-
FIZR01005184.1	5662	6730	zf-C2H2	8	-
FIZR01005770.1	9319	13132	zf-C2H2	7	+
FIZR01005815.1	3625	4324	zf-C2H2	6	-
FIZR01005815.1	4545	5103	zf-C2H2	5	-
FIZR01007076.1	71599	73453	zf-C2H2	8	+
FIZR01007285.1	9813	10815	zf-C2H2	9	+
FIZR01007597.1	16267	17008	zf-C2H2	5	+
FIZR01007902.1	41774	44519	zf-C2H2	12	+
FIZR01008318.1	33063	34140	zf-C2H2	10	+
FIZR01008425.1	9083	10520	zf-C2H2	7	-
FIZR01009691.1	6796	8503	zf-C2H2	7	+
FIZR01009839.1	24997	26046	zf-C2H2	6	+
FIZR01010364.1	31805	33320	zf-C2H2	11	+
FIZR01010698.1	4077	5166	zf-C2H2	9	+
FIZR01011102.1	79067	79820	zf-C2H2	5	-
FIZR01011172.1	491	1565	zf-C2H2	10	+
FIZR01011172.1	3968	5138	zf-C2H2	9	+
FIZR01011172.1	21283	22360	zf-C2H2	11	-
FIZR01011172.1	22801	23845	zf-C2H2	11	-
FIZR01011172.1	24469	25531	zf-C2H2	11	-
FIZR01011172.1	26033	27179	zf-C2H2	11	-
FIZR01012431.1	46795	48307	zf-C2H2	12	-
FIZR01012446.1	23816	26000	zf-C2H2	22	+
FIZR01012961.1	9015	15975	zf-C2H2	16	-
FIZR01012966.1	65721	66195	zf-C2H2	5	+
FIZR01013035.1	9922	11209	zf-C2H2	5	+
FIZR01013081.1	16423	17500	zf-C2H2	11	-
FIZR01013081.1	20648	21953	zf-C2H2	8	-
FIZR01013670.1	23254	24673	zf-C2H2	14	+
FIZR01013772.1	8096	9455	zf-C2H2	7	+
FIZR01014510.1	8267	9524	zf-C2H2	12	-
FIZR01015217.1	43816	44668	zf-C2H2	6	-
FIZR01016340.1	38493	40533	zf-C2H2	6	-
FIZR01016925.1	59165	60581	zf-C2H2	12	-
FIZR01016965.1	4479	7683	zf-C2H2	7	-
FIZR01017070.1	2705	4439	zf-C2H2	9	+
FIZR01017407.1	29375	29969	zf-C2H2	5	+
FIZR01017658.1	39568	40909	zf-C2H2	5	-
FIZR01018140.1	31084	38494	zf-C2H2	37	+
FIZR01018564.1	361	2032	zf-C2H2	17	+
FIZR01019070.1	20109	22410	zf-C2H2	5	+
FIZR01019070.1	29865	30876	zf-C2H2	8	+
FIZR01019387.1	31139	33593	zf-C2H2	12	+
FIZR01019449.1	2147	3581	zf-C2H2	7	+
FIZR01019539.1	7494	8157	zf-C2H2	5	-
FIZR01019757.1	16954	18343	zf-C2H2	13	-
FIZR01019757.1	20879	22199	zf-C2H2	13	-
FIZR01019757.1	23371	24316	zf-C2H2	9	-
FIZR01020194.1	16728	17721	zf-C2H2	5	-
FIZR01020993.1	8332	9742	zf-C2H2	5	+
FIZR01021670.1	43119	45390	zf-C2H2	18	-
FIZR01022629.1	22155	23466	zf-C2H2	6	-
FIZR01023246.1	3588	5355	zf-C2H2	10	-
FIZR01024811.1	2604	3147	zf-C2H2	5	+
FIZR01024816.1	16259	17912	zf-C2H2	16	+
FIZR01024816.1	18508	20443	zf-C2H2	18	+
FIZR01024999.1	1383	2460	zf-C2H2	7	+
FIZR01025059.1	26158	27322	zf-C2H2	5	-
FIZR01025807.1	478	2152	zf-C2H2	5	-
FIZR01026503.1	3641	4817	zf-C2H2	12	-
FIZR01026503.1	7494	9171	zf-C2H2	12	-
FIZR01026612.1	8097	8802	zf-C2H2	6	-
FIZR01026758.1	7901	10073	zf-C2H2	18	-
FIZR01026758.1	18305	20369	zf-C2H2	15	-
FIZR01026758.1	28326	30918	zf-C2H2	21	-
FIZR01026758.1	51813	53568	zf-C2H2	14	-
FIZR01026758.1	53963	55454	zf-C2H2	11	-
FIZR01026758.1	58602	59538	zf-C2H2	9	+
FIZR01026758.1	61663	62599	zf-C2H2	9	+
FIZR01026758.1	63009	64008	zf-C2H2	9	-
FIZR01026758.1	68936	70487	zf-C2H2	13	+
FIZR01026758.1	71360	73127	zf-C2H2	11	+
FIZR01026758.1	74764	75187	zf-C2H2	5	+
FIZR01027375.1	21952	22606	zf-C2H2	5	+
FIZR01027725.1	14263	18757	zf-C2H2	25	-
FIZR01027813.1	20563	21415	zf-C2H2	5	-
FIZR01028014.1	1429	5263	zf-C2H2	5	+
FIZR01028102.1	63150	65370	zf-C2H2	19	+
FIZR01028374.1	7013	8042	zf-C2H2	10	-
FIZR01028498.1	25552	27388	zf-C2H2	9	+
FIZR01028502.1	654	3432	zf-C2H2	6	-
FIZR01028863.1	5798	6806	zf-C2H2	7	+
FIZR01029302.1	12572	14651	zf-C2H2	21	+
FIZR01029487.1	8266	8914	zf-C2H2	5	+
FIZR01029617.1	12240	12882	zf-C2H2	6	+
FIZR01029666.1	97354	98809	zf-C2H2	9	-
FIZR01029890.1	4231	5176	zf-C2H2	5	+
FIZR01031297.1	14183	15083	zf-C2H2	10	+
FIZR01032050.1	18674	19682	zf-C2H2	5	-
FIZR01032182.1	11016	12033	zf-C2H2	10	+
FIZR01032506.1	25871	26810	zf-C2H2	8	-
FIZR01032678.1	22325	23351	zf-C2H2	10	-
FIZR01032716.1	12215	13742	zf-C2H2	6	+
```
