## Supplementary Data 2 for "Transposable elements drive the evolution of metazoan zinc finger genes": Ficedula_albicollis_znfs.bed

```
AGTO02006894.1	2	1112	zf-C2H2	7	-
AGTO02008468.1	8776	9472	zf-C2H2	5	-
AGTO02008468.1	21535	22330	zf-C2H2	8	+
AGTO02008811.1	10228	10934	zf-C2H2	7	-
AGTO02008811.1	18425	19334	zf-C2H2	8	+
AGTO02008811.1	25453	26050	zf-C2H2	6	+
AGTO02008994.1	17242	18133	zf-C2H2	8	-
AGTO02012447.1	0	1115	zf-C2H2	14	-
AGTO02014947.1	1	772	zf-C2H2	6	-
AGTO02016407.1	1	649	zf-C2H2	8	-
AGTO02017305.1	0	588	zf-C2H2	7	-
CM001988.1	5216146	5219887	zf-C2H2	9	-
CM001988.1	14571446	14572700	zf-C2H2	13	-
CM001988.1	118514242	118516696	zf-C2H2	6	-
CM001989.1	20826194	20827976	zf-C2H2	7	+
CM001989.1	64790453	64791107	zf-C2H2	6	+
CM001989.1	70057167	70058664	zf-C2H2	12	+
CM001990.1	799140	800355	zf-C2H2	9	-
CM001990.1	819911	820919	zf-C2H2	7	-
CM001990.1	858279	859020	zf-C2H2	5	-
CM001990.1	875205	876270	zf-C2H2	5	-
CM001990.1	892266	893991	zf-C2H2	6	+
CM001990.1	60352756	60356362	zf-C2H2	10	-
CM001990.1	68391716	68394503	zf-C2H2	8	-
CM001990.1	95933463	95935404	zf-C2H2	8	+
CM001990.1	96468062	96471284	zf-C2H2	5	-
CM001990.1	105728317	105729688	zf-C2H2	5	+
CM001990.1	109474584	109478112	zf-C2H2	26	-
CM001990.1	117384710	117385973	zf-C2H2	6	-
CM001990.1	126007641	126010266	zf-C2H2	7	+
CM001990.1	126011396	126014420	zf-C2H2	5	+
CM001990.1	126125989	126131407	zf-C2H2	9	+
CM001990.1	138368873	138371495	zf-C2H2	6	+
CM001990.1	150651184	150652744	zf-C2H2	8	-
CM001991.1	163247	164282	zf-C2H2	5	+
CM001991.1	185285	186074	zf-C2H2	6	-
CM001991.1	2543211	2545239	zf-C2H2	6	-
CM001991.1	32586635	32588240	zf-C2H2	5	+
CM001991.1	53230563	53231874	zf-C2H2	5	-
CM001991.1	56822356	56823772	zf-C2H2	5	+
CM001991.1	80202354	80209551	zf-C2H2	16	-
CM001991.1	112087974	112090767	zf-C2H2	18	-
CM001992.1	13896783	13897635	zf-C2H2	5	+
CM001993.1	4284945	4286145	zf-C2H2	12	-
CM001994.1	34097144	34099358	zf-C2H2	13	+
CM001994.1	51331452	51333513	zf-C2H2	6	-
CM001994.1	57127043	57129188	zf-C2H2	10	-
CM001995.1	21137001	21141660	zf-C2H2	7	+
CM001996.1	23194599	23195475	zf-C2H2	5	+
CM001996.1	23196168	23197598	zf-C2H2	11	+
CM001996.1	23198191	23201575	zf-C2H2	21	+
CM001997.1	2084697	2085849	zf-C2H2	8	+
CM001997.1	5060840	5062617	zf-C2H2	25	+
CM001997.1	19100458	19103572	zf-C2H2	7	-
CM001998.1	11177074	11180695	zf-C2H2	10	+
CM001998.1	19728407	19729616	zf-C2H2	9	-
CM001999.1	20989992	20991864	zf-C2H2	9	+
CM002000.1	332684	338622	zf-C2H2	14	-
CM002000.1	6771868	6773728	zf-C2H2	17	+
CM002000.1	12298704	12302223	zf-C2H2	10	+
CM002000.1	13237822	13241089	zf-C2H2	26	+
CM002000.1	15319016	15321236	zf-C2H2	7	+
CM002000.1	15820326	15823560	zf-C2H2	5	-
CM002000.1	16396124	16398377	zf-C2H2	6	+
CM002000.1	21696897	21697848	zf-C2H2	9	-
CM002000.1	21703677	21704697	zf-C2H2	10	+
CM002000.1	21709031	21710117	zf-C2H2	10	-
CM002002.1	18629227	18630223	zf-C2H2	11	-
CM002003.1	2650534	2651794	zf-C2H2	11	+
CM002004.1	8908286	8910014	zf-C2H2	5	+
CM002005.1	10617251	10618625	zf-C2H2	5	-
CM002006.1	7008600	7009573	zf-C2H2	8	-
CM002007.1	29693	30704	zf-C2H2	8	+
CM002007.1	6920605	6923692	zf-C2H2	5	+
CM002008.1	7689147	7690458	zf-C2H2	6	+
CM002008.1	7936348	7937095	zf-C2H2	5	-
CM002008.1	8352293	8353025	zf-C2H2	5	-
CM002008.1	13663541	13664966	zf-C2H2	5	+
CM002008.1	14156428	14158033	zf-C2H2	7	+
CM002008.1	14267558	14270000	zf-C2H2	6	+
CM002009.1	3064904	3070341	zf-C2H2	8	+
CM002011.1	3102518	3107258	zf-C2H2	14	-
CM002016.1	67055	68502	zf-C2H2	14	-
CM002017.1	26208348	26209737	zf-C2H2	7	+
CM002017.1	29379364	29381347	zf-C2H2	5	-
CM002020.1	771830	773969	zf-C2H2	10	-
CM002020.1	2105407	2106004	zf-C2H2	5	+
CM002020.1	2126040	2127294	zf-C2H2	9	-
CM002020.1	2131300	2132374	zf-C2H2	8	-
KE165361.1	175449	177012	zf-C2H2	11	-
KE165372.1	133764	134757	zf-C2H2	9	+
KE165372.1	150169	150769	zf-C2H2	7	+
KE165372.1	160725	162012	zf-C2H2	12	-
KE165372.1	179990	180764	zf-C2H2	7	+
KE165378.1	37909	38764	zf-C2H2	7	-
KE165378.1	49837	50395	zf-C2H2	6	+
KE165385.1	35621	36590	zf-C2H2	9	-
KE165385.1	92171	93515	zf-C2H2	12	-
KE165385.1	130956	133038	zf-C2H2	9	+
KE165387.1	10134	11198	zf-C2H2	13	-
KE165387.1	28647	29469	zf-C2H2	8	+
KE165387.1	56853	57555	zf-C2H2	7	-
KE165387.1	65144	65678	zf-C2H2	6	+
KE165387.1	88218	89106	zf-C2H2	9	-
KE165390.1	64084	66946	zf-C2H2	8	-
KE165390.1	88678	90754	zf-C2H2	7	-
KE165391.1	1	2772	zf-C2H2	28	-
KE165391.1	81446	83561	zf-C2H2	13	+
KE165391.1	91137	91614	zf-C2H2	6	-
KE165398.1	47702	48089	zf-C2H2	5	-
KE165398.1	89941	90709	zf-C2H2	6	+
KE165398.1	100830	101586	zf-C2H2	6	-
KE165403.1	35815	36931	zf-C2H2	9	-
KE165403.1	52261	53140	zf-C2H2	8	+
KE165403.1	85654	86569	zf-C2H2	8	+
KE165407.1	64717	65464	zf-C2H2	6	-
KE165407.1	80956	81610	zf-C2H2	7	-
KE165412.1	57237	58941	zf-C2H2	9	+
KE165412.1	60040	62411	zf-C2H2	17	-
KE165420.1	16768	18193	zf-C2H2	12	+
KE165442.1	6529	7966	zf-C2H2	12	-
KE165442.1	26855	27871	zf-C2H2	11	-
KE165448.1	27002	28580	zf-C2H2	12	-
KE165448.1	40859	41525	zf-C2H2	5	+
KE165470.1	5082	6087	zf-C2H2	7	+
KE165470.1	8406	13530	zf-C2H2	19	+
KE165470.1	18410	20204	zf-C2H2	8	+
KE165470.1	23719	25060	zf-C2H2	11	+
KE165491.1	14394	15138	zf-C2H2	7	+
KE165542.1	239	1428	zf-C2H2	14	-
KE165542.1	1615	4270	zf-C2H2	28	-
KE165542.1	4616	7164	zf-C2H2	12	-
KE165582.1	330	1206	zf-C2H2	10	-
KE165582.1	2548	3202	zf-C2H2	6	+
KE165582.1	4993	5647	zf-C2H2	6	+
KE165595.1	8397	12870	zf-C2H2	6	+
KE165595.1	20730	26427	zf-C2H2	8	-
KE165595.1	26946	31579	zf-C2H2	7	-
KE165629.1	12649	15904	zf-C2H2	18	+
KE165629.1	18302	23126	zf-C2H2	6	+
KE165715.1	409	4449	zf-C2H2	15	-
KE165743.1	7778	8809	zf-C2H2	10	+
```
