## Supplementary Data 2 for "Transposable elements drive the evolution of metazoan zinc finger genes": Fistularia_tabacaria_znfs.bed

```
CAAKHD010000160.1	24243	27846	zf-C2H2	5	-
CAAKHD010000384.1	67646	73070	zf-C2H2	10	-
CAAKHD010000447.1	115819	117238	zf-C2H2	15	+
CAAKHD010000491.1	1374	4349	zf-C2H2	8	-
CAAKHD010000714.1	1022	3047	zf-C2H2	6	-
CAAKHD010000872.1	26020	30379	zf-C2H2	12	-
CAAKHD010001151.1	6818	7802	zf-C2H2	5	+
CAAKHD010001252.1	382850	383813	zf-C2H2	6	-
CAAKHD010001252.1	384034	384940	zf-C2H2	5	-
CAAKHD010001360.1	9003	12054	zf-C2H2	5	-
CAAKHD010001551.1	5411	6641	zf-C2H2	9	-
CAAKHD010002061.1	5595	7285	zf-C2H2	7	+
CAAKHD010002084.1	6492	7650	zf-C2H2	12	-
CAAKHD010002084.1	15247	16285	zf-C2H2	6	-
CAAKHD010002092.1	12354	13962	zf-C2H2	8	-
CAAKHD010002119.1	7923	10188	zf-C2H2	5	-
CAAKHD010002156.1	1477	5257	zf-C2H2	11	+
CAAKHD010002403.1	90386	91049	zf-C2H2	5	-
CAAKHD010002415.1	38772	43530	zf-C2H2	13	-
CAAKHD010002616.1	62184	63027	zf-C2H2	6	+
CAAKHD010002707.1	26923	29488	zf-C2H2	15	+
CAAKHD010002707.1	32802	34041	zf-C2H2	9	+
CAAKHD010002707.1	35054	36020	zf-C2H2	8	+
CAAKHD010002841.1	45544	47038	zf-C2H2	15	-
CAAKHD010003244.1	8204	9470	zf-C2H2	14	-
CAAKHD010003244.1	10996	12274	zf-C2H2	5	-
CAAKHD010003244.1	33690	35229	zf-C2H2	15	-
CAAKHD010003255.1	236495	237512	zf-C2H2	6	-
CAAKHD010003288.1	12207	13941	zf-C2H2	6	+
CAAKHD010003365.1	8842	10342	zf-C2H2	12	-
CAAKHD010003373.1	99864	101895	zf-C2H2	6	+
CAAKHD010003476.1	22469	23420	zf-C2H2	7	+
CAAKHD010003612.1	4775	6509	zf-C2H2	5	+
CAAKHD010003755.1	2149	3766	zf-C2H2	10	+
CAAKHD010003756.1	3587	4367	zf-C2H2	6	-
CAAKHD010003769.1	88716	89841	zf-C2H2	5	-
CAAKHD010003769.1	95671	97003	zf-C2H2	6	-
CAAKHD010003769.1	102517	105688	zf-C2H2	8	+
CAAKHD010003896.1	386	2954	zf-C2H2	6	-
CAAKHD010003925.1	6910	8521	zf-C2H2	10	-
CAAKHD010003925.1	16393	17572	zf-C2H2	10	-
CAAKHD010003925.1	23743	24652	zf-C2H2	6	-
CAAKHD010003925.1	31340	35581	zf-C2H2	7	-
CAAKHD010003925.1	39982	41248	zf-C2H2	7	-
CAAKHD010003925.1	42398	46703	zf-C2H2	25	-
CAAKHD010003925.1	51206	55280	zf-C2H2	17	-
CAAKHD010003925.1	65455	68809	zf-C2H2	13	-
CAAKHD010003925.1	76712	79676	zf-C2H2	12	-
CAAKHD010003925.1	91278	99243	zf-C2H2	48	-
CAAKHD010003925.1	121772	123686	zf-C2H2	11	-
CAAKHD010003955.1	12294	12888	zf-C2H2	5	-
CAAKHD010004082.1	187740	188124	zf-C2H2	5	-
CAAKHD010004088.1	2851	3883	zf-C2H2	11	-
CAAKHD010004203.1	26189	26918	zf-C2H2	6	+
CAAKHD010004258.1	45251	47720	zf-C2H2	24	-
CAAKHD010004258.1	53058	55425	zf-C2H2	22	-
CAAKHD010004320.1	65287	66139	zf-C2H2	6	+
CAAKHD010004320.1	74472	75183	zf-C2H2	5	-
CAAKHD010004472.1	392584	394516	zf-C2H2	17	+
CAAKHD010004511.1	4899	7581	zf-C2H2	15	-
CAAKHD010004511.1	26895	28659	zf-C2H2	9	+
CAAKHD010004551.1	30857	32447	zf-C2H2	5	+
CAAKHD010004591.1	50203	52849	zf-C2H2	6	-
CAAKHD010004652.1	21144	22141	zf-C2H2	7	+
CAAKHD010004671.1	594	2298	zf-C2H2	8	+
CAAKHD010004682.1	175138	177523	zf-C2H2	12	+
CAAKHD010004715.1	23628	24483	zf-C2H2	5	-
CAAKHD010004736.1	4619	6761	zf-C2H2	18	+
CAAKHD010004814.1	29508	33042	zf-C2H2	9	-
CAAKHD010004836.1	84720	86568	zf-C2H2	12	+
CAAKHD010005069.1	31793	32810	zf-C2H2	7	-
CAAKHD010005069.1	43212	44811	zf-C2H2	16	+
CAAKHD010005069.1	48173	49109	zf-C2H2	6	-
CAAKHD010005069.1	54079	55564	zf-C2H2	8	-
CAAKHD010005069.1	61298	62321	zf-C2H2	6	-
CAAKHD010005069.1	65391	66831	zf-C2H2	7	-
CAAKHD010005069.1	71367	72606	zf-C2H2	8	+
CAAKHD010005069.1	73641	74949	zf-C2H2	9	-
CAAKHD010005104.1	112911	113925	zf-C2H2	5	+
CAAKHD010005136.1	50404	53152	zf-C2H2	21	+
CAAKHD010005233.1	207967	210550	zf-C2H2	7	-
CAAKHD010005264.1	307	3538	zf-C2H2	9	-
CAAKHD010005341.1	47529	48612	zf-C2H2	6	-
CAAKHD010005446.1	9604	10468	zf-C2H2	6	-
CAAKHD010005446.1	13146	14367	zf-C2H2	9	-
CAAKHD010005446.1	14918	17678	zf-C2H2	15	-
CAAKHD010005446.1	19972	21943	zf-C2H2	18	+
CAAKHD010005465.1	46657	48037	zf-C2H2	5	+
CAAKHD010005609.1	2331	6885	zf-C2H2	8	-
CAAKHD010005722.1	79442	80522	zf-C2H2	6	-
CAAKHD010005722.1	84138	85071	zf-C2H2	7	-
CAAKHD010005778.1	10163	11414	zf-C2H2	6	-
CAAKHD010005825.1	5296	6805	zf-C2H2	15	-
CAAKHD010005825.1	9387	11211	zf-C2H2	18	-
CAAKHD010006310.1	6263	7232	zf-C2H2	5	+
CAAKHD010006310.1	10703	12931	zf-C2H2	6	+
CAAKHD010006352.1	9631	11482	zf-C2H2	6	+
CAAKHD010006387.1	109429	110833	zf-C2H2	5	+
CAAKHD010006664.1	1813	2485	zf-C2H2	5	+
CAAKHD010006722.1	171196	173551	zf-C2H2	7	-
CAAKHD010006855.1	9769	10639	zf-C2H2	8	-
CAAKHD010006855.1	10789	11617	zf-C2H2	8	-
CAAKHD010007062.1	16130	17723	zf-C2H2	10	+
CAAKHD010007205.1	6911	8108	zf-C2H2	8	-
CAAKHD010007561.1	25203	28473	zf-C2H2	21	+
CAAKHD010007665.1	17100	18669	zf-C2H2	15	+
CAAKHD010007822.1	85043	86855	zf-C2H2	6	-
CAAKHD010008344.1	112974	114597	zf-C2H2	10	-
CAAKHD010008570.1	17038	18244	zf-C2H2	6	-
CAAKHD010008627.1	3475	5416	zf-C2H2	5	+
CAAKHD010008655.1	9582	11103	zf-C2H2	5	-
CAAKHD010008699.1	234013	235357	zf-C2H2	12	+
CAAKHD010008809.1	175	1108	zf-C2H2	6	-
CAAKHD010008907.1	129992	130721	zf-C2H2	5	+
CAAKHD010009102.1	4080	4992	zf-C2H2	7	-
CAAKHD010009163.1	11728	12187	zf-C2H2	5	+
CAAKHD010009230.1	40961	43031	zf-C2H2	6	-
CAAKHD010009400.1	0	1077	zf-C2H2	6	+
CAAKHD010009416.1	2313	3213	zf-C2H2	5	+
CAAKHD010009704.1	19677	20862	zf-C2H2	7	+
CAAKHD010009766.1	182119	188347	zf-C2H2	16	+
CAAKHD010010216.1	158120	159971	zf-C2H2	7	-
CAAKHD010010291.1	2661	6261	zf-C2H2	6	+
CAAKHD010010426.1	59294	61655	zf-C2H2	6	-
CAAKHD010010475.1	20545	21919	zf-C2H2	9	+
CAAKHD010010520.1	17665	18946	zf-C2H2	5	+
CAAKHD010010867.1	14782	18973	zf-C2H2	7	-
CAAKHD010011392.1	17662	24796	zf-C2H2	16	+
CAAKHD010011469.1	20625	24375	zf-C2H2	5	-
CAAKHD010011510.1	57031	57628	zf-C2H2	6	+
CAAKHD010011510.1	58887	59556	zf-C2H2	6	+
CAAKHD010011633.1	47690	49733	zf-C2H2	5	-
CAAKHD010011681.1	100152	100986	zf-C2H2	5	+
CAAKHD010011880.1	50485	51394	zf-C2H2	7	-
CAAKHD010011982.1	2512	5140	zf-C2H2	6	-
CAAKHD010012136.1	12009	13191	zf-C2H2	10	+
CAAKHD010012346.1	24674	26414	zf-C2H2	5	-
CAAKHD010012390.1	242124	243474	zf-C2H2	12	+
CAAKHD010012393.1	16175	19529	zf-C2H2	5	-
CAAKHD010012429.1	13803	15339	zf-C2H2	6	+
CAAKHD010012493.1	17766	18264	zf-C2H2	5	+
CAAKHD010012493.1	18738	20172	zf-C2H2	10	+
CAAKHD010012493.1	20623	23383	zf-C2H2	17	+
CAAKHD010012542.1	21621	22416	zf-C2H2	5	+
CAAKHD010012625.1	88847	90359	zf-C2H2	8	+
CAAKHD010013132.1	17862	23442	zf-C2H2	11	+
CAAKHD010013143.1	596845	599431	zf-C2H2	6	-
CAAKHD010013143.1	646184	647151	zf-C2H2	7	-
CAAKHD010013178.1	363885	367476	zf-C2H2	26	-
CAAKHD010013184.1	933	5625	zf-C2H2	14	+
CAAKHD010013184.1	393247	394738	zf-C2H2	11	+
CAAKHD010013205.1	121326	122487	zf-C2H2	7	+
CAAKHD010013205.1	125113	126277	zf-C2H2	7	-
CAAKHD010013205.1	130324	132919	zf-C2H2	21	+
CAAKHD010013305.1	34301	39125	zf-C2H2	6	-
CAAKHD010013305.1	43382	45089	zf-C2H2	5	-
CAAKHD010013417.1	6937	12517	zf-C2H2	8	+
CAAKHD010013449.1	10375	13015	zf-C2H2	8	-
CAAKHD010013495.1	144103	145318	zf-C2H2	8	-
CAAKHD010013503.1	201993	203034	zf-C2H2	6	-
CAAKHD010013529.1	56586	57579	zf-C2H2	7	-
CAAKHD010013589.1	37729	38692	zf-C2H2	5	+
CAAKHD010013622.1	39581	43253	zf-C2H2	5	+
CAAKHD010013672.1	58550	61832	zf-C2H2	6	+
CAAKHD010013763.1	253114	255043	zf-C2H2	18	+
CAAKHD010013773.1	42513	43609	zf-C2H2	5	+
CAAKHD010013780.1	74981	75779	zf-C2H2	7	+
CAAKHD010013780.1	79987	81136	zf-C2H2	9	+
CAAKHD010013780.1	86664	87636	zf-C2H2	9	+
CAAKHD010013780.1	89602	90337	zf-C2H2	6	+
CAAKHD010013815.1	57514	59071	zf-C2H2	5	-
CAAKHD010013897.1	22769	23834	zf-C2H2	9	+
CAAKHD010014218.1	50785	51999	zf-C2H2	11	-
CAAKHD010014239.1	185394	187503	zf-C2H2	16	-
CAAKHD010014621.1	38974	39853	zf-C2H2	6	+
CAAKHD010014786.1	146582	147641	zf-C2H2	6	+
CAAKHD010014811.1	94470	97884	zf-C2H2	6	-
CAAKHD010016758.1	1249	2872	zf-C2H2	7	+
CAAKHD010016797.1	70476	71601	zf-C2H2	5	+
CAAKHD010023236.1	58785	59937	zf-C2H2	5	-
CAAKHD010023779.1	18643	19669	zf-C2H2	5	-
CAAKHD010025377.1	90605	92330	zf-C2H2	11	+
CAAKHD010025707.1	163442	164657	zf-C2H2	5	+
CAAKHD010031831.1	631609	633661	zf-C2H2	15	-
CAAKHD010031831.1	640042	641989	zf-C2H2	14	-
CAAKHD010033167.1	57126	58950	zf-C2H2	17	+
CAAKHD010036487.1	148285	150493	zf-C2H2	9	+
```
