## Supplementary Data 2 for "Transposable elements drive the evolution of metazoan zinc finger genes": Folsomia_candida_znfs.bed

```
LNIX01000001.1	167366	168251	zf-C2H2	6	+
LNIX01000001.1	398262	399024	zf-C2H2	5	+
LNIX01000001.1	606192	607029	zf-C2H2	6	-
LNIX01000001.1	612105	613051	zf-C2H2	8	-
LNIX01000001.1	707365	708073	zf-C2H2	5	+
LNIX01000001.1	772657	773533	zf-C2H2	6	-
LNIX01000001.1	1259401	1260145	zf-C2H2	7	-
LNIX01000001.1	1335448	1336392	zf-C2H2	8	-
LNIX01000001.1	1643545	1644463	zf-C2H2	9	+
LNIX01000001.1	1750816	1752205	zf-C2H2	10	+
LNIX01000001.1	1754012	1754996	zf-C2H2	7	-
LNIX01000001.1	1877262	1878090	zf-C2H2	6	+
LNIX01000001.1	2293736	2294378	zf-C2H2	5	-
LNIX01000001.1	2576768	2578090	zf-C2H2	10	+
LNIX01000001.1	2666605	2667568	zf-C2H2	7	-
LNIX01000001.1	2671229	2672012	zf-C2H2	6	-
LNIX01000001.1	2912852	2913635	zf-C2H2	6	+
LNIX01000001.1	2915272	2916178	zf-C2H2	7	-
LNIX01000001.1	2916450	2917884	zf-C2H2	7	-
LNIX01000001.1	3073727	3074537	zf-C2H2	6	-
LNIX01000001.1	3164582	3165329	zf-C2H2	5	+
LNIX01000001.1	3325715	3326333	zf-C2H2	5	+
LNIX01000001.1	3535947	3536829	zf-C2H2	7	-
LNIX01000001.1	3536980	3538459	zf-C2H2	7	-
LNIX01000001.1	3546799	3547555	zf-C2H2	6	+
LNIX01000001.1	3548149	3548701	zf-C2H2	5	+
LNIX01000001.1	3550974	3552103	zf-C2H2	10	-
LNIX01000001.1	3908711	3909536	zf-C2H2	7	-
LNIX01000001.1	3912139	3912934	zf-C2H2	6	-
LNIX01000001.1	3915871	3916708	zf-C2H2	6	-
LNIX01000001.1	3972632	3973232	zf-C2H2	5	-
LNIX01000001.1	3973796	3974513	zf-C2H2	6	-
LNIX01000001.1	4096777	4097878	zf-C2H2	8	+
LNIX01000001.1	4100105	4101065	zf-C2H2	8	-
LNIX01000001.1	4101309	4102701	zf-C2H2	8	-
LNIX01000001.1	4129741	4130590	zf-C2H2	5	-
LNIX01000001.1	4300497	4301492	zf-C2H2	8	+
LNIX01000001.1	4384912	4385626	zf-C2H2	6	-
LNIX01000001.1	4537343	4538672	zf-C2H2	10	-
LNIX01000001.1	4900637	4901189	zf-C2H2	5	-
LNIX01000001.1	5184834	5185737	zf-C2H2	8	-
LNIX01000001.1	5235731	5236863	zf-C2H2	10	-
LNIX01000001.1	5744620	5745981	zf-C2H2	11	+
LNIX01000001.1	6130149	6131891	zf-C2H2	6	-
LNIX01000001.1	6659426	6660332	zf-C2H2	8	+
LNIX01000001.1	7170128	7170749	zf-C2H2	5	-
LNIX01000001.1	7187202	7188231	zf-C2H2	8	+
LNIX01000001.1	7269093	7270571	zf-C2H2	8	+
LNIX01000001.1	8135061	8136993	zf-C2H2	13	-
LNIX01000001.1	8673155	8675376	zf-C2H2	5	-
LNIX01000001.1	9098053	9098804	zf-C2H2	5	-
LNIX01000001.1	9684327	9685671	zf-C2H2	10	+
LNIX01000001.1	10485876	10486293	zf-C2H2	5	-
LNIX01000001.1	12467999	12469076	zf-C2H2	6	-
LNIX01000001.1	12484846	12486064	zf-C2H2	9	+
LNIX01000001.1	12765458	12766718	zf-C2H2	9	+
LNIX01000001.1	13228039	13229103	zf-C2H2	6	+
LNIX01000001.1	13229544	13230826	zf-C2H2	10	+
LNIX01000001.1	13454633	13455242	zf-C2H2	11	+
LNIX01000001.1	14068991	14070122	zf-C2H2	8	-
LNIX01000001.1	15150290	15151064	zf-C2H2	7	+
LNIX01000001.1	15822713	15823844	zf-C2H2	8	+
LNIX01000001.1	16352079	16353688	zf-C2H2	14	+
LNIX01000001.1	17500857	17502336	zf-C2H2	5	+
LNIX01000001.1	19034087	19034939	zf-C2H2	5	-
LNIX01000001.1	19507482	19510148	zf-C2H2	13	-
LNIX01000001.1	20736072	20738616	zf-C2H2	5	+
LNIX01000001.1	21097543	21098893	zf-C2H2	6	-
LNIX01000001.1	21699376	21699928	zf-C2H2	5	+
LNIX01000001.1	23355228	23357045	zf-C2H2	6	-
LNIX01000001.1	26816866	26817484	zf-C2H2	6	-
LNIX01000001.1	26958050	26958659	zf-C2H2	6	-
LNIX01000001.1	27607819	27608596	zf-C2H2	5	-
LNIX01000002.1	656366	656957	zf-C2H2	5	-
LNIX01000002.1	2437503	2438813	zf-C2H2	10	-
LNIX01000002.1	2884164	2885541	zf-C2H2	5	+
LNIX01000002.1	3722607	3723240	zf-C2H2	5	-
LNIX01000002.1	4538772	4539378	zf-C2H2	5	+
LNIX01000002.1	4842476	4843478	zf-C2H2	9	+
LNIX01000002.1	5133364	5134462	zf-C2H2	6	+
LNIX01000002.1	5498491	5499088	zf-C2H2	5	-
LNIX01000002.1	5677192	5678242	zf-C2H2	6	+
LNIX01000002.1	5737086	5738095	zf-C2H2	8	+
LNIX01000002.1	6225457	6226129	zf-C2H2	7	+
LNIX01000002.1	6662762	6663605	zf-C2H2	5	-
LNIX01000002.1	9327386	9330284	zf-C2H2	26	+
LNIX01000002.1	9337154	9337913	zf-C2H2	6	+
LNIX01000002.1	9568509	9569731	zf-C2H2	8	-
LNIX01000002.1	9824585	9825104	zf-C2H2	5	+
LNIX01000002.1	10481159	10481906	zf-C2H2	5	-
LNIX01000002.1	10482749	10483439	zf-C2H2	6	-
LNIX01000002.1	10483569	10484244	zf-C2H2	5	-
LNIX01000002.1	10558350	10559352	zf-C2H2	9	-
LNIX01000002.1	14759931	14761836	zf-C2H2	5	-
LNIX01000002.1	15879060	15879777	zf-C2H2	5	-
LNIX01000002.1	16739879	16741379	zf-C2H2	6	-
LNIX01000002.1	16742398	16743364	zf-C2H2	6	-
LNIX01000002.1	17306348	17307170	zf-C2H2	8	-
LNIX01000002.1	17888368	17889190	zf-C2H2	5	-
LNIX01000002.1	19315733	19317368	zf-C2H2	9	+
LNIX01000003.1	548473	550076	zf-C2H2	11	-
LNIX01000003.1	698790	699699	zf-C2H2	9	+
LNIX01000003.1	769421	771191	zf-C2H2	5	-
LNIX01000003.1	865456	867059	zf-C2H2	13	+
LNIX01000003.1	884085	885511	zf-C2H2	13	+
LNIX01000003.1	1101140	1102571	zf-C2H2	5	+
LNIX01000003.1	1376043	1377719	zf-C2H2	18	-
LNIX01000003.1	1411370	1412270	zf-C2H2	6	-
LNIX01000003.1	2079605	2080307	zf-C2H2	6	-
LNIX01000003.1	2081997	2082888	zf-C2H2	6	-
LNIX01000003.1	2177708	2178685	zf-C2H2	5	-
LNIX01000003.1	2208891	2209485	zf-C2H2	6	+
LNIX01000003.1	2872917	2874090	zf-C2H2	9	-
LNIX01000003.1	3748064	3749201	zf-C2H2	9	-
LNIX01000003.1	4168545	4169553	zf-C2H2	7	+
LNIX01000003.1	5506953	5507547	zf-C2H2	5	-
LNIX01000003.1	5799025	5800159	zf-C2H2	8	-
LNIX01000003.1	12823963	12824744	zf-C2H2	5	+
LNIX01000004.1	2384280	2384847	zf-C2H2	6	+
LNIX01000004.1	2388710	2389175	zf-C2H2	5	+
LNIX01000004.1	3368403	3369012	zf-C2H2	5	-
LNIX01000004.1	6776823	6778059	zf-C2H2	11	-
LNIX01000004.1	8253129	8254548	zf-C2H2	7	+
LNIX01000004.1	9407193	9409386	zf-C2H2	9	+
LNIX01000004.1	9419840	9422642	zf-C2H2	12	+
LNIX01000004.1	9424479	9426084	zf-C2H2	10	+
LNIX01000004.1	9445352	9447446	zf-C2H2	10	+
LNIX01000004.1	10101929	10103387	zf-C2H2	7	-
LNIX01000004.1	12489007	12489826	zf-C2H2	5	-
LNIX01000005.1	219858	220557	zf-C2H2	6	-
LNIX01000005.1	258589	259165	zf-C2H2	5	-
LNIX01000005.1	456807	457923	zf-C2H2	9	-
LNIX01000005.1	925883	926423	zf-C2H2	5	+
LNIX01000005.1	1120779	1121660	zf-C2H2	7	+
LNIX01000005.1	1129524	1129938	zf-C2H2	5	-
LNIX01000005.1	1130237	1130804	zf-C2H2	5	-
LNIX01000005.1	1407265	1407757	zf-C2H2	5	-
LNIX01000005.1	1421954	1422377	zf-C2H2	5	-
LNIX01000005.1	1684244	1684712	zf-C2H2	6	-
LNIX01000005.1	1752189	1753230	zf-C2H2	10	-
LNIX01000005.1	2012438	2013122	zf-C2H2	6	-
LNIX01000005.1	2030002	2031085	zf-C2H2	12	-
LNIX01000005.1	2031213	2031699	zf-C2H2	5	-
LNIX01000005.1	2096501	2097557	zf-C2H2	5	-
LNIX01000005.1	2103321	2104383	zf-C2H2	5	-
LNIX01000005.1	3336722	3337859	zf-C2H2	8	-
LNIX01000005.1	3409107	3409512	zf-C2H2	5	+
LNIX01000005.1	3410334	3411747	zf-C2H2	6	+
LNIX01000005.1	4357226	4358495	zf-C2H2	14	-
LNIX01000005.1	4420093	4421221	zf-C2H2	10	-
LNIX01000005.1	4478320	4480156	zf-C2H2	10	-
LNIX01000005.1	4715754	4717191	zf-C2H2	10	+
LNIX01000005.1	4717385	4717901	zf-C2H2	5	+
LNIX01000005.1	4768406	4769420	zf-C2H2	9	+
LNIX01000005.1	4834492	4835515	zf-C2H2	9	-
LNIX01000005.1	5629224	5629668	zf-C2H2	5	-
LNIX01000005.1	5710431	5711399	zf-C2H2	10	+
LNIX01000005.1	5728722	5729244	zf-C2H2	6	-
LNIX01000005.1	5785281	5786019	zf-C2H2	6	-
LNIX01000005.1	6231021	6231996	zf-C2H2	11	-
LNIX01000005.1	6414651	6415461	zf-C2H2	8	+
LNIX01000005.1	6416537	6417527	zf-C2H2	9	+
LNIX01000005.1	6501670	6502123	zf-C2H2	5	+
LNIX01000005.1	6517875	6518307	zf-C2H2	5	-
LNIX01000005.1	7258679	7259105	zf-C2H2	5	+
LNIX01000005.1	7259673	7260228	zf-C2H2	6	+
LNIX01000005.1	7443206	7443692	zf-C2H2	5	+
LNIX01000005.1	7445017	7445560	zf-C2H2	6	+
LNIX01000005.1	7604380	7605145	zf-C2H2	6	+
LNIX01000005.1	8741976	8742726	zf-C2H2	7	+
LNIX01000005.1	8757343	8757874	zf-C2H2	5	-
LNIX01000005.1	9159650	9160715	zf-C2H2	10	+
LNIX01000005.1	9560363	9561316	zf-C2H2	8	-
LNIX01000005.1	9703884	9707727	zf-C2H2	7	-
LNIX01000005.1	10295885	10296737	zf-C2H2	5	+
LNIX01000005.1	10529731	10530649	zf-C2H2	10	-
LNIX01000006.1	2119646	2121344	zf-C2H2	5	-
LNIX01000006.1	4047393	4052442	zf-C2H2	13	+
LNIX01000006.1	6608734	6611683	zf-C2H2	7	-
LNIX01000007.1	470642	471467	zf-C2H2	5	-
LNIX01000007.1	2665090	2665861	zf-C2H2	6	-
LNIX01000007.1	3417002	3418019	zf-C2H2	6	+
LNIX01000007.1	5289491	5290079	zf-C2H2	6	+
LNIX01000007.1	6815733	6816610	zf-C2H2	6	-
LNIX01000007.1	6933428	6935714	zf-C2H2	10	-
LNIX01000007.1	6993567	6994635	zf-C2H2	5	+
LNIX01000008.1	1533476	1534334	zf-C2H2	5	+
LNIX01000008.1	2957977	2959678	zf-C2H2	5	-
LNIX01000008.1	5255955	5257646	zf-C2H2	17	+
LNIX01000008.1	6282088	6283780	zf-C2H2	18	+
LNIX01000008.1	6285094	6286600	zf-C2H2	6	-
LNIX01000008.1	6370814	6371318	zf-C2H2	5	-
LNIX01000009.1	2560421	2561981	zf-C2H2	9	-
LNIX01000009.1	3456503	3459704	zf-C2H2	10	+
LNIX01000009.1	4629456	4630005	zf-C2H2	6	-
LNIX01000010.1	175744	176251	zf-C2H2	5	-
LNIX01000010.1	874001	875057	zf-C2H2	9	+
LNIX01000010.1	1703849	1704962	zf-C2H2	6	-
LNIX01000010.1	1722491	1723604	zf-C2H2	7	-
LNIX01000010.1	1766480	1767278	zf-C2H2	6	+
LNIX01000010.1	2190937	2191387	zf-C2H2	5	-
LNIX01000010.1	2470056	2470470	zf-C2H2	5	+
LNIX01000010.1	2897663	2898122	zf-C2H2	5	-
LNIX01000010.1	3162630	3163074	zf-C2H2	5	-
LNIX01000010.1	3723770	3724208	zf-C2H2	5	-
LNIX01000010.1	5304021	5304537	zf-C2H2	6	+
LNIX01000011.1	693534	693957	zf-C2H2	5	+
LNIX01000011.1	834132	835071	zf-C2H2	9	-
LNIX01000011.1	1019774	1020272	zf-C2H2	5	+
LNIX01000011.1	1331973	1332477	zf-C2H2	5	-
LNIX01000011.1	1710155	1710620	zf-C2H2	5	-
LNIX01000011.1	1801234	1801684	zf-C2H2	5	-
LNIX01000011.1	2693083	2694535	zf-C2H2	15	+
LNIX01000011.1	2695571	2696057	zf-C2H2	5	+
LNIX01000011.1	2956332	2956815	zf-C2H2	5	-
LNIX01000011.1	2965900	2966353	zf-C2H2	5	-
LNIX01000011.1	2977160	2977592	zf-C2H2	5	-
LNIX01000011.1	4061654	4062083	zf-C2H2	5	+
LNIX01000011.1	4095093	4095510	zf-C2H2	5	+
LNIX01000011.1	4097191	4097686	zf-C2H2	5	+
LNIX01000011.1	4136230	4136746	zf-C2H2	5	-
LNIX01000011.1	4165398	4165851	zf-C2H2	5	-
LNIX01000011.1	4260487	4260919	zf-C2H2	5	+
LNIX01000011.1	4263076	4263598	zf-C2H2	5	+
LNIX01000011.1	4433221	4433857	zf-C2H2	5	+
LNIX01000011.1	4434279	4434816	zf-C2H2	6	+
LNIX01000011.1	4592552	4593545	zf-C2H2	9	+
LNIX01000011.1	4780864	4782040	zf-C2H2	9	+
LNIX01000011.1	4850250	4850841	zf-C2H2	5	+
LNIX01000011.1	4864453	4864918	zf-C2H2	6	+
LNIX01000012.1	77969	78509	zf-C2H2	5	+
LNIX01000012.1	2096535	2098218	zf-C2H2	18	-
LNIX01000012.1	3529917	3530526	zf-C2H2	5	-
LNIX01000012.1	3649312	3649966	zf-C2H2	6	+
LNIX01000012.1	4704872	4706477	zf-C2H2	9	-
LNIX01000013.1	68461	69341	zf-C2H2	9	-
LNIX01000013.1	698882	699332	zf-C2H2	5	-
LNIX01000013.1	700231	700699	zf-C2H2	5	-
LNIX01000013.1	703036	703919	zf-C2H2	9	-
LNIX01000013.1	750488	751370	zf-C2H2	9	+
LNIX01000013.1	752249	753344	zf-C2H2	9	+
LNIX01000013.1	754387	755255	zf-C2H2	9	+
LNIX01000013.1	775267	775699	zf-C2H2	5	+
LNIX01000013.1	787872	788849	zf-C2H2	10	-
LNIX01000013.1	792427	792859	zf-C2H2	5	-
LNIX01000013.1	823538	824421	zf-C2H2	10	+
LNIX01000013.1	838714	839125	zf-C2H2	5	+
LNIX01000013.1	869642	871028	zf-C2H2	10	-
LNIX01000013.1	871291	872178	zf-C2H2	6	-
LNIX01000013.1	1081181	1082109	zf-C2H2	9	-
LNIX01000013.1	1088550	1088982	zf-C2H2	5	-
LNIX01000013.1	1090781	1091684	zf-C2H2	9	-
LNIX01000013.1	1094199	1094658	zf-C2H2	5	-
LNIX01000013.1	1095838	1096770	zf-C2H2	9	-
LNIX01000013.1	1100061	1100934	zf-C2H2	10	-
LNIX01000013.1	1102474	1103376	zf-C2H2	9	-
LNIX01000013.1	1112112	1112688	zf-C2H2	5	-
LNIX01000013.1	1116754	1117612	zf-C2H2	8	-
LNIX01000013.1	1118918	1120153	zf-C2H2	11	-
LNIX01000013.1	1122224	1123074	zf-C2H2	9	-
LNIX01000013.1	1125884	1126884	zf-C2H2	9	-
LNIX01000013.1	1128876	1129663	zf-C2H2	7	-
LNIX01000013.1	1130629	1131509	zf-C2H2	9	-
LNIX01000013.1	1137855	1138332	zf-C2H2	5	-
LNIX01000013.1	1139428	1140330	zf-C2H2	9	-
LNIX01000013.1	1158238	1158829	zf-C2H2	6	-
LNIX01000013.1	1176382	1177570	zf-C2H2	8	-
LNIX01000013.1	1307635	1308106	zf-C2H2	6	-
LNIX01000013.1	1960989	1961628	zf-C2H2	6	+
LNIX01000013.1	1962223	1963115	zf-C2H2	9	-
LNIX01000013.1	1964735	1965182	zf-C2H2	5	+
LNIX01000013.1	2255636	2256356	zf-C2H2	6	-
LNIX01000013.1	2257742	2258429	zf-C2H2	6	-
LNIX01000013.1	2848014	2848464	zf-C2H2	5	+
LNIX01000013.1	2929838	2930381	zf-C2H2	6	+
LNIX01000013.1	2932117	2933089	zf-C2H2	5	+
LNIX01000013.1	2937690	2938536	zf-C2H2	9	+
LNIX01000013.1	2939031	2939884	zf-C2H2	10	-
LNIX01000013.1	2944042	2944920	zf-C2H2	9	-
LNIX01000013.1	2947029	2947921	zf-C2H2	9	+
LNIX01000013.1	2958981	2959878	zf-C2H2	9	-
LNIX01000013.1	2963881	2964704	zf-C2H2	8	-
LNIX01000013.1	2969976	2970869	zf-C2H2	9	-
LNIX01000013.1	2972508	2973364	zf-C2H2	9	+
LNIX01000013.1	2976392	2977238	zf-C2H2	9	-
LNIX01000013.1	2994048	2994579	zf-C2H2	6	+
LNIX01000013.1	2996936	2997392	zf-C2H2	5	+
LNIX01000013.1	3002438	3003450	zf-C2H2	9	-
LNIX01000013.1	3008892	3009740	zf-C2H2	9	-
LNIX01000013.1	3011789	3012680	zf-C2H2	9	+
LNIX01000013.1	3015798	3016191	zf-C2H2	5	+
LNIX01000013.1	3040610	3041499	zf-C2H2	9	-
LNIX01000013.1	3048291	3048687	zf-C2H2	5	-
LNIX01000013.1	3054298	3055373	zf-C2H2	9	-
LNIX01000013.1	3058437	3058875	zf-C2H2	5	-
LNIX01000013.1	3061771	3062221	zf-C2H2	5	-
LNIX01000013.1	3065427	3066744	zf-C2H2	11	-
LNIX01000013.1	3090710	3091160	zf-C2H2	5	-
LNIX01000013.1	3094893	3095688	zf-C2H2	5	-
LNIX01000013.1	3102749	3103235	zf-C2H2	5	-
LNIX01000013.1	3112446	3112866	zf-C2H2	5	+
LNIX01000013.1	3218192	3219199	zf-C2H2	10	+
LNIX01000013.1	3227274	3228186	zf-C2H2	9	+
LNIX01000013.1	3233400	3233838	zf-C2H2	5	+
LNIX01000013.1	3244484	3245340	zf-C2H2	8	+
LNIX01000013.1	3946276	3946783	zf-C2H2	5	-
LNIX01000013.1	4007291	4008292	zf-C2H2	10	-
LNIX01000013.1	4070814	4071261	zf-C2H2	5	-
LNIX01000014.1	49185	49806	zf-C2H2	6	-
LNIX01000014.1	427578	428546	zf-C2H2	9	+
LNIX01000014.1	3171650	3172271	zf-C2H2	6	+
LNIX01000015.1	889288	890163	zf-C2H2	5	+
LNIX01000015.1	1339153	1340638	zf-C2H2	6	+
LNIX01000015.1	1742047	1743247	zf-C2H2	8	+
LNIX01000016.1	386323	386869	zf-C2H2	6	-
LNIX01000016.1	387200	387617	zf-C2H2	5	-
LNIX01000016.1	420563	421631	zf-C2H2	10	+
LNIX01000016.1	421842	422352	zf-C2H2	5	+
LNIX01000016.1	431789	432347	zf-C2H2	5	+
LNIX01000016.1	454268	454787	zf-C2H2	5	+
LNIX01000016.1	1423872	1424472	zf-C2H2	6	-
LNIX01000016.1	1588297	1588750	zf-C2H2	5	-
LNIX01000016.1	2182718	2183219	zf-C2H2	5	-
LNIX01000016.1	2218630	2219137	zf-C2H2	5	-
LNIX01000016.1	2411240	2411693	zf-C2H2	5	-
LNIX01000016.1	2669958	2670393	zf-C2H2	5	+
LNIX01000016.1	2726075	2726627	zf-C2H2	6	+
LNIX01000016.1	2809499	2809988	zf-C2H2	5	+
LNIX01000016.1	2849998	2850619	zf-C2H2	5	-
LNIX01000016.1	3252722	3253307	zf-C2H2	5	+
LNIX01000016.1	3593870	3596837	zf-C2H2	12	-
LNIX01000017.1	462488	463760	zf-C2H2	10	-
LNIX01000017.1	466273	467497	zf-C2H2	10	-
LNIX01000017.1	468936	469980	zf-C2H2	8	-
LNIX01000017.1	472030	472972	zf-C2H2	7	-
LNIX01000017.1	475864	476902	zf-C2H2	9	-
LNIX01000017.1	479326	480343	zf-C2H2	9	-
LNIX01000017.1	495140	495818	zf-C2H2	6	-
LNIX01000017.1	498704	499829	zf-C2H2	9	+
LNIX01000017.1	501644	502871	zf-C2H2	10	+
LNIX01000017.1	555537	556617	zf-C2H2	9	-
LNIX01000017.1	559079	560291	zf-C2H2	10	-
LNIX01000017.1	561572	562844	zf-C2H2	10	-
LNIX01000017.1	569769	570999	zf-C2H2	10	-
LNIX01000017.1	580574	581591	zf-C2H2	8	-
LNIX01000017.1	584478	585132	zf-C2H2	6	+
LNIX01000017.1	588003	589251	zf-C2H2	10	+
LNIX01000017.1	595783	596674	zf-C2H2	7	+
LNIX01000017.1	600345	601218	zf-C2H2	9	+
LNIX01000017.1	602645	603392	zf-C2H2	8	+
LNIX01000017.1	605278	606391	zf-C2H2	10	+
LNIX01000017.1	612732	614106	zf-C2H2	8	+
LNIX01000017.1	628670	629885	zf-C2H2	10	+
LNIX01000017.1	634856	636086	zf-C2H2	10	+
LNIX01000017.1	638834	639752	zf-C2H2	5	+
LNIX01000017.1	640080	640596	zf-C2H2	5	+
LNIX01000017.1	645703	646813	zf-C2H2	10	+
LNIX01000017.1	835287	836139	zf-C2H2	9	-
LNIX01000017.1	837782	839042	zf-C2H2	11	+
LNIX01000017.1	902433	903645	zf-C2H2	9	-
LNIX01000017.1	907111	908116	zf-C2H2	10	-
LNIX01000017.1	909894	911061	zf-C2H2	9	-
LNIX01000017.1	912747	913923	zf-C2H2	10	-
LNIX01000017.1	914929	916147	zf-C2H2	10	+
LNIX01000017.1	930881	931754	zf-C2H2	10	+
LNIX01000017.1	941515	942496	zf-C2H2	8	-
LNIX01000017.1	943386	944673	zf-C2H2	10	+
LNIX01000017.1	1436913	1438157	zf-C2H2	11	-
LNIX01000018.1	325134	325701	zf-C2H2	6	-
LNIX01000018.1	332749	333325	zf-C2H2	6	-
LNIX01000018.1	345507	346035	zf-C2H2	5	-
LNIX01000018.1	351429	352053	zf-C2H2	6	-
LNIX01000018.1	352235	352808	zf-C2H2	6	-
LNIX01000018.1	467160	467628	zf-C2H2	5	+
LNIX01000018.1	474919	475393	zf-C2H2	5	+
LNIX01000018.1	516862	517762	zf-C2H2	8	+
LNIX01000018.1	570781	571213	zf-C2H2	5	-
LNIX01000018.1	585396	586354	zf-C2H2	7	-
LNIX01000018.1	593142	593995	zf-C2H2	9	-
LNIX01000018.1	600110	600548	zf-C2H2	5	+
LNIX01000018.1	610001	610872	zf-C2H2	9	-
LNIX01000018.1	621319	622185	zf-C2H2	10	-
LNIX01000018.1	630295	631222	zf-C2H2	9	-
LNIX01000018.1	634628	635486	zf-C2H2	9	+
LNIX01000018.1	637718	638198	zf-C2H2	5	+
LNIX01000018.1	641090	641951	zf-C2H2	9	+
LNIX01000018.1	645894	646826	zf-C2H2	9	+
LNIX01000018.1	651883	652741	zf-C2H2	9	+
LNIX01000018.1	656696	657625	zf-C2H2	7	+
LNIX01000018.1	659617	660569	zf-C2H2	9	+
LNIX01000018.1	662163	662649	zf-C2H2	5	+
LNIX01000018.1	703277	704142	zf-C2H2	9	+
LNIX01000018.1	707076	707929	zf-C2H2	9	+
LNIX01000018.1	717024	717624	zf-C2H2	7	-
LNIX01000018.1	717820	718435	zf-C2H2	6	-
LNIX01000018.1	719975	720962	zf-C2H2	9	+
LNIX01000018.1	769974	770604	zf-C2H2	6	-
LNIX01000018.1	934742	935596	zf-C2H2	8	-
LNIX01000018.1	983497	983950	zf-C2H2	6	-
LNIX01000018.1	997365	998239	zf-C2H2	9	-
LNIX01000018.1	1269159	1270210	zf-C2H2	10	-
LNIX01000018.1	1277230	1278085	zf-C2H2	9	+
LNIX01000018.1	1281288	1282154	zf-C2H2	10	-
LNIX01000018.1	1287995	1288904	zf-C2H2	8	-
LNIX01000018.1	1290618	1291104	zf-C2H2	5	+
LNIX01000018.1	1328502	1328943	zf-C2H2	5	-
LNIX01000018.1	1438904	1439720	zf-C2H2	5	+
LNIX01000018.1	1760120	1760573	zf-C2H2	5	-
LNIX01000018.1	2031447	2032610	zf-C2H2	11	-
LNIX01000018.1	2038943	2039348	zf-C2H2	5	-
LNIX01000018.1	2042588	2043389	zf-C2H2	8	-
LNIX01000018.1	2127492	2128347	zf-C2H2	9	+
LNIX01000018.1	2143885	2144917	zf-C2H2	10	+
LNIX01000018.1	2153685	2154549	zf-C2H2	9	+
LNIX01000018.1	2160041	2160893	zf-C2H2	10	+
LNIX01000018.1	2167624	2168044	zf-C2H2	5	-
LNIX01000018.1	2180657	2181077	zf-C2H2	5	-
LNIX01000018.1	2181643	2182494	zf-C2H2	9	-
LNIX01000018.1	2190999	2191482	zf-C2H2	5	-
LNIX01000018.1	2195398	2196302	zf-C2H2	9	-
LNIX01000018.1	2202174	2202663	zf-C2H2	5	-
LNIX01000018.1	2203685	2204546	zf-C2H2	9	-
LNIX01000018.1	2209534	2210388	zf-C2H2	9	-
LNIX01000018.1	2228377	2229253	zf-C2H2	9	-
LNIX01000018.1	2231633	2232065	zf-C2H2	5	-
LNIX01000018.1	2243439	2244289	zf-C2H2	7	-
LNIX01000018.1	2245936	2246374	zf-C2H2	5	+
LNIX01000018.1	2247771	2248615	zf-C2H2	9	-
LNIX01000018.1	2251200	2252252	zf-C2H2	7	-
LNIX01000018.1	2259484	2259901	zf-C2H2	5	-
LNIX01000018.1	2269431	2269839	zf-C2H2	5	-
LNIX01000018.1	2276899	2277771	zf-C2H2	7	-
LNIX01000018.1	2280128	2280542	zf-C2H2	5	-
LNIX01000018.1	2339775	2340693	zf-C2H2	9	+
LNIX01000018.1	2358678	2359155	zf-C2H2	6	+
LNIX01000018.1	2363330	2363825	zf-C2H2	5	+
LNIX01000018.1	2367029	2367918	zf-C2H2	10	+
LNIX01000018.1	2372391	2373244	zf-C2H2	9	+
LNIX01000018.1	2382445	2382937	zf-C2H2	5	+
LNIX01000018.1	2385646	2386501	zf-C2H2	9	+
LNIX01000018.1	2388699	2389652	zf-C2H2	11	+
LNIX01000018.1	2401478	2402286	zf-C2H2	8	+
LNIX01000018.1	2404735	2405605	zf-C2H2	9	+
LNIX01000018.1	2410518	2411389	zf-C2H2	9	+
LNIX01000018.1	2449074	2449491	zf-C2H2	5	-
LNIX01000018.1	2731645	2733280	zf-C2H2	18	+
LNIX01000018.1	2760704	2761475	zf-C2H2	8	+
LNIX01000018.1	2797867	2798542	zf-C2H2	7	-
LNIX01000018.1	2805885	2806818	zf-C2H2	9	-
LNIX01000018.1	2838436	2839288	zf-C2H2	10	-
LNIX01000018.1	2904980	2905830	zf-C2H2	6	-
LNIX01000018.1	2919104	2919548	zf-C2H2	5	-
LNIX01000018.1	2932589	2933006	zf-C2H2	5	-
LNIX01000018.1	3074112	3074997	zf-C2H2	9	-
LNIX01000018.1	3119834	3120545	zf-C2H2	5	+
LNIX01000018.1	3120916	3121348	zf-C2H2	5	+
LNIX01000018.1	3141447	3142011	zf-C2H2	5	+
LNIX01000018.1	3147516	3148065	zf-C2H2	5	+
LNIX01000018.1	3271462	3272182	zf-C2H2	5	+
LNIX01000018.1	3371837	3373191	zf-C2H2	10	+
LNIX01000019.1	419497	421029	zf-C2H2	12	-
LNIX01000019.1	580993	582600	zf-C2H2	12	-
LNIX01000019.1	598068	598701	zf-C2H2	5	-
LNIX01000019.1	678261	679492	zf-C2H2	10	-
LNIX01000019.1	1299078	1300143	zf-C2H2	7	+
LNIX01000019.1	2063448	2063922	zf-C2H2	5	-
LNIX01000019.1	2258563	2259390	zf-C2H2	8	+
LNIX01000019.1	2830047	2830821	zf-C2H2	7	-
LNIX01000019.1	2831103	2831805	zf-C2H2	6	-
LNIX01000019.1	2969129	2969819	zf-C2H2	6	-
LNIX01000019.1	2971249	2971705	zf-C2H2	5	-
LNIX01000019.1	2973823	2974387	zf-C2H2	6	-
LNIX01000019.1	3040207	3041247	zf-C2H2	11	-
LNIX01000019.1	3042310	3042967	zf-C2H2	6	-
LNIX01000019.1	3053244	3055080	zf-C2H2	18	-
LNIX01000020.1	67917	70266	zf-C2H2	8	+
LNIX01000020.1	130161	130911	zf-C2H2	6	+
LNIX01000020.1	249117	249954	zf-C2H2	5	-
LNIX01000020.1	351846	352449	zf-C2H2	5	-
LNIX01000020.1	356114	356702	zf-C2H2	5	-
LNIX01000020.1	2514998	2515475	zf-C2H2	5	-
LNIX01000021.1	65182	65593	zf-C2H2	5	+
LNIX01000021.1	1693521	1695426	zf-C2H2	16	-
LNIX01000021.1	2638289	2639240	zf-C2H2	7	+
LNIX01000023.1	473813	475088	zf-C2H2	6	-
LNIX01000023.1	1005961	1006381	zf-C2H2	5	+
LNIX01000023.1	1466203	1466710	zf-C2H2	5	+
LNIX01000023.1	1766172	1766613	zf-C2H2	5	-
LNIX01000023.1	1768450	1768993	zf-C2H2	6	+
LNIX01000023.1	1875647	1876184	zf-C2H2	7	-
LNIX01000023.1	1876460	1877045	zf-C2H2	6	-
LNIX01000023.1	2162123	2162927	zf-C2H2	9	+
LNIX01000023.1	2237678	2238146	zf-C2H2	5	-
LNIX01000023.1	2334507	2335556	zf-C2H2	9	-
LNIX01000023.1	2436111	2436555	zf-C2H2	5	+
LNIX01000023.1	2436836	2437220	zf-C2H2	5	+
LNIX01000023.1	2573528	2574571	zf-C2H2	9	+
LNIX01000024.1	2406016	2406472	zf-C2H2	5	+
LNIX01000025.1	811505	812351	zf-C2H2	8	+
LNIX01000026.1	158761	159812	zf-C2H2	8	-
LNIX01000026.1	206102	206726	zf-C2H2	7	-
LNIX01000026.1	210409	211159	zf-C2H2	5	-
LNIX01000026.1	389962	390340	zf-C2H2	5	-
LNIX01000026.1	390668	391298	zf-C2H2	6	-
LNIX01000026.1	504152	505001	zf-C2H2	6	-
LNIX01000026.1	514677	516075	zf-C2H2	8	+
LNIX01000026.1	1062426	1063485	zf-C2H2	7	-
LNIX01000026.1	1075472	1076531	zf-C2H2	7	+
LNIX01000026.1	1530533	1531184	zf-C2H2	5	+
LNIX01000026.1	1624184	1624652	zf-C2H2	5	-
LNIX01000026.1	1625047	1625521	zf-C2H2	5	-
LNIX01000026.1	1657948	1658395	zf-C2H2	5	+
LNIX01000026.1	1955738	1956542	zf-C2H2	6	-
LNIX01000026.1	1961117	1962692	zf-C2H2	13	+
LNIX01000026.1	2129531	2130290	zf-C2H2	8	+
LNIX01000026.1	2138097	2139904	zf-C2H2	19	-
LNIX01000026.1	2141007	2142630	zf-C2H2	17	+
LNIX01000026.1	2212867	2215320	zf-C2H2	22	+
LNIX01000026.1	2234848	2235520	zf-C2H2	6	+
LNIX01000026.1	2257989	2258934	zf-C2H2	9	-
LNIX01000026.1	2267451	2268263	zf-C2H2	8	-
LNIX01000027.1	2365	2968	zf-C2H2	7	+
LNIX01000027.1	48329	49283	zf-C2H2	10	-
LNIX01000027.1	468581	469106	zf-C2H2	5	+
LNIX01000027.1	657897	658383	zf-C2H2	5	+
LNIX01000027.1	829581	830346	zf-C2H2	6	-
LNIX01000027.1	2011869	2013687	zf-C2H2	9	+
LNIX01000027.1	2091185	2091929	zf-C2H2	8	-
LNIX01000027.1	2100728	2101773	zf-C2H2	10	+
LNIX01000027.1	2111286	2112318	zf-C2H2	9	+
LNIX01000027.1	2117955	2118462	zf-C2H2	5	-
LNIX01000027.1	2175851	2176418	zf-C2H2	6	-
LNIX01000027.1	2178977	2179427	zf-C2H2	5	+
LNIX01000027.1	2211899	2212851	zf-C2H2	9	-
LNIX01000028.1	343728	344520	zf-C2H2	5	+
LNIX01000028.1	359106	360324	zf-C2H2	5	+
LNIX01000028.1	851275	852100	zf-C2H2	5	+
LNIX01000028.1	891809	893303	zf-C2H2	6	+
LNIX01000028.1	912977	913847	zf-C2H2	5	+
LNIX01000028.1	1116789	1118208	zf-C2H2	5	+
LNIX01000029.1	92135	92981	zf-C2H2	9	-
LNIX01000029.1	161465	161909	zf-C2H2	5	-
LNIX01000029.1	164938	165403	zf-C2H2	5	+
LNIX01000029.1	448690	449131	zf-C2H2	5	-
LNIX01000029.1	583440	583953	zf-C2H2	5	+
LNIX01000029.1	589689	590322	zf-C2H2	5	-
LNIX01000029.1	622522	623011	zf-C2H2	5	-
LNIX01000029.1	860462	860981	zf-C2H2	5	-
LNIX01000029.1	868987	869440	zf-C2H2	5	+
LNIX01000029.1	872495	873086	zf-C2H2	5	+
LNIX01000029.1	905412	905958	zf-C2H2	5	+
LNIX01000029.1	1456509	1456950	zf-C2H2	5	-
LNIX01000030.1	82987	83443	zf-C2H2	5	-
LNIX01000030.1	86586	87234	zf-C2H2	5	+
LNIX01000030.1	88466	89351	zf-C2H2	9	+
LNIX01000030.1	97220	98093	zf-C2H2	9	+
LNIX01000030.1	120118	120568	zf-C2H2	5	-
LNIX01000030.1	120989	121544	zf-C2H2	5	-
LNIX01000030.1	182475	183312	zf-C2H2	9	+
LNIX01000030.1	241335	242154	zf-C2H2	9	-
LNIX01000030.1	395339	395891	zf-C2H2	5	+
LNIX01000030.1	636294	636981	zf-C2H2	6	+
LNIX01000030.1	638548	639232	zf-C2H2	5	+
LNIX01000030.1	653736	654590	zf-C2H2	8	+
LNIX01000030.1	904438	905035	zf-C2H2	6	+
LNIX01000031.1	129561	130062	zf-C2H2	5	+
LNIX01000031.1	336786	337572	zf-C2H2	7	+
LNIX01000031.1	781934	783041	zf-C2H2	6	+
LNIX01000031.1	786650	787505	zf-C2H2	5	+
LNIX01000031.1	792755	793715	zf-C2H2	8	-
LNIX01000031.1	802462	803407	zf-C2H2	8	-
LNIX01000031.1	843263	843953	zf-C2H2	5	+
LNIX01000031.1	845783	846485	zf-C2H2	5	+
LNIX01000031.1	892469	892913	zf-C2H2	5	-
LNIX01000031.1	1038002	1038869	zf-C2H2	6	-
LNIX01000031.1	1057081	1057564	zf-C2H2	5	+
LNIX01000032.1	161171	161660	zf-C2H2	5	-
LNIX01000032.1	1301724	1302581	zf-C2H2	9	-
LNIX01000032.1	1331953	1332388	zf-C2H2	5	-
LNIX01000032.1	1756411	1757272	zf-C2H2	7	+
LNIX01000033.1	306171	306813	zf-C2H2	6	+
LNIX01000033.1	409658	410144	zf-C2H2	5	+
LNIX01000033.1	424085	424643	zf-C2H2	6	-
LNIX01000033.1	558998	559565	zf-C2H2	6	+
LNIX01000033.1	583216	583807	zf-C2H2	6	-
LNIX01000033.1	1147899	1148577	zf-C2H2	5	-
LNIX01000033.1	1540643	1541240	zf-C2H2	5	+
LNIX01000034.1	67440	67944	zf-C2H2	5	+
LNIX01000034.1	93823	94696	zf-C2H2	6	-
LNIX01000034.1	101719	102712	zf-C2H2	6	+
LNIX01000034.1	1075168	1075636	zf-C2H2	5	-
LNIX01000034.1	1078515	1079436	zf-C2H2	9	-
LNIX01000034.1	1244722	1245448	zf-C2H2	5	-
LNIX01000034.1	1345955	1346645	zf-C2H2	6	+
LNIX01000034.1	1354064	1354751	zf-C2H2	6	+
LNIX01000036.1	93853	94294	zf-C2H2	5	+
LNIX01000036.1	106054	106537	zf-C2H2	5	+
LNIX01000036.1	214538	215198	zf-C2H2	7	+
LNIX01000036.1	215415	216051	zf-C2H2	6	+
LNIX01000036.1	456562	457033	zf-C2H2	5	+
LNIX01000036.1	673012	674205	zf-C2H2	7	-
LNIX01000037.1	15255	15846	zf-C2H2	5	-
LNIX01000037.1	16845	17718	zf-C2H2	6	-
LNIX01000037.1	354172	355216	zf-C2H2	5	-
LNIX01000037.1	626625	627648	zf-C2H2	5	+
LNIX01000037.1	646292	647390	zf-C2H2	8	-
LNIX01000037.1	696504	697344	zf-C2H2	7	-
LNIX01000037.1	867633	868323	zf-C2H2	5	-
LNIX01000037.1	868683	869553	zf-C2H2	5	-
LNIX01000037.1	964318	965227	zf-C2H2	6	-
LNIX01000037.1	997044	997833	zf-C2H2	6	-
LNIX01000037.1	1051248	1052124	zf-C2H2	9	+
LNIX01000037.1	1175779	1176340	zf-C2H2	6	+
LNIX01000037.1	1221483	1222446	zf-C2H2	6	-
LNIX01000038.1	947474	949023	zf-C2H2	12	-
LNIX01000038.1	1174511	1175500	zf-C2H2	11	-
LNIX01000039.1	342652	344437	zf-C2H2	8	+
LNIX01000039.1	861845	862301	zf-C2H2	5	-
LNIX01000039.1	1046851	1047322	zf-C2H2	5	+
LNIX01000039.1	1151049	1151466	zf-C2H2	5	-
LNIX01000040.1	1017532	1018111	zf-C2H2	6	-
LNIX01000041.1	907972	908416	zf-C2H2	5	+
LNIX01000042.1	437668	438937	zf-C2H2	5	+
LNIX01000043.1	168170	168947	zf-C2H2	6	+
LNIX01000043.1	172663	173896	zf-C2H2	6	+
LNIX01000043.1	177221	178067	zf-C2H2	6	+
LNIX01000043.1	180987	181833	zf-C2H2	7	+
LNIX01000043.1	183006	183603	zf-C2H2	5	+
LNIX01000043.1	185307	186087	zf-C2H2	6	+
LNIX01000043.1	192370	193051	zf-C2H2	6	+
LNIX01000043.1	409520	410111	zf-C2H2	5	-
LNIX01000043.1	414049	414553	zf-C2H2	5	-
LNIX01000043.1	427747	428635	zf-C2H2	6	-
LNIX01000043.1	439530	439947	zf-C2H2	5	-
LNIX01000043.1	460782	461331	zf-C2H2	5	-
LNIX01000043.1	461633	462461	zf-C2H2	6	-
LNIX01000043.1	471951	472746	zf-C2H2	6	-
LNIX01000043.1	475643	476588	zf-C2H2	6	-
LNIX01000043.1	478036	478450	zf-C2H2	5	-
LNIX01000043.1	479914	480703	zf-C2H2	5	-
LNIX01000043.1	502923	503664	zf-C2H2	7	+
LNIX01000043.1	553216	554023	zf-C2H2	8	+
LNIX01000043.1	564955	565732	zf-C2H2	8	+
LNIX01000043.1	569222	570035	zf-C2H2	8	+
LNIX01000043.1	587955	588741	zf-C2H2	8	-
LNIX01000043.1	845840	847013	zf-C2H2	8	-
LNIX01000044.1	700200	701292	zf-C2H2	7	-
LNIX01000045.1	215311	216546	zf-C2H2	12	-
LNIX01000045.1	225597	226767	zf-C2H2	10	-
LNIX01000045.1	229463	230402	zf-C2H2	9	-
LNIX01000045.1	234201	235011	zf-C2H2	9	-
LNIX01000045.1	360108	361275	zf-C2H2	10	+
LNIX01000045.1	363043	364039	zf-C2H2	9	+
LNIX01000045.1	377275	378547	zf-C2H2	10	+
LNIX01000045.1	382275	383397	zf-C2H2	9	+
LNIX01000045.1	626846	628055	zf-C2H2	10	-
LNIX01000045.1	629692	630886	zf-C2H2	10	-
LNIX01000045.1	636734	637966	zf-C2H2	11	-
LNIX01000045.1	640534	641164	zf-C2H2	5	-
LNIX01000045.1	644042	645255	zf-C2H2	10	+
LNIX01000045.1	648044	649087	zf-C2H2	9	+
LNIX01000045.1	650625	651813	zf-C2H2	10	+
LNIX01000045.1	658881	659601	zf-C2H2	8	+
LNIX01000045.1	762595	763456	zf-C2H2	7	+
LNIX01000045.1	770896	771989	zf-C2H2	9	-
LNIX01000045.1	773677	774514	zf-C2H2	9	-
LNIX01000045.1	795931	797083	zf-C2H2	9	+
LNIX01000046.1	163166	163985	zf-C2H2	6	+
LNIX01000047.1	328389	329409	zf-C2H2	10	+
LNIX01000047.1	334342	335256	zf-C2H2	10	+
LNIX01000047.1	376189	376642	zf-C2H2	5	+
LNIX01000047.1	379054	380140	zf-C2H2	11	+
LNIX01000047.1	384221	385142	zf-C2H2	10	+
LNIX01000047.1	386176	386647	zf-C2H2	5	+
LNIX01000048.1	264611	265121	zf-C2H2	5	-
LNIX01000050.1	17583	18114	zf-C2H2	5	+
LNIX01000051.1	156574	157039	zf-C2H2	5	-
LNIX01000051.1	157410	158541	zf-C2H2	10	-
LNIX01000051.1	158834	159581	zf-C2H2	8	-
LNIX01000051.1	243546	244395	zf-C2H2	9	-
LNIX01000054.1	493155	494049	zf-C2H2	8	+
LNIX01000055.1	47596	48247	zf-C2H2	7	-
LNIX01000055.1	48549	49233	zf-C2H2	6	-
LNIX01000055.1	121638	122352	zf-C2H2	7	+
LNIX01000055.1	131749	132493	zf-C2H2	6	+
LNIX01000055.1	132863	133535	zf-C2H2	7	+
LNIX01000056.1	43528	44726	zf-C2H2	9	+
LNIX01000056.1	327085	327778	zf-C2H2	6	-
LNIX01000058.1	236032	236554	zf-C2H2	5	-
LNIX01000059.1	27356	27776	zf-C2H2	5	+
LNIX01000059.1	185124	185574	zf-C2H2	5	+
LNIX01000064.1	16413	16881	zf-C2H2	5	-
LNIX01000064.1	22560	23013	zf-C2H2	5	-
LNIX01000064.1	85507	86170	zf-C2H2	6	-
LNIX01000067.1	206429	207104	zf-C2H2	7	+
LNIX01000068.1	266308	266743	zf-C2H2	5	+
LNIX01000068.1	268990	269575	zf-C2H2	5	+
LNIX01000069.1	57112	57956	zf-C2H2	8	-
LNIX01000074.1	106294	107247	zf-C2H2	9	-
LNIX01000074.1	109658	110117	zf-C2H2	5	-
LNIX01000074.1	118624	119149	zf-C2H2	5	-
LNIX01000074.1	120151	121032	zf-C2H2	9	-
LNIX01000076.1	25857	26972	zf-C2H2	12	-
LNIX01000076.1	29037	29694	zf-C2H2	6	-
LNIX01000113.1	1612	2080	zf-C2H2	5	+
LNIX01000113.1	16606	17344	zf-C2H2	6	-
```
