## Supplementary Data 2 for "Transposable elements drive the evolution of metazoan zinc finger genes": Fopius_arisanus_znfs.bed

```
KN713669.1	395332	397825	zf-C2H2	5	-
KN713669.1	4755601	4756753	zf-C2H2	5	-
KN713669.1	4790849	4792151	zf-C2H2	6	-
KN713670.1	1700757	1705509	zf-C2H2	23	+
KN713671.1	1516592	1519271	zf-C2H2	13	-
KN713671.1	1522007	1522673	zf-C2H2	5	-
KN713672.1	1468018	1469251	zf-C2H2	7	+
KN713672.1	1907384	1908815	zf-C2H2	11	-
KN713672.1	2058556	2059342	zf-C2H2	6	+
KN713673.1	280875	282172	zf-C2H2	9	+
KN713673.1	898145	898730	zf-C2H2	5	-
KN713673.1	906520	908962	zf-C2H2	12	+
KN713673.1	1855389	1861011	zf-C2H2	32	+
KN713673.1	2277148	2280109	zf-C2H2	10	+
KN713675.1	692490	693456	zf-C2H2	7	-
KN713676.1	801513	804366	zf-C2H2	10	-
KN713676.1	806098	809437	zf-C2H2	10	-
KN713677.1	683064	684927	zf-C2H2	7	+
KN713677.1	712309	717223	zf-C2H2	16	-
KN713677.1	1597397	1598399	zf-C2H2	7	-
KN713680.1	878878	881338	zf-C2H2	13	+
KN713680.1	1026591	1028439	zf-C2H2	8	+
KN713681.1	1170191	1171833	zf-C2H2	5	-
KN713682.1	984356	986297	zf-C2H2	12	-
KN713683.1	569595	572307	zf-C2H2	14	-
KN713683.1	1107432	1109055	zf-C2H2	8	-
KN713684.1	1166575	1168831	zf-C2H2	5	+
KN713685.1	117023	118325	zf-C2H2	7	-
KN713686.1	1235998	1236823	zf-C2H2	6	+
KN713687.1	407281	408601	zf-C2H2	5	+
KN713687.1	705658	706528	zf-C2H2	8	-
KN713687.1	1083183	1085133	zf-C2H2	13	-
KN713687.1	1090912	1093348	zf-C2H2	9	-
KN713687.1	1510217	1512113	zf-C2H2	10	+
KN713687.1	1530298	1531699	zf-C2H2	6	+
KN713688.1	26307	27501	zf-C2H2	6	-
KN713688.1	1162824	1165620	zf-C2H2	14	+
KN713688.1	1205215	1206759	zf-C2H2	5	-
KN713689.1	538413	539160	zf-C2H2	5	-
KN713693.1	64194	64701	zf-C2H2	5	-
KN713693.1	79383	80610	zf-C2H2	5	+
KN713693.1	140006	140852	zf-C2H2	7	+
KN713693.1	151457	152639	zf-C2H2	6	+
KN713693.1	154578	155643	zf-C2H2	7	+
KN713694.1	239059	241517	zf-C2H2	6	+
KN713694.1	271149	273474	zf-C2H2	5	+
KN713694.1	417972	421380	zf-C2H2	14	-
KN713694.1	973260	977492	zf-C2H2	21	-
KN713694.1	983633	984098	zf-C2H2	6	-
KN713694.1	1267987	1269094	zf-C2H2	6	+
KN713697.1	1014448	1015822	zf-C2H2	8	+
KN713698.1	1221767	1222646	zf-C2H2	5	+
KN713699.1	641892	644019	zf-C2H2	12	+
KN713704.1	167755	171355	zf-C2H2	5	-
KN713704.1	929458	931126	zf-C2H2	8	+
KN713704.1	1092572	1094606	zf-C2H2	7	-
KN713705.1	266568	270642	zf-C2H2	7	+
KN713705.1	375944	379409	zf-C2H2	12	-
KN713705.1	837461	839282	zf-C2H2	11	-
KN713706.1	228699	230880	zf-C2H2	6	+
KN713709.1	90052	91279	zf-C2H2	5	+
KN713710.1	133420	135109	zf-C2H2	14	-
KN713710.1	850141	850945	zf-C2H2	8	+
KN713713.1	530960	532634	zf-C2H2	8	+
KN713714.1	293526	294855	zf-C2H2	9	-
KN713714.1	354432	355332	zf-C2H2	6	+
KN713714.1	355630	356056	zf-C2H2	5	+
KN713716.1	961231	961678	zf-C2H2	5	-
KN713718.1	88664	90542	zf-C2H2	13	+
KN713719.1	264100	265285	zf-C2H2	6	+
KN713719.1	689162	692297	zf-C2H2	13	-
KN713719.1	788190	788904	zf-C2H2	7	-
KN713719.1	789090	791784	zf-C2H2	7	-
KN713721.1	313674	315660	zf-C2H2	7	+
KN713723.1	116297	119066	zf-C2H2	12	-
KN713723.1	337343	339985	zf-C2H2	9	-
KN713724.1	469961	470729	zf-C2H2	8	-
KN713727.1	438670	439549	zf-C2H2	9	-
KN713727.1	439928	441020	zf-C2H2	7	-
KN713727.1	441626	443375	zf-C2H2	9	-
KN713727.1	443501	445832	zf-C2H2	18	-
KN713727.1	446508	447909	zf-C2H2	7	-
KN713727.1	448311	449403	zf-C2H2	9	-
KN713727.1	449530	450559	zf-C2H2	9	-
KN713727.1	451213	452422	zf-C2H2	12	-
KN713727.1	452730	453744	zf-C2H2	10	-
KN713727.1	454035	455151	zf-C2H2	10	-
KN713727.1	455440	456505	zf-C2H2	8	-
KN713727.1	457828	459130	zf-C2H2	10	-
KN713727.1	460367	461477	zf-C2H2	8	-
KN713730.1	7105	8548	zf-C2H2	11	-
KN713731.1	661394	663083	zf-C2H2	10	+
KN713732.1	726303	728745	zf-C2H2	9	-
KN713732.1	730501	732526	zf-C2H2	10	-
KN713737.1	57648	60163	zf-C2H2	10	+
KN713743.1	214445	217475	zf-C2H2	20	-
KN713745.1	411510	415002	zf-C2H2	13	-
KN713749.1	487455	488052	zf-C2H2	5	+
KN713754.1	322883	326546	zf-C2H2	5	-
KN713754.1	406368	407597	zf-C2H2	11	+
KN713756.1	371954	374315	zf-C2H2	18	+
KN713757.1	159167	159911	zf-C2H2	6	+
KN713760.1	52482	53553	zf-C2H2	5	+
KN713760.1	86875	88906	zf-C2H2	12	+
KN713762.1	446380	448189	zf-C2H2	11	+
KN713766.1	151823	154919	zf-C2H2	7	-
KN713768.1	93452	95345	zf-C2H2	13	+
KN713773.1	64469	68249	zf-C2H2	20	+
KN713779.1	251256	253032	zf-C2H2	11	-
KN713780.1	8447	13133	zf-C2H2	6	-
KN713781.1	200375	204683	zf-C2H2	17	+
KN713795.1	128032	133597	zf-C2H2	12	-
KN713811.1	185609	186386	zf-C2H2	5	+
```
