## Supplementary Data 2 for "Transposable elements drive the evolution of metazoan zinc finger genes": Formica_aquilonia_x_Formica_polyctena_znfs.bed

```
CAJQTV010000001.1	666883	667987	zf-C2H2	5	-
CAJQTV010000001.1	2694504	2698002	zf-C2H2	21	+
CAJQTV010000002.1	3529458	3531081	zf-C2H2	6	+
CAJQTV010000005.1	1224624	1226520	zf-C2H2	13	+
CAJQTV010000005.1	1226694	1227789	zf-C2H2	7	+
CAJQTV010000006.1	897638	901343	zf-C2H2	5	+
CAJQTV010000009.1	207181	211633	zf-C2H2	14	-
CAJQTV010000009.1	612197	614177	zf-C2H2	12	+
CAJQTV010000009.1	734532	735306	zf-C2H2	8	+
CAJQTV010000010.1	722467	723769	zf-C2H2	6	+
CAJQTV010000011.1	3153762	3154647	zf-C2H2	7	-
CAJQTV010000011.1	3269177	3271361	zf-C2H2	10	+
CAJQTV010000011.1	3439931	3441728	zf-C2H2	8	-
CAJQTV010000012.1	988309	991783	zf-C2H2	12	-
CAJQTV010000014.1	2026766	2028800	zf-C2H2	5	-
CAJQTV010000015.1	2122881	2125767	zf-C2H2	8	-
CAJQTV010000018.1	1272680	1273451	zf-C2H2	5	-
CAJQTV010000019.1	949020	949407	zf-C2H2	5	-
CAJQTV010000019.1	950726	951680	zf-C2H2	5	-
CAJQTV010000019.1	997894	998986	zf-C2H2	7	-
CAJQTV010000019.1	1003966	1005058	zf-C2H2	7	-
CAJQTV010000019.1	1006854	1010429	zf-C2H2	24	-
CAJQTV010000022.1	64282	65194	zf-C2H2	5	-
CAJQTV010000022.1	214887	218466	zf-C2H2	19	-
CAJQTV010000024.1	3468409	3469585	zf-C2H2	7	-
CAJQTV010000026.1	249829	250351	zf-C2H2	6	+
CAJQTV010000026.1	1469261	1470268	zf-C2H2	7	-
CAJQTV010000027.1	99981	100857	zf-C2H2	5	+
CAJQTV010000027.1	877779	878976	zf-C2H2	6	-
CAJQTV010000029.1	552983	553971	zf-C2H2	10	-
CAJQTV010000029.1	3948115	3948655	zf-C2H2	5	-
CAJQTV010000029.1	3949136	3950186	zf-C2H2	8	-
CAJQTV010000032.1	436264	439054	zf-C2H2	10	-
CAJQTV010000032.1	1263280	1264666	zf-C2H2	11	+
CAJQTV010000036.1	671865	673110	zf-C2H2	5	+
CAJQTV010000036.1	673301	673703	zf-C2H2	6	+
CAJQTV010000036.1	885167	886229	zf-C2H2	6	+
CAJQTV010000036.1	886689	887478	zf-C2H2	8	+
CAJQTV010000036.1	997303	999754	zf-C2H2	18	-
CAJQTV010000036.1	2605841	2607320	zf-C2H2	11	+
CAJQTV010000036.1	2873491	2876344	zf-C2H2	14	-
CAJQTV010000039.1	566762	567863	zf-C2H2	6	-
CAJQTV010000039.1	1434271	1435948	zf-C2H2	14	+
CAJQTV010000040.1	648120	651264	zf-C2H2	9	+
CAJQTV010000040.1	653989	656908	zf-C2H2	11	+
CAJQTV010000041.1	484462	485038	zf-C2H2	5	+
CAJQTV010000041.1	631600	632482	zf-C2H2	5	-
CAJQTV010000042.1	1738596	1740393	zf-C2H2	5	-
CAJQTV010000043.1	645049	647401	zf-C2H2	10	+
CAJQTV010000045.1	1198006	1199788	zf-C2H2	16	-
CAJQTV010000048.1	760452	762045	zf-C2H2	11	+
CAJQTV010000049.1	144291	146559	zf-C2H2	6	+
CAJQTV010000050.1	820632	821133	zf-C2H2	5	-
CAJQTV010000051.1	1296948	1297834	zf-C2H2	8	+
CAJQTV010000054.1	116025	117842	zf-C2H2	13	+
CAJQTV010000055.1	1232660	1234253	zf-C2H2	8	-
CAJQTV010000057.1	230563	232081	zf-C2H2	8	-
CAJQTV010000059.1	153601	155413	zf-C2H2	7	+
CAJQTV010000060.1	831317	832493	zf-C2H2	6	+
CAJQTV010000062.1	83417	86729	zf-C2H2	8	+
CAJQTV010000062.1	1658289	1658970	zf-C2H2	5	-
CAJQTV010000064.1	1135915	1136314	zf-C2H2	5	+
CAJQTV010000072.1	16583	17965	zf-C2H2	7	+
CAJQTV010000072.1	18700	22984	zf-C2H2	21	+
CAJQTV010000073.1	658653	660816	zf-C2H2	5	+
CAJQTV010000079.1	220707	221124	zf-C2H2	5	-
CAJQTV010000080.1	412638	416403	zf-C2H2	6	-
CAJQTV010000080.1	575386	575887	zf-C2H2	5	+
CAJQTV010000082.1	509883	510654	zf-C2H2	5	-
CAJQTV010000085.1	124280	125861	zf-C2H2	15	+
CAJQTV010000087.1	136877	137531	zf-C2H2	5	-
CAJQTV010000087.1	166355	166859	zf-C2H2	5	+
CAJQTV010000089.1	548203	549718	zf-C2H2	7	+
CAJQTV010000094.1	341842	343462	zf-C2H2	11	-
CAJQTV010000098.1	42526	44467	zf-C2H2	10	-
CAJQTV010000098.1	462594	467772	zf-C2H2	20	-
CAJQTV010000103.1	493195	493981	zf-C2H2	5	+
CAJQTV010000130.1	346833	350373	zf-C2H2	10	+
CAJQTV010000137.1	305392	306301	zf-C2H2	5	+
CAJQTV010000138.1	9075	9585	zf-C2H2	5	+
CAJQTV010000141.1	58540	60088	zf-C2H2	5	+
CAJQTV010000141.1	60239	61076	zf-C2H2	6	+
CAJQTV010000141.1	257753	258938	zf-C2H2	8	+
CAJQTV010000141.1	261781	262978	zf-C2H2	11	+
CAJQTV010000141.1	265945	267130	zf-C2H2	10	+
CAJQTV010000141.1	268609	269767	zf-C2H2	10	+
CAJQTV010000141.1	272111	273287	zf-C2H2	10	+
CAJQTV010000141.1	274381	275722	zf-C2H2	12	+
CAJQTV010000141.1	276569	277688	zf-C2H2	9	+
CAJQTV010000141.1	277962	279189	zf-C2H2	9	+
CAJQTV010000141.1	280447	281770	zf-C2H2	9	+
CAJQTV010000141.1	284070	285357	zf-C2H2	9	+
CAJQTV010000141.1	287220	288240	zf-C2H2	7	+
CAJQTV010000141.1	290868	291507	zf-C2H2	7	+
CAJQTV010000141.1	292377	293559	zf-C2H2	9	+
CAJQTV010000141.1	294302	296210	zf-C2H2	13	+
CAJQTV010000141.1	297585	298848	zf-C2H2	9	+
CAJQTV010000141.1	300312	301344	zf-C2H2	9	+
CAJQTV010000141.1	303081	304593	zf-C2H2	9	+
CAJQTV010000141.1	309009	310080	zf-C2H2	9	+
CAJQTV010000141.1	310857	311901	zf-C2H2	9	+
CAJQTV010000141.1	312955	314053	zf-C2H2	10	+
CAJQTV010000141.1	315213	316203	zf-C2H2	10	+
CAJQTV010000141.1	317128	317602	zf-C2H2	5	+
CAJQTV010000141.1	317918	318452	zf-C2H2	6	+
CAJQTV010000141.1	321223	322339	zf-C2H2	11	+
CAJQTV010000161.1	134870	136892	zf-C2H2	7	-
CAJQTV010000165.1	244492	246769	zf-C2H2	13	+
CAJQTV010000222.1	130126	132046	zf-C2H2	16	-
CAJQTV010000238.1	60214	61711	zf-C2H2	5	-
CAJQTV010000331.1	23980	25696	zf-C2H2	6	+
```
