## Supplementary Data 2 for "Transposable elements drive the evolution of metazoan zinc finger genes": Formica_exsecta_znfs.bed

```
NPMM01009188.1	444103	445819	zf-C2H2	6	-
NPMM01009199.1	1848349	1851277	zf-C2H2	8	-
NPMM01009217.1	132889	133288	zf-C2H2	5	+
NPMM01009236.1	108122	111803	zf-C2H2	19	-
NPMM01009297.1	488401	489389	zf-C2H2	10	-
NPMM01009297.1	4390360	4390900	zf-C2H2	5	-
NPMM01009297.1	4391384	4392434	zf-C2H2	8	-
NPMM01009316.1	166420	168217	zf-C2H2	5	+
NPMM01009471.1	509827	513301	zf-C2H2	12	-
NPMM01009585.1	167772	169326	zf-C2H2	5	-
NPMM01009596.1	61471	63019	zf-C2H2	5	+
NPMM01009596.1	63170	64007	zf-C2H2	6	+
NPMM01009596.1	65472	68436	zf-C2H2	5	+
NPMM01009596.1	302188	303373	zf-C2H2	8	+
NPMM01009596.1	308244	309441	zf-C2H2	11	+
NPMM01009596.1	312338	313523	zf-C2H2	10	+
NPMM01009596.1	314954	316112	zf-C2H2	10	+
NPMM01009596.1	318452	319628	zf-C2H2	10	+
NPMM01009596.1	320725	326011	zf-C2H2	12	+
NPMM01009596.1	326857	327976	zf-C2H2	9	+
NPMM01009596.1	328250	329477	zf-C2H2	9	+
NPMM01009596.1	330736	332059	zf-C2H2	9	+
NPMM01009596.1	334495	335782	zf-C2H2	9	+
NPMM01009596.1	337649	338669	zf-C2H2	7	+
NPMM01009596.1	341289	341928	zf-C2H2	7	+
NPMM01009596.1	342746	343928	zf-C2H2	9	+
NPMM01009596.1	344677	346585	zf-C2H2	13	+
NPMM01009596.1	347986	349249	zf-C2H2	9	+
NPMM01009596.1	350708	351740	zf-C2H2	9	+
NPMM01009596.1	353934	355446	zf-C2H2	9	+
NPMM01009596.1	358061	358520	zf-C2H2	6	+
NPMM01009596.1	359835	360921	zf-C2H2	9	+
NPMM01009596.1	361708	362752	zf-C2H2	9	+
NPMM01009596.1	363811	364909	zf-C2H2	10	+
NPMM01009596.1	366049	367039	zf-C2H2	10	+
NPMM01009596.1	367964	368438	zf-C2H2	5	+
NPMM01009596.1	368754	369288	zf-C2H2	6	+
NPMM01009596.1	372346	373186	zf-C2H2	9	+
NPMM01009683.1	242799	244419	zf-C2H2	11	+
NPMM01009827.1	739148	740741	zf-C2H2	8	-
NPMM01009978.1	1236815	1239083	zf-C2H2	6	-
NPMM01010057.1	918518	919763	zf-C2H2	5	+
NPMM01010057.1	919954	920356	zf-C2H2	6	+
NPMM01010057.1	1148802	1149864	zf-C2H2	6	+
NPMM01010057.1	1150325	1151114	zf-C2H2	8	+
NPMM01010057.1	1294180	1296631	zf-C2H2	18	-
NPMM01010057.1	3115927	3117388	zf-C2H2	11	+
NPMM01010057.1	3451817	3454670	zf-C2H2	14	-
NPMM01010057.1	4150665	4152102	zf-C2H2	7	+
NPMM01010057.1	5417103	5417490	zf-C2H2	5	-
NPMM01010057.1	5418811	5419765	zf-C2H2	5	-
NPMM01010057.1	5465391	5466483	zf-C2H2	7	-
NPMM01010057.1	5471329	5471716	zf-C2H2	5	-
NPMM01010057.1	5472070	5475327	zf-C2H2	20	-
NPMM01010058.1	717377	719159	zf-C2H2	16	+
NPMM01010068.1	1249671	1251369	zf-C2H2	10	+
NPMM01010168.1	1387456	1388560	zf-C2H2	5	+
NPMM01010168.1	1397777	1398881	zf-C2H2	5	+
NPMM01010376.1	1122926	1124228	zf-C2H2	6	-
NPMM01010409.1	113344	113845	zf-C2H2	6	+
NPMM01010487.1	850126	853126	zf-C2H2	6	+
NPMM01010503.1	729856	730357	zf-C2H2	5	+
NPMM01010503.1	1926199	1928476	zf-C2H2	13	+
NPMM01010534.1	62253	63846	zf-C2H2	11	-
NPMM01010626.1	170448	172263	zf-C2H2	8	+
NPMM01010626.1	353465	355622	zf-C2H2	10	-
NPMM01010626.1	475116	476005	zf-C2H2	7	+
NPMM01010744.1	396795	399723	zf-C2H2	11	-
NPMM01010744.1	402394	405538	zf-C2H2	9	-
NPMM01010844.1	12359	14036	zf-C2H2	14	-
NPMM01010967.1	405331	406102	zf-C2H2	5	-
NPMM01010997.1	345824	347648	zf-C2H2	7	-
NPMM01011017.1	655906	659443	zf-C2H2	21	+
NPMM01011213.1	116747	118370	zf-C2H2	6	-
NPMM01011313.1	1134907	1137697	zf-C2H2	10	-
NPMM01011313.1	2029241	2030654	zf-C2H2	12	+
NPMM01011384.1	798712	799888	zf-C2H2	6	+
NPMM01011637.1	1486893	1488779	zf-C2H2	14	+
NPMM01011683.1	65136	66048	zf-C2H2	5	-
NPMM01011802.1	318383	323561	zf-C2H2	20	-
NPMM01011850.1	163392	164568	zf-C2H2	6	+
NPMM01011850.1	223656	225399	zf-C2H2	8	+
NPMM01011927.1	862639	863839	zf-C2H2	6	+
NPMM01011927.1	1765880	1766756	zf-C2H2	5	-
NPMM01012222.1	75049	78355	zf-C2H2	8	+
NPMM01012357.1	45833	46742	zf-C2H2	5	-
NPMM01012427.1	236678	237095	zf-C2H2	5	-
NPMM01012508.1	80920	81352	zf-C2H2	5	-
NPMM01012508.1	1323615	1324125	zf-C2H2	5	-
NPMM01012696.1	425456	427037	zf-C2H2	15	-
NPMM01012748.1	107077	108253	zf-C2H2	7	-
NPMM01012898.1	343931	345953	zf-C2H2	7	+
NPMM01013432.1	18489	19632	zf-C2H2	5	+
NPMM01013432.1	20605	24907	zf-C2H2	21	+
NPMM01013748.1	76393	78337	zf-C2H2	10	-
NPMM01013812.1	181992	183950	zf-C2H2	6	-
NPMM01013934.1	186075	186756	zf-C2H2	5	-
NPMM01014181.1	384893	387992	zf-C2H2	9	+
NPMM01014182.1	454752	458517	zf-C2H2	6	-
NPMM01014182.1	619234	619762	zf-C2H2	5	+
NPMM01014185.1	443386	444268	zf-C2H2	5	+
NPMM01014185.1	602732	603308	zf-C2H2	5	-
NPMM01014215.1	172891	173677	zf-C2H2	5	-
NPMM01014245.1	1580326	1581100	zf-C2H2	8	-
NPMM01014245.1	1718405	1720385	zf-C2H2	12	-
NPMM01014245.1	2144520	2148972	zf-C2H2	14	+
NPMM01014245.1	3415925	3419627	zf-C2H2	5	+
NPMM01014245.1	6941121	6941892	zf-C2H2	5	-
NPMM01014259.1	132324	133419	zf-C2H2	7	-
NPMM01014259.1	133593	135486	zf-C2H2	13	-
NPMM01014352.1	317662	318452	zf-C2H2	8	+
NPMM01014356.1	499481	501515	zf-C2H2	5	+
NPMM01014360.1	263910	265380	zf-C2H2	8	-
NPMM01014460.1	88069	88573	zf-C2H2	5	-
NPMM01014460.1	90808	91312	zf-C2H2	5	-
NPMM01014460.1	121709	122366	zf-C2H2	5	+
NPMM01014484.1	28292	30443	zf-C2H2	5	-
NPMM01014501.1	1777066	1778986	zf-C2H2	16	-
```
