## Supplementary Data 2 for "Transposable elements drive the evolution of metazoan zinc finger genes": Formica_selysi_znfs.bed

```
CM020805.1	4423962	4425906	zf-C2H2	10	-
CM020805.1	4970049	4975224	zf-C2H2	20	-
CM020805.1	6539955	6543530	zf-C2H2	24	+
CM020805.1	6545450	6546542	zf-C2H2	7	+
CM020805.1	6551524	6552616	zf-C2H2	7	+
CM020805.1	6598714	6599668	zf-C2H2	5	+
CM020805.1	6601008	6601395	zf-C2H2	5	+
CM020805.1	7755260	7756775	zf-C2H2	7	-
CM020805.1	8422975	8425828	zf-C2H2	14	+
CM020805.1	8709223	8710702	zf-C2H2	11	-
CM020805.1	10325279	10327730	zf-C2H2	18	+
CM020805.1	10437860	10438649	zf-C2H2	8	-
CM020805.1	10439109	10440171	zf-C2H2	6	-
CM020805.1	10651424	10651826	zf-C2H2	6	-
CM020805.1	10652017	10653262	zf-C2H2	5	-
CM020806.1	3805151	3805922	zf-C2H2	5	+
CM020806.1	6839523	6840027	zf-C2H2	5	-
CM020806.1	6868845	6869499	zf-C2H2	5	+
CM020806.1	9550451	9551648	zf-C2H2	6	+
CM020806.1	10325635	10326511	zf-C2H2	5	-
CM020806.1	11715741	11717334	zf-C2H2	8	-
CM020807.1	230618	232082	zf-C2H2	8	-
CM020807.1	7764058	7767823	zf-C2H2	6	-
CM020807.1	7922863	7923436	zf-C2H2	5	+
CM020807.1	11637447	11638323	zf-C2H2	5	+
CM020807.1	11784056	11784632	zf-C2H2	5	-
CM020808.1	1033668	1036764	zf-C2H2	9	+
CM020808.1	1039487	1042415	zf-C2H2	11	+
CM020808.1	1974811	1975927	zf-C2H2	10	-
CM020808.1	1978698	1979232	zf-C2H2	6	-
CM020808.1	1979548	1980022	zf-C2H2	5	-
CM020808.1	1980952	1981942	zf-C2H2	10	-
CM020808.1	1983102	1984200	zf-C2H2	10	-
CM020808.1	1985250	1986294	zf-C2H2	9	-
CM020808.1	1987071	1988157	zf-C2H2	9	-
CM020808.1	1989451	1989910	zf-C2H2	6	-
CM020808.1	1992600	1994112	zf-C2H2	9	-
CM020808.1	1995784	1996816	zf-C2H2	9	-
CM020808.1	1998279	1999542	zf-C2H2	9	-
CM020808.1	2000965	2002873	zf-C2H2	13	-
CM020808.1	2003636	2004818	zf-C2H2	9	-
CM020808.1	2005624	2006263	zf-C2H2	7	-
CM020808.1	2008521	2009541	zf-C2H2	7	-
CM020808.1	2011406	2012693	zf-C2H2	9	-
CM020808.1	2015018	2016341	zf-C2H2	9	-
CM020808.1	2017600	2018857	zf-C2H2	9	-
CM020808.1	2019131	2020250	zf-C2H2	9	-
CM020808.1	2021093	2022434	zf-C2H2	12	-
CM020808.1	2023528	2024704	zf-C2H2	10	-
CM020808.1	2026971	2028129	zf-C2H2	10	-
CM020808.1	2029559	2030744	zf-C2H2	10	-
CM020808.1	2033717	2034911	zf-C2H2	11	-
CM020808.1	2037761	2038925	zf-C2H2	8	-
CM020808.1	2241803	2242640	zf-C2H2	6	-
CM020808.1	2242791	2244339	zf-C2H2	5	-
CM020808.1	9580970	9581744	zf-C2H2	8	-
CM020808.1	9700607	9702587	zf-C2H2	12	-
CM020808.1	10112762	10117214	zf-C2H2	14	+
CM020808.1	11243226	11246928	zf-C2H2	5	+
CM020809.1	494404	495190	zf-C2H2	5	+
CM020809.1	8829962	8831582	zf-C2H2	11	+
CM020809.1	9531577	9533698	zf-C2H2	5	-
CM020810.1	734926	735835	zf-C2H2	5	+
CM020810.1	2471334	2472915	zf-C2H2	15	+
CM020810.1	9049357	9050980	zf-C2H2	6	+
CM020811.1	55528	56914	zf-C2H2	11	-
CM020811.1	879449	882239	zf-C2H2	10	+
CM020811.1	2374871	2376584	zf-C2H2	7	-
CM020811.1	7118440	7119535	zf-C2H2	7	-
CM020811.1	7119732	7121598	zf-C2H2	13	-
CM020814.1	1209116	1210964	zf-C2H2	5	+
CM020815.1	591356	593072	zf-C2H2	6	+
CM020815.1	1399491	1400334	zf-C2H2	6	+
CM020815.1	2882597	2884103	zf-C2H2	5	+
CM020816.1	1320081	1321674	zf-C2H2	11	+
CM020816.1	6531287	6533639	zf-C2H2	10	+
CM020816.1	8595210	8595627	zf-C2H2	5	+
CM020817.1	4582852	4583533	zf-C2H2	5	+
CM020817.1	6124858	6128176	zf-C2H2	8	-
CM020817.1	9458841	9459726	zf-C2H2	7	-
CM020817.1	9574602	9576792	zf-C2H2	10	+
CM020817.1	9743021	9744830	zf-C2H2	9	-
CM020818.1	2371041	2374524	zf-C2H2	10	+
CM020818.1	6018217	6020488	zf-C2H2	13	-
CM020818.1	7079394	7079895	zf-C2H2	5	-
CM020819.1	4076478	4077654	zf-C2H2	7	-
CM020820.1	3467352	3469029	zf-C2H2	14	-
CM020820.1	4324562	4325663	zf-C2H2	6	+
CM020820.1	4385323	4386958	zf-C2H2	8	+
CM020820.1	5960630	5961704	zf-C2H2	7	+
CM020820.1	7189170	7189692	zf-C2H2	6	-
CM020821.1	3260253	3262275	zf-C2H2	7	-
CM020821.1	6385033	6385804	zf-C2H2	5	-
CM020822.1	3047035	3048955	zf-C2H2	16	-
CM020823.1	3934576	3936358	zf-C2H2	16	+
CM020824.1	3968429	3970245	zf-C2H2	12	-
CM020824.1	5521020	5524575	zf-C2H2	19	+
CM020824.1	5673398	5674298	zf-C2H2	5	+
CM020825.1	1114064	1117598	zf-C2H2	21	-
CM020825.1	3139530	3140634	zf-C2H2	5	+
CM020825.1	5840870	5842913	zf-C2H2	5	-
CM020826.1	2349770	2350169	zf-C2H2	5	+
CM020827.1	3195563	3196353	zf-C2H2	8	+
CM020828.1	485687	487355	zf-C2H2	5	+
CM020828.1	2589952	2591128	zf-C2H2	6	+
CM020829.1	2130516	2131110	zf-C2H2	6	-
CM020829.1	5526692	5527232	zf-C2H2	5	-
CM020829.1	5527716	5528765	zf-C2H2	8	-
CM020831.1	1891194	1891704	zf-C2H2	5	-
WHNR01000135.1	112353	116727	zf-C2H2	21	-
WHNR01000135.1	117487	118841	zf-C2H2	7	-
```
