## Supplementary Data 2 for "Transposable elements drive the evolution of metazoan zinc finger genes": Formicarius_rufipectus_znfs.bed

```
VXAU01000005.1	258289	260254	zf-C2H2	6	-
VXAU01000042.1	1	2122	zf-C2H2	5	+
VXAU01000067.1	311937	314325	zf-C2H2	6	-
VXAU01000075.1	417067	417876	zf-C2H2	6	-
VXAU01000118.1	1054767	1057431	zf-C2H2	18	-
VXAU01000136.1	57434	60560	zf-C2H2	6	+
VXAU01000199.1	46400	51122	zf-C2H2	14	+
VXAU01000303.1	434571	437406	zf-C2H2	6	+
VXAU01000303.1	506825	512303	zf-C2H2	10	+
VXAU01000356.1	3721	4465	zf-C2H2	8	-
VXAU01000430.1	4631	7442	zf-C2H2	8	+
VXAU01000430.1	17933	19070	zf-C2H2	11	+
VXAU01000433.1	1498297	1499605	zf-C2H2	6	-
VXAU01000441.1	543013	544732	zf-C2H2	17	-
VXAU01000463.1	579905	583697	zf-C2H2	7	-
VXAU01000473.1	2353	4549	zf-C2H2	6	+
VXAU01000527.1	1209248	1211393	zf-C2H2	9	-
VXAU01000672.1	1372	2158	zf-C2H2	8	-
VXAU01000760.1	4352979	4356582	zf-C2H2	10	+
VXAU01000766.1	4544	5714	zf-C2H2	8	+
VXAU01000871.1	218322	220461	zf-C2H2	10	+
VXAU01000919.1	305854	307636	zf-C2H2	7	-
VXAU01000920.1	240017	241556	zf-C2H2	8	+
VXAU01001096.1	448602	453330	zf-C2H2	7	+
VXAU01001201.1	162320	163553	zf-C2H2	12	+
VXAU01001203.1	8876	9416	zf-C2H2	6	-
VXAU01001252.1	398911	401131	zf-C2H2	7	+
VXAU01001252.1	865891	869125	zf-C2H2	5	-
VXAU01001259.1	42212	43493	zf-C2H2	6	+
VXAU01001292.1	13007	14302	zf-C2H2	5	+
VXAU01001359.1	400300	403549	zf-C2H2	5	+
VXAU01001390.1	1	472	zf-C2H2	6	+
VXAU01001433.1	1499661	1501668	zf-C2H2	13	-
VXAU01001498.1	6619	9088	zf-C2H2	7	-
VXAU01001570.1	20269	21388	zf-C2H2	9	-
VXAU01001805.1	163899	165556	zf-C2H2	12	+
VXAU01001860.1	60494	61730	zf-C2H2	13	+
VXAU01001866.1	411508	413110	zf-C2H2	5	-
VXAU01001871.1	503521	504715	zf-C2H2	5	+
VXAU01001871.1	509800	511351	zf-C2H2	5	+
VXAU01002087.1	0	1168	zf-C2H2	12	+
VXAU01002188.1	320075	323612	zf-C2H2	26	-
VXAU01002318.1	19299	21192	zf-C2H2	16	+
VXAU01002318.1	22323	23892	zf-C2H2	12	-
VXAU01002351.1	141424	146839	zf-C2H2	9	-
VXAU01002352.1	61614	62133	zf-C2H2	5	-
VXAU01002372.1	598836	599946	zf-C2H2	9	-
VXAU01002839.1	651051	652464	zf-C2H2	5	+
VXAU01003102.1	2359	3427	zf-C2H2	7	+
VXAU01003125.1	2616	4530	zf-C2H2	8	-
VXAU01003190.1	5831	6968	zf-C2H2	9	+
VXAU01003376.1	190062	192051	zf-C2H2	8	+
VXAU01003509.1	2796	4309	zf-C2H2	12	+
VXAU01003598.1	156172	157900	zf-C2H2	5	+
VXAU01003645.1	52912	56173	zf-C2H2	5	+
VXAU01003739.1	123052	123778	zf-C2H2	5	-
VXAU01003757.1	2907	4953	zf-C2H2	7	+
VXAU01003785.1	272575	276235	zf-C2H2	10	+
VXAU01003785.1	1156520	1159787	zf-C2H2	26	+
VXAU01003815.1	43097	46775	zf-C2H2	10	-
VXAU01003862.1	8143	9388	zf-C2H2	8	+
VXAU01004006.1	1	463	zf-C2H2	5	+
VXAU01004077.1	2540	3476	zf-C2H2	5	-
VXAU01004182.1	531	1836	zf-C2H2	10	-
VXAU01004194.1	321221	322313	zf-C2H2	5	+
VXAU01004203.1	3158633	3159836	zf-C2H2	9	+
VXAU01004367.1	782886	785016	zf-C2H2	6	-
VXAU01004379.1	4494	5538	zf-C2H2	7	-
VXAU01004384.1	925609	926461	zf-C2H2	5	+
VXAU01004434.1	0	435	zf-C2H2	5	+
VXAU01004455.1	0	1515	zf-C2H2	7	+
VXAU01004678.1	62487	65121	zf-C2H2	7	-
VXAU01004699.1	102121	104326	zf-C2H2	13	-
VXAU01004723.1	8965	9724	zf-C2H2	5	-
VXAU01004723.1	47495	48713	zf-C2H2	5	+
VXAU01004729.1	281773	283756	zf-C2H2	5	-
VXAU01004860.1	2	2476	zf-C2H2	13	+
VXAU01004910.1	1512441	1513704	zf-C2H2	6	+
VXAU01004947.1	695087	702335	zf-C2H2	16	-
VXAU01004981.1	2	908	zf-C2H2	5	+
VXAU01005059.1	1128171	1129776	zf-C2H2	5	-
VXAU01005102.1	705549	708771	zf-C2H2	9	+
VXAU01005158.1	653101	654301	zf-C2H2	12	+
VXAU01005247.1	1839407	1840358	zf-C2H2	5	+
VXAU01005247.1	1841166	1842549	zf-C2H2	11	+
VXAU01005247.1	1843673	1847117	zf-C2H2	22	+
VXAU01005247.1	1847963	1848545	zf-C2H2	5	+
VXAU01005547.1	1351	1771	zf-C2H2	5	-
VXAU01005547.1	5326	6640	zf-C2H2	8	+
VXAU01005612.1	164129	165764	zf-C2H2	7	-
VXAU01005632.1	22461	24291	zf-C2H2	9	+
VXAU01005632.1	34986	37929	zf-C2H2	19	+
VXAU01005776.1	36401	38546	zf-C2H2	11	-
VXAU01005875.1	2459	4649	zf-C2H2	7	+
VXAU01005943.1	5649	6315	zf-C2H2	5	-
VXAU01006041.1	0	2337	zf-C2H2	12	+
VXAU01006056.1	714203	716984	zf-C2H2	8	+
VXAU01006167.1	549678	550863	zf-C2H2	7	+
VXAU01006174.1	616643	618317	zf-C2H2	12	+
VXAU01006446.1	3	573	zf-C2H2	5	-
VXAU01011327.1	5154144	5155740	zf-C2H2	5	+
VXAU01011327.1	5646424	5647546	zf-C2H2	6	+
VXAU01011327.1	5760647	5763329	zf-C2H2	5	+
```
