## Supplementary Data 2 for "Transposable elements drive the evolution of metazoan zinc finger genes": Fragariocoptes_setiger_znfs.bed

```
JAIFTH010000003.1	115268	116675	zf-C2H2	5	-
JAIFTH010000010.1	130614	132324	zf-C2H2	6	-
JAIFTH010000022.1	85666	86413	zf-C2H2	5	-
JAIFTH010000050.1	20083	22234	zf-C2H2	5	+
JAIFTH010000053.1	2445	4689	zf-C2H2	5	-
JAIFTH010000053.1	15270	17517	zf-C2H2	6	-
JAIFTH010000070.1	61827	63618	zf-C2H2	5	-
JAIFTH010000083.1	13628	14423	zf-C2H2	5	-
JAIFTH010000085.1	58089	59898	zf-C2H2	6	-
JAIFTH010000086.1	46894	48835	zf-C2H2	7	-
JAIFTH010000112.1	35320	37920	zf-C2H2	6	+
JAIFTH010000133.1	28824	30027	zf-C2H2	8	+
JAIFTH010000159.1	15072	16785	zf-C2H2	7	-
JAIFTH010000159.1	24458	26012	zf-C2H2	5	+
JAIFTH010000211.1	22727	23300	zf-C2H2	5	-
JAIFTH010000222.1	15151	16795	zf-C2H2	6	-
JAIFTH010000293.1	20000	22880	zf-C2H2	7	+
JAIFTH010000372.1	25154	26366	zf-C2H2	7	-
JAIFTH010000389.1	25492	26194	zf-C2H2	5	-
JAIFTH010000503.1	6306	9366	zf-C2H2	7	-
JAIFTH010000515.1	20251	21481	zf-C2H2	5	+
JAIFTH010000678.1	15868	17977	zf-C2H2	6	-
JAIFTH010000685.1	2567	4301	zf-C2H2	11	-
JAIFTH010000803.1	2935	4210	zf-C2H2	6	-
JAIFTH010000937.1	884	1829	zf-C2H2	6	-
```
