## Supplementary Data 2 for "Transposable elements drive the evolution of metazoan zinc finger genes": Frankliniella_occidentalis_znfs.bed

```
ML762972.1	839821	840935	zf-C2H2	7	+
ML762973.1	650075	651065	zf-C2H2	11	+
ML762973.1	1069084	1071445	zf-C2H2	10	+
ML762973.1	1164028	1165276	zf-C2H2	13	+
ML762974.1	200564	201251	zf-C2H2	5	-
ML762974.1	695152	696058	zf-C2H2	7	-
ML762974.1	717281	719645	zf-C2H2	12	-
ML762974.1	951460	953329	zf-C2H2	14	-
ML762974.1	3067067	3068891	zf-C2H2	18	+
ML762974.1	3076654	3077800	zf-C2H2	8	+
ML762974.1	3406666	3407617	zf-C2H2	8	-
ML762974.1	3762345	3763446	zf-C2H2	12	-
ML762974.1	3764224	3765658	zf-C2H2	15	-
ML762975.1	91298	92063	zf-C2H2	8	+
ML762975.1	1313267	1314068	zf-C2H2	5	-
ML762975.1	2155887	2157693	zf-C2H2	11	-
ML762975.1	2545336	2548060	zf-C2H2	7	-
ML762976.1	856133	857390	zf-C2H2	14	-
ML762976.1	857887	859036	zf-C2H2	13	-
ML762976.1	859718	860897	zf-C2H2	13	-
ML762976.1	861402	863499	zf-C2H2	14	-
ML762976.1	870434	872219	zf-C2H2	19	-
ML762976.1	889163	889883	zf-C2H2	7	-
ML762976.1	891205	892795	zf-C2H2	17	-
ML762976.1	899315	900632	zf-C2H2	15	-
ML762976.1	944150	948326	zf-C2H2	23	+
ML762976.1	1010223	1012419	zf-C2H2	21	-
ML762976.1	1258425	1260198	zf-C2H2	20	+
ML762976.1	1264784	1266329	zf-C2H2	18	-
ML762976.1	1284142	1286584	zf-C2H2	25	-
ML762976.1	1312567	1314412	zf-C2H2	20	+
ML762976.1	1372101	1378764	zf-C2H2	10	+
ML762976.1	1381563	1382334	zf-C2H2	7	+
ML762976.1	1414905	1415958	zf-C2H2	11	+
ML762976.1	1425893	1428785	zf-C2H2	12	+
ML762976.1	1831884	1833087	zf-C2H2	12	-
ML762976.1	1919323	1920685	zf-C2H2	16	+
ML762976.1	2048392	2049862	zf-C2H2	6	+
ML762976.1	2949277	2951656	zf-C2H2	26	-
ML762977.1	932213	934832	zf-C2H2	9	+
ML762977.1	1497916	1498996	zf-C2H2	10	+
ML762977.1	2567156	2568254	zf-C2H2	12	-
ML762977.1	2580642	2581350	zf-C2H2	8	-
ML762977.1	3099430	3102367	zf-C2H2	24	+
ML762977.1	3380554	3381765	zf-C2H2	11	+
ML762978.1	1638440	1643033	zf-C2H2	15	-
ML762978.1	2187030	2187807	zf-C2H2	6	+
ML762978.1	2850309	2850843	zf-C2H2	6	+
ML762979.1	147460	149107	zf-C2H2	19	-
ML762979.1	924226	925246	zf-C2H2	11	+
ML762979.1	1531716	1533222	zf-C2H2	11	-
ML762979.1	1538885	1539809	zf-C2H2	8	+
ML762980.1	3076355	3077918	zf-C2H2	5	+
ML762981.1	163940	164963	zf-C2H2	8	+
ML762981.1	540045	541080	zf-C2H2	11	-
ML762981.1	541494	542655	zf-C2H2	6	-
ML762981.1	545224	546385	zf-C2H2	6	-
ML762982.1	49751	55373	zf-C2H2	5	+
ML762982.1	355390	356926	zf-C2H2	13	-
ML762982.1	394888	397945	zf-C2H2	24	+
ML762982.1	792116	793586	zf-C2H2	16	+
ML762982.1	1302008	1304030	zf-C2H2	14	+
ML762982.1	2595940	2596426	zf-C2H2	5	-
ML762982.1	2647395	2648937	zf-C2H2	17	-
ML762982.1	2671661	2672984	zf-C2H2	14	-
ML762982.1	2791783	2792782	zf-C2H2	5	-
ML762982.1	3382809	3383731	zf-C2H2	11	+
ML762982.1	3437942	3439709	zf-C2H2	20	+
ML762982.1	3442728	3445647	zf-C2H2	11	+
ML762982.1	3502125	3504279	zf-C2H2	10	-
ML762982.1	3521663	3523073	zf-C2H2	15	-
ML762984.1	1551183	1552074	zf-C2H2	7	-
ML762985.1	1409393	1410422	zf-C2H2	8	+
ML762985.1	1662731	1663754	zf-C2H2	7	+
ML762985.1	2054272	2055211	zf-C2H2	6	-
ML762985.1	2058739	2060041	zf-C2H2	7	+
ML762986.1	840912	841410	zf-C2H2	5	-
ML762987.1	1486291	1492588	zf-C2H2	21	-
ML762987.1	1944452	1946183	zf-C2H2	16	-
ML762987.1	2763059	2764223	zf-C2H2	13	+
ML762987.1	2769987	2771415	zf-C2H2	15	+
ML762987.1	3432693	3434286	zf-C2H2	18	-
ML762988.1	1625831	1626668	zf-C2H2	9	-
ML762990.1	682680	692163	zf-C2H2	17	+
ML762990.1	775149	776463	zf-C2H2	14	-
ML762990.1	787264	788233	zf-C2H2	9	-
ML762990.1	910474	911748	zf-C2H2	9	+
ML762990.1	1661330	1662338	zf-C2H2	6	-
ML762990.1	1729635	1730232	zf-C2H2	6	+
ML762990.1	2925569	2927621	zf-C2H2	9	-
ML762991.1	512181	513384	zf-C2H2	9	-
ML762991.1	1481324	1482473	zf-C2H2	8	-
ML762991.1	1488323	1490096	zf-C2H2	14	-
ML762991.1	1501280	1503053	zf-C2H2	14	-
ML762991.1	1826123	1829201	zf-C2H2	6	-
ML762991.1	1974276	1974771	zf-C2H2	5	+
ML762992.1	1255751	1256270	zf-C2H2	6	+
ML762992.1	1778603	1779281	zf-C2H2	5	+
ML762992.1	3474819	3475875	zf-C2H2	8	+
ML762993.1	286674	287682	zf-C2H2	12	-
ML762993.1	793792	794329	zf-C2H2	5	+
ML762993.1	1062318	1063380	zf-C2H2	7	+
ML762994.1	2540838	2541291	zf-C2H2	5	-
ML762995.1	27526	28429	zf-C2H2	9	+
ML762995.1	1662936	1664115	zf-C2H2	6	+
ML762995.1	1892125	1893214	zf-C2H2	12	+
ML762996.1	493418	495536	zf-C2H2	9	-
ML762996.1	499479	501429	zf-C2H2	7	-
ML762997.1	792019	793429	zf-C2H2	13	+
ML762997.1	1149992	1152065	zf-C2H2	19	-
ML762998.1	1822588	1823410	zf-C2H2	5	-
ML762998.1	1993266	1994238	zf-C2H2	7	+
ML762999.1	545075	546860	zf-C2H2	19	-
ML762999.1	698476	701863	zf-C2H2	5	+
ML762999.1	719380	720304	zf-C2H2	8	+
ML762999.1	721262	722192	zf-C2H2	10	+
ML762999.1	1026324	1027407	zf-C2H2	11	+
ML762999.1	1029043	1030000	zf-C2H2	8	+
ML762999.1	1032281	1032944	zf-C2H2	5	+
ML762999.1	1041040	1042641	zf-C2H2	14	+
ML762999.1	1044468	1045212	zf-C2H2	6	+
ML762999.1	1054963	1055698	zf-C2H2	7	+
ML762999.1	1057899	1059081	zf-C2H2	10	+
ML762999.1	1062378	1064067	zf-C2H2	5	+
ML762999.1	1069832	1070997	zf-C2H2	12	+
ML762999.1	1072734	1073871	zf-C2H2	12	+
ML762999.1	1074696	1076838	zf-C2H2	7	+
ML762999.1	1307263	1309837	zf-C2H2	10	+
ML763000.1	389601	390417	zf-C2H2	7	+
ML763000.1	395291	396941	zf-C2H2	6	+
ML763000.1	397584	402756	zf-C2H2	5	+
ML763000.1	418810	420373	zf-C2H2	9	+
ML763001.1	197464	200475	zf-C2H2	19	+
ML763001.1	212429	214452	zf-C2H2	16	+
ML763001.1	218894	220076	zf-C2H2	10	+
ML763001.1	231572	233416	zf-C2H2	14	+
ML763001.1	399898	402425	zf-C2H2	9	+
ML763001.1	440485	442057	zf-C2H2	6	-
ML763001.1	623855	624968	zf-C2H2	13	+
ML763001.1	632092	633865	zf-C2H2	20	+
ML763001.1	636768	644479	zf-C2H2	12	+
ML763001.1	653252	654671	zf-C2H2	16	+
ML763001.1	2001261	2002848	zf-C2H2	17	+
ML763001.1	2028650	2029922	zf-C2H2	14	+
ML763001.1	2031633	2032920	zf-C2H2	15	+
ML763001.1	2055291	2056560	zf-C2H2	15	-
ML763001.1	2066480	2068148	zf-C2H2	19	-
ML763002.1	984934	987187	zf-C2H2	15	+
ML763002.1	2106794	2108282	zf-C2H2	11	+
ML763003.1	1197172	1198447	zf-C2H2	14	+
ML763003.1	1751259	1752183	zf-C2H2	11	-
ML763003.1	1754268	1755192	zf-C2H2	11	-
ML763004.1	175781	177023	zf-C2H2	12	-
ML763004.1	219110	221219	zf-C2H2	9	-
ML763004.1	1813589	1815280	zf-C2H2	18	-
ML763005.1	355178	356555	zf-C2H2	7	-
ML763006.1	837554	838583	zf-C2H2	10	+
ML763006.1	1315031	1316213	zf-C2H2	13	-
ML763006.1	1317967	1319233	zf-C2H2	13	+
ML763007.1	1595961	1596921	zf-C2H2	5	-
ML763008.1	935987	936830	zf-C2H2	5	-
ML763009.1	1676341	1680364	zf-C2H2	6	-
ML763010.1	345037	345970	zf-C2H2	10	-
ML763010.1	410240	411149	zf-C2H2	5	-
ML763010.1	806591	811679	zf-C2H2	5	-
ML763010.1	815281	816277	zf-C2H2	10	-
ML763010.1	818160	818985	zf-C2H2	7	-
ML763010.1	838779	840189	zf-C2H2	9	-
ML763010.1	844101	845322	zf-C2H2	12	-
ML763010.1	847795	848920	zf-C2H2	11	-
ML763010.1	1253410	1257214	zf-C2H2	5	-
ML763011.1	1986404	1987442	zf-C2H2	5	-
ML763012.1	816376	817531	zf-C2H2	13	+
ML763012.1	1057399	1058440	zf-C2H2	10	+
ML763012.1	1063729	1064683	zf-C2H2	10	+
ML763012.1	1069945	1071052	zf-C2H2	12	+
ML763012.1	1356252	1357068	zf-C2H2	9	+
ML763012.1	1382954	1383476	zf-C2H2	6	+
ML763012.1	1415558	1416011	zf-C2H2	5	+
ML763012.1	1828812	1829391	zf-C2H2	5	-
ML763012.1	1829611	1830208	zf-C2H2	6	-
ML763012.1	1830875	1831445	zf-C2H2	5	-
ML763012.1	1880417	1881317	zf-C2H2	5	+
ML763012.1	1882066	1883647	zf-C2H2	16	+
ML763012.1	1886863	1888025	zf-C2H2	6	+
ML763012.1	1893817	1898680	zf-C2H2	34	+
ML763012.1	1900604	1901330	zf-C2H2	7	+
ML763012.1	1907914	1908772	zf-C2H2	5	+
ML763012.1	1917614	1919323	zf-C2H2	7	+
ML763012.1	1921649	1923575	zf-C2H2	6	+
ML763013.1	331521	332604	zf-C2H2	8	+
ML763013.1	1438193	1442096	zf-C2H2	10	-
ML763014.1	107727	109905	zf-C2H2	10	-
ML763014.1	1433882	1435190	zf-C2H2	13	+
ML763014.1	1435731	1437003	zf-C2H2	13	+
ML763014.1	1437515	1438712	zf-C2H2	11	+
ML763014.1	1481018	1482078	zf-C2H2	9	-
ML763015.1	950339	951263	zf-C2H2	5	+
ML763015.1	1439158	1440892	zf-C2H2	19	+
ML763015.1	1466236	1467859	zf-C2H2	19	+
ML763015.1	1523580	1525515	zf-C2H2	21	+
ML763015.1	1881247	1881826	zf-C2H2	6	-
ML763016.1	686959	688189	zf-C2H2	7	-
ML763018.1	60636	62610	zf-C2H2	15	-
ML763018.1	2006202	2006910	zf-C2H2	5	+
ML763020.1	310084	311080	zf-C2H2	11	+
ML763020.1	311571	312579	zf-C2H2	10	+
ML763020.1	357184	358714	zf-C2H2	16	+
ML763020.1	473286	474264	zf-C2H2	10	-
ML763020.1	1379795	1381136	zf-C2H2	11	-
ML763021.1	245057	246947	zf-C2H2	20	+
ML763021.1	1728166	1728592	zf-C2H2	5	-
ML763023.1	414369	416535	zf-C2H2	22	+
ML763023.1	434236	436355	zf-C2H2	25	+
ML763023.1	524265	525804	zf-C2H2	16	+
ML763023.1	557362	558728	zf-C2H2	8	+
ML763023.1	1461759	1462290	zf-C2H2	6	-
ML763025.1	75784	76213	zf-C2H2	5	-
ML763025.1	216009	218689	zf-C2H2	10	+
ML763025.1	507794	508965	zf-C2H2	15	-
ML763025.1	579098	580808	zf-C2H2	16	-
ML763025.1	1263153	1264287	zf-C2H2	13	+
ML763025.1	1325279	1327010	zf-C2H2	20	-
ML763030.1	516912	522792	zf-C2H2	8	-
ML763030.1	1131520	1132381	zf-C2H2	5	-
ML763030.1	1169297	1170335	zf-C2H2	12	+
ML763030.1	1180121	1180757	zf-C2H2	7	+
ML763030.1	1183338	1184865	zf-C2H2	18	+
ML763030.1	1186420	1188571	zf-C2H2	25	+
ML763034.1	645662	647022	zf-C2H2	5	-
ML763034.1	689998	691195	zf-C2H2	8	+
ML763034.1	691792	692773	zf-C2H2	6	+
ML763034.1	693463	694282	zf-C2H2	5	+
ML763034.1	694651	695848	zf-C2H2	7	+
ML763034.1	696435	697287	zf-C2H2	5	+
ML763034.1	698087	699125	zf-C2H2	6	+
ML763036.1	542896	544886	zf-C2H2	16	+
ML763037.1	1134769	1144549	zf-C2H2	5	-
ML763037.1	1155432	1156137	zf-C2H2	6	-
ML763038.1	1163647	1165393	zf-C2H2	20	-
ML763038.1	1290509	1291331	zf-C2H2	7	-
ML763038.1	1299459	1305469	zf-C2H2	7	-
ML763041.1	379370	383438	zf-C2H2	8	-
ML763043.1	188953	189922	zf-C2H2	8	-
ML763043.1	334624	336475	zf-C2H2	6	-
ML763043.1	989437	990928	zf-C2H2	17	-
ML763044.1	484422	485856	zf-C2H2	6	+
ML763044.1	486308	486905	zf-C2H2	5	+
ML763044.1	769747	770854	zf-C2H2	12	+
ML763044.1	963571	966187	zf-C2H2	10	-
ML763045.1	1166863	1167703	zf-C2H2	6	+
ML763046.1	62864	63665	zf-C2H2	5	-
ML763046.1	486103	487435	zf-C2H2	5	+
ML763047.1	542115	544074	zf-C2H2	21	-
ML763047.1	1026636	1027536	zf-C2H2	5	-
ML763047.1	1037239	1038691	zf-C2H2	10	-
ML763047.1	1039255	1040551	zf-C2H2	7	-
ML763047.1	1043348	1044551	zf-C2H2	6	-
ML763047.1	1051563	1053978	zf-C2H2	7	-
ML763050.1	76547	77363	zf-C2H2	6	+
ML763050.1	78472	79258	zf-C2H2	7	+
ML763050.1	430859	431660	zf-C2H2	9	+
ML763050.1	729473	732087	zf-C2H2	15	-
ML763051.1	171498	172140	zf-C2H2	7	+
ML763057.1	237810	238494	zf-C2H2	6	+
ML763057.1	565811	567116	zf-C2H2	14	-
ML763057.1	574295	575369	zf-C2H2	9	-
ML763057.1	581653	582424	zf-C2H2	5	-
ML763057.1	770517	776669	zf-C2H2	14	-
ML763057.1	793202	796244	zf-C2H2	9	-
ML763059.1	846871	847585	zf-C2H2	8	+
ML763060.1	112185	113661	zf-C2H2	16	-
ML763060.1	115701	117366	zf-C2H2	18	-
ML763060.1	132712	138688	zf-C2H2	14	-
ML763060.1	151573	152713	zf-C2H2	12	-
ML763060.1	193488	203118	zf-C2H2	9	-
ML763060.1	208710	209971	zf-C2H2	13	-
ML763060.1	654219	658452	zf-C2H2	32	-
ML763060.1	728811	730128	zf-C2H2	14	-
ML763061.1	297202	298387	zf-C2H2	10	-
ML763063.1	872044	873253	zf-C2H2	8	+
ML763063.1	948520	949390	zf-C2H2	7	+
ML763066.1	207313	208384	zf-C2H2	7	+
ML763066.1	211255	212326	zf-C2H2	6	+
ML763066.1	217216	218323	zf-C2H2	5	+
ML763066.1	218884	219982	zf-C2H2	5	+
ML763066.1	655020	656601	zf-C2H2	13	+
ML763066.1	657066	658186	zf-C2H2	11	+
ML763066.1	859016	862277	zf-C2H2	26	+
ML763066.1	869481	873339	zf-C2H2	13	+
ML763068.1	332002	332509	zf-C2H2	5	-
ML763068.1	332840	334202	zf-C2H2	7	-
ML763070.1	215534	217049	zf-C2H2	5	+
ML763071.1	490113	491229	zf-C2H2	7	-
ML763071.1	501291	502290	zf-C2H2	5	-
ML763072.1	1021675	1022732	zf-C2H2	7	-
ML763072.1	1024886	1025852	zf-C2H2	6	-
ML763074.1	202136	203696	zf-C2H2	7	+
ML763075.1	842339	845786	zf-C2H2	6	+
ML763076.1	613398	614682	zf-C2H2	7	-
ML763076.1	615532	617929	zf-C2H2	7	-
ML763076.1	618247	620557	zf-C2H2	8	-
ML763077.1	842505	844128	zf-C2H2	6	+
ML763077.1	945476	946943	zf-C2H2	17	-
ML763077.1	956525	958622	zf-C2H2	21	-
ML763078.1	262203	262704	zf-C2H2	5	-
ML763081.1	192924	195168	zf-C2H2	7	+
ML763081.1	215267	216770	zf-C2H2	5	+
ML763081.1	234706	235474	zf-C2H2	8	+
ML763081.1	495753	496941	zf-C2H2	13	-
ML763081.1	543801	545217	zf-C2H2	16	-
ML763083.1	166793	167823	zf-C2H2	10	-
ML763084.1	752978	753443	zf-C2H2	5	+
ML763084.1	761010	762289	zf-C2H2	14	+
ML763085.1	171939	172968	zf-C2H2	6	-
ML763088.1	792	4923	zf-C2H2	6	+
ML763088.1	294859	295627	zf-C2H2	7	-
ML763091.1	700972	702124	zf-C2H2	14	+
ML763091.1	728721	729543	zf-C2H2	9	+
ML763094.1	867198	867720	zf-C2H2	5	-
ML763094.1	869116	869860	zf-C2H2	5	-
ML763094.1	879400	880285	zf-C2H2	5	-
ML763094.1	881385	883197	zf-C2H2	7	-
ML763096.1	594500	595625	zf-C2H2	11	+
ML763096.1	804805	805681	zf-C2H2	10	-
ML763097.1	674142	676305	zf-C2H2	25	-
ML763097.1	680631	682419	zf-C2H2	21	-
ML763099.1	51454	52687	zf-C2H2	14	-
ML763100.1	466043	467300	zf-C2H2	10	-
ML763100.1	503760	504654	zf-C2H2	6	-
ML763102.1	208893	209379	zf-C2H2	5	+
ML763102.1	210155	210998	zf-C2H2	6	+
ML763102.1	212523	213714	zf-C2H2	8	-
ML763102.1	214109	216188	zf-C2H2	7	-
ML763102.1	280824	281265	zf-C2H2	5	-
ML763106.1	310374	311400	zf-C2H2	11	+
ML763106.1	742662	743325	zf-C2H2	5	-
ML763107.1	700919	705272	zf-C2H2	8	+
ML763114.1	283557	285141	zf-C2H2	7	-
ML763115.1	661901	662882	zf-C2H2	10	+
ML763115.1	678835	680791	zf-C2H2	15	-
ML763116.1	522321	522828	zf-C2H2	5	+
ML763118.1	451973	454370	zf-C2H2	16	+
ML763120.1	144047	145421	zf-C2H2	12	+
ML763120.1	327872	329936	zf-C2H2	5	+
ML763122.1	226057	227185	zf-C2H2	5	+
ML763128.1	77859	79938	zf-C2H2	8	+
ML763128.1	160880	163067	zf-C2H2	13	-
ML763128.1	164235	164793	zf-C2H2	5	-
ML763129.1	629493	638247	zf-C2H2	15	+
ML763130.1	28135	29188	zf-C2H2	12	-
ML763130.1	65916	66699	zf-C2H2	9	-
ML763130.1	68157	69030	zf-C2H2	9	-
ML763130.1	272941	273988	zf-C2H2	12	-
ML763130.1	296370	297603	zf-C2H2	14	-
ML763130.1	379974	382539	zf-C2H2	30	+
ML763132.1	136913	137933	zf-C2H2	9	-
ML763134.1	78923	80459	zf-C2H2	10	+
ML763135.1	166193	166646	zf-C2H2	6	-
ML763137.1	27193	27709	zf-C2H2	5	-
ML763139.1	646345	647080	zf-C2H2	7	-
ML763146.1	260295	261429	zf-C2H2	5	-
ML763149.1	377509	378664	zf-C2H2	8	+
ML763153.1	92191	93844	zf-C2H2	6	-
ML763155.1	381151	384754	zf-C2H2	9	+
ML763156.1	57990	60534	zf-C2H2	11	-
ML763156.1	558014	559139	zf-C2H2	13	+
ML763156.1	615068	624521	zf-C2H2	7	+
ML763158.1	331047	332049	zf-C2H2	11	+
ML763166.1	127485	127926	zf-C2H2	5	+
ML763169.1	245	4043	zf-C2H2	5	-
ML763173.1	2	4373	zf-C2H2	9	+
ML763176.1	385617	388374	zf-C2H2	6	+
ML763178.1	47789	53240	zf-C2H2	6	+
ML763180.1	370310	374066	zf-C2H2	8	-
ML763181.1	40671	41556	zf-C2H2	7	+
ML763181.1	50161	53584	zf-C2H2	6	+
ML763181.1	216674	217571	zf-C2H2	5	-
ML763181.1	227615	228548	zf-C2H2	5	-
ML763181.1	229781	231128	zf-C2H2	5	-
ML763181.1	232970	234645	zf-C2H2	7	-
ML763181.1	235359	236331	zf-C2H2	8	-
ML763181.1	374279	380696	zf-C2H2	9	-
ML763182.1	89264	91295	zf-C2H2	10	-
ML763182.1	91509	92565	zf-C2H2	7	-
ML763182.1	102529	103105	zf-C2H2	6	+
ML763182.1	116657	117623	zf-C2H2	6	-
ML763182.1	122521	123484	zf-C2H2	6	-
ML763182.1	124081	124975	zf-C2H2	5	-
ML763182.1	126126	132651	zf-C2H2	7	-
ML763182.1	134334	135207	zf-C2H2	5	-
ML763182.1	135743	136988	zf-C2H2	9	-
ML763182.1	138051	139080	zf-C2H2	6	-
ML763182.1	139287	149223	zf-C2H2	5	-
ML763182.1	152806	153802	zf-C2H2	7	-
ML763182.1	154496	155021	zf-C2H2	6	-
ML763190.1	175281	176187	zf-C2H2	6	+
ML763196.1	11412	12822	zf-C2H2	5	+
ML763196.1	31001	31520	zf-C2H2	5	+
ML763196.1	85246	87634	zf-C2H2	22	-
ML763204.1	55548	57354	zf-C2H2	12	+
ML763204.1	69487	71044	zf-C2H2	9	-
ML763204.1	73102	74602	zf-C2H2	5	-
ML763204.1	74921	76646	zf-C2H2	10	-
ML763204.1	80503	81592	zf-C2H2	7	+
ML763204.1	294974	296267	zf-C2H2	7	-
ML763204.1	296587	297952	zf-C2H2	6	-
ML763207.1	483470	484619	zf-C2H2	5	-
ML763212.1	44442	46085	zf-C2H2	10	+
ML763212.1	85624	86968	zf-C2H2	12	+
ML763212.1	317499	318657	zf-C2H2	13	-
ML763221.1	389037	390495	zf-C2H2	13	-
ML763221.1	394103	396386	zf-C2H2	15	-
ML763221.1	397906	400723	zf-C2H2	12	-
ML763221.1	412896	415080	zf-C2H2	20	-
ML763222.1	102628	103942	zf-C2H2	9	+
ML763229.1	161053	161953	zf-C2H2	5	-
ML763232.1	148575	151488	zf-C2H2	19	+
ML763243.1	130350	134034	zf-C2H2	9	+
ML763245.1	83423	84947	zf-C2H2	5	+
ML763246.1	312652	314467	zf-C2H2	22	-
ML763254.1	92342	93392	zf-C2H2	7	-
ML763259.1	158995	162331	zf-C2H2	9	-
ML763263.1	167492	168389	zf-C2H2	10	-
ML763266.1	151222	153046	zf-C2H2	21	-
ML763271.1	18079	20828	zf-C2H2	26	-
ML763272.1	47127	51330	zf-C2H2	6	-
ML763282.1	138267	140286	zf-C2H2	9	-
ML763284.1	2083	3097	zf-C2H2	6	+
ML763284.1	178646	182633	zf-C2H2	5	-
ML763285.1	43762	52666	zf-C2H2	13	+
ML763285.1	52767	54360	zf-C2H2	18	+
ML763289.1	17548	18088	zf-C2H2	6	+
ML763298.1	204790	206134	zf-C2H2	14	+
ML763298.1	225946	227077	zf-C2H2	13	+
ML763303.1	249167	250037	zf-C2H2	9	-
ML763303.1	257361	258267	zf-C2H2	9	-
ML763307.1	155692	156363	zf-C2H2	8	-
ML763308.1	129162	129762	zf-C2H2	5	+
ML763313.1	25923	27625	zf-C2H2	20	-
ML763329.1	31897	34039	zf-C2H2	10	+
ML763329.1	83291	84098	zf-C2H2	6	+
ML763329.1	89804	90584	zf-C2H2	6	+
ML763339.1	237878	238652	zf-C2H2	7	-
ML763344.1	631	1639	zf-C2H2	5	+
ML763344.1	2561	3392	zf-C2H2	5	+
ML763344.1	25857	32805	zf-C2H2	6	+
ML763344.1	32924	33749	zf-C2H2	7	+
ML763344.1	34149	40258	zf-C2H2	9	+
ML763344.1	44880	55248	zf-C2H2	12	+
ML763344.1	57571	58543	zf-C2H2	5	+
ML763363.1	147229	148911	zf-C2H2	15	-
ML763368.1	5167	5893	zf-C2H2	5	-
ML763375.1	88093	89397	zf-C2H2	15	-
ML763375.1	96067	98173	zf-C2H2	13	-
ML763375.1	120057	120897	zf-C2H2	9	+
ML763375.1	126031	127012	zf-C2H2	10	+
ML763375.1	141093	147937	zf-C2H2	7	+
ML763375.1	159563	160514	zf-C2H2	11	+
ML763385.1	20476	21406	zf-C2H2	6	-
ML763385.1	21711	22782	zf-C2H2	8	-
ML763385.1	23697	25249	zf-C2H2	14	-
ML763385.1	33189	34146	zf-C2H2	6	-
ML763385.1	51606	52842	zf-C2H2	9	-
ML763395.1	67641	68613	zf-C2H2	8	+
ML763405.1	65274	66309	zf-C2H2	9	-
ML763411.1	128693	130781	zf-C2H2	10	-
ML763411.1	131355	132524	zf-C2H2	9	-
ML763418.1	104990	105638	zf-C2H2	6	+
ML763431.1	77659	79135	zf-C2H2	5	+
ML763458.1	36634	37315	zf-C2H2	5	-
ML763468.1	48822	49548	zf-C2H2	7	-
ML763480.1	61512	62388	zf-C2H2	5	-
ML763480.1	62911	63814	zf-C2H2	5	-
ML763480.1	80006	80894	zf-C2H2	5	-
ML763480.1	81537	82521	zf-C2H2	6	-
ML763480.1	85044	85989	zf-C2H2	5	-
ML763480.1	86693	87473	zf-C2H2	6	-
ML763485.1	4186	5214	zf-C2H2	12	+
ML763516.1	2461	3913	zf-C2H2	16	+
ML763520.1	65054	68534	zf-C2H2	7	+
ML763542.1	68687	70112	zf-C2H2	5	+
ML763543.1	9151	10489	zf-C2H2	5	-
ML763543.1	11330	12383	zf-C2H2	6	-
ML763588.1	55742	57032	zf-C2H2	15	-
ML763600.1	3560	5129	zf-C2H2	18	+
ML763657.1	22555	32522	zf-C2H2	15	+
ML763668.1	7434	20195	zf-C2H2	20	-
ML763674.1	897	7499	zf-C2H2	12	+
ML763678.1	3497	8006	zf-C2H2	9	+
ML763697.1	14174	23186	zf-C2H2	9	-
ML763703.1	956	2009	zf-C2H2	11	+
ML763703.1	2864	3467	zf-C2H2	6	+
ML763703.1	5762	6902	zf-C2H2	11	+
ML763703.1	9066	10236	zf-C2H2	10	+
ML763703.1	10733	13028	zf-C2H2	14	+
ML763703.1	13266	14949	zf-C2H2	17	+
ML763745.1	700	4873	zf-C2H2	5	-
ML763745.1	27705	29700	zf-C2H2	6	+
ML763831.1	14973	15847	zf-C2H2	7	-
ML763831.1	16212	18108	zf-C2H2	6	-
ML763839.1	2	9492	zf-C2H2	22	-
ML763839.1	11962	12799	zf-C2H2	8	-
ML763879.1	788	2471	zf-C2H2	19	+
ML763879.1	8067	9843	zf-C2H2	19	+
ML763879.1	11325	18384	zf-C2H2	14	+
ML763902.1	19303	27943	zf-C2H2	6	-
ML763906.1	7773	14622	zf-C2H2	9	+
ML763906.1	15446	20900	zf-C2H2	6	+
ML763920.1	36235	37027	zf-C2H2	7	-
ML763932.1	2431	3010	zf-C2H2	5	-
ML763934.1	21324	21822	zf-C2H2	6	-
ML763963.1	8930	13168	zf-C2H2	21	+
ML764066.1	0	9231	zf-C2H2	6	+
ML764316.1	24632	25460	zf-C2H2	6	+
ML764325.1	2424	3357	zf-C2H2	5	-
ML764325.1	4016	4898	zf-C2H2	5	-
ML764325.1	5507	13160	zf-C2H2	6	-
ML764335.1	5746	15727	zf-C2H2	16	+
ML764361.1	885	8111	zf-C2H2	11	+
ML764361.1	13852	14608	zf-C2H2	5	+
ML764486.1	807	2799	zf-C2H2	6	-
ML764493.1	14171	17295	zf-C2H2	18	+
ML764516.1	7597	8155	zf-C2H2	6	+
ML764575.1	60	6487	zf-C2H2	8	-
ML764580.1	8119	12253	zf-C2H2	6	+
ML764601.1	0	935	zf-C2H2	7	+
ML764639.1	3706	8308	zf-C2H2	6	-
ML764752.1	10341	11703	zf-C2H2	7	+
ML764780.1	13999	15097	zf-C2H2	12	-
ML764834.1	5017	6597	zf-C2H2	12	-
ML764838.1	19	2154	zf-C2H2	14	+
ML764853.1	142	2449	zf-C2H2	25	+
ML764921.1	0	6201	zf-C2H2	9	+
ML764921.1	6460	11077	zf-C2H2	5	+
ML765017.1	5545	6676	zf-C2H2	6	-
ML765017.1	6799	7897	zf-C2H2	5	-
ML765017.1	8368	9388	zf-C2H2	5	-
ML765027.1	455	1306	zf-C2H2	10	-
ML765047.1	8844	10242	zf-C2H2	16	+
ML765094.1	6477	7659	zf-C2H2	5	+
ML765161.1	2	770	zf-C2H2	8	-
ML765191.1	1	1408	zf-C2H2	11	+
ML765414.1	1330	8236	zf-C2H2	8	+
ML765489.1	9765	13260	zf-C2H2	7	-
ML765526.1	2027	8810	zf-C2H2	8	-
ML765582.1	10691	12617	zf-C2H2	8	+
ML765761.1	4134	4932	zf-C2H2	5	+
ML765761.1	8641	9445	zf-C2H2	5	+
ML765781.1	2795	3674	zf-C2H2	5	-
ML765781.1	4159	5026	zf-C2H2	5	-
ML765781.1	7096	7969	zf-C2H2	5	-
ML765877.1	2424	9210	zf-C2H2	22	+
ML765952.1	162	5177	zf-C2H2	13	+
ML766050.1	3943	4705	zf-C2H2	5	-
ML766624.1	78	957	zf-C2H2	6	-
ML766721.1	152	1065	zf-C2H2	10	-
ML766831.1	7210	8716	zf-C2H2	7	+
ML766944.1	12301	14167	zf-C2H2	22	-
ML766975.1	5368	7633	zf-C2H2	23	+
ML767425.1	345	1365	zf-C2H2	5	-
ML767484.1	2	1391	zf-C2H2	6	-
ML767524.1	0	975	zf-C2H2	11	+
ML767705.1	397	1786	zf-C2H2	15	-
ML767782.1	2755	4099	zf-C2H2	12	-
ML767851.1	0	906	zf-C2H2	6	-
ML768415.1	2032	2557	zf-C2H2	5	+
ML768428.1	2	917	zf-C2H2	5	-
ML768565.1	12	888	zf-C2H2	8	-
ML768891.1	434	1364	zf-C2H2	6	+
```
