## Supplementary Data 2 for "Transposable elements drive the evolution of metazoan zinc finger genes": Fratercula_arctica_znfs.bed

```
CAJHIB020000001.1	24563635	24566041	zf-C2H2	6	-
CAJHIB020000001.1	37986982	37987927	zf-C2H2	8	-
CAJHIB020000001.1	61746716	61747922	zf-C2H2	13	+
CAJHIB020000001.1	92406637	92409928	zf-C2H2	9	-
CAJHIB020000001.1	147130692	147132480	zf-C2H2	7	+
CAJHIB020000001.1	174462955	174464002	zf-C2H2	10	-
CAJHIB020000001.1	190759546	190760011	zf-C2H2	5	-
CAJHIB020000001.1	220220892	220227744	zf-C2H2	11	+
CAJHIB020000001.1	221126956	221128705	zf-C2H2	13	-
CAJHIB020000001.1	223275909	223277790	zf-C2H2	11	-
CAJHIB020000001.1	229105301	229106840	zf-C2H2	12	-
CAJHIB020000001.1	232786082	232787771	zf-C2H2	15	+
CAJHIB020000001.1	233413075	233413816	zf-C2H2	5	-
CAJHIB020000002.1	2443102	2443912	zf-C2H2	5	-
CAJHIB020000002.1	4018268	4020374	zf-C2H2	13	+
CAJHIB020000002.1	4031329	4032415	zf-C2H2	8	+
CAJHIB020000002.1	12366185	12369434	zf-C2H2	5	+
CAJHIB020000002.1	12902632	12904630	zf-C2H2	8	-
CAJHIB020000002.1	19946310	19948935	zf-C2H2	7	+
CAJHIB020000002.1	20060131	20065549	zf-C2H2	9	+
CAJHIB020000002.1	61494965	61497890	zf-C2H2	8	+
CAJHIB020000002.1	91253557	91257256	zf-C2H2	26	+
CAJHIB020000002.1	99314646	99315909	zf-C2H2	6	-
CAJHIB020000002.1	133115909	133117394	zf-C2H2	8	-
CAJHIB020000002.1	144702551	144706193	zf-C2H2	10	-
CAJHIB020000002.1	171175542	171177036	zf-C2H2	5	-
CAJHIB020000002.1	172570436	172571405	zf-C2H2	6	+
CAJHIB020000002.1	172881982	172882435	zf-C2H2	5	-
CAJHIB020000002.1	173608245	173609301	zf-C2H2	5	-
CAJHIB020000002.1	174103657	174104560	zf-C2H2	7	-
CAJHIB020000002.1	174376355	174377291	zf-C2H2	5	-
CAJHIB020000002.1	175566487	175567657	zf-C2H2	9	+
CAJHIB020000003.1	19851581	19858781	zf-C2H2	16	+
CAJHIB020000003.1	96529188	96530793	zf-C2H2	5	+
CAJHIB020000003.1	97809119	97811147	zf-C2H2	6	+
CAJHIB020000003.1	119419158	119420457	zf-C2H2	5	+
CAJHIB020000003.1	124370835	124372218	zf-C2H2	6	-
CAJHIB020000003.1	124389400	124390444	zf-C2H2	5	-
CAJHIB020000003.1	124391356	124392880	zf-C2H2	5	-
CAJHIB020000003.1	131634323	131636963	zf-C2H2	16	+
CAJHIB020000004.1	25841141	25841993	zf-C2H2	5	+
CAJHIB020000005.1	34133153	34135091	zf-C2H2	10	+
CAJHIB020000005.1	46845468	46847658	zf-C2H2	13	+
CAJHIB020000005.1	53196057	53198118	zf-C2H2	7	+
CAJHIB020000005.1	61423893	61426038	zf-C2H2	10	-
CAJHIB020000006.1	38502882	38506458	zf-C2H2	10	+
CAJHIB020000006.1	54472734	54473955	zf-C2H2	9	-
CAJHIB020000007.1	575388	578625	zf-C2H2	5	+
CAJHIB020000007.1	1066187	1068407	zf-C2H2	7	-
CAJHIB020000007.1	3549417	3552684	zf-C2H2	26	-
CAJHIB020000007.1	12606347	12607547	zf-C2H2	12	+
CAJHIB020000007.1	22997201	22999391	zf-C2H2	6	+
CAJHIB020000007.1	32838760	32840482	zf-C2H2	17	+
CAJHIB020000007.1	41444407	41449963	zf-C2H2	10	-
CAJHIB020000007.1	41553689	41561543	zf-C2H2	5	-
CAJHIB020000007.1	50754099	50757732	zf-C2H2	10	+
CAJHIB020000008.1	46030646	46033013	zf-C2H2	10	+
CAJHIB020000008.1	46919058	46920324	zf-C2H2	13	+
CAJHIB020000008.1	46967540	46968581	zf-C2H2	5	+
CAJHIB020000009.1	27318054	27321615	zf-C2H2	21	-
CAJHIB020000009.1	27322523	27323552	zf-C2H2	9	-
CAJHIB020000009.1	27324276	27325101	zf-C2H2	5	-
CAJHIB020000009.1	32886069	32887416	zf-C2H2	10	-
CAJHIB020000010.1	22292717	22293776	zf-C2H2	5	-
CAJHIB020000012.1	21664481	21667661	zf-C2H2	6	-
CAJHIB020000012.1	32739489	32740173	zf-C2H2	5	+
CAJHIB020000012.1	32751089	32752259	zf-C2H2	7	-
CAJHIB020000013.1	15670046	15670709	zf-C2H2	5	+
CAJHIB020000013.1	16466402	16467650	zf-C2H2	6	-
CAJHIB020000013.1	16836232	16838773	zf-C2H2	6	-
CAJHIB020000013.1	16960820	16962140	zf-C2H2	6	-
CAJHIB020000013.1	17496170	17497742	zf-C2H2	5	-
CAJHIB020000013.1	34395426	34397148	zf-C2H2	5	+
CAJHIB020000013.1	37562358	37563084	zf-C2H2	5	-
CAJHIB020000016.1	8673600	8678052	zf-C2H2	8	-
CAJHIB020000016.1	9929370	9930485	zf-C2H2	6	-
CAJHIB020000017.1	7464645	7469385	zf-C2H2	15	+
CAJHIB020000018.1	1620950	1621445	zf-C2H2	6	-
CAJHIB020000024.1	520685	522833	zf-C2H2	10	-
CAJHIB020000025.1	64291	67045	zf-C2H2	5	+
CAJHIB020000025.1	641603	643829	zf-C2H2	20	-
CAJHIB020000026.1	16525471	16527454	zf-C2H2	5	-
CAJHIB020000026.1	46513053	46514484	zf-C2H2	7	+
CAJHIB020000026.1	98369198	98370590	zf-C2H2	7	+
```
