## Supplementary Data 2 for "Transposable elements drive the evolution of metazoan zinc finger genes": Fratercula_cirrhata_znfs.bed

```
BMBE01000224.1	88	1285	zf-C2H2	8	+
BMBE01000224.1	4117	4984	zf-C2H2	7	+
BMBE01001779.1	1861	4642	zf-C2H2	18	-
BMBE01002213.1	798	5616	zf-C2H2	18	+
BMBE01002330.1	944	1985	zf-C2H2	5	+
BMBE01002363.1	355	1099	zf-C2H2	5	+
BMBE01002500.1	2146	3598	zf-C2H2	13	-
BMBE01002550.1	1705	2902	zf-C2H2	5	+
BMBE01002884.1	1724	3209	zf-C2H2	8	-
BMBE01005805.1	1359	2415	zf-C2H2	5	-
BMBE01005882.1	3403	4624	zf-C2H2	9	-
BMBE01006030.1	4165	6805	zf-C2H2	16	-
BMBE01008696.1	7442	9377	zf-C2H2	14	-
BMBE01009139.1	5446	7517	zf-C2H2	13	+
BMBE01010065.1	8332	9502	zf-C2H2	7	-
BMBE01010120.1	8317	11470	zf-C2H2	13	+
BMBE01010552.1	4339	5797	zf-C2H2	9	-
BMBE01010625.1	9407	10787	zf-C2H2	5	-
BMBE01010717.1	2952	7689	zf-C2H2	15	+
BMBE01012252.1	4717	6163	zf-C2H2	10	+
BMBE01012252.1	7326	9447	zf-C2H2	16	-
BMBE01013373.1	3064	4111	zf-C2H2	10	+
BMBE01013684.1	3116	4085	zf-C2H2	6	-
BMBE01013684.1	13928	14903	zf-C2H2	6	-
BMBE01015253.1	12744	13485	zf-C2H2	5	-
BMBE01015309.1	5257	6175	zf-C2H2	5	-
BMBE01015645.1	7380	8466	zf-C2H2	8	+
BMBE01015712.1	8871	9930	zf-C2H2	5	-
BMBE01015804.1	3663	4326	zf-C2H2	5	-
BMBE01016326.1	4278	5670	zf-C2H2	7	+
BMBE01017005.1	6282	9573	zf-C2H2	9	-
BMBE01017028.1	1789	2825	zf-C2H2	6	-
BMBE01017081.1	8564	11318	zf-C2H2	5	-
BMBE01017914.1	8225	11058	zf-C2H2	11	-
BMBE01019691.1	24041	25289	zf-C2H2	5	+
BMBE01020167.1	4488	6027	zf-C2H2	12	-
BMBE01021574.1	5852	7403	zf-C2H2	12	-
BMBE01022989.1	19740	20946	zf-C2H2	13	+
BMBE01023054.1	7839	11106	zf-C2H2	26	+
BMBE01023128.1	30754	31249	zf-C2H2	6	+
BMBE01023162.1	14085	16230	zf-C2H2	10	+
BMBE01023462.1	20388	22536	zf-C2H2	10	+
BMBE01024350.1	32093	34415	zf-C2H2	5	+
BMBE01024384.1	21117	23145	zf-C2H2	6	-
BMBE01024570.1	4252	5857	zf-C2H2	5	+
BMBE01025022.1	14844	19296	zf-C2H2	8	+
BMBE01025274.1	881	2147	zf-C2H2	13	-
BMBE01025554.1	3009	4503	zf-C2H2	5	+
BMBE01025597.1	6712	8821	zf-C2H2	11	+
BMBE01027247.1	8392	10390	zf-C2H2	8	-
BMBE01027699.1	32544	33708	zf-C2H2	10	-
BMBE01027706.1	36062	37493	zf-C2H2	7	+
BMBE01028460.1	6423	7806	zf-C2H2	6	-
BMBE01028460.1	15263	16307	zf-C2H2	5	-
BMBE01028611.1	48335	51572	zf-C2H2	5	-
BMBE01029951.1	10488	12276	zf-C2H2	7	+
BMBE01030102.1	48685	55885	zf-C2H2	16	+
BMBE01030286.1	39419	41588	zf-C2H2	5	-
BMBE01030303.1	52701	54306	zf-C2H2	5	+
BMBE01030636.1	18396	21321	zf-C2H2	8	+
BMBE01030665.1	17846	18698	zf-C2H2	5	-
BMBE01030985.1	85318	86305	zf-C2H2	8	+
BMBE01030988.1	8680	12322	zf-C2H2	10	-
BMBE01031000.1	4837	7378	zf-C2H2	6	+
BMBE01031330.1	54067	55315	zf-C2H2	6	+
BMBE01031431.1	25839	27102	zf-C2H2	6	-
BMBE01031522.1	91733	97151	zf-C2H2	9	-
BMBE01031549.1	27020	28319	zf-C2H2	5	-
BMBE01031721.1	87619	89341	zf-C2H2	5	+
BMBE01032209.1	91788	95487	zf-C2H2	26	+
BMBE01032248.1	70121	73370	zf-C2H2	5	-
BMBE01032406.1	36663	38385	zf-C2H2	17	+
BMBE01032444.1	98565	100503	zf-C2H2	10	+
BMBE01032492.1	57271	59677	zf-C2H2	6	+
BMBE01032541.1	118528	119848	zf-C2H2	6	-
BMBE01032597.1	119820	122973	zf-C2H2	6	+
BMBE01032630.1	32374	34999	zf-C2H2	7	+
BMBE01032640.1	20101	22291	zf-C2H2	6	-
BMBE01032674.1	63620	67196	zf-C2H2	10	+
BMBE01032675.1	57694	59755	zf-C2H2	7	-
BMBE01032741.1	74694	78255	zf-C2H2	21	-
BMBE01032741.1	79161	80190	zf-C2H2	9	-
BMBE01032741.1	80914	81739	zf-C2H2	5	-
BMBE01033169.1	116183	118403	zf-C2H2	7	+
BMBE01033228.1	35423	37613	zf-C2H2	13	-
BMBE01033273.1	47465	53018	zf-C2H2	10	-
BMBE01033273.1	148991	151991	zf-C2H2	6	-
BMBE01033302.1	233995	235978	zf-C2H2	5	+
BMBE01033307.1	46177	49810	zf-C2H2	10	+
BMBE01033379.1	23731	24931	zf-C2H2	12	+
```
