## Supplementary Data 2 for "Transposable elements drive the evolution of metazoan zinc finger genes": Fregata_magnificens_znfs.bed

```
WAAD01000008.1	93473	95192	zf-C2H2	17	-
WAAD01000471.1	97116	99114	zf-C2H2	8	+
WAAD01000482.1	467963	469400	zf-C2H2	5	-
WAAD01002352.1	71870	73475	zf-C2H2	5	+
WAAD01003171.1	4566	5169	zf-C2H2	5	-
WAAD01003198.1	4210	5182	zf-C2H2	7	-
WAAD01003929.1	5951	7097	zf-C2H2	9	+
WAAD01004934.1	429120	431340	zf-C2H2	7	+
WAAD01005356.1	222542	223169	zf-C2H2	5	+
WAAD01005356.1	232482	233667	zf-C2H2	7	-
WAAD01005368.1	105446	109052	zf-C2H2	10	+
WAAD01007068.1	67204	70732	zf-C2H2	10	+
WAAD01007170.1	1	4804	zf-C2H2	13	-
WAAD01007170.1	4361	6854	zf-C2H2	6	+
WAAD01008211.1	373629	375774	zf-C2H2	10	-
WAAD01008232.1	26903	29108	zf-C2H2	13	-
WAAD01009130.1	132271	132688	zf-C2H2	5	+
WAAD01009207.1	393512	397034	zf-C2H2	26	-
WAAD01010048.1	2729	5373	zf-C2H2	12	-
WAAD01010048.1	27016	28468	zf-C2H2	13	+
WAAD01010048.1	38377	39667	zf-C2H2	13	+
WAAD01010048.1	43130	44843	zf-C2H2	14	+
WAAD01010048.1	47547	49182	zf-C2H2	17	-
WAAD01010048.1	51577	52426	zf-C2H2	7	-
WAAD01010462.1	118689	121237	zf-C2H2	7	+
WAAD01011263.1	2288	3203	zf-C2H2	6	+
WAAD01011263.1	11595	13350	zf-C2H2	15	+
WAAD01011288.1	4499	5438	zf-C2H2	6	+
WAAD01011288.1	16942	18004	zf-C2H2	5	+
WAAD01013626.1	89242	90463	zf-C2H2	9	-
WAAD01013698.1	242353	243853	zf-C2H2	5	+
WAAD01013938.1	46722	48228	zf-C2H2	12	+
WAAD01014157.1	22397	23036	zf-C2H2	6	+
WAAD01014180.1	13190	18608	zf-C2H2	9	-
WAAD01014190.1	13569	17142	zf-C2H2	10	-
WAAD01014403.1	25753	26605	zf-C2H2	5	-
WAAD01014603.1	696	2328	zf-C2H2	7	+
WAAD01015167.1	17607	19212	zf-C2H2	13	-
WAAD01015195.1	644350	645570	zf-C2H2	6	-
WAAD01015237.1	3445	5996	zf-C2H2	17	-
WAAD01015809.1	60571	63412	zf-C2H2	5	+
WAAD01015809.1	161510	167066	zf-C2H2	10	+
WAAD01016138.1	92087	93698	zf-C2H2	7	+
WAAD01016228.1	2606	3701	zf-C2H2	10	+
WAAD01016228.1	5919	7395	zf-C2H2	10	-
WAAD01016228.1	9869	11144	zf-C2H2	12	-
WAAD01016228.1	19989	21588	zf-C2H2	11	-
WAAD01016228.1	24711	25743	zf-C2H2	8	+
WAAD01017441.1	16621	17956	zf-C2H2	10	-
WAAD01017484.1	2564	3473	zf-C2H2	7	-
WAAD01017484.1	8496	9750	zf-C2H2	5	-
WAAD01018017.1	5514	6744	zf-C2H2	10	+
WAAD01018441.1	109494	110982	zf-C2H2	14	-
WAAD01018441.1	115720	117163	zf-C2H2	12	+
WAAD01018441.1	118481	120614	zf-C2H2	16	-
WAAD01018455.1	31986	33180	zf-C2H2	5	-
WAAD01018455.1	37234	38296	zf-C2H2	5	-
WAAD01018818.1	109939	112642	zf-C2H2	17	+
WAAD01019519.1	2782	3892	zf-C2H2	9	-
WAAD01019565.1	398707	401248	zf-C2H2	6	-
WAAD01019690.1	956	1697	zf-C2H2	7	-
WAAD01021553.1	73892	76517	zf-C2H2	7	-
WAAD01021900.1	35855	38567	zf-C2H2	5	+
WAAD01022862.1	116105	117833	zf-C2H2	5	-
WAAD01022944.1	12196	13588	zf-C2H2	7	-
WAAD01023369.1	192077	193325	zf-C2H2	6	-
WAAD01023701.1	4526	5828	zf-C2H2	6	-
WAAD01023710.1	12404	13595	zf-C2H2	5	-
WAAD01024330.1	1	1867	zf-C2H2	14	+
WAAD01024505.1	365	1565	zf-C2H2	12	-
WAAD01024667.1	13378	14224	zf-C2H2	9	+
WAAD01024673.1	80386	83707	zf-C2H2	21	-
WAAD01024673.1	84762	85791	zf-C2H2	10	-
WAAD01024673.1	86402	87416	zf-C2H2	5	-
WAAD01025362.1	322934	325721	zf-C2H2	8	+
WAAD01026067.1	2410	4897	zf-C2H2	10	-
WAAD01026891.1	1087	8326	zf-C2H2	16	+
WAAD01028254.1	161287	164551	zf-C2H2	5	+
WAAD01028258.1	296648	298676	zf-C2H2	6	-
WAAD01028315.1	118653	119973	zf-C2H2	6	-
WAAD01028350.1	5749	6649	zf-C2H2	6	-
WAAD01028735.1	4969	6850	zf-C2H2	11	+
WAAD01029595.1	33185	34688	zf-C2H2	8	-
WAAD01029610.1	185083	188350	zf-C2H2	26	+
WAAD01030162.1	24604	26104	zf-C2H2	9	+
WAAD01030646.1	248152	252589	zf-C2H2	8	-
WAAD01031532.1	59944	61930	zf-C2H2	13	+
WAAD01031532.1	76757	79424	zf-C2H2	23	+
WAAD01031542.1	89410	91489	zf-C2H2	7	+
WAAD01032027.1	20234	22193	zf-C2H2	10	-
WAAD01033290.1	42302	43565	zf-C2H2	6	-
WAAD01034026.1	57564	59754	zf-C2H2	6	+
WAAD01034033.1	14174	15587	zf-C2H2	5	+
WAAD01034975.1	185775	188337	zf-C2H2	5	-
WAAD01035201.1	86	1577	zf-C2H2	5	-
WAAD01035439.1	2357	4092	zf-C2H2	6	-
WAAD01036527.1	1697	3206	zf-C2H2	11	+
WAAD01038399.1	37283	38492	zf-C2H2	13	+
WAAD01038412.1	12727	13579	zf-C2H2	5	-
WAAD01038820.1	8893	9826	zf-C2H2	7	-
WAAD01039264.1	345212	346460	zf-C2H2	13	+
WAAD01039342.1	61539	63180	zf-C2H2	5	+
WAAD01039342.1	64184	65231	zf-C2H2	5	+
WAAD01039342.1	72931	74359	zf-C2H2	5	+
WAAD01039448.1	8713	10696	zf-C2H2	5	+
WAAD01039710.1	12867	14514	zf-C2H2	18	+
WAAD01039710.1	17652	19014	zf-C2H2	9	+
WAAD01039716.1	227708	228740	zf-C2H2	10	-
WAAD01039716.1	241395	242139	zf-C2H2	5	+
WAAD01039738.1	303343	304282	zf-C2H2	8	-
WAAD01039753.1	4527	5253	zf-C2H2	5	-
WAAD01039886.1	2235	3237	zf-C2H2	6	-
WAAD01040208.1	49084	54358	zf-C2H2	18	-
WAAD01040481.1	400747	402055	zf-C2H2	5	+
WAAD01040876.1	126243	129567	zf-C2H2	5	+
WAAD01041349.1	860	2315	zf-C2H2	13	+
WAAD01042030.1	31707	32379	zf-C2H2	5	+
WAAD01042313.1	5532	6378	zf-C2H2	7	+
WAAD01043708.1	14277	16425	zf-C2H2	10	-
WAAD01044266.1	1	658	zf-C2H2	8	+
WAAD01045060.1	2	746	zf-C2H2	5	+
WAAD01047775.1	508	2347	zf-C2H2	18	+
```
