## Supplementary Data 2 for "Transposable elements drive the evolution of metazoan zinc finger genes": Fregetta_grallaria_znfs.bed

```
VZZT01000003.1	1682584	1686163	zf-C2H2	21	-
VZZT01000003.1	1686761	1688045	zf-C2H2	9	-
VZZT01000003.1	1688883	1689819	zf-C2H2	5	-
VZZT01000007.1	932704	934099	zf-C2H2	5	-
VZZT01000022.1	1292542	1295278	zf-C2H2	6	-
VZZT01000028.1	472086	473559	zf-C2H2	5	-
VZZT01000045.1	853858	854749	zf-C2H2	5	-
VZZT01000064.1	972302	973685	zf-C2H2	6	-
VZZT01000064.1	981662	982688	zf-C2H2	5	-
VZZT01000064.1	983582	985169	zf-C2H2	5	-
VZZT01000108.1	859950	860883	zf-C2H2	8	-
VZZT01000112.1	62583	64611	zf-C2H2	6	+
VZZT01000159.1	847199	848798	zf-C2H2	10	-
VZZT01000164.1	564265	567532	zf-C2H2	26	-
VZZT01000183.1	252711	259917	zf-C2H2	16	+
VZZT01000298.1	216076	216706	zf-C2H2	5	+
VZZT01000298.1	225419	226604	zf-C2H2	7	-
VZZT01000304.1	464461	467041	zf-C2H2	23	-
VZZT01000304.1	482052	484038	zf-C2H2	13	-
VZZT01000311.1	503237	505076	zf-C2H2	5	-
VZZT01000325.1	437263	438475	zf-C2H2	9	-
VZZT01000342.1	184745	186464	zf-C2H2	17	+
VZZT01000368.1	314295	317868	zf-C2H2	10	-
VZZT01000402.1	302265	305379	zf-C2H2	6	+
VZZT01000424.1	519880	520378	zf-C2H2	5	+
VZZT01000426.1	317467	319687	zf-C2H2	7	+
VZZT01000433.1	109644	110892	zf-C2H2	6	+
VZZT01000433.1	371805	372531	zf-C2H2	5	-
VZZT01000434.1	385563	387708	zf-C2H2	10	-
VZZT01000458.1	286822	288550	zf-C2H2	5	+
VZZT01000468.1	46045	47275	zf-C2H2	10	-
VZZT01000490.1	418001	419309	zf-C2H2	5	+
VZZT01000509.1	13577	14900	zf-C2H2	6	+
VZZT01000509.1	141924	144465	zf-C2H2	6	+
VZZT01000563.1	114942	116355	zf-C2H2	5	-
VZZT01000570.1	356641	358246	zf-C2H2	5	-
VZZT01000584.1	91165	94687	zf-C2H2	26	+
VZZT01000617.1	56899	59938	zf-C2H2	6	+
VZZT01000617.1	158668	164266	zf-C2H2	10	+
VZZT01000695.1	409556	410570	zf-C2H2	7	-
VZZT01000702.1	308178	311784	zf-C2H2	11	+
VZZT01000717.1	407512	409039	zf-C2H2	12	+
VZZT01000803.1	11409	12126	zf-C2H2	5	-
VZZT01000803.1	24584	25619	zf-C2H2	10	+
VZZT01000838.1	144258	146448	zf-C2H2	6	+
VZZT01000852.1	206070	207333	zf-C2H2	6	+
VZZT01000923.1	194380	199054	zf-C2H2	7	+
VZZT01000949.1	51073	54298	zf-C2H2	5	+
VZZT01001001.1	90576	93213	zf-C2H2	7	+
VZZT01001001.1	203586	209004	zf-C2H2	9	+
VZZT01001176.1	221775	223269	zf-C2H2	8	-
VZZT01001211.1	64364	67601	zf-C2H2	5	+
VZZT01001284.1	120145	122623	zf-C2H2	6	-
VZZT01001377.1	165136	167197	zf-C2H2	7	-
VZZT01001517.1	91588	93364	zf-C2H2	7	+
VZZT01001551.1	122178	125040	zf-C2H2	8	-
VZZT01001555.1	215484	218808	zf-C2H2	5	-
VZZT01001614.1	150407	151607	zf-C2H2	12	+
VZZT01001661.1	117546	120414	zf-C2H2	12	+
VZZT01001739.1	8695	10405	zf-C2H2	8	+
VZZT01001764.1	89911	94345	zf-C2H2	8	+
VZZT01001785.1	74194	75442	zf-C2H2	12	+
VZZT01001807.1	122370	123774	zf-C2H2	13	-
VZZT01001807.1	128581	130024	zf-C2H2	12	+
VZZT01001807.1	131315	133766	zf-C2H2	17	-
VZZT01001817.1	122150	125438	zf-C2H2	9	+
VZZT01001819.1	21602	22274	zf-C2H2	5	-
VZZT01001838.1	7767	9589	zf-C2H2	12	-
VZZT01001961.1	152356	152752	zf-C2H2	5	-
VZZT01002714.1	63844	68692	zf-C2H2	15	+
VZZT01002756.1	52841	55055	zf-C2H2	13	+
VZZT01002884.1	60034	61243	zf-C2H2	13	+
VZZT01003636.1	4094	5024	zf-C2H2	5	+
VZZT01003636.1	18978	20037	zf-C2H2	5	+
VZZT01003636.1	38867	39722	zf-C2H2	5	+
VZZT01003636.1	60781	61753	zf-C2H2	7	+
VZZT01003838.1	12300	13815	zf-C2H2	13	+
VZZT01003838.1	18179	19910	zf-C2H2	17	-
VZZT01003838.1	22387	23209	zf-C2H2	7	-
VZZT01003838.1	32303	33764	zf-C2H2	13	-
VZZT01003838.1	59089	60995	zf-C2H2	12	+
VZZT01003907.1	4462	6364	zf-C2H2	11	+
VZZT01003967.1	21966	22899	zf-C2H2	7	-
VZZT01003967.1	28160	29186	zf-C2H2	5	-
VZZT01004006.1	44609	48173	zf-C2H2	10	-
VZZT01004272.1	36098	41375	zf-C2H2	9	-
VZZT01004314.1	4238	6236	zf-C2H2	8	-
VZZT01004374.1	2244	3346	zf-C2H2	5	+
VZZT01004904.1	2694	4140	zf-C2H2	9	-
VZZT01004904.1	6693	8373	zf-C2H2	18	-
VZZT01005498.1	8949	11697	zf-C2H2	18	+
VZZT01005800.1	1561	6181	zf-C2H2	10	-
VZZT01005800.1	5254	10270	zf-C2H2	11	+
VZZT01005800.1	8442	11796	zf-C2H2	13	-
VZZT01006368.1	16382	18365	zf-C2H2	5	+
VZZT01006573.1	3964	7783	zf-C2H2	11	-
VZZT01006573.1	8037	9240	zf-C2H2	6	+
VZZT01006573.1	14451	18921	zf-C2H2	17	-
VZZT01006635.1	14962	16015	zf-C2H2	6	-
VZZT01007041.1	953	1475	zf-C2H2	6	+
VZZT01007041.1	5449	6103	zf-C2H2	6	+
VZZT01007041.1	6576	7302	zf-C2H2	6	+
VZZT01007041.1	10869	12621	zf-C2H2	16	+
VZZT01007279.1	1652	3989	zf-C2H2	17	-
VZZT01007279.1	11586	13089	zf-C2H2	13	-
VZZT01007411.1	10747	13039	zf-C2H2	18	-
VZZT01007449.1	7502	8852	zf-C2H2	10	+
VZZT01007449.1	11348	12599	zf-C2H2	9	+
VZZT01007511.1	750	2142	zf-C2H2	5	+
VZZT01007511.1	9569	11585	zf-C2H2	11	+
VZZT01007621.1	1225	3373	zf-C2H2	10	+
VZZT01007804.1	4409	6290	zf-C2H2	9	-
VZZT01008085.1	2673	3333	zf-C2H2	5	-
VZZT01008085.1	5080	7555	zf-C2H2	9	-
VZZT01008507.1	3038	5894	zf-C2H2	22	-
VZZT01008826.1	1449	2964	zf-C2H2	11	+
VZZT01008826.1	4552	6847	zf-C2H2	6	-
VZZT01008943.1	2011	4696	zf-C2H2	16	-
VZZT01009154.1	4120	7381	zf-C2H2	5	-
VZZT01009664.1	6097	7489	zf-C2H2	7	+
VZZT01009825.1	193	6133	zf-C2H2	39	-
VZZT01010020.1	1	3008	zf-C2H2	17	+
VZZT01010020.1	4881	5790	zf-C2H2	8	-
VZZT01010128.1	3292	5575	zf-C2H2	27	-
VZZT01010181.1	687	4158	zf-C2H2	18	-
VZZT01010483.1	1	1963	zf-C2H2	23	+
VZZT01010483.1	3357	4788	zf-C2H2	7	+
VZZT01010540.1	1	2743	zf-C2H2	7	-
VZZT01011011.1	542	2804	zf-C2H2	8	-
VZZT01011199.1	325	1264	zf-C2H2	5	-
VZZT01011401.1	597	3786	zf-C2H2	12	-
VZZT01011491.1	1	2854	zf-C2H2	20	+
VZZT01012310.1	0	2133	zf-C2H2	11	+
VZZT01014044.1	2	1355	zf-C2H2	12	+
VZZT01014123.1	142	1378	zf-C2H2	15	-
VZZT01014852.1	0	561	zf-C2H2	7	+
VZZT01015398.1	0	1113	zf-C2H2	12	+
VZZT01015734.1	2	1046	zf-C2H2	10	-
VZZT01015882.1	1	799	zf-C2H2	10	+
VZZT01016186.1	571	979	zf-C2H2	5	-
```
