## Supplementary Data 2 for "Transposable elements drive the evolution of metazoan zinc finger genes": Frieseomelitta_varia_znfs.bed

```
WNWW01000005.1	76878	78453	zf-C2H2	10	+
WNWW01000038.1	367349	368147	zf-C2H2	5	-
WNWW01000130.1	419897	421892	zf-C2H2	10	-
WNWW01000132.1	225497	227489	zf-C2H2	7	+
WNWW01000135.1	1011424	1015432	zf-C2H2	17	+
WNWW01000144.1	225133	225984	zf-C2H2	7	+
WNWW01000156.1	65929	67102	zf-C2H2	6	+
WNWW01000160.1	258224	260279	zf-C2H2	5	+
WNWW01000163.1	930840	933585	zf-C2H2	8	+
WNWW01000163.1	1081480	1083136	zf-C2H2	6	-
WNWW01000168.1	782593	784364	zf-C2H2	12	-
WNWW01000173.1	221450	223829	zf-C2H2	17	+
WNWW01000182.1	845354	846553	zf-C2H2	7	+
WNWW01000191.1	180362	182114	zf-C2H2	7	-
WNWW01000191.1	565787	566840	zf-C2H2	7	-
WNWW01000208.1	150810	152859	zf-C2H2	10	+
WNWW01000212.1	468380	470024	zf-C2H2	15	+
WNWW01000214.1	526353	528303	zf-C2H2	12	-
WNWW01000215.1	1045824	1049202	zf-C2H2	8	+
WNWW01000230.1	154470	155058	zf-C2H2	5	-
WNWW01000235.1	318617	320888	zf-C2H2	6	+
WNWW01000244.1	354195	355284	zf-C2H2	6	-
WNWW01000244.1	355521	357456	zf-C2H2	13	-
WNWW01000245.1	117341	118250	zf-C2H2	5	+
WNWW01000247.1	891942	894423	zf-C2H2	5	+
WNWW01000247.1	979165	980869	zf-C2H2	7	-
WNWW01000249.1	491813	493013	zf-C2H2	5	-
WNWW01000250.1	1015562	1017158	zf-C2H2	7	+
WNWW01000254.1	438125	440045	zf-C2H2	14	+
WNWW01000255.1	523393	524353	zf-C2H2	7	-
WNWW01000257.1	148894	150151	zf-C2H2	6	+
WNWW01000269.1	110363	110951	zf-C2H2	6	-
WNWW01000269.1	117943	118333	zf-C2H2	5	-
WNWW01000279.1	443854	445116	zf-C2H2	5	+
WNWW01000285.1	78860	79400	zf-C2H2	5	+
WNWW01000288.1	24988	26359	zf-C2H2	12	-
WNWW01000302.1	50320	51610	zf-C2H2	5	-
WNWW01000312.1	114033	115104	zf-C2H2	5	-
WNWW01000312.1	116256	117624	zf-C2H2	5	-
WNWW01000320.1	397359	398421	zf-C2H2	6	+
WNWW01000324.1	88806	90670	zf-C2H2	5	+
WNWW01000340.1	126525	127296	zf-C2H2	6	+
WNWW01000342.1	427157	428726	zf-C2H2	8	+
WNWW01000345.1	318035	321536	zf-C2H2	10	-
WNWW01000345.1	431026	431410	zf-C2H2	5	+
WNWW01000345.1	464729	466733	zf-C2H2	13	+
WNWW01000374.1	1531	3211	zf-C2H2	10	+
WNWW01000404.1	415984	416791	zf-C2H2	8	+
WNWW01000428.1	424171	425626	zf-C2H2	12	+
WNWW01000428.1	446454	446982	zf-C2H2	6	-
WNWW01000428.1	447255	447681	zf-C2H2	5	-
WNWW01000428.1	448567	449554	zf-C2H2	10	-
WNWW01000428.1	450610	451774	zf-C2H2	9	-
WNWW01000428.1	452937	454131	zf-C2H2	9	-
WNWW01000428.1	456401	458039	zf-C2H2	9	-
WNWW01000428.1	459027	460050	zf-C2H2	9	-
WNWW01000428.1	462147	463485	zf-C2H2	10	-
WNWW01000428.1	464731	466687	zf-C2H2	13	-
WNWW01000428.1	467893	469186	zf-C2H2	9	-
WNWW01000428.1	470563	471700	zf-C2H2	7	-
WNWW01000428.1	473529	474699	zf-C2H2	9	-
WNWW01000428.1	476047	477283	zf-C2H2	10	-
WNWW01000428.1	478041	479775	zf-C2H2	9	-
WNWW01000428.1	480815	482462	zf-C2H2	11	-
WNWW01000428.1	483918	485115	zf-C2H2	9	-
WNWW01000428.1	485679	487212	zf-C2H2	12	-
WNWW01000428.1	487872	489000	zf-C2H2	10	-
WNWW01000428.1	490935	492054	zf-C2H2	10	-
WNWW01000428.1	493124	494432	zf-C2H2	10	-
WNWW01000428.1	498336	499506	zf-C2H2	10	-
WNWW01000428.1	501764	503153	zf-C2H2	8	-
WNWW01000433.1	269970	272234	zf-C2H2	18	+
WNWW01000433.1	364341	366717	zf-C2H2	12	+
WNWW01000440.1	147281	148802	zf-C2H2	15	-
WNWW01000443.1	220979	221783	zf-C2H2	5	-
WNWW01000448.1	177597	181245	zf-C2H2	18	+
WNWW01000471.1	196631	198797	zf-C2H2	15	+
WNWW01000483.1	106693	110125	zf-C2H2	13	-
WNWW01000485.1	65848	67801	zf-C2H2	10	-
WNWW01000509.1	10071	10977	zf-C2H2	5	-
WNWW01000535.1	416191	419506	zf-C2H2	22	+
WNWW01000558.1	211625	212874	zf-C2H2	10	-
WNWW01000564.1	271191	273921	zf-C2H2	10	-
WNWW01000588.1	79934	80849	zf-C2H2	5	+
WNWW01000666.1	36314	38057	zf-C2H2	16	+
WNWW01000676.1	112329	118209	zf-C2H2	11	+
WNWW01000706.1	284730	286419	zf-C2H2	6	-
WNWW01000708.1	37644	39600	zf-C2H2	6	-
WNWW01000723.1	76199	80942	zf-C2H2	6	-
WNWW01000764.1	122856	126573	zf-C2H2	5	+
WNWW01000778.1	450186	450771	zf-C2H2	5	-
WNWW01000786.1	118465	119686	zf-C2H2	6	+
WNWW01000816.1	995079	996732	zf-C2H2	11	+
WNWW01000826.1	31862	32543	zf-C2H2	5	-
WNWW01000835.1	419734	422545	zf-C2H2	14	-
WNWW01000850.1	83094	84638	zf-C2H2	7	+
WNWW01000894.1	81307	85792	zf-C2H2	14	-
WNWW01000898.1	95373	97629	zf-C2H2	17	+
WNWW01000898.1	98203	99517	zf-C2H2	10	+
WNWW01000912.1	27671	28046	zf-C2H2	5	+
WNWW01000923.1	105373	105859	zf-C2H2	5	-
WNWW01000924.1	318166	319916	zf-C2H2	6	-
WNWW01000937.1	1803	5046	zf-C2H2	11	+
WNWW01000937.1	10846	13879	zf-C2H2	10	+
WNWW01000937.1	309561	310032	zf-C2H2	5	+
WNWW01001023.1	121549	122581	zf-C2H2	6	+
WNWW01001023.1	122994	123765	zf-C2H2	8	+
WNWW01001024.1	5092	6766	zf-C2H2	5	-
```
