## Supplementary Data 2 for "Transposable elements drive the evolution of metazoan zinc finger genes": Fringilla_coelebs_znfs.bed

```
CM027207.1	5088023	5090492	zf-C2H2	6	-
CM027207.1	74153424	74154549	zf-C2H2	5	+
CM027207.1	99267079	99268315	zf-C2H2	13	+
CM027207.1	107790862	107794255	zf-C2H2	9	+
CM027208.1	10063205	10065797	zf-C2H2	6	-
CM027208.1	22597884	22599423	zf-C2H2	8	+
CM027208.1	28454612	28460030	zf-C2H2	9	-
CM027208.1	28567382	28570007	zf-C2H2	7	-
CM027208.1	36623187	36624450	zf-C2H2	6	+
CM027208.1	43989880	43993504	zf-C2H2	27	+
CM027208.1	47465949	47467320	zf-C2H2	5	-
CM027208.1	56133043	56136415	zf-C2H2	5	+
CM027208.1	56637806	56639795	zf-C2H2	8	-
CM027208.1	82595264	82598048	zf-C2H2	8	+
CM027208.1	90176487	90180084	zf-C2H2	10	+
CM027208.1	146272833	146274027	zf-C2H2	6	-
CM027208.1	146277247	146278585	zf-C2H2	5	-
CM027208.1	146306822	146307569	zf-C2H2	5	+
CM027208.1	146321966	146322932	zf-C2H2	7	+
CM027208.1	146332254	146333355	zf-C2H2	9	+
CM027208.1	146729306	146730608	zf-C2H2	5	-
CM027209.1	74950	76630	zf-C2H2	12	-
CM027209.1	3499199	3501896	zf-C2H2	16	+
CM027209.1	33280902	33288102	zf-C2H2	16	+
CM027209.1	58620035	58621343	zf-C2H2	5	+
CM027209.1	78180946	78182551	zf-C2H2	5	-
CM027209.1	104175420	104176887	zf-C2H2	5	+
CM027209.1	104605734	104606688	zf-C2H2	5	+
CM027209.1	104611520	104613026	zf-C2H2	5	+
CM027210.1	13641041	13641893	zf-C2H2	5	+
CM027211.1	31810432	31812577	zf-C2H2	13	+
CM027211.1	36041356	36042835	zf-C2H2	5	+
CM027211.1	48166390	48168469	zf-C2H2	6	-
CM027211.1	53608487	53610632	zf-C2H2	10	-
CM027212.1	14684948	14689595	zf-C2H2	8	-
CM027213.1	14830091	14833451	zf-C2H2	21	-
CM027213.1	14834421	14835360	zf-C2H2	9	-
CM027213.1	14835888	14836941	zf-C2H2	5	-
CM027213.1	20456395	20457871	zf-C2H2	5	+
CM027214.1	3956256	3959361	zf-C2H2	6	-
CM027214.1	16409872	16411051	zf-C2H2	8	-
CM027215.1	3714078	3717651	zf-C2H2	10	+
CM027215.1	11645854	11647063	zf-C2H2	9	-
CM027216.1	328808	332035	zf-C2H2	13	-
CM027217.1	307929	313449	zf-C2H2	10	-
CM027217.1	380541	383292	zf-C2H2	6	-
CM027217.1	6042149	6044000	zf-C2H2	17	+
CM027217.1	11370598	11374141	zf-C2H2	10	+
CM027217.1	12249809	12253076	zf-C2H2	26	+
CM027217.1	14182585	14184805	zf-C2H2	7	+
CM027217.1	14636805	14640039	zf-C2H2	5	-
CM027217.1	15181220	15183494	zf-C2H2	6	+
CM027220.1	13607552	13608137	zf-C2H2	5	+
CM027221.1	7939831	7941559	zf-C2H2	5	+
CM027222.1	9316540	9317914	zf-C2H2	5	-
CM027223.1	5912903	5914868	zf-C2H2	6	+
CM027224.1	6896794	6898105	zf-C2H2	6	+
CM027224.1	12253738	12255211	zf-C2H2	5	+
CM027224.1	12353250	12356331	zf-C2H2	6	-
CM027224.1	12690984	12692175	zf-C2H2	8	+
CM027224.1	12788985	12791526	zf-C2H2	5	+
CM027225.1	18916146	18917916	zf-C2H2	6	+
CM027225.1	52043746	52044400	zf-C2H2	5	+
CM027226.1	14882868	14884068	zf-C2H2	12	+
CM032168.1	2827587	2832099	zf-C2H2	8	+
CM032170.1	3603054	3607803	zf-C2H2	15	+
CM032172.1	1890537	1892697	zf-C2H2	10	-
CM032173.1	4880512	4881498	zf-C2H2	5	-
CM032176.1	24806534	24807986	zf-C2H2	7	+
CM032176.1	31323182	31325165	zf-C2H2	5	-
JADKPM020000139.1	760	2125	zf-C2H2	11	-
JADKPM020000173.1	8434	9268	zf-C2H2	5	+
JADKPM020000173.1	10580	11264	zf-C2H2	6	+
JADKPM020000173.1	21600	23022	zf-C2H2	9	-
JADKPM020000173.1	43709	44804	zf-C2H2	7	-
JADKPM020000173.1	57262	59047	zf-C2H2	9	-
JADKPM020000173.1	133832	135392	zf-C2H2	12	-
JADKPM020000262.1	636	1071	zf-C2H2	5	-
JADKPM020000284.1	852	2433	zf-C2H2	8	-
JADKPM020000546.1	1	895	zf-C2H2	8	-
JADKPM020000708.1	1552	2341	zf-C2H2	8	-
JADKPM020000823.1	1011	2193	zf-C2H2	8	+
JADKPM020001180.1	2	1115	zf-C2H2	14	+
JADKPM020001181.1	91	538	zf-C2H2	5	+
JADKPM020001278.1	2	1748	zf-C2H2	17	+
JADKPM020001590.1	2975	3569	zf-C2H2	7	-
JADKPM020001593.1	2	1295	zf-C2H2	14	+
JADKPM020001664.1	64	1609	zf-C2H2	8	+
JADKPM020001725.1	1042	1910	zf-C2H2	10	-
JADKPM020001784.1	2	1253	zf-C2H2	13	+
JADKPM020001786.1	2	1334	zf-C2H2	15	-
JADKPM020001966.1	2	1220	zf-C2H2	10	+
JADKPM020001975.1	1152	2370	zf-C2H2	8	+
JADKPM020002082.1	2	1034	zf-C2H2	11	+
JADKPM020002120.1	1	970	zf-C2H2	7	-
JADKPM020002181.1	2	1172	zf-C2H2	11	+
JADKPM020002201.1	2	2180	zf-C2H2	5	+
JADKPM020002403.1	314	1838	zf-C2H2	8	+
JADKPM020002473.1	2	902	zf-C2H2	6	-
JADKPM020002532.1	690	1356	zf-C2H2	8	-
JADKPM020002687.1	2	722	zf-C2H2	5	+
JADKPM020002694.1	1	1045	zf-C2H2	12	+
JADKPM020002788.1	0	564	zf-C2H2	5	+
JADKPM020002842.1	1296	2253	zf-C2H2	9	+
JADKPM020003143.1	311024	312371	zf-C2H2	12	+
JADKPM020003143.1	319105	320648	zf-C2H2	6	+
JADKPM020003143.1	334042	334693	zf-C2H2	6	+
```
