## Supplementary Data 2 for "Transposable elements drive the evolution of metazoan zinc finger genes": Fukomys_damarensis_olfactory_receptor.bed

```
JAAHWF010000016.1	24439533	24442926	7tm_4	3	-
JAAHWF010000016.1	23821916	23822870	7tm_4	1	-
JAAHWF010000016.1	24393194	24394199	7tm_4	1	-
JAAHWF010068120.1	1391	2294	7tm_4	1	+
JAAHWF010000016.1	24461114	24462086	7tm_4	1	+
JAAHWF010000016.1	24553739	24554720	7tm_4	1	+
JAAHWF010000016.1	24940664	24941663	7tm_4	1	-
JAAHWF010000016.1	23263540	23264575	7tm_4	1	-
JAAHWF010000016.1	24418623	24419571	7tm_4	1	-
JAAHWF010000016.1	24315609	24316608	7tm_4	1	-
JAAHWF010000016.1	23800441	23801431	7tm_4	1	+
JAAHWF010000016.1	23759739	23760702	7tm_4	1	+
JAAHWF010000016.1	24493675	24494677	7tm_4	1	-
JAAHWF010000016.1	24480378	24481341	7tm_4	1	-
JAAHWF010000016.1	23276269	23277250	7tm_4	1	-
JAAHWF010000016.1	24184045	24185104	7tm_4	1	+
JAAHWF010000016.1	23810651	23811848	7tm_4	1	+
JAAHWF010000016.1	23778871	23779831	7tm_4	1	-
JAAHWF010000016.1	24785528	24786491	7tm_4	1	-
JAAHWF010000016.1	24803762	24804716	7tm_4	1	+
JAAHWF010000016.1	23770101	23771112	7tm_4	1	+
JAAHWF010000016.1	24843035	24844055	7tm_4	1	-
JAAHWF010000016.1	24094724	24095768	7tm_4	1	+
JAAHWF010000016.1	24505521	24506544	7tm_4	1	+
JAAHWF010000016.1	24980977	24982066	7tm_4	1	-
JAAHWF010000016.1	24763157	24764150	7tm_4	1	+
JAAHWF010000016.1	23239903	23240899	7tm_4	1	-
JAAHWF010000016.1	24646864	24647821	7tm_4	1	+
JAAHWF010000016.1	23073458	23074454	7tm_4	1	+
JAAHWF010000016.1	24154404	24155451	7tm_4	1	+
JAAHWF010000016.1	24836853	24838047	7tm_4	1	+
JAAHWF010000016.1	24144290	24145280	7tm_4	1	+
JAAHWF010000016.1	24829345	24830503	7tm_4	1	+
JAAHWF010000016.1	24567480	24568494	7tm_4	1	-
JAAHWF010000016.1	24084067	24085072	7tm_4	1	+
JAAHWF010000016.1	24628095	24629187	7tm_4	1	+
JAAHWF010000016.1	24672653	24673745	7tm_4	1	+
JAAHWF010000016.1	24166756	24167800	7tm_4	1	+
JAAHWF010000016.1	24650792	24651812	7tm_4	1	-
JAAHWF010000016.1	24778618	24779581	7tm_4	1	-
JAAHWF010000016.1	24113734	24114712	7tm_4	1	+
JAAHWF010000016.1	24059170	24060133	7tm_4	1	+
JAAHWF010000016.1	23737024	23738110	7tm_4	1	-
JAAHWF010000016.1	23474609	23475617	7tm_4	1	-
JAAHWF010000016.1	24528014	24528995	7tm_4	1	+
JAAHWF010000016.1	24855269	24856295	7tm_4	2	-
JAAHWF010000016.1	24471964	24473317	7tm_4	1	-
JAAHWF010000016.1	24713966	24714929	7tm_4	1	+
JAAHWF010000016.1	23997389	23998337	7tm_4	1	+
JAAHWF010000016.1	23985832	23986798	7tm_4	1	+
JAAHWF010000016.1	24813481	24814468	7tm_4	1	+
JAAHWF010000016.1	24072649	24073570	7tm_4	1	+
JAAHWF010000016.1	24738353	24739337	7tm_4	1	+
JAAHWF010000016.1	24220635	24221604	7tm_4	1	-
JAAHWF010000016.1	24948734	24949796	7tm_4	1	-
JAAHWF010000016.1	24404232	24405273	7tm_4	1	+
JAAHWF010000016.1	24578227	24579172	7tm_4	1	+
JAAHWF010000016.1	23485140	23486145	7tm_4	1	-
JAAHWF010000016.1	24964010	24965003	7tm_4	1	+
JAAHWF010000016.1	24379363	24380377	7tm_4	1	+
JAAHWF010000016.1	23381353	23382322	7tm_4	1	-
JAAHWF010000016.1	23848854	23849817	7tm_4	1	+
JAAHWF010000016.1	23369629	23370622	7tm_4	1	+
JAAHWF010000016.1	25057174	25058152	7tm_4	1	-
JAAHWF010000016.1	24173478	24174504	7tm_4	1	+
JAAHWF010000016.1	23869185	23870145	7tm_4	1	-
JAAHWF010000016.1	23437260	23438316	7tm_4	1	-
JAAHWF010000016.1	23152868	23153882	7tm_4	1	+
JAAHWF010000016.1	23402017	23403007	7tm_4	1	+
JAAHWF010000016.1	23493422	23494481	7tm_4	1	-
JAAHWF010000016.1	23306668	23307658	7tm_4	1	-
JAAHWF010000016.1	23338797	23339793	7tm_4	1	+
JAAHWF010000016.1	24275260	24276229	7tm_4	1	+
JAAHWF010000016.1	23444924	23445920	7tm_4	1	-
JAAHWF010000016.1	24247366	24248350	7tm_4	1	+
JAAHWF010000016.1	23467169	23468192	7tm_4	1	-
JAAHWF010000016.1	23837265	23838321	7tm_4	1	-
JAAHWF010000016.1	24118459	24119449	7tm_4	1	-
JAAHWF010000016.1	24015181	24016297	7tm_4	1	+
JAAHWF010000016.1	24215778	24216801	7tm_4	1	+
JAAHWF010000016.1	24038013	24038985	7tm_4	1	+
JAAHWF010000016.1	25000764	25001742	7tm_4	1	-
JAAHWF010000016.1	24130170	24131268	7tm_4	1	-
JAAHWF010000016.1	23456249	23457203	7tm_4	1	+
JAAHWF010000016.1	24283976	24284909	7tm_4	1	+
JAAHWF010000016.1	24352949	24353933	7tm_4	1	+
JAAHWF010000016.1	23052011	23053154	7tm_4	1	-
JAAHWF010000016.1	24585336	24586353	7tm_4	1	-
JAAHWF010000016.1	23137776	23138835	7tm_4	1	+
JAAHWF010000016.1	23514134	23515277	7tm_4	1	+
JAAHWF010000016.1	24289623	24290592	7tm_4	1	-
JAAHWF010000016.1	24606105	24607086	7tm_4	1	+
JAAHWF010000016.1	24928682	24929681	7tm_4	1	-
JAAHWF010000016.1	25050838	25051879	7tm_4	1	-
JAAHWF010000016.1	24328823	24329468	7tm_4	1	-
JAAHWF010000016.1	23221642	23222608	7tm_4	1	-
JAAHWF010000016.1	24916785	24917775	7tm_4	1	-
JAAHWF010000016.1	23199294	23200308	7tm_4	1	+
JAAHWF010000016.1	23098976	23100002	7tm_4	1	-
JAAHWF010000016.1	23426349	23427354	7tm_4	1	-
JAAHWF010000016.1	23211076	23212129	7tm_4	1	+
JAAHWF010000016.1	24921459	24922233	7tm_4	1	-
JAAHWF010000016.1	25113410	25114517	7tm_4	1	+
JAAHWF010000019.1	49230573	49231518	7tm_4	1	-
JAAHWF010000016.1	93649527	93650538	7tm_4	1	-
JAAHWF010000016.1	24896515	24897250	7tm_4	1	-
JAAHWF010000016.1	24562659	24564723	7tm_4	1	+
JAAHWF010068671.1	2435	3449	7tm_4	1	-
JAAHWF010000019.1	49254984	49255998	7tm_4	1	+
JAAHWF010000019.1	48739911	48740910	7tm_4	1	+
JAAHWF010000016.1	28304040	28304988	7tm_4	1	-
JAAHWF010000013.1	13672836	13673811	7tm_4	1	-
JAAHWF010000034.1	20122009	20123029	7tm_4	1	-
JAAHWF010000036.1	38321284	38322286	7tm_4	1	+
JAAHWF010000016.1	93618786	93619764	7tm_4	1	-
JAAHWF010000036.1	38297877	38298825	7tm_4	1	-
JAAHWF010000034.1	20099089	20100058	7tm_4	1	-
JAAHWF010000034.1	20084411	20085383	7tm_4	1	-
JAAHWF010000027.1	3934829	3935789	7tm_4	1	+
JAAHWF010000036.1	38492027	38493041	7tm_4	1	+
JAAHWF010000034.1	20134176	20135193	7tm_4	1	-
JAAHWF010000027.1	4014801	4015758	7tm_4	1	+
JAAHWF010000016.1	23882104	23882773	7tm_4	1	+
JAAHWF010000019.1	49325320	49326361	7tm_4	1	+
JAAHWF010000037.1	354453	355506	7tm_4	1	+
JAAHWF010000037.1	276027	277080	7tm_4	1	-
JAAHWF010000019.1	49196642	49197695	7tm_4	1	-
JAAHWF010000013.1	13594997	13595936	7tm_4	1	+
JAAHWF010000013.1	13695863	13696829	7tm_4	1	-
JAAHWF010000016.1	22115063	22115999	7tm_4	1	-
JAAHWF010000036.1	38289078	38290023	7tm_4	1	+
JAAHWF010000013.1	13647145	13648111	7tm_4	1	+
JAAHWF010000019.1	49358471	49359467	7tm_4	1	+
JAAHWF010000037.1	4900145	4901174	7tm_4	1	+
JAAHWF010000003.1	46189960	46190977	7tm_4	1	-
JAAHWF010000027.1	2165635	2166598	7tm_4	1	-
JAAHWF010000034.1	20113866	20114838	7tm_4	1	-
JAAHWF010000036.1	38121747	38122764	7tm_4	1	+
JAAHWF010000019.1	49370440	49371403	7tm_4	1	+
JAAHWF010000037.1	1182575	1184090	7tm_4	1	-
JAAHWF010000013.1	13582924	13583881	7tm_4	1	+
JAAHWF010000019.1	49341930	49342899	7tm_4	1	+
JAAHWF010000016.1	24729945	24730425	7tm_4	1	+
JAAHWF010000030.1	2615401	2616403	7tm_4	1	+
JAAHWF010000036.1	13532789	13533761	7tm_4	1	-
JAAHWF010000016.1	28332689	28333715	7tm_4	1	-
JAAHWF010000030.1	2107306	2108287	7tm_4	1	-
JAAHWF010000036.1	13566307	13567273	7tm_4	1	+
JAAHWF010000036.1	13549104	13550082	7tm_4	1	-
JAAHWF010000019.1	49310198	49311281	7tm_4	1	-
JAAHWF010000037.1	5262128	5263220	7tm_4	1	-
JAAHWF010000027.1	4396048	4396996	7tm_4	1	-
JAAHWF010000036.1	13520226	13521237	7tm_4	1	-
JAAHWF010000036.1	38060896	38061925	7tm_4	1	+
JAAHWF010000003.1	46253394	46254318	7tm_4	1	-
JAAHWF010000013.1	13809776	13810742	7tm_4	1	+
JAAHWF010000036.1	38370526	38371477	7tm_4	1	+
JAAHWF010000030.1	2638729	2639761	7tm_4	1	+
JAAHWF010000003.1	46242596	46243682	7tm_4	1	+
JAAHWF010034013.1	2068	3100	7tm_4	1	+
JAAHWF010073628.1	22952	23939	7tm_4	1	-
JAAHWF010000030.1	2907071	2908118	7tm_4	1	+
JAAHWF010000016.1	21395940	21396939	7tm_4	1	+
JAAHWF010000037.1	3763006	3763978	7tm_4	1	+
JAAHWF010000030.1	792749	793868	7tm_4	2	+
JAAHWF010000027.1	4616955	4617894	7tm_4	1	+
JAAHWF010000036.1	38311954	38312953	7tm_4	1	+
JAAHWF010000016.1	71248987	71250016	7tm_4	1	-
JAAHWF010000036.1	38065177	38066125	7tm_4	1	-
JAAHWF010000016.1	93689530	93690508	7tm_4	1	-
JAAHWF010000010.1	39072302	39073244	7tm_4	1	+
JAAHWF010000027.1	4507221	4508184	7tm_4	1	-
JAAHWF010000019.1	48704096	48705122	7tm_4	1	-
JAAHWF010000016.1	21364285	21365290	7tm_4	1	+
JAAHWF010000013.1	13798699	13799650	7tm_4	1	+
JAAHWF010000027.1	3892510	3893515	7tm_4	1	-
JAAHWF010000016.1	22144640	22145618	7tm_4	1	-
JAAHWF010000037.1	15439509	15440517	7tm_4	1	-
JAAHWF010000027.1	4532797	4533742	7tm_4	1	+
JAAHWF010000013.1	13854886	13855846	7tm_4	1	+
JAAHWF010000016.1	22128928	22129888	7tm_4	1	+
JAAHWF010000027.1	3803663	3804623	7tm_4	1	-
JAAHWF010000027.1	3902730	3903666	7tm_4	1	+
JAAHWF010000016.1	22311094	22312069	7tm_4	1	+
JAAHWF010000036.1	38263379	38264429	7tm_4	1	+
JAAHWF010000027.1	2114443	2115535	7tm_4	1	-
JAAHWF010000037.1	4057040	4058087	7tm_4	1	+
JAAHWF010000016.1	22258874	22259846	7tm_4	1	+
JAAHWF010000027.1	4610574	4611525	7tm_4	1	+
JAAHWF010000036.1	22162776	22163751	7tm_4	1	+
JAAHWF010000016.1	71174013	71175084	7tm_4	1	+
JAAHWF010000008.1	5493115	5494060	7tm_4	1	+
JAAHWF010000027.1	3923911	3924946	7tm_4	1	+
JAAHWF010000030.1	976205	977339	7tm_4	1	-
JAAHWF010000027.1	4729726	4730674	7tm_4	1	-
JAAHWF010000013.1	13897323	13898286	7tm_4	1	+
JAAHWF010000030.1	2174309	2175323	7tm_4	1	+
JAAHWF010000037.1	13514467	13515622	7tm_4	2	-
JAAHWF010000030.1	2471395	2472448	7tm_4	1	-
JAAHWF010000016.1	22269494	22270532	7tm_4	1	+
JAAHWF010000016.1	21223629	21224628	7tm_4	1	+
JAAHWF010000016.1	22208614	22209592	7tm_4	1	-
JAAHWF010000027.1	3914282	3915299	7tm_4	1	+
JAAHWF010000027.1	4082990	4084181	7tm_4	1	-
JAAHWF010000013.1	13822659	13823664	7tm_4	1	-
JAAHWF010000037.1	13738027	13739188	7tm_4	1	-
JAAHWF010000019.1	48755321	48756320	7tm_4	1	+
JAAHWF010000008.1	5448325	5449297	7tm_4	1	+
JAAHWF010000013.1	13755989	13757045	7tm_4	1	-
JAAHWF010000027.1	4248369	4249674	7tm_4	1	-
JAAHWF010000027.1	4738887	4739847	7tm_4	1	-
JAAHWF010000016.1	21114914	21115895	7tm_4	1	-
JAAHWF010000016.1	22285697	22286675	7tm_4	1	+
JAAHWF010000036.1	38208871	38209819	7tm_4	1	+
JAAHWF010000027.1	2977831	2978854	7tm_4	1	+
JAAHWF010000003.1	46535376	46536384	7tm_4	1	+
JAAHWF010025024.1	4267	5260	7tm_4	1	+
JAAHWF010000030.1	2558904	2560008	7tm_4	1	-
JAAHWF010000003.1	47749868	47750852	7tm_4	1	+
JAAHWF010000027.1	2567196	2568213	7tm_4	1	+
JAAHWF010000036.1	38158176	38159331	7tm_4	1	+
JAAHWF010000037.1	13474666	13475698	7tm_4	1	+
JAAHWF010000036.1	38092025	38093021	7tm_4	1	-
JAAHWF010000045.1	18984	19938	7tm_4	1	+
JAAHWF010000027.1	2173912	2174902	7tm_4	1	-
JAAHWF010000030.1	958277	959363	7tm_4	2	-
JAAHWF010000037.1	4327735	4328686	7tm_4	1	-
JAAHWF010000027.1	4434399	4435380	7tm_4	1	-
JAAHWF010000010.1	39284201	39285197	7tm_4	1	-
JAAHWF010000027.1	4472371	4473331	7tm_4	1	-
JAAHWF010000027.1	4557002	4557983	7tm_4	1	+
JAAHWF010000016.1	21203591	21204551	7tm_4	1	+
JAAHWF010000037.1	4820187	4821189	7tm_4	1	+
JAAHWF010000027.1	4653555	4654527	7tm_4	1	+
JAAHWF010000030.1	1575135	1576194	7tm_4	1	-
JAAHWF010000027.1	4704763	4705702	7tm_4	1	-
JAAHWF010000027.1	4676378	4677338	7tm_4	1	-
JAAHWF010000027.1	4048749	4049712	7tm_4	1	-
JAAHWF010000027.1	3057416	3058493	7tm_4	1	-
JAAHWF010000016.1	22133199	22134207	7tm_4	1	-
JAAHWF010000036.1	38168374	38169319	7tm_4	1	+
JAAHWF010000016.1	23910734	23911241	7tm_4	1	-
JAAHWF010000016.1	21466510	21467482	7tm_4	1	-
JAAHWF010000013.1	13884841	13885882	7tm_4	1	+
JAAHWF010000027.1	4403385	4404366	7tm_4	1	-
JAAHWF010000030.1	2785672	2786884	7tm_4	2	-
JAAHWF010000016.1	22176678	22177656	7tm_4	1	-
JAAHWF010000027.1	4385812	4386802	7tm_4	1	-
JAAHWF010000015.1	21164789	21165806	7tm_4	1	-
JAAHWF010000016.1	21320412	21321459	7tm_4	1	+
JAAHWF010000003.1	45746319	45747279	7tm_4	1	-
JAAHWF010000015.1	21419186	21420272	7tm_4	1	+
JAAHWF010000016.1	21062131	21063130	7tm_4	1	+
JAAHWF010000030.1	3633430	3634465	7tm_4	1	+
JAAHWF010000027.1	2155503	2156487	7tm_4	1	+
JAAHWF010000003.1	47239020	47240136	7tm_4	1	+
JAAHWF010000015.1	21199606	21200560	7tm_4	1	+
JAAHWF010000016.1	21201166	21202123	7tm_4	1	+
JAAHWF010000008.1	5233905	5234853	7tm_4	1	+
JAAHWF010000027.1	4665202	4666162	7tm_4	1	+
JAAHWF010007354.1	32	1034	7tm_4	1	+
JAAHWF010000015.1	21088595	21089576	7tm_4	1	-
JAAHWF010000037.1	15295197	15296184	7tm_4	1	-
JAAHWF010000003.1	47410384	47411446	7tm_4	1	+
JAAHWF010000003.1	45834321	45835344	7tm_4	1	+
JAAHWF010000003.1	44535153	44536149	7tm_4	1	+
JAAHWF010000027.1	4346534	4347608	7tm_4	1	-
JAAHWF010000017.1	43782439	43783414	7tm_4	1	-
JAAHWF010000027.1	4602031	4602994	7tm_4	1	+
JAAHWF010000030.1	1087195	1088284	7tm_4	1	-
JAAHWF010000030.1	442380	443430	7tm_4	1	+
JAAHWF010000033.1	42044654	42045605	7tm_4	1	+
JAAHWF010000003.1	47303698	47304778	7tm_4	1	+
JAAHWF010000033.1	50348438	50349473	7tm_4	1	+
JAAHWF010000033.1	50337432	50338452	7tm_4	1	+
JAAHWF010000010.1	38976930	38977935	7tm_4	1	-
JAAHWF010000016.1	93837130	93838090	7tm_4	1	-
JAAHWF010000027.1	4642197	4643178	7tm_4	1	-
JAAHWF010000027.1	2850855	2851854	7tm_4	1	+
JAAHWF010000037.1	15391052	15392060	7tm_4	1	-
JAAHWF010000016.1	21375527	21376508	7tm_4	1	-
JAAHWF010000027.1	4684406	4685378	7tm_4	1	+
JAAHWF010000015.1	21401464	21402409	7tm_4	1	+
JAAHWF010000036.1	38458229	38459234	7tm_4	1	+
JAAHWF010073628.1	14454	15492	7tm_4	1	-
JAAHWF010000027.1	2554520	2555558	7tm_4	1	-
JAAHWF010000030.1	1612590	1613592	7tm_4	1	-
JAAHWF010000037.1	13124317	13125364	7tm_4	1	-
JAAHWF010000016.1	22295364	22296291	7tm_4	1	+
JAAHWF010000015.1	5797087	5798107	7tm_4	1	+
JAAHWF010000027.1	4777920	4778928	7tm_4	1	-
JAAHWF010000027.1	1422205	1423183	7tm_4	1	+
JAAHWF010000027.1	4697239	4698211	7tm_4	1	-
JAAHWF010000039.1	107641546	107642623	7tm_4	1	+
JAAHWF010000037.1	12246877	12247933	7tm_4	1	-
JAAHWF010000027.1	2189588	2190590	7tm_4	1	+
JAAHWF010000015.1	21130417	21131437	7tm_4	1	+
JAAHWF010000023.1	23047288	23048230	7tm_4	1	+
JAAHWF010000015.1	5639984	5640992	7tm_4	1	-
JAAHWF010000027.1	3849489	3850476	7tm_4	1	-
JAAHWF010000015.1	21178996	21179962	7tm_4	1	+
JAAHWF010000003.1	47772061	47773036	7tm_4	1	+
JAAHWF010000027.1	4083741	4085052	7tm_4	1	-
JAAHWF010000016.1	24025796	24026471	7tm_4	1	+
JAAHWF010000118.1	129092	130091	7tm_4	1	+
JAAHWF010000027.1	5028031	5029030	7tm_4	1	+
JAAHWF010000003.1	47556374	47557316	7tm_4	1	+
JAAHWF010000037.1	4035415	4036492	7tm_4	1	+
JAAHWF010000037.1	13700742	13701795	7tm_4	1	+
JAAHWF010000016.1	71889973	71890948	7tm_4	1	-
JAAHWF010000036.1	38404624	38405608	7tm_4	1	-
JAAHWF010000009.1	1525735	1526698	7tm_4	1	+
JAAHWF010000027.1	1553897	1554881	7tm_4	1	-
JAAHWF010000036.1	38445418	38446378	7tm_4	1	+
JAAHWF010000023.1	23107749	23108790	7tm_4	1	-
JAAHWF010000016.1	21072228	21073209	7tm_4	1	+
JAAHWF010000027.1	4812449	4813409	7tm_4	1	-
JAAHWF010000015.1	21426104	21427076	7tm_4	1	+
JAAHWF010000016.1	21455234	21456248	7tm_4	1	+
JAAHWF010000027.1	4582796	4583801	7tm_4	1	+
JAAHWF010000003.1	46831579	46832581	7tm_4	1	-
JAAHWF010000027.1	2841922	2842951	7tm_4	1	+
JAAHWF010000027.1	2136390	2137362	7tm_4	1	+
JAAHWF010000027.1	2880102	2881116	7tm_4	1	+
JAAHWF010000036.1	22123229	22124225	7tm_4	1	-
JAAHWF010000016.1	71270064	71271003	7tm_4	1	+
JAAHWF010000013.1	13635071	13636013	7tm_4	1	+
JAAHWF010000027.1	2867901	2868915	7tm_4	1	+
JAAHWF010000015.1	21477936	21478899	7tm_4	1	-
JAAHWF010000036.1	38186072	38187023	7tm_4	1	+
JAAHWF010000037.1	13784674	13785724	7tm_4	1	+
JAAHWF010000016.1	93746910	93747930	7tm_4	1	-
JAAHWF010000030.1	351199	352231	7tm_4	1	+
JAAHWF010000009.1	1551146	1552094	7tm_4	1	+
JAAHWF010000016.1	21051716	21052673	7tm_4	1	+
JAAHWF010000019.1	49464987	49466055	7tm_4	1	-
JAAHWF010000015.1	21233228	21234248	7tm_4	1	-
JAAHWF010000027.1	4541207	4542158	7tm_4	1	+
JAAHWF010000003.1	45703033	45704023	7tm_4	1	+
JAAHWF010000118.1	228500	229466	7tm_4	1	+
JAAHWF010073628.1	63516	64497	7tm_4	1	-
JAAHWF010000030.1	2141537	2142557	7tm_4	1	+
JAAHWF010000027.1	3985889	3986828	7tm_4	1	+
JAAHWF010000003.1	46665417	46666359	7tm_4	1	+
JAAHWF010000027.1	4994073	4995102	7tm_4	1	-
JAAHWF010000016.1	71286703	71287642	7tm_4	1	-
JAAHWF010000027.1	5080159	5081218	7tm_4	1	+
JAAHWF010000009.1	1533586	1534591	7tm_4	1	+
JAAHWF010000003.1	46120673	46121723	7tm_4	1	-
JAAHWF010000037.1	15697036	15698158	7tm_4	1	-
JAAHWF010000037.1	4018283	4019393	7tm_4	1	+
JAAHWF010000037.1	4023670	4024780	7tm_4	1	+
JAAHWF010000030.1	2049493	2050570	7tm_4	1	-
JAAHWF010000017.1	44396718	44397702	7tm_4	1	+
JAAHWF010031682.1	9413	10478	7tm_4	1	-
JAAHWF010000027.1	2903430	2904450	7tm_4	1	+
JAAHWF010000027.1	4770911	4771934	7tm_4	1	-
JAAHWF010000017.1	43614425	43615421	7tm_4	1	-
JAAHWF010000037.1	4422435	4423458	7tm_4	1	-
JAAHWF010000003.1	47327457	47328486	7tm_4	2	+
JAAHWF010000037.1	12400645	12401647	7tm_4	1	-
JAAHWF010000013.1	13723883	13724948	7tm_4	1	-
JAAHWF010000003.1	47569783	47570815	7tm_4	1	+
JAAHWF010000003.1	47578550	47579582	7tm_4	1	+
JAAHWF010000027.1	4479774	4480734	7tm_4	1	-
JAAHWF010000003.1	46703718	46704774	7tm_4	1	-
JAAHWF010000030.1	726159	727170	7tm_4	1	-
JAAHWF010000027.1	2911651	2912653	7tm_4	1	+
JAAHWF010000027.1	3623161	3624100	7tm_4	1	-
JAAHWF010000017.1	43525710	43526655	7tm_4	1	+
JAAHWF010000003.1	47247610	47248627	7tm_4	1	-
JAAHWF010000017.1	43502390	43503395	7tm_4	1	-
JAAHWF010000003.1	46220132	46221098	7tm_4	1	-
JAAHWF010000027.1	2946954	2947992	7tm_4	1	-
JAAHWF010000027.1	4751455	4752439	7tm_4	1	-
JAAHWF010000027.1	1564844	1565828	7tm_4	1	-
JAAHWF010000030.1	321822	322830	7tm_4	1	+
JAAHWF010000009.1	1490611	1491580	7tm_4	1	+
JAAHWF010000037.1	4909400	4910558	7tm_4	1	-
JAAHWF010000015.1	21109838	21110831	7tm_4	1	+
JAAHWF010000015.1	5675691	5676705	7tm_4	1	-
JAAHWF010000016.1	72192138	72193146	7tm_4	1	-
JAAHWF010000030.1	2453876	2454902	7tm_4	1	-
JAAHWF010000030.1	267285	268266	7tm_4	1	+
JAAHWF010000030.1	1638227	1639262	7tm_4	1	+
JAAHWF010000036.1	38343204	38344170	7tm_4	1	-
JAAHWF010000016.1	72019254	72020253	7tm_4	1	+
JAAHWF010000037.1	4388193	4389258	7tm_4	1	-
JAAHWF010000037.1	11376883	11377876	7tm_4	1	-
JAAHWF010000003.1	46867210	46868194	7tm_4	1	-
JAAHWF010000010.1	39018260	39019232	7tm_4	1	+
JAAHWF010000030.1	487789	488818	7tm_4	1	-
JAAHWF010000027.1	4261766	4262720	7tm_4	1	-
JAAHWF010000017.1	44217073	44218027	7tm_4	1	+
JAAHWF010000030.1	2585399	2586419	7tm_4	1	-
JAAHWF010000023.1	23015178	23016162	7tm_4	1	-
JAAHWF010000037.1	13947341	13948322	7tm_4	1	-
JAAHWF010000003.1	45810904	45811927	7tm_4	1	+
JAAHWF010000016.1	71478054	71479035	7tm_4	1	-
JAAHWF010000015.1	5579619	5580621	7tm_4	1	-
JAAHWF010000027.1	4340550	4341525	7tm_4	1	-
JAAHWF010061747.1	4924	5905	7tm_4	1	-
JAAHWF010000003.1	46552355	46553297	7tm_4	1	+
JAAHWF010000016.1	72072706	72073648	7tm_4	1	-
JAAHWF010000033.1	50327575	50328619	7tm_4	1	+
JAAHWF010000036.1	22104826	22105798	7tm_4	1	-
JAAHWF010000037.1	4683003	4683993	7tm_4	1	-
JAAHWF010000017.1	46603271	46604252	7tm_4	1	+
JAAHWF010000016.1	21235662	21236640	7tm_4	1	+
JAAHWF010000027.1	2859471	2860470	7tm_4	1	+
JAAHWF010000027.1	4760749	4761703	7tm_4	1	-
JAAHWF010000003.1	47645101	47646130	7tm_4	1	+
JAAHWF010000003.1	46792299	46793316	7tm_4	1	-
JAAHWF010000019.1	49523471	49524449	7tm_4	1	+
JAAHWF010000015.1	5900894	5901914	7tm_4	1	-
JAAHWF010000027.1	4624047	4625001	7tm_4	1	+
JAAHWF010000037.1	15191657	15192620	7tm_4	1	+
JAAHWF010000024.1	42864290	42865274	7tm_4	1	+
JAAHWF010000027.1	3944094	3945036	7tm_4	1	+
JAAHWF010000003.1	46564781	46565792	7tm_4	1	+
JAAHWF010000015.1	5930158	5931160	7tm_4	1	+
JAAHWF010000003.1	45694795	45695785	7tm_4	1	+
JAAHWF010000037.1	11358343	11359516	7tm_4	1	+
JAAHWF010000013.1	13915665	13916598	7tm_4	1	+
JAAHWF010000027.1	4490763	4491747	7tm_4	1	-
JAAHWF010000037.1	4078164	4079115	7tm_4	1	+
JAAHWF010000027.1	4425047	4426052	7tm_4	1	+
JAAHWF010000036.1	13423063	13424062	7tm_4	1	-
JAAHWF010000027.1	5003339	5004269	7tm_4	1	+
JAAHWF010000023.1	22987039	22988131	7tm_4	2	-
JAAHWF010000037.1	14687985	14689044	7tm_4	1	-
JAAHWF010000027.1	4121561	4122593	7tm_4	1	-
JAAHWF010000015.1	21558340	21559282	7tm_4	1	-
JAAHWF010051790.1	271	1213	7tm_4	1	-
JAAHWF010000027.1	3972679	3973720	7tm_4	1	+
JAAHWF010000027.1	3876831	3877803	7tm_4	1	+
JAAHWF010000009.1	1513845	1514835	7tm_4	1	+
JAAHWF010000016.1	72215831	72216809	7tm_4	1	-
JAAHWF010073628.1	30150	31125	7tm_4	1	-
JAAHWF010000024.1	42904273	42905254	7tm_4	1	+
JAAHWF010000003.1	47221692	47222661	7tm_4	1	+
JAAHWF010000119.1	17904	18999	7tm_4	1	+
JAAHWF010000037.1	15831508	15832483	7tm_4	1	-
JAAHWF010000016.1	71429265	71430246	7tm_4	1	+
JAAHWF010000024.1	43029536	43030511	7tm_4	1	+
JAAHWF010000003.1	47514383	47515442	7tm_4	1	+
JAAHWF010000027.1	2833941	2834913	7tm_4	1	+
JAAHWF010000009.1	1466936	1467890	7tm_4	1	-
JAAHWF010000027.1	4498688	4499651	7tm_4	1	-
JAAHWF010000027.1	3867472	3868489	7tm_4	1	-
JAAHWF010000037.1	4769863	4770802	7tm_4	1	-
JAAHWF010000027.1	1509488	1510553	7tm_4	1	-
JAAHWF010000003.1	47727439	47728420	7tm_4	1	+
JAAHWF010000024.1	42884287	42885238	7tm_4	1	+
JAAHWF010000003.1	47465606	47466680	7tm_4	1	+
JAAHWF010000027.1	1403390	1404380	7tm_4	1	+
JAAHWF010063656.1	583	1585	7tm_4	1	+
JAAHWF010000037.1	4269044	4270112	7tm_4	1	+
JAAHWF010000027.1	4276721	4277702	7tm_4	1	-
JAAHWF010000017.1	43665496	43666474	7tm_4	1	-
JAAHWF010000009.1	1559920	1560889	7tm_4	1	+
JAAHWF010000027.1	4019390	4020338	7tm_4	1	-
JAAHWF010000030.1	3730572	3731505	7tm_4	1	+
JAAHWF010000118.1	44800	45790	7tm_4	1	+
JAAHWF010000017.1	43495101	43496133	7tm_4	1	-
JAAHWF010000037.1	4048432	4049404	7tm_4	1	+
JAAHWF010000037.1	14242825	14243788	7tm_4	1	+
JAAHWF010000016.1	72097287	72098223	7tm_4	1	-
JAAHWF010000019.1	49498270	49499290	7tm_4	1	-
JAAHWF010000017.1	43488081	43489185	7tm_4	1	-
JAAHWF010000019.1	49081877	49082897	7tm_4	1	+
JAAHWF010000037.1	4646816	4647905	7tm_4	1	-
JAAHWF010000024.1	42959594	42960695	7tm_4	1	+
JAAHWF010000027.1	1659331	1660309	7tm_4	1	+
JAAHWF010000037.1	4064868	4065945	7tm_4	1	+
JAAHWF010000027.1	4592628	4593585	7tm_4	1	+
JAAHWF010000017.1	44178700	44179654	7tm_4	1	+
JAAHWF010000003.1	46494050	46495058	7tm_4	1	+
JAAHWF010000037.1	15041418	15042384	7tm_4	1	-
JAAHWF010000037.1	4406840	4407920	7tm_4	1	-
JAAHWF010000027.1	4126617	4127577	7tm_4	1	-
JAAHWF010000015.1	21936955	21937948	7tm_4	1	+
JAAHWF010000019.1	49508045	49509065	7tm_4	1	+
JAAHWF010000027.1	4333893	4334868	7tm_4	1	-
JAAHWF010000027.1	4521215	4522199	7tm_4	1	+
JAAHWF010000037.1	4360511	4361555	7tm_4	1	-
JAAHWF010000036.1	38353274	38354240	7tm_4	1	+
JAAHWF010000019.1	49510354	49511539	7tm_4	1	+
JAAHWF010000024.1	42849499	42850492	7tm_4	1	+
JAAHWF010000015.1	21389188	21390178	7tm_4	1	+
JAAHWF010000037.1	230860	231787	7tm_4	1	-
JAAHWF010000037.1	4580019	4581087	7tm_4	1	-
JAAHWF010000118.1	218005	218965	7tm_4	1	-
JAAHWF010000003.1	44520136	44521162	7tm_4	1	+
JAAHWF010000003.1	47351633	47352704	7tm_4	1	+
JAAHWF010000016.1	72413346	72414315	7tm_4	1	-
JAAHWF010000037.1	15321951	15322926	7tm_4	1	+
JAAHWF010000017.1	43752483	43753494	7tm_4	1	-
JAAHWF010000027.1	4028479	4029427	7tm_4	1	-
JAAHWF010000016.1	72275478	72276489	7tm_4	1	-
JAAHWF010000017.1	43578346	43579393	7tm_4	1	-
JAAHWF010000008.1	5318679	5319630	7tm_4	1	+
JAAHWF010000016.1	71837701	71838655	7tm_4	1	+
JAAHWF010000045.1	25769	26750	7tm_4	1	+
JAAHWF010000027.1	3636904	3638110	7tm_4	1	-
JAAHWF010000027.1	3880525	3881557	7tm_4	1	-
JAAHWF010000003.1	47205080	47206100	7tm_4	1	+
JAAHWF010000118.1	104995	105967	7tm_4	1	+
JAAHWF010000003.1	46170205	46171171	7tm_4	1	-
JAAHWF010000024.1	42873736	42874759	7tm_4	2	+
JAAHWF010000017.1	43475995	43476976	7tm_4	1	-
JAAHWF010000016.1	23697365	23697887	7tm_4	1	+
JAAHWF010000017.1	43602894	43603917	7tm_4	1	-
JAAHWF010000003.1	47340520	47341621	7tm_4	1	+
JAAHWF010000016.1	71938664	71939645	7tm_4	1	-
JAAHWF010000030.1	1060999	1062028	7tm_4	1	-
JAAHWF010000016.1	71751892	71752834	7tm_4	1	+
JAAHWF010000003.1	47615399	47616677	7tm_4	1	+
JAAHWF010000030.1	1034460	1035876	7tm_4	1	+
JAAHWF010000030.1	3265703	3266705	7tm_4	1	+
JAAHWF010000019.1	48796415	48797531	7tm_4	2	+
JAAHWF010000003.1	46680447	46681485	7tm_4	1	-
JAAHWF010000016.1	71277065	71278004	7tm_4	1	+
JAAHWF010000024.1	43052409	43053384	7tm_4	1	+
JAAHWF010000015.1	21824173	21825235	7tm_4	1	+
JAAHWF010000003.1	47388911	47389934	7tm_4	1	+
JAAHWF010000003.1	47685792	47686794	7tm_4	1	+
JAAHWF010000037.1	14785012	14786014	7tm_4	1	+
JAAHWF010000024.1	42812039	42813020	7tm_4	1	+
JAAHWF010000003.1	45780452	45781439	7tm_4	1	-
JAAHWF010000003.1	47864770	47865805	7tm_4	1	+
JAAHWF010000030.1	2422828	2423836	7tm_4	1	+
JAAHWF010000003.1	47441931	47442903	7tm_4	1	+
JAAHWF010000016.1	72390314	72391331	7tm_4	1	-
JAAHWF010000016.1	72255600	72256644	7tm_4	2	-
JAAHWF010000017.1	43680862	43681873	7tm_4	1	-
JAAHWF010000016.1	71742779	71743733	7tm_4	1	+
JAAHWF010000027.1	2894612	2895698	7tm_4	1	+
JAAHWF010000030.1	2532457	2533465	7tm_4	1	-
JAAHWF010000118.1	63433	64423	7tm_4	1	+
JAAHWF010000030.1	3591742	3592741	7tm_4	1	+
JAAHWF010000003.1	46686999	46688016	7tm_4	1	-
JAAHWF010000027.1	4327002	4327941	7tm_4	1	-
JAAHWF010000017.1	44164287	44165235	7tm_4	1	+
JAAHWF010000003.1	47496059	47497136	7tm_4	1	+
JAAHWF010000024.1	42715378	42716353	7tm_4	1	+
JAAHWF010000027.1	1589264	1590290	7tm_4	1	-
JAAHWF010000027.1	1505189	1506236	7tm_4	1	+
JAAHWF010000118.1	158519	159458	7tm_4	1	-
JAAHWF010000017.1	45102025	45103009	7tm_4	1	-
JAAHWF010000037.1	4504847	4505870	7tm_4	1	-
JAAHWF010000030.1	3531842	3532727	7tm_4	1	+
JAAHWF010000003.1	47813983	47815072	7tm_4	1	+
JAAHWF010000037.1	5064325	5065279	7tm_4	1	-
JAAHWF010000039.1	107789246	107790194	7tm_4	1	+
JAAHWF010000030.1	658369	659377	7tm_4	1	+
JAAHWF010000027.1	4319858	4320809	7tm_4	1	-
JAAHWF010000003.1	46984500	46985589	7tm_4	1	+
JAAHWF010000015.1	21535619	21536552	7tm_4	1	+
JAAHWF010000027.1	5045065	5046004	7tm_4	1	+
JAAHWF010000017.1	44577054	44578032	7tm_4	1	+
JAAHWF010000024.1	43068060	43069035	7tm_4	1	+
JAAHWF010000015.1	22075371	22076322	7tm_4	1	+
JAAHWF010000016.1	72467633	72468869	7tm_4	1	+
JAAHWF010000027.1	2802590	2803661	7tm_4	1	+
JAAHWF010000015.1	21910312	21911194	7tm_4	1	+
JAAHWF010041653.1	1353	2352	7tm_4	1	-
JAAHWF010000030.1	1536728	1537787	7tm_4	1	+
JAAHWF010000013.1	13741903	13742845	7tm_4	1	-
JAAHWF010000030.1	701082	702288	7tm_4	1	+
JAAHWF010073725.1	30448	31528	7tm_4	1	+
JAAHWF010000037.1	13658009	13659122	7tm_4	1	-
JAAHWF010000037.1	13624389	13625508	7tm_4	1	-
JAAHWF010000037.1	5253113	5254070	7tm_4	1	+
JAAHWF010000037.1	4690947	4692015	7tm_4	1	-
JAAHWF010000017.1	15600714	15601668	7tm_4	1	-
JAAHWF010000030.1	3460763	3461834	7tm_4	1	+
JAAHWF010000016.1	21273224	21274160	7tm_4	1	-
JAAHWF010000016.1	22250752	22251757	7tm_4	1	+
JAAHWF010000037.1	4374119	4375139	7tm_4	1	-
JAAHWF010000003.1	47701802	47702858	7tm_4	1	+
JAAHWF010000016.1	71444508	71445489	7tm_4	1	+
JAAHWF010000016.1	72082921	72083854	7tm_4	1	-
JAAHWF010000017.1	43709816	43710866	7tm_4	1	-
JAAHWF010000027.1	4285412	4286369	7tm_4	1	-
JAAHWF010000118.1	256538	257519	7tm_4	1	+
JAAHWF010000027.1	1492129	1493125	7tm_4	1	-
JAAHWF010000003.1	47455147	47456104	7tm_4	1	+
JAAHWF010000017.1	44377448	44378411	7tm_4	1	+
JAAHWF010000030.1	3709476	3710547	7tm_4	1	-
JAAHWF010000027.1	3656037	3657075	7tm_4	1	-
JAAHWF010000037.1	4538035	4539058	7tm_4	1	-
JAAHWF010000019.1	49287505	49288513	7tm_4	1	-
JAAHWF010000027.1	4820621	4821581	7tm_4	1	-
JAAHWF010000034.1	19944626	19945628	7tm_4	1	-
JAAHWF010000027.1	4294678	4295692	7tm_4	1	-
JAAHWF010000037.1	4439823	4440846	7tm_4	1	-
JAAHWF010000008.1	5194037	5194973	7tm_4	1	-
JAAHWF010000017.1	15574331	15575378	7tm_4	1	-
JAAHWF010000015.1	21489259	21490252	7tm_4	1	-
JAAHWF010000017.1	44507122	44508049	7tm_4	1	+
JAAHWF010000023.1	22974536	22975487	7tm_4	1	-
JAAHWF010000037.1	12436572	12437508	7tm_4	1	+
JAAHWF010000017.1	44313498	44314461	7tm_4	1	+
JAAHWF010000024.1	42950388	42951375	7tm_4	1	+
JAAHWF010000003.1	46309423	46310389	7tm_4	1	+
JAAHWF010000003.1	44475561	44476599	7tm_4	1	-
JAAHWF010000016.1	71904797	71905790	7tm_4	1	-
JAAHWF010000017.1	44339088	44340051	7tm_4	1	+
JAAHWF010073628.1	524	1463	7tm_4	1	-
JAAHWF010000003.1	47785835	47786864	7tm_4	1	+
JAAHWF010000017.1	43547532	43548573	7tm_4	1	+
JAAHWF010000003.1	44503866	44504832	7tm_4	1	-
JAAHWF010000015.1	6098975	6099953	7tm_4	1	+
JAAHWF010000016.1	71678265	71679252	7tm_4	2	+
JAAHWF010000008.1	5083316	5084267	7tm_4	1	+
JAAHWF010000036.1	27957512	27958484	7tm_4	1	-
JAAHWF010000024.1	42785469	42786450	7tm_4	1	+
JAAHWF010000118.1	268196	269141	7tm_4	1	+
JAAHWF010000019.1	49273542	49274535	7tm_4	1	-
JAAHWF010000003.1	47269513	47270482	7tm_4	1	-
JAAHWF010000027.1	3862240	3863392	7tm_4	1	+
JAAHWF010073849.1	53118	54054	7tm_4	1	-
JAAHWF010000027.1	1436890	1437874	7tm_4	1	+
JAAHWF010000030.1	1114937	1115945	7tm_4	1	-
JAAHWF010000003.1	47373453	47374476	7tm_4	2	+
JAAHWF010000027.1	4373920	4374865	7tm_4	1	-
JAAHWF010000017.1	43810288	43811320	7tm_4	1	+
JAAHWF010000017.1	44531782	44532829	7tm_4	1	+
JAAHWF010000008.1	5357158	5358097	7tm_4	1	-
JAAHWF010000027.1	1607687	1608683	7tm_4	1	+
JAAHWF010000037.1	5236999	5238064	7tm_4	1	-
JAAHWF010000030.1	2736501	2737587	7tm_4	1	-
JAAHWF010000037.1	4601742	4602831	7tm_4	1	-
JAAHWF010000003.1	46751791	46752733	7tm_4	1	-
JAAHWF010000027.1	5015543	5016545	7tm_4	1	+
JAAHWF010000024.1	42991802	42992885	7tm_4	1	+
JAAHWF010000003.1	46773466	46774474	7tm_4	1	-
JAAHWF010000027.1	1594498	1595545	7tm_4	1	-
JAAHWF010000037.1	15811584	15812646	7tm_4	1	-
JAAHWF010000016.1	135009269	135010343	7tm_4	2	+
JAAHWF010000003.1	45580711	45581692	7tm_4	2	-
JAAHWF010000010.1	39002766	39003777	7tm_4	1	+
JAAHWF010000024.1	42839242	42840202	7tm_4	1	+
JAAHWF010000003.1	46526098	46527040	7tm_4	1	+
JAAHWF010000118.1	482113	483088	7tm_4	1	+
JAAHWF010000027.1	4715587	4716493	7tm_4	1	-
JAAHWF010000027.1	3600044	3601229	7tm_4	1	-
JAAHWF010000017.1	44306170	44307148	7tm_4	1	+
JAAHWF010000008.1	5110313	5111291	7tm_4	1	-
JAAHWF010000017.1	43732165	43733182	7tm_4	1	-
JAAHWF010000027.1	4302153	4303095	7tm_4	1	-
JAAHWF010000016.1	71759605	71760592	7tm_4	1	+
JAAHWF010000037.1	5110487	5111429	7tm_4	1	+
JAAHWF010000017.1	15581821	15582973	7tm_4	1	-
JAAHWF010000015.1	21522967	21524026	7tm_4	1	-
JAAHWF010000027.1	1516435	1517392	7tm_4	1	-
JAAHWF010000030.1	277102	278068	7tm_4	1	-
JAAHWF010000037.1	15287677	15288640	7tm_4	1	+
JAAHWF010000015.1	5878861	5879830	7tm_4	1	+
JAAHWF010000036.1	38043853	38044852	7tm_4	1	+
JAAHWF010000015.1	21463638	21464592	7tm_4	1	+
JAAHWF010000017.1	45472796	45473837	7tm_4	1	-
JAAHWF010000030.1	1795631	1796639	7tm_4	1	-
JAAHWF010000031.1	30418982	30420056	7tm_4	1	-
JAAHWF010000008.1	5242399	5243341	7tm_4	1	-
JAAHWF010000037.1	4886708	4887698	7tm_4	1	+
JAAHWF010000017.1	45484775	45485831	7tm_4	1	-
JAAHWF010000037.1	13574658	13575744	7tm_4	1	-
JAAHWF010000017.1	43702644	43703673	7tm_4	1	-
JAAHWF010000037.1	5007101	5008109	7tm_4	1	+
JAAHWF010000016.1	71357046	71358051	7tm_4	1	+
JAAHWF010000016.1	93822560	93823529	7tm_4	1	-
JAAHWF010000016.1	71401777	71402842	7tm_4	1	+
JAAHWF010000037.1	13937602	13938604	7tm_4	1	+
JAAHWF010000030.1	1696738	1697782	7tm_4	1	+
JAAHWF010000037.1	14369955	14371134	7tm_4	1	-
JAAHWF010000030.1	1444202	1445273	7tm_4	1	+
JAAHWF010000017.1	43641406	43642348	7tm_4	1	+
JAAHWF010000027.1	2599871	2600879	7tm_4	1	+
JAAHWF010000003.1	46464162	46465110	7tm_4	1	+
JAAHWF010000030.1	3567074	3568016	7tm_4	1	+
JAAHWF010000027.1	2607521	2608478	7tm_4	1	-
JAAHWF010000003.1	46801276	46802284	7tm_4	1	-
JAAHWF010000010.1	40878871	40879837	7tm_4	1	-
JAAHWF010000027.1	4113335	4114406	7tm_4	1	-
JAAHWF010000036.1	38142005	38143004	7tm_4	1	-
JAAHWF010000015.1	5835028	5835997	7tm_4	1	-
JAAHWF010000037.1	4346849	4347866	7tm_4	1	-
JAAHWF010000024.1	42804377	42805328	7tm_4	1	+
JAAHWF010000003.1	46517764	46518772	7tm_4	1	+
JAAHWF010000010.1	40952147	40953101	7tm_4	1	-
JAAHWF010000027.1	3645298	3646312	7tm_4	1	-
JAAHWF010000019.1	68058209	68059217	7tm_4	1	-
JAAHWF010000037.1	5139803	5140898	7tm_4	1	+
JAAHWF010000037.1	4396121	4397081	7tm_4	1	-
JAAHWF010000027.1	2773323	2774274	7tm_4	1	+
JAAHWF010013672.1	585	1557	7tm_4	1	-
JAAHWF010000017.1	43994300	43995359	7tm_4	1	+
JAAHWF010000027.1	4516840	4517803	7tm_4	1	+
JAAHWF010000016.1	93786520	93787525	7tm_4	1	-
JAAHWF010000027.1	2576094	2577060	7tm_4	1	+
JAAHWF010000016.1	94069577	94070582	7tm_4	1	+
JAAHWF010000027.1	4411407	4412358	7tm_4	1	-
JAAHWF010073717.1	30278	31229	7tm_4	1	-
JAAHWF010000027.1	5060909	5061839	7tm_4	1	+
JAAHWF010000118.1	118232	119204	7tm_4	1	+
JAAHWF010000037.1	4795914	4796967	7tm_4	1	-
JAAHWF010000008.1	5030659	5031595	7tm_4	1	-
JAAHWF010073916.1	18938	19934	7tm_4	1	-
JAAHWF010000037.1	4562551	4563541	7tm_4	1	+
JAAHWF010000016.1	71219047	71220100	7tm_4	1	+
JAAHWF010000003.1	47849833	47850820	7tm_4	1	+
JAAHWF010000027.1	4309449	4310433	7tm_4	1	-
JAAHWF010000017.1	45509263	45510202	7tm_4	1	+
JAAHWF010000037.1	4758555	4759638	7tm_4	1	-
JAAHWF010000027.1	2992620	2993574	7tm_4	1	-
JAAHWF010000016.1	72436303	72437272	7tm_4	1	-
JAAHWF010000015.1	21809827	21810802	7tm_4	1	+
JAAHWF010000003.1	47533291	47534167	7tm_4	1	+
JAAHWF010000003.1	44746783	44747770	7tm_4	1	-
JAAHWF010000027.1	2339764	2340772	7tm_4	1	+
JAAHWF010000003.1	46509222	46510194	7tm_4	1	+
JAAHWF010000027.1	4842968	4843967	7tm_4	1	-
JAAHWF010000003.1	46596684	46597743	7tm_4	1	+
JAAHWF010000017.1	44277181	44278162	7tm_4	1	+
JAAHWF010000016.1	71584810	71585749	7tm_4	1	+
JAAHWF010073818.1	14898	15900	7tm_4	1	-
JAAHWF010073628.1	74927	75962	7tm_4	1	-
JAAHWF010000037.1	4457324	4458404	7tm_4	1	-
JAAHWF010000010.1	40972390	40973389	7tm_4	1	-
JAAHWF010000003.1	47635144	47636158	7tm_4	1	+
JAAHWF010000016.1	71556559	71557546	7tm_4	1	+
JAAHWF010000003.1	46075335	46076289	7tm_4	1	-
JAAHWF010000027.1	2764234	2765326	7tm_4	1	+
JAAHWF010000015.1	21621432	21622479	7tm_4	1	+
JAAHWF010000016.1	71500676	71501666	7tm_4	1	-
JAAHWF010073849.1	21740	22679	7tm_4	1	-
JAAHWF010000003.1	46603099	46604047	7tm_4	1	+
JAAHWF010000027.1	2825086	2826178	7tm_4	1	+
JAAHWF010000016.1	72205665	72206646	7tm_4	1	-
JAAHWF010000027.1	3790424	3791360	7tm_4	1	-
JAAHWF010000016.1	71373540	71374479	7tm_4	1	+
JAAHWF010000019.1	49128008	49128956	7tm_4	1	+
JAAHWF010000027.1	3780947	3781937	7tm_4	1	+
JAAHWF010000017.1	45518184	45519207	7tm_4	1	-
JAAHWF010000037.1	13845596	13846598	7tm_4	1	+
JAAHWF010000016.1	72154656	72155688	7tm_4	1	-
JAAHWF010073628.1	55045	55960	7tm_4	1	-
JAAHWF010000017.1	43720664	43721693	7tm_4	1	-
JAAHWF010000003.1	46617636	46618644	7tm_4	1	+
JAAHWF010015373.1	1349	2348	7tm_4	1	-
JAAHWF010000027.1	3665358	3666315	7tm_4	1	-
JAAHWF010000016.1	72107750	72108680	7tm_4	1	-
JAAHWF010000037.1	12198451	12199435	7tm_4	1	+
JAAHWF010000003.1	47135172	47136258	7tm_4	1	-
JAAHWF010000010.1	40979465	40980458	7tm_4	1	-
JAAHWF010000118.1	34652	35642	7tm_4	1	+
JAAHWF010000027.1	3787373	3788393	7tm_4	2	+
JAAHWF010000037.1	12950694	12951660	7tm_4	1	-
JAAHWF010000030.1	3654833	3655904	7tm_4	1	+
JAAHWF010000019.1	68041875	68042811	7tm_4	1	+
JAAHWF010000027.1	4043428	4044451	7tm_4	1	-
JAAHWF010000015.1	21679465	21680521	7tm_4	1	+
JAAHWF010000036.1	38505816	38506755	7tm_4	1	+
JAAHWF010000037.1	4787903	4788845	7tm_4	1	+
JAAHWF010000023.1	23003896	23004916	7tm_4	1	-
JAAHWF010000027.1	3955590	3956589	7tm_4	1	+
JAAHWF010000007.1	41789766	41790771	7tm_4	1	-
JAAHWF010000118.1	2488	3529	7tm_4	1	-
JAAHWF010000017.1	44555564	44556578	7tm_4	1	+
JAAHWF010068739.1	415	1342	7tm_4	1	-
JAAHWF010000020.1	52737	53709	7tm_4	1	+
JAAHWF010000003.1	46939191	46940136	7tm_4	1	-
JAAHWF010000027.1	4837539	4838604	7tm_4	1	-
JAAHWF010026196.1	9840	10782	7tm_4	1	-
JAAHWF010000016.1	71316721	71317744	7tm_4	1	+
JAAHWF010000027.1	1627794	1628997	7tm_4	1	+
JAAHWF010000037.1	14355310	14356300	7tm_4	1	+
JAAHWF010000027.1	4072984	4073944	7tm_4	1	-
JAAHWF010000015.1	21258495	21259503	7tm_4	1	+
JAAHWF010000017.1	45460330	45461287	7tm_4	1	-
JAAHWF010000027.1	4890071	4890998	7tm_4	1	+
JAAHWF010000037.1	12765281	12766262	7tm_4	1	-
JAAHWF010000003.1	44761655	44762678	7tm_4	1	-
JAAHWF010000036.1	22147192	22148155	7tm_4	1	+
JAAHWF010000027.1	1537788	1538763	7tm_4	1	-
JAAHWF010007128.1	920	1874	7tm_4	1	-
JAAHWF010000016.1	72168278	72169406	7tm_4	1	-
JAAHWF010073902.1	76952	77888	7tm_4	1	-
JAAHWF010000036.1	38382534	38383500	7tm_4	1	+
JAAHWF010000003.1	46842045	46843047	7tm_4	1	-
JAAHWF010000003.1	46998769	46999858	7tm_4	1	-
JAAHWF010000027.1	4270222	4271224	7tm_4	1	+
JAAHWF010000037.1	12417330	12418371	7tm_4	1	+
JAAHWF010000016.1	71458563	71459550	7tm_4	1	-
JAAHWF010000037.1	4702226	4703174	7tm_4	1	+
JAAHWF010000016.1	22381541	22382528	7tm_4	1	-
JAAHWF010000027.1	4135953	4136937	7tm_4	1	-
JAAHWF010000016.1	71998390	71999368	7tm_4	1	+
JAAHWF010000015.1	21598908	21599871	7tm_4	1	-
JAAHWF010000036.1	38496794	38497754	7tm_4	1	+
JAAHWF010000003.1	47033537	47034536	7tm_4	1	+
JAAHWF010000003.1	47425166	47426126	7tm_4	1	+
JAAHWF010000019.1	49300118	49301153	7tm_4	1	-
JAAHWF010000001.1	71634935	71635925	7tm_4	1	+
JAAHWF010033629.1	6875	7844	7tm_4	1	-
JAAHWF010000027.1	4356329	4357268	7tm_4	1	-
JAAHWF010000003.1	46347823	46348822	7tm_4	1	-
JAAHWF010000003.1	46732326	46733412	7tm_4	1	-
JAAHWF010000016.1	71601141	71602107	7tm_4	1	+
JAAHWF010000010.1	40855557	40856514	7tm_4	1	-
JAAHWF010000027.1	4982181	4983111	7tm_4	1	-
JAAHWF010000003.1	46544734	46545676	7tm_4	1	+
JAAHWF010000027.1	4104088	4105048	7tm_4	1	-
JAAHWF010000118.1	236587	237628	7tm_4	1	+
JAAHWF010000027.1	4097552	4098512	7tm_4	1	-
JAAHWF010000037.1	15165798	15166917	7tm_4	1	+
JAAHWF010000027.1	3965309	3966296	7tm_4	1	+
JAAHWF010000030.1	1482520	1483498	7tm_4	1	+
JAAHWF010000016.1	71419720	71420707	7tm_4	1	+
JAAHWF010000017.1	43774582	43775629	7tm_4	1	-
JAAHWF010000027.1	4833772	4834825	7tm_4	1	-
JAAHWF010000037.1	5027398	5028367	7tm_4	1	-
JAAHWF010000037.1	5119230	5120187	7tm_4	1	+
JAAHWF010000037.1	13028450	13029443	7tm_4	1	-
JAAHWF010000027.1	2810158	2811229	7tm_4	1	+
JAAHWF010000016.1	71395292	71396231	7tm_4	1	+
JAAHWF010000003.1	46036470	46037418	7tm_4	1	+
JAAHWF010000030.1	1184030	1185017	7tm_4	1	+
JAAHWF010000016.1	71716581	71717529	7tm_4	1	+
JAAHWF010000027.1	1477453	1478428	7tm_4	1	+
JAAHWF010000027.1	3837504	3838503	7tm_4	1	-
JAAHWF010000015.1	21660943	21662017	7tm_4	1	+
JAAHWF010000030.1	2969741	2970734	7tm_4	1	+
JAAHWF010000030.1	2961096	2962038	7tm_4	1	+
JAAHWF010000019.1	49150862	49151810	7tm_4	1	+
JAAHWF010000037.1	300980	302078	7tm_4	1	-
JAAHWF010000015.1	21589179	21590136	7tm_4	1	-
JAAHWF010000019.1	68068853	68070002	7tm_4	1	-
JAAHWF010000003.1	45988937	45989891	7tm_4	1	+
JAAHWF010073902.1	46793	47738	7tm_4	1	-
JAAHWF010000017.1	43122608	43123673	7tm_4	1	+
JAAHWF010000027.1	4971454	4972474	7tm_4	1	-
JAAHWF010000027.1	1526645	1527596	7tm_4	1	-
JAAHWF010000037.1	5165870	5166878	7tm_4	1	-
JAAHWF010000027.1	1617826	1618828	7tm_4	1	-
JAAHWF010000037.1	4751615	4752557	7tm_4	1	+
JAAHWF010000027.1	1573272	1574229	7tm_4	1	-
JAAHWF010000118.1	112183	113164	7tm_4	1	+
JAAHWF010000016.1	71695018	71696089	7tm_4	2	+
JAAHWF010000027.1	2653495	2654455	7tm_4	1	+
JAAHWF010000027.1	2787824	2788895	7tm_4	1	+
JAAHWF010000027.1	2780433	2781381	7tm_4	1	+
JAAHWF010000017.1	44692922	44693936	7tm_4	1	-
JAAHWF010000015.1	22015051	22016320	7tm_4	1	-
JAAHWF010000016.1	71540222	71541215	7tm_4	1	+
JAAHWF010000017.1	44008919	44009990	7tm_4	1	+
JAAHWF010000118.1	201521	202502	7tm_4	1	-
JAAHWF010000017.1	44423067	44424141	7tm_4	1	+
JAAHWF010000017.1	43948513	43949470	7tm_4	1	+
JAAHWF010000037.1	15583858	15584902	7tm_4	1	+
JAAHWF010000037.1	5055996	5056968	7tm_4	1	+
JAAHWF010000015.1	21734639	21735590	7tm_4	1	+
JAAHWF010064542.1	13419	14367	7tm_4	1	+
JAAHWF010000016.1	71794060	71795047	7tm_4	1	+
JAAHWF010000003.1	47144026	47145025	7tm_4	1	-
JAAHWF010000027.1	4874254	4875193	7tm_4	1	-
JAAHWF010073810.1	16744	17728	7tm_4	1	+
JAAHWF010000037.1	14538808	14539744	7tm_4	1	-
JAAHWF010000118.1	313327	314383	7tm_4	1	-
JAAHWF010030411.1	83	1106	7tm_4	1	-
JAAHWF010000037.1	4719667	4720609	7tm_4	1	+
JAAHWF010000016.1	21284154	21285195	7tm_4	1	+
JAAHWF010000015.1	21870017	21871025	7tm_4	1	+
JAAHWF010000027.1	1636935	1637901	7tm_4	1	-
JAAHWF010000037.1	4261452	4262277	7tm_4	1	-
JAAHWF010000017.1	43858748	43859711	7tm_4	1	+
JAAHWF010048684.1	1175	2138	7tm_4	1	+
JAAHWF010000030.1	3436604	3437660	7tm_4	1	-
JAAHWF010016093.1	92	1067	7tm_4	1	-
JAAHWF010000027.1	2620822	2621782	7tm_4	1	-
JAAHWF010033149.1	525	1473	7tm_4	1	+
JAAHWF010000019.1	49090322	49091258	7tm_4	1	+
JAAHWF010000016.1	71919798	71920977	7tm_4	1	-
JAAHWF010000037.1	4661602	4662544	7tm_4	1	+
JAAHWF010032628.1	384	1311	7tm_4	1	+
JAAHWF010000030.1	231986	232997	7tm_4	1	+
JAAHWF010000017.1	44616866	44617892	7tm_4	1	-
JAAHWF010000017.1	43797277	43798276	7tm_4	1	+
JAAHWF010000003.1	45643830	45644880	7tm_4	1	+
JAAHWF010000015.1	21710999	21711965	7tm_4	1	-
JAAHWF010000003.1	46266953	46267895	7tm_4	1	+
JAAHWF010000015.1	21886937	21887921	7tm_4	1	+
JAAHWF010000015.1	6123253	6124270	7tm_4	1	+
JAAHWF010000003.1	45294575	45295559	7tm_4	1	-
JAAHWF010000036.1	38391052	38392048	7tm_4	1	-
JAAHWF010000003.1	46782320	46783562	7tm_4	1	-
JAAHWF010000037.1	14733438	14734446	7tm_4	1	-
JAAHWF010000037.1	4501864	4502854	7tm_4	1	+
JAAHWF010000017.1	44496764	44497697	7tm_4	1	+
JAAHWF010000027.1	4063175	4064135	7tm_4	1	-
JAAHWF010000003.1	46880792	46881833	7tm_4	1	-
JAAHWF010000017.1	43836623	43837556	7tm_4	1	+
JAAHWF010000030.1	677045	678047	7tm_4	1	-
JAAHWF010000015.1	22046390	22047449	7tm_4	1	-
JAAHWF010000017.1	44594056	44595100	7tm_4	1	-
JAAHWF010000045.1	136353	137304	7tm_4	1	-
JAAHWF010000003.1	44782577	44783534	7tm_4	1	-
JAAHWF010073902.1	40511	41450	7tm_4	1	+
JAAHWF010000003.1	45965979	45966960	7tm_4	1	+
JAAHWF010000016.1	71300755	71301694	7tm_4	1	+
JAAHWF010000003.1	46274366	46275428	7tm_4	1	-
JAAHWF010000039.1	127915871	127916831	7tm_4	1	+
JAAHWF010000030.1	300775	301783	7tm_4	1	+
JAAHWF010000118.1	474731	475664	7tm_4	1	+
JAAHWF010000016.1	71635868	71636861	7tm_4	1	+
JAAHWF010000015.1	22001844	22002825	7tm_4	1	+
JAAHWF010000017.1	43872441	43873386	7tm_4	1	-
JAAHWF010000003.1	46956820	46957822	7tm_4	1	-
JAAHWF010073717.1	4327	5266	7tm_4	1	-
JAAHWF010073902.1	21417	22380	7tm_4	1	-
JAAHWF010000027.1	2732510	2733467	7tm_4	1	+
JAAHWF010000016.1	71967826	71968816	7tm_4	1	+
JAAHWF010000003.1	45669001	45669985	7tm_4	1	+
JAAHWF010000037.1	12969778	12970756	7tm_4	1	-
JAAHWF010000037.1	13820410	13821592	7tm_4	1	-
JAAHWF010073717.1	50280	51306	7tm_4	1	+
JAAHWF010000027.1	4207943	4208897	7tm_4	1	-
JAAHWF010000027.1	2795252	2796284	7tm_4	1	+
JAAHWF010000010.1	16734550	16735498	7tm_4	1	+
JAAHWF010073717.1	58653	59664	7tm_4	1	+
JAAHWF010000017.1	44248535	44249465	7tm_4	1	+
JAAHWF010000117.1	27412	28408	7tm_4	1	+
JAAHWF010000003.1	47126985	47127936	7tm_4	1	-
JAAHWF010000003.1	46648542	46649484	7tm_4	1	+
JAAHWF010000016.1	22398444	22399464	7tm_4	1	+
JAAHWF010000027.1	2723998	2724961	7tm_4	1	+
JAAHWF010073849.1	18531	19470	7tm_4	1	+
JAAHWF010000036.1	38528699	38529776	7tm_4	1	+
JAAHWF010000027.1	3820579	3821578	7tm_4	1	+
JAAHWF010000027.1	4801834	4802635	7tm_4	1	-
JAAHWF010000027.1	3612149	3613130	7tm_4	1	-
JAAHWF010000003.1	46068342	46069296	7tm_4	1	+
JAAHWF010000015.1	21745952	21746903	7tm_4	1	+
JAAHWF010073902.1	73909	74812	7tm_4	1	+
JAAHWF010000027.1	2065009	2065996	7tm_4	1	-
JAAHWF010000027.1	2659068	2660028	7tm_4	1	+
JAAHWF010000118.1	176111	177101	7tm_4	1	-
JAAHWF010000003.1	46318957	46320061	7tm_4	1	-
JAAHWF010000003.1	45569788	45570796	7tm_4	1	-
JAAHWF010000037.1	5149425	5150382	7tm_4	1	+
JAAHWF010046820.1	5187	6063	7tm_4	1	+
JAAHWF010000009.1	24036	24972	7tm_4	1	-
JAAHWF010000027.1	2667571	2668522	7tm_4	1	+
JAAHWF010000030.1	3019173	3020151	7tm_4	1	+
JAAHWF010000030.1	3137134	3138265	7tm_4	1	-
JAAHWF010000118.1	297811	298771	7tm_4	1	+
JAAHWF010000027.1	3829198	3830161	7tm_4	1	+
JAAHWF010000030.1	1513846	1514953	7tm_4	1	+
JAAHWF010000016.1	24729465	24729942	7tm_4	1	+
JAAHWF010000015.1	21778128	21779100	7tm_4	1	+
JAAHWF010000037.1	4941770	4942643	7tm_4	1	-
JAAHWF010000003.1	45956820	45957771	7tm_4	1	-
JAAHWF010000017.1	44884670	44885660	7tm_4	1	-
JAAHWF010000017.1	44479236	44480256	7tm_4	1	+
JAAHWF010000015.1	21703460	21704420	7tm_4	1	+
JAAHWF010000015.1	21346442	21347411	7tm_4	1	+
JAAHWF010000037.1	13866343	13867330	7tm_4	1	-
JAAHWF010000037.1	4731140	4732082	7tm_4	1	-
JAAHWF010000037.1	13538656	13539763	7tm_4	1	-
JAAHWF010040811.1	2059	3016	7tm_4	1	-
JAAHWF010073914.1	61685	62630	7tm_4	1	+
JAAHWF010000003.1	45107826	45108834	7tm_4	1	-
JAAHWF010000037.1	5189936	5190878	7tm_4	1	-
JAAHWF010000003.1	47285973	47286900	7tm_4	1	+
JAAHWF010000003.1	47015668	47016757	7tm_4	1	-
JAAHWF010000010.1	40897268	40898225	7tm_4	1	-
JAAHWF010000037.1	22613	23738	7tm_4	1	-
JAAHWF010000001.1	71665030	71665993	7tm_4	1	-
JAAHWF010000017.1	43900946	43901888	7tm_4	1	+
JAAHWF010000045.1	9433	10390	7tm_4	1	+
JAAHWF010000030.1	1011729	1012776	7tm_4	1	+
JAAHWF010000030.1	2706406	2707624	7tm_4	1	-
JAAHWF010000017.1	44357570	44358494	7tm_4	1	+
JAAHWF010000030.1	2934285	2935269	7tm_4	1	-
JAAHWF010000027.1	2073223	2074204	7tm_4	1	-
JAAHWF010000037.1	13677414	13678347	7tm_4	1	-
JAAHWF010000003.1	45181204	45182197	7tm_4	1	-
JAAHWF010000017.1	43887191	43888151	7tm_4	1	+
JAAHWF010000118.1	169182	170121	7tm_4	1	-
JAAHWF010000003.1	46054893	46055823	7tm_4	1	-
JAAHWF010000003.1	45074336	45075329	7tm_4	1	-
JAAHWF010000037.1	13095574	13096483	7tm_4	1	-
JAAHWF010000037.1	14486816	14487791	7tm_4	1	-
JAAHWF010000027.1	4955617	4956589	7tm_4	1	-
JAAHWF010000027.1	2084795	2085827	7tm_4	1	-
JAAHWF010000003.1	46742361	46743309	7tm_4	1	-
JAAHWF010073849.1	4252	5221	7tm_4	1	+
JAAHWF010000037.1	14620232	14621234	7tm_4	1	-
JAAHWF010000036.1	38363774	38364707	7tm_4	1	-
JAAHWF010000003.1	46817019	46817967	7tm_4	1	-
JAAHWF010000016.1	134923316	134924180	7tm_4	1	-
JAAHWF010000003.1	46202694	46203690	7tm_4	1	+
JAAHWF010026118.1	1822	2764	7tm_4	1	+
JAAHWF010073731.1	2002	2881	7tm_4	1	+
JAAHWF010000037.1	4956606	4957560	7tm_4	1	+
JAAHWF010000039.1	107377207	107378194	7tm_4	1	+
JAAHWF010000037.1	15006640	15007582	7tm_4	1	-
JAAHWF010000027.1	3018017	3019058	7tm_4	1	-
JAAHWF010000003.1	46111567	46112530	7tm_4	1	+
JAAHWF010000030.1	618038	619025	7tm_4	1	+
JAAHWF010000037.1	14715667	14716624	7tm_4	1	+
JAAHWF010000003.1	45157776	45158724	7tm_4	1	-
JAAHWF010000003.1	45154357	45155305	7tm_4	1	-
JAAHWF010000030.1	3357786	3358770	7tm_4	1	+
JAAHWF010000027.1	4190307	4191282	7tm_4	1	-
JAAHWF010004043.1	254	1067	7tm_4	1	-
JAAHWF010073914.1	49788	50727	7tm_4	1	+
JAAHWF010000031.1	30447306	30448254	7tm_4	1	-
JAAHWF010000020.1	73768	74791	7tm_4	1	+
JAAHWF010073914.1	12572	13511	7tm_4	1	+
JAAHWF010000017.1	43915632	43916622	7tm_4	1	+
JAAHWF010000003.1	46422422	46423502	7tm_4	1	-
JAAHWF010000017.1	43622647	43623613	7tm_4	1	-
JAAHWF010000119.1	8308	9214	7tm_4	1	-
JAAHWF010000003.1	45545741	45546719	7tm_4	1	+
JAAHWF010000016.1	71344808	71345747	7tm_4	1	+
JAAHWF010036304.1	2006	2939	7tm_4	1	+
JAAHWF010000016.1	24748109	24748907	7tm_4	1	+
JAAHWF010000030.1	868479	869403	7tm_4	1	-
JAAHWF010000027.1	2685656	2686637	7tm_4	1	+
JAAHWF010000003.1	46291125	46292067	7tm_4	1	+
JAAHWF010000037.1	14179878	14180811	7tm_4	1	+
JAAHWF010000019.1	49172666	49173614	7tm_4	1	+
JAAHWF010000117.1	5524	6520	7tm_4	1	-
JAAHWF010000003.1	46384446	46385550	7tm_4	1	-
JAAHWF010000003.1	45262202	45263321	7tm_4	1	+
JAAHWF010000003.1	47653391	47654480	7tm_4	1	+
JAAHWF010073717.1	11541	12516	7tm_4	1	-
JAAHWF010000003.1	46361885	46362980	7tm_4	1	-
JAAHWF010000030.1	3182804	3183803	7tm_4	1	-
JAAHWF010000024.1	42748327	42749353	7tm_4	1	+
JAAHWF010000003.1	46428796	46429765	7tm_4	1	-
JAAHWF010000003.1	45931798	45932752	7tm_4	1	+
JAAHWF010000003.1	45439481	45440459	7tm_4	1	+
JAAHWF010000118.1	138892	139876	7tm_4	1	+
JAAHWF010000118.1	54477	55449	7tm_4	1	+
JAAHWF010000003.1	45946143	45947088	7tm_4	1	+
JAAHWF010000027.1	2695737	2696628	7tm_4	1	+
JAAHWF010000003.1	46373931	46375023	7tm_4	1	-
JAAHWF010025211.1	1400	2450	7tm_4	1	-
JAAHWF010000016.1	71200187	71201174	7tm_4	1	+
JAAHWF010000003.1	44800051	44801095	7tm_4	1	-
JAAHWF010000003.1	46405293	46406349	7tm_4	1	-
JAAHWF010000037.1	5211754	5212753	7tm_4	1	+
JAAHWF010000037.1	5088614	5089583	7tm_4	1	+
JAAHWF010000027.1	2092986	2093925	7tm_4	1	-
JAAHWF010000016.1	72359490	72360399	7tm_4	1	-
JAAHWF010000037.1	5178429	5179371	7tm_4	1	-
JAAHWF010000015.1	21854645	21855590	7tm_4	1	+
JAAHWF010000027.1	4174411	4175392	7tm_4	1	-
JAAHWF010000118.1	184371	185388	7tm_4	1	-
JAAHWF010000027.1	4213938	4214913	7tm_4	1	-
JAAHWF010000016.1	21125386	21126343	7tm_4	1	-
JAAHWF010000017.1	44088910	44089945	7tm_4	1	+
JAAHWF010000027.1	4145008	4145989	7tm_4	1	-
JAAHWF010000037.1	12942212	12943214	7tm_4	1	+
JAAHWF010000003.1	45375207	45376266	7tm_4	1	+
JAAHWF010000093.1	12539	13532	7tm_4	1	-
JAAHWF010000037.1	14219733	14220567	7tm_4	1	-
JAAHWF010000017.1	44032785	44033871	7tm_4	1	+
JAAHWF010000003.1	45415206	45416214	7tm_4	1	-
JAAHWF010000015.1	22116857	22118117	7tm_4	1	-
JAAHWF010000036.1	38329973	38330942	7tm_4	1	-
JAAHWF010000030.1	2402159	2403179	7tm_4	1	+
JAAHWF010000003.1	44766969	44768001	7tm_4	1	-
JAAHWF010073717.1	39904	41071	7tm_4	1	-
JAAHWF010000037.1	14576704	14577652	7tm_4	1	+
JAAHWF010000003.1	45022270	45023242	7tm_4	1	-
JAAHWF010000003.1	46155788	46156871	7tm_4	1	+
JAAHWF010000003.1	46013294	46014233	7tm_4	1	-
JAAHWF010000003.1	45914082	45915069	7tm_4	1	-
JAAHWF010000003.1	45915728	45916673	7tm_4	1	-
JAAHWF010000003.1	45513176	45514145	7tm_4	1	-
JAAHWF010000030.1	3095489	3096467	7tm_4	1	+
JAAHWF010000118.1	25134	26259	7tm_4	1	+
JAAHWF010000003.1	45468796	45469750	7tm_4	1	+
JAAHWF010000037.1	5048130	5049285	7tm_4	1	+
JAAHWF010000003.1	45756074	45757052	7tm_4	1	-
JAAHWF010000003.1	45315614	45316670	7tm_4	1	-
JAAHWF010000017.1	43962425	43963367	7tm_4	1	+
JAAHWF010000003.1	45359801	45360809	7tm_4	1	-
JAAHWF010000118.1	497586	498531	7tm_4	1	+
JAAHWF010000003.1	44927199	44928177	7tm_4	1	-
JAAHWF010000037.1	4930661	4931678	7tm_4	1	-
JAAHWF010000003.1	45448239	45449199	7tm_4	1	+
JAAHWF010000013.1	27534648	27535599	7tm_4	1	-
JAAHWF010059330.1	184	1141	7tm_4	1	+
JAAHWF010000030.1	36422	37355	7tm_4	1	-
JAAHWF010000118.1	289375	290317	7tm_4	1	+
JAAHWF010000003.1	44964774	44965758	7tm_4	1	-
JAAHWF010000017.1	44060445	44061540	7tm_4	1	+
JAAHWF010000017.1	44110531	44111545	7tm_4	1	+
JAAHWF010000037.1	5096963	5097950	7tm_4	1	+
JAAHWF010000027.1	1645392	1646325	7tm_4	1	-
JAAHWF010000017.1	44069501	44070533	7tm_4	1	-
JAAHWF010000118.1	303994	305065	7tm_4	1	-
JAAHWF010000016.1	24681995	24682523	7tm_4	1	+
JAAHWF010000037.1	5221542	5222493	7tm_4	1	-
JAAHWF010000016.1	22363420	22364389	7tm_4	1	+
JAAHWF010000015.1	21504936	21505815	7tm_4	1	-
JAAHWF010000017.1	44123434	44124460	7tm_4	2	-
JAAHWF010000030.1	3288218	3289319	7tm_4	1	-
JAAHWF010000003.1	44988566	44989760	7tm_4	1	-
JAAHWF010000037.1	14284922	14285888	7tm_4	1	-
JAAHWF010000118.1	448119	449046	7tm_4	1	+
JAAHWF010000037.1	14983865	14984888	7tm_4	1	-
JAAHWF010000118.1	281846	282785	7tm_4	1	+
JAAHWF010000003.1	45685558	45686542	7tm_4	1	+
JAAHWF010030961.1	4666	5425	7tm_4	1	+
JAAHWF010000003.1	45899293	45900310	7tm_4	1	-
JAAHWF010000003.1	45600459	45601467	7tm_4	1	-
JAAHWF010000037.1	14145004	14146012	7tm_4	1	-
JAAHWF010000037.1	14645311	14646262	7tm_4	1	-
JAAHWF010000030.1	2511467	2512454	7tm_4	1	-
JAAHWF010000017.1	44271776	44272712	7tm_4	1	+
JAAHWF010000019.1	49576737	49577808	7tm_4	1	-
JAAHWF010000027.1	4234509	4235484	7tm_4	1	-
JAAHWF010000027.1	4440858	4441662	7tm_4	1	-
JAAHWF010000030.1	123500	124490	7tm_4	1	-
JAAHWF010000037.1	12522414	12523305	7tm_4	1	-
JAAHWF010000003.1	44906314	44907268	7tm_4	1	-
JAAHWF010000027.1	4908608	4909616	7tm_4	1	-
JAAHWF010000003.1	46091565	46092516	7tm_4	1	+
JAAHWF010000010.1	41065522	41066347	7tm_4	1	-
JAAHWF010000037.1	4313550	4315440	7tm_4	1	-
JAAHWF010000016.1	21331424	21332177	7tm_4	1	-
JAAHWF010000017.1	43929241	43930219	7tm_4	1	+
JAAHWF010000013.1	27525234	27526212	7tm_4	1	-
JAAHWF010000003.1	45303735	45304770	7tm_4	1	-
JAAHWF010000019.1	49623857	49624862	7tm_4	1	+
JAAHWF010000003.1	44828969	44829998	7tm_4	1	-
JAAHWF010073869.1	2337	3369	7tm_4	1	-
JAAHWF010000003.1	44791323	44792355	7tm_4	1	-
JAAHWF010000003.1	46441413	46442370	7tm_4	1	-
JAAHWF010000037.1	13228716	13229673	7tm_4	1	-
JAAHWF010000016.1	71877996	71878824	7tm_4	1	+
JAAHWF010000017.1	44628927	44630019	7tm_4	1	-
JAAHWF010000016.1	71866941	71867769	7tm_4	1	+
JAAHWF010000003.1	45653014	45654004	7tm_4	1	+
JAAHWF010000117.1	33874	34699	7tm_4	1	-
JAAHWF010000017.1	44323084	44324044	7tm_4	1	+
JAAHWF010000003.1	45504995	45506024	7tm_4	1	+
JAAHWF010000027.1	3039447	3040479	7tm_4	1	+
JAAHWF010000017.1	44366948	44367884	7tm_4	1	+
JAAHWF010000003.1	45482686	45483703	7tm_4	1	+
JAAHWF010000017.1	43980601	43981552	7tm_4	1	+
JAAHWF010000027.1	4572175	4572949	7tm_4	1	+
JAAHWF010000037.1	14877553	14878576	7tm_4	1	+
JAAHWF010000037.1	14391209	14392151	7tm_4	1	-
JAAHWF010000003.1	45424077	45425085	7tm_4	1	-
JAAHWF010000037.1	14459609	14460584	7tm_4	1	+
JAAHWF010000003.1	44849576	44850584	7tm_4	1	-
JAAHWF010000003.1	45554779	45555736	7tm_4	1	+
JAAHWF010000003.1	45276952	45277930	7tm_4	1	+
JAAHWF010000003.1	46143986	46145042	7tm_4	1	+
JAAHWF010000037.1	13075230	13076214	7tm_4	1	-
JAAHWF010000008.1	5179438	5180446	7tm_4	1	+
JAAHWF010000008.1	5334153	5335182	7tm_4	1	-
JAAHWF010000030.1	2344598	2345555	7tm_4	1	+
JAAHWF010046820.1	11490	12486	7tm_4	1	-
JAAHWF010000037.1	13387082	13387907	7tm_4	1	-
JAAHWF010025142.1	6181	7111	7tm_4	1	+
JAAHWF010000003.1	45124823	45125768	7tm_4	1	-
JAAHWF010000017.1	43824586	43825537	7tm_4	1	+
JAAHWF010000003.1	45768753	45769782	7tm_4	1	-
JAAHWF010000036.1	38215986	38216811	7tm_4	1	+
JAAHWF010000037.1	13168935	13169940	7tm_4	1	-
JAAHWF010000119.1	33561	34593	7tm_4	1	+
JAAHWF010000003.1	47047246	47048188	7tm_4	1	+
JAAHWF010000017.1	44763779	44764742	7tm_4	1	-
JAAHWF010000030.1	891289	892330	7tm_4	1	+
JAAHWF010000003.1	45733483	45734467	7tm_4	1	-
JAAHWF010000003.1	45869455	45870433	7tm_4	1	-
JAAHWF010000017.1	44469564	44470518	7tm_4	1	+
JAAHWF010000675.1	2	779	7tm_4	1	-
JAAHWF010000118.1	329169	330111	7tm_4	1	+
JAAHWF010000030.1	1849925	1850882	7tm_4	1	-
JAAHWF010000065.1	12820	13843	7tm_4	1	+
JAAHWF010000003.1	45229184	45230147	7tm_4	1	+
JAAHWF010000017.1	44297851	44298907	7tm_4	1	+
JAAHWF010000027.1	4901062	4902070	7tm_4	1	-
JAAHWF010000027.1	2929438	2930470	7tm_4	1	-
JAAHWF010000010.1	41030569	41031493	7tm_4	1	+
JAAHWF010073628.1	86897	87845	7tm_4	1	-
JAAHWF010000037.1	12153784	12154702	7tm_4	1	-
JAAHWF010000003.1	45630753	45631767	7tm_4	1	-
JAAHWF010000003.1	45714895	45715879	7tm_4	1	+
JAAHWF010000118.1	243629	244568	7tm_4	1	+
JAAHWF010000017.1	44550236	44551226	7tm_4	1	+
JAAHWF010000003.1	45728864	45729848	7tm_4	1	+
JAAHWF010000016.1	21408060	21409071	7tm_4	1	-
JAAHWF010000017.1	44457064	44458039	7tm_4	1	+
JAAHWF010015558.1	2403	3423	7tm_4	1	-
JAAHWF010000003.1	45054909	45055860	7tm_4	1	+
JAAHWF010000037.1	13986500	13987388	7tm_4	1	-
JAAHWF010000118.1	416900	417689	7tm_4	1	+
JAAHWF010000003.1	44933591	44934599	7tm_4	1	-
JAAHWF010000003.1	45528647	45529643	7tm_4	1	-
JAAHWF010000027.1	4932026	4933046	7tm_4	1	+
JAAHWF010000003.1	44949752	44950730	7tm_4	1	+
JAAHWF010000003.1	45332987	45333956	7tm_4	1	-
JAAHWF010000010.1	41007081	41008023	7tm_4	1	-
JAAHWF010073914.1	67226	68165	7tm_4	1	-
JAAHWF010000017.1	44435724	44436681	7tm_4	1	-
JAAHWF010000017.1	44749082	44750069	7tm_4	1	-
JAAHWF010031509.1	0	744	7tm_4	1	+
JAAHWF010000003.1	44877408	44878434	7tm_4	1	-
JAAHWF010000016.1	71765184	71766078	7tm_4	1	+
JAAHWF010005456.1	2247	3192	7tm_4	1	-
JAAHWF010007521.1	1	811	7tm_4	1	+
JAAHWF010000003.1	47078347	47079292	7tm_4	1	+
JAAHWF010000062.1	12288	13305	7tm_4	1	-
JAAHWF010000016.1	23911170	23911848	7tm_4	1	-
JAAHWF010000037.1	13333100	13334144	7tm_4	1	+
JAAHWF010000003.1	47092128	47093106	7tm_4	1	+
JAAHWF010000003.1	45206564	45207512	7tm_4	1	-
JAAHWF010000118.1	347253	348228	7tm_4	1	+
JAAHWF010000003.1	45098878	45099823	7tm_4	1	-
JAAHWF010000003.1	45086964	45087933	7tm_4	1	-
JAAHWF010000030.1	3051364	3052306	7tm_4	1	-
JAAHWF010000003.1	45400462	45401410	7tm_4	1	-
JAAHWF010000003.1	44863994	44864993	7tm_4	1	+
JAAHWF010057887.1	1963	2941	7tm_4	1	+
JAAHWF010000013.1	13605925	13606621	7tm_4	1	-
JAAHWF010000003.1	45242211	45243219	7tm_4	1	+
JAAHWF010000016.1	71777129	71778005	7tm_4	1	+
JAAHWF010000030.1	1906924	1907794	7tm_4	1	+
JAAHWF010000019.1	49594053	49594938	7tm_4	1	+
JAAHWF010000003.1	46095435	46096437	7tm_4	1	-
JAAHWF010000003.1	45064177	45065155	7tm_4	1	-
JAAHWF010000003.1	47060176	47061154	7tm_4	1	+
JAAHWF010005017.1	0	375	7tm_4	1	+
JAAHWF010073810.1	8061	9024	7tm_4	1	+
JAAHWF010000003.1	45287983	45289105	7tm_4	1	+
JAAHWF010000003.1	45134280	45135288	7tm_4	1	-
JAAHWF010000017.1	44726546	44727551	7tm_4	1	-
JAAHWF010000118.1	191474	192398	7tm_4	1	-
JAAHWF010000037.1	12914762	12915497	7tm_4	1	-
JAAHWF010000118.1	87811	88807	7tm_4	1	+
JAAHWF010000037.1	14105460	14106441	7tm_4	1	+
JAAHWF010000016.1	72454322	72455219	7tm_4	1	+
JAAHWF010000003.1	46634486	46635425	7tm_4	1	+
JAAHWF010000027.1	4949577	4950570	7tm_4	1	+
JAAHWF010000003.1	46857261	46858293	7tm_4	1	-
JAAHWF010000037.1	14039639	14040596	7tm_4	1	-
JAAHWF010000003.1	44889529	44890507	7tm_4	1	-
JAAHWF010000016.1	93626530	93627319	7tm_4	1	-
JAAHWF010000003.1	46624974	46626096	7tm_4	1	+
JAAHWF010000017.1	44197947	44198823	7tm_4	1	+
JAAHWF010000037.1	4487707	4488658	7tm_4	1	-
JAAHWF010000045.1	153156	153840	7tm_4	1	-
JAAHWF010000037.1	15858659	15859436	7tm_4	1	+
JAAHWF010000039.1	127859421	127860234	7tm_4	1	-
JAAHWF010000062.1	57489	58503	7tm_4	1	-
JAAHWF010000027.1	1581343	1582231	7tm_4	1	+
JAAHWF010000027.1	1430080	1430968	7tm_4	1	-
JAAHWF010000037.1	15061656	15062661	7tm_4	1	+
JAAHWF010000017.1	44847595	44848603	7tm_4	1	-
JAAHWF010000003.1	46725232	46726447	7tm_4	1	-
JAAHWF010000003.1	44838037	44839015	7tm_4	1	-
JAAHWF010000003.1	47067906	47068797	7tm_4	1	+
JAAHWF010000003.1	45142023	45143028	7tm_4	1	+
JAAHWF010007307.1	475	1072	7tm_4	1	-
JAAHWF010000030.1	2858625	2859561	7tm_4	1	+
JAAHWF010000118.1	527332	528418	7tm_4	1	+
JAAHWF010000030.1	75239	76160	7tm_4	1	+
JAAHWF010000038.1	68930058	68930658	7tm_4	1	-
JAAHWF010000027.1	2071844	2072735	7tm_4	1	-
JAAHWF010000036.1	38108175	38108952	7tm_4	1	+
JAAHWF010000003.1	45895932	45896865	7tm_4	1	+
JAAHWF010058566.1	2979	3969	7tm_4	1	+
JAAHWF010000016.1	23333761	23334235	7tm_4	1	+
JAAHWF010000030.1	2224617	2225676	7tm_4	1	-
JAAHWF010009639.1	2572	3370	7tm_4	1	-
JAAHWF010000030.1	1965282	1966059	7tm_4	1	+
JAAHWF010000118.1	514054	514891	7tm_4	1	-
JAAHWF010000016.1	24267762	24268335	7tm_4	1	-
JAAHWF010000017.1	44815884	44816946	7tm_4	1	+
JAAHWF010000017.1	44865742	44866756	7tm_4	1	-
JAAHWF010000037.1	15205777	15206704	7tm_4	1	+
JAAHWF010020899.1	2	617	7tm_4	1	+
JAAHWF010000118.1	434084	434984	7tm_4	1	+
JAAHWF010000037.1	13696951	13698271	7tm_4	1	-
JAAHWF010026461.1	1	745	7tm_4	1	+
JAAHWF010000030.1	803770	804553	7tm_4	1	+
JAAHWF010047102.1	137	839	7tm_4	1	-
JAAHWF010073810.1	24454	25117	7tm_4	1	-
JAAHWF010000027.1	4828173	4829082	7tm_4	1	-
JAAHWF010000027.1	4220552	4221440	7tm_4	1	-
JAAHWF010000037.1	13452008	13452776	7tm_4	1	+
JAAHWF010000017.1	44655922	44656951	7tm_4	1	-
JAAHWF010000037.1	4780966	4781782	7tm_4	1	-
JAAHWF010000027.1	2817884	2818865	7tm_4	1	+
JAAHWF010000027.1	1483503	1484202	7tm_4	1	+
JAAHWF010000017.1	5502864	5503938	7tm_4	1	-
JAAHWF010025146.1	0	684	7tm_4	1	+
JAAHWF010000027.1	3842704	3843505	7tm_4	1	+
JAAHWF010000003.1	45995358	45996522	7tm_4	1	-
JAAHWF010000016.1	94024177	94025257	7tm_4	1	+
JAAHWF010000016.1	25033939	25034497	7tm_4	1	-
JAAHWF010000118.1	209901	210687	7tm_4	1	-
JAAHWF010000016.1	72018047	72018794	7tm_4	1	+
JAAHWF010008981.1	2	767	7tm_4	1	-
JAAHWF010000036.1	38223470	38224238	7tm_4	1	+
JAAHWF010011141.1	1	622	7tm_4	1	+
JAAHWF010000010.1	40969052	40970606	7tm_4	1	-
JAAHWF010000030.1	503619	504249	7tm_4	1	-
JAAHWF010000017.1	44288911	44290846	7tm_4	1	+
JAAHWF010000030.1	3323395	3324166	7tm_4	1	-
JAAHWF010000016.1	23696795	23697362	7tm_4	1	+
JAAHWF010000017.1	44414764	44415679	7tm_4	1	+
JAAHWF010000015.1	21451981	21452782	7tm_4	1	-
JAAHWF010000037.1	94666	95485	7tm_4	1	+
JAAHWF010000013.1	13784388	13785111	7tm_4	1	+
JAAHWF010000027.1	2711462	2712317	7tm_4	1	+
JAAHWF010000037.1	15686885	15687692	7tm_4	1	+
JAAHWF010073628.1	40114	40762	7tm_4	1	-
JAAHWF010073849.1	37173	37881	7tm_4	1	+
JAAHWF010000003.1	46791362	46791998	7tm_4	1	-
JAAHWF010000016.1	134987752	134988571	7tm_4	1	+
JAAHWF010000030.1	566701	567649	7tm_4	1	+
JAAHWF010000037.1	15414390	15415260	7tm_4	1	-
JAAHWF010000024.1	42914757	42915405	7tm_4	1	+
JAAHWF010000003.1	46715266	46716022	7tm_4	1	-
JAAHWF010000003.1	45561493	45562369	7tm_4	1	-
JAAHWF010014786.1	74	950	7tm_4	1	-
JAAHWF010000037.1	4337903	4338626	7tm_4	1	-
JAAHWF010000003.1	46165444	46166455	7tm_4	1	+
JAAHWF010000015.1	21271996	21272803	7tm_4	1	-
JAAHWF010033700.1	2	800	7tm_4	1	-
JAAHWF010000027.1	1412382	1413213	7tm_4	1	-
JAAHWF010009533.1	1	817	7tm_4	1	+
JAAHWF010000016.1	23891467	23892265	7tm_4	1	+
JAAHWF010000030.1	1586426	1587158	7tm_4	1	-
JAAHWF010000027.1	4154826	4155624	7tm_4	1	-
JAAHWF010000030.1	686087	686822	7tm_4	1	+
JAAHWF010000016.1	23285992	23286376	7tm_4	1	+
JAAHWF010000030.1	1340840	1341587	7tm_4	1	+
JAAHWF010000027.1	1455210	1455951	7tm_4	1	+
JAAHWF010073914.1	182	1064	7tm_4	1	+
JAAHWF010000003.1	46708875	46709469	7tm_4	1	-
JAAHWF010009744.1	0	756	7tm_4	1	-
JAAHWF010000003.1	46823469	46824360	7tm_4	1	-
JAAHWF010000030.1	2684503	2685382	7tm_4	2	-
JAAHWF010024566.1	1108	1852	7tm_4	1	-
JAAHWF010000037.1	15475501	15476284	7tm_4	1	+
JAAHWF010000016.1	22341238	22342045	7tm_4	1	+
JAAHWF010000015.1	5621772	5622792	7tm_4	1	-
JAAHWF010000016.1	93797704	93798484	7tm_4	1	-
JAAHWF010000017.1	43928395	43929211	7tm_4	1	+
JAAHWF010000019.1	24114445	24115147	7tm_4	1	+
JAAHWF010000118.1	323150	324050	7tm_4	1	+
JAAHWF010000027.1	2583531	2584473	7tm_4	1	+
JAAHWF010028182.1	128	1070	7tm_4	1	-
JAAHWF010000030.1	3280580	3281222	7tm_4	1	+
JAAHWF010027639.1	1	625	7tm_4	1	+
JAAHWF010000030.1	2004584	2005304	7tm_4	1	+
JAAHWF010000019.1	49110559	49111429	7tm_4	1	+
JAAHWF010000017.1	43843514	43844267	7tm_4	1	+
JAAHWF010000027.1	2641036	2641639	7tm_4	1	+
JAAHWF010035547.1	838	1639	7tm_4	1	-
JAAHWF010000003.1	45613702	45614542	7tm_4	1	-
JAAHWF010037890.1	0	528	7tm_4	1	+
JAAHWF010073479.1	0	5700	7tm_4	1	+
JAAHWF010000015.1	5697299	5698319	7tm_4	1	+
JAAHWF010000030.1	1331112	1331799	7tm_4	1	-
JAAHWF010049046.1	199	928	7tm_4	1	+
JAAHWF010000017.1	44289842	44291243	7tm_4	1	+
JAAHWF010058972.1	1370	1967	7tm_4	1	+
JAAHWF010000030.1	2995912	2996695	7tm_4	1	+
JAAHWF010000037.1	15634600	15635257	7tm_4	1	-
JAAHWF010000034.1	20105736	20106483	7tm_4	1	-
JAAHWF010000027.1	4632420	4633110	7tm_4	1	+
JAAHWF010000016.1	134949693	134950605	7tm_4	1	+
JAAHWF010073725.1	39444	40158	7tm_4	1	+
JAAHWF010000030.1	2819680	2820493	7tm_4	1	-
JAAHWF010073725.1	47176	47872	7tm_4	1	+
JAAHWF010000003.1	46573032	46573773	7tm_4	1	+
JAAHWF010022777.1	343	1036	7tm_4	1	-
JAAHWF010000013.1	13735025	13735907	7tm_4	1	-
JAAHWF010000045.1	183218	184187	7tm_4	1	-
JAAHWF010000030.1	1987839	1988610	7tm_4	1	+
JAAHWF010055942.1	339	1245	7tm_4	1	+
JAAHWF010064845.1	2	533	7tm_4	1	+
JAAHWF010000003.1	46894090	46895164	7tm_4	1	-
JAAHWF010019264.1	1604	2222	7tm_4	1	-
JAAHWF010000003.1	46232493	46233468	7tm_4	1	-
JAAHWF010000016.1	71093316	71093958	7tm_4	1	-
JAAHWF010000027.1	4935791	4936841	7tm_4	1	-
JAAHWF010000003.1	45038575	45039172	7tm_4	1	-
JAAHWF010000017.1	44229421	44230024	7tm_4	1	+
JAAHWF010000016.1	21308142	21308673	7tm_4	1	+
JAAHWF010000003.1	46927023	46927839	7tm_4	1	-
JAAHWF010031418.1	2	491	7tm_4	1	+
JAAHWF010000016.1	24457046	24457511	7tm_4	2	+
JAAHWF010019264.1	1206	1713	7tm_4	1	-
JAAHWF010000017.1	44698331	44699066	7tm_4	1	-
JAAHWF010000017.1	44663795	44664665	7tm_4	1	-
JAAHWF010072221.1	2	623	7tm_4	1	+
JAAHWF010000037.1	4625800	4626577	7tm_4	1	-
JAAHWF010000037.1	4283653	4284403	7tm_4	1	-
JAAHWF010000017.1	44787446	44788517	7tm_4	2	+
JAAHWF010000118.1	6326	6983	7tm_4	1	-
JAAHWF010000013.1	13619879	13620485	7tm_4	1	-
JAAHWF010032628.1	10165	10672	7tm_4	1	+
JAAHWF010000003.1	46500541	46501111	7tm_4	1	+
JAAHWF010000016.1	21147805	21148300	7tm_4	1	+
JAAHWF010002799.1	321	1017	7tm_4	1	+
JAAHWF010000027.1	4860781	4861594	7tm_4	1	-
JAAHWF010027340.1	1351	2212	7tm_4	1	-
JAAHWF010000062.1	38278	38752	7tm_4	1	-
JAAHWF010000037.1	12754782	12755526	7tm_4	1	+
JAAHWF010073902.1	63973	64639	7tm_4	1	-
JAAHWF010049829.1	1	520	7tm_4	1	+
JAAHWF010000037.1	13202143	13202665	7tm_4	1	+
JAAHWF010000037.1	13423395	13423962	7tm_4	1	-
JAAHWF010000016.1	24990657	24991197	7tm_4	1	+
JAAHWF010000037.1	4622032	4622704	7tm_4	1	+
JAAHWF010000027.1	4465258	4465726	7tm_4	1	+
JAAHWF010000017.1	44138268	44138979	7tm_4	1	+
JAAHWF010000030.1	583905	584844	7tm_4	1	-
JAAHWF010000118.1	424029	424662	7tm_4	1	+
JAAHWF010000027.1	3996546	3997113	7tm_4	1	-
JAAHWF010000027.1	4853662	4854385	7tm_4	1	-
JAAHWF010000037.1	14434828	14435494	7tm_4	1	+
JAAHWF010000027.1	2703739	2704390	7tm_4	1	+
JAAHWF010000003.1	46193806	46194658	7tm_4	1	+
JAAHWF010000027.1	2747637	2748321	7tm_4	1	+
JAAHWF010000030.1	3214624	3215224	7tm_4	1	+
JAAHWF010000037.1	15518052	15518745	7tm_4	1	+
JAAHWF010000016.1	24542077	24542515	7tm_4	2	+
JAAHWF010000037.1	14858413	14859061	7tm_4	1	-
JAAHWF010000003.1	46336208	46336844	7tm_4	1	-
JAAHWF010073717.1	23799	24351	7tm_4	1	+
JAAHWF010073914.1	35109	35673	7tm_4	1	+
JAAHWF010000027.1	4364664	4365231	7tm_4	1	-
JAAHWF010000003.1	46911495	46912065	7tm_4	1	-
JAAHWF010055494.1	0	426	7tm_4	1	-
JAAHWF010000016.1	22352280	22352772	7tm_4	1	-
JAAHWF010000027.1	1466290	1466854	7tm_4	1	+
JAAHWF010073628.1	92582	93455	7tm_4	1	-
JAAHWF010069857.1	0	468	7tm_4	1	-
JAAHWF010000027.1	3124651	3125557	7tm_4	1	+
JAAHWF010000008.1	4962742	4963282	7tm_4	1	-
JAAHWF010000062.1	6281	6848	7tm_4	1	-
JAAHWF010000118.1	145148	145709	7tm_4	1	+
JAAHWF010000008.1	5238437	5239043	7tm_4	1	+
JAAHWF010000015.1	21443203	21443641	7tm_4	1	-
JAAHWF010000030.1	329396	330065	7tm_4	1	-
JAAHWF010000030.1	1096349	1096982	7tm_4	1	+
JAAHWF010000030.1	3174514	3175036	7tm_4	1	+
JAAHWF010000118.1	79747	80509	7tm_4	1	+
JAAHWF010000037.1	4675599	4676319	7tm_4	1	+
JAAHWF010000037.1	12554855	12555449	7tm_4	1	+
JAAHWF010000037.1	14921194	14922097	7tm_4	1	+
JAAHWF010000118.1	17005	17500	7tm_4	1	+
JAAHWF010062927.1	2	560	7tm_4	1	+
JAAHWF010013375.1	1	598	7tm_4	1	+
JAAHWF010000027.1	3755089	3755956	7tm_4	1	+
JAAHWF010073628.1	92434	92989	7tm_4	1	-
JAAHWF010000013.1	13665597	13666818	7tm_4	1	+
JAAHWF010000118.1	72702	73407	7tm_4	1	+
JAAHWF010000037.1	4246738	4247329	7tm_4	1	-
JAAHWF010000030.1	756387	756906	7tm_4	1	-
JAAHWF010000027.1	4432226	4432796	7tm_4	1	-
JAAHWF010000030.1	3128380	3129088	7tm_4	1	+
JAAHWF010032052.1	1170	1692	7tm_4	1	-
JAAHWF010000016.1	24207366	24207747	7tm_4	1	+
JAAHWF010000003.1	45563667	45564372	7tm_4	1	-
JAAHWF010000037.1	14255904	14256459	7tm_4	1	-
JAAHWF010000007.1	41792204	41792840	7tm_4	1	-
JAAHWF010000027.1	2149586	2150432	7tm_4	1	+
JAAHWF010000030.1	382031	382478	7tm_4	1	+
JAAHWF010073661.1	2442	3222	7tm_4	1	+
JAAHWF010000030.1	1394618	1395479	7tm_4	1	+
JAAHWF010000030.1	366380	367058	7tm_4	1	+
JAAHWF010000016.1	94519681	94520281	7tm_4	1	+
JAAHWF010037146.1	2	665	7tm_4	1	-
JAAHWF010027340.1	9144	9756	7tm_4	1	+
JAAHWF010000016.1	21147351	21147900	7tm_4	1	+
JAAHWF010000030.1	2915533	2916646	7tm_4	1	+
JAAHWF010000003.1	45972229	45973855	7tm_4	1	-
JAAHWF010073902.1	31477	31999	7tm_4	1	+
JAAHWF010000030.1	3174932	3175514	7tm_4	1	+
JAAHWF010000030.1	756802	757435	7tm_4	1	-
JAAHWF010000027.1	4579437	4580352	7tm_4	1	+
JAAHWF010000037.1	13423951	13424422	7tm_4	1	-
JAAHWF010000027.1	4789420	4789981	7tm_4	1	-
JAAHWF010000030.1	2655929	2656409	7tm_4	1	+
JAAHWF010000037.1	4247088	4247958	7tm_4	1	-
JAAHWF010000030.1	1154716	1155286	7tm_4	1	-
JAAHWF010000118.1	317093	317675	7tm_4	1	-
JAAHWF010048314.1	0	498	7tm_4	1	-
JAAHWF010000030.1	381474	382110	7tm_4	1	+
JAAHWF010000027.1	4940579	4941167	7tm_4	1	+
JAAHWF010017024.1	5688	6084	7tm_4	1	+
JAAHWF010000118.1	152126	152705	7tm_4	1	-
JAAHWF010052921.1	155	545	7tm_4	1	-
JAAHWF010068769.1	0	492	7tm_4	1	-
JAAHWF010000030.1	2835174	2835639	7tm_4	1	-
JAAHWF010000030.1	212271	212838	7tm_4	2	+
JAAHWF010010052.1	1	421	7tm_4	1	+
JAAHWF010000016.1	71814048	71814477	7tm_4	1	+
JAAHWF010000118.1	423611	424238	7tm_4	1	+
JAAHWF010000015.1	22135675	22136332	7tm_4	1	+
JAAHWF010000030.1	1278711	1279167	7tm_4	1	+
JAAHWF010000037.1	15792611	15793214	7tm_4	1	+
JAAHWF010073725.1	10571	11186	7tm_4	1	-
JAAHWF010073725.1	10065	10458	7tm_4	1	-
JAAHWF010000118.1	549501	550035	7tm_4	1	+
JAAHWF010073628.1	7017	7509	7tm_4	1	-
JAAHWF010000030.1	3214224	3214746	7tm_4	1	+
JAAHWF010073666.1	16738	17176	7tm_4	1	-
JAAHWF010000003.1	46897744	46898293	7tm_4	1	-
JAAHWF010039048.1	2466	2892	7tm_4	1	-
JAAHWF010039416.1	337	796	7tm_4	1	+
JAAHWF010055272.1	0	444	7tm_4	1	+
JAAHWF010000037.1	13886833	13887568	7tm_4	1	-
JAAHWF010033325.1	312	858	7tm_4	1	+
JAAHWF010000019.1	49538796	49539357	7tm_4	1	-
JAAHWF010000037.1	14011095	14011614	7tm_4	1	-
JAAHWF010000030.1	278748	280215	7tm_4	1	-
JAAHWF010000037.1	15095641	15096241	7tm_4	1	+
JAAHWF010000030.1	900103	900601	7tm_4	1	-
JAAHWF010000027.1	3125103	3125676	7tm_4	1	+
JAAHWF010047374.1	1	409	7tm_4	1	-
JAAHWF010000013.1	13766873	13767302	7tm_4	1	-
JAAHWF010000030.1	513287	513917	7tm_4	1	+
JAAHWF010000001.1	44291239	44291854	7tm_4	1	+
JAAHWF010000030.1	900652	901111	7tm_4	1	-
JAAHWF010002859.1	1	475	7tm_4	1	+
JAAHWF010000016.1	135042581	135043019	7tm_4	1	+
JAAHWF010061362.1	21	519	7tm_4	1	-
JAAHWF010000030.1	1646736	1647258	7tm_4	1	+
JAAHWF010032352.1	162	648	7tm_4	1	+
JAAHWF010000036.1	38223196	38223631	7tm_4	1	+
JAAHWF010014947.1	193	610	7tm_4	1	+
JAAHWF010000016.1	24306198	24306678	7tm_4	1	-
JAAHWF010000030.1	2577080	2577614	7tm_4	1	-
JAAHWF010067880.1	1	424	7tm_4	1	+
JAAHWF010073902.1	11588	12290	7tm_4	1	-
JAAHWF010000030.1	2655350	2655926	7tm_4	1	+
JAAHWF010000093.1	4850	5327	7tm_4	1	+
JAAHWF010000003.1	46709455	46709971	7tm_4	1	-
JAAHWF010000030.1	212720	213284	7tm_4	1	+
JAAHWF010000030.1	3402571	3403159	7tm_4	1	-
JAAHWF010000037.1	13415065	13415611	7tm_4	1	-
JAAHWF010000030.1	2150362	2150896	7tm_4	1	+
JAAHWF010007277.1	525	969	7tm_4	1	+
JAAHWF010000037.1	14817204	14817858	7tm_4	1	-
JAAHWF010072118.1	55	475	7tm_4	1	-
JAAHWF010000037.1	15760860	15761652	7tm_4	1	-
JAAHWF010059143.1	231	711	7tm_4	1	-
JAAHWF010062769.1	751	1264	7tm_4	1	+
JAAHWF010033893.1	0	501	7tm_4	1	+
JAAHWF010000030.1	1262202	1262841	7tm_4	1	+
JAAHWF010000030.1	815841	816276	7tm_4	1	+
JAAHWF010000030.1	3338958	3339363	7tm_4	1	-
JAAHWF010000027.1	4853279	4853723	7tm_4	1	-
JAAHWF010000027.1	4364960	4365713	7tm_4	2	-
JAAHWF010000017.1	43761916	43762498	7tm_4	1	-
JAAHWF010000037.1	13491752	13492256	7tm_4	1	+
JAAHWF010062233.1	2	500	7tm_4	1	-
JAAHWF010073717.1	23329	23884	7tm_4	1	+
JAAHWF010000036.1	38413010	38413610	7tm_4	1	+
JAAHWF010000010.1	39048117	39048546	7tm_4	1	+
JAAHWF010000030.1	2082356	2082911	7tm_4	1	-
JAAHWF010000030.1	3402230	3402689	7tm_4	1	-
JAAHWF010000017.1	44459935	44460715	7tm_4	1	-
JAAHWF010070685.1	2	419	7tm_4	1	+
JAAHWF010000037.1	12993159	12993933	7tm_4	1	-
JAAHWF010064249.1	77	635	7tm_4	1	+
JAAHWF010028544.1	2	425	7tm_4	1	-
JAAHWF010000010.1	40849004	40849508	7tm_4	1	+
JAAHWF010000037.1	15858142	15858691	7tm_4	2	+
JAAHWF010000017.1	15606927	15607446	7tm_4	1	-
JAAHWF010000016.1	135021708	135022365	7tm_4	1	+
JAAHWF010000003.1	46850658	46851132	7tm_4	1	-
JAAHWF010000037.1	14010745	14011207	7tm_4	1	-
JAAHWF010000118.1	94528	94969	7tm_4	1	+
JAAHWF010073914.1	20060	20546	7tm_4	1	+
JAAHWF010041658.1	1	412	7tm_4	1	-
JAAHWF010073902.1	12022	12550	7tm_4	1	-
JAAHWF010035792.1	560	1028	7tm_4	1	+
JAAHWF010000030.1	3280219	3280744	7tm_4	1	+
JAAHWF010000037.1	13929723	13930254	7tm_4	1	-
JAAHWF010000003.1	46336582	46337203	7tm_4	1	-
JAAHWF010000118.1	489844	490249	7tm_4	1	+
JAAHWF010000037.1	14746511	14746970	7tm_4	1	+
JAAHWF010062769.1	276	876	7tm_4	1	+
JAAHWF010000019.1	68052053	68053088	7tm_4	1	+
JAAHWF010000030.1	1937645	1938254	7tm_4	1	-
JAAHWF010000118.1	16540	17002	7tm_4	1	+
JAAHWF010000008.1	4963285	4963720	7tm_4	1	-
JAAHWF010000037.1	13929243	13929657	7tm_4	1	-
JAAHWF010050981.1	2	503	7tm_4	1	+
JAAHWF010000036.1	38247228	38248644	7tm_4	1	+
JAAHWF010000036.1	22204362	22204935	7tm_4	1	+
JAAHWF010000027.1	4788945	4789377	7tm_4	1	-
JAAHWF010051416.1	924	1437	7tm_4	1	+
JAAHWF010000003.1	46912007	46912430	7tm_4	1	-
JAAHWF010000030.1	1211689	1212271	7tm_4	1	-
JAAHWF010000037.1	415520	416015	7tm_4	1	+
JAAHWF010067954.1	2	428	7tm_4	1	-
JAAHWF010000037.1	15687658	15688081	7tm_4	1	+
JAAHWF010000037.1	12894095	12894614	7tm_4	2	+
JAAHWF010000039.1	107394036	107394462	7tm_4	1	-
JAAHWF010000027.1	4572777	4573323	7tm_4	1	+
JAAHWF010073628.1	6712	7123	7tm_4	1	-
JAAHWF010031027.1	1	508	7tm_4	1	+
JAAHWF010000003.1	46359451	46359994	7tm_4	1	-
JAAHWF010000016.1	71770978	71771425	7tm_4	1	+
JAAHWF010000016.1	71772533	71772980	7tm_4	1	+
JAAHWF010000016.1	71774095	71774542	7tm_4	1	+
JAAHWF010000118.1	152544	153081	7tm_4	1	-
JAAHWF010010009.1	212	668	7tm_4	1	-
JAAHWF010000016.1	24089542	24090040	7tm_4	1	+
JAAHWF010000030.1	181638	182292	7tm_4	1	+
JAAHWF010000030.1	1096932	1097349	7tm_4	1	+
JAAHWF010073902.1	63666	64062	7tm_4	1	-
JAAHWF010017024.1	5143	5704	7tm_4	1	+
JAAHWF010000030.1	3338421	3338955	7tm_4	1	-
JAAHWF010000013.1	13665943	13666939	7tm_4	1	+
JAAHWF010000016.1	21207348	21207822	7tm_4	1	+
JAAHWF010000030.1	1155249	1155702	7tm_4	1	-
JAAHWF010000118.1	534737	535931	7tm_4	1	+
JAAHWF010000003.1	47487624	47488668	7tm_4	1	+
JAAHWF010000001.1	44291631	44292045	7tm_4	1	+
JAAHWF010057316.1	123	540	7tm_4	1	+
JAAHWF010029988.1	0	435	7tm_4	1	-
JAAHWF010044856.1	538	973	7tm_4	1	+
JAAHWF010000118.1	145615	145996	7tm_4	1	+
JAAHWF010015558.1	2992	3730	7tm_4	1	-
JAAHWF010000015.1	22136319	22136715	7tm_4	1	+
JAAHWF010000016.1	93702694	93703279	7tm_4	2	-
JAAHWF010000003.1	46587535	46589926	7tm_4	1	+
JAAHWF010000019.1	49164984	49165548	7tm_4	1	+
JAAHWF010005962.1	1	412	7tm_4	1	-
JAAHWF010000016.1	22352775	22353276	7tm_4	1	-
JAAHWF010002482.1	0	468	7tm_4	1	+
JAAHWF010031953.1	2	566	7tm_4	1	+
JAAHWF010000019.1	49539272	49539734	7tm_4	1	-
JAAHWF010000016.1	71723138	71723687	7tm_4	1	+
JAAHWF010000027.1	4476444	4476837	7tm_4	1	-
JAAHWF010000013.1	13784947	13785355	7tm_4	1	+
JAAHWF010000118.1	94035	94551	7tm_4	1	+
JAAHWF010000027.1	4940205	4940769	7tm_4	1	+
JAAHWF010000037.1	15518744	15519128	7tm_4	1	+
JAAHWF010000037.1	12894617	12895196	7tm_4	1	+
JAAHWF010000037.1	15728712	15729270	7tm_4	1	-
JAAHWF010055419.1	436	817	7tm_4	1	-
JAAHWF010000118.1	80358	80763	7tm_4	1	+
JAAHWF010000037.1	14311285	14311729	7tm_4	1	-
JAAHWF010000003.1	46850179	46850713	7tm_4	1	-
JAAHWF010032128.1	2	539	7tm_4	1	+
JAAHWF010069733.1	1	388	7tm_4	1	-
JAAHWF010000003.1	46455865	46456441	7tm_4	1	+
JAAHWF010000019.1	48548238	48548793	7tm_4	1	+
JAAHWF010000030.1	1211302	1211686	7tm_4	1	-
JAAHWF010000030.1	2444897	2445464	7tm_4	1	-
JAAHWF010000030.1	2004018	2004663	7tm_4	1	+
JAAHWF010000045.1	142985	152141	7tm_4	1	-
JAAHWF010000016.1	23643051	23643603	7tm_4	1	-
JAAHWF010000030.1	816268	816715	7tm_4	1	+
JAAHWF010000016.1	23891853	23892378	7tm_4	1	+
JAAHWF010000017.1	44713377	44713758	7tm_4	1	-
JAAHWF010000037.1	13836780	13837185	7tm_4	1	-
JAAHWF010000019.1	48678326	48678860	7tm_4	1	-
JAAHWF010073806.1	195	618	7tm_4	1	+
JAAHWF010000030.1	1394322	1394718	7tm_4	1	+
JAAHWF010000037.1	13712301	13712925	7tm_4	1	+
JAAHWF010000027.1	2072494	2072908	7tm_4	1	-
JAAHWF010000016.1	23164304	23164802	7tm_4	1	+
JAAHWF010000118.1	317560	318136	7tm_4	1	-
JAAHWF010000016.1	94495088	94495751	7tm_4	1	+
JAAHWF010000038.1	68929807	68930254	7tm_4	1	-
JAAHWF010000030.1	2081927	2082308	7tm_4	1	-
JAAHWF010000037.1	4262245	4262830	7tm_4	2	-
JAAHWF010000010.1	40848627	40849113	7tm_4	1	+
JAAHWF010000003.1	45168318	45168813	7tm_4	1	-
JAAHWF010000030.1	2385404	2385980	7tm_4	1	+
JAAHWF010000036.1	38107804	38108281	7tm_4	1	+
JAAHWF010000013.1	13619536	13619935	7tm_4	1	-
JAAHWF010000030.1	1831528	1832020	7tm_4	1	+
JAAHWF010060216.1	0	555	7tm_4	1	-
JAAHWF010000037.1	12554448	12554856	7tm_4	1	+
JAAHWF010000037.1	13185044	13185548	7tm_4	1	-
JAAHWF010000030.1	2865444	2866554	7tm_4	1	+
JAAHWF010000037.1	13973156	13973711	7tm_4	1	-
JAAHWF010000003.1	45495051	45495615	7tm_4	1	+
JAAHWF010000030.1	1814012	1814708	7tm_4	1	-
JAAHWF010000030.1	2998622	2999084	7tm_4	1	+
JAAHWF010044860.1	509	1100	7tm_4	1	-
JAAHWF010000016.1	135022141	135022702	7tm_4	1	+
JAAHWF010000016.1	24206715	24207105	7tm_4	1	+
JAAHWF010000019.1	49563741	49564335	7tm_4	1	-
JAAHWF010000019.1	24115023	24115638	7tm_4	2	+
JAAHWF010000037.1	13184676	13185060	7tm_4	1	-
JAAHWF010000016.1	23666347	23666752	7tm_4	1	+
JAAHWF010000062.1	37865	38534	7tm_4	1	-
JAAHWF010000030.1	68268991	68269657	7tm_4	2	+
JAAHWF010000027.1	1483231	1483627	7tm_4	1	+
JAAHWF010000030.1	1373486	1373969	7tm_4	1	-
JAAHWF010003437.1	159	642	7tm_4	1	+
JAAHWF010000027.1	4859867	4860335	7tm_4	1	-
JAAHWF010000037.1	15635174	15635678	7tm_4	2	-
JAAHWF010050408.1	9309	10137	7tm_4	2	+
JAAHWF010020245.1	0	375	7tm_4	1	-
JAAHWF010039601.1	814	1237	7tm_4	1	+
JAAHWF010000027.1	3810807	3811239	7tm_4	1	+
JAAHWF010000037.1	5269817	5270315	7tm_4	1	-
JAAHWF010000010.1	40947087	40947465	7tm_4	1	+
JAAHWF010000015.1	22090426	22090882	7tm_4	1	-
JAAHWF010000037.1	13874216	13874627	7tm_4	1	-
JAAHWF010000013.1	13767217	13767853	7tm_4	1	-
JAAHWF010000030.1	2368815	2369190	7tm_4	1	-
JAAHWF010000003.1	47401034	47401457	7tm_4	1	+
JAAHWF010000037.1	4626387	4626810	7tm_4	2	-
JAAHWF010000027.1	2522074	2522629	7tm_4	1	+
JAAHWF010000016.1	23677983	23678388	7tm_4	1	+
JAAHWF010000037.1	95234	95615	7tm_4	1	+
JAAHWF010008600.1	1287	2094	7tm_4	1	-
JAAHWF010000019.1	49110483	49110966	7tm_4	1	+
JAAHWF010005736.1	776	1262	7tm_4	1	+
JAAHWF010000003.1	45576673	45577264	7tm_4	1	+
JAAHWF010000037.1	15736100	15736502	7tm_4	1	+
JAAHWF010000030.1	1601388	1601826	7tm_4	1	-
JAAHWF010003949.1	309	726	7tm_4	1	-
JAAHWF010000017.1	44229971	44230358	7tm_4	1	+
JAAHWF010000118.1	549066	549498	7tm_4	1	+
JAAHWF010000003.1	46233155	46233632	7tm_4	1	-
JAAHWF010022777.1	953	1514	7tm_4	1	-
JAAHWF010073658.1	196	742	7tm_4	1	-
JAAHWF010000037.1	14592224	14592611	7tm_4	1	+
JAAHWF010000034.1	20091265	20091700	7tm_4	1	-
JAAHWF010000118.1	490221	490635	7tm_4	1	+
JAAHWF010000016.1	135042017	135042449	7tm_4	1	+
JAAHWF010000015.1	21629116	21629542	7tm_4	1	+
JAAHWF010000016.1	23662022	23662403	7tm_4	1	+
JAAHWF010073914.1	20463	20856	7tm_4	1	+
JAAHWF010000062.1	6851	7250	7tm_4	1	-
JAAHWF010000037.1	14466553	14467084	7tm_4	1	+
JAAHWF010000020.1	41770	42931	7tm_4	1	+
JAAHWF010000030.1	2368272	2368695	7tm_4	1	-
JAAHWF010000016.1	72017796	72018195	7tm_4	1	+
JAAHWF010000030.1	69133436	69134450	7tm_4	1	+
JAAHWF010036889.1	0	426	7tm_4	1	+
JAAHWF010000008.1	5041367	5041826	7tm_4	1	+
JAAHWF010000030.1	2283895	2284330	7tm_4	1	+
JAAHWF010044860.1	987	1464	7tm_4	1	-
JAAHWF010000016.1	25091864	25092269	7tm_4	1	+
JAAHWF010000030.1	2199852	2200236	7tm_4	1	+
JAAHWF010000030.1	2834747	2835161	7tm_4	1	-
JAAHWF010000003.1	47654164	47654557	7tm_4	1	+
JAAHWF010000045.1	183070	183598	7tm_4	1	-
JAAHWF010000037.1	414758	415517	7tm_4	1	+
JAAHWF010000019.1	48722092	48722593	7tm_4	1	-
JAAHWF010000019.1	49553302	49553749	7tm_4	1	-
JAAHWF010000016.1	21207631	21208063	7tm_4	1	+
JAAHWF010000030.1	948761	949223	7tm_4	1	-
JAAHWF010000030.1	2069028	2069421	7tm_4	1	-
JAAHWF010010072.1	1163	2432	7tm_4	1	-
JAAHWF010000003.1	47259431	47259851	7tm_4	1	-
JAAHWF010000030.1	1163957	1164332	7tm_4	1	-
JAAHWF010000037.1	14633901	14634420	7tm_4	1	+
JAAHWF010000037.1	13462860	13463301	7tm_4	1	+
JAAHWF010000030.1	1279170	1279596	7tm_4	1	+
JAAHWF010000022.1	6358064	6359420	7tm_4	2	-
JAAHWF010000037.1	13836297	13836777	7tm_4	2	-
JAAHWF010000016.1	72310229	72310697	7tm_4	1	-
JAAHWF010000037.1	13287724	13288228	7tm_4	1	-
JAAHWF010000032.1	49040935	49041925	7tm_4	1	+
JAAHWF010000030.1	25362198	25363218	7tm_4	1	+
JAAHWF010000030.1	1451966	1452380	7tm_4	1	-
JAAHWF010000019.1	48547930	48548353	7tm_4	1	+
JAAHWF010000030.1	1877508	1877886	7tm_4	1	-
JAAHWF010000033.1	42543062	42543479	7tm_4	1	-
JAAHWF010000045.1	153763	154156	7tm_4	1	-
JAAHWF010008660.1	2	392	7tm_4	1	-
JAAHWF010017833.1	3389	3812	7tm_4	2	-
JAAHWF010000009.1	41141698	41143873	7tm_4	2	-
JAAHWF010000037.1	4993931	4994351	7tm_4	2	+
JAAHWF010000030.1	3251472	3251883	7tm_4	2	-
JAAHWF010000030.1	365804	366377	7tm_4	1	+
JAAHWF010000039.1	107598883	107599459	7tm_4	1	-
JAAHWF010000016.1	72227049	72227700	7tm_4	2	-
JAAHWF010000010.1	39047631	39048048	7tm_4	1	+
JAAHWF010000016.1	25091998	25092682	7tm_4	1	+
JAAHWF010000030.1	3106489	3106867	7tm_4	1	+
JAAHWF010000037.1	4952491	4952911	7tm_4	2	-
JAAHWF010000036.1	22092473	22092980	7tm_4	1	+
JAAHWF010000003.1	45821046	45821490	7tm_4	1	-
JAAHWF010000008.1	5246614	5247301	7tm_4	1	-
JAAHWF010000037.1	4259081	4259537	7tm_4	1	-
JAAHWF010000030.1	1385512	1385899	7tm_4	1	-
JAAHWF010000013.1	1949367	1949775	7tm_4	1	+
JAAHWF010000037.1	4073382	4073772	7tm_4	2	+
JAAHWF010000013.1	13767417	13767978	7tm_4	1	-
JAAHWF010000014.1	53217981	53219412	7tm_4	2	-
JAAHWF010000027.1	2106086	2106500	7tm_4	1	-
JAAHWF010000036.1	13567596	13567986	7tm_4	1	+
JAAHWF010036874.1	318	960	7tm_4	1	-
JAAHWF010033629.1	66	522	7tm_4	1	-
JAAHWF010073902.1	43616	44012	7tm_4	1	-
JAAHWF010000030.1	2238125	2238554	7tm_4	1	-
JAAHWF010000011.1	17684872	17685964	7tm_4	2	+
JAAHWF010000016.1	95568203	95568662	7tm_4	1	-
JAAHWF010000023.1	9532514	9533735	7tm_4	2	+
JAAHWF010000030.1	1164411	1164792	7tm_4	1	-
JAAHWF010000015.1	21271790	21272189	7tm_4	1	-
JAAHWF010000037.1	5270584	5271079	7tm_4	1	-
JAAHWF010000008.1	25409490	25411257	7tm_4	1	-
JAAHWF010000008.1	5473036	5473663	7tm_4	1	-
JAAHWF010000037.1	14360116	14360503	7tm_4	1	+
JAAHWF010000037.1	14833238	14833760	7tm_4	1	-
JAAHWF010000037.1	13816037	13816511	7tm_4	1	-
JAAHWF010000019.1	49553652	49554066	7tm_4	1	-
JAAHWF010000039.1	45878497	45879643	7tm_4	2	+
JAAHWF010000037.1	4082005	4082791	7tm_4	1	+
JAAHWF010039786.1	258	699	7tm_4	1	+
JAAHWF010000037.1	4274862	4275264	7tm_4	1	-
JAAHWF010000030.1	706279	706753	7tm_4	1	+
JAAHWF010073725.1	39060	39441	7tm_4	1	+
JAAHWF010000008.1	18972882	18974025	7tm_4	1	+
JAAHWF010000030.1	1056562	1057036	7tm_4	1	-
JAAHWF010000019.1	49214318	49215035	7tm_4	1	+
JAAHWF010000038.1	61610947	61611424	7tm_4	1	-
JAAHWF010000037.1	28655951	28657484	7tm_4	3	-
JAAHWF010000023.1	10052783	10053959	7tm_4	2	+
JAAHWF010000016.1	134949586	134950021	7tm_4	1	+
JAAHWF010000037.1	14451282	14451729	7tm_4	1	-
JAAHWF010000030.1	2762255	2762648	7tm_4	2	-
JAAHWF010000030.1	69193017	69193914	7tm_4	1	-
JAAHWF010000037.1	14634316	14634718	7tm_4	1	+
JAAHWF010000037.1	13060065	13060566	7tm_4	1	-
JAAHWF010000003.1	47197813	47198413	7tm_4	1	-
JAAHWF010000119.1	38147	38618	7tm_4	1	+
JAAHWF010000036.1	38745568	38746624	7tm_4	1	+
JAAHWF010000001.1	48570786	48572331	7tm_4	3	-
JAAHWF010000030.1	1401799	1402213	7tm_4	2	+
JAAHWF010000037.1	5236238	5236766	7tm_4	1	-
JAAHWF010000030.1	1143960	1144359	7tm_4	1	-
JAAHWF010000030.1	1558949	1559333	7tm_4	1	+
JAAHWF010000037.1	13899130	13899607	7tm_4	2	-
JAAHWF010000024.1	70415731	70416766	7tm_4	2	-
JAAHWF010000016.1	28374656	28375079	7tm_4	1	-
JAAHWF010000017.1	43762262	43762661	7tm_4	1	-
JAAHWF010000022.1	1336869	1338879	7tm_4	1	-
JAAHWF010000030.1	1938171	1938681	7tm_4	1	-
JAAHWF010000016.1	23409586	23410090	7tm_4	2	-
JAAHWF010000003.1	9504521	9505874	7tm_4	2	-
JAAHWF010000009.1	12954264	12955386	7tm_4	1	+
JAAHWF010000010.1	39047687	39048143	7tm_4	1	+
JAAHWF010050408.1	9028	9406	7tm_4	1	+
JAAHWF010000017.1	60559203	60560763	7tm_4	1	+
JAAHWF010000023.1	19180365	19181469	7tm_4	1	-
JAAHWF010000010.1	8915559	8917485	7tm_4	2	-
JAAHWF010000005.1	14451846	14452698	7tm_4	1	-
JAAHWF010000030.1	1225408	1226686	7tm_4	1	-
JAAHWF010000011.1	44249941	44251486	7tm_4	1	-
JAAHWF010000003.1	46796521	46797169	7tm_4	1	-
JAAHWF010000035.1	2274260	2277005	7tm_4	1	+
JAAHWF010000019.1	62500846	62502169	7tm_4	1	-
JAAHWF010000007.1	41624429	41626055	7tm_4	2	+
JAAHWF010000014.1	74065316	74066456	7tm_4	1	+
JAAHWF010000009.1	47780919	47782068	7tm_4	2	+
JAAHWF010000017.1	42563875	42565513	7tm_4	2	+
JAAHWF010000022.1	182117	182603	7tm_4	1	-
JAAHWF010000014.1	12823509	12824520	7tm_4	1	-
JAAHWF010000006.1	32781583	32782675	7tm_4	1	-
JAAHWF010000003.1	45292225	45292639	7tm_4	1	+
```
