## Supplementary Data 2 for "Transposable elements drive the evolution of metazoan zinc finger genes": Fukomys_damarensis_znfs.bed

```
JAAHWF010000001.1	21206752	21209389	zf-C2H2	21	+
JAAHWF010000001.1	55039262	55040735	zf-C2H2	7	-
JAAHWF010000001.1	62455193	62457041	zf-C2H2	19	+
JAAHWF010000001.1	62473977	62475942	zf-C2H2	17	-
JAAHWF010000001.1	62533579	62536291	zf-C2H2	28	-
JAAHWF010000001.1	62578970	62580281	zf-C2H2	12	-
JAAHWF010000001.1	71728972	71729764	zf-C2H2	5	-
JAAHWF010000001.1	72607452	72608289	zf-C2H2	7	+
JAAHWF010000001.1	72662184	72663498	zf-C2H2	9	+
JAAHWF010000001.1	73102661	73104212	zf-C2H2	13	-
JAAHWF010000001.1	73169015	73170101	zf-C2H2	12	-
JAAHWF010000001.1	73222214	73224299	zf-C2H2	18	+
JAAHWF010000002.1	8622521	8624043	zf-C2H2	11	-
JAAHWF010000002.1	37539331	37541380	zf-C2H2	6	-
JAAHWF010000003.1	7791062	7792652	zf-C2H2	13	+
JAAHWF010000003.1	48455901	48457947	zf-C2H2	20	+
JAAHWF010000004.1	88331	90617	zf-C2H2	20	-
JAAHWF010000004.1	158100	159933	zf-C2H2	18	+
JAAHWF010000004.1	171188	173093	zf-C2H2	14	-
JAAHWF010000004.1	28365533	28365989	zf-C2H2	5	-
JAAHWF010000004.1	39447557	39449369	zf-C2H2	7	+
JAAHWF010000004.1	67256392	67258177	zf-C2H2	14	+
JAAHWF010000004.1	67274693	67276973	zf-C2H2	21	-
JAAHWF010000004.1	67329888	67331817	zf-C2H2	16	-
JAAHWF010000004.1	70446265	70447338	zf-C2H2	11	-
JAAHWF010000005.1	2133210	2135688	zf-C2H2	6	-
JAAHWF010000005.1	35143658	35149508	zf-C2H2	10	-
JAAHWF010000005.1	35287097	35289734	zf-C2H2	7	-
JAAHWF010000005.1	42865981	42866563	zf-C2H2	7	+
JAAHWF010000005.1	53739561	53740818	zf-C2H2	6	+
JAAHWF010000005.1	61916343	61917804	zf-C2H2	11	+
JAAHWF010000005.1	61960278	61962012	zf-C2H2	14	-
JAAHWF010000005.1	65733620	65735486	zf-C2H2	17	+
JAAHWF010000005.1	65754960	65756307	zf-C2H2	13	+
JAAHWF010000005.1	65772647	65774033	zf-C2H2	12	-
JAAHWF010000005.1	65823916	65825770	zf-C2H2	17	+
JAAHWF010000005.1	65862833	65864381	zf-C2H2	11	+
JAAHWF010000005.1	66208047	66209379	zf-C2H2	5	+
JAAHWF010000005.1	66754508	66755387	zf-C2H2	8	-
JAAHWF010000005.1	66780762	66782286	zf-C2H2	14	-
JAAHWF010000005.1	68629436	68630909	zf-C2H2	12	+
JAAHWF010000005.1	76754842	76756489	zf-C2H2	8	-
JAAHWF010000005.1	84200484	84201567	zf-C2H2	8	+
JAAHWF010000007.1	490943	493958	zf-C2H2	33	+
JAAHWF010000007.1	19495026	19496649	zf-C2H2	7	+
JAAHWF010000007.1	20260069	20261557	zf-C2H2	14	+
JAAHWF010000007.1	21310679	21312545	zf-C2H2	5	-
JAAHWF010000007.1	24679023	24681375	zf-C2H2	23	+
JAAHWF010000007.1	25760283	25761945	zf-C2H2	5	-
JAAHWF010000007.1	28611590	28612598	zf-C2H2	10	+
JAAHWF010000007.1	29292108	29293911	zf-C2H2	15	-
JAAHWF010000007.1	39877982	39878495	zf-C2H2	6	-
JAAHWF010000009.1	39111	41184	zf-C2H2	21	-
JAAHWF010000009.1	1315158	1316598	zf-C2H2	12	-
JAAHWF010000009.1	1342570	1344061	zf-C2H2	13	-
JAAHWF010000009.1	1385109	1386453	zf-C2H2	13	-
JAAHWF010000009.1	1405452	1406958	zf-C2H2	13	-
JAAHWF010000009.1	1443352	1444910	zf-C2H2	13	-
JAAHWF010000009.1	1590037	1591588	zf-C2H2	14	+
JAAHWF010000009.1	10432480	10433038	zf-C2H2	6	+
JAAHWF010000009.1	13713663	13714077	zf-C2H2	5	-
JAAHWF010000009.1	40845204	40846056	zf-C2H2	5	-
JAAHWF010000009.1	40871343	40872399	zf-C2H2	9	+
JAAHWF010000009.1	40894164	40895535	zf-C2H2	13	+
JAAHWF010000010.1	90492	91848	zf-C2H2	11	+
JAAHWF010000010.1	16721261	16723160	zf-C2H2	17	+
JAAHWF010000010.1	16783813	16785022	zf-C2H2	10	+
JAAHWF010000010.1	32912356	32915665	zf-C2H2	6	-
JAAHWF010000010.1	38371286	38371745	zf-C2H2	6	+
JAAHWF010000010.1	38768902	38770963	zf-C2H2	19	-
JAAHWF010000010.1	39121009	39122371	zf-C2H2	9	+
JAAHWF010000010.1	39165780	39166824	zf-C2H2	9	-
JAAHWF010000010.1	39206701	39207568	zf-C2H2	8	-
JAAHWF010000010.1	39234808	39235537	zf-C2H2	6	+
JAAHWF010000010.1	39265356	39266025	zf-C2H2	5	-
JAAHWF010000012.1	7183900	7185358	zf-C2H2	11	+
JAAHWF010000012.1	19373095	19373983	zf-C2H2	9	+
JAAHWF010000012.1	23477029	23478853	zf-C2H2	18	-
JAAHWF010000012.1	23519362	23520775	zf-C2H2	14	+
JAAHWF010000012.1	23542855	23544922	zf-C2H2	20	+
JAAHWF010000012.1	23572571	23573288	zf-C2H2	6	+
JAAHWF010000012.1	23588849	23590541	zf-C2H2	10	-
JAAHWF010000012.1	23642632	23644165	zf-C2H2	13	+
JAAHWF010000012.1	28738817	28739243	zf-C2H2	5	-
JAAHWF010000012.1	39569081	39570284	zf-C2H2	10	+
JAAHWF010000012.1	56351633	56353217	zf-C2H2	15	-
JAAHWF010000012.1	56362488	56363760	zf-C2H2	11	-
JAAHWF010000012.1	56386229	56388581	zf-C2H2	23	-
JAAHWF010000012.1	56411638	56412703	zf-C2H2	10	-
JAAHWF010000012.1	56427139	56427850	zf-C2H2	6	-
JAAHWF010000012.1	56456498	56457215	zf-C2H2	6	+
JAAHWF010000012.1	56484954	56487111	zf-C2H2	16	+
JAAHWF010000012.1	57480904	57481456	zf-C2H2	5	-
JAAHWF010000012.1	59115535	59116469	zf-C2H2	11	-
JAAHWF010000013.1	2490510	2492196	zf-C2H2	15	-
JAAHWF010000013.1	2542473	2544711	zf-C2H2	21	-
JAAHWF010000013.1	2607723	2608986	zf-C2H2	12	-
JAAHWF010000013.1	6067013	6067817	zf-C2H2	5	+
JAAHWF010000013.1	7603679	7604459	zf-C2H2	6	-
JAAHWF010000013.1	11068108	11069677	zf-C2H2	13	+
JAAHWF010000013.1	11086300	11087089	zf-C2H2	5	-
JAAHWF010000013.1	14808235	14810563	zf-C2H2	5	-
JAAHWF010000013.1	35280325	35281597	zf-C2H2	5	+
JAAHWF010000013.1	39676949	39677357	zf-C2H2	5	-
JAAHWF010000014.1	16154073	16155618	zf-C2H2	6	+
JAAHWF010000014.1	52430495	52437668	zf-C2H2	18	+
JAAHWF010000015.1	5970229	5971066	zf-C2H2	5	+
JAAHWF010000015.1	22104713	22105655	zf-C2H2	11	-
JAAHWF010000015.1	23453389	23455549	zf-C2H2	10	-
JAAHWF010000015.1	25045438	25046460	zf-C2H2	12	-
JAAHWF010000016.1	7625121	7626621	zf-C2H2	7	-
JAAHWF010000016.1	22100990	22102001	zf-C2H2	5	-
JAAHWF010000016.1	71051350	71052367	zf-C2H2	8	-
JAAHWF010000016.1	83119856	83121812	zf-C2H2	19	+
JAAHWF010000016.1	88984433	88985060	zf-C2H2	5	-
JAAHWF010000016.1	89002397	89004122	zf-C2H2	10	-
JAAHWF010000016.1	89020680	89022471	zf-C2H2	15	-
JAAHWF010000016.1	89154701	89157051	zf-C2H2	11	+
JAAHWF010000016.1	89335669	89336962	zf-C2H2	8	+
JAAHWF010000016.1	89443821	89444979	zf-C2H2	5	-
JAAHWF010000016.1	89474705	89475932	zf-C2H2	9	-
JAAHWF010000016.1	89555679	89557290	zf-C2H2	14	+
JAAHWF010000016.1	102385505	102386243	zf-C2H2	9	-
JAAHWF010000016.1	118458723	118461753	zf-C2H2	20	-
JAAHWF010000016.1	118466662	118467652	zf-C2H2	9	-
JAAHWF010000016.1	118469861	118470629	zf-C2H2	6	-
JAAHWF010000017.1	522558	523452	zf-C2H2	8	-
JAAHWF010000017.1	602012	603461	zf-C2H2	9	-
JAAHWF010000017.1	643532	644687	zf-C2H2	9	-
JAAHWF010000017.1	698863	699952	zf-C2H2	6	+
JAAHWF010000017.1	2712326	2713106	zf-C2H2	5	+
JAAHWF010000017.1	2739861	2743485	zf-C2H2	6	+
JAAHWF010000017.1	2784894	2786889	zf-C2H2	19	-
JAAHWF010000017.1	5555617	5557570	zf-C2H2	18	-
JAAHWF010000017.1	15692855	15693824	zf-C2H2	8	+
JAAHWF010000017.1	15716477	15717344	zf-C2H2	7	+
JAAHWF010000017.1	15756805	15757891	zf-C2H2	9	-
JAAHWF010000017.1	24302237	24303491	zf-C2H2	7	-
JAAHWF010000017.1	24373279	24374755	zf-C2H2	11	-
JAAHWF010000017.1	24404226	24405714	zf-C2H2	9	-
JAAHWF010000017.1	24425880	24427521	zf-C2H2	11	-
JAAHWF010000017.1	33072420	33073359	zf-C2H2	7	+
JAAHWF010000017.1	40821753	40823892	zf-C2H2	11	+
JAAHWF010000017.1	45051090	45052578	zf-C2H2	5	-
JAAHWF010000017.1	45416602	45419614	zf-C2H2	9	-
JAAHWF010000017.1	47308407	47311989	zf-C2H2	6	-
JAAHWF010000017.1	47317687	47319862	zf-C2H2	6	-
JAAHWF010000017.1	47641935	47642379	zf-C2H2	5	+
JAAHWF010000017.1	58050313	58052752	zf-C2H2	5	+
JAAHWF010000017.1	80344940	80345501	zf-C2H2	6	+
JAAHWF010000018.1	50240274	50241895	zf-C2H2	18	+
JAAHWF010000019.1	52556343	52558101	zf-C2H2	5	+
JAAHWF010000019.1	53314918	53318227	zf-C2H2	5	-
JAAHWF010000019.1	54240398	54242657	zf-C2H2	6	+
JAAHWF010000019.1	55315339	55317010	zf-C2H2	13	-
JAAHWF010000019.1	55332328	55333909	zf-C2H2	12	+
JAAHWF010000019.1	55348904	55350554	zf-C2H2	15	-
JAAHWF010000019.1	55391735	55393117	zf-C2H2	14	+
JAAHWF010000019.1	55400506	55402042	zf-C2H2	13	-
JAAHWF010000019.1	55410807	55412130	zf-C2H2	13	-
JAAHWF010000019.1	57066309	57067635	zf-C2H2	12	-
JAAHWF010000019.1	57106422	57107364	zf-C2H2	10	+
JAAHWF010000019.1	57119603	57121343	zf-C2H2	15	-
JAAHWF010000019.1	57149244	57150675	zf-C2H2	10	-
JAAHWF010000019.1	57218425	57219658	zf-C2H2	14	+
JAAHWF010000019.1	57245578	57246622	zf-C2H2	10	+
JAAHWF010000019.1	57265330	57266749	zf-C2H2	13	+
JAAHWF010000019.1	57287689	57289135	zf-C2H2	13	+
JAAHWF010000019.1	57303821	57304868	zf-C2H2	12	-
JAAHWF010000019.1	57329326	57330967	zf-C2H2	16	-
JAAHWF010000019.1	57368603	57369620	zf-C2H2	8	-
JAAHWF010000019.1	57402164	57403610	zf-C2H2	11	-
JAAHWF010000019.1	57447647	57449606	zf-C2H2	19	+
JAAHWF010000019.1	57467203	57468784	zf-C2H2	11	-
JAAHWF010000019.1	57494535	57495765	zf-C2H2	12	-
JAAHWF010000019.1	57532288	57534691	zf-C2H2	23	+
JAAHWF010000019.1	57546203	57548246	zf-C2H2	19	-
JAAHWF010000019.1	57586087	57587356	zf-C2H2	13	-
JAAHWF010000019.1	57610760	57612158	zf-C2H2	13	-
JAAHWF010000019.1	57644561	57646826	zf-C2H2	21	-
JAAHWF010000019.1	57699748	57701782	zf-C2H2	22	+
JAAHWF010000019.1	57738963	57739980	zf-C2H2	11	+
JAAHWF010000019.1	57756114	57757647	zf-C2H2	17	+
JAAHWF010000019.1	59281262	59283506	zf-C2H2	22	-
JAAHWF010000019.1	60823386	60825465	zf-C2H2	14	-
JAAHWF010000019.1	60941249	60944009	zf-C2H2	20	-
JAAHWF010000019.1	61578935	61580768	zf-C2H2	17	+
JAAHWF010000019.1	61604350	61606405	zf-C2H2	18	+
JAAHWF010000019.1	61619415	61621548	zf-C2H2	18	+
JAAHWF010000019.1	61630480	61632478	zf-C2H2	16	-
JAAHWF010000019.1	61659110	61661618	zf-C2H2	18	-
JAAHWF010000019.1	61695601	61696663	zf-C2H2	5	+
JAAHWF010000019.1	61707598	61709413	zf-C2H2	13	-
JAAHWF010000019.1	62032864	62033869	zf-C2H2	6	-
JAAHWF010000019.1	65339957	65342624	zf-C2H2	20	+
JAAHWF010000019.1	65350062	65350623	zf-C2H2	6	-
JAAHWF010000019.1	66403542	66404985	zf-C2H2	9	-
JAAHWF010000019.1	66432527	66434246	zf-C2H2	12	+
JAAHWF010000019.1	66449545	66451009	zf-C2H2	8	-
JAAHWF010000019.1	66519646	66521443	zf-C2H2	15	+
JAAHWF010000019.1	66548443	66549940	zf-C2H2	12	+
JAAHWF010000019.1	66562626	66563513	zf-C2H2	11	+
JAAHWF010000019.1	66582254	66584309	zf-C2H2	18	+
JAAHWF010000019.1	66590999	66592701	zf-C2H2	14	-
JAAHWF010000019.1	66754165	66755413	zf-C2H2	12	+
JAAHWF010000019.1	67575895	67578949	zf-C2H2	20	+
JAAHWF010000019.1	67694625	67697866	zf-C2H2	14	+
JAAHWF010000019.1	67834175	67835762	zf-C2H2	5	-
JAAHWF010000019.1	67913256	67914957	zf-C2H2	15	+
JAAHWF010000019.1	67931496	67932981	zf-C2H2	13	-
JAAHWF010000019.1	67962087	67963377	zf-C2H2	11	+
JAAHWF010000019.1	67984216	67985959	zf-C2H2	15	+
JAAHWF010000019.1	68000687	68002532	zf-C2H2	18	+
JAAHWF010000019.1	68097128	68098067	zf-C2H2	6	-
JAAHWF010000019.1	68116600	68119831	zf-C2H2	10	-
JAAHWF010000019.1	68206923	68208561	zf-C2H2	13	+
JAAHWF010000019.1	68239674	68241372	zf-C2H2	13	+
JAAHWF010000019.1	68254551	68256276	zf-C2H2	13	+
JAAHWF010000019.1	68273161	68274862	zf-C2H2	13	+
JAAHWF010000019.1	68290241	68291402	zf-C2H2	13	+
JAAHWF010000019.1	68302975	68304478	zf-C2H2	11	+
JAAHWF010000019.1	68309132	68310335	zf-C2H2	9	-
JAAHWF010000019.1	68346229	68347234	zf-C2H2	8	+
JAAHWF010000019.1	68374877	68375276	zf-C2H2	5	+
JAAHWF010000019.1	68386859	68388797	zf-C2H2	15	-
JAAHWF010000019.1	68418815	68420438	zf-C2H2	14	+
JAAHWF010000019.1	68427490	68428897	zf-C2H2	9	+
JAAHWF010000019.1	68449375	68450743	zf-C2H2	11	+
JAAHWF010000019.1	68479141	68480695	zf-C2H2	13	+
JAAHWF010000019.1	68512662	68514090	zf-C2H2	11	+
JAAHWF010000019.1	68532781	68534402	zf-C2H2	12	-
JAAHWF010000019.1	68568682	68570704	zf-C2H2	16	-
JAAHWF010000019.1	68650305	68651604	zf-C2H2	11	+
JAAHWF010000019.1	68679821	68681480	zf-C2H2	14	-
JAAHWF010000019.1	68719818	68721108	zf-C2H2	10	+
JAAHWF010000019.1	68753056	68754520	zf-C2H2	7	+
JAAHWF010000019.1	68817827	68818964	zf-C2H2	8	+
JAAHWF010000019.1	68828658	68830413	zf-C2H2	15	-
JAAHWF010000019.1	68857188	68858412	zf-C2H2	9	+
JAAHWF010000019.1	68921596	68923606	zf-C2H2	11	-
JAAHWF010000020.1	148562	149840	zf-C2H2	8	-
JAAHWF010000020.1	2199920	2201497	zf-C2H2	5	-
JAAHWF010000021.1	8167306	8169445	zf-C2H2	9	+
JAAHWF010000021.1	41838514	41838964	zf-C2H2	6	-
JAAHWF010000022.1	9665706	9666924	zf-C2H2	6	+
JAAHWF010000022.1	9720111	9720915	zf-C2H2	6	+
JAAHWF010000022.1	9956786	9959357	zf-C2H2	6	+
JAAHWF010000022.1	13738678	13740454	zf-C2H2	11	+
JAAHWF010000022.1	26128421	26129720	zf-C2H2	6	+
JAAHWF010000022.1	27475124	27476012	zf-C2H2	5	-
JAAHWF010000023.1	8202706	8207440	zf-C2H2	14	+
JAAHWF010000023.1	8432590	8433757	zf-C2H2	9	+
JAAHWF010000023.1	8472918	8473902	zf-C2H2	8	+
JAAHWF010000023.1	9919664	9921023	zf-C2H2	12	+
JAAHWF010000023.1	11922425	11922950	zf-C2H2	5	+
JAAHWF010000023.1	14420629	14421907	zf-C2H2	10	-
JAAHWF010000023.1	22792819	22793791	zf-C2H2	7	+
JAAHWF010000023.1	37398908	37401170	zf-C2H2	21	+
JAAHWF010000023.1	44092284	44093273	zf-C2H2	6	-
JAAHWF010000023.1	63110965	63113395	zf-C2H2	23	+
JAAHWF010000023.1	63147071	63149771	zf-C2H2	27	+
JAAHWF010000023.1	65575200	65577486	zf-C2H2	23	+
JAAHWF010000024.1	124726	126085	zf-C2H2	12	+
JAAHWF010000024.1	3446687	3448059	zf-C2H2	8	-
JAAHWF010000024.1	3534192	3537503	zf-C2H2	9	-
JAAHWF010000024.1	37471785	37474416	zf-C2H2	7	+
JAAHWF010000024.1	72407390	72411857	zf-C2H2	8	-
JAAHWF010000024.1	72748060	72749485	zf-C2H2	14	-
JAAHWF010000024.1	72918492	72920625	zf-C2H2	22	+
JAAHWF010000025.1	81036	83154	zf-C2H2	21	-
JAAHWF010000025.1	8441871	8442657	zf-C2H2	8	+
JAAHWF010000025.1	9603165	9605640	zf-C2H2	21	+
JAAHWF010000025.1	26878503	26880933	zf-C2H2	24	-
JAAHWF010000025.1	27468113	27470204	zf-C2H2	21	-
JAAHWF010000025.1	27502393	27504406	zf-C2H2	19	-
JAAHWF010000025.1	27717449	27719522	zf-C2H2	16	+
JAAHWF010000025.1	27734375	27735947	zf-C2H2	11	-
JAAHWF010000025.1	27774405	27776277	zf-C2H2	17	+
JAAHWF010000025.1	27797929	27799324	zf-C2H2	9	-
JAAHWF010000025.1	27833950	27836551	zf-C2H2	29	-
JAAHWF010000025.1	27868723	27869254	zf-C2H2	6	+
JAAHWF010000025.1	27896638	27898627	zf-C2H2	17	+
JAAHWF010000025.1	27942904	27944617	zf-C2H2	17	+
JAAHWF010000025.1	27982555	27984745	zf-C2H2	21	+
JAAHWF010000025.1	28004785	28006378	zf-C2H2	15	-
JAAHWF010000026.1	22253806	22254268	zf-C2H2	5	-
JAAHWF010000026.1	22966549	22967041	zf-C2H2	5	-
JAAHWF010000026.1	24116256	24116832	zf-C2H2	6	+
JAAHWF010000027.1	40201	41455	zf-C2H2	11	+
JAAHWF010000027.1	24154202	24154703	zf-C2H2	6	-
JAAHWF010000027.1	32678677	32681050	zf-C2H2	16	+
JAAHWF010000027.1	32842857	32845344	zf-C2H2	20	+
JAAHWF010000028.1	13635773	13636775	zf-C2H2	5	+
JAAHWF010000028.1	13670483	13672928	zf-C2H2	21	+
JAAHWF010000028.1	13698218	13700120	zf-C2H2	16	+
JAAHWF010000030.1	3766027	3767644	zf-C2H2	19	-
JAAHWF010000030.1	3880159	3882016	zf-C2H2	20	-
JAAHWF010000030.1	3934441	3936034	zf-C2H2	17	+
JAAHWF010000030.1	5510536	5511547	zf-C2H2	9	+
JAAHWF010000030.1	5552524	5554141	zf-C2H2	17	-
JAAHWF010000030.1	7056534	7059948	zf-C2H2	10	-
JAAHWF010000030.1	9465711	9467604	zf-C2H2	8	+
JAAHWF010000030.1	10603738	10607038	zf-C2H2	5	-
JAAHWF010000030.1	48059197	48061156	zf-C2H2	20	-
JAAHWF010000030.1	48088548	48089571	zf-C2H2	7	+
JAAHWF010000030.1	48095226	48096306	zf-C2H2	9	-
JAAHWF010000030.1	56782869	56786307	zf-C2H2	26	+
JAAHWF010000030.1	63918481	63919825	zf-C2H2	5	-
JAAHWF010000030.1	69400189	69402868	zf-C2H2	24	-
JAAHWF010000030.1	69443623	69445192	zf-C2H2	14	-
JAAHWF010000031.1	22803386	22804853	zf-C2H2	12	+
JAAHWF010000031.1	22805249	22807155	zf-C2H2	18	+
JAAHWF010000031.1	30153792	30156627	zf-C2H2	26	-
JAAHWF010000032.1	14883473	14887073	zf-C2H2	10	+
JAAHWF010000032.1	16176727	16180030	zf-C2H2	26	+
JAAHWF010000032.1	23311723	23313631	zf-C2H2	17	-
JAAHWF010000032.1	32704751	32706449	zf-C2H2	15	+
JAAHWF010000032.1	35112356	35115404	zf-C2H2	6	+
JAAHWF010000032.1	35256498	35262459	zf-C2H2	10	+
JAAHWF010000032.1	36486270	36488094	zf-C2H2	17	+
JAAHWF010000032.1	38153091	38154279	zf-C2H2	8	+
JAAHWF010000033.1	24366935	24370049	zf-C2H2	7	-
JAAHWF010000033.1	49407676	49408990	zf-C2H2	7	-
JAAHWF010000034.1	428700	434097	zf-C2H2	32	-
JAAHWF010000034.1	443648	445558	zf-C2H2	12	+
JAAHWF010000034.1	657172	659863	zf-C2H2	19	+
JAAHWF010000034.1	796699	797908	zf-C2H2	12	+
JAAHWF010000034.1	850455	851475	zf-C2H2	7	+
JAAHWF010000034.1	860309	862982	zf-C2H2	7	+
JAAHWF010000034.1	956279	958106	zf-C2H2	12	-
JAAHWF010000034.1	4047444	4048383	zf-C2H2	6	+
JAAHWF010000034.1	4057760	4058699	zf-C2H2	6	+
JAAHWF010000034.1	19882454	19883639	zf-C2H2	8	+
JAAHWF010000034.1	19924419	19925040	zf-C2H2	5	-
JAAHWF010000034.1	19978929	19979631	zf-C2H2	5	-
JAAHWF010000034.1	19999119	20000385	zf-C2H2	10	-
JAAHWF010000034.1	20273838	20274681	zf-C2H2	5	-
JAAHWF010000034.1	20292067	20293150	zf-C2H2	8	-
JAAHWF010000034.1	20322927	20324555	zf-C2H2	6	+
JAAHWF010000034.1	20984916	20985731	zf-C2H2	6	-
JAAHWF010000034.1	23379745	23381617	zf-C2H2	5	+
JAAHWF010000034.1	24611652	24613023	zf-C2H2	11	+
JAAHWF010000035.1	64037	66653	zf-C2H2	21	-
JAAHWF010000035.1	121703	123122	zf-C2H2	11	-
JAAHWF010000036.1	19582461	19584219	zf-C2H2	16	+
JAAHWF010000036.1	22130275	22130800	zf-C2H2	7	-
JAAHWF010000036.1	28136883	28138611	zf-C2H2	15	+
JAAHWF010000036.1	29359145	29360780	zf-C2H2	12	-
JAAHWF010000036.1	35224135	35225607	zf-C2H2	13	-
JAAHWF010000036.1	46574515	46575381	zf-C2H2	5	+
JAAHWF010000037.1	77079	79017	zf-C2H2	17	+
JAAHWF010000037.1	112463	114665	zf-C2H2	21	-
JAAHWF010000037.1	140147	141491	zf-C2H2	11	-
JAAHWF010000037.1	164095	165751	zf-C2H2	17	-
JAAHWF010000037.1	199035	200637	zf-C2H2	15	-
JAAHWF010000037.1	263999	265937	zf-C2H2	19	+
JAAHWF010000037.1	386117	387389	zf-C2H2	14	-
JAAHWF010000037.1	434482	435865	zf-C2H2	9	-
JAAHWF010000037.1	449757	450624	zf-C2H2	7	-
JAAHWF010000037.1	1232768	1234019	zf-C2H2	11	+
JAAHWF010000037.1	1259718	1261023	zf-C2H2	13	+
JAAHWF010000037.1	3780509	3781289	zf-C2H2	9	-
JAAHWF010000037.1	4295607	4297086	zf-C2H2	16	-
JAAHWF010000037.1	4831940	4833395	zf-C2H2	14	-
JAAHWF010000037.1	5282521	5284120	zf-C2H2	17	-
JAAHWF010000037.1	5343030	5344116	zf-C2H2	10	+
JAAHWF010000037.1	5400338	5402285	zf-C2H2	18	-
JAAHWF010000037.1	5419192	5420720	zf-C2H2	13	-
JAAHWF010000037.1	5445173	5447675	zf-C2H2	24	-
JAAHWF010000037.1	5504246	5504624	zf-C2H2	5	-
JAAHWF010000037.1	5536429	5537398	zf-C2H2	10	-
JAAHWF010000037.1	5555019	5556030	zf-C2H2	10	-
JAAHWF010000037.1	5587443	5588886	zf-C2H2	13	-
JAAHWF010000037.1	5649324	5650815	zf-C2H2	17	+
JAAHWF010000037.1	5673827	5675597	zf-C2H2	19	+
JAAHWF010000037.1	6837951	6838956	zf-C2H2	10	+
JAAHWF010000037.1	6883295	6885062	zf-C2H2	20	+
JAAHWF010000037.1	6900846	6902553	zf-C2H2	18	+
JAAHWF010000037.1	11450836	11452210	zf-C2H2	13	+
JAAHWF010000037.1	11494370	11495843	zf-C2H2	13	-
JAAHWF010000037.1	11529711	11530359	zf-C2H2	5	-
JAAHWF010000037.1	11553784	11555101	zf-C2H2	13	-
JAAHWF010000037.1	11887199	11891978	zf-C2H2	9	+
JAAHWF010000037.1	15225313	15227503	zf-C2H2	23	-
JAAHWF010000037.1	16122693	16124037	zf-C2H2	16	+
JAAHWF010000037.1	34245673	34247095	zf-C2H2	16	-
JAAHWF010000037.1	34287881	34289375	zf-C2H2	15	-
JAAHWF010000037.1	34351910	34355099	zf-C2H2	31	+
JAAHWF010000037.1	38248572	38249016	zf-C2H2	6	-
JAAHWF010000037.1	40309481	40311353	zf-C2H2	15	-
JAAHWF010000037.1	40429421	40431986	zf-C2H2	25	+
JAAHWF010000037.1	40447024	40448602	zf-C2H2	15	-
JAAHWF010000037.1	54194016	54197658	zf-C2H2	10	+
JAAHWF010000038.1	32803564	32803981	zf-C2H2	5	-
JAAHWF010000038.1	50241646	50242459	zf-C2H2	8	+
JAAHWF010000038.1	65068812	65069724	zf-C2H2	5	-
JAAHWF010000038.1	82061191	82063910	zf-C2H2	26	+
JAAHWF010000039.1	82525	84688	zf-C2H2	20	+
JAAHWF010000039.1	132664	135605	zf-C2H2	30	+
JAAHWF010000039.1	168900	171864	zf-C2H2	28	+
JAAHWF010000039.1	190138	192673	zf-C2H2	25	+
JAAHWF010000039.1	221805	224631	zf-C2H2	25	+
JAAHWF010000039.1	252376	253981	zf-C2H2	12	+
JAAHWF010000039.1	20091185	20092433	zf-C2H2	13	+
JAAHWF010000039.1	38161600	38162002	zf-C2H2	5	+
JAAHWF010000039.1	41702814	41704038	zf-C2H2	13	+
JAAHWF010000039.1	41783722	41785968	zf-C2H2	19	-
JAAHWF010000039.1	42247182	42249048	zf-C2H2	16	+
JAAHWF010000039.1	42348238	42349876	zf-C2H2	15	-
JAAHWF010000039.1	42387433	42389179	zf-C2H2	16	-
JAAHWF010000039.1	51351425	51352367	zf-C2H2	10	-
JAAHWF010000039.1	66428731	66429949	zf-C2H2	12	+
JAAHWF010000039.1	111479150	111480512	zf-C2H2	6	+
JAAHWF010000039.1	111493782	111494538	zf-C2H2	5	-
JAAHWF010000039.1	111546604	111547513	zf-C2H2	7	-
JAAHWF010000039.1	111611853	111612783	zf-C2H2	6	-
JAAHWF010000039.1	122006619	122007033	zf-C2H2	5	-
JAAHWF010000039.1	126951985	126953311	zf-C2H2	7	+
JAAHWF010000094.1	141903	143127	zf-C2H2	13	+
JAAHWF010000974.1	61	514	zf-C2H2	5	-
JAAHWF010009929.1	1107	2184	zf-C2H2	8	+
JAAHWF010018998.1	190	922	zf-C2H2	9	-
JAAHWF010037530.1	211	892	zf-C2H2	8	-
JAAHWF010049898.1	2	737	zf-C2H2	9	+
JAAHWF010057567.1	1365	2943	zf-C2H2	15	-
JAAHWF010064722.1	380	1112	zf-C2H2	5	+
JAAHWF010065457.1	281	1952	zf-C2H2	10	-
```
