## Supplementary Data 2 for "Transposable elements drive the evolution of metazoan zinc finger genes": Fulica_atra_znfs.bed

```
JABXFB010007900.1	234335	236471	zf-C2H2	10	+
JABXFB010012282.1	8278	9891	zf-C2H2	12	-
JABXFB010012754.1	1320	1884	zf-C2H2	5	+
JABXFB010012944.1	2841	4773	zf-C2H2	11	-
JABXFB010012977.1	2842	4774	zf-C2H2	11	-
JABXFB010015638.1	157	1981	zf-C2H2	5	+
JABXFB010016475.1	2576	4544	zf-C2H2	15	-
JABXFB010016491.1	3884	4538	zf-C2H2	7	-
JABXFB010016776.1	1996	4333	zf-C2H2	18	-
JABXFB010017293.1	2454	4032	zf-C2H2	10	-
JABXFB010017295.1	2668	3694	zf-C2H2	6	-
JABXFB010018633.1	1880	3437	zf-C2H2	13	-
JABXFB010022059.1	123	2331	zf-C2H2	18	-
JABXFB010022321.1	1	2158	zf-C2H2	16	+
JABXFB010024388.1	1	1795	zf-C2H2	13	+
JABXFB010026086.1	0	1518	zf-C2H2	16	-
JABXFB010026984.1	2	1436	zf-C2H2	13	-
JABXFB010028054.1	697	1285	zf-C2H2	5	+
JABXFB010028251.1	239	1301	zf-C2H2	9	-
JABXFB010028746.1	2	1259	zf-C2H2	14	-
JABXFB010029530.1	70	1198	zf-C2H2	7	+
JABXFB010030251.1	2	1130	zf-C2H2	6	-
JABXFB010031005.1	0	420	zf-C2H2	5	+
MU065399.1	1094602	1096594	zf-C2H2	8	+
MU065399.1	1622150	1625459	zf-C2H2	5	-
MU065399.1	11060243	11061623	zf-C2H2	5	+
MU065399.1	14863473	14867049	zf-C2H2	26	-
MU065399.1	22896324	22897587	zf-C2H2	6	-
MU065408.1	36324	37617	zf-C2H2	5	+
MU065408.1	6004230	6011589	zf-C2H2	16	+
MU065411.1	12990282	12991707	zf-C2H2	7	+
MU065414.1	2441807	2443769	zf-C2H2	13	+
MU065415.1	11703499	11704774	zf-C2H2	9	+
MU065416.1	9681077	9686516	zf-C2H2	9	-
MU065416.1	9797337	9800043	zf-C2H2	7	-
MU065419.1	43948	44884	zf-C2H2	8	+
MU065419.1	3262712	3265190	zf-C2H2	6	-
MU065421.1	4806294	4808562	zf-C2H2	6	-
MU065421.1	5364209	5367458	zf-C2H2	5	+
MU065421.1	5840132	5842361	zf-C2H2	7	-
MU065421.1	8066348	8069615	zf-C2H2	26	-
MU065421.1	9011635	9015172	zf-C2H2	10	-
MU065423.1	4920916	4922440	zf-C2H2	8	-
MU065428.1	1998520	2001088	zf-C2H2	6	+
MU065429.1	945819	949425	zf-C2H2	10	+
MU065432.1	4277800	4279951	zf-C2H2	13	+
MU065434.1	5984953	5988094	zf-C2H2	6	-
MU065437.1	5453811	5455281	zf-C2H2	5	+
MU065437.1	5960771	5962133	zf-C2H2	6	+
MU065437.1	6079291	6081850	zf-C2H2	6	+
MU065438.1	6532629	6534690	zf-C2H2	7	-
MU065439.1	2427070	2429098	zf-C2H2	6	-
MU065441.1	2668218	2669667	zf-C2H2	5	-
MU065443.1	6405597	6407385	zf-C2H2	6	+
MU065446.1	4906456	4909801	zf-C2H2	9	-
MU065452.1	483508	487084	zf-C2H2	11	+
MU065457.1	4248435	4250034	zf-C2H2	5	-
MU065459.1	895670	896870	zf-C2H2	12	+
MU065460.1	3559402	3561385	zf-C2H2	5	-
MU065469.1	1183996	1186141	zf-C2H2	10	+
MU065485.1	1837691	1838564	zf-C2H2	5	-
MU065485.1	1853124	1854156	zf-C2H2	9	+
MU065486.1	2843376	2845110	zf-C2H2	5	-
MU065496.1	130124	132986	zf-C2H2	7	+
MU065501.1	1264551	1267239	zf-C2H2	16	-
MU065536.1	673356	674220	zf-C2H2	5	+
MU065550.1	1436663	1441514	zf-C2H2	15	-
MU065556.1	39749	41558	zf-C2H2	5	+
MU065558.1	459316	461278	zf-C2H2	6	+
MU065563.1	1001883	1003029	zf-C2H2	6	-
MU065578.1	1256892	1258428	zf-C2H2	10	+
MU065587.1	433305	434715	zf-C2H2	5	+
MU065598.1	259314	259731	zf-C2H2	5	-
MU065607.1	763148	764000	zf-C2H2	5	-
MU065608.1	838227	840093	zf-C2H2	17	-
MU065612.1	546432	547626	zf-C2H2	7	-
MU065615.1	662310	663717	zf-C2H2	6	+
MU065615.1	745531	746257	zf-C2H2	5	-
MU065622.1	242932	248261	zf-C2H2	33	-
MU065622.1	249035	249941	zf-C2H2	5	-
MU065623.1	360240	363282	zf-C2H2	6	+
MU065623.1	445306	450928	zf-C2H2	10	+
MU065627.1	151365	152901	zf-C2H2	6	-
MU065627.1	159542	160517	zf-C2H2	6	-
MU065627.1	161891	163346	zf-C2H2	6	-
MU065627.1	771021	771831	zf-C2H2	5	-
MU065630.1	416114	420175	zf-C2H2	8	+
MU065648.1	249179	250412	zf-C2H2	13	+
MU065858.1	62190	63552	zf-C2H2	13	+
MU065858.1	63762	64308	zf-C2H2	6	+
MU066051.1	1661	2690	zf-C2H2	9	+
MU066051.1	8745	10254	zf-C2H2	11	+
MU066051.1	14552	15800	zf-C2H2	10	+
MU066052.1	1661	2690	zf-C2H2	9	+
MU066052.1	8745	10254	zf-C2H2	11	+
MU066052.1	14552	15800	zf-C2H2	10	+
MU066260.1	1166	3848	zf-C2H2	5	-
MU066372.1	2	1172	zf-C2H2	9	+
MU066578.1	2249	5025	zf-C2H2	20	-
MU066810.1	878	2390	zf-C2H2	13	-
MU067035.1	2	2279	zf-C2H2	14	-
MU067720.1	879	2139	zf-C2H2	12	+
MU068329.1	1	1003	zf-C2H2	11	+
```
