## Supplementary Data 2 for "Transposable elements drive the evolution of metazoan zinc finger genes": Fulmarus_glacialis_znfs.bed

```
JJRN01010511.1	578	2312	zf-C2H2	17	-
JJRN01010569.1	19900	22762	zf-C2H2	8	-
JJRN01013769.1	0	405	zf-C2H2	5	-
JJRN01026251.1	10652	12866	zf-C2H2	13	-
JJRN01041112.1	3677	6371	zf-C2H2	17	-
JJRN01041335.1	3838	8512	zf-C2H2	7	+
JJRN01041817.1	9100	10888	zf-C2H2	7	+
JJRN01044669.1	0	1778	zf-C2H2	12	+
JJRN01048863.1	32360	33752	zf-C2H2	7	-
JJRN01049452.1	3561	4782	zf-C2H2	9	-
JJRN01051711.1	18302	20447	zf-C2H2	10	-
JJRN01052511.1	5141	6079	zf-C2H2	5	+
JJRN01059152.1	1272	2106	zf-C2H2	7	-
JJRN01060391.1	5204	6824	zf-C2H2	5	+
JJRN01060391.1	7826	8873	zf-C2H2	5	+
JJRN01062394.1	3808	5956	zf-C2H2	10	-
JJRN01065475.1	48857	50159	zf-C2H2	6	-
JJRN01069893.1	0	1347	zf-C2H2	5	+
JJRN01071551.1	179	1040	zf-C2H2	5	+
JJRN01076311.1	18573	19386	zf-C2H2	10	-
JJRN01079896.1	29353	31855	zf-C2H2	6	+
JJRN01081447.1	0	1254	zf-C2H2	6	-
JJRN01081691.1	844	1696	zf-C2H2	5	-
JJRN01086390.1	4632	5688	zf-C2H2	5	+
JJRN01086642.1	3067	4276	zf-C2H2	13	-
JJRN01088547.1	1996	3427	zf-C2H2	5	+
JJRN01088919.1	489	1737	zf-C2H2	12	-
JJRN01089513.1	485	2237	zf-C2H2	15	+
JJRN01091564.1	2244	2946	zf-C2H2	5	+
JJRN01092582.1	28141	29341	zf-C2H2	12	-
JJRN01093277.1	1290	2626	zf-C2H2	13	-
JJRN01093288.1	2215	3478	zf-C2H2	6	+
JJRN01094952.1	14088	15501	zf-C2H2	5	-
JJRN01101683.1	3505	4588	zf-C2H2	8	+
JJRN01102438.1	5534	9107	zf-C2H2	10	+
KK585569.1	21921	29133	zf-C2H2	16	-
KK586205.1	8705	12311	zf-C2H2	10	+
KK586731.1	934	1666	zf-C2H2	6	+
KK586731.1	3272	4712	zf-C2H2	10	-
KK587450.1	22448	24263	zf-C2H2	5	-
KK587811.1	1525	2336	zf-C2H2	6	+
KK588168.1	5875	6823	zf-C2H2	6	-
KK588212.1	26546	27923	zf-C2H2	5	-
KK588450.1	4758	10351	zf-C2H2	10	-
KK588744.1	73164	75384	zf-C2H2	7	-
KK589165.1	1	836	zf-C2H2	5	+
KK589854.1	1	910	zf-C2H2	9	+
KK590085.1	33423	35448	zf-C2H2	6	-
KK591622.1	36479	38540	zf-C2H2	7	-
KK592152.1	14596	15085	zf-C2H2	5	-
KK593557.1	22089	27507	zf-C2H2	9	-
KK593557.1	134010	136635	zf-C2H2	7	-
KK594049.1	3065	5255	zf-C2H2	6	+
KK595015.1	2	1409	zf-C2H2	16	+
KK595891.1	40564	42226	zf-C2H2	7	+
KK596290.1	0	990	zf-C2H2	11	-
KK596931.1	40316	42935	zf-C2H2	6	-
KK597013.1	9175	11887	zf-C2H2	5	-
KK597034.1	26528	27776	zf-C2H2	6	-
KK597844.1	2	1559	zf-C2H2	11	+
KK598012.1	2	1250	zf-C2H2	9	+
KK598221.1	1867	3052	zf-C2H2	7	+
KK598380.1	14438	15911	zf-C2H2	5	+
KK598410.1	7827	8538	zf-C2H2	5	-
KK598410.1	9633	11165	zf-C2H2	11	-
KK598410.1	14527	15790	zf-C2H2	9	-
KK598847.1	28664	31901	zf-C2H2	5	+
KK599696.1	17170	17803	zf-C2H2	5	-
KK600923.1	2783	3713	zf-C2H2	6	-
KK601102.1	10	1615	zf-C2H2	5	-
KK601889.1	2	2198	zf-C2H2	22	+
KK602360.1	2029	3748	zf-C2H2	17	+
KK602815.1	53201	57623	zf-C2H2	8	-
KK602980.1	49821	51549	zf-C2H2	5	-
KK603704.1	5061	6558	zf-C2H2	8	-
KK603760.1	31606	33535	zf-C2H2	5	-
KK603892.1	1173	2079	zf-C2H2	5	-
KK603996.1	8793	11584	zf-C2H2	22	+
KK604115.1	1237	2764	zf-C2H2	12	-
KK604483.1	1710	4977	zf-C2H2	26	+
KK604637.1	12448	14278	zf-C2H2	9	+
KK605792.1	64598	67679	zf-C2H2	6	+
KK606145.1	7017	10575	zf-C2H2	10	+
KK606961.1	46107	50985	zf-C2H2	15	+
KK607187.1	2	1286	zf-C2H2	11	+
KK607195.1	2279	3247	zf-C2H2	7	+
KK607269.1	983	7709	zf-C2H2	7	+
KK608493.1	20404	22462	zf-C2H2	13	+
KK608647.1	801	1964	zf-C2H2	10	-
KK609306.1	15935	18476	zf-C2H2	6	-
KK609475.1	0	1201	zf-C2H2	11	+
KK610167.1	3183	6705	zf-C2H2	26	+
KK610633.1	0	750	zf-C2H2	7	+
KK610668.1	92207	95432	zf-C2H2	5	-
KK610701.1	19511	20894	zf-C2H2	6	-
KK611461.1	4960	6361	zf-C2H2	6	+
```
