## Supplementary Data 2 for "Transposable elements drive the evolution of metazoan zinc finger genes": Fundulus_heteroclitus_znfs.bed

```
CM022110.2	2414450	2415980	zf-C2H2	8	-
CM022110.2	2819115	2820690	zf-C2H2	6	+
CM022110.2	15552673	15556504	zf-C2H2	6	-
CM022110.2	19025879	19026884	zf-C2H2	5	-
CM022110.2	21014881	21015976	zf-C2H2	5	+
CM022110.2	32256955	32257825	zf-C2H2	6	+
CM022110.2	35586577	35588326	zf-C2H2	7	+
CM022110.2	35664934	35668006	zf-C2H2	5	-
CM022110.2	35845519	35846716	zf-C2H2	6	+
CM022110.2	35896670	35899601	zf-C2H2	8	+
CM022110.2	39393803	39394802	zf-C2H2	7	+
CM022110.2	41113067	41114966	zf-C2H2	7	+
CM022110.2	41115999	41117427	zf-C2H2	9	+
CM022110.2	41127287	41129081	zf-C2H2	12	+
CM022110.2	41146665	41148438	zf-C2H2	13	+
CM022110.2	41171958	41172933	zf-C2H2	11	+
CM022111.2	6351148	6351835	zf-C2H2	6	-
CM022111.2	18141764	18143411	zf-C2H2	7	-
CM022111.2	20251580	20253272	zf-C2H2	6	+
CM022111.2	20260005	20264745	zf-C2H2	6	+
CM022111.2	22803029	22805639	zf-C2H2	8	-
CM022111.2	28013208	28016685	zf-C2H2	5	+
CM022111.2	28090281	28091937	zf-C2H2	6	-
CM022111.2	28809102	28810986	zf-C2H2	17	+
CM022111.2	34246168	34248781	zf-C2H2	7	+
CM022111.2	35412581	35413160	zf-C2H2	5	+
CM022112.2	7392353	7394879	zf-C2H2	5	-
CM022112.2	10151668	10155627	zf-C2H2	11	-
CM022112.2	11107034	11109224	zf-C2H2	10	+
CM022112.2	11427833	11431541	zf-C2H2	5	+
CM022112.2	11726073	11727870	zf-C2H2	7	-
CM022112.2	11771558	11773355	zf-C2H2	7	-
CM022112.2	18907818	18909648	zf-C2H2	9	-
CM022112.2	18920585	18921719	zf-C2H2	11	-
CM022112.2	18927811	18928714	zf-C2H2	6	-
CM022112.2	18942823	18943570	zf-C2H2	5	-
CM022112.2	18951221	18952529	zf-C2H2	7	-
CM022112.2	18955098	18959202	zf-C2H2	23	-
CM022112.2	18965951	18969428	zf-C2H2	17	-
CM022112.2	19008957	19012266	zf-C2H2	13	-
CM022112.2	19026115	19029151	zf-C2H2	11	-
CM022112.2	19058783	19067609	zf-C2H2	48	-
CM022112.2	19118424	19120437	zf-C2H2	11	-
CM022112.2	19265391	19267401	zf-C2H2	11	-
CM022112.2	19501739	19502921	zf-C2H2	7	-
CM022112.2	23565941	23566691	zf-C2H2	5	+
CM022112.2	27215812	27220603	zf-C2H2	13	+
CM022112.2	27979865	27980897	zf-C2H2	5	-
CM022112.2	29383930	29384629	zf-C2H2	5	+
CM022112.2	30247784	30249365	zf-C2H2	11	-
CM022112.2	30915751	30917267	zf-C2H2	16	+
CM022112.2	40955844	40956664	zf-C2H2	6	+
CM022112.2	46051846	46052662	zf-C2H2	6	-
CM022112.2	46055076	46055874	zf-C2H2	7	-
CM022113.2	948360	949812	zf-C2H2	11	+
CM022113.2	966768	968241	zf-C2H2	12	+
CM022113.2	985062	986355	zf-C2H2	9	+
CM022113.2	989049	989895	zf-C2H2	5	+
CM022113.2	3400794	3402573	zf-C2H2	17	-
CM022113.2	11357454	11360934	zf-C2H2	9	+
CM022113.2	20561587	20563294	zf-C2H2	8	-
CM022113.2	25585391	25587779	zf-C2H2	6	-
CM022113.2	25814250	25816572	zf-C2H2	6	-
CM022113.2	26345682	26349327	zf-C2H2	5	+
CM022113.2	26849558	26851880	zf-C2H2	7	+
CM022113.2	30442105	30447718	zf-C2H2	10	+
CM022114.2	7055447	7056608	zf-C2H2	11	+
CM022114.2	21012754	21014176	zf-C2H2	8	-
CM022114.2	21037364	21038513	zf-C2H2	6	+
CM022114.2	23688834	23690874	zf-C2H2	6	-
CM022114.2	24595500	24597240	zf-C2H2	13	-
CM022114.2	30862635	30863337	zf-C2H2	6	-
CM022114.2	30866803	30867829	zf-C2H2	9	-
CM022114.2	30894747	30895668	zf-C2H2	7	-
CM022114.2	37935773	37936835	zf-C2H2	6	+
CM022114.2	39823050	39825426	zf-C2H2	5	+
CM022115.2	4252887	4255401	zf-C2H2	6	+
CM022115.2	5585421	5586236	zf-C2H2	5	+
CM022115.2	9199282	9201220	zf-C2H2	18	-
CM022115.2	9578440	9579433	zf-C2H2	5	+
CM022115.2	9658876	9662560	zf-C2H2	8	+
CM022115.2	15950803	15952156	zf-C2H2	7	-
CM022115.2	15969476	15970685	zf-C2H2	7	-
CM022115.2	17467326	17470968	zf-C2H2	26	-
CM022115.2	31933717	31934221	zf-C2H2	5	+
CM022115.2	31937240	31938584	zf-C2H2	7	-
CM022116.2	6162108	6163965	zf-C2H2	15	-
CM022116.2	25302787	25303891	zf-C2H2	5	+
CM022116.2	30579685	30580885	zf-C2H2	8	+
CM022116.2	42973639	42976228	zf-C2H2	17	-
CM022116.2	42977848	42978994	zf-C2H2	9	-
CM022116.2	43472855	43473992	zf-C2H2	11	+
CM022116.2	43475862	43478466	zf-C2H2	17	+
CM022117.2	5707587	5708961	zf-C2H2	12	+
CM022117.2	15857998	15859273	zf-C2H2	8	+
CM022117.2	15863108	15864326	zf-C2H2	7	+
CM022117.2	15868140	15869358	zf-C2H2	7	+
CM022117.2	15872797	15873859	zf-C2H2	6	-
CM022117.2	15880696	15881974	zf-C2H2	8	-
CM022117.2	15889469	15890786	zf-C2H2	7	+
CM022117.2	15907120	15908389	zf-C2H2	6	+
CM022117.2	15912822	15914196	zf-C2H2	8	-
CM022117.2	15925496	15927110	zf-C2H2	13	+
CM022117.2	15936479	15937874	zf-C2H2	8	-
CM022117.2	15962067	15963744	zf-C2H2	10	+
CM022117.2	15979744	15982420	zf-C2H2	22	+
CM022117.2	15987332	15988418	zf-C2H2	5	+
CM022117.2	19688319	19689783	zf-C2H2	12	+
CM022117.2	19711353	19713072	zf-C2H2	15	+
CM022117.2	19737300	19738701	zf-C2H2	11	-
CM022117.2	22836522	22837869	zf-C2H2	12	+
CM022118.2	33963221	33964265	zf-C2H2	6	+
CM022118.2	37043844	37045263	zf-C2H2	11	-
CM022119.2	15999672	16001655	zf-C2H2	16	+
CM022119.2	19306668	19307865	zf-C2H2	10	-
CM022119.2	19317709	19319425	zf-C2H2	15	-
CM022119.2	19325462	19326644	zf-C2H2	9	-
CM022119.2	19334765	19336307	zf-C2H2	12	-
CM022119.2	19343077	19344524	zf-C2H2	13	-
CM022119.2	19350970	19352734	zf-C2H2	16	-
CM022119.2	19363409	19365314	zf-C2H2	17	-
CM022119.2	19375587	19376901	zf-C2H2	10	-
CM022119.2	19385365	19386679	zf-C2H2	10	-
CM022119.2	19396160	19397651	zf-C2H2	13	-
CM022119.2	19406863	19407949	zf-C2H2	10	-
CM022119.2	19417526	19418948	zf-C2H2	12	-
CM022119.2	19424212	19425358	zf-C2H2	8	+
CM022119.2	19442139	19443405	zf-C2H2	10	-
CM022119.2	19452721	19453760	zf-C2H2	6	-
CM022119.2	19471837	19473235	zf-C2H2	12	-
CM022119.2	19481064	19482423	zf-C2H2	11	-
CM022119.2	19491888	19493409	zf-C2H2	13	-
CM022119.2	19503847	19505446	zf-C2H2	13	-
CM022119.2	19512275	19513664	zf-C2H2	12	-
CM022119.2	19522393	19523809	zf-C2H2	10	-
CM022119.2	19531244	19532696	zf-C2H2	10	-
CM022119.2	19540182	19541577	zf-C2H2	10	-
CM022119.2	19546021	19547269	zf-C2H2	7	-
CM022119.2	19556985	19558380	zf-C2H2	10	-
CM022119.2	19562826	19564137	zf-C2H2	8	-
CM022119.2	19696884	19698402	zf-C2H2	11	-
CM022119.2	19709923	19711195	zf-C2H2	10	+
CM022119.2	19717038	19718199	zf-C2H2	10	+
CM022119.2	19728834	19730433	zf-C2H2	11	+
CM022119.2	19740573	19742244	zf-C2H2	14	+
CM022119.2	19750163	19751579	zf-C2H2	14	+
CM022119.2	19756516	19757782	zf-C2H2	10	+
CM022119.2	19765747	19767271	zf-C2H2	13	+
CM022119.2	19774636	19776154	zf-C2H2	13	+
CM022119.2	19785447	19786701	zf-C2H2	10	+
CM022119.2	19791741	19792764	zf-C2H2	7	+
CM022119.2	19796606	19798007	zf-C2H2	11	+
CM022119.2	19808151	19809321	zf-C2H2	9	+
CM022119.2	19814947	19816444	zf-C2H2	10	+
CM022119.2	19828200	19829637	zf-C2H2	10	+
CM022119.2	19844859	19845354	zf-C2H2	6	+
CM022119.2	19853052	19854456	zf-C2H2	10	+
CM022119.2	19860181	19861489	zf-C2H2	10	+
CM022119.2	19871041	19872460	zf-C2H2	12	+
CM022119.2	19879984	19881469	zf-C2H2	12	+
CM022119.2	19890017	19892012	zf-C2H2	18	+
CM022119.2	19898022	19899423	zf-C2H2	12	+
CM022119.2	19909003	19910668	zf-C2H2	14	+
CM022119.2	19917536	19919366	zf-C2H2	17	+
CM022119.2	19930651	19932691	zf-C2H2	19	+
CM022119.2	19943022	19944726	zf-C2H2	15	+
CM022119.2	19958546	19960169	zf-C2H2	14	+
CM022119.2	19967000	19968419	zf-C2H2	12	+
CM022119.2	19976111	19977812	zf-C2H2	16	+
CM022119.2	19987055	19988882	zf-C2H2	17	+
CM022119.2	20008330	20009434	zf-C2H2	8	+
CM022119.2	20020971	20022084	zf-C2H2	8	+
CM022119.2	20031536	20033243	zf-C2H2	15	+
CM022119.2	20040175	20041855	zf-C2H2	13	+
CM022119.2	20047580	20049173	zf-C2H2	10	+
CM022119.2	20057968	20059498	zf-C2H2	11	+
CM022119.2	20233241	20234618	zf-C2H2	10	-
CM022119.2	20244071	20245565	zf-C2H2	10	-
CM022119.2	20261472	20262933	zf-C2H2	10	-
CM022119.2	20276981	20278415	zf-C2H2	10	-
CM022119.2	20301247	20302831	zf-C2H2	13	-
CM022119.2	20320995	20322624	zf-C2H2	12	+
CM022119.2	21757231	21759307	zf-C2H2	14	-
CM022119.2	21768677	21770651	zf-C2H2	13	-
CM022119.2	26547086	26548187	zf-C2H2	11	+
CM022119.2	27242052	27244239	zf-C2H2	21	+
CM022120.2	23076468	23077809	zf-C2H2	12	+
CM022120.2	24249572	24250544	zf-C2H2	5	+
CM022120.2	24585869	24586744	zf-C2H2	6	-
CM022120.2	35111962	35115022	zf-C2H2	9	-
CM022121.2	14785	16006	zf-C2H2	8	+
CM022121.2	23589	24663	zf-C2H2	6	+
CM022121.2	32007	33198	zf-C2H2	7	+
CM022121.2	41044	42223	zf-C2H2	6	+
CM022121.2	51642	52827	zf-C2H2	6	+
CM022121.2	89589	90729	zf-C2H2	6	+
CM022121.2	99696	101004	zf-C2H2	8	+
CM022121.2	117525	118623	zf-C2H2	5	+
CM022121.2	123842	125264	zf-C2H2	10	+
CM022121.2	134784	136128	zf-C2H2	9	+
CM022121.2	150510	151845	zf-C2H2	11	+
CM022121.2	953371	954556	zf-C2H2	6	-
CM022121.2	962604	963789	zf-C2H2	6	-
CM022121.2	976872	978063	zf-C2H2	7	-
CM022121.2	983432	984506	zf-C2H2	6	-
CM022121.2	990117	991341	zf-C2H2	8	-
CM022121.2	1006692	1007724	zf-C2H2	7	+
CM022121.2	1013969	1015280	zf-C2H2	7	+
CM022121.2	1025431	1027129	zf-C2H2	11	+
CM022121.2	1032036	1033254	zf-C2H2	8	+
CM022121.2	1039879	1041319	zf-C2H2	9	-
CM022121.2	1050392	1051343	zf-C2H2	5	-
CM022121.2	12862522	12864298	zf-C2H2	5	-
CM022121.2	14569046	14570189	zf-C2H2	8	-
CM022121.2	14579839	14580811	zf-C2H2	5	-
CM022121.2	14582139	14583165	zf-C2H2	5	-
CM022121.2	32546153	32548037	zf-C2H2	16	-
CM022121.2	32578828	32580979	zf-C2H2	19	-
CM022121.2	32588205	32589159	zf-C2H2	10	-
CM022121.2	42665559	42666969	zf-C2H2	5	+
CM022122.2	2629228	2630383	zf-C2H2	9	-
CM022122.2	15087121	15090514	zf-C2H2	5	+
CM022122.2	15181903	15183292	zf-C2H2	5	-
CM022122.2	17477168	17477966	zf-C2H2	5	-
CM022122.2	18279285	18279900	zf-C2H2	5	-
CM022122.2	22215707	22217033	zf-C2H2	8	-
CM022122.2	22222577	22223981	zf-C2H2	11	-
CM022122.2	22235283	22236585	zf-C2H2	13	-
CM022122.2	22266525	22269009	zf-C2H2	22	-
CM022122.2	22283009	22284818	zf-C2H2	15	-
CM022122.2	22308310	22311199	zf-C2H2	27	-
CM022122.2	22327554	22329537	zf-C2H2	15	-
CM022122.2	22347159	22349166	zf-C2H2	16	-
CM022122.2	22363152	22365063	zf-C2H2	16	-
CM022122.2	22373320	22375300	zf-C2H2	16	-
CM022122.2	22380056	22381889	zf-C2H2	15	-
CM022122.2	22385264	22387160	zf-C2H2	15	-
CM022122.2	22398840	22400682	zf-C2H2	14	-
CM022122.2	22406094	22407570	zf-C2H2	11	-
CM022122.2	22415953	22417960	zf-C2H2	14	-
CM022122.2	22425766	22427809	zf-C2H2	18	-
CM022122.2	22432876	22434376	zf-C2H2	11	-
CM022122.2	22439898	22441314	zf-C2H2	11	+
CM022122.2	22445792	22447517	zf-C2H2	13	+
CM022122.2	22454732	22455905	zf-C2H2	8	+
CM022122.2	22463134	22464229	zf-C2H2	7	+
CM022122.2	22474701	22476219	zf-C2H2	10	+
CM022122.2	22482138	22483266	zf-C2H2	7	+
CM022122.2	22488596	22489949	zf-C2H2	10	+
CM022122.2	22500382	22502239	zf-C2H2	16	+
CM022122.2	22508634	22510686	zf-C2H2	17	-
CM022122.2	22516193	22518431	zf-C2H2	19	-
CM022122.2	22524413	22526360	zf-C2H2	16	-
CM022122.2	22533807	22535403	zf-C2H2	9	-
CM022122.2	22540748	22542701	zf-C2H2	15	-
CM022122.2	22556721	22557573	zf-C2H2	6	-
CM022122.2	22564039	22565467	zf-C2H2	11	-
CM022122.2	22893045	22895061	zf-C2H2	19	-
CM022122.2	22902076	22903297	zf-C2H2	13	-
CM022122.2	22908463	22910101	zf-C2H2	15	-
CM022122.2	22933016	22934681	zf-C2H2	8	-
CM022122.2	22939273	22940785	zf-C2H2	13	+
CM022122.2	22943387	22944254	zf-C2H2	5	-
CM022122.2	22949308	22950475	zf-C2H2	9	+
CM022122.2	22955324	22956875	zf-C2H2	13	+
CM022122.2	22961609	22962608	zf-C2H2	7	+
CM022122.2	22990281	22991544	zf-C2H2	10	+
CM022122.2	22994414	22995365	zf-C2H2	6	+
CM022122.2	23000501	23001656	zf-C2H2	8	+
CM022122.2	23009281	23010433	zf-C2H2	8	+
CM022122.2	23014114	23014819	zf-C2H2	5	+
CM022122.2	23031919	23033191	zf-C2H2	10	-
CM022122.2	23039191	23040385	zf-C2H2	9	-
CM022122.2	23050323	23051829	zf-C2H2	13	-
CM022122.2	23062244	23063489	zf-C2H2	9	+
CM022122.2	23072937	23074443	zf-C2H2	13	+
CM022122.2	23084212	23085514	zf-C2H2	10	+
CM022122.2	24027914	24028832	zf-C2H2	6	-
CM022122.2	27381407	27382874	zf-C2H2	12	+
CM022122.2	27426000	27427800	zf-C2H2	16	+
CM022122.2	27464677	27466144	zf-C2H2	12	+
CM022122.2	27497068	27498535	zf-C2H2	12	+
CM022122.2	27541455	27542670	zf-C2H2	9	+
CM022122.2	27603937	27605593	zf-C2H2	14	+
CM022122.2	27648791	27650090	zf-C2H2	10	+
CM022122.2	37385181	37388386	zf-C2H2	8	+
CM022122.2	38686099	38691457	zf-C2H2	11	-
CM022122.2	42224268	42224748	zf-C2H2	5	-
CM022123.2	726273	728820	zf-C2H2	7	+
CM022123.2	7197583	7198339	zf-C2H2	6	+
CM022123.2	12416404	12418318	zf-C2H2	18	+
CM022123.2	12430622	12432215	zf-C2H2	12	+
CM022123.2	15256736	15260156	zf-C2H2	6	-
CM022123.2	17126312	17131754	zf-C2H2	9	-
CM022123.2	32075721	32077572	zf-C2H2	16	+
CM022123.2	32094311	32095998	zf-C2H2	14	+
CM022123.2	32177511	32179191	zf-C2H2	14	-
CM022123.2	32202923	32204774	zf-C2H2	16	+
CM022123.2	32240296	32242147	zf-C2H2	16	-
CM022123.2	32322222	32324661	zf-C2H2	23	-
CM022123.2	32364575	32366258	zf-C2H2	14	+
CM022124.2	14060438	14062067	zf-C2H2	12	+
CM022124.2	14071270	14072512	zf-C2H2	6	+
CM022124.2	14486951	14487938	zf-C2H2	6	-
CM022124.2	14489519	14490365	zf-C2H2	5	-
CM022124.2	14514171	14515167	zf-C2H2	6	-
CM022124.2	14516967	14517849	zf-C2H2	5	-
CM022124.2	19649519	19650190	zf-C2H2	6	-
CM022124.2	21189295	21191359	zf-C2H2	6	-
CM022125.2	1820617	1821880	zf-C2H2	8	+
CM022125.2	2223029	2224163	zf-C2H2	8	-
CM022125.2	2339361	2340309	zf-C2H2	8	-
CM022125.2	2341653	2342871	zf-C2H2	10	-
CM022125.2	2344423	2347096	zf-C2H2	15	-
CM022125.2	2867709	2868672	zf-C2H2	6	+
CM022125.2	6185029	6191713	zf-C2H2	15	+
CM022125.2	16964298	16965003	zf-C2H2	5	+
CM022125.2	16970696	16971668	zf-C2H2	5	-
CM022125.2	22232291	22233013	zf-C2H2	6	-
CM022125.2	27096525	27096915	zf-C2H2	5	-
CM022126.2	10984037	10985717	zf-C2H2	11	+
CM022126.2	10999054	11000125	zf-C2H2	8	+
CM022126.2	12347380	12348433	zf-C2H2	8	+
CM022126.2	16497537	16499043	zf-C2H2	15	-
CM022126.2	17794523	17797160	zf-C2H2	22	-
CM022126.2	17805413	17808074	zf-C2H2	21	-
CM022126.2	25310429	25311443	zf-C2H2	8	-
CM022127.2	14002943	14006582	zf-C2H2	9	+
CM022127.2	23040279	23042097	zf-C2H2	6	-
CM022127.2	27772699	27774955	zf-C2H2	5	+
CM022127.2	29263431	29264670	zf-C2H2	7	-
CM022127.2	36664432	36665389	zf-C2H2	9	-
CM022127.2	36678708	36680166	zf-C2H2	15	-
CM022127.2	36686605	36688210	zf-C2H2	17	-
CM022128.2	3805611	3811743	zf-C2H2	16	+
CM022128.2	4137206	4141781	zf-C2H2	14	+
CM022128.2	12515764	12517432	zf-C2H2	6	-
CM022128.2	15280957	15282616	zf-C2H2	5	-
CM022128.2	16309295	16310510	zf-C2H2	12	-
CM022128.2	17428877	17430902	zf-C2H2	6	+
CM022129.2	1828632	1830441	zf-C2H2	15	-
CM022129.2	17986464	17991060	zf-C2H2	8	+
CM022129.2	45536913	45537744	zf-C2H2	5	-
CM022129.2	45560039	45561050	zf-C2H2	5	-
CM022130.2	20346120	20351565	zf-C2H2	10	-
CM022130.2	23819072	23820311	zf-C2H2	9	-
CM022130.2	23951946	23953443	zf-C2H2	12	-
CM022130.2	24259963	24261286	zf-C2H2	10	+
CM022130.2	37445479	37447324	zf-C2H2	13	-
CM022130.2	38555855	38557772	zf-C2H2	6	-
CM022131.2	3436962	3437853	zf-C2H2	5	-
CM022131.2	12565858	12568141	zf-C2H2	7	+
CM022131.2	23134481	23136257	zf-C2H2	12	-
CM022131.2	31600780	31601845	zf-C2H2	7	-
CM022131.2	34188690	34190325	zf-C2H2	14	-
CM022131.2	34205609	34206872	zf-C2H2	8	+
CM022131.2	36110977	36111868	zf-C2H2	5	-
CM022131.2	36115295	36116117	zf-C2H2	5	-
CM022132.2	19548982	19550071	zf-C2H2	6	-
CM022132.2	29783619	29785587	zf-C2H2	17	-
CM022133.2	634290	635550	zf-C2H2	9	-
CM022133.2	645211	646402	zf-C2H2	8	-
CM022133.2	675162	676773	zf-C2H2	13	+
CM022133.2	688299	689553	zf-C2H2	9	+
CM022133.2	706989	708420	zf-C2H2	10	+
CM022133.2	723096	724443	zf-C2H2	10	+
CM022133.2	749427	750702	zf-C2H2	9	-
CM022133.2	808087	809362	zf-C2H2	9	-
CM022133.2	836784	838101	zf-C2H2	9	+
CM022133.2	847318	848662	zf-C2H2	10	-
CM022133.2	861069	862662	zf-C2H2	13	-
CM022133.2	873083	874265	zf-C2H2	8	-
CM022133.2	890218	891568	zf-C2H2	10	-
CM022133.2	909974	911573	zf-C2H2	13	-
CM022133.2	931755	933258	zf-C2H2	11	+
CM022133.2	947910	949335	zf-C2H2	11	+
CM022133.2	961119	962202	zf-C2H2	7	+
CM022133.2	982211	983804	zf-C2H2	13	+
CM022133.2	1014809	1016285	zf-C2H2	11	+
CM022133.2	1024877	1026203	zf-C2H2	10	+
CM022133.2	1085875	1087165	zf-C2H2	9	-
CM022133.2	1126350	1127772	zf-C2H2	11	+
CM022133.2	1138000	1139296	zf-C2H2	9	+
CM022133.2	1153204	1154956	zf-C2H2	15	-
CM022133.2	1171811	1173203	zf-C2H2	11	+
CM022133.2	1191716	1193228	zf-C2H2	12	+
CM022133.2	1202261	1203947	zf-C2H2	14	-
CM022133.2	1216547	1217702	zf-C2H2	8	-
CM022133.2	1307934	1309533	zf-C2H2	12	+
CM022133.2	1328010	1329678	zf-C2H2	15	-
CM022133.2	1424293	1425820	zf-C2H2	12	+
CM022133.2	1468285	1470121	zf-C2H2	16	-
CM022133.2	1541165	1542659	zf-C2H2	12	+
CM022133.2	1593522	1595022	zf-C2H2	12	+
CM022133.2	1620925	1622140	zf-C2H2	9	+
CM022133.2	1705205	1706648	zf-C2H2	11	+
CM022133.2	1727795	1728992	zf-C2H2	8	+
CM022133.2	1970156	1972787	zf-C2H2	26	+
CM022133.2	1986170	1988327	zf-C2H2	20	+
CM022133.2	1997881	1999540	zf-C2H2	14	-
CM022133.2	2017496	2019311	zf-C2H2	15	+
CM022133.2	2043724	2045578	zf-C2H2	16	+
CM022133.2	2060092	2061878	zf-C2H2	15	-
CM022133.2	2072802	2074050	zf-C2H2	9	-
CM022133.2	2096030	2097566	zf-C2H2	12	-
CM022133.2	2126476	2127844	zf-C2H2	10	+
CM022133.2	2160679	2162668	zf-C2H2	18	-
CM022133.2	2227510	2228878	zf-C2H2	11	+
CM022133.2	2254901	2256232	zf-C2H2	11	+
CM022133.2	2287189	2288368	zf-C2H2	8	+
CM022133.2	2360705	2362052	zf-C2H2	10	+
CM022133.2	2375692	2377120	zf-C2H2	11	+
CM022133.2	2404686	2406036	zf-C2H2	10	+
CM022133.2	2424826	2425825	zf-C2H2	6	+
CM022133.2	2443570	2444767	zf-C2H2	8	+
CM022133.2	2448416	2449856	zf-C2H2	11	+
CM022133.2	2466603	2467959	zf-C2H2	10	+
CM022133.2	2481407	2482658	zf-C2H2	10	+
CM022133.2	2500363	2501620	zf-C2H2	9	+
CM022133.2	2507422	2508481	zf-C2H2	7	+
CM022133.2	2519487	2520894	zf-C2H2	11	+
CM022133.2	2531270	2532704	zf-C2H2	11	+
CM022133.2	2545850	2547620	zf-C2H2	15	+
CM022133.2	2560451	2561978	zf-C2H2	12	+
CM022133.2	2581165	2582635	zf-C2H2	11	+
CM022133.2	2597338	2598487	zf-C2H2	8	+
CM022133.2	2641358	2642858	zf-C2H2	12	+
CM022133.2	2653345	2654443	zf-C2H2	8	+
CM022133.2	2674775	2675924	zf-C2H2	7	+
CM022133.2	2701790	2703311	zf-C2H2	12	+
CM022133.2	2738929	2740708	zf-C2H2	15	-
CM022133.2	2772063	2773806	zf-C2H2	15	-
CM022133.2	2797070	2798231	zf-C2H2	8	-
CM022133.2	2824740	2826150	zf-C2H2	13	-
CM022133.2	2852247	2853828	zf-C2H2	13	-
CM022133.2	2871733	2872651	zf-C2H2	5	-
CM022133.2	2900031	2902074	zf-C2H2	19	-
CM022133.2	2927147	2928701	zf-C2H2	15	-
CM022133.2	2945734	2949673	zf-C2H2	35	-
CM022133.2	2978725	2979910	zf-C2H2	11	-
CM022133.2	2999839	3001105	zf-C2H2	9	-
CM022133.2	3013137	3014673	zf-C2H2	13	-
CM022133.2	3032501	3034328	zf-C2H2	16	-
CM022133.2	3042640	3044074	zf-C2H2	11	-
CM022133.2	3055806	3057339	zf-C2H2	12	-
CM022133.2	3080498	3082487	zf-C2H2	19	-
CM022133.2	3098253	3100146	zf-C2H2	15	-
CM022133.2	3110597	3112247	zf-C2H2	13	-
CM022133.2	3129085	3130615	zf-C2H2	15	+
CM022133.2	3143393	3144677	zf-C2H2	10	-
CM022133.2	3167599	3168781	zf-C2H2	8	-
CM022133.2	3182974	3184570	zf-C2H2	12	-
CM022133.2	3216861	3219177	zf-C2H2	19	-
CM022133.2	3723249	3724926	zf-C2H2	13	+
CM022133.2	3742561	3743905	zf-C2H2	10	+
CM022133.2	3758346	3759438	zf-C2H2	6	+
CM022133.2	3770760	3772359	zf-C2H2	13	-
CM022133.2	3799966	3801316	zf-C2H2	10	-
CM022133.2	3820302	3821733	zf-C2H2	11	+
CM022133.2	3843828	3845079	zf-C2H2	10	-
CM022133.2	3901429	3902953	zf-C2H2	12	+
CM022133.2	3927722	3928802	zf-C2H2	7	+
CM022133.2	3973946	3975212	zf-C2H2	9	+
CM022133.2	5081977	5082826	zf-C2H2	5	+
CM022133.2	5086443	5087109	zf-C2H2	6	+
CM022133.2	5171137	5172298	zf-C2H2	8	-
CM022133.2	5181140	5182322	zf-C2H2	9	-
CM022133.2	5209900	5211331	zf-C2H2	11	+
CM022133.2	5219143	5220328	zf-C2H2	8	+
CM022133.2	5243768	5245004	zf-C2H2	8	+
CM022133.2	5263510	5264824	zf-C2H2	10	+
CM022133.2	5277924	5279319	zf-C2H2	11	+
CM022133.2	5298979	5300143	zf-C2H2	8	+
CM022133.2	5319783	5321280	zf-C2H2	12	+
CM022133.2	5352689	5354812	zf-C2H2	19	+
CM022133.2	5377782	5379234	zf-C2H2	8	+
CM022133.2	5413309	5414317	zf-C2H2	6	-
CM022133.2	5425523	5425961	zf-C2H2	5	-
CM022133.2	5430474	5431722	zf-C2H2	9	-
CM022133.2	5448428	5450006	zf-C2H2	13	-
CM022133.2	5464211	5465537	zf-C2H2	10	-
CM022133.2	5480310	5481750	zf-C2H2	12	-
CM022133.2	5496905	5498000	zf-C2H2	8	-
CM022133.2	5504996	5506172	zf-C2H2	8	-
CM022133.2	5528791	5530444	zf-C2H2	11	-
CM022133.2	5545647	5546796	zf-C2H2	8	-
CM022133.2	5557602	5559819	zf-C2H2	20	-
CM022133.2	5570941	5572474	zf-C2H2	12	-
CM022133.2	5586464	5587730	zf-C2H2	10	-
CM022133.2	5595100	5596117	zf-C2H2	5	-
CM022133.2	5607877	5609278	zf-C2H2	10	-
CM022133.2	5634813	5636475	zf-C2H2	13	-
CM022133.2	5653261	5654770	zf-C2H2	12	-
CM022133.2	5660762	5662028	zf-C2H2	9	-
CM022133.2	5681359	5682790	zf-C2H2	11	+
CM022133.2	5708344	5709694	zf-C2H2	11	-
CM022133.2	5726972	5728667	zf-C2H2	16	-
CM022133.2	5749424	5750504	zf-C2H2	9	-
CM022133.2	5778975	5780418	zf-C2H2	13	-
CM022133.2	5802647	5803610	zf-C2H2	8	-
CM022133.2	5816043	5816913	zf-C2H2	7	-
CM022133.2	5825828	5827025	zf-C2H2	14	-
CM022133.2	5827288	5829067	zf-C2H2	17	-
CM022133.2	5851567	5852476	zf-C2H2	9	-
CM022133.2	5873265	5874861	zf-C2H2	13	+
CM022133.2	5885913	5887197	zf-C2H2	14	+
CM022133.2	5896952	5898458	zf-C2H2	12	+
CM022133.2	5912154	5913582	zf-C2H2	11	-
CM022133.2	5930738	5931998	zf-C2H2	9	-
CM022133.2	5948338	5949688	zf-C2H2	10	-
CM022133.2	5959435	5960851	zf-C2H2	11	-
CM022133.2	5971406	5972756	zf-C2H2	10	-
CM022133.2	6552754	6553789	zf-C2H2	7	-
CM022133.2	6563399	6564941	zf-C2H2	13	-
CM022133.2	6587182	6588205	zf-C2H2	8	+
CM022133.2	6594059	6595226	zf-C2H2	8	-
CM022133.2	6612981	6614172	zf-C2H2	10	+
CM022133.2	6639650	6641009	zf-C2H2	11	+
CM022133.2	6670351	6672097	zf-C2H2	15	-
CM022133.2	6698996	6700529	zf-C2H2	12	-
CM022133.2	6714826	6716383	zf-C2H2	14	-
CM022133.2	6739428	6740787	zf-C2H2	11	-
CM022133.2	6755634	6756939	zf-C2H2	11	-
CM022133.2	6775700	6777095	zf-C2H2	12	-
CM022133.2	6790365	6792060	zf-C2H2	15	-
CM022133.2	6804464	6805826	zf-C2H2	11	-
CM022133.2	6817445	6818636	zf-C2H2	9	-
CM022133.2	6829846	6831319	zf-C2H2	13	-
CM022133.2	7264436	7265315	zf-C2H2	5	+
CM022133.2	7302218	7303586	zf-C2H2	11	+
CM022133.2	7320634	7321927	zf-C2H2	10	+
CM022133.2	7333084	7334794	zf-C2H2	14	+
CM022133.2	7347138	7348425	zf-C2H2	9	+
CM022133.2	7376033	7377701	zf-C2H2	14	+
CM022133.2	7423417	7425250	zf-C2H2	16	+
CM022133.2	13273103	13274936	zf-C2H2	16	-
JAAEEJ020000028.1	653050	654499	zf-C2H2	5	+
JAAEEJ020000028.1	1966689	1968717	zf-C2H2	9	+
JAAEEJ020000029.1	4010125	4012304	zf-C2H2	18	-
JAAEEJ020000033.1	237709	239878	zf-C2H2	19	-
JAAEEJ020000033.1	272532	275364	zf-C2H2	30	+
JAAEEJ020000033.1	305630	306728	zf-C2H2	9	+
JAAEEJ020000033.1	342617	345665	zf-C2H2	30	+
JAAEEJ020000033.1	393732	395826	zf-C2H2	19	+
JAAEEJ020000033.1	536714	537464	zf-C2H2	8	+
JAAEEJ020000033.1	732448	733948	zf-C2H2	8	+
JAAEEJ020000033.1	916123	916939	zf-C2H2	8	+
JAAEEJ020000033.1	1325238	1325991	zf-C2H2	8	+
JAAEEJ020000033.1	1820063	1820810	zf-C2H2	8	+
JAAEEJ020000034.1	2517085	2518504	zf-C2H2	8	-
JAAEEJ020000034.1	2613686	2615306	zf-C2H2	9	+
JAAEEJ020000034.1	2651209	2652370	zf-C2H2	5	+
JAAEEJ020000034.1	2661414	2661828	zf-C2H2	5	+
JAAEEJ020000034.1	2675732	2677010	zf-C2H2	8	-
JAAEEJ020000034.1	2688389	2689418	zf-C2H2	7	-
JAAEEJ020000034.1	2711151	2712174	zf-C2H2	7	-
JAAEEJ020000036.1	858358	859243	zf-C2H2	8	+
JAAEEJ020000036.1	859813	860623	zf-C2H2	8	+
JAAEEJ020000036.1	2235401	2236877	zf-C2H2	11	+
JAAEEJ020000036.1	2387371	2389147	zf-C2H2	14	-
JAAEEJ020000036.1	2397050	2398496	zf-C2H2	11	-
JAAEEJ020000036.1	2630650	2632057	zf-C2H2	9	+
JAAEEJ020000036.1	2639265	2641473	zf-C2H2	20	-
JAAEEJ020000036.1	2655264	2656674	zf-C2H2	10	+
JAAEEJ020000036.1	2668857	2670735	zf-C2H2	15	+
JAAEEJ020000036.1	2683479	2685105	zf-C2H2	13	+
JAAEEJ020000036.1	2702350	2704027	zf-C2H2	14	+
JAAEEJ020000036.1	2717532	2718954	zf-C2H2	10	+
JAAEEJ020000038.1	58040	59294	zf-C2H2	8	-
JAAEEJ020000038.1	65464	66679	zf-C2H2	6	+
JAAEEJ020000038.1	71013	72366	zf-C2H2	8	+
JAAEEJ020000038.1	79528	81394	zf-C2H2	15	+
JAAEEJ020000038.1	97752	98955	zf-C2H2	7	+
JAAEEJ020000038.1	774753	776457	zf-C2H2	13	-
JAAEEJ020000038.1	785536	787306	zf-C2H2	14	-
JAAEEJ020000038.1	810729	812601	zf-C2H2	15	+
JAAEEJ020000038.1	827937	829647	zf-C2H2	15	+
JAAEEJ020000038.1	835940	837668	zf-C2H2	12	-
JAAEEJ020000038.1	848138	850175	zf-C2H2	24	-
JAAEEJ020000038.1	871571	874073	zf-C2H2	21	-
JAAEEJ020000038.1	894145	896245	zf-C2H2	16	-
JAAEEJ020000038.1	930691	932224	zf-C2H2	11	+
JAAEEJ020000038.1	964005	966129	zf-C2H2	18	+
JAAEEJ020000038.1	972877	974779	zf-C2H2	14	-
JAAEEJ020000038.1	982115	983633	zf-C2H2	8	-
JAAEEJ020000038.1	992239	993553	zf-C2H2	10	-
JAAEEJ020000038.1	1010644	1012429	zf-C2H2	14	-
JAAEEJ020000038.1	1023783	1025805	zf-C2H2	15	-
JAAEEJ020000038.1	1049432	1050833	zf-C2H2	10	-
JAAEEJ020000038.1	1072152	1073520	zf-C2H2	10	-
JAAEEJ020000038.1	1091855	1094063	zf-C2H2	19	-
JAAEEJ020000038.1	1115932	1118002	zf-C2H2	17	-
JAAEEJ020000038.1	1136143	1138525	zf-C2H2	21	-
JAAEEJ020000038.1	1162513	1163965	zf-C2H2	11	-
JAAEEJ020000038.1	1177435	1178527	zf-C2H2	13	-
JAAEEJ020000038.1	1190635	1192921	zf-C2H2	20	-
JAAEEJ020000038.1	1199428	1200529	zf-C2H2	13	-
JAAEEJ020000038.1	1214560	1216273	zf-C2H2	12	-
JAAEEJ020000038.1	1225933	1227802	zf-C2H2	11	-
JAAEEJ020000038.1	1238355	1240080	zf-C2H2	13	-
JAAEEJ020000038.1	1253987	1255244	zf-C2H2	8	+
JAAEEJ020000038.1	1259172	1259550	zf-C2H2	6	+
JAAEEJ020000038.1	1263977	1265570	zf-C2H2	11	+
JAAEEJ020000038.1	1288817	1290524	zf-C2H2	13	+
JAAEEJ020000038.1	1299634	1301257	zf-C2H2	12	+
JAAEEJ020000038.1	1314769	1316392	zf-C2H2	12	+
JAAEEJ020000038.1	1329467	1331201	zf-C2H2	13	+
JAAEEJ020000038.1	1335427	1337269	zf-C2H2	10	+
JAAEEJ020000038.1	1350202	1351936	zf-C2H2	13	+
JAAEEJ020000038.1	1364495	1366787	zf-C2H2	20	+
JAAEEJ020000038.1	1383328	1385389	zf-C2H2	16	+
JAAEEJ020000038.1	1407555	1409475	zf-C2H2	16	+
JAAEEJ020000038.1	1421927	1423883	zf-C2H2	16	+
JAAEEJ020000038.1	1437536	1438778	zf-C2H2	11	-
JAAEEJ020000038.1	1760593	1762480	zf-C2H2	19	-
JAAEEJ020000038.1	1776624	1778856	zf-C2H2	15	+
JAAEEJ020000038.1	1803163	1804570	zf-C2H2	15	-
JAAEEJ020000038.1	1818040	1819657	zf-C2H2	13	-
JAAEEJ020000038.1	1820667	1822239	zf-C2H2	13	-
JAAEEJ020000038.1	1897699	1899562	zf-C2H2	15	+
JAAEEJ020000038.1	1907246	1908686	zf-C2H2	12	+
JAAEEJ020000038.1	1922940	1924581	zf-C2H2	12	+
JAAEEJ020000038.1	1945850	1947509	zf-C2H2	11	+
JAAEEJ020000038.1	1961995	1964422	zf-C2H2	19	+
JAAEEJ020000038.1	1978026	1981119	zf-C2H2	27	+
JAAEEJ020000038.1	1990787	1992815	zf-C2H2	14	+
JAAEEJ020000038.1	2017271	2019107	zf-C2H2	14	+
JAAEEJ020000038.1	2029464	2031153	zf-C2H2	11	+
JAAEEJ020000038.1	2040329	2041697	zf-C2H2	7	-
JAAEEJ020000038.1	2056349	2057423	zf-C2H2	7	-
JAAEEJ020000038.1	2066405	2068148	zf-C2H2	15	-
JAAEEJ020000038.1	2091270	2092722	zf-C2H2	11	-
JAAEEJ020000038.1	2105998	2107483	zf-C2H2	9	-
JAAEEJ020000038.1	2112826	2114300	zf-C2H2	7	-
JAAEEJ020000039.1	1100176	1101106	zf-C2H2	7	-
JAAEEJ020000039.1	1102617	1103774	zf-C2H2	8	-
JAAEEJ020000039.1	1104806	1107026	zf-C2H2	14	-
JAAEEJ020000039.1	1113846	1115781	zf-C2H2	18	+
JAAEEJ020000041.1	24960	27357	zf-C2H2	22	-
JAAEEJ020000041.1	56723	59210	zf-C2H2	23	-
JAAEEJ020000041.1	74222	76478	zf-C2H2	20	-
JAAEEJ020000041.1	92065	94321	zf-C2H2	20	-
JAAEEJ020000041.1	118174	119911	zf-C2H2	13	-
JAAEEJ020000041.1	146213	148298	zf-C2H2	17	-
JAAEEJ020000041.1	154327	156242	zf-C2H2	15	-
JAAEEJ020000041.1	172852	173872	zf-C2H2	12	+
JAAEEJ020000041.1	218652	219399	zf-C2H2	8	-
JAAEEJ020000041.1	230036	231047	zf-C2H2	11	+
JAAEEJ020000041.1	242860	243871	zf-C2H2	11	+
JAAEEJ020000041.1	248475	249438	zf-C2H2	8	-
JAAEEJ020000041.1	286095	288267	zf-C2H2	24	+
JAAEEJ020000041.1	304172	305264	zf-C2H2	12	+
JAAEEJ020000041.1	329712	331428	zf-C2H2	19	+
JAAEEJ020000041.1	343943	345057	zf-C2H2	13	+
JAAEEJ020000041.1	348696	350328	zf-C2H2	13	-
JAAEEJ020000041.1	372326	373763	zf-C2H2	13	-
JAAEEJ020000041.1	393044	395081	zf-C2H2	19	+
JAAEEJ020000041.1	401006	402917	zf-C2H2	19	-
JAAEEJ020000041.1	410812	412471	zf-C2H2	16	-
JAAEEJ020000041.1	429799	431215	zf-C2H2	13	-
JAAEEJ020000041.1	450709	452065	zf-C2H2	12	+
JAAEEJ020000041.1	482560	483553	zf-C2H2	7	+
JAAEEJ020000041.1	491003	491996	zf-C2H2	7	+
JAAEEJ020000041.1	500265	501255	zf-C2H2	7	+
JAAEEJ020000041.1	507710	508703	zf-C2H2	7	+
JAAEEJ020000041.1	520768	522286	zf-C2H2	14	+
JAAEEJ020000041.1	537872	539645	zf-C2H2	20	+
JAAEEJ020000041.1	546132	547473	zf-C2H2	14	-
JAAEEJ020000041.1	556115	557279	zf-C2H2	8	-
JAAEEJ020000041.1	572653	574201	zf-C2H2	11	-
JAAEEJ020000041.1	589570	591124	zf-C2H2	17	-
JAAEEJ020000041.1	613564	615154	zf-C2H2	13	+
JAAEEJ020000041.1	626779	629197	zf-C2H2	23	+
JAAEEJ020000041.1	637933	639325	zf-C2H2	11	+
JAAEEJ020000041.1	647427	648996	zf-C2H2	13	+
JAAEEJ020000041.1	680458	681127	zf-C2H2	7	-
JAAEEJ020000041.1	710730	711700	zf-C2H2	9	-
JAAEEJ020000041.1	770780	772889	zf-C2H2	24	+
JAAEEJ020000041.1	796482	797457	zf-C2H2	11	+
JAAEEJ020000041.1	808466	809561	zf-C2H2	10	+
JAAEEJ020000046.1	1182749	1183826	zf-C2H2	5	+
JAAEEJ020000046.1	1461228	1462110	zf-C2H2	5	+
JAAEEJ020000048.1	453700	455095	zf-C2H2	15	+
JAAEEJ020000048.1	789900	790770	zf-C2H2	7	-
JAAEEJ020000054.1	1346250	1347765	zf-C2H2	13	+
JAAEEJ020000054.1	1374102	1375623	zf-C2H2	12	+
JAAEEJ020000054.1	1389035	1391057	zf-C2H2	18	-
JAAEEJ020000054.1	1400628	1402137	zf-C2H2	13	+
JAAEEJ020000054.1	1415033	1416581	zf-C2H2	12	+
JAAEEJ020000054.1	1429059	1430916	zf-C2H2	16	-
JAAEEJ020000054.1	1446682	1447864	zf-C2H2	8	+
JAAEEJ020000054.1	1459932	1462032	zf-C2H2	19	-
JAAEEJ020000054.1	1478503	1480114	zf-C2H2	13	-
JAAEEJ020000054.1	1494308	1495913	zf-C2H2	13	-
JAAEEJ020000054.1	1522556	1524803	zf-C2H2	21	+
JAAEEJ020000054.1	1527773	1528706	zf-C2H2	7	+
JAAEEJ020000054.1	1548378	1549767	zf-C2H2	10	+
JAAEEJ020000054.1	1573420	1575214	zf-C2H2	15	+
JAAEEJ020000054.1	1589646	1590570	zf-C2H2	5	+
JAAEEJ020000054.1	1622402	1623392	zf-C2H2	6	-
JAAEEJ020000054.1	1636926	1637931	zf-C2H2	6	-
JAAEEJ020000054.1	1656765	1658724	zf-C2H2	17	-
JAAEEJ020000054.1	1673147	1674923	zf-C2H2	15	-
JAAEEJ020000054.1	1709714	1711133	zf-C2H2	11	+
JAAEEJ020000055.1	492410	493697	zf-C2H2	8	-
JAAEEJ020000055.1	765580	766576	zf-C2H2	5	-
JAAEEJ020000055.1	783916	785026	zf-C2H2	7	+
JAAEEJ020000055.1	794170	795622	zf-C2H2	11	-
JAAEEJ020000055.1	814239	815358	zf-C2H2	6	+
JAAEEJ020000055.1	830518	832033	zf-C2H2	9	+
JAAEEJ020000055.1	868952	869999	zf-C2H2	5	+
JAAEEJ020000055.1	906622	908155	zf-C2H2	15	-
JAAEEJ020000055.1	938896	940744	zf-C2H2	16	-
JAAEEJ020000055.1	962500	963909	zf-C2H2	12	+
JAAEEJ020000055.1	999752	1000967	zf-C2H2	7	+
JAAEEJ020000055.1	1020772	1022041	zf-C2H2	9	+
JAAEEJ020000055.1	1038781	1040032	zf-C2H2	8	+
JAAEEJ020000055.1	1050782	1051883	zf-C2H2	5	+
JAAEEJ020000055.1	1057387	1058497	zf-C2H2	7	+
JAAEEJ020000055.1	1082860	1083925	zf-C2H2	6	+
JAAEEJ020000055.1	1095263	1096331	zf-C2H2	6	+
JAAEEJ020000055.1	1106841	1107906	zf-C2H2	6	+
JAAEEJ020000055.1	1131461	1132601	zf-C2H2	6	+
JAAEEJ020000055.1	1144148	1146323	zf-C2H2	17	-
JAAEEJ020000055.1	1206207	1207788	zf-C2H2	11	+
JAAEEJ020000055.1	1215040	1216072	zf-C2H2	8	+
JAAEEJ020000055.1	1226348	1227581	zf-C2H2	8	-
JAAEEJ020000055.1	1244160	1245471	zf-C2H2	8	+
JAAEEJ020000055.1	1411516	1412698	zf-C2H2	9	-
JAAEEJ020000055.1	1420574	1421876	zf-C2H2	8	-
JAAEEJ020000055.1	1431947	1434062	zf-C2H2	12	+
JAAEEJ020000055.1	1451509	1453576	zf-C2H2	12	+
JAAEEJ020000055.1	1474981	1476019	zf-C2H2	5	+
JAAEEJ020000055.1	1490440	1491883	zf-C2H2	10	+
JAAEEJ020000055.1	1552313	1553408	zf-C2H2	6	+
JAAEEJ020000055.1	1553817	1554972	zf-C2H2	9	+
JAAEEJ020000055.1	1578481	1579789	zf-C2H2	8	+
JAAEEJ020000058.1	157843	159385	zf-C2H2	9	+
JAAEEJ020000060.1	1217960	1218984	zf-C2H2	11	+
JAAEEJ020000060.1	1279436	1281281	zf-C2H2	15	-
JAAEEJ020000060.1	1337022	1338660	zf-C2H2	13	-
JAAEEJ020000060.1	1362503	1363853	zf-C2H2	10	-
JAAEEJ020000060.1	1380799	1383915	zf-C2H2	31	+
JAAEEJ020000060.1	1398807	1400661	zf-C2H2	16	+
JAAEEJ020000060.1	1453106	1454687	zf-C2H2	13	+
JAAEEJ020000060.1	1479949	1481218	zf-C2H2	9	-
JAAEEJ020000060.1	1556534	1558078	zf-C2H2	13	-
JAAEEJ020000060.1	1733776	1735501	zf-C2H2	15	+
JAAEEJ020000060.1	1765842	1766943	zf-C2H2	7	-
JAAEEJ020000060.1	1780610	1782107	zf-C2H2	12	-
JAAEEJ020000063.1	594309	595617	zf-C2H2	12	+
JAAEEJ020000082.1	8628	10068	zf-C2H2	11	-
JAAEEJ020000082.1	102277	103807	zf-C2H2	12	+
JAAEEJ020000082.1	113017	115009	zf-C2H2	18	+
JAAEEJ020000082.1	133859	135458	zf-C2H2	13	-
JAAEEJ020000082.1	155903	157624	zf-C2H2	15	-
JAAEEJ020000082.1	215706	217054	zf-C2H2	11	-
JAAEEJ020000082.1	237390	239157	zf-C2H2	15	-
JAAEEJ020000082.1	262736	263876	zf-C2H2	7	-
JAAEEJ020000082.1	289062	291639	zf-C2H2	17	-
JAAEEJ020000082.1	313193	314576	zf-C2H2	10	+
JAAEEJ020000082.1	383729	384917	zf-C2H2	8	+
JAAEEJ020000082.1	406600	407377	zf-C2H2	9	+
JAAEEJ020000082.1	425821	427246	zf-C2H2	11	+
JAAEEJ020000082.1	440224	441712	zf-C2H2	12	+
JAAEEJ020000082.1	468748	470134	zf-C2H2	10	-
JAAEEJ020000082.1	539902	541408	zf-C2H2	12	+
JAAEEJ020000082.1	541617	542001	zf-C2H2	5	+
JAAEEJ020000082.1	565252	567307	zf-C2H2	18	-
JAAEEJ020000082.1	574791	576069	zf-C2H2	9	-
JAAEEJ020000082.1	673907	676856	zf-C2H2	31	+
JAAEEJ020000082.1	691165	693307	zf-C2H2	16	+
JAAEEJ020000082.1	719408	720818	zf-C2H2	10	-
JAAEEJ020000082.1	771720	772881	zf-C2H2	8	+
JAAEEJ020000082.1	970848	972008	zf-C2H2	9	+
JAAEEJ020000082.1	995799	997107	zf-C2H2	9	-
JAAEEJ020000083.1	25622	28217	zf-C2H2	25	-
JAAEEJ020000086.1	219406	220556	zf-C2H2	13	-
JAAEEJ020000086.1	386260	387688	zf-C2H2	12	-
JAAEEJ020000088.1	878908	880117	zf-C2H2	12	-
JAAEEJ020000101.1	296865	299040	zf-C2H2	6	+
JAAEEJ020000105.1	175618	176791	zf-C2H2	8	+
JAAEEJ020000105.1	197941	199525	zf-C2H2	14	+
JAAEEJ020000105.1	219025	220549	zf-C2H2	12	-
JAAEEJ020000105.1	341142	344520	zf-C2H2	23	+
JAAEEJ020000105.1	436572	438297	zf-C2H2	15	+
JAAEEJ020000105.1	449211	450645	zf-C2H2	11	+
JAAEEJ020000105.1	472871	475133	zf-C2H2	21	-
JAAEEJ020000105.1	552350	554195	zf-C2H2	16	+
JAAEEJ020000105.1	573877	575065	zf-C2H2	8	-
JAAEEJ020000105.1	651479	652622	zf-C2H2	8	+
JAAEEJ020000115.1	292528	293449	zf-C2H2	7	+
JAAEEJ020000115.1	301102	302479	zf-C2H2	12	-
JAAEEJ020000115.1	343363	344617	zf-C2H2	5	+
JAAEEJ020000115.1	360591	361971	zf-C2H2	12	+
JAAEEJ020000115.1	366691	367798	zf-C2H2	10	-
JAAEEJ020000115.1	396687	397983	zf-C2H2	12	-
JAAEEJ020000115.1	450945	452241	zf-C2H2	12	-
JAAEEJ020000115.1	476145	477432	zf-C2H2	12	-
JAAEEJ020000115.1	486432	487725	zf-C2H2	12	-
JAAEEJ020000115.1	532517	533819	zf-C2H2	12	+
JAAEEJ020000136.1	347343	348726	zf-C2H2	9	+
JAAEEJ020000136.1	469738	470872	zf-C2H2	6	-
JAAEEJ020000162.1	43193	44432	zf-C2H2	9	+
JAAEEJ020000170.1	113460	114969	zf-C2H2	12	+
JAAEEJ020000170.1	129332	130421	zf-C2H2	7	-
JAAEEJ020000170.1	144560	145829	zf-C2H2	9	-
JAAEEJ020000174.1	69556	71325	zf-C2H2	17	-
JAAEEJ020000174.1	88071	89388	zf-C2H2	10	-
JAAEEJ020000174.1	287621	290346	zf-C2H2	27	-
JAAEEJ020000174.1	299548	300826	zf-C2H2	9	-
JAAEEJ020000174.1	330979	332578	zf-C2H2	13	+
JAAEEJ020000175.1	34289	35381	zf-C2H2	6	-
JAAEEJ020000175.1	56815	58255	zf-C2H2	11	-
JAAEEJ020000175.1	76992	78336	zf-C2H2	10	+
JAAEEJ020000175.1	115563	116838	zf-C2H2	6	+
JAAEEJ020000175.1	140563	142813	zf-C2H2	15	+
JAAEEJ020000175.1	151626	152259	zf-C2H2	7	+
JAAEEJ020000175.1	174667	176011	zf-C2H2	10	-
JAAEEJ020000175.1	198972	199917	zf-C2H2	8	+
JAAEEJ020000175.1	240830	242759	zf-C2H2	15	-
JAAEEJ020000175.1	270236	272486	zf-C2H2	19	-
JAAEEJ020000175.1	302685	304182	zf-C2H2	9	+
JAAEEJ020000175.1	317539	318793	zf-C2H2	9	+
JAAEEJ020000185.1	244383	245244	zf-C2H2	8	-
JAAEEJ020000194.1	56324	59516	zf-C2H2	23	+
JAAEEJ020000194.1	74224	77344	zf-C2H2	22	+
JAAEEJ020000194.1	96259	99379	zf-C2H2	22	+
JAAEEJ020000194.1	287855	290975	zf-C2H2	22	-
JAAEEJ020000196.1	242065	243556	zf-C2H2	12	-
JAAEEJ020000202.1	179320	181123	zf-C2H2	16	+
JAAEEJ020000202.1	248166	249549	zf-C2H2	11	+
JAAEEJ020000219.1	167141	168443	zf-C2H2	8	-
JAAEEJ020000232.1	1047	3315	zf-C2H2	21	+
JAAEEJ020000232.1	34643	37133	zf-C2H2	25	+
JAAEEJ020000232.1	66691	69958	zf-C2H2	27	-
JAAEEJ020000232.1	96833	97388	zf-C2H2	6	-
JAAEEJ020000232.1	97903	99604	zf-C2H2	12	-
JAAEEJ020000232.1	132575	133823	zf-C2H2	9	-
JAAEEJ020000232.1	148709	150509	zf-C2H2	13	+
JAAEEJ020000232.1	172260	174297	zf-C2H2	20	+
JAAEEJ020000232.1	196883	198131	zf-C2H2	9	+
JAAEEJ020000232.1	235119	236316	zf-C2H2	8	+
JAAEEJ020000233.1	45914	47882	zf-C2H2	16	+
JAAEEJ020000233.1	106706	108650	zf-C2H2	16	+
JAAEEJ020000236.1	39966	41649	zf-C2H2	14	+
JAAEEJ020000236.1	60212	61295	zf-C2H2	8	-
JAAEEJ020000236.1	117255	119406	zf-C2H2	22	-
JAAEEJ020000240.1	91854	93102	zf-C2H2	14	+
JAAEEJ020000246.1	190121	191534	zf-C2H2	12	+
JAAEEJ020000260.1	93369	94860	zf-C2H2	12	+
JAAEEJ020000260.1	122021	123590	zf-C2H2	12	+
JAAEEJ020000260.1	146540	147545	zf-C2H2	6	+
JAAEEJ020000260.1	160104	161703	zf-C2H2	13	-
JAAEEJ020000264.1	3391	3898	zf-C2H2	6	-
JAAEEJ020000264.1	34913	36260	zf-C2H2	10	+
JAAEEJ020000264.1	49166	50852	zf-C2H2	14	+
JAAEEJ020000264.1	68728	70153	zf-C2H2	12	-
JAAEEJ020000264.1	95376	96549	zf-C2H2	8	-
JAAEEJ020000264.1	144844	146896	zf-C2H2	18	-
JAAEEJ020000279.1	148264	149578	zf-C2H2	10	+
JAAEEJ020000279.1	157488	158976	zf-C2H2	12	+
JAAEEJ020000281.1	27937	29314	zf-C2H2	12	+
JAAEEJ020000281.1	54785	55706	zf-C2H2	7	-
JAAEEJ020000285.1	15816	17592	zf-C2H2	15	-
JAAEEJ020000285.1	53310	54528	zf-C2H2	8	-
JAAEEJ020000285.1	84184	86119	zf-C2H2	17	-
JAAEEJ020000285.1	117598	119449	zf-C2H2	16	-
JAAEEJ020000285.1	140573	142181	zf-C2H2	13	-
JAAEEJ020000285.1	163120	164896	zf-C2H2	15	-
JAAEEJ020000288.1	7891	8827	zf-C2H2	10	+
JAAEEJ020000288.1	19030	21049	zf-C2H2	14	-
JAAEEJ020000288.1	31463	32411	zf-C2H2	11	+
JAAEEJ020000288.1	106365	107790	zf-C2H2	7	+
JAAEEJ020000288.1	122069	124526	zf-C2H2	17	+
JAAEEJ020000288.1	126748	127800	zf-C2H2	8	+
JAAEEJ020000288.1	133956	135825	zf-C2H2	13	-
JAAEEJ020000288.1	143152	144904	zf-C2H2	11	-
JAAEEJ020000292.1	52930	54568	zf-C2H2	14	-
JAAEEJ020000292.1	101011	102883	zf-C2H2	16	-
JAAEEJ020000292.1	116363	117890	zf-C2H2	12	-
JAAEEJ020000306.1	110062	111283	zf-C2H2	6	+
JAAEEJ020000308.1	2380	3271	zf-C2H2	11	+
JAAEEJ020000308.1	30712	31612	zf-C2H2	5	+
JAAEEJ020000308.1	50395	52075	zf-C2H2	14	-
JAAEEJ020000308.1	67645	69214	zf-C2H2	12	-
JAAEEJ020000308.1	91538	93113	zf-C2H2	13	-
JAAEEJ020000308.1	147386	151823	zf-C2H2	29	+
JAAEEJ020000309.1	11240	12740	zf-C2H2	12	-
JAAEEJ020000309.1	122292	123225	zf-C2H2	6	+
JAAEEJ020000309.1	138846	140685	zf-C2H2	16	-
JAAEEJ020000311.1	19750	21487	zf-C2H2	14	-
JAAEEJ020000311.1	53048	54374	zf-C2H2	10	-
JAAEEJ020000311.1	103563	104892	zf-C2H2	10	-
JAAEEJ020000321.1	57063	57969	zf-C2H2	5	+
JAAEEJ020000321.1	125858	127118	zf-C2H2	9	+
JAAEEJ020000321.1	140772	141474	zf-C2H2	9	-
JAAEEJ020000326.1	6872	7985	zf-C2H2	7	+
JAAEEJ020000342.1	58437	59868	zf-C2H2	10	-
JAAEEJ020000350.1	7031	9317	zf-C2H2	19	+
JAAEEJ020000350.1	27199	28375	zf-C2H2	9	+
JAAEEJ020000350.1	37498	38500	zf-C2H2	8	+
JAAEEJ020000350.1	48267	49758	zf-C2H2	12	+
JAAEEJ020000350.1	66838	68329	zf-C2H2	12	+
JAAEEJ020000350.1	94321	95671	zf-C2H2	10	-
JAAEEJ020000350.1	124694	125646	zf-C2H2	10	-
JAAEEJ020000355.1	119257	120841	zf-C2H2	13	+
JAAEEJ020000366.1	10016	11198	zf-C2H2	8	+
JAAEEJ020000372.1	8156	9329	zf-C2H2	8	-
JAAEEJ020000372.1	84970	86323	zf-C2H2	12	+
JAAEEJ020000372.1	106272	107535	zf-C2H2	10	-
JAAEEJ020000373.1	2702	3965	zf-C2H2	9	-
JAAEEJ020000373.1	110793	112392	zf-C2H2	13	-
JAAEEJ020000401.1	3132	4314	zf-C2H2	8	+
JAAEEJ020000401.1	23826	25626	zf-C2H2	16	-
JAAEEJ020000401.1	35353	36844	zf-C2H2	12	-
JAAEEJ020000416.1	23382	24729	zf-C2H2	11	-
JAAEEJ020000416.1	40354	41713	zf-C2H2	11	-
JAAEEJ020000416.1	51183	52932	zf-C2H2	17	-
JAAEEJ020000416.1	66232	67510	zf-C2H2	10	+
JAAEEJ020000416.1	76639	78001	zf-C2H2	11	+
JAAEEJ020000416.1	96611	97784	zf-C2H2	10	+
JAAEEJ020000459.1	8722	10065	zf-C2H2	9	+
JAAEEJ020000459.1	28793	30521	zf-C2H2	14	-
JAAEEJ020000459.1	48062	49406	zf-C2H2	9	-
JAAEEJ020000459.1	86428	87864	zf-C2H2	12	-
JAAEEJ020000460.1	22247	23738	zf-C2H2	12	-
JAAEEJ020000464.1	24486	25770	zf-C2H2	12	+
JAAEEJ020000464.1	32447	33743	zf-C2H2	12	+
JAAEEJ020000476.1	46313	47240	zf-C2H2	5	-
JAAEEJ020000476.1	83986	85645	zf-C2H2	11	-
JAAEEJ020000495.1	4049	5822	zf-C2H2	14	-
JAAEEJ020000495.1	21439	21913	zf-C2H2	6	-
JAAEEJ020000495.1	37067	38312	zf-C2H2	9	-
JAAEEJ020000497.1	368	2474	zf-C2H2	19	-
JAAEEJ020000503.1	10516	12802	zf-C2H2	14	-
JAAEEJ020000535.1	5543	6857	zf-C2H2	10	-
JAAEEJ020000535.1	52172	53663	zf-C2H2	12	-
JAAEEJ020000545.1	15617	16781	zf-C2H2	8	+
JAAEEJ020000545.1	43555	45493	zf-C2H2	17	+
JAAEEJ020000545.1	70595	71777	zf-C2H2	8	+
JAAEEJ020000546.1	47014	49473	zf-C2H2	6	+
JAAEEJ020000579.1	19797	21222	zf-C2H2	11	+
JAAEEJ020000579.1	32171	33785	zf-C2H2	13	+
JAAEEJ020000591.1	12250	13996	zf-C2H2	14	+
JAAEEJ020000591.1	28559	30242	zf-C2H2	14	+
JAAEEJ020000591.1	45688	47611	zf-C2H2	17	-
JAAEEJ020000599.1	15082	15562	zf-C2H2	5	+
JAAEEJ020000608.1	3870	5010	zf-C2H2	7	-
JAAEEJ020000610.1	13364	14537	zf-C2H2	5	-
JAAEEJ020000610.1	28052	28958	zf-C2H2	8	-
JAAEEJ020000610.1	66539	67628	zf-C2H2	7	-
JAAEEJ020000644.1	34917	36141	zf-C2H2	9	-
JAAEEJ020000651.1	1809	2924	zf-C2H2	11	-
JAAEEJ020000663.1	13068	14182	zf-C2H2	10	-
JAAEEJ020000663.1	29611	30880	zf-C2H2	9	-
JAAEEJ020000663.1	51885	53109	zf-C2H2	8	-
JAAEEJ020000764.1	16117	17341	zf-C2H2	9	-
JAAEEJ020000771.1	28866	30378	zf-C2H2	12	+
JAAEEJ020000771.1	49637	50900	zf-C2H2	9	-
JAAEEJ020000774.1	42189	43608	zf-C2H2	13	+
JAAEEJ020000775.1	8589	10173	zf-C2H2	13	+
JAAEEJ020000775.1	32344	33997	zf-C2H2	13	+
JAAEEJ020000794.1	12353	13613	zf-C2H2	9	-
JAAEEJ020000797.1	7869	9702	zf-C2H2	16	-
JAAEEJ020000798.1	3719	5321	zf-C2H2	13	+
JAAEEJ020000798.1	23799	25059	zf-C2H2	9	-
JAAEEJ020000798.1	36498	38571	zf-C2H2	14	-
JAAEEJ020000815.1	19362	20787	zf-C2H2	11	+
JAAEEJ020000815.1	35336	36797	zf-C2H2	12	+
JAAEEJ020000824.1	42882	44397	zf-C2H2	15	-
JAAEEJ020000846.1	19465	20563	zf-C2H2	5	-
JAAEEJ020000856.1	16813	18577	zf-C2H2	18	+
JAAEEJ020000856.1	31386	32355	zf-C2H2	6	+
JAAEEJ020000868.1	10155	11493	zf-C2H2	10	+
JAAEEJ020000868.1	29454	31116	zf-C2H2	14	+
JAAEEJ020000873.1	11443	13288	zf-C2H2	16	+
JAAEEJ020000931.1	21220	22561	zf-C2H2	10	-
JAAEEJ020000979.1	24165	24888	zf-C2H2	9	-
JAAEEJ020000983.1	9444	10854	zf-C2H2	11	-
JAAEEJ020000992.1	12949	14236	zf-C2H2	10	-
JAAEEJ020000999.1	5882	7115	zf-C2H2	12	-
```
