## Supplementary Data 2 for "Transposable elements drive the evolution of metazoan zinc finger genes": Furcula_furcula_znfs.bed

```
OU452242.1	26897614	26898463	zf-C2H2	7	+
OU452242.1	27429624	27432786	zf-C2H2	7	+
OU452242.1	41282687	41283626	zf-C2H2	5	+
OU452242.1	41341493	41342570	zf-C2H2	5	+
OU452242.1	42918047	42918881	zf-C2H2	7	-
OU452242.1	47955414	47956716	zf-C2H2	10	-
OU452242.1	47958255	47959509	zf-C2H2	10	-
OU452242.1	47961158	47962151	zf-C2H2	8	-
OU452242.1	47963148	47964510	zf-C2H2	11	-
OU452242.1	48853389	48854004	zf-C2H2	6	+
OU452242.1	51019855	51020530	zf-C2H2	5	-
OU452242.1	51054387	51055452	zf-C2H2	11	-
OU452242.1	52033516	52034032	zf-C2H2	5	-
OU452242.1	53969743	53970805	zf-C2H2	9	+
OU452242.1	53974621	53975815	zf-C2H2	11	-
OU452242.1	54007861	54008893	zf-C2H2	9	-
OU452242.1	54021995	54023258	zf-C2H2	10	-
OU452242.1	54034561	54035701	zf-C2H2	10	-
OU452242.1	54045151	54046402	zf-C2H2	10	-
OU452242.1	54046802	54048272	zf-C2H2	11	-
OU452242.1	54050987	54052220	zf-C2H2	9	-
OU452242.1	54053094	54054294	zf-C2H2	10	-
OU452242.1	54055026	54056223	zf-C2H2	10	-
OU452242.1	54057204	54058323	zf-C2H2	10	-
OU452242.1	54059691	54060459	zf-C2H2	6	-
OU452242.1	54068761	54069928	zf-C2H2	8	-
OU452242.1	54070759	54071908	zf-C2H2	9	-
OU452242.1	54075789	54077307	zf-C2H2	12	-
OU452242.1	54077469	54079050	zf-C2H2	12	-
OU452242.1	54079849	54080956	zf-C2H2	10	-
OU452242.1	54082961	54084065	zf-C2H2	10	-
OU452242.1	54084406	54085657	zf-C2H2	10	-
OU452242.1	54087042	54088167	zf-C2H2	10	-
OU452242.1	54089642	54090719	zf-C2H2	10	-
OU452242.1	54094095	54095007	zf-C2H2	8	-
OU452242.1	54116967	54118074	zf-C2H2	10	+
OU452242.1	54135098	54136295	zf-C2H2	10	-
OU452242.1	54145869	54147624	zf-C2H2	16	-
OU452242.1	54171600	54173301	zf-C2H2	15	-
OU452242.1	54215538	54216834	zf-C2H2	10	-
OU452242.1	54261667	54263605	zf-C2H2	18	-
OU452242.1	54280848	54282398	zf-C2H2	18	-
OU452242.1	54304871	54307650	zf-C2H2	29	-
OU452242.1	54362543	54364136	zf-C2H2	14	-
OU452242.1	54381399	54382986	zf-C2H2	14	-
OU452242.1	54452714	54454139	zf-C2H2	12	+
OU452242.1	54514134	54516165	zf-C2H2	20	+
OU452242.1	54578459	54580082	zf-C2H2	15	+
OU452242.1	54591033	54592044	zf-C2H2	7	+
OU452242.1	54605810	54608410	zf-C2H2	27	-
OU452242.1	54649512	54651096	zf-C2H2	14	-
OU452242.1	54702563	54704507	zf-C2H2	18	-
OU452242.1	54762035	54763706	zf-C2H2	15	-
OU452242.1	54792330	54794184	zf-C2H2	17	-
OU452242.1	54883735	54884872	zf-C2H2	9	-
OU452242.1	54897061	54897565	zf-C2H2	6	-
OU452242.1	54961214	54963080	zf-C2H2	18	-
OU452242.1	54998652	55000698	zf-C2H2	19	+
OU452242.1	55006503	55007433	zf-C2H2	9	+
OU452242.1	55038492	55039851	zf-C2H2	11	-
OU452242.1	55042223	55044338	zf-C2H2	20	-
OU452242.1	55099356	55100736	zf-C2H2	12	+
OU452242.1	55172141	55173851	zf-C2H2	16	+
OU452242.1	55198562	55200038	zf-C2H2	16	+
OU452242.1	55273963	55274932	zf-C2H2	6	-
OU452242.1	55285920	55286997	zf-C2H2	7	-
OU452242.1	55317487	55317988	zf-C2H2	5	-
OU452242.1	55318140	55318905	zf-C2H2	6	-
OU452242.1	55335584	55336463	zf-C2H2	8	-
OU452242.1	55389969	55391211	zf-C2H2	12	+
OU452242.1	55392381	55393368	zf-C2H2	10	+
OU452242.1	55411851	55412682	zf-C2H2	7	+
OU452242.1	55430974	55431871	zf-C2H2	6	+
OU452242.1	55490479	55491385	zf-C2H2	6	+
OU452242.1	55507905	55509813	zf-C2H2	16	-
OU452242.1	55526707	55528949	zf-C2H2	23	-
OU452242.1	55640357	55642223	zf-C2H2	18	-
OU452242.1	55661899	55664081	zf-C2H2	23	-
OU452242.1	55704507	55706070	zf-C2H2	15	-
OU452242.1	55760625	55762224	zf-C2H2	13	+
OU452242.1	55764180	55765365	zf-C2H2	9	+
OU452242.1	55765972	55767760	zf-C2H2	16	+
OU452242.1	55776374	55778696	zf-C2H2	22	-
OU452242.1	55784153	55786001	zf-C2H2	18	-
OU452242.1	55792498	55794340	zf-C2H2	17	-
OU452242.1	55796770	55797268	zf-C2H2	6	-
OU452242.1	55822981	55824772	zf-C2H2	17	-
OU452242.1	55877784	55879968	zf-C2H2	20	-
OU452242.1	55880859	55882758	zf-C2H2	16	-
OU452242.1	55899254	55901117	zf-C2H2	16	-
OU452242.1	55926654	55927590	zf-C2H2	8	+
OU452242.1	55927835	55928951	zf-C2H2	8	+
OU452242.1	55956640	55958812	zf-C2H2	22	-
OU452242.1	56000105	56001434	zf-C2H2	11	-
OU452242.1	56014108	56015905	zf-C2H2	15	-
OU452242.1	56082308	56083199	zf-C2H2	6	+
OU452242.1	56099505	56100750	zf-C2H2	10	+
OU452242.1	56110459	56111716	zf-C2H2	10	+
OU452242.1	56129347	56130451	zf-C2H2	8	+
OU452242.1	56148323	56149490	zf-C2H2	10	+
OU452242.1	56157145	56158282	zf-C2H2	10	-
OU452242.1	56179194	56180163	zf-C2H2	9	-
OU452242.1	56255108	56256419	zf-C2H2	10	+
OU452242.1	56257395	56258436	zf-C2H2	8	+
OU452242.1	56498128	56499292	zf-C2H2	10	-
OU452242.1	56551577	56552582	zf-C2H2	9	+
OU452242.1	56554313	56555516	zf-C2H2	10	-
OU452242.1	56577179	56577779	zf-C2H2	6	+
OU452242.1	56585467	56586076	zf-C2H2	6	+
OU452242.1	56588615	56589302	zf-C2H2	6	+
OU452242.1	56589714	56590335	zf-C2H2	6	+
OU452242.1	56592601	56593222	zf-C2H2	6	+
OU452242.1	56595518	56596139	zf-C2H2	6	+
OU452242.1	56597177	56598134	zf-C2H2	7	-
OU452242.1	56603498	56604587	zf-C2H2	7	-
OU452242.1	56607512	56608652	zf-C2H2	10	-
OU452242.1	56609007	56610186	zf-C2H2	10	-
OU452242.1	56610760	56612005	zf-C2H2	11	-
OU452242.1	56613816	56614989	zf-C2H2	9	-
OU452242.1	56618638	56619895	zf-C2H2	10	-
OU452242.1	56622330	56623506	zf-C2H2	11	-
OU452242.1	56627368	56628565	zf-C2H2	10	-
OU452242.1	56630961	56632218	zf-C2H2	10	-
OU452242.1	56634422	56635649	zf-C2H2	10	-
OU452242.1	56639841	56641053	zf-C2H2	10	-
OU452242.1	56642845	56643817	zf-C2H2	7	-
OU452242.1	56645109	56646327	zf-C2H2	11	-
OU452242.1	56673025	56674243	zf-C2H2	11	-
OU452242.1	56677479	56678688	zf-C2H2	11	-
OU452242.1	56680948	56682118	zf-C2H2	10	-
OU452242.1	56682804	56683977	zf-C2H2	10	-
OU452242.1	56685730	56686918	zf-C2H2	10	-
OU452242.1	56689979	56691158	zf-C2H2	10	-
OU452242.1	56693450	56694671	zf-C2H2	10	-
OU452242.1	56698724	56699954	zf-C2H2	10	-
OU452242.1	56700987	56702175	zf-C2H2	10	-
OU452242.1	56703877	56705185	zf-C2H2	10	-
OU452242.1	56705768	56706998	zf-C2H2	10	-
OU452242.1	56708275	56709403	zf-C2H2	9	-
OU452242.1	56713566	56714817	zf-C2H2	10	-
OU452242.1	56757719	56758937	zf-C2H2	11	+
OU452242.1	56763496	56764789	zf-C2H2	13	-
OU452242.1	56793849	56795052	zf-C2H2	10	+
OU452242.1	56795769	56797638	zf-C2H2	16	+
OU452242.1	56801316	56803155	zf-C2H2	16	+
OU452242.1	56803495	56805358	zf-C2H2	16	+
OU452242.1	56808692	56809934	zf-C2H2	10	+
OU452242.1	56811169	56812324	zf-C2H2	10	+
OU452242.1	56812857	56814066	zf-C2H2	9	+
OU452242.1	56816561	56817752	zf-C2H2	10	+
OU452242.1	58076299	58077184	zf-C2H2	5	-
OU452243.1	1806262	1806952	zf-C2H2	7	-
OU452243.1	1808903	1810667	zf-C2H2	14	-
OU452243.1	1881736	1883842	zf-C2H2	20	-
OU452243.1	1892229	1893504	zf-C2H2	8	-
OU452243.1	1894951	1896355	zf-C2H2	13	-
OU452243.1	1900122	1900983	zf-C2H2	5	-
OU452243.1	2188970	2189963	zf-C2H2	9	-
OU452243.1	2234030	2235155	zf-C2H2	9	-
OU452243.1	2293803	2294841	zf-C2H2	8	-
OU452243.1	2375516	2376662	zf-C2H2	9	-
OU452243.1	5030396	5031839	zf-C2H2	12	+
OU452243.1	11888055	11889627	zf-C2H2	10	-
OU452243.1	12322580	12323759	zf-C2H2	7	+
OU452243.1	18157897	18158668	zf-C2H2	5	-
OU452243.1	20950595	20951762	zf-C2H2	9	-
OU452243.1	21023958	21025797	zf-C2H2	17	-
OU452243.1	21079748	21080912	zf-C2H2	13	-
OU452243.1	21101356	21103540	zf-C2H2	21	-
OU452243.1	21139996	21141679	zf-C2H2	15	-
OU452243.1	21244330	21245845	zf-C2H2	13	-
OU452243.1	21254203	21255145	zf-C2H2	6	-
OU452243.1	21673668	21674571	zf-C2H2	5	+
OU452243.1	25496923	25498678	zf-C2H2	6	-
OU452243.1	28041070	28043824	zf-C2H2	23	-
OU452243.1	28044467	28045313	zf-C2H2	6	-
OU452243.1	28045822	28046971	zf-C2H2	6	-
OU452244.1	5314085	5314589	zf-C2H2	6	-
OU452244.1	17947369	17949220	zf-C2H2	16	+
OU452244.1	18178934	18179645	zf-C2H2	6	-
OU452244.1	28278105	28279167	zf-C2H2	5	+
OU452245.1	3971826	3973818	zf-C2H2	7	-
OU452245.1	9938754	9941634	zf-C2H2	16	-
OU452245.1	15158561	15159539	zf-C2H2	6	+
OU452245.1	17138370	17139675	zf-C2H2	10	-
OU452245.1	17972623	17975494	zf-C2H2	6	+
OU452245.1	21965298	21966495	zf-C2H2	8	+
OU452246.1	13969401	13971708	zf-C2H2	5	+
OU452247.1	9138172	9142540	zf-C2H2	23	-
OU452247.1	27914003	27917036	zf-C2H2	5	-
OU452247.1	28398621	28399188	zf-C2H2	5	+
OU452248.1	4784961	4785942	zf-C2H2	9	+
OU452248.1	25874310	25875309	zf-C2H2	7	-
OU452249.1	11883102	11884056	zf-C2H2	6	+
OU452249.1	21678586	21679189	zf-C2H2	5	-
OU452250.1	24312756	24313971	zf-C2H2	10	-
OU452250.1	24319166	24320339	zf-C2H2	10	-
OU452251.1	769357	771439	zf-C2H2	5	-
OU452251.1	1903440	1906483	zf-C2H2	37	-
OU452251.1	1906950	1907754	zf-C2H2	6	-
OU452251.1	14609321	14610458	zf-C2H2	6	+
OU452251.1	24391900	24397891	zf-C2H2	6	-
OU452252.1	7251339	7253178	zf-C2H2	11	+
OU452252.1	11062340	11065085	zf-C2H2	11	-
OU452252.1	11068295	11071121	zf-C2H2	8	-
OU452252.1	22311895	22314104	zf-C2H2	9	-
OU452253.1	12331320	12332313	zf-C2H2	6	-
OU452254.1	3749994	3750762	zf-C2H2	6	-
OU452254.1	3753049	3753553	zf-C2H2	5	-
OU452254.1	4361278	4361836	zf-C2H2	6	-
OU452254.1	4515575	4520230	zf-C2H2	37	+
OU452255.1	18496913	18499052	zf-C2H2	6	+
OU452255.1	20207641	20208748	zf-C2H2	10	+
OU452255.1	21208342	21209194	zf-C2H2	9	-
OU452255.1	22528405	22529164	zf-C2H2	6	+
OU452255.1	22540321	22541056	zf-C2H2	7	+
OU452255.1	24499912	24501343	zf-C2H2	11	-
OU452255.1	24533909	24535361	zf-C2H2	13	+
OU452257.1	7642820	7646009	zf-C2H2	6	+
OU452258.1	14598695	14599973	zf-C2H2	8	-
OU452259.1	6514461	6515256	zf-C2H2	5	+
OU452259.1	9427522	9429292	zf-C2H2	5	+
OU452262.1	1413975	1416128	zf-C2H2	17	+
OU452262.1	1416326	1416992	zf-C2H2	6	+
OU452262.1	1417139	1418219	zf-C2H2	8	+
OU452263.1	6090287	6091421	zf-C2H2	6	+
OU452263.1	6103351	6104437	zf-C2H2	8	+
OU452263.1	6626728	6627862	zf-C2H2	7	-
OU452264.1	9782252	9784997	zf-C2H2	6	+
OU452264.1	10103258	10104785	zf-C2H2	7	+
OU452264.1	12629139	12631179	zf-C2H2	13	+
OU452265.1	3788028	3789900	zf-C2H2	12	+
OU452265.1	8423974	8425450	zf-C2H2	9	-
OU452265.1	14740450	14742460	zf-C2H2	19	-
OU452265.1	14772099	14772828	zf-C2H2	7	-
OU452265.1	15976584	15977649	zf-C2H2	9	-
OU452265.1	15991113	15992523	zf-C2H2	10	+
OU452265.1	15993662	15996092	zf-C2H2	20	+
OU452265.1	15997835	15999338	zf-C2H2	9	-
OU452265.1	16296206	16297511	zf-C2H2	11	+
OU452265.1	16317574	16318777	zf-C2H2	10	-
OU452265.1	16349185	16350688	zf-C2H2	10	+
OU452266.1	2423133	2424465	zf-C2H2	6	+
OU452267.1	712662	713790	zf-C2H2	6	-
OU452267.1	12312514	12313600	zf-C2H2	6	+
OU452268.1	290475	291162	zf-C2H2	5	-
OU452268.1	1752223	1752997	zf-C2H2	7	-
OU452268.1	2349328	2351923	zf-C2H2	13	-
OU452268.1	3252850	3253444	zf-C2H2	5	+
OU452268.1	3271116	3271908	zf-C2H2	6	-
OU452268.1	5344772	5345561	zf-C2H2	6	+
OU452268.1	5457553	5458687	zf-C2H2	10	+
OU452268.1	5461182	5462238	zf-C2H2	9	+
OU452268.1	5669975	5670827	zf-C2H2	7	+
OU452268.1	5679486	5680539	zf-C2H2	9	+
OU452268.1	6821193	6822645	zf-C2H2	10	+
OU452268.1	6921522	6921975	zf-C2H2	5	+
OU452268.1	8289222	8291571	zf-C2H2	22	+
OU452268.1	8348490	8351778	zf-C2H2	11	-
OU452268.1	8357637	8360229	zf-C2H2	17	-
OU452268.1	8384113	8384704	zf-C2H2	5	+
OU452268.1	8420324	8421005	zf-C2H2	6	+
OU452268.1	8423404	8424889	zf-C2H2	15	+
OU452268.1	8426935	8428355	zf-C2H2	15	+
OU452268.1	8428807	8429638	zf-C2H2	5	+
OU452268.1	8551243	8553244	zf-C2H2	20	-
OU452268.1	8594621	8596235	zf-C2H2	17	+
OU452268.1	8620737	8622339	zf-C2H2	15	+
OU452268.1	8640234	8641137	zf-C2H2	11	+
OU452268.1	8644511	8646020	zf-C2H2	14	+
OU452268.1	8685104	8686433	zf-C2H2	15	-
OU452268.1	8711376	8711955	zf-C2H2	6	-
OU452268.1	8787132	8788230	zf-C2H2	12	+
OU452268.1	8791284	8792775	zf-C2H2	16	+
OU452268.1	8866999	8868748	zf-C2H2	17	+
OU452268.1	8928525	8930031	zf-C2H2	14	+
OU452268.1	8998196	8999930	zf-C2H2	16	+
OU452268.1	9013908	9015174	zf-C2H2	15	+
OU452268.1	9095607	9097026	zf-C2H2	15	+
OU452268.1	9163624	9165526	zf-C2H2	18	+
OU452268.1	9172113	9173466	zf-C2H2	15	+
OU452268.1	9211296	9212460	zf-C2H2	12	+
OU452268.1	9259797	9260790	zf-C2H2	10	+
OU452268.1	9269240	9271190	zf-C2H2	19	+
OU452268.1	9287556	9289269	zf-C2H2	16	+
OU452268.1	9320789	9322478	zf-C2H2	19	+
OU452268.1	9334934	9337748	zf-C2H2	31	+
OU452268.1	9376056	9377364	zf-C2H2	13	-
OU452268.1	9414296	9415400	zf-C2H2	11	-
OU452268.1	9444659	9445997	zf-C2H2	14	-
OU452268.1	9527859	9528966	zf-C2H2	12	+
OU452268.1	9538727	9539765	zf-C2H2	10	+
OU452268.1	9543825	9545241	zf-C2H2	15	+
OU452268.1	9553828	9554965	zf-C2H2	10	+
OU452268.1	9572781	9573675	zf-C2H2	7	-
OU452268.1	10814870	10816001	zf-C2H2	9	-
OU452268.1	10880723	10883045	zf-C2H2	22	+
OU452268.1	10895106	10895994	zf-C2H2	6	-
OU452268.1	10898357	10899218	zf-C2H2	6	-
OU452268.1	11005171	11006080	zf-C2H2	6	+
OU452268.1	11012616	11013480	zf-C2H2	6	-
OU452268.1	11034186	11034987	zf-C2H2	5	-
OU452268.1	11072826	11074176	zf-C2H2	7	-
OU452268.1	11139560	11140937	zf-C2H2	6	-
OU452268.1	11146068	11147301	zf-C2H2	7	-
OU452268.1	11160556	11161651	zf-C2H2	8	-
OU452268.1	11163907	11165218	zf-C2H2	7	-
OU452268.1	11193231	11194542	zf-C2H2	7	-
OU452268.1	11225743	11226838	zf-C2H2	5	-
OU452268.1	11352561	11353830	zf-C2H2	8	-
OU452268.1	11356870	11358086	zf-C2H2	7	-
OU452268.1	11377908	11379231	zf-C2H2	7	-
OU452268.1	11392767	11393865	zf-C2H2	5	-
OU452268.1	11406846	11407887	zf-C2H2	5	-
OU452268.1	11410815	11412096	zf-C2H2	7	-
OU452268.1	11424538	11425696	zf-C2H2	6	-
OU452268.1	11445784	11447038	zf-C2H2	8	-
OU452268.1	11454650	11455916	zf-C2H2	7	-
OU452268.1	11472791	11474114	zf-C2H2	7	-
OU452268.1	11491338	11492433	zf-C2H2	5	-
OU452268.1	11499758	11500799	zf-C2H2	5	-
OU452268.1	11503728	11505009	zf-C2H2	7	-
OU452268.1	11517451	11518609	zf-C2H2	6	-
OU452268.1	11539093	11540338	zf-C2H2	7	-
OU452268.1	11546473	11547637	zf-C2H2	7	-
OU452268.1	11568412	11569648	zf-C2H2	7	-
OU452268.1	11645184	11646678	zf-C2H2	12	-
OU452268.1	11986803	11988261	zf-C2H2	8	+
OU452269.1	11261826	11263227	zf-C2H2	9	+
OU452269.1	11264745	11265210	zf-C2H2	5	+
OU452269.1	12207708	12209322	zf-C2H2	10	-
OU452269.1	12944184	12944907	zf-C2H2	6	+
OU452269.1	12947407	12949042	zf-C2H2	10	+
OU452270.1	774393	775368	zf-C2H2	10	-
OU452270.1	972635	973865	zf-C2H2	14	+
OU452270.1	986610	987270	zf-C2H2	7	+
OU452270.1	6927646	6928705	zf-C2H2	8	+
OU452270.1	9679100	9680342	zf-C2H2	8	+
OU452270.1	10769344	10770877	zf-C2H2	12	-
```
