## Supplementary Data 2 for "Transposable elements drive the evolution of metazoan zinc finger genes": Furnarius_figulus_znfs.bed

```
VYZD01000004.1	1672635	1673877	zf-C2H2	6	+
VYZD01000004.1	1910888	1911614	zf-C2H2	5	-
VYZD01000009.1	176076	178104	zf-C2H2	6	+
VYZD01000009.1	2479606	2482789	zf-C2H2	5	+
VYZD01000009.1	3007570	3008959	zf-C2H2	5	+
VYZD01000009.1	3009413	3010439	zf-C2H2	6	+
VYZD01000009.1	3015476	3017039	zf-C2H2	5	+
VYZD01000010.1	2397289	2397709	zf-C2H2	5	-
VYZD01000017.1	2510518	2512246	zf-C2H2	5	+
VYZD01000023.1	1866310	1869880	zf-C2H2	10	+
VYZD01000026.1	360001	361186	zf-C2H2	7	+
VYZD01000031.1	2289024	2291169	zf-C2H2	10	+
VYZD01000033.1	1263723	1266264	zf-C2H2	5	-
VYZD01000033.1	1374512	1375829	zf-C2H2	6	-
VYZD01000033.1	1751441	1754519	zf-C2H2	6	+
VYZD01000033.1	1858035	1859535	zf-C2H2	5	-
VYZD01000044.1	1136344	1138066	zf-C2H2	13	-
VYZD01000050.1	1375234	1376953	zf-C2H2	17	-
VYZD01000067.1	274874	276074	zf-C2H2	12	+
VYZD01000069.1	1958125	1959601	zf-C2H2	5	-
VYZD01000076.1	1141534	1144318	zf-C2H2	8	+
VYZD01000078.1	1234804	1238038	zf-C2H2	5	+
VYZD01000078.1	1699805	1702025	zf-C2H2	7	-
VYZD01000083.1	1190674	1191982	zf-C2H2	5	+
VYZD01000089.1	88694	90620	zf-C2H2	13	-
VYZD01000101.1	1504028	1504490	zf-C2H2	5	-
VYZD01000106.1	1014354	1015611	zf-C2H2	9	+
VYZD01000117.1	480146	482816	zf-C2H2	17	+
VYZD01000126.1	302018	307574	zf-C2H2	10	-
VYZD01000126.1	376917	379749	zf-C2H2	6	-
VYZD01000132.1	834570	837801	zf-C2H2	5	+
VYZD01000132.1	1351498	1353580	zf-C2H2	8	-
VYZD01000145.1	695079	696312	zf-C2H2	13	+
VYZD01000187.1	832440	833292	zf-C2H2	5	-
VYZD01000198.1	451867	455206	zf-C2H2	21	-
VYZD01000198.1	456596	457724	zf-C2H2	9	-
VYZD01000198.1	458546	459662	zf-C2H2	5	-
VYZD01000202.1	349385	350942	zf-C2H2	8	+
VYZD01000234.1	997168	1004365	zf-C2H2	16	+
VYZD01000275.1	833261	835076	zf-C2H2	7	+
VYZD01000276.1	497861	501545	zf-C2H2	10	-
VYZD01000284.1	710475	713697	zf-C2H2	9	+
VYZD01000308.1	464824	466087	zf-C2H2	6	+
VYZD01000358.1	398119	401386	zf-C2H2	26	-
VYZD01000359.1	71077	72493	zf-C2H2	5	+
VYZD01000360.1	199649	204173	zf-C2H2	8	-
VYZD01000390.1	408003	409908	zf-C2H2	9	+
VYZD01000390.1	422157	425098	zf-C2H2	19	+
VYZD01000418.1	274563	276528	zf-C2H2	6	-
VYZD01000473.1	253448	254669	zf-C2H2	13	+
VYZD01000475.1	533979	535081	zf-C2H2	5	-
VYZD01000628.1	113847	116076	zf-C2H2	11	+
VYZD01000648.1	8559	9948	zf-C2H2	5	+
VYZD01000656.1	387280	390523	zf-C2H2	5	+
VYZD01000689.1	11385	12249	zf-C2H2	7	+
VYZD01000689.1	26099	27227	zf-C2H2	11	+
VYZD01000702.1	318040	321577	zf-C2H2	26	-
VYZD01000715.1	360801	363264	zf-C2H2	6	+
VYZD01000762.1	87256	88276	zf-C2H2	9	-
VYZD01000764.1	75671	77864	zf-C2H2	13	+
VYZD01000778.1	203151	205188	zf-C2H2	6	+
VYZD01001001.1	101631	106287	zf-C2H2	7	+
VYZD01001044.1	142488	145146	zf-C2H2	7	+
VYZD01001044.1	252807	258222	zf-C2H2	9	+
VYZD01001059.1	168429	169989	zf-C2H2	11	+
VYZD01001164.1	100209	101814	zf-C2H2	5	+
VYZD01001450.1	17263	20893	zf-C2H2	10	-
VYZD01001477.1	80463	85344	zf-C2H2	14	+
VYZD01001492.1	133786	135400	zf-C2H2	8	+
VYZD01001500.1	3528	4545	zf-C2H2	6	-
VYZD01001500.1	27063	27987	zf-C2H2	5	-
VYZD01001500.1	68798	70010	zf-C2H2	5	+
VYZD01001676.1	19109	20273	zf-C2H2	7	-
VYZD01001999.1	21417	23364	zf-C2H2	16	+
VYZD01001999.1	24543	25983	zf-C2H2	12	-
VYZD01001999.1	102825	107256	zf-C2H2	8	-
VYZD01002103.1	3352	4420	zf-C2H2	5	-
VYZD01002208.1	8485	10468	zf-C2H2	5	-
VYZD01002545.1	5987	7055	zf-C2H2	8	-
VYZD01002545.1	16690	17290	zf-C2H2	5	+
VYZD01002608.1	25446	26256	zf-C2H2	7	-
VYZD01002608.1	51580	52405	zf-C2H2	8	+
VYZD01002623.1	65952	68091	zf-C2H2	10	-
VYZD01002861.1	5217	6348	zf-C2H2	9	+
VYZD01003064.1	7897	8722	zf-C2H2	8	-
VYZD01003064.1	13162	14518	zf-C2H2	11	+
VYZD01003082.1	21372	23169	zf-C2H2	12	-
VYZD01003159.1	24587	25487	zf-C2H2	7	-
VYZD01003159.1	29425	29989	zf-C2H2	5	+
VYZD01003178.1	28977	32010	zf-C2H2	8	-
VYZD01003296.1	3570	4590	zf-C2H2	8	+
VYZD01003341.1	184	1726	zf-C2H2	9	+
VYZD01003372.1	16457	17549	zf-C2H2	9	+
VYZD01003372.1	25152	26361	zf-C2H2	5	+
VYZD01003434.1	3348	3807	zf-C2H2	5	+
VYZD01003504.1	3084	4440	zf-C2H2	11	+
VYZD01003616.1	2480	3149	zf-C2H2	5	-
VYZD01003969.1	4256	4913	zf-C2H2	6	+
VYZD01003976.1	4541	5592	zf-C2H2	10	-
VYZD01004044.1	2496	3372	zf-C2H2	8	-
VYZD01004044.1	3975	4998	zf-C2H2	8	-
VYZD01004121.1	1480	3421	zf-C2H2	6	+
VYZD01004227.1	2858	8734	zf-C2H2	31	-
VYZD01004253.1	1165	2629	zf-C2H2	7	+
VYZD01004305.1	2155	3718	zf-C2H2	6	-
VYZD01004320.1	3146	4250	zf-C2H2	9	+
VYZD01004532.1	1086	2106	zf-C2H2	8	+
VYZD01004926.1	0	705	zf-C2H2	8	+
VYZD01005388.1	2491	3301	zf-C2H2	6	-
VYZD01005448.1	1	681	zf-C2H2	9	+
VYZD01005505.1	1216	3106	zf-C2H2	6	-
VYZD01005651.1	1315	2626	zf-C2H2	8	+
VYZD01005874.1	2	488	zf-C2H2	6	+
VYZD01005934.1	1	721	zf-C2H2	8	+
VYZD01006105.1	1	652	zf-C2H2	7	+
VYZD01006127.1	273	1329	zf-C2H2	11	-
VYZD01006202.1	773	1325	zf-C2H2	6	-
VYZD01006621.1	299	833	zf-C2H2	6	+
VYZD01006828.1	2	821	zf-C2H2	8	+
VYZD01007213.1	2	1115	zf-C2H2	5	+
VYZD01007682.1	0	966	zf-C2H2	11	-
```
