## Supplementary Data 2 for "Transposable elements drive the evolution of metazoan zinc finger genes": Gadus_morhua_znfs.bed

```
CABHMC010000117.1	32627	33368	zf-C2H2	6	-
CABHMC010000123.1	30444	31185	zf-C2H2	6	-
CABHMC010000194.1	535824	536433	zf-C2H2	5	+
CABHMC010000194.1	650224	651247	zf-C2H2	9	-
CABHMC010000200.1	168739	169567	zf-C2H2	7	+
CABHMC010000200.1	285465	286536	zf-C2H2	8	-
LR633943.1	1416310	1416727	zf-C2H2	5	+
LR633943.1	2645224	2646118	zf-C2H2	7	+
LR633943.1	4188967	4189882	zf-C2H2	5	+
LR633943.1	5847387	5848443	zf-C2H2	7	+
LR633943.1	6473032	6474658	zf-C2H2	6	+
LR633943.1	7905851	7906877	zf-C2H2	5	+
LR633943.1	10161708	10162794	zf-C2H2	6	-
LR633943.1	10692305	10693490	zf-C2H2	5	+
LR633943.1	12437863	12438766	zf-C2H2	5	-
LR633943.1	15434349	15435958	zf-C2H2	6	+
LR633943.1	15470349	15473490	zf-C2H2	5	-
LR633943.1	15566249	15568203	zf-C2H2	11	+
LR633943.1	15594887	15597980	zf-C2H2	8	+
LR633943.1	25320543	25324803	zf-C2H2	7	+
LR633944.1	7734730	7735453	zf-C2H2	5	-
LR633944.1	16669521	16672137	zf-C2H2	15	+
LR633944.1	16672400	16673549	zf-C2H2	9	+
LR633944.1	16674656	16675688	zf-C2H2	8	+
LR633944.1	16794165	16795383	zf-C2H2	9	+
LR633944.1	17066283	17066943	zf-C2H2	5	+
LR633944.1	21650311	21651259	zf-C2H2	5	-
LR633944.1	22591394	22592447	zf-C2H2	10	-
LR633945.1	6659209	6660391	zf-C2H2	10	+
LR633945.1	9281516	9282662	zf-C2H2	9	-
LR633945.1	16738837	16740364	zf-C2H2	5	+
LR633945.1	20049843	20052633	zf-C2H2	20	-
LR633945.1	20795820	20796861	zf-C2H2	9	+
LR633945.1	20798624	20799353	zf-C2H2	6	+
LR633945.1	27703837	27704509	zf-C2H2	6	-
LR633945.1	27735108	27736479	zf-C2H2	8	-
LR633945.1	27744287	27745577	zf-C2H2	6	+
LR633946.1	518412	519354	zf-C2H2	8	-
LR633946.1	525168	526398	zf-C2H2	10	-
LR633946.1	1371890	1374758	zf-C2H2	21	+
LR633946.1	6667006	6668674	zf-C2H2	8	+
LR633946.1	7747413	7748244	zf-C2H2	8	+
LR633946.1	13978854	13980408	zf-C2H2	11	-
LR633946.1	15997970	15999116	zf-C2H2	5	-
LR633946.1	21705725	21706289	zf-C2H2	5	+
LR633946.1	22670982	22672575	zf-C2H2	10	+
LR633946.1	28646023	28646794	zf-C2H2	5	-
LR633946.1	32739389	32740328	zf-C2H2	9	-
LR633946.1	32753164	32754694	zf-C2H2	14	-
LR633946.1	33064092	33065172	zf-C2H2	10	+
LR633946.1	33088747	33089962	zf-C2H2	13	+
LR633946.1	33097391	33098666	zf-C2H2	12	+
LR633946.1	33111395	33112673	zf-C2H2	10	+
LR633946.1	33125354	33126077	zf-C2H2	5	+
LR633946.1	33138757	33140620	zf-C2H2	19	+
LR633946.1	33147742	33148660	zf-C2H2	11	+
LR633946.1	33160340	33161904	zf-C2H2	16	+
LR633946.1	33170340	33171033	zf-C2H2	5	+
LR633946.1	33178135	33179053	zf-C2H2	11	+
LR633946.1	33195010	33196603	zf-C2H2	17	+
LR633946.1	33231368	33231797	zf-C2H2	5	+
LR633946.1	33243058	33244237	zf-C2H2	11	+
LR633946.1	33261131	33262469	zf-C2H2	15	+
LR633946.1	33273360	33275538	zf-C2H2	23	+
LR633946.1	33290029	33291034	zf-C2H2	11	+
LR633946.1	33301891	33303061	zf-C2H2	11	+
LR633946.1	33413438	33414443	zf-C2H2	10	+
LR633946.1	33422778	33424566	zf-C2H2	20	+
LR633946.1	33431891	33433436	zf-C2H2	17	+
LR633946.1	33516520	33518896	zf-C2H2	26	-
LR633946.1	33733019	33733874	zf-C2H2	8	-
LR633946.1	33749182	33750712	zf-C2H2	14	-
LR633946.1	34045366	34046530	zf-C2H2	11	+
LR633946.1	34079108	34080323	zf-C2H2	12	+
LR633946.1	34087718	34088993	zf-C2H2	13	+
LR633946.1	34102033	34103311	zf-C2H2	10	+
LR633946.1	34115117	34115840	zf-C2H2	5	+
LR633946.1	34128534	34130400	zf-C2H2	19	+
LR633946.1	34137509	34138427	zf-C2H2	11	+
LR633946.1	34154040	34155219	zf-C2H2	11	+
LR633946.1	34164006	34165560	zf-C2H2	14	+
LR633946.1	34176871	34177876	zf-C2H2	10	+
LR633946.1	34186208	34187996	zf-C2H2	20	+
LR633946.1	34195301	34196762	zf-C2H2	16	+
LR633946.1	34266339	34268295	zf-C2H2	21	-
LR633946.1	35789500	35790586	zf-C2H2	10	+
LR633946.1	35902272	35903298	zf-C2H2	10	-
LR633946.1	35914423	35915608	zf-C2H2	12	-
LR633946.1	35925580	35927083	zf-C2H2	15	-
LR633946.1	35943209	35944998	zf-C2H2	18	-
LR633946.1	35961730	35963242	zf-C2H2	16	-
LR633946.1	35984782	35986288	zf-C2H2	15	-
LR633946.1	35998460	36000092	zf-C2H2	18	-
LR633946.1	36012213	36013845	zf-C2H2	18	-
LR633946.1	36269861	36272069	zf-C2H2	23	+
LR633946.1	36281909	36283010	zf-C2H2	10	+
LR633946.1	36293919	36295251	zf-C2H2	13	+
LR633946.1	36307026	36308226	zf-C2H2	12	+
LR633946.1	36321205	36322426	zf-C2H2	11	+
LR633946.1	40107246	40109697	zf-C2H2	26	-
LR633946.1	40119866	40120559	zf-C2H2	7	-
LR633946.1	40136514	40137459	zf-C2H2	9	+
LR633946.1	40290068	40291502	zf-C2H2	12	-
LR633946.1	40304448	40305516	zf-C2H2	12	-
LR633946.1	40315258	40316797	zf-C2H2	16	-
LR633946.1	40335195	40336134	zf-C2H2	9	-
LR633946.1	40342481	40343573	zf-C2H2	11	-
LR633946.1	40346873	40347911	zf-C2H2	9	-
LR633946.1	40362533	40364711	zf-C2H2	23	-
LR633946.1	40371441	40373919	zf-C2H2	7	-
LR633946.1	40378562	40379435	zf-C2H2	6	-
LR633946.1	40382477	40383743	zf-C2H2	9	-
LR633946.1	40387820	40389077	zf-C2H2	12	-
LR633946.1	40402924	40403761	zf-C2H2	7	-
LR633946.1	40407043	40408309	zf-C2H2	10	-
LR633946.1	40419078	40420302	zf-C2H2	8	-
LR633946.1	40433320	40435510	zf-C2H2	23	-
LR633946.1	40448777	40449782	zf-C2H2	10	-
LR633946.1	40451658	40452927	zf-C2H2	9	-
LR633946.1	40462559	40463978	zf-C2H2	13	-
LR633946.1	40471651	40472815	zf-C2H2	11	-
LR633946.1	40478975	40480106	zf-C2H2	12	-
LR633946.1	40484930	40486268	zf-C2H2	12	-
LR633946.1	40493889	40494996	zf-C2H2	12	-
LR633946.1	40502166	40503099	zf-C2H2	9	-
LR633946.1	41692840	41694364	zf-C2H2	15	+
LR633946.1	41709912	41711520	zf-C2H2	16	+
LR633946.1	41719646	41721254	zf-C2H2	15	+
LR633946.1	41737991	41739656	zf-C2H2	15	+
LR633946.1	41757155	41758820	zf-C2H2	15	+
LR633946.1	41774906	41776439	zf-C2H2	15	+
LR633946.1	41791091	41792951	zf-C2H2	19	+
LR633946.1	41802368	41803868	zf-C2H2	12	+
LR633946.1	41818778	41820020	zf-C2H2	13	+
LR633947.1	5338451	5340467	zf-C2H2	6	-
LR633947.1	5535948	5538222	zf-C2H2	5	-
LR633947.1	8867963	8869658	zf-C2H2	5	-
LR633947.1	14118735	14124858	zf-C2H2	15	+
LR633947.1	15760075	15763117	zf-C2H2	13	-
LR633948.1	2350077	2350953	zf-C2H2	6	-
LR633948.1	7543244	7544852	zf-C2H2	13	+
LR633948.1	14015786	14017616	zf-C2H2	5	+
LR633948.1	15481821	15482244	zf-C2H2	5	-
LR633948.1	27250751	27251606	zf-C2H2	7	+
LR633949.1	296721	297438	zf-C2H2	6	+
LR633949.1	1544451	1546143	zf-C2H2	17	+
LR633949.1	8087331	8088015	zf-C2H2	5	+
LR633949.1	11596324	11597497	zf-C2H2	10	+
LR633949.1	11604520	11605201	zf-C2H2	5	-
LR633949.1	13082478	13083327	zf-C2H2	6	-
LR633949.1	14249956	14251459	zf-C2H2	12	-
LR633949.1	14566198	14567203	zf-C2H2	5	+
LR633949.1	16117616	16119014	zf-C2H2	9	+
LR633949.1	16124018	16125074	zf-C2H2	10	+
LR633949.1	16863364	16864537	zf-C2H2	11	+
LR633949.1	16903690	16904500	zf-C2H2	5	-
LR633949.1	16924852	16926019	zf-C2H2	9	-
LR633949.1	16933031	16934255	zf-C2H2	11	-
LR633949.1	16939130	16940528	zf-C2H2	9	-
LR633949.1	17389384	17389879	zf-C2H2	5	-
LR633949.1	19322213	19325315	zf-C2H2	9	-
LR633949.1	24496458	24497211	zf-C2H2	7	-
LR633949.1	24504212	24504794	zf-C2H2	6	-
LR633949.1	24511381	24511873	zf-C2H2	5	-
LR633949.1	24516074	24516629	zf-C2H2	5	-
LR633949.1	24521330	24522104	zf-C2H2	7	-
LR633949.1	24530885	24531707	zf-C2H2	8	-
LR633949.1	24539647	24540220	zf-C2H2	6	-
LR633949.1	24547559	24548390	zf-C2H2	8	-
LR633949.1	24558522	24559128	zf-C2H2	5	-
LR633949.1	26351729	26352890	zf-C2H2	9	-
LR633949.1	26355801	26357043	zf-C2H2	10	-
LR633949.1	26365792	26366563	zf-C2H2	6	-
LR633949.1	26380525	26381245	zf-C2H2	7	-
LR633949.1	26392184	26393360	zf-C2H2	10	-
LR633949.1	26423384	26424296	zf-C2H2	9	-
LR633949.1	26440462	26441362	zf-C2H2	6	-
LR633949.1	26486692	26487856	zf-C2H2	9	-
LR633949.1	26490672	26491656	zf-C2H2	7	-
LR633949.1	26503299	26504733	zf-C2H2	14	-
LR633949.1	26508448	26509342	zf-C2H2	7	-
LR633949.1	26511606	26512683	zf-C2H2	8	-
LR633949.1	26707686	26709021	zf-C2H2	12	+
LR633949.1	26717111	26718446	zf-C2H2	11	+
LR633949.1	26752421	26753459	zf-C2H2	9	+
LR633949.1	26753707	26754322	zf-C2H2	6	+
LR633949.1	26757881	26759183	zf-C2H2	12	+
LR633949.1	26769081	26770221	zf-C2H2	10	+
LR633949.1	26775324	26776458	zf-C2H2	11	+
LR633949.1	26784443	26785999	zf-C2H2	14	+
LR633949.1	26809378	26811289	zf-C2H2	18	+
LR633950.1	6650522	6651767	zf-C2H2	6	-
LR633950.1	6654238	6655585	zf-C2H2	7	-
LR633950.1	6662484	6663864	zf-C2H2	7	-
LR633950.1	6670538	6672023	zf-C2H2	7	-
LR633950.1	7086227	7087565	zf-C2H2	7	+
LR633950.1	7699979	7703744	zf-C2H2	26	-
LR633950.1	9800224	9801364	zf-C2H2	6	+
LR633950.1	13809691	13811596	zf-C2H2	18	-
LR633950.1	13816076	13817579	zf-C2H2	14	-
LR633950.1	14188414	14189470	zf-C2H2	5	+
LR633950.1	14253920	14257898	zf-C2H2	7	+
LR633950.1	16067121	16068468	zf-C2H2	15	+
LR633951.1	526568	527042	zf-C2H2	5	-
LR633951.1	1680727	1685509	zf-C2H2	6	-
LR633951.1	2832547	2834455	zf-C2H2	17	+
LR633951.1	13279967	13283240	zf-C2H2	10	+
LR633951.1	15015163	15016945	zf-C2H2	6	+
LR633951.1	17165758	17166391	zf-C2H2	5	+
LR633951.1	20745964	20747668	zf-C2H2	8	+
LR633952.1	11234503	11235028	zf-C2H2	6	+
LR633952.1	11235509	11236145	zf-C2H2	6	+
LR633952.1	14085062	14085653	zf-C2H2	5	+
LR633952.1	14090242	14091001	zf-C2H2	6	+
LR633952.1	14094180	14094939	zf-C2H2	5	+
LR633952.1	14099275	14100016	zf-C2H2	8	+
LR633952.1	14123754	14124525	zf-C2H2	5	+
LR633952.1	14136194	14137079	zf-C2H2	6	+
LR633952.1	14141488	14142343	zf-C2H2	5	+
LR633952.1	14148097	14149045	zf-C2H2	5	+
LR633952.1	14269799	14271269	zf-C2H2	6	-
LR633952.1	18242858	18244124	zf-C2H2	12	-
LR633953.1	5062996	5063749	zf-C2H2	5	+
LR633953.1	6318169	6319207	zf-C2H2	5	+
LR633953.1	6682935	6687822	zf-C2H2	13	-
LR633953.1	8040485	8042291	zf-C2H2	11	-
LR633953.1	8070002	8071301	zf-C2H2	5	+
LR633953.1	8322236	8323646	zf-C2H2	15	+
LR633953.1	12806124	12807876	zf-C2H2	10	+
LR633953.1	12825547	12833410	zf-C2H2	46	+
LR633953.1	12835502	12838613	zf-C2H2	13	+
LR633953.1	12843295	12845839	zf-C2H2	13	+
LR633953.1	12857692	12861103	zf-C2H2	18	+
LR633953.1	12864112	12868693	zf-C2H2	28	+
LR633953.1	12871969	12876268	zf-C2H2	7	+
LR633953.1	12882750	12883671	zf-C2H2	6	+
LR633953.1	12887725	12888748	zf-C2H2	11	+
LR633953.1	12891722	12893261	zf-C2H2	8	+
LR633953.1	14724522	14727102	zf-C2H2	6	-
LR633953.1	16353583	16356880	zf-C2H2	6	-
LR633953.1	16616959	16617935	zf-C2H2	8	-
LR633953.1	16680422	16682264	zf-C2H2	7	+
LR633953.1	16817126	16820882	zf-C2H2	5	-
LR633954.1	5398243	5399725	zf-C2H2	11	+
LR633954.1	6247316	6247856	zf-C2H2	5	+
LR633955.1	16015752	16017189	zf-C2H2	8	+
LR633955.1	16181707	16186339	zf-C2H2	8	-
LR633955.1	22807143	22809300	zf-C2H2	5	+
LR633955.1	27972205	27972955	zf-C2H2	6	-
LR633956.1	7692854	7695527	zf-C2H2	6	-
LR633956.1	8119141	8121656	zf-C2H2	7	-
LR633956.1	10968245	10974014	zf-C2H2	10	+
LR633956.1	18905603	18906548	zf-C2H2	8	+
LR633956.1	21026354	21028211	zf-C2H2	17	-
LR633956.1	21167551	21168307	zf-C2H2	5	-
LR633956.1	25041987	25045500	zf-C2H2	10	-
LR633956.1	26931831	26933849	zf-C2H2	20	-
LR633957.1	10886372	10888280	zf-C2H2	12	-
LR633957.1	17473348	17475625	zf-C2H2	6	-
LR633957.1	18146015	18146810	zf-C2H2	7	+
LR633957.1	20009230	20010949	zf-C2H2	5	-
LR633958.1	2143490	2145284	zf-C2H2	7	-
LR633958.1	7954450	7955806	zf-C2H2	12	+
LR633958.1	8960785	8961631	zf-C2H2	9	-
LR633958.1	13544287	13546594	zf-C2H2	5	+
LR633958.1	14463242	14466938	zf-C2H2	8	+
LR633958.1	21359911	21361063	zf-C2H2	10	+
LR633958.1	25257977	25259576	zf-C2H2	16	+
LR633958.1	25571047	25571602	zf-C2H2	7	+
LR633958.1	25649012	25649873	zf-C2H2	8	+
LR633958.1	26736651	26737206	zf-C2H2	6	+
LR633959.1	758037	761502	zf-C2H2	5	+
LR633959.1	4874707	4880612	zf-C2H2	9	+
LR633959.1	6257063	6258413	zf-C2H2	15	+
LR633959.1	10233726	10236660	zf-C2H2	6	-
LR633959.1	13517038	13517749	zf-C2H2	6	+
LR633959.1	21681404	21682427	zf-C2H2	9	+
LR633960.1	250576	252556	zf-C2H2	18	-
LR633960.1	254594	257120	zf-C2H2	15	+
LR633960.1	261911	263075	zf-C2H2	9	+
LR633960.1	263266	264139	zf-C2H2	7	+
LR633960.1	3824144	3826964	zf-C2H2	22	+
LR633960.1	3846904	3849847	zf-C2H2	22	+
LR633960.1	3856835	3858776	zf-C2H2	13	+
LR633960.1	11315234	11315705	zf-C2H2	5	-
LR633960.1	15050321	15052319	zf-C2H2	15	+
LR633960.1	21810382	21811498	zf-C2H2	11	+
LR633961.1	13068642	13070307	zf-C2H2	15	-
LR633961.1	18678994	18679924	zf-C2H2	5	-
LR633961.1	21328789	21330607	zf-C2H2	11	+
LR633962.1	3932794	3933892	zf-C2H2	6	-
LR633962.1	17572688	17575517	zf-C2H2	22	-
LR633962.1	17576361	17577429	zf-C2H2	9	-
LR633962.1	22733615	22734686	zf-C2H2	9	-
LR633963.1	558041	559652	zf-C2H2	6	+
LR633963.1	7133685	7136139	zf-C2H2	7	-
LR633963.1	9557263	9559456	zf-C2H2	11	-
LR633963.1	16618730	16625432	zf-C2H2	16	-
LR633963.1	17181910	17184091	zf-C2H2	9	-
LR633964.1	227299	231841	zf-C2H2	12	+
LR633964.1	6557138	6560282	zf-C2H2	6	+
LR633964.1	8126332	8127937	zf-C2H2	5	+
LR633964.1	8182705	8186227	zf-C2H2	5	-
LR633964.1	9349794	9350724	zf-C2H2	5	-
LR633964.1	12105201	12106848	zf-C2H2	6	+
LR633965.1	7573083	7574133	zf-C2H2	8	-
LR633965.1	7598252	7599302	zf-C2H2	8	-
LR633965.1	9607736	9608168	zf-C2H2	5	-
LR633965.1	11486620	11488012	zf-C2H2	6	-
LR633965.1	15850608	15856158	zf-C2H2	10	+
```
