## Supplementary Data 2 for "Transposable elements drive the evolution of metazoan zinc finger genes": Galbula_dea_znfs.bed

```
VWZX01000170.1	98	1145	zf-C2H2	10	-
VWZX01000232.1	2428	6487	zf-C2H2	18	+
VWZX01000322.1	1082864	1084235	zf-C2H2	5	+
VWZX01000342.1	2	818	zf-C2H2	8	+
VWZX01000358.1	18858	22848	zf-C2H2	32	-
VWZX01000359.1	3616537	3617848	zf-C2H2	5	-
VWZX01000455.1	1931524	1932787	zf-C2H2	6	+
VWZX01000621.1	1385047	1386475	zf-C2H2	5	+
VWZX01000729.1	665	2147	zf-C2H2	7	+
VWZX01000798.1	19629	20484	zf-C2H2	5	+
VWZX01000869.1	211392	213522	zf-C2H2	8	+
VWZX01000869.1	745783	749116	zf-C2H2	5	-
VWZX01000917.1	0	957	zf-C2H2	7	+
VWZX01001131.1	1623110	1623959	zf-C2H2	5	-
VWZX01001247.1	712237	714412	zf-C2H2	6	-
VWZX01001247.1	1240317	1243539	zf-C2H2	5	+
VWZX01001247.1	1698710	1700930	zf-C2H2	7	-
VWZX01001300.1	0	2742	zf-C2H2	20	+
VWZX01001350.1	3096	4395	zf-C2H2	13	-
VWZX01001397.1	2	2153	zf-C2H2	5	-
VWZX01001513.1	17470	19660	zf-C2H2	13	+
VWZX01001588.1	0	1107	zf-C2H2	11	-
VWZX01001688.1	2833767	2836308	zf-C2H2	6	-
VWZX01001688.1	2958562	2959882	zf-C2H2	6	-
VWZX01001688.1	3363366	3366444	zf-C2H2	6	+
VWZX01001688.1	3477273	3478746	zf-C2H2	5	-
VWZX01001804.1	26619	28767	zf-C2H2	10	-
VWZX01001924.1	189605	191228	zf-C2H2	12	+
VWZX01001949.1	368724	370224	zf-C2H2	8	+
VWZX01002361.1	6218	8939	zf-C2H2	16	-
VWZX01002400.1	244326	248874	zf-C2H2	8	+
VWZX01002439.1	152550	155730	zf-C2H2	6	+
VWZX01002541.1	618779	620492	zf-C2H2	17	-
VWZX01002574.1	66085	66895	zf-C2H2	7	+
VWZX01002867.1	10528	12793	zf-C2H2	5	-
VWZX01002935.1	207789	209025	zf-C2H2	13	+
VWZX01002940.1	403799	405944	zf-C2H2	10	-
VWZX01002993.1	2	779	zf-C2H2	8	-
VWZX01003031.1	233564	234503	zf-C2H2	8	-
VWZX01003366.1	1	2194	zf-C2H2	6	+
VWZX01003665.1	346998	349182	zf-C2H2	5	-
VWZX01003665.1	460278	462918	zf-C2H2	7	-
VWZX01003920.1	594472	595579	zf-C2H2	5	+
VWZX01003966.1	527247	528344	zf-C2H2	6	-
VWZX01003966.1	862648	864061	zf-C2H2	12	+
VWZX01004257.1	427796	429386	zf-C2H2	9	+
VWZX01004964.1	63036	64581	zf-C2H2	6	+
VWZX01004964.1	308733	309459	zf-C2H2	5	-
VWZX01005054.1	0	741	zf-C2H2	9	+
VWZX01005219.1	533825	537101	zf-C2H2	26	-
VWZX01005219.1	1393378	1396993	zf-C2H2	10	-
VWZX01005222.1	3780	4911	zf-C2H2	11	+
VWZX01005337.1	118545	122151	zf-C2H2	11	+
VWZX01005519.1	1851	3294	zf-C2H2	16	-
VWZX01005669.1	0	1062	zf-C2H2	12	+
VWZX01005695.1	4928	6092	zf-C2H2	9	+
VWZX01005695.1	7468	8551	zf-C2H2	8	+
VWZX01005695.1	11235	13569	zf-C2H2	20	-
VWZX01005695.1	13791	14823	zf-C2H2	7	-
VWZX01005703.1	620347	622219	zf-C2H2	13	-
VWZX01005792.1	1695677	1699250	zf-C2H2	11	-
VWZX01005809.1	5405	7421	zf-C2H2	5	-
VWZX01005939.1	3683	4730	zf-C2H2	10	+
VWZX01005987.1	2	1334	zf-C2H2	14	-
VWZX01006174.1	1031	1547	zf-C2H2	6	-
VWZX01006411.1	161282	163928	zf-C2H2	16	+
VWZX01006417.1	547312	550555	zf-C2H2	9	+
VWZX01006429.1	2945	4337	zf-C2H2	12	+
VWZX01006826.1	31952	33467	zf-C2H2	7	+
VWZX01007042.1	629183	631631	zf-C2H2	6	+
VWZX01007046.1	2	1244	zf-C2H2	7	+
VWZX01007318.1	599669	600698	zf-C2H2	10	+
VWZX01007318.1	601643	605204	zf-C2H2	21	+
VWZX01007335.1	793481	794681	zf-C2H2	12	+
VWZX01007345.1	6596240	6597512	zf-C2H2	9	+
VWZX01007386.1	577793	578990	zf-C2H2	9	-
VWZX01007386.1	583535	584243	zf-C2H2	5	+
VWZX01007558.1	28368	30645	zf-C2H2	15	-
VWZX01007558.1	37259	38843	zf-C2H2	13	-
VWZX01007558.1	43875	46251	zf-C2H2	20	+
VWZX01007597.1	751103	754625	zf-C2H2	26	+
VWZX01007833.1	10285	11359	zf-C2H2	9	-
VWZX01007833.1	123125	124490	zf-C2H2	11	+
VWZX01007833.1	158037	159690	zf-C2H2	13	+
VWZX01007833.1	169756	172528	zf-C2H2	20	+
VWZX01007833.1	176472	177672	zf-C2H2	7	+
VWZX01007833.1	201755	202961	zf-C2H2	5	-
VWZX01007833.1	221749	222610	zf-C2H2	5	+
VWZX01007833.1	240514	241459	zf-C2H2	5	+
VWZX01007833.1	251621	252785	zf-C2H2	9	+
VWZX01008307.1	0	711	zf-C2H2	8	+
VWZX01008356.1	2619335	2621363	zf-C2H2	6	-
VWZX01008496.1	1898	3329	zf-C2H2	10	+
VWZX01008704.1	59964	61569	zf-C2H2	5	+
VWZX01008817.1	3873	5061	zf-C2H2	12	+
VWZX01008817.1	19015	19594	zf-C2H2	8	+
VWZX01008817.1	47601	48387	zf-C2H2	7	-
VWZX01008817.1	52820	53908	zf-C2H2	12	+
VWZX01008875.1	4869	7521	zf-C2H2	12	-
VWZX01008968.1	0	850	zf-C2H2	5	+
VWZX01009002.1	244724	251939	zf-C2H2	16	-
VWZX01009097.1	140043	145641	zf-C2H2	10	-
VWZX01009097.1	240275	243119	zf-C2H2	6	-
VWZX01009206.1	63855	65361	zf-C2H2	5	+
VWZX01009206.1	66707	67868	zf-C2H2	5	+
VWZX01009206.1	74494	75928	zf-C2H2	5	+
VWZX01009229.1	1177479	1180035	zf-C2H2	6	-
VWZX01009247.1	24616	29413	zf-C2H2	15	+
VWZX01009335.1	1173799	1175860	zf-C2H2	7	+
VWZX01009518.1	2	485	zf-C2H2	5	+
VWZX01009649.1	462846	464622	zf-C2H2	7	+
VWZX01009788.1	42	4866	zf-C2H2	19	-
VWZX01009891.1	1777205	1778933	zf-C2H2	5	-
VWZX01009971.1	295190	296846	zf-C2H2	5	-
VWZX01009976.1	248532	251319	zf-C2H2	8	+
VWZX01009989.1	5798	8474	zf-C2H2	15	+
VWZX01010251.1	30197	31649	zf-C2H2	5	+
VWZX01010352.1	3560	4415	zf-C2H2	5	-
VWZX01010393.1	1	562	zf-C2H2	6	+
VWZX01010539.1	606	1545	zf-C2H2	9	-
VWZX01010733.1	5165	7397	zf-C2H2	11	-
VWZX01011121.1	0	1393	zf-C2H2	17	+
VWZX01011610.1	97	514	zf-C2H2	5	-
VWZX01011639.1	2	935	zf-C2H2	11	+
VWZX01018069.1	41	599	zf-C2H2	5	-
VWZX01018389.1	2	686	zf-C2H2	7	-
VWZX01018779.1	1	679	zf-C2H2	7	+
VWZX01019989.1	1913977	1915513	zf-C2H2	12	-
```
