## Supplementary Data 2 for "Transposable elements drive the evolution of metazoan zinc finger genes": Galemys_pyrenaicus_znfs.bed

```
JAGFMF010001732.1	0	993	zf-C2H2	12	-
JAGFMF010003370.1	0	531	zf-C2H2	7	+
JAGFMF010006168.1	2	701	zf-C2H2	9	-
JAGFMF010010661.1	886	3574	zf-C2H2	31	-
JAGFMF010010666.1	2901	3942	zf-C2H2	10	+
JAGFMF010011087.1	4272	5502	zf-C2H2	15	-
JAGFMF010011103.1	4909	6211	zf-C2H2	14	-
JAGFMF010011242.1	2567	5327	zf-C2H2	10	-
JAGFMF010011381.1	13173647	13175243	zf-C2H2	7	+
JAGFMF010011386.1	5610379	5612107	zf-C2H2	7	-
JAGFMF010011387.1	2961960	2969118	zf-C2H2	16	-
JAGFMF010011389.1	1229070	1230981	zf-C2H2	17	+
JAGFMF010011389.1	2599819	2601316	zf-C2H2	11	+
JAGFMF010011389.1	2607156	2608689	zf-C2H2	14	-
JAGFMF010011389.1	2663731	2664532	zf-C2H2	7	-
JAGFMF010011389.1	3509750	3511067	zf-C2H2	12	-
JAGFMF010011389.1	3538840	3539782	zf-C2H2	12	+
JAGFMF010011389.1	3551762	3553610	zf-C2H2	16	-
JAGFMF010011389.1	3578890	3580390	zf-C2H2	13	+
JAGFMF010011389.1	3586166	3587603	zf-C2H2	12	-
JAGFMF010011389.1	3617904	3618549	zf-C2H2	8	+
JAGFMF010011389.1	3634125	3635511	zf-C2H2	15	+
JAGFMF010011389.1	3651816	3652851	zf-C2H2	9	+
JAGFMF010011389.1	3668329	3669718	zf-C2H2	13	+
JAGFMF010011389.1	3680254	3681706	zf-C2H2	13	+
JAGFMF010011389.1	3692793	3694209	zf-C2H2	13	-
JAGFMF010011389.1	3707622	3709233	zf-C2H2	15	-
JAGFMF010011389.1	3729212	3729809	zf-C2H2	8	+
JAGFMF010011389.1	3740992	3742045	zf-C2H2	8	-
JAGFMF010011389.1	3765373	3767785	zf-C2H2	23	-
JAGFMF010011389.1	3783228	3784494	zf-C2H2	12	+
JAGFMF010011389.1	3808038	3809595	zf-C2H2	11	+
JAGFMF010011389.1	3818283	3820137	zf-C2H2	19	-
JAGFMF010011389.1	3847367	3848945	zf-C2H2	11	+
JAGFMF010011389.1	3857085	3859056	zf-C2H2	20	-
JAGFMF010011389.1	3881897	3883664	zf-C2H2	17	-
JAGFMF010011389.1	3911128	3912505	zf-C2H2	14	-
JAGFMF010011389.1	3938508	3939909	zf-C2H2	13	-
JAGFMF010011394.1	796301	797678	zf-C2H2	6	+
JAGFMF010011394.1	1767690	1768602	zf-C2H2	5	-
JAGFMF010011395.1	5511031	5513635	zf-C2H2	6	-
JAGFMF010011396.1	194727	197091	zf-C2H2	19	-
JAGFMF010011396.1	1329293	1330080	zf-C2H2	9	+
JAGFMF010011401.1	646194	647331	zf-C2H2	9	+
JAGFMF010011401.1	655827	656691	zf-C2H2	7	-
JAGFMF010011401.1	674743	675691	zf-C2H2	7	-
JAGFMF010011401.1	802837	803707	zf-C2H2	7	-
JAGFMF010011401.1	824164	825613	zf-C2H2	11	-
JAGFMF010011401.1	845003	846149	zf-C2H2	9	-
JAGFMF010011401.1	871036	872254	zf-C2H2	7	+
JAGFMF010011401.1	880022	881243	zf-C2H2	12	-
JAGFMF010011401.1	3008089	3010006	zf-C2H2	18	-
JAGFMF010011401.1	3050430	3052293	zf-C2H2	19	+
JAGFMF010011401.1	3062861	3065633	zf-C2H2	24	-
JAGFMF010011401.1	3087105	3089526	zf-C2H2	15	-
JAGFMF010011401.1	3117213	3119598	zf-C2H2	6	-
JAGFMF010011404.1	31593	33423	zf-C2H2	16	+
JAGFMF010011406.1	9473863	9474706	zf-C2H2	7	-
JAGFMF010011417.1	4188816	4190352	zf-C2H2	16	-
JAGFMF010011418.1	12318408	12319908	zf-C2H2	10	+
JAGFMF010011418.1	13609048	13610458	zf-C2H2	11	+
JAGFMF010011418.1	14021331	14023275	zf-C2H2	5	+
JAGFMF010011424.1	61433	62924	zf-C2H2	13	+
JAGFMF010011424.1	83598	84939	zf-C2H2	12	+
JAGFMF010011424.1	186840	188316	zf-C2H2	13	+
JAGFMF010011428.1	3297197	3298979	zf-C2H2	15	+
JAGFMF010011428.1	4994564	4996151	zf-C2H2	6	+
JAGFMF010011429.1	80640	82374	zf-C2H2	12	+
JAGFMF010011429.1	89736	90654	zf-C2H2	6	-
JAGFMF010011433.1	3130830	3132398	zf-C2H2	11	-
JAGFMF010011436.1	552265	554647	zf-C2H2	19	+
JAGFMF010011443.1	7209025	7210039	zf-C2H2	8	-
JAGFMF010011445.1	1209897	1210635	zf-C2H2	9	+
JAGFMF010011455.1	616252	618169	zf-C2H2	13	-
JAGFMF010011456.1	2837393	2839037	zf-C2H2	15	-
JAGFMF010011456.1	2867254	2869129	zf-C2H2	17	-
JAGFMF010011456.1	2891249	2892542	zf-C2H2	10	-
JAGFMF010011456.1	5543250	5544090	zf-C2H2	5	+
JAGFMF010011458.1	1435857	1437552	zf-C2H2	15	-
JAGFMF010011464.1	7314079	7315908	zf-C2H2	21	-
JAGFMF010011464.1	7330319	7331276	zf-C2H2	7	+
JAGFMF010011464.1	7337357	7338428	zf-C2H2	9	-
JAGFMF010011466.1	6599702	6601124	zf-C2H2	10	+
JAGFMF010011466.1	6609229	6610336	zf-C2H2	7	+
JAGFMF010011466.1	8041480	8042506	zf-C2H2	9	+
JAGFMF010011466.1	8871098	8873273	zf-C2H2	16	-
JAGFMF010011466.1	8896034	8897537	zf-C2H2	13	-
JAGFMF010011466.1	8918174	8919647	zf-C2H2	13	+
JAGFMF010011466.1	8929687	8930728	zf-C2H2	10	+
JAGFMF010011466.1	8953344	8955669	zf-C2H2	23	+
JAGFMF010011466.1	8970179	8971508	zf-C2H2	11	+
JAGFMF010011466.1	8989926	8991510	zf-C2H2	15	+
JAGFMF010011466.1	9001355	9002207	zf-C2H2	9	+
JAGFMF010011469.1	1095990	1098402	zf-C2H2	18	+
JAGFMF010011469.1	1103183	1105175	zf-C2H2	17	-
JAGFMF010011483.1	2124304	2125669	zf-C2H2	5	-
JAGFMF010011492.1	2522827	2524219	zf-C2H2	14	+
JAGFMF010011493.1	2689202	2690546	zf-C2H2	5	-
JAGFMF010011501.1	14967843	14968590	zf-C2H2	5	-
JAGFMF010011501.1	14969867	14972837	zf-C2H2	20	-
JAGFMF010011501.1	14975696	14976785	zf-C2H2	9	-
JAGFMF010011501.1	14978581	14979262	zf-C2H2	5	-
JAGFMF010011523.1	4578476	4580876	zf-C2H2	7	+
JAGFMF010011524.1	489926	491183	zf-C2H2	6	+
JAGFMF010011528.1	61092	62304	zf-C2H2	13	-
JAGFMF010011562.1	787355	790628	zf-C2H2	17	+
JAGFMF010011562.1	827342	829205	zf-C2H2	9	-
JAGFMF010011562.1	834634	836623	zf-C2H2	11	-
JAGFMF010011562.1	845281	848878	zf-C2H2	20	+
JAGFMF010011562.1	850938	851826	zf-C2H2	6	-
JAGFMF010011568.1	6094930	6097543	zf-C2H2	7	+
JAGFMF010011568.1	6233195	6238781	zf-C2H2	9	+
JAGFMF010011585.1	75292	78103	zf-C2H2	26	-
JAGFMF010011603.1	77671	80764	zf-C2H2	5	-
JAGFMF010011603.1	888720	890079	zf-C2H2	6	+
JAGFMF010011603.1	931442	932219	zf-C2H2	6	+
JAGFMF010011603.1	1127317	1129732	zf-C2H2	6	+
JAGFMF010011603.1	4391313	4392576	zf-C2H2	12	-
JAGFMF010011603.1	4416863	4418642	zf-C2H2	11	+
JAGFMF010011605.1	1096578	1098129	zf-C2H2	10	+
JAGFMF010011614.1	6984316	6985651	zf-C2H2	14	+
JAGFMF010011614.1	6992752	6993265	zf-C2H2	5	-
JAGFMF010011614.1	7004290	7005571	zf-C2H2	9	-
JAGFMF010011614.1	9378318	9380208	zf-C2H2	9	-
JAGFMF010011614.1	9600436	9601231	zf-C2H2	9	-
JAGFMF010011614.1	9743958	9745368	zf-C2H2	14	+
JAGFMF010011614.1	9833459	9834923	zf-C2H2	16	+
JAGFMF010011616.1	277476	277959	zf-C2H2	5	-
JAGFMF010011629.1	20961114	20964594	zf-C2H2	9	-
JAGFMF010011631.1	952457	957995	zf-C2H2	10	-
JAGFMF010011631.1	1095360	1098192	zf-C2H2	6	-
JAGFMF010011632.1	5124236	5125532	zf-C2H2	7	+
JAGFMF010011634.1	3212679	3213525	zf-C2H2	5	+
JAGFMF010011637.1	3207774	3209154	zf-C2H2	12	+
JAGFMF010011645.1	1371177	1372644	zf-C2H2	11	+
JAGFMF010011648.1	1640611	1643218	zf-C2H2	19	+
JAGFMF010011659.1	4620601	4622335	zf-C2H2	10	-
JAGFMF010011659.1	11832699	11835093	zf-C2H2	5	+
JAGFMF010011660.1	2575724	2577263	zf-C2H2	13	-
JAGFMF010011667.1	409662	411141	zf-C2H2	5	+
JAGFMF010011668.1	16920298	16923802	zf-C2H2	26	+
JAGFMF010011679.1	5164261	5166028	zf-C2H2	5	-
JAGFMF010011680.1	10085936	10088657	zf-C2H2	7	+
JAGFMF010011680.1	10495606	10497151	zf-C2H2	15	+
JAGFMF010011690.1	1296000	1297191	zf-C2H2	9	+
JAGFMF010011709.1	29985	32007	zf-C2H2	19	+
JAGFMF010011709.1	38843	40181	zf-C2H2	13	+
JAGFMF010011709.1	52099	53642	zf-C2H2	14	-
JAGFMF010011709.1	72515	74306	zf-C2H2	16	+
JAGFMF010011709.1	98164	99949	zf-C2H2	13	+
JAGFMF010011709.1	249250	250591	zf-C2H2	5	+
JAGFMF010011709.1	536242	537658	zf-C2H2	11	-
JAGFMF010011709.1	657384	658914	zf-C2H2	7	-
JAGFMF010011709.1	4360854	4362705	zf-C2H2	8	+
JAGFMF010011709.1	10706061	10707513	zf-C2H2	12	-
JAGFMF010011711.1	1700528	1701725	zf-C2H2	6	+
JAGFMF010011711.1	2332234	2334124	zf-C2H2	19	+
JAGFMF010011711.1	2361761	2363615	zf-C2H2	16	+
JAGFMF010011711.1	2374067	2375966	zf-C2H2	19	+
JAGFMF010011711.1	2389131	2391381	zf-C2H2	19	+
JAGFMF010011711.1	2401385	2402069	zf-C2H2	8	+
JAGFMF010011711.1	2417249	2419466	zf-C2H2	18	+
JAGFMF010011711.1	2438319	2440329	zf-C2H2	16	-
JAGFMF010011719.1	1832647	1833478	zf-C2H2	9	+
JAGFMF010011719.1	4938345	4940157	zf-C2H2	18	-
JAGFMF010011719.1	4956199	4957801	zf-C2H2	13	+
JAGFMF010011719.1	4974096	4976190	zf-C2H2	19	+
JAGFMF010011719.1	4991418	4992594	zf-C2H2	12	+
JAGFMF010011719.1	4999929	5001600	zf-C2H2	10	-
JAGFMF010011719.1	5023717	5025211	zf-C2H2	12	+
JAGFMF010011719.1	5045570	5047940	zf-C2H2	24	+
JAGFMF010011739.1	4141111	4143268	zf-C2H2	12	-
JAGFMF010011741.1	322173	323691	zf-C2H2	12	-
JAGFMF010011741.1	340680	341751	zf-C2H2	12	-
JAGFMF010011741.1	367051	369142	zf-C2H2	17	+
JAGFMF010011747.1	17567507	17569808	zf-C2H2	6	-
JAGFMF010011752.1	159818	161978	zf-C2H2	10	-
JAGFMF010011752.1	555022	556050	zf-C2H2	5	+
JAGFMF010011752.1	34149166	34149955	zf-C2H2	5	+
JAGFMF010011753.1	2416	5080	zf-C2H2	20	+
JAGFMF010011753.1	38605	44416	zf-C2H2	13	+
JAGFMF010011768.1	11596420	11597374	zf-C2H2	6	-
JAGFMF010011768.1	14011007	14012933	zf-C2H2	5	-
JAGFMF010011768.1	14136948	14138787	zf-C2H2	13	+
JAGFMF010011768.1	14152588	14153419	zf-C2H2	10	+
JAGFMF010011768.1	14228458	14230069	zf-C2H2	10	-
JAGFMF010011768.1	14236480	14237449	zf-C2H2	7	-
JAGFMF010011768.1	14255877	14257077	zf-C2H2	12	-
JAGFMF010011768.1	14388528	14391066	zf-C2H2	19	-
JAGFMF010011768.1	14576010	14577273	zf-C2H2	10	-
JAGFMF010011768.1	14577671	14578358	zf-C2H2	6	-
JAGFMF010011768.1	14586179	14591543	zf-C2H2	32	+
JAGFMF010011775.1	2223949	2227372	zf-C2H2	26	+
JAGFMF010011778.1	670705	673984	zf-C2H2	7	-
JAGFMF010011778.1	1627737	1628376	zf-C2H2	7	+
JAGFMF010011778.1	1628676	1629051	zf-C2H2	5	+
JAGFMF010011778.1	1632063	1632726	zf-C2H2	7	+
JAGFMF010011785.1	1424397	1425933	zf-C2H2	11	-
JAGFMF010011788.1	877578	879270	zf-C2H2	18	-
JAGFMF010011799.1	6233635	6235720	zf-C2H2	6	-
JAGFMF010011800.1	347544	348405	zf-C2H2	11	+
JAGFMF010011800.1	349103	349517	zf-C2H2	5	+
JAGFMF010011800.1	378374	380795	zf-C2H2	17	-
JAGFMF010011800.1	411419	412868	zf-C2H2	16	-
JAGFMF010011800.1	443580	445208	zf-C2H2	13	-
JAGFMF010011800.1	471964	473938	zf-C2H2	14	+
JAGFMF010011802.1	7222541	7224293	zf-C2H2	16	+
JAGFMF010011823.1	4382265	4384404	zf-C2H2	9	-
JAGFMF010011830.1	20850434	20854112	zf-C2H2	10	-
JAGFMF010011834.1	56322	57807	zf-C2H2	13	+
JAGFMF010011844.1	129131	129587	zf-C2H2	6	-
JAGFMF010011844.1	145352	147131	zf-C2H2	15	+
JAGFMF010011844.1	157191	158946	zf-C2H2	17	+
JAGFMF010011844.1	177421	179290	zf-C2H2	14	+
JAGFMF010011844.1	186349	187660	zf-C2H2	9	+
JAGFMF010011844.1	198965	200393	zf-C2H2	9	+
JAGFMF010011844.1	208134	209520	zf-C2H2	10	+
JAGFMF010011844.1	218960	220352	zf-C2H2	11	+
JAGFMF010011844.1	291844	293668	zf-C2H2	16	+
JAGFMF010011844.1	306874	309190	zf-C2H2	18	-
JAGFMF010011857.1	252965	255734	zf-C2H2	10	-
JAGFMF010011857.1	275706	276231	zf-C2H2	6	-
JAGFMF010011857.1	292434	294108	zf-C2H2	12	-
JAGFMF010011857.1	321523	323983	zf-C2H2	18	-
JAGFMF010011857.1	349704	351906	zf-C2H2	15	+
JAGFMF010011858.1	6024562	6027685	zf-C2H2	8	+
JAGFMF010011862.1	10351411	10353202	zf-C2H2	13	-
JAGFMF010011863.1	978616	979924	zf-C2H2	7	-
JAGFMF010011868.1	10071742	10073308	zf-C2H2	5	+
JAGFMF010011892.1	74783	75950	zf-C2H2	8	-
JAGFMF010011892.1	104068	104980	zf-C2H2	5	-
JAGFMF010011892.1	127856	129443	zf-C2H2	16	+
JAGFMF010011892.1	135270	136755	zf-C2H2	12	-
JAGFMF010011892.1	153016	154570	zf-C2H2	11	+
JAGFMF010011892.1	169717	171769	zf-C2H2	18	+
JAGFMF010011892.1	185598	187332	zf-C2H2	15	+
JAGFMF010011892.1	198580	200578	zf-C2H2	17	+
JAGFMF010011892.1	287683	289030	zf-C2H2	11	-
JAGFMF010011892.1	310125	314034	zf-C2H2	11	-
JAGFMF010011892.1	365350	366982	zf-C2H2	13	+
JAGFMF010011892.1	388368	390036	zf-C2H2	13	+
JAGFMF010011892.1	402423	404355	zf-C2H2	16	+
JAGFMF010011892.1	412931	414611	zf-C2H2	13	+
JAGFMF010011892.1	424040	425237	zf-C2H2	10	-
JAGFMF010011892.1	436353	437658	zf-C2H2	11	+
JAGFMF010011892.1	453968	455165	zf-C2H2	8	+
JAGFMF010011892.1	461821	463102	zf-C2H2	8	-
JAGFMF010011892.1	471499	473104	zf-C2H2	14	-
JAGFMF010011892.1	483534	485082	zf-C2H2	12	+
JAGFMF010011892.1	501793	502594	zf-C2H2	9	+
JAGFMF010011892.1	510793	512326	zf-C2H2	9	-
JAGFMF010011892.1	517295	518708	zf-C2H2	11	-
JAGFMF010011892.1	537035	538688	zf-C2H2	17	-
JAGFMF010011892.1	549618	551079	zf-C2H2	11	-
JAGFMF010011892.1	561157	562543	zf-C2H2	11	-
JAGFMF010011892.1	575756	576458	zf-C2H2	8	-
JAGFMF010011892.1	577015	578815	zf-C2H2	17	-
JAGFMF010011892.1	598534	600799	zf-C2H2	22	-
JAGFMF010011892.1	616162	617614	zf-C2H2	14	-
JAGFMF010011892.1	624435	626034	zf-C2H2	12	-
JAGFMF010011892.1	636937	638986	zf-C2H2	20	-
JAGFMF010011892.1	650510	653516	zf-C2H2	29	-
JAGFMF010011892.1	672218	672908	zf-C2H2	8	+
JAGFMF010011892.1	677062	678235	zf-C2H2	10	+
JAGFMF010011892.1	687746	689858	zf-C2H2	21	+
JAGFMF010011892.1	702931	705016	zf-C2H2	18	+
JAGFMF010011892.1	714379	717370	zf-C2H2	28	+
JAGFMF010011892.1	737010	739092	zf-C2H2	17	-
JAGFMF010011892.1	761110	763174	zf-C2H2	16	+
JAGFMF010011892.1	768278	769958	zf-C2H2	13	-
JAGFMF010011892.1	807317	808241	zf-C2H2	5	+
JAGFMF010011892.1	821283	822164	zf-C2H2	6	+
JAGFMF010011892.1	835578	837105	zf-C2H2	7	+
JAGFMF010011892.1	877298	878336	zf-C2H2	10	+
JAGFMF010011892.1	884631	885252	zf-C2H2	6	-
JAGFMF010011892.1	892407	894075	zf-C2H2	14	-
JAGFMF010011892.1	900258	901821	zf-C2H2	9	+
JAGFMF010011892.1	938907	940341	zf-C2H2	13	-
JAGFMF010011906.1	21354	22920	zf-C2H2	13	-
JAGFMF010011912.1	1125147	1126359	zf-C2H2	13	+
JAGFMF010011914.1	3969460	3971701	zf-C2H2	7	+
JAGFMF010011914.1	4707861	4711230	zf-C2H2	5	-
JAGFMF010011914.1	5540782	5542966	zf-C2H2	6	+
JAGFMF010011914.1	7188992	7189631	zf-C2H2	7	+
JAGFMF010011925.1	6553398	6554541	zf-C2H2	9	-
JAGFMF010011926.1	261252	264276	zf-C2H2	9	+
JAGFMF010011926.1	582238	583690	zf-C2H2	6	+
JAGFMF010011928.1	2170577	2172131	zf-C2H2	5	-
JAGFMF010011928.1	2196343	2197462	zf-C2H2	9	+
JAGFMF010011928.1	2210030	2211287	zf-C2H2	12	+
JAGFMF010011946.1	569409	571584	zf-C2H2	6	+
JAGFMF010011949.1	19875	20970	zf-C2H2	11	+
JAGFMF010011956.1	2067062	2067809	zf-C2H2	5	+
JAGFMF010011959.1	774831	775491	zf-C2H2	5	-
JAGFMF010011959.1	784101	785943	zf-C2H2	11	-
JAGFMF010011959.1	804545	806309	zf-C2H2	15	-
JAGFMF010011959.1	920609	922142	zf-C2H2	12	+
JAGFMF010011959.1	1025274	1026396	zf-C2H2	5	+
JAGFMF010011959.1	1061130	1062333	zf-C2H2	9	+
JAGFMF010011959.1	1096802	1098062	zf-C2H2	8	-
JAGFMF010011959.1	1139710	1140715	zf-C2H2	5	-
JAGFMF010011959.1	1171788	1172958	zf-C2H2	9	-
JAGFMF010011959.1	1205773	1207306	zf-C2H2	14	+
JAGFMF010011959.1	1216493	1218506	zf-C2H2	16	+
JAGFMF010011961.1	405583	406912	zf-C2H2	7	-
JAGFMF010011963.1	5000	8753	zf-C2H2	24	-
JAGFMF010011969.1	6346	8068	zf-C2H2	15	-
JAGFMF010011996.1	30312	32088	zf-C2H2	11	+
JAGFMF010012010.1	19718	22176	zf-C2H2	18	-
JAGFMF010012011.1	6275728	6277363	zf-C2H2	15	+
JAGFMF010012011.1	7186320	7187886	zf-C2H2	13	-
JAGFMF010012016.1	533478	534588	zf-C2H2	11	+
JAGFMF010012032.1	1619645	1623404	zf-C2H2	10	-
JAGFMF010012032.1	5106559	5107739	zf-C2H2	14	-
JAGFMF010012032.1	5122821	5128638	zf-C2H2	6	-
JAGFMF010012041.1	13385	15653	zf-C2H2	15	-
JAGFMF010012041.1	31795	33912	zf-C2H2	12	-
JAGFMF010012041.1	56493	60366	zf-C2H2	30	-
JAGFMF010012045.1	804713	806915	zf-C2H2	6	-
JAGFMF010012052.1	587967	589272	zf-C2H2	9	+
JAGFMF010012068.1	181323	191184	zf-C2H2	7	+
JAGFMF010012068.1	690630	691878	zf-C2H2	10	-
JAGFMF010012069.1	83267	85358	zf-C2H2	19	+
JAGFMF010012069.1	104065	105322	zf-C2H2	14	-
JAGFMF010012069.1	786396	787413	zf-C2H2	7	+
JAGFMF010012069.1	9449957	9451715	zf-C2H2	8	+
JAGFMF010012084.1	9779	11621	zf-C2H2	19	-
JAGFMF010012099.1	1035297	1036908	zf-C2H2	10	+
JAGFMF010012100.1	2807398	2808385	zf-C2H2	7	-
JAGFMF010012100.1	4325923	4326955	zf-C2H2	8	-
JAGFMF010012100.1	4347179	4348424	zf-C2H2	10	-
JAGFMF010012100.1	4360967	4362155	zf-C2H2	11	-
JAGFMF010012100.1	4494553	4499200	zf-C2H2	14	-
JAGFMF010012102.1	3084390	3086310	zf-C2H2	21	-
JAGFMF010012115.1	1384315	1385524	zf-C2H2	10	-
JAGFMF010012116.1	1879	8399	zf-C2H2	15	-
JAGFMF010012116.1	20249	22493	zf-C2H2	16	-
JAGFMF010012121.1	155174	156368	zf-C2H2	12	+
JAGFMF010012129.1	427286	430022	zf-C2H2	20	+
JAGFMF010012129.1	543727	545749	zf-C2H2	14	+
JAGFMF010012129.1	830705	832526	zf-C2H2	13	+
JAGFMF010012129.1	859466	861938	zf-C2H2	17	+
JAGFMF010012136.1	189156	190365	zf-C2H2	14	+
JAGFMF010012140.1	11731	13403	zf-C2H2	20	-
JAGFMF010012140.1	25683	27009	zf-C2H2	11	-
JAGFMF010012145.1	4464212	4465517	zf-C2H2	12	-
JAGFMF010012145.1	10916891	10918169	zf-C2H2	10	+
JAGFMF010012148.1	288771	290520	zf-C2H2	15	+
JAGFMF010012160.1	612742	614010	zf-C2H2	7	+
JAGFMF010012160.1	965364	966933	zf-C2H2	15	-
JAGFMF010012160.1	981869	983621	zf-C2H2	9	+
JAGFMF010012160.1	991502	992189	zf-C2H2	5	+
JAGFMF010012160.1	1036768	1037578	zf-C2H2	6	-
JAGFMF010012160.1	1079189	1080503	zf-C2H2	10	+
JAGFMF010012160.1	1098277	1099138	zf-C2H2	5	+
JAGFMF010012160.1	1141550	1142456	zf-C2H2	7	-
JAGFMF010012160.1	1156857	1157502	zf-C2H2	5	+
JAGFMF010012160.1	1804573	1805566	zf-C2H2	6	-
JAGFMF010012163.1	19272	19977	zf-C2H2	7	-
JAGFMF010012164.1	31341	33339	zf-C2H2	15	+
JAGFMF010012164.1	73935	75897	zf-C2H2	13	+
JAGFMF010012164.1	128508	131085	zf-C2H2	21	+
JAGFMF010012165.1	141403	142750	zf-C2H2	7	+
JAGFMF010012165.1	162249	164379	zf-C2H2	20	-
JAGFMF010012182.1	9340	11584	zf-C2H2	16	-
JAGFMF010012210.1	300852	301515	zf-C2H2	5	+
JAGFMF010012210.1	314579	315920	zf-C2H2	13	+
JAGFMF010012210.1	322722	324183	zf-C2H2	7	-
JAGFMF010012210.1	335161	336136	zf-C2H2	8	+
JAGFMF010012210.1	357523	358450	zf-C2H2	8	-
JAGFMF010012210.1	380697	381588	zf-C2H2	7	+
JAGFMF010012210.1	386986	387613	zf-C2H2	5	-
JAGFMF010012210.1	411321	412161	zf-C2H2	9	-
JAGFMF010012210.1	422966	423953	zf-C2H2	9	-
JAGFMF010012210.1	469280	470222	zf-C2H2	8	-
JAGFMF010012219.1	10430	13196	zf-C2H2	32	-
JAGFMF010012219.1	54440	56159	zf-C2H2	14	+
JAGFMF010012219.1	70052	72167	zf-C2H2	16	-
JAGFMF010012220.1	220206	220683	zf-C2H2	6	+
JAGFMF010012239.1	11739	13515	zf-C2H2	13	-
JAGFMF010012239.1	22295	24326	zf-C2H2	16	-
JAGFMF010012239.1	37945	40216	zf-C2H2	15	-
JAGFMF010012239.1	57159	58926	zf-C2H2	11	+
JAGFMF010012239.1	79498	81475	zf-C2H2	17	+
JAGFMF010012239.1	96425	98255	zf-C2H2	14	+
JAGFMF010012239.1	116625	118359	zf-C2H2	12	+
JAGFMF010012239.1	134148	135492	zf-C2H2	12	-
JAGFMF010012255.1	1957466	1958655	zf-C2H2	7	+
JAGFMF010012255.1	5941125	5945568	zf-C2H2	8	+
JAGFMF010012255.1	7328701	7329776	zf-C2H2	6	-
JAGFMF010012266.1	925136	926021	zf-C2H2	7	-
JAGFMF010012271.1	10616123	10617890	zf-C2H2	10	-
JAGFMF010012271.1	10636620	10637508	zf-C2H2	10	-
JAGFMF010012289.1	11272	12229	zf-C2H2	7	-
JAGFMF010012289.1	48491	49241	zf-C2H2	6	+
JAGFMF010012289.1	62361	63180	zf-C2H2	5	-
JAGFMF010012290.1	9463558	9465097	zf-C2H2	14	+
JAGFMF010012292.1	14090	14987	zf-C2H2	10	-
JAGFMF010012293.1	37639	38698	zf-C2H2	12	-
JAGFMF010012294.1	9737	12050	zf-C2H2	16	-
JAGFMF010012294.1	57104	59439	zf-C2H2	16	-
JAGFMF010012294.1	478532	482168	zf-C2H2	10	-
JAGFMF010012294.1	1151250	1153674	zf-C2H2	5	-
JAGFMF010012294.1	1306557	1308399	zf-C2H2	8	+
JAGFMF010012294.1	1895519	1898831	zf-C2H2	5	-
JAGFMF010012303.1	44959	45943	zf-C2H2	11	+
```
