## Supplementary Data 2 for "Transposable elements drive the evolution of metazoan zinc finger genes": Galendromus_occidentalis_znfs.bed

```
AFFJ01002562.1	2469	3252	zf-C2H2	6	+
AFFJ01003026.1	87840	88683	zf-C2H2	5	-
AFFJ01003364.1	219456	220386	zf-C2H2	5	+
JH620701.1	307459	308515	zf-C2H2	10	+
JH620703.1	122332	124900	zf-C2H2	13	+
JH620811.1	59369	60401	zf-C2H2	5	-
JH620811.1	226739	228971	zf-C2H2	8	-
JH620811.1	323316	324384	zf-C2H2	8	+
JH620811.1	328085	328928	zf-C2H2	9	-
JH620811.1	330711	332199	zf-C2H2	9	-
JH620819.1	263664	265647	zf-C2H2	5	+
JH620830.1	37392	38847	zf-C2H2	10	+
JH620830.1	42836	44546	zf-C2H2	11	+
JH620877.1	258214	259180	zf-C2H2	6	-
JH620877.1	795482	796190	zf-C2H2	5	+
JH620912.1	456198	457599	zf-C2H2	13	-
JH620925.1	487162	487811	zf-C2H2	5	+
JH620935.1	1096382	1097093	zf-C2H2	8	+
JH620950.1	218597	219569	zf-C2H2	6	+
JH620957.1	372514	374026	zf-C2H2	5	+
JH620994.1	5190	5811	zf-C2H2	7	+
JH621004.1	100157	102684	zf-C2H2	7	-
JH621036.1	140668	141793	zf-C2H2	5	+
JH621049.1	11419	12403	zf-C2H2	9	-
JH621063.1	314315	316229	zf-C2H2	5	-
JH621067.1	1217724	1218557	zf-C2H2	6	+
JH621067.1	1237901	1238879	zf-C2H2	7	-
JH621080.1	93536	95123	zf-C2H2	15	+
JH621080.1	133132	133891	zf-C2H2	7	+
JH621082.1	241240	243655	zf-C2H2	12	-
JH621096.1	384341	386762	zf-C2H2	23	-
JH621118.1	2042	4237	zf-C2H2	23	-
JH621118.1	807399	808272	zf-C2H2	8	+
JH621118.1	809150	809678	zf-C2H2	5	-
JH621118.1	894728	896594	zf-C2H2	17	+
JH621130.1	174240	174987	zf-C2H2	8	-
JH621131.1	278292	279837	zf-C2H2	11	+
JH621136.1	11889	13071	zf-C2H2	9	+
JH621139.1	826702	833566	zf-C2H2	16	-
JH621141.1	5664	6675	zf-C2H2	10	+
JH621144.1	302212	302887	zf-C2H2	5	-
JH621146.1	24949	25984	zf-C2H2	9	+
JH621156.1	231328	232277	zf-C2H2	6	-
JH621156.1	581560	582502	zf-C2H2	7	+
JH621157.1	136364	136973	zf-C2H2	5	+
JH621158.1	566902	568417	zf-C2H2	8	+
JH621159.1	110382	112641	zf-C2H2	6	-
JH621160.1	163986	164823	zf-C2H2	9	+
JH621168.1	232522	238450	zf-C2H2	15	-
JH621169.1	835953	836628	zf-C2H2	6	+
JH621173.1	452752	453871	zf-C2H2	5	-
JH621173.1	876438	877098	zf-C2H2	6	+
JH621174.1	1086174	1087332	zf-C2H2	6	-
JH621177.1	223897	225355	zf-C2H2	6	+
JH621177.1	234897	237146	zf-C2H2	10	-
JH621182.1	318349	321151	zf-C2H2	5	-
JH621186.1	2373564	2374473	zf-C2H2	6	+
JH621186.1	2375916	2376681	zf-C2H2	5	+
JH621189.1	629346	631875	zf-C2H2	11	+
JH621189.1	634881	636189	zf-C2H2	5	+
JH621189.1	640169	641222	zf-C2H2	8	+
JH621190.1	171038	171887	zf-C2H2	6	+
JH621190.1	522354	523881	zf-C2H2	5	+
JH621190.1	705100	708324	zf-C2H2	27	+
JH621196.1	184206	185748	zf-C2H2	11	+
JH621196.1	415377	416241	zf-C2H2	6	+
JH621198.1	1624629	1625721	zf-C2H2	9	+
JH621201.1	477493	477934	zf-C2H2	5	+
JH621201.1	1147481	1148861	zf-C2H2	5	+
JH621202.1	259294	260101	zf-C2H2	6	+
JH621202.1	289098	290296	zf-C2H2	5	+
JH621202.1	1162531	1163701	zf-C2H2	8	+
JH621205.1	666281	667139	zf-C2H2	8	-
JH621212.1	1258210	1259548	zf-C2H2	5	-
JH621224.1	1106299	1107145	zf-C2H2	7	-
JH621224.1	1122722	1123259	zf-C2H2	6	-
JH621224.1	1124611	1125385	zf-C2H2	8	-
JH621224.1	3134072	3134714	zf-C2H2	5	+
JH621227.1	84897	85569	zf-C2H2	6	+
JH621227.1	1898904	1900005	zf-C2H2	9	-
JH621229.1	1448075	1450055	zf-C2H2	9	+
JH621229.1	1451019	1452684	zf-C2H2	9	+
JH621231.1	51978	52569	zf-C2H2	5	-
JH621232.1	306361	307033	zf-C2H2	6	-
JH621237.1	60859	61756	zf-C2H2	5	+
```
