## Supplementary Data 2 for "Transposable elements drive the evolution of metazoan zinc finger genes": Galeopterus_variegatus_olfactory_receptor.bed

```
KL148374.1	50286	51141	7tm_4	1	-
KL148374.1	58108	59101	7tm_4	1	-
KL148374.1	66375	67368	7tm_4	1	-
KL148374.1	105959	106913	7tm_4	1	-
KL153150.1	39346	40384	7tm_4	1	+
KL155902.1	18864	19818	7tm_4	1	-
KL148269.1	141614	142604	7tm_4	1	-
KL152032.1	50425	51388	7tm_4	1	+
KL148374.1	4989	5937	7tm_4	1	-
KL152682.1	39281	40295	7tm_4	1	+
KL148374.1	87940	88876	7tm_4	1	-
KL148269.1	90641	91778	7tm_4	1	+
KL154409.1	4551	6720	7tm_4	1	+
JMZW01371159.1	1733	2732	7tm_4	1	-
KL158299.1	11490	12489	7tm_4	1	+
JMZW01309153.1	10076	11042	7tm_4	1	+
KL150117.1	105765	106710	7tm_4	1	-
KL152186.1	47522	48635	7tm_4	1	+
KL150117.1	94312	95284	7tm_4	1	-
KL150399.1	44992	46015	7tm_4	1	-
KL157923.1	26157	27150	7tm_4	1	+
KL152032.1	70075	71035	7tm_4	1	-
KL155902.1	28188	29211	7tm_4	1	-
KL150399.1	14545	15535	7tm_4	1	-
KL148269.1	14172	15297	7tm_4	1	+
KL153883.1	45261	46224	7tm_4	1	-
KL150179.1	17619	18600	7tm_4	1	+
KL155676.1	30872	31877	7tm_4	1	+
KL160781.1	13351	14305	7tm_4	1	-
KL153267.1	54390	55473	7tm_4	1	+
KL155086.1	22832	23834	7tm_4	1	+
KL143737.1	425177	426371	7tm_4	1	+
KL148269.1	132996	134118	7tm_4	1	+
KL150117.1	87727	88714	7tm_4	1	+
KL153150.1	15062	16064	7tm_4	1	+
KL148269.1	51832	52804	7tm_4	1	+
KL148269.1	104383	105397	7tm_4	1	-
KL146682.1	183652	184675	7tm_4	1	-
KL148374.1	130070	131102	7tm_4	1	-
KL152032.1	16503	17532	7tm_4	1	-
KL148374.1	45512	46481	7tm_4	1	-
KL148374.1	53330	54299	7tm_4	1	-
KL152186.1	6158	7151	7tm_4	1	+
KL152682.1	16833	17787	7tm_4	1	-
KL159783.1	7717	9448	7tm_4	1	-
KL147877.1	52589	53546	7tm_4	1	-
KL153150.1	27529	28483	7tm_4	1	+
KL157547.1	14140	15988	7tm_4	1	+
KL148269.1	3672	4662	7tm_4	1	-
KL148269.1	114228	115242	7tm_4	1	-
KL155250.1	11592	12615	7tm_4	1	-
KL143460.1	728574	729543	7tm_4	1	-
KL152682.1	50281	51250	7tm_4	1	+
KL148374.1	142313	143369	7tm_4	1	-
KL154714.1	31544	32555	7tm_4	1	+
KL154409.1	39980	41039	7tm_4	1	+
KL146682.1	167988	168975	7tm_4	1	-
KL153883.1	3227	4262	7tm_4	1	-
KL150117.1	73447	74200	7tm_4	1	+
KL150399.1	23566	24559	7tm_4	1	+
KL152682.1	6972	8094	7tm_4	1	-
KL160781.1	3464	4586	7tm_4	1	-
KL154331.1	14044	15067	7tm_4	1	-
KL156204.1	18692	19637	7tm_4	1	+
KL155250.1	40305	41328	7tm_4	1	-
KL148374.1	80365	81352	7tm_4	1	+
KL155563.1	19496	20504	7tm_4	1	-
KL147877.1	74522	75509	7tm_4	1	+
KL150179.1	99563	100541	7tm_4	1	-
KL150179.1	98231	99209	7tm_4	1	-
KL153519.1	2650	3616	7tm_4	1	-
KL162211.1	4653	5601	7tm_4	1	-
KL146682.1	131567	132563	7tm_4	1	-
KL150688.1	19050	20052	7tm_4	1	+
KL157641.1	15162	16158	7tm_4	1	-
KL150179.1	79406	80417	7tm_4	1	-
KL146682.1	198193	199183	7tm_4	1	-
KL146682.1	95150	96113	7tm_4	1	-
KL155284.1	28975	29968	7tm_4	1	-
KL157529.1	14225	15194	7tm_4	1	-
KL153519.1	58211	59165	7tm_4	1	+
KL143460.1	854914	855877	7tm_4	1	-
KL168311.1	2219	3242	7tm_4	1	+
KL152817.1	60537	61521	7tm_4	1	-
KL153267.1	45561	46539	7tm_4	1	+
KL157224.1	25774	26764	7tm_4	1	+
KL153883.1	33707	34670	7tm_4	1	+
KL160006.1	16395	17418	7tm_4	1	+
KL152033.1	96720	97674	7tm_4	1	-
KL150117.1	44358	45522	7tm_4	1	+
KL143460.1	645692	646703	7tm_4	1	+
KL152186.1	36021	37026	7tm_4	1	+
KL163060.1	5139	6162	7tm_4	1	-
KL147877.1	124899	125877	7tm_4	1	+
KL150117.1	36232	37726	7tm_4	1	+
KL150399.1	99916	100822	7tm_4	1	-
KL143460.1	709212	710157	7tm_4	1	-
KL157364.1	26012	27002	7tm_4	1	+
KL153267.1	31336	32305	7tm_4	1	+
KL152033.1	37655	38639	7tm_4	1	+
KL155676.1	2455	3559	7tm_4	1	+
KL143460.1	681706	682681	7tm_4	1	-
JMZW01412584.1	61	1036	7tm_4	1	+
KL147877.1	139852	140827	7tm_4	1	-
KL155676.1	10020	11055	7tm_4	1	+
KL146682.1	195476	196436	7tm_4	1	-
KL155563.1	30252	31269	7tm_4	1	-
KL146682.1	157634	158744	7tm_4	1	+
KL165066.1	8548	10681	7tm_4	1	-
KL152186.1	16532	21392	7tm_4	1	+
KL155284.1	18037	18934	7tm_4	1	-
KL158485.1	5056	6172	7tm_4	1	+
KL143737.1	403518	404496	7tm_4	1	-
KL152817.1	38626	39625	7tm_4	1	+
KL152682.1	62724	63561	7tm_4	1	-
KL147877.1	99810	101328	7tm_4	1	-
JMZW01490738.1	1	547	7tm_4	1	-
KL155902.1	2297	3107	7tm_4	1	-
KL147877.1	1297	2443	7tm_4	1	-
KL157687.1	22710	23904	7tm_4	1	-
KL147877.1	19576	20713	7tm_4	1	-
KL157963.1	15078	15906	7tm_4	1	-
KL150179.1	72274	73747	7tm_4	1	-
KL166393.1	3330	6279	7tm_4	1	+
KL166393.1	6813	9123	7tm_4	1	+
KL154969.1	1480	3145	7tm_4	1	+
KL158720.1	13013	16022	7tm_4	1	+
KL152682.1	63527	64430	7tm_4	2	-
KL154409.1	13754	14612	7tm_4	1	+
KL143460.1	621399	622956	7tm_4	1	-
KL153150.1	58025	58535	7tm_4	1	+
KL143460.1	759941	762431	7tm_4	1	-
KL153555.1	45686	48134	7tm_4	2	+
KL153509.1	47136	48135	7tm_4	1	-
KL146682.1	86383	87298	7tm_4	1	-
KL168909.1	3036	4077	7tm_4	1	-
KL143737.1	453777	454758	7tm_4	1	-
KL146682.1	47313	48273	7tm_4	1	-
KL150117.1	13787	14411	7tm_4	1	+
KL148143.1	210873	212169	7tm_4	1	-
KL149887.1	11895	13431	7tm_4	1	-
KL155250.1	24777	26085	7tm_4	1	-
KL150411.1	58157	59198	7tm_4	1	+
KL156160.1	845	2189	7tm_4	1	-
KL153782.1	80931	81840	7tm_4	1	+
KL148269.1	31554	32283	7tm_4	1	-
KL153718.1	4143	5127	7tm_4	1	-
KL150411.1	75015	76026	7tm_4	1	+
KL154969.1	16440	18306	7tm_4	1	+
KL146593.1	65410	66388	7tm_4	1	+
KL152033.1	66381	66999	7tm_4	1	+
KL160823.1	13624	15370	7tm_4	1	+
KL143460.1	601627	602473	7tm_4	1	+
KL148964.1	101266	102247	7tm_4	1	+
KL143901.1	391178	392147	7tm_4	1	-
KL155823.1	6963	7665	7tm_4	1	+
KL153782.1	63120	64119	7tm_4	1	+
KL153150.1	6508	7345	7tm_4	1	+
KL152138.1	37139	38072	7tm_4	1	+
KL145630.1	88536	89496	7tm_4	1	-
KL145665.1	186305	187277	7tm_4	1	+
JMZW01400535.1	971	1499	7tm_4	1	-
KL155971.1	14634	15714	7tm_4	1	-
KL153087.1	59437	60385	7tm_4	1	+
KL146682.1	123375	124254	7tm_4	1	-
KL148374.1	99943	100474	7tm_4	1	+
KL147025.1	95396	96362	7tm_4	1	+
KL154996.1	3680	4619	7tm_4	1	-
KL148964.1	75512	76532	7tm_4	1	+
KL143901.1	401450	402428	7tm_4	1	-
KL158943.1	6477	7410	7tm_4	1	-
KL153030.1	52416	53412	7tm_4	1	-
KL145665.1	212873	213857	7tm_4	1	+
KL153718.1	31054	32074	7tm_4	1	-
KL150556.1	11001	11997	7tm_4	1	+
KL150476.1	43950	44949	7tm_4	1	-
KL153087.1	29757	30786	7tm_4	1	-
KL151688.1	57402	58848	7tm_4	1	+
KL161878.1	1188	2145	7tm_4	1	-
KL156312.1	25304	26291	7tm_4	1	-
KL152032.1	40196	40811	7tm_4	1	+
KL153015.1	25069	26026	7tm_4	1	+
KL147184.1	117101	118169	7tm_4	1	-
KL153519.1	30857	31772	7tm_4	1	-
KL143901.1	375094	376063	7tm_4	1	-
KL152138.1	7482	8415	7tm_4	1	-
KL144409.1	11767	12781	7tm_4	1	-
KL147025.1	39544	40471	7tm_4	1	+
KL164397.1	2686	3613	7tm_4	1	+
KL142806.1	1482537	1483506	7tm_4	1	-
KL157010.1	10024	11158	7tm_4	1	+
JMZW01407650.1	271	1165	7tm_4	1	+
KL145681.1	58472	59594	7tm_4	1	+
KL150556.1	64889	65864	7tm_4	1	+
KL148143.1	98098	99073	7tm_4	1	+
KL156007.1	3327	4464	7tm_4	1	-
KL145681.1	113573	114503	7tm_4	1	-
KL145665.1	164161	165145	7tm_4	1	+
KL151516.1	29989	31057	7tm_4	1	-
KL147036.1	39842	40799	7tm_4	1	+
KL148143.1	196411	197428	7tm_4	1	+
KL147025.1	62434	63388	7tm_4	1	+
KL147036.1	14430	15426	7tm_4	1	+
KL150476.1	94533	95529	7tm_4	1	-
KL145685.1	46847	47792	7tm_4	1	+
KL150556.1	39342	40317	7tm_4	1	+
KL143814.1	278040	279042	7tm_4	1	+
KL153011.1	27923	28862	7tm_4	1	+
KL155086.1	10671	11697	7tm_4	1	+
KL154032.1	25361	26288	7tm_4	1	+
KL145665.1	90504	91524	7tm_4	1	+
KL148698.1	131455	132394	7tm_4	1	+
KL169584.1	7041	7845	7tm_4	1	-
KL160064.1	17005	17983	7tm_4	1	+
KL149296.1	119874	120987	7tm_4	1	-
KL142806.1	1353700	1354723	7tm_4	1	+
KL147991.1	28891	29989	7tm_4	1	-
KL147203.1	170011	170974	7tm_4	1	-
KL164491.1	3363	7896	7tm_4	1	+
KL148698.1	109608	110589	7tm_4	1	-
KL152817.1	47310	48144	7tm_4	1	-
KL169651.1	2553	3102	7tm_4	1	+
KL152138.1	67759	68692	7tm_4	1	-
KL142806.1	1442102	1443029	7tm_4	1	-
KL187198.1	2601	3582	7tm_4	1	+
KL142806.1	1377681	1378662	7tm_4	1	-
KL147991.1	13238	14228	7tm_4	1	-
KL155045.1	4431	5484	7tm_4	1	+
KL151179.1	1640	2636	7tm_4	1	+
KL148143.1	110897	111914	7tm_4	1	-
KL145681.1	79961	80930	7tm_4	1	+
KL152562.1	43343	44360	7tm_4	1	-
KL147036.1	52438	53434	7tm_4	1	+
KL147025.1	13552	14566	7tm_4	1	-
KL156718.1	7477	8614	7tm_4	1	-
KL156348.1	16297	17254	7tm_4	1	+
KL147475.1	117122	118181	7tm_4	2	+
KL157923.1	10447	11431	7tm_4	2	+
KL151440.1	19070	20123	7tm_4	1	+
KL157137.1	7975	8986	7tm_4	1	+
KL153555.1	19627	20566	7tm_4	1	-
KL146761.1	83686	84628	7tm_4	1	-
KL145272.1	55863	56865	7tm_4	1	+
KL188256.1	418	1417	7tm_4	1	-
KL156343.1	8618	9614	7tm_4	1	-
KL142806.1	1502280	1503294	7tm_4	1	+
KL150556.1	86207	87140	7tm_4	1	+
KL146967.1	60110	61103	7tm_4	1	+
KL147469.1	17875	18826	7tm_4	1	+
KL157932.1	13721	14762	7tm_4	1	+
KL156107.1	12902	13892	7tm_4	1	+
KL148143.1	174968	175931	7tm_4	1	-
KL157021.1	22018	23029	7tm_4	1	+
JMZW01370412.1	1552	2548	7tm_4	1	-
KL151652.1	82705	83827	7tm_4	1	-
KL152998.1	39730	40858	7tm_4	1	+
KL153433.1	71365	72364	7tm_4	1	+
KL166186.1	4302	5301	7tm_4	1	+
KL151022.1	48211	50689	7tm_4	1	+
KL157188.1	13799	14780	7tm_4	1	+
KL156883.1	26320	27268	7tm_4	1	-
KL147036.1	131051	132047	7tm_4	1	+
KL148143.1	19762	20845	7tm_4	1	+
KL149260.1	124081	125191	7tm_4	1	-
KL152491.1	12085	13081	7tm_4	1	-
JMZW01376342.1	373	1348	7tm_4	1	-
KL145272.1	1240	2215	7tm_4	1	-
JMZW01406125.1	2	986	7tm_4	1	+
KL154845.1	25280	26291	7tm_4	1	+
KL145681.1	133577	134555	7tm_4	1	-
KL147184.1	75920	76886	7tm_4	1	-
KL147036.1	160530	161478	7tm_4	1	+
KL162143.1	5897	6893	7tm_4	1	-
KL153698.1	65598	66576	7tm_4	1	+
KL148211.1	122282	123326	7tm_4	1	-
KL160196.1	8267	9251	7tm_4	1	-
KL148211.1	89524	90577	7tm_4	1	-
KL160288.1	9180	10128	7tm_4	1	+
KL147475.1	46780	47785	7tm_4	1	+
KL156406.1	13952	14966	7tm_4	1	-
KL146709.1	363741	364743	7tm_4	1	+
KL153184.1	13867	14998	7tm_4	1	+
KL155150.1	29678	30626	7tm_4	1	-
KL155045.1	33458	34511	7tm_4	1	+
KL174098.1	508	1540	7tm_4	1	+
KL150810.1	25248	26256	7tm_4	1	-
KL160877.1	13619	14603	7tm_4	1	-
KL151022.1	82010	83006	7tm_4	1	+
KL152880.1	43545	44544	7tm_4	1	-
JMZW01407726.1	1	943	7tm_4	1	+
KL147319.1	126670	127648	7tm_4	1	-
KL147319.1	130890	131868	7tm_4	1	-
KL157396.1	19233	20124	7tm_4	1	+
KL152033.1	17390	18353	7tm_4	1	-
KL155659.1	33387	34434	7tm_4	1	-
KL145553.1	204642	205581	7tm_4	1	+
KL153367.1	41458	42469	7tm_4	1	-
KL146709.1	447712	448762	7tm_4	1	+
KL149005.1	113512	114517	7tm_4	1	-
KL147184.1	182673	183687	7tm_4	1	+
KL147350.1	311232	312234	7tm_4	1	-
KL150948.1	57337	58408	7tm_4	1	+
KL142806.1	1518423	1519554	7tm_4	1	+
KL157021.1	4425	5403	7tm_4	1	+
KL147920.1	156014	157016	7tm_4	1	+
KL159354.1	6661	7663	7tm_4	1	-
KL147036.1	65769	66726	7tm_4	1	+
KL149005.1	150489	151548	7tm_4	1	-
KL150563.1	22738	24790	7tm_4	1	-
KL165192.1	6083	7022	7tm_4	1	-
KL145681.1	193325	194306	7tm_4	1	-
KL148143.1	141805	142756	7tm_4	1	-
KL153015.1	59959	61033	7tm_4	1	+
KL152158.1	53289	54270	7tm_4	1	+
KL157937.1	15856	16840	7tm_4	1	+
KL155597.1	37756	38755	7tm_4	1	-
KL170955.1	936	1935	7tm_4	1	+
JMZW01369541.1	1318	2350	7tm_4	1	+
KL155545.1	13599	14721	7tm_4	1	+
KL155545.1	33851	34892	7tm_4	1	+
KL148561.1	143262	144258	7tm_4	1	+
KL142806.1	1459911	1460892	7tm_4	1	-
KL143663.1	23931	24912	7tm_4	1	-
KL158190.1	6613	8026	7tm_4	1	+
KL145553.1	13941	14886	7tm_4	1	+
KL148143.1	40952	41930	7tm_4	1	+
KL159957.1	10613	11621	7tm_4	1	+
KL147639.1	26594	27599	7tm_4	1	+
KL155694.1	27504	28509	7tm_4	1	-
KL151832.1	63668	64718	7tm_4	1	+
KL151832.1	50687	51755	7tm_4	1	+
KL149045.1	82948	84079	7tm_4	1	-
KL152998.1	1690	2683	7tm_4	1	+
KL145553.1	224340	225336	7tm_4	1	+
KL151785.1	55123	56071	7tm_4	1	-
KL146709.1	497439	498444	7tm_4	1	-
KL150703.1	53709	54657	7tm_4	1	+
KL144764.1	28875	29859	7tm_4	1	-
JMZW01394163.1	744	1752	7tm_4	1	-
KL150117.1	61755	62262	7tm_4	1	+
KL157137.1	23159	24170	7tm_4	1	+
KL146709.1	420791	421808	7tm_4	1	+
KL159037.1	8595	9600	7tm_4	1	-
KL151709.1	38168	39335	7tm_4	1	+
KL146967.1	68384	69362	7tm_4	1	+
KL147025.1	74588	75575	7tm_4	1	+
KL161903.1	2983	4009	7tm_4	1	+
KL152158.1	18490	19468	7tm_4	1	-
KL156445.1	33037	34729	7tm_4	1	+
KL151892.1	15094	16060	7tm_4	1	-
KL153184.1	38729	39677	7tm_4	1	+
KL160461.1	14384	15347	7tm_4	1	+
KL151878.1	10107	11124	7tm_4	1	+
KL154183.1	33538	34543	7tm_4	1	-
KL147664.1	120182	121190	7tm_4	1	-
KL151156.1	45161	46136	7tm_4	1	-
KL156116.1	15608	16655	7tm_4	2	+
KL156027.1	7675	8641	7tm_4	1	-
KL144359.1	302964	304038	7tm_4	1	-
KL150469.1	15686	16697	7tm_4	1	+
KL144778.1	94060	95044	7tm_4	1	+
KL158922.1	13268	14276	7tm_4	1	-
KL158011.1	5943	6939	7tm_4	1	-
JMZW01283440.1	16715	17693	7tm_4	1	-
KL153433.1	60302	61370	7tm_4	1	+
KL154883.1	30117	31602	7tm_4	1	+
KL155645.1	22265	23258	7tm_4	1	-
KL149005.1	31037	32072	7tm_4	1	-
KL145630.1	151892	152945	7tm_4	1	-
KL153586.1	46661	47636	7tm_4	1	+
KL159234.1	4082	8171	7tm_4	1	-
JMZW01299305.1	1792	2812	7tm_4	1	-
JMZW01394115.1	228	1248	7tm_4	1	+
KL144778.1	127139	128081	7tm_4	1	+
KL143574.1	37051	38116	7tm_4	1	+
KL157771.1	16964	17936	7tm_4	1	+
KL152034.1	30460	31546	7tm_4	1	-
KL149005.1	137477	138461	7tm_4	1	-
KL152484.1	56849	57899	7tm_4	1	-
KL156997.1	6413	8762	7tm_4	1	+
KL151365.1	86004	86991	7tm_4	1	+
KL168793.1	2536	3538	7tm_4	1	-
KL152652.1	69062	70175	7tm_4	1	-
KL188432.1	1767	2730	7tm_4	1	-
KL146758.1	62901	63888	7tm_4	1	-
KL156113.1	17014	18082	7tm_4	1	-
KL160896.1	12253	13327	7tm_4	1	-
KL153087.1	21563	22904	7tm_4	1	-
KL149940.1	24773	25739	7tm_4	1	+
KL147475.1	164081	165110	7tm_4	1	+
KL166302.1	6856	7786	7tm_4	1	-
KL150079.1	13963	14911	7tm_4	1	+
KL148561.1	63690	64725	7tm_4	1	+
KL155080.1	17457	18468	7tm_4	1	+
KL159724.1	7842	8853	7tm_4	1	-
KL156933.1	12193	13225	7tm_4	1	+
KL153319.1	12318	13302	7tm_4	1	-
KL151878.1	34592	35645	7tm_4	1	+
KL150079.1	36259	37309	7tm_4	1	+
KL154606.1	24645	25584	7tm_4	1	+
KL151785.1	29010	29958	7tm_4	1	-
KL159674.1	14391	15372	7tm_4	1	-
KL158963.1	5239	6250	7tm_4	1	+
KL147957.1	90770	91787	7tm_4	1	-
KL155227.1	45519	46491	7tm_4	1	+
KL152600.1	17269	18766	7tm_4	1	-
KL146967.1	42871	43882	7tm_4	1	+
KL149045.1	32363	33326	7tm_4	1	+
KL144359.1	312453	313551	7tm_4	1	-
KL158674.1	3524	4487	7tm_4	1	-
KL152158.1	71484	72477	7tm_4	1	+
KL151664.1	24354	25446	7tm_4	1	+
KL161817.1	9127	10078	7tm_4	1	+
KL152375.1	34408	35428	7tm_4	1	-
KL156708.1	16094	17120	7tm_4	1	+
KL147475.1	26655	27636	7tm_4	1	+
KL149045.1	8076	8949	7tm_4	1	+
KL145553.1	195954	196974	7tm_4	1	+
KL150810.1	82963	84073	7tm_4	1	-
KL152233.1	15852	17370	7tm_4	1	+
KL155027.1	39162	40143	7tm_4	1	+
KL149005.1	72708	73764	7tm_4	2	-
KL143814.1	178285	179362	7tm_4	1	-
KL151440.1	38131	39208	7tm_4	1	+
KL151432.1	39347	40310	7tm_4	1	-
KL154447.1	31768	32782	7tm_4	1	-
KL151179.1	67769	68780	7tm_4	1	+
KL157558.1	11421	12414	7tm_4	1	-
KL154459.1	28333	29374	7tm_4	1	+
KL152652.1	48671	49691	7tm_4	1	-
KL159790.1	14387	15338	7tm_4	1	+
KL152034.1	56896	57946	7tm_4	1	-
KL153322.1	21422	22367	7tm_4	1	-
KL151014.1	91289	93869	7tm_4	1	-
KL150563.1	36350	37331	7tm_4	1	-
KL151719.1	47743	48763	7tm_4	1	-
KL153234.1	38699	39674	7tm_4	1	-
KL154642.1	4576	5566	7tm_4	1	+
KL151900.1	10707	11742	7tm_4	1	+
KL145630.1	215880	216897	7tm_4	1	-
JMZW01292761.1	5983	6931	7tm_4	1	+
KL147805.1	71677	72697	7tm_4	1	+
KL159278.1	5480	6467	7tm_4	1	+
KL151900.1	72261	73191	7tm_4	1	+
KL145553.1	56225	57269	7tm_4	1	+
JMZW01421987.1	1	904	7tm_4	1	+
KL143663.1	17954	18929	7tm_4	1	+
KL153598.1	42221	43184	7tm_4	1	+
KL150863.1	12752	15074	7tm_4	1	-
KL143814.1	344012	344987	7tm_4	1	+
KL150583.1	41687	42815	7tm_4	1	-
KL154789.1	43078	44053	7tm_4	1	-
JMZW01305856.1	3286	4192	7tm_4	1	-
KL156659.1	24771	25833	7tm_4	1	-
KL160481.1	8549	9566	7tm_4	1	-
KL153433.1	12007	13090	7tm_4	1	-
KL145553.1	262858	263812	7tm_4	1	+
KL156348.1	24353	25301	7tm_4	1	-
KL159093.1	11397	13224	7tm_4	1	-
KL145553.1	134333	135305	7tm_4	1	+
KL150079.1	105741	106677	7tm_4	1	+
KL151179.1	45701	46694	7tm_4	1	-
KL151113.1	73578	74580	7tm_4	1	-
KL154969.1	26433	27012	7tm_4	1	-
KL147937.1	4437	5448	7tm_4	1	-
KL153580.1	3935	4874	7tm_4	1	-
KL150727.1	40295	41234	7tm_4	1	+
KL148143.1	4133	5114	7tm_4	1	-
KL153267.1	2937	3474	7tm_4	1	+
KL146181.1	221965	222907	7tm_4	1	+
KL145685.1	6662	8600	7tm_4	1	+
KL166299.1	5789	6680	7tm_4	1	-
KL143403.1	515660	516638	7tm_4	1	-
KL154425.1	4677	5655	7tm_4	1	-
KL153953.1	43349	44381	7tm_4	1	-
KL153184.1	55960	56971	7tm_4	1	+
KL150179.1	49280	49841	7tm_4	1	-
KL143814.1	253534	254509	7tm_4	1	-
KL169928.1	496	1006	7tm_4	1	-
KL156127.1	29688	30675	7tm_4	1	+
KL166585.1	2242	3274	7tm_4	1	-
KL150079.1	75823	76777	7tm_4	1	+
KL154068.1	44966	45914	7tm_4	1	-
KL149260.1	120906	121896	7tm_4	1	+
JMZW01364052.1	3855	5250	7tm_4	1	-
KL155621.1	7542	8508	7tm_4	1	-
KL152969.1	867	1908	7tm_4	1	+
KL143775.1	103667	104768	7tm_4	1	-
KL162530.1	9459	10506	7tm_4	1	-
KL154459.1	12273	13266	7tm_4	1	+
KL170239.1	1268	2237	7tm_4	1	+
KL156971.1	18225	19131	7tm_4	1	+
KL145553.1	71291	72257	7tm_4	1	+
KL151440.1	70521	71676	7tm_4	1	+
KL152365.1	25290	26244	7tm_4	1	-
KL157596.1	10666	11605	7tm_4	1	+
KL148049.1	41346	42423	7tm_4	1	-
KL154767.1	34214	35291	7tm_4	1	-
KL146181.1	270438	271392	7tm_4	1	+
KL161926.1	7245	9057	7tm_4	1	+
KL174270.1	4917	5907	7tm_4	1	-
KL155710.1	34866	35814	7tm_4	1	+
KL159326.1	18764	19790	7tm_4	1	+
KL147937.1	110090	111122	7tm_4	1	-
KL145553.1	42044	43073	7tm_4	1	-
KL142806.1	1568892	1570029	7tm_4	1	+
KL153319.1	25288	26371	7tm_4	1	+
KL147805.1	119409	120405	7tm_4	1	+
KL150977.1	29582	30539	7tm_4	1	+
KL160910.1	5008	6037	7tm_4	1	+
KL153145.1	27251	28301	7tm_4	1	+
KL156343.1	25184	26285	7tm_4	1	-
KL149630.1	75708	76752	7tm_4	1	+
KL148211.1	31122	32175	7tm_4	1	-
KL152375.1	2230	4855	7tm_4	1	-
KL153470.1	23416	24382	7tm_4	1	-
KL156933.1	7618	8677	7tm_4	1	+
KL155080.1	31288	32314	7tm_4	1	+
KL155932.1	28664	29846	7tm_4	1	+
KL146709.1	443507	444575	7tm_4	1	-
KL151332.1	35149	36142	7tm_4	1	-
KL150977.1	74169	75150	7tm_4	1	-
KL146709.1	520341	521313	7tm_4	1	+
KL151403.1	6943	9640	7tm_4	1	-
KL147720.1	119199	120093	7tm_4	1	+
KL154111.1	14450	15371	7tm_4	1	-
KL159483.1	4343	6206	7tm_4	1	+
KL151719.1	9141	10059	7tm_4	1	-
KL150079.1	24675	25668	7tm_4	1	+
KL157707.1	10378	11488	7tm_4	1	-
KL145177.1	232031	233447	7tm_4	1	-
KL153698.1	8246	9269	7tm_4	1	-
KL158096.1	29530	30481	7tm_4	1	-
JMZW01399264.1	1	952	7tm_4	1	-
KL151156.1	61841	62789	7tm_4	1	-
KL145685.1	22894	23836	7tm_4	1	-
KL152743.1	68787	71502	7tm_4	1	+
KL152998.1	15252	16236	7tm_4	1	+
KL145272.1	26684	27776	7tm_4	1	-
KL146181.1	51867	53052	7tm_4	1	-
KL152428.1	40957	41938	7tm_4	1	-
KL150806.1	50636	51668	7tm_4	1	-
KL151719.1	52023	53043	7tm_4	1	-
KL148211.1	63698	64793	7tm_4	1	-
KL160355.1	1889	3158	7tm_4	1	+
KL145630.1	259041	259989	7tm_4	1	-
KL150466.1	39740	40571	7tm_4	1	+
KL153782.1	34652	35630	7tm_4	1	+
KL146137.1	214438	215449	7tm_4	1	-
KL154054.1	39201	40143	7tm_4	1	+
KL145630.1	244468	245458	7tm_4	1	+
KL152724.1	44003	44933	7tm_4	1	+
KL153150.1	5970	6831	7tm_4	1	+
KL150053.1	71810	72755	7tm_4	1	+
KL150469.1	94709	95672	7tm_4	1	-
KL154927.1	9067	10051	7tm_4	1	+
KL147805.1	20890	21955	7tm_4	1	-
KL145630.1	199770	200778	7tm_4	1	-
KL147805.1	15081	16065	7tm_4	1	+
KL160913.1	8381	9134	7tm_4	1	-
KL149630.1	41898	42864	7tm_4	1	+
KL155094.1	10264	11311	7tm_4	1	+
KL154380.1	16130	17156	7tm_4	1	+
KL157523.1	17421	18228	7tm_4	1	+
KL146758.1	86514	87624	7tm_4	1	+
KL151664.1	54211	55231	7tm_4	1	-
KL147664.1	72686	73679	7tm_4	1	+
KL153653.1	6665	7679	7tm_4	2	-
KL155100.1	34932	35895	7tm_4	1	-
KL158759.1	14777	15716	7tm_4	1	-
KL147937.1	96385	97438	7tm_4	1	-
KL149887.1	48890	49817	7tm_4	1	-
KL150560.1	79315	80293	7tm_4	1	-
KL145681.1	161298	163041	7tm_4	1	+
KL156804.1	25825	26806	7tm_4	1	-
KL153030.1	31004	31775	7tm_4	1	-
KL143014.1	813626	814622	7tm_4	1	+
KL153953.1	4209	5262	7tm_4	1	-
KL148143.1	240315	241323	7tm_4	1	-
KL147805.1	42391	43429	7tm_4	1	+
KL147664.1	13176	13983	7tm_4	1	+
KL145553.1	168027	169134	7tm_4	1	+
KL155258.1	33388	34345	7tm_4	1	+
KL147720.1	97518	98592	7tm_4	1	+
KL147805.1	148594	149575	7tm_4	1	+
KL159432.1	15403	16327	7tm_4	1	-
KL155349.1	28954	29965	7tm_4	1	+
KL154054.1	5416	7417	7tm_4	1	+
KL155248.1	18842	20306	7tm_4	1	+
KL147720.1	135173	136097	7tm_4	1	+
KL154015.1	19943	20813	7tm_4	1	-
KL146398.1	43500	44427	7tm_4	1	+
KL160731.1	24226	25111	7tm_4	1	+
KL151707.1	11021	11972	7tm_4	1	+
KL143350.1	58040	59150	7tm_4	1	+
KL150677.1	38336	39293	7tm_4	1	-
KL146593.1	182745	183582	7tm_4	1	-
KL153793.1	32940	33867	7tm_4	1	-
KL150703.1	7415	8471	7tm_4	1	-
KL150806.1	80562	81645	7tm_4	1	-
KL150806.1	71902	72985	7tm_4	1	-
KL168680.1	4220	5189	7tm_4	1	-
KL157916.1	18445	19459	7tm_4	1	+
KL154789.1	19950	20940	7tm_4	1	+
KL155258.1	17308	18325	7tm_4	1	+
KL152024.1	19476	20436	7tm_4	1	-
KL145730.1	14558	15491	7tm_4	1	-
KL164697.1	6034	7054	7tm_4	1	-
KL146137.1	204570	205563	7tm_4	1	+
KL162977.1	1643	2171	7tm_4	1	+
KL155710.1	8014	8920	7tm_4	1	+
KL148431.1	83087	84329	7tm_4	1	-
KL143475.1	48029	49052	7tm_4	1	+
KL156417.1	5103	6066	7tm_4	1	-
KL156397.1	13217	14159	7tm_4	1	+
KL151878.1	56031	57033	7tm_4	1	+
KL160563.1	5671	6634	7tm_4	1	-
KL143170.1	401383	402349	7tm_4	1	-
KL151900.1	35020	36037	7tm_4	1	-
KL155080.1	7061	8060	7tm_4	1	+
KL149630.1	49839	50856	7tm_4	1	-
KL148374.1	37184	37589	7tm_4	1	+
KL146398.1	15997	17017	7tm_4	1	+
KL155902.1	37490	37979	7tm_4	1	+
KL162500.1	6605	7547	7tm_4	1	+
KL147805.1	161615	162596	7tm_4	1	+
KL157862.1	4558	5488	7tm_4	1	+
KL167384.1	4136	5207	7tm_4	1	+
KL146860.1	149848	150880	7tm_4	1	-
KL152516.1	40849	41854	7tm_4	1	-
KL159671.1	7425	8436	7tm_4	1	-
KL154927.1	28501	29581	7tm_4	1	-
KL151688.1	32193	33168	7tm_4	1	-
KL156458.1	6562	7339	7tm_4	1	+
KL156348.1	31777	32734	7tm_4	1	-
KL153433.1	40746	41736	7tm_4	1	+
KL157311.1	10317	11280	7tm_4	1	-
KL155710.1	22394	23411	7tm_4	1	+
KL174303.1	1	832	7tm_4	1	+
KL155248.1	30293	31289	7tm_4	1	+
KL145630.1	34271	35324	7tm_4	1	-
KL155026.1	19254	20235	7tm_4	1	-
KL151113.1	63236	64250	7tm_4	1	-
KL153011.1	3168	3939	7tm_4	1	+
KL154672.1	18742	19705	7tm_4	1	+
KL156772.1	25467	26373	7tm_4	1	+
KL157505.1	4972	5968	7tm_4	1	+
KL165440.1	8174	10193	7tm_4	1	-
KL153992.1	37169	38273	7tm_4	1	+
KL158086.1	12077	13019	7tm_4	1	+
KL158446.1	4155	5175	7tm_4	1	+
KL149045.1	48424	49360	7tm_4	1	-
KL165016.1	6083	7073	7tm_4	1	-
KL151179.1	80852	81665	7tm_4	1	-
KL150727.1	86038	86974	7tm_4	1	+
KL152083.1	38293	39256	7tm_4	1	+
KL169651.1	2080	2638	7tm_4	1	+
KL154633.1	23529	24471	7tm_4	1	+
KL152860.1	9408	10338	7tm_4	1	-
KL151421.1	83260	84253	7tm_4	1	+
KL148561.1	101300	102254	7tm_4	1	-
KL154544.1	12811	13747	7tm_4	1	+
KL151179.1	81498	82578	7tm_4	1	-
KL151707.1	48792	49764	7tm_4	1	+
KL157127.1	18239	20240	7tm_4	2	+
KL148431.1	15804	16740	7tm_4	1	+
KL148916.1	17897	18875	7tm_4	1	+
KL155575.1	8156	9098	7tm_4	1	+
KL145616.1	240160	241144	7tm_4	1	-
KL146709.1	392874	393777	7tm_4	1	+
KL148182.1	85792	86770	7tm_4	1	+
KL158272.1	8158	9136	7tm_4	1	-
KL155575.1	36178	37141	7tm_4	1	+
KL150677.1	3472	5788	7tm_4	1	-
KL147720.1	74207	75143	7tm_4	1	+
KL152365.1	55998	56970	7tm_4	1	+
KL156614.1	27159	28101	7tm_4	1	-
JMZW01334707.1	3862	4834	7tm_4	1	-
KL155508.1	9352	10372	7tm_4	1	-
KL148283.1	40970	42098	7tm_4	1	-
KL155026.1	58207	59293	7tm_4	1	-
KL147025.1	2	788	7tm_4	1	-
KL146181.1	282887	283853	7tm_4	1	-
KL151113.1	14072	14873	7tm_4	1	+
KL153782.1	48580	49543	7tm_4	1	+
KL144764.1	88597	89656	7tm_4	1	+
KL150703.1	21410	22358	7tm_4	1	-
KL157854.1	9634	10234	7tm_4	1	-
KL156571.1	18574	19585	7tm_4	1	-
KL153995.1	32796	33762	7tm_4	1	+
KL148283.1	116889	118011	7tm_4	1	-
KL161745.1	8595	9495	7tm_4	1	+
KL152024.1	47777	48836	7tm_4	1	-
KL156107.1	26906	28688	7tm_4	2	-
KL156085.1	58763	59717	7tm_4	1	-
KL147805.1	96154	97105	7tm_4	1	+
KL157355.1	8847	9807	7tm_4	1	+
KL157089.1	18280	19267	7tm_4	1	-
KL156127.1	13322	14237	7tm_4	1	-
KL161814.1	2	866	7tm_4	1	+
JMZW01435612.1	1	781	7tm_4	1	-
KL156160.1	13713	14712	7tm_4	1	-
KL154272.1	18241	19288	7tm_4	1	-
KL145665.1	246946	247918	7tm_4	1	+
KL152637.1	21203	22265	7tm_4	2	+
KL160546.1	9137	10154	7tm_4	1	+
KL151892.1	50692	51709	7tm_4	1	-
KL154188.1	46784	47735	7tm_4	1	-
KL150057.1	58914	59688	7tm_4	1	-
KL150806.1	27755	28724	7tm_4	1	-
KL143578.1	357349	358288	7tm_4	1	-
KL156971.1	24408	25056	7tm_4	1	+
KL143475.1	8578	9631	7tm_4	1	-
KL155302.1	22885	23821	7tm_4	1	-
KL157177.1	24966	29061	7tm_4	1	-
KL147805.1	136381	137404	7tm_4	1	+
KL156417.1	29195	30158	7tm_4	1	-
KL157947.1	12021	13515	7tm_4	1	-
KL155426.1	33800	37037	7tm_4	1	+
JMZW01446016.1	0	714	7tm_4	1	-
JMZW01320174.1	501	1461	7tm_4	1	-
KL151664.1	75030	75990	7tm_4	1	-
JMZW01382043.1	99	1059	7tm_4	1	-
KL145681.1	173630	175121	7tm_4	1	+
KL145555.1	32041	32983	7tm_4	1	+
KL158104.1	8949	9765	7tm_4	1	+
KL150560.1	96875	98081	7tm_4	1	-
KL153698.1	29800	30763	7tm_4	1	+
KL160161.1	4036	4990	7tm_4	1	-
KL156397.1	6189	7215	7tm_4	1	+
KL166034.1	1197	2139	7tm_4	1	+
JMZW01267581.1	26487	27471	7tm_4	1	+
JMZW01421824.1	124	844	7tm_4	1	+
KL152612.1	24976	25930	7tm_4	1	+
KL151892.1	65910	66816	7tm_4	1	-
KL160731.1	3445	5170	7tm_4	1	+
KL143475.1	23099	24155	7tm_4	1	-
JMZW01304957.1	5713	6676	7tm_4	1	+
KL161578.1	5974	6865	7tm_4	1	+
KL145665.1	64081	65035	7tm_4	1	-
KL160896.1	0	1536	7tm_4	1	-
KL150708.1	98411	99404	7tm_4	1	-
KL154054.1	27042	27990	7tm_4	1	+
KL156397.1	0	717	7tm_4	1	+
KL145665.1	110934	111933	7tm_4	1	-
KL145665.1	4741	5713	7tm_4	1	+
KL147720.1	155117	156095	7tm_4	1	+
KL155134.1	24602	25724	7tm_4	1	-
KL156997.1	29576	30335	7tm_4	1	+
KL151137.1	76386	77274	7tm_4	1	+
KL163073.1	6412	7411	7tm_4	1	-
KL151545.1	35588	36722	7tm_4	1	-
KL152428.1	14838	16425	7tm_4	1	+
KL153367.1	22940	23906	7tm_4	1	-
KL150117.1	61406	61910	7tm_4	1	+
KL161342.1	5148	6072	7tm_4	1	+
KL150255.1	81550	82504	7tm_4	1	+
KL150703.1	98154	99765	7tm_4	1	+
KL149005.1	81796	82702	7tm_4	1	-
KL157645.1	14737	16501	7tm_4	1	+
KL152024.1	33149	34793	7tm_4	1	-
KL148269.1	62005	62497	7tm_4	1	-
KL146758.1	11118	12012	7tm_4	1	-
KL158104.1	14973	15972	7tm_4	1	-
KL151688.1	20098	21913	7tm_4	2	+
KL152101.1	31750	32713	7tm_4	1	-
KL160006.1	4798	6430	7tm_4	1	+
KL152817.1	9900	10836	7tm_4	1	+
KL160413.1	13183	17179	7tm_4	1	+
KL159752.1	6295	7207	7tm_4	1	+
KL152573.1	20829	21750	7tm_4	1	-
KL160161.1	19954	21007	7tm_4	1	-
KL153861.1	16722	18381	7tm_4	1	-
KL148617.1	96806	97820	7tm_4	1	-
KL149536.1	2	626	7tm_4	1	+
KL154714.1	20509	22549	7tm_4	1	+
KL161582.1	9437	11342	7tm_4	1	+
KL153509.1	38213	38753	7tm_4	1	-
KL147475.1	107779	108646	7tm_4	1	+
JMZW01390642.1	277	1018	7tm_4	1	-
KL153995.1	12531	13380	7tm_4	1	+
KL170471.1	5999	7367	7tm_4	1	+
KL159356.1	16158	17115	7tm_4	1	+
KL151421.1	74130	75159	7tm_4	1	+
KL150560.1	24377	25331	7tm_4	1	+
KL152233.1	37011	38400	7tm_4	1	+
JMZW01427264.1	45	837	7tm_4	1	-
KL145933.1	8479	9205	7tm_4	1	+
KL152600.1	6782	7733	7tm_4	1	+
KL145630.1	67881	69279	7tm_4	1	-
KL160162.1	2676	3417	7tm_4	1	+
KL158943.1	18211	18886	7tm_4	1	+
KL151421.1	112262	113222	7tm_4	1	+
KL150476.1	10679	11354	7tm_4	1	-
JMZW01418917.1	0	720	7tm_4	1	+
KL153992.1	51421	52423	7tm_4	1	+
KL158518.1	17535	19500	7tm_4	1	+
KL151421.1	119046	120006	7tm_4	1	+
KL156279.1	18892	19831	7tm_4	1	-
KL157769.1	25579	26266	7tm_4	1	-
KL148283.1	136007	137021	7tm_4	1	-
KL155676.1	17240	17834	7tm_4	1	-
KL152637.1	514	1390	7tm_4	1	+
KL161504.1	11868	13263	7tm_4	1	+
KL152516.1	28971	29973	7tm_4	1	+
KL148143.1	119006	119951	7tm_4	1	+
KL162295.1	3656	4670	7tm_4	1	+
KL150663.1	96908	98291	7tm_4	1	+
KL151421.1	30385	31426	7tm_4	1	+
KL152032.1	39886	40399	7tm_4	1	+
KL168828.1	4742	6407	7tm_4	1	+
KL157382.1	10111	10924	7tm_4	1	-
KL159398.1	3407	5720	7tm_4	1	-
KL151709.1	15125	15812	7tm_4	1	+
KL156434.1	25707	26562	7tm_4	1	+
JMZW01393532.1	124	877	7tm_4	1	-
KL156731.1	22194	22947	7tm_4	1	+
JMZW01395250.1	114	681	7tm_4	1	-
KL153992.1	18127	18979	7tm_4	1	-
KL145555.1	3349	4291	7tm_4	1	+
KL157861.1	3092	3869	7tm_4	1	-
KL142914.1	23547	24414	7tm_4	1	-
KL144143.1	333440	334454	7tm_4	1	-
KL190458.1	2415	3183	7tm_4	1	-
KL187199.1	2535	3720	7tm_4	2	-
KL143901.1	349012	351721	7tm_4	1	-
KL150466.1	96311	96986	7tm_4	1	-
KL155100.1	32516	34016	7tm_4	1	-
KL145630.1	25959	26784	7tm_4	1	-
KL151403.1	80118	81129	7tm_4	1	+
KL151403.1	65026	65785	7tm_4	1	+
KL188256.1	1663	3094	7tm_4	1	-
KL143901.1	361771	362674	7tm_4	1	-
KL150948.1	4375	7384	7tm_4	2	+
KL158086.1	4684	5548	7tm_4	1	+
KL172260.1	1437	2964	7tm_4	1	+
KL155302.1	39109	40102	7tm_4	1	-
KL156345.1	14429	15194	7tm_4	1	+
KL186154.1	2	833	7tm_4	1	+
JMZW01428147.1	0	675	7tm_4	1	+
KL143062.1	602306	603248	7tm_4	1	-
KL156638.1	17048	17990	7tm_4	1	-
KL152637.1	58459	59947	7tm_4	1	+
KL154195.1	28132	29854	7tm_4	1	-
KL143814.1	357564	358353	7tm_4	1	+
JMZW01318911.1	3065	3809	7tm_4	1	+
KL157048.1	22823	23564	7tm_4	1	-
KL170968.1	4910	5621	7tm_4	1	+
KL158759.1	10448	11198	7tm_4	1	-
KL145177.1	209148	210141	7tm_4	1	-
KL157861.1	24960	27060	7tm_4	1	-
KL146593.1	206536	208282	7tm_4	1	-
KL159209.1	7925	8675	7tm_4	1	+
KL155080.1	39240	40083	7tm_4	1	+
KL143814.1	401590	402292	7tm_4	1	+
KL151432.1	5558	6416	7tm_4	1	-
JMZW01424794.1	0	801	7tm_4	1	-
KL153017.1	10109	11558	7tm_4	1	+
KL151785.1	24057	25068	7tm_4	1	-
KL151403.1	15254	17582	7tm_4	1	-
KL142806.1	1411363	1412035	7tm_4	1	+
JMZW01406741.1	1	703	7tm_4	1	+
KL156553.1	13116	14067	7tm_4	1	-
KL148269.1	62500	62977	7tm_4	1	-
KL180850.1	2	950	7tm_4	1	-
JMZW01444605.1	116	725	7tm_4	1	-
KL149615.1	92866	93889	7tm_4	1	+
KL152817.1	9507	9897	7tm_4	1	+
KL152024.1	2641	4426	7tm_4	1	+
KL155708.1	12095	12824	7tm_4	1	-
KL156795.1	14684	15278	7tm_4	1	-
KL158485.1	5726	6161	7tm_4	1	+
KL159790.1	2345	4229	7tm_4	1	+
KL156011.1	9941	10697	7tm_4	1	-
KL156252.1	31949	34190	7tm_4	1	+
KL157100.1	1972	3286	7tm_4	1	+
KL156344.1	9941	10706	7tm_4	1	+
JMZW01438363.1	18	762	7tm_4	1	+
KL154959.1	10867	12586	7tm_4	1	-
KL147720.1	30209	30965	7tm_4	1	+
KL153586.1	2834	3572	7tm_4	1	+
KL148374.1	108487	108865	7tm_4	1	-
KL166256.1	817	2719	7tm_4	2	-
JMZW01409849.1	2	677	7tm_4	1	-
KL153517.1	46832	48566	7tm_4	1	-
KL157769.1	1433	2171	7tm_4	1	-
JMZW01409422.1	1	721	7tm_4	1	-
KL154685.1	39259	40123	7tm_4	1	-
KL151432.1	0	5460	7tm_4	1	-
KL143460.1	559225	559657	7tm_4	1	+
JMZW01459487.1	1	649	7tm_4	1	+
KL153267.1	16314	16791	7tm_4	1	-
JMZW01410362.1	1	664	7tm_4	1	-
JMZW01453213.1	2	386	7tm_4	1	-
KL159234.1	14103	18108	7tm_4	1	-
KL155708.1	58594	59374	7tm_4	1	-
KL196620.1	1105	1849	7tm_4	1	-
KL153519.1	43277	43823	7tm_4	1	+
JMZW01467073.1	9	621	7tm_4	1	-
KL158473.1	19860	21933	7tm_4	2	+
KL151707.1	37601	38360	7tm_4	1	+
KL180664.1	3019	3991	7tm_4	1	-
KL155080.1	39872	41471	7tm_4	2	+
JMZW01455051.1	30	669	7tm_4	1	-
KL146181.1	256931	257714	7tm_4	1	+
JMZW01366756.1	2	677	7tm_4	1	+
KL155420.1	25465	26446	7tm_4	1	+
KL152600.1	57879	58521	7tm_4	1	-
KL148431.1	69562	70240	7tm_4	1	-
JMZW01403468.1	615	1323	7tm_4	1	-
KL155708.1	69042	70332	7tm_4	1	-
KL156923.1	18466	20881	7tm_4	1	+
KL153861.1	32044	33631	7tm_4	1	-
KL186095.1	1805	3596	7tm_4	1	-
KL154421.1	38056	38863	7tm_4	1	+
KL169764.1	1800	2469	7tm_4	1	+
KL153718.1	54828	57018	7tm_4	1	-
KL158609.1	16377	17160	7tm_4	1	+
KL152032.1	35669	36239	7tm_4	1	-
KL150469.1	81714	82362	7tm_4	1	-
KL150466.1	19274	19841	7tm_4	1	+
KL148964.1	30254	31826	7tm_4	1	+
KL155258.1	4090	4765	7tm_4	1	+
KL150703.1	66505	67711	7tm_4	1	+
KL157306.1	21664	22348	7tm_4	1	+
JMZW01460246.1	56	647	7tm_4	1	-
KL145630.1	117566	118439	7tm_4	1	-
JMZW01397022.1	2	695	7tm_4	1	+
KL151432.1	18881	21959	7tm_4	1	-
KL151688.1	75268	76057	7tm_4	2	-
KL163499.1	7192	8209	7tm_4	1	-
KL155708.1	44364	45069	7tm_4	1	-
KL152375.1	22114	22942	7tm_4	2	-
KL151403.1	43116	43779	7tm_4	1	+
KL149128.1	3985	4969	7tm_4	1	+
KL161745.1	16131	16842	7tm_4	1	+
JMZW01416498.1	1	748	7tm_4	1	-
KL164793.1	12942	15435	7tm_4	1	+
JMZW01427840.1	408	843	7tm_4	1	-
KL154525.1	16710	17394	7tm_4	1	-
KL145681.1	102216	103995	7tm_4	1	+
KL159797.1	13128	13767	7tm_4	1	+
KL154421.1	6123	6795	7tm_4	1	-
KL148143.1	66663	67326	7tm_4	1	+
KL159019.1	17804	18611	7tm_4	1	+
KL161814.1	12243	13923	7tm_4	1	-
KL146181.1	18967	20590	7tm_4	1	-
JMZW01424214.1	2	665	7tm_4	1	+
KL151785.1	33985	34705	7tm_4	1	-
KL188008.1	2640	3342	7tm_4	1	-
KL150688.1	2410	2830	7tm_4	1	-
KL157428.1	27202	27868	7tm_4	1	+
KL151719.1	33723	34473	7tm_4	1	-
KL151332.1	21253	22093	7tm_4	1	-
KL152516.1	62564	63242	7tm_4	1	-
KL161515.1	2	5777	7tm_4	1	+
KL186526.1	882	1719	7tm_4	1	+
KL147877.1	99607	100759	7tm_4	1	-
KL150663.1	56774	57620	7tm_4	1	+
KL150469.1	43797	44535	7tm_4	1	-
KL158212.1	12932	14726	7tm_4	1	+
KL150810.1	44756	45479	7tm_4	2	+
JMZW01501975.1	2	518	7tm_4	1	-
KL146593.1	232319	232874	7tm_4	1	-
JMZW01421268.1	0	699	7tm_4	1	-
KL154544.1	34873	35551	7tm_4	1	-
KL157596.1	13973	14588	7tm_4	1	+
KL152742.1	44855	45530	7tm_4	1	+
JMZW01391704.1	1272	1917	7tm_4	1	+
KL148431.1	100327	100972	7tm_4	1	+
KL151545.1	76206	77013	7tm_4	1	+
KL159011.1	4384	6862	7tm_4	1	-
KL155597.1	14660	15221	7tm_4	1	+
KL154195.1	38272	38959	7tm_4	1	+
KL145553.1	122326	124063	7tm_4	1	+
KL160855.1	6022	7705	7tm_4	1	-
KL145630.1	117175	117733	7tm_4	1	-
KL154111.1	39383	40178	7tm_4	1	-
KL154883.1	11552	12200	7tm_4	1	+
KL153773.1	1	655	7tm_4	1	+
KL149260.1	17257	19468	7tm_4	1	-
KL143460.1	719295	719769	7tm_4	1	-
KL156788.1	18269	19676	7tm_4	1	-
KL184604.1	132	867	7tm_4	1	-
KL154032.1	31288	31927	7tm_4	1	-
KL150688.1	54475	55132	7tm_4	1	-
KL160863.1	2137	2728	7tm_4	1	+
KL157410.1	13000	13597	7tm_4	1	-
KL188946.1	521	2294	7tm_4	1	+
KL154054.1	48354	49809	7tm_4	1	+
KL143901.1	307170	307692	7tm_4	1	-
JMZW01453268.1	2	593	7tm_4	1	-
KL160052.1	6170	10160	7tm_4	1	+
KL161078.1	14515	16777	7tm_4	1	+
JMZW01508148.1	0	507	7tm_4	1	+
KL143901.1	151595	152198	7tm_4	1	-
JMZW01479576.1	0	579	7tm_4	1	+
KL150079.1	52810	53317	7tm_4	1	+
KL153552.1	22085	24467	7tm_4	1	+
KL153519.1	30603	31179	7tm_4	1	-
KL143901.1	307695	308145	7tm_4	1	-
KL160863.1	1644	2274	7tm_4	1	+
KL153985.1	20960	22427	7tm_4	1	+
KL168311.1	842	2120	7tm_4	1	+
KL157278.1	23292	24783	7tm_4	2	+
KL164342.1	1576	2236	7tm_4	1	-
KL157355.1	32698	33505	7tm_4	1	+
KL182064.1	5536	6124	7tm_4	1	-
KL154633.1	11854	12742	7tm_4	1	+
KL145630.1	173160	173772	7tm_4	1	-
KL150563.1	77332	78082	7tm_4	1	-
JMZW01401846.1	621	1410	7tm_4	1	+
KL155747.1	19492	21940	7tm_4	1	+
JMZW01476328.1	0	588	7tm_4	1	+
KL151545.1	61194	61917	7tm_4	1	-
JMZW01364838.1	2911	3571	7tm_4	1	+
KL147541.1	65908	67153	7tm_4	2	+
JMZW01292761.1	13811	14387	7tm_4	1	-
KL157382.1	16074	16713	7tm_4	1	-
KL158545.1	12922	13651	7tm_4	1	+
KL167138.1	1	571	7tm_4	1	+
KL147876.1	46410	47181	7tm_4	1	+
KL150810.1	11204	11891	7tm_4	1	-
KL147541.1	94901	96140	7tm_4	1	+
JMZW01474315.1	0	594	7tm_4	1	+
JMZW01422693.1	171	897	7tm_4	1	+
KL152158.1	38141	38891	7tm_4	1	-
KL177503.1	2138	3503	7tm_4	1	+
KL147184.1	152393	154181	7tm_4	2	+
KL164294.1	4979	5444	7tm_4	1	-
JMZW01475684.1	2	590	7tm_4	1	-
KL171947.1	3697	6256	7tm_4	1	-
KL152930.1	27466	28216	7tm_4	1	-
KL187563.1	1	691	7tm_4	1	-
KL146709.1	619179	621990	7tm_4	1	+
JMZW01411254.1	2	527	7tm_4	1	-
KL154015.1	19341	19866	7tm_4	1	-
KL146181.1	256378	256876	7tm_4	1	+
KL150810.1	75865	76609	7tm_4	1	-
KL148143.1	96897	97374	7tm_4	1	+
KL146962.1	243711	244413	7tm_4	1	-
KL161745.1	15472	16138	7tm_4	1	+
KL154380.1	25001	25844	7tm_4	1	+
KL160463.1	0	2043	7tm_4	1	-
KL157861.1	1020	1602	7tm_4	1	-
KL151365.1	61765	62338	7tm_4	1	+
KL157644.1	18043	19675	7tm_4	1	-
KL159889.1	18090	18579	7tm_4	1	-
KL152375.1	64033	64594	7tm_4	1	-
KL154421.1	20896	22771	7tm_4	1	+
JMZW01331237.1	4907	5480	7tm_4	1	-
KL158446.1	2618	3998	7tm_4	1	+
KL188995.1	976	2674	7tm_4	2	-
KL152033.1	65386	66469	7tm_4	2	+
KL160589.1	13407	15717	7tm_4	1	+
KL151632.1	49407	51174	7tm_4	1	+
JMZW01499772.1	10	523	7tm_4	1	-
KL148431.1	120209	120779	7tm_4	1	+
KL154054.1	17179	18169	7tm_4	1	+
KL147439.1	168742	169309	7tm_4	1	+
KL147036.1	106986	108120	7tm_4	1	-
KL162756.1	3381	3786	7tm_4	1	-
KL154672.1	37082	37730	7tm_4	1	+
KL152637.1	36139	36751	7tm_4	1	+
JMZW01403210.1	688	1336	7tm_4	1	+
KL153586.1	19242	21876	7tm_4	1	-
KL158398.1	14131	14719	7tm_4	1	+
KL155150.1	23385	24111	7tm_4	1	+
KL194805.1	2111	2765	7tm_4	1	-
KL153718.1	30011	30548	7tm_4	1	-
JMZW01368121.1	95	890	7tm_4	1	-
KL156795.1	15190	15733	7tm_4	1	-
KL168828.1	3742	5809	7tm_4	1	+
KL150057.1	58194	58746	7tm_4	1	-
KL151668.1	48585	49119	7tm_4	1	+
KL161121.1	8753	9521	7tm_4	1	-
KL160746.1	14145	16362	7tm_4	1	+
KL157063.1	25879	26605	7tm_4	1	-
KL143460.1	870548	870932	7tm_4	1	-
KL153433.1	2975	3701	7tm_4	1	-
KL154892.1	3980	4712	7tm_4	1	+
JMZW01482772.1	2	437	7tm_4	1	+
JMZW01466686.1	2	443	7tm_4	1	+
KL155144.1	14946	16680	7tm_4	1	-
KL167163.1	664	4975	7tm_4	1	-
JMZW01461163.1	0	567	7tm_4	1	+
JMZW01467242.1	62	620	7tm_4	1	+
KL160015.1	11976	12720	7tm_4	1	-
KL143901.1	319349	319826	7tm_4	1	-
JMZW01456744.1	181	661	7tm_4	1	-
JMZW01507934.1	1	505	7tm_4	1	-
KL161504.1	5853	6729	7tm_4	1	+
JMZW01485068.1	0	561	7tm_4	1	+
KL155248.1	18249	19626	7tm_4	1	+
KL160114.1	14552	15278	7tm_4	1	-
KL142806.1	1353320	1353818	7tm_4	1	+
KL178382.1	2	2765	7tm_4	1	+
JMZW01380587.1	1232	1976	7tm_4	1	+
KL154996.1	41372	41813	7tm_4	1	-
KL158025.1	8997	9624	7tm_4	1	+
KL166089.1	3162	3828	7tm_4	1	-
KL158277.1	9195	10092	7tm_4	1	+
KL155144.1	19023	19917	7tm_4	2	-
KL146709.1	593842	594424	7tm_4	1	-
KL150053.1	59164	60427	7tm_4	1	+
KL191677.1	335	2366	7tm_4	2	+
KL152083.1	15377	16247	7tm_4	1	+
JMZW01454173.1	234	675	7tm_4	1	-
KL161261.1	10253	10859	7tm_4	1	+
JMZW01417845.1	1	547	7tm_4	1	-
KL154425.1	18572	20921	7tm_4	1	-
KL152101.1	57696	59331	7tm_4	1	-
KL186968.1	3434	3998	7tm_4	1	+
KL148561.1	73973	74600	7tm_4	1	-
JMZW01494232.1	0	537	7tm_4	1	+
KL146758.1	10452	10908	7tm_4	1	-
JMZW01509347.1	1	502	7tm_4	1	-
KL153367.1	21210	22863	7tm_4	1	-
KL156007.1	27428	28121	7tm_4	1	-
KL143350.1	64888	65365	7tm_4	1	+
JMZW01419703.1	1	487	7tm_4	1	+
KL149128.1	109974	112104	7tm_4	1	+
KL196620.1	261	1140	7tm_4	1	-
KL196719.1	1	1483	7tm_4	1	-
KL148964.1	58910	60326	7tm_4	1	+
KL170239.1	2035	2581	7tm_4	1	+
JMZW01442505.1	241	736	7tm_4	1	-
KL152158.1	37755	38355	7tm_4	1	-
KL155224.1	23802	24621	7tm_4	1	+
JMZW01410643.1	2	515	7tm_4	1	+
KL143350.1	78767	79208	7tm_4	1	+
KL147720.1	56954	57407	7tm_4	1	+
KL146709.1	594234	594849	7tm_4	1	-
KL150255.1	28741	29428	7tm_4	1	+
JMZW01304010.1	6132	6663	7tm_4	1	+
KL144143.1	401405	402161	7tm_4	1	-
KL147877.1	86788	88405	7tm_4	1	-
JMZW01379277.1	1471	2035	7tm_4	1	-
KL159720.1	12985	14371	7tm_4	1	-
KL160913.1	9108	9615	7tm_4	1	-
KL156252.1	9946	10414	7tm_4	1	+
KL161878.1	5162	5630	7tm_4	1	-
KL162012.1	16802	18254	7tm_4	1	+
KL165584.1	9799	10330	7tm_4	1	-
KL149128.1	3537	4392	7tm_4	1	+
KL154015.1	59697	62220	7tm_4	1	+
KL156445.1	22585	23161	7tm_4	1	+
KL154425.1	2	506	7tm_4	1	-
KL177499.1	181	6301	7tm_4	1	+
JMZW01397909.1	124	646	7tm_4	1	+
KL177475.1	4739	5273	7tm_4	1	-
KL151545.1	24721	25234	7tm_4	1	-
KL155349.1	39641	40229	7tm_4	1	-
KL159664.1	10040	10577	7tm_4	1	-
KL167145.1	2923	3463	7tm_4	1	-
KL155100.1	83018	83906	7tm_4	1	+
KL152284.1	63472	64054	7tm_4	1	+
KL156011.1	31583	32651	7tm_4	1	-
KL159582.1	14663	16961	7tm_4	1	-
KL158644.1	21107	21617	7tm_4	1	+
KL148143.1	231476	231953	7tm_4	1	-
KL160592.1	10047	11685	7tm_4	1	+
KL155743.1	13201	15238	7tm_4	1	+
KL188944.1	0	474	7tm_4	1	-
KL167228.1	2576	3155	7tm_4	1	-
JMZW01498452.1	42	528	7tm_4	1	+
KL145665.1	263245	264337	7tm_4	1	+
KL150663.1	32841	33399	7tm_4	1	-
KL156804.1	19566	20070	7tm_4	1	-
KL153995.1	51006	51549	7tm_4	1	+
JMZW01501411.1	2	521	7tm_4	1	-
KL154442.1	1737	4467	7tm_4	1	+
KL163067.1	7296	7734	7tm_4	1	-
KL146181.1	255815	256448	7tm_4	1	+
JMZW01408065.1	2	512	7tm_4	1	-
KL152158.1	5952	6327	7tm_4	1	+
KL159668.1	2590	4699	7tm_4	1	-
KL158353.1	11811	13164	7tm_4	1	+
KL155708.1	27516	28017	7tm_4	1	-
KL147720.1	90786	91563	7tm_4	1	+
KL153793.1	2	2486	7tm_4	1	-
KL156011.1	28032	30054	7tm_4	1	-
KL148143.1	68896	69373	7tm_4	1	+
KL151545.1	24300	24939	7tm_4	1	-
KL147541.1	95452	96559	7tm_4	1	+
KL192897.1	323	2312	7tm_4	1	-
KL159354.1	12039	12678	7tm_4	1	-
KL163646.1	11321	11843	7tm_4	1	+
KL154421.1	8185	8743	7tm_4	2	-
KL151900.1	33859	34501	7tm_4	1	-
KL145630.1	173537	174212	7tm_4	2	-
KL152600.1	38544	40032	7tm_4	1	-
JMZW01490445.1	2	506	7tm_4	1	-
JMZW01409697.1	2	560	7tm_4	1	+
JMZW01499287.1	2	527	7tm_4	1	-
KL193147.1	612	1986	7tm_4	1	-
KL164548.1	8037	8562	7tm_4	1	-
KL170922.1	2806	5092	7tm_4	1	+
KL159104.1	11321	11894	7tm_4	1	+
KL157386.1	10645	11212	7tm_4	1	+
KL150469.1	32236	32905	7tm_4	1	+
KL156951.1	6456	6987	7tm_4	1	+
KL160377.1	4319	6032	7tm_4	1	-
KL175928.1	1	463	7tm_4	1	-
KL157048.1	27466	28678	7tm_4	1	-
KL143578.1	377506	378679	7tm_4	1	-
KL193215.1	430	2914	7tm_4	1	+
KL157386.1	10021	10642	7tm_4	1	+
KL154584.1	44384	45713	7tm_4	1	+
KL161515.1	13176	14661	7tm_4	1	+
KL143350.1	78160	78796	7tm_4	1	+
KL149887.1	78321	78855	7tm_4	1	-
KL148211.1	123472	126106	7tm_4	1	-
KL156375.1	39514	39901	7tm_4	1	-
KL154154.1	24305	24851	7tm_4	1	+
JMZW01448237.1	1	385	7tm_4	1	+
KL143775.1	459535	460231	7tm_4	1	-
KL152637.1	8733	9312	7tm_4	1	+
KL146181.1	331303	333340	7tm_4	1	-
JMZW01472476.1	101	563	7tm_4	1	+
KL178639.1	358	6244	7tm_4	1	-
KL153509.1	38756	39278	7tm_4	1	-
JMZW01401744.1	724	1243	7tm_4	1	-
KL151432.1	54506	55142	7tm_4	1	-
KL150583.1	13658	14312	7tm_4	1	-
JMZW01331237.1	5374	5854	7tm_4	1	-
KL171354.1	6632	7016	7tm_4	1	-
KL154054.1	18363	18987	7tm_4	1	+
KL150563.1	52695	53157	7tm_4	1	-
KL156489.1	6203	8282	7tm_4	1	-
KL158398.1	14606	15071	7tm_4	1	+
KL143460.1	621971	623189	7tm_4	1	-
KL146682.1	195315	195705	7tm_4	1	-
KL150399.1	6407	6902	7tm_4	1	+
KL156252.1	10308	10827	7tm_4	1	+
KL161878.1	4749	5268	7tm_4	1	-
KL160052.1	23452	23848	7tm_4	1	-
KL178169.1	2	6083	7tm_4	1	+
JMZW01331237.1	6856	7264	7tm_4	1	-
KL151432.1	54186	54615	7tm_4	1	-
KL186770.1	2781	3186	7tm_4	1	+
KL149887.1	108979	111172	7tm_4	1	-
KL156788.1	32871	33291	7tm_4	1	-
KL153653.1	21694	22411	7tm_4	1	-
KL142912.1	133593	134100	7tm_4	1	-
JMZW01437288.1	391	769	7tm_4	1	-
KL165016.1	11137	13960	7tm_4	1	-
KL171947.1	3390	3798	7tm_4	1	-
KL163067.1	8684	9092	7tm_4	1	-
JMZW01447348.1	40	550	7tm_4	1	-
KL159123.1	3128	4658	7tm_4	1	-
JMZW01424449.1	13	553	7tm_4	1	+
KL151900.1	34341	35073	7tm_4	1	-
KL154164.1	58520	65165	7tm_4	1	-
KL169009.1	2706	4683	7tm_4	1	+
JMZW01401744.1	253	721	7tm_4	1	-
KL193147.1	120	609	7tm_4	1	-
KL149630.1	100802	101600	7tm_4	1	+
JMZW01431429.1	1	439	7tm_4	1	-
KL165028.1	2360	3032	7tm_4	1	-
KL159664.1	10515	10935	7tm_4	1	-
KL146709.1	519510	519972	7tm_4	1	+
KL152284.1	63056	63641	7tm_4	1	+
KL147720.1	162268	162943	7tm_4	1	+
KL149005.1	41914	42328	7tm_4	1	-
KL156252.1	12114	12501	7tm_4	1	+
JMZW01431794.1	271	808	7tm_4	1	-
KL157644.1	785	5747	7tm_4	1	-
KL173841.1	528	6576	7tm_4	1	+
KL160601.1	1361	2957	7tm_4	1	-
JMZW01443104.1	200	608	7tm_4	1	+
KL145177.1	282105	284589	7tm_4	1	-
KL164321.1	2456	3047	7tm_4	1	+
KL150255.1	29283	29763	7tm_4	1	+
KL157544.1	18855	21381	7tm_4	1	+
KL149005.1	42249	42945	7tm_4	1	-
KL156614.1	2319	2748	7tm_4	1	-
JMZW01330190.1	3008	3827	7tm_4	1	+
KL152484.1	20356	21646	7tm_4	1	-
KL185859.1	0	387	7tm_4	1	+
KL154584.1	22022	22445	7tm_4	1	+
KL165636.1	4444	10018	7tm_4	1	+
KL155420.1	22809	24096	7tm_4	1	+
KL146181.1	307161	308988	7tm_4	1	-
KL150466.1	18831	19314	7tm_4	1	+
JMZW01304010.1	6628	7042	7tm_4	1	+
KL146053.1	170132	170708	7tm_4	1	-
KL143901.1	362358	362748	7tm_4	1	-
KL157554.1	29542	32296	7tm_4	1	+
KL165918.1	0	486	7tm_4	1	-
JMZW01511473.1	1	499	7tm_4	1	+
KL156553.1	21203	21773	7tm_4	1	-
KL150677.1	81961	82435	7tm_4	1	-
KL157386.1	14592	16245	7tm_4	1	+
KL156553.1	21616	22186	7tm_4	1	-
KL166509.1	2771	4592	7tm_4	2	+
KL150663.1	97666	98767	7tm_4	1	+
KL157861.1	1448	1964	7tm_4	1	-
KL166389.1	6925	9553	7tm_4	1	-
KL156512.1	7293	7815	7tm_4	1	+
KL150688.1	2717	3122	7tm_4	1	-
KL164607.1	8458	11482	7tm_4	1	-
KL149260.1	38594	39950	7tm_4	1	-
JMZW01449593.1	227	698	7tm_4	1	-
KL169054.1	2065	3580	7tm_4	1	-
KL163216.1	1	478	7tm_4	1	+
KL153653.1	45540	46215	7tm_4	1	-
KL166544.1	3224	5525	7tm_4	1	+
KL148698.1	104313	104967	7tm_4	1	+
KL160731.1	19041	19770	7tm_4	1	+
KL156772.1	2781	3354	7tm_4	1	+
KL155401.1	8600	9113	7tm_4	1	+
KL156772.1	9540	11130	7tm_4	1	+
KL156512.1	18634	19141	7tm_4	1	-
KL151545.1	77142	78636	7tm_4	1	+
KL176510.1	2920	6292	7tm_4	1	+
JMZW01507212.1	2	383	7tm_4	1	-
KL158469.1	592	4867	7tm_4	1	-
KL156316.1	82	1561	7tm_4	1	+
KL150079.1	2257	3547	7tm_4	1	+
KL157596.1	463	946	7tm_4	1	+
KL159432.1	14454	14856	7tm_4	1	-
KL184891.1	4993	5392	7tm_4	1	-
KL149045.1	65781	66285	7tm_4	1	-
KL143350.1	47640	48183	7tm_4	1	+
KL159731.1	8975	9593	7tm_4	1	+
KL149260.1	90223	90643	7tm_4	1	-
JMZW01473843.1	55	595	7tm_4	1	+
KL148698.1	104970	105414	7tm_4	1	+
KL147475.1	127642	128176	7tm_4	1	+
KL156011.1	9585	10152	7tm_4	1	-
KL166258.1	6661	8824	7tm_4	1	+
KL152930.1	25111	27058	7tm_4	1	-
KL156445.1	22218	22743	7tm_4	1	+
KL177475.1	4298	4736	7tm_4	1	-
KL152138.1	62360	62864	7tm_4	1	-
KL156951.1	29320	30490	7tm_4	1	+
KL166142.1	5970	6789	7tm_4	1	-
KL156512.1	26696	27266	7tm_4	1	-
KL156359.1	20538	21168	7tm_4	1	+
KL153206.1	15590	16109	7tm_4	1	-
KL155144.1	28264	28690	7tm_4	1	-
JMZW01448049.1	37	706	7tm_4	1	+
KL145177.1	171511	172852	7tm_4	1	-
KL146593.1	206271	207783	7tm_4	1	-
KL156708.1	17684	18101	7tm_4	1	+
KL195249.1	1846	2332	7tm_4	1	+
KL154921.1	33849	36207	7tm_4	1	-
KL171337.1	409	6544	7tm_4	1	-
KL143814.1	26844	27324	7tm_4	1	+
KL163526.1	2949	5478	7tm_4	1	+
KL152600.1	38944	40411	7tm_4	1	-
JMZW01470898.1	2	605	7tm_4	1	-
KL151179.1	35343	35874	7tm_4	1	+
KL150053.1	59909	60824	7tm_4	1	+
KL149946.1	104941	105874	7tm_4	1	-
KL149605.1	23130	23631	7tm_4	1	+
KL150583.1	13271	13655	7tm_4	1	-
KL152186.1	71496	72693	7tm_4	1	+
KL153517.1	4353	4875	7tm_4	1	-
KL148143.1	67295	67670	7tm_4	1	+
KL170968.1	4486	5038	7tm_4	1	+
KL159123.1	674	3125	7tm_4	1	-
KL155100.1	93803	94442	7tm_4	1	+
KL159093.1	7337	7970	7tm_4	1	+
KL164059.1	7672	8305	7tm_4	1	-
KL153517.1	3229	3763	7tm_4	1	-
KL155150.1	21744	22281	7tm_4	1	+
KL147475.1	153587	154088	7tm_4	1	+
KL193036.1	348	2640	7tm_4	1	-
KL154584.1	8021	8738	7tm_4	1	+
KL155224.1	3712	7702	7tm_4	1	+
KL150977.1	47886	48402	7tm_4	1	+
KL147920.1	151116	151638	7tm_4	1	+
KL149005.1	120186	120807	7tm_4	1	-
KL143688.1	193272	193650	7tm_4	1	+
KL142920.1	814392	814869	7tm_4	1	-
KL156614.1	2731	3193	7tm_4	1	-
KL146181.1	153056	153464	7tm_4	1	-
KL164389.1	6556	8968	7tm_4	1	-
KL152930.1	28466	30095	7tm_4	1	-
KL185188.1	400	4786	7tm_4	1	+
KL148211.1	60554	61718	7tm_4	1	-
KL158025.1	7166	7658	7tm_4	1	+
KL151440.1	41597	42116	7tm_4	1	+
KL156512.1	6857	7367	7tm_4	1	+
KL149260.1	90821	91856	7tm_4	2	-
KL152158.1	6422	6833	7tm_4	1	+
KL145630.1	118069	118531	7tm_4	1	-
KL155624.1	12276	12759	7tm_4	1	+
KL158453.1	16283	18437	7tm_4	1	-
KL174843.1	138	6042	7tm_4	1	+
KL147720.1	161607	162018	7tm_4	1	+
KL151156.1	81665	82820	7tm_4	1	-
KL151688.1	73461	75204	7tm_4	1	-
KL173789.1	6167	6581	7tm_4	1	-
JMZW01474878.1	1	415	7tm_4	1	-
KL157596.1	14751	15171	7tm_4	1	+
KL153653.1	21374	21776	7tm_4	1	-
KL151113.1	28257	28788	7tm_4	1	-
KL175761.1	521	6407	7tm_4	1	+
KL152428.1	60914	61400	7tm_4	1	-
KL159093.1	7861	8266	7tm_4	1	+
KL164059.1	7376	7781	7tm_4	1	-
JMZW01509037.1	2	428	7tm_4	1	+
KL150977.1	60486	62628	7tm_4	1	-
JMZW01394100.1	1732	2194	7tm_4	1	+
KL155224.1	10483	11011	7tm_4	1	+
KL157916.1	16146	17778	7tm_4	1	+
KL143814.1	382860	383331	7tm_4	1	+
KL147475.1	60434	60821	7tm_4	1	+
JMZW01420219.1	473	926	7tm_4	1	-
KL162264.1	10240	12034	7tm_4	1	-
JMZW01497479.1	0	396	7tm_4	1	+
KL161465.1	0	417	7tm_4	2	-
KL155134.1	13542	14049	7tm_4	1	-
KL167692.1	304	2317	7tm_4	1	+
KL151516.1	21671	22049	7tm_4	1	-
KL156127.1	29300	29885	7tm_4	1	+
KL156512.1	26241	26853	7tm_4	1	-
KL153698.1	92946	93366	7tm_4	1	+
KL153773.1	39218	39653	7tm_4	1	+
KL164017.1	1	3373	7tm_4	1	+
KL150255.1	101744	102257	7tm_4	1	+
KL154892.1	3610	4138	7tm_4	1	+
KL151421.1	130586	131105	7tm_4	1	+
KL160411.1	3510	5952	7tm_4	1	+
KL143528.1	529596	530061	7tm_4	1	-
KL147475.1	40402	40891	7tm_4	1	+
KL156113.1	3886	4471	7tm_4	1	+
KL155508.1	10386	10815	7tm_4	1	-
KL148431.1	119799	120243	7tm_4	1	+
KL157906.1	1689	2121	7tm_4	1	+
KL160946.1	653	4682	7tm_4	1	-
KL156014.1	9920	10556	7tm_4	1	+
KL181880.1	216	3834	7tm_4	1	-
KL155227.1	14848	15340	7tm_4	1	-
KL163794.1	850	2596	7tm_4	1	-
KL158850.1	8849	9914	7tm_4	1	+
KL151892.1	874	2029	7tm_4	1	+
KL156571.1	7381	9586	7tm_4	1	+
KL167210.1	7204	7606	7tm_4	1	+
JMZW01415912.1	2	404	7tm_4	1	-
KL158277.1	937	1375	7tm_4	1	+
KL167627.1	6631	8821	7tm_4	1	+
KL172704.1	6323	6722	7tm_4	1	-
KL152637.1	7945	8803	7tm_4	2	+
KL159326.1	15959	17231	7tm_4	1	+
KL163067.1	7985	8681	7tm_4	1	-
KL159384.1	49	499	7tm_4	1	+
KL155166.1	929	2048	7tm_4	1	+
KL160200.1	1	2812	7tm_4	1	+
KL152860.1	8095	8629	7tm_4	1	-
KL155708.1	19384	19921	7tm_4	1	-
KL158025.1	15685	16060	7tm_4	1	+
KL158084.1	20357	22607	7tm_4	1	-
KL145553.1	25810	27142	7tm_4	1	+
KL186313.1	174	627	7tm_4	1	+
KL159731.1	27941	29957	7tm_4	1	+
JMZW01415569.1	287	764	7tm_4	1	-
KL143901.1	318951	319431	7tm_4	1	-
KL164697.1	10837	11284	7tm_4	1	-
KL152637.1	35790	36171	7tm_4	1	+
KL158277.1	9803	10466	7tm_4	1	+
KL170172.1	1454	7514	7tm_4	1	-
KL153523.1	12312	13530	7tm_4	1	+
KL151403.1	32111	32627	7tm_4	1	+
KL151113.1	34936	35338	7tm_4	1	+
KL150255.1	100208	101741	7tm_4	1	+
KL157048.1	28560	28995	7tm_4	1	-
KL153206.1	30299	30701	7tm_4	1	-
KL163938.1	0	6027	7tm_4	1	+
KL156397.1	32260	32659	7tm_4	1	+
KL159376.1	10119	10644	7tm_4	1	+
KL156631.1	19496	21431	7tm_4	1	-
KL154969.1	1296	2568	7tm_4	1	+
KL146593.1	73943	74426	7tm_4	1	+
KL146181.1	153412	153922	7tm_4	1	-
KL150255.1	59994	60564	7tm_4	1	-
KL145630.1	81307	81787	7tm_4	1	-
KL153389.1	39222	39915	7tm_4	1	+
KL142914.1	9664	10090	7tm_4	1	-
KL151632.1	49985	51266	7tm_4	1	+
KL160114.1	15281	16787	7tm_4	1	-
KL148283.1	5557	5959	7tm_4	1	-
KL153653.1	34774	35311	7tm_4	1	-
KL149005.1	66267	66732	7tm_4	1	-
KL154188.1	28074	28653	7tm_4	1	-
KL145681.1	33583	34282	7tm_4	1	-
KL166749.1	2	446	7tm_4	1	+
KL156397.1	18415	18940	7tm_4	1	+
KL150948.1	33600	34200	7tm_4	1	+
KL153389.1	40447	40867	7tm_4	1	+
KL157100.1	4192	6079	7tm_4	1	+
KL144143.1	401214	401595	7tm_4	1	-
KL147720.1	162021	162531	7tm_4	1	+
KL154544.1	35855	36233	7tm_4	1	-
KL147475.1	127283	127772	7tm_4	1	+
KL152742.1	64124	65933	7tm_4	1	+
KL152742.1	44569	44950	7tm_4	1	+
KL157382.1	9908	10295	7tm_4	1	-
JMZW01498663.1	1	388	7tm_4	1	-
KL156344.1	27391	27769	7tm_4	1	+
JMZW01404395.1	2	503	7tm_4	2	+
KL150948.1	30705	31305	7tm_4	1	+
KL175100.1	4923	5460	7tm_4	1	-
KL167228.1	3085	3766	7tm_4	2	-
KL147805.1	49032	49446	7tm_4	1	+
KL155349.1	37291	39613	7tm_4	1	-
KL153206.1	47103	48627	7tm_4	1	+
KL152612.1	46415	47123	7tm_4	1	+
KL164842.1	3835	8104	7tm_4	1	-
KL143153.1	537872	538274	7tm_4	1	+
KL154544.1	28778	30251	7tm_4	1	+
KL152516.1	62977	63631	7tm_4	1	-
KL155150.1	1138	1582	7tm_4	1	-
KL159354.1	2	389	7tm_4	1	-
KL160592.1	10462	11797	7tm_4	1	+
KL154154.1	26149	28123	7tm_4	1	+
KL154447.1	32875	33283	7tm_4	1	-
KL156116.1	6490	6904	7tm_4	1	+
KL151332.1	80280	80676	7tm_4	1	-
KL150663.1	43588	44041	7tm_4	1	+
KL157382.1	9158	9764	7tm_4	1	-
KL158377.1	4435	4939	7tm_4	1	+
KL189528.1	2884	3307	7tm_4	1	-
KL155624.1	12677	13124	7tm_4	1	+
KL159376.1	10531	10927	7tm_4	1	+
KL156085.1	17592	19137	7tm_4	1	+
JMZW01415569.1	561	993	7tm_4	1	-
KL162881.1	2017	2413	7tm_4	1	+
KL147360.1	96724	97171	7tm_4	1	+
KL172240.1	176	4157	7tm_4	1	-
KL167049.1	3224	7964	7tm_4	1	+
KL194630.1	571	2782	7tm_4	1	+
KL160990.1	1655	2159	7tm_4	1	+
JMZW01375284.1	2531	3077	7tm_4	1	+
KL156085.1	9	543	7tm_4	1	+
KL152083.1	66824	67382	7tm_4	1	+
KL159098.1	11642	12239	7tm_4	1	+
KL154584.1	30300	31179	7tm_4	1	+
KL162462.1	8593	13216	7tm_4	1	+
KL155630.1	26792	28346	7tm_4	1	+
KL151516.1	53904	54288	7tm_4	1	+
KL158178.1	8614	18286	7tm_4	1	-
KL146709.1	466109	468161	7tm_4	1	+
KL150469.1	79097	80963	7tm_4	1	-
KL187144.1	981	2424	7tm_4	1	+
KL144655.1	572354	573548	7tm_4	1	-
KL157544.1	18099	18486	7tm_4	1	+
KL146117.1	37802	38351	7tm_4	1	-
KL152375.1	90696	91116	7tm_4	1	-
KL154421.1	6682	7567	7tm_4	1	-
KL155932.1	11566	11962	7tm_4	1	+
KL166590.1	7429	8935	7tm_4	1	-
KL152982.1	7931	9809	7tm_4	1	+
KL160789.1	17821	18865	7tm_4	1	-
KL157048.1	11860	12637	7tm_4	2	-
KL166258.1	6277	6658	7tm_4	1	+
KL156571.1	6729	7305	7tm_4	1	+
KL163067.1	7737	8559	7tm_4	1	-
KL151785.1	79152	79770	7tm_4	1	+
KL160288.1	15388	16006	7tm_4	1	-
KL155621.1	27234	28749	7tm_4	1	-
KL156614.1	16592	17069	7tm_4	1	-
KL145553.1	121977	123435	7tm_4	1	+
KL148211.1	56116	56494	7tm_4	1	-
KL152724.1	58496	58871	7tm_4	1	+
KL153145.1	47119	47515	7tm_4	1	+
KL153517.1	28344	28737	7tm_4	1	-
KL184537.1	3240	5652	7tm_4	1	+
KL151014.1	58549	58948	7tm_4	1	+
KL151365.1	61270	61762	7tm_4	1	+
JMZW01471637.1	2	422	7tm_4	1	+
KL145177.1	269472	274095	7tm_4	1	-
KL156316.1	0	1416	7tm_4	1	+
KL188878.1	443	2414	7tm_4	1	-
KL162881.1	2366	2777	7tm_4	1	+
KL152375.1	21807	22206	7tm_4	1	-
KL152880.1	25856	26315	7tm_4	1	+
KL143901.1	152125	152560	7tm_4	1	-
KL158850.1	8589	9654	7tm_4	1	+
KL155150.1	774	1185	7tm_4	1	-
KL165450.1	4406	5195	7tm_4	1	+
KL155747.1	18214	19114	7tm_4	1	+
KL150117.1	35984	36974	7tm_4	1	+
KL178384.1	591	5901	7tm_4	1	-
KL148916.1	79266	79671	7tm_4	1	+
KL154068.1	13259	13637	7tm_4	1	+
JMZW01447644.1	127	706	7tm_4	1	+
JMZW01422825.1	500	896	7tm_4	1	-
KL151785.1	70027	70633	7tm_4	1	+
KL166142.1	16764	17217	7tm_4	2	-
KL156085.1	38559	39150	7tm_4	1	-
KL150179.1	47841	49188	7tm_4	1	-
KL177573.1	327	6384	7tm_4	1	+
KL151156.1	81390	82536	7tm_4	1	-
KL149566.1	14454	15441	7tm_4	1	-
KL152930.1	61009	66358	7tm_4	1	+
KL157048.1	12531	12996	7tm_4	1	-
KL142955.1	862395	863379	7tm_4	1	+
KL149578.1	22585	23713	7tm_4	1	-
KL156345.1	14965	15403	7tm_4	1	+
KL151113.1	34298	34673	7tm_4	1	+
KL144764.1	74161	74551	7tm_4	1	+
KL197286.1	715	6175	7tm_4	1	+
KL151113.1	13753	14152	7tm_4	1	+
KL170823.1	668	3680	7tm_4	1	-
KL148211.1	110806	111217	7tm_4	2	-
KL157652.1	68	1622	7tm_4	2	-
KL154447.1	19081	19765	7tm_4	1	-
JMZW01403436.1	1	493	7tm_4	1	-
KL151785.1	69147	70167	7tm_4	1	+
KL194576.1	0	2400	7tm_4	1	+
KL169928.1	918	6336	7tm_4	1	-
KL151707.1	10077	10986	7tm_4	1	+
KL183916.1	1163	5723	7tm_4	1	+
KL147664.1	104250	104697	7tm_4	1	-
KL152880.1	24798	25833	7tm_4	1	+
KL155166.1	435	969	7tm_4	1	+
KL156804.1	19095	19509	7tm_4	1	-
KL148374.1	17885	18395	7tm_4	1	-
KL156571.1	7016	7685	7tm_4	1	+
KL149005.1	99862	100249	7tm_4	1	-
KL154633.1	31958	33203	7tm_4	1	+
KL147876.1	46235	46631	7tm_4	1	+
KL151709.1	14848	15232	7tm_4	1	+
KL158084.1	4979	5444	7tm_4	1	-
KL147937.1	125398	125800	7tm_4	1	-
KL160301.1	26898	28614	7tm_4	2	+
KL148330.1	85083	87612	7tm_4	2	-
KL149605.1	23341	23947	7tm_4	1	+
KL156178.1	33053	34028	7tm_4	1	+
KL155094.1	31948	32374	7tm_4	1	+
KL142826.1	440189	440849	7tm_4	1	-
KL150255.1	41297	41816	7tm_4	1	+
KL147360.1	96172	96721	7tm_4	1	+
KL145730.1	8404	8824	7tm_4	1	+
KL151458.1	77866	79756	7tm_4	1	-
KL156085.1	40582	41005	7tm_4	1	-
KL159354.1	2078	4055	7tm_4	1	-
KL147937.1	67842	68370	7tm_4	1	-
KL156905.1	6097	6481	7tm_4	1	-
KL152365.1	51109	51577	7tm_4	1	-
KL174440.1	290	6098	7tm_4	1	+
KL151668.1	49122	49545	7tm_4	1	+
KL151403.1	32517	33228	7tm_4	2	+
KL145855.1	36627	37041	7tm_4	1	+
KL145665.1	142740	144624	7tm_4	1	+
KL154380.1	39032	40970	7tm_4	1	+
KL144715.1	31609	32749	7tm_4	1	+
KL151668.1	427	832	7tm_4	1	-
KL142831.1	1150237	1152352	7tm_4	2	-
KL155433.1	8909	11276	7tm_4	1	-
KL152101.1	58273	59626	7tm_4	1	-
KL144458.1	13010	14654	7tm_4	1	+
KL148211.1	110387	110789	7tm_4	2	-
KL164413.1	8828	11204	7tm_4	1	+
KL167705.1	2772	8211	7tm_4	1	+
KL158353.1	22467	23682	7tm_4	1	+
KL161261.1	10862	11312	7tm_4	1	+
KL145883.1	83202	84633	7tm_4	2	-
KL151664.1	32714	33095	7tm_4	1	-
KL156772.1	1711	2866	7tm_4	1	+
KL158025.1	15091	15526	7tm_4	1	+
KL157215.1	14026	16105	7tm_4	1	+
KL155883.1	6610	7030	7tm_4	1	-
KL195665.1	2	2255	7tm_4	1	-
KL185149.1	2519	4970	7tm_4	1	-
KL154183.1	11235	11769	7tm_4	1	-
KL151179.1	29289	29670	7tm_4	1	+
KL155094.1	26527	27082	7tm_4	1	+
KL156445.1	5407	5866	7tm_4	1	+
KL152365.1	49357	49804	7tm_4	1	-
KL153519.1	43785	44211	7tm_4	1	+
KL142926.1	90248	91340	7tm_4	2	+
KL155823.1	5824	6208	7tm_4	1	+
KL147639.1	46337	46943	7tm_4	1	+
JMZW01396451.1	709	1120	7tm_4	1	-
JMZW01417490.1	502	913	7tm_4	1	-
KL159384.1	627	1038	7tm_4	1	+
KL159783.1	3826	4237	7tm_4	1	-
KL188775.1	1031	2381	7tm_4	1	-
KL156659.1	266	668	7tm_4	2	-
KL151892.1	696	1779	7tm_4	1	+
KL158212.1	13639	14920	7tm_4	1	+
KL160361.1	9820	10216	7tm_4	1	-
KL184196.1	3654	5802	7tm_4	1	+
KL155094.1	25706	26261	7tm_4	1	+
KL151449.1	61319	63236	7tm_4	1	+
KL168688.1	6025	8419	7tm_4	1	+
KL153150.1	48072	48525	7tm_4	1	+
KL163257.1	139	3811	7tm_4	1	-
KL147937.1	143904	144345	7tm_4	1	-
KL143875.1	343918	345073	7tm_4	2	-
KL164413.1	11169	11637	7tm_4	1	+
KL155667.1	26692	27700	7tm_4	1	-
JMZW01469485.1	0	414	7tm_4	1	+
KL143255.1	77544	79782	7tm_4	1	-
KL154230.1	14380	15769	7tm_4	1	-
KL152375.1	91066	91576	7tm_4	1	-
KL148157.1	3179	4346	7tm_4	1	-
KL155166.1	1245	2415	7tm_4	1	+
KL144354.1	206867	207998	7tm_4	1	-
KL143814.1	402054	402438	7tm_4	1	+
KL165958.1	438	4779	7tm_4	1	-
KL193005.1	635	2900	7tm_4	1	-
KL155433.1	48033	52314	7tm_4	1	-
KL148283.1	148145	153458	7tm_4	1	-
JMZW01502371.1	39	519	7tm_4	1	-
KL154673.1	20402	24839	7tm_4	1	+
KL182853.1	366	2529	7tm_4	1	-
KL152484.1	21859	23068	7tm_4	1	-
KL162906.1	6811	7186	7tm_4	1	-
KL148431.1	70092	70698	7tm_4	1	-
KL154009.1	47784	49644	7tm_4	2	+
KL159410.1	14068	19306	7tm_4	1	+
KL151332.1	198	2811	7tm_4	1	-
KL195812.1	404	1796	7tm_4	1	-
KL195576.1	249	2463	7tm_4	1	-
KL169382.1	19729	21835	7tm_4	1	-
KL148283.1	7554	7929	7tm_4	1	-
KL174440.1	561	6339	7tm_4	1	+
KL146117.1	10740	11229	7tm_4	1	-
KL150560.1	31720	32191	7tm_4	1	+
KL142784.1	473359	475684	7tm_4	1	+
KL175255.1	360	2712	7tm_4	1	-
KL155902.1	492	2301	7tm_4	1	-
KL148978.1	45226	46165	7tm_4	2	-
KL156344.1	33204	33684	7tm_4	1	+
KL161814.1	13861	14287	7tm_4	1	-
KL161728.1	14104	17593	7tm_4	1	+
KL169177.1	302	4625	7tm_4	1	+
KL151365.1	14873	16478	7tm_4	1	+
KL160676.1	17083	18172	7tm_4	1	+
KL159309.1	9232	11641	7tm_4	1	-
KL143146.1	706598	708416	7tm_4	2	-
KL145773.1	78327	79392	7tm_4	1	-
KL153523.1	12593	13814	7tm_4	1	+
KL143653.1	451438	453085	7tm_4	1	+
KL146593.1	32038	34681	7tm_4	1	-
JMZW01432837.1	151	556	7tm_4	1	+
KL142948.1	220711	221803	7tm_4	1	-
KL149005.1	66882	67260	7tm_4	1	-
KL142831.1	562823	564029	7tm_4	2	-
KL145113.1	250720	252064	7tm_4	2	-
KL142860.1	1009572	1011027	7tm_4	1	+
KL144123.1	18588	19773	7tm_4	1	+
KL167049.1	1366	3121	7tm_4	1	+
KL142896.1	968501	969626	7tm_4	1	-
KL145121.1	152894	154091	7tm_4	1	+
KL142895.1	762686	763697	7tm_4	2	-
KL159168.1	11535	11994	7tm_4	1	-
KL155630.1	6324	7761	7tm_4	1	-
KL148260.1	22489	24505	7tm_4	2	-
KL144565.1	174087	175326	7tm_4	1	+
KL142895.1	695709	696774	7tm_4	1	+
KL156782.1	23988	26199	7tm_4	1	+
KL158865.1	19816	21595	7tm_4	1	+
KL152191.1	17715	18645	7tm_4	1	+
KL154183.1	7157	8720	7tm_4	1	+
KL145681.1	157709	158159	7tm_4	2	+
```
