## Supplementary Data 2 for "Transposable elements drive the evolution of metazoan zinc finger genes": Galeopterus_variegatus_znfs.bed

```
JMZW01273027.1	14766	16169	zf-C2H2	7	-
JMZW01285668.1	14259	15372	zf-C2H2	8	+
JMZW01286754.1	5895	7152	zf-C2H2	11	+
JMZW01291813.1	15788	17018	zf-C2H2	13	-
JMZW01311117.1	1628	2258	zf-C2H2	5	-
JMZW01324872.1	247	2071	zf-C2H2	12	+
JMZW01363544.1	320	716	zf-C2H2	5	-
JMZW01364692.1	4287	5175	zf-C2H2	7	-
JMZW01375713.1	2377	3331	zf-C2H2	12	-
JMZW01377363.1	137	749	zf-C2H2	7	+
JMZW01392987.1	837	1716	zf-C2H2	9	-
JMZW01394625.1	1	2119	zf-C2H2	6	+
JMZW01396038.1	0	471	zf-C2H2	5	+
JMZW01418279.1	387	951	zf-C2H2	7	-
JMZW01433033.1	2	584	zf-C2H2	7	+
JMZW01433948.1	1	433	zf-C2H2	5	-
JMZW01435241.1	358	781	zf-C2H2	5	-
JMZW01445495.1	1	718	zf-C2H2	10	+
JMZW01475824.1	141	591	zf-C2H2	5	-
JMZW01483781.1	2	566	zf-C2H2	8	-
JMZW01490260.1	2	518	zf-C2H2	5	+
KL142788.1	1832723	1834268	zf-C2H2	12	-
KL142793.1	17902	19951	zf-C2H2	9	+
KL142793.1	951409	951925	zf-C2H2	6	-
KL142795.1	527315	528893	zf-C2H2	7	+
KL142795.1	1263349	1264627	zf-C2H2	13	-
KL142795.1	1315523	1317041	zf-C2H2	14	+
KL142795.1	1334431	1335513	zf-C2H2	9	+
KL142799.1	568312	570019	zf-C2H2	16	-
KL142804.1	1158926	1160699	zf-C2H2	5	+
KL142821.1	1370827	1372543	zf-C2H2	7	-
KL142831.1	721026	722328	zf-C2H2	12	-
KL142833.1	482984	484160	zf-C2H2	9	-
KL142835.1	782894	784604	zf-C2H2	5	+
KL142839.1	748918	750832	zf-C2H2	17	-
KL142846.1	785636	786911	zf-C2H2	6	+
KL142858.1	42392	47915	zf-C2H2	10	-
KL142858.1	190262	192905	zf-C2H2	6	-
KL142873.1	908461	909427	zf-C2H2	7	+
KL142874.1	672827	674969	zf-C2H2	22	+
KL142892.1	697936	701629	zf-C2H2	10	+
KL142911.1	994072	997117	zf-C2H2	27	-
KL142912.1	870384	872031	zf-C2H2	14	+
KL142912.1	936793	938486	zf-C2H2	15	+
KL142912.1	974113	975451	zf-C2H2	12	+
KL142928.1	165222	166011	zf-C2H2	9	-
KL142943.1	90596	91529	zf-C2H2	5	+
KL142943.1	204040	205693	zf-C2H2	10	-
KL142943.1	214113	215109	zf-C2H2	7	-
KL142943.1	268914	270183	zf-C2H2	12	-
KL142943.1	291807	292824	zf-C2H2	9	-
KL142943.1	459298	461980	zf-C2H2	18	-
KL142943.1	703042	704503	zf-C2H2	10	-
KL142943.1	704750	705437	zf-C2H2	6	-
KL142943.1	714277	719656	zf-C2H2	32	+
KL142973.1	313043	313442	zf-C2H2	5	+
KL142982.1	359387	360482	zf-C2H2	5	-
KL143005.1	541910	542330	zf-C2H2	5	+
KL143009.1	479455	481291	zf-C2H2	18	-
KL143009.1	547427	548807	zf-C2H2	14	+
KL143009.1	599453	601466	zf-C2H2	19	+
KL143009.1	674938	676126	zf-C2H2	12	+
KL143009.1	687940	689647	zf-C2H2	9	-
KL143009.1	713695	715177	zf-C2H2	13	+
KL143009.1	760087	762577	zf-C2H2	25	+
KL143009.1	801554	802478	zf-C2H2	11	-
KL143009.1	831034	832426	zf-C2H2	16	+
KL143012.1	657347	659489	zf-C2H2	9	+
KL143014.1	672784	674386	zf-C2H2	14	-
KL143014.1	701310	702903	zf-C2H2	8	+
KL143014.1	723467	724244	zf-C2H2	5	+
KL143034.1	652461	656070	zf-C2H2	6	-
KL143034.1	662099	664250	zf-C2H2	6	-
KL143059.1	580343	580901	zf-C2H2	5	-
KL143065.1	321390	321870	zf-C2H2	5	-
KL143087.1	290097	292896	zf-C2H2	20	+
KL143087.1	420588	422730	zf-C2H2	14	+
KL143088.1	50052	51762	zf-C2H2	14	+
KL143088.1	71741	72794	zf-C2H2	10	+
KL143088.1	98960	101291	zf-C2H2	23	+
KL143088.1	116249	117521	zf-C2H2	11	+
KL143088.1	142836	143793	zf-C2H2	5	-
KL143088.1	167949	169530	zf-C2H2	15	+
KL143088.1	187233	188034	zf-C2H2	9	+
KL143095.1	104170	105883	zf-C2H2	10	+
KL143096.1	44639	45667	zf-C2H2	11	-
KL143116.1	465644	466652	zf-C2H2	5	+
KL143155.1	550955	552836	zf-C2H2	9	-
KL143192.1	557228	558176	zf-C2H2	6	-
KL143205.1	165045	166422	zf-C2H2	11	-
KL143241.1	565424	566333	zf-C2H2	9	-
KL143258.1	24614	25226	zf-C2H2	6	-
KL143305.1	417755	419375	zf-C2H2	15	+
KL143317.1	443547	444588	zf-C2H2	9	+
KL143317.1	496386	497949	zf-C2H2	11	+
KL143348.1	89140	89947	zf-C2H2	5	+
KL143350.1	579393	580947	zf-C2H2	13	+
KL143354.1	290342	292634	zf-C2H2	7	+
KL143386.1	208026	209571	zf-C2H2	7	+
KL143407.1	431450	434462	zf-C2H2	20	-
KL143407.1	437384	438464	zf-C2H2	9	-
KL143407.1	440935	441631	zf-C2H2	5	-
KL143413.1	63393	64989	zf-C2H2	15	+
KL143421.1	562954	563371	zf-C2H2	5	+
KL143428.1	455371	457069	zf-C2H2	16	+
KL143428.1	500015	501593	zf-C2H2	16	-
KL143428.1	568063	569944	zf-C2H2	18	+
KL143428.1	635216	636227	zf-C2H2	9	+
KL143428.1	695694	697176	zf-C2H2	14	-
KL143428.1	776027	777761	zf-C2H2	15	+
KL143428.1	814506	815253	zf-C2H2	6	-
KL143445.1	168400	170346	zf-C2H2	6	-
KL143454.1	34456	35164	zf-C2H2	5	+
KL143474.1	265377	268683	zf-C2H2	5	-
KL143474.1	409230	411843	zf-C2H2	7	-
KL143489.1	5924	6536	zf-C2H2	5	+
KL143492.1	84821	85739	zf-C2H2	8	-
KL143492.1	673939	675583	zf-C2H2	5	-
KL143495.1	28342	30745	zf-C2H2	22	-
KL143495.1	95582	97523	zf-C2H2	18	+
KL143495.1	131291	132641	zf-C2H2	13	+
KL143495.1	143024	144407	zf-C2H2	12	-
KL143495.1	218311	220303	zf-C2H2	16	+
KL143495.1	272419	274204	zf-C2H2	14	+
KL143500.1	146857	147451	zf-C2H2	5	+
KL143508.1	513886	514372	zf-C2H2	5	-
KL143545.1	39694	40927	zf-C2H2	12	+
KL143545.1	52268	53684	zf-C2H2	13	+
KL143545.1	80272	81577	zf-C2H2	8	-
KL143545.1	94854	95493	zf-C2H2	5	+
KL143545.1	95703	96304	zf-C2H2	8	+
KL143545.1	102328	104245	zf-C2H2	17	-
KL143545.1	122533	123994	zf-C2H2	8	-
KL143545.1	151102	153118	zf-C2H2	17	-
KL143545.1	235094	236081	zf-C2H2	7	-
KL143545.1	309367	311083	zf-C2H2	14	+
KL143545.1	350915	351725	zf-C2H2	6	+
KL143545.1	394245	396087	zf-C2H2	16	-
KL143546.1	391013	392609	zf-C2H2	5	+
KL143578.1	454726	457492	zf-C2H2	27	-
KL143595.1	860913	864210	zf-C2H2	5	+
KL143663.1	269745	270726	zf-C2H2	7	-
KL143704.1	12262	12700	zf-C2H2	5	-
KL143704.1	13117	14293	zf-C2H2	10	-
KL143704.1	486399	487555	zf-C2H2	13	-
KL143713.1	362091	363126	zf-C2H2	7	+
KL143713.1	380723	382085	zf-C2H2	9	+
KL143738.1	225676	226495	zf-C2H2	9	-
KL143743.1	351952	356338	zf-C2H2	10	-
KL143755.1	322872	325119	zf-C2H2	22	-
KL143765.1	27206	28157	zf-C2H2	8	+
KL143772.1	66926	69662	zf-C2H2	6	-
KL143775.1	413780	416792	zf-C2H2	9	-
KL143777.1	195100	196963	zf-C2H2	16	+
KL143821.1	248321	251423	zf-C2H2	8	-
KL143845.1	361183	363198	zf-C2H2	11	-
KL143859.1	13287	15060	zf-C2H2	18	-
KL143859.1	43104	45543	zf-C2H2	22	-
KL143859.1	94484	95765	zf-C2H2	10	-
KL143859.1	349757	351779	zf-C2H2	17	-
KL143890.1	441367	443335	zf-C2H2	5	+
KL143901.1	74388	75597	zf-C2H2	10	+
KL143901.1	130696	131473	zf-C2H2	6	+
KL143901.1	186753	187548	zf-C2H2	5	-
KL143901.1	218690	219884	zf-C2H2	10	-
KL143901.1	283089	283896	zf-C2H2	6	+
KL143908.1	37067	38300	zf-C2H2	13	+
KL143908.1	59154	61236	zf-C2H2	20	-
KL143908.1	214894	215287	zf-C2H2	5	+
KL144004.1	29532	30048	zf-C2H2	8	+
KL144005.1	372863	373952	zf-C2H2	10	+
KL144005.1	389175	390012	zf-C2H2	7	-
KL144036.1	42910	45151	zf-C2H2	21	-
KL144036.1	118929	120324	zf-C2H2	11	-
KL144036.1	166305	167100	zf-C2H2	5	+
KL144037.1	334927	338133	zf-C2H2	34	-
KL144053.1	61452	63246	zf-C2H2	15	-
KL144053.1	147393	149292	zf-C2H2	17	-
KL144053.1	189421	191206	zf-C2H2	15	-
KL144053.1	296194	297928	zf-C2H2	18	+
KL144053.1	323038	324545	zf-C2H2	9	-
KL144094.1	28869	31403	zf-C2H2	27	+
KL144094.1	83761	85357	zf-C2H2	18	+
KL144094.1	120981	121776	zf-C2H2	6	+
KL144094.1	174272	176069	zf-C2H2	17	+
KL144094.1	216917	218423	zf-C2H2	13	+
KL144094.1	262289	263696	zf-C2H2	13	+
KL144094.1	331212	332676	zf-C2H2	14	+
KL144094.1	360440	361601	zf-C2H2	12	-
KL144120.1	210679	211888	zf-C2H2	12	-
KL144123.1	245113	252436	zf-C2H2	17	+
KL144125.1	234427	236644	zf-C2H2	5	-
KL144143.1	69523	70993	zf-C2H2	16	-
KL144143.1	127797	129540	zf-C2H2	16	+
KL144143.1	232959	234897	zf-C2H2	19	+
KL144143.1	267232	269416	zf-C2H2	19	+
KL144143.1	321060	323376	zf-C2H2	20	+
KL144145.1	457894	459238	zf-C2H2	5	+
KL144223.1	321890	323615	zf-C2H2	11	-
KL144226.1	127319	131801	zf-C2H2	8	+
KL144237.1	325831	329962	zf-C2H2	14	+
KL144285.1	359575	361342	zf-C2H2	15	+
KL144308.1	308105	310076	zf-C2H2	12	-
KL144308.1	337207	338752	zf-C2H2	14	-
KL144401.1	58756	59368	zf-C2H2	5	-
KL144401.1	77973	79677	zf-C2H2	11	-
KL144401.1	95763	97362	zf-C2H2	15	+
KL144401.1	151388	152928	zf-C2H2	14	+
KL144401.1	185855	187844	zf-C2H2	18	-
KL144401.1	206546	208124	zf-C2H2	12	-
KL144401.1	264254	266177	zf-C2H2	17	-
KL144401.1	305699	307887	zf-C2H2	12	+
KL144401.1	366989	368756	zf-C2H2	13	-
KL144433.1	363569	363959	zf-C2H2	5	+
KL144512.1	334506	335382	zf-C2H2	5	-
KL144569.1	25658	26558	zf-C2H2	10	-
KL144569.1	80902	83416	zf-C2H2	23	-
KL144573.1	119352	120813	zf-C2H2	13	+
KL144573.1	137319	138780	zf-C2H2	13	+
KL144573.1	223363	224947	zf-C2H2	9	-
KL144573.1	245494	247258	zf-C2H2	16	+
KL144573.1	270506	272486	zf-C2H2	18	+
KL144622.1	117507	120259	zf-C2H2	27	+
KL144675.1	137515	138949	zf-C2H2	11	+
KL144675.1	271632	273204	zf-C2H2	17	+
KL144675.1	298897	300295	zf-C2H2	13	-
KL144717.1	311300	313460	zf-C2H2	10	+
KL144778.1	252627	253407	zf-C2H2	5	+
KL144782.1	67083	68394	zf-C2H2	5	-
KL144875.1	99326	102536	zf-C2H2	9	+
KL144914.1	154472	156026	zf-C2H2	5	-
KL145011.1	169721	170990	zf-C2H2	8	-
KL145056.1	19870	21472	zf-C2H2	8	-
KL145094.1	28822	30574	zf-C2H2	19	-
KL145094.1	72642	74334	zf-C2H2	19	+
KL145094.1	101745	102930	zf-C2H2	10	-
KL145094.1	134402	135443	zf-C2H2	10	-
KL145094.1	198990	200323	zf-C2H2	14	-
KL145094.1	237732	239205	zf-C2H2	17	+
KL145094.1	270685	272185	zf-C2H2	15	-
KL145141.1	151043	152807	zf-C2H2	16	+
KL145141.1	222907	225154	zf-C2H2	18	+
KL145141.1	288183	293442	zf-C2H2	13	+
KL145156.1	80722	81112	zf-C2H2	5	-
KL145193.1	4376	7292	zf-C2H2	29	-
KL145277.1	104912	106979	zf-C2H2	19	+
KL145277.1	178443	179682	zf-C2H2	10	-
KL145277.1	229532	231720	zf-C2H2	21	+
KL145326.1	123892	124819	zf-C2H2	7	+
KL145326.1	128462	131735	zf-C2H2	20	-
KL145326.1	150260	151493	zf-C2H2	9	+
KL145326.1	160382	162314	zf-C2H2	9	+
KL145326.1	245054	248312	zf-C2H2	17	-
KL145465.1	157618	159109	zf-C2H2	11	-
KL145465.1	222787	224271	zf-C2H2	16	+
KL145485.1	12228	13170	zf-C2H2	5	-
KL145485.1	182906	184094	zf-C2H2	8	+
KL145498.1	278963	280172	zf-C2H2	10	+
KL145504.1	216943	218152	zf-C2H2	13	+
KL145507.1	162393	163545	zf-C2H2	5	-
KL145507.1	198660	199875	zf-C2H2	9	-
KL145507.1	244940	246947	zf-C2H2	19	+
KL145507.1	265276	267487	zf-C2H2	16	+
KL145525.1	74010	74451	zf-C2H2	6	-
KL145599.1	65573	69233	zf-C2H2	26	-
KL145604.1	252601	254218	zf-C2H2	13	+
KL145607.1	249461	251657	zf-C2H2	5	+
KL145626.1	52608	53517	zf-C2H2	10	-
KL145669.1	18892	20413	zf-C2H2	11	+
KL145669.1	55137	56547	zf-C2H2	13	+
KL145669.1	132264	133506	zf-C2H2	9	+
KL145669.1	198290	199748	zf-C2H2	13	+
KL145669.1	246715	248197	zf-C2H2	13	+
KL145685.1	61521	62541	zf-C2H2	8	+
KL145685.1	82770	83742	zf-C2H2	9	+
KL145685.1	95766	96510	zf-C2H2	8	+
KL145685.1	112292	113068	zf-C2H2	7	+
KL145685.1	165617	166241	zf-C2H2	5	+
KL145685.1	180380	181964	zf-C2H2	7	-
KL145685.1	229485	230406	zf-C2H2	9	+
KL145698.1	50997	51945	zf-C2H2	7	-
KL145728.1	148076	148637	zf-C2H2	5	-
KL145778.1	53975	55409	zf-C2H2	9	+
KL145778.1	65238	65658	zf-C2H2	5	+
KL145778.1	133543	135364	zf-C2H2	17	+
KL145778.1	154974	155622	zf-C2H2	6	+
KL145801.1	222956	225005	zf-C2H2	6	+
KL145824.1	52971	54252	zf-C2H2	7	+
KL145824.1	72516	74049	zf-C2H2	13	-
KL145824.1	140248	142147	zf-C2H2	18	-
KL145824.1	166077	167790	zf-C2H2	15	-
KL145824.1	228262	229891	zf-C2H2	15	-
KL145858.1	93702	95550	zf-C2H2	14	-
KL145891.1	99293	102245	zf-C2H2	28	-
KL145891.1	219430	221164	zf-C2H2	16	+
KL145906.1	51983	54845	zf-C2H2	28	+
KL145906.1	131436	136057	zf-C2H2	27	+
KL145906.1	172202	174461	zf-C2H2	20	-
KL145906.1	283510	285406	zf-C2H2	16	+
KL145920.1	214712	215834	zf-C2H2	9	+
KL145933.1	51008	52727	zf-C2H2	6	+
KL145954.1	88939	91540	zf-C2H2	23	-
KL145954.1	158656	161053	zf-C2H2	22	-
KL145954.1	186802	187342	zf-C2H2	5	+
KL145957.1	41548	43120	zf-C2H2	11	-
KL145957.1	137820	138420	zf-C2H2	7	+
KL145966.1	132520	134959	zf-C2H2	7	+
KL145967.1	115887	119427	zf-C2H2	10	+
KL146031.1	225484	228412	zf-C2H2	29	+
KL146043.1	73998	75552	zf-C2H2	13	-
KL146043.1	104019	105510	zf-C2H2	14	+
KL146043.1	234416	234860	zf-C2H2	5	+
KL146053.1	62106	63756	zf-C2H2	14	-
KL146054.1	3826	5566	zf-C2H2	10	-
KL146067.1	942	1789	zf-C2H2	8	+
KL146089.1	15341	16604	zf-C2H2	12	+
KL146089.1	22330	23593	zf-C2H2	12	+
KL146089.1	50718	52239	zf-C2H2	17	+
KL146089.1	93237	94428	zf-C2H2	14	+
KL146089.1	134472	135756	zf-C2H2	13	+
KL146089.1	195544	196915	zf-C2H2	15	+
KL146089.1	225412	225919	zf-C2H2	5	+
KL146092.1	101392	104311	zf-C2H2	26	-
KL146115.1	131083	132583	zf-C2H2	5	-
KL146161.1	113155	113692	zf-C2H2	7	-
KL146161.1	212008	213529	zf-C2H2	16	+
KL146179.1	55010	56384	zf-C2H2	7	-
KL146179.1	79279	81156	zf-C2H2	17	-
KL146193.1	172716	174318	zf-C2H2	18	-
KL146193.1	213063	215004	zf-C2H2	20	+
KL146241.1	10275	12500	zf-C2H2	12	-
KL146241.1	80427	82257	zf-C2H2	16	-
KL146241.1	177946	179326	zf-C2H2	10	+
KL146241.1	202771	204151	zf-C2H2	10	+
KL146280.1	13464	15243	zf-C2H2	16	-
KL146287.1	189871	191293	zf-C2H2	13	-
KL146287.1	217430	219833	zf-C2H2	13	-
KL146311.1	45202	47632	zf-C2H2	22	+
KL146311.1	164246	166322	zf-C2H2	17	+
KL146373.1	25045	26920	zf-C2H2	17	-
KL146373.1	54050	55181	zf-C2H2	11	-
KL146383.1	69869	71017	zf-C2H2	10	-
KL146398.1	123061	123793	zf-C2H2	5	-
KL146409.1	73326	74616	zf-C2H2	11	+
KL146454.1	117305	119321	zf-C2H2	15	+
KL146454.1	164154	165966	zf-C2H2	12	+
KL146468.1	48829	50023	zf-C2H2	10	+
KL146468.1	92753	93986	zf-C2H2	10	+
KL146468.1	126984	127887	zf-C2H2	7	+
KL146497.1	179184	180927	zf-C2H2	13	+
KL146582.1	7763	9398	zf-C2H2	15	+
KL146582.1	42958	44362	zf-C2H2	11	+
KL146582.1	57080	60668	zf-C2H2	13	+
KL146582.1	75102	76575	zf-C2H2	12	+
KL146582.1	119310	120558	zf-C2H2	10	+
KL146582.1	172440	173820	zf-C2H2	12	+
KL146616.1	85072	85948	zf-C2H2	5	+
KL146616.1	149141	151013	zf-C2H2	19	-
KL146666.1	35607	38211	zf-C2H2	11	-
KL146666.1	92264	93239	zf-C2H2	11	+
KL146668.1	59300	59864	zf-C2H2	7	+
KL146671.1	106584	108534	zf-C2H2	16	+
KL146671.1	202437	205737	zf-C2H2	23	-
KL146671.1	266409	269292	zf-C2H2	25	-
KL146671.1	389585	392387	zf-C2H2	27	+
KL146758.1	50516	51239	zf-C2H2	8	+
KL146768.1	21696	23670	zf-C2H2	17	-
KL146792.1	193721	195113	zf-C2H2	15	+
KL146810.1	99472	101650	zf-C2H2	17	+
KL146810.1	162913	165373	zf-C2H2	22	+
KL146811.1	190221	193095	zf-C2H2	26	-
KL146822.1	73260	74400	zf-C2H2	7	-
KL146827.1	48828	49383	zf-C2H2	5	-
KL146827.1	49563	49968	zf-C2H2	5	-
KL146833.1	94861	96247	zf-C2H2	10	-
KL146833.1	146796	150976	zf-C2H2	40	-
KL146857.1	79429	81604	zf-C2H2	24	-
KL146857.1	160725	161970	zf-C2H2	12	+
KL146857.1	226984	228718	zf-C2H2	14	+
KL146857.1	292841	294422	zf-C2H2	12	+
KL146962.1	13276	14383	zf-C2H2	9	+
KL146962.1	37173	38271	zf-C2H2	7	-
KL146962.1	81239	81935	zf-C2H2	5	+
KL146962.1	84650	85796	zf-C2H2	9	+
KL146962.1	159761	161348	zf-C2H2	11	+
KL146962.1	224371	225253	zf-C2H2	8	+
KL146967.1	85320	86115	zf-C2H2	9	-
KL146972.1	79882	80689	zf-C2H2	5	-
KL146972.1	127214	129308	zf-C2H2	17	+
KL146972.1	168440	168872	zf-C2H2	5	+
KL146993.1	34418	36398	zf-C2H2	20	+
KL147114.1	87853	91056	zf-C2H2	23	-
KL147117.1	133784	136487	zf-C2H2	6	-
KL147134.1	76541	77888	zf-C2H2	12	-
KL147266.1	50600	51977	zf-C2H2	12	+
KL147266.1	81386	82790	zf-C2H2	13	+
KL147266.1	132321	134235	zf-C2H2	19	-
KL147280.1	72008	73799	zf-C2H2	16	+
KL147280.1	126127	128569	zf-C2H2	23	+
KL147283.1	168311	169393	zf-C2H2	6	+
KL147285.1	41809	42820	zf-C2H2	7	-
KL147285.1	74757	75858	zf-C2H2	10	+
KL147285.1	110884	112366	zf-C2H2	11	+
KL147292.1	1382	2009	zf-C2H2	6	-
KL147292.1	2339	4430	zf-C2H2	18	-
KL147292.1	106146	108117	zf-C2H2	24	+
KL147319.1	104494	105607	zf-C2H2	8	-
KL147339.1	25253	25640	zf-C2H2	5	-
KL147357.1	29920	31486	zf-C2H2	10	-
KL147449.1	23085	24852	zf-C2H2	16	-
KL147449.1	170861	172217	zf-C2H2	15	+
KL147451.1	9989	11570	zf-C2H2	12	+
KL147451.1	43764	45672	zf-C2H2	20	-
KL147451.1	157588	159001	zf-C2H2	12	+
KL147455.1	63119	64724	zf-C2H2	16	+
KL147455.1	83551	85141	zf-C2H2	13	-
KL147455.1	156606	158043	zf-C2H2	11	+
KL147527.1	48907	50653	zf-C2H2	12	+
KL147527.1	136670	137897	zf-C2H2	15	-
KL147551.1	28413	29985	zf-C2H2	9	+
KL147551.1	110066	110660	zf-C2H2	5	+
KL147560.1	68435	69857	zf-C2H2	8	-
KL147560.1	116216	118202	zf-C2H2	19	-
KL147560.1	155127	156714	zf-C2H2	14	-
KL147660.1	164754	165366	zf-C2H2	5	+
KL147665.1	152682	153537	zf-C2H2	7	+
KL147834.1	51271	52674	zf-C2H2	7	+
KL147857.1	102939	105421	zf-C2H2	11	+
KL147889.1	38374	39787	zf-C2H2	10	+
KL147889.1	142262	144914	zf-C2H2	24	+
KL147977.1	17117	17636	zf-C2H2	7	+
KL147977.1	58822	59893	zf-C2H2	12	-
KL147977.1	133437	134742	zf-C2H2	13	+
KL148007.1	24717	25781	zf-C2H2	9	-
KL148028.1	6885	8037	zf-C2H2	10	-
KL148028.1	65142	66612	zf-C2H2	10	+
KL148028.1	99224	100991	zf-C2H2	12	-
KL148081.1	30692	32570	zf-C2H2	17	-
KL148156.1	65999	68354	zf-C2H2	16	+
KL148165.1	216848	219179	zf-C2H2	19	+
KL148165.1	281646	283134	zf-C2H2	12	-
KL148244.1	42656	43565	zf-C2H2	7	+
KL148470.1	88017	89670	zf-C2H2	13	-
KL148484.1	128548	130207	zf-C2H2	13	-
KL148484.1	158552	159398	zf-C2H2	5	-
KL148505.1	20461	22357	zf-C2H2	17	-
KL148547.1	136674	137349	zf-C2H2	5	+
KL148610.1	5059	6670	zf-C2H2	17	-
KL148610.1	30437	31667	zf-C2H2	10	-
KL148620.1	84938	86057	zf-C2H2	9	+
KL148620.1	125045	125936	zf-C2H2	8	-
KL148709.1	54224	55664	zf-C2H2	12	+
KL148709.1	85992	87063	zf-C2H2	7	-
KL148709.1	122543	123356	zf-C2H2	7	+
KL148827.1	118440	120273	zf-C2H2	7	-
KL148856.1	108443	111611	zf-C2H2	30	-
KL148887.1	38881	39712	zf-C2H2	6	+
KL148901.1	6877	8107	zf-C2H2	13	-
KL148903.1	43954	45718	zf-C2H2	15	+
KL148966.1	55715	56554	zf-C2H2	9	-
KL148976.1	180159	181416	zf-C2H2	6	-
KL148977.1	80265	82562	zf-C2H2	22	+
KL148977.1	84509	87407	zf-C2H2	22	+
KL148977.1	140666	141533	zf-C2H2	9	+
KL149076.1	32185	34540	zf-C2H2	21	+
KL149116.1	45201	47817	zf-C2H2	10	-
KL149116.1	92574	94081	zf-C2H2	15	-
KL149128.1	40550	42500	zf-C2H2	7	+
KL149128.1	89016	90429	zf-C2H2	15	+
KL149191.1	14504	19181	zf-C2H2	14	+
KL149303.1	59353	60886	zf-C2H2	14	+
KL149326.1	89181	90786	zf-C2H2	14	-
KL149463.1	39467	41111	zf-C2H2	12	+
KL149463.1	72502	73441	zf-C2H2	8	+
KL149463.1	116689	117862	zf-C2H2	13	+
KL149490.1	46041	47037	zf-C2H2	10	+
KL149496.1	87527	89141	zf-C2H2	12	-
KL149582.1	115575	117723	zf-C2H2	12	+
KL149615.1	52589	54518	zf-C2H2	18	+
KL149615.1	98021	99254	zf-C2H2	10	-
KL149626.1	70412	70868	zf-C2H2	5	+
KL149634.1	50303	50879	zf-C2H2	7	+
KL149744.1	40003	40986	zf-C2H2	7	-
KL149861.1	42754	43750	zf-C2H2	7	+
KL149861.1	84687	85719	zf-C2H2	11	-
KL150031.1	5131	8431	zf-C2H2	22	-
KL150035.1	40360	41307	zf-C2H2	13	-
KL150106.1	77319	79350	zf-C2H2	7	+
KL150145.1	49427	51209	zf-C2H2	20	+
KL150145.1	83984	85325	zf-C2H2	15	-
KL150197.1	6206	7274	zf-C2H2	7	-
KL150197.1	19331	20393	zf-C2H2	8	-
KL150197.1	48369	49848	zf-C2H2	10	-
KL150306.1	43850	45173	zf-C2H2	6	-
KL150307.1	77292	79497	zf-C2H2	21	+
KL150410.1	42632	44960	zf-C2H2	20	+
KL150468.1	48477	50019	zf-C2H2	13	+
KL150468.1	102038	103042	zf-C2H2	9	+
KL150632.1	19507	21310	zf-C2H2	15	+
KL150632.1	82268	84349	zf-C2H2	19	+
KL150660.1	58922	60692	zf-C2H2	16	+
KL150756.1	50804	52205	zf-C2H2	9	-
KL150777.1	62976	66444	zf-C2H2	27	+
KL150852.1	16125	17271	zf-C2H2	12	+
KL150852.1	32218	33217	zf-C2H2	9	-
KL150894.1	40537	41893	zf-C2H2	12	-
KL150910.1	27179	28946	zf-C2H2	17	-
KL150911.1	6608	7712	zf-C2H2	13	-
KL150911.1	47407	47947	zf-C2H2	6	+
KL150930.1	84205	85654	zf-C2H2	5	-
KL150937.1	39119	42602	zf-C2H2	32	-
KL151011.1	60710	62363	zf-C2H2	15	+
KL151024.1	50300	52139	zf-C2H2	18	-
KL151082.1	41618	43364	zf-C2H2	16	-
KL151179.1	24145	25672	zf-C2H2	17	+
KL151256.1	60567	63090	zf-C2H2	24	+
KL151305.1	69791	71531	zf-C2H2	14	+
KL151308.1	39845	40577	zf-C2H2	10	-
KL151354.1	17297	19832	zf-C2H2	19	-
KL151368.1	36345	39696	zf-C2H2	17	+
KL151384.1	74151	77638	zf-C2H2	10	+
KL151391.1	59643	61482	zf-C2H2	14	+
KL151410.1	70511	70904	zf-C2H2	5	+
KL151445.1	1840	3565	zf-C2H2	19	+
KL151445.1	30564	33133	zf-C2H2	30	+
KL151445.1	42968	44273	zf-C2H2	14	-
KL151565.1	53064	54336	zf-C2H2	15	-
KL151624.1	42411	42849	zf-C2H2	5	+
KL151641.1	3850	5254	zf-C2H2	8	+
KL151655.1	51398	52187	zf-C2H2	5	+
KL151656.1	49400	51551	zf-C2H2	18	+
KL151719.1	62176	62997	zf-C2H2	9	-
KL151883.1	41408	43427	zf-C2H2	15	-
KL152078.1	26630	27056	zf-C2H2	5	-
KL152127.1	30625	32167	zf-C2H2	10	+
KL152143.1	59577	61050	zf-C2H2	6	+
KL152143.1	63926	65399	zf-C2H2	6	+
KL152204.1	72743	74036	zf-C2H2	15	+
KL152225.1	27654	28296	zf-C2H2	7	-
KL152291.1	20077	21652	zf-C2H2	12	+
KL152366.1	30551	31733	zf-C2H2	11	+
KL152387.1	7957	10357	zf-C2H2	21	-
KL152387.1	63260	65771	zf-C2H2	24	-
KL152397.1	70978	72835	zf-C2H2	18	-
KL152399.1	333	1914	zf-C2H2	19	+
KL152461.1	42140	43151	zf-C2H2	12	+
KL152461.1	60182	61570	zf-C2H2	8	+
KL152466.1	993	2742	zf-C2H2	15	-
KL152512.1	43436	44627	zf-C2H2	7	-
KL152513.1	59944	61594	zf-C2H2	18	+
KL152513.1	63315	64944	zf-C2H2	15	+
KL152634.1	16201	19282	zf-C2H2	30	+
KL152725.1	32614	34807	zf-C2H2	20	-
KL152725.1	47293	49486	zf-C2H2	20	-
KL152726.1	33458	35031	zf-C2H2	11	-
KL152735.1	51165	51741	zf-C2H2	6	-
KL152857.1	35540	37397	zf-C2H2	18	-
KL152861.1	42673	43096	zf-C2H2	5	-
KL152924.1	14797	18531	zf-C2H2	32	-
KL152970.1	44559	47850	zf-C2H2	31	+
KL153142.1	15974	16613	zf-C2H2	6	+
KL153147.1	42639	45255	zf-C2H2	23	-
KL153161.1	11425	12484	zf-C2H2	9	-
KL153161.1	43885	44716	zf-C2H2	7	-
KL153281.1	13037	15659	zf-C2H2	22	+
KL153287.1	19107	20775	zf-C2H2	14	-
KL153488.1	13912	17326	zf-C2H2	35	-
KL153558.1	38579	39899	zf-C2H2	14	+
KL153794.1	27850	28654	zf-C2H2	5	+
KL153895.1	6959	8393	zf-C2H2	11	-
KL154018.1	4171	6568	zf-C2H2	20	-
KL154034.1	5105	5735	zf-C2H2	6	+
KL154034.1	22710	23340	zf-C2H2	6	+
KL154034.1	40741	42235	zf-C2H2	12	+
KL154057.1	51681	53367	zf-C2H2	10	-
KL154075.1	21551	22766	zf-C2H2	14	-
KL154075.1	42931	44122	zf-C2H2	12	-
KL154219.1	24316	27691	zf-C2H2	5	-
KL154423.1	15814	17812	zf-C2H2	18	-
KL154538.1	43628	44212	zf-C2H2	8	+
KL154543.1	28211	30210	zf-C2H2	20	-
KL154561.1	40659	43179	zf-C2H2	20	+
KL154574.1	10296	12192	zf-C2H2	17	+
KL154608.1	7493	9350	zf-C2H2	20	-
KL154667.1	16874	18395	zf-C2H2	12	+
KL154725.1	9974	11321	zf-C2H2	12	-
KL154739.1	13635	14375	zf-C2H2	8	+
KL154739.1	19851	20427	zf-C2H2	6	+
KL154803.1	19275	20097	zf-C2H2	10	+
KL154810.1	27119	29132	zf-C2H2	22	+
KL155019.1	14595	15930	zf-C2H2	11	-
KL155031.1	23969	24368	zf-C2H2	5	-
KL155068.1	37537	38071	zf-C2H2	5	+
KL155159.1	16560	18657	zf-C2H2	19	-
KL155399.1	32682	33360	zf-C2H2	8	+
KL155405.1	14087	14861	zf-C2H2	7	+
KL155474.1	21650	22307	zf-C2H2	5	-
KL155535.1	10520	12608	zf-C2H2	20	+
KL155535.1	15682	17518	zf-C2H2	17	+
KL155557.1	30993	33147	zf-C2H2	21	+
KL155585.1	19044	21699	zf-C2H2	20	+
KL155664.1	1	2128	zf-C2H2	10	+
KL155725.1	28430	30372	zf-C2H2	14	-
KL156138.1	24174	24969	zf-C2H2	9	-
KL156158.1	23646	24705	zf-C2H2	10	+
KL156328.1	19146	21255	zf-C2H2	19	+
KL156395.1	14816	16709	zf-C2H2	16	+
KL156395.1	17063	17579	zf-C2H2	5	+
KL156491.1	17228	19151	zf-C2H2	16	-
KL156531.1	10510	12052	zf-C2H2	13	-
KL156564.1	1996	2653	zf-C2H2	8	+
KL156607.1	17909	20258	zf-C2H2	21	-
KL156622.1	11301	12894	zf-C2H2	13	+
KL156647.1	15431	16763	zf-C2H2	13	+
KL156650.1	22097	23234	zf-C2H2	9	-
KL156679.1	9068	13373	zf-C2H2	12	+
KL156679.1	13992	14409	zf-C2H2	5	+
KL156690.1	10971	12553	zf-C2H2	16	-
KL156801.1	9257	11078	zf-C2H2	16	-
KL156822.1	649	4267	zf-C2H2	13	-
KL157018.1	25319	28874	zf-C2H2	33	-
KL157064.1	16295	17333	zf-C2H2	5	+
KL157149.1	23090	26141	zf-C2H2	5	+
KL157187.1	6300	8100	zf-C2H2	16	+
KL157421.1	5813	8135	zf-C2H2	5	-
KL157447.1	16935	20373	zf-C2H2	34	-
KL157501.1	18873	21492	zf-C2H2	20	-
KL157501.1	21844	22333	zf-C2H2	7	-
KL157635.1	6543	8889	zf-C2H2	19	+
KL157662.1	7493	9104	zf-C2H2	14	-
KL157801.1	19342	19888	zf-C2H2	5	+
KL158054.1	6051	6822	zf-C2H2	5	+
KL158235.1	5930	7187	zf-C2H2	11	-
KL159370.1	24099	26511	zf-C2H2	12	+
KL159564.1	3990	4722	zf-C2H2	7	+
KL159564.1	8360	10196	zf-C2H2	21	+
KL159629.1	6795	8208	zf-C2H2	12	+
KL159774.1	4433	6249	zf-C2H2	17	-
KL160130.1	8138	9344	zf-C2H2	12	+
KL160338.1	8336	9893	zf-C2H2	7	+
KL160340.1	11875	16990	zf-C2H2	15	-
KL160753.1	10616	13382	zf-C2H2	27	+
KL160983.1	13395	13929	zf-C2H2	5	-
KL160983.1	16245	16779	zf-C2H2	5	-
KL161126.1	8500	9451	zf-C2H2	6	-
KL161126.1	10277	11369	zf-C2H2	6	-
KL161306.1	13503	14550	zf-C2H2	8	+
KL162144.1	10452	13440	zf-C2H2	21	-
KL162720.1	11856	12440	zf-C2H2	8	-
KL163074.1	4374	5970	zf-C2H2	6	-
KL163074.1	6360	6837	zf-C2H2	6	-
KL163358.1	381	4935	zf-C2H2	13	-
KL163609.1	3323	5081	zf-C2H2	13	-
KL164357.1	11255	11690	zf-C2H2	5	+
KL164437.1	3389	5602	zf-C2H2	14	+
KL164657.1	6834	11361	zf-C2H2	31	-
KL164857.1	11066	11507	zf-C2H2	5	+
KL165757.1	1	1375	zf-C2H2	16	+
KL166097.1	3699	6703	zf-C2H2	29	-
KL167795.1	2628	8634	zf-C2H2	9	+
KL169400.1	5093	6701	zf-C2H2	15	+
KL169716.1	1702	4737	zf-C2H2	25	-
KL171976.1	126	915	zf-C2H2	10	+
KL180456.1	1	6178	zf-C2H2	7	-
KL185011.1	0	2328	zf-C2H2	5	-
KL186710.1	2291	4049	zf-C2H2	9	+
KL193298.1	1	2524	zf-C2H2	5	-
KL193581.1	1	1196	zf-C2H2	14	+
```
