## Supplementary Data 2 for "Transposable elements drive the evolution of metazoan zinc finger genes": Galerucella_calmariensis_znfs.bed

```
CAJUYG010000002.1	1118825	1121984	zf-C2H2	11	+
CAJUYG010000004.1	566051	567509	zf-C2H2	7	-
CAJUYG010000005.1	897148	898294	zf-C2H2	6	+
CAJUYG010000006.1	43939	44944	zf-C2H2	5	-
CAJUYG010000007.1	510678	511197	zf-C2H2	6	+
CAJUYG010000013.1	650612	651494	zf-C2H2	5	-
CAJUYG010000020.1	363757	364725	zf-C2H2	8	+
CAJUYG010000020.1	397308	398121	zf-C2H2	5	-
CAJUYG010000028.1	227916	229551	zf-C2H2	15	-
CAJUYG010000028.1	230407	231820	zf-C2H2	12	+
CAJUYG010000028.1	636790	638755	zf-C2H2	6	+
CAJUYG010000041.1	125369	126050	zf-C2H2	5	-
CAJUYG010000046.1	295743	296175	zf-C2H2	5	-
CAJUYG010000057.1	521494	522931	zf-C2H2	5	-
CAJUYG010000060.1	43245	44224	zf-C2H2	5	+
CAJUYG010000070.1	111274	112045	zf-C2H2	6	+
CAJUYG010000081.1	102734	105584	zf-C2H2	6	-
CAJUYG010000084.1	108417	110490	zf-C2H2	19	-
CAJUYG010000089.1	444870	445587	zf-C2H2	6	+
CAJUYG010000094.1	217341	218865	zf-C2H2	12	+
CAJUYG010000095.1	50385	51675	zf-C2H2	12	-
CAJUYG010000095.1	300635	301724	zf-C2H2	7	+
CAJUYG010000134.1	33734	34148	zf-C2H2	5	+
CAJUYG010000136.1	65199	66522	zf-C2H2	13	-
CAJUYG010000143.1	60907	62140	zf-C2H2	11	-
CAJUYG010000143.1	68565	69837	zf-C2H2	11	-
CAJUYG010000143.1	79697	81113	zf-C2H2	11	-
CAJUYG010000143.1	82482	83730	zf-C2H2	12	-
CAJUYG010000143.1	89701	90862	zf-C2H2	9	-
CAJUYG010000143.1	98448	99951	zf-C2H2	11	-
CAJUYG010000143.1	105946	107263	zf-C2H2	9	-
CAJUYG010000143.1	108912	109326	zf-C2H2	5	-
CAJUYG010000143.1	115939	116884	zf-C2H2	9	-
CAJUYG010000143.1	122096	123311	zf-C2H2	9	-
CAJUYG010000143.1	125208	126201	zf-C2H2	9	-
CAJUYG010000143.1	131567	132515	zf-C2H2	9	-
CAJUYG010000143.1	142570	143002	zf-C2H2	5	-
CAJUYG010000143.1	145267	145891	zf-C2H2	5	-
CAJUYG010000143.1	148757	149777	zf-C2H2	9	-
CAJUYG010000143.1	153476	154436	zf-C2H2	9	-
CAJUYG010000143.1	158152	159106	zf-C2H2	9	-
CAJUYG010000143.1	163618	164677	zf-C2H2	9	-
CAJUYG010000143.1	165293	166286	zf-C2H2	9	-
CAJUYG010000143.1	168740	169703	zf-C2H2	9	-
CAJUYG010000143.1	176231	177170	zf-C2H2	9	-
CAJUYG010000143.1	189144	190228	zf-C2H2	9	-
CAJUYG010000143.1	195193	195730	zf-C2H2	5	-
CAJUYG010000143.1	199397	200399	zf-C2H2	9	-
CAJUYG010000143.1	208793	210005	zf-C2H2	13	-
CAJUYG010000143.1	212137	213421	zf-C2H2	9	-
CAJUYG010000143.1	215101	216043	zf-C2H2	7	-
CAJUYG010000143.1	226109	227204	zf-C2H2	9	-
CAJUYG010000143.1	230554	231511	zf-C2H2	9	-
CAJUYG010000143.1	236110	237031	zf-C2H2	10	-
CAJUYG010000143.1	237885	238842	zf-C2H2	10	-
CAJUYG010000143.1	240106	241102	zf-C2H2	10	-
CAJUYG010000143.1	242227	243247	zf-C2H2	10	-
CAJUYG010000143.1	244876	245947	zf-C2H2	10	-
CAJUYG010000143.1	248827	249256	zf-C2H2	5	-
CAJUYG010000143.1	250324	251311	zf-C2H2	9	-
CAJUYG010000143.1	253433	254363	zf-C2H2	9	-
CAJUYG010000143.1	259349	260184	zf-C2H2	9	-
CAJUYG010000143.1	269162	270155	zf-C2H2	10	-
CAJUYG010000143.1	271392	272787	zf-C2H2	10	-
CAJUYG010000143.1	285333	286896	zf-C2H2	5	-
CAJUYG010000143.1	314242	315286	zf-C2H2	7	-
CAJUYG010000143.1	318190	319213	zf-C2H2	10	-
CAJUYG010000143.1	322944	323541	zf-C2H2	6	-
CAJUYG010000143.1	336665	337727	zf-C2H2	9	-
CAJUYG010000143.1	350588	351341	zf-C2H2	7	-
CAJUYG010000151.1	144802	145555	zf-C2H2	8	-
CAJUYG010000156.1	343639	344836	zf-C2H2	11	+
CAJUYG010000162.1	211025	213218	zf-C2H2	16	-
CAJUYG010000174.1	5133	6375	zf-C2H2	10	+
CAJUYG010000174.1	202980	204846	zf-C2H2	14	+
CAJUYG010000196.1	268627	270787	zf-C2H2	5	+
CAJUYG010000196.1	270928	271777	zf-C2H2	9	+
CAJUYG010000197.1	277610	278516	zf-C2H2	6	+
CAJUYG010000200.1	446350	448261	zf-C2H2	5	+
CAJUYG010000213.1	111979	113197	zf-C2H2	11	-
CAJUYG010000220.1	290819	292154	zf-C2H2	13	-
CAJUYG010000220.1	293129	294386	zf-C2H2	11	-
CAJUYG010000222.1	92618	94958	zf-C2H2	12	-
CAJUYG010000230.1	2992	3973	zf-C2H2	6	+
CAJUYG010000230.1	253703	254240	zf-C2H2	7	+
CAJUYG010000234.1	18993	20619	zf-C2H2	15	+
CAJUYG010000234.1	281016	282027	zf-C2H2	5	-
CAJUYG010000245.1	158789	161645	zf-C2H2	8	-
CAJUYG010000247.1	103490	104348	zf-C2H2	5	-
CAJUYG010000248.1	224620	225820	zf-C2H2	11	-
CAJUYG010000251.1	255379	256423	zf-C2H2	10	+
CAJUYG010000251.1	264917	266045	zf-C2H2	8	+
CAJUYG010000259.1	162230	165518	zf-C2H2	10	+
CAJUYG010000259.1	166914	168048	zf-C2H2	6	+
CAJUYG010000268.1	80994	82359	zf-C2H2	13	+
CAJUYG010000286.1	134234	134858	zf-C2H2	7	+
CAJUYG010000287.1	128074	130105	zf-C2H2	10	-
CAJUYG010000328.1	59985	61647	zf-C2H2	16	+
CAJUYG010000334.1	1904	3242	zf-C2H2	12	-
CAJUYG010000338.1	144239	144812	zf-C2H2	5	+
CAJUYG010000357.1	190981	192322	zf-C2H2	10	-
CAJUYG010000357.1	214676	215999	zf-C2H2	11	+
CAJUYG010000371.1	159859	161470	zf-C2H2	9	-
CAJUYG010000431.1	85289	86228	zf-C2H2	8	-
CAJUYG010000437.1	214542	215127	zf-C2H2	5	-
CAJUYG010000451.1	169764	170436	zf-C2H2	6	+
CAJUYG010000452.1	2850	4188	zf-C2H2	11	-
CAJUYG010000468.1	173147	173765	zf-C2H2	5	-
CAJUYG010000486.1	134671	135838	zf-C2H2	7	-
CAJUYG010000495.1	173806	174640	zf-C2H2	7	-
CAJUYG010000509.1	52846	55240	zf-C2H2	8	+
CAJUYG010000509.1	62698	66049	zf-C2H2	12	+
CAJUYG010000509.1	76920	80124	zf-C2H2	5	+
CAJUYG010000511.1	60997	62323	zf-C2H2	5	-
CAJUYG010000511.1	187198	187822	zf-C2H2	5	+
CAJUYG010000534.1	108454	109432	zf-C2H2	8	-
CAJUYG010000544.1	3884	5945	zf-C2H2	11	+
CAJUYG010000560.1	30158	31926	zf-C2H2	18	-
CAJUYG010000561.1	13459	14383	zf-C2H2	8	-
CAJUYG010000561.1	43798	44725	zf-C2H2	6	+
CAJUYG010000565.1	146973	148008	zf-C2H2	5	-
CAJUYG010000588.1	5322	6396	zf-C2H2	9	-
CAJUYG010000600.1	8022	9228	zf-C2H2	9	+
CAJUYG010000600.1	142589	143105	zf-C2H2	5	-
CAJUYG010000614.1	8050	9031	zf-C2H2	5	+
CAJUYG010000660.1	62387	63455	zf-C2H2	7	-
CAJUYG010000693.1	107491	109648	zf-C2H2	17	-
CAJUYG010000693.1	110677	111550	zf-C2H2	7	+
CAJUYG010000739.1	51025	51577	zf-C2H2	5	-
CAJUYG010000741.1	26244	27924	zf-C2H2	17	+
CAJUYG010000766.1	66476	68456	zf-C2H2	19	-
CAJUYG010000774.1	36617	37346	zf-C2H2	7	+
CAJUYG010000780.1	64706	65822	zf-C2H2	10	+
CAJUYG010000799.1	83068	86374	zf-C2H2	5	+
CAJUYG010000832.1	116089	117238	zf-C2H2	10	+
CAJUYG010000844.1	59103	60453	zf-C2H2	13	-
CAJUYG010000849.1	54356	55097	zf-C2H2	9	+
CAJUYG010000849.1	56553	57018	zf-C2H2	5	-
CAJUYG010000849.1	111468	112569	zf-C2H2	9	-
CAJUYG010000868.1	89338	90475	zf-C2H2	9	-
CAJUYG010000915.1	8537	9131	zf-C2H2	6	+
CAJUYG010000927.1	99342	100596	zf-C2H2	9	+
CAJUYG010000927.1	107918	109217	zf-C2H2	8	+
CAJUYG010000965.1	17908	18828	zf-C2H2	7	-
CAJUYG010000971.1	30942	31830	zf-C2H2	6	-
CAJUYG010000980.1	102540	103758	zf-C2H2	10	-
CAJUYG010000983.1	1326	2349	zf-C2H2	7	+
CAJUYG010000983.1	39788	40925	zf-C2H2	7	-
CAJUYG010001002.1	26627	27587	zf-C2H2	7	+
CAJUYG010001002.1	28040	29501	zf-C2H2	13	+
CAJUYG010001002.1	31217	32369	zf-C2H2	10	+
CAJUYG010001002.1	34560	35535	zf-C2H2	7	+
CAJUYG010001004.1	87466	88957	zf-C2H2	16	-
CAJUYG010001004.1	93433	94981	zf-C2H2	14	-
CAJUYG010001027.1	101347	103905	zf-C2H2	28	-
CAJUYG010001044.1	27778	29524	zf-C2H2	17	-
CAJUYG010001044.1	43768	44584	zf-C2H2	8	-
CAJUYG010001044.1	50345	51062	zf-C2H2	7	-
CAJUYG010001054.1	1	1711	zf-C2H2	17	-
CAJUYG010001054.1	4042	5485	zf-C2H2	13	+
CAJUYG010001054.1	8197	8983	zf-C2H2	7	-
CAJUYG010001054.1	17375	18413	zf-C2H2	10	-
CAJUYG010001054.1	24097	25369	zf-C2H2	11	+
CAJUYG010001054.1	28562	30203	zf-C2H2	15	+
CAJUYG010001054.1	41157	42444	zf-C2H2	12	+
CAJUYG010001057.1	77053	79069	zf-C2H2	20	+
CAJUYG010001057.1	96374	97217	zf-C2H2	8	-
CAJUYG010001059.1	103125	103617	zf-C2H2	5	-
CAJUYG010001089.1	77198	78650	zf-C2H2	5	+
CAJUYG010001093.1	83880	84537	zf-C2H2	6	+
CAJUYG010001159.1	70096	70990	zf-C2H2	6	-
CAJUYG010001183.1	922	1908	zf-C2H2	12	-
CAJUYG010001235.1	81099	83076	zf-C2H2	17	-
CAJUYG010001235.1	105791	106469	zf-C2H2	6	-
CAJUYG010001255.1	78242	79127	zf-C2H2	9	-
CAJUYG010001291.1	24742	25620	zf-C2H2	7	-
CAJUYG010001291.1	41896	42487	zf-C2H2	6	-
CAJUYG010001300.1	50329	51229	zf-C2H2	9	-
CAJUYG010001353.1	48203	49370	zf-C2H2	10	-
CAJUYG010001365.1	52128	52866	zf-C2H2	8	-
CAJUYG010001375.1	69951	71313	zf-C2H2	9	-
CAJUYG010001466.1	64493	65234	zf-C2H2	6	-
CAJUYG010001466.1	66574	67624	zf-C2H2	8	-
CAJUYG010001473.1	54471	56199	zf-C2H2	17	+
CAJUYG010001607.1	26905	28225	zf-C2H2	13	-
CAJUYG010001843.1	17054	18482	zf-C2H2	13	+
CAJUYG010001924.1	32646	33252	zf-C2H2	7	-
CAJUYG010001931.1	16937	18341	zf-C2H2	14	+
CAJUYG010001931.1	19474	20155	zf-C2H2	7	+
CAJUYG010001931.1	20423	21599	zf-C2H2	10	-
CAJUYG010001934.1	23510	24518	zf-C2H2	9	-
CAJUYG010002054.1	49205	50069	zf-C2H2	7	-
CAJUYG010002080.1	31160	32534	zf-C2H2	15	+
CAJUYG010002111.1	31192	32566	zf-C2H2	15	+
CAJUYG010002113.1	22740	23172	zf-C2H2	5	+
CAJUYG010002175.1	26746	27811	zf-C2H2	9	+
CAJUYG010002291.1	1825	3763	zf-C2H2	6	-
CAJUYG010002294.1	22847	24362	zf-C2H2	15	-
CAJUYG010002294.1	32607	33651	zf-C2H2	9	-
CAJUYG010002298.1	3966	5547	zf-C2H2	16	-
CAJUYG010002298.1	29605	30475	zf-C2H2	7	-
CAJUYG010002397.1	34685	35672	zf-C2H2	6	+
CAJUYG010002458.1	28920	30450	zf-C2H2	15	+
CAJUYG010002684.1	33790	34804	zf-C2H2	9	+
CAJUYG010002707.1	22206	22824	zf-C2H2	7	-
CAJUYG010002866.1	15975	17424	zf-C2H2	15	-
CAJUYG010003360.1	6028	6598	zf-C2H2	5	-
CAJUYG010003679.1	12197	13262	zf-C2H2	9	-
CAJUYG010003907.1	13	1360	zf-C2H2	12	+
CAJUYG010004003.1	16483	16975	zf-C2H2	5	+
CAJUYG010004100.1	7885	8419	zf-C2H2	6	-
CAJUYG010004215.1	4448	5159	zf-C2H2	7	-
CAJUYG010004297.1	3172	3868	zf-C2H2	7	+
CAJUYG010004300.1	4318	5575	zf-C2H2	11	+
CAJUYG010004346.1	6508	7744	zf-C2H2	12	+
CAJUYG010004488.1	15508	16579	zf-C2H2	9	+
CAJUYG010004724.1	826	1801	zf-C2H2	9	+
CAJUYG010004724.1	14923	15856	zf-C2H2	9	+
CAJUYG010004780.1	2010	2724	zf-C2H2	7	+
CAJUYG010004784.1	1589	2510	zf-C2H2	5	+
CAJUYG010005115.1	12124	12979	zf-C2H2	5	+
CAJUYG010005131.1	5526	6027	zf-C2H2	6	+
CAJUYG010005446.1	12830	13907	zf-C2H2	9	+
CAJUYG010005628.1	883	1522	zf-C2H2	6	+
CAJUYG010005631.1	7329	8655	zf-C2H2	12	-
CAJUYG010005711.1	3451	4879	zf-C2H2	11	+
CAJUYG010005711.1	6546	8076	zf-C2H2	10	+
CAJUYG010005758.1	0	633	zf-C2H2	5	-
CAJUYG010005758.1	10325	11213	zf-C2H2	5	+
CAJUYG010005910.1	10888	11401	zf-C2H2	5	-
CAJUYG010006004.1	9268	10417	zf-C2H2	10	-
CAJUYG010006079.1	2	1100	zf-C2H2	9	-
CAJUYG010006239.1	8360	10082	zf-C2H2	18	-
CAJUYG010006239.1	11580	12465	zf-C2H2	6	+
CAJUYG010006505.1	1055	2102	zf-C2H2	9	+
CAJUYG010006696.1	342	1164	zf-C2H2	9	+
CAJUYG010006935.1	10846	11518	zf-C2H2	7	+
CAJUYG010007052.1	3346	3790	zf-C2H2	5	-
CAJUYG010007193.1	2069	3119	zf-C2H2	10	-
CAJUYG010007193.1	5899	7111	zf-C2H2	12	+
CAJUYG010007212.1	1764	3138	zf-C2H2	10	-
CAJUYG010007309.1	2439	4191	zf-C2H2	16	-
CAJUYG010007612.1	1335	1959	zf-C2H2	7	+
CAJUYG010008107.1	728	2459	zf-C2H2	17	-
CAJUYG010008193.1	7878	9744	zf-C2H2	17	+
CAJUYG010008565.1	3740	4745	zf-C2H2	9	+
CAJUYG010009009.1	8841	9330	zf-C2H2	6	-
CAJUYG010009108.1	1329	2582	zf-C2H2	11	+
CAJUYG010009269.1	3411	4236	zf-C2H2	5	+
CAJUYG010009493.1	548	2279	zf-C2H2	18	+
CAJUYG010009493.1	7994	8510	zf-C2H2	6	-
CAJUYG010009699.1	501	1686	zf-C2H2	12	+
CAJUYG010010504.1	1293	2292	zf-C2H2	9	-
CAJUYG010011648.1	2556	3663	zf-C2H2	11	+
CAJUYG010012158.1	4988	6188	zf-C2H2	13	+
CAJUYG010012320.1	5993	7271	zf-C2H2	13	-
CAJUYG010012547.1	3269	4418	zf-C2H2	13	-
CAJUYG010013656.1	372	990	zf-C2H2	7	-
CAJUYG010013827.1	3475	3997	zf-C2H2	6	-
CAJUYG010013964.1	2413	3283	zf-C2H2	9	+
CAJUYG010014234.1	1272	1851	zf-C2H2	5	-
CAJUYG010014383.1	1	460	zf-C2H2	6	+
CAJUYG010014829.1	1345	2614	zf-C2H2	11	-
CAJUYG010014964.1	5260	6154	zf-C2H2	10	-
CAJUYG010015044.1	2	851	zf-C2H2	6	-
CAJUYG010015410.1	374	1313	zf-C2H2	8	+
CAJUYG010015785.1	5132	5630	zf-C2H2	5	-
CAJUYG010016076.1	3638	4661	zf-C2H2	11	-
CAJUYG010016093.1	4673	5417	zf-C2H2	9	+
CAJUYG010016630.1	2	581	zf-C2H2	7	+
CAJUYG010016864.1	3776	5259	zf-C2H2	14	+
CAJUYG010017062.1	2814	3291	zf-C2H2	5	-
CAJUYG010017494.1	2987	4406	zf-C2H2	14	-
CAJUYG010018998.1	2959	4597	zf-C2H2	17	-
CAJUYG010019477.1	1693	2443	zf-C2H2	6	-
CAJUYG010020420.1	0	399	zf-C2H2	5	+
CAJUYG010020517.1	241	1012	zf-C2H2	9	+
CAJUYG010020719.1	2516	3278	zf-C2H2	8	+
CAJUYG010021261.1	1748	3497	zf-C2H2	18	-
CAJUYG010022877.1	1508	2699	zf-C2H2	11	+
CAJUYG010023432.1	1390	2569	zf-C2H2	11	+
CAJUYG010023856.1	1769	2774	zf-C2H2	10	-
CAJUYG010024023.1	208	1507	zf-C2H2	11	-
CAJUYG010024157.1	428	2006	zf-C2H2	15	-
CAJUYG010024571.1	379	2587	zf-C2H2	8	+
CAJUYG010025693.1	3163	3643	zf-C2H2	5	-
CAJUYG010026397.1	1	853	zf-C2H2	10	+
CAJUYG010028031.1	874	3304	zf-C2H2	17	+
CAJUYG010028748.1	1	1006	zf-C2H2	11	-
CAJUYG010029709.1	564	2010	zf-C2H2	13	+
CAJUYG010031014.1	1847	2783	zf-C2H2	6	+
CAJUYG010031618.1	1848	2850	zf-C2H2	7	+
CAJUYG010032452.1	2	524	zf-C2H2	6	+
CAJUYG010032760.1	1546	2716	zf-C2H2	12	-
CAJUYG010033475.1	299	1604	zf-C2H2	13	+
CAJUYG010033848.1	1321	2581	zf-C2H2	11	+
CAJUYG010034386.1	794	1649	zf-C2H2	5	-
CAJUYG010035867.1	956	2285	zf-C2H2	12	-
CAJUYG010036417.1	1310	1967	zf-C2H2	6	+
CAJUYG010036911.1	2	692	zf-C2H2	5	-
```
