## Supplementary Data 2 for "Transposable elements drive the evolution of metazoan zinc finger genes": Galerucella_pusilla_znfs.bed

```
CAJUYI010000002.1	1507146	1508271	zf-C2H2	6	-
CAJUYI010000004.1	162832	163708	zf-C2H2	9	-
CAJUYI010000005.1	923485	925039	zf-C2H2	7	-
CAJUYI010000009.1	592002	593376	zf-C2H2	14	+
CAJUYI010000041.1	294855	297246	zf-C2H2	8	+
CAJUYI010000041.1	302406	305691	zf-C2H2	12	+
CAJUYI010000041.1	313714	316918	zf-C2H2	5	+
CAJUYI010000050.1	251686	252457	zf-C2H2	6	-
CAJUYI010000058.1	88447	88879	zf-C2H2	6	+
CAJUYI010000058.1	108844	109722	zf-C2H2	7	+
CAJUYI010000058.1	307235	308681	zf-C2H2	15	+
CAJUYI010000058.1	355878	357637	zf-C2H2	17	-
CAJUYI010000099.1	91195	93268	zf-C2H2	19	-
CAJUYI010000111.1	198475	200668	zf-C2H2	16	-
CAJUYI010000113.1	182747	183944	zf-C2H2	9	+
CAJUYI010000145.1	117026	118487	zf-C2H2	5	+
CAJUYI010000156.1	139626	140307	zf-C2H2	5	-
CAJUYI010000189.1	171891	173415	zf-C2H2	12	+
CAJUYI010000191.1	165130	166135	zf-C2H2	5	+
CAJUYI010000207.1	74254	75304	zf-C2H2	8	+
CAJUYI010000207.1	76761	77388	zf-C2H2	6	+
CAJUYI010000228.1	73172	75026	zf-C2H2	14	+
CAJUYI010000243.1	116600	119903	zf-C2H2	5	+
CAJUYI010000249.1	173367	174612	zf-C2H2	11	+
CAJUYI010000261.1	31789	33247	zf-C2H2	7	+
CAJUYI010000264.1	167241	170529	zf-C2H2	10	+
CAJUYI010000264.1	172526	173690	zf-C2H2	6	+
CAJUYI010000265.1	102014	103190	zf-C2H2	10	+
CAJUYI010000265.1	103437	104145	zf-C2H2	7	-
CAJUYI010000265.1	105258	111570	zf-C2H2	13	-
CAJUYI010000278.1	14030	15860	zf-C2H2	18	-
CAJUYI010000282.1	102407	103001	zf-C2H2	6	-
CAJUYI010000283.1	141252	142110	zf-C2H2	5	-
CAJUYI010000293.1	80400	80802	zf-C2H2	5	+
CAJUYI010000321.1	4793	5795	zf-C2H2	9	-
CAJUYI010000321.1	8495	9419	zf-C2H2	9	-
CAJUYI010000321.1	13709	14360	zf-C2H2	5	-
CAJUYI010000321.1	20772	21711	zf-C2H2	9	-
CAJUYI010000321.1	35867	36362	zf-C2H2	5	-
CAJUYI010000321.1	45352	45892	zf-C2H2	5	-
CAJUYI010000321.1	56116	57118	zf-C2H2	9	-
CAJUYI010000321.1	61333	62545	zf-C2H2	13	-
CAJUYI010000321.1	89141	90236	zf-C2H2	9	-
CAJUYI010000321.1	95946	96903	zf-C2H2	9	-
CAJUYI010000321.1	101957	102929	zf-C2H2	10	-
CAJUYI010000321.1	107245	108202	zf-C2H2	9	-
CAJUYI010000321.1	112753	113701	zf-C2H2	9	-
CAJUYI010000321.1	116634	117735	zf-C2H2	10	-
CAJUYI010000321.1	136361	137291	zf-C2H2	9	-
CAJUYI010000321.1	139502	140468	zf-C2H2	9	-
CAJUYI010000321.1	148209	149202	zf-C2H2	10	-
CAJUYI010000321.1	169420	170977	zf-C2H2	5	-
CAJUYI010000355.1	142619	143588	zf-C2H2	5	-
CAJUYI010000357.1	75444	76425	zf-C2H2	6	+
CAJUYI010000361.1	339	1338	zf-C2H2	6	-
CAJUYI010000369.1	123233	124451	zf-C2H2	11	-
CAJUYI010000372.1	154646	156008	zf-C2H2	13	-
CAJUYI010000378.1	26032	28066	zf-C2H2	11	-
CAJUYI010000384.1	10415	11396	zf-C2H2	6	-
CAJUYI010000393.1	53311	54883	zf-C2H2	15	-
CAJUYI010000477.1	73293	75633	zf-C2H2	12	+
CAJUYI010000493.1	50145	50772	zf-C2H2	6	+
CAJUYI010000511.1	118760	120266	zf-C2H2	15	-
CAJUYI010000511.1	131366	132410	zf-C2H2	9	-
CAJUYI010000511.1	134038	135385	zf-C2H2	12	+
CAJUYI010000535.1	2725	3790	zf-C2H2	11	+
CAJUYI010000536.1	82778	84740	zf-C2H2	19	+
CAJUYI010000543.1	26745	27612	zf-C2H2	7	+
CAJUYI010000578.1	83731	85351	zf-C2H2	9	+
CAJUYI010000579.1	62557	63820	zf-C2H2	10	+
CAJUYI010000583.1	64999	68158	zf-C2H2	11	-
CAJUYI010000620.1	31618	33661	zf-C2H2	11	-
CAJUYI010000671.1	96199	97237	zf-C2H2	6	-
CAJUYI010000673.1	188776	189928	zf-C2H2	13	-
CAJUYI010000756.1	14188	15736	zf-C2H2	14	+
CAJUYI010000756.1	27713	29153	zf-C2H2	18	+
CAJUYI010000803.1	80158	81223	zf-C2H2	7	-
CAJUYI010000803.1	81889	82912	zf-C2H2	7	+
CAJUYI010000805.1	89989	90613	zf-C2H2	7	-
CAJUYI010000829.1	59886	61860	zf-C2H2	21	-
CAJUYI010000937.1	51632	52415	zf-C2H2	8	-
CAJUYI010000950.1	62390	63014	zf-C2H2	5	+
CAJUYI010000952.1	71605	72586	zf-C2H2	5	-
CAJUYI010000959.1	29476	31150	zf-C2H2	15	-
CAJUYI010000959.1	31963	33376	zf-C2H2	12	+
CAJUYI010000977.1	28804	29983	zf-C2H2	5	+
CAJUYI010001041.1	60832	62134	zf-C2H2	12	+
CAJUYI010001163.1	3773	5063	zf-C2H2	11	+
CAJUYI010001202.1	10984	12178	zf-C2H2	10	+
CAJUYI010001346.1	10058	10892	zf-C2H2	5	+
CAJUYI010001368.1	37583	38930	zf-C2H2	8	-
CAJUYI010001368.1	55977	56838	zf-C2H2	9	-
CAJUYI010001368.1	70363	71320	zf-C2H2	10	-
CAJUYI010001467.1	13015	13903	zf-C2H2	6	-
CAJUYI010001467.1	42248	43136	zf-C2H2	6	+
CAJUYI010001499.1	45020	47192	zf-C2H2	5	+
CAJUYI010001499.1	48390	49230	zf-C2H2	9	+
CAJUYI010001545.1	14956	15994	zf-C2H2	5	+
CAJUYI010001578.1	27898	29035	zf-C2H2	8	+
CAJUYI010001638.1	7816	9244	zf-C2H2	14	+
CAJUYI010001638.1	52808	53525	zf-C2H2	7	+
CAJUYI010001638.1	60999	61815	zf-C2H2	8	+
CAJUYI010001711.1	39817	41659	zf-C2H2	17	-
CAJUYI010001805.1	33036	34938	zf-C2H2	5	+
CAJUYI010001816.1	21537	22516	zf-C2H2	5	+
CAJUYI010001821.1	14912	16019	zf-C2H2	12	+
CAJUYI010001834.1	13353	14829	zf-C2H2	10	-
CAJUYI010001834.1	17683	19111	zf-C2H2	11	-
CAJUYI010001834.1	37635	38868	zf-C2H2	11	-
CAJUYI010001834.1	40833	42126	zf-C2H2	11	-
CAJUYI010001850.1	14875	15604	zf-C2H2	7	+
CAJUYI010001856.1	0	900	zf-C2H2	8	+
CAJUYI010001885.1	493	3276	zf-C2H2	20	+
CAJUYI010001889.1	3698	4628	zf-C2H2	9	-
CAJUYI010001889.1	16193	16946	zf-C2H2	7	-
CAJUYI010001933.1	10481	11822	zf-C2H2	10	-
CAJUYI010001933.1	34801	36124	zf-C2H2	11	+
CAJUYI010001954.1	114765	116508	zf-C2H2	17	-
CAJUYI010002011.1	9015	10350	zf-C2H2	13	-
CAJUYI010002011.1	13859	15116	zf-C2H2	11	-
CAJUYI010002094.1	9848	10658	zf-C2H2	5	+
CAJUYI010002156.1	1927	3286	zf-C2H2	13	+
CAJUYI010002487.1	5722	7018	zf-C2H2	6	+
CAJUYI010002494.1	19511	21158	zf-C2H2	15	+
CAJUYI010002499.1	26363	27626	zf-C2H2	12	-
CAJUYI010002617.1	5574	6885	zf-C2H2	6	+
CAJUYI010002637.1	24946	27154	zf-C2H2	8	-
CAJUYI010002790.1	1748	2831	zf-C2H2	12	-
CAJUYI010002804.1	1837	3487	zf-C2H2	15	+
CAJUYI010002804.1	14344	15631	zf-C2H2	12	+
CAJUYI010002874.1	18691	21541	zf-C2H2	6	+
CAJUYI010003408.1	17206	18388	zf-C2H2	11	-
CAJUYI010003590.1	7768	8605	zf-C2H2	9	+
CAJUYI010003685.1	7352	8834	zf-C2H2	14	+
CAJUYI010003724.1	18770	19610	zf-C2H2	5	+
CAJUYI010003734.1	9331	10537	zf-C2H2	9	+
CAJUYI010003785.1	3543	5181	zf-C2H2	17	-
CAJUYI010003811.1	14159	15077	zf-C2H2	9	+
CAJUYI010003850.1	27208	28150	zf-C2H2	8	-
CAJUYI010003867.1	3460	3892	zf-C2H2	5	-
CAJUYI010004190.1	10876	12223	zf-C2H2	12	-
CAJUYI010004441.1	4532	6020	zf-C2H2	11	-
CAJUYI010004441.1	12092	13448	zf-C2H2	9	-
CAJUYI010004441.1	15856	16270	zf-C2H2	5	-
CAJUYI010004531.1	13899	15336	zf-C2H2	5	-
CAJUYI010004534.1	399	1278	zf-C2H2	6	+
CAJUYI010004686.1	8322	9903	zf-C2H2	16	-
CAJUYI010004720.1	7283	8426	zf-C2H2	10	-
CAJUYI010004791.1	10438	11500	zf-C2H2	9	-
CAJUYI010004882.1	1626	2139	zf-C2H2	5	-
CAJUYI010004882.1	7467	8148	zf-C2H2	6	-
CAJUYI010004882.1	11905	13009	zf-C2H2	12	-
CAJUYI010004882.1	13886	15086	zf-C2H2	12	-
CAJUYI010005160.1	2846	4382	zf-C2H2	14	-
CAJUYI010005252.1	9333	9753	zf-C2H2	5	+
CAJUYI010005515.1	11162	12535	zf-C2H2	13	-
CAJUYI010005701.1	8905	10870	zf-C2H2	6	-
CAJUYI010005978.1	11710	13312	zf-C2H2	15	+
CAJUYI010006097.1	1	793	zf-C2H2	7	-
CAJUYI010006372.1	4534	5578	zf-C2H2	8	+
CAJUYI010006372.1	5948	7493	zf-C2H2	14	+
CAJUYI010006372.1	9530	10217	zf-C2H2	7	+
CAJUYI010006372.1	12059	12974	zf-C2H2	7	+
CAJUYI010006396.1	2207	3377	zf-C2H2	10	+
CAJUYI010006428.1	3965	4706	zf-C2H2	9	+
CAJUYI010006428.1	6129	6594	zf-C2H2	5	-
CAJUYI010006428.1	8913	9384	zf-C2H2	5	+
CAJUYI010006493.1	11875	12994	zf-C2H2	10	+
CAJUYI010006524.1	5162	5699	zf-C2H2	7	+
CAJUYI010006601.1	10315	12058	zf-C2H2	17	-
CAJUYI010006933.1	8908	10039	zf-C2H2	7	+
CAJUYI010007017.1	9240	10638	zf-C2H2	13	-
CAJUYI010007075.1	2888	4565	zf-C2H2	17	+
CAJUYI010007096.1	2619	3192	zf-C2H2	5	-
CAJUYI010007102.1	1312	1807	zf-C2H2	6	+
CAJUYI010007469.1	9334	9892	zf-C2H2	8	+
CAJUYI010007714.1	5866	7016	zf-C2H2	11	-
CAJUYI010007750.1	4311	5616	zf-C2H2	11	+
CAJUYI010007785.1	9518	10913	zf-C2H2	10	-
CAJUYI010007893.1	10023	10782	zf-C2H2	5	+
CAJUYI010008144.1	65	1103	zf-C2H2	9	-
CAJUYI010008371.1	495	1752	zf-C2H2	11	+
CAJUYI010008571.1	3731	4664	zf-C2H2	8	-
CAJUYI010008667.1	324	1326	zf-C2H2	9	-
CAJUYI010008715.1	1230	2421	zf-C2H2	11	+
CAJUYI010008717.1	6007	6601	zf-C2H2	7	-
CAJUYI010008886.1	7999	8761	zf-C2H2	8	-
CAJUYI010008911.1	5668	6631	zf-C2H2	6	+
CAJUYI010009460.1	7776	8421	zf-C2H2	5	+
CAJUYI010009528.1	5323	6973	zf-C2H2	15	+
CAJUYI010009759.1	4549	5503	zf-C2H2	9	-
CAJUYI010009759.1	8159	9107	zf-C2H2	9	-
CAJUYI010009943.1	8711	9554	zf-C2H2	6	-
CAJUYI010009960.1	8106	8568	zf-C2H2	5	+
CAJUYI010010156.1	4462	5662	zf-C2H2	11	+
CAJUYI010010372.1	7463	8114	zf-C2H2	5	+
CAJUYI010010412.1	701	1640	zf-C2H2	8	-
CAJUYI010010589.1	4869	6594	zf-C2H2	6	+
CAJUYI010010620.1	2	941	zf-C2H2	9	+
CAJUYI010010620.1	3561	4809	zf-C2H2	12	+
CAJUYI010010620.1	6104	7490	zf-C2H2	11	+
CAJUYI010010657.1	4790	5468	zf-C2H2	5	-
CAJUYI010010701.1	2922	4491	zf-C2H2	16	+
CAJUYI010010964.1	2409	3514	zf-C2H2	12	+
CAJUYI010011465.1	3370	4642	zf-C2H2	12	-
CAJUYI010011465.1	7417	8428	zf-C2H2	10	+
CAJUYI010011710.1	6973	7984	zf-C2H2	8	+
CAJUYI010012164.1	7490	7931	zf-C2H2	5	-
CAJUYI010012224.1	6658	7798	zf-C2H2	10	-
CAJUYI010013574.1	1502	2801	zf-C2H2	8	-
CAJUYI010015333.1	529	1885	zf-C2H2	13	+
CAJUYI010015338.1	2193	4341	zf-C2H2	17	-
CAJUYI010015413.1	444	1083	zf-C2H2	6	+
CAJUYI010015648.1	142	1208	zf-C2H2	9	-
CAJUYI010016148.1	121	739	zf-C2H2	5	-
CAJUYI010016148.1	3770	4778	zf-C2H2	9	-
CAJUYI010016177.1	1149	2172	zf-C2H2	10	-
CAJUYI010016177.1	4286	4910	zf-C2H2	6	-
CAJUYI010016228.1	496	1492	zf-C2H2	11	-
CAJUYI010016228.1	3098	3947	zf-C2H2	5	-
CAJUYI010016253.1	2971	4762	zf-C2H2	18	-
CAJUYI010016265.1	2728	4162	zf-C2H2	15	-
CAJUYI010016406.1	2600	3689	zf-C2H2	7	-
CAJUYI010016429.1	1060	1750	zf-C2H2	6	-
CAJUYI010018157.1	1990	2878	zf-C2H2	5	+
CAJUYI010018331.1	819	2019	zf-C2H2	9	-
CAJUYI010018568.1	2035	2635	zf-C2H2	6	+
CAJUYI010018663.1	4547	4997	zf-C2H2	5	-
CAJUYI010018812.1	1	697	zf-C2H2	7	+
CAJUYI010018875.1	3834	4833	zf-C2H2	10	+
CAJUYI010019409.1	512	1046	zf-C2H2	6	-
CAJUYI010019410.1	2756	4130	zf-C2H2	10	-
CAJUYI010019581.1	3782	4666	zf-C2H2	7	+
CAJUYI010020743.1	1	1027	zf-C2H2	9	-
CAJUYI010021483.1	2393	4100	zf-C2H2	18	+
CAJUYI010022232.1	188	1286	zf-C2H2	10	+
CAJUYI010022842.1	2054	2804	zf-C2H2	6	+
CAJUYI010023525.1	288	1170	zf-C2H2	6	+
CAJUYI010024305.1	1732	2674	zf-C2H2	7	-
CAJUYI010024495.1	2379	2778	zf-C2H2	5	-
CAJUYI010024699.1	784	1758	zf-C2H2	8	-
CAJUYI010024881.1	1063	1984	zf-C2H2	5	+
CAJUYI010025074.1	1415	2570	zf-C2H2	10	-
CAJUYI010025177.1	354	1797	zf-C2H2	13	+
CAJUYI010025298.1	2519	3200	zf-C2H2	6	+
CAJUYI010025373.1	1922	2759	zf-C2H2	7	-
CAJUYI010025799.1	1533	2496	zf-C2H2	9	+
CAJUYI010025853.1	181	1417	zf-C2H2	13	-
CAJUYI010025916.1	313	1240	zf-C2H2	8	-
CAJUYI010026148.1	961	2305	zf-C2H2	12	-
CAJUYI010026319.1	1755	2679	zf-C2H2	7	-
CAJUYI010027251.1	1594	2827	zf-C2H2	14	-
CAJUYI010027389.1	1231	2641	zf-C2H2	13	-
CAJUYI010027704.1	202	916	zf-C2H2	6	+
CAJUYI010027934.1	851	1880	zf-C2H2	9	-
CAJUYI010027972.1	2	710	zf-C2H2	6	-
CAJUYI010029482.1	747	1860	zf-C2H2	9	-
CAJUYI010030851.1	0	843	zf-C2H2	9	+
CAJUYI010030876.1	716	2114	zf-C2H2	12	-
CAJUYI010031941.1	1362	1842	zf-C2H2	5	+
CAJUYI010035351.1	248	1421	zf-C2H2	10	+
CAJUYI010035389.1	842	1445	zf-C2H2	6	+
CAJUYI010036291.1	0	759	zf-C2H2	7	-
CAJUYI010037816.1	491	1235	zf-C2H2	6	+
```
