## Supplementary Data 2 for "Transposable elements drive the evolution of metazoan zinc finger genes": Galerucella_tenella_znfs.bed

```
CAJUYH010000001.1	142157	144185	zf-C2H2	7	+
CAJUYH010000001.1	154423	157132	zf-C2H2	13	+
CAJUYH010000011.1	33952	35818	zf-C2H2	17	-
CAJUYH010000016.1	111292	112357	zf-C2H2	6	-
CAJUYH010000031.1	26200	30097	zf-C2H2	31	+
CAJUYH010000054.1	58095	60114	zf-C2H2	10	-
CAJUYH010000061.1	38425	39568	zf-C2H2	6	+
CAJUYH010000063.1	91202	96257	zf-C2H2	23	+
CAJUYH010000093.1	79658	80351	zf-C2H2	5	-
CAJUYH010000142.1	15362	18209	zf-C2H2	5	+
CAJUYH010000146.1	32816	33791	zf-C2H2	8	+
CAJUYH010000150.1	136670	138328	zf-C2H2	8	-
CAJUYH010000157.1	54019	56890	zf-C2H2	13	-
CAJUYH010000197.1	28483	30889	zf-C2H2	11	+
CAJUYH010000251.1	56215	58009	zf-C2H2	8	+
CAJUYH010000300.1	19955	20801	zf-C2H2	6	+
CAJUYH010000303.1	38118	41958	zf-C2H2	5	-
CAJUYH010000304.1	79087	85438	zf-C2H2	8	+
CAJUYH010000312.1	10021	14980	zf-C2H2	14	+
CAJUYH010000315.1	51132	52435	zf-C2H2	8	+
CAJUYH010000317.1	37744	39040	zf-C2H2	7	+
CAJUYH010000324.1	17069	18206	zf-C2H2	6	-
CAJUYH010000328.1	82477	85507	zf-C2H2	16	+
CAJUYH010000358.1	68360	69206	zf-C2H2	8	-
CAJUYH010000362.1	19810	23113	zf-C2H2	5	+
CAJUYH010000403.1	44843	46640	zf-C2H2	10	-
CAJUYH010000410.1	178221	179472	zf-C2H2	8	+
CAJUYH010000410.1	180957	182409	zf-C2H2	10	+
CAJUYH010000410.1	184172	184992	zf-C2H2	6	+
CAJUYH010000410.1	185862	187002	zf-C2H2	10	+
CAJUYH010000410.1	187551	188673	zf-C2H2	10	+
CAJUYH010000410.1	189094	190375	zf-C2H2	12	+
CAJUYH010000410.1	191146	192382	zf-C2H2	9	+
CAJUYH010000410.1	192679	193735	zf-C2H2	9	+
CAJUYH010000410.1	193943	195338	zf-C2H2	12	+
CAJUYH010000410.1	195951	197838	zf-C2H2	9	+
CAJUYH010000410.1	199998	201069	zf-C2H2	10	+
CAJUYH010000411.1	2427	3951	zf-C2H2	12	-
CAJUYH010000443.1	28724	30788	zf-C2H2	5	-
CAJUYH010000495.1	62733	64698	zf-C2H2	16	+
CAJUYH010000554.1	32587	34330	zf-C2H2	7	-
CAJUYH010000567.1	94425	97479	zf-C2H2	10	-
CAJUYH010000594.1	5814	6672	zf-C2H2	5	+
CAJUYH010000606.1	36109	39370	zf-C2H2	10	+
CAJUYH010000691.1	32570	37313	zf-C2H2	17	-
CAJUYH010000706.1	20619	22485	zf-C2H2	13	+
CAJUYH010000756.1	96231	97869	zf-C2H2	11	-
CAJUYH010000757.1	86121	87567	zf-C2H2	5	+
CAJUYH010000797.1	32265	32802	zf-C2H2	7	-
CAJUYH010000877.1	38113	39967	zf-C2H2	14	-
CAJUYH010000899.1	133373	135596	zf-C2H2	16	-
CAJUYH010000918.1	16095	16581	zf-C2H2	5	-
CAJUYH010000918.1	29479	30718	zf-C2H2	5	+
CAJUYH010000941.1	47185	48643	zf-C2H2	7	-
CAJUYH010001022.1	77414	78266	zf-C2H2	5	+
CAJUYH010001029.1	48155	48725	zf-C2H2	5	+
CAJUYH010001127.1	49865	51682	zf-C2H2	12	-
CAJUYH010001129.1	38633	39842	zf-C2H2	7	-
CAJUYH010001175.1	1174	2617	zf-C2H2	13	-
CAJUYH010001175.1	4162	5236	zf-C2H2	9	+
CAJUYH010001175.1	17785	19297	zf-C2H2	15	+
CAJUYH010001179.1	3734	6890	zf-C2H2	7	-
CAJUYH010001214.1	24334	25471	zf-C2H2	8	+
CAJUYH010001249.1	11306	13934	zf-C2H2	14	+
CAJUYH010001331.1	4026	5829	zf-C2H2	8	+
CAJUYH010001342.1	35165	41258	zf-C2H2	32	-
CAJUYH010001406.1	13767	15564	zf-C2H2	11	-
CAJUYH010001406.1	25245	28989	zf-C2H2	5	-
CAJUYH010001408.1	51601	53278	zf-C2H2	14	-
CAJUYH010001441.1	5023	6002	zf-C2H2	6	-
CAJUYH010001462.1	2	1574	zf-C2H2	17	+
CAJUYH010001510.1	40517	41840	zf-C2H2	11	-
CAJUYH010001510.1	65936	67337	zf-C2H2	10	+
CAJUYH010001575.1	34213	35455	zf-C2H2	10	+
CAJUYH010001593.1	22904	25760	zf-C2H2	8	+
CAJUYH010001598.1	52766	53447	zf-C2H2	5	-
CAJUYH010001627.1	6385	7729	zf-C2H2	13	+
CAJUYH010001756.1	31417	31900	zf-C2H2	5	+
CAJUYH010001782.1	13090	16948	zf-C2H2	19	-
CAJUYH010001842.1	33758	37667	zf-C2H2	14	+
CAJUYH010001903.1	5601	7059	zf-C2H2	5	-
CAJUYH010001947.1	23755	24729	zf-C2H2	8	+
CAJUYH010001960.1	38528	40154	zf-C2H2	10	-
CAJUYH010001977.1	8625	12147	zf-C2H2	13	+
CAJUYH010002023.1	5602	7354	zf-C2H2	8	+
CAJUYH010002065.1	5985	7515	zf-C2H2	15	+
CAJUYH010002177.1	25917	26511	zf-C2H2	6	+
CAJUYH010002218.1	29051	30266	zf-C2H2	11	-
CAJUYH010002232.1	1280	2129	zf-C2H2	9	-
CAJUYH010002232.1	2269	4495	zf-C2H2	5	-
CAJUYH010002388.1	36207	37647	zf-C2H2	17	-
CAJUYH010002423.1	24759	25845	zf-C2H2	9	+
CAJUYH010002432.1	7787	8978	zf-C2H2	11	-
CAJUYH010002446.1	51065	52385	zf-C2H2	13	+
CAJUYH010002447.1	8364	10782	zf-C2H2	11	+
CAJUYH010002453.1	43251	44451	zf-C2H2	11	+
CAJUYH010002494.1	37614	38277	zf-C2H2	6	-
CAJUYH010002713.1	26293	26695	zf-C2H2	5	-
CAJUYH010002723.1	0	1224	zf-C2H2	5	+
CAJUYH010002754.1	5951	8294	zf-C2H2	14	+
CAJUYH010002754.1	25414	26149	zf-C2H2	7	-
CAJUYH010002789.1	14997	15875	zf-C2H2	7	-
CAJUYH010003108.1	384	816	zf-C2H2	5	+
CAJUYH010003108.1	7411	8011	zf-C2H2	6	+
CAJUYH010003108.1	10154	11102	zf-C2H2	9	+
CAJUYH010003108.1	14940	15933	zf-C2H2	9	+
CAJUYH010003108.1	19184	20399	zf-C2H2	9	+
CAJUYH010003108.1	27732	28677	zf-C2H2	9	+
CAJUYH010003108.1	33960	34374	zf-C2H2	5	+
CAJUYH010003108.1	36148	37495	zf-C2H2	9	+
CAJUYH010003108.1	44680	46141	zf-C2H2	9	+
CAJUYH010003241.1	13880	16094	zf-C2H2	9	-
CAJUYH010003312.1	17673	19272	zf-C2H2	16	+
CAJUYH010003382.1	19878	21426	zf-C2H2	5	+
CAJUYH010003557.1	13990	17278	zf-C2H2	10	+
CAJUYH010003557.1	19753	20908	zf-C2H2	6	+
CAJUYH010003599.1	3572	4202	zf-C2H2	5	+
CAJUYH010003614.1	24619	25723	zf-C2H2	10	-
CAJUYH010003670.1	26144	26873	zf-C2H2	7	-
CAJUYH010003710.1	1896	3243	zf-C2H2	12	+
CAJUYH010003742.1	23751	25974	zf-C2H2	13	-
CAJUYH010003812.1	18658	19174	zf-C2H2	5	+
CAJUYH010003948.1	28716	29337	zf-C2H2	7	+
CAJUYH010004102.1	25651	26827	zf-C2H2	10	+
CAJUYH010004102.1	27074	27788	zf-C2H2	7	-
CAJUYH010004129.1	3218	3956	zf-C2H2	6	+
CAJUYH010004137.1	963	2457	zf-C2H2	14	+
CAJUYH010004137.1	13723	14893	zf-C2H2	11	+
CAJUYH010004178.1	21066	23322	zf-C2H2	8	-
CAJUYH010004297.1	11109	12006	zf-C2H2	9	+
CAJUYH010004297.1	17134	17926	zf-C2H2	8	+
CAJUYH010004297.1	26868	27825	zf-C2H2	7	+
CAJUYH010004392.1	25879	27616	zf-C2H2	9	+
CAJUYH010004433.1	8408	9845	zf-C2H2	5	+
CAJUYH010004484.1	35029	37279	zf-C2H2	11	-
CAJUYH010004496.1	10456	11491	zf-C2H2	5	-
CAJUYH010004571.1	10889	11276	zf-C2H2	5	+
CAJUYH010004571.1	15545	16184	zf-C2H2	6	+
CAJUYH010004837.1	9593	10517	zf-C2H2	5	+
CAJUYH010004918.1	2032	3001	zf-C2H2	9	-
CAJUYH010004918.1	3696	4176	zf-C2H2	5	-
CAJUYH010004918.1	5711	6724	zf-C2H2	8	-
CAJUYH010004965.1	35292	36552	zf-C2H2	11	-
CAJUYH010005120.1	9691	11656	zf-C2H2	6	-
CAJUYH010005156.1	5578	7805	zf-C2H2	16	-
CAJUYH010005205.1	3126	4293	zf-C2H2	10	-
CAJUYH010005304.1	30349	31474	zf-C2H2	6	+
CAJUYH010005395.1	12536	13223	zf-C2H2	7	+
CAJUYH010005490.1	4129	6193	zf-C2H2	20	+
CAJUYH010005563.1	13480	15280	zf-C2H2	13	-
CAJUYH010005604.1	15091	16435	zf-C2H2	12	+
CAJUYH010005651.1	4877	6092	zf-C2H2	6	+
CAJUYH010005797.1	3249	4314	zf-C2H2	9	+
CAJUYH010005980.1	9661	10987	zf-C2H2	12	+
CAJUYH010006025.1	9113	12449	zf-C2H2	10	+
CAJUYH010006025.1	14589	20673	zf-C2H2	13	+
CAJUYH010006367.1	15179	15884	zf-C2H2	5	-
CAJUYH010006414.1	6061	7165	zf-C2H2	9	-
CAJUYH010006414.1	19421	20258	zf-C2H2	7	+
CAJUYH010006461.1	47	1781	zf-C2H2	13	-
CAJUYH010006692.1	10077	11649	zf-C2H2	8	+
CAJUYH010006738.1	5071	5989	zf-C2H2	9	+
CAJUYH010006804.1	2529	3468	zf-C2H2	5	+
CAJUYH010006828.1	30342	31680	zf-C2H2	11	+
CAJUYH010006844.1	13796	15967	zf-C2H2	8	+
CAJUYH010007021.1	11638	13363	zf-C2H2	6	+
CAJUYH010007127.1	395	1336	zf-C2H2	10	-
CAJUYH010007127.1	9179	9692	zf-C2H2	5	-
CAJUYH010007127.1	15798	16395	zf-C2H2	5	-
CAJUYH010007177.1	10675	11932	zf-C2H2	11	-
CAJUYH010007219.1	15395	17219	zf-C2H2	16	+
CAJUYH010007271.1	3682	4705	zf-C2H2	10	+
CAJUYH010007271.1	8209	9253	zf-C2H2	7	+
CAJUYH010007451.1	10507	11662	zf-C2H2	10	+
CAJUYH010007476.1	11289	11844	zf-C2H2	5	-
CAJUYH010007482.1	479	1337	zf-C2H2	5	-
CAJUYH010007663.1	2230	3475	zf-C2H2	13	+
CAJUYH010007663.1	12894	14445	zf-C2H2	14	+
CAJUYH010007696.1	11724	13029	zf-C2H2	11	-
CAJUYH010007745.1	6647	7463	zf-C2H2	8	+
CAJUYH010007835.1	2	2627	zf-C2H2	19	-
CAJUYH010007854.1	6038	6863	zf-C2H2	5	-
CAJUYH010007855.1	5540	6791	zf-C2H2	12	-
CAJUYH010007887.1	3934	5236	zf-C2H2	13	+
CAJUYH010008015.1	8838	9579	zf-C2H2	6	-
CAJUYH010008015.1	11771	12821	zf-C2H2	8	-
CAJUYH010008027.1	4632	5544	zf-C2H2	9	-
CAJUYH010008027.1	11167	12121	zf-C2H2	10	-
CAJUYH010008027.1	15021	16044	zf-C2H2	9	-
CAJUYH010008141.1	5769	7059	zf-C2H2	12	+
CAJUYH010008145.1	10143	11289	zf-C2H2	5	+
CAJUYH010008234.1	824	1349	zf-C2H2	5	+
CAJUYH010008296.1	12949	14788	zf-C2H2	9	-
CAJUYH010008298.1	11953	12565	zf-C2H2	5	+
CAJUYH010008357.1	291	1338	zf-C2H2	10	-
CAJUYH010008357.1	4100	5372	zf-C2H2	12	+
CAJUYH010008357.1	8633	10283	zf-C2H2	15	+
CAJUYH010008364.1	7400	8465	zf-C2H2	7	-
CAJUYH010008364.1	9158	10169	zf-C2H2	7	+
CAJUYH010008373.1	4557	5931	zf-C2H2	7	-
CAJUYH010008562.1	27954	28629	zf-C2H2	7	+
CAJUYH010008628.1	6138	7860	zf-C2H2	18	-
CAJUYH010008628.1	9309	10854	zf-C2H2	15	+
CAJUYH010008651.1	4543	5875	zf-C2H2	13	-
CAJUYH010008651.1	11633	13028	zf-C2H2	10	-
CAJUYH010008658.1	1	730	zf-C2H2	9	+
CAJUYH010008663.1	13301	14675	zf-C2H2	10	+
CAJUYH010008827.1	0	522	zf-C2H2	6	-
CAJUYH010009109.1	9519	11070	zf-C2H2	9	+
CAJUYH010009214.1	11618	12338	zf-C2H2	5	+
CAJUYH010009214.1	12725	14126	zf-C2H2	6	+
CAJUYH010009401.1	10674	11598	zf-C2H2	7	+
CAJUYH010009530.1	5349	5790	zf-C2H2	5	+
CAJUYH010009530.1	8208	9003	zf-C2H2	9	-
CAJUYH010009606.1	9275	10649	zf-C2H2	14	+
CAJUYH010010035.1	6646	7453	zf-C2H2	5	+
CAJUYH010010146.1	317	2219	zf-C2H2	5	+
CAJUYH010010265.1	8449	9769	zf-C2H2	13	-
CAJUYH010010338.1	5121	6057	zf-C2H2	6	-
CAJUYH010010646.1	3184	4357	zf-C2H2	9	+
CAJUYH010010646.1	7026	8274	zf-C2H2	12	+
CAJUYH010010646.1	9516	10902	zf-C2H2	11	+
CAJUYH010010670.1	10889	11648	zf-C2H2	7	-
CAJUYH010010690.1	1844	3254	zf-C2H2	13	-
CAJUYH010010931.1	6845	7469	zf-C2H2	6	+
CAJUYH010011011.1	8572	9892	zf-C2H2	12	+
CAJUYH010011286.1	1	1024	zf-C2H2	10	+
CAJUYH010011293.1	1417	2752	zf-C2H2	13	-
CAJUYH010011293.1	3726	4983	zf-C2H2	11	-
CAJUYH010011309.1	1418	3056	zf-C2H2	17	+
CAJUYH010011490.1	7149	8094	zf-C2H2	8	+
CAJUYH010011693.1	2686	3634	zf-C2H2	9	+
CAJUYH010011693.1	6811	7744	zf-C2H2	9	+
CAJUYH010011882.1	4703	5642	zf-C2H2	9	-
CAJUYH010012555.1	5108	6782	zf-C2H2	15	-
CAJUYH010012555.1	7586	8999	zf-C2H2	12	+
CAJUYH010012592.1	1674	2622	zf-C2H2	12	+
CAJUYH010012629.1	3421	4849	zf-C2H2	13	-
CAJUYH010012646.1	2444	4433	zf-C2H2	21	+
CAJUYH010013020.1	2	1013	zf-C2H2	10	-
CAJUYH010013147.1	4934	6128	zf-C2H2	7	-
CAJUYH010013278.1	4407	5088	zf-C2H2	8	-
CAJUYH010013406.1	2109	3309	zf-C2H2	12	+
CAJUYH010013406.1	4188	5292	zf-C2H2	12	+
CAJUYH010013406.1	7953	8634	zf-C2H2	6	+
CAJUYH010013606.1	5695	7000	zf-C2H2	13	+
CAJUYH010013687.1	2634	5793	zf-C2H2	11	+
CAJUYH010014116.1	1	901	zf-C2H2	11	+
CAJUYH010014176.1	4319	5339	zf-C2H2	9	-
CAJUYH010014198.1	7643	8450	zf-C2H2	6	-
CAJUYH010014261.1	5310	7491	zf-C2H2	6	-
CAJUYH010014277.1	1580	3167	zf-C2H2	12	+
CAJUYH010014400.1	967	1966	zf-C2H2	10	+
CAJUYH010014400.1	5547	6516	zf-C2H2	10	+
CAJUYH010014581.1	2598	4152	zf-C2H2	15	-
CAJUYH010014802.1	2344	3862	zf-C2H2	13	+
CAJUYH010014807.1	292	865	zf-C2H2	5	+
CAJUYH010014822.1	4639	5593	zf-C2H2	7	+
CAJUYH010014976.1	4316	6710	zf-C2H2	8	+
CAJUYH010015652.1	2	440	zf-C2H2	5	+
CAJUYH010015740.1	3240	4356	zf-C2H2	10	+
CAJUYH010015903.1	1056	3105	zf-C2H2	11	+
CAJUYH010016177.1	327	1338	zf-C2H2	9	+
CAJUYH010016300.1	1281	2829	zf-C2H2	14	+
CAJUYH010016306.1	4350	5475	zf-C2H2	9	+
CAJUYH010016417.1	2917	6796	zf-C2H2	6	+
CAJUYH010016536.1	5908	6749	zf-C2H2	8	-
CAJUYH010017573.1	523	1201	zf-C2H2	6	-
CAJUYH010017702.1	5234	5741	zf-C2H2	6	+
CAJUYH010017805.1	2	983	zf-C2H2	12	+
CAJUYH010017941.1	168	2430	zf-C2H2	10	-
CAJUYH010018309.1	92	2126	zf-C2H2	11	+
CAJUYH010018418.1	710	2177	zf-C2H2	6	+
CAJUYH010018677.1	2124	2619	zf-C2H2	5	+
CAJUYH010018924.1	1627	2344	zf-C2H2	7	-
CAJUYH010018987.1	3234	4473	zf-C2H2	11	-
CAJUYH010019081.1	2	680	zf-C2H2	8	+
CAJUYH010019552.1	2	1256	zf-C2H2	11	+
CAJUYH010019877.1	2148	3032	zf-C2H2	7	+
CAJUYH010019903.1	2844	3801	zf-C2H2	10	+
CAJUYH010020007.1	3014	4595	zf-C2H2	16	-
CAJUYH010020129.1	3675	4197	zf-C2H2	6	+
CAJUYH010020498.1	839	1733	zf-C2H2	6	+
CAJUYH010021104.1	3475	4390	zf-C2H2	7	+
CAJUYH010021458.1	59	1466	zf-C2H2	14	+
CAJUYH010022177.1	2746	3724	zf-C2H2	11	-
CAJUYH010023404.1	524	1469	zf-C2H2	9	+
CAJUYH010024465.1	2477	3095	zf-C2H2	7	-
CAJUYH010024470.1	745	2183	zf-C2H2	9	-
CAJUYH010026076.1	1894	2566	zf-C2H2	6	-
CAJUYH010027709.1	0	723	zf-C2H2	8	+
CAJUYH010028399.1	2	389	zf-C2H2	5	-
```
