## Supplementary Data 2 for "Transposable elements drive the evolution of metazoan zinc finger genes": Galleria_mellonella_znfs.bed

```
RBWF02000026.1	12326520	12327099	zf-C2H2	6	+
RBWF02000026.1	13484970	13485795	zf-C2H2	6	-
RBWF02000096.1	2302537	2304022	zf-C2H2	10	-
RBWF02000096.1	2418553	2419624	zf-C2H2	9	-
RBWF02000096.1	2423115	2425497	zf-C2H2	20	+
RBWF02000096.1	2428522	2430145	zf-C2H2	9	-
RBWF02000096.1	2508899	2510159	zf-C2H2	11	+
RBWF02000096.1	2511025	2512297	zf-C2H2	10	-
RBWF02000096.1	2514824	2515994	zf-C2H2	9	+
RBWF02000096.1	3510388	3512437	zf-C2H2	19	-
RBWF02000096.1	3553243	3553987	zf-C2H2	7	-
RBWF02000096.1	5173674	5175699	zf-C2H2	12	+
RBWF02000491.1	898844	901016	zf-C2H2	5	-
RBWF02000491.1	7476014	7477232	zf-C2H2	6	+
RBWF02000491.1	13489324	13495141	zf-C2H2	6	-
RBWF02000865.1	1602493	1603600	zf-C2H2	10	+
RBWF02000905.1	1328172	1330848	zf-C2H2	31	+
RBWF02000905.1	2228081	2228978	zf-C2H2	8	-
RBWF02000905.1	2236180	2237104	zf-C2H2	8	-
RBWF02000905.1	2240177	2241848	zf-C2H2	10	+
RBWF02000905.1	2569605	2571198	zf-C2H2	10	+
RBWF02000905.1	2680302	2681592	zf-C2H2	8	+
RBWF02000905.1	2682094	2682553	zf-C2H2	5	+
RBWF02001225.1	6119	6725	zf-C2H2	5	-
RBWF02001424.1	810	1512	zf-C2H2	8	-
RBWF02001445.1	1383701	1384208	zf-C2H2	6	-
RBWF02001445.1	12019770	12020781	zf-C2H2	8	-
RBWF02001644.1	8646031	8649253	zf-C2H2	6	-
RBWF02002602.1	5303651	5304278	zf-C2H2	6	+
RBWF02002602.1	9970751	9971675	zf-C2H2	6	-
RBWF02002928.1	17	1148	zf-C2H2	6	+
RBWF02002939.1	3953116	3953893	zf-C2H2	6	+
RBWF02002939.1	5076792	5077938	zf-C2H2	8	+
RBWF02002939.1	7180232	7183124	zf-C2H2	6	-
RBWF02002939.1	7617491	7618778	zf-C2H2	10	+
RBWF02002939.1	8087820	8088816	zf-C2H2	5	+
RBWF02002939.1	10887216	10889757	zf-C2H2	14	+
RBWF02002939.1	13046030	13048034	zf-C2H2	7	+
RBWF02003162.1	800	2030	zf-C2H2	14	-
RBWF02003166.1	782514	784056	zf-C2H2	14	+
RBWF02003166.1	1442736	1443729	zf-C2H2	8	+
RBWF02003166.1	1736878	1738189	zf-C2H2	7	+
RBWF02003166.1	1913669	1915121	zf-C2H2	16	-
RBWF02003166.1	4379574	4380582	zf-C2H2	10	-
RBWF02003166.1	4456668	4457835	zf-C2H2	11	-
RBWF02003166.1	11089075	11090263	zf-C2H2	8	-
RBWF02003166.1	11091939	11093232	zf-C2H2	9	+
RBWF02003166.1	11374482	11375655	zf-C2H2	9	-
RBWF02003166.1	11380620	11381706	zf-C2H2	7	-
RBWF02003175.1	5618209	5619298	zf-C2H2	8	+
RBWF02003347.1	2784551	2785211	zf-C2H2	5	-
RBWF02003347.1	7849409	7851182	zf-C2H2	5	-
RBWF02003347.1	9185566	9186367	zf-C2H2	6	-
RBWF02003347.1	11614169	11616866	zf-C2H2	31	+
RBWF02004091.1	6725126	6726143	zf-C2H2	6	+
RBWF02004893.1	712319	713456	zf-C2H2	10	-
RBWF02004893.1	1026291	1027416	zf-C2H2	10	+
RBWF02004893.1	1033591	1034728	zf-C2H2	10	-
RBWF02004893.1	1072778	1073675	zf-C2H2	8	+
RBWF02004893.1	1076259	1077189	zf-C2H2	8	+
RBWF02004893.1	1078063	1082462	zf-C2H2	37	+
RBWF02004893.1	1082919	1084014	zf-C2H2	11	+
RBWF02004893.1	1088404	1091132	zf-C2H2	22	+
RBWF02004893.1	1091985	1093506	zf-C2H2	12	+
RBWF02004893.1	1097751	1098912	zf-C2H2	10	+
RBWF02004893.1	1101109	1102147	zf-C2H2	8	+
RBWF02004893.1	1102324	1103224	zf-C2H2	7	+
RBWF02004893.1	1103452	1104589	zf-C2H2	10	+
RBWF02004893.1	1104729	1105917	zf-C2H2	10	+
RBWF02004893.1	1108715	1110179	zf-C2H2	11	+
RBWF02004893.1	1110946	1112131	zf-C2H2	11	+
RBWF02004893.1	1115031	1116198	zf-C2H2	10	+
RBWF02004893.1	1117246	1118548	zf-C2H2	10	+
RBWF02004893.1	1121269	1122502	zf-C2H2	11	+
RBWF02004893.1	1124247	1125540	zf-C2H2	9	+
RBWF02004893.1	1129327	1130716	zf-C2H2	10	+
RBWF02004893.1	1130971	1132159	zf-C2H2	11	+
RBWF02004893.1	1132653	1133877	zf-C2H2	10	+
RBWF02004893.1	1135144	1136293	zf-C2H2	10	+
RBWF02004893.1	1136707	1137685	zf-C2H2	11	+
RBWF02004893.1	1149091	1150312	zf-C2H2	10	+
RBWF02004893.1	1155086	1156109	zf-C2H2	9	-
RBWF02004893.1	1165488	1166532	zf-C2H2	9	-
RBWF02004893.1	1186265	1187573	zf-C2H2	11	+
RBWF02004893.1	1194973	1196197	zf-C2H2	10	+
RBWF02004893.1	1199506	1200577	zf-C2H2	9	-
RBWF02004893.1	1204300	1205419	zf-C2H2	10	-
RBWF02004893.1	1207460	1208117	zf-C2H2	6	+
RBWF02004893.1	1213933	1214641	zf-C2H2	6	+
RBWF02004893.1	1216571	1217300	zf-C2H2	8	+
RBWF02004893.1	1221031	1221913	zf-C2H2	8	+
RBWF02004893.1	1225414	1226233	zf-C2H2	8	+
RBWF02004893.1	1230702	1231488	zf-C2H2	8	+
RBWF02004893.1	1235142	1235691	zf-C2H2	6	+
RBWF02004893.1	1237265	1238210	zf-C2H2	8	-
RBWF02004893.1	1239906	1240638	zf-C2H2	5	-
RBWF02004893.1	1241435	1242578	zf-C2H2	10	-
RBWF02004893.1	1245083	1246319	zf-C2H2	11	-
RBWF02004893.1	1247913	1249110	zf-C2H2	10	-
RBWF02004893.1	1250732	1251941	zf-C2H2	10	-
RBWF02004893.1	1254423	1255653	zf-C2H2	10	-
RBWF02004893.1	1257130	1258561	zf-C2H2	10	-
RBWF02004893.1	1261535	1262885	zf-C2H2	10	-
RBWF02004893.1	1265309	1266638	zf-C2H2	10	-
RBWF02004893.1	1270490	1271771	zf-C2H2	10	-
RBWF02004893.1	1275029	1276271	zf-C2H2	10	-
RBWF02004893.1	1279480	1280635	zf-C2H2	11	-
RBWF02004893.1	1281478	1282138	zf-C2H2	5	-
RBWF02004893.1	1283489	1284653	zf-C2H2	10	-
RBWF02004893.1	1287332	1288013	zf-C2H2	7	-
RBWF02004893.1	1290092	1291331	zf-C2H2	9	-
RBWF02004893.1	1293633	1294875	zf-C2H2	10	-
RBWF02004893.1	1313037	1314321	zf-C2H2	11	+
RBWF02004893.1	1319369	1320608	zf-C2H2	11	-
RBWF02004893.1	1339610	1340879	zf-C2H2	10	+
RBWF02004893.1	1341454	1343356	zf-C2H2	16	+
RBWF02004893.1	1344807	1348643	zf-C2H2	32	+
RBWF02004893.1	1350907	1352152	zf-C2H2	10	+
RBWF02004893.1	1352502	1353603	zf-C2H2	10	+
RBWF02004893.1	1355610	1356804	zf-C2H2	9	+
RBWF02004893.1	1359381	1360497	zf-C2H2	9	+
RBWF02004893.1	1360732	1361908	zf-C2H2	11	+
RBWF02004893.1	1364709	1365729	zf-C2H2	9	+
RBWF02004893.1	1367888	1369019	zf-C2H2	10	+
RBWF02004893.1	1377706	1378837	zf-C2H2	11	-
RBWF02004893.1	1379494	1380493	zf-C2H2	10	-
RBWF02004893.1	1825960	1827187	zf-C2H2	10	+
RBWF02004893.1	2212264	2213296	zf-C2H2	11	-
RBWF02004893.1	2345167	2347063	zf-C2H2	13	+
RBWF02004893.1	2348037	2349003	zf-C2H2	5	-
RBWF02004893.1	2356552	2357641	zf-C2H2	7	-
RBWF02004893.1	2365239	2366121	zf-C2H2	10	-
RBWF02004893.1	2376516	2377512	zf-C2H2	12	-
RBWF02004893.1	2388428	2389412	zf-C2H2	6	-
RBWF02004893.1	2393021	2394227	zf-C2H2	9	-
RBWF02004893.1	2401878	2403090	zf-C2H2	8	+
RBWF02004893.1	2404612	2405956	zf-C2H2	11	+
RBWF02004893.1	2414867	2416481	zf-C2H2	13	-
RBWF02004893.1	2423227	2424760	zf-C2H2	17	-
RBWF02004893.1	2430074	2430755	zf-C2H2	7	-
RBWF02004893.1	2431241	2431784	zf-C2H2	5	-
RBWF02004893.1	2438364	2439831	zf-C2H2	12	+
RBWF02004893.1	3158038	3159229	zf-C2H2	13	+
RBWF02004893.1	3282948	3284622	zf-C2H2	12	-
RBWF02004893.1	3286001	3288344	zf-C2H2	22	+
RBWF02004893.1	3410000	3411071	zf-C2H2	7	+
RBWF02004893.1	3820212	3820968	zf-C2H2	7	+
RBWF02004893.1	4023758	4025255	zf-C2H2	10	+
RBWF02004893.1	4096730	4098602	zf-C2H2	13	+
RBWF02004893.1	4101601	4103557	zf-C2H2	14	-
RBWF02004893.1	4109768	4111276	zf-C2H2	11	-
RBWF02004893.1	4413773	4415003	zf-C2H2	10	-
RBWF02004893.1	4416162	4417401	zf-C2H2	11	-
RBWF02004893.1	4419142	4420321	zf-C2H2	9	-
RBWF02004893.1	4421824	4423306	zf-C2H2	11	-
RBWF02005130.1	7184157	7185153	zf-C2H2	6	+
RBWF02005243.1	2039	2714	zf-C2H2	5	+
RBWF02005426.1	1475064	1477080	zf-C2H2	6	-
RBWF02005426.1	3970915	3971800	zf-C2H2	5	+
RBWF02005426.1	3972339	3973086	zf-C2H2	7	+
RBWF02005426.1	4582129	4583101	zf-C2H2	7	+
RBWF02005426.1	4957533	4958580	zf-C2H2	10	-
RBWF02005426.1	5142954	5144343	zf-C2H2	11	-
RBWF02005426.1	6776227	6777682	zf-C2H2	12	-
RBWF02005614.1	4431017	4432286	zf-C2H2	7	-
RBWF02005699.1	3894896	3895490	zf-C2H2	6	-
RBWF02005699.1	4537704	4538661	zf-C2H2	5	+
RBWF02005699.1	4587520	4588630	zf-C2H2	5	+
RBWF02005699.1	13927470	13930647	zf-C2H2	7	-
RBWF02005699.1	14322766	14323657	zf-C2H2	8	-
RBWF02005699.1	14664715	14675237	zf-C2H2	6	+
RBWF02005918.1	123100	123742	zf-C2H2	5	+
RBWF02005918.1	530972	533714	zf-C2H2	13	+
RBWF02005918.1	1957328	1959143	zf-C2H2	10	-
RBWF02005918.1	2022672	2023335	zf-C2H2	5	-
RBWF02005918.1	2163930	2164545	zf-C2H2	5	-
RBWF02005918.1	2246318	2247770	zf-C2H2	9	+
RBWF02005918.1	3149707	3151153	zf-C2H2	10	-
RBWF02005918.1	3166767	3168165	zf-C2H2	9	+
RBWF02005918.1	3352160	3353312	zf-C2H2	5	-
RBWF02005918.1	3421696	3424090	zf-C2H2	22	+
RBWF02005918.1	3428683	3429886	zf-C2H2	5	-
RBWF02006347.1	1	1777	zf-C2H2	15	+
RBWF02006413.1	3757256	3759320	zf-C2H2	13	-
RBWF02006413.1	5219273	5220872	zf-C2H2	7	-
RBWF02006413.1	5608638	5611449	zf-C2H2	6	+
RBWF02006898.1	257784	260832	zf-C2H2	5	-
RBWF02006898.1	1895279	1895810	zf-C2H2	5	+
RBWF02006898.1	10927279	10931677	zf-C2H2	23	+
RBWF02007622.1	3632747	3634454	zf-C2H2	11	-
RBWF02007622.1	5233193	5235956	zf-C2H2	8	+
RBWF02007622.1	5239907	5242661	zf-C2H2	11	+
RBWF02007622.1	10934220	10936432	zf-C2H2	9	+
RBWF02008108.1	731	1445	zf-C2H2	7	+
RBWF02008715.1	735	1458	zf-C2H2	5	+
RBWF02009469.1	2251485	2252538	zf-C2H2	6	-
RBWF02009469.1	2842463	2843831	zf-C2H2	10	-
RBWF02009469.1	7698691	7699471	zf-C2H2	6	+
RBWF02009469.1	7815051	7816887	zf-C2H2	14	-
RBWF02009469.1	14925402	14925888	zf-C2H2	6	+
RBWF02009601.1	1333	2032	zf-C2H2	6	-
RBWF02010766.1	1573	2497	zf-C2H2	10	-
RBWF02010835.1	749	1844	zf-C2H2	6	-
RBWF02010939.1	7293306	7295556	zf-C2H2	5	-
RBWF02011543.1	2	1036	zf-C2H2	7	+
RBWF02011668.1	2603556	2605083	zf-C2H2	11	+
RBWF02011668.1	5235295	5236459	zf-C2H2	7	+
RBWF02011668.1	5959534	5961169	zf-C2H2	10	+
RBWF02011668.1	6224603	6225782	zf-C2H2	7	+
RBWF02011668.1	10034015	10035140	zf-C2H2	11	+
RBWF02011668.1	10655278	10656217	zf-C2H2	5	+
RBWF02011668.1	13701857	13704572	zf-C2H2	23	-
RBWF02011668.1	13705101	13706010	zf-C2H2	6	-
RBWF02011668.1	13706899	13708054	zf-C2H2	6	-
RBWF02011668.1	16946467	16948222	zf-C2H2	6	+
RBWF02012116.1	621	1564	zf-C2H2	8	-
RBWF02012286.1	2	1220	zf-C2H2	10	+
```
