## Supplementary Data 2 for "Transposable elements drive the evolution of metazoan zinc finger genes": Gallus_gallus_znfs.bed

```
CM028482.1	21059166	21060963	zf-C2H2	6	+
CM028482.1	23006549	23007818	zf-C2H2	7	+
CM028482.1	59969560	59971057	zf-C2H2	12	+
CM028482.1	89031039	89033604	zf-C2H2	6	+
CM028482.1	92065312	92066269	zf-C2H2	8	-
CM028482.1	109236296	109239515	zf-C2H2	9	-
CM028482.1	118298807	118300016	zf-C2H2	13	-
CM028483.1	398216	398891	zf-C2H2	7	+
CM028483.1	401661	403236	zf-C2H2	11	+
CM028483.1	430486	431230	zf-C2H2	6	-
CM028483.1	435700	438454	zf-C2H2	18	-
CM028483.1	452582	454082	zf-C2H2	13	-
CM028483.1	545278	546448	zf-C2H2	5	-
CM028483.1	550856	551756	zf-C2H2	5	-
CM028483.1	560104	560986	zf-C2H2	5	+
CM028483.1	579521	580496	zf-C2H2	5	+
CM028483.1	597784	598741	zf-C2H2	6	+
CM028483.1	608780	610055	zf-C2H2	9	+
CM028483.1	4352282	4354202	zf-C2H2	14	+
CM028483.1	56647468	56651071	zf-C2H2	10	-
CM028483.1	64403071	64405885	zf-C2H2	8	-
CM028483.1	90440482	90442444	zf-C2H2	8	+
CM028483.1	90959459	90962834	zf-C2H2	5	-
CM028483.1	99864823	99866302	zf-C2H2	5	+
CM028483.1	103362350	103365872	zf-C2H2	26	-
CM028483.1	110936812	110938075	zf-C2H2	6	-
CM028483.1	119040156	119042886	zf-C2H2	6	+
CM028483.1	119151852	119157270	zf-C2H2	9	+
CM028483.1	141587673	141589233	zf-C2H2	8	-
CM028484.1	1938412	1940446	zf-C2H2	6	-
CM028484.1	3466038	3467421	zf-C2H2	5	-
CM028484.1	3474622	3475735	zf-C2H2	5	-
CM028484.1	3477086	3478469	zf-C2H2	5	-
CM028484.1	4007617	4009162	zf-C2H2	5	-
CM028484.1	34576819	34578436	zf-C2H2	5	-
CM028484.1	51969661	51970957	zf-C2H2	6	+
CM028484.1	76216373	76223618	zf-C2H2	16	-
CM028484.1	104270842	104272444	zf-C2H2	11	+
CM028484.1	108647757	108650457	zf-C2H2	15	+
CM028485.1	8637749	8638949	zf-C2H2	12	-
CM028485.1	30788402	30789287	zf-C2H2	5	-
CM028485.1	77778603	77781870	zf-C2H2	6	-
CM028486.1	31690415	31692602	zf-C2H2	13	+
CM028486.1	35739151	35740540	zf-C2H2	5	+
CM028486.1	47293422	47295552	zf-C2H2	6	-
CM028486.1	52404184	52406329	zf-C2H2	10	-
CM028487.1	21875750	21880439	zf-C2H2	6	+
CM028488.1	22098144	22098981	zf-C2H2	5	+
CM028488.1	22099594	22100647	zf-C2H2	9	+
CM028488.1	22101126	22104657	zf-C2H2	21	+
CM028489.1	5681850	5683029	zf-C2H2	7	-
CM028489.1	14376751	14379145	zf-C2H2	5	+
CM028490.1	9871561	9875140	zf-C2H2	10	+
CM028490.1	17233586	17234828	zf-C2H2	10	-
CM028491.1	20050009	20052556	zf-C2H2	12	+
CM028492.1	441551	443273	zf-C2H2	17	+
CM028492.1	1148626	1149217	zf-C2H2	5	+
CM028492.1	5589293	5592884	zf-C2H2	10	+
CM028492.1	6449377	6452644	zf-C2H2	26	+
CM028492.1	8438321	8440538	zf-C2H2	7	+
CM028492.1	8870727	8873949	zf-C2H2	5	-
CM028492.1	9397796	9399965	zf-C2H2	6	+
CM028492.1	19140365	19143182	zf-C2H2	6	+
CM028492.1	19222434	19228011	zf-C2H2	10	+
CM028493.1	90312	91101	zf-C2H2	5	-
CM028495.1	12436859	12438110	zf-C2H2	12	-
CM028495.1	12699625	12700633	zf-C2H2	5	+
CM028496.1	261475	263203	zf-C2H2	5	-
CM028497.1	871685	873086	zf-C2H2	12	-
CM028497.1	879028	879895	zf-C2H2	6	-
CM028497.1	891087	892488	zf-C2H2	12	+
CM028497.1	1018211	1018676	zf-C2H2	5	-
CM028497.1	1115681	1116146	zf-C2H2	5	-
CM028497.1	1566211	1567456	zf-C2H2	9	-
CM028497.1	1593449	1594694	zf-C2H2	9	+
CM028497.1	1603202	1605023	zf-C2H2	14	-
CM028497.1	1658506	1660327	zf-C2H2	14	+
CM028497.1	1669730	1670975	zf-C2H2	9	-
CM028497.1	1695284	1696529	zf-C2H2	9	+
CM028497.1	2083360	2085112	zf-C2H2	12	+
CM028497.1	2086054	2087404	zf-C2H2	11	-
CM028497.1	2338424	2343995	zf-C2H2	19	+
CM028497.1	2428284	2431337	zf-C2H2	15	-
CM028498.1	9422927	9424298	zf-C2H2	5	-
CM028499.1	664577	666122	zf-C2H2	13	-
CM028499.1	677600	679334	zf-C2H2	16	+
CM028500.1	6007799	6009761	zf-C2H2	6	+
CM028501.1	10261761	10262694	zf-C2H2	5	+
CM028501.1	10478702	10480013	zf-C2H2	6	-
CM028501.1	12869270	12870752	zf-C2H2	6	+
CM028501.1	13340969	13342292	zf-C2H2	6	+
CM028501.1	13438634	13441166	zf-C2H2	6	+
CM028502.1	5123302	5127745	zf-C2H2	8	-
CM028502.1	6160834	6161777	zf-C2H2	6	-
CM028504.1	2112067	2116768	zf-C2H2	15	-
CM028508.1	3223333	3224438	zf-C2H2	5	+
CM028510.1	11875	13075	zf-C2H2	9	-
CM028510.1	22385	23678	zf-C2H2	11	+
CM028510.1	29115	30495	zf-C2H2	12	+
CM028510.1	48140	49349	zf-C2H2	10	+
CM028510.1	54876	56553	zf-C2H2	14	+
CM028510.1	69677	71057	zf-C2H2	12	+
CM028510.1	88147	89527	zf-C2H2	12	+
CM028510.1	98531	99647	zf-C2H2	9	-
CM028510.1	120711	121920	zf-C2H2	10	+
CM028510.1	127048	128257	zf-C2H2	10	+
CM028510.1	145487	146690	zf-C2H2	10	+
CM028510.1	340267	341647	zf-C2H2	12	+
CM028510.1	352872	354252	zf-C2H2	12	-
CM028510.1	376199	377649	zf-C2H2	11	+
CM028510.1	389263	390643	zf-C2H2	12	-
CM028510.1	395488	397033	zf-C2H2	14	-
CM028510.1	418417	419500	zf-C2H2	9	+
CM028510.1	429249	430542	zf-C2H2	11	+
CM028510.1	436143	437226	zf-C2H2	9	+
CM028510.1	441724	443269	zf-C2H2	14	-
CM028510.1	452136	453429	zf-C2H2	11	+
CM028510.1	470479	471520	zf-C2H2	8	+
CM028510.1	487373	488660	zf-C2H2	8	+
CM028510.1	494335	495418	zf-C2H2	9	+
CM028510.1	499928	501473	zf-C2H2	14	-
CM028510.1	510359	511656	zf-C2H2	11	+
CM028510.1	522339	523539	zf-C2H2	9	-
CM028510.1	545359	546406	zf-C2H2	8	-
CM028510.1	555568	556615	zf-C2H2	8	+
CM028510.1	575363	577580	zf-C2H2	22	+
CM028510.1	589046	589520	zf-C2H2	6	-
CM028510.1	657785	658742	zf-C2H2	7	-
CM028510.1	668447	669425	zf-C2H2	8	+
CM028510.1	675446	676826	zf-C2H2	12	-
CM028512.1	66340	67963	zf-C2H2	12	+
CM028512.1	81295	85531	zf-C2H2	18	+
CM028512.1	188767	190510	zf-C2H2	11	-
CM028512.1	1313804	1314620	zf-C2H2	7	+
CM028512.1	1345818	1346619	zf-C2H2	6	+
CM028512.1	1348652	1349288	zf-C2H2	5	+
CM028513.1	73306	74386	zf-C2H2	9	+
CM028514.1	84724	86104	zf-C2H2	13	+
CM028514.1	107540	108713	zf-C2H2	10	+
CM028515.1	1179832	1180531	zf-C2H2	5	+
CM028515.1	1184148	1185060	zf-C2H2	7	+
CM028515.1	1579004	1581143	zf-C2H2	10	-
CM028517.1	10840	12913	zf-C2H2	11	+
CM028517.1	68546	72110	zf-C2H2	6	+
CM028522.1	25752979	25754362	zf-C2H2	8	+
CM028522.1	32818227	32820210	zf-C2H2	5	-
JAENSK010000383.1	6036	7329	zf-C2H2	11	-
JAENSK010000383.1	17079	18111	zf-C2H2	8	+
JAENSK010000383.1	28370	29750	zf-C2H2	12	-
JAENSK010000384.1	6202	7318	zf-C2H2	9	+
JAENSK010000384.1	17288	18497	zf-C2H2	10	-
JAENSK010000384.1	27100	28394	zf-C2H2	12	+
JAENSK010000384.1	39742	40942	zf-C2H2	9	-
MU179258.1	47481	49638	zf-C2H2	16	-
MU179258.1	60005	63704	zf-C2H2	13	+
MU179258.1	71238	72960	zf-C2H2	14	+
```
