## Supplementary Data 2 for "Transposable elements drive the evolution of metazoan zinc finger genes": Gambusia_affinis_znfs.bed

```
CM034011.1	6267265	6268348	zf-C2H2	6	-
CM034011.1	16632148	16633684	zf-C2H2	6	+
CM034011.1	34671207	34672080	zf-C2H2	6	-
CM034011.1	37720520	37722164	zf-C2H2	7	+
CM034011.1	37777508	37780592	zf-C2H2	5	-
CM034011.1	37923489	37924863	zf-C2H2	6	+
CM034011.1	37963031	37965539	zf-C2H2	5	+
CM034011.1	38855020	38856067	zf-C2H2	8	-
CM034011.1	40828063	40829482	zf-C2H2	9	+
CM034011.1	40840405	40842220	zf-C2H2	11	+
CM034011.1	40846377	40848096	zf-C2H2	13	+
CM034011.1	42755381	42759236	zf-C2H2	6	+
CM034011.1	44780722	44782153	zf-C2H2	8	+
CM034012.1	308016	308868	zf-C2H2	8	+
CM034012.1	1015901	1016678	zf-C2H2	5	-
CM034012.1	1025058	1026324	zf-C2H2	9	-
CM034012.1	1030562	1031831	zf-C2H2	10	-
CM034012.1	1039392	1040682	zf-C2H2	10	-
CM034012.1	2207784	2209731	zf-C2H2	17	-
CM034012.1	8211089	8214566	zf-C2H2	10	+
CM034012.1	10754634	10757226	zf-C2H2	5	+
CM034012.1	15048710	15049307	zf-C2H2	5	+
CM034012.1	16231449	16237002	zf-C2H2	10	+
CM034012.1	26937264	26939088	zf-C2H2	8	+
CM034012.1	30553752	30556119	zf-C2H2	6	-
CM034012.1	30844695	30848346	zf-C2H2	5	+
CM034012.1	31046460	31048911	zf-C2H2	8	-
CM034013.1	4672706	4674119	zf-C2H2	5	-
CM034013.1	15357518	15359006	zf-C2H2	10	-
CM034013.1	15364703	15365741	zf-C2H2	6	+
CM034013.1	15368902	15370099	zf-C2H2	7	+
CM034013.1	15374441	15376004	zf-C2H2	11	+
CM034013.1	15378706	15379780	zf-C2H2	5	+
CM034013.1	15382786	15383896	zf-C2H2	7	+
CM034013.1	15387834	15389151	zf-C2H2	8	-
CM034013.1	23541477	23542386	zf-C2H2	5	+
CM034013.1	23543041	23543905	zf-C2H2	5	+
CM034013.1	23549984	23553533	zf-C2H2	8	+
CM034013.1	24628016	24629801	zf-C2H2	5	+
CM034013.1	25910086	25910770	zf-C2H2	8	-
CM034013.1	25917699	25918554	zf-C2H2	9	-
CM034013.1	25927288	25928311	zf-C2H2	11	-
CM034013.1	25941320	25942394	zf-C2H2	11	-
CM034013.1	25948845	25949448	zf-C2H2	6	-
CM034013.1	25956158	25956761	zf-C2H2	6	-
CM034013.1	25964287	25965739	zf-C2H2	16	-
CM034013.1	26470396	26471167	zf-C2H2	8	+
CM034013.1	26875314	26876676	zf-C2H2	5	-
CM034013.1	27584306	27585413	zf-C2H2	12	-
CM034013.1	30138970	30139579	zf-C2H2	7	-
CM034013.1	32001460	32002051	zf-C2H2	5	-
CM034013.1	32713925	32714780	zf-C2H2	9	-
CM034013.1	32729166	32729937	zf-C2H2	8	-
CM034013.1	32744492	32745263	zf-C2H2	8	-
CM034013.1	32754180	32754867	zf-C2H2	7	-
CM034014.1	340081	340534	zf-C2H2	5	+
CM034014.1	12179443	12180580	zf-C2H2	11	-
CM034014.1	17751694	17753557	zf-C2H2	9	-
CM034014.1	17765707	17766844	zf-C2H2	6	+
CM034014.1	20334525	20336544	zf-C2H2	6	-
CM034014.1	20650466	20651804	zf-C2H2	8	-
CM034014.1	20927107	20928550	zf-C2H2	9	-
CM034014.1	20933356	20934685	zf-C2H2	8	+
CM034014.1	20942580	20943819	zf-C2H2	7	+
CM034014.1	25560176	25561337	zf-C2H2	10	+
CM034014.1	27845520	27846270	zf-C2H2	6	-
CM034014.1	27849143	27850475	zf-C2H2	9	-
CM034014.1	27855181	27856006	zf-C2H2	7	-
CM034014.1	31049640	31052832	zf-C2H2	22	-
CM034015.1	4773458	4776050	zf-C2H2	6	-
CM034015.1	5665343	5666909	zf-C2H2	5	+
CM034015.1	7058361	7062228	zf-C2H2	9	-
CM034015.1	7596509	7598309	zf-C2H2	7	+
CM034015.1	7827973	7831609	zf-C2H2	5	-
CM034015.1	8120211	8122458	zf-C2H2	10	-
CM034015.1	13424299	13425802	zf-C2H2	10	-
CM034015.1	13431668	13432727	zf-C2H2	11	-
CM034015.1	13437821	13438721	zf-C2H2	6	-
CM034015.1	13446325	13450535	zf-C2H2	8	-
CM034015.1	13453578	13454964	zf-C2H2	7	-
CM034015.1	13457500	13461577	zf-C2H2	23	-
CM034015.1	13466415	13469883	zf-C2H2	17	-
CM034015.1	13489785	13493091	zf-C2H2	13	-
CM034015.1	13505173	13508170	zf-C2H2	11	-
CM034015.1	13520200	13528903	zf-C2H2	47	-
CM034015.1	13548739	13550893	zf-C2H2	10	-
CM034015.1	13692642	13694001	zf-C2H2	8	-
CM034015.1	16198517	16199267	zf-C2H2	5	-
CM034015.1	17169518	17170346	zf-C2H2	5	+
CM034015.1	18228228	18228954	zf-C2H2	5	-
CM034015.1	19210454	19211471	zf-C2H2	5	+
CM034015.1	19698646	19703437	zf-C2H2	13	-
CM034015.1	27821969	27823430	zf-C2H2	15	-
CM034015.1	28193444	28194755	zf-C2H2	5	-
CM034015.1	28236194	28237691	zf-C2H2	11	+
CM034015.1	30961432	30962269	zf-C2H2	6	-
CM034015.1	31351344	31352031	zf-C2H2	6	-
CM034015.1	31355446	31356187	zf-C2H2	7	-
CM034016.1	79447	80716	zf-C2H2	10	+
CM034016.1	541702	543061	zf-C2H2	9	-
CM034016.1	558811	559978	zf-C2H2	8	-
CM034016.1	565447	566569	zf-C2H2	8	-
CM034016.1	695117	696476	zf-C2H2	10	+
CM034016.1	699928	701902	zf-C2H2	14	+
CM034016.1	1016178	1017771	zf-C2H2	11	-
CM034016.1	2083519	2084356	zf-C2H2	8	-
CM034016.1	2084774	2085776	zf-C2H2	8	-
CM034016.1	3040083	3040917	zf-C2H2	9	-
CM034016.1	3049456	3050917	zf-C2H2	15	-
CM034016.1	3053481	3055125	zf-C2H2	17	-
CM034016.1	4126384	4127419	zf-C2H2	8	+
CM034016.1	10930084	10931296	zf-C2H2	9	+
CM034016.1	16721264	16724990	zf-C2H2	8	+
CM034016.1	22743049	22744741	zf-C2H2	6	-
CM034016.1	26463743	26466110	zf-C2H2	5	+
CM034016.1	27670837	27671644	zf-C2H2	6	-
CM034017.1	4269406	4270225	zf-C2H2	5	+
CM034017.1	19200383	19204886	zf-C2H2	8	-
CM034017.1	30489127	30490927	zf-C2H2	15	-
CM034018.1	3059437	3060043	zf-C2H2	5	+
CM034018.1	3718631	3721271	zf-C2H2	7	-
CM034018.1	9542161	9543826	zf-C2H2	8	-
CM034018.1	11109220	11110921	zf-C2H2	6	+
CM034018.1	11116391	11121092	zf-C2H2	6	+
CM034018.1	16749888	16753254	zf-C2H2	5	+
CM034018.1	16802230	16803964	zf-C2H2	6	-
CM034018.1	17252241	17254278	zf-C2H2	17	+
CM034018.1	23234334	23237052	zf-C2H2	5	+
CM034018.1	24895512	24896454	zf-C2H2	10	-
CM034019.1	7880528	7881836	zf-C2H2	13	+
CM034019.1	15291890	15293183	zf-C2H2	6	+
CM034020.1	2640707	2642312	zf-C2H2	11	+
CM034020.1	4750867	4751374	zf-C2H2	5	-
CM034020.1	13385226	13386822	zf-C2H2	12	+
CM034020.1	28880977	28882672	zf-C2H2	14	-
CM034020.1	28885740	28887591	zf-C2H2	13	-
CM034020.1	28891836	28893777	zf-C2H2	15	-
CM034020.1	28896681	28898607	zf-C2H2	13	-
CM034020.1	28900405	28901911	zf-C2H2	11	-
CM034020.1	28905077	28906280	zf-C2H2	8	-
CM034020.1	28914212	28915469	zf-C2H2	9	+
CM034020.1	28919709	28921398	zf-C2H2	13	+
CM034020.1	28924643	28926104	zf-C2H2	11	+
CM034020.1	28939830	28941168	zf-C2H2	11	+
CM034020.1	28944129	28945707	zf-C2H2	8	+
CM034020.1	28956374	28957910	zf-C2H2	11	+
CM034020.1	28960479	28961814	zf-C2H2	8	+
CM034020.1	28965211	28967050	zf-C2H2	14	+
CM034020.1	28969369	28970185	zf-C2H2	5	+
CM034020.1	28972853	28974725	zf-C2H2	14	+
CM034020.1	28977789	28979202	zf-C2H2	8	+
CM034020.1	28985788	28987333	zf-C2H2	10	-
CM034020.1	28992873	28994196	zf-C2H2	8	+
CM034020.1	28996758	28998009	zf-C2H2	7	+
CM034020.1	29002797	29004003	zf-C2H2	7	+
CM034020.1	29006614	29008051	zf-C2H2	9	+
CM034020.1	29389985	29391053	zf-C2H2	8	-
CM034020.1	29400864	29402802	zf-C2H2	15	-
CM034020.1	29408963	29411027	zf-C2H2	18	-
CM034020.1	29415784	29417233	zf-C2H2	8	-
CM034020.1	29424895	29426599	zf-C2H2	11	+
CM034020.1	29435953	29437333	zf-C2H2	14	-
CM034020.1	29445619	29447074	zf-C2H2	13	+
CM034020.1	29486197	29487913	zf-C2H2	15	+
CM034020.1	29492213	29493692	zf-C2H2	9	-
CM034020.1	29495155	29497507	zf-C2H2	20	-
CM034020.1	29511832	29513365	zf-C2H2	12	+
CM034020.1	29519261	29521038	zf-C2H2	17	+
CM034020.1	29529115	29530129	zf-C2H2	7	-
CM034020.1	29540894	29542691	zf-C2H2	15	-
CM034020.1	29572071	29573412	zf-C2H2	11	-
CM034021.1	15143235	15144375	zf-C2H2	6	+
CM034021.1	15599965	15601342	zf-C2H2	5	+
CM034021.1	21169422	21170571	zf-C2H2	9	-
CM034021.1	26732471	26733740	zf-C2H2	32	+
CM034021.1	28747986	28748880	zf-C2H2	9	+
CM034021.1	28749705	28752450	zf-C2H2	17	+
CM034022.1	2688914	2691380	zf-C2H2	6	+
CM034022.1	3689394	3689940	zf-C2H2	5	+
CM034022.1	7994716	7998097	zf-C2H2	7	-
CM034022.1	8083501	8084494	zf-C2H2	6	-
CM034022.1	8223770	8225852	zf-C2H2	18	-
CM034022.1	13828721	13829840	zf-C2H2	7	-
CM034022.1	13834715	13835855	zf-C2H2	7	-
CM034022.1	14891010	14894679	zf-C2H2	26	-
CM034022.1	23363129	23364101	zf-C2H2	6	+
CM034022.1	26348175	26349147	zf-C2H2	7	-
CM034022.1	26357719	26358703	zf-C2H2	6	-
CM034022.1	26364903	26365884	zf-C2H2	5	-
CM034022.1	26374044	26375208	zf-C2H2	8	-
CM034022.1	26378585	26379731	zf-C2H2	8	-
CM034022.1	26386697	26387777	zf-C2H2	6	-
CM034022.1	26391331	26392393	zf-C2H2	6	-
CM034022.1	26411949	26412840	zf-C2H2	5	-
CM034022.1	26417787	26419113	zf-C2H2	9	-
CM034022.1	26433294	26434161	zf-C2H2	9	-
CM034022.1	26438337	26439144	zf-C2H2	8	-
CM034022.1	26443312	26444470	zf-C2H2	7	-
CM034022.1	26448296	26449364	zf-C2H2	6	-
CM034022.1	26453008	26454166	zf-C2H2	8	-
CM034022.1	26471427	26472423	zf-C2H2	5	-
CM034022.1	26475734	26476529	zf-C2H2	7	-
CM034022.1	26479216	26480296	zf-C2H2	6	-
CM034022.1	26483609	26484677	zf-C2H2	7	-
CM034022.1	26487539	26488982	zf-C2H2	8	-
CM034022.1	26495898	26496966	zf-C2H2	5	-
CM034022.1	26507996	26509388	zf-C2H2	11	-
CM034022.1	26512601	26513381	zf-C2H2	7	-
CM034022.1	26517547	26518624	zf-C2H2	7	-
CM034022.1	27396273	27397305	zf-C2H2	7	-
CM034022.1	27447339	27449109	zf-C2H2	12	-
CM034022.1	27454499	27455753	zf-C2H2	8	-
CM034022.1	27458496	27459327	zf-C2H2	5	-
CM034022.1	27464762	27465734	zf-C2H2	6	-
CM034022.1	27479731	27481429	zf-C2H2	9	-
CM034022.1	27484773	27486393	zf-C2H2	9	+
CM034022.1	27488161	27490285	zf-C2H2	9	-
CM034022.1	27495894	27496740	zf-C2H2	6	+
CM034022.1	27500273	27501278	zf-C2H2	7	-
CM034022.1	28117131	28118028	zf-C2H2	7	+
CM034022.1	28122377	28123829	zf-C2H2	15	-
CM034022.1	28238253	28239633	zf-C2H2	15	-
CM034023.1	4963952	4965857	zf-C2H2	18	+
CM034023.1	6267591	6268413	zf-C2H2	5	-
CM034023.1	8553292	8554243	zf-C2H2	6	+
CM034023.1	13957840	13959619	zf-C2H2	12	+
CM034023.1	22253692	22255951	zf-C2H2	7	-
CM034023.1	25750874	25754273	zf-C2H2	23	+
CM034023.1	25758963	25760169	zf-C2H2	7	+
CM034023.1	25765000	25765990	zf-C2H2	5	+
CM034023.1	25769607	25770693	zf-C2H2	7	+
CM034023.1	25991805	25993407	zf-C2H2	12	-
CM034023.1	27829397	27830495	zf-C2H2	9	+
CM034023.1	28040607	28041426	zf-C2H2	5	-
CM034024.1	101514	104868	zf-C2H2	8	+
CM034024.1	1310376	1317000	zf-C2H2	11	-
CM034024.1	3641361	3645591	zf-C2H2	12	+
CM034024.1	5674872	5675769	zf-C2H2	7	+
CM034024.1	6336266	6337508	zf-C2H2	10	-
CM034024.1	6339792	6341049	zf-C2H2	9	+
CM034024.1	6344191	6345394	zf-C2H2	9	+
CM034024.1	6347891	6349181	zf-C2H2	10	+
CM034024.1	6351652	6353466	zf-C2H2	12	-
CM034024.1	6355932	6357228	zf-C2H2	8	-
CM034024.1	6361059	6362316	zf-C2H2	8	-
CM034024.1	6365549	6366887	zf-C2H2	10	-
CM034024.1	6371072	6372605	zf-C2H2	13	-
CM034024.1	6375082	6376579	zf-C2H2	13	-
CM034024.1	6379072	6380287	zf-C2H2	9	-
CM034024.1	6383148	6385980	zf-C2H2	24	-
CM034024.1	6391133	6392126	zf-C2H2	8	-
CM034024.1	6394520	6395768	zf-C2H2	10	-
CM034024.1	6398385	6399513	zf-C2H2	9	-
CM034024.1	6402805	6404320	zf-C2H2	13	-
CM034024.1	6407041	6408922	zf-C2H2	9	+
CM034024.1	6411026	6412307	zf-C2H2	8	-
CM034024.1	6424089	6425973	zf-C2H2	9	+
CM034024.1	6434959	6436564	zf-C2H2	15	+
CM034024.1	6440716	6442357	zf-C2H2	13	+
CM034024.1	6447812	6449102	zf-C2H2	12	+
CM034024.1	6665435	6666866	zf-C2H2	10	+
CM034024.1	6672756	6673572	zf-C2H2	6	+
CM034024.1	6677075	6678794	zf-C2H2	13	-
CM034024.1	6682442	6684038	zf-C2H2	14	-
CM034024.1	6686874	6688707	zf-C2H2	15	-
CM034024.1	6695882	6697709	zf-C2H2	17	+
CM034024.1	6701469	6702717	zf-C2H2	10	+
CM034024.1	6708035	6709328	zf-C2H2	10	+
CM034024.1	6718494	6722511	zf-C2H2	42	+
CM034024.1	6729627	6731196	zf-C2H2	15	+
CM034024.1	6737236	6738613	zf-C2H2	11	+
CM034024.1	6743016	6744402	zf-C2H2	10	-
CM034024.1	6749849	6751073	zf-C2H2	10	-
CM034024.1	6757134	6758856	zf-C2H2	16	-
CM034024.1	6762977	6764314	zf-C2H2	11	-
CM034024.1	6768844	6770281	zf-C2H2	13	-
CM034024.1	6774290	6774944	zf-C2H2	7	-
CM034024.1	6777961	6778516	zf-C2H2	7	-
CM034024.1	6790129	6791482	zf-C2H2	12	-
CM034024.1	6797622	6799038	zf-C2H2	12	-
CM034024.1	6803394	6804756	zf-C2H2	11	-
CM034024.1	6806927	6808238	zf-C2H2	9	-
CM034024.1	6810640	6812416	zf-C2H2	13	-
CM034024.1	6813976	6815314	zf-C2H2	11	-
CM034024.1	6846141	6847722	zf-C2H2	14	+
CM034024.1	6870563	6872612	zf-C2H2	19	+
CM034024.1	6874904	6876707	zf-C2H2	16	+
CM034024.1	6880479	6882429	zf-C2H2	16	+
CM034024.1	6886717	6888298	zf-C2H2	13	+
CM034024.1	6975820	6977395	zf-C2H2	10	-
CM034024.1	6992795	6994067	zf-C2H2	14	-
CM034024.1	7000801	7002094	zf-C2H2	9	-
CM034024.1	7004318	7005404	zf-C2H2	8	-
CM034024.1	7009656	7010628	zf-C2H2	7	-
CM034024.1	7013640	7015284	zf-C2H2	15	-
CM034024.1	7409791	7411507	zf-C2H2	16	+
CM034024.1	10120354	10120945	zf-C2H2	5	+
CM034024.1	10687572	10688367	zf-C2H2	5	+
CM034024.1	11962267	11965627	zf-C2H2	5	+
CM034024.1	12021477	12022866	zf-C2H2	6	-
CM034025.1	4321492	4322002	zf-C2H2	5	+
CM034025.1	4330688	4331282	zf-C2H2	6	-
CM034025.1	8565369	8566215	zf-C2H2	9	-
CM034025.1	10411538	10412912	zf-C2H2	12	+
CM034025.1	11252718	11253684	zf-C2H2	6	+
CM034025.1	18519443	18522515	zf-C2H2	9	-
CM034026.1	3592670	3593930	zf-C2H2	8	-
CM034026.1	4726239	4727295	zf-C2H2	11	-
CM034026.1	4743109	4743829	zf-C2H2	7	-
CM034026.1	5375607	5376579	zf-C2H2	10	-
CM034026.1	11682567	11684487	zf-C2H2	7	-
CM034026.1	14490584	14492195	zf-C2H2	5	+
CM034026.1	16406790	16408866	zf-C2H2	5	+
CM034026.1	19368668	19370840	zf-C2H2	6	+
CM034026.1	25463215	25469332	zf-C2H2	16	+
CM034026.1	25677657	25682250	zf-C2H2	14	+
CM034027.1	7303709	7305032	zf-C2H2	12	-
CM034027.1	10672851	10673978	zf-C2H2	5	+
CM034027.1	12364894	12366592	zf-C2H2	10	-
CM034028.1	451270	456778	zf-C2H2	8	-
CM034028.1	3488379	3489135	zf-C2H2	6	-
CM034028.1	6301607	6304025	zf-C2H2	7	-
CM034028.1	10773872	10777220	zf-C2H2	6	-
CM034028.1	22038779	22040744	zf-C2H2	17	-
CM034028.1	22047346	22049086	zf-C2H2	14	-
CM034028.1	22049565	22051410	zf-C2H2	15	-
CM034028.1	22052081	22053467	zf-C2H2	12	-
CM034028.1	22060785	22062558	zf-C2H2	15	-
CM034028.1	22274788	22275787	zf-C2H2	5	-
CM034028.1	22279046	22280255	zf-C2H2	6	-
CM034028.1	22283114	22283642	zf-C2H2	6	-
CM034028.1	22286515	22288000	zf-C2H2	15	-
CM034028.1	22294420	22295708	zf-C2H2	13	-
CM034028.1	22301981	22303430	zf-C2H2	14	-
CM034028.1	22309397	22310537	zf-C2H2	10	-
CM034028.1	22318492	22321254	zf-C2H2	22	+
CM034028.1	22326351	22327542	zf-C2H2	10	+
CM034028.1	22332722	22334468	zf-C2H2	14	+
CM034028.1	22338895	22340170	zf-C2H2	11	+
CM034028.1	22345140	22347036	zf-C2H2	16	+
CM034028.1	22350904	22353412	zf-C2H2	22	+
CM034028.1	22358774	22360490	zf-C2H2	13	+
CM034028.1	22373076	22375086	zf-C2H2	18	-
CM034028.1	22399300	22399900	zf-C2H2	7	-
CM034028.1	22403632	22404994	zf-C2H2	15	-
CM034028.1	22414830	22416399	zf-C2H2	13	+
CM034028.1	22419365	22420823	zf-C2H2	10	-
CM034028.1	22421572	22422067	zf-C2H2	5	-
CM034028.1	22426540	22428322	zf-C2H2	14	+
CM034028.1	22432826	22434713	zf-C2H2	17	+
CM034028.1	22437562	22438852	zf-C2H2	12	-
CM034028.1	22444116	22445658	zf-C2H2	15	-
CM034028.1	22450496	22451702	zf-C2H2	11	-
CM034028.1	22456388	22457510	zf-C2H2	10	-
CM034028.1	22694023	22696308	zf-C2H2	25	+
CM034028.1	22700276	22701326	zf-C2H2	10	+
CM034028.1	22706750	22708103	zf-C2H2	13	+
CM034028.1	22713879	22715133	zf-C2H2	9	+
CM034028.1	22723109	22725167	zf-C2H2	21	+
CM034028.1	22732481	22734032	zf-C2H2	15	+
CM034028.1	22740137	22742108	zf-C2H2	20	+
CM034028.1	22745834	22747457	zf-C2H2	16	+
CM034028.1	22751646	22753779	zf-C2H2	19	+
CM034028.1	22757558	22759151	zf-C2H2	12	+
CM034028.1	22901507	22903142	zf-C2H2	16	+
CM034028.1	23379130	23379985	zf-C2H2	9	-
CM034028.1	23392491	23393178	zf-C2H2	7	-
CM034028.1	24264565	24265798	zf-C2H2	11	-
CM034028.1	24488946	24490473	zf-C2H2	12	-
CM034028.1	24516071	24517400	zf-C2H2	13	+
CM034028.1	24519094	24520294	zf-C2H2	10	-
CM034028.1	24549793	24550942	zf-C2H2	5	-
CM034028.1	25598916	25599591	zf-C2H2	6	+
CM034029.1	9824262	9825684	zf-C2H2	12	-
CM034029.1	20038509	20039424	zf-C2H2	5	-
CM034029.1	23479581	23481537	zf-C2H2	16	+
CM034029.1	24193955	24194942	zf-C2H2	8	-
CM034029.1	24195634	24196831	zf-C2H2	9	-
CM034029.1	24198821	24201419	zf-C2H2	15	-
CM034029.1	24407104	24408070	zf-C2H2	5	+
CM034030.1	230985	232176	zf-C2H2	11	-
CM034030.1	8034669	8036757	zf-C2H2	13	+
CM034030.1	8041601	8043665	zf-C2H2	14	+
CM034030.1	9046036	9047641	zf-C2H2	13	-
CM034030.1	9052473	9054051	zf-C2H2	12	+
CM034030.1	9056895	9058362	zf-C2H2	10	+
CM034030.1	9062079	9063657	zf-C2H2	10	+
CM034030.1	9067900	9069262	zf-C2H2	8	+
CM034030.1	9073295	9074873	zf-C2H2	11	+
CM034030.1	9077280	9078882	zf-C2H2	11	+
CM034030.1	9081574	9082840	zf-C2H2	8	+
CM034030.1	9088743	9090237	zf-C2H2	10	+
CM034030.1	9096752	9098270	zf-C2H2	10	+
CM034030.1	9103105	9104443	zf-C2H2	9	+
CM034030.1	9252090	9253596	zf-C2H2	11	-
CM034030.1	9256363	9257944	zf-C2H2	12	-
CM034030.1	9263684	9265451	zf-C2H2	14	-
CM034030.1	9269065	9270988	zf-C2H2	17	-
CM034030.1	9277567	9279004	zf-C2H2	14	-
CM034030.1	9283308	9284805	zf-C2H2	12	-
CM034030.1	9287207	9288560	zf-C2H2	10	-
CM034030.1	9292447	9293860	zf-C2H2	12	-
CM034030.1	9298247	9299411	zf-C2H2	9	-
CM034030.1	9303316	9304849	zf-C2H2	13	-
CM034030.1	9309502	9311029	zf-C2H2	13	-
CM034030.1	9315009	9316296	zf-C2H2	10	-
CM034030.1	9319421	9320759	zf-C2H2	12	-
CM034030.1	9325128	9326850	zf-C2H2	14	-
CM034030.1	9331882	9333550	zf-C2H2	10	-
CM034030.1	9352417	9353617	zf-C2H2	10	-
CM034030.1	9357476	9358952	zf-C2H2	10	-
CM034030.1	9364049	9365552	zf-C2H2	11	+
CM034030.1	9469245	9470496	zf-C2H2	7	+
CM034030.1	9472666	9473068	zf-C2H2	5	+
CM034030.1	9476853	9478275	zf-C2H2	12	+
CM034030.1	9481157	9482753	zf-C2H2	12	+
CM034030.1	9487246	9488779	zf-C2H2	13	+
CM034030.1	9492195	9493587	zf-C2H2	12	+
CM034030.1	9506081	9507266	zf-C2H2	11	+
CM034030.1	9512677	9513991	zf-C2H2	11	+
CM034030.1	9517191	9518568	zf-C2H2	12	-
CM034030.1	9523736	9525035	zf-C2H2	10	+
CM034030.1	9528532	9530011	zf-C2H2	12	+
CM034030.1	9532862	9534428	zf-C2H2	13	+
CM034030.1	9538619	9539783	zf-C2H2	9	+
CM034030.1	9543082	9544834	zf-C2H2	16	+
CM034030.1	9546170	9547400	zf-C2H2	11	+
CM034030.1	11765022	11767023	zf-C2H2	16	-
CM034030.1	23121731	23122400	zf-C2H2	7	-
CM034030.1	23123097	23124039	zf-C2H2	8	-
CM034030.1	23124727	23126740	zf-C2H2	13	-
CM034030.1	23128914	23130801	zf-C2H2	18	+
CM034031.1	126620	128036	zf-C2H2	12	-
CM034031.1	731829	733887	zf-C2H2	6	+
CM034031.1	928076	929387	zf-C2H2	14	+
CM034031.1	14425886	14431316	zf-C2H2	10	-
CM034031.1	16640379	16641405	zf-C2H2	12	+
CM034031.1	17788372	17789788	zf-C2H2	17	+
CM034031.1	17806035	17807478	zf-C2H2	13	+
CM034031.1	17817387	17819243	zf-C2H2	19	+
CM034031.1	20365951	20368408	zf-C2H2	7	-
CM034031.1	23558490	23559711	zf-C2H2	6	-
CM034032.1	350146	351526	zf-C2H2	5	-
CM034032.1	1030217	1032308	zf-C2H2	9	-
CM034032.1	12164117	12165065	zf-C2H2	6	-
CM034032.1	12165703	12166906	zf-C2H2	5	-
CM034032.1	17297515	17299579	zf-C2H2	6	-
CM034032.1	22015111	22021831	zf-C2H2	15	-
CM034033.1	3913099	3914380	zf-C2H2	14	+
CM034033.1	7620371	7621202	zf-C2H2	8	-
CM034033.1	7631039	7632776	zf-C2H2	11	-
CM034033.1	10813615	10814668	zf-C2H2	8	-
CM034033.1	13577943	13579434	zf-C2H2	15	-
CM034033.1	14640410	14643035	zf-C2H2	22	-
CM034033.1	14647837	14650477	zf-C2H2	21	-
CM034033.1	18426114	18427005	zf-C2H2	8	-
CM034033.1	18455164	18456142	zf-C2H2	8	+
CM034034.1	2969352	2970301	zf-C2H2	12	+
CM034034.1	3201895	3203212	zf-C2H2	9	+
CM034034.1	3206987	3208466	zf-C2H2	11	+
CM034034.1	8417086	8418343	zf-C2H2	13	-
```
