## Supplementary Data 2 for "Transposable elements drive the evolution of metazoan zinc finger genes": Gambusia_holbrooki_znfs.bed

```
VOPI01001308.1	30600	33174	zf-C2H2	15	+
VOPI01001308.1	35095	36292	zf-C2H2	9	+
VOPI01001308.1	36984	37971	zf-C2H2	8	+
VOPI01001424.1	323	917	zf-C2H2	6	+
VOPI01001727.1	0	1566	zf-C2H2	15	+
VOPI01001834.1	7275	9069	zf-C2H2	8	-
VOPI01002008.1	36954	43077	zf-C2H2	16	-
VOPI01002318.1	1165	2011	zf-C2H2	9	+
VOPI01002680.1	0	438	zf-C2H2	5	+
VOPI01003525.1	43265	44411	zf-C2H2	9	-
VOPI01003765.1	361	1294	zf-C2H2	6	+
VOPI01004089.1	0	624	zf-C2H2	7	-
VOPI01004680.1	4524	6228	zf-C2H2	11	-
VOPI01005101.1	491	3215	zf-C2H2	29	-
VOPI01005101.1	9847	11053	zf-C2H2	11	+
VOPI01005487.1	3435	4893	zf-C2H2	13	-
VOPI01006153.1	3826	4876	zf-C2H2	10	+
VOPI01006153.1	9621	10356	zf-C2H2	6	+
VOPI01009127.1	557	1529	zf-C2H2	10	-
VOPI01010092.1	1	394	zf-C2H2	5	-
VOPI01010838.1	1	526	zf-C2H2	6	+
VOPI01011913.1	9621	10440	zf-C2H2	5	-
VOPI01013663.1	2016	2787	zf-C2H2	8	-
VOPI01017319.1	2906	4148	zf-C2H2	10	-
VOPI01017768.1	4652	5897	zf-C2H2	10	+
VOPI01017778.1	356	1340	zf-C2H2	6	+
VOPI01019714.1	1	577	zf-C2H2	6	+
VOPI01020681.1	2	440	zf-C2H2	5	-
VOPI01021643.1	0	876	zf-C2H2	6	-
VOPI01021643.1	8959	10255	zf-C2H2	11	-
VOPI01022882.1	24684	26187	zf-C2H2	10	-
VOPI01022882.1	32078	33197	zf-C2H2	11	-
VOPI01022882.1	38242	39142	zf-C2H2	6	-
VOPI01022882.1	46730	50946	zf-C2H2	8	-
VOPI01022882.1	53992	55303	zf-C2H2	7	-
VOPI01022882.1	57943	62020	zf-C2H2	23	-
VOPI01022882.1	66868	70336	zf-C2H2	17	-
VOPI01022882.1	89135	92459	zf-C2H2	13	-
VOPI01022882.1	104555	107552	zf-C2H2	11	-
VOPI01022882.1	119461	128167	zf-C2H2	47	-
VOPI01022882.1	147928	150082	zf-C2H2	10	-
VOPI01023101.1	4247	5072	zf-C2H2	7	-
VOPI01025096.1	5509	6562	zf-C2H2	8	+
VOPI01027781.1	46614	47952	zf-C2H2	9	-
VOPI01027781.1	52753	54223	zf-C2H2	10	-
VOPI01027781.1	61090	62584	zf-C2H2	10	-
VOPI01027781.1	68642	70136	zf-C2H2	10	-
VOPI01027781.1	72852	74454	zf-C2H2	11	-
VOPI01027781.1	76862	78440	zf-C2H2	11	-
VOPI01027781.1	81955	83383	zf-C2H2	8	-
VOPI01027781.1	88615	90193	zf-C2H2	10	-
VOPI01028136.1	1	400	zf-C2H2	5	+
VOPI01028492.1	2	407	zf-C2H2	5	+
VOPI01030173.1	57635	58943	zf-C2H2	13	+
VOPI01032075.1	15010	16327	zf-C2H2	10	+
VOPI01032789.1	23955	25368	zf-C2H2	5	+
VOPI01033411.1	692949	697644	zf-C2H2	6	-
VOPI01033411.1	703137	704838	zf-C2H2	6	-
VOPI01033524.1	2	398	zf-C2H2	5	-
VOPI01033726.1	2098	3802	zf-C2H2	10	+
VOPI01033726.1	5606	7841	zf-C2H2	9	-
VOPI01035795.1	1532	3110	zf-C2H2	12	-
VOPI01037662.1	0	504	zf-C2H2	5	-
VOPI01037915.1	98	1256	zf-C2H2	11	+
VOPI01038793.1	5671	6523	zf-C2H2	10	-
VOPI01038819.1	972	2241	zf-C2H2	10	-
VOPI01038819.1	9838	11128	zf-C2H2	10	-
VOPI01039919.1	4818	6111	zf-C2H2	6	+
VOPI01040025.1	5550	6936	zf-C2H2	12	-
VOPI01040569.1	4013	4550	zf-C2H2	7	-
VOPI01040910.1	0	1089	zf-C2H2	9	-
VOPI01040955.1	2207	4214	zf-C2H2	18	+
VOPI01041624.1	1090	2296	zf-C2H2	11	-
VOPI01041956.1	23	1865	zf-C2H2	17	-
VOPI01042216.1	2051	3368	zf-C2H2	11	+
VOPI01042513.1	125299	126559	zf-C2H2	8	-
VOPI01043516.1	973	2773	zf-C2H2	15	-
VOPI01044164.1	2	593	zf-C2H2	7	+
VOPI01044569.1	4252	5056	zf-C2H2	10	-
VOPI01044708.1	4153	5914	zf-C2H2	8	-
VOPI01044715.1	43194	44532	zf-C2H2	8	+
VOPI01046261.1	2	737	zf-C2H2	6	-
VOPI01047075.1	0	1059	zf-C2H2	8	+
VOPI01047075.1	3935	4685	zf-C2H2	6	+
VOPI01047527.1	756	1893	zf-C2H2	7	+
VOPI01048176.1	1748	2897	zf-C2H2	5	+
VOPI01049700.1	56529	57405	zf-C2H2	9	+
VOPI01049700.1	58213	60955	zf-C2H2	17	+
VOPI01050274.1	10	1150	zf-C2H2	10	-
VOPI01051728.1	1066	1918	zf-C2H2	8	-
VOPI01052025.1	2432	3524	zf-C2H2	9	-
VOPI01052583.1	1635	3195	zf-C2H2	14	-
VOPI01053055.1	54458	56630	zf-C2H2	6	-
VOPI01053611.1	957	2298	zf-C2H2	11	+
VOPI01054480.1	2347	3196	zf-C2H2	6	+
VOPI01054939.1	2902	4486	zf-C2H2	15	-
VOPI01055519.1	4854	6177	zf-C2H2	8	+
VOPI01055519.1	8719	9970	zf-C2H2	7	+
VOPI01055519.1	14475	15681	zf-C2H2	7	+
VOPI01055519.1	18288	19725	zf-C2H2	9	+
VOPI01055677.1	0	1116	zf-C2H2	9	-
VOPI01056465.1	18838	20944	zf-C2H2	9	+
VOPI01056713.1	1	670	zf-C2H2	8	-
VOPI01057409.1	1	523	zf-C2H2	6	+
VOPI01059383.1	1011	1698	zf-C2H2	7	-
VOPI01060992.1	237779	239390	zf-C2H2	5	+
VOPI01061629.1	3864	5346	zf-C2H2	14	-
VOPI01063131.1	1	421	zf-C2H2	5	+
VOPI01063616.1	4207	5275	zf-C2H2	5	+
VOPI01063616.1	12221	13664	zf-C2H2	8	+
VOPI01064278.1	1072	2362	zf-C2H2	12	-
VOPI01065024.1	1488	2988	zf-C2H2	12	+
VOPI01065024.1	7310	8837	zf-C2H2	14	+
VOPI01065024.1	15343	17266	zf-C2H2	17	+
VOPI01065024.1	21035	22646	zf-C2H2	14	+
VOPI01065024.1	25544	27146	zf-C2H2	12	+
VOPI01065024.1	29972	31478	zf-C2H2	11	+
VOPI01065383.1	29088	30561	zf-C2H2	10	+
VOPI01065385.1	1	994	zf-C2H2	9	+
VOPI01066347.1	0	726	zf-C2H2	5	-
VOPI01067717.1	9039	10398	zf-C2H2	9	-
VOPI01067992.1	291067	296497	zf-C2H2	10	+
VOPI01068086.1	2720	4139	zf-C2H2	9	+
VOPI01069029.1	6853	7975	zf-C2H2	8	+
VOPI01069029.1	10219	11884	zf-C2H2	13	+
VOPI01069029.1	18994	20266	zf-C2H2	14	+
VOPI01069029.1	28058	29516	zf-C2H2	10	+
VOPI01069999.1	150	852	zf-C2H2	9	-
VOPI01071388.1	32801	33392	zf-C2H2	5	+
VOPI01071411.1	2	398	zf-C2H2	5	+
VOPI01072604.1	247957	249691	zf-C2H2	6	+
VOPI01072604.1	298803	302169	zf-C2H2	5	-
VOPI01073192.1	0	378	zf-C2H2	5	+
VOPI01073511.1	2	557	zf-C2H2	5	+
VOPI01074896.1	169	691	zf-C2H2	6	-
VOPI01075404.1	20326	20908	zf-C2H2	5	-
VOPI01075697.1	2584	3553	zf-C2H2	6	-
VOPI01076359.1	5065	7351	zf-C2H2	14	-
VOPI01076359.1	10779	12141	zf-C2H2	10	-
VOPI01077064.1	189758	190724	zf-C2H2	6	+
VOPI01077100.1	2	773	zf-C2H2	6	-
VOPI01077748.1	6475	8272	zf-C2H2	15	+
VOPI01078936.1	1	520	zf-C2H2	5	-
VOPI01078999.1	1392	2037	zf-C2H2	8	-
VOPI01079271.1	1	988	zf-C2H2	12	+
VOPI01079401.1	7144	7831	zf-C2H2	7	-
VOPI01079581.1	1342	3220	zf-C2H2	18	+
VOPI01079912.1	4685	5651	zf-C2H2	5	+
VOPI01080475.1	545	1559	zf-C2H2	11	+
VOPI01081810.1	0	552	zf-C2H2	7	+
VOPI01082331.1	8435	13019	zf-C2H2	14	-
VOPI01082588.1	11180	13244	zf-C2H2	6	-
VOPI01082693.1	6684	7395	zf-C2H2	8	-
VOPI01085061.1	274	1669	zf-C2H2	5	+
VOPI01085119.1	2	398	zf-C2H2	5	-
VOPI01086770.1	7544	8105	zf-C2H2	7	-
VOPI01087408.1	1569	3384	zf-C2H2	17	+
VOPI01088820.1	2	1325	zf-C2H2	13	-
VOPI01089747.1	2	1325	zf-C2H2	7	-
VOPI01089747.1	6485	7535	zf-C2H2	12	-
VOPI01089777.1	99	1332	zf-C2H2	11	-
VOPI01090189.1	29993	30890	zf-C2H2	7	-
VOPI01091281.1	2	680	zf-C2H2	8	+
VOPI01092243.1	21086	22622	zf-C2H2	6	+
VOPI01092300.1	2	377	zf-C2H2	5	+
VOPI01092938.1	159495	163092	zf-C2H2	26	-
VOPI01093298.1	98	1460	zf-C2H2	14	+
VOPI01093313.1	914	1895	zf-C2H2	6	-
VOPI01094860.1	18124	20074	zf-C2H2	17	-
VOPI01094964.1	24220	24796	zf-C2H2	7	-
VOPI01095488.1	3609	5175	zf-C2H2	11	+
VOPI01096640.1	1	661	zf-C2H2	7	+
VOPI01096791.1	92759	94136	zf-C2H2	5	-
VOPI01097133.1	1883	7451	zf-C2H2	8	+
VOPI01097487.1	8947	10210	zf-C2H2	10	+
VOPI01097509.1	162	888	zf-C2H2	5	+
VOPI01097735.1	1338	2595	zf-C2H2	9	+
VOPI01097735.1	6863	8549	zf-C2H2	13	+
VOPI01097735.1	11905	13366	zf-C2H2	11	+
VOPI01097735.1	26543	27881	zf-C2H2	11	+
VOPI01097735.1	30801	32349	zf-C2H2	8	+
VOPI01097735.1	43121	44657	zf-C2H2	11	+
VOPI01097735.1	47604	48915	zf-C2H2	8	+
VOPI01097735.1	52044	54210	zf-C2H2	14	+
VOPI01097735.1	56675	57491	zf-C2H2	5	+
VOPI01098376.1	21635	23159	zf-C2H2	13	-
VOPI01098376.1	27102	29049	zf-C2H2	16	-
VOPI01099708.1	1523	2342	zf-C2H2	5	+
VOPI01102157.1	1	406	zf-C2H2	5	+
VOPI01102498.1	30392	31508	zf-C2H2	9	-
VOPI01102652.1	12336	12897	zf-C2H2	7	-
VOPI01103009.1	1	610	zf-C2H2	5	-
VOPI01103094.1	1	2059	zf-C2H2	17	-
VOPI01103094.1	7331	8324	zf-C2H2	8	-
VOPI01103094.1	10715	11963	zf-C2H2	10	-
VOPI01103094.1	14598	15726	zf-C2H2	9	-
VOPI01103094.1	18983	20498	zf-C2H2	13	-
VOPI01103094.1	23634	25515	zf-C2H2	9	+
VOPI01103094.1	27619	28894	zf-C2H2	8	-
VOPI01103094.1	40724	42608	zf-C2H2	9	+
VOPI01103094.1	51901	53506	zf-C2H2	15	+
VOPI01103094.1	57522	59181	zf-C2H2	13	+
VOPI01103094.1	64637	66626	zf-C2H2	19	+
VOPI01103341.1	3684	4677	zf-C2H2	5	+
VOPI01103341.1	72798	76356	zf-C2H2	7	+
VOPI01103396.1	1	1078	zf-C2H2	10	+
VOPI01103412.1	81	1785	zf-C2H2	16	+
VOPI01103630.1	0	390	zf-C2H2	5	+
VOPI01104674.1	51433	53515	zf-C2H2	19	-
VOPI01105880.1	5094	7053	zf-C2H2	16	-
VOPI01106057.1	97	937	zf-C2H2	9	-
VOPI01106111.1	336	1359	zf-C2H2	11	-
VOPI01106644.1	4527	9318	zf-C2H2	13	+
VOPI01107692.1	2401	4282	zf-C2H2	19	+
VOPI01108495.1	66	1116	zf-C2H2	9	+
VOPI01108642.1	0	960	zf-C2H2	12	+
VOPI01108642.1	3190	4948	zf-C2H2	15	+
VOPI01109600.1	0	1215	zf-C2H2	9	+
VOPI01109600.1	4343	5546	zf-C2H2	9	+
VOPI01109600.1	8056	9346	zf-C2H2	10	+
VOPI01109600.1	11625	13456	zf-C2H2	12	-
VOPI01109600.1	16022	17318	zf-C2H2	8	-
VOPI01109600.1	20374	21631	zf-C2H2	8	-
VOPI01110162.1	467	1391	zf-C2H2	6	+
VOPI01110555.1	50509	52768	zf-C2H2	7	+
VOPI01111038.1	5246	6071	zf-C2H2	7	+
VOPI01111808.1	1235	2276	zf-C2H2	9	-
VOPI01112044.1	1574	2840	zf-C2H2	9	-
VOPI01112638.1	951	1542	zf-C2H2	5	-
VOPI01112993.1	1	463	zf-C2H2	5	+
VOPI01113071.1	807367	808579	zf-C2H2	9	-
VOPI01113821.1	502	1879	zf-C2H2	11	-
VOPI01115405.1	2	1628	zf-C2H2	11	-
VOPI01115976.1	248	716	zf-C2H2	6	-
VOPI01116645.1	14410	15442	zf-C2H2	7	+
VOPI01117663.1	11577	12876	zf-C2H2	9	+
VOPI01117663.1	16595	18083	zf-C2H2	11	+
VOPI01118048.1	3590	4847	zf-C2H2	8	+
VOPI01118714.1	42116	43394	zf-C2H2	15	-
VOPI01118918.1	510	1338	zf-C2H2	9	-
VOPI01119307.1	81416	82325	zf-C2H2	5	+
VOPI01119307.1	82985	83849	zf-C2H2	5	+
VOPI01119307.1	90036	93243	zf-C2H2	8	+
VOPI01121348.1	6465	7200	zf-C2H2	9	-
VOPI01121560.1	54743	56024	zf-C2H2	14	+
VOPI01121765.1	0	894	zf-C2H2	5	-
VOPI01121765.1	6280	7906	zf-C2H2	16	-
VOPI01122053.1	684	1227	zf-C2H2	7	-
VOPI01122102.1	22613	25931	zf-C2H2	22	+
VOPI01124289.1	109	1723	zf-C2H2	16	+
VOPI01125316.1	0	960	zf-C2H2	7	-
VOPI01126032.1	0	1266	zf-C2H2	10	-
VOPI01126032.1	5500	7030	zf-C2H2	13	-
VOPI01126032.1	9473	10970	zf-C2H2	13	-
VOPI01126032.1	13479	14700	zf-C2H2	9	-
VOPI01126032.1	17191	17917	zf-C2H2	7	-
VOPI01126237.1	155215	158941	zf-C2H2	8	+
VOPI01128838.1	540	1422	zf-C2H2	7	+
VOPI01128997.1	2733	9453	zf-C2H2	15	-
VOPI01129105.1	746	1772	zf-C2H2	9	-
VOPI01131134.1	1518	3270	zf-C2H2	18	+
VOPI01132192.1	1447	2614	zf-C2H2	7	-
VOPI01132952.1	2232	4032	zf-C2H2	11	-
VOPI01132952.1	14936	16346	zf-C2H2	9	-
VOPI01133028.1	1528	3895	zf-C2H2	6	+
VOPI01134309.1	230650	232111	zf-C2H2	15	-
VOPI01135850.1	36	1185	zf-C2H2	9	-
VOPI01136202.1	23	914	zf-C2H2	5	+
VOPI01136851.1	76575	81066	zf-C2H2	8	-
VOPI01139709.1	2415	3744	zf-C2H2	11	-
VOPI01139709.1	8237	9698	zf-C2H2	12	-
VOPI01139709.1	14008	15406	zf-C2H2	11	-
VOPI01139709.1	17539	18850	zf-C2H2	9	-
VOPI01139709.1	21292	23068	zf-C2H2	13	-
VOPI01139709.1	24625	26142	zf-C2H2	11	-
VOPI01139709.1	30081	31614	zf-C2H2	14	+
VOPI01140460.1	2930	4418	zf-C2H2	10	+
VOPI01141178.1	3806	4943	zf-C2H2	6	-
VOPI01141178.1	17263	19126	zf-C2H2	9	+
VOPI01141656.1	0	423	zf-C2H2	5	+
VOPI01142119.1	2220	4230	zf-C2H2	18	+
VOPI01142173.1	27038	28361	zf-C2H2	12	+
VOPI01142887.1	68200	69307	zf-C2H2	12	-
VOPI01142960.1	1186	2665	zf-C2H2	12	+
VOPI01144392.1	6301	7096	zf-C2H2	5	+
VOPI01144426.1	1	490	zf-C2H2	7	+
VOPI01144505.1	281	686	zf-C2H2	6	-
VOPI01144898.1	11253	12423	zf-C2H2	6	-
VOPI01146215.1	1844	3319	zf-C2H2	14	-
VOPI01146537.1	1640	2129	zf-C2H2	6	+
VOPI01149829.1	2	653	zf-C2H2	6	+
VOPI01155510.1	21257	26810	zf-C2H2	10	-
VOPI01156802.1	63109	63937	zf-C2H2	5	+
VOPI01157214.1	2	614	zf-C2H2	6	-
VOPI01157214.1	4021	4762	zf-C2H2	7	-
VOPI01157762.1	2096	3716	zf-C2H2	9	+
VOPI01157762.1	5532	7725	zf-C2H2	9	-
VOPI01157762.1	13324	14170	zf-C2H2	6	+
VOPI01157762.1	17270	18275	zf-C2H2	7	-
VOPI01158161.1	2	785	zf-C2H2	6	-
VOPI01158413.1	1429	2569	zf-C2H2	10	-
VOPI01159852.1	13098	14742	zf-C2H2	17	+
VOPI01159852.1	17259	18741	zf-C2H2	15	+
VOPI01159852.1	26118	26952	zf-C2H2	9	+
VOPI01159986.1	133383	134058	zf-C2H2	7	-
VOPI01159986.1	134781	135723	zf-C2H2	8	-
VOPI01159986.1	136407	138420	zf-C2H2	13	-
VOPI01159986.1	140474	142376	zf-C2H2	18	+
VOPI01161068.1	387	1056	zf-C2H2	7	+
VOPI01161076.1	43115	44606	zf-C2H2	15	+
VOPI01161605.1	232	1624	zf-C2H2	12	-
VOPI01163922.1	2	575	zf-C2H2	7	+
VOPI01164124.1	10585	14702	zf-C2H2	9	+
VOPI01164524.1	1	739	zf-C2H2	6	+
VOPI01164542.1	9809	10859	zf-C2H2	10	+
VOPI01164542.1	15700	16714	zf-C2H2	9	+
VOPI01164568.1	5629	7009	zf-C2H2	15	+
VOPI01164728.1	82117	83329	zf-C2H2	5	+
VOPI01164728.1	83928	84876	zf-C2H2	6	+
VOPI01165265.1	2306	3047	zf-C2H2	5	-
VOPI01165955.1	76032	78033	zf-C2H2	16	+
VOPI01166723.1	10587	11847	zf-C2H2	8	-
VOPI01166822.1	57406	60031	zf-C2H2	22	-
VOPI01168161.1	4687	5932	zf-C2H2	10	+
VOPI01169626.1	8915	9929	zf-C2H2	7	+
VOPI01169626.1	15985	18100	zf-C2H2	17	-
VOPI01169626.1	22222	23707	zf-C2H2	12	-
VOPI01169732.1	126	1149	zf-C2H2	11	-
VOPI01169856.1	117821	118859	zf-C2H2	5	-
VOPI01169940.1	163134	163860	zf-C2H2	5	-
VOPI01170056.1	5551	6307	zf-C2H2	6	-
VOPI01170660.1	12671	14387	zf-C2H2	15	+
VOPI01170660.1	18812	20291	zf-C2H2	9	-
VOPI01170660.1	21374	23726	zf-C2H2	20	-
VOPI01171943.1	3856	5167	zf-C2H2	11	+
VOPI01173931.1	359	1112	zf-C2H2	8	-
VOPI01174513.1	426	1779	zf-C2H2	10	+
VOPI01176204.1	1	838	zf-C2H2	10	+
VOPI01176336.1	404	1712	zf-C2H2	10	+
VOPI01176366.1	1396	3361	zf-C2H2	15	-
VOPI01177140.1	2936	4316	zf-C2H2	14	-
VOPI01177173.1	50301	51342	zf-C2H2	8	+
VOPI01177580.1	1	1000	zf-C2H2	11	+
VOPI01177595.1	2800	3880	zf-C2H2	7	-
VOPI01178523.1	4274	5942	zf-C2H2	16	+
VOPI01178985.1	1108	1786	zf-C2H2	7	+
VOPI01179353.1	13237	19957	zf-C2H2	11	+
VOPI01180034.1	328	1453	zf-C2H2	10	+
VOPI01180526.1	1932	3864	zf-C2H2	15	-
VOPI01180526.1	9796	11197	zf-C2H2	17	-
VOPI01180588.1	51183	53649	zf-C2H2	6	-
VOPI01180876.1	6835	7546	zf-C2H2	8	-
VOPI01181000.1	0	447	zf-C2H2	6	+
VOPI01181598.1	54974	56573	zf-C2H2	7	+
VOPI01181598.1	111051	114135	zf-C2H2	5	-
VOPI01181598.1	251448	252819	zf-C2H2	6	+
VOPI01181598.1	291263	293771	zf-C2H2	5	+
VOPI01182524.1	89574	90891	zf-C2H2	8	+
VOPI01182524.1	95149	96259	zf-C2H2	7	-
VOPI01182524.1	99279	100281	zf-C2H2	5	-
VOPI01182524.1	103072	104635	zf-C2H2	11	-
VOPI01182524.1	108978	110175	zf-C2H2	7	-
VOPI01182524.1	112783	113818	zf-C2H2	6	-
VOPI01182524.1	119440	120928	zf-C2H2	10	+
VOPI01182970.1	261	1191	zf-C2H2	10	+
VOPI01183642.1	0	393	zf-C2H2	5	+
VOPI01183867.1	29787	33132	zf-C2H2	6	-
VOPI01184342.1	269	1430	zf-C2H2	8	+
VOPI01185253.1	2324	3449	zf-C2H2	6	-
VOPI01185253.1	6418	6859	zf-C2H2	5	-
VOPI01185253.1	9987	11388	zf-C2H2	14	-
VOPI01186253.1	9185	12836	zf-C2H2	5	+
VOPI01186813.1	2	545	zf-C2H2	7	+
VOPI01188358.1	948	2697	zf-C2H2	13	+
VOPI01188483.1	2	1535	zf-C2H2	10	+
VOPI01188483.1	4215	5577	zf-C2H2	7	-
VOPI01189309.1	7	2635	zf-C2H2	21	-
VOPI01190025.1	4672	6499	zf-C2H2	16	+
VOPI01190197.1	1380	2736	zf-C2H2	10	-
VOPI01190197.1	6484	7897	zf-C2H2	12	-
VOPI01190197.1	11877	13041	zf-C2H2	9	-
VOPI01190197.1	16415	17948	zf-C2H2	13	-
VOPI01190197.1	22303	23830	zf-C2H2	13	-
VOPI01190197.1	27810	29097	zf-C2H2	10	-
VOPI01190197.1	33216	34566	zf-C2H2	11	-
VOPI01190197.1	38968	40690	zf-C2H2	15	-
VOPI01190482.1	28869	32226	zf-C2H2	8	-
VOPI01190682.1	2458	3625	zf-C2H2	7	-
VOPI01190925.1	80215	82303	zf-C2H2	13	+
VOPI01190925.1	87141	89205	zf-C2H2	14	+
VOPI01192851.1	882	1773	zf-C2H2	5	+
VOPI01194809.1	195070	197134	zf-C2H2	18	+
VOPI01202010.1	0	786	zf-C2H2	5	-
VOPI01202143.1	3159	4335	zf-C2H2	10	-
VOPI01204819.1	1763	2744	zf-C2H2	9	-
VOPI01204870.1	4968	6573	zf-C2H2	13	+
VOPI01205453.1	1	523	zf-C2H2	6	+
VOPI01205910.1	31632	33234	zf-C2H2	12	+
VOPI01205994.1	29391	32868	zf-C2H2	10	+
VOPI01206579.1	1	376	zf-C2H2	5	-
VOPI01206932.1	575	2633	zf-C2H2	20	+
VOPI01208996.1	39020	39893	zf-C2H2	6	+
VOPI01210159.1	19936	20629	zf-C2H2	5	+
VOPI01210569.1	18047	18941	zf-C2H2	8	-
VOPI01210720.1	5957	7205	zf-C2H2	8	-
VOPI01210720.1	9989	10847	zf-C2H2	5	-
VOPI01210720.1	13569	14541	zf-C2H2	6	-
VOPI01210828.1	3298	4801	zf-C2H2	11	-
VOPI01210828.1	9869	11345	zf-C2H2	10	+
VOPI01210828.1	14462	15653	zf-C2H2	9	+
VOPI01210828.1	20501	22106	zf-C2H2	10	+
VOPI01211596.1	0	1086	zf-C2H2	10	-
VOPI01213007.1	1923	3390	zf-C2H2	10	-
VOPI01214335.1	0	522	zf-C2H2	5	-
VOPI01216733.1	25291	26083	zf-C2H2	7	-
VOPI01217982.1	11531	13388	zf-C2H2	6	+
VOPI01218771.1	0	1476	zf-C2H2	12	+
VOPI01219481.1	180	717	zf-C2H2	7	-
VOPI01219558.1	162	939	zf-C2H2	5	+
VOPI01220123.1	301616	303113	zf-C2H2	11	-
VOPI01220123.1	344162	345473	zf-C2H2	5	+
VOPI01220269.1	2	509	zf-C2H2	6	+
VOPI01221890.1	5455	6679	zf-C2H2	10	+
VOPI01221890.1	11338	12724	zf-C2H2	10	+
VOPI01223097.1	896	1955	zf-C2H2	7	-
VOPI01224358.1	1605	2025	zf-C2H2	5	-
VOPI01224533.1	855	1765	zf-C2H2	9	-
VOPI01224756.1	360	1020	zf-C2H2	7	-
VOPI01225024.1	7668	8286	zf-C2H2	6	+
VOPI01225429.1	1	676	zf-C2H2	8	+
VOPI01226230.1	828	2550	zf-C2H2	17	-
VOPI01227493.1	64424	65396	zf-C2H2	6	+
VOPI01229313.1	21868	23323	zf-C2H2	13	-
VOPI01230044.1	6087	7482	zf-C2H2	12	+
VOPI01230199.1	2220	3228	zf-C2H2	7	-
VOPI01230857.1	3695	4994	zf-C2H2	11	+
VOPI01231056.1	2	1151	zf-C2H2	10	-
VOPI01231320.1	40721	41654	zf-C2H2	5	-
VOPI01231428.1	25065	25902	zf-C2H2	8	-
VOPI01231428.1	26319	27198	zf-C2H2	8	-
VOPI01231587.1	44488	46180	zf-C2H2	6	+
VOPI01231884.1	2	1331	zf-C2H2	10	-
VOPI01231884.1	4410	6261	zf-C2H2	13	-
VOPI01231884.1	10515	12459	zf-C2H2	15	-
VOPI01231884.1	15397	17293	zf-C2H2	13	-
VOPI01231884.1	19092	20598	zf-C2H2	11	-
VOPI01231884.1	24708	25479	zf-C2H2	8	-
VOPI01232765.1	4878	7005	zf-C2H2	6	+
VOPI01233404.1	25348	26170	zf-C2H2	5	+
VOPI01235018.1	563	1952	zf-C2H2	6	+
VOPI01235018.1	57763	61126	zf-C2H2	5	-
VOPI01237066.1	4273	6109	zf-C2H2	18	+
VOPI01237123.1	0	726	zf-C2H2	9	-
VOPI01237641.1	46732	48163	zf-C2H2	10	+
VOPI01237641.1	53822	54638	zf-C2H2	6	+
VOPI01237641.1	58137	59850	zf-C2H2	13	-
VOPI01237641.1	63419	65027	zf-C2H2	14	-
VOPI01237641.1	68070	69474	zf-C2H2	10	-
VOPI01237834.1	2	533	zf-C2H2	6	-
VOPI01239800.1	200	1460	zf-C2H2	10	-
VOPI01241558.1	15848	17180	zf-C2H2	14	+
VOPI01242221.1	684	1524	zf-C2H2	10	-
VOPI01243949.1	1	652	zf-C2H2	8	+
VOPI01245135.1	1218	2244	zf-C2H2	7	+
VOPI01245295.1	83079	86151	zf-C2H2	9	-
VOPI01246160.1	2879	4706	zf-C2H2	16	+
VOPI01247412.1	1707	2712	zf-C2H2	6	+
VOPI01247576.1	11181	12600	zf-C2H2	12	-
VOPI01247699.1	1906	2821	zf-C2H2	6	+
VOPI01248483.1	2	575	zf-C2H2	7	+
VOPI01249165.1	750	2538	zf-C2H2	17	-
VOPI01249245.1	1	379	zf-C2H2	5	-
VOPI01250032.1	10	1627	zf-C2H2	16	-
VOPI01251530.1	5515	6751	zf-C2H2	8	-
VOPI01251901.1	0	1476	zf-C2H2	12	+
VOPI01253281.1	211698	213318	zf-C2H2	10	+
VOPI01253596.1	0	870	zf-C2H2	6	-
VOPI01254125.1	0	894	zf-C2H2	10	-
VOPI01257322.1	1	511	zf-C2H2	5	-
VOPI01257882.1	1	520	zf-C2H2	5	-
VOPI01258605.1	179788	181567	zf-C2H2	12	+
VOPI01259096.1	2755	3865	zf-C2H2	13	-
VOPI01259347.1	6093	8733	zf-C2H2	7	+
VOPI01259574.1	60647	62243	zf-C2H2	12	-
VOPI01259974.1	5288	7739	zf-C2H2	8	+
VOPI01260693.1	33297	35754	zf-C2H2	7	-
VOPI01261571.1	17241	18381	zf-C2H2	7	+
VOPI01261571.1	23267	24389	zf-C2H2	7	+
VOPI01264880.1	162994	165583	zf-C2H2	6	+
VOPI01265273.1	3733	4591	zf-C2H2	9	+
VOPI01265699.1	2	1055	zf-C2H2	9	+
VOPI01265887.1	591	1962	zf-C2H2	12	-
VOPI01266443.1	38	2108	zf-C2H2	21	+
VOPI01266728.1	3348	4764	zf-C2H2	12	+
VOPI01269206.1	1	391	zf-C2H2	5	-
VOPI01269397.1	36	1101	zf-C2H2	9	-
VOPI01269561.1	1	925	zf-C2H2	11	+
VOPI01270608.1	76931	78305	zf-C2H2	12	-
VOPI01271261.1	72	654	zf-C2H2	6	-
VOPI01271928.1	296	1280	zf-C2H2	5	-
VOPI01272219.1	69436	73291	zf-C2H2	6	+
VOPI01272444.1	1525	2080	zf-C2H2	5	-
VOPI01274732.1	7084	8749	zf-C2H2	9	-
VOPI01276489.1	2852	3821	zf-C2H2	6	+
VOPI01277537.1	0	774	zf-C2H2	9	+
VOPI01278046.1	158665	160450	zf-C2H2	5	-
VOPI01278266.1	1356	3243	zf-C2H2	16	-
VOPI01278266.1	7393	9139	zf-C2H2	14	-
VOPI01278266.1	13648	14662	zf-C2H2	7	+
VOPI01278266.1	15258	16608	zf-C2H2	11	+
VOPI01278266.1	19521	20325	zf-C2H2	10	-
VOPI01278639.1	0	1584	zf-C2H2	15	-
VOPI01278932.1	12621	14187	zf-C2H2	5	+
VOPI01279011.1	2608	3385	zf-C2H2	5	-
VOPI01280443.1	23030	25424	zf-C2H2	7	+
VOPI01281167.1	1927	2764	zf-C2H2	10	-
VOPI01281168.1	614	1199	zf-C2H2	7	-
VOPI01281274.1	896	1970	zf-C2H2	7	-
VOPI01281575.1	9251	10703	zf-C2H2	15	+
VOPI01281575.1	16759	17656	zf-C2H2	7	-
VOPI01282177.1	41375	43472	zf-C2H2	6	+
VOPI01284676.1	6637	7723	zf-C2H2	7	-
VOPI01284676.1	11330	12320	zf-C2H2	5	-
VOPI01284676.1	19161	22734	zf-C2H2	25	-
VOPI01285839.1	156325	157465	zf-C2H2	6	+
VOPI01286086.1	26358	27307	zf-C2H2	12	-
VOPI01286254.1	44127	44733	zf-C2H2	5	+
VOPI01286273.1	2	638	zf-C2H2	8	+
VOPI01287659.1	1	916	zf-C2H2	5	-
VOPI01288022.1	12	555	zf-C2H2	7	-
VOPI01288259.1	1	718	zf-C2H2	9	+
VOPI01288541.1	2921	4163	zf-C2H2	10	-
VOPI01288641.1	5294	6245	zf-C2H2	6	+
VOPI01289704.1	10818	13269	zf-C2H2	6	+
VOPI01290121.1	641	1034	zf-C2H2	5	+
VOPI01290582.1	22854	24585	zf-C2H2	11	+
VOPI01290582.1	34061	34892	zf-C2H2	8	+
VOPI01290750.1	36717	37938	zf-C2H2	6	-
VOPI01291402.1	63266	64703	zf-C2H2	8	-
VOPI01291985.1	395	1811	zf-C2H2	12	-
VOPI01293046.1	125416	129052	zf-C2H2	5	-
VOPI01293046.1	405541	407788	zf-C2H2	10	-
VOPI01293068.1	2	788	zf-C2H2	6	-
VOPI01293274.1	694	2392	zf-C2H2	9	+
VOPI01294315.1	5487	6852	zf-C2H2	7	-
VOPI01295529.1	644	2174	zf-C2H2	14	-
VOPI01295592.1	51026	52826	zf-C2H2	7	+
VOPI01296087.1	2	398	zf-C2H2	5	+
VOPI01296907.1	653	2213	zf-C2H2	17	-
VOPI01297052.1	19152	20235	zf-C2H2	6	-
VOPI01297453.1	202164	203301	zf-C2H2	11	-
VOPI01298419.1	5849	7496	zf-C2H2	15	-
VOPI01298545.1	794	2720	zf-C2H2	7	+
VOPI01299532.1	2820	3825	zf-C2H2	7	+
VOPI01299532.1	8146	8992	zf-C2H2	6	-
VOPI01299771.1	2665	4057	zf-C2H2	11	-
VOPI01299771.1	7167	8700	zf-C2H2	11	-
VOPI01299771.1	11643	12780	zf-C2H2	7	-
VOPI01300828.1	1	376	zf-C2H2	5	+
VOPI01301082.1	20441	21671	zf-C2H2	11	-
VOPI01301082.1	24646	26398	zf-C2H2	16	-
VOPI01301082.1	29732	30896	zf-C2H2	9	-
VOPI01301082.1	35070	36636	zf-C2H2	13	-
VOPI01301082.1	39497	40976	zf-C2H2	12	-
VOPI01301082.1	44745	46044	zf-C2H2	10	-
VOPI01301082.1	51104	52481	zf-C2H2	12	+
VOPI01301082.1	55636	56935	zf-C2H2	11	-
VOPI01301082.1	62278	63475	zf-C2H2	10	-
VOPI01301082.1	66586	67978	zf-C2H2	11	-
VOPI01301082.1	70601	72128	zf-C2H2	13	-
VOPI01301082.1	76510	78106	zf-C2H2	12	-
VOPI01301082.1	81095	82517	zf-C2H2	12	-
VOPI01301082.1	86860	88111	zf-C2H2	7	-
VOPI01302410.1	365	1523	zf-C2H2	7	+
VOPI01303044.1	2852	4016	zf-C2H2	7	-
VOPI01303080.1	32923	34165	zf-C2H2	7	-
VOPI01303080.1	41726	43055	zf-C2H2	8	-
VOPI01303080.1	48258	49701	zf-C2H2	9	+
VOPI01303725.1	7146	7914	zf-C2H2	8	-
VOPI01308131.1	80571	81552	zf-C2H2	8	-
VOPI01308523.1	21174	21924	zf-C2H2	5	-
VOPI01308697.1	117545	121766	zf-C2H2	12	+
VOPI01309223.1	496	2350	zf-C2H2	16	-
VOPI01312656.1	1905	2406	zf-C2H2	6	-
```
