## Supplementary Data 2 for "Transposable elements drive the evolution of metazoan zinc finger genes": Gasterosteus_aculeatus_znfs.bed

```
CM029282.1	621873	622833	zf-C2H2	8	+
CM029282.1	623145	623955	zf-C2H2	8	+
CM029282.1	6224492	6228119	zf-C2H2	8	+
CM029282.1	10168218	10170114	zf-C2H2	6	-
CM029282.1	12065421	12067674	zf-C2H2	5	+
CM029282.1	16394979	16395795	zf-C2H2	9	-
CM029282.1	16405549	16407022	zf-C2H2	15	-
CM029282.1	16409415	16411068	zf-C2H2	17	-
CM029282.1	29247678	29248377	zf-C2H2	7	+
CM029282.1	29593797	29594337	zf-C2H2	6	-
CM029282.1	29594667	29595435	zf-C2H2	6	-
CM029283.1	1748178	1750632	zf-C2H2	9	+
CM029283.1	1998921	2002548	zf-C2H2	5	-
CM029283.1	2291529	2294043	zf-C2H2	6	+
CM029283.1	11175016	11180554	zf-C2H2	11	-
CM029283.1	13871109	13872261	zf-C2H2	6	+
CM029283.1	15815611	15817330	zf-C2H2	8	-
CM029283.1	18186094	18189691	zf-C2H2	10	+
CM029284.1	126195	128187	zf-C2H2	18	-
CM029284.1	131824	133453	zf-C2H2	12	-
CM029284.1	1016844	1020528	zf-C2H2	26	+
CM029284.1	1735627	1737031	zf-C2H2	7	+
CM029284.1	2831320	2835271	zf-C2H2	6	-
CM029284.1	2883492	2884458	zf-C2H2	5	-
CM029284.1	8892489	8895036	zf-C2H2	6	+
CM029284.1	13327211	13327877	zf-C2H2	5	-
CM029284.1	16062647	16063847	zf-C2H2	5	-
CM029284.1	17542732	17544070	zf-C2H2	15	-
CM029285.1	9433782	9434850	zf-C2H2	6	-
CM029285.1	9445716	9446952	zf-C2H2	9	+
CM029285.1	12331775	12332978	zf-C2H2	12	+
CM029285.1	20646244	20647405	zf-C2H2	5	+
CM029285.1	20647751	20649062	zf-C2H2	13	+
CM029285.1	28205055	28206723	zf-C2H2	6	+
CM029285.1	28596427	28598137	zf-C2H2	11	+
CM029285.1	28611603	28613112	zf-C2H2	11	+
CM029285.1	29395384	29396497	zf-C2H2	9	-
CM029285.1	31342839	31344366	zf-C2H2	15	-
CM029285.1	32478502	32481322	zf-C2H2	21	+
CM029286.1	1237834	1238608	zf-C2H2	8	-
CM029286.1	1251850	1253722	zf-C2H2	13	+
CM029286.1	1258611	1260684	zf-C2H2	14	+
CM029286.1	6875267	6876806	zf-C2H2	11	+
CM029286.1	7417148	7419209	zf-C2H2	16	-
CM029286.1	12540249	12541514	zf-C2H2	6	-
CM029286.1	13673686	13674601	zf-C2H2	7	-
CM029286.1	13674922	13678838	zf-C2H2	24	-
CM029286.1	13680942	13682925	zf-C2H2	18	+
CM029286.1	14909027	14910419	zf-C2H2	9	+
CM029286.1	14911920	14912817	zf-C2H2	5	+
CM029286.1	14915218	14916862	zf-C2H2	12	+
CM029286.1	14925067	14927092	zf-C2H2	15	+
CM029286.1	15266801	15267866	zf-C2H2	11	+
CM029287.1	977104	979396	zf-C2H2	7	-
CM029287.1	4083052	4083928	zf-C2H2	5	-
CM029287.1	4547859	4548372	zf-C2H2	5	-
CM029287.1	10832570	10834319	zf-C2H2	12	-
CM029287.1	14650165	14651185	zf-C2H2	6	-
CM029287.1	14684155	14685889	zf-C2H2	5	-
CM029287.1	18430810	18431788	zf-C2H2	5	+
CM029287.1	18821263	18823056	zf-C2H2	18	-
CM029288.1	474970	476029	zf-C2H2	9	+
CM029288.1	2193934	2196499	zf-C2H2	6	-
CM029288.1	3570256	3572851	zf-C2H2	6	-
CM029288.1	4782223	4787806	zf-C2H2	8	-
CM029288.1	12602948	12603737	zf-C2H2	7	-
CM029288.1	16096659	16099710	zf-C2H2	9	+
CM029288.1	24826832	24828227	zf-C2H2	12	+
CM029288.1	25347838	25348765	zf-C2H2	5	+
CM029289.1	3107090	3108037	zf-C2H2	6	-
CM029289.1	3420778	3422449	zf-C2H2	10	+
CM029289.1	3689445	3692163	zf-C2H2	5	+
CM029290.1	5240532	5241687	zf-C2H2	11	-
CM029290.1	5245259	5246402	zf-C2H2	11	-
CM029290.1	6176029	6178042	zf-C2H2	6	+
CM029290.1	10085185	10087154	zf-C2H2	8	-
CM029290.1	10098088	10099381	zf-C2H2	6	+
CM029290.1	12336901	12338104	zf-C2H2	12	+
CM029290.1	13766052	13767420	zf-C2H2	5	-
CM029290.1	14433194	14435816	zf-C2H2	5	-
CM029290.1	17328236	17331077	zf-C2H2	21	+
CM029290.1	18181252	18182044	zf-C2H2	7	+
CM029290.1	18185547	18186570	zf-C2H2	9	+
CM029290.1	18187386	18188466	zf-C2H2	6	+
CM029290.1	19891724	19892846	zf-C2H2	9	-
CM029291.1	4290737	4294195	zf-C2H2	8	+
CM029291.1	7436007	7437534	zf-C2H2	5	+
CM029291.1	7484067	7487448	zf-C2H2	5	-
CM029291.1	8368535	8369393	zf-C2H2	5	-
CM029291.1	8724395	8725085	zf-C2H2	6	-
CM029291.1	9060518	9061709	zf-C2H2	8	+
CM029291.1	9092784	9093804	zf-C2H2	6	+
CM029291.1	9095866	9097054	zf-C2H2	8	+
CM029291.1	9102241	9103345	zf-C2H2	7	+
CM029291.1	9105637	9106825	zf-C2H2	8	+
CM029291.1	9117187	9118450	zf-C2H2	9	+
CM029291.1	9266045	9268001	zf-C2H2	17	-
CM029291.1	9279903	9280935	zf-C2H2	6	-
CM029291.1	9284202	9284811	zf-C2H2	6	-
CM029291.1	9287335	9290233	zf-C2H2	6	-
CM029291.1	9320504	9321161	zf-C2H2	5	-
CM029291.1	9343397	9345354	zf-C2H2	17	-
CM029291.1	9349876	9351232	zf-C2H2	10	-
CM029291.1	9356255	9357314	zf-C2H2	6	-
CM029291.1	17081633	17083583	zf-C2H2	18	+
CM029291.1	17091835	17093614	zf-C2H2	15	+
CM029291.1	17103935	17105324	zf-C2H2	10	+
CM029291.1	17110423	17111704	zf-C2H2	8	+
CM029291.1	17705980	17709298	zf-C2H2	17	-
CM029291.1	17715102	17717070	zf-C2H2	10	-
CM029291.1	17724366	17725347	zf-C2H2	6	-
CM029291.1	17728208	17729186	zf-C2H2	7	-
CM029291.1	17823675	17825220	zf-C2H2	13	-
CM029291.1	17869422	17870739	zf-C2H2	9	-
CM029291.1	17875410	17877036	zf-C2H2	16	-
CM029292.1	2626874	2628434	zf-C2H2	15	-
CM029292.1	2701179	2701731	zf-C2H2	6	+
CM029292.1	2716131	2717043	zf-C2H2	5	+
CM029292.1	2731138	2732014	zf-C2H2	5	+
CM029292.1	2746327	2747668	zf-C2H2	11	-
CM029292.1	8662788	8663427	zf-C2H2	5	+
CM029292.1	8664852	8665686	zf-C2H2	5	-
CM029292.1	11662564	11663881	zf-C2H2	8	+
CM029292.1	17010317	17012966	zf-C2H2	15	+
CM029292.1	17013069	17014227	zf-C2H2	9	+
CM029292.1	17015008	17015962	zf-C2H2	8	+
CM029292.1	17066867	17068106	zf-C2H2	8	+
CM029292.1	17589200	17590181	zf-C2H2	5	-
CM029293.1	4920765	4921920	zf-C2H2	5	-
CM029293.1	5383296	5384229	zf-C2H2	6	+
CM029293.1	5451218	5452187	zf-C2H2	6	-
CM029293.1	6244343	6246107	zf-C2H2	7	+
CM029293.1	6277229	6280292	zf-C2H2	5	-
CM029293.1	6367719	6369542	zf-C2H2	9	+
CM029293.1	6393553	6396163	zf-C2H2	6	+
CM029293.1	12396482	12400703	zf-C2H2	7	+
CM029293.1	13993928	13995089	zf-C2H2	12	+
CM029293.1	15141659	15142124	zf-C2H2	5	+
CM029293.1	18216317	18217841	zf-C2H2	6	+
CM029293.1	19699785	19701267	zf-C2H2	10	+
CM029294.1	1753836	1755678	zf-C2H2	6	-
CM029294.1	2561055	2564133	zf-C2H2	8	-
CM029294.1	2584510	2585365	zf-C2H2	7	+
CM029294.1	5101510	5102053	zf-C2H2	6	-
CM029294.1	5102864	5104178	zf-C2H2	5	-
CM029294.1	16279628	16281086	zf-C2H2	5	+
CM029294.1	16720488	16721793	zf-C2H2	9	-
CM029294.1	16726917	16728174	zf-C2H2	9	-
CM029294.1	16731133	16732273	zf-C2H2	7	-
CM029294.1	16735233	16736535	zf-C2H2	10	-
CM029294.1	16739054	16740098	zf-C2H2	5	+
CM029294.1	16745382	16746357	zf-C2H2	5	+
CM029294.1	16750128	16751184	zf-C2H2	6	-
CM029294.1	16752411	16753587	zf-C2H2	8	-
CM029294.1	16758751	16759675	zf-C2H2	5	-
CM029294.1	16766087	16767263	zf-C2H2	8	-
CM029294.1	16769008	16770178	zf-C2H2	7	-
CM029294.1	16841462	16842158	zf-C2H2	7	+
CM029294.1	16846404	16847322	zf-C2H2	5	+
CM029294.1	16853218	16854262	zf-C2H2	7	+
CM029294.1	16860784	16861396	zf-C2H2	7	+
CM029294.1	16862690	16863677	zf-C2H2	6	+
CM029294.1	16864912	16866019	zf-C2H2	5	+
CM029294.1	17270358	17270958	zf-C2H2	5	-
CM029295.1	5922690	5924040	zf-C2H2	10	-
CM029295.1	7866782	7867796	zf-C2H2	5	+
CM029295.1	10996309	10997593	zf-C2H2	13	-
CM029296.1	3000079	3001747	zf-C2H2	5	-
CM029296.1	4389821	4391345	zf-C2H2	5	-
CM029296.1	7240724	7246866	zf-C2H2	16	+
CM029296.1	7372762	7377499	zf-C2H2	14	+
CM029296.1	9434021	9437345	zf-C2H2	13	-
CM029296.1	13464263	13466153	zf-C2H2	5	-
CM029296.1	15753988	15756025	zf-C2H2	6	+
CM029297.1	8067366	8069433	zf-C2H2	17	-
CM029297.1	9504771	9508227	zf-C2H2	5	+
CM029297.1	9550090	9551920	zf-C2H2	6	-
CM029297.1	14330217	14335028	zf-C2H2	7	-
CM029297.1	14340152	14341931	zf-C2H2	5	-
CM029297.1	15566446	15568093	zf-C2H2	7	+
CM029298.1	2871591	2872680	zf-C2H2	5	+
CM029298.1	6226473	6227439	zf-C2H2	9	+
CM029298.1	6227817	6230787	zf-C2H2	19	+
CM029298.1	10305223	10306351	zf-C2H2	6	-
CM029298.1	11982411	11983443	zf-C2H2	9	+
CM029299.1	8671212	8675811	zf-C2H2	8	-
CM029299.1	14372214	14373030	zf-C2H2	5	+
CM029299.1	17735887	17738032	zf-C2H2	5	-
CM029299.1	17938713	17939544	zf-C2H2	5	+
CM029300.1	2584617	2586688	zf-C2H2	6	+
CM029300.1	10693506	10695401	zf-C2H2	12	-
CM029300.1	13375470	13381971	zf-C2H2	15	-
CM029301.1	1842385	1844998	zf-C2H2	7	+
CM029301.1	1999793	2000390	zf-C2H2	5	+
CM029301.1	2000766	2001907	zf-C2H2	6	+
CM029301.1	3286750	3288703	zf-C2H2	17	+
CM029301.1	6743892	6747360	zf-C2H2	5	+
CM029301.1	6782439	6784446	zf-C2H2	6	-
CM029301.1	7829029	7830796	zf-C2H2	5	+
CM029301.1	7834810	7838570	zf-C2H2	7	+
CM029301.1	11611384	11612356	zf-C2H2	7	-
CM029302.1	1294743	1296275	zf-C2H2	15	+
CM029302.1	7176846	7181622	zf-C2H2	13	+
CM029302.1	7463339	7463861	zf-C2H2	5	-
CM029302.1	8406558	8408217	zf-C2H2	11	-
CM029302.1	8437298	8438886	zf-C2H2	7	+
CM029302.1	9066083	9066854	zf-C2H2	5	+
CM029302.1	10726917	10728876	zf-C2H2	9	+
CM029302.1	10851562	10853506	zf-C2H2	11	+
CM029302.1	10875285	10883403	zf-C2H2	48	+
CM029302.1	10887364	10890388	zf-C2H2	13	+
CM029302.1	10897180	10900738	zf-C2H2	13	+
CM029302.1	10912798	10916401	zf-C2H2	17	+
CM029302.1	10920467	10924694	zf-C2H2	27	+
CM029302.1	10926404	10927847	zf-C2H2	7	+
CM029302.1	10930902	10931502	zf-C2H2	5	+
CM029302.1	10942264	10943134	zf-C2H2	5	+
CM029302.1	10946642	10947728	zf-C2H2	11	+
CM029302.1	10950755	10952261	zf-C2H2	10	+
CM029302.1	14669911	14672210	zf-C2H2	9	+
CM029302.1	14852322	14855940	zf-C2H2	5	+
CM029302.1	14978525	14980433	zf-C2H2	7	-
CM029302.1	15285261	15288465	zf-C2H2	6	+
CM029302.1	16772652	16775190	zf-C2H2	6	+
CM029302.1	17111288	17112392	zf-C2H2	6	+
CM029302.1	17120611	17121604	zf-C2H2	5	+
CM029302.1	17127664	17128657	zf-C2H2	5	+
CM029302.1	17139417	17140563	zf-C2H2	7	+
CM029302.1	17149211	17150918	zf-C2H2	10	+
CM029303.1	759774	760524	zf-C2H2	6	-
CM029303.1	3845362	3847882	zf-C2H2	6	-
CM029303.1	9092099	9097610	zf-C2H2	9	+
CM029303.1	12521133	12522312	zf-C2H2	5	+
CM029303.1	17113118	17114573	zf-C2H2	12	-
JACDQR010000052.1	6174	8196	zf-C2H2	9	+
JACDQR010000365.1	11311	12160	zf-C2H2	6	+
JACDQR010000581.1	3050	4835	zf-C2H2	17	+
JACDQR010001074.1	5508	7233	zf-C2H2	5	-
JACDQR010002350.1	3598	5425	zf-C2H2	23	-
JACDQR010002799.1	0	981	zf-C2H2	10	-
```
