## Supplementary Data 2 for "Transposable elements drive the evolution of metazoan zinc finger genes": Gasterosteus_nipponicus_znfs.bed

```
BMAF01000001.1	2273553	2274150	zf-C2H2	5	+
BMAF01000001.1	37826964	37828266	zf-C2H2	12	+
BMAF01000001.1	39357794	39359162	zf-C2H2	5	-
BMAF01000001.1	43399312	43402048	zf-C2H2	21	+
BMAF01000001.1	44283178	44283955	zf-C2H2	7	+
BMAF01000001.1	44287448	44288471	zf-C2H2	9	+
BMAF01000001.1	46345511	46346636	zf-C2H2	9	+
BMAF01000002.1	2417271	2419506	zf-C2H2	21	-
BMAF01000002.1	3563507	3565034	zf-C2H2	15	+
BMAF01000002.1	5538021	5539134	zf-C2H2	9	+
BMAF01000002.1	23314067	23315270	zf-C2H2	12	-
BMAF01000002.1	26130715	26131975	zf-C2H2	8	-
BMAF01000002.1	26142940	26143801	zf-C2H2	6	+
BMAF01000003.1	2206143	2206891	zf-C2H2	5	-
BMAF01000003.1	2760928	2763526	zf-C2H2	6	-
BMAF01000003.1	3983666	3986249	zf-C2H2	6	-
BMAF01000003.1	5256496	5262103	zf-C2H2	8	-
BMAF01000003.1	25773279	25774903	zf-C2H2	12	+
BMAF01000003.1	26295483	26296452	zf-C2H2	5	+
BMAF01000004.1	381107	381806	zf-C2H2	7	-
BMAF01000004.1	20645788	20647693	zf-C2H2	6	+
BMAF01000004.1	24651452	24654500	zf-C2H2	8	-
BMAF01000005.1	2268291	2271918	zf-C2H2	5	-
BMAF01000005.1	2560337	2562854	zf-C2H2	6	+
BMAF01000005.1	11858338	11863996	zf-C2H2	12	-
BMAF01000005.1	14603632	14604532	zf-C2H2	6	+
BMAF01000005.1	16578706	16580389	zf-C2H2	8	-
BMAF01000005.1	18999711	19003284	zf-C2H2	10	+
BMAF01000005.1	23855398	23856693	zf-C2H2	15	-
BMAF01000006.1	5083514	5084684	zf-C2H2	7	+
BMAF01000006.1	5086861	5087497	zf-C2H2	5	+
BMAF01000006.1	5093545	5094628	zf-C2H2	7	+
BMAF01000006.1	5098878	5100054	zf-C2H2	8	+
BMAF01000006.1	5105958	5106471	zf-C2H2	5	+
BMAF01000006.1	5111303	5112563	zf-C2H2	9	+
BMAF01000006.1	5116503	5116968	zf-C2H2	5	+
BMAF01000006.1	5117376	5117964	zf-C2H2	6	+
BMAF01000006.1	5121784	5122714	zf-C2H2	5	-
BMAF01000006.1	5123937	5124972	zf-C2H2	7	-
BMAF01000006.1	5128444	5129488	zf-C2H2	5	-
BMAF01000006.1	5131940	5133257	zf-C2H2	10	+
BMAF01000006.1	5135309	5136575	zf-C2H2	9	+
BMAF01000006.1	5142616	5143144	zf-C2H2	6	+
BMAF01000006.1	5632943	5634302	zf-C2H2	5	-
BMAF01000006.1	16970336	16971653	zf-C2H2	5	+
BMAF01000006.1	16972522	16972984	zf-C2H2	5	+
BMAF01000006.1	19316128	19316989	zf-C2H2	7	-
BMAF01000006.1	19340976	19341966	zf-C2H2	8	+
BMAF01000006.1	20152819	20154685	zf-C2H2	6	+
BMAF01000007.1	6390446	6391379	zf-C2H2	6	+
BMAF01000007.1	6456604	6457573	zf-C2H2	5	-
BMAF01000007.1	7246676	7248437	zf-C2H2	6	+
BMAF01000007.1	7279536	7282356	zf-C2H2	5	-
BMAF01000007.1	7369867	7371672	zf-C2H2	9	+
BMAF01000007.1	7395645	7398386	zf-C2H2	7	+
BMAF01000007.1	10811706	10812810	zf-C2H2	5	-
BMAF01000007.1	13514688	13518906	zf-C2H2	7	+
BMAF01000007.1	15183734	15184889	zf-C2H2	12	+
BMAF01000007.1	16368109	16368574	zf-C2H2	5	+
BMAF01000007.1	21205487	21206975	zf-C2H2	9	+
BMAF01000008.1	757050	757926	zf-C2H2	10	+
BMAF01000009.1	1753243	1754794	zf-C2H2	15	+
BMAF01000009.1	7739245	7743058	zf-C2H2	9	+
BMAF01000009.1	8024292	8025297	zf-C2H2	7	-
BMAF01000009.1	9024367	9025938	zf-C2H2	11	-
BMAF01000009.1	11300863	11302900	zf-C2H2	10	+
BMAF01000009.1	11427269	11429204	zf-C2H2	11	+
BMAF01000009.1	11449799	11457929	zf-C2H2	47	+
BMAF01000009.1	11461674	11464698	zf-C2H2	13	+
BMAF01000009.1	11471488	11473888	zf-C2H2	7	+
BMAF01000009.1	11474181	11475042	zf-C2H2	5	+
BMAF01000009.1	11487095	11489337	zf-C2H2	16	+
BMAF01000009.1	11494503	11497670	zf-C2H2	20	+
BMAF01000009.1	11497891	11498728	zf-C2H2	6	+
BMAF01000009.1	11500389	11501919	zf-C2H2	8	+
BMAF01000009.1	11505353	11505986	zf-C2H2	5	+
BMAF01000009.1	11516705	11517596	zf-C2H2	5	+
BMAF01000009.1	11521133	11522207	zf-C2H2	11	+
BMAF01000009.1	11525302	11526815	zf-C2H2	10	+
BMAF01000009.1	15277950	15280275	zf-C2H2	9	+
BMAF01000009.1	15459971	15463595	zf-C2H2	5	+
BMAF01000009.1	15588932	15590768	zf-C2H2	7	-
BMAF01000009.1	15894471	15897282	zf-C2H2	6	+
BMAF01000010.1	9615935	9617060	zf-C2H2	6	+
BMAF01000010.1	13766368	13769332	zf-C2H2	19	-
BMAF01000010.1	13769710	13770577	zf-C2H2	9	-
BMAF01000010.1	13770950	13771646	zf-C2H2	5	-
BMAF01000010.1	17366175	17367264	zf-C2H2	5	-
BMAF01000011.1	1998457	2000018	zf-C2H2	8	+
BMAF01000011.1	2273130	2273961	zf-C2H2	5	-
BMAF01000011.1	2472911	2475056	zf-C2H2	5	+
BMAF01000012.1	16207	17964	zf-C2H2	18	+
BMAF01000012.1	976290	977139	zf-C2H2	6	-
BMAF01000012.1	4653254	4654988	zf-C2H2	5	+
BMAF01000012.1	8477915	8479661	zf-C2H2	12	+
BMAF01000012.1	14942285	14943538	zf-C2H2	8	+
BMAF01000012.1	15403164	15403968	zf-C2H2	5	+
BMAF01000013.1	3427796	3428711	zf-C2H2	5	+
BMAF01000013.1	3429212	3431117	zf-C2H2	8	+
BMAF01000013.1	5524373	5527859	zf-C2H2	13	-
BMAF01000013.1	5656023	5661601	zf-C2H2	16	-
BMAF01000013.1	8515785	8517324	zf-C2H2	5	+
BMAF01000014.1	37066	38287	zf-C2H2	8	+
BMAF01000014.1	190613	191585	zf-C2H2	5	+
BMAF01000014.1	6229153	6230437	zf-C2H2	8	-
BMAF01000014.1	9278247	9279081	zf-C2H2	5	+
BMAF01000014.1	15182829	15184137	zf-C2H2	10	+
BMAF01000014.1	15205819	15206689	zf-C2H2	5	-
BMAF01000014.1	15241748	15242249	zf-C2H2	5	-
BMAF01000014.1	15313860	15315420	zf-C2H2	15	+
BMAF01000015.1	214830	216168	zf-C2H2	15	+
BMAF01000015.1	9097730	9099560	zf-C2H2	5	-
BMAF01000015.1	15988770	15990195	zf-C2H2	7	-
BMAF01000015.1	16741301	16744929	zf-C2H2	26	-
BMAF01000015.1	17682657	17684076	zf-C2H2	12	+
BMAF01000015.1	17687808	17689605	zf-C2H2	18	+
BMAF01000016.1	26660	28286	zf-C2H2	16	+
BMAF01000016.1	33007	34318	zf-C2H2	9	+
BMAF01000016.1	70759	72234	zf-C2H2	13	+
BMAF01000016.1	169118	170096	zf-C2H2	7	+
BMAF01000016.1	173085	174003	zf-C2H2	5	+
BMAF01000016.1	181940	183233	zf-C2H2	9	+
BMAF01000016.1	190096	193185	zf-C2H2	17	+
BMAF01000016.1	890042	890750	zf-C2H2	5	-
BMAF01000016.1	894733	896245	zf-C2H2	13	-
BMAF01000016.1	1488579	1491849	zf-C2H2	14	-
BMAF01000016.1	8743295	8743958	zf-C2H2	8	+
BMAF01000016.1	8775173	8776846	zf-C2H2	13	+
BMAF01000016.1	8780646	8781789	zf-C2H2	9	+
BMAF01000016.1	8922142	8923405	zf-C2H2	9	-
BMAF01000016.1	8941444	8942071	zf-C2H2	7	-
BMAF01000016.1	8983417	8984503	zf-C2H2	7	-
BMAF01000016.1	9316439	9317521	zf-C2H2	9	+
BMAF01000016.1	9651686	9652544	zf-C2H2	5	+
BMAF01000016.1	13838275	13841731	zf-C2H2	8	-
BMAF01000017.1	6253806	6259253	zf-C2H2	10	+
BMAF01000017.1	9921946	9923125	zf-C2H2	5	+
BMAF01000017.1	15117908	15119636	zf-C2H2	5	-
BMAF01000017.1	15730127	15731525	zf-C2H2	12	+
BMAF01000018.1	5113157	5114453	zf-C2H2	13	+
BMAF01000018.1	10222407	10224153	zf-C2H2	11	+
BMAF01000019.1	2708857	2712712	zf-C2H2	9	+
BMAF01000019.1	3466702	3468169	zf-C2H2	5	+
BMAF01000019.1	5371921	5373822	zf-C2H2	12	+
BMAF01000019.1	13475221	13477294	zf-C2H2	6	-
BMAF01000020.1	7026326	7027865	zf-C2H2	11	+
BMAF01000020.1	7622313	7624380	zf-C2H2	16	-
BMAF01000020.1	12289289	12290138	zf-C2H2	8	-
BMAF01000020.1	13928875	13929766	zf-C2H2	7	-
BMAF01000020.1	13930087	13933994	zf-C2H2	24	-
BMAF01000020.1	13936107	13938075	zf-C2H2	18	+
BMAF01000020.1	15195248	15196640	zf-C2H2	9	+
BMAF01000020.1	15199325	15200945	zf-C2H2	12	+
BMAF01000020.1	15206901	15208926	zf-C2H2	15	+
BMAF01000020.1	15722313	15723378	zf-C2H2	11	-
BMAF01001670.1	19287	22743	zf-C2H2	5	+
BMAF01001670.1	63134	65128	zf-C2H2	6	-
BMAF01001676.1	16744	17719	zf-C2H2	5	+
BMAF01001676.1	22448	23954	zf-C2H2	5	+
BMAF01001683.1	242435	243489	zf-C2H2	11	+
BMAF01001683.1	246989	248114	zf-C2H2	8	+
BMAF01001755.1	9683	12380	zf-C2H2	8	-
BMAF01001758.1	41938	43776	zf-C2H2	14	+
BMAF01001770.1	97038	99083	zf-C2H2	6	-
BMAF01001804.1	8627	10581	zf-C2H2	18	+
BMAF01001824.1	19935	21222	zf-C2H2	7	+
BMAF01001938.1	299135	301148	zf-C2H2	7	-
BMAF01001938.1	308884	310177	zf-C2H2	6	+
BMAF01002026.1	518104	519814	zf-C2H2	11	-
BMAF01002046.1	18227	19403	zf-C2H2	5	+
BMAF01002046.1	19800	21066	zf-C2H2	13	+
BMAF01002074.1	171966	173436	zf-C2H2	5	+
BMAF01002112.1	184	1243	zf-C2H2	9	+
BMAF01002112.1	21108	22020	zf-C2H2	11	+
BMAF01002152.1	385181	385970	zf-C2H2	7	-
BMAF01002156.1	1535373	1538334	zf-C2H2	9	-
BMAF01002204.1	21823	22375	zf-C2H2	6	+
BMAF01002204.1	22818	23373	zf-C2H2	6	+
BMAF01002231.1	152778	153594	zf-C2H2	9	-
BMAF01002231.1	160611	162177	zf-C2H2	13	-
BMAF01002231.1	164510	166163	zf-C2H2	17	-
BMAF01002235.1	125626	126583	zf-C2H2	5	+
BMAF01002264.1	444683	446945	zf-C2H2	5	-
BMAF01002284.1	165440	166250	zf-C2H2	8	-
BMAF01002284.1	166560	167520	zf-C2H2	8	-
BMAF01002292.1	23346	25767	zf-C2H2	8	-
BMAF01002408.1	102918	104442	zf-C2H2	6	+
BMAF01002521.1	481024	482806	zf-C2H2	5	+
BMAF01002521.1	790926	791985	zf-C2H2	5	+
BMAF01002521.1	805751	806744	zf-C2H2	5	+
BMAF01002521.1	812620	813529	zf-C2H2	5	+
BMAF01002521.1	819683	821033	zf-C2H2	10	+
BMAF01002521.1	824518	825664	zf-C2H2	7	+
BMAF01002521.1	836501	837977	zf-C2H2	10	+
BMAF01002562.1	36309	37341	zf-C2H2	9	-
BMAF01002607.1	633378	634194	zf-C2H2	5	-
BMAF01002614.1	16506	21097	zf-C2H2	8	+
BMAF01002630.1	119398	120388	zf-C2H2	5	+
BMAF01002664.1	141424	143684	zf-C2H2	7	-
BMAF01002691.1	395857	397735	zf-C2H2	5	-
BMAF01002695.1	78473	80510	zf-C2H2	6	+
BMAF01002735.1	17306	18248	zf-C2H2	8	-
BMAF01002735.1	19034	22892	zf-C2H2	23	-
BMAF01002808.1	5960	6926	zf-C2H2	5	+
BMAF01002808.1	55511	59462	zf-C2H2	6	+
BMAF01002821.1	751	2065	zf-C2H2	9	-
BMAF01002821.1	11815	13630	zf-C2H2	16	-
BMAF01002828.1	3194	4469	zf-C2H2	9	+
BMAF01002828.1	6765	8034	zf-C2H2	9	+
BMAF01002831.1	164821	166348	zf-C2H2	5	+
BMAF01002889.1	231188	232376	zf-C2H2	6	+
BMAF01002898.1	146676	149196	zf-C2H2	6	+
BMAF01003005.1	3225	5268	zf-C2H2	9	+
BMAF01003041.1	139824	142119	zf-C2H2	15	-
BMAF01003041.1	146717	147889	zf-C2H2	11	-
BMAF01003041.1	161687	162455	zf-C2H2	9	+
```
