## Supplementary Data 2 for "Transposable elements drive the evolution of metazoan zinc finger genes": Gavia_stellata_znfs.bed

```
JJRM01001361.1	28465	29665	zf-C2H2	12	-
JJRM01007516.1	10531	17737	zf-C2H2	16	-
JJRM01012459.1	809	1658	zf-C2H2	5	-
JJRM01013460.1	9562	12031	zf-C2H2	6	-
JJRM01014617.1	70113	71841	zf-C2H2	5	+
JJRM01015450.1	4537	7078	zf-C2H2	6	+
JJRM01029123.1	2	1244	zf-C2H2	11	+
JJRM01039421.1	17518	19663	zf-C2H2	10	-
JJRM01051593.1	10169	14993	zf-C2H2	15	-
JJRM01057064.1	0	819	zf-C2H2	9	+
JJRM01063936.1	1936	3349	zf-C2H2	5	+
JJRM01075329.1	4814	5360	zf-C2H2	5	+
JJRM01085329.1	342	1811	zf-C2H2	13	-
JJRM01088291.1	15749	19022	zf-C2H2	9	-
JJRM01092528.1	3821	7451	zf-C2H2	10	-
JJRM01099072.1	5	1610	zf-C2H2	5	-
JJRM01099650.1	3341	4562	zf-C2H2	9	-
JJRM01104777.1	4783	8359	zf-C2H2	10	-
JJRM01108053.1	30318	33432	zf-C2H2	6	-
JJRM01117219.1	2118	3489	zf-C2H2	5	+
JJRM01117411.1	24282	27804	zf-C2H2	26	-
KK612261.1	99536	101756	zf-C2H2	7	-
KK612489.1	18376	19813	zf-C2H2	6	-
KK612653.1	1044	1890	zf-C2H2	6	+
KK612653.1	3720	4857	zf-C2H2	9	-
KK614030.1	1087	2662	zf-C2H2	15	-
KK614117.1	46163	49192	zf-C2H2	11	-
KK614339.1	1073	2609	zf-C2H2	13	-
KK615410.1	5720	6968	zf-C2H2	6	+
KK616213.1	22961	27398	zf-C2H2	8	+
KK616554.1	50950	53812	zf-C2H2	8	+
KK616622.1	2	2824	zf-C2H2	10	+
KK616666.1	4391	5888	zf-C2H2	8	+
KK616702.1	28886	32123	zf-C2H2	5	+
KK616988.1	102602	105869	zf-C2H2	26	-
KK617134.1	4771	10353	zf-C2H2	12	-
KK617767.1	3575	5765	zf-C2H2	6	+
KK618034.1	84	4212	zf-C2H2	7	-
KK618297.1	10205	12353	zf-C2H2	10	-
KK618414.1	2150	3062	zf-C2H2	6	-
KK618927.1	1505	2897	zf-C2H2	7	+
KK618979.1	15281	15719	zf-C2H2	5	+
KK619120.1	8478	9801	zf-C2H2	6	+
KK619442.1	46721	48782	zf-C2H2	7	+
KK619549.1	1484	2546	zf-C2H2	5	-
KK619773.1	69	1838	zf-C2H2	14	+
KK622195.1	2144	3407	zf-C2H2	6	+
KK622489.1	9794	11219	zf-C2H2	12	+
KK622748.1	26580	27876	zf-C2H2	5	-
KK623690.1	2386	3910	zf-C2H2	14	-
KK624264.1	8369	9578	zf-C2H2	13	-
KK624825.1	2	782	zf-C2H2	9	+
KK624864.1	28325	29042	zf-C2H2	5	-
KK625287.1	22537	24241	zf-C2H2	5	-
KK625508.1	5375	6314	zf-C2H2	6	-
KK625567.1	14325	15798	zf-C2H2	5	+
KK625658.1	186	1032	zf-C2H2	5	+
KK626314.1	9362	11144	zf-C2H2	7	+
KK626482.1	4550	7139	zf-C2H2	17	-
KK626532.1	7408	9229	zf-C2H2	14	-
KK626669.1	7460	8132	zf-C2H2	5	-
KK629492.1	20498	23816	zf-C2H2	5	-
KK629935.1	0	1168	zf-C2H2	9	+
KK629935.1	3352	4985	zf-C2H2	15	-
KK630090.1	3484	4420	zf-C2H2	8	+
KK630218.1	10839	13044	zf-C2H2	13	-
KK631573.1	364	2381	zf-C2H2	11	+
KK632030.1	2103	3103	zf-C2H2	7	-
KK632662.1	1	619	zf-C2H2	5	+
KK632675.1	137525	140606	zf-C2H2	6	+
KK633472.1	8856	10830	zf-C2H2	13	-
KK633585.1	5520	8329	zf-C2H2	19	+
KK633826.1	3851	4841	zf-C2H2	5	-
KK633826.1	7964	8990	zf-C2H2	9	-
KK634255.1	8272	9457	zf-C2H2	7	-
KK634718.1	14108	15569	zf-C2H2	5	+
KK635175.1	4557	5604	zf-C2H2	5	-
KK635175.1	6530	8081	zf-C2H2	5	-
KK635185.1	14841	17670	zf-C2H2	5	+
KK637562.1	28251	30201	zf-C2H2	8	-
KK637980.1	55526	60215	zf-C2H2	7	-
KK638167.1	0	1045	zf-C2H2	10	-
KK639293.1	62977	68395	zf-C2H2	9	-
```
