## Supplementary Data 2 for "Transposable elements drive the evolution of metazoan zinc finger genes": Gavialis_gangeticus_znfs.bed

```
MDVQ01000008.1	1749576	1750908	zf-C2H2	11	-
MDVQ01000008.1	187163931	187165179	zf-C2H2	13	+
MDVQ01000008.1	206040142	206046877	zf-C2H2	19	-
MDVQ01000008.1	208684866	208688064	zf-C2H2	9	+
MDVQ01000008.1	248085567	248086569	zf-C2H2	8	+
MDVQ01000008.1	255046757	255049259	zf-C2H2	6	-
MDVQ01000009.1	42446304	42447897	zf-C2H2	5	-
MDVQ01000009.1	87439368	87440655	zf-C2H2	6	+
MDVQ01000013.1	1374800	1376180	zf-C2H2	11	+
MDVQ01000043.1	50897766	50900550	zf-C2H2	8	+
MDVQ01000043.1	68852602	68856208	zf-C2H2	10	-
MDVQ01000043.1	72033229	72035566	zf-C2H2	8	+
MDVQ01000043.1	73088328	73091682	zf-C2H2	5	-
MDVQ01000043.1	94287488	94288832	zf-C2H2	5	+
MDVQ01000043.1	102337507	102345856	zf-C2H2	26	-
MDVQ01000043.1	119873674	119874937	zf-C2H2	6	-
MDVQ01000043.1	138661101	138663738	zf-C2H2	7	+
MDVQ01000043.1	167165365	167167963	zf-C2H2	6	+
MDVQ01000043.1	194882732	194884256	zf-C2H2	8	-
MDVQ01000043.1	209122479	209125197	zf-C2H2	27	+
MDVQ01000044.1	39592920	39596001	zf-C2H2	6	-
MDVQ01000044.1	57860915	57862097	zf-C2H2	7	+
MDVQ01000044.1	57872165	57873911	zf-C2H2	11	+
MDVQ01000044.1	57888743	57889913	zf-C2H2	7	-
MDVQ01000044.1	57905084	57905981	zf-C2H2	7	-
MDVQ01000044.1	80354553	80357391	zf-C2H2	5	-
MDVQ01000046.1	24503650	24504820	zf-C2H2	9	+
MDVQ01000046.1	43624378	43627966	zf-C2H2	10	-
MDVQ01000047.1	53031736	53032840	zf-C2H2	10	+
MDVQ01000049.1	617253	623211	zf-C2H2	10	-
MDVQ01000049.1	752020	754774	zf-C2H2	6	-
MDVQ01000049.1	22641559	22643755	zf-C2H2	6	-
MDVQ01000049.1	23722564	23725789	zf-C2H2	5	+
MDVQ01000049.1	24615797	24622328	zf-C2H2	6	-
MDVQ01000049.1	31125287	31128596	zf-C2H2	26	-
MDVQ01000049.1	33279061	33282574	zf-C2H2	10	-
MDVQ01000049.1	49063927	49065739	zf-C2H2	17	-
MDVQ01000051.1	11909535	11911353	zf-C2H2	5	-
MDVQ01000051.1	15660651	15662379	zf-C2H2	5	-
MDVQ01000052.1	16733237	16734473	zf-C2H2	11	-
MDVQ01000052.1	16781734	16782958	zf-C2H2	10	-
MDVQ01000052.1	18192505	18193996	zf-C2H2	6	+
MDVQ01000054.1	544379	545456	zf-C2H2	8	+
MDVQ01000054.1	554795	556898	zf-C2H2	11	-
MDVQ01000054.1	10006731	10008756	zf-C2H2	13	+
MDVQ01000054.1	10032750	10035513	zf-C2H2	24	+
MDVQ01000057.1	10356863	10358819	zf-C2H2	7	-
MDVQ01000059.1	10117167	10118415	zf-C2H2	6	+
MDVQ01000059.1	10589315	10590982	zf-C2H2	8	-
MDVQ01000059.1	22074536	22076132	zf-C2H2	6	+
MDVQ01000059.1	22954951	22956268	zf-C2H2	6	+
MDVQ01000059.1	23149505	23152202	zf-C2H2	6	+
MDVQ01000060.1	1807749	1809366	zf-C2H2	14	-
MDVQ01000060.1	23852182	23853958	zf-C2H2	5	-
MDVQ01000061.1	11522891	11529288	zf-C2H2	7	-
MDVQ01000062.1	11046728	11053208	zf-C2H2	16	-
MDVQ01000063.1	17536397	17540936	zf-C2H2	8	+
MDVQ01000064.1	51817	53350	zf-C2H2	15	+
MDVQ01000064.1	10092953	10097747	zf-C2H2	16	-
MDVQ01000064.1	18047409	18048368	zf-C2H2	5	+
MDVQ01000067.1	2619890	2621267	zf-C2H2	12	+
MDVQ01000067.1	11396607	11397615	zf-C2H2	7	-
MDVQ01000070.1	82542033	82543827	zf-C2H2	18	-
MDVQ01000070.1	121960819	121962199	zf-C2H2	5	-
MDVQ01000070.1	121991068	121992247	zf-C2H2	5	-
MDVQ01000070.1	122001180	122002608	zf-C2H2	5	-
MDVQ01000070.1	184157144	184159178	zf-C2H2	6	+
MDVQ01000072.1	125255229	125256576	zf-C2H2	7	-
MDVQ01000073.1	17504567	17506709	zf-C2H2	9	+
MDVQ01000073.1	30013167	30015300	zf-C2H2	6	+
MDVQ01000073.1	72463917	72465939	zf-C2H2	13	-
MDVQ01000073.1	98407021	98409001	zf-C2H2	10	-
MDVQ01000075.1	44764773	44767160	zf-C2H2	11	+
MDVQ01000076.1	28278279	28279982	zf-C2H2	10	+
MDVQ01000076.1	36803319	36805965	zf-C2H2	16	+
MDVQ01000077.1	31329883	31331101	zf-C2H2	12	-
MDVQ01000078.1	47335778	47336687	zf-C2H2	5	-
MDVQ01000078.1	64713488	64715306	zf-C2H2	5	-
MDVQ01000079.1	35544895	35551837	zf-C2H2	21	-
MDVQ01000079.1	42293400	42296583	zf-C2H2	20	-
MDVQ01000079.1	42297514	42298771	zf-C2H2	9	-
MDVQ01000079.1	42304177	42304993	zf-C2H2	5	-
MDVQ01000079.1	84267617	84268937	zf-C2H2	11	-
MDVQ01000080.1	32641798	32645086	zf-C2H2	5	+
```
