## Supplementary Data 2 for "Transposable elements drive the evolution of metazoan zinc finger genes": Gekko_japonicus_znfs.bed

```
KQ745056.1	349919	352860	zf-C2H2	13	-
KQ745060.1	603341	604433	zf-C2H2	8	+
KQ745060.1	616187	617141	zf-C2H2	8	+
KQ745060.1	632452	633490	zf-C2H2	8	+
KQ745060.1	648833	650045	zf-C2H2	8	+
KQ745060.1	660806	661877	zf-C2H2	8	+
KQ745060.1	668752	669844	zf-C2H2	8	-
KQ745060.1	730567	731695	zf-C2H2	10	+
KQ745060.1	755657	758564	zf-C2H2	21	+
KQ745060.1	798458	802079	zf-C2H2	17	+
KQ745060.1	846006	847614	zf-C2H2	7	-
KQ745060.1	861216	862533	zf-C2H2	6	-
KQ745060.1	1207424	1209380	zf-C2H2	15	-
KQ745060.1	1229112	1230684	zf-C2H2	14	-
KQ745060.1	1250092	1252390	zf-C2H2	19	+
KQ745060.1	1295772	1296873	zf-C2H2	9	-
KQ745060.1	1304579	1305557	zf-C2H2	10	+
KQ745060.1	1320030	1320987	zf-C2H2	7	-
KQ745060.1	1334183	1335764	zf-C2H2	12	-
KQ745060.1	1374273	1375506	zf-C2H2	12	-
KQ745060.1	1402715	1403285	zf-C2H2	6	+
KQ745060.1	1448888	1449947	zf-C2H2	8	+
KQ745060.1	1456568	1457663	zf-C2H2	9	+
KQ745060.1	1470701	1471581	zf-C2H2	6	+
KQ745146.1	71509	73564	zf-C2H2	18	-
KQ745146.1	101046	103287	zf-C2H2	22	+
KQ745146.1	122960	125569	zf-C2H2	28	-
KQ745146.1	166497	168372	zf-C2H2	9	+
KQ745187.1	5322	6134	zf-C2H2	10	-
KQ745187.1	30904	32018	zf-C2H2	11	+
KQ745187.1	54770	55850	zf-C2H2	9	-
KQ745190.1	8691	10974	zf-C2H2	23	-
KQ745190.1	32242	33082	zf-C2H2	6	+
KQ745190.1	77758	79060	zf-C2H2	13	+
KQ745192.1	5109	6132	zf-C2H2	8	+
KQ745192.1	20861	21629	zf-C2H2	10	+
KQ745192.1	28234	30049	zf-C2H2	17	+
KQ745192.1	47503	48898	zf-C2H2	11	+
KQ745192.1	60077	61568	zf-C2H2	12	-
KQ745192.1	76975	78187	zf-C2H2	10	-
KQ745197.1	5242	6679	zf-C2H2	14	-
KQ745197.1	30495	32184	zf-C2H2	17	-
KQ745204.1	31397	32489	zf-C2H2	7	+
KQ745204.1	44418	46360	zf-C2H2	19	-
KQ745219.1	19843	21532	zf-C2H2	15	+
KQ745219.1	31081	32140	zf-C2H2	11	-
KQ745219.1	51140	53051	zf-C2H2	17	-
KQ745329.1	2	725	zf-C2H2	6	+
KQ745453.1	1000741	1002013	zf-C2H2	9	+
KQ745477.1	35345	37016	zf-C2H2	18	-
KQ745487.1	8283	9651	zf-C2H2	13	+
KQ745487.1	33203	34733	zf-C2H2	15	+
KQ745487.1	42268	43387	zf-C2H2	9	-
KQ745487.1	78646	80071	zf-C2H2	13	-
KQ745487.1	103683	104793	zf-C2H2	10	+
KQ745487.1	129374	130424	zf-C2H2	9	+
KQ745487.1	149210	150158	zf-C2H2	9	+
KQ745487.1	162533	163655	zf-C2H2	12	+
KQ745487.1	173357	174566	zf-C2H2	11	-
KQ745487.1	183742	184798	zf-C2H2	10	-
KQ745487.1	199003	200059	zf-C2H2	10	-
KQ745487.1	221181	223239	zf-C2H2	22	-
KQ745487.1	241867	243394	zf-C2H2	17	-
KQ745487.1	262662	264207	zf-C2H2	14	+
KQ745487.1	283781	284660	zf-C2H2	8	+
KQ745487.1	300533	301868	zf-C2H2	11	+
KQ745487.1	321460	322177	zf-C2H2	6	+
KQ745487.1	366333	367440	zf-C2H2	11	+
KQ745487.1	381401	383297	zf-C2H2	20	+
KQ745487.1	401989	403255	zf-C2H2	13	+
KQ745487.1	412944	413742	zf-C2H2	7	+
KQ745492.1	91483	93799	zf-C2H2	24	+
KQ745492.1	110537	112799	zf-C2H2	24	+
KQ745492.1	179943	181293	zf-C2H2	14	-
KQ745519.1	5261	6184	zf-C2H2	13	-
KQ745519.1	14134	15721	zf-C2H2	16	-
KQ745519.1	30463	31279	zf-C2H2	6	-
KQ745519.1	47856	49488	zf-C2H2	14	+
KQ745519.1	82345	83191	zf-C2H2	7	+
KQ745519.1	107537	109178	zf-C2H2	15	+
KQ745519.1	117237	118743	zf-C2H2	15	-
KQ745519.1	157000	158371	zf-C2H2	13	+
KQ745519.1	174305	176333	zf-C2H2	21	-
KQ745519.1	207805	209554	zf-C2H2	17	-
KQ745519.1	240288	241494	zf-C2H2	10	+
KQ745519.1	241736	242594	zf-C2H2	10	+
KQ745519.1	269977	271903	zf-C2H2	9	+
KQ745527.1	187117	189136	zf-C2H2	20	+
KQ745543.1	2543	5390	zf-C2H2	17	+
KQ745543.1	14047	15845	zf-C2H2	16	+
KQ745543.1	33522	35694	zf-C2H2	21	+
KQ745543.1	46868	48428	zf-C2H2	14	+
KQ745543.1	57656	58793	zf-C2H2	9	+
KQ745543.1	89463	90915	zf-C2H2	13	+
KQ745558.1	125789	128818	zf-C2H2	27	+
KQ745558.1	131850	132381	zf-C2H2	6	+
KQ745569.1	22702	24091	zf-C2H2	10	+
KQ745569.1	62437	63466	zf-C2H2	8	-
KQ745569.1	68038	69124	zf-C2H2	8	-
KQ745569.1	96276	97743	zf-C2H2	9	-
KQ745589.1	27652	28909	zf-C2H2	13	-
KQ745589.1	49698	52071	zf-C2H2	21	+
KQ745589.1	83228	85220	zf-C2H2	17	+
KQ745616.1	38800	40441	zf-C2H2	16	-
KQ745632.1	22649	24035	zf-C2H2	14	-
KQ745633.1	9520	11146	zf-C2H2	15	-
KQ745633.1	33598	35206	zf-C2H2	15	-
KQ745644.1	3228	5775	zf-C2H2	26	+
KQ745644.1	12660	14910	zf-C2H2	23	-
KQ745664.1	9722	12530	zf-C2H2	16	-
KQ745666.1	1904	3416	zf-C2H2	14	+
KQ745668.1	9844	11785	zf-C2H2	19	-
KQ745823.1	280	1168	zf-C2H2	10	-
KQ745915.1	7263	8436	zf-C2H2	10	+
KQ745915.1	26458	27766	zf-C2H2	12	+
KQ745930.1	364255	367831	zf-C2H2	10	-
KQ745966.1	202356	206100	zf-C2H2	7	-
KQ745970.1	14947	16933	zf-C2H2	21	-
KQ746004.1	41430	42654	zf-C2H2	7	+
KQ746027.1	351	1989	zf-C2H2	14	-
KQ746027.1	37737	39723	zf-C2H2	19	+
KQ746027.1	58036	59752	zf-C2H2	17	-
KQ746057.1	14668	15919	zf-C2H2	9	+
KQ746065.1	14885	17579	zf-C2H2	13	+
KQ746065.1	37686	39425	zf-C2H2	15	+
KQ746095.1	12645	16012	zf-C2H2	10	+
KQ746123.1	4157	5633	zf-C2H2	9	-
KQ746306.1	874038	874878	zf-C2H2	11	-
KQ746322.1	423388	425722	zf-C2H2	10	-
KQ746343.1	167079	167997	zf-C2H2	6	+
KQ746359.1	203278	204820	zf-C2H2	8	-
KQ746390.1	21301	23425	zf-C2H2	21	+
KQ746390.1	52011	54201	zf-C2H2	20	+
KQ746390.1	65029	65664	zf-C2H2	7	-
KQ746390.1	65822	67013	zf-C2H2	9	-
KQ746390.1	96574	98374	zf-C2H2	17	+
KQ746390.1	114828	116439	zf-C2H2	16	+
KQ746390.1	129425	130766	zf-C2H2	15	-
KQ746390.1	153305	155735	zf-C2H2	28	-
KQ746390.1	171368	172955	zf-C2H2	17	-
KQ746390.1	195625	197743	zf-C2H2	24	-
KQ746397.1	6834	8625	zf-C2H2	10	-
KQ746397.1	26023	27340	zf-C2H2	11	-
KQ746397.1	54918	56979	zf-C2H2	19	-
KQ746397.1	97258	100339	zf-C2H2	29	-
KQ746397.1	126203	128138	zf-C2H2	18	-
KQ746397.1	147612	149760	zf-C2H2	21	-
KQ746397.1	179360	180806	zf-C2H2	13	-
KQ746402.1	36133	37420	zf-C2H2	11	-
KQ746402.1	97882	98833	zf-C2H2	7	+
KQ746402.1	147508	151096	zf-C2H2	38	+
KQ746414.1	10547	12635	zf-C2H2	21	-
KQ746414.1	25669	27772	zf-C2H2	20	-
KQ746414.1	40753	43129	zf-C2H2	24	-
KQ746414.1	62181	64470	zf-C2H2	23	-
KQ746414.1	81780	83580	zf-C2H2	15	-
KQ746414.1	95875	97921	zf-C2H2	20	-
KQ746426.1	13225	14974	zf-C2H2	15	-
KQ746448.1	11735	12777	zf-C2H2	9	-
KQ746465.1	48501	52254	zf-C2H2	13	+
KQ746477.1	42831	46089	zf-C2H2	5	-
KQ746485.1	23580	24565	zf-C2H2	10	+
KQ746499.1	3615	6105	zf-C2H2	26	+
KQ746506.1	11236	12682	zf-C2H2	13	-
KQ746526.1	1059	2916	zf-C2H2	17	+
KQ746751.1	378688	382159	zf-C2H2	27	-
KQ746771.1	245083	246466	zf-C2H2	11	-
KQ746771.1	293779	294418	zf-C2H2	5	+
KQ746771.1	300458	301136	zf-C2H2	5	-
KQ746840.1	62713	63874	zf-C2H2	10	-
KQ746912.1	31213	32680	zf-C2H2	11	+
KQ746928.1	9440	12585	zf-C2H2	11	+
KQ746939.1	8123	10292	zf-C2H2	21	-
KQ746954.1	6048	7833	zf-C2H2	15	+
KQ747144.1	1124457	1125999	zf-C2H2	12	+
KQ747165.1	79909	80518	zf-C2H2	5	+
KQ747165.1	104423	104837	zf-C2H2	5	-
KQ747182.1	3022	5314	zf-C2H2	21	+
KQ747182.1	17153	18453	zf-C2H2	12	+
KQ747182.1	45141	46512	zf-C2H2	13	+
KQ747182.1	60325	62299	zf-C2H2	20	-
KQ747182.1	86594	88178	zf-C2H2	13	-
KQ747182.1	109405	111062	zf-C2H2	17	+
KQ747182.1	143216	144752	zf-C2H2	15	+
KQ747182.1	157501	159736	zf-C2H2	16	-
KQ747182.1	173740	175270	zf-C2H2	14	-
KQ747182.1	201288	201726	zf-C2H2	5	-
KQ747182.1	201937	203896	zf-C2H2	20	-
KQ747182.1	225819	227454	zf-C2H2	16	-
KQ747182.1	256737	259335	zf-C2H2	25	+
KQ747182.1	304565	306650	zf-C2H2	21	+
KQ747182.1	329333	330701	zf-C2H2	14	+
KQ747182.1	347237	348920	zf-C2H2	16	-
KQ747182.1	373928	375362	zf-C2H2	14	+
KQ747182.1	382263	383916	zf-C2H2	16	+
KQ747182.1	395187	398367	zf-C2H2	32	-
KQ747182.1	423335	425105	zf-C2H2	16	-
KQ747193.1	113840	115367	zf-C2H2	15	-
KQ747195.1	222490	226833	zf-C2H2	8	+
KQ747241.1	72009	73356	zf-C2H2	12	-
KQ747254.1	21189	22807	zf-C2H2	16	+
KQ747254.1	52802	55406	zf-C2H2	23	+
KQ747254.1	92816	94235	zf-C2H2	12	-
KQ747263.1	0	4036	zf-C2H2	45	+
KQ747263.1	16594	18365	zf-C2H2	20	-
KQ747263.1	48186	49779	zf-C2H2	14	+
KQ747263.1	64747	65968	zf-C2H2	12	-
KQ747282.1	7414	9475	zf-C2H2	21	-
KQ747282.1	25343	27317	zf-C2H2	19	-
KQ747282.1	41706	43701	zf-C2H2	21	-
KQ747282.1	57942	58851	zf-C2H2	7	-
KQ747288.1	638	2006	zf-C2H2	10	-
KQ747288.1	26037	28930	zf-C2H2	30	+
KQ747288.1	48812	51161	zf-C2H2	22	+
KQ747321.1	6226	7879	zf-C2H2	16	+
KQ747321.1	26079	26790	zf-C2H2	5	+
KQ747377.1	2	686	zf-C2H2	9	+
KQ747383.1	1763	4730	zf-C2H2	11	-
KQ747413.1	2	960	zf-C2H2	8	+
KQ747578.1	50867	52892	zf-C2H2	20	-
KQ747578.1	67127	67946	zf-C2H2	7	-
KQ747578.1	135456	136551	zf-C2H2	6	+
KQ747578.1	154426	155452	zf-C2H2	6	+
KQ747578.1	210554	211460	zf-C2H2	5	+
KQ747578.1	252351	253278	zf-C2H2	5	+
KQ747578.1	255727	256531	zf-C2H2	5	+
KQ747578.1	257420	258239	zf-C2H2	6	+
KQ747578.1	259490	260498	zf-C2H2	6	+
KQ747578.1	262030	262903	zf-C2H2	6	+
KQ747578.1	314058	314997	zf-C2H2	6	+
KQ747578.1	327136	327931	zf-C2H2	5	-
KQ747578.1	416254	417793	zf-C2H2	14	+
KQ747578.1	455020	456181	zf-C2H2	12	+
KQ747578.1	470657	471905	zf-C2H2	10	-
KQ747578.1	510933	512043	zf-C2H2	9	+
KQ747578.1	547299	548985	zf-C2H2	13	+
KQ747578.1	562424	563741	zf-C2H2	11	+
KQ747578.1	583271	584747	zf-C2H2	17	+
KQ747578.1	600167	601430	zf-C2H2	12	+
KQ747578.1	621738	623055	zf-C2H2	12	+
KQ747578.1	632764	633766	zf-C2H2	9	+
KQ747578.1	658822	659872	zf-C2H2	7	+
KQ747578.1	694476	695337	zf-C2H2	5	-
KQ747578.1	712372	713185	zf-C2H2	6	-
KQ747578.1	729777	731067	zf-C2H2	9	-
KQ747578.1	752720	754523	zf-C2H2	13	-
KQ747578.1	767724	768675	zf-C2H2	8	-
KQ747578.1	787677	788475	zf-C2H2	7	-
KQ747578.1	806989	807814	zf-C2H2	6	+
KQ747578.1	818469	819603	zf-C2H2	8	-
KQ747578.1	834100	835462	zf-C2H2	11	-
KQ747578.1	866487	867432	zf-C2H2	7	+
KQ747578.1	901825	903193	zf-C2H2	11	-
KQ747578.1	919456	920485	zf-C2H2	9	-
KQ747578.1	977906	978959	zf-C2H2	7	+
KQ747578.1	1013003	1015139	zf-C2H2	19	-
KQ747586.1	10535	12678	zf-C2H2	15	-
KQ747586.1	21892	25162	zf-C2H2	26	-
KQ747586.1	44221	46513	zf-C2H2	15	-
KQ747586.1	66622	68212	zf-C2H2	9	-
KQ747586.1	196399	197398	zf-C2H2	5	-
KQ747586.1	577794	579597	zf-C2H2	17	-
KQ747586.1	593869	598864	zf-C2H2	33	+
KQ747632.1	9030	9858	zf-C2H2	10	+
KQ747632.1	30431	31823	zf-C2H2	14	+
KQ747632.1	63753	65235	zf-C2H2	14	+
KQ747632.1	76383	77913	zf-C2H2	15	-
KQ747632.1	91523	92870	zf-C2H2	10	-
KQ747632.1	107732	109022	zf-C2H2	10	-
KQ747632.1	127216	128422	zf-C2H2	13	-
KQ747632.1	142357	143878	zf-C2H2	14	-
KQ747632.1	160489	161656	zf-C2H2	10	-
KQ747632.1	183434	185321	zf-C2H2	20	+
KQ747632.1	200139	201975	zf-C2H2	19	+
KQ747632.1	213607	215248	zf-C2H2	16	+
KQ747632.1	227518	229330	zf-C2H2	17	+
KQ747632.1	256326	257568	zf-C2H2	10	+
KQ747632.1	269775	270864	zf-C2H2	9	-
KQ747634.1	2	1028	zf-C2H2	8	-
KQ747634.1	14733	16575	zf-C2H2	18	-
KQ747634.1	51815	54371	zf-C2H2	28	+
KQ747634.1	266926	269173	zf-C2H2	22	-
KQ747642.1	38634	40266	zf-C2H2	13	+
KQ747642.1	52028	54077	zf-C2H2	20	-
KQ747642.1	69517	71497	zf-C2H2	19	-
KQ747642.1	95743	97903	zf-C2H2	10	+
KQ747642.1	214614	216483	zf-C2H2	18	-
KQ747690.1	25460	27077	zf-C2H2	14	-
KQ747690.1	59436	61467	zf-C2H2	20	-
KQ747690.1	75203	78491	zf-C2H2	35	-
KQ747719.1	13893	14445	zf-C2H2	6	-
KQ747719.1	14604	16296	zf-C2H2	16	-
KQ747719.1	45560	47128	zf-C2H2	17	+
KQ747719.1	49049	50507	zf-C2H2	14	+
KQ747733.1	28351	30127	zf-C2H2	18	+
KQ747738.1	17392	19384	zf-C2H2	20	+
KQ747739.1	31407	33030	zf-C2H2	15	-
KQ747756.1	10988	12669	zf-C2H2	17	-
KQ747765.1	78	1269	zf-C2H2	10	+
KQ747769.1	4743	5766	zf-C2H2	7	-
KQ747769.1	20577	21174	zf-C2H2	6	-
KQ747785.1	13628	14787	zf-C2H2	14	-
KQ747946.1	1611216	1613769	zf-C2H2	6	+
KQ747966.1	52	1237	zf-C2H2	9	+
KQ747966.1	29348	31079	zf-C2H2	16	+
KQ747966.1	53072	55133	zf-C2H2	17	+
KQ747966.1	83520	84906	zf-C2H2	10	+
KQ747966.1	104592	106443	zf-C2H2	17	+
KQ747972.1	322359	325059	zf-C2H2	7	+
KQ747979.1	72034	73327	zf-C2H2	8	+
KQ747979.1	88157	89411	zf-C2H2	13	+
KQ747979.1	458469	459507	zf-C2H2	10	-
KQ747979.1	500278	502078	zf-C2H2	17	+
KQ747979.1	515590	517618	zf-C2H2	18	-
KQ747979.1	539296	540475	zf-C2H2	9	-
KQ748053.1	61735	63199	zf-C2H2	11	+
KQ748059.1	81666	83961	zf-C2H2	5	+
KQ748083.1	7246	8719	zf-C2H2	13	-
KQ748083.1	25671	27810	zf-C2H2	21	-
KQ748083.1	49694	50384	zf-C2H2	8	+
KQ748083.1	84625	86686	zf-C2H2	20	-
KQ748101.1	9338	10661	zf-C2H2	12	+
KQ748101.1	26915	27800	zf-C2H2	7	+
KQ748101.1	43702	44545	zf-C2H2	5	+
KQ748101.1	63987	64743	zf-C2H2	6	+
KQ748101.1	71909	73177	zf-C2H2	9	-
KQ748121.1	33111	35590	zf-C2H2	9	+
KQ748121.1	45152	48004	zf-C2H2	21	+
KQ748134.1	30665	32832	zf-C2H2	22	-
KQ748178.1	6707	7397	zf-C2H2	5	+
KQ748178.1	7601	8783	zf-C2H2	14	+
KQ748183.1	8336	10361	zf-C2H2	20	-
KQ748197.1	6952	8260	zf-C2H2	11	-
KQ748228.1	2179	4300	zf-C2H2	12	+
KQ748233.1	4231	5563	zf-C2H2	13	-
KQ748387.1	4041199	4043143	zf-C2H2	19	-
KQ748423.1	148566	149211	zf-C2H2	6	-
KQ748456.1	19674	20652	zf-C2H2	8	+
KQ748463.1	230638	231796	zf-C2H2	9	+
KQ748466.1	179231	180203	zf-C2H2	8	+
KQ748492.1	2005	4743	zf-C2H2	20	-
KQ748492.1	44305	46415	zf-C2H2	22	-
KQ748492.1	80806	85371	zf-C2H2	51	-
KQ748492.1	130416	133227	zf-C2H2	30	-
KQ748492.1	158082	159903	zf-C2H2	18	-
KQ748492.1	192918	194004	zf-C2H2	10	-
KQ748520.1	11316	12830	zf-C2H2	15	-
KQ748520.1	34598	35426	zf-C2H2	6	-
KQ748520.1	76831	78091	zf-C2H2	12	-
KQ748520.1	91097	92661	zf-C2H2	11	-
KQ748520.1	107096	108467	zf-C2H2	14	-
KQ748550.1	4706	6170	zf-C2H2	10	+
KQ748550.1	16389	17601	zf-C2H2	8	-
KQ748550.1	40567	41545	zf-C2H2	8	+
KQ748552.1	4300	6460	zf-C2H2	22	+
KQ748552.1	34718	36737	zf-C2H2	21	+
KQ748552.1	47843	49796	zf-C2H2	19	-
KQ748582.1	32116	35014	zf-C2H2	17	-
KQ748602.1	28012	30019	zf-C2H2	19	+
KQ748609.1	7850	9137	zf-C2H2	13	+
KQ748801.1	468368	470117	zf-C2H2	5	-
KQ748812.1	452972	455642	zf-C2H2	21	-
KQ748812.1	677696	680384	zf-C2H2	20	+
KQ748826.1	2727	4743	zf-C2H2	6	+
KQ748828.1	74376	75612	zf-C2H2	10	+
KQ748876.1	8295	10977	zf-C2H2	7	-
KQ748882.1	126326	128045	zf-C2H2	16	-
KQ748882.1	154291	157567	zf-C2H2	17	-
KQ748882.1	168719	169748	zf-C2H2	12	-
KQ748919.1	21274	22252	zf-C2H2	7	+
KQ748919.1	23279	25205	zf-C2H2	13	+
KQ748919.1	25862	26445	zf-C2H2	6	+
KQ748919.1	47365	49163	zf-C2H2	18	-
KQ748924.1	16396	18652	zf-C2H2	24	-
KQ748924.1	49237	51577	zf-C2H2	23	-
KQ748940.1	6505	7036	zf-C2H2	5	+
KQ748940.1	7291	8239	zf-C2H2	12	+
KQ748946.1	18016	19828	zf-C2H2	13	-
KQ748966.1	241	2911	zf-C2H2	29	+
KQ748974.1	2994	4833	zf-C2H2	16	+
KQ748991.1	2275	3655	zf-C2H2	14	-
KQ749000.1	1790	4529	zf-C2H2	5	+
KQ749190.1	4026479	4031039	zf-C2H2	21	+
KQ749195.1	497900	498407	zf-C2H2	6	-
KQ749261.1	118347	121828	zf-C2H2	16	-
KQ749261.1	144236	145648	zf-C2H2	6	-
KQ749261.1	234358	235264	zf-C2H2	10	-
KQ749269.1	3209	4541	zf-C2H2	13	-
KQ749269.1	24365	26066	zf-C2H2	16	-
KQ749269.1	38969	40820	zf-C2H2	21	-
KQ749269.1	57982	60051	zf-C2H2	18	-
KQ749269.1	84582	86775	zf-C2H2	21	-
KQ749269.1	106375	108001	zf-C2H2	17	-
KQ749269.1	131324	132569	zf-C2H2	10	+
KQ749269.1	144025	145969	zf-C2H2	18	-
KQ749269.1	179204	181220	zf-C2H2	20	-
KQ749269.1	213348	215058	zf-C2H2	16	-
KQ749269.1	237311	238913	zf-C2H2	15	+
KQ749269.1	247697	248537	zf-C2H2	8	-
KQ749269.1	274110	275211	zf-C2H2	11	-
KQ749277.1	93224	93968	zf-C2H2	6	-
KQ749294.1	60142	60866	zf-C2H2	7	+
KQ749306.1	13675	15799	zf-C2H2	21	-
KQ749306.1	31587	33525	zf-C2H2	20	-
KQ749306.1	47533	48052	zf-C2H2	5	+
KQ749306.1	56189	56978	zf-C2H2	6	+
KQ749306.1	112860	114342	zf-C2H2	14	-
KQ749314.1	130	1305	zf-C2H2	11	+
KQ749314.1	29647	31039	zf-C2H2	13	+
KQ749314.1	44302	46042	zf-C2H2	19	-
KQ749314.1	59681	61310	zf-C2H2	16	-
KQ749314.1	81592	83062	zf-C2H2	15	-
KQ749314.1	94045	96118	zf-C2H2	18	-
KQ749322.1	68875	70681	zf-C2H2	6	+
KQ749338.1	29217	31644	zf-C2H2	25	-
KQ749338.1	54309	55653	zf-C2H2	12	-
KQ749338.1	86724	88341	zf-C2H2	17	-
KQ749364.1	7266	8652	zf-C2H2	6	+
KQ749364.1	10955	12107	zf-C2H2	5	+
KQ749364.1	32822	34259	zf-C2H2	6	+
KQ749368.1	33002	34439	zf-C2H2	15	-
KQ749383.1	11683	13904	zf-C2H2	15	-
KQ749395.1	1794	3090	zf-C2H2	14	+
KQ749395.1	22756	25068	zf-C2H2	18	+
KQ749403.1	7109	8465	zf-C2H2	11	+
KQ749403.1	24326	26033	zf-C2H2	17	+
KQ749410.1	17071	18442	zf-C2H2	15	-
KQ749417.1	1724	3542	zf-C2H2	11	+
KQ749417.1	14411	15554	zf-C2H2	11	+
KQ749419.1	2384	3371	zf-C2H2	8	+
KQ749424.1	8898	9627	zf-C2H2	6	+
KQ749429.1	6273	8247	zf-C2H2	19	+
KQ749444.1	2346	9384	zf-C2H2	9	+
KQ749463.1	2713	4030	zf-C2H2	10	-
KQ749490.1	747	2379	zf-C2H2	15	+
KQ749755.1	8393	10571	zf-C2H2	21	-
KQ749820.1	5172	7674	zf-C2H2	23	+
KQ749820.1	33093	35358	zf-C2H2	20	+
KQ749824.1	6167	8468	zf-C2H2	24	+
KQ749824.1	24588	26460	zf-C2H2	14	+
KQ749828.1	19835	23542	zf-C2H2	27	+
KQ749844.1	3921	5543	zf-C2H2	18	+
KQ749844.1	21973	24271	zf-C2H2	6	+
KQ749863.1	4139	5093	zf-C2H2	11	-
KQ749863.1	15887	17642	zf-C2H2	18	-
KQ749868.1	8591	10274	zf-C2H2	17	+
KQ749871.1	2959	3439	zf-C2H2	5	-
KQ749871.1	3694	4666	zf-C2H2	9	-
KQ749876.1	13081	14586	zf-C2H2	15	-
KQ750070.1	12338	14273	zf-C2H2	18	+
KQ750070.1	32622	35795	zf-C2H2	28	-
KQ750070.1	54753	56556	zf-C2H2	18	-
KQ750112.1	415561	416494	zf-C2H2	5	+
KQ750112.1	438500	440525	zf-C2H2	6	+
KQ750112.1	449914	452878	zf-C2H2	20	-
KQ750112.1	474696	475833	zf-C2H2	6	-
KQ750132.1	179079	180352	zf-C2H2	12	+
KQ750135.1	68046	70101	zf-C2H2	12	-
KQ750135.1	85216	86941	zf-C2H2	14	-
KQ750135.1	98442	99753	zf-C2H2	10	-
KQ750135.1	111874	112882	zf-C2H2	6	-
KQ750187.1	49474	52018	zf-C2H2	29	+
KQ750187.1	72299	74381	zf-C2H2	21	+
KQ750187.1	98378	100541	zf-C2H2	22	+
KQ750187.1	113542	115420	zf-C2H2	18	+
KQ750187.1	131688	133224	zf-C2H2	16	-
KQ750205.1	20825	23783	zf-C2H2	27	-
KQ750205.1	57457	58654	zf-C2H2	10	-
KQ750205.1	86644	88207	zf-C2H2	15	-
KQ750213.1	87523	89401	zf-C2H2	16	-
KQ750215.1	8314	10489	zf-C2H2	19	-
KQ750215.1	30836	32048	zf-C2H2	10	+
KQ750218.1	10358	11138	zf-C2H2	5	+
KQ750218.1	47405	48899	zf-C2H2	13	+
KQ750218.1	57067	58489	zf-C2H2	13	-
KQ750245.1	26035	27322	zf-C2H2	11	+
KQ750245.1	45571	47350	zf-C2H2	17	-
KQ750258.1	21808	24387	zf-C2H2	20	+
KQ750264.1	6597	9695	zf-C2H2	22	+
KQ750272.1	19253	20513	zf-C2H2	11	+
KQ750272.1	34060	35266	zf-C2H2	7	+
KQ750290.1	22560	25291	zf-C2H2	11	-
KQ750294.1	21300	22497	zf-C2H2	13	+
KQ750320.1	5796	8475	zf-C2H2	24	+
KQ750546.1	821042	824600	zf-C2H2	10	+
KQ750549.1	2948057	2949180	zf-C2H2	10	-
KQ750553.1	1336853	1340090	zf-C2H2	5	+
KQ750588.1	204954	206181	zf-C2H2	12	+
KQ750588.1	217825	219247	zf-C2H2	14	+
KQ750588.1	233229	234645	zf-C2H2	13	+
KQ750588.1	250862	252341	zf-C2H2	15	+
KQ750588.1	266675	268007	zf-C2H2	13	+
KQ750588.1	288254	289676	zf-C2H2	14	+
KQ750588.1	313918	315151	zf-C2H2	12	+
KQ750588.1	324165	325389	zf-C2H2	11	-
KQ750588.1	343075	344380	zf-C2H2	12	-
KQ750588.1	361078	362710	zf-C2H2	15	-
KQ750588.1	383633	384902	zf-C2H2	11	-
KQ750588.1	402403	404266	zf-C2H2	18	-
KQ750595.1	6798	7305	zf-C2H2	6	+
KQ750601.1	8946	10503	zf-C2H2	11	+
KQ750601.1	20214	21582	zf-C2H2	11	+
KQ750601.1	237172	240129	zf-C2H2	8	+
KQ750601.1	276449	278081	zf-C2H2	7	+
KQ750601.1	290017	291505	zf-C2H2	8	+
KQ750601.1	304197	305901	zf-C2H2	11	+
KQ750601.1	313239	314328	zf-C2H2	6	+
KQ750635.1	163562	164174	zf-C2H2	7	-
KQ750637.1	17654	19856	zf-C2H2	22	+
KQ750655.1	82843	83557	zf-C2H2	6	-
KQ750689.1	28196	30077	zf-C2H2	19	+
KQ750689.1	46557	47748	zf-C2H2	10	-
KQ750691.1	10449	11775	zf-C2H2	7	-
KQ750691.1	53605	54931	zf-C2H2	7	-
KQ750706.1	21593	23288	zf-C2H2	15	+
KQ750706.1	37552	38710	zf-C2H2	8	-
KQ750730.1	6885	8244	zf-C2H2	15	-
KQ750730.1	24707	26390	zf-C2H2	17	-
KQ750747.1	3400	5158	zf-C2H2	19	+
KQ750747.1	15664	17245	zf-C2H2	16	-
KQ750909.1	1008633	1012311	zf-C2H2	10	-
KQ750916.1	955573	956992	zf-C2H2	8	+
KQ750937.1	642134	645245	zf-C2H2	9	-
KQ750997.1	699	3174	zf-C2H2	8	-
KQ750997.1	28533	30705	zf-C2H2	20	-
KQ751006.1	17065	20967	zf-C2H2	26	-
KQ751006.1	68760	70281	zf-C2H2	13	+
KQ751006.1	97284	99384	zf-C2H2	22	+
KQ751006.1	119218	120733	zf-C2H2	15	+
KQ751006.1	149384	150818	zf-C2H2	15	+
KQ751006.1	173081	174912	zf-C2H2	19	+
KQ751023.1	16785	18144	zf-C2H2	15	+
KQ751023.1	41874	43155	zf-C2H2	14	+
KQ751023.1	56945	57851	zf-C2H2	9	+
KQ751023.1	77280	78417	zf-C2H2	13	+
KQ751023.1	88308	89658	zf-C2H2	15	+
KQ751023.1	103386	105351	zf-C2H2	18	-
KQ751023.1	127022	128294	zf-C2H2	14	+
KQ751036.1	14349	15198	zf-C2H2	7	+
KQ751036.1	50089	51904	zf-C2H2	18	-
KQ751036.1	69899	72174	zf-C2H2	24	-
KQ751036.1	101147	102578	zf-C2H2	14	-
KQ751056.1	69163	72163	zf-C2H2	11	+
KQ751056.1	73520	74102	zf-C2H2	7	+
KQ751056.1	74318	75362	zf-C2H2	13	+
KQ751079.1	6622	7951	zf-C2H2	10	-
KQ751079.1	42850	44021	zf-C2H2	13	-
KQ751083.1	12018	13665	zf-C2H2	17	-
KQ751083.1	31902	32826	zf-C2H2	7	-
KQ751099.1	14085	15930	zf-C2H2	18	+
KQ751130.1	6495	7996	zf-C2H2	15	-
KQ751143.1	9067	11809	zf-C2H2	25	+
KQ751145.1	13493	13907	zf-C2H2	5	-
KQ751319.1	724296	726906	zf-C2H2	7	-
KQ751384.1	193188	194292	zf-C2H2	12	-
KQ751393.1	6522	7941	zf-C2H2	14	+
KQ751393.1	21240	22611	zf-C2H2	12	-
KQ751393.1	35157	37107	zf-C2H2	18	-
KQ751393.1	52235	54023	zf-C2H2	16	-
KQ751393.1	73462	73945	zf-C2H2	6	-
KQ751393.1	74211	75045	zf-C2H2	6	-
KQ751393.1	104638	106101	zf-C2H2	9	-
KQ751393.1	113791	115843	zf-C2H2	19	-
KQ751393.1	163958	165383	zf-C2H2	13	-
KQ751393.1	199771	200971	zf-C2H2	12	-
KQ751414.1	13561	17221	zf-C2H2	9	+
KQ751414.1	29523	30957	zf-C2H2	14	-
KQ751414.1	53182	55378	zf-C2H2	23	-
KQ751415.1	70475	72929	zf-C2H2	26	+
KQ751415.1	105949	107779	zf-C2H2	19	+
KQ751417.1	8508	10590	zf-C2H2	20	+
KQ751417.1	20196	21801	zf-C2H2	15	-
KQ751417.1	54420	56475	zf-C2H2	21	+
KQ751417.1	80806	82040	zf-C2H2	15	-
KQ751417.1	125762	127295	zf-C2H2	17	+
KQ751443.1	24735	26217	zf-C2H2	15	-
KQ751443.1	59927	61528	zf-C2H2	15	-
KQ751452.1	13704	15249	zf-C2H2	13	-
KQ751452.1	30886	32080	zf-C2H2	9	-
KQ751452.1	50409	51636	zf-C2H2	11	+
KQ751493.1	0	591	zf-C2H2	5	+
KQ751493.1	30299	33341	zf-C2H2	15	+
KQ751510.1	8823	10041	zf-C2H2	11	+
KQ751719.1	2135442	2136174	zf-C2H2	7	-
KQ751727.1	1051241	1052504	zf-C2H2	6	+
KQ751750.1	249681	251586	zf-C2H2	18	-
KQ751750.1	290128	291535	zf-C2H2	15	-
KQ751750.1	328146	329417	zf-C2H2	14	+
KQ751750.1	342614	344441	zf-C2H2	13	+
KQ751750.1	359935	361978	zf-C2H2	20	+
KQ751750.1	401482	404078	zf-C2H2	25	+
KQ751750.1	565375	566092	zf-C2H2	6	-
KQ751753.1	356519	357728	zf-C2H2	13	-
KQ751783.1	254962	256822	zf-C2H2	18	+
KQ751815.1	25940	27623	zf-C2H2	15	-
KQ751822.1	4026	6021	zf-C2H2	18	+
KQ751822.1	33360	35397	zf-C2H2	17	+
KQ751822.1	57430	60248	zf-C2H2	28	+
KQ751822.1	81732	85551	zf-C2H2	40	+
KQ751822.1	113713	116045	zf-C2H2	22	+
KQ751822.1	138429	140289	zf-C2H2	17	+
KQ751822.1	155928	156942	zf-C2H2	7	+
KQ751871.1	17061	20251	zf-C2H2	35	+
KQ751871.1	37789	39914	zf-C2H2	19	+
KQ751871.1	58343	60095	zf-C2H2	19	+
KQ751885.1	11981	13691	zf-C2H2	16	+
KQ751885.1	32136	33891	zf-C2H2	17	-
KQ751885.1	78622	80749	zf-C2H2	22	-
KQ751885.1	111135	113157	zf-C2H2	21	-
KQ751888.1	20336	22091	zf-C2H2	17	+
KQ751888.1	47553	49449	zf-C2H2	18	+
KQ751922.1	16980	18579	zf-C2H2	15	-
KQ751926.1	9937	10852	zf-C2H2	9	-
KQ751939.1	6460	8945	zf-C2H2	19	-
KQ751979.1	1063	3871	zf-C2H2	27	+
KQ752080.1	2	1601	zf-C2H2	11	-
KQ752118.1	2806574	2807168	zf-C2H2	5	-
KQ752120.1	122178	122859	zf-C2H2	6	-
KQ752185.1	289273	290203	zf-C2H2	6	+
KQ752247.1	15752	16679	zf-C2H2	7	-
KQ752247.1	29674	30985	zf-C2H2	11	-
KQ752307.1	6661	7969	zf-C2H2	14	+
KQ752307.1	17740	19222	zf-C2H2	16	-
KQ752309.1	14275	16390	zf-C2H2	15	+
KQ752325.1	18678	19953	zf-C2H2	10	-
KQ752336.1	7810	10080	zf-C2H2	20	-
KQ752343.1	7124	8900	zf-C2H2	18	-
KQ752363.1	10067	12056	zf-C2H2	19	+
KQ752364.1	2	593	zf-C2H2	7	+
KQ752417.1	1443	3286	zf-C2H2	18	-
KQ752444.1	0	939	zf-C2H2	6	+
KQ752577.1	162494	164432	zf-C2H2	8	+
KQ752577.1	1181790	1184982	zf-C2H2	5	-
KQ752623.1	17970	19254	zf-C2H2	10	-
KQ752623.1	37143	38682	zf-C2H2	16	-
KQ752623.1	52228	52999	zf-C2H2	5	-
KQ752623.1	63862	65407	zf-C2H2	16	-
KQ752623.1	82569	84027	zf-C2H2	15	-
KQ752623.1	95314	96841	zf-C2H2	15	-
KQ752623.1	110391	111585	zf-C2H2	12	-
KQ752623.1	124527	125118	zf-C2H2	5	-
KQ752623.1	136348	138148	zf-C2H2	19	-
KQ752623.1	158114	158927	zf-C2H2	6	+
KQ752623.1	169806	171105	zf-C2H2	13	+
KQ752623.1	184323	186045	zf-C2H2	18	+
KQ752623.1	200290	201928	zf-C2H2	16	+
KQ752623.1	210880	212092	zf-C2H2	11	+
KQ752623.1	234359	235805	zf-C2H2	15	+
KQ752623.1	251627	252911	zf-C2H2	13	+
KQ752623.1	270306	271647	zf-C2H2	14	+
KQ752623.1	289641	290844	zf-C2H2	11	-
KQ752623.1	322079	323810	zf-C2H2	19	+
KQ752623.1	353307	354639	zf-C2H2	13	+
KQ752623.1	367255	368635	zf-C2H2	12	-
KQ752623.1	373779	374994	zf-C2H2	12	-
KQ752623.1	399629	402298	zf-C2H2	27	+
KQ752623.1	415120	417163	zf-C2H2	21	-
KQ752623.1	449116	450532	zf-C2H2	13	-
KQ752644.1	1531	3826	zf-C2H2	20	-
KQ752644.1	39941	41723	zf-C2H2	14	-
KQ752644.1	78518	80795	zf-C2H2	21	-
KQ752644.1	112255	114526	zf-C2H2	20	-
KQ752644.1	135474	137679	zf-C2H2	22	-
KQ752644.1	166810	168361	zf-C2H2	13	+
KQ752644.1	188203	189568	zf-C2H2	10	+
KQ752644.1	225116	226076	zf-C2H2	6	+
KQ752644.1	288383	290144	zf-C2H2	12	+
KQ752644.1	299460	301107	zf-C2H2	14	-
KQ752644.1	309714	310680	zf-C2H2	5	-
KQ752651.1	10398	11142	zf-C2H2	7	-
KQ752651.1	28300	31000	zf-C2H2	26	-
KQ752651.1	56525	58163	zf-C2H2	15	+
KQ752651.1	67387	69715	zf-C2H2	19	-
KQ752651.1	112915	114568	zf-C2H2	14	+
KQ752651.1	173770	176960	zf-C2H2	34	-
KQ752651.1	192896	194097	zf-C2H2	13	-
KQ752651.1	210722	212748	zf-C2H2	18	-
KQ752667.1	15632	17762	zf-C2H2	19	+
KQ752667.1	45262	46810	zf-C2H2	14	+
KQ752667.1	70741	72244	zf-C2H2	16	+
KQ752667.1	92633	94910	zf-C2H2	22	+
KQ752667.1	123072	125367	zf-C2H2	22	+
KQ752667.1	144894	146904	zf-C2H2	19	-
KQ752667.1	170462	172637	zf-C2H2	20	+
KQ752667.1	200331	201507	zf-C2H2	9	+
KQ752667.1	227388	229393	zf-C2H2	16	+
KQ752681.1	3825	4827	zf-C2H2	9	+
KQ752681.1	53790	54417	zf-C2H2	7	+
KQ752681.1	54806	55484	zf-C2H2	7	+
KQ752681.1	86190	87816	zf-C2H2	15	+
KQ752681.1	107366	109487	zf-C2H2	22	+
KQ752681.1	150946	152680	zf-C2H2	17	+
KQ752705.1	35239	35947	zf-C2H2	6	-
KQ752705.1	51402	53853	zf-C2H2	23	-
KQ752705.1	76517	77441	zf-C2H2	7	-
KQ752705.1	97543	98512	zf-C2H2	7	-
KQ752705.1	108142	109276	zf-C2H2	9	-
KQ752710.1	4248	5793	zf-C2H2	14	+
KQ752710.1	16847	18881	zf-C2H2	20	+
KQ752733.1	19030	21214	zf-C2H2	24	+
KQ752733.1	44088	46860	zf-C2H2	28	+
KQ752733.1	65144	67388	zf-C2H2	8	+
KQ752740.1	5262	7251	zf-C2H2	19	+
KQ752740.1	28833	29835	zf-C2H2	9	+
KQ752740.1	42389	43763	zf-C2H2	15	-
KQ752765.1	334	1987	zf-C2H2	17	+
KQ752765.1	18451	20533	zf-C2H2	14	+
KQ752768.1	13598	15536	zf-C2H2	18	-
KQ752806.1	13046	14453	zf-C2H2	12	-
KQ752966.1	145595	146795	zf-C2H2	12	+
KQ752970.1	69553	70015	zf-C2H2	5	+
KQ752988.1	562172	563873	zf-C2H2	13	-
KQ753015.1	135460	136291	zf-C2H2	9	+
KQ753015.1	142259	143819	zf-C2H2	13	-
KQ753015.1	220772	221911	zf-C2H2	9	+
KQ753015.1	233513	235019	zf-C2H2	13	+
KQ753015.1	248564	250403	zf-C2H2	18	+
KQ753015.1	260141	261614	zf-C2H2	11	-
KQ753015.1	280751	282104	zf-C2H2	12	+
KQ753015.1	292888	294694	zf-C2H2	16	-
KQ753015.1	309428	310991	zf-C2H2	13	-
KQ753015.1	344607	345921	zf-C2H2	9	-
KQ753034.1	15845	17869	zf-C2H2	14	-
KQ753034.1	32648	34091	zf-C2H2	13	-
KQ753034.1	58258	60508	zf-C2H2	22	-
KQ753034.1	83644	84799	zf-C2H2	9	+
KQ753034.1	107479	108415	zf-C2H2	7	+
KQ753034.1	117053	118250	zf-C2H2	10	+
KQ753034.1	137759	140387	zf-C2H2	25	+
KQ753034.1	154688	156548	zf-C2H2	15	-
KQ753034.1	170107	170797	zf-C2H2	7	-
KQ753034.1	188655	189357	zf-C2H2	6	-
KQ753034.1	207644	208748	zf-C2H2	10	-
KQ753064.1	112158	113835	zf-C2H2	5	-
KQ753154.1	18272	22550	zf-C2H2	15	-
KQ753157.1	5216	6902	zf-C2H2	15	+
KQ753162.1	571	2269	zf-C2H2	15	+
KQ753162.1	9561	11376	zf-C2H2	18	-
KQ753171.1	15136	16837	zf-C2H2	16	-
KQ753175.1	4629	7060	zf-C2H2	13	+
KQ753176.1	8565	9789	zf-C2H2	11	+
KQ753401.1	478841	481946	zf-C2H2	6	-
KQ753401.1	1455555	1456881	zf-C2H2	6	+
KQ753415.1	637317	637800	zf-C2H2	6	+
KQ753496.1	162903	164838	zf-C2H2	20	+
KQ753499.1	81682	82504	zf-C2H2	5	+
KQ753499.1	87708	88647	zf-C2H2	9	+
KQ753499.1	91672	94897	zf-C2H2	21	+
KQ753499.1	113231	113792	zf-C2H2	5	+
KQ753533.1	10576	12403	zf-C2H2	19	+
KQ753568.1	35201	37088	zf-C2H2	19	+
KQ753571.1	25081	26980	zf-C2H2	19	-
KQ753571.1	37955	38762	zf-C2H2	7	-
KQ753587.1	18444	21813	zf-C2H2	26	+
KQ753594.1	16014	17547	zf-C2H2	13	+
KQ753594.1	19665	20202	zf-C2H2	5	+
KQ753595.1	26007	27280	zf-C2H2	12	-
KQ753600.1	0	5254	zf-C2H2	16	-
KQ753604.1	14408	16708	zf-C2H2	23	-
KQ753848.1	190133	193430	zf-C2H2	26	-
KQ753866.1	3683	5456	zf-C2H2	19	-
KQ753866.1	16971	18138	zf-C2H2	13	-
KQ753866.1	34696	36784	zf-C2H2	24	-
KQ753866.1	61822	63157	zf-C2H2	9	+
KQ753866.1	72758	74060	zf-C2H2	11	-
KQ753866.1	93705	95763	zf-C2H2	23	-
KQ753866.1	124780	126445	zf-C2H2	18	+
KQ753866.1	133441	134902	zf-C2H2	12	-
KQ753873.1	577412	578819	zf-C2H2	6	-
KQ753873.1	631732	634165	zf-C2H2	23	+
KQ753873.1	701462	702794	zf-C2H2	10	-
KQ753873.1	712775	714218	zf-C2H2	12	-
KQ753876.1	7916	15086	zf-C2H2	11	-
KQ753910.1	70338	71232	zf-C2H2	11	+
KQ753966.1	76494	79998	zf-C2H2	6	+
KQ754004.1	8578	11752	zf-C2H2	34	+
KQ754004.1	48467	50492	zf-C2H2	20	+
KQ754007.1	21673	22945	zf-C2H2	5	-
KQ754056.1	10011	11757	zf-C2H2	17	+
KQ754061.1	14586	15408	zf-C2H2	6	-
KQ754238.1	733743	736797	zf-C2H2	6	+
KQ754240.1	440313	441654	zf-C2H2	5	+
KQ754249.1	429216	431298	zf-C2H2	6	-
KQ754250.1	626518	627976	zf-C2H2	5	+
KQ754250.1	821116	826513	zf-C2H2	9	+
KQ754258.1	417670	419266	zf-C2H2	14	-
KQ754260.1	554912	556871	zf-C2H2	15	-
KQ754260.1	570209	570629	zf-C2H2	5	-
KQ754294.1	316532	317708	zf-C2H2	12	+
KQ754294.1	337839	339039	zf-C2H2	13	+
KQ754294.1	351411	352047	zf-C2H2	7	+
KQ754294.1	363061	364549	zf-C2H2	16	+
KQ754321.1	110906	113011	zf-C2H2	22	-
KQ754321.1	129502	131005	zf-C2H2	11	-
KQ754321.1	154519	155290	zf-C2H2	7	-
KQ754321.1	172471	174711	zf-C2H2	23	-
KQ754321.1	199836	202550	zf-C2H2	24	-
KQ754321.1	218568	220185	zf-C2H2	19	-
KQ754330.1	8723	11051	zf-C2H2	15	-
KQ754330.1	30762	33135	zf-C2H2	22	-
KQ754330.1	71421	73625	zf-C2H2	22	-
KQ754330.1	94652	96599	zf-C2H2	18	-
KQ754330.1	123496	126071	zf-C2H2	25	-
KQ754330.1	145268	147914	zf-C2H2	25	-
KQ754330.1	170666	173507	zf-C2H2	28	-
KQ754348.1	4159	5314	zf-C2H2	10	-
KQ754348.1	28329	29535	zf-C2H2	5	+
KQ754348.1	51008	51869	zf-C2H2	5	+
KQ754348.1	66903	68169	zf-C2H2	11	+
KQ754348.1	90419	91277	zf-C2H2	6	+
KQ754348.1	101845	102781	zf-C2H2	7	-
KQ754348.1	129008	130853	zf-C2H2	18	-
KQ754348.1	156736	158557	zf-C2H2	19	-
KQ754354.1	11097	12315	zf-C2H2	10	-
KQ754354.1	20936	22763	zf-C2H2	17	+
KQ754354.1	28816	30214	zf-C2H2	12	-
KQ754354.1	53674	56527	zf-C2H2	26	-
KQ754354.1	68563	69985	zf-C2H2	16	-
KQ754354.1	84043	85114	zf-C2H2	8	-
KQ754354.1	138440	139703	zf-C2H2	10	+
KQ754362.1	24765	26394	zf-C2H2	17	+
KQ754362.1	46419	47553	zf-C2H2	10	+
KQ754362.1	64306	65746	zf-C2H2	15	+
KQ754362.1	97838	99815	zf-C2H2	19	+
KQ754365.1	41513	43940	zf-C2H2	24	-
KQ754365.1	67909	69656	zf-C2H2	18	-
KQ754365.1	103902	105948	zf-C2H2	20	+
KQ754397.1	16158	17418	zf-C2H2	11	+
KQ754397.1	47459	48887	zf-C2H2	14	-
KQ754404.1	1462	3136	zf-C2H2	16	-
KQ754404.1	20289	23104	zf-C2H2	26	-
KQ754404.1	39294	40485	zf-C2H2	9	-
KQ754415.1	26865	27627	zf-C2H2	5	+
KQ754415.1	48917	49442	zf-C2H2	6	-
KQ754419.1	575	1787	zf-C2H2	10	+
KQ754426.1	586	2089	zf-C2H2	15	-
KQ754426.1	21156	22515	zf-C2H2	12	-
KQ754432.1	2217	4965	zf-C2H2	29	-
KQ754442.1	10356	12505	zf-C2H2	22	+
KQ754442.1	25718	26720	zf-C2H2	12	-
KQ754446.1	2	419	zf-C2H2	5	+
KQ754446.1	17656	19003	zf-C2H2	13	+
KQ754448.1	1411	5660	zf-C2H2	14	+
KQ754448.1	20089	21430	zf-C2H2	14	-
KQ754461.1	9585	11709	zf-C2H2	21	-
KQ754492.1	2	1847	zf-C2H2	19	-
KQ754518.1	3984	4620	zf-C2H2	7	-
KQ754660.1	161320	162993	zf-C2H2	17	+
KQ754664.1	204488	205337	zf-C2H2	7	+
KQ754685.1	416907	418569	zf-C2H2	5	+
KQ754704.1	29188	30349	zf-C2H2	9	-
KQ754704.1	54339	55941	zf-C2H2	16	-
KQ754704.1	72002	73763	zf-C2H2	16	-
KQ754704.1	92846	94457	zf-C2H2	17	-
KQ754704.1	118009	119590	zf-C2H2	16	-
KQ754704.1	138993	140394	zf-C2H2	14	-
KQ754704.1	158235	159735	zf-C2H2	13	-
KQ754704.1	176212	177796	zf-C2H2	14	-
KQ754704.1	200392	201943	zf-C2H2	14	-
KQ754704.1	222521	224468	zf-C2H2	21	+
KQ754704.1	238406	240233	zf-C2H2	18	+
KQ754704.1	251025	251949	zf-C2H2	8	-
KQ754704.1	264753	266568	zf-C2H2	18	-
KQ754704.1	288844	292708	zf-C2H2	12	-
KQ754732.1	2987	4820	zf-C2H2	18	+
KQ754732.1	18971	20315	zf-C2H2	14	+
KQ754732.1	40414	42514	zf-C2H2	19	+
KQ754732.1	58586	60566	zf-C2H2	18	+
KQ754732.1	68700	69735	zf-C2H2	10	-
KQ754732.1	89293	90637	zf-C2H2	9	-
KQ754732.1	143662	145965	zf-C2H2	21	-
KQ754740.1	48814	50554	zf-C2H2	16	-
KQ754740.1	65160	66204	zf-C2H2	8	-
KQ754740.1	101056	101704	zf-C2H2	5	-
KQ754740.1	122277	124632	zf-C2H2	21	-
KQ754740.1	147562	148897	zf-C2H2	12	-
KQ754784.1	15175	16498	zf-C2H2	10	-
KQ754784.1	51580	53965	zf-C2H2	24	-
KQ754784.1	68365	70042	zf-C2H2	16	-
KQ754846.1	11442	12690	zf-C2H2	10	-
KQ754855.1	1295	2495	zf-C2H2	9	-
KQ754877.1	1000	2480	zf-C2H2	14	-
KQ754917.1	0	844	zf-C2H2	6	+
KQ755051.1	1338661	1340821	zf-C2H2	5	+
KQ755058.1	1309289	1310435	zf-C2H2	13	-
KQ755078.1	312768	313551	zf-C2H2	5	-
KQ755078.1	371754	372600	zf-C2H2	6	+
KQ755080.1	330877	334448	zf-C2H2	18	-
KQ755080.1	383531	384701	zf-C2H2	12	-
KQ755080.1	403215	404241	zf-C2H2	9	+
KQ755089.1	443936	446024	zf-C2H2	22	-
KQ755089.1	466842	468309	zf-C2H2	13	-
KQ755089.1	494819	496781	zf-C2H2	19	+
KQ755089.1	513403	516571	zf-C2H2	17	-
KQ755089.1	555154	557517	zf-C2H2	25	+
KQ755089.1	567390	569190	zf-C2H2	18	-
KQ755112.1	420880	421606	zf-C2H2	5	+
KQ755125.1	74193	75324	zf-C2H2	9	+
KQ755125.1	84824	86057	zf-C2H2	9	+
KQ755151.1	86055	88197	zf-C2H2	9	-
KQ755160.1	42785	45206	zf-C2H2	23	-
KQ755160.1	82279	84031	zf-C2H2	17	+
KQ755160.1	100611	103464	zf-C2H2	27	-
KQ755160.1	139490	141809	zf-C2H2	20	+
KQ755160.1	165115	166618	zf-C2H2	16	+
KQ755160.1	176433	178371	zf-C2H2	19	-
KQ755185.1	31260	33285	zf-C2H2	19	+
KQ755185.1	44929	46249	zf-C2H2	12	-
KQ755185.1	69460	70696	zf-C2H2	11	-
KQ755185.1	104865	105666	zf-C2H2	8	+
KQ755195.1	29794	32169	zf-C2H2	15	-
KQ755195.1	46612	48358	zf-C2H2	16	-
KQ755195.1	79708	81823	zf-C2H2	19	+
KQ755229.1	21657	23022	zf-C2H2	13	-
KQ755240.1	773	2471	zf-C2H2	15	-
KQ755240.1	24161	25193	zf-C2H2	10	-
KQ755250.1	23298	26051	zf-C2H2	29	-
KQ755264.1	13483	14809	zf-C2H2	11	-
KQ755265.1	16827	18543	zf-C2H2	16	-
KQ755312.1	3551	6839	zf-C2H2	5	-
KQ755466.1	723878	724763	zf-C2H2	5	+
KQ755486.1	353442	356037	zf-C2H2	6	+
KQ755495.1	177487	178669	zf-C2H2	11	-
KQ755532.1	23447	23882	zf-C2H2	5	+
KQ755532.1	56160	56955	zf-C2H2	6	-
KQ755532.1	68733	70410	zf-C2H2	16	-
KQ755532.1	88916	90137	zf-C2H2	11	-
KQ755532.1	98015	99038	zf-C2H2	8	-
KQ755532.1	113583	114633	zf-C2H2	9	-
KQ755532.1	131916	133251	zf-C2H2	12	-
KQ755532.1	152050	153253	zf-C2H2	10	+
KQ755532.1	154028	155024	zf-C2H2	9	+
KQ755532.1	173978	174860	zf-C2H2	7	+
KQ755532.1	190487	191882	zf-C2H2	14	+
KQ755532.1	223775	224798	zf-C2H2	9	+
KQ755532.1	237811	240085	zf-C2H2	24	-
KQ755532.1	277200	278565	zf-C2H2	11	+
KQ755534.1	16847	18593	zf-C2H2	16	-
KQ755534.1	49891	51268	zf-C2H2	13	-
KQ755534.1	63917	66464	zf-C2H2	18	-
KQ755560.1	25528	26488	zf-C2H2	8	-
KQ755560.1	92272	93463	zf-C2H2	11	-
KQ755560.1	119029	120145	zf-C2H2	10	-
KQ755599.1	73923	76473	zf-C2H2	12	-
KQ755610.1	54739	56020	zf-C2H2	10	-
KQ755634.1	49414	51163	zf-C2H2	8	+
KQ755641.1	4176	7136	zf-C2H2	12	-
KQ755641.1	40917	41565	zf-C2H2	8	-
KQ755642.1	19094	19967	zf-C2H2	6	+
KQ755642.1	33369	35709	zf-C2H2	24	+
KQ755642.1	51112	52939	zf-C2H2	18	+
KQ755644.1	2	1208	zf-C2H2	10	-
KQ755644.1	29439	31638	zf-C2H2	19	-
KQ755644.1	51472	52318	zf-C2H2	7	-
KQ755671.1	11269	13486	zf-C2H2	20	-
KQ755675.1	7948	10151	zf-C2H2	22	-
KQ755685.1	7395	9003	zf-C2H2	16	+
KQ755694.1	4800	6657	zf-C2H2	21	+
KQ755695.1	16859	20226	zf-C2H2	13	-
KQ755967.1	12873	14046	zf-C2H2	12	-
KQ755967.1	37228	38715	zf-C2H2	14	-
KQ755967.1	60103	61953	zf-C2H2	19	+
KQ755967.1	83156	85205	zf-C2H2	19	+
KQ755967.1	199100	200693	zf-C2H2	15	-
KQ755967.1	230706	232539	zf-C2H2	17	+
KQ755967.1	246342	248862	zf-C2H2	23	-
KQ756020.1	11187	13122	zf-C2H2	20	-
KQ756020.1	36329	37199	zf-C2H2	6	-
KQ756020.1	58895	59804	zf-C2H2	8	+
KQ756068.1	10438	12199	zf-C2H2	19	-
KQ756069.1	3079	5293	zf-C2H2	22	+
KQ756069.1	21008	24200	zf-C2H2	9	-
KQ756087.1	6698	11936	zf-C2H2	8	+
KQ756097.1	4713	7866	zf-C2H2	9	+
KQ756103.1	7316	8609	zf-C2H2	12	-
KQ756141.1	3105	4377	zf-C2H2	13	-
KQ756333.1	715315	717229	zf-C2H2	7	-
KQ756334.1	554231	559397	zf-C2H2	11	-
KQ756349.1	137626	140617	zf-C2H2	5	-
KQ756407.1	24087	25872	zf-C2H2	16	+
KQ756407.1	151044	152652	zf-C2H2	16	-
KQ756489.1	29133	30891	zf-C2H2	17	-
KQ756500.1	12099	15804	zf-C2H2	18	+
KQ756505.1	12601	13462	zf-C2H2	7	-
KQ756505.1	33802	34931	zf-C2H2	11	-
KQ756529.1	8629	9247	zf-C2H2	5	+
KQ756540.1	3723	9241	zf-C2H2	12	+
KQ756551.1	7532	9500	zf-C2H2	9	-
KQ756586.1	5317	6292	zf-C2H2	8	-
KQ756730.1	309771	311793	zf-C2H2	6	-
KQ756738.1	44619	45861	zf-C2H2	11	+
KQ756738.1	60267	61941	zf-C2H2	14	-
KQ756738.1	99718	101419	zf-C2H2	16	+
KQ756738.1	123015	124497	zf-C2H2	13	+
KQ756738.1	162122	164288	zf-C2H2	19	+
KQ756738.1	189160	191011	zf-C2H2	18	+
KQ756738.1	217014	218727	zf-C2H2	16	+
KQ756738.1	229702	230812	zf-C2H2	10	+
KQ756738.1	242823	243798	zf-C2H2	5	-
KQ756738.1	268759	270190	zf-C2H2	13	+
KQ756738.1	291744	293397	zf-C2H2	18	+
KQ756738.1	325249	326416	zf-C2H2	9	+
KQ756738.1	327159	329892	zf-C2H2	28	+
KQ756738.1	351798	353757	zf-C2H2	20	+
KQ756738.1	369232	371509	zf-C2H2	23	+
KQ756738.1	377678	379223	zf-C2H2	15	+
KQ756738.1	412732	413611	zf-C2H2	6	+
KQ756738.1	652260	652965	zf-C2H2	5	+
KQ756738.1	665967	666801	zf-C2H2	5	+
KQ756738.1	673087	674536	zf-C2H2	13	-
KQ756738.1	707770	709273	zf-C2H2	11	-
KQ756738.1	720507	722970	zf-C2H2	24	-
KQ756738.1	747521	748610	zf-C2H2	8	-
KQ756738.1	780382	781714	zf-C2H2	13	+
KQ756738.1	790278	791580	zf-C2H2	11	+
KQ756738.1	802140	804279	zf-C2H2	12	-
KQ756738.1	827807	829736	zf-C2H2	18	-
KQ756738.1	845056	846328	zf-C2H2	11	-
KQ756744.1	281779	282517	zf-C2H2	6	-
KQ756744.1	447412	449171	zf-C2H2	20	+
KQ756765.1	7283	9368	zf-C2H2	8	+
KQ756765.1	28334	29314	zf-C2H2	8	+
KQ756765.1	37908	39740	zf-C2H2	17	-
KQ756765.1	58513	59635	zf-C2H2	10	+
KQ756765.1	82127	83324	zf-C2H2	11	+
KQ756765.1	97686	98733	zf-C2H2	10	+
KQ756765.1	108462	109869	zf-C2H2	12	-
KQ756765.1	138323	140318	zf-C2H2	17	+
KQ756765.1	154199	155099	zf-C2H2	6	+
KQ756765.1	170589	174947	zf-C2H2	14	+
KQ756765.1	191725	192967	zf-C2H2	11	+
KQ756765.1	195704	197207	zf-C2H2	12	+
KQ756765.1	209585	210659	zf-C2H2	9	+
KQ756765.1	224383	225868	zf-C2H2	15	+
KQ756765.1	245122	246181	zf-C2H2	9	+
KQ756765.1	261177	262578	zf-C2H2	13	+
KQ756765.1	281283	283212	zf-C2H2	19	+
KQ756765.1	302064	303126	zf-C2H2	9	+
KQ756765.1	329293	330568	zf-C2H2	14	+
KQ756765.1	347019	348141	zf-C2H2	12	+
KQ756765.1	369944	371195	zf-C2H2	14	+
KQ756765.1	383007	384489	zf-C2H2	15	+
KQ756765.1	401510	403607	zf-C2H2	21	-
KQ756765.1	436534	437467	zf-C2H2	10	-
KQ756766.1	1294	3040	zf-C2H2	13	-
KQ756766.1	15965	19688	zf-C2H2	13	-
KQ756766.1	58123	59257	zf-C2H2	13	-
KQ756766.1	83776	84727	zf-C2H2	7	-
KQ756766.1	106495	108361	zf-C2H2	19	+
KQ756766.1	130389	131469	zf-C2H2	10	-
KQ756766.1	164966	166214	zf-C2H2	11	+
KQ756766.1	185366	186881	zf-C2H2	10	+
KQ756766.1	221128	222058	zf-C2H2	8	+
KQ756766.1	286036	286819	zf-C2H2	6	+
KQ756766.1	297592	298726	zf-C2H2	9	+
KQ756766.1	325947	327285	zf-C2H2	12	+
KQ756766.1	354833	355727	zf-C2H2	6	+
KQ756766.1	371731	372688	zf-C2H2	5	+
KQ756766.1	382850	384305	zf-C2H2	13	-
KQ756766.1	413978	415967	zf-C2H2	19	-
KQ756781.1	134538	135276	zf-C2H2	5	-
KQ756781.1	145175	146114	zf-C2H2	7	-
KQ756781.1	160485	161142	zf-C2H2	7	-
KQ756838.1	54620	56279	zf-C2H2	16	+
KQ756838.1	84120	86091	zf-C2H2	21	+
KQ756838.1	116754	118892	zf-C2H2	23	+
KQ756842.1	25590	28304	zf-C2H2	30	+
KQ756842.1	44492	47326	zf-C2H2	30	-
KQ756842.1	82999	84991	zf-C2H2	21	-
KQ756842.1	118426	119825	zf-C2H2	15	+
KQ756845.1	41936	43325	zf-C2H2	10	+
KQ756845.1	78439	79420	zf-C2H2	5	+
KQ756845.1	108833	109781	zf-C2H2	7	+
KQ756850.1	50834	52523	zf-C2H2	18	+
KQ756879.1	52503	54843	zf-C2H2	6	-
KQ756889.1	5500	8382	zf-C2H2	25	+
KQ756889.1	16437	17661	zf-C2H2	11	+
KQ756889.1	35474	38180	zf-C2H2	28	+
KQ756889.1	38847	39252	zf-C2H2	5	+
KQ756905.1	14714	15983	zf-C2H2	5	-
KQ756905.1	40579	41683	zf-C2H2	10	-
KQ756913.1	14893	15271	zf-C2H2	5	-
KQ756913.1	17187	18351	zf-C2H2	12	-
KQ756916.1	8310	9834	zf-C2H2	15	-
KQ756923.1	25044	26079	zf-C2H2	8	-
KQ756951.1	12180	14463	zf-C2H2	23	-
KQ756957.1	12374	14510	zf-C2H2	9	-
KQ756960.1	2389	4594	zf-C2H2	25	-
KQ756986.1	5573	6698	zf-C2H2	12	+
KQ756994.1	6452	6947	zf-C2H2	6	-
KQ757179.1	216778	218436	zf-C2H2	16	-
KQ757179.1	250252	252284	zf-C2H2	24	+
KQ757179.1	427418	428711	zf-C2H2	6	-
KQ757245.1	8459	10196	zf-C2H2	16	+
KQ757245.1	42921	43959	zf-C2H2	8	+
KQ757245.1	73193	75026	zf-C2H2	19	-
KQ757245.1	102132	104445	zf-C2H2	20	+
KQ757245.1	117703	119287	zf-C2H2	15	+
KQ757245.1	139591	140656	zf-C2H2	9	+
KQ757245.1	154508	155777	zf-C2H2	9	+
KQ757245.1	170886	172503	zf-C2H2	18	+
KQ757245.1	185447	186689	zf-C2H2	11	+
KQ757245.1	209350	210649	zf-C2H2	13	-
KQ757245.1	234095	236393	zf-C2H2	21	+
KQ757245.1	246683	248158	zf-C2H2	10	-
KQ757249.1	261919	263701	zf-C2H2	15	-
KQ757291.1	41547	43523	zf-C2H2	21	-
KQ757291.1	66897	68331	zf-C2H2	14	-
KQ757291.1	85592	86939	zf-C2H2	14	-
KQ757291.1	112770	113856	zf-C2H2	9	-
KQ757296.1	12215	12824	zf-C2H2	6	-
KQ757296.1	12961	14617	zf-C2H2	15	-
KQ757296.1	57575	59531	zf-C2H2	20	+
KQ757296.1	90331	91555	zf-C2H2	9	+
KQ757305.1	48710	49898	zf-C2H2	8	+
KQ757319.1	4787	6593	zf-C2H2	21	+
KQ757319.1	23560	25084	zf-C2H2	12	-
KQ757319.1	59297	61342	zf-C2H2	5	-
KQ757330.1	11042	12464	zf-C2H2	13	-
KQ757349.1	11724	14372	zf-C2H2	26	-
KQ757349.1	28670	31508	zf-C2H2	29	-
KQ757349.1	46623	47316	zf-C2H2	8	-
KQ757349.1	47544	49260	zf-C2H2	16	-
KQ757410.1	1523	3197	zf-C2H2	17	-
KQ757554.1	7193	8438	zf-C2H2	11	-
KQ757554.1	32169	34116	zf-C2H2	18	-
KQ757554.1	60229	61601	zf-C2H2	13	-
KQ757554.1	90458	92072	zf-C2H2	13	+
KQ757554.1	128085	129306	zf-C2H2	12	+
KQ757554.1	141278	142478	zf-C2H2	11	+
KQ757554.1	156361	157582	zf-C2H2	8	-
KQ757554.1	186673	188368	zf-C2H2	15	+
KQ757554.1	207558	209628	zf-C2H2	21	-
KQ757554.1	231057	233078	zf-C2H2	18	-
KQ757554.1	267880	269910	zf-C2H2	22	+
KQ757554.1	288070	289243	zf-C2H2	9	-
KQ757554.1	304136	305996	zf-C2H2	18	-
KQ757554.1	325617	328044	zf-C2H2	24	+
KQ757554.1	336916	337906	zf-C2H2	7	-
KQ757554.1	386445	387492	zf-C2H2	9	+
KQ757554.1	394790	395897	zf-C2H2	8	-
KQ757554.1	407743	408808	zf-C2H2	8	-
KQ757554.1	430243	431716	zf-C2H2	14	-
KQ757554.1	444830	445727	zf-C2H2	6	-
KQ757554.1	461778	462954	zf-C2H2	12	-
KQ757554.1	489543	490905	zf-C2H2	12	-
KQ757554.1	518875	519841	zf-C2H2	9	-
KQ757554.1	538115	540491	zf-C2H2	23	-
KQ757554.1	556597	557755	zf-C2H2	10	-
KQ757554.1	581535	582681	zf-C2H2	8	+
KQ757554.1	600492	601773	zf-C2H2	11	+
KQ757554.1	610523	611696	zf-C2H2	10	-
KQ757554.1	625717	627742	zf-C2H2	20	-
KQ757554.1	645796	648091	zf-C2H2	23	-
KQ757554.1	663326	664574	zf-C2H2	11	-
KQ757554.1	682607	683711	zf-C2H2	10	-
KQ757554.1	709238	711092	zf-C2H2	18	+
KQ757554.1	719646	721194	zf-C2H2	14	-
KQ757554.1	739109	741647	zf-C2H2	26	-
KQ757554.1	777684	779286	zf-C2H2	15	+
KQ757554.1	805024	807199	zf-C2H2	22	-
KQ757554.1	822289	824086	zf-C2H2	17	-
KQ757554.1	844333	845770	zf-C2H2	13	-
KQ757572.1	203995	205492	zf-C2H2	8	-
KQ757575.1	414416	417341	zf-C2H2	6	-
KQ757609.1	27628	28495	zf-C2H2	7	+
KQ757609.1	42469	44176	zf-C2H2	16	+
KQ757609.1	50739	52941	zf-C2H2	21	-
KQ757609.1	72187	73891	zf-C2H2	14	+
KQ757609.1	87241	88705	zf-C2H2	11	+
KQ757609.1	96059	97790	zf-C2H2	14	+
KQ757609.1	198900	200175	zf-C2H2	9	+
KQ757609.1	223353	223926	zf-C2H2	6	-
KQ757609.1	226189	228169	zf-C2H2	18	-
KQ757625.1	177314	179210	zf-C2H2	16	+
KQ757643.1	14788	17101	zf-C2H2	25	-
KQ757643.1	101545	103163	zf-C2H2	15	-
KQ757643.1	117675	118725	zf-C2H2	11	-
KQ757666.1	77669	81101	zf-C2H2	8	-
KQ757702.1	3335	5162	zf-C2H2	19	-
KQ757702.1	27517	29257	zf-C2H2	19	+
KQ757718.1	21445	23714	zf-C2H2	8	-
KQ757726.1	6199	8509	zf-C2H2	21	-
KQ757749.1	1785	9670	zf-C2H2	8	+
KQ757758.1	3882	5950	zf-C2H2	13	-
KQ757765.1	2	686	zf-C2H2	5	-
KQ757958.1	726591	727563	zf-C2H2	10	+
KQ757960.1	849728	851708	zf-C2H2	5	+
KQ757979.1	424567	425668	zf-C2H2	10	+
KQ757979.1	553249	554263	zf-C2H2	7	+
KQ757979.1	564444	566388	zf-C2H2	16	+
KQ757979.1	572370	573891	zf-C2H2	15	-
KQ757979.1	605480	607148	zf-C2H2	13	+
KQ757979.1	619598	620609	zf-C2H2	7	+
KQ757979.1	629153	630800	zf-C2H2	14	+
KQ757979.1	638770	639865	zf-C2H2	9	+
KQ757983.1	19505	21275	zf-C2H2	19	-
KQ757983.1	31923	33783	zf-C2H2	18	-
KQ757983.1	70409	72452	zf-C2H2	20	+
KQ757983.1	84266	86060	zf-C2H2	18	-
KQ757983.1	109120	111361	zf-C2H2	26	-
KQ757983.1	128332	129976	zf-C2H2	14	-
KQ757983.1	174580	175627	zf-C2H2	11	+
KQ757983.1	189532	190396	zf-C2H2	8	-
KQ757983.1	213451	214864	zf-C2H2	13	+
KQ757983.1	230264	232352	zf-C2H2	21	-
KQ757983.1	259814	261860	zf-C2H2	20	+
KQ757983.1	287136	288639	zf-C2H2	15	+
KQ757983.1	302091	304395	zf-C2H2	24	-
KQ757983.1	337189	339256	zf-C2H2	21	-
KQ757983.1	373476	375477	zf-C2H2	20	+
KQ757983.1	398466	398883	zf-C2H2	5	+
KQ757983.1	413730	414759	zf-C2H2	8	+
KQ757983.1	434189	436529	zf-C2H2	20	+
KQ757983.1	464089	465979	zf-C2H2	18	+
KQ757983.1	482821	485271	zf-C2H2	27	+
KQ757983.1	507523	509443	zf-C2H2	17	+
KQ757983.1	530192	531605	zf-C2H2	6	-
KQ757983.1	553275	553992	zf-C2H2	8	-
KQ757983.1	584537	585557	zf-C2H2	8	+
KQ757983.1	599136	599784	zf-C2H2	8	-
KQ757983.1	625495	626464	zf-C2H2	9	+
KQ757983.1	645126	647309	zf-C2H2	16	-
KQ757991.1	20978	23774	zf-C2H2	29	-
KQ757991.1	45856	48610	zf-C2H2	29	-
KQ757999.1	65249	67628	zf-C2H2	6	-
KQ758011.1	357688	360019	zf-C2H2	6	-
KQ758040.1	10126	13504	zf-C2H2	36	+
KQ758040.1	51703	54047	zf-C2H2	20	+
KQ758040.1	83955	86281	zf-C2H2	12	+
KQ758040.1	140677	142918	zf-C2H2	23	+
KQ758040.1	156971	158918	zf-C2H2	19	-
KQ758040.1	186490	188047	zf-C2H2	15	-
KQ758040.1	228604	231310	zf-C2H2	28	-
KQ758061.1	31835	33947	zf-C2H2	21	+
KQ758061.1	44715	46914	zf-C2H2	20	-
KQ758061.1	81357	83025	zf-C2H2	16	+
KQ758061.1	102271	103288	zf-C2H2	10	-
KQ758061.1	128739	131241	zf-C2H2	6	+
KQ758061.1	145188	146541	zf-C2H2	13	-
KQ758063.1	19270	19999	zf-C2H2	5	+
KQ758063.1	21181	22720	zf-C2H2	16	+
KQ758063.1	35908	37744	zf-C2H2	16	+
KQ758063.1	56598	58416	zf-C2H2	17	+
KQ758063.1	81724	83920	zf-C2H2	20	+
KQ758063.1	99768	101745	zf-C2H2	18	+
KQ758063.1	122396	124460	zf-C2H2	19	+
KQ758063.1	135280	137227	zf-C2H2	17	-
KQ758075.1	5216	6359	zf-C2H2	10	+
KQ758075.1	17682	19116	zf-C2H2	12	-
KQ758075.1	38367	39405	zf-C2H2	8	+
KQ758075.1	64228	65702	zf-C2H2	13	+
KQ758075.1	92488	94498	zf-C2H2	14	-
KQ758075.1	112098	113586	zf-C2H2	14	+
KQ758097.1	29780	31064	zf-C2H2	11	-
KQ758097.1	45945	47343	zf-C2H2	10	+
KQ758104.1	19972	20890	zf-C2H2	7	+
KQ758104.1	34508	36353	zf-C2H2	16	-
KQ758104.1	64405	65938	zf-C2H2	12	+
KQ758155.1	11230	12643	zf-C2H2	12	-
KQ758159.1	26135	28560	zf-C2H2	14	-
KQ758163.1	7345	9202	zf-C2H2	17	-
KQ758170.1	14202	15294	zf-C2H2	8	+
KQ758187.1	187	2540	zf-C2H2	20	+
KQ758199.1	9404	11147	zf-C2H2	13	-
KQ758236.1	5641	7603	zf-C2H2	13	-
KQ758260.1	0	810	zf-C2H2	7	-
LNDG01004424.1	2	1382	zf-C2H2	9	+
LNDG01009564.1	1570	2593	zf-C2H2	12	-
LNDG01014373.1	489	1446	zf-C2H2	7	+
LNDG01029060.1	879	2586	zf-C2H2	17	-
LNDG01029060.1	33047	33422	zf-C2H2	5	-
LNDG01039123.1	1148	2375	zf-C2H2	9	-
LNDG01049307.1	8564	9539	zf-C2H2	8	+
LNDG01049352.1	540	2638	zf-C2H2	22	-
LNDG01049379.1	589	2560	zf-C2H2	18	-
LNDG01049848.1	1	484	zf-C2H2	5	-
LNDG01065284.1	2	1583	zf-C2H2	13	-
LNDG01065310.1	16583	17906	zf-C2H2	12	-
LNDG01070414.1	9866	10523	zf-C2H2	8	-
LNDG01085514.1	3270	6425	zf-C2H2	35	-
LNDG01085514.1	33387	35970	zf-C2H2	25	-
LNDG01091012.1	981	2910	zf-C2H2	19	-
LNDG01095894.1	9504	11979	zf-C2H2	22	+
LNDG01096044.1	1	1035	zf-C2H2	11	+
LNDG01116307.1	8657	10001	zf-C2H2	9	+
LNDG01116448.1	2459	3890	zf-C2H2	14	-
LNDG01121105.1	141	1932	zf-C2H2	19	+
LNDG01126466.1	934	2920	zf-C2H2	16	-
LNDG01126624.1	3269	3656	zf-C2H2	5	-
LNDG01126624.1	5774	8164	zf-C2H2	25	-
LNDG01126713.1	2	1145	zf-C2H2	11	-
LNDG01131633.1	2503	4291	zf-C2H2	10	-
LNDG01136215.1	937	2380	zf-C2H2	14	+
LNDG01136215.1	2636	3050	zf-C2H2	5	+
LNDG01136397.1	686	1574	zf-C2H2	9	-
LNDG01136668.1	1	688	zf-C2H2	5	-
LNDG01141008.1	22307	24185	zf-C2H2	20	+
LNDG01151256.1	11052	12828	zf-C2H2	17	+
LNDG01151379.1	3526	3961	zf-C2H2	5	-
LNDG01151379.1	4132	4798	zf-C2H2	5	-
LNDG01151420.1	2280	3480	zf-C2H2	12	-
LNDG01151549.1	2	1121	zf-C2H2	13	-
LNDG01156313.1	1326	3102	zf-C2H2	19	-
LNDG01156616.1	884	1412	zf-C2H2	6	-
LNDG01160787.1	35452	36574	zf-C2H2	9	-
LNDG01160787.1	50910	51957	zf-C2H2	9	-
LNDG01163309.1	1139	1757	zf-C2H2	6	-
LNDG01164301.1	1830	3501	zf-C2H2	16	+
LNDG01164672.1	376	1087	zf-C2H2	7	+
LNDG01164840.1	164	956	zf-C2H2	7	+
LNDG01165704.1	2	773	zf-C2H2	9	+
LNDG01167585.1	291	780	zf-C2H2	5	+
LNDG01168067.1	5346	6015	zf-C2H2	5	+
LNDG01168491.1	290	788	zf-C2H2	6	-
LNDG01170444.1	7019	7925	zf-C2H2	8	-
LNDG01175408.1	1067	2513	zf-C2H2	10	-
LNDG01175496.1	824	1805	zf-C2H2	6	-
LNDG01175751.1	0	720	zf-C2H2	5	-
LNDG01175906.1	456	1050	zf-C2H2	7	-
LNDG01178461.1	0	993	zf-C2H2	13	+
LNDG01179228.1	1732	2617	zf-C2H2	10	-
LNDG01179353.1	2	842	zf-C2H2	8	-
LNDG01180464.1	1	1805	zf-C2H2	16	-
LNDG01181593.1	6852	8880	zf-C2H2	19	-
LNDG01181593.1	24955	27010	zf-C2H2	19	-
LNDG01184093.1	1	796	zf-C2H2	10	+
LNDG01184094.1	1096	1579	zf-C2H2	5	-
LNDG01184094.1	2005	3219	zf-C2H2	11	-
LNDG01184120.1	2252	3359	zf-C2H2	13	-
LNDG01184155.1	2196	2847	zf-C2H2	7	-
LNDG01184367.1	23	557	zf-C2H2	6	-
LNDG01185536.1	1	499	zf-C2H2	5	+
LNDG01186639.1	41	1391	zf-C2H2	13	+
LNDG01188213.1	70	598	zf-C2H2	6	-
LNDG01188232.1	376	1030	zf-C2H2	8	-
LNDG01188408.1	469	889	zf-C2H2	5	-
LNDG01190163.1	2533	4393	zf-C2H2	19	+
LNDG01190165.1	2341	3877	zf-C2H2	10	-
LNDG01190171.1	0	1026	zf-C2H2	12	+
LNDG01190212.1	324	1611	zf-C2H2	10	-
LNDG01190342.1	240	1392	zf-C2H2	10	+
LNDG01191374.1	1	448	zf-C2H2	5	+
LNDG01191909.1	551	1049	zf-C2H2	6	-
LNDG01192584.1	2286	3837	zf-C2H2	14	+
LNDG01192769.1	1	1012	zf-C2H2	8	-
LNDG01193889.1	444	2181	zf-C2H2	19	-
LNDG01193894.1	870	1830	zf-C2H2	8	-
LNDG01196364.1	3417	3972	zf-C2H2	6	-
LNDG01196505.1	2	1121	zf-C2H2	10	-
LNDG01197982.1	1	634	zf-C2H2	7	+
LNDG01198974.1	281	1055	zf-C2H2	5	+
LNDG01201365.1	273	2001	zf-C2H2	10	+
LNDG01201774.1	292	1639	zf-C2H2	6	+
LNDG01202951.1	0	945	zf-C2H2	10	+
LNDG01203209.1	0	1008	zf-C2H2	8	+
LNDG01203609.1	0	1203	zf-C2H2	13	+
LNDG01203961.1	68	1076	zf-C2H2	7	+
LNDG01204188.1	252	1140	zf-C2H2	7	-
LNDG01204779.1	2	410	zf-C2H2	5	+
LNDG01205696.1	0	975	zf-C2H2	8	-
LNDG01209958.1	39	873	zf-C2H2	5	+
LNDG01210679.1	433	853	zf-C2H2	5	-
LNDG01210955.1	0	846	zf-C2H2	5	+
LNDG01212150.1	15	816	zf-C2H2	8	+
LNDG01213305.1	199	793	zf-C2H2	5	-
LNDG01218817.1	0	699	zf-C2H2	7	+
LNDG01223958.1	1	475	zf-C2H2	6	+
LNDG01231217.1	2	545	zf-C2H2	7	-
LNDG01237070.1	2	494	zf-C2H2	6	-
LNDG01245750.1	0	438	zf-C2H2	5	+
```
