## Supplementary Data 2 for "Transposable elements drive the evolution of metazoan zinc finger genes": Geococcyx_californianus_znfs.bed

```
VWPV01001068.1	57330	60567	zf-C2H2	5	+
VWPV01001232.1	227	1277	zf-C2H2	9	-
VWPV01001241.1	278	1232	zf-C2H2	7	+
VWPV01001544.1	18506	19739	zf-C2H2	13	+
VWPV01001565.1	2703	3849	zf-C2H2	9	-
VWPV01001962.1	513	4661	zf-C2H2	40	+
VWPV01003859.1	30611	37820	zf-C2H2	16	-
VWPV01004482.1	93	2433	zf-C2H2	5	+
VWPV01004577.1	820	1672	zf-C2H2	5	-
VWPV01004648.1	3419	5153	zf-C2H2	5	+
VWPV01005242.1	1702	3103	zf-C2H2	13	+
VWPV01005724.1	42196	43693	zf-C2H2	8	+
VWPV01006149.1	2162	3551	zf-C2H2	8	+
VWPV01006850.1	4058	4958	zf-C2H2	7	-
VWPV01006850.1	5624	6260	zf-C2H2	5	-
VWPV01007223.1	32345	34712	zf-C2H2	6	-
VWPV01007790.1	31365	31857	zf-C2H2	5	-
VWPV01007790.1	43892	48161	zf-C2H2	21	-
VWPV01007932.1	9402	11943	zf-C2H2	6	-
VWPV01008615.1	1649	3083	zf-C2H2	6	+
VWPV01008839.1	4590	5301	zf-C2H2	5	+
VWPV01008839.1	16986	18024	zf-C2H2	10	+
VWPV01008903.1	1284	3003	zf-C2H2	17	+
VWPV01009017.1	18977	20177	zf-C2H2	12	+
VWPV01009320.1	9057	10473	zf-C2H2	5	-
VWPV01010033.1	1	649	zf-C2H2	8	+
VWPV01010039.1	3569	5174	zf-C2H2	5	+
VWPV01011109.1	34073	35393	zf-C2H2	6	-
VWPV01011301.1	4267	7846	zf-C2H2	11	+
VWPV01011477.1	33253	38137	zf-C2H2	15	-
VWPV01011502.1	35587	37570	zf-C2H2	5	+
VWPV01012547.1	0	1596	zf-C2H2	11	+
VWPV01012595.1	1879	4603	zf-C2H2	19	-
VWPV01014622.1	130759	134026	zf-C2H2	26	-
VWPV01014791.1	505	1494	zf-C2H2	10	+
VWPV01014975.1	6751	8569	zf-C2H2	7	+
VWPV01016030.1	79351	80692	zf-C2H2	5	-
VWPV01016407.1	154053	156261	zf-C2H2	7	+
VWPV01016859.1	980	2651	zf-C2H2	12	-
VWPV01017127.1	86004	88065	zf-C2H2	7	+
VWPV01017741.1	22759	24022	zf-C2H2	6	-
VWPV01017786.1	26584	28723	zf-C2H2	5	+
VWPV01018025.1	135123	138201	zf-C2H2	6	+
VWPV01018025.1	248764	250225	zf-C2H2	5	-
VWPV01018371.1	2839	5509	zf-C2H2	17	-
VWPV01018882.1	16273	19810	zf-C2H2	10	+
VWPV01019310.1	28443	28947	zf-C2H2	5	+
VWPV01019593.1	7323	8910	zf-C2H2	13	+
VWPV01019888.1	882	3366	zf-C2H2	5	-
VWPV01020126.1	73538	75266	zf-C2H2	5	-
VWPV01020419.1	31757	33266	zf-C2H2	5	-
VWPV01020507.1	53239	56254	zf-C2H2	6	+
VWPV01020513.1	299	2327	zf-C2H2	6	+
VWPV01020847.1	374792	377333	zf-C2H2	6	-
VWPV01021461.1	9872	12011	zf-C2H2	9	+
VWPV01021536.1	104633	107495	zf-C2H2	9	+
VWPV01022159.1	79988	82613	zf-C2H2	7	-
VWPV01022297.1	973	3139	zf-C2H2	10	+
VWPV01023733.1	689	2852	zf-C2H2	20	-
VWPV01024066.1	28759	34180	zf-C2H2	9	+
VWPV01024748.1	1052	1841	zf-C2H2	5	+
VWPV01024836.1	21781	22453	zf-C2H2	5	-
VWPV01025241.1	1913	3080	zf-C2H2	7	-
VWPV01025248.1	2947	4219	zf-C2H2	6	+
VWPV01025458.1	244	3676	zf-C2H2	21	+
VWPV01025888.1	8725	14329	zf-C2H2	10	-
VWPV01026452.1	98556	100545	zf-C2H2	8	-
VWPV01026814.1	244187	247706	zf-C2H2	26	-
VWPV01026822.1	41044	45490	zf-C2H2	8	-
VWPV01027098.1	783	1938	zf-C2H2	6	+
VWPV01027589.1	2029	2725	zf-C2H2	8	-
VWPV01027752.1	428861	432407	zf-C2H2	5	-
VWPV01027773.1	27656	28937	zf-C2H2	5	-
VWPV01029164.1	16331	17906	zf-C2H2	9	+
VWPV01029290.1	8563	11254	zf-C2H2	5	+
VWPV01029583.1	3508	4567	zf-C2H2	8	-
VWPV01030524.1	1	874	zf-C2H2	8	-
VWPV01030719.1	53864	57368	zf-C2H2	10	-
VWPV01032963.1	5526	6981	zf-C2H2	5	+
VWPV01032963.1	7961	9059	zf-C2H2	5	+
VWPV01032963.1	17642	19025	zf-C2H2	5	+
VWPV01033141.1	49656	51852	zf-C2H2	12	-
VWPV01034790.1	1	541	zf-C2H2	7	-
VWPV01035257.1	372	1497	zf-C2H2	10	+
VWPV01035889.1	1	580	zf-C2H2	5	-
VWPV01036684.1	0	888	zf-C2H2	7	-
VWPV01038961.1	0	492	zf-C2H2	5	+
VWPV01039957.1	2	1784	zf-C2H2	9	-
VWPV01040073.1	2518	3622	zf-C2H2	10	+
VWPV01041233.1	2	440	zf-C2H2	5	+
VWPV01042027.1	9116	12377	zf-C2H2	9	+
VWPV01042114.1	640	1762	zf-C2H2	9	+
VWPV01044716.1	142	2668	zf-C2H2	6	+
VWPV01046097.1	1374	2001	zf-C2H2	5	+
VWPV01046421.1	1	802	zf-C2H2	6	-
VWPV01048146.1	0	1854	zf-C2H2	11	-
VWPV01049128.1	0	1107	zf-C2H2	9	-
VWPV01051755.1	707	1247	zf-C2H2	6	-
VWPV01052489.1	1455	3207	zf-C2H2	13	-
VWPV01056461.1	113	2186	zf-C2H2	16	-
VWPV01061905.1	0	1128	zf-C2H2	10	-
VWPV01061906.1	218	617	zf-C2H2	5	+
VWPV01066021.1	90	924	zf-C2H2	6	-
VWPV01067358.1	904	2017	zf-C2H2	9	-
VWPV01068921.1	2938	3886	zf-C2H2	5	+
VWPV01070874.1	159	2148	zf-C2H2	20	-
VWPV01071203.1	1	1288	zf-C2H2	6	-
VWPV01076278.1	2236	3460	zf-C2H2	9	-
VWPV01077118.1	1	832	zf-C2H2	9	-
VWPV01077711.1	38	845	zf-C2H2	5	+
VWPV01080598.1	2	1487	zf-C2H2	5	-
VWPV01081325.1	497	1172	zf-C2H2	5	-
VWPV01082664.1	56	1124	zf-C2H2	5	+
VWPV01082734.1	1090	1675	zf-C2H2	7	-
VWPV01196389.1	1	406	zf-C2H2	5	+
VWPV01197691.1	2	431	zf-C2H2	7	-
VWPV01198376.1	1	445	zf-C2H2	5	-
VWPV01198671.1	0	450	zf-C2H2	5	+
VWPV01203571.1	2	401	zf-C2H2	5	+
VWPV01204795.1	1	457	zf-C2H2	5	+
VWPV01212824.1	207	1221	zf-C2H2	5	+
```
