## Supplementary Data 2 for "Transposable elements drive the evolution of metazoan zinc finger genes": Geospiza_fortis_znfs.bed

```
JH739888.1	13813813	13817202	zf-C2H2	20	-
JH739888.1	13817782	13819134	zf-C2H2	13	-
JH739888.1	13819779	13820703	zf-C2H2	5	-
JH739889.1	4194752	4195499	zf-C2H2	6	-
JH739889.1	14365490	14367086	zf-C2H2	5	+
JH739890.1	7427159	7431812	zf-C2H2	7	-
JH739891.1	12472769	12474986	zf-C2H2	13	-
JH739893.1	4086237	4088280	zf-C2H2	6	-
JH739893.1	9622126	9624271	zf-C2H2	10	-
JH739894.1	3394694	3395546	zf-C2H2	5	+
JH739895.1	3250588	3254179	zf-C2H2	26	-
JH739895.1	10736498	10737761	zf-C2H2	6	-
JH739899.1	5467161	5468370	zf-C2H2	9	-
JH739901.1	9137065	9139054	zf-C2H2	8	+
JH739901.1	9648023	9651245	zf-C2H2	5	-
JH739906.1	5855842	5857189	zf-C2H2	5	-
JH739913.1	5259303	5261076	zf-C2H2	5	+
JH739914.1	5447553	5449335	zf-C2H2	6	-
JH739915.1	1355188	1358794	zf-C2H2	10	-
JH739918.1	5980556	5987744	zf-C2H2	16	+
JH739919.1	1546124	1547498	zf-C2H2	5	+
JH739920.1	3995843	3997571	zf-C2H2	5	+
JH739927.1	2398347	2399418	zf-C2H2	5	+
JH739927.1	2627419	2628730	zf-C2H2	6	-
JH739927.1	3167624	3168263	zf-C2H2	5	-
JH739928.1	252546	255021	zf-C2H2	6	+
JH739931.1	2485160	2487184	zf-C2H2	6	+
JH739931.1	4780181	4781561	zf-C2H2	5	-
JH739931.1	4786374	4787331	zf-C2H2	5	-
JH739933.1	4418526	4420380	zf-C2H2	17	-
JH739939.1	4106332	4107532	zf-C2H2	12	-
JH739943.1	3711054	3713658	zf-C2H2	6	+
JH739946.1	2919863	2921336	zf-C2H2	5	+
JH739946.1	3018551	3021632	zf-C2H2	6	-
JH739946.1	3373548	3374643	zf-C2H2	6	+
JH739946.1	3475231	3477664	zf-C2H2	5	+
JH739956.1	3549140	3550969	zf-C2H2	7	+
JH739961.1	2609839	2613415	zf-C2H2	10	+
JH739963.1	2053066	2056672	zf-C2H2	6	+
JH739963.1	3357464	3358817	zf-C2H2	5	+
JH739965.1	1606383	1607619	zf-C2H2	13	+
JH739966.1	1603948	1606732	zf-C2H2	8	+
JH739967.1	771609	774327	zf-C2H2	16	-
JH739973.1	2565896	2566625	zf-C2H2	5	+
JH739977.1	2295440	2297239	zf-C2H2	6	+
JH739984.1	1549554	1551189	zf-C2H2	8	-
JH739987.1	400690	402160	zf-C2H2	14	-
JH739987.1	403233	404709	zf-C2H2	14	-
JH739998.1	316417	318613	zf-C2H2	6	-
JH739998.1	866132	869366	zf-C2H2	5	+
JH739998.1	1330438	1332658	zf-C2H2	7	-
JH740005.1	620707	623974	zf-C2H2	26	-
JH740005.1	1517042	1520591	zf-C2H2	10	-
JH740013.1	1923093	1928511	zf-C2H2	9	-
JH740013.1	2037083	2039708	zf-C2H2	7	-
JH740016.1	166694	167390	zf-C2H2	5	+
JH740028.1	1489452	1490985	zf-C2H2	7	+
JH740033.1	264687	266058	zf-C2H2	5	-
JH740036.1	925739	930008	zf-C2H2	8	-
JH740037.1	1404162	1404822	zf-C2H2	6	+
JH740052.1	1467105	1468608	zf-C2H2	7	-
JH740056.1	1096455	1097727	zf-C2H2	5	-
JH740056.1	1147689	1148655	zf-C2H2	7	+
JH740056.1	1158636	1159662	zf-C2H2	7	+
JH740065.1	702863	703862	zf-C2H2	8	-
JH740083.1	1206993	1208163	zf-C2H2	8	+
JH740089.1	402638	407384	zf-C2H2	14	+
JH740259.1	92480	94085	zf-C2H2	5	-
JH740268.1	11999	12788	zf-C2H2	8	+
JH740268.1	23806	24958	zf-C2H2	10	+
JH740268.1	31027	31807	zf-C2H2	7	-
JH740268.1	40946	41675	zf-C2H2	6	+
JH740268.1	55282	56956	zf-C2H2	17	+
JH740268.1	99301	100369	zf-C2H2	7	-
JH740268.1	120094	121735	zf-C2H2	9	-
JH740268.1	201446	202682	zf-C2H2	9	-
JH740268.1	218033	218591	zf-C2H2	5	-
JH740275.1	75469	77629	zf-C2H2	10	-
JH740315.1	7546	9628	zf-C2H2	8	-
JH740315.1	11270	12611	zf-C2H2	9	-
JH740315.1	29043	30354	zf-C2H2	12	-
JH740315.1	43766	45080	zf-C2H2	11	+
JH740373.1	22932	23862	zf-C2H2	8	+
JH740378.1	70178	71027	zf-C2H2	7	-
JH740378.1	77287	78748	zf-C2H2	6	+
JH740385.1	8709	18048	zf-C2H2	10	+
JH740385.1	32447	33440	zf-C2H2	5	-
JH740385.1	35000	36611	zf-C2H2	11	-
JH740391.1	16795	19228	zf-C2H2	17	-
JH740391.1	23243	25271	zf-C2H2	18	+
JH740428.1	50601	51282	zf-C2H2	5	+
JH740458.1	33612	34851	zf-C2H2	9	-
JH740458.1	44696	46313	zf-C2H2	8	+
JH740458.1	47625	48522	zf-C2H2	9	+
JH740626.1	24767	25895	zf-C2H2	8	-
JH740640.1	14752	15937	zf-C2H2	10	+
JH740671.1	19689	22329	zf-C2H2	23	-
JH740739.1	8861	10601	zf-C2H2	19	-
JH740833.1	12426	13794	zf-C2H2	7	+
JH740916.1	9073	10429	zf-C2H2	8	+
JH740980.1	10007	11192	zf-C2H2	8	+
JH740986.1	0	606	zf-C2H2	7	+
JH740995.1	5613	11082	zf-C2H2	14	+
JH741084.1	4210	5143	zf-C2H2	5	+
JH741086.1	0	654	zf-C2H2	8	+
JH741086.1	1082	3185	zf-C2H2	12	+
JH741086.1	3539	9263	zf-C2H2	12	+
JH741228.1	6120	7341	zf-C2H2	6	+
JH741468.1	2	5267	zf-C2H2	15	-
JH741546.1	113	1751	zf-C2H2	12	-
JH741603.1	399	1656	zf-C2H2	10	-
JH741656.1	16	2872	zf-C2H2	10	-
JH741656.1	3832	4579	zf-C2H2	9	-
JH742520.1	2	2150	zf-C2H2	6	+
JH753498.1	219	597	zf-C2H2	5	-
JH754362.1	2	557	zf-C2H2	7	-
```
