## Supplementary Data 2 for "Transposable elements drive the evolution of metazoan zinc finger genes": Geothlypis_trichas_znfs.bed

```
CM019901.1	7052572	7054168	zf-C2H2	8	+
CM019901.1	25517102	25519706	zf-C2H2	6	+
CM019901.1	30015409	30020827	zf-C2H2	9	-
CM019901.1	30128903	30131528	zf-C2H2	7	-
CM019901.1	38397856	38399119	zf-C2H2	6	+
CM019901.1	45868495	45872086	zf-C2H2	26	+
CM019901.1	49410450	49411821	zf-C2H2	5	-
CM019901.1	58256759	58260092	zf-C2H2	5	+
CM019901.1	58768327	58770298	zf-C2H2	8	-
CM019901.1	85373548	85376332	zf-C2H2	8	+
CM019901.1	93116322	93119928	zf-C2H2	10	+
CM019901.1	152270413	152271607	zf-C2H2	5	-
CM019901.1	152275605	152276957	zf-C2H2	6	-
CM019901.1	152310234	152310981	zf-C2H2	5	+
CM019901.1	152327335	152328292	zf-C2H2	7	+
CM019901.1	152338503	152339624	zf-C2H2	9	+
CM019902.1	3478167	3480678	zf-C2H2	6	-
CM019902.1	14589677	14591162	zf-C2H2	13	-
CM019902.1	14592454	14593954	zf-C2H2	13	-
CM019902.1	103203107	103204343	zf-C2H2	13	+
CM019902.1	112193312	112196717	zf-C2H2	10	+
CM019903.1	2760605	2762633	zf-C2H2	6	+
CM019903.1	5075527	5076940	zf-C2H2	5	-
CM019903.1	5081852	5082806	zf-C2H2	5	-
CM019903.1	5519109	5520582	zf-C2H2	5	-
CM019903.1	18012666	18013683	zf-C2H2	6	+
CM019903.1	22831998	22832739	zf-C2H2	7	-
CM019903.1	33038645	33040244	zf-C2H2	5	+
CM019903.1	53296968	53298321	zf-C2H2	5	-
CM019903.1	90291420	90298614	zf-C2H2	16	-
CM019903.1	109634606	109637261	zf-C2H2	16	-
CM019903.1	114098864	114100889	zf-C2H2	12	+
CM019904.1	53906800	53908708	zf-C2H2	6	-
CM019905.1	57008549	57009401	zf-C2H2	5	-
CM019906.1	12912189	12912657	zf-C2H2	5	-
CM019906.1	25731374	25731818	zf-C2H2	5	-
CM019906.1	33375063	33377277	zf-C2H2	12	+
CM019906.1	37700985	37702473	zf-C2H2	5	+
CM019906.1	50037316	50039395	zf-C2H2	6	-
CM019906.1	55548764	55550909	zf-C2H2	10	-
CM019907.1	16052636	16056032	zf-C2H2	21	-
CM019907.1	16057019	16057976	zf-C2H2	10	-
CM019907.1	16058616	16059540	zf-C2H2	5	-
CM019907.1	21745833	21747306	zf-C2H2	5	+
CM019908.1	205706	206476	zf-C2H2	10	-
CM019908.1	213286	213880	zf-C2H2	6	+
CM019908.1	215939	217142	zf-C2H2	9	-
CM019908.1	260562	261765	zf-C2H2	9	-
CM019908.1	285315	286659	zf-C2H2	10	+
CM019908.1	21149356	21154012	zf-C2H2	8	+
CM019909.1	3145914	3147084	zf-C2H2	8	-
CM019909.1	15240139	15243253	zf-C2H2	6	+
CM019909.1	26137440	26138310	zf-C2H2	13	-
CM019910.1	10965635	10969211	zf-C2H2	10	+
CM019910.1	19066809	19068030	zf-C2H2	9	-
CM019911.1	5472845	5475041	zf-C2H2	6	-
CM019911.1	6027345	6030579	zf-C2H2	5	+
CM019911.1	6125938	6129172	zf-C2H2	5	+
CM019911.1	6591298	6593518	zf-C2H2	7	-
CM019911.1	8591613	8594880	zf-C2H2	26	-
CM019911.1	9503146	9506653	zf-C2H2	10	-
CM019911.1	15007023	15008877	zf-C2H2	17	-
CM019911.1	20101001	20103545	zf-C2H2	5	+
CM019911.1	21439558	21442465	zf-C2H2	6	+
CM019911.1	21510450	21514940	zf-C2H2	9	+
CM019914.1	4396070	4397270	zf-C2H2	12	-
CM019916.1	2337868	2338909	zf-C2H2	5	-
CM019916.1	2680390	2681122	zf-C2H2	9	+
CM019916.1	16120609	16121746	zf-C2H2	5	+
CM019917.1	1582736	1583804	zf-C2H2	5	-
CM019917.1	1688928	1690251	zf-C2H2	6	-
CM019917.1	2161383	2162856	zf-C2H2	5	-
CM019917.1	7789884	7790610	zf-C2H2	5	+
CM019917.1	8019830	8021141	zf-C2H2	6	-
CM019917.1	8563209	8563848	zf-C2H2	5	-
CM019918.1	5766632	5768324	zf-C2H2	5	-
CM019920.1	10514364	10515852	zf-C2H2	5	-
CM019921.1	6685012	6686977	zf-C2H2	6	+
CM019922.1	6359	7430	zf-C2H2	8	+
CM019922.1	168709	169324	zf-C2H2	5	-
CM019922.1	184681	185851	zf-C2H2	10	+
CM019922.1	190201	191754	zf-C2H2	10	-
CM019923.1	4524999	4529448	zf-C2H2	8	-
CM019923.1	6227233	6227755	zf-C2H2	6	-
CM019924.1	3062810	3067556	zf-C2H2	15	-
CM019925.1	38766	39597	zf-C2H2	6	-
CM019925.1	86026	87178	zf-C2H2	10	+
CM019925.1	128868	130011	zf-C2H2	9	-
CM019925.1	152796	153276	zf-C2H2	6	-
CM019925.1	181931	182471	zf-C2H2	7	-
CM019925.1	188492	189770	zf-C2H2	7	-
CM019925.1	213041	213521	zf-C2H2	6	+
CM019925.1	5273167	5274093	zf-C2H2	6	+
CM019928.1	30148	30943	zf-C2H2	9	+
CM019928.1	154809	155575	zf-C2H2	9	-
CM019928.1	168230	169526	zf-C2H2	8	-
CM019928.1	185311	186475	zf-C2H2	10	-
CM019928.1	212838	213909	zf-C2H2	9	+
CM019928.1	303404	304013	zf-C2H2	5	-
CM019928.1	314220	315831	zf-C2H2	8	+
CM019930.1	28631	31853	zf-C2H2	11	+
CM019930.1	38933	40277	zf-C2H2	12	+
CM019930.1	306781	307849	zf-C2H2	7	-
CM019930.1	325321	326746	zf-C2H2	12	+
CM019930.1	356201	357041	zf-C2H2	5	-
CM019930.1	358848	360423	zf-C2H2	11	-
CM019930.1	410068	411274	zf-C2H2	12	+
CM019930.1	702098	703202	zf-C2H2	8	-
CM019930.1	830381	831248	zf-C2H2	5	-
CM019930.1	838878	839607	zf-C2H2	9	+
CM019930.1	848987	849965	zf-C2H2	6	-
CM019930.1	864374	865301	zf-C2H2	5	-
CM019930.1	915760	916552	zf-C2H2	5	+
CM019930.1	948084	948827	zf-C2H2	6	+
CM019930.1	1194016	1194883	zf-C2H2	6	-
CM019930.1	1216465	1217428	zf-C2H2	6	+
CM019931.1	42688	43774	zf-C2H2	9	+
CM019931.1	75273	76611	zf-C2H2	12	+
CM019931.1	130161	131412	zf-C2H2	12	+
CM019931.1	141674	142928	zf-C2H2	11	-
CM019931.1	427084	428170	zf-C2H2	9	+
CM019931.1	456534	458328	zf-C2H2	12	-
CM019931.1	494114	495206	zf-C2H2	9	+
CM019931.1	587617	588625	zf-C2H2	9	-
CM019931.1	607202	607991	zf-C2H2	7	+
CM019931.1	617986	619322	zf-C2H2	14	-
CM019931.1	626592	627744	zf-C2H2	11	-
CM019931.1	629937	631648	zf-C2H2	15	+
CM019931.1	638301	639111	zf-C2H2	6	-
CM019931.1	648540	649029	zf-C2H2	6	+
CM019931.1	697365	697821	zf-C2H2	5	-
CM019931.1	712554	714246	zf-C2H2	9	-
CM019931.1	798327	799614	zf-C2H2	11	-
CM019932.1	464272	465088	zf-C2H2	5	+
CM019933.1	25220615	25222097	zf-C2H2	7	+
CM019933.1	31742727	31744710	zf-C2H2	5	-
WSPJ01000035.1	15579	16329	zf-C2H2	5	-
WSPJ01000035.1	31996	32659	zf-C2H2	5	+
WSPJ01000035.1	222304	222958	zf-C2H2	8	+
WSPJ01000035.1	279092	279887	zf-C2H2	6	+
WSPJ01000037.1	103659	104787	zf-C2H2	9	-
WSPJ01000038.1	24420	25764	zf-C2H2	13	-
WSPJ01000038.1	96345	97398	zf-C2H2	9	+
WSPJ01000038.1	143434	144373	zf-C2H2	8	-
WSPJ01000040.1	98487	99339	zf-C2H2	6	+
WSPJ01000042.1	41959	43384	zf-C2H2	10	-
WSPJ01000044.1	135758	136889	zf-C2H2	6	+
WSPJ01000044.1	196894	198073	zf-C2H2	8	+
WSPJ01000045.1	191947	193150	zf-C2H2	9	+
WSPJ01000046.1	11771	12797	zf-C2H2	8	+
WSPJ01000046.1	26342	27049	zf-C2H2	9	-
WSPJ01000046.1	33053	33959	zf-C2H2	6	+
WSPJ01000046.1	79873	81154	zf-C2H2	10	-
WSPJ01000046.1	104055	104625	zf-C2H2	6	-
WSPJ01000049.1	147479	148835	zf-C2H2	11	+
WSPJ01000049.1	165129	166485	zf-C2H2	11	+
WSPJ01000049.1	183939	184845	zf-C2H2	6	-
WSPJ01000049.1	190746	191514	zf-C2H2	5	+
WSPJ01000056.1	10917	13077	zf-C2H2	10	+
WSPJ01000057.1	131356	131815	zf-C2H2	5	+
WSPJ01000058.1	8709	10155	zf-C2H2	11	-
WSPJ01000058.1	13450	15208	zf-C2H2	8	+
WSPJ01000058.1	43247	44432	zf-C2H2	8	-
WSPJ01000058.1	47776	48916	zf-C2H2	9	+
WSPJ01000064.1	34059	35346	zf-C2H2	10	+
WSPJ01000064.1	120604	121018	zf-C2H2	5	+
WSPJ01000066.1	106321	107143	zf-C2H2	7	-
WSPJ01000066.1	111770	112556	zf-C2H2	5	+
WSPJ01000067.1	15615	16185	zf-C2H2	5	-
WSPJ01000068.1	26193	27102	zf-C2H2	6	-
WSPJ01000068.1	43308	44685	zf-C2H2	8	+
WSPJ01000068.1	49700	50780	zf-C2H2	7	-
WSPJ01000068.1	59496	60513	zf-C2H2	8	+
WSPJ01000069.1	2851	4036	zf-C2H2	8	-
WSPJ01000069.1	107456	107864	zf-C2H2	5	+
WSPJ01000071.1	74347	76012	zf-C2H2	11	-
WSPJ01000071.1	83453	84509	zf-C2H2	6	-
WSPJ01000072.1	835	1915	zf-C2H2	8	+
WSPJ01000072.1	21282	22401	zf-C2H2	8	+
WSPJ01000072.1	49814	51188	zf-C2H2	8	-
WSPJ01000072.1	65181	66153	zf-C2H2	7	+
WSPJ01000074.1	25509	26712	zf-C2H2	9	-
WSPJ01000074.1	43867	45154	zf-C2H2	10	-
WSPJ01000074.1	73675	74794	zf-C2H2	8	+
WSPJ01000075.1	39172	40207	zf-C2H2	8	-
WSPJ01000077.1	38716	39871	zf-C2H2	9	+
WSPJ01000078.1	27535	28744	zf-C2H2	9	+
WSPJ01000078.1	30469	31738	zf-C2H2	7	+
WSPJ01000078.1	50284	51604	zf-C2H2	10	-
WSPJ01000078.1	95062	95905	zf-C2H2	9	-
WSPJ01000079.1	65969	67157	zf-C2H2	7	+
WSPJ01000081.1	41441	42875	zf-C2H2	9	+
WSPJ01000081.1	77817	79014	zf-C2H2	9	-
WSPJ01000082.1	34889	35813	zf-C2H2	11	+
WSPJ01000082.1	59018	59876	zf-C2H2	6	-
WSPJ01000083.1	7393	8461	zf-C2H2	9	-
WSPJ01000083.1	28133	28934	zf-C2H2	5	-
WSPJ01000083.1	35798	36917	zf-C2H2	8	+
WSPJ01000084.1	57061	57715	zf-C2H2	7	-
WSPJ01000085.1	33065	34532	zf-C2H2	10	+
WSPJ01000087.1	54446	55184	zf-C2H2	7	+
WSPJ01000091.1	23589	24879	zf-C2H2	10	+
WSPJ01000092.1	66248	67418	zf-C2H2	10	-
WSPJ01000099.1	28173	29310	zf-C2H2	8	+
WSPJ01000102.1	51331	52342	zf-C2H2	6	+
WSPJ01000103.1	9843	10749	zf-C2H2	6	+
WSPJ01000107.1	13584	14178	zf-C2H2	5	+
WSPJ01000107.1	16237	17354	zf-C2H2	10	-
WSPJ01000109.1	32605	33073	zf-C2H2	6	-
WSPJ01000110.1	3667	4582	zf-C2H2	5	+
WSPJ01000112.1	20209	21496	zf-C2H2	10	+
WSPJ01000112.1	57220	58255	zf-C2H2	7	-
WSPJ01000114.1	42641	44066	zf-C2H2	9	+
WSPJ01000114.1	54481	55684	zf-C2H2	8	+
WSPJ01000115.1	26530	27010	zf-C2H2	6	+
WSPJ01000115.1	48993	49590	zf-C2H2	6	+
WSPJ01000118.1	4660	5641	zf-C2H2	6	-
WSPJ01000118.1	53976	54924	zf-C2H2	8	-
WSPJ01000125.1	40811	41738	zf-C2H2	7	+
WSPJ01000127.1	49564	50442	zf-C2H2	7	-
WSPJ01000131.1	40764	41916	zf-C2H2	8	+
WSPJ01000132.1	23041	24208	zf-C2H2	8	-
WSPJ01000132.1	25556	26825	zf-C2H2	9	+
WSPJ01000139.1	15200	16847	zf-C2H2	8	-
WSPJ01000139.1	23049	24246	zf-C2H2	5	-
WSPJ01000141.1	16586	17930	zf-C2H2	8	-
WSPJ01000146.1	21066	22536	zf-C2H2	12	-
WSPJ01000152.1	7737	8871	zf-C2H2	6	-
WSPJ01000152.1	22679	23534	zf-C2H2	6	+
WSPJ01000155.1	2543	3917	zf-C2H2	7	-
WSPJ01000155.1	9965	10865	zf-C2H2	6	+
WSPJ01000155.1	31530	32742	zf-C2H2	8	-
WSPJ01000163.1	841	2110	zf-C2H2	11	+
WSPJ01000164.1	21191	22391	zf-C2H2	5	+
WSPJ01000165.1	19879	21019	zf-C2H2	9	-
WSPJ01000165.1	24935	25784	zf-C2H2	8	+
WSPJ01000169.1	24871	25459	zf-C2H2	6	-
WSPJ01000172.1	16145	16622	zf-C2H2	5	-
WSPJ01000178.1	15373	16480	zf-C2H2	7	+
WSPJ01000186.1	19767	21207	zf-C2H2	8	+
WSPJ01000189.1	1029	1878	zf-C2H2	7	+
WSPJ01000190.1	5485	6671	zf-C2H2	8	+
WSPJ01000194.1	11854	13021	zf-C2H2	8	-
WSPJ01000199.1	22226	22901	zf-C2H2	5	+
WSPJ01000227.1	19662	20931	zf-C2H2	9	-
WSPJ01000229.1	7622	8708	zf-C2H2	9	+
WSPJ01000245.1	13502	14705	zf-C2H2	9	-
WSPJ01000249.1	6856	8332	zf-C2H2	10	+
```
