## Supplementary Data 2 for "Transposable elements drive the evolution of metazoan zinc finger genes": Geotrypetes_seraphini_znfs.bed

```
CABPRQ020000037.1	31007	33743	zf-C2H2	27	-
LR699146.1	23315119	23316493	zf-C2H2	7	-
LR699146.1	114178876	114180088	zf-C2H2	14	+
LR699146.1	120674826	120676077	zf-C2H2	9	-
LR699146.1	120704779	120705934	zf-C2H2	9	+
LR699146.1	123004275	123005823	zf-C2H2	9	-
LR699146.1	153106352	153107306	zf-C2H2	5	-
LR699146.1	183875872	183876433	zf-C2H2	6	+
LR699146.1	277067663	277068968	zf-C2H2	10	-
LR699146.1	295340248	295341667	zf-C2H2	6	-
LR699146.1	306121867	306123742	zf-C2H2	17	-
LR699146.1	391287068	391287830	zf-C2H2	6	+
LR699146.1	392159988	392161548	zf-C2H2	14	+
LR699146.1	392236722	392237532	zf-C2H2	6	-
LR699146.1	392418814	392420434	zf-C2H2	14	+
LR699146.1	537667242	537668712	zf-C2H2	14	-
LR699147.1	2741556	2742222	zf-C2H2	5	+
LR699147.1	29866070	29867549	zf-C2H2	8	+
LR699147.1	60047327	60049856	zf-C2H2	6	-
LR699147.1	93454318	93459769	zf-C2H2	9	-
LR699147.1	93902416	93905017	zf-C2H2	6	-
LR699147.1	116196196	116197459	zf-C2H2	6	+
LR699147.1	137732129	137735558	zf-C2H2	25	+
LR699147.1	148950634	148951990	zf-C2H2	5	-
LR699147.1	173721097	173724343	zf-C2H2	5	+
LR699147.1	175491344	175493189	zf-C2H2	8	-
LR699147.1	179727987	179731638	zf-C2H2	10	+
LR699147.1	204594214	204597055	zf-C2H2	7	-
LR699147.1	282840039	282844404	zf-C2H2	25	+
LR699147.1	331685322	331686594	zf-C2H2	7	+
LR699147.1	496057852	496059250	zf-C2H2	10	-
LR699147.1	496555575	496557441	zf-C2H2	17	-
LR699147.1	496856463	496859358	zf-C2H2	28	+
LR699147.1	497130442	497131804	zf-C2H2	9	+
LR699147.1	497173323	497174976	zf-C2H2	5	+
LR699147.1	497743799	497745380	zf-C2H2	14	-
LR699147.1	497798664	497799885	zf-C2H2	10	+
LR699147.1	498352804	498356263	zf-C2H2	28	+
LR699147.1	498411861	498413325	zf-C2H2	13	+
LR699147.1	498437451	498438840	zf-C2H2	9	-
LR699147.1	498877851	498878910	zf-C2H2	10	-
LR699147.1	499508862	499510722	zf-C2H2	15	-
LR699147.1	499606311	499607709	zf-C2H2	14	+
LR699147.1	499632999	499634623	zf-C2H2	14	+
LR699147.1	499674360	499675467	zf-C2H2	10	+
LR699147.1	501247396	501249232	zf-C2H2	12	-
LR699147.1	501317152	501318403	zf-C2H2	9	+
LR699147.1	501364538	501366311	zf-C2H2	15	-
LR699147.1	501391407	501392874	zf-C2H2	13	-
LR699147.1	501419966	501421586	zf-C2H2	13	-
LR699147.1	501436224	501437625	zf-C2H2	12	-
LR699147.1	501518220	501519072	zf-C2H2	6	-
LR699147.1	501569719	501571087	zf-C2H2	11	-
LR699147.1	501597157	501599147	zf-C2H2	20	-
LR699147.1	501706242	501707790	zf-C2H2	14	+
LR699147.1	501785248	501785911	zf-C2H2	8	-
LR699147.1	501840578	501842498	zf-C2H2	21	-
LR699147.1	501871886	501873260	zf-C2H2	15	-
LR699147.1	501922140	501922848	zf-C2H2	8	-
LR699147.1	501965473	501966721	zf-C2H2	14	-
LR699147.1	501981204	501982935	zf-C2H2	19	-
LR699147.1	502051580	502053915	zf-C2H2	24	-
LR699147.1	502124761	502126480	zf-C2H2	19	-
LR699147.1	502194995	502196387	zf-C2H2	15	-
LR699147.1	502243959	502245705	zf-C2H2	19	-
LR699147.1	502303213	502304821	zf-C2H2	18	-
LR699147.1	502353827	502354868	zf-C2H2	11	-
LR699147.1	502399708	502401171	zf-C2H2	16	-
LR699147.1	502440499	502441519	zf-C2H2	11	-
LR699147.1	502482280	502484050	zf-C2H2	20	-
LR699147.1	502541425	502543072	zf-C2H2	13	-
LR699147.1	502585847	502588028	zf-C2H2	18	-
LR699147.1	502624778	502627421	zf-C2H2	23	+
LR699147.1	502658062	502659718	zf-C2H2	11	-
LR699147.1	502679907	502681302	zf-C2H2	15	-
LR699147.1	502716821	502719056	zf-C2H2	20	+
LR699147.1	502743708	502746345	zf-C2H2	21	-
LR699147.1	502770002	502770794	zf-C2H2	6	-
LR699147.1	502820864	502822211	zf-C2H2	11	-
LR699147.1	502854882	502856196	zf-C2H2	11	+
LR699147.1	502875215	502877378	zf-C2H2	21	-
LR699147.1	502883930	502885391	zf-C2H2	13	+
LR699147.1	502994573	502997127	zf-C2H2	25	+
LR699147.1	503027997	503030106	zf-C2H2	17	+
LR699147.1	503065243	503067595	zf-C2H2	22	+
LR699147.1	503104811	503105811	zf-C2H2	11	-
LR699147.1	503152495	503154742	zf-C2H2	19	+
LR699147.1	503180832	503183088	zf-C2H2	19	+
LR699147.1	503225850	503228250	zf-C2H2	22	+
LR699147.1	503269018	503271331	zf-C2H2	23	-
LR699147.1	503304736	503306554	zf-C2H2	15	-
LR699147.1	503336948	503338934	zf-C2H2	17	+
LR699147.1	503364025	503364769	zf-C2H2	8	-
LR699147.1	503425522	503427061	zf-C2H2	14	-
LR699147.1	503472082	503473123	zf-C2H2	10	+
LR699147.1	503486048	503487374	zf-C2H2	12	+
LR699147.1	503516926	503518054	zf-C2H2	9	-
LR699147.1	503539557	503540616	zf-C2H2	8	-
LR699147.1	503584410	503585640	zf-C2H2	9	-
LR699147.1	503668126	503669290	zf-C2H2	8	+
LR699147.1	503710047	503711610	zf-C2H2	14	+
LR699147.1	503723846	503725520	zf-C2H2	12	-
LR699147.1	503773036	503774815	zf-C2H2	12	+
LR699147.1	504105171	504107640	zf-C2H2	19	-
LR699147.1	504184781	504186371	zf-C2H2	12	-
LR699147.1	504216641	504217901	zf-C2H2	10	-
LR699147.1	504239446	504241549	zf-C2H2	20	-
LR699147.1	504297276	504299130	zf-C2H2	16	+
LR699147.1	504326519	504330265	zf-C2H2	39	+
LR699147.1	504358013	504359744	zf-C2H2	16	-
LR699147.1	504406811	504408818	zf-C2H2	19	+
LR699147.1	504446749	504449077	zf-C2H2	23	+
LR699147.1	504477462	504478272	zf-C2H2	10	-
LR699147.1	504508142	504510671	zf-C2H2	24	-
LR699147.1	504543096	504544524	zf-C2H2	12	+
LR699147.1	504569637	504571032	zf-C2H2	11	-
LR699147.1	504610524	504612696	zf-C2H2	21	-
LR699147.1	504672522	504674433	zf-C2H2	17	-
LR699147.1	504700902	504703050	zf-C2H2	20	-
LR699147.1	504775957	504778120	zf-C2H2	20	+
LR699147.1	504879179	504880958	zf-C2H2	16	+
LR699147.1	504906954	504909714	zf-C2H2	26	+
LR699147.1	504942642	504944751	zf-C2H2	20	-
LR699147.1	504995988	504997986	zf-C2H2	19	+
LR699147.1	505023267	505025520	zf-C2H2	21	-
LR699147.1	505086607	505089632	zf-C2H2	30	-
LR699147.1	505141541	505143947	zf-C2H2	24	-
LR699147.1	505186693	505188649	zf-C2H2	17	+
LR699147.1	505217036	505219664	zf-C2H2	25	-
LR699147.1	505249606	505251475	zf-C2H2	16	-
LR699147.1	505281510	505282755	zf-C2H2	8	+
LR699147.1	505297293	505298793	zf-C2H2	12	+
LR699147.1	505340950	505343404	zf-C2H2	23	+
LR699147.1	505370023	505371856	zf-C2H2	15	+
LR699147.1	505419271	505421053	zf-C2H2	18	+
LR699147.1	505457126	505459466	zf-C2H2	23	+
LR699147.1	505508728	505510900	zf-C2H2	20	+
LR699147.1	505549814	505551449	zf-C2H2	15	-
LR699147.1	505579981	505581781	zf-C2H2	16	-
LR699147.1	505602372	505604160	zf-C2H2	15	-
LR699147.1	505649260	505651060	zf-C2H2	16	+
LR699147.1	505677502	505679008	zf-C2H2	13	-
LR699147.1	505727122	505729255	zf-C2H2	20	-
LR699147.1	505809244	505810549	zf-C2H2	10	+
LR699147.1	505894748	505897583	zf-C2H2	30	+
LR699147.1	505926541	505928452	zf-C2H2	19	+
LR699147.1	505976424	505979325	zf-C2H2	28	+
LR699147.1	506089701	506091237	zf-C2H2	14	+
LR699147.1	506114843	506115777	zf-C2H2	9	+
LR699147.1	506165946	506167713	zf-C2H2	17	+
LR699147.1	506190933	506193009	zf-C2H2	21	+
LR699147.1	506217551	506219822	zf-C2H2	23	+
LR699147.1	506262991	506264650	zf-C2H2	16	+
LR699147.1	506301756	506303442	zf-C2H2	16	+
LR699147.1	506349014	506350944	zf-C2H2	23	+
LR699147.1	506399741	506402545	zf-C2H2	28	+
LR699147.1	506435337	506435835	zf-C2H2	6	+
LR699147.1	506456751	506458554	zf-C2H2	16	-
LR699147.1	506531992	506533897	zf-C2H2	20	+
LR699147.1	506595563	506597813	zf-C2H2	22	+
LR699147.1	506621347	506623606	zf-C2H2	24	+
LR699147.1	506684793	506686959	zf-C2H2	22	+
LR699147.1	506737065	506738925	zf-C2H2	17	+
LR699147.1	506809481	506810984	zf-C2H2	13	+
LR699147.1	506853746	506855192	zf-C2H2	14	+
LR699147.1	506907264	506909775	zf-C2H2	24	+
LR699147.1	506963920	506966146	zf-C2H2	24	+
LR699147.1	507010731	507012357	zf-C2H2	15	+
LR699147.1	507059578	507062026	zf-C2H2	24	+
LR699147.1	507112133	507113480	zf-C2H2	12	+
LR699147.1	507156091	507157813	zf-C2H2	16	+
LR699147.1	507216747	507219543	zf-C2H2	28	+
LR699147.1	507269872	507271303	zf-C2H2	14	+
LR699147.1	507336896	507339116	zf-C2H2	22	+
LR699147.1	507378226	507380053	zf-C2H2	17	+
LR699147.1	507423662	507425576	zf-C2H2	18	+
LR699147.1	507459887	507461981	zf-C2H2	21	+
LR699147.1	507524428	507526015	zf-C2H2	15	+
LR699147.1	507548886	507550710	zf-C2H2	17	+
LR699147.1	507587663	507589694	zf-C2H2	19	+
LR699147.1	507619311	507621393	zf-C2H2	20	-
LR699147.1	507660105	507661188	zf-C2H2	10	+
LR699147.1	507713488	507716176	zf-C2H2	27	+
LR699147.1	507767302	507769645	zf-C2H2	23	+
LR699147.1	507812826	507814842	zf-C2H2	19	+
LR699147.1	507849561	507851085	zf-C2H2	14	+
LR699147.1	507919653	507921504	zf-C2H2	20	+
LR699147.1	507969091	507970315	zf-C2H2	12	-
LR699147.1	508049904	508052014	zf-C2H2	24	-
LR699147.1	508090007	508091372	zf-C2H2	15	-
LR699147.1	508111783	508112848	zf-C2H2	12	-
LR699147.1	508163418	508166739	zf-C2H2	37	-
LR699147.1	508238989	508241479	zf-C2H2	23	-
LR699147.1	508281442	508283245	zf-C2H2	17	+
LR699147.1	508307388	508309038	zf-C2H2	15	+
LR699147.1	508343808	508345902	zf-C2H2	24	+
LR699147.1	508393573	508395679	zf-C2H2	20	+
LR699147.1	508448226	508450155	zf-C2H2	18	+
LR699147.1	508515058	508517092	zf-C2H2	18	+
LR699147.1	508617571	508620883	zf-C2H2	34	+
LR699147.1	508640708	508642256	zf-C2H2	14	+
LR699147.1	508699010	508700828	zf-C2H2	17	+
LR699147.1	508729532	508731818	zf-C2H2	22	+
LR699147.1	508763542	508766584	zf-C2H2	31	+
LR699147.1	508799596	508801531	zf-C2H2	19	+
LR699147.1	508840639	508842736	zf-C2H2	20	+
LR699147.1	508905570	508908054	zf-C2H2	26	+
LR699147.1	508953229	508954822	zf-C2H2	14	+
LR699147.1	508996255	508998329	zf-C2H2	19	-
LR699147.1	509049960	509052060	zf-C2H2	20	-
LR699147.1	509108070	509110548	zf-C2H2	25	-
LR699147.1	509157291	509157711	zf-C2H2	6	-
LR699147.1	509158512	509159725	zf-C2H2	15	-
LR699147.1	509189721	509192200	zf-C2H2	25	-
LR699147.1	509254725	509255133	zf-C2H2	5	-
LR699147.1	509255310	509257410	zf-C2H2	20	-
LR699147.1	509407474	509410283	zf-C2H2	30	-
LR699147.1	509468145	509471533	zf-C2H2	37	-
LR699147.1	509545689	509548164	zf-C2H2	25	-
LR699147.1	509592716	509594516	zf-C2H2	17	-
LR699147.1	509663186	509665655	zf-C2H2	24	-
LR699147.1	509724495	509726712	zf-C2H2	21	-
LR699147.1	509792169	509792802	zf-C2H2	6	-
LR699147.1	509797511	509799350	zf-C2H2	17	-
LR699147.1	509846887	509848306	zf-C2H2	13	+
LR699147.1	509871338	509873165	zf-C2H2	15	+
LR699147.1	509923949	509925981	zf-C2H2	20	+
LR699147.1	509968161	509969319	zf-C2H2	10	+
LR699147.1	510015558	510017226	zf-C2H2	19	+
LR699147.1	510026451	510028119	zf-C2H2	15	-
LR699147.1	510076291	510077671	zf-C2H2	12	+
LR699147.1	510089840	510092270	zf-C2H2	25	+
LR699147.1	510121413	510122979	zf-C2H2	13	-
LR699147.1	510146788	510148078	zf-C2H2	10	-
LR699147.1	510228695	510230858	zf-C2H2	22	+
LR699147.1	510350207	510351446	zf-C2H2	11	+
LR699147.1	510415942	510416791	zf-C2H2	6	+
LR699147.1	510452878	510453259	zf-C2H2	5	-
LR699147.1	510464378	510465611	zf-C2H2	11	+
LR699147.1	510543386	510545636	zf-C2H2	22	+
LR699147.1	510563687	510564149	zf-C2H2	6	-
LR699147.1	510577103	510578936	zf-C2H2	17	+
LR699147.1	510620228	510620690	zf-C2H2	5	-
LR699147.1	510639332	510641498	zf-C2H2	21	+
LR699147.1	510672400	510674158	zf-C2H2	20	-
LR699147.1	510686854	510688474	zf-C2H2	18	-
LR699147.1	510729570	510731988	zf-C2H2	24	-
LR699147.1	510773787	510776100	zf-C2H2	23	-
LR699147.1	510798431	510800564	zf-C2H2	25	-
LR699147.1	510833813	510835382	zf-C2H2	16	-
LR699147.1	510871664	510873290	zf-C2H2	16	-
LR699147.1	510919676	510921404	zf-C2H2	16	-
LR699147.1	510957516	510966929	zf-C2H2	108	-
LR699147.1	511046248	511047520	zf-C2H2	14	+
LR699147.1	511096680	511097796	zf-C2H2	12	+
LR699147.1	511136043	511138230	zf-C2H2	25	+
LR699147.1	511180488	511183257	zf-C2H2	32	+
LR699147.1	511184125	511184859	zf-C2H2	8	+
LR699147.1	511264299	511266402	zf-C2H2	25	+
LR699147.1	511305551	511306637	zf-C2H2	14	+
LR699147.1	511345548	511346733	zf-C2H2	10	+
LR699147.1	511384153	511386695	zf-C2H2	30	+
LR699147.1	511427428	511429027	zf-C2H2	15	+
LR699147.1	511484714	511485743	zf-C2H2	12	+
LR699147.1	511495935	511497465	zf-C2H2	16	+
LR699147.1	511540904	511542110	zf-C2H2	11	+
LR699147.1	511614096	511615788	zf-C2H2	16	+
LR699147.1	511678425	511679985	zf-C2H2	17	+
LR699147.1	511748149	511750246	zf-C2H2	25	+
LR699147.1	511802952	511804305	zf-C2H2	12	+
LR699147.1	511853093	511855193	zf-C2H2	21	+
LR699147.1	511918932	511920966	zf-C2H2	24	+
LR699147.1	511948718	511951994	zf-C2H2	35	+
LR699147.1	512011611	512012874	zf-C2H2	13	+
LR699147.1	512060468	512062340	zf-C2H2	21	-
LR699147.1	512124264	512126805	zf-C2H2	25	-
LR699147.1	512152839	512154534	zf-C2H2	19	-
LR699147.1	512194386	512196909	zf-C2H2	27	-
LR699147.1	512254863	512257056	zf-C2H2	25	-
LR699147.1	512309882	512312228	zf-C2H2	24	-
LR699147.1	512372251	512373985	zf-C2H2	19	-
LR699147.1	512381199	512382567	zf-C2H2	15	-
LR699147.1	512446583	512448338	zf-C2H2	20	-
LR699147.1	512475594	512476659	zf-C2H2	9	-
LR699147.1	512495917	512497756	zf-C2H2	18	+
LR699147.1	512542053	512543664	zf-C2H2	18	+
LR699147.1	512618142	512619807	zf-C2H2	18	+
LR699147.1	512647814	512649832	zf-C2H2	19	+
LR699147.1	512709536	512710988	zf-C2H2	16	+
LR699147.1	512718408	512720564	zf-C2H2	25	+
LR699147.1	512759747	512761676	zf-C2H2	19	+
LR699147.1	512821792	512823811	zf-C2H2	23	+
LR699147.1	512858887	512861092	zf-C2H2	25	+
LR699147.1	512876204	512877416	zf-C2H2	14	-
LR699147.1	512891461	512892421	zf-C2H2	11	-
LR699147.1	512909382	512911134	zf-C2H2	17	-
LR699147.1	512987219	512989664	zf-C2H2	24	-
LR699147.1	513055321	513057252	zf-C2H2	19	-
LR699147.1	513109723	513111511	zf-C2H2	18	-
LR699147.1	513122829	513124335	zf-C2H2	14	+
LR699147.1	513163022	513164204	zf-C2H2	10	+
LR699147.1	513184455	513185484	zf-C2H2	11	-
LR699147.1	513233165	513234986	zf-C2H2	18	+
LR699147.1	513248591	513250667	zf-C2H2	21	+
LR699147.1	513277227	513278583	zf-C2H2	14	+
LR699147.1	513330218	513333041	zf-C2H2	32	+
LR699147.1	513384512	513387587	zf-C2H2	35	+
LR699147.1	513447469	513449347	zf-C2H2	22	+
LR699147.1	513502694	513504470	zf-C2H2	20	+
LR699147.1	513568709	513570200	zf-C2H2	14	-
LR699147.1	513597523	513599170	zf-C2H2	19	+
LR699147.1	513633210	513634458	zf-C2H2	11	-
LR699147.1	513685192	513687280	zf-C2H2	22	+
LR699147.1	513737001	513738882	zf-C2H2	20	-
LR699147.1	513764806	513766810	zf-C2H2	20	+
LR699147.1	513823573	513825148	zf-C2H2	14	+
LR699147.1	513890655	513892332	zf-C2H2	15	+
LR699147.1	513914281	513915313	zf-C2H2	11	-
LR699147.1	513955897	513957505	zf-C2H2	15	+
LR699147.1	513982597	513983635	zf-C2H2	11	-
LR699147.1	514033861	514035997	zf-C2H2	22	+
LR699147.1	514057064	514058276	zf-C2H2	12	-
LR699147.1	514109514	514111356	zf-C2H2	19	+
LR699147.1	514131370	514132366	zf-C2H2	11	-
LR699147.1	514179020	514180694	zf-C2H2	17	+
LR699147.1	514205792	514206704	zf-C2H2	10	-
LR699147.1	514264794	514267284	zf-C2H2	27	+
LR699147.1	514288297	514289335	zf-C2H2	11	-
LR699147.1	514337084	514338080	zf-C2H2	11	-
LR699147.1	514387522	514389548	zf-C2H2	22	+
LR699147.1	514418692	514419688	zf-C2H2	11	-
LR699147.1	514472939	514474649	zf-C2H2	17	+
LR699147.1	514516419	514518501	zf-C2H2	24	-
LR699147.1	514576424	514579881	zf-C2H2	39	-
LR699147.1	514623239	514625035	zf-C2H2	20	-
LR699147.1	514668084	514670361	zf-C2H2	25	-
LR699147.1	514671505	514672996	zf-C2H2	16	-
LR699147.1	514715287	514717090	zf-C2H2	21	-
LR699147.1	514765813	514767337	zf-C2H2	16	-
LR699147.1	514768817	514770164	zf-C2H2	15	-
LR699147.1	514809104	514810907	zf-C2H2	21	-
LR699147.1	514838990	514840793	zf-C2H2	21	-
LR699147.1	514890493	514891513	zf-C2H2	10	-
LR699147.1	514892992	514894339	zf-C2H2	15	-
LR699147.1	514895741	514896944	zf-C2H2	14	-
LR699147.1	515005592	515007527	zf-C2H2	22	-
LR699147.1	515014434	515015055	zf-C2H2	6	-
LR699147.1	515066540	515068313	zf-C2H2	20	-
LR699147.1	515133118	515135311	zf-C2H2	25	-
LR699147.1	515169027	515170785	zf-C2H2	19	-
LR699147.1	515212478	515214761	zf-C2H2	26	-
LR699147.1	515271279	515272830	zf-C2H2	17	-
LR699147.1	515349095	515351588	zf-C2H2	29	-
LR699147.1	515404039	515406515	zf-C2H2	29	-
LR699147.1	515455209	515456370	zf-C2H2	10	-
LR699147.1	515525626	515527819	zf-C2H2	25	+
LR699147.1	515601645	515603241	zf-C2H2	17	+
LR699147.1	515659083	515661615	zf-C2H2	28	+
LR699147.1	515696110	515697748	zf-C2H2	19	+
LR699147.1	515751815	515753369	zf-C2H2	18	+
LR699147.1	515807156	515808806	zf-C2H2	18	+
LR699147.1	515811525	515812227	zf-C2H2	8	+
LR699147.1	515859735	515861825	zf-C2H2	25	+
LR699147.1	515861937	515862468	zf-C2H2	6	+
LR699147.1	515936387	515939900	zf-C2H2	40	+
LR699147.1	515989052	515991362	zf-C2H2	27	+
LR699147.1	516043193	516045731	zf-C2H2	26	-
LR699147.1	516089732	516091889	zf-C2H2	21	-
LR699147.1	516119427	516122376	zf-C2H2	31	-
LR699147.1	516179572	516181972	zf-C2H2	24	-
LR699147.1	516224469	516225627	zf-C2H2	14	-
LR699147.1	516225845	516228068	zf-C2H2	22	-
LR699147.1	516270617	516273053	zf-C2H2	24	-
LR699147.1	516317754	516321030	zf-C2H2	34	-
LR699147.1	516383866	516385099	zf-C2H2	13	+
LR699147.1	516422559	516426144	zf-C2H2	37	+
LR699147.1	516483347	516484922	zf-C2H2	14	+
LR699147.1	516528114	516530841	zf-C2H2	26	+
LR699147.1	516577111	516579103	zf-C2H2	18	+
LR699147.1	516603979	516606559	zf-C2H2	26	+
LR699147.1	516633504	516635490	zf-C2H2	19	+
LR699147.1	516635726	516636584	zf-C2H2	10	+
LR699147.1	516674685	516676479	zf-C2H2	17	+
LR699147.1	516687221	516687959	zf-C2H2	7	+
LR699147.1	516704151	516706488	zf-C2H2	23	+
LR699147.1	516729421	516730627	zf-C2H2	10	+
LR699147.1	516754634	516756092	zf-C2H2	13	-
LR699147.1	516765602	516767021	zf-C2H2	13	-
LR699147.1	516828554	516830183	zf-C2H2	19	+
LR699147.1	516868103	516870032	zf-C2H2	19	-
LR699147.1	516910924	516912469	zf-C2H2	15	+
LR699147.1	516941579	516943292	zf-C2H2	16	-
LR699147.1	517002899	517004374	zf-C2H2	15	-
LR699147.1	517055326	517057387	zf-C2H2	22	-
LR699147.1	517110418	517112239	zf-C2H2	18	-
LR699147.1	517187216	517189124	zf-C2H2	18	-
LR699147.1	517275891	517277883	zf-C2H2	20	-
LR699147.1	517345877	517348205	zf-C2H2	23	-
LR699147.1	517390587	517392663	zf-C2H2	20	-
LR699147.1	517400493	517402233	zf-C2H2	16	-
LR699147.1	517481940	517483233	zf-C2H2	13	-
LR699147.1	517532560	517534804	zf-C2H2	23	-
LR699147.1	517606925	517609169	zf-C2H2	22	-
LR699147.1	517678900	517680827	zf-C2H2	19	-
LR699147.1	517720354	517721920	zf-C2H2	16	-
LR699147.1	517806908	517808492	zf-C2H2	14	-
LR699147.1	517858538	517860213	zf-C2H2	17	-
LR699147.1	517934011	517936936	zf-C2H2	31	-
LR699147.1	517964135	517966850	zf-C2H2	30	-
LR699147.1	518047584	518049795	zf-C2H2	23	-
LR699147.1	518092179	518094939	zf-C2H2	30	-
LR699147.1	518125978	518127982	zf-C2H2	20	-
LR699147.1	518168496	518170320	zf-C2H2	19	-
LR699147.1	518241973	518244721	zf-C2H2	30	-
LR699147.1	518276612	518279528	zf-C2H2	32	-
LR699147.1	518304965	518307134	zf-C2H2	21	-
LR699147.1	518371329	518373485	zf-C2H2	23	+
LR699147.1	518403947	518406104	zf-C2H2	21	+
LR699147.1	518432976	518435133	zf-C2H2	23	+
LR699147.1	518473740	518476044	zf-C2H2	22	+
LR699147.1	518517712	518519785	zf-C2H2	22	+
LR699147.1	518556962	518559104	zf-C2H2	21	+
LR699147.1	518592078	518594136	zf-C2H2	21	+
LR699147.1	518650614	518651802	zf-C2H2	10	+
LR699147.1	518682863	518684600	zf-C2H2	13	+
LR699147.1	518719815	518721735	zf-C2H2	21	+
LR699147.1	518763107	518765282	zf-C2H2	24	+
LR699147.1	518793410	518794760	zf-C2H2	14	+
LR699147.1	518830847	518831960	zf-C2H2	11	+
LR699147.1	518850862	518852533	zf-C2H2	17	-
LR699147.1	518876027	518876414	zf-C2H2	5	-
LR699147.1	518879367	518883225	zf-C2H2	44	-
LR699147.1	518939584	518942032	zf-C2H2	27	+
LR699147.1	518976474	518979696	zf-C2H2	36	+
LR699147.1	519005158	519006787	zf-C2H2	15	-
LR699147.1	519061466	519063518	zf-C2H2	20	-
LR699147.1	519106401	519108696	zf-C2H2	22	-
LR699147.1	519149672	519151385	zf-C2H2	15	-
LR699147.1	519192971	519194324	zf-C2H2	12	-
LR699147.1	519230268	519232608	zf-C2H2	24	+
LR699147.1	519289728	519291054	zf-C2H2	15	-
LR699147.1	519339431	519340757	zf-C2H2	15	-
LR699147.1	519391248	519392700	zf-C2H2	17	-
LR699147.1	519485789	519487559	zf-C2H2	20	+
LR699147.1	519504297	519506058	zf-C2H2	17	-
LR699147.1	519530838	519531999	zf-C2H2	13	-
LR699147.1	519592307	519592874	zf-C2H2	5	-
LR699147.1	519594450	519596561	zf-C2H2	23	-
LR699147.1	519699825	519701907	zf-C2H2	24	+
LR699147.1	519702100	519702697	zf-C2H2	5	+
LR699147.1	519825828	519828691	zf-C2H2	33	+
LR699147.1	519951464	519954077	zf-C2H2	31	+
LR699147.1	519954235	519954784	zf-C2H2	5	+
LR699147.1	520075521	520077859	zf-C2H2	28	+
LR699147.1	520164625	520166860	zf-C2H2	25	+
LR699147.1	520232646	520234920	zf-C2H2	24	+
LR699147.1	520256991	520258803	zf-C2H2	17	-
LR699147.1	520329031	520331833	zf-C2H2	31	+
LR699147.1	520368592	520370035	zf-C2H2	16	-
LR699147.1	520468420	520470697	zf-C2H2	27	+
LR699147.1	520492340	520492847	zf-C2H2	6	-
LR699147.1	520530102	520531758	zf-C2H2	14	+
LR699147.1	520584324	520585779	zf-C2H2	13	+
LR699147.1	520604714	520605845	zf-C2H2	12	-
LR699147.1	520645644	520648170	zf-C2H2	24	-
LR699147.1	520681513	520684353	zf-C2H2	29	-
LR699147.1	520726413	520729541	zf-C2H2	32	-
LR699147.1	520801505	520802648	zf-C2H2	9	+
LR699147.1	520872873	520874526	zf-C2H2	16	+
LR699147.1	520906401	520907964	zf-C2H2	17	-
LR699147.1	520946440	520948261	zf-C2H2	17	-
LR699147.1	520988274	520990887	zf-C2H2	23	-
LR699147.1	521015515	521016757	zf-C2H2	10	-
LR699147.1	521055975	521058771	zf-C2H2	26	+
LR699147.1	521087098	521088619	zf-C2H2	15	-
LR699147.1	521152782	521154138	zf-C2H2	12	-
LR699147.1	521187415	521188909	zf-C2H2	12	-
LR699147.1	521221269	521222364	zf-C2H2	10	-
LR699147.1	521295278	521297297	zf-C2H2	21	+
LR699147.1	521332720	521334403	zf-C2H2	16	-
LR699147.1	521369162	521371334	zf-C2H2	21	-
LR699147.1	521411640	521413857	zf-C2H2	20	+
LR699147.1	521439760	521441722	zf-C2H2	19	+
LR699147.1	521466230	521467550	zf-C2H2	12	+
LR699147.1	521487149	521488742	zf-C2H2	14	+
LR699147.1	521517025	521517826	zf-C2H2	7	+
LR699147.1	521732860	521735302	zf-C2H2	20	+
LR699147.1	521760511	521762188	zf-C2H2	12	+
LR699147.1	521782156	521783089	zf-C2H2	7	-
LR699147.1	521804489	521806580	zf-C2H2	15	+
LR699147.1	521812163	521814071	zf-C2H2	23	+
LR699147.1	521851094	521853440	zf-C2H2	21	+
LR699147.1	521886812	521888501	zf-C2H2	17	+
LR699147.1	521942640	521945106	zf-C2H2	22	+
LR699147.1	521984659	521987140	zf-C2H2	27	+
LR699147.1	522020960	522022682	zf-C2H2	14	+
LR699147.1	522058889	522061614	zf-C2H2	26	+
LR699147.1	522100978	522102805	zf-C2H2	15	+
LR699147.1	522107852	522111786	zf-C2H2	39	-
LR699147.1	522150549	522153905	zf-C2H2	35	-
LR699147.1	522197381	522200330	zf-C2H2	28	-
LR699147.1	522249743	522253178	zf-C2H2	33	-
LR699147.1	522321632	522324420	zf-C2H2	26	+
LR699147.1	522369300	522371976	zf-C2H2	25	+
LR699147.1	522372124	522372592	zf-C2H2	5	+
LR699147.1	522448323	522450873	zf-C2H2	23	-
LR699147.1	522492063	522493073	zf-C2H2	10	-
LR699147.1	522534503	522538087	zf-C2H2	36	-
LR699147.1	522580791	522583272	zf-C2H2	22	-
LR699147.1	522622723	522624673	zf-C2H2	16	-
LR699147.1	522652596	522654498	zf-C2H2	16	-
LR699147.1	522688929	522691551	zf-C2H2	24	-
LR699147.1	522737235	522743325	zf-C2H2	62	-
LR699147.1	522812832	522813561	zf-C2H2	9	-
LR699147.1	522813672	522816069	zf-C2H2	24	-
LR699147.1	522877165	522881959	zf-C2H2	49	-
LR699147.1	522930146	522933074	zf-C2H2	28	+
LR699147.1	522960806	522961686	zf-C2H2	7	+
LR699147.1	522988449	522990678	zf-C2H2	19	+
LR699147.1	523032272	523037005	zf-C2H2	47	+
LR699147.1	523069580	523072127	zf-C2H2	24	+
LR699147.1	523072258	523073332	zf-C2H2	12	+
LR699147.1	523100276	523102946	zf-C2H2	25	+
LR699147.1	523134885	523137058	zf-C2H2	23	+
LR699147.1	523168555	523170214	zf-C2H2	13	+
LR699147.1	523213571	523216487	zf-C2H2	28	+
LR699147.1	523235916	523238481	zf-C2H2	23	-
LR699147.1	523290814	523292497	zf-C2H2	15	+
LR699147.1	523322069	523323353	zf-C2H2	11	+
LR699147.1	523382524	523385749	zf-C2H2	29	+
LR699147.1	523414107	523415364	zf-C2H2	9	+
LR699147.1	526309465	526311421	zf-C2H2	12	-
LR699147.1	526343281	526344655	zf-C2H2	14	+
LR699147.1	526369296	526370340	zf-C2H2	7	+
LR699147.1	526390772	526392248	zf-C2H2	16	+
LR699147.1	526430798	526431839	zf-C2H2	12	+
LR699147.1	526447203	526448256	zf-C2H2	8	-
LR699147.1	526492788	526493628	zf-C2H2	9	-
LR699147.1	526525766	526527218	zf-C2H2	12	-
LR699147.1	526576066	526577812	zf-C2H2	15	-
LR699147.1	526599343	526600912	zf-C2H2	13	-
LR699147.1	526632763	526634470	zf-C2H2	15	-
LR699147.1	526651189	526652323	zf-C2H2	10	-
LR699147.1	526669818	526671051	zf-C2H2	10	+
LR699147.1	526690108	526690999	zf-C2H2	7	-
LR699147.1	526708188	526709568	zf-C2H2	14	+
LR699147.1	526735888	526736578	zf-C2H2	6	+
LR699147.1	526767225	526768428	zf-C2H2	11	+
LR699147.1	526782137	526786184	zf-C2H2	30	-
LR699147.1	526815015	526819314	zf-C2H2	29	-
LR699148.1	20997636	20999025	zf-C2H2	5	-
LR699148.1	24940120	24947614	zf-C2H2	16	+
LR699148.1	90441517	90442648	zf-C2H2	8	+
LR699148.1	116526284	116528111	zf-C2H2	15	-
LR699148.1	142789830	142790841	zf-C2H2	6	+
LR699148.1	142807374	142808226	zf-C2H2	6	+
LR699148.1	288890524	288892174	zf-C2H2	5	-
LR699148.1	319321563	319322925	zf-C2H2	5	-
LR699148.1	319380277	319381450	zf-C2H2	5	-
LR699148.1	319382374	319383730	zf-C2H2	6	-
LR699148.1	325401861	325403316	zf-C2H2	5	+
LR699148.1	334381001	334383038	zf-C2H2	6	-
LR699148.1	371408449	371409394	zf-C2H2	6	-
LR699148.1	371456667	371457747	zf-C2H2	7	-
LR699148.1	371490950	371492096	zf-C2H2	8	-
LR699148.1	371515122	371516307	zf-C2H2	10	-
LR699148.1	371556964	371558485	zf-C2H2	13	+
LR699148.1	371584399	371585902	zf-C2H2	13	-
LR699148.1	371644975	371646796	zf-C2H2	18	-
LR699149.1	3352922	3358469	zf-C2H2	10	-
LR699149.1	3776834	3779561	zf-C2H2	6	-
LR699149.1	10763102	10765643	zf-C2H2	6	-
LR699149.1	43469367	43472622	zf-C2H2	6	+
LR699149.1	44739494	44740679	zf-C2H2	5	-
LR699149.1	52650852	52654113	zf-C2H2	26	-
LR699149.1	55509245	55512941	zf-C2H2	10	-
LR699149.1	75233648	75236123	zf-C2H2	6	-
LR699149.1	132184132	132187333	zf-C2H2	9	-
LR699149.1	169980523	169981546	zf-C2H2	7	-
LR699149.1	178746973	178748806	zf-C2H2	17	+
LR699150.1	54620075	54621254	zf-C2H2	12	+
LR699150.1	81584254	81585730	zf-C2H2	12	+
LR699150.1	86266923	86267676	zf-C2H2	5	-
LR699150.1	86395260	86397042	zf-C2H2	13	-
LR699150.1	86524529	86525234	zf-C2H2	5	-
LR699150.1	87114201	87114984	zf-C2H2	5	+
LR699150.1	90227780	90229289	zf-C2H2	11	-
LR699150.1	90259680	90261010	zf-C2H2	12	+
LR699150.1	90291115	90292648	zf-C2H2	16	+
LR699150.1	90374646	90376029	zf-C2H2	12	+
LR699150.1	102178088	102179885	zf-C2H2	17	-
LR699150.1	102254410	102261766	zf-C2H2	41	+
LR699150.1	182731190	182732051	zf-C2H2	6	+
LR699150.1	263653950	263657274	zf-C2H2	21	-
LR699150.1	263665152	263666112	zf-C2H2	9	-
LR699151.1	2952338	2954102	zf-C2H2	12	-
LR699151.1	5256275	5258465	zf-C2H2	18	-
LR699151.1	5288634	5290257	zf-C2H2	13	+
LR699151.1	29358660	29360169	zf-C2H2	10	-
LR699151.1	183711241	183712402	zf-C2H2	8	+
LR699151.1	259979006	259980227	zf-C2H2	13	-
LR699152.1	14344778	14345294	zf-C2H2	5	-
LR699152.1	76167731	76169846	zf-C2H2	12	-
LR699152.1	86768623	86770234	zf-C2H2	6	-
LR699152.1	150718422	150720516	zf-C2H2	9	+
LR699152.1	166151692	166153410	zf-C2H2	5	+
LR699153.1	4313046	4313865	zf-C2H2	8	+
LR699153.1	122186290	122187031	zf-C2H2	7	-
LR699153.1	134311821	134313495	zf-C2H2	5	-
LR699154.1	46942827	46944552	zf-C2H2	6	+
LR699154.1	150389928	150393753	zf-C2H2	10	+
LR699154.1	175533560	175534748	zf-C2H2	9	+
LR699155.1	52782519	52782903	zf-C2H2	5	+
LR699155.1	80164062	80165376	zf-C2H2	5	-
LR699155.1	80198769	80199933	zf-C2H2	5	-
LR699155.1	131094214	131096203	zf-C2H2	18	+
LR699155.1	131112343	131113933	zf-C2H2	13	-
LR699155.1	131153902	131155825	zf-C2H2	18	-
LR699155.1	131198111	131199509	zf-C2H2	11	-
LR699155.1	131240250	131242182	zf-C2H2	19	+
LR699155.1	131255074	131256181	zf-C2H2	9	-
LR699155.1	131304990	131306589	zf-C2H2	14	+
LR699155.1	131341132	131344798	zf-C2H2	39	+
LR699155.1	131405795	131407595	zf-C2H2	16	+
LR699155.1	131444291	131447793	zf-C2H2	37	+
LR699155.1	131495270	131497549	zf-C2H2	22	-
LR699155.1	131536451	131538818	zf-C2H2	23	-
LR699155.1	131592369	131593815	zf-C2H2	12	+
LR699155.1	131604939	131607201	zf-C2H2	22	-
LR699155.1	131639629	131641696	zf-C2H2	21	-
LR699155.1	131644588	131646646	zf-C2H2	20	-
LR699155.1	131706233	131707325	zf-C2H2	9	+
LR699155.1	131741792	131743403	zf-C2H2	15	+
LR699155.1	131794142	131796305	zf-C2H2	22	+
LR699155.1	131824188	131826514	zf-C2H2	23	+
LR699155.1	131848144	131850295	zf-C2H2	20	+
LR699155.1	131877708	131880195	zf-C2H2	24	+
LR699155.1	131912691	131915178	zf-C2H2	24	+
LR699155.1	131957096	131959688	zf-C2H2	25	+
LR699155.1	131976122	131977328	zf-C2H2	13	+
LR699155.1	132021040	132022642	zf-C2H2	15	+
LR699155.1	132042116	132043445	zf-C2H2	11	-
LR699155.1	132082870	132084293	zf-C2H2	12	+
LR699155.1	132107067	132108555	zf-C2H2	11	+
LR699155.1	132166727	132168479	zf-C2H2	15	+
LR699155.1	132182592	132184365	zf-C2H2	16	-
LR699155.1	132212279	132214505	zf-C2H2	20	-
LR699155.1	132259721	132262587	zf-C2H2	28	+
LR699155.1	132281293	132284152	zf-C2H2	29	-
LR699155.1	132336060	132337518	zf-C2H2	14	+
LR699155.1	132351129	132352110	zf-C2H2	7	-
LR699155.1	132391463	132393149	zf-C2H2	15	-
LR699155.1	132435351	132437085	zf-C2H2	15	+
LR699155.1	132448858	132450586	zf-C2H2	16	-
LR699155.1	132807116	132808610	zf-C2H2	13	-
LR699155.1	132864196	132865858	zf-C2H2	15	-
LR699155.1	132914548	132916384	zf-C2H2	17	-
LR699155.1	132935722	132937606	zf-C2H2	17	-
LR699155.1	132962685	132963870	zf-C2H2	8	-
LR699155.1	133002219	133005312	zf-C2H2	32	-
LR699155.1	133041607	133042982	zf-C2H2	13	+
LR699155.1	133062651	133064085	zf-C2H2	13	-
LR699155.1	133101267	133103352	zf-C2H2	19	-
LR699155.1	133141459	133143982	zf-C2H2	25	+
LR699155.1	133154294	133155980	zf-C2H2	15	-
LR699155.1	133179551	133182260	zf-C2H2	27	-
LR699155.1	133224745	133226158	zf-C2H2	13	+
LR699155.1	133256347	133257988	zf-C2H2	14	+
LR699155.1	133284963	133286424	zf-C2H2	15	-
LR699155.1	133335626	133338221	zf-C2H2	25	+
LR699155.1	133380273	133381848	zf-C2H2	16	-
LR699155.1	133444361	133446062	zf-C2H2	16	-
LR699155.1	133531220	133533140	zf-C2H2	19	+
LR699155.1	133630466	133633625	zf-C2H2	33	+
LR699155.1	133722646	133724629	zf-C2H2	20	+
LR699155.1	133749318	133751658	zf-C2H2	24	-
LR699155.1	133825417	133827085	zf-C2H2	16	+
LR699155.1	133853326	133854715	zf-C2H2	13	-
LR699155.1	133871981	133873370	zf-C2H2	12	-
LR699155.1	133911712	133913452	zf-C2H2	15	+
LR699155.1	133928432	133930268	zf-C2H2	17	-
LR699155.1	133989918	133990938	zf-C2H2	10	+
LR699155.1	134028014	134029013	zf-C2H2	7	+
LR699155.1	135033418	135034396	zf-C2H2	7	-
LR699155.1	135065488	135066571	zf-C2H2	8	-
LR699155.1	135102073	135102847	zf-C2H2	5	-
LR699155.1	135146190	135147471	zf-C2H2	10	+
LR699155.1	135281906	135283643	zf-C2H2	16	+
LR699155.1	135808503	135809262	zf-C2H2	6	-
LR699155.1	136322485	136323397	zf-C2H2	9	-
LR699155.1	136373837	136374989	zf-C2H2	8	-
LR699155.1	137396775	137397594	zf-C2H2	6	-
LR699155.1	137628482	137630039	zf-C2H2	12	+
LR699155.1	137648200	137650243	zf-C2H2	16	-
LR699155.1	137720809	137722933	zf-C2H2	11	-
LR699155.1	138370878	138374397	zf-C2H2	18	+
LR699155.1	139276798	139278982	zf-C2H2	11	+
LR699155.1	139306447	139309006	zf-C2H2	18	-
LR699155.1	139326833	139328615	zf-C2H2	13	-
LR699155.1	139344789	139346283	zf-C2H2	5	+
LR699155.1	139352273	139353719	zf-C2H2	11	+
LR699156.1	69081165	69084033	zf-C2H2	22	-
LR699156.1	69639520	69642217	zf-C2H2	21	+
LR699156.1	71332786	71336818	zf-C2H2	45	+
LR699156.1	72139926	72140745	zf-C2H2	8	-
LR699156.1	72155761	72156820	zf-C2H2	9	+
LR699156.1	72248988	72249639	zf-C2H2	5	-
LR699156.1	72803427	72804150	zf-C2H2	6	-
LR699156.1	72862314	72866604	zf-C2H2	22	-
LR699156.1	72928505	72934088	zf-C2H2	50	-
LR699156.1	74750694	74753283	zf-C2H2	8	+
LR699156.1	81500698	81501256	zf-C2H2	5	+
LR699156.1	105935638	105937267	zf-C2H2	6	+
LR699156.1	107105229	107106609	zf-C2H2	6	+
LR699156.1	107390591	107393135	zf-C2H2	7	+
LR699156.1	129053366	129054626	zf-C2H2	9	-
LR699157.1	25147360	25150549	zf-C2H2	6	+
LR699157.1	81091137	81092340	zf-C2H2	7	+
LR699157.1	96769327	96770839	zf-C2H2	13	+
LR699157.1	96986292	96988074	zf-C2H2	17	-
LR699157.1	109100552	109101812	zf-C2H2	11	-
LR699157.1	109172192	109173188	zf-C2H2	8	-
LR699157.1	109251920	109253234	zf-C2H2	10	+
LR699157.1	112594166	112595321	zf-C2H2	10	+
LR699157.1	113816610	113817549	zf-C2H2	8	+
LR699157.1	113856078	113857248	zf-C2H2	9	+
LR699157.1	116500015	116501215	zf-C2H2	8	-
LR699157.1	116555978	116557862	zf-C2H2	17	+
LR699157.1	116586665	116589335	zf-C2H2	24	-
LR699157.1	116675846	116677145	zf-C2H2	11	+
LR699158.1	55379571	55380459	zf-C2H2	5	-
LR699158.1	55417218	55418907	zf-C2H2	15	-
LR699158.1	55461599	55463153	zf-C2H2	12	-
LR699159.1	31087787	31089296	zf-C2H2	8	+
LR699160.1	8826892	8831260	zf-C2H2	8	-
LR699160.1	51259507	51260242	zf-C2H2	5	+
LR699160.1	68035879	68036734	zf-C2H2	6	-
LR699161.1	745644	746154	zf-C2H2	5	-
LR699161.1	5428563	5429721	zf-C2H2	10	+
LR699161.1	5653595	5658530	zf-C2H2	6	+
LR699161.1	9497330	9500507	zf-C2H2	10	+
LR699161.1	11361712	11364229	zf-C2H2	7	-
LR699161.1	35100396	35105229	zf-C2H2	8	-
LR699161.1	44852798	44853923	zf-C2H2	7	+
LR699161.1	44861934	44862990	zf-C2H2	8	-
LR699161.1	52277354	52279181	zf-C2H2	19	-
LR699161.1	52333353	52335675	zf-C2H2	21	-
LR699161.1	52372920	52373421	zf-C2H2	5	-
LR699164.1	13054121	13056494	zf-C2H2	10	+
```
