## Supplementary Data 2 for "Transposable elements drive the evolution of metazoan zinc finger genes": Gephyroberyx_darwinii_znfs.bed

```
CABFOQ010000031.1	0	2163	zf-C2H2	7	-
CABFOQ010000310.1	17399	18272	zf-C2H2	5	-
CABFOQ010000342.1	2993	5471	zf-C2H2	7	+
CABFOQ010002282.1	10218	11218	zf-C2H2	6	-
CABFOQ010002377.1	27413	30113	zf-C2H2	6	+
CABFOQ010002683.1	7897	8860	zf-C2H2	5	-
CABFOQ010002705.1	7894	9052	zf-C2H2	7	-
CABFOQ010003101.1	118	1336	zf-C2H2	8	+
CABFOQ010003284.1	2	581	zf-C2H2	6	+
CABFOQ010003343.1	4845	5721	zf-C2H2	5	-
CABFOQ010003426.1	1352	3821	zf-C2H2	5	-
CABFOQ010003772.1	3985	6180	zf-C2H2	7	+
CABFOQ010004196.1	1502	4958	zf-C2H2	10	+
CABFOQ010004797.1	15111	18693	zf-C2H2	16	-
CABFOQ010004800.1	3540	9021	zf-C2H2	9	+
CABFOQ010005425.1	30482	32192	zf-C2H2	10	-
CABFOQ010005425.1	35417	36458	zf-C2H2	11	-
CABFOQ010005425.1	41256	42138	zf-C2H2	6	-
CABFOQ010005425.1	49816	54466	zf-C2H2	7	-
CABFOQ010006179.1	5473	6919	zf-C2H2	6	+
CABFOQ010006542.1	19691	25298	zf-C2H2	10	-
CABFOQ010006591.1	16625	20282	zf-C2H2	26	-
CABFOQ010006593.1	2	1058	zf-C2H2	6	+
CABFOQ010007173.1	2476	3502	zf-C2H2	6	-
CABFOQ010007612.1	8750	9360	zf-C2H2	7	-
CABFOQ010007612.1	10511	11462	zf-C2H2	8	-
CABFOQ010007640.1	1741	3094	zf-C2H2	15	-
CABFOQ010007688.1	8177	9536	zf-C2H2	5	+
CABFOQ010007736.1	0	2061	zf-C2H2	5	-
CABFOQ010007788.1	2587	3307	zf-C2H2	5	+
CABFOQ010007854.1	2121	4413	zf-C2H2	5	-
CABFOQ010007873.1	0	756	zf-C2H2	8	+
CABFOQ010008082.1	18269	24524	zf-C2H2	16	-
CABFOQ010008472.1	275	1590	zf-C2H2	9	+
CABFOQ010008720.1	2349	3417	zf-C2H2	5	-
CABFOQ010008957.1	16352	18143	zf-C2H2	17	-
CABFOQ010009541.1	2	2891	zf-C2H2	5	+
CABFOQ010009837.1	2	3963	zf-C2H2	10	-
CABFOQ010010351.1	11166	12693	zf-C2H2	9	-
CABFOQ010010424.1	2630	3335	zf-C2H2	6	+
CABFOQ010010500.1	2694	3544	zf-C2H2	8	+
CABFOQ010011034.1	9874	11044	zf-C2H2	8	+
CABFOQ010011739.1	13090	14344	zf-C2H2	8	-
CABFOQ010012673.1	1728	2598	zf-C2H2	6	-
CABFOQ010012673.1	3034	5626	zf-C2H2	15	-
CABFOQ010012715.1	8432	11573	zf-C2H2	5	+
CABFOQ010012739.1	6416	7874	zf-C2H2	6	-
CABFOQ010013131.1	358	989	zf-C2H2	5	-
CABFOQ010013178.1	10898	13628	zf-C2H2	17	-
CABFOQ010013235.1	3253	5974	zf-C2H2	21	-
CABFOQ010013687.1	1026	6021	zf-C2H2	6	+
CABFOQ010014008.1	2	443	zf-C2H2	6	+
CABFOQ010014008.1	969	1830	zf-C2H2	7	+
CABFOQ010014118.1	1069	2407	zf-C2H2	15	-
CABFOQ010014382.1	7822	11197	zf-C2H2	5	+
CABFOQ010016000.1	7378	9451	zf-C2H2	6	-
CABFOQ010016201.1	99502	100621	zf-C2H2	9	+
CABFOQ010016611.1	5759	7148	zf-C2H2	5	-
CABFOQ010016851.1	26111	27818	zf-C2H2	12	+
CABFOQ010017018.1	17109	18456	zf-C2H2	11	-
CABFOQ010017076.1	1	646	zf-C2H2	6	-
CABFOQ010017141.1	947	2645	zf-C2H2	16	-
CABFOQ010017631.1	17355	18120	zf-C2H2	7	-
CABFOQ010017773.1	1	2808	zf-C2H2	6	+
CABFOQ010018148.1	38614	40243	zf-C2H2	11	+
CABFOQ010018357.1	4502	5612	zf-C2H2	5	+
CABFOQ010018614.1	36199	37225	zf-C2H2	9	-
CABFOQ010018728.1	21278	23147	zf-C2H2	5	+
CABFOQ010019193.1	7867	9604	zf-C2H2	12	+
CABFOQ010019255.1	16965	18420	zf-C2H2	12	+
CABFOQ010019255.1	21932	23840	zf-C2H2	18	+
CABFOQ010019300.1	9377	9860	zf-C2H2	5	+
CABFOQ010019657.1	1451	4604	zf-C2H2	15	-
CABFOQ010019657.1	19829	27899	zf-C2H2	50	-
CABFOQ010019721.1	1733	3440	zf-C2H2	11	-
CABFOQ010019864.1	12131	16520	zf-C2H2	7	+
CABFOQ010020392.1	1423	2290	zf-C2H2	5	-
CABFOQ010020733.1	734	1754	zf-C2H2	5	-
CABFOQ010021567.1	10119	15144	zf-C2H2	12	+
CABFOQ010021567.1	38554	41623	zf-C2H2	5	+
CABFOQ010021629.1	14734	15751	zf-C2H2	5	-
CABFOQ010021688.1	6959	9956	zf-C2H2	6	+
CABFOQ010021811.1	20409	24201	zf-C2H2	8	+
CABFOQ010022019.1	12262	13957	zf-C2H2	10	-
CABFOQ010022216.1	4401	5754	zf-C2H2	8	+
CABFOQ010022216.1	8696	9725	zf-C2H2	5	+
CABFOQ010022348.1	521	1868	zf-C2H2	12	-
CABFOQ010022385.1	15271	17545	zf-C2H2	16	-
CABFOQ010023018.1	0	3288	zf-C2H2	7	+
CABFOQ010023100.1	54606	55989	zf-C2H2	15	+
CABFOQ010023100.1	58599	60087	zf-C2H2	15	+
CABFOQ010023482.1	59	1016	zf-C2H2	8	+
CABFOQ010023569.1	9623	10724	zf-C2H2	6	-
CABFOQ010023916.1	12567	14328	zf-C2H2	8	-
CABFOQ010023916.1	22920	24123	zf-C2H2	7	+
CABFOQ010023958.1	1252	2938	zf-C2H2	8	+
CABFOQ010024463.1	11987	13334	zf-C2H2	9	+
CABFOQ010024549.1	52983	53820	zf-C2H2	5	+
CABFOQ010024549.1	54479	55085	zf-C2H2	5	+
CABFOQ010024781.1	6237	7434	zf-C2H2	6	+
CABFOQ010024998.1	505	2209	zf-C2H2	17	+
CABFOQ010024998.1	6348	8169	zf-C2H2	15	+
CABFOQ010024998.1	10531	11302	zf-C2H2	5	+
CABFOQ010024999.1	3262	4777	zf-C2H2	5	+
CABFOQ010027747.1	1	1810	zf-C2H2	12	+
CABFOQ010028613.1	2660	3584	zf-C2H2	5	-
CABFOQ010028745.1	1457	2114	zf-C2H2	8	-
CABFOQ010029131.1	8601	9732	zf-C2H2	7	-
CABFOQ010029420.1	2705	3881	zf-C2H2	7	-
CABFOQ010029482.1	10453	11266	zf-C2H2	7	+
CABFOQ010029482.1	14553	15625	zf-C2H2	7	+
CABFOQ010029482.1	18554	19319	zf-C2H2	6	+
CABFOQ010029482.1	21827	22526	zf-C2H2	6	+
CABFOQ010029482.1	28244	29354	zf-C2H2	10	+
CABFOQ010029482.1	30781	31573	zf-C2H2	6	+
CABFOQ010030558.1	1313	3014	zf-C2H2	13	-
CABFOQ010030826.1	4390	5389	zf-C2H2	5	+
CABFOQ010030860.1	9443	13148	zf-C2H2	17	+
CABFOQ010030860.1	19211	23657	zf-C2H2	28	+
CABFOQ010031378.1	1068	2009	zf-C2H2	10	+
CABFOQ010031695.1	28115	31193	zf-C2H2	6	-
CABFOQ010031909.1	2	854	zf-C2H2	6	+
CABFOQ010032114.1	127	994	zf-C2H2	6	+
CABFOQ010032305.1	1076	4451	zf-C2H2	10	+
CABFOQ010032338.1	4290	5145	zf-C2H2	9	+
CABFOQ010032357.1	1948	5608	zf-C2H2	13	-
CABFOQ010032682.1	9514	10933	zf-C2H2	6	+
CABFOQ010032682.1	39700	42684	zf-C2H2	9	+
CABFOQ010033246.1	143	2276	zf-C2H2	10	-
CABFOQ010035244.1	1209	2331	zf-C2H2	10	+
CABFOQ010035590.1	2236	2698	zf-C2H2	5	-
CABFOQ010036227.1	7687	10087	zf-C2H2	10	-
CABFOQ010036460.1	1505	3254	zf-C2H2	7	-
CABFOQ010036464.1	2596	3904	zf-C2H2	11	+
CABFOQ010036599.1	2431	3493	zf-C2H2	6	-
CABFOQ010036599.1	7574	8756	zf-C2H2	8	+
CABFOQ010036769.1	11754	13374	zf-C2H2	15	+
CABFOQ010036786.1	1681	8524	zf-C2H2	15	-
CABFOQ010037217.1	8375	9992	zf-C2H2	8	+
CABFOQ010037244.1	17443	18643	zf-C2H2	12	-
CABFOQ010037392.1	0	420	zf-C2H2	5	+
CABFOQ010038213.1	29901	30441	zf-C2H2	5	+
CABFOQ010038213.1	31154	32117	zf-C2H2	10	+
CABFOQ010038213.1	32605	35695	zf-C2H2	20	+
CABFOQ010039623.1	2	806	zf-C2H2	6	+
CABFOQ010040394.1	4154	5576	zf-C2H2	10	-
CABFOQ010042156.1	11437	16162	zf-C2H2	8	+
CABFOQ010042730.1	2121	2922	zf-C2H2	6	+
CABFOQ010043014.1	254	1316	zf-C2H2	6	+
CABFOQ010043329.1	0	465	zf-C2H2	6	+
CABFOQ010043967.1	443	1319	zf-C2H2	8	-
CABFOQ010045186.1	4911	6645	zf-C2H2	19	-
CABFOQ010045296.1	3980	5381	zf-C2H2	11	-
CABFOQ010046723.1	2799	3924	zf-C2H2	8	+
CABFOQ010046869.1	5009	5756	zf-C2H2	7	-
CABFOQ010046883.1	2153	3230	zf-C2H2	6	-
CABFOQ010047992.1	159	1566	zf-C2H2	10	+
CABFOQ010047992.1	5453	6788	zf-C2H2	9	+
CABFOQ010048073.1	5242	6229	zf-C2H2	5	-
CABFOQ010048828.1	1729	3430	zf-C2H2	17	-
CABFOQ010049296.1	9727	13186	zf-C2H2	5	-
CABFOQ010049536.1	2	1133	zf-C2H2	8	+
CABFOQ010049587.1	6712	10339	zf-C2H2	5	-
CABFOQ010049979.1	43900	45112	zf-C2H2	7	+
CABFOQ010049979.1	58901	60062	zf-C2H2	8	+
CABFOQ010051119.1	1200	2004	zf-C2H2	8	+
CABFOQ010051605.1	1	952	zf-C2H2	10	-
CABFOQ010052039.1	1802	4718	zf-C2H2	17	-
CABFOQ010052039.1	9695	11654	zf-C2H2	13	+
CABFOQ010052039.1	17624	19751	zf-C2H2	14	+
CABFOQ010052294.1	28425	29688	zf-C2H2	7	+
CABFOQ010052315.1	22812	23811	zf-C2H2	6	-
CABFOQ010052600.1	2	1094	zf-C2H2	9	-
CABFOQ010052600.1	3237	5931	zf-C2H2	15	+
CABFOQ010052600.1	6043	7234	zf-C2H2	9	+
CABFOQ010052600.1	7477	8383	zf-C2H2	7	+
CABFOQ010053047.1	2461	4198	zf-C2H2	15	-
CABFOQ010053047.1	8992	11300	zf-C2H2	21	-
CABFOQ010053047.1	14697	16305	zf-C2H2	13	-
CABFOQ010053172.1	15825	18198	zf-C2H2	15	+
CABFOQ010053227.1	19473	21012	zf-C2H2	11	-
CABFOQ010053348.1	21742	22939	zf-C2H2	7	-
CABFOQ010053480.1	1667	2591	zf-C2H2	6	-
CABFOQ010053480.1	8121	8991	zf-C2H2	5	-
CABFOQ010053541.1	74159	75212	zf-C2H2	6	-
CABFOQ010053541.1	77516	78437	zf-C2H2	6	-
CABFOQ010053743.1	49574	54290	zf-C2H2	14	-
CABFOQ010054009.1	21394	24469	zf-C2H2	21	-
CABFOQ010054073.1	49773	51732	zf-C2H2	11	-
CABFOQ010054214.1	47238	48591	zf-C2H2	13	+
CABFOQ010054274.1	16038	16845	zf-C2H2	5	-
CABFOQ010054289.1	27152	30245	zf-C2H2	9	-
CABFOQ010054624.1	28980	29964	zf-C2H2	5	+
CABFOQ010055144.1	47686	49060	zf-C2H2	5	+
```
