## Supplementary Data 2 for "Transposable elements drive the evolution of metazoan zinc finger genes": Gerris_buenoi_znfs.bed

```
JHBY02108927.1	9248	10244	zf-C2H2	9	+
JHBY02118719.1	248	1250	zf-C2H2	11	-
JHBY02121938.1	3604	5602	zf-C2H2	22	-
JHBY02124529.1	34	1294	zf-C2H2	14	-
JHBY02132456.1	2	1175	zf-C2H2	11	-
JHBY02133334.1	328	1474	zf-C2H2	5	+
JHBY02133456.1	778	1432	zf-C2H2	7	+
JHBY02134266.1	2	656	zf-C2H2	7	-
KZ651042.1	274395	275235	zf-C2H2	5	-
KZ651044.1	762195	762789	zf-C2H2	5	+
KZ651054.1	1401937	1403923	zf-C2H2	18	+
KZ651055.1	1055900	1058030	zf-C2H2	14	-
KZ651055.1	1064656	1065931	zf-C2H2	11	-
KZ651057.1	845884	846271	zf-C2H2	5	-
KZ651061.1	1368328	1370323	zf-C2H2	20	+
KZ651063.1	906311	908993	zf-C2H2	9	-
KZ651064.1	14214	15195	zf-C2H2	5	+
KZ651065.1	740136	741000	zf-C2H2	10	+
KZ651074.1	342883	343873	zf-C2H2	10	+
KZ651074.1	368114	369983	zf-C2H2	19	+
KZ651074.1	381014	381590	zf-C2H2	6	+
KZ651074.1	382765	384061	zf-C2H2	14	+
KZ651086.1	341663	345116	zf-C2H2	11	-
KZ651105.1	1174102	1175167	zf-C2H2	9	+
KZ651105.1	1186874	1187909	zf-C2H2	5	-
KZ651110.1	417408	418320	zf-C2H2	9	+
KZ651111.1	340516	341695	zf-C2H2	6	-
KZ651111.1	722851	723871	zf-C2H2	8	+
KZ651126.1	844037	845408	zf-C2H2	14	-
KZ651130.1	423598	426007	zf-C2H2	6	-
KZ651146.1	418923	420018	zf-C2H2	10	+
KZ651148.1	935268	936330	zf-C2H2	5	+
KZ651152.1	1868796	1869759	zf-C2H2	9	-
KZ651155.1	35727	36741	zf-C2H2	11	-
KZ651163.1	270856	271780	zf-C2H2	6	-
KZ651163.1	557210	558188	zf-C2H2	5	+
KZ651163.1	560016	560997	zf-C2H2	5	+
KZ651173.1	80826	81318	zf-C2H2	5	+
KZ651173.1	1012056	1013163	zf-C2H2	11	-
KZ651175.1	2238215	2238851	zf-C2H2	6	-
KZ651177.1	229538	230225	zf-C2H2	8	-
KZ651177.1	232146	232959	zf-C2H2	5	-
KZ651178.1	294681	296325	zf-C2H2	7	-
KZ651199.1	631852	633346	zf-C2H2	9	+
KZ651201.1	1149	2667	zf-C2H2	15	+
KZ651201.1	207902	211334	zf-C2H2	19	+
KZ651213.1	553193	555227	zf-C2H2	9	-
KZ651213.1	1506135	1506867	zf-C2H2	6	+
KZ651213.1	1526495	1527188	zf-C2H2	6	+
KZ651213.1	1532110	1532800	zf-C2H2	6	+
KZ651213.1	1534263	1535055	zf-C2H2	6	+
KZ651213.1	1543171	1543885	zf-C2H2	6	+
KZ651228.1	711741	712638	zf-C2H2	9	+
KZ651230.1	208547	210281	zf-C2H2	5	-
KZ651230.1	490486	492179	zf-C2H2	18	+
KZ651236.1	643855	645489	zf-C2H2	18	-
KZ651264.1	83164	83986	zf-C2H2	8	-
KZ651264.1	89584	90580	zf-C2H2	9	-
KZ651264.1	103678	104560	zf-C2H2	9	-
KZ651269.1	602841	603477	zf-C2H2	7	+
KZ651269.1	616430	617669	zf-C2H2	13	+
KZ651269.1	630475	631150	zf-C2H2	8	+
KZ651269.1	635137	639712	zf-C2H2	5	+
KZ651279.1	738779	739487	zf-C2H2	5	-
KZ651284.1	610267	611614	zf-C2H2	15	-
KZ651284.1	644668	645679	zf-C2H2	11	+
KZ651293.1	90722	91805	zf-C2H2	10	+
KZ651294.1	681550	684895	zf-C2H2	12	-
KZ651310.1	418385	419855	zf-C2H2	14	+
KZ651321.1	198317	199664	zf-C2H2	14	+
KZ651324.1	31558	33618	zf-C2H2	23	+
KZ651324.1	344535	346140	zf-C2H2	6	+
KZ651329.1	71370	72546	zf-C2H2	7	-
KZ651331.1	426341	426788	zf-C2H2	5	+
KZ651339.1	8110	9220	zf-C2H2	12	+
KZ651339.1	43140	44793	zf-C2H2	10	+
KZ651345.1	991044	993156	zf-C2H2	14	-
KZ651363.1	274089	278136	zf-C2H2	30	+
KZ651367.1	53951	54923	zf-C2H2	10	-
KZ651367.1	100817	101993	zf-C2H2	9	+
KZ651367.1	110820	112059	zf-C2H2	12	+
KZ651369.1	365687	367571	zf-C2H2	18	+
KZ651397.1	118851	121119	zf-C2H2	8	+
KZ651399.1	324473	325202	zf-C2H2	6	+
KZ651423.1	7843	9097	zf-C2H2	13	-
KZ651423.1	538803	540537	zf-C2H2	20	+
KZ651426.1	208331	209225	zf-C2H2	8	-
KZ651430.1	47927	50324	zf-C2H2	9	+
KZ651433.1	4354	5338	zf-C2H2	10	+
KZ651440.1	358723	359401	zf-C2H2	7	-
KZ651452.1	25351	26503	zf-C2H2	12	+
KZ651456.1	11388	12183	zf-C2H2	5	-
KZ651475.1	195066	196509	zf-C2H2	14	-
KZ651475.1	207660	209100	zf-C2H2	14	-
KZ651480.1	37330	40420	zf-C2H2	21	+
KZ651495.1	10006	11383	zf-C2H2	14	+
KZ651501.1	445067	446702	zf-C2H2	16	+
KZ651501.1	500987	501671	zf-C2H2	5	-
KZ651537.1	408198	409638	zf-C2H2	10	-
KZ651540.1	438100	439057	zf-C2H2	11	-
KZ651553.1	68494	69376	zf-C2H2	7	+
KZ651560.1	431345	434621	zf-C2H2	30	-
KZ651613.1	127471	128614	zf-C2H2	5	-
KZ651616.1	414657	415837	zf-C2H2	5	+
KZ651641.1	390785	391946	zf-C2H2	12	-
KZ651642.1	394628	395354	zf-C2H2	5	+
KZ651643.1	327241	328528	zf-C2H2	8	-
KZ651672.1	129629	131135	zf-C2H2	11	-
KZ651672.1	142086	143724	zf-C2H2	10	-
KZ651672.1	151557	153030	zf-C2H2	9	-
KZ651672.1	158308	159667	zf-C2H2	10	-
KZ651691.1	289880	290681	zf-C2H2	5	-
KZ651691.1	335970	336411	zf-C2H2	5	+
KZ651691.1	340942	341653	zf-C2H2	9	+
KZ651733.1	213854	219665	zf-C2H2	5	-
KZ651733.1	259072	260296	zf-C2H2	7	+
KZ651741.1	132762	133584	zf-C2H2	7	+
KZ651745.1	271664	273488	zf-C2H2	20	-
KZ651745.1	318097	319225	zf-C2H2	11	-
KZ651745.1	337713	338607	zf-C2H2	9	-
KZ651745.1	351691	352804	zf-C2H2	11	-
KZ651782.1	30536	33650	zf-C2H2	5	-
KZ651784.1	288352	289864	zf-C2H2	17	-
KZ651784.1	327148	328297	zf-C2H2	13	-
KZ651796.1	224373	225693	zf-C2H2	13	-
KZ651803.1	82237	83734	zf-C2H2	6	+
KZ651803.1	99448	100165	zf-C2H2	7	+
KZ651839.1	141902	142712	zf-C2H2	8	-
KZ651897.1	62785	63640	zf-C2H2	9	+
KZ651897.1	92656	93346	zf-C2H2	7	+
KZ651897.1	294505	296557	zf-C2H2	21	-
KZ651911.1	197181	197949	zf-C2H2	8	+
KZ651928.1	18540	19254	zf-C2H2	7	-
KZ651944.1	548178	549444	zf-C2H2	12	+
KZ651945.1	42668	43496	zf-C2H2	6	+
KZ651953.1	188691	191022	zf-C2H2	18	-
KZ651972.1	185690	186761	zf-C2H2	12	+
KZ651984.1	258708	259836	zf-C2H2	11	-
KZ651984.1	261586	262627	zf-C2H2	12	-
KZ652010.1	164855	169811	zf-C2H2	6	-
KZ652014.1	100886	102221	zf-C2H2	8	-
KZ652019.1	196439	197330	zf-C2H2	8	-
KZ652026.1	221186	222590	zf-C2H2	15	-
KZ652038.1	153648	154974	zf-C2H2	6	+
KZ652040.1	7432	8566	zf-C2H2	10	+
KZ652040.1	12692	15032	zf-C2H2	18	-
KZ652040.1	15270	16473	zf-C2H2	13	-
KZ652042.1	106747	108216	zf-C2H2	15	+
KZ652043.1	148607	149498	zf-C2H2	10	+
KZ652055.1	127175	127697	zf-C2H2	5	+
KZ652055.1	128099	129440	zf-C2H2	12	+
KZ652055.1	148343	149606	zf-C2H2	12	+
KZ652059.1	85665	87219	zf-C2H2	18	+
KZ652068.1	226045	227311	zf-C2H2	8	+
KZ652084.1	230072	230564	zf-C2H2	6	+
KZ652112.1	245181	246585	zf-C2H2	9	+
KZ652135.1	122835	125292	zf-C2H2	7	-
KZ652163.1	191971	193309	zf-C2H2	13	-
KZ652174.1	190092	190842	zf-C2H2	7	-
KZ652174.1	212062	212707	zf-C2H2	7	-
KZ652178.1	212123	213200	zf-C2H2	12	-
KZ652190.1	3739	4153	zf-C2H2	5	+
KZ652210.1	49686	51408	zf-C2H2	18	+
KZ652210.1	226390	227560	zf-C2H2	13	+
KZ652222.1	103108	104806	zf-C2H2	16	-
KZ652279.1	172676	173924	zf-C2H2	13	-
KZ652312.1	24026	24953	zf-C2H2	8	-
KZ652312.1	31410	32523	zf-C2H2	9	-
KZ652349.1	37314	38337	zf-C2H2	8	-
KZ652413.1	137004	138057	zf-C2H2	10	+
KZ652483.1	90171	91215	zf-C2H2	6	-
KZ652505.1	150337	151840	zf-C2H2	17	+
KZ652550.1	186055	187309	zf-C2H2	13	-
KZ652564.1	205877	208055	zf-C2H2	5	-
KZ652621.1	20966	22124	zf-C2H2	12	-
KZ652635.1	37196	38018	zf-C2H2	9	-
KZ652696.1	133010	134033	zf-C2H2	10	-
KZ652696.1	144294	145218	zf-C2H2	8	-
KZ652719.1	31503	32658	zf-C2H2	5	-
KZ652726.1	116863	117928	zf-C2H2	10	-
KZ652750.1	144464	145364	zf-C2H2	10	-
KZ652750.1	146721	148077	zf-C2H2	9	-
KZ652768.1	5035	6004	zf-C2H2	11	+
KZ652768.1	20507	21404	zf-C2H2	10	+
KZ652838.1	8072	9332	zf-C2H2	12	+
KZ652838.1	20152	20923	zf-C2H2	8	+
KZ652849.1	70830	72108	zf-C2H2	13	+
KZ652849.1	75798	76437	zf-C2H2	7	+
KZ652849.1	82275	83013	zf-C2H2	7	-
KZ652849.1	111099	112548	zf-C2H2	17	+
KZ652880.1	12287	15350	zf-C2H2	6	+
KZ652887.1	69742	70255	zf-C2H2	6	-
KZ652887.1	73544	74387	zf-C2H2	8	-
KZ652887.1	74862	77701	zf-C2H2	20	-
KZ652887.1	81672	83712	zf-C2H2	20	-
KZ652922.1	40470	43179	zf-C2H2	18	-
KZ652943.1	211	832	zf-C2H2	7	-
KZ652943.1	8900	9746	zf-C2H2	9	-
KZ652943.1	23056	24262	zf-C2H2	13	-
KZ652945.1	15969	16803	zf-C2H2	6	-
KZ652955.1	35553	36855	zf-C2H2	15	+
KZ652971.1	101658	102414	zf-C2H2	7	+
KZ652975.1	116583	119162	zf-C2H2	28	-
KZ652992.1	81683	82580	zf-C2H2	10	-
KZ652992.1	108576	109473	zf-C2H2	10	-
KZ653033.1	16313	17417	zf-C2H2	9	-
KZ653048.1	50068	51967	zf-C2H2	5	+
KZ653068.1	73129	74041	zf-C2H2	9	-
KZ653068.1	97072	98296	zf-C2H2	12	+
KZ653103.1	193	1522	zf-C2H2	10	+
KZ653119.1	3126	4176	zf-C2H2	12	-
KZ653121.1	57219	58224	zf-C2H2	10	-
KZ653186.1	136851	137541	zf-C2H2	7	-
KZ653193.1	1971	4026	zf-C2H2	22	+
KZ653193.1	39403	40180	zf-C2H2	8	+
KZ653195.1	8563	9538	zf-C2H2	10	+
KZ653225.1	40772	41240	zf-C2H2	5	-
KZ653225.1	50546	52355	zf-C2H2	20	-
KZ653263.1	492	1548	zf-C2H2	11	+
KZ653295.1	21356	22796	zf-C2H2	13	+
KZ653337.1	47242	48382	zf-C2H2	12	-
KZ653346.1	812909	814136	zf-C2H2	13	-
KZ653371.1	58462	60973	zf-C2H2	28	-
KZ653408.1	68694	69075	zf-C2H2	5	+
KZ653425.1	56557	61306	zf-C2H2	7	-
KZ653425.1	61813	62614	zf-C2H2	8	-
KZ653425.1	71786	76372	zf-C2H2	6	-
KZ653432.1	69572	70907	zf-C2H2	13	+
KZ653449.1	149399	150440	zf-C2H2	6	+
KZ653462.1	2491	3505	zf-C2H2	11	-
KZ653465.1	4876	6832	zf-C2H2	8	-
KZ653467.1	3959	4775	zf-C2H2	9	-
KZ653467.1	43964	44621	zf-C2H2	7	-
KZ653495.1	59066	60140	zf-C2H2	10	-
KZ653514.1	8543	9236	zf-C2H2	8	+
KZ653514.1	53721	54816	zf-C2H2	12	+
KZ653514.1	55237	55840	zf-C2H2	7	+
KZ653538.1	69139	69724	zf-C2H2	6	-
KZ653538.1	70674	71274	zf-C2H2	5	-
KZ653542.1	570	1893	zf-C2H2	15	-
KZ653542.1	5870	6674	zf-C2H2	10	-
KZ653544.1	62966	63605	zf-C2H2	7	-
KZ653564.1	47467	49474	zf-C2H2	21	-
KZ653645.1	17199	17853	zf-C2H2	7	+
KZ653645.1	39563	40949	zf-C2H2	16	+
KZ653645.1	51216	52746	zf-C2H2	16	+
KZ653645.1	54050	55028	zf-C2H2	11	+
KZ653655.1	37800	39675	zf-C2H2	13	-
KZ653656.1	42438	43470	zf-C2H2	6	+
KZ653663.1	30443	32108	zf-C2H2	16	+
KZ653663.1	33551	34067	zf-C2H2	5	+
KZ653688.1	21280	22603	zf-C2H2	14	+
KZ653699.1	8502	9537	zf-C2H2	11	+
KZ653699.1	46386	47679	zf-C2H2	13	-
KZ653699.1	59690	60575	zf-C2H2	8	+
KZ653700.1	18081	23667	zf-C2H2	5	-
KZ653700.1	30458	31253	zf-C2H2	6	-
KZ653700.1	50478	51198	zf-C2H2	5	-
KZ653715.1	56520	57348	zf-C2H2	8	-
KZ653728.1	15770	17189	zf-C2H2	6	-
KZ653757.1	4113	5910	zf-C2H2	16	-
KZ653792.1	41235	43527	zf-C2H2	25	-
KZ653797.1	20622	21567	zf-C2H2	9	+
KZ653797.1	52706	54608	zf-C2H2	21	+
KZ653825.1	17135	17993	zf-C2H2	9	+
KZ653833.1	10497	11634	zf-C2H2	13	+
KZ653833.1	35727	37599	zf-C2H2	20	+
KZ653838.1	8340	8916	zf-C2H2	7	+
KZ653845.1	42518	43514	zf-C2H2	6	-
KZ653893.1	14333	18263	zf-C2H2	18	+
KZ653893.1	19030	20590	zf-C2H2	17	+
KZ653893.1	44307	45465	zf-C2H2	12	-
KZ653900.1	23261	24962	zf-C2H2	19	-
KZ653900.1	42817	43894	zf-C2H2	12	-
KZ653903.1	7829	9662	zf-C2H2	19	-
KZ653921.1	34532	35009	zf-C2H2	5	+
KZ653952.1	43010	44561	zf-C2H2	16	+
KZ653966.1	49873	53194	zf-C2H2	5	+
KZ653974.1	379	1384	zf-C2H2	12	+
KZ653974.1	31987	33220	zf-C2H2	13	+
KZ654001.1	24670	25993	zf-C2H2	14	+
KZ654005.1	6037	13165	zf-C2H2	81	+
KZ654070.1	31510	32266	zf-C2H2	8	-
KZ654075.1	2030	3175	zf-C2H2	12	-
KZ654075.1	7130	7967	zf-C2H2	9	-
KZ654093.1	36408	37365	zf-C2H2	9	+
KZ654150.1	6037	6862	zf-C2H2	7	-
KZ654151.1	1321	6988	zf-C2H2	8	-
KZ654151.1	9827	10496	zf-C2H2	7	-
KZ654151.1	39589	40846	zf-C2H2	14	+
KZ654163.1	6693	8820	zf-C2H2	7	+
KZ654190.1	3274	4804	zf-C2H2	17	+
KZ654262.1	11028	12906	zf-C2H2	17	-
KZ654269.1	11222	11846	zf-C2H2	6	+
KZ654289.1	17070	18135	zf-C2H2	11	-
KZ654307.1	803	2213	zf-C2H2	15	-
KZ654307.1	32254	34487	zf-C2H2	24	+
KZ654370.1	27048	28821	zf-C2H2	17	+
KZ654377.1	6982	10111	zf-C2H2	6	-
KZ654377.1	10335	11175	zf-C2H2	9	-
KZ654384.1	15334	15901	zf-C2H2	6	-
KZ654384.1	21207	22449	zf-C2H2	14	-
KZ654385.1	5622	6753	zf-C2H2	11	-
KZ654395.1	16540	20875	zf-C2H2	5	-
KZ654398.1	12513	13371	zf-C2H2	9	+
KZ654491.1	435	1314	zf-C2H2	7	-
KZ654493.1	13126	14656	zf-C2H2	17	-
KZ654493.1	15743	17792	zf-C2H2	12	-
KZ654497.1	4088	5327	zf-C2H2	12	+
KZ654509.1	1294	2467	zf-C2H2	11	-
KZ654515.1	12359	13331	zf-C2H2	9	+
KZ654555.1	19189	20152	zf-C2H2	9	+
KZ654556.1	13879	14887	zf-C2H2	9	+
KZ654556.1	22063	23119	zf-C2H2	10	-
KZ654557.1	20599	21382	zf-C2H2	8	+
KZ654557.1	22689	24618	zf-C2H2	22	+
KZ654570.1	13240	14023	zf-C2H2	8	-
KZ654576.1	38860	40996	zf-C2H2	15	+
KZ654576.1	51132	53226	zf-C2H2	15	-
KZ654576.1	59218	61534	zf-C2H2	15	-
KZ654576.1	65401	67051	zf-C2H2	8	-
KZ654576.1	71844	74190	zf-C2H2	17	-
KZ654576.1	90537	93030	zf-C2H2	18	-
KZ654576.1	101754	103983	zf-C2H2	18	-
KZ654576.1	106033	108088	zf-C2H2	12	-
KZ654576.1	589946	590987	zf-C2H2	5	-
KZ654609.1	3080	4082	zf-C2H2	10	-
KZ654633.1	14160	15420	zf-C2H2	14	+
KZ654635.1	9756	10794	zf-C2H2	10	+
KZ654635.1	13219	14032	zf-C2H2	9	+
KZ654635.1	20251	21418	zf-C2H2	11	+
KZ654665.1	5599	6757	zf-C2H2	13	-
KZ654681.1	8462	9590	zf-C2H2	10	+
KZ654710.1	15612	16872	zf-C2H2	13	+
KZ654721.1	9886	11260	zf-C2H2	5	+
KZ654738.1	8327	9692	zf-C2H2	14	-
KZ654766.1	6329	7727	zf-C2H2	15	+
KZ654784.1	1925	3200	zf-C2H2	7	-
KZ654788.1	13572	15108	zf-C2H2	15	+
KZ654805.1	5861	6473	zf-C2H2	6	+
KZ654805.1	7577	9635	zf-C2H2	23	+
KZ654817.1	12971	13421	zf-C2H2	5	+
KZ654817.1	13842	14277	zf-C2H2	5	+
KZ654817.1	14635	15964	zf-C2H2	15	+
KZ654882.1	8659	9085	zf-C2H2	5	-
KZ654916.1	8722	9826	zf-C2H2	8	-
KZ654944.1	6960	8934	zf-C2H2	15	+
KZ654994.1	3357	4971	zf-C2H2	16	+
KZ654994.1	17595	18810	zf-C2H2	13	+
KZ655040.1	4482	6339	zf-C2H2	13	-
KZ655040.1	12227	14150	zf-C2H2	13	+
KZ655077.1	9400	10441	zf-C2H2	5	-
KZ655082.1	10701	14016	zf-C2H2	38	+
KZ655084.1	1901	2873	zf-C2H2	9	+
KZ655119.1	1495	2998	zf-C2H2	12	+
KZ655164.1	9978	10428	zf-C2H2	5	-
KZ655192.1	3447	5097	zf-C2H2	17	-
KZ655203.1	5412	9591	zf-C2H2	5	+
KZ655336.1	3521	4457	zf-C2H2	7	-
KZ655375.1	2693	3962	zf-C2H2	13	+
KZ655460.1	8451	8964	zf-C2H2	6	+
KZ655460.1	9690	11289	zf-C2H2	18	+
KZ655486.1	2660	5492	zf-C2H2	24	+
KZ655808.1	2861	3608	zf-C2H2	6	-
KZ655902.1	7443	8292	zf-C2H2	8	+
KZ655919.1	1002	2871	zf-C2H2	9	-
KZ655919.1	3527	6263	zf-C2H2	9	-
KZ655941.1	1034	2987	zf-C2H2	5	-
KZ655956.1	6654	7467	zf-C2H2	7	+
KZ655956.1	8004	9003	zf-C2H2	11	+
KZ656186.1	3890	4604	zf-C2H2	7	+
KZ656350.1	7886	8567	zf-C2H2	8	+
KZ656470.1	6151	7126	zf-C2H2	11	-
KZ658152.1	4833	5313	zf-C2H2	5	+
KZ658828.1	149	3239	zf-C2H2	21	-
KZ659695.1	0	513	zf-C2H2	6	+
KZ660802.1	2580	3738	zf-C2H2	12	+
KZ662690.1	118192	120961	zf-C2H2	9	+
KZ662690.1	124955	131773	zf-C2H2	15	+
KZ662692.1	648153	651051	zf-C2H2	6	-
```
