## Supplementary Data 2 for "Transposable elements drive the evolution of metazoan zinc finger genes": Gigantidas_platifrons_znfs.bed

```
MJUT01000506.1	32741	35000	zf-C2H2	16	-
MJUT01000522.1	130595	134504	zf-C2H2	5	+
MJUT01001179.1	106694	110096	zf-C2H2	18	+
MJUT01001373.1	831731	834560	zf-C2H2	5	+
MJUT01001669.1	1044061	1046527	zf-C2H2	7	+
MJUT01001674.1	17474	18980	zf-C2H2	13	-
MJUT01001989.1	1330211	1331927	zf-C2H2	9	-
MJUT01002205.1	92422	94354	zf-C2H2	6	-
MJUT01002264.1	2087	5306	zf-C2H2	17	+
MJUT01002382.1	207294	212565	zf-C2H2	25	-
MJUT01002591.1	24834	25461	zf-C2H2	6	-
MJUT01002692.1	320557	322132	zf-C2H2	15	-
MJUT01002956.1	105355	106327	zf-C2H2	10	-
MJUT01003495.1	20250	22524	zf-C2H2	21	-
MJUT01003495.1	52291	54133	zf-C2H2	17	+
MJUT01003495.1	100619	103037	zf-C2H2	24	+
MJUT01003495.1	218491	220039	zf-C2H2	15	+
MJUT01003495.1	238568	241340	zf-C2H2	12	-
MJUT01003669.1	39833	40274	zf-C2H2	6	-
MJUT01003805.1	73055	73661	zf-C2H2	5	-
MJUT01003991.1	65238	69183	zf-C2H2	6	-
MJUT01004075.1	21529	24917	zf-C2H2	18	+
MJUT01004075.1	51298	52816	zf-C2H2	16	+
MJUT01004075.1	81037	82495	zf-C2H2	14	+
MJUT01004075.1	98167	100661	zf-C2H2	24	+
MJUT01004075.1	130448	132146	zf-C2H2	18	+
MJUT01004075.1	132579	133645	zf-C2H2	8	+
MJUT01004075.1	156167	158760	zf-C2H2	14	+
MJUT01004625.1	117081	117597	zf-C2H2	6	+
MJUT01004625.1	306415	307567	zf-C2H2	12	-
MJUT01004737.1	131131	135175	zf-C2H2	29	+
MJUT01004738.1	1815	2409	zf-C2H2	7	-
MJUT01004783.1	249897	250335	zf-C2H2	5	-
MJUT01004929.1	369788	370406	zf-C2H2	6	+
MJUT01005751.1	61656	64877	zf-C2H2	8	-
MJUT01005967.1	1646	2588	zf-C2H2	9	+
MJUT01006078.1	322230	324063	zf-C2H2	8	+
MJUT01006089.1	942435	943776	zf-C2H2	6	-
MJUT01006089.1	1085754	1087386	zf-C2H2	10	-
MJUT01006171.1	738787	740782	zf-C2H2	18	-
MJUT01006174.1	61994	66485	zf-C2H2	19	-
MJUT01006627.1	175809	176571	zf-C2H2	5	-
MJUT01006669.1	28766	30620	zf-C2H2	17	+
MJUT01006669.1	67300	68128	zf-C2H2	9	+
MJUT01006728.1	243622	247186	zf-C2H2	17	+
MJUT01006931.1	5997	6408	zf-C2H2	5	+
MJUT01007487.1	535941	537903	zf-C2H2	19	-
MJUT01007631.1	61015	64561	zf-C2H2	10	+
MJUT01007841.1	471816	475089	zf-C2H2	5	-
MJUT01008146.1	826925	829433	zf-C2H2	13	+
MJUT01008146.1	871671	874329	zf-C2H2	13	+
MJUT01008774.1	1409266	1409749	zf-C2H2	5	-
MJUT01009025.1	109898	113159	zf-C2H2	9	-
MJUT01009025.1	167450	169262	zf-C2H2	20	-
MJUT01009025.1	210646	212116	zf-C2H2	13	+
MJUT01009448.1	204613	206417	zf-C2H2	6	-
MJUT01009494.1	105723	106110	zf-C2H2	5	+
MJUT01009765.1	371136	372354	zf-C2H2	13	+
MJUT01009958.1	596714	602297	zf-C2H2	6	+
MJUT01010012.1	77	599	zf-C2H2	5	-
MJUT01010266.1	519381	522618	zf-C2H2	16	-
MJUT01010799.1	105813	106326	zf-C2H2	5	-
MJUT01011545.1	100851	101553	zf-C2H2	7	+
MJUT01011671.1	53522	56291	zf-C2H2	8	+
MJUT01011941.1	415368	415977	zf-C2H2	5	+
MJUT01011941.1	418780	419323	zf-C2H2	6	+
MJUT01011941.1	421106	421691	zf-C2H2	5	+
MJUT01011941.1	423221	423806	zf-C2H2	5	+
MJUT01011941.1	424758	425235	zf-C2H2	6	+
MJUT01011941.1	427564	428092	zf-C2H2	5	+
MJUT01011941.1	430370	430955	zf-C2H2	5	+
MJUT01011941.1	435258	435648	zf-C2H2	5	+
MJUT01011941.1	440325	440889	zf-C2H2	5	+
MJUT01011941.1	443940	444429	zf-C2H2	5	+
MJUT01011941.1	447369	447987	zf-C2H2	5	+
MJUT01011941.1	486462	486993	zf-C2H2	5	+
MJUT01012166.1	93295	95338	zf-C2H2	12	-
MJUT01013058.1	101128	101524	zf-C2H2	8	-
MJUT01013077.1	547	1051	zf-C2H2	5	+
MJUT01013774.1	24509	26645	zf-C2H2	9	-
MJUT01013984.1	177668	180557	zf-C2H2	17	+
MJUT01013984.1	193047	196386	zf-C2H2	22	-
MJUT01014281.1	89229	91263	zf-C2H2	9	-
MJUT01014902.1	21390	22944	zf-C2H2	10	-
MJUT01014997.1	46150	46765	zf-C2H2	5	+
MJUT01015165.1	172877	173834	zf-C2H2	7	+
MJUT01015477.1	422255	423530	zf-C2H2	7	+
MJUT01015477.1	431167	432562	zf-C2H2	7	+
MJUT01015645.1	38752	39925	zf-C2H2	9	+
MJUT01015824.1	19969	21490	zf-C2H2	8	-
MJUT01015950.1	899952	900630	zf-C2H2	7	-
MJUT01016040.1	1550	2063	zf-C2H2	5	-
MJUT01016142.1	1619989	1620457	zf-C2H2	5	-
MJUT01016341.1	637059	639768	zf-C2H2	17	+
MJUT01016619.1	245484	246252	zf-C2H2	5	+
MJUT01016791.1	0	819	zf-C2H2	11	+
MJUT01016914.1	196172	198728	zf-C2H2	5	+
MJUT01016960.1	721355	721862	zf-C2H2	5	-
MJUT01017050.1	956886	958239	zf-C2H2	7	-
MJUT01017464.1	218977	221602	zf-C2H2	18	-
MJUT01017640.1	1371526	1372033	zf-C2H2	5	-
MJUT01017640.1	1519287	1521420	zf-C2H2	22	-
MJUT01017640.1	1558900	1561684	zf-C2H2	11	-
MJUT01017640.1	1563923	1567557	zf-C2H2	11	-
MJUT01017654.1	142908	143424	zf-C2H2	5	-
MJUT01017777.1	718556	719291	zf-C2H2	7	-
MJUT01018045.1	80277	81363	zf-C2H2	8	+
MJUT01018644.1	710782	714769	zf-C2H2	14	-
MJUT01018769.1	2	727	zf-C2H2	9	+
MJUT01018967.1	1	1378	zf-C2H2	13	-
MJUT01019132.1	407655	415584	zf-C2H2	14	-
MJUT01019174.1	221479	221980	zf-C2H2	5	+
MJUT01019360.1	521660	523463	zf-C2H2	8	+
MJUT01019360.1	1119293	1120322	zf-C2H2	9	-
MJUT01019371.1	327437	330095	zf-C2H2	24	-
MJUT01019385.1	194446	197125	zf-C2H2	14	+
MJUT01019400.1	0	498	zf-C2H2	6	+
MJUT01019489.1	366463	366958	zf-C2H2	9	+
MJUT01019730.1	399736	403051	zf-C2H2	27	-
MJUT01019873.1	127991	128849	zf-C2H2	7	-
MJUT01020124.1	276225	277884	zf-C2H2	18	+
MJUT01020124.1	324078	325662	zf-C2H2	17	+
MJUT01020124.1	381458	382913	zf-C2H2	15	+
MJUT01020284.1	60764	61403	zf-C2H2	6	+
MJUT01020374.1	673188	673842	zf-C2H2	5	-
MJUT01021030.1	59022	64245	zf-C2H2	12	+
MJUT01021172.1	148666	149407	zf-C2H2	8	+
MJUT01021172.1	156364	157447	zf-C2H2	12	+
MJUT01021297.1	109972	110719	zf-C2H2	7	+
MJUT01021297.1	497249	501734	zf-C2H2	19	-
MJUT01021297.1	600054	601614	zf-C2H2	7	-
MJUT01021297.1	627897	629673	zf-C2H2	10	+
MJUT01021297.1	643208	644414	zf-C2H2	11	-
MJUT01021297.1	652987	653992	zf-C2H2	10	-
MJUT01021297.1	668129	669797	zf-C2H2	17	-
MJUT01021297.1	687387	688736	zf-C2H2	15	-
MJUT01021297.1	704235	705717	zf-C2H2	15	-
MJUT01021431.1	210354	212298	zf-C2H2	6	-
MJUT01021625.1	375685	376213	zf-C2H2	5	-
MJUT01021625.1	408844	409594	zf-C2H2	5	-
MJUT01021959.1	195330	196272	zf-C2H2	5	+
MJUT01022036.1	46378	47761	zf-C2H2	5	-
MJUT01022116.1	4656	5109	zf-C2H2	6	-
MJUT01022116.1	5292	6060	zf-C2H2	7	-
MJUT01022362.1	30193	30808	zf-C2H2	6	-
MJUT01022752.1	190031	191870	zf-C2H2	8	-
MJUT01022752.1	355993	357184	zf-C2H2	5	+
MJUT01022795.1	137584	138531	zf-C2H2	5	-
MJUT01023164.1	289195	296251	zf-C2H2	30	+
MJUT01023286.1	709596	711498	zf-C2H2	19	-
MJUT01023286.1	827573	830870	zf-C2H2	10	-
MJUT01023511.1	507713	508295	zf-C2H2	6	-
MJUT01023575.1	120775	121324	zf-C2H2	6	+
MJUT01023676.1	699191	699821	zf-C2H2	6	-
MJUT01023797.1	95034	96399	zf-C2H2	14	-
MJUT01024191.1	10217	12953	zf-C2H2	32	-
MJUT01024205.1	145197	147330	zf-C2H2	7	+
MJUT01024296.1	120985	122938	zf-C2H2	12	+
MJUT01024369.1	565030	566308	zf-C2H2	11	+
MJUT01024369.1	1183578	1184559	zf-C2H2	5	+
MJUT01024780.1	488108	489830	zf-C2H2	10	+
MJUT01024995.1	982668	983148	zf-C2H2	5	+
MJUT01025190.1	63810	66147	zf-C2H2	8	+
MJUT01025404.1	2	458	zf-C2H2	5	+
MJUT01025524.1	325853	326669	zf-C2H2	6	+
MJUT01025524.1	443129	443888	zf-C2H2	6	+
MJUT01025562.1	83536	87040	zf-C2H2	10	-
MJUT01025972.1	573838	574495	zf-C2H2	5	+
MJUT01025997.1	26031	26505	zf-C2H2	5	+
MJUT01026363.1	123878	124886	zf-C2H2	11	-
MJUT01026543.1	52021	56740	zf-C2H2	21	+
MJUT01026581.1	311661	312639	zf-C2H2	8	+
MJUT01026738.1	619757	621869	zf-C2H2	14	+
MJUT01026745.1	195929	199346	zf-C2H2	6	+
MJUT01027115.1	463102	465856	zf-C2H2	14	-
MJUT01027115.1	485574	486420	zf-C2H2	9	+
MJUT01027259.1	2414	2948	zf-C2H2	5	+
MJUT01027333.1	357709	359884	zf-C2H2	16	+
MJUT01027487.1	68008	68749	zf-C2H2	5	+
MJUT01027487.1	74289	75480	zf-C2H2	8	+
MJUT01028196.1	434218	435571	zf-C2H2	5	+
MJUT01028207.1	295848	297552	zf-C2H2	8	+
MJUT01028279.1	436580	437315	zf-C2H2	6	+
MJUT01028620.1	667291	667771	zf-C2H2	5	-
MJUT01028732.1	208443	211158	zf-C2H2	17	-
MJUT01029087.1	18568	20275	zf-C2H2	7	+
MJUT01029181.1	103907	105086	zf-C2H2	6	+
MJUT01029181.1	144803	147266	zf-C2H2	10	+
MJUT01029312.1	154724	157541	zf-C2H2	5	-
MJUT01029721.1	145020	148617	zf-C2H2	5	+
MJUT01029968.1	455670	456885	zf-C2H2	6	+
MJUT01030183.1	536378	540497	zf-C2H2	11	+
MJUT01030364.1	127902	128427	zf-C2H2	5	+
MJUT01030364.1	817121	822149	zf-C2H2	19	+
MJUT01030470.1	209472	214296	zf-C2H2	20	-
MJUT01030482.1	6850	8494	zf-C2H2	7	-
MJUT01030483.1	226281	226923	zf-C2H2	7	+
MJUT01030483.1	234149	236249	zf-C2H2	23	+
MJUT01030784.1	437300	440069	zf-C2H2	13	+
MJUT01030816.1	27494	30458	zf-C2H2	10	-
MJUT01030844.1	48229	49336	zf-C2H2	5	-
MJUT01030931.1	20510	21089	zf-C2H2	7	+
MJUT01031007.1	1473	2691	zf-C2H2	12	+
MJUT01031262.1	3069	3801	zf-C2H2	7	+
MJUT01031442.1	63669	65535	zf-C2H2	16	+
MJUT01031442.1	85309	86915	zf-C2H2	15	+
MJUT01031565.1	200953	201898	zf-C2H2	9	-
MJUT01031800.1	201185	209396	zf-C2H2	31	-
MJUT01031833.1	11976	12603	zf-C2H2	6	-
MJUT01031846.1	305435	313400	zf-C2H2	31	+
MJUT01032345.1	11800	14101	zf-C2H2	14	+
MJUT01032345.1	109973	112004	zf-C2H2	16	+
MJUT01032345.1	122035	124241	zf-C2H2	18	-
MJUT01032375.1	165060	171297	zf-C2H2	7	+
MJUT01032547.1	442979	444782	zf-C2H2	19	+
MJUT01033131.1	149671	150967	zf-C2H2	11	+
MJUT01033594.1	1134550	1135741	zf-C2H2	5	+
MJUT01033633.1	597083	597671	zf-C2H2	5	+
MJUT01033645.1	67690	69376	zf-C2H2	16	+
MJUT01033724.1	8224	8866	zf-C2H2	6	-
MJUT01033734.1	69812	72866	zf-C2H2	6	+
MJUT01033807.1	2309	3947	zf-C2H2	6	+
MJUT01034028.1	335745	336528	zf-C2H2	5	+
MJUT01034140.1	272703	275868	zf-C2H2	5	-
MJUT01034425.1	231845	233021	zf-C2H2	13	+
MJUT01034425.1	577840	578641	zf-C2H2	5	+
MJUT01034425.1	1158659	1160795	zf-C2H2	21	+
MJUT01034538.1	271326	272109	zf-C2H2	8	+
MJUT01034760.1	7651	12712	zf-C2H2	59	-
MJUT01035274.1	207375	207936	zf-C2H2	6	-
MJUT01035589.1	366753	368712	zf-C2H2	22	+
MJUT01036157.1	275162	277076	zf-C2H2	16	-
MJUT01036157.1	280274	281687	zf-C2H2	12	-
MJUT01036157.1	1104436	1104901	zf-C2H2	6	+
MJUT01036177.1	274868	279128	zf-C2H2	15	-
MJUT01036447.1	466088	468743	zf-C2H2	10	+
MJUT01036733.1	335428	336283	zf-C2H2	5	+
MJUT01036962.1	1197230	1197968	zf-C2H2	7	-
MJUT01037482.1	189264	189972	zf-C2H2	7	-
MJUT01037878.1	81008	81587	zf-C2H2	5	-
MJUT01038010.1	84444	85122	zf-C2H2	5	-
MJUT01038078.1	344614	346684	zf-C2H2	9	-
MJUT01038080.1	669029	670217	zf-C2H2	7	-
MJUT01038132.1	363037	363484	zf-C2H2	5	-
MJUT01038264.1	231595	233818	zf-C2H2	9	+
MJUT01038286.1	906271	906823	zf-C2H2	5	-
MJUT01038781.1	9018	10155	zf-C2H2	5	-
MJUT01038782.1	696410	698156	zf-C2H2	16	-
MJUT01038782.1	720708	722559	zf-C2H2	16	-
MJUT01039147.1	23321	23786	zf-C2H2	5	+
MJUT01039678.1	235568	235985	zf-C2H2	5	-
MJUT01039941.1	12150	12774	zf-C2H2	5	+
MJUT01040253.1	103071	103497	zf-C2H2	5	-
MJUT01040290.1	32764	34351	zf-C2H2	19	+
MJUT01040392.1	156011	156638	zf-C2H2	7	-
MJUT01040392.1	248615	250469	zf-C2H2	8	-
MJUT01040853.1	22787	26216	zf-C2H2	13	-
MJUT01040959.1	1329	1848	zf-C2H2	5	+
MJUT01040959.1	63929	64448	zf-C2H2	5	+
MJUT01040959.1	85460	85979	zf-C2H2	5	+
MJUT01040959.1	123596	124115	zf-C2H2	5	+
MJUT01041061.1	531333	533049	zf-C2H2	9	-
MJUT01041087.1	5351	6587	zf-C2H2	15	-
MJUT01041121.1	161840	164213	zf-C2H2	6	-
MJUT01041128.1	204761	205916	zf-C2H2	9	-
MJUT01041573.1	111476	113351	zf-C2H2	7	+
MJUT01041722.1	194712	196548	zf-C2H2	8	-
MJUT01041831.1	446515	448192	zf-C2H2	15	-
MJUT01041831.1	473966	476663	zf-C2H2	28	-
MJUT01042561.1	25984	27109	zf-C2H2	11	-
MJUT01042561.1	360902	361409	zf-C2H2	5	+
MJUT01042648.1	396406	398251	zf-C2H2	14	+
MJUT01042737.1	26526	27045	zf-C2H2	5	+
MJUT01042941.1	97438	98713	zf-C2H2	6	-
MJUT01043024.1	159235	161485	zf-C2H2	13	-
MJUT01043072.1	187305	190569	zf-C2H2	10	-
MJUT01043080.1	156397	158407	zf-C2H2	5	-
MJUT01043138.1	173089	176365	zf-C2H2	26	+
MJUT01043181.1	7313	7841	zf-C2H2	5	-
MJUT01043275.1	166016	168044	zf-C2H2	7	-
MJUT01043286.1	342166	344173	zf-C2H2	11	-
MJUT01043768.1	56028	58791	zf-C2H2	10	-
MJUT01043854.1	6413	8360	zf-C2H2	24	+
MJUT01044321.1	754	3694	zf-C2H2	10	-
MJUT01044321.1	64308	65913	zf-C2H2	16	-
MJUT01044321.1	92124	93060	zf-C2H2	8	-
MJUT01044321.1	126186	127729	zf-C2H2	17	+
MJUT01044321.1	141851	143415	zf-C2H2	17	+
MJUT01044321.1	168027	169841	zf-C2H2	18	+
MJUT01044321.1	187436	189682	zf-C2H2	23	+
MJUT01044425.1	436066	437206	zf-C2H2	6	-
MJUT01044425.1	440371	441826	zf-C2H2	8	-
MJUT01044700.1	893	2630	zf-C2H2	18	-
MJUT01044830.1	151903	153430	zf-C2H2	16	+
MJUT01044986.1	30358	31078	zf-C2H2	6	+
MJUT01045358.1	4186	4873	zf-C2H2	6	-
MJUT01045380.1	5933	7148	zf-C2H2	5	+
MJUT01045532.1	246092	248081	zf-C2H2	20	+
MJUT01045532.1	1004532	1004997	zf-C2H2	5	+
MJUT01045585.1	145319	145916	zf-C2H2	7	+
MJUT01045585.1	296182	296896	zf-C2H2	6	-
MJUT01045596.1	507144	507771	zf-C2H2	7	+
MJUT01045906.1	328036	328597	zf-C2H2	5	+
MJUT01046131.1	213	648	zf-C2H2	5	-
MJUT01046205.1	154054	157942	zf-C2H2	12	+
MJUT01046398.1	51969	53502	zf-C2H2	8	-
MJUT01046549.1	552944	554408	zf-C2H2	5	+
MJUT01046549.1	828933	830346	zf-C2H2	7	+
MJUT01046549.1	1282117	1283380	zf-C2H2	5	-
MJUT01046623.1	76313	76703	zf-C2H2	5	+
MJUT01046911.1	81557	82361	zf-C2H2	7	+
MJUT01046999.1	0	747	zf-C2H2	9	-
MJUT01047333.1	208662	209223	zf-C2H2	5	+
MJUT01047426.1	287195	287819	zf-C2H2	6	+
MJUT01047427.1	993460	995155	zf-C2H2	5	-
MJUT01047428.1	53060	54338	zf-C2H2	13	+
MJUT01047428.1	1027987	1028386	zf-C2H2	5	+
MJUT01047984.1	124194	124725	zf-C2H2	6	+
MJUT01047991.1	96790	98800	zf-C2H2	19	+
MJUT01047991.1	130756	132253	zf-C2H2	13	-
MJUT01048079.1	533	1076	zf-C2H2	6	-
MJUT01048196.1	1411787	1415654	zf-C2H2	24	-
MJUT01048196.1	1494775	1496812	zf-C2H2	22	-
MJUT01048335.1	27688	30040	zf-C2H2	15	+
MJUT01048472.1	26779	27637	zf-C2H2	11	+
MJUT01048526.1	258195	259983	zf-C2H2	18	-
MJUT01048969.1	17528	18998	zf-C2H2	5	-
MJUT01049113.1	102908	103448	zf-C2H2	5	-
MJUT01049263.1	38693	39527	zf-C2H2	9	-
MJUT01049391.1	3511	4051	zf-C2H2	5	-
MJUT01049433.1	169363	169951	zf-C2H2	13	+
MJUT01049534.1	190504	192844	zf-C2H2	26	-
MJUT01049894.1	1491773	1493384	zf-C2H2	11	-
MJUT01050009.1	52050	52974	zf-C2H2	7	-
MJUT01050009.1	55486	56854	zf-C2H2	11	-
MJUT01050009.1	91499	93263	zf-C2H2	10	+
MJUT01050009.1	95661	96720	zf-C2H2	7	+
MJUT01050046.1	198575	199247	zf-C2H2	6	+
MJUT01050390.1	400289	404009	zf-C2H2	21	-
MJUT01051516.1	19177	19816	zf-C2H2	7	-
MJUT01051516.1	219241	219979	zf-C2H2	8	+
MJUT01051653.1	120490	121234	zf-C2H2	7	-
MJUT01051655.1	204299	204752	zf-C2H2	5	-
MJUT01051679.1	0	2565	zf-C2H2	6	-
MJUT01051880.1	438080	440345	zf-C2H2	10	+
MJUT01052095.1	526739	529280	zf-C2H2	7	-
MJUT01052344.1	520471	522718	zf-C2H2	7	+
MJUT01052401.1	51566	54209	zf-C2H2	17	-
MJUT01052601.1	35718	42639	zf-C2H2	33	+
MJUT01052770.1	47995	53146	zf-C2H2	5	-
MJUT01052806.1	80850	81303	zf-C2H2	5	+
MJUT01052807.1	787172	789281	zf-C2H2	23	-
MJUT01052925.1	68396	70517	zf-C2H2	12	-
MJUT01053247.1	353932	354553	zf-C2H2	7	+
MJUT01053428.1	26723	28415	zf-C2H2	11	+
MJUT01053566.1	690363	691488	zf-C2H2	12	-
MJUT01053771.1	787639	788206	zf-C2H2	5	-
MJUT01054044.1	49136	50411	zf-C2H2	12	+
MJUT01054254.1	23563	24355	zf-C2H2	6	-
MJUT01054410.1	486685	487285	zf-C2H2	6	-
MJUT01054410.1	655060	658582	zf-C2H2	13	-
MJUT01054410.1	689764	693166	zf-C2H2	16	-
MJUT01054432.1	363337	363937	zf-C2H2	5	+
MJUT01054559.1	67528	69541	zf-C2H2	5	+
MJUT01054663.1	123629	125174	zf-C2H2	8	-
MJUT01054794.1	130328	130883	zf-C2H2	5	-
MJUT01054794.1	182833	188077	zf-C2H2	5	-
MJUT01054794.1	208971	210573	zf-C2H2	15	+
MJUT01054794.1	230517	231906	zf-C2H2	14	+
MJUT01054794.1	244894	247488	zf-C2H2	23	+
MJUT01054861.1	406656	407055	zf-C2H2	5	+
MJUT01054970.1	32590	34951	zf-C2H2	7	+
MJUT01054970.1	53093	55337	zf-C2H2	8	-
MJUT01054970.1	82374	84966	zf-C2H2	7	-
MJUT01054981.1	365641	366331	zf-C2H2	7	-
MJUT01055540.1	102232	103891	zf-C2H2	9	+
MJUT01055631.1	229009	231784	zf-C2H2	8	+
MJUT01055699.1	9939	11400	zf-C2H2	13	+
MJUT01056208.1	15993	17421	zf-C2H2	8	+
MJUT01056231.1	306337	313285	zf-C2H2	24	+
MJUT01056231.1	355009	356629	zf-C2H2	17	+
MJUT01056231.1	377338	378589	zf-C2H2	13	-
MJUT01056268.1	40359	41520	zf-C2H2	10	+
MJUT01056268.1	260865	262497	zf-C2H2	8	-
MJUT01056308.1	7007	7781	zf-C2H2	7	-
MJUT01056308.1	8555	10256	zf-C2H2	9	-
MJUT01056308.1	44676	47109	zf-C2H2	25	-
MJUT01056308.1	91606	93857	zf-C2H2	23	-
MJUT01056308.1	165026	166559	zf-C2H2	14	+
MJUT01056308.1	210820	211915	zf-C2H2	9	+
MJUT01056352.1	873460	874048	zf-C2H2	5	-
MJUT01056679.1	35688	36579	zf-C2H2	8	+
MJUT01056831.1	14575	18061	zf-C2H2	5	-
MJUT01056877.1	251634	252933	zf-C2H2	10	-
MJUT01057002.1	74221	75151	zf-C2H2	6	-
MJUT01057077.1	44987	45464	zf-C2H2	5	+
MJUT01057077.1	73203	75135	zf-C2H2	9	-
MJUT01057086.1	23021	23546	zf-C2H2	5	+
MJUT01057118.1	48922	51694	zf-C2H2	16	-
MJUT01057118.1	92921	95258	zf-C2H2	11	+
MJUT01057118.1	280593	281890	zf-C2H2	12	-
MJUT01057118.1	359985	361221	zf-C2H2	11	-
MJUT01057118.1	376332	377151	zf-C2H2	7	-
MJUT01057118.1	377335	379669	zf-C2H2	24	-
MJUT01057118.1	402718	403705	zf-C2H2	9	-
MJUT01057118.1	416570	418415	zf-C2H2	19	-
MJUT01057118.1	439348	440789	zf-C2H2	13	-
MJUT01057118.1	472907	473903	zf-C2H2	13	-
MJUT01057118.1	474074	475415	zf-C2H2	14	-
MJUT01057118.1	518011	518656	zf-C2H2	7	-
MJUT01057118.1	589614	590319	zf-C2H2	7	-
MJUT01057118.1	723711	726069	zf-C2H2	12	+
MJUT01057118.1	771645	774319	zf-C2H2	32	+
MJUT01057118.1	775148	775559	zf-C2H2	5	+
MJUT01057118.1	792090	793143	zf-C2H2	9	+
MJUT01057118.1	832297	834478	zf-C2H2	17	+
MJUT01057118.1	837043	837427	zf-C2H2	5	+
MJUT01057118.1	860549	862331	zf-C2H2	18	+
MJUT01057118.1	895583	896561	zf-C2H2	9	+
MJUT01057118.1	1265791	1267650	zf-C2H2	20	+
MJUT01057482.1	1536878	1539983	zf-C2H2	6	-
MJUT01057482.1	1630045	1633879	zf-C2H2	18	+
MJUT01057709.1	505475	506702	zf-C2H2	5	-
MJUT01057751.1	14103	16107	zf-C2H2	9	+
MJUT01057952.1	59106	60630	zf-C2H2	14	+
MJUT01057952.1	62425	62905	zf-C2H2	6	+
MJUT01057966.1	108245	110258	zf-C2H2	5	-
MJUT01058118.1	196191	197232	zf-C2H2	5	-
MJUT01058710.1	57845	59552	zf-C2H2	12	+
MJUT01058860.1	10607	11852	zf-C2H2	7	+
MJUT01058865.1	183482	186116	zf-C2H2	10	+
MJUT01058865.1	295737	296187	zf-C2H2	5	+
MJUT01058893.1	111756	113844	zf-C2H2	7	+
MJUT01058893.1	190547	192611	zf-C2H2	8	-
MJUT01058894.1	614736	616473	zf-C2H2	17	-
MJUT01058894.1	619349	621218	zf-C2H2	23	+
MJUT01058894.1	623235	626322	zf-C2H2	5	+
MJUT01058894.1	632583	633807	zf-C2H2	12	-
MJUT01059077.1	1683868	1684993	zf-C2H2	8	+
MJUT01059077.1	1706298	1708104	zf-C2H2	17	+
MJUT01059077.1	1709128	1710311	zf-C2H2	13	+
MJUT01059407.1	168917	170327	zf-C2H2	6	+
MJUT01060065.1	698575	699490	zf-C2H2	6	+
MJUT01060065.1	702668	703952	zf-C2H2	8	+
MJUT01060262.1	29086	30841	zf-C2H2	5	+
MJUT01060274.1	6444	7962	zf-C2H2	15	+
MJUT01060428.1	28393	30283	zf-C2H2	11	-
MJUT01060514.1	2	638	zf-C2H2	7	+
MJUT01060680.1	418	1435	zf-C2H2	9	-
MJUT01060724.1	485614	486484	zf-C2H2	5	-
MJUT01060735.1	257118	259899	zf-C2H2	16	-
MJUT01060760.1	185346	186837	zf-C2H2	7	-
MJUT01060772.1	804290	806168	zf-C2H2	5	-
MJUT01060993.1	43165	43807	zf-C2H2	8	+
MJUT01061301.1	212425	213769	zf-C2H2	7	-
MJUT01061877.1	133093	133729	zf-C2H2	6	-
MJUT01061892.1	60567	63558	zf-C2H2	9	-
MJUT01061919.1	120061	122809	zf-C2H2	9	-
MJUT01061930.1	354180	355311	zf-C2H2	5	+
MJUT01061982.1	89153	89678	zf-C2H2	5	-
MJUT01061982.1	117258	118833	zf-C2H2	11	+
MJUT01061982.1	145057	145777	zf-C2H2	6	+
MJUT01062212.1	58921	59863	zf-C2H2	6	-
MJUT01062426.1	695028	697197	zf-C2H2	7	+
MJUT01062482.1	134684	135446	zf-C2H2	6	-
MJUT01062496.1	81857	84671	zf-C2H2	15	+
MJUT01062585.1	152997	155652	zf-C2H2	8	-
MJUT01062585.1	316033	318880	zf-C2H2	5	-
MJUT01062917.1	214465	215623	zf-C2H2	9	+
MJUT01062950.1	0	1020	zf-C2H2	5	-
MJUT01062954.1	2442	3012	zf-C2H2	6	-
MJUT01063089.1	47721	49530	zf-C2H2	21	+
MJUT01063556.1	177732	178473	zf-C2H2	7	+
MJUT01063625.1	75741	77526	zf-C2H2	19	+
MJUT01063625.1	252232	253912	zf-C2H2	17	+
MJUT01063625.1	292865	294389	zf-C2H2	16	+
MJUT01063625.1	294606	295789	zf-C2H2	11	+
MJUT01063688.1	496425	498540	zf-C2H2	8	+
MJUT01063859.1	17112	17535	zf-C2H2	5	-
MJUT01064027.1	564295	566062	zf-C2H2	8	+
MJUT01064136.1	401151	403914	zf-C2H2	19	-
MJUT01064308.1	288149	291170	zf-C2H2	11	+
MJUT01064308.1	324982	330346	zf-C2H2	15	+
MJUT01064349.1	511	1039	zf-C2H2	5	-
MJUT01064705.1	740536	740977	zf-C2H2	5	-
MJUT01065563.1	151682	155162	zf-C2H2	5	-
MJUT01065588.1	381052	384278	zf-C2H2	31	-
```
