## Supplementary Data 2 for "Transposable elements drive the evolution of metazoan zinc finger genes": Gigantopelta_aegis_znfs.bed

```
CM027790.1	34411	35959	zf-C2H2	17	+
CM027790.1	2065715	2066738	zf-C2H2	6	+
CM027790.1	6388390	6388777	zf-C2H2	5	+
CM027790.1	11683507	11684407	zf-C2H2	11	-
CM027790.1	11684885	11685707	zf-C2H2	9	-
CM027790.1	12395490	12396665	zf-C2H2	13	+
CM027790.1	14929022	14929979	zf-C2H2	5	-
CM027790.1	20290786	20294344	zf-C2H2	7	-
CM027790.1	32237217	32239833	zf-C2H2	10	+
CM027790.1	35810605	35812039	zf-C2H2	6	+
CM027790.1	35827775	35828840	zf-C2H2	10	-
CM027790.1	43990815	43993290	zf-C2H2	6	-
CM027791.1	1112909	1113731	zf-C2H2	7	+
CM027791.1	1125939	1127016	zf-C2H2	5	+
CM027791.1	5821032	5823555	zf-C2H2	12	+
CM027791.1	13539764	13543196	zf-C2H2	9	-
CM027791.1	23919557	23922317	zf-C2H2	15	-
CM027791.1	23940663	23942505	zf-C2H2	14	+
CM027791.1	25988395	25991851	zf-C2H2	8	-
CM027791.1	29465723	29466707	zf-C2H2	12	+
CM027791.1	29643657	29646237	zf-C2H2	6	+
CM027791.1	32576362	32579173	zf-C2H2	15	+
CM027791.1	36275186	36275765	zf-C2H2	5	+
CM027791.1	40741091	40742330	zf-C2H2	6	-
CM027791.1	51301269	51301680	zf-C2H2	8	+
CM027792.1	3124902	3126255	zf-C2H2	9	+
CM027792.1	4257520	4258165	zf-C2H2	7	-
CM027792.1	4269904	4270690	zf-C2H2	8	-
CM027792.1	16926413	16932221	zf-C2H2	6	+
CM027792.1	25704803	25706255	zf-C2H2	13	-
CM027792.1	44606830	44607286	zf-C2H2	5	-
CM027792.1	47656768	47657674	zf-C2H2	5	-
CM027792.1	48867074	48868346	zf-C2H2	6	+
CM027792.1	51737902	51741349	zf-C2H2	8	+
CM027792.1	53000423	53000912	zf-C2H2	5	+
CM027792.1	53001318	53002014	zf-C2H2	8	+
CM027792.1	53019963	53020422	zf-C2H2	5	+
CM027792.1	53044347	53045793	zf-C2H2	7	+
CM027792.1	59844006	59846856	zf-C2H2	17	+
CM027792.1	65179107	65180670	zf-C2H2	14	-
CM027792.1	67433968	67434559	zf-C2H2	5	-
CM027792.1	67941259	67943089	zf-C2H2	16	+
CM027792.1	67947426	67949247	zf-C2H2	16	+
CM027792.1	67999770	68000808	zf-C2H2	9	+
CM027792.1	68002010	68002808	zf-C2H2	8	+
CM027792.1	68195948	68196761	zf-C2H2	9	+
CM027792.1	68204478	68205561	zf-C2H2	12	+
CM027792.1	71853678	71856621	zf-C2H2	10	-
CM027792.1	87617792	87618425	zf-C2H2	5	+
CM027793.1	27283975	27289269	zf-C2H2	9	+
CM027793.1	48313993	48317122	zf-C2H2	18	-
CM027793.1	52053427	52054921	zf-C2H2	7	+
CM027793.1	75671506	75672682	zf-C2H2	7	+
CM027793.1	80657745	80659107	zf-C2H2	9	+
CM027793.1	80659585	80660401	zf-C2H2	8	+
CM027793.1	80666109	80668353	zf-C2H2	15	-
CM027793.1	80674829	80676674	zf-C2H2	13	-
CM027793.1	80708974	80710939	zf-C2H2	9	-
CM027793.1	80717875	80720728	zf-C2H2	15	-
CM027793.1	80730110	80731736	zf-C2H2	11	-
CM027793.1	80739372	80741889	zf-C2H2	15	-
CM027793.1	80748286	80750491	zf-C2H2	13	-
CM027793.1	80759699	80761217	zf-C2H2	8	-
CM027793.1	80776869	80778426	zf-C2H2	8	-
CM027793.1	83956594	83958019	zf-C2H2	6	-
CM027793.1	89725873	89728708	zf-C2H2	12	-
CM027793.1	105137186	105139553	zf-C2H2	6	-
CM027793.1	105337348	105338590	zf-C2H2	7	+
CM027793.1	116758133	116761037	zf-C2H2	19	-
CM027793.1	119581428	119582721	zf-C2H2	14	-
CM027793.1	119597946	119599095	zf-C2H2	12	-
CM027793.1	120607843	120608458	zf-C2H2	13	-
CM027794.1	2041300	2042452	zf-C2H2	11	-
CM027794.1	2052248	2053229	zf-C2H2	11	-
CM027794.1	2589655	2591638	zf-C2H2	8	+
CM027794.1	4897324	4898407	zf-C2H2	13	+
CM027794.1	4905075	4906227	zf-C2H2	12	-
CM027794.1	5034813	5035941	zf-C2H2	13	-
CM027794.1	5064051	5065596	zf-C2H2	11	-
CM027794.1	5071294	5071831	zf-C2H2	7	-
CM027794.1	5080045	5081137	zf-C2H2	12	-
CM027794.1	5087146	5088043	zf-C2H2	10	-
CM027794.1	5103720	5105181	zf-C2H2	14	-
CM027794.1	5112187	5113027	zf-C2H2	9	-
CM027794.1	5127898	5128915	zf-C2H2	9	-
CM027794.1	5143504	5144717	zf-C2H2	12	-
CM027794.1	5150609	5151824	zf-C2H2	11	-
CM027794.1	5184361	5185951	zf-C2H2	15	-
CM027794.1	5198130	5199393	zf-C2H2	12	-
CM027794.1	5207409	5208885	zf-C2H2	15	-
CM027794.1	5226364	5227276	zf-C2H2	9	-
CM027794.1	5836658	5837855	zf-C2H2	13	+
CM027794.1	5851878	5853315	zf-C2H2	17	+
CM027794.1	5866861	5868016	zf-C2H2	11	+
CM027794.1	5893603	5895241	zf-C2H2	18	+
CM027794.1	5908886	5910149	zf-C2H2	14	+
CM027794.1	5949710	5950742	zf-C2H2	9	+
CM027794.1	5968494	5968908	zf-C2H2	5	+
CM027794.1	5976171	5977068	zf-C2H2	10	+
CM027794.1	6160172	6160985	zf-C2H2	7	+
CM027794.1	6243504	6244498	zf-C2H2	8	+
CM027794.1	6261509	6262352	zf-C2H2	7	+
CM027794.1	6281154	6281805	zf-C2H2	7	+
CM027794.1	6299420	6301198	zf-C2H2	18	+
CM027794.1	6307401	6307935	zf-C2H2	6	+
CM027794.1	6320088	6320931	zf-C2H2	10	+
CM027794.1	6325339	6325945	zf-C2H2	6	+
CM027794.1	6330272	6331484	zf-C2H2	9	+
CM027794.1	6331739	6332740	zf-C2H2	12	+
CM027794.1	6353258	6354527	zf-C2H2	10	+
CM027794.1	6374076	6375348	zf-C2H2	14	+
CM027794.1	6387309	6388602	zf-C2H2	14	+
CM027794.1	6396876	6397662	zf-C2H2	7	+
CM027794.1	6426562	6427702	zf-C2H2	12	+
CM027794.1	6444303	6445965	zf-C2H2	18	+
CM027794.1	10910052	10910868	zf-C2H2	9	-
CM027794.1	10917545	10918343	zf-C2H2	8	-
CM027794.1	10931534	10932458	zf-C2H2	8	-
CM027794.1	10943651	10944590	zf-C2H2	9	-
CM027794.1	10956818	10957556	zf-C2H2	7	-
CM027794.1	10966842	10967616	zf-C2H2	8	-
CM027794.1	10980282	10981710	zf-C2H2	15	-
CM027794.1	11001916	11002900	zf-C2H2	11	-
CM027794.1	11010466	11012032	zf-C2H2	16	-
CM027794.1	11021822	11022356	zf-C2H2	7	-
CM027794.1	11024411	11025116	zf-C2H2	7	-
CM027794.1	11031555	11032068	zf-C2H2	5	-
CM027794.1	11042129	11043143	zf-C2H2	10	-
CM027794.1	11051374	11052202	zf-C2H2	8	-
CM027794.1	11073707	11074850	zf-C2H2	11	-
CM027794.1	11088284	11088989	zf-C2H2	7	-
CM027794.1	11673448	11674246	zf-C2H2	7	+
CM027794.1	12451189	12453151	zf-C2H2	6	+
CM027794.1	12482045	12482759	zf-C2H2	8	+
CM027794.1	12496710	12497427	zf-C2H2	7	-
CM027794.1	12521881	12523198	zf-C2H2	14	+
CM027794.1	12541849	12542881	zf-C2H2	11	-
CM027794.1	12558641	12560108	zf-C2H2	15	+
CM027794.1	12579815	12581168	zf-C2H2	11	-
CM027794.1	12605508	12606720	zf-C2H2	13	-
CM027794.1	12614577	12615369	zf-C2H2	8	-
CM027794.1	12633829	12635752	zf-C2H2	19	+
CM027794.1	12673770	12675033	zf-C2H2	15	-
CM027794.1	12740066	12741215	zf-C2H2	13	-
CM027794.1	12775773	12777255	zf-C2H2	15	-
CM027794.1	12841280	12842459	zf-C2H2	14	-
CM027794.1	14499375	14505117	zf-C2H2	24	+
CM027794.1	16944428	16945187	zf-C2H2	8	+
CM027794.1	17016250	17017486	zf-C2H2	12	-
CM027794.1	17032996	17033977	zf-C2H2	10	+
CM027794.1	17287299	17290905	zf-C2H2	8	-
CM027794.1	20502834	20504124	zf-C2H2	13	-
CM027794.1	20510531	20512753	zf-C2H2	25	+
CM027794.1	20521060	20521456	zf-C2H2	5	+
CM027794.1	20523681	20524158	zf-C2H2	6	+
CM027794.1	20531442	20532621	zf-C2H2	12	-
CM027794.1	20538576	20539638	zf-C2H2	12	-
CM027794.1	20550453	20551407	zf-C2H2	11	-
CM027794.1	20557751	20558510	zf-C2H2	9	-
CM027794.1	20593856	20595563	zf-C2H2	20	+
CM027794.1	20608302	20609629	zf-C2H2	14	+
CM027794.1	20619361	20621179	zf-C2H2	21	+
CM027794.1	20621795	20622720	zf-C2H2	11	+
CM027794.1	24612965	24613937	zf-C2H2	11	+
CM027794.1	24621771	24623058	zf-C2H2	14	-
CM027794.1	24631197	24632640	zf-C2H2	14	-
CM027794.1	24640295	24642011	zf-C2H2	20	-
CM027794.1	24645705	24647097	zf-C2H2	16	+
CM027794.1	24662366	24663587	zf-C2H2	14	+
CM027794.1	24690553	24691353	zf-C2H2	9	+
CM027794.1	24730548	24731511	zf-C2H2	11	+
CM027794.1	24780161	24781364	zf-C2H2	14	+
CM027794.1	25966418	25967810	zf-C2H2	9	-
CM027794.1	25982839	25983823	zf-C2H2	11	+
CM027794.1	25993183	25997736	zf-C2H2	49	-
CM027794.1	28542610	28543742	zf-C2H2	12	-
CM027794.1	28562419	28563727	zf-C2H2	16	+
CM027794.1	28574432	28575398	zf-C2H2	10	-
CM027794.1	28582474	28583413	zf-C2H2	10	+
CM027794.1	28593424	28594195	zf-C2H2	8	+
CM027794.1	28645894	28647148	zf-C2H2	13	-
CM027794.1	28662317	28663859	zf-C2H2	17	+
CM027794.1	28678876	28679974	zf-C2H2	12	+
CM027794.1	29944324	29945770	zf-C2H2	17	+
CM027794.1	29963217	29965086	zf-C2H2	20	+
CM027794.1	29981073	29981559	zf-C2H2	5	+
CM027794.1	29992226	29992793	zf-C2H2	5	+
CM027794.1	29996214	29997066	zf-C2H2	10	+
CM027794.1	30009953	30010952	zf-C2H2	11	+
CM027794.1	30028151	30029198	zf-C2H2	12	+
CM027794.1	32123944	32124961	zf-C2H2	8	-
CM027794.1	32126308	32127325	zf-C2H2	8	-
CM027794.1	32128710	32129802	zf-C2H2	12	-
CM027794.1	32159953	32160715	zf-C2H2	8	-
CM027794.1	32181312	32182074	zf-C2H2	8	+
CM027794.1	32335122	32336568	zf-C2H2	17	-
CM027794.1	32346072	32347038	zf-C2H2	11	-
CM027794.1	32370903	32371758	zf-C2H2	9	-
CM027794.1	32378211	32379567	zf-C2H2	15	-
CM027794.1	32403548	32405027	zf-C2H2	16	-
CM027794.1	32425183	32426035	zf-C2H2	9	-
CM027794.1	32437230	32438313	zf-C2H2	12	-
CM027794.1	32451500	32452715	zf-C2H2	14	-
CM027794.1	32462528	32463767	zf-C2H2	13	-
CM027794.1	32527306	32528455	zf-C2H2	13	+
CM027794.1	32543321	32543840	zf-C2H2	7	+
CM027794.1	32559186	32560692	zf-C2H2	16	+
CM027794.1	32578601	32579885	zf-C2H2	14	+
CM027794.1	32592550	32594173	zf-C2H2	19	+
CM027794.1	32612990	32614538	zf-C2H2	17	+
CM027794.1	32646008	32647211	zf-C2H2	13	+
CM027794.1	32673955	32674717	zf-C2H2	9	+
CM027794.1	32740388	32741883	zf-C2H2	17	+
CM027794.1	33005728	33006724	zf-C2H2	11	+
CM027794.1	33077943	33079190	zf-C2H2	14	-
CM027794.1	33101781	33105162	zf-C2H2	40	+
CM027794.1	33125263	33127084	zf-C2H2	16	-
CM027794.1	36046109	36047234	zf-C2H2	13	+
CM027794.1	36066937	36069064	zf-C2H2	15	+
CM027794.1	38016413	38017433	zf-C2H2	10	-
CM027794.1	38026057	38027488	zf-C2H2	15	+
CM027794.1	39349145	39350138	zf-C2H2	11	-
CM027794.1	39364363	39365404	zf-C2H2	11	+
CM027794.1	39505588	39509034	zf-C2H2	40	+
CM027794.1	39516745	39517381	zf-C2H2	7	+
CM027794.1	39959569	39960916	zf-C2H2	13	-
CM027794.1	39972928	39973414	zf-C2H2	5	+
CM027794.1	39977901	39978864	zf-C2H2	10	+
CM027794.1	39989130	39990084	zf-C2H2	10	+
CM027794.1	40001653	40003363	zf-C2H2	14	-
CM027794.1	40010327	40011473	zf-C2H2	12	-
CM027794.1	40026679	40027654	zf-C2H2	8	-
CM027794.1	40033568	40034336	zf-C2H2	6	-
CM027794.1	40049865	40050564	zf-C2H2	8	+
CM027794.1	40065097	40065796	zf-C2H2	8	-
CM027794.1	40086666	40087635	zf-C2H2	9	-
CM027795.1	1395615	1399293	zf-C2H2	20	+
CM027795.1	3136659	3141036	zf-C2H2	15	-
CM027795.1	7216134	7216656	zf-C2H2	5	+
CM027795.1	19131216	19133532	zf-C2H2	9	+
CM027795.1	20494371	20497104	zf-C2H2	9	-
CM027795.1	26069149	26071147	zf-C2H2	9	+
CM027795.1	28652336	28653005	zf-C2H2	5	+
CM027795.1	29723056	29723479	zf-C2H2	5	-
CM027795.1	31692777	31694625	zf-C2H2	20	-
CM027795.1	31696476	31697877	zf-C2H2	8	-
CM027795.1	31707640	31710274	zf-C2H2	20	+
CM027795.1	31725909	31728621	zf-C2H2	20	-
CM027795.1	50240285	50241761	zf-C2H2	14	-
CM027795.1	50243377	50244670	zf-C2H2	5	-
CM027795.1	63031163	63032348	zf-C2H2	14	+
CM027795.1	65974348	65977975	zf-C2H2	29	-
CM027795.1	70303023	70303671	zf-C2H2	6	-
CM027796.1	3322952	3326837	zf-C2H2	25	-
CM027796.1	5555550	5556186	zf-C2H2	5	-
CM027796.1	8825728	8827546	zf-C2H2	7	-
CM027796.1	33982939	33985633	zf-C2H2	7	-
CM027796.1	37207446	37213050	zf-C2H2	5	+
CM027796.1	37227355	37228465	zf-C2H2	5	+
CM027796.1	37346612	37349936	zf-C2H2	10	-
CM027797.1	7476423	7477143	zf-C2H2	6	-
CM027797.1	16544357	16547057	zf-C2H2	8	+
CM027797.1	26021486	26021861	zf-C2H2	5	-
CM027797.1	26064795	26065768	zf-C2H2	10	-
CM027797.1	31615483	31617556	zf-C2H2	6	+
CM027798.1	417360	417735	zf-C2H2	5	+
CM027798.1	8027065	8028421	zf-C2H2	10	-
CM027798.1	15896801	15897200	zf-C2H2	5	-
CM027798.1	19559974	19560745	zf-C2H2	8	-
CM027798.1	27685649	27686243	zf-C2H2	6	+
CM027798.1	34209321	34210716	zf-C2H2	5	+
CM027798.1	36373214	36374594	zf-C2H2	16	+
CM027798.1	48495712	48497983	zf-C2H2	12	-
CM027798.1	65101641	65103546	zf-C2H2	5	+
CM027798.1	71357990	71358371	zf-C2H2	5	+
CM027798.1	76390252	76394008	zf-C2H2	5	-
CM027798.1	83589756	83591442	zf-C2H2	11	-
CM027799.1	747920	748673	zf-C2H2	14	+
CM027799.1	1446477	1450155	zf-C2H2	9	+
CM027799.1	9860300	9861563	zf-C2H2	9	+
CM027799.1	31796757	31799064	zf-C2H2	12	-
CM027799.1	34527501	34528188	zf-C2H2	5	+
CM027799.1	34792051	34792744	zf-C2H2	5	+
CM027799.1	34857570	34858098	zf-C2H2	5	-
CM027799.1	34867155	34867902	zf-C2H2	7	-
CM027799.1	34880370	34881338	zf-C2H2	9	-
CM027799.1	34885352	34886081	zf-C2H2	7	-
CM027799.1	34895354	34895738	zf-C2H2	5	-
CM027799.1	34981242	34981734	zf-C2H2	6	-
CM027799.1	35100199	35100913	zf-C2H2	7	+
CM027799.1	35105360	35106269	zf-C2H2	7	+
CM027799.1	35277785	35278211	zf-C2H2	5	+
CM027799.1	38463800	38464718	zf-C2H2	5	+
CM027799.1	64359058	64360435	zf-C2H2	12	+
CM027799.1	70567397	70568102	zf-C2H2	5	-
CM027799.1	70579371	70579845	zf-C2H2	5	-
CM027799.1	70606179	70606713	zf-C2H2	5	+
CM027799.1	72877248	72877782	zf-C2H2	6	-
CM027799.1	77444597	77445194	zf-C2H2	6	+
CM027800.1	9763951	9766603	zf-C2H2	6	+
CM027800.1	9811988	9815081	zf-C2H2	12	+
CM027800.1	30260941	30263239	zf-C2H2	5	+
CM027801.1	286597	288205	zf-C2H2	18	+
CM027801.1	300801	302838	zf-C2H2	23	+
CM027801.1	426450	427236	zf-C2H2	5	-
CM027801.1	1132044	1132785	zf-C2H2	9	-
CM027801.1	3466957	3471646	zf-C2H2	12	+
CM027801.1	5214262	5215225	zf-C2H2	12	+
CM027801.1	5233235	5234495	zf-C2H2	14	+
CM027801.1	5399894	5401586	zf-C2H2	19	-
CM027801.1	5409673	5411296	zf-C2H2	19	-
CM027801.1	5530322	5531396	zf-C2H2	12	-
CM027801.1	5550543	5551971	zf-C2H2	15	-
CM027801.1	5579172	5579823	zf-C2H2	7	+
CM027801.1	5596307	5597228	zf-C2H2	10	+
CM027801.1	5610150	5612852	zf-C2H2	31	+
CM027801.1	5620575	5621811	zf-C2H2	14	+
CM027801.1	6947361	6948669	zf-C2H2	6	+
CM027801.1	7411717	7414078	zf-C2H2	17	+
CM027801.1	9998383	10004521	zf-C2H2	30	-
CM027801.1	11229705	11238231	zf-C2H2	30	+
CM027801.1	12180357	12180999	zf-C2H2	7	+
CM027801.1	12199337	12200774	zf-C2H2	15	+
CM027801.1	13104141	13104690	zf-C2H2	6	-
CM027801.1	13358366	13358915	zf-C2H2	6	-
CM027801.1	14229443	14230385	zf-C2H2	8	-
CM027801.1	14247468	14248272	zf-C2H2	9	-
CM027801.1	14261598	14262926	zf-C2H2	15	-
CM027801.1	14263736	14264192	zf-C2H2	5	-
CM027801.1	14266873	14268895	zf-C2H2	24	-
CM027801.1	14282120	14283056	zf-C2H2	10	-
CM027801.1	14354810	14356301	zf-C2H2	17	-
CM027801.1	14403993	14405633	zf-C2H2	18	-
CM027801.1	14441316	14442828	zf-C2H2	17	-
CM027801.1	14455188	14456477	zf-C2H2	15	+
CM027801.1	14468167	14469115	zf-C2H2	8	+
CM027801.1	14528977	14530225	zf-C2H2	15	+
CM027801.1	14558693	14560112	zf-C2H2	16	+
CM027801.1	14560397	14561144	zf-C2H2	7	+
CM027801.1	14568095	14569309	zf-C2H2	14	+
CM027801.1	14579937	14580399	zf-C2H2	5	+
CM027801.1	14613649	14614735	zf-C2H2	13	+
CM027801.1	14619505	14620333	zf-C2H2	9	+
CM027801.1	14642220	14643172	zf-C2H2	12	+
CM027801.1	14662320	14663734	zf-C2H2	16	+
CM027801.1	14686625	14687513	zf-C2H2	9	+
CM027801.1	14785407	14791575	zf-C2H2	21	-
CM027801.1	14902782	14904629	zf-C2H2	7	-
CM027801.1	14945953	14947261	zf-C2H2	6	-
CM027801.1	15302106	15303282	zf-C2H2	5	-
CM027801.1	16422677	16428155	zf-C2H2	25	+
CM027801.1	16536907	16537354	zf-C2H2	5	-
CM027801.1	16604418	16605027	zf-C2H2	7	-
CM027801.1	16610271	16610880	zf-C2H2	7	+
CM027801.1	16742146	16746262	zf-C2H2	12	+
CM027801.1	18168935	18170939	zf-C2H2	11	-
CM027801.1	20189916	20190714	zf-C2H2	5	+
CM027801.1	22280848	22281433	zf-C2H2	5	-
CM027801.1	27404949	27408039	zf-C2H2	15	+
CM027801.1	30760873	30762319	zf-C2H2	17	+
CM027801.1	36948937	36950374	zf-C2H2	13	-
CM027801.1	37130033	37131446	zf-C2H2	6	+
CM027801.1	37151445	37152498	zf-C2H2	6	-
CM027801.1	37246166	37247474	zf-C2H2	5	-
CM027801.1	37639050	37643238	zf-C2H2	14	-
CM027801.1	38237009	38238152	zf-C2H2	5	-
CM027801.1	39696081	39700548	zf-C2H2	13	-
CM027801.1	45211452	45214407	zf-C2H2	9	-
CM027801.1	45332783	45333329	zf-C2H2	6	+
CM027801.1	45960245	45962696	zf-C2H2	12	-
CM027801.1	46743250	46746499	zf-C2H2	10	-
CM027801.1	47108106	47108670	zf-C2H2	6	-
CM027801.1	48184804	48187069	zf-C2H2	8	-
CM027801.1	49532579	49533071	zf-C2H2	5	-
CM027801.1	52335348	52339104	zf-C2H2	6	+
CM027801.1	52409731	52411501	zf-C2H2	5	-
CM027801.1	52715675	52717289	zf-C2H2	18	+
CM027801.1	52774252	52775905	zf-C2H2	19	+
CM027801.1	52806712	52807693	zf-C2H2	11	-
CM027801.1	53139317	53140757	zf-C2H2	6	+
CM027801.1	53149286	53150123	zf-C2H2	9	+
CM027801.1	53190023	53191004	zf-C2H2	5	+
CM027801.1	53203905	53204607	zf-C2H2	5	+
CM027802.1	26565	30083	zf-C2H2	44	-
CM027802.1	30533	34222	zf-C2H2	51	-
CM027802.1	1742472	1743819	zf-C2H2	6	+
CM027802.1	8159028	8159445	zf-C2H2	5	+
CM027802.1	14808203	14811581	zf-C2H2	21	+
CM027802.1	14829611	14832911	zf-C2H2	23	-
CM027802.1	14850173	14852474	zf-C2H2	21	-
CM027802.1	23792087	23795837	zf-C2H2	5	-
CM027803.1	3102564	3105471	zf-C2H2	10	-
CM027803.1	7974896	7978139	zf-C2H2	11	+
CM027803.1	8020269	8025714	zf-C2H2	14	+
CM027803.1	8316715	8319151	zf-C2H2	8	+
CM027803.1	12068087	12073193	zf-C2H2	23	-
CM027803.1	12216939	12221796	zf-C2H2	6	+
CM027803.1	16074373	16075321	zf-C2H2	10	-
CM027803.1	18307911	18308619	zf-C2H2	6	-
CM027803.1	19906351	19907143	zf-C2H2	5	-
CM027803.1	20666524	20667424	zf-C2H2	7	+
CM027803.1	23871076	23876194	zf-C2H2	5	-
CM027803.1	23878818	23879730	zf-C2H2	7	-
CM027803.1	33261122	33261968	zf-C2H2	6	+
CM027803.1	33817236	33819315	zf-C2H2	9	+
CM027803.1	35125751	35129320	zf-C2H2	31	-
CM027803.1	35336590	35338531	zf-C2H2	15	+
CM027803.1	43141970	43145870	zf-C2H2	19	+
CM027803.1	43173158	43174604	zf-C2H2	5	+
CM027803.1	43543359	43547412	zf-C2H2	9	+
CM027803.1	48181556	48189287	zf-C2H2	35	-
CM027803.1	50626525	50627671	zf-C2H2	5	+
CM027803.1	50707462	50708620	zf-C2H2	6	-
CM027803.1	52915927	52919668	zf-C2H2	5	-
CM027804.1	102718	104887	zf-C2H2	5	+
CM027804.1	3929411	3930761	zf-C2H2	9	-
CM027804.1	3931643	3932969	zf-C2H2	6	-
CM027804.1	4445815	4447837	zf-C2H2	15	-
CM027804.1	14685367	14687194	zf-C2H2	8	-
CM027804.1	19487859	19490247	zf-C2H2	9	+
CM027804.1	19510004	19511195	zf-C2H2	11	+
CM027804.1	19514586	19516692	zf-C2H2	9	+
CM027804.1	19588250	19590068	zf-C2H2	10	+
CM027804.1	19643957	19645757	zf-C2H2	10	-
CM027804.1	21205104	21206898	zf-C2H2	10	-
CM027804.1	21938236	21939901	zf-C2H2	10	+
CM027804.1	24051007	24051469	zf-C2H2	5	-
CM027804.1	28628643	28629627	zf-C2H2	7	-
CM027804.1	34072774	34075699	zf-C2H2	9	+
CM027804.1	34333942	34337287	zf-C2H2	7	+
CM027804.1	35308242	35309955	zf-C2H2	15	+
CM027804.1	37778857	37780726	zf-C2H2	8	-
CM027804.1	38104053	38107068	zf-C2H2	14	-
CM027804.1	42663184	42666355	zf-C2H2	18	+
CM027804.1	43594045	43601155	zf-C2H2	43	+
CM027804.1	44774440	44776426	zf-C2H2	10	-
CM027804.1	45914111	45916883	zf-C2H2	6	-
JAEHGF010000165.1	39213	39672	zf-C2H2	5	+
JAEHGF010000373.1	40894	41350	zf-C2H2	6	+
JAEHGF010000373.1	44372	45176	zf-C2H2	7	+
JAEHGF010000522.1	56975	58063	zf-C2H2	8	-
JAEHGF010000648.1	2612	3416	zf-C2H2	7	+
JAEHGF010000648.1	9334	9940	zf-C2H2	7	+
JAEHGF010000648.1	20519	21187	zf-C2H2	8	+
JAEHGF010000657.1	4905	5797	zf-C2H2	9	+
JAEHGF010000657.1	32428	32962	zf-C2H2	5	+
JAEHGF010000657.1	35236	35914	zf-C2H2	5	+
JAEHGF010001052.1	24064	25327	zf-C2H2	13	-
JAEHGF010001137.1	2955	3474	zf-C2H2	6	-
JAEHGF010001137.1	8318	9632	zf-C2H2	14	-
JAEHGF010001137.1	22090	22859	zf-C2H2	10	+
JAEHGF010001552.1	8454	8859	zf-C2H2	5	-
JAEHGF010001552.1	12925	14048	zf-C2H2	13	+
JAEHGF010001796.1	9515	10824	zf-C2H2	14	-
JAEHGF010001927.1	30308	30815	zf-C2H2	5	-
JAEHGF010001942.1	231	639	zf-C2H2	5	-
JAEHGF010001942.1	956	1508	zf-C2H2	6	-
JAEHGF010002181.1	15302	16151	zf-C2H2	8	-
JAEHGF010002437.1	26456	27056	zf-C2H2	7	-
JAEHGF010002456.1	22106	22943	zf-C2H2	9	-
JAEHGF010002694.1	12826	13798	zf-C2H2	11	+
JAEHGF010002924.1	6367	6916	zf-C2H2	6	-
JAEHGF010002988.1	6645	7692	zf-C2H2	5	-
JAEHGF010003337.1	9631	10402	zf-C2H2	9	-
JAEHGF010004281.1	4100	5177	zf-C2H2	12	-
JAEHGF010004661.1	5816	6509	zf-C2H2	8	+
```
