## Supplementary Data 2 for "Transposable elements drive the evolution of metazoan zinc finger genes": Giraffa_camelopardalis_znfs.bed

```
CM029949.1	11997277	11999014	zf-C2H2	15	+
CM029949.1	13165478	13167083	zf-C2H2	15	-
CM029949.1	18570011	18571805	zf-C2H2	6	-
CM029949.1	23476540	23478283	zf-C2H2	16	-
CM029949.1	28478333	28479953	zf-C2H2	14	-
CM029949.1	30150054	30152457	zf-C2H2	20	+
CM029949.1	30447994	30449908	zf-C2H2	15	+
CM029950.1	34921616	34922255	zf-C2H2	6	+
CM029950.1	46881569	46882784	zf-C2H2	10	-
CM029950.1	46916990	46917842	zf-C2H2	7	-
CM029950.1	47983403	47984099	zf-C2H2	5	+
CM029950.1	53328279	53328888	zf-C2H2	5	-
CM029950.1	77811312	77812848	zf-C2H2	14	-
CM029950.1	77932124	77933198	zf-C2H2	13	-
CM029950.1	77996504	77998610	zf-C2H2	19	+
CM029950.1	78051019	78052477	zf-C2H2	12	+
CM029950.1	79562758	79563624	zf-C2H2	9	-
CM029950.1	92035892	92039510	zf-C2H2	10	-
CM029950.1	106307463	106310719	zf-C2H2	8	-
CM029950.1	113365831	113366224	zf-C2H2	5	+
CM029950.1	119355658	119356615	zf-C2H2	8	-
CM029950.1	145725904	145727125	zf-C2H2	10	+
CM029950.1	194072002	194074477	zf-C2H2	8	-
CM029950.1	235982030	235983319	zf-C2H2	11	-
CM029951.1	28805791	28807402	zf-C2H2	14	-
CM029951.1	28840970	28843242	zf-C2H2	21	-
CM029951.1	28861854	28863273	zf-C2H2	10	-
CM029951.1	31213150	31214023	zf-C2H2	5	+
CM029951.1	35344101	35345661	zf-C2H2	13	+
CM029951.1	35352525	35353104	zf-C2H2	5	-
CM029951.1	35364729	35366793	zf-C2H2	21	-
CM029951.1	38507762	38510261	zf-C2H2	6	-
CM029951.1	84708212	84709523	zf-C2H2	5	-
CM029951.1	160803759	160804443	zf-C2H2	5	-
CM029951.1	160805959	160808989	zf-C2H2	20	-
CM029951.1	160812225	160813368	zf-C2H2	9	-
CM029951.1	160815162	160815882	zf-C2H2	5	-
CM029951.1	182570568	182571840	zf-C2H2	12	+
CM029952.1	29789428	29790244	zf-C2H2	5	+
CM029952.1	52357241	52359389	zf-C2H2	10	+
CM029952.1	117620962	117622036	zf-C2H2	8	-
CM029952.1	142139813	142141359	zf-C2H2	11	-
CM029952.1	168705630	168707679	zf-C2H2	6	+
CM029952.1	208362615	208364004	zf-C2H2	12	-
CM029952.1	208375963	208377019	zf-C2H2	9	-
CM029952.1	208396227	208397865	zf-C2H2	10	+
CM029953.1	16921891	16923742	zf-C2H2	11	+
CM029953.1	25623829	25628272	zf-C2H2	8	+
CM029953.1	27742678	27744758	zf-C2H2	11	-
CM029953.1	96542761	96544240	zf-C2H2	11	+
CM029953.1	117114979	117116272	zf-C2H2	10	+
CM029953.1	123390952	123392821	zf-C2H2	9	+
CM029953.1	123600073	123600847	zf-C2H2	9	+
CM029953.1	123633353	123634739	zf-C2H2	9	+
CM029953.1	123674119	123675091	zf-C2H2	8	+
CM029953.1	123679228	123679663	zf-C2H2	6	+
CM029953.1	125867620	125868592	zf-C2H2	8	+
CM029953.1	172995490	172998589	zf-C2H2	7	-
CM029954.1	44199754	44201347	zf-C2H2	13	+
CM029954.1	62906085	62907522	zf-C2H2	14	-
CM029954.1	63769058	63769835	zf-C2H2	5	+
CM029954.1	64173535	64176277	zf-C2H2	26	+
CM029954.1	64349530	64351219	zf-C2H2	14	+
CM029954.1	82120095	82121058	zf-C2H2	9	+
CM029954.1	82138596	82140204	zf-C2H2	16	+
CM029954.1	82158001	82158487	zf-C2H2	6	+
CM029954.1	82181235	82182750	zf-C2H2	15	+
CM029954.1	85918562	85919660	zf-C2H2	10	-
CM029954.1	87689435	87691109	zf-C2H2	18	-
CM029954.1	87729943	87731603	zf-C2H2	18	-
CM029954.1	87763696	87764359	zf-C2H2	8	-
CM029954.1	87792821	87793835	zf-C2H2	12	-
CM029954.1	87828128	87828596	zf-C2H2	5	+
CM029954.1	87866306	87868491	zf-C2H2	23	-
CM029954.1	87899095	87900151	zf-C2H2	10	-
CM029954.1	87935851	87937433	zf-C2H2	15	+
CM029954.1	88270666	88272115	zf-C2H2	16	-
CM029954.1	88322602	88323941	zf-C2H2	14	+
CM029954.1	88630056	88631715	zf-C2H2	16	-
CM029954.1	88671805	88672912	zf-C2H2	13	+
CM029954.1	88696105	88697236	zf-C2H2	12	+
CM029954.1	88743823	88745905	zf-C2H2	18	+
CM029954.1	88780367	88781891	zf-C2H2	15	+
CM029954.1	88846694	88847414	zf-C2H2	8	-
CM029954.1	90387670	90388165	zf-C2H2	5	-
CM029954.1	90458935	90459736	zf-C2H2	9	+
CM029954.1	90830133	90831957	zf-C2H2	9	+
CM029954.1	96863574	96864987	zf-C2H2	13	-
CM029954.1	97146506	97147073	zf-C2H2	5	+
CM029954.1	97925233	97926682	zf-C2H2	14	+
CM029954.1	97949323	97950663	zf-C2H2	12	+
CM029954.1	98041588	98043121	zf-C2H2	13	+
CM029954.1	98106716	98108111	zf-C2H2	12	+
CM029954.1	100081119	100082559	zf-C2H2	13	-
CM029954.1	100099484	100101017	zf-C2H2	16	-
CM029954.1	100121210	100122068	zf-C2H2	11	-
CM029954.1	100149200	100150694	zf-C2H2	12	-
CM029954.1	100178100	100179935	zf-C2H2	16	+
CM029954.1	100427029	100428262	zf-C2H2	5	+
CM029954.1	100895869	100897432	zf-C2H2	13	-
CM029954.1	100913399	100914161	zf-C2H2	5	+
CM029954.1	101149561	101150440	zf-C2H2	9	-
CM029954.1	101163623	101164589	zf-C2H2	7	-
CM029954.1	102549629	102551408	zf-C2H2	19	+
CM029954.1	106882983	106884609	zf-C2H2	8	+
CM029954.1	114460715	114462314	zf-C2H2	12	-
CM029954.1	122154265	122155576	zf-C2H2	6	-
CM029954.1	138045808	138046702	zf-C2H2	5	+
CM029954.1	138207173	138212726	zf-C2H2	9	+
CM029954.1	155616153	155618916	zf-C2H2	6	-
CM029955.1	24978515	24980489	zf-C2H2	9	-
CM029955.1	68518055	68520170	zf-C2H2	11	+
CM029955.1	72254928	72256476	zf-C2H2	6	-
CM029955.1	72595600	72598594	zf-C2H2	9	-
CM029955.1	74341583	74344571	zf-C2H2	5	-
CM029955.1	74350577	74352485	zf-C2H2	6	-
CM029955.1	97795100	97796207	zf-C2H2	9	+
CM029955.1	108839634	108846990	zf-C2H2	7	+
CM029955.1	113191188	113194539	zf-C2H2	26	-
CM029955.1	114592733	114596438	zf-C2H2	10	-
CM029955.1	120514493	120515279	zf-C2H2	7	+
CM029955.1	120726935	120728744	zf-C2H2	17	-
CM029955.1	130120202	130121906	zf-C2H2	15	+
CM029955.1	132378972	132381684	zf-C2H2	5	+
CM029955.1	132526245	132528714	zf-C2H2	6	+
CM029955.1	133688568	133689834	zf-C2H2	11	+
CM029955.1	133718080	133719916	zf-C2H2	17	+
CM029955.1	135007825	135010210	zf-C2H2	7	+
CM029955.1	135840168	135843468	zf-C2H2	5	-
CM029955.1	139047736	139049229	zf-C2H2	13	+
CM029955.1	139063633	139065403	zf-C2H2	14	-
CM029955.1	139172671	139173908	zf-C2H2	13	+
CM029955.1	139184271	139186173	zf-C2H2	11	-
CM029955.1	140281874	140283176	zf-C2H2	12	-
CM029955.1	140325561	140326502	zf-C2H2	12	+
CM029955.1	140348934	140350665	zf-C2H2	16	-
CM029955.1	140384343	140386061	zf-C2H2	16	+
CM029955.1	140392376	140393840	zf-C2H2	13	-
CM029955.1	140446548	140447991	zf-C2H2	13	+
CM029955.1	140472793	140474178	zf-C2H2	15	+
CM029955.1	140510083	140511127	zf-C2H2	9	+
CM029955.1	140538837	140540376	zf-C2H2	14	+
CM029955.1	140574348	140575928	zf-C2H2	13	+
CM029955.1	140588894	140590361	zf-C2H2	13	-
CM029955.1	140632378	140633977	zf-C2H2	15	-
CM029955.1	140663984	140665181	zf-C2H2	11	+
CM029955.1	140672319	140673336	zf-C2H2	9	-
CM029955.1	140709444	140711871	zf-C2H2	23	-
CM029955.1	140750746	140751973	zf-C2H2	12	+
CM029955.1	140770512	140771616	zf-C2H2	11	+
CM029955.1	140800193	140802034	zf-C2H2	11	+
CM029955.1	140819310	140820891	zf-C2H2	14	+
CM029955.1	140841404	140843272	zf-C2H2	19	-
CM029955.1	140892314	140893715	zf-C2H2	11	+
CM029955.1	140909620	140911576	zf-C2H2	20	-
CM029955.1	140955153	140956689	zf-C2H2	16	-
CM029955.1	140995097	140996501	zf-C2H2	14	-
CM029955.1	141022897	141023464	zf-C2H2	5	+
CM029955.1	141051756	141052866	zf-C2H2	14	+
CM029955.1	142782856	142785045	zf-C2H2	23	+
CM029955.1	144035222	144037277	zf-C2H2	13	-
CM029955.1	144167947	144170674	zf-C2H2	20	-
CM029955.1	144635848	144636658	zf-C2H2	6	+
CM029955.1	144912643	144914254	zf-C2H2	16	+
CM029955.1	144920982	144922620	zf-C2H2	15	-
CM029955.1	144956760	144958731	zf-C2H2	20	+
CM029955.1	144980643	144982563	zf-C2H2	19	+
CM029955.1	145006909	145009035	zf-C2H2	20	+
CM029955.1	145024424	145026509	zf-C2H2	19	+
CM029955.1	145075944	145077930	zf-C2H2	16	-
CM029955.1	145107288	145109792	zf-C2H2	21	-
CM029955.1	145137281	145138448	zf-C2H2	7	-
CM029955.1	145161519	145163282	zf-C2H2	13	-
CM029955.1	145614852	145615892	zf-C2H2	6	-
CM029955.1	147849091	147850087	zf-C2H2	9	+
CM029955.1	147904674	147905871	zf-C2H2	6	+
CM029955.1	149180323	149182900	zf-C2H2	22	+
CM029955.1	149190863	149192762	zf-C2H2	19	-
CM029955.1	149979014	149981282	zf-C2H2	16	+
CM029955.1	150010434	150012255	zf-C2H2	18	+
CM029955.1	150024285	150025884	zf-C2H2	7	-
CM029955.1	150221987	150223901	zf-C2H2	16	+
CM029955.1	150393496	150394875	zf-C2H2	14	-
CM029955.1	150418059	150419357	zf-C2H2	12	-
CM029955.1	150428399	150430151	zf-C2H2	16	-
CM029955.1	150450641	150452480	zf-C2H2	13	+
CM029955.1	150465722	150467516	zf-C2H2	17	+
CM029955.1	150486728	150488270	zf-C2H2	13	+
CM029955.1	150503480	150504908	zf-C2H2	9	+
CM029955.1	150514419	150515835	zf-C2H2	9	+
CM029955.1	150753281	150754709	zf-C2H2	10	+
CM029955.1	150786290	150787997	zf-C2H2	14	+
CM029955.1	150831458	150833747	zf-C2H2	21	+
CM029955.1	150908267	150909515	zf-C2H2	9	-
CM029955.1	151550885	151551740	zf-C2H2	5	-
CM029955.1	151573905	151574886	zf-C2H2	6	+
CM029955.1	151578718	151581324	zf-C2H2	20	-
CM029955.1	151596041	151597151	zf-C2H2	7	+
CM029955.1	151607218	151609184	zf-C2H2	9	+
CM029955.1	151669235	151672495	zf-C2H2	17	-
CM029955.1	152562238	152563753	zf-C2H2	9	-
CM029955.1	152622629	152623295	zf-C2H2	5	+
CM029955.1	152627810	152628476	zf-C2H2	5	+
CM029955.1	152696421	152698008	zf-C2H2	16	+
CM029955.1	152708929	152710396	zf-C2H2	12	-
CM029955.1	152739669	152741052	zf-C2H2	10	+
CM029955.1	152761006	152762194	zf-C2H2	11	+
CM029955.1	152775207	152777424	zf-C2H2	19	+
CM029955.1	152804551	152805895	zf-C2H2	12	-
CM029955.1	152823202	152825077	zf-C2H2	17	-
CM029955.1	152838847	152840635	zf-C2H2	14	-
CM029955.1	152853442	152855068	zf-C2H2	14	-
CM029955.1	152928067	152929648	zf-C2H2	13	+
CM029955.1	152994401	152996138	zf-C2H2	9	-
CM029955.1	153015009	153016800	zf-C2H2	15	+
CM029955.1	153021054	153021801	zf-C2H2	5	-
CM029955.1	153088114	153089638	zf-C2H2	7	-
CM029955.1	153125712	153126561	zf-C2H2	5	-
CM029955.1	153171625	153173362	zf-C2H2	13	+
CM029955.1	153184407	153186346	zf-C2H2	16	-
CM029955.1	153218786	153220304	zf-C2H2	15	+
CM029955.1	153250703	153251552	zf-C2H2	6	+
CM029955.1	153300328	153302275	zf-C2H2	19	-
CM029955.1	153320881	153322735	zf-C2H2	17	-
CM029955.1	153338868	153340878	zf-C2H2	19	-
CM029955.1	153362985	153365685	zf-C2H2	28	-
CM029955.1	153422841	153425718	zf-C2H2	29	+
CM029955.1	153482627	153484109	zf-C2H2	10	+
CM029955.1	153511659	153512859	zf-C2H2	12	-
CM029955.1	153529569	153531789	zf-C2H2	20	-
CM029955.1	153562536	153564036	zf-C2H2	12	-
CM029955.1	153593412	153594873	zf-C2H2	12	+
CM029955.1	153603576	153605334	zf-C2H2	14	-
CM029955.1	153641047	153642703	zf-C2H2	13	+
CM029955.1	153663188	153663620	zf-C2H2	5	+
CM029955.1	153673564	153675430	zf-C2H2	15	+
CM029955.1	153688031	153690158	zf-C2H2	18	+
CM029955.1	153704682	153706212	zf-C2H2	12	+
CM029955.1	153742972	153744400	zf-C2H2	11	-
CM029955.1	153759939	153760797	zf-C2H2	5	-
CM029955.1	153796368	153797961	zf-C2H2	14	+
CM029955.1	153815481	153817269	zf-C2H2	13	-
CM029955.1	153842234	153843350	zf-C2H2	8	+
CM029955.1	153857648	153859019	zf-C2H2	12	+
CM029955.1	153875769	153876999	zf-C2H2	11	-
CM029955.1	153896751	153897951	zf-C2H2	10	+
CM029955.1	153919339	153920851	zf-C2H2	15	+
CM029955.1	153927983	153929528	zf-C2H2	13	-
CM029955.1	153945525	153947292	zf-C2H2	13	+
CM029955.1	153960400	153961231	zf-C2H2	9	+
CM029955.1	153970404	153971679	zf-C2H2	9	+
CM029955.1	153985796	153987080	zf-C2H2	9	+
CM029955.1	154005284	154007252	zf-C2H2	16	-
CM029955.1	154030613	154032116	zf-C2H2	10	-
CM029955.1	154056562	154058221	zf-C2H2	13	-
CM029955.1	154098401	154099877	zf-C2H2	13	-
CM029955.1	154154407	154155370	zf-C2H2	9	+
CM029955.1	154334538	154336962	zf-C2H2	8	-
CM029955.1	154338616	154340032	zf-C2H2	5	-
CM029955.1	154478504	154479473	zf-C2H2	9	+
CM029955.1	154508651	154510694	zf-C2H2	14	+
CM029955.1	154521127	154521790	zf-C2H2	6	+
CM029955.1	154538273	154540037	zf-C2H2	14	+
CM029955.1	154559949	154560855	zf-C2H2	8	-
CM029955.1	154604880	154606592	zf-C2H2	14	+
CM029955.1	154623542	154625396	zf-C2H2	18	+
CM029955.1	154635900	154637427	zf-C2H2	10	-
CM029955.1	154663817	154664963	zf-C2H2	7	-
CM029955.1	154676983	154678675	zf-C2H2	13	-
CM029955.1	154702428	154704146	zf-C2H2	14	-
CM029955.1	154727164	154728868	zf-C2H2	13	-
CM029955.1	154755310	154756816	zf-C2H2	13	-
CM029955.1	154783933	154785008	zf-C2H2	12	+
CM029955.1	154797156	154798548	zf-C2H2	8	+
CM029955.1	154820166	154820823	zf-C2H2	7	+
CM029955.1	154850167	154851862	zf-C2H2	14	+
CM029955.1	154864939	154865757	zf-C2H2	9	+
CM029955.1	154883737	154885510	zf-C2H2	15	+
CM029956.1	19253498	19254707	zf-C2H2	11	-
CM029956.1	19480959	19482108	zf-C2H2	10	+
CM029956.1	19495271	19497248	zf-C2H2	19	-
CM029956.1	19916988	19917939	zf-C2H2	7	+
CM029956.1	19929293	19930343	zf-C2H2	10	+
CM029956.1	19968796	19969789	zf-C2H2	9	+
CM029956.1	19982767	19983544	zf-C2H2	8	+
CM029956.1	19994412	19995231	zf-C2H2	8	+
CM029956.1	20005932	20007060	zf-C2H2	13	+
CM029956.1	20050060	20050945	zf-C2H2	7	+
CM029956.1	20073788	20074739	zf-C2H2	8	+
CM029956.1	20107510	20108359	zf-C2H2	7	-
CM029956.1	20136941	20137523	zf-C2H2	8	-
CM029956.1	20159807	20160512	zf-C2H2	5	-
CM029956.1	20438658	20440245	zf-C2H2	15	-
CM029956.1	20938774	20940055	zf-C2H2	7	-
CM029956.1	44123213	44124800	zf-C2H2	8	+
CM029956.1	54246824	54248261	zf-C2H2	7	+
CM029956.1	85406228	85406630	zf-C2H2	5	+
CM029956.1	85432131	85433091	zf-C2H2	11	+
CM029956.1	127796862	127797345	zf-C2H2	5	-
CM029957.1	138954	140037	zf-C2H2	5	-
CM029957.1	19379103	19380138	zf-C2H2	5	-
CM029957.1	42977601	42978548	zf-C2H2	9	-
CM029957.1	42992269	42993898	zf-C2H2	15	-
CM029957.1	43011868	43013161	zf-C2H2	11	-
CM029957.1	43024246	43026599	zf-C2H2	23	-
CM029957.1	43048146	43049271	zf-C2H2	10	-
CM029957.1	43062818	43064276	zf-C2H2	13	-
CM029957.1	43087504	43088986	zf-C2H2	13	+
CM029957.1	43125072	43127301	zf-C2H2	15	+
CM029957.1	45945302	45946379	zf-C2H2	7	-
CM029957.1	45975208	45975982	zf-C2H2	6	-
CM029957.1	46011882	46013394	zf-C2H2	10	-
CM029957.1	115458655	115465819	zf-C2H2	16	-
CM029957.1	132399049	132400351	zf-C2H2	6	-
CM029957.1	133630254	133630632	zf-C2H2	5	-
CM029958.1	6587209	6587836	zf-C2H2	5	-
CM029958.1	6598036	6599653	zf-C2H2	11	-
CM029958.1	6623039	6624755	zf-C2H2	15	-
CM029958.1	6780462	6782255	zf-C2H2	14	+
CM029958.1	6940273	6941476	zf-C2H2	9	+
CM029958.1	7032227	7033067	zf-C2H2	5	-
CM029958.1	7055416	7056727	zf-C2H2	6	-
CM029958.1	7090034	7091087	zf-C2H2	7	-
CM029958.1	7136803	7138444	zf-C2H2	15	+
CM029958.1	26347010	26348726	zf-C2H2	7	+
CM029958.1	88107651	88108434	zf-C2H2	8	-
CM029958.1	154715515	154716472	zf-C2H2	6	+
CM029959.1	594690	596556	zf-C2H2	12	+
CM029959.1	931509	933522	zf-C2H2	5	-
CM029959.1	1909996	1911526	zf-C2H2	11	+
CM029959.1	2648668	2650033	zf-C2H2	5	+
CM029959.1	20357169	20358051	zf-C2H2	10	+
CM029959.1	27291906	27292787	zf-C2H2	7	+
CM029959.1	27292951	27293347	zf-C2H2	6	+
CM029959.1	27361946	27364436	zf-C2H2	25	-
CM029959.1	27409290	27410826	zf-C2H2	11	-
CM029959.1	27430039	27431761	zf-C2H2	11	+
CM029959.1	27446802	27448035	zf-C2H2	12	-
CM029959.1	27480085	27482156	zf-C2H2	20	-
CM029959.1	27516600	27517978	zf-C2H2	14	-
CM029959.1	27568104	27569976	zf-C2H2	17	+
CM029959.1	91978655	91979720	zf-C2H2	8	-
CM029959.1	93346054	93347872	zf-C2H2	17	-
CM029959.1	102603374	102605138	zf-C2H2	13	+
CM029959.1	102620089	102621001	zf-C2H2	5	-
CM029959.1	129120623	129122210	zf-C2H2	10	+
CM029960.1	14762471	14764304	zf-C2H2	5	+
CM029960.1	23069259	23070144	zf-C2H2	6	-
CM029960.1	31645912	31648048	zf-C2H2	6	-
CM029960.1	38554878	38556477	zf-C2H2	7	+
CM029960.1	39286293	39287571	zf-C2H2	12	-
CM029960.1	39341370	39343026	zf-C2H2	14	+
CM029960.1	41106998	41108864	zf-C2H2	5	+
CM029961.1	3600181	3602098	zf-C2H2	18	-
CM029961.1	3635994	3637860	zf-C2H2	17	+
CM029961.1	3672276	3674817	zf-C2H2	15	-
CM029961.1	3695760	3697380	zf-C2H2	5	-
CM029961.1	5196327	5197998	zf-C2H2	15	+
CM029961.1	5203334	5204753	zf-C2H2	11	-
CM029961.1	5225071	5225737	zf-C2H2	5	+
CM029961.1	5226473	5227616	zf-C2H2	9	+
CM029961.1	5235422	5236514	zf-C2H2	8	-
CM029961.1	5270948	5272385	zf-C2H2	9	+
CM029961.1	5284604	5285717	zf-C2H2	9	+
CM029961.1	5312099	5312987	zf-C2H2	7	+
CM029961.1	5506900	5507848	zf-C2H2	7	+
CM029961.1	5523799	5524660	zf-C2H2	7	+
CM029961.1	5536107	5537241	zf-C2H2	9	-
CM029961.1	14078468	14079578	zf-C2H2	7	-
CM029961.1	14505642	14511097	zf-C2H2	32	-
CM029961.1	14519829	14520516	zf-C2H2	6	+
CM029961.1	14520737	14522021	zf-C2H2	10	+
CM029961.1	14718192	14720436	zf-C2H2	19	+
CM029961.1	14864932	14866147	zf-C2H2	12	+
CM029961.1	14898729	14899770	zf-C2H2	7	+
CM029961.1	14907480	14908755	zf-C2H2	10	+
CM029961.1	15017946	15018768	zf-C2H2	10	-
CM029961.1	15030921	15032946	zf-C2H2	12	-
CM029961.1	18671324	18672374	zf-C2H2	6	+
CM029961.1	37153952	37154576	zf-C2H2	5	+
CM029961.1	38231733	38232414	zf-C2H2	5	-
CM029961.1	38252377	38253196	zf-C2H2	5	-
CM029961.1	38272639	38273839	zf-C2H2	10	-
CM029961.1	38327235	38328048	zf-C2H2	6	+
CM029961.1	38413054	38413924	zf-C2H2	5	-
CM029961.1	38424988	38426098	zf-C2H2	8	-
CM029961.1	38452392	38453989	zf-C2H2	15	+
CM029961.1	39204730	39205820	zf-C2H2	6	-
CM029961.1	77327137	77328895	zf-C2H2	16	-
CM029961.1	78173791	78175549	zf-C2H2	5	+
CM029961.1	80281468	80282953	zf-C2H2	5	+
CM029961.1	97238071	97238977	zf-C2H2	5	+
CM029961.1	98478987	98480268	zf-C2H2	6	-
CM029961.1	111169646	111170933	zf-C2H2	12	+
CM029961.1	115342595	115345043	zf-C2H2	6	-
CM029961.1	115570573	115571305	zf-C2H2	6	-
CM029961.1	115612625	115614011	zf-C2H2	6	-
CM029961.1	116860912	116862466	zf-C2H2	5	-
CM029962.1	5674	7465	zf-C2H2	14	+
CM029962.1	795135	798063	zf-C2H2	10	-
CM029962.1	2230475	2231963	zf-C2H2	7	+
CM029962.1	3016198	3019402	zf-C2H2	5	-
CM029962.1	18571495	18573637	zf-C2H2	21	-
CM029962.1	18599088	18600045	zf-C2H2	7	+
CM029962.1	18606619	18607723	zf-C2H2	9	-
CM029962.1	27428573	27432173	zf-C2H2	26	+
CM029962.1	34309118	34310462	zf-C2H2	5	-
CM029963.1	1040766	1042122	zf-C2H2	12	+
CM029963.1	1101759	1103214	zf-C2H2	10	+
CM029963.1	13929558	13930518	zf-C2H2	7	-
CM029963.1	13960901	13961696	zf-C2H2	5	-
CM029963.1	45133975	45134473	zf-C2H2	5	-
CM029963.1	51649146	51650385	zf-C2H2	12	-
CM029963.1	53392890	53393512	zf-C2H2	7	+
CM029963.1	65667019	65668054	zf-C2H2	11	+
CM029963.1	65697180	65699400	zf-C2H2	18	-
CM029963.1	66159361	66161116	zf-C2H2	15	+
CM029963.1	66203360	66205082	zf-C2H2	15	-
CM029963.1	74001441	74003871	zf-C2H2	10	+
CM029963.1	74030668	74033098	zf-C2H2	10	+
CM029963.1	74526092	74527604	zf-C2H2	12	+
CM029963.1	84259669	84260719	zf-C2H2	6	+
CM029963.1	94433850	94435062	zf-C2H2	13	-
CM029963.1	102982370	102984995	zf-C2H2	20	+
JABCKX010000027.1	1509	2058	zf-C2H2	6	+
JABCKX010000027.1	2725	3639	zf-C2H2	6	+
JABCKX010000350.1	12539	14966	zf-C2H2	29	+
JABCKX010000354.1	59609	60698	zf-C2H2	9	-
JABCKX010000468.1	9830	11152	zf-C2H2	16	-
JABCKX010000468.1	40285	42508	zf-C2H2	22	-
JABCKX010000468.1	66102	67640	zf-C2H2	17	-
JABCKX010002083.1	56344	57841	zf-C2H2	6	+
JABCKX010002083.1	186164	187376	zf-C2H2	13	+
JABCKX010002096.1	6688046	6688673	zf-C2H2	5	-
JABCKX010002096.1	6698927	6700342	zf-C2H2	7	-
JABCKX010002096.1	6723782	6725184	zf-C2H2	11	-
JABCKX010002096.1	6882545	6883844	zf-C2H2	9	+
JABCKX010002096.1	7041413	7042795	zf-C2H2	11	+
JABCKX010002096.1	7133016	7133856	zf-C2H2	5	-
JABCKX010002096.1	7190467	7191259	zf-C2H2	7	-
JABCKX010002096.1	7235491	7237363	zf-C2H2	13	+
```
