## Supplementary Data 2 for "Transposable elements drive the evolution of metazoan zinc finger genes": Giraffa_tippelskirchi_olfactory_receptor.bed

```
CM018113.1	97975117	97976023	7tm_4	1	-
CM018113.1	98106104	98107067	7tm_4	1	+
CM018113.1	98069750	98070785	7tm_4	1	-
CM018113.1	97987773	97988754	7tm_4	1	-
CM018113.1	98088249	98089218	7tm_4	1	+
CM018113.1	97770674	97771637	7tm_4	1	+
CM018113.1	99238247	99239285	7tm_4	1	+
CM018113.1	98127968	98128934	7tm_4	1	+
CM018113.1	98689924	98690884	7tm_4	1	+
CM018113.1	98166530	98167601	7tm_4	1	+
CM018113.1	98281559	98282576	7tm_4	1	-
CM018113.1	98698202	98699189	7tm_4	1	-
CM018113.1	98665491	98666532	7tm_4	1	-
CM018113.1	98026091	98027084	7tm_4	1	+
CM018113.1	98145166	98146216	7tm_4	1	+
CM018113.1	97678944	97679961	7tm_4	1	+
CM018113.1	97573370	97574375	7tm_4	1	-
CM018113.1	97923120	97924119	7tm_4	1	-
CM018113.1	97791151	97792168	7tm_4	1	-
CM018113.1	97914130	97915135	7tm_4	1	+
CM018113.1	99252770	99253727	7tm_4	1	-
CM018113.1	97524985	97525996	7tm_4	1	-
CM018113.1	98033638	98034601	7tm_4	1	+
CM018113.1	99277456	99278410	7tm_4	1	+
CM018113.1	99413743	99414856	7tm_4	1	-
CM018113.1	99263840	99264794	7tm_4	1	-
CM018113.1	98711150	98712161	7tm_4	1	-
CM018113.1	98401291	98402326	7tm_4	1	+
CM018113.1	97714380	97715376	7tm_4	1	-
CM018113.1	98355015	98355996	7tm_4	1	-
CM018113.1	97783355	97784366	7tm_4	1	+
CM018113.1	97808157	97809183	7tm_4	1	-
CM018113.1	97702727	97703783	7tm_4	1	-
CM018113.1	97724333	97725545	7tm_4	1	-
CM018113.1	97746060	97747029	7tm_4	1	-
CM018113.1	98720943	98721972	7tm_4	1	+
CM018113.1	98728221	98729238	7tm_4	1	+
CM018113.1	98002196	98003306	7tm_4	1	-
CM018113.1	99037170	99038139	7tm_4	1	+
CM018113.1	97691686	97692739	7tm_4	1	-
CM018113.1	98045654	98046677	7tm_4	2	+
CM018113.1	98327396	98328308	7tm_4	1	-
CM018113.1	98113622	98114711	7tm_4	2	+
CM018113.1	98658033	98659020	7tm_4	1	+
CM018113.1	97737981	97739046	7tm_4	1	-
CM018113.1	98493319	98494282	7tm_4	1	-
CM018113.1	98482591	98483578	7tm_4	1	-
CM018113.1	98368413	98369394	7tm_4	1	+
CM018113.1	97662460	97663456	7tm_4	1	+
CM018113.1	97969701	97970766	7tm_4	1	+
CM018113.1	97419662	97420622	7tm_4	1	+
CM018113.1	99362464	99363463	7tm_4	1	-
CM018113.1	98793160	98794132	7tm_4	1	-
CM018113.1	98781197	98782262	7tm_4	1	-
CM018113.1	99131881	99132877	7tm_4	1	+
CM018113.1	97543543	97544530	7tm_4	1	-
CM018113.1	97509852	97510809	7tm_4	1	-
CM018113.1	98342723	98343680	7tm_4	1	+
CM018113.1	99350694	99351741	7tm_4	1	-
CM018113.1	99105515	99106634	7tm_4	1	+
CM018113.1	98808793	98809816	7tm_4	1	+
CM018113.1	99027369	99028362	7tm_4	1	+
CM018113.1	97819348	97820305	7tm_4	1	-
CM018113.1	98846256	98847381	7tm_4	1	+
CM018113.1	97404264	97405236	7tm_4	2	+
CM018113.1	99175593	99176577	7tm_4	1	-
CM018113.1	97832959	97833946	7tm_4	1	-
CM018113.1	99089515	99090598	7tm_4	1	+
CM018113.1	98450582	98451578	7tm_4	1	-
CM018113.1	98407831	98408842	7tm_4	1	-
CM018113.1	99223634	99224621	7tm_4	1	+
CM018113.1	99047436	99048780	7tm_4	1	+
CM018113.1	99182180	99183173	7tm_4	1	-
CM018113.1	97959668	97960649	7tm_4	1	-
CM018113.1	98291180	98292173	7tm_4	1	-
CM018113.1	97469194	97470169	7tm_4	1	-
CM018113.1	98093680	98094547	7tm_4	1	-
CM018113.1	98229135	98230119	7tm_4	1	-
CM018113.1	98433377	98434427	7tm_4	1	-
CM018113.1	98191096	98192128	7tm_4	1	-
CM018113.1	99145039	99146125	7tm_4	1	+
CM018113.1	98267534	98268494	7tm_4	1	-
CM018113.1	98238322	98239372	7tm_4	1	-
CM018113.1	98387351	98388296	7tm_4	1	+
CM018113.1	99015518	99016511	7tm_4	1	+
CM018113.1	98396103	98397105	7tm_4	1	-
CM018113.1	99371389	99372469	7tm_4	1	-
CM018113.1	98478394	98479444	7tm_4	1	-
CM018113.1	98181227	98182241	7tm_4	1	-
CM018113.1	97949693	97950740	7tm_4	1	+
CM018113.1	98421732	98422674	7tm_4	1	-
CM018113.1	98013762	98015343	7tm_4	1	-
CM018113.1	97453713	97454691	7tm_4	1	+
CM018113.1	99080289	99081318	7tm_4	1	+
CM018113.1	98062599	98063313	7tm_4	1	+
CM018113.1	99431226	99432195	7tm_4	1	+
CM018113.1	97684599	97685634	7tm_4	1	-
CM018113.1	97613634	97614972	7tm_4	2	+
CM018113.1	98212534	98213503	7tm_4	1	+
CM018113.1	97890803	97891772	7tm_4	1	-
CM018113.1	98308264	98309227	7tm_4	1	+
CM018113.1	98198380	98199349	7tm_4	1	+
CM018113.1	99204643	99205498	7tm_4	1	+
RAWU01060917.1	1	700	7tm_4	1	+
CM018113.1	99339228	99340206	7tm_4	1	-
CM018113.1	99307100	99308051	7tm_4	1	+
CM018113.1	99390217	99391288	7tm_4	1	+
CM018113.1	98679338	98680043	7tm_4	1	+
CM018113.1	99157267	99158326	7tm_4	1	+
CM018113.1	99293687	99294662	7tm_4	1	+
CM018113.1	98679918	98680512	7tm_4	1	+
CM018113.1	99166420	99167380	7tm_4	1	+
CM018113.1	97293757	97294852	7tm_4	1	-
CM018113.1	97281625	97282687	7tm_4	1	-
CM018113.1	98218666	98219302	7tm_4	1	-
CM018113.1	97884240	97884987	7tm_4	1	+
CM018113.1	97939713	97940610	7tm_4	1	+
CM018107.1	180108601	180109663	7tm_4	1	+
CM018107.1	180123424	180124429	7tm_4	1	+
CM018113.1	94144543	94145512	7tm_4	1	+
CM018113.1	98252236	98252872	7tm_4	1	+
CM018112.1	59145738	59146746	7tm_4	1	+
CM018112.1	59176930	59177905	7tm_4	1	+
CM018107.1	180162804	180163800	7tm_4	1	+
CM018112.1	59296004	59296976	7tm_4	1	+
CM018113.1	97868500	97869217	7tm_4	1	+
CM018112.1	59423896	59424865	7tm_4	1	+
CM018103.1	164810553	164811525	7tm_4	1	+
CM018113.1	97873891	97874608	7tm_4	1	+
CM018106.1	43557167	43558208	7tm_4	1	+
CM018105.1	152365664	152366615	7tm_4	1	-
CM018103.1	196019532	196020591	7tm_4	1	-
CM018110.1	131491298	131492270	7tm_4	1	-
CM018113.1	94134323	94135367	7tm_4	1	+
CM018112.1	59160884	59161886	7tm_4	1	+
CM018112.1	59322343	59323315	7tm_4	1	+
CM018112.1	59373278	59374250	7tm_4	1	+
CM018113.1	94105720	94106692	7tm_4	1	+
CM018106.1	43583562	43584540	7tm_4	1	-
CM018108.1	84244636	84245587	7tm_4	1	-
CM018105.1	152336551	152337511	7tm_4	1	-
CM018113.1	100134381	100135353	7tm_4	1	+
CM018106.1	43564643	43565690	7tm_4	1	-
CM018107.1	180131148	180132168	7tm_4	1	-
CM018105.1	152255034	152255973	7tm_4	1	-
CM018105.1	152348438	152349389	7tm_4	1	-
CM018107.1	179518284	179519337	7tm_4	1	-
CM018112.1	59359878	59360817	7tm_4	1	+
CM018106.1	43545957	43546962	7tm_4	1	-
CM018103.1	164774863	164775835	7tm_4	1	-
CM018103.1	164761760	164762732	7tm_4	1	-
CM018103.1	164797774	164798743	7tm_4	1	-
CM018103.1	164782079	164783051	7tm_4	1	-
CM018107.1	180147643	180148864	7tm_4	1	+
CM018108.1	88699215	88700193	7tm_4	1	+
CM018113.1	100053099	100054026	7tm_4	1	-
CM018113.1	97998008	97998533	7tm_4	1	-
CM018107.1	180197382	180198399	7tm_4	1	+
CM018105.1	152321080	152322049	7tm_4	1	-
CM018105.1	152197348	152198458	7tm_4	1	-
CM018110.1	131648011	131649043	7tm_4	1	+
CM018110.1	130815215	130816382	7tm_4	1	+
CM018106.1	43540032	43541034	7tm_4	1	+
CM018113.1	100091470	100092484	7tm_4	1	+
CM018113.1	100156545	100157493	7tm_4	1	+
CM018113.1	97851792	97852212	7tm_4	1	-
CM018107.1	179639256	179640249	7tm_4	1	+
CM018108.1	88720147	88721125	7tm_4	1	-
CM018106.1	131569523	131570453	7tm_4	1	-
CM018107.1	180565617	180566589	7tm_4	1	-
CM018103.1	164791372	164792341	7tm_4	1	-
CM018113.1	100077521	100078529	7tm_4	1	+
CM018112.1	59341287	59342259	7tm_4	1	+
CM018105.1	152236639	152237629	7tm_4	1	-
CM018112.1	59225659	59226589	7tm_4	1	+
CM018113.1	72074382	72075393	7tm_4	1	-
CM018112.1	59199160	59200324	7tm_4	1	+
CM018112.1	59394240	59395212	7tm_4	1	+
CM018113.1	99060204	99060927	7tm_4	1	+
CM018108.1	88943237	88944239	7tm_4	1	-
CM018112.1	59269033	59269978	7tm_4	1	+
CM018113.1	70045821	70046772	7tm_4	1	+
CM018109.1	84990874	84991909	7tm_4	1	-
CM018105.1	152277119	152278181	7tm_4	1	+
CM018108.1	114647221	114648247	7tm_4	1	-
CM018108.1	88726250	88727111	7tm_4	1	-
CM018106.1	131497668	131498976	7tm_4	1	-
CM018113.1	70068900	70069989	7tm_4	1	+
CM018107.1	137253770	137254919	7tm_4	1	-
CM018107.1	180451306	180452305	7tm_4	1	+
CM018113.1	71965115	71966156	7tm_4	1	+
CM018113.1	71261933	71262878	7tm_4	1	-
CM018113.1	97349829	97350444	7tm_4	1	+
CM018115.1	2545840	2546788	7tm_4	1	+
CM018108.1	86127025	86128045	7tm_4	1	+
CM018108.1	114390375	114391443	7tm_4	1	-
CM018108.1	88854158	88855187	7tm_4	1	-
CM018109.1	84892083	84893046	7tm_4	1	-
CM018106.1	43614748	43615699	7tm_4	1	-
CM018113.1	70055702	70056644	7tm_4	1	+
CM018105.1	152246430	152247420	7tm_4	1	-
CM018113.1	98313136	98313619	7tm_4	1	-
CM018108.1	114986200	114987199	7tm_4	1	+
CM018107.1	179506719	179507685	7tm_4	1	-
CM018113.1	72030507	72031506	7tm_4	1	+
CM018108.1	88916397	88917339	7tm_4	1	+
CM018109.1	84955231	84956200	7tm_4	1	-
RAWU01010739.1	453	1053	7tm_4	1	-
CM018108.1	88714456	88715455	7tm_4	1	-
CM018105.1	152178814	152179852	7tm_4	1	-
CM018108.1	88969984	88970998	7tm_4	1	-
CM018103.1	195893504	195894491	7tm_4	1	-
CM018106.1	156028076	156029069	7tm_4	1	+
CM018106.1	131452023	131452968	7tm_4	1	-
CM018106.1	155878717	155879677	7tm_4	1	-
CM018107.1	137283867	137284809	7tm_4	1	+
CM018108.1	84471549	84472473	7tm_4	1	+
CM018110.1	131602229	131603240	7tm_4	1	-
CM018112.1	59247000	59247945	7tm_4	1	+
CM018112.1	21338683	21339754	7tm_4	1	+
CM018112.1	21247854	21248826	7tm_4	1	-
CM018106.1	43520417	43521407	7tm_4	1	+
CM018108.1	85713947	85714988	7tm_4	1	+
CM018108.1	89027523	89028639	7tm_4	1	-
CM018109.1	84822981	84823959	7tm_4	1	-
CM018113.1	99215068	99215620	7tm_4	1	+
CM018106.1	155897976	155898978	7tm_4	1	-
CM018112.1	21237693	21238668	7tm_4	1	-
CM018108.1	114606603	114607566	7tm_4	1	+
CM018106.1	43373401	43374343	7tm_4	1	-
CM018113.1	71911746	71912775	7tm_4	1	-
CM018103.1	195981803	195982853	7tm_4	1	+
CM018108.1	88990440	88991595	7tm_4	1	+
CM018103.1	195958437	195959409	7tm_4	1	+
CM018106.1	131532353	131533289	7tm_4	1	-
CM018108.1	88750577	88751684	7tm_4	1	+
CM018106.1	156058593	156059532	7tm_4	1	-
CM018110.1	131592989	131594060	7tm_4	1	-
CM018110.1	131082750	131083782	7tm_4	1	-
CM018108.1	84560400	84561345	7tm_4	1	-
CM018109.1	84846414	84847458	7tm_4	1	-
CM018115.1	35826775	35827759	7tm_4	1	+
CM018107.1	179577677	179578637	7tm_4	1	-
CM018113.1	100972527	100973502	7tm_4	1	+
CM018113.1	100000698	100001625	7tm_4	1	+
CM018108.1	86046778	86047774	7tm_4	1	-
CM018112.1	59116217	59117192	7tm_4	1	+
CM018106.1	43638355	43639381	7tm_4	2	+
CM018113.1	100999027	100999969	7tm_4	1	-
CM018106.1	156189355	156190369	7tm_4	1	-
CM018108.1	86018858	86019881	7tm_4	1	-
CM018108.1	85527539	85528484	7tm_4	1	-
CM018106.1	131782305	131783238	7tm_4	1	+
CM018112.1	59037829	59038813	7tm_4	1	+
CM018110.1	130698133	130699150	7tm_4	1	+
CM018108.1	88759560	88760574	7tm_4	1	-
CM018109.1	84901619	84902594	7tm_4	1	-
CM018113.1	69533246	69534233	7tm_4	1	+
CM018106.1	156209619	156210570	7tm_4	1	-
CM018106.1	43360143	43361196	7tm_4	1	-
CM018108.1	114425416	114426448	7tm_4	1	-
CM018106.1	43501037	43502039	7tm_4	1	-
CM018107.1	179680392	179681340	7tm_4	1	+
CM018106.1	156125370	156126348	7tm_4	1	+
CM018108.1	85631452	85632451	7tm_4	1	-
CM018112.1	58858068	58859019	7tm_4	1	-
CM018106.1	43593969	43594950	7tm_4	1	-
CM018106.1	155840892	155841873	7tm_4	1	-
CM018113.1	70031119	70032130	7tm_4	1	+
CM018106.1	43331062	43332049	7tm_4	1	-
CM018112.1	59064201	59065185	7tm_4	1	+
CM018108.1	84269989	84271072	7tm_4	1	-
CM018109.1	82404318	82405296	7tm_4	1	-
CM018106.1	155853910	155854945	7tm_4	1	+
CM018103.1	164688410	164689469	7tm_4	1	-
CM018112.1	21273776	21274766	7tm_4	1	-
CM018107.1	180279410	180280400	7tm_4	1	-
CM018108.1	85542211	85543180	7tm_4	1	-
CM018109.1	85080624	85081677	7tm_4	1	+
CM018103.1	195832172	195833156	7tm_4	1	-
CM018106.1	131675797	131676799	7tm_4	1	+
CM018106.1	43414650	43415658	7tm_4	1	-
CM018108.1	114551946	114552900	7tm_4	1	+
CM018109.1	85045162	85046155	7tm_4	1	-
CM018107.1	137307902	137308868	7tm_4	1	+
CM018103.1	202004943	202005927	7tm_4	1	-
CM018108.1	114583979	114584951	7tm_4	1	-
CM018106.1	43672556	43673513	7tm_4	1	+
CM018108.1	113915725	113916730	7tm_4	1	-
CM018108.1	85470425	85471445	7tm_4	1	-
CM018106.1	155821669	155822647	7tm_4	1	+
CM018108.1	85435601	85436471	7tm_4	1	-
CM018107.1	180436690	180437728	7tm_4	1	+
CM018107.1	78610687	78611665	7tm_4	1	+
CM018113.1	141179573	141180584	7tm_4	1	+
CM018106.1	43682679	43683639	7tm_4	1	+
RAWU01000012.1	19451953	19452889	7tm_4	1	+
CM018106.1	43602624	43603602	7tm_4	1	-
CM018106.1	155754644	155755715	7tm_4	1	-
CM018108.1	84454710	84455790	7tm_4	1	+
CM018109.1	84810915	84811863	7tm_4	1	+
CM018108.1	85807666	85808800	7tm_4	1	+
CM018110.1	131632630	131633557	7tm_4	1	+
CM018106.1	43424852	43425845	7tm_4	1	-
CM018104.1	95645148	95646099	7tm_4	1	-
CM018109.1	83588342	83589281	7tm_4	1	-
CM018113.1	72006343	72007393	7tm_4	1	+
CM018109.1	82416362	82417445	7tm_4	1	-
CM018113.1	100946480	100947416	7tm_4	1	+
CM018113.1	69570438	69571425	7tm_4	1	+
CM018110.1	130667335	130668277	7tm_4	1	-
CM018108.1	84376512	84377502	7tm_4	1	-
CM018103.1	164697869	164698883	7tm_4	1	-
CM018103.1	195930376	195931408	7tm_4	1	-
CM018108.1	114682736	114683768	7tm_4	1	+
CM018105.1	152135627	152136569	7tm_4	1	-
CM018108.1	84349745	84350813	7tm_4	1	-
CM018106.1	43626857	43627838	7tm_4	1	-
CM018113.1	72014623	72015565	7tm_4	1	-
CM018106.1	155973269	155974331	7tm_4	1	-
CM018108.1	88975353	88976166	7tm_4	1	-
CM018108.1	84488864	84489770	7tm_4	1	-
CM018112.1	21104083	21105016	7tm_4	1	+
CM018113.1	72020327	72021533	7tm_4	1	-
CM018108.1	86033289	86034378	7tm_4	1	-
CM018106.1	155829651	155830653	7tm_4	1	-
CM018108.1	84413627	84414560	7tm_4	1	-
CM018108.1	84328571	84329516	7tm_4	1	+
CM018109.1	82428396	82429437	7tm_4	1	-
CM018108.1	88773423	88774413	7tm_4	1	-
CM018113.1	97852215	97852668	7tm_4	1	-
CM018108.1	84528554	84529562	7tm_4	1	+
CM018113.1	70180603	70181608	7tm_4	1	+
CM018106.1	131487900	131488833	7tm_4	1	-
CM018107.1	137227462	137228482	7tm_4	1	+
CM018110.1	131671675	131672632	7tm_4	1	+
CM018108.1	84398380	84399424	7tm_4	1	-
CM018105.1	152125933	152127001	7tm_4	1	-
CM018108.1	85515746	85516742	7tm_4	1	-
CM018112.1	20544195	20545182	7tm_4	1	+
CM018107.1	180076812	180077796	7tm_4	1	+
CM018112.1	20948710	20949697	7tm_4	1	-
CM018106.1	131473028	131473961	7tm_4	1	-
CM018108.1	114813692	114814691	7tm_4	1	+
CM018107.1	78578592	78579660	7tm_4	1	+
CM018110.1	131660777	131661749	7tm_4	1	-
CM018106.1	156075030	156076053	7tm_4	1	+
CM018113.1	100136720	100137761	7tm_4	1	-
CM018113.1	97631682	97632612	7tm_4	1	+
CM018106.1	155959312	155960257	7tm_4	1	-
CM018106.1	155455511	155456465	7tm_4	1	-
CM018107.1	177014423	177015533	7tm_4	1	-
CM018109.1	84981988	84983083	7tm_4	1	-
CM018113.1	70118923	70119916	7tm_4	1	+
CM018106.1	156010286	156011237	7tm_4	1	-
CM018109.1	85008900	85009887	7tm_4	1	-
CM018108.1	85703080	85704097	7tm_4	1	+
CM018106.1	156098885	156099863	7tm_4	1	+
CM018108.1	84512089	84513097	7tm_4	1	-
CM018108.1	85957261	85958224	7tm_4	1	-
CM018112.1	20636278	20637253	7tm_4	1	+
CM018108.1	86168343	86169387	7tm_4	1	+
CM018108.1	114508064	114509042	7tm_4	1	+
CM018112.1	59049306	59050290	7tm_4	1	+
CM018107.1	180701487	180702441	7tm_4	1	-
CM018113.1	71519498	71520470	7tm_4	1	+
CM018112.1	21116244	21117222	7tm_4	1	+
CM018112.1	58405346	58406300	7tm_4	1	+
CM018113.1	100980795	100981758	7tm_4	1	+
RAWU01074943.1	1	976	7tm_4	1	+
CM018112.1	20576177	20577116	7tm_4	1	+
CM018106.1	155925740	155926769	7tm_4	1	-
CM018113.1	69491605	69492622	7tm_4	1	-
CM018112.1	20865349	20866447	7tm_4	1	-
CM018112.1	20774887	20775784	7tm_4	1	+
CM018106.1	155773828	155774863	7tm_4	1	-
CM018108.1	86007346	86008369	7tm_4	1	-
CM018108.1	85905447	85906467	7tm_4	1	-
CM018108.1	114200061	114201093	7tm_4	1	-
CM018106.1	155948292	155949285	7tm_4	1	-
CM018112.1	59077878	59079021	7tm_4	1	+
CM018113.1	141295097	141296018	7tm_4	1	-
CM018112.1	20835507	20836593	7tm_4	1	-
CM018108.1	114868669	114869659	7tm_4	1	+
CM018108.1	114493811	114494756	7tm_4	1	+
CM018108.1	86097346	86098396	7tm_4	1	+
CM018108.1	85679233	85680226	7tm_4	1	+
CM018108.1	115227053	115228022	7tm_4	1	+
CM018110.1	130768296	130769289	7tm_4	1	+
CM018108.1	113896699	113897665	7tm_4	1	-
CM018108.1	84382738	84383782	7tm_4	1	-
CM018112.1	20472378	20473644	7tm_4	1	-
CM018104.1	95688313	95689258	7tm_4	1	-
CM018106.1	156171855	156172857	7tm_4	1	-
CM018106.1	43485301	43486330	7tm_4	1	-
CM018113.1	141271132	141272059	7tm_4	1	-
CM018108.1	86134866	86135901	7tm_4	1	+
CM018106.1	156139863	156140871	7tm_4	1	+
CM018109.1	84927535	84928477	7tm_4	1	+
CM018108.1	88706498	88707506	7tm_4	1	-
CM018113.1	72065939	72066884	7tm_4	1	-
CM018106.1	155810264	155811209	7tm_4	1	-
CM018107.1	180759269	180760214	7tm_4	1	+
CM018113.1	72145517	72146525	7tm_4	1	-
RAWU01071231.1	0	819	7tm_4	1	-
CM018113.1	71598308	71599247	7tm_4	1	+
CM018113.1	71925021	71926002	7tm_4	1	+
CM018109.1	84861167	84862133	7tm_4	1	-
CM018112.1	20620621	20621587	7tm_4	1	+
CM018108.1	85548022	85549075	7tm_4	1	-
CM018113.1	71972095	71973022	7tm_4	1	+
CM018106.1	155443661	155444648	7tm_4	1	-
CM018104.1	95610279	95611374	7tm_4	1	-
CM018105.1	152217763	152218717	7tm_4	1	+
CM018108.1	84537081	84537945	7tm_4	1	-
CM018108.1	114367998	114368973	7tm_4	1	-
RAWU01067080.1	0	909	7tm_4	1	+
CM018112.1	59105812	59106757	7tm_4	1	+
CM018108.1	89065657	89066683	7tm_4	1	-
CM018106.1	155871652	155872621	7tm_4	1	+
CM018110.1	130778604	130779546	7tm_4	1	-
CM018104.1	95566944	95567982	7tm_4	1	-
CM018109.1	84915030	84916155	7tm_4	1	-
CM018106.1	43703356	43704334	7tm_4	1	+
CM018109.1	83627984	83628965	7tm_4	1	+
CM018112.1	20767355	20768291	7tm_4	1	+
CM018107.1	180503928	180504954	7tm_4	1	-
CM018109.1	85137991	85139056	7tm_4	1	+
CM018116.1	166057	167074	7tm_4	1	+
CM018110.1	131431778	131432729	7tm_4	1	-
CM018115.1	35560717	35561740	7tm_4	1	+
CM018113.1	69583879	69584965	7tm_4	1	+
CM018110.1	131614595	131615612	7tm_4	1	-
CM018112.1	20503281	20504286	7tm_4	1	-
CM018108.1	89058610	89059651	7tm_4	1	-
CM018109.1	84794478	84795567	7tm_4	1	-
CM018106.1	156154086	156155079	7tm_4	1	-
CM018113.1	141631526	141632453	7tm_4	1	-
CM018106.1	43464771	43465713	7tm_4	1	-
CM018108.1	114769044	114770133	7tm_4	1	+
CM018108.1	84304063	84305017	7tm_4	1	+
CM018108.1	114938253	114939210	7tm_4	1	-
CM018116.1	148971	149895	7tm_4	1	+
CM018112.1	21297331	21298363	7tm_4	1	+
CM018106.1	43433624	43434590	7tm_4	1	-
CM018104.1	95700253	95701237	7tm_4	1	-
CM018110.1	131470500	131471451	7tm_4	1	-
CM018106.1	43694649	43695624	7tm_4	1	+
CM018112.1	21016292	21017366	7tm_4	1	-
CM018108.1	85749027	85750035	7tm_4	1	+
RAWU01000012.1	19266124	19267063	7tm_4	1	-
CM018112.1	20931652	20932582	7tm_4	1	+
CM018113.1	141196811	141197753	7tm_4	1	+
CM018108.1	85899263	85900274	7tm_4	1	+
CM018108.1	85985336	85986440	7tm_4	1	-
CM018108.1	114738936	114739980	7tm_4	2	-
CM018112.1	21040889	21041882	7tm_4	1	-
CM018112.1	20971141	20972128	7tm_4	1	-
CM018112.1	20557950	20558949	7tm_4	1	-
CM018112.1	21308982	21309918	7tm_4	1	-
CM018108.1	114525255	114526200	7tm_4	1	+
CM018109.1	1734079	1735090	7tm_4	1	+
CM018104.1	95665254	95666247	7tm_4	1	-
CM018113.1	71985890	71986853	7tm_4	1	+
CM018112.1	20955274	20956258	7tm_4	1	-
CM018104.1	95721458	95722655	7tm_4	1	-
CM018104.1	95630817	95631792	7tm_4	1	-
RAWU01050190.1	2	422	7tm_4	1	-
CM018112.1	20710511	20711495	7tm_4	1	+
CM018108.1	114971486	114972482	7tm_4	1	+
CM018110.1	131409882	131410920	7tm_4	1	+
CM018106.1	155390508	155391555	7tm_4	1	+
CM018108.1	114731229	114732222	7tm_4	1	+
CM018108.1	85786800	85787847	7tm_4	1	+
CM018113.1	71685993	71687004	7tm_4	1	-
CM018110.1	130792870	130793812	7tm_4	1	-
CM018108.1	89043950	89045018	7tm_4	1	-
CM018106.1	155514478	155515426	7tm_4	1	-
CM018105.1	152306566	152307634	7tm_4	1	+
CM018109.1	85149461	85150505	7tm_4	1	+
CM018106.1	131731590	131732427	7tm_4	1	+
CM018108.1	88735624	88736614	7tm_4	1	-
CM018113.1	141342223	141343228	7tm_4	1	-
CM018110.1	131380176	131381169	7tm_4	1	-
CM018107.1	137266659	137267661	7tm_4	1	-
CM018108.1	114693569	114694526	7tm_4	1	+
CM018109.1	85018275	85019244	7tm_4	1	+
CM018113.1	71945442	71946462	7tm_4	1	+
CM018109.1	83622792	83623848	7tm_4	1	+
CM018112.1	21093961	21094894	7tm_4	1	+
CM018113.1	71360910	71361924	7tm_4	1	+
CM018110.1	130710688	130711618	7tm_4	1	+
CM018112.1	21313519	21314452	7tm_4	1	-
CM018112.1	21199650	21200592	7tm_4	1	-
CM018112.1	21176956	21178114	7tm_4	1	+
CM018115.1	2552766	2553735	7tm_4	1	+
CM018113.1	71978928	71979951	7tm_4	1	+
CM018108.1	85614881	85615913	7tm_4	1	-
CM018103.1	195880491	195881463	7tm_4	1	-
CM018106.1	155622809	155623871	7tm_4	1	-
CM018108.1	86084179	86085280	7tm_4	1	+
CM018113.1	72093038	72094094	7tm_4	1	-
CM018106.1	155988984	155990043	7tm_4	2	-
CM018112.1	20803640	20804567	7tm_4	1	+
CM018108.1	85977966	85978944	7tm_4	1	-
CM018104.1	185289716	185290706	7tm_4	1	+
CM018112.1	20532070	20533189	7tm_4	1	-
CM018112.1	21375916	21376930	7tm_4	1	+
CM018108.1	85586770	85587577	7tm_4	1	-
CM018107.1	137235510	137236485	7tm_4	1	-
CM018112.1	21208958	21209876	7tm_4	1	-
CM018113.1	141392866	141393793	7tm_4	1	-
CM018110.1	130678203	130679295	7tm_4	1	-
CM018112.1	20593808	20594744	7tm_4	1	+
CM018110.1	131715318	131716341	7tm_4	1	+
CM018109.1	84879940	84880825	7tm_4	1	-
CM018113.1	72106059	72107031	7tm_4	1	-
CM018109.1	85067466	85068447	7tm_4	1	+
CM018108.1	85933681	85934728	7tm_4	1	-
CM018108.1	114023632	114024580	7tm_4	1	+
CM018110.1	131565266	131566256	7tm_4	1	+
CM018113.1	71709254	71710190	7tm_4	1	-
CM018113.1	71534504	71535542	7tm_4	1	+
CM018113.1	141543155	141544151	7tm_4	1	-
CM018110.1	131392588	131393554	7tm_4	1	-
CM018108.1	114843151	114844183	7tm_4	1	+
CM018112.1	20905886	20906846	7tm_4	1	-
CM018107.1	180090657	180091632	7tm_4	1	+
CM018113.1	71934364	71935300	7tm_4	1	+
CM018106.1	155662917	155663892	7tm_4	1	-
CM018112.1	20663738	20664707	7tm_4	1	-
CM018115.1	2704087	2705035	7tm_4	1	+
CM018104.1	95765934	95766861	7tm_4	1	-
CM018106.1	43457831	43458827	7tm_4	1	+
CM018112.1	21351549	21352587	7tm_4	1	+
CM018108.1	114618681	114619635	7tm_4	1	+
CM018116.1	158665	159610	7tm_4	1	+
CM018108.1	89107233	89108190	7tm_4	1	+
CM018109.1	85184661	85185672	7tm_4	1	+
CM018110.1	131427759	131428689	7tm_4	1	+
CM018110.1	131573006	131574104	7tm_4	1	+
CM018106.1	155411045	155412044	7tm_4	1	-
CM018113.1	141123523	141124465	7tm_4	1	-
CM018112.1	59087652	59088687	7tm_4	1	+
CM018113.1	71276280	71277162	7tm_4	1	-
CM018106.1	43387166	43388039	7tm_4	1	-
CM018106.1	155471564	155472524	7tm_4	1	+
CM018108.1	114907824	114908811	7tm_4	1	+
CM018113.1	141043851	141044820	7tm_4	1	-
CM018109.1	83641964	83642921	7tm_4	1	+
CM018108.1	114803468	114804443	7tm_4	1	+
CM018116.1	109794	110736	7tm_4	1	+
CM018106.1	43311456	43312587	7tm_4	1	-
CM018113.1	70266506	70267706	7tm_4	1	-
CM018113.1	72058714	72059668	7tm_4	1	+
CM018109.1	85267198	85268170	7tm_4	1	+
RAWU01073617.1	275	1349	7tm_4	1	+
CM018104.1	233976067	233977207	7tm_4	2	-
CM018113.1	69435983	69436934	7tm_4	1	-
CM018110.1	130142832	130143774	7tm_4	1	-
CM018107.1	180419467	180420457	7tm_4	1	+
CM018110.1	130156493	130157447	7tm_4	1	-
CM018113.1	71263565	71264345	7tm_4	1	-
CM018116.1	26482	27445	7tm_4	1	-
CM018113.1	100010088	100011036	7tm_4	1	+
CM018107.1	180773760	180774795	7tm_4	1	+
CM018113.1	98772655	98773147	7tm_4	1	-
CM018108.1	113950717	113951665	7tm_4	1	-
CM018107.1	180717773	180718733	7tm_4	1	-
CM018108.1	114408020	114408977	7tm_4	1	+
CM018112.1	21134317	21135343	7tm_4	1	+
CM018109.1	85452872	85453862	7tm_4	1	-
CM018112.1	20685969	20687001	7tm_4	1	+
CM018113.1	97614975	97615566	7tm_4	1	+
CM018105.1	152166218	152167313	7tm_4	1	-
CM018108.1	114893634	114894663	7tm_4	1	+
CM018109.1	85513393	85514407	7tm_4	1	-
CM018107.1	180410351	180411299	7tm_4	1	+
CM018113.1	100043924	100044935	7tm_4	1	+
CM018113.1	97874501	97874924	7tm_4	1	+
CM018108.1	114539679	114540612	7tm_4	1	+
CM018105.1	137334998	137335949	7tm_4	1	+
CM018112.1	20742449	20743382	7tm_4	1	+
CM018112.1	20829092	20830070	7tm_4	1	-
CM018109.1	85274320	85275259	7tm_4	1	+
CM018106.1	155736002	155736953	7tm_4	1	+
CM018113.1	97869041	97869533	7tm_4	1	+
CM018113.1	69421975	69423001	7tm_4	1	-
CM018110.1	131530263	131531196	7tm_4	1	-
CM018110.1	131550272	131551514	7tm_4	1	+
CM018107.1	179429091	179429982	7tm_4	1	+
CM018110.1	131522970	131523903	7tm_4	1	-
CM018109.1	85105958	85106930	7tm_4	1	+
CM018113.1	141078277	141079231	7tm_4	1	+
CM018107.1	180344211	180345243	7tm_4	1	+
CM018106.1	155524899	155525862	7tm_4	1	-
CM018112.1	58391464	58392448	7tm_4	1	-
CM018116.1	205575	206619	7tm_4	1	+
CM018110.1	131542861	131543851	7tm_4	1	+
CM018109.1	84439741	84440698	7tm_4	1	+
CM018108.1	114002828	114003767	7tm_4	1	+
CM018112.1	20521897	20523034	7tm_4	1	-
CM018106.1	43477348	43478293	7tm_4	1	-
CM018116.1	221145	222165	7tm_4	1	-
CM018109.1	85128230	85129190	7tm_4	1	+
CM018109.1	85192976	85193996	7tm_4	1	-
CM018109.1	84828667	84829570	7tm_4	1	-
CM018112.1	58381191	58382169	7tm_4	1	+
CM018106.1	155715711	155716776	7tm_4	1	-
CM018109.1	85254404	85255334	7tm_4	1	+
CM018108.1	85211736	85212684	7tm_4	1	+
CM018113.1	141203836	141204916	7tm_4	1	-
RAWU01064533.1	2	827	7tm_4	1	-
CM018113.1	100019441	100020419	7tm_4	1	+
CM018109.1	85117945	85118902	7tm_4	1	+
CM018108.1	88667559	88668279	7tm_4	1	-
CM018112.1	58366774	58367716	7tm_4	1	-
CM018110.1	131578394	131579435	7tm_4	1	+
CM018106.1	155651477	155652449	7tm_4	1	-
CM018113.1	70206827	70207838	7tm_4	1	-
CM018105.1	137359472	137360381	7tm_4	1	+
CM018113.1	70289380	70290538	7tm_4	1	+
CM018107.1	161014487	161015339	7tm_4	1	-
CM018109.1	85402695	85403736	7tm_4	1	+
CM018109.1	85241867	85242794	7tm_4	1	+
CM018109.1	85464454	85465534	7tm_4	1	-
CM018109.1	85285590	85286559	7tm_4	1	+
CM018105.1	137267502	137268453	7tm_4	1	-
CM018109.1	84944565	84945492	7tm_4	1	+
CM018104.1	95750065	95751043	7tm_4	1	-
CM018106.1	155575617	155576586	7tm_4	1	-
CM018105.1	137425130	137426081	7tm_4	1	+
RAWU01000012.1	19368051	19369095	7tm_4	1	+
CM018107.1	180542463	180543519	7tm_4	1	+
CM018113.1	97857382	97857805	7tm_4	1	-
CM018104.1	185308138	185309113	7tm_4	1	+
CM018108.1	88767860	88768721	7tm_4	1	-
RAWU01070432.1	0	870	7tm_4	1	-
CM018107.1	180523476	180524448	7tm_4	1	-
CM018107.1	180368861	180369881	7tm_4	1	+
CM018109.1	83581561	83582476	7tm_4	1	+
CM018109.1	85356624	85357611	7tm_4	1	+
CM018106.1	155684309	155685278	7tm_4	1	-
CM018107.1	78523787	78524768	7tm_4	1	-
CM018106.1	131693045	131693798	7tm_4	1	+
CM018109.1	85488575	85489634	7tm_4	1	-
CM018108.1	85837509	85838223	7tm_4	1	-
CM018110.1	131608273	131609269	7tm_4	1	-
CM018109.1	85212754	85213711	7tm_4	1	-
CM018109.1	85444296	85445271	7tm_4	1	+
CM018109.1	85302594	85303587	7tm_4	1	-
CM018112.1	57458643	57459585	7tm_4	1	+
CM018113.1	99193808	99194231	7tm_4	1	+
CM018104.1	185325884	185326811	7tm_4	1	+
CM018113.1	71993825	71994740	7tm_4	1	+
CM018112.1	57439469	57440441	7tm_4	1	+
CM018113.1	97476324	97476720	7tm_4	1	+
CM018109.1	85172199	85173093	7tm_4	1	-
CM018109.1	85371176	85372163	7tm_4	1	+
CM018113.1	71483879	71484521	7tm_4	1	+
CM018108.1	85456009	85456789	7tm_4	1	-
CM018110.1	131443995	131444625	7tm_4	1	-
CM018109.1	85095180	85096194	7tm_4	1	+
CM018105.1	152152591	152153794	7tm_4	1	-
CM018104.1	86365474	86366422	7tm_4	1	-
CM018113.1	141066971	141067955	7tm_4	1	+
CM018105.1	137348704	137349670	7tm_4	1	+
CM018110.1	131621464	131622355	7tm_4	1	-
CM018107.1	180465730	180466567	7tm_4	1	-
CM018109.1	84836832	84837762	7tm_4	1	-
CM018109.1	1741046	1741898	7tm_4	1	-
CM018110.1	131677005	131677875	7tm_4	1	+
CM018108.1	84453308	84454061	7tm_4	1	+
CM018109.1	85416462	85417461	7tm_4	1	+
CM018106.1	155434682	155435810	7tm_4	1	-
CM018109.1	85347794	85348754	7tm_4	1	+
CM018113.1	99401505	99401895	7tm_4	1	-
CM018104.1	185332321	185333350	7tm_4	1	+
CM018110.1	131694919	131695861	7tm_4	1	+
CM018113.1	69471509	69472574	7tm_4	1	-
CM018109.1	85388741	85389737	7tm_4	1	+
CM018113.1	72039006	72039651	7tm_4	1	-
CM018106.1	155915532	155916255	7tm_4	1	-
CM018113.1	141484350	141485370	7tm_4	1	-
CM018116.1	178955	179897	7tm_4	1	+
CM018113.1	97620305	97620770	7tm_4	1	+
RAWU01074102.1	412	1567	7tm_4	1	+
CM018108.1	88885051	88885906	7tm_4	1	+
CM018113.1	69479595	69480711	7tm_4	1	-
CM018113.1	98998236	98998782	7tm_4	2	+
CM018112.1	57470539	57471481	7tm_4	1	+
CM018115.1	26788019	26788817	7tm_4	1	+
RAWU01065962.1	61	886	7tm_4	1	+
CM018112.1	20788680	20789361	7tm_4	1	+
CM018113.1	98602857	98603238	7tm_4	1	-
CM018113.1	97884844	97885231	7tm_4	1	+
CM018105.1	137307951	137308899	7tm_4	1	+
CM018113.1	141354667	141355447	7tm_4	1	-
CM018108.1	85686129	85687152	7tm_4	1	+
CM018113.1	141495003	141496005	7tm_4	1	-
CM018116.1	1937	2810	7tm_4	1	+
CM018115.1	37613266	37614292	7tm_4	1	+
RAWU01057226.1	0	585	7tm_4	1	+
CM018113.1	101055064	101055691	7tm_4	1	-
CM018113.1	98998924	98999377	7tm_4	1	+
CM018106.1	155797938	155798673	7tm_4	1	+
CM018107.1	177048626	177049508	7tm_4	1	-
CM018106.1	131433086	131433998	7tm_4	1	-
CM018113.1	71774081	71774867	7tm_4	1	-
CM018113.1	141410484	141411459	7tm_4	1	-
CM018113.1	71461515	71462268	7tm_4	1	-
CM018113.1	141611116	141611881	7tm_4	1	-
CM018113.1	98773150	98773750	7tm_4	1	-
CM018106.1	131408234	131409146	7tm_4	1	-
CM018108.1	85577173	85577848	7tm_4	1	-
CM018106.1	131391618	131392398	7tm_4	1	-
CM018105.1	152268793	152269501	7tm_4	1	+
CM018108.1	88687144	88687822	7tm_4	1	-
CM018106.1	43494999	43495917	7tm_4	1	+
CM018103.1	195865465	195866278	7tm_4	1	+
CM018113.1	71731776	71732661	7tm_4	1	-
CM018113.1	70332325	70333060	7tm_4	1	-
CM018112.1	59210562	59211303	7tm_4	1	+
RAWU01000012.1	2391130	2391814	7tm_4	1	+
CM018107.1	78679771	78680764	7tm_4	2	+
RAWU01063008.1	70	769	7tm_4	1	-
CM018108.1	113682069	113682699	7tm_4	1	-
CM018106.1	131541725	131542373	7tm_4	1	-
CM018108.1	88939399	88940398	7tm_4	1	-
CM018112.1	58877048	58878155	7tm_4	1	-
CM018109.1	85026737	85027430	7tm_4	1	-
CM018108.1	85286475	85287204	7tm_4	1	-
CM018108.1	85887835	85888516	7tm_4	1	+
CM018106.1	155502910	155503531	7tm_4	1	-
CM018106.1	43528246	43528969	7tm_4	1	+
RAWU01062149.1	0	726	7tm_4	1	+
CM018110.1	130717237	130717882	7tm_4	1	-
CM018108.1	85278503	85279259	7tm_4	1	-
CM018112.1	21287848	21288568	7tm_4	1	+
CM018106.1	131375267	131376095	7tm_4	1	-
CM018113.1	71718047	71718959	7tm_4	1	-
CM018109.1	85233680	85234337	7tm_4	1	+
CM018113.1	70140547	70141567	7tm_4	1	+
CM018105.1	137278086	137278902	7tm_4	1	+
CM018113.1	70217292	70218210	7tm_4	1	-
CM018113.1	98460738	98461119	7tm_4	1	-
CM018109.1	85055928	85056534	7tm_4	1	-
CM018105.1	152328135	152328684	7tm_4	1	-
CM018113.1	141592758	141593487	7tm_4	1	-
CM018105.1	137288453	137289380	7tm_4	1	+
CM018105.1	152148186	152148852	7tm_4	1	+
CM018107.1	179617061	179617748	7tm_4	1	-
CM018106.1	155548194	155548836	7tm_4	1	-
CM018113.1	99325811	99326399	7tm_4	1	-
CM018106.1	43445331	43446102	7tm_4	1	+
CM018108.1	114955678	114956434	7tm_4	1	+
CM018113.1	70405526	70406483	7tm_4	1	+
CM018108.1	114634964	114635555	7tm_4	1	-
CM018105.1	137391991	137392870	7tm_4	1	+
CM018112.1	20841878	20842523	7tm_4	1	-
CM018112.1	20705777	20706398	7tm_4	1	+
CM018113.1	71626678	71627290	7tm_4	1	+
CM018113.1	141238382	141239330	7tm_4	1	-
CM018108.1	89004976	89005720	7tm_4	1	-
CM018113.1	98645218	98645719	7tm_4	1	+
CM018105.1	152312845	152313352	7tm_4	1	-
CM018108.1	92227514	92228129	7tm_4	1	+
RAWU01052944.1	2	476	7tm_4	1	+
CM018108.1	89016639	89019006	7tm_4	1	-
CM018108.1	115205918	115206512	7tm_4	1	-
CM018106.1	155559601	155560375	7tm_4	1	-
CM018113.1	97619663	97620302	7tm_4	1	+
CM018109.1	84963472	84964201	7tm_4	1	-
CM018113.1	141162532	141163207	7tm_4	1	+
CM018112.1	20731630	20732293	7tm_4	1	+
CM018113.1	141645389	141646142	7tm_4	1	-
CM018106.1	43337657	43338215	7tm_4	1	-
CM018107.1	78658425	78659127	7tm_4	1	+
CM018108.1	84363995	84364604	7tm_4	1	+
CM018113.1	97364197	97364917	7tm_4	1	+
CM018113.1	69262033	69263023	7tm_4	1	-
CM018112.1	21362058	21362808	7tm_4	1	+
CM018113.1	71588616	71589246	7tm_4	1	+
RAWU01010722.1	0	585	7tm_4	1	+
CM018106.1	155490770	155491418	7tm_4	1	-
RAWU01056785.1	2	575	7tm_4	1	-
CM018106.1	131354041	131354887	7tm_4	1	-
CM018112.1	21214903	21215602	7tm_4	1	-
CM018106.1	43349685	43350255	7tm_4	1	-
CM018107.1	78599115	78599862	7tm_4	1	+
RAWU01055406.1	2	536	7tm_4	1	-
CM018108.1	89041245	89042808	7tm_4	1	-
CM018113.1	71953764	71954346	7tm_4	1	+
CM018112.1	20916004	20916574	7tm_4	1	+
CM018107.1	137296395	137297067	7tm_4	1	+
CM018108.1	86152269	86152881	7tm_4	1	+
CM018113.1	71656165	71656900	7tm_4	1	-
CM018107.1	180183256	180183856	7tm_4	1	+
CM018113.1	98094489	98094882	7tm_4	1	-
CM018106.1	131752291	131752894	7tm_4	1	+
CM018110.1	130746980	130747703	7tm_4	1	-
RAWU01010004.1	129	732	7tm_4	1	-
CM018113.1	69445875	69446490	7tm_4	1	-
CM018112.1	21121827	21122322	7tm_4	1	-
CM018113.1	99402224	99402629	7tm_4	1	-
CM018106.1	155889979	155890615	7tm_4	1	-
CM018113.1	98621289	98621778	7tm_4	1	-
CM018113.1	71571929	71572748	7tm_4	1	+
CM018113.1	69550510	69551098	7tm_4	1	+
CM018113.1	141602851	141603538	7tm_4	1	-
CM018113.1	141460593	141461520	7tm_4	2	-
CM018113.1	71545015	71545564	7tm_4	1	-
CM018106.1	43736372	43737167	7tm_4	1	+
CM018105.1	152185412	152185985	7tm_4	1	-
CM018107.1	78645533	78646220	7tm_4	1	+
CM018109.1	83988161	83988788	7tm_4	1	+
CM018108.1	85423418	85423973	7tm_4	1	-
CM018113.1	70082257	70082737	7tm_4	1	-
CM018110.1	131656281	131656836	7tm_4	1	+
RAWU01066010.1	273	888	7tm_4	1	-
RAWU01002000.1	39386	40088	7tm_4	1	-
CM018112.1	21257654	21258296	7tm_4	1	-
CM018113.1	101009880	101010867	7tm_4	1	-
CM018108.1	88976074	88976788	7tm_4	1	-
CM018104.1	185316826	185317426	7tm_4	1	-
CM018112.1	20872130	20872784	7tm_4	1	-
CM018108.1	113932886	113933339	7tm_4	1	-
CM018108.1	85822070	85822589	7tm_4	1	+
CM018113.1	71384358	71384925	7tm_4	1	-
CM018112.1	21325481	21326084	7tm_4	1	-
CM018103.1	196048643	196049213	7tm_4	1	+
CM018106.1	131895416	131896421	7tm_4	2	+
CM018105.1	152185762	152186404	7tm_4	1	-
CM018109.1	82393896	82394601	7tm_4	1	-
RAWU01054335.1	2	509	7tm_4	1	-
CM018106.1	131542446	131543106	7tm_4	1	-
CM018116.1	9532	10276	7tm_4	1	+
CM018112.1	20883260	20883698	7tm_4	1	-
RAWU01071742.1	590	1283	7tm_4	1	+
CM018113.1	72088780	72089278	7tm_4	1	-
CM018112.1	20883687	20884305	7tm_4	1	-
CM018109.1	84964008	84964746	7tm_4	1	-
CM018108.1	85829173	85829701	7tm_4	1	-
CM018109.1	61744563	61745202	7tm_4	1	-
RAWU01075482.1	3697	4201	7tm_4	1	+
CM018108.1	85923278	85923758	7tm_4	1	-
CM018113.1	69602397	69603147	7tm_4	1	+
CM018112.1	21225252	21226011	7tm_4	1	-
CM018104.1	95657478	95658147	7tm_4	1	-
CM018104.1	234016240	234016987	7tm_4	1	-
CM018104.1	95609100	95609559	7tm_4	1	-
CM018116.1	54010	54838	7tm_4	1	+
CM018107.1	78589568	78590117	7tm_4	1	+
CM018103.1	195909713	195910145	7tm_4	1	-
CM018110.1	131656819	131657236	7tm_4	1	+
CM018116.1	116784	117456	7tm_4	1	+
CM018108.1	89089373	89090123	7tm_4	1	+
CM018113.1	71695074	71695629	7tm_4	1	-
CM018110.1	130651104	130651614	7tm_4	1	+
CM018106.1	155690874	155692569	7tm_4	1	-
CM018115.1	26767727	26768306	7tm_4	1	-
CM018113.1	71510518	71510902	7tm_4	1	+
CM018112.1	20855900	20856449	7tm_4	1	-
CM018107.1	78670495	78671086	7tm_4	1	+
CM018113.1	71703684	71704173	7tm_4	1	-
CM018108.1	86196059	86196599	7tm_4	1	-
RAWU01010739.1	908	1403	7tm_4	1	-
CM018113.1	141531516	141532101	7tm_4	1	-
CM018113.1	94116015	94116423	7tm_4	1	+
CM018113.1	100034564	100035200	7tm_4	1	+
CM018116.1	236431	236980	7tm_4	1	-
CM018113.1	69457562	69458054	7tm_4	1	-
CM018113.1	141657105	141657678	7tm_4	1	-
RAWU01000012.1	19426320	19427181	7tm_4	1	+
RAWU01066914.1	2	512	7tm_4	1	+
CM018108.1	86066424	86067066	7tm_4	1	+
RAWU01075366.1	3078	3570	7tm_4	1	+
CM018109.1	85320466	85320907	7tm_4	1	-
CM018106.1	155742583	155743516	7tm_4	1	-
CM018107.1	78564750	78565320	7tm_4	1	+
CM018106.1	155890515	155891052	7tm_4	1	-
CM018106.1	155595543	155596056	7tm_4	1	-
CM018108.1	89219705	89220248	7tm_4	1	-
CM018112.1	21028405	21029026	7tm_4	1	-
CM018116.1	65023	65515	7tm_4	1	+
CM018108.1	88819796	88820372	7tm_4	1	+
CM018113.1	72153582	72154128	7tm_4	1	-
CM018115.1	2564210	2564747	7tm_4	1	+
CM018108.1	85969589	85970057	7tm_4	1	-
CM018105.1	152342632	152343160	7tm_4	1	-
CM018113.1	70304600	70305404	7tm_4	1	+
CM018113.1	71364230	71364806	7tm_4	1	-
CM018106.1	131717978	131718737	7tm_4	1	+
CM018103.1	164823359	164823770	7tm_4	1	+
CM018108.1	85489228	85489672	7tm_4	1	+
CM018108.1	113933310	113933889	7tm_4	1	-
CM018108.1	85922777	85923275	7tm_4	1	-
CM018112.1	20856433	20856907	7tm_4	1	-
CM018113.1	141087931	141088483	7tm_4	1	+
CM018113.1	71370719	71371196	7tm_4	1	-
CM018110.1	131509222	131509723	7tm_4	1	-
CM018116.1	103349	103895	7tm_4	1	+
CM018107.1	78626987	78627605	7tm_4	1	+
RAWU01010029.1	0	447	7tm_4	1	+
CM018107.1	137326388	137326817	7tm_4	1	-
CM018108.1	86188866	86189283	7tm_4	1	-
CM018106.1	131919103	131919649	7tm_4	1	+
CM018113.1	71371199	71371784	7tm_4	1	-
RAWU01073386.1	2	428	7tm_4	1	-
CM018113.1	71652195	71652621	7tm_4	1	-
CM018116.1	65463	65988	7tm_4	1	+
CM018113.1	98645646	98646141	7tm_4	2	+
CM018107.1	180311761	180312277	7tm_4	1	+
CM018105.1	137244168	137244867	7tm_4	1	+
CM018108.1	88958689	88959220	7tm_4	1	-
CM018113.1	97377895	97378285	7tm_4	1	+
CM018106.1	155482019	155482703	7tm_4	1	+
CM018108.1	92228056	92228455	7tm_4	1	+
CM018113.1	141289082	141289685	7tm_4	1	-
CM018112.1	20849655	20850075	7tm_4	1	-
RAWU01060976.1	2	638	7tm_4	1	-
CM018113.1	71229974	71230412	7tm_4	1	-
CM018113.1	141138811	141139384	7tm_4	1	+
CM018113.1	98621659	98622049	7tm_4	1	-
CM018113.1	141450466	141450895	7tm_4	1	-
CM018113.1	141384527	141385007	7tm_4	1	-
RAWU01054215.1	2	506	7tm_4	1	+
CM018107.1	78564283	78564871	7tm_4	1	+
CM018113.1	71667812	71668229	7tm_4	1	-
CM018113.1	141556366	141556912	7tm_4	1	-
RAWU01000908.1	297	771	7tm_4	1	-
CM018104.1	234015649	234016237	7tm_4	1	-
CM018116.1	128491	129154	7tm_4	1	+
CM018112.1	20705265	20705811	7tm_4	1	+
CM018107.1	137325981	137326428	7tm_4	1	-
CM018113.1	71953375	71953888	7tm_4	1	+
CM018106.1	155765599	155766043	7tm_4	1	-
CM018113.1	141262171	141262624	7tm_4	1	-
CM018108.1	89308601	89309024	7tm_4	1	+
CM018108.1	85669318	85669825	7tm_4	1	+
CM018116.1	239318	239693	7tm_4	1	-
CM018106.1	155640637	155641150	7tm_4	1	+
CM018104.1	95755627	95756281	7tm_4	1	-
CM018107.1	137296994	137297381	7tm_4	1	+
RAWU01010530.1	169	610	7tm_4	1	-
RAWU01072327.1	0	582	7tm_4	1	+
RAWU01063591.1	0	540	7tm_4	1	+
CM018113.1	100959526	100960108	7tm_4	1	-
RAWU01050487.1	0	426	7tm_4	1	+
CM018112.1	21147823	21148354	7tm_4	1	+
CM018113.1	70081826	70082408	7tm_4	1	-
CM018113.1	100959123	100959627	7tm_4	1	-
CM018112.1	21170423	21171008	7tm_4	1	+
RAWU01000012.1	19342790	19343186	7tm_4	1	-
CM018113.1	71494438	71494831	7tm_4	1	-
CM018106.1	43715992	43716523	7tm_4	1	+
CM018113.1	72089247	72089748	7tm_4	1	-
CM018112.1	20759088	20759592	7tm_4	1	+
CM018103.1	164823882	164824275	7tm_4	1	+
CM018108.1	114940934	114941420	7tm_4	1	-
RAWU01049844.1	2	416	7tm_4	1	-
RAWU01066509.1	371	911	7tm_4	1	+
CM018108.1	88959123	88959597	7tm_4	1	-
CM018109.1	85161233	85161791	7tm_4	1	+
CM018108.1	113706818	113707199	7tm_4	1	-
CM018113.1	141087518	141087995	7tm_4	1	+
CM018108.1	86152884	86153283	7tm_4	1	+
RAWU01065200.1	408	834	7tm_4	1	+
CM018108.1	86110364	86110844	7tm_4	1	+
CM018106.1	155490420	155490876	7tm_4	1	-
CM018108.1	88998446	88998971	7tm_4	1	+
CM018105.1	152268437	152268971	7tm_4	1	+
CM018108.1	89229193	89229643	7tm_4	1	-
CM018109.1	61740351	61740888	7tm_4	1	-
CM018112.1	21224908	21225319	7tm_4	1	-
RAWU01000012.1	19605071	19605482	7tm_4	1	-
CM018104.1	95623236	95623725	7tm_4	1	-
CM018108.1	113707132	113707732	7tm_4	1	-
CM018113.1	69287114	69287771	7tm_4	1	+
RAWU01074923.1	1748	2267	7tm_4	1	+
RAWU01069198.1	514	919	7tm_4	1	-
CM018106.1	131554913	131555327	7tm_4	1	-
CM018106.1	131554406	131554910	7tm_4	1	-
CM018113.1	141320387	141320891	7tm_4	1	-
CM018112.1	20915619	20916024	7tm_4	1	+
CM018113.1	72153172	72153736	7tm_4	1	-
CM018116.1	188901	189480	7tm_4	1	+
RAWU01075014.1	1326	1941	7tm_4	1	-
CM018106.1	156087385	156087820	7tm_4	1	-
CM018107.1	180183774	180184236	7tm_4	1	+
CM018108.1	85858203	85858848	7tm_4	1	-
CM018113.1	71668360	71668846	7tm_4	1	-
CM018113.1	101010380	101010824	7tm_4	1	-
RAWU01000012.1	2379027	2379513	7tm_4	1	-
CM018106.1	43715630	43716047	7tm_4	1	+
CM018112.1	58847776	58848478	7tm_4	1	-
CM018113.1	69261737	69262403	7tm_4	1	-
CM018113.1	70464276	70464891	7tm_4	1	+
CM018106.1	155595111	155595540	7tm_4	1	-
RAWU01050911.1	2	434	7tm_4	1	-
CM018108.1	89229593	89229971	7tm_4	1	-
CM018106.1	131918611	131919100	7tm_4	1	+
CM018108.1	86195660	86196056	7tm_4	1	-
CM018113.1	141569900	141570404	7tm_4	1	-
CM018106.1	43654310	43654712	7tm_4	1	+
CM018108.1	86025979	86026423	7tm_4	1	-
RAWU01061500.1	1	385	7tm_4	1	+
CM018108.1	85970212	85970620	7tm_4	1	-
CM018113.1	141262577	141263090	7tm_4	1	-
CM018112.1	20481796	20482177	7tm_4	1	-
CM018112.1	58415300	58415858	7tm_4	1	-
CM018108.1	85776790	85777537	7tm_4	1	+
CM018113.1	71495009	71495438	7tm_4	1	-
CM018106.1	43664323	43664932	7tm_4	2	+
RAWU01000012.1	19426933	19427350	7tm_4	1	+
CM018113.1	71641929	71642307	7tm_4	1	-
CM018106.1	43350258	43350657	7tm_4	1	-
CM018106.1	43338218	43338617	7tm_4	1	-
CM018105.1	152328626	152329085	7tm_4	1	-
CM018108.1	85577796	85578288	7tm_4	2	-
CM018108.1	88999104	88999587	7tm_4	1	+
CM018113.1	98152012	98152801	7tm_4	1	-
CM018113.1	141288835	141289258	7tm_4	1	-
CM018108.1	85887485	85887878	7tm_4	1	+
CM018108.1	85556258	85556765	7tm_4	1	-
RAWU01065200.1	2	443	7tm_4	1	+
CM018113.1	100035157	100035574	7tm_4	1	+
CM018113.1	70101898	70102429	7tm_4	1	-
RAWU01049044.1	2	398	7tm_4	1	-
CM018108.1	114940478	114940931	7tm_4	1	-
RAWU01050044.1	2	377	7tm_4	1	-
CM018104.1	95657992	95658436	7tm_4	1	-
CM018113.1	141369238	141369613	7tm_4	1	-
CM018113.1	141109419	141109902	7tm_4	1	+
RAWU01000012.1	19248841	19249216	7tm_4	1	-
CM018113.1	69513357	69513750	7tm_4	1	+
CM018109.1	85056537	85056912	7tm_4	1	-
RAWU01000012.1	19204525	19205107	7tm_4	1	-
CM018112.1	20842411	20842852	7tm_4	1	-
CM018116.1	188501	188978	7tm_4	1	+
CM018106.1	155540896	155541520	7tm_4	1	-
CM018113.1	70097481	70097886	7tm_4	1	+
CM018108.1	85822500	85822974	7tm_4	1	+
CM018109.1	85298287	85298695	7tm_4	1	+
CM018112.1	21361798	21362212	7tm_4	1	+
CM018113.1	70193938	70194403	7tm_4	1	+
CM018109.1	46502997	46503993	7tm_4	2	-
CM018106.1	155671207	155671630	7tm_4	1	+
CM018108.1	86026404	86026812	7tm_4	1	-
CM018113.1	70101326	70101992	7tm_4	1	-
CM018113.1	100111176	100114068	7tm_4	1	+
CM018113.1	70463861	70464335	7tm_4	1	+
CM018113.1	70445029	70445503	7tm_4	1	+
RAWU01075014.1	1882	2356	7tm_4	1	-
CM018106.1	155797661	155798060	7tm_4	1	+
CM018108.1	88925360	88925993	7tm_4	1	-
CM018109.1	85027288	85027747	7tm_4	1	-
CM018108.1	85286191	85286605	7tm_4	1	-
CM018113.1	70005861	70006431	7tm_4	1	+
CM018104.1	234097648	234098311	7tm_4	1	+
CM018104.1	234341509	234341911	7tm_4	1	+
CM018113.1	141479288	141479888	7tm_4	1	-
CM018104.1	185316440	185316836	7tm_4	1	-
CM018116.1	75639	76044	7tm_4	1	+
CM018113.1	72134681	72135362	7tm_4	1	-
CM018104.1	234098069	234098720	7tm_4	1	+
CM018116.1	40413497	40414511	7tm_4	1	+
CM018108.1	88896394	88896799	7tm_4	1	+
CM018113.1	70097342	70097759	7tm_4	1	+
CM018108.1	84432910	84433342	7tm_4	1	-
CM018113.1	141320894	141321320	7tm_4	1	-
RAWU01000012.1	19605566	19605980	7tm_4	1	-
CM018109.1	82471033	82471633	7tm_4	1	+
CM018113.1	99115013	99115397	7tm_4	1	+
CM018106.1	156022560	156023007	7tm_4	1	+
CM018108.1	85838107	85838587	7tm_4	1	-
CM018113.1	101055611	101055986	7tm_4	1	-
CM018115.1	99009365	99010337	7tm_4	2	-
CM018116.1	88170	88584	7tm_4	1	+
RAWU01000012.1	19588318	19588708	7tm_4	1	+
CM018108.1	88896725	88897118	7tm_4	1	+
CM018112.1	59211197	59211575	7tm_4	1	+
CM018109.1	85168763	85169147	7tm_4	1	-
CM018108.1	85950133	85950589	7tm_4	1	-
RAWU01002000.1	28779	29160	7tm_4	1	-
CM018106.1	156023018	156023618	7tm_4	1	+
CM018107.1	180531524	180532070	7tm_4	1	+
CM018106.1	43445090	43445534	7tm_4	1	+
CM018105.1	137400513	137400996	7tm_4	1	+
CM018105.1	152229997	152230537	7tm_4	1	+
RAWU01002000.1	29163	29613	7tm_4	1	-
CM018112.1	21326280	21326691	7tm_4	1	-
RAWU01000012.1	19249410	19249785	7tm_4	1	-
CM018115.1	26787796	26788240	7tm_4	1	+
CM018106.1	4481995	4483573	7tm_4	2	+
RAWU01000012.1	2379760	2380201	7tm_4	1	-
CM018116.1	55120798	55121845	7tm_4	1	-
CM018107.1	180311408	180311804	7tm_4	1	+
CM018104.1	233994309	233995278	7tm_4	1	+
CM018107.1	179370363	179370768	7tm_4	1	-
CM018106.1	155541279	155541681	7tm_4	1	-
CM018112.1	20788226	20788787	7tm_4	1	+
RAWU01067439.1	2	581	7tm_4	1	+
CM018115.1	93023385	93024225	7tm_4	2	-
CM018112.1	21320448	21320829	7tm_4	1	+
CM018113.1	99115740	99116115	7tm_4	1	+
CM018113.1	69275308	69275764	7tm_4	2	-
CM018107.1	160465955	160466372	7tm_4	1	+
CM018111.1	116619989	116621420	7tm_4	2	+
CM018108.1	85894505	85894937	7tm_4	1	+
CM018112.1	59199080	59199503	7tm_4	1	+
CM018113.1	141304893	141305394	7tm_4	1	-
CM018107.1	24162088	24163180	7tm_4	2	-
CM018105.1	161466956	161467778	7tm_4	1	-
CM018113.1	141432466	141432967	7tm_4	1	-
CM018104.1	214117192	214118314	7tm_4	1	+
CM018112.1	57427163	57427682	7tm_4	1	+
CM018104.1	214115646	214116975	7tm_4	1	+
CM018106.1	155766609	155766987	7tm_4	1	-
CM018108.1	89260467	89260848	7tm_4	1	-
CM018108.1	86029168	86029570	7tm_4	1	-
CM018115.1	94108372	94110007	7tm_4	1	-
CM018113.1	141451122	141451524	7tm_4	1	-
RAWU01000011.1	76636	77782	7tm_4	2	+
CM018115.1	26768146	26768542	7tm_4	1	-
CM018109.1	47400417	47400975	7tm_4	1	+
CM018109.1	10032841	10034056	7tm_4	1	+
CM018105.1	7084080	7084872	7tm_4	2	-
CM018104.1	221162225	221163392	7tm_4	1	-
CM018104.1	155321702	155323478	7tm_4	2	+
CM018115.1	113811182	113812400	7tm_4	1	-
CM018105.1	16584665	16585601	7tm_4	1	+
CM018104.1	234115855	234116347	7tm_4	1	+
CM018110.1	94459475	94460915	7tm_4	3	-
CM018104.1	185344308	185344689	7tm_4	1	-
CM018111.1	41884201	41885266	7tm_4	2	-
CM018115.1	93230716	93231730	7tm_4	2	-
CM018113.1	141304727	141305120	7tm_4	1	-
CM018111.1	5435223	5436708	7tm_4	3	-
CM018106.1	43102466	43103534	7tm_4	1	-
CM018108.1	142422574	142423615	7tm_4	1	+
CM018110.1	30103786	30105103	7tm_4	1	-
CM018107.1	73008284	73009688	7tm_4	1	+
CM018111.1	96805644	96806751	7tm_4	2	-
CM018114.1	20506587	20507835	7tm_4	1	-
RAWU01061979.1	0	381	7tm_4	1	-
RAWU01000012.1	19343319	19343787	7tm_4	1	-
CM018115.1	90558136	90559738	7tm_4	2	+
CM018111.1	124533407	124534418	7tm_4	1	-
CM018113.1	98013842	98014496	7tm_4	1	-
CM018105.1	10892833	10893229	7tm_4	1	-
CM018113.1	98054694	98055144	7tm_4	1	+
CM018106.1	190253079	190254429	7tm_4	1	+
CM018103.1	8865961	8872684	7tm_4	1	+
CM018108.1	37557407	37558289	7tm_4	1	+
CM018106.1	28219605	28220883	7tm_4	2	-
RAWU01068351.1	2	401	7tm_4	1	+
CM018108.1	83488708	83489932	7tm_4	1	-
CM018116.1	40436380	40437481	7tm_4	1	-
CM018108.1	135198863	135199691	7tm_4	1	-
RAWU01000012.1	19588880	19589318	7tm_4	1	+
```
