## Supplementary Data 2 for "Transposable elements drive the evolution of metazoan zinc finger genes": Giraffa_tippelskirchi_znfs.bed

```
CM018103.1	79188354	79189563	zf-C2H2	12	+
CM018103.1	109578931	109579651	zf-C2H2	14	-
CM018103.1	186264593	186266507	zf-C2H2	15	-
CM018103.1	186566203	186568606	zf-C2H2	21	-
CM018103.1	188246182	188247802	zf-C2H2	14	+
CM018103.1	193236515	193238258	zf-C2H2	16	+
CM018103.1	202159302	202161039	zf-C2H2	15	+
CM018103.1	203342833	203343768	zf-C2H2	12	-
CM018103.1	203357653	203359258	zf-C2H2	15	-
CM018103.1	213635927	213636533	zf-C2H2	5	-
CM018104.1	2187551	2190458	zf-C2H2	8	+
CM018104.1	16410621	16414239	zf-C2H2	10	+
CM018104.1	27134912	27135920	zf-C2H2	10	-
CM018104.1	53319905	53321126	zf-C2H2	10	+
CM018104.1	70905103	70906312	zf-C2H2	12	+
CM018104.1	99719721	99720564	zf-C2H2	6	-
CM018104.1	101361248	101363723	zf-C2H2	8	-
CM018104.1	143431153	143432443	zf-C2H2	11	-
CM018104.1	143488163	143489903	zf-C2H2	21	-
CM018104.1	143490059	143490488	zf-C2H2	6	-
CM018104.1	143491589	143493584	zf-C2H2	5	-
CM018104.1	146560723	146561116	zf-C2H2	5	+
CM018104.1	153986613	153987543	zf-C2H2	12	+
CM018104.1	155461972	155464078	zf-C2H2	19	+
CM018104.1	155515044	155516502	zf-C2H2	12	+
CM018104.1	155630855	155631929	zf-C2H2	13	+
CM018104.1	155749738	155751274	zf-C2H2	14	+
CM018104.1	179961863	179962472	zf-C2H2	5	+
CM018104.1	185374476	185375172	zf-C2H2	5	-
CM018104.1	186425614	186426466	zf-C2H2	7	+
CM018104.1	186460692	186461907	zf-C2H2	10	+
CM018104.1	197781472	197782678	zf-C2H2	12	-
CM018104.1	234156549	234157200	zf-C2H2	6	+
CM018105.1	6656733	6658004	zf-C2H2	12	-
CM018105.1	28582187	28582907	zf-C2H2	5	+
CM018105.1	28584701	28585844	zf-C2H2	9	+
CM018105.1	28589080	28592110	zf-C2H2	20	+
CM018105.1	28593626	28594310	zf-C2H2	5	+
CM018105.1	151315151	151317083	zf-C2H2	5	+
CM018105.1	154511558	154513622	zf-C2H2	21	+
CM018105.1	154524941	154525520	zf-C2H2	5	+
CM018105.1	154532400	154533960	zf-C2H2	13	-
CM018105.1	158668957	158669830	zf-C2H2	5	-
CM018105.1	161032664	161034083	zf-C2H2	10	+
CM018105.1	161051602	161053882	zf-C2H2	21	+
CM018105.1	161087457	161089062	zf-C2H2	14	+
CM018106.1	4730160	4731549	zf-C2H2	12	-
CM018106.1	4743513	4744569	zf-C2H2	9	-
CM018106.1	4763803	4765441	zf-C2H2	10	+
CM018106.1	39185966	39187283	zf-C2H2	11	-
CM018106.1	63763933	63765479	zf-C2H2	11	-
CM018106.1	90490403	90492452	zf-C2H2	6	+
CM018106.1	131812094	131812910	zf-C2H2	5	+
CM018106.1	154175289	154177437	zf-C2H2	10	+
CM018107.1	17070082	17071777	zf-C2H2	10	+
CM018107.1	25759292	25763735	zf-C2H2	8	+
CM018107.1	27899926	27901878	zf-C2H2	11	-
CM018107.1	90646825	90649924	zf-C2H2	7	+
CM018107.1	118899634	118900219	zf-C2H2	5	-
CM018107.1	137595233	137596157	zf-C2H2	8	-
CM018107.1	139714146	139714581	zf-C2H2	6	-
CM018107.1	139718728	139719700	zf-C2H2	8	-
CM018107.1	139758353	139759739	zf-C2H2	9	-
CM018107.1	139791743	139792508	zf-C2H2	9	-
CM018107.1	139999019	140001149	zf-C2H2	7	-
CM018107.1	146323827	146325120	zf-C2H2	10	-
CM018107.1	152669903	152671295	zf-C2H2	11	+
CM018108.1	6303847	6305473	zf-C2H2	8	-
CM018108.1	10622329	10623898	zf-C2H2	18	-
CM018108.1	12041800	12042766	zf-C2H2	7	+
CM018108.1	12057429	12058578	zf-C2H2	10	+
CM018108.1	12299500	12300262	zf-C2H2	5	-
CM018108.1	12316091	12317741	zf-C2H2	13	+
CM018108.1	12790426	12791041	zf-C2H2	5	-
CM018108.1	13038214	13040050	zf-C2H2	16	-
CM018108.1	13067654	13069148	zf-C2H2	12	+
CM018108.1	13095581	13096439	zf-C2H2	11	+
CM018108.1	13116198	13118019	zf-C2H2	16	+
CM018108.1	13140084	13141524	zf-C2H2	13	+
CM018108.1	34359080	34361843	zf-C2H2	7	+
CM018108.1	34639352	34640561	zf-C2H2	12	-
CM018108.1	51486804	51488250	zf-C2H2	5	-
CM018108.1	51652180	51654841	zf-C2H2	7	-
CM018108.1	67493523	67494834	zf-C2H2	6	+
CM018108.1	75197154	75198753	zf-C2H2	12	+
CM018108.1	79580207	79581602	zf-C2H2	12	-
CM018108.1	79737820	79739161	zf-C2H2	12	-
CM018108.1	79761816	79763265	zf-C2H2	14	-
CM018108.1	80574520	80575087	zf-C2H2	6	-
CM018108.1	80851326	80852946	zf-C2H2	13	+
CM018108.1	84952142	84954497	zf-C2H2	5	+
CM018108.1	86425989	86427087	zf-C2H2	10	-
CM018108.1	88219060	88220734	zf-C2H2	18	-
CM018108.1	88258865	88260548	zf-C2H2	17	-
CM018108.1	88292410	88293073	zf-C2H2	8	-
CM018108.1	88315393	88316368	zf-C2H2	12	-
CM018108.1	88350299	88350767	zf-C2H2	5	+
CM018108.1	88388297	88390484	zf-C2H2	23	-
CM018108.1	88421537	88422593	zf-C2H2	10	-
CM018108.1	88458657	88460239	zf-C2H2	15	+
CM018108.1	88790513	88791962	zf-C2H2	16	-
CM018108.1	88840869	88842210	zf-C2H2	14	+
CM018108.1	89138060	89139719	zf-C2H2	16	-
CM018108.1	89179266	89180373	zf-C2H2	13	+
CM018108.1	89203591	89204713	zf-C2H2	12	+
CM018108.1	89250206	89252288	zf-C2H2	18	+
CM018108.1	89286927	89288427	zf-C2H2	16	+
CM018108.1	89351235	89351955	zf-C2H2	8	-
CM018108.1	90898101	90898596	zf-C2H2	5	-
CM018108.1	90967618	90968419	zf-C2H2	9	+
CM018108.1	91336855	91338679	zf-C2H2	9	+
CM018108.1	95727417	95728932	zf-C2H2	15	-
CM018108.1	95751660	95752146	zf-C2H2	6	-
CM018108.1	95769904	95771512	zf-C2H2	16	-
CM018108.1	95788970	95790221	zf-C2H2	9	-
CM018108.1	113626649	113628338	zf-C2H2	14	-
CM018108.1	113801148	113803890	zf-C2H2	26	-
CM018108.1	114218781	114219558	zf-C2H2	5	-
CM018108.1	115122075	115123512	zf-C2H2	14	+
CM018108.1	133835674	133837431	zf-C2H2	14	-
CM018108.1	145057340	145058186	zf-C2H2	8	-
CM018109.1	45392	46922	zf-C2H2	12	+
CM018109.1	109383	110694	zf-C2H2	9	-
CM018109.1	129888	131850	zf-C2H2	15	+
CM018109.1	136230	136977	zf-C2H2	5	-
CM018109.1	203027	204482	zf-C2H2	6	-
CM018109.1	221898	222489	zf-C2H2	5	-
CM018109.1	241229	241712	zf-C2H2	5	-
CM018109.1	287327	289064	zf-C2H2	13	+
CM018109.1	299920	301861	zf-C2H2	16	-
CM018109.1	334441	336610	zf-C2H2	16	+
CM018109.1	366243	367092	zf-C2H2	6	+
CM018109.1	414890	417248	zf-C2H2	24	-
CM018109.1	435106	436960	zf-C2H2	17	-
CM018109.1	453194	454634	zf-C2H2	11	-
CM018109.1	476382	479082	zf-C2H2	28	-
CM018109.1	538434	541311	zf-C2H2	29	+
CM018109.1	597205	598597	zf-C2H2	10	+
CM018109.1	625743	627141	zf-C2H2	12	-
CM018109.1	643810	645862	zf-C2H2	19	-
CM018109.1	676197	677725	zf-C2H2	13	-
CM018109.1	707068	708634	zf-C2H2	13	+
CM018109.1	717280	719038	zf-C2H2	14	-
CM018109.1	742987	743476	zf-C2H2	5	+
CM018109.1	754598	756254	zf-C2H2	13	+
CM018109.1	776084	776600	zf-C2H2	6	+
CM018109.1	787490	788642	zf-C2H2	14	+
CM018109.1	800186	802325	zf-C2H2	19	+
CM018109.1	826123	827584	zf-C2H2	11	+
CM018109.1	834575	834959	zf-C2H2	5	+
CM018109.1	864862	866290	zf-C2H2	11	-
CM018109.1	881409	882060	zf-C2H2	5	-
CM018109.1	918042	919635	zf-C2H2	14	+
CM018109.1	935947	937735	zf-C2H2	13	-
CM018109.1	961817	962933	zf-C2H2	8	+
CM018109.1	977249	978620	zf-C2H2	11	+
CM018109.1	994879	996109	zf-C2H2	11	-
CM018109.1	1015919	1017119	zf-C2H2	10	+
CM018109.1	1048580	1049708	zf-C2H2	11	+
CM018109.1	1056866	1058411	zf-C2H2	13	-
CM018109.1	1073957	1075724	zf-C2H2	13	+
CM018109.1	1088315	1089146	zf-C2H2	9	+
CM018109.1	1098348	1099215	zf-C2H2	9	+
CM018109.1	1113337	1114621	zf-C2H2	9	+
CM018109.1	1132429	1134382	zf-C2H2	16	-
CM018109.1	1157220	1158720	zf-C2H2	11	-
CM018109.1	1183295	1184954	zf-C2H2	13	-
CM018109.1	1225647	1227500	zf-C2H2	16	-
CM018109.1	1282496	1283870	zf-C2H2	9	+
CM018109.1	1576924	1582720	zf-C2H2	7	+
CM018109.1	1703154	1704153	zf-C2H2	6	+
CM018109.1	1756763	1758074	zf-C2H2	10	+
CM018109.1	1774870	1776667	zf-C2H2	14	+
CM018109.1	1790843	1792718	zf-C2H2	17	+
CM018109.1	1809995	1811339	zf-C2H2	12	+
CM018109.1	1838665	1840882	zf-C2H2	19	-
CM018109.1	1853883	1855116	zf-C2H2	11	-
CM018109.1	1874552	1875935	zf-C2H2	10	-
CM018109.1	1905085	1906552	zf-C2H2	12	+
CM018109.1	1917451	1919038	zf-C2H2	16	-
CM018109.1	1985595	1986261	zf-C2H2	5	-
CM018109.1	1990780	1991446	zf-C2H2	5	-
CM018109.1	2056629	2058024	zf-C2H2	5	+
CM018109.1	3247524	3250345	zf-C2H2	12	+
CM018109.1	3337892	3340364	zf-C2H2	10	+
CM018109.1	3368941	3369796	zf-C2H2	5	+
CM018109.1	4053130	4054492	zf-C2H2	12	+
CM018109.1	4122237	4124760	zf-C2H2	19	+
CM018109.1	4149043	4151897	zf-C2H2	21	+
CM018109.1	4181453	4183115	zf-C2H2	9	+
CM018109.1	4212569	4215800	zf-C2H2	26	+
CM018109.1	4247803	4249626	zf-C2H2	14	+
CM018109.1	4283778	4286907	zf-C2H2	26	+
CM018109.1	4318993	4321249	zf-C2H2	16	+
CM018109.1	4352384	4355345	zf-C2H2	24	+
CM018109.1	4383732	4387369	zf-C2H2	12	+
CM018109.1	4402194	4403163	zf-C2H2	9	+
CM018109.1	4433595	4435638	zf-C2H2	14	+
CM018109.1	4446024	4446687	zf-C2H2	6	+
CM018109.1	4462451	4464383	zf-C2H2	16	+
CM018109.1	4484330	4485236	zf-C2H2	8	-
CM018109.1	4529443	4531159	zf-C2H2	13	+
CM018109.1	4547518	4549582	zf-C2H2	18	+
CM018109.1	4560140	4561667	zf-C2H2	10	-
CM018109.1	4594282	4595428	zf-C2H2	7	-
CM018109.1	4607477	4609169	zf-C2H2	13	-
CM018109.1	4632948	4634667	zf-C2H2	14	-
CM018109.1	4657633	4659283	zf-C2H2	13	-
CM018109.1	4685482	4686988	zf-C2H2	13	-
CM018109.1	4713048	4714257	zf-C2H2	12	+
CM018109.1	4725874	4727209	zf-C2H2	9	+
CM018109.1	4799005	4800700	zf-C2H2	14	+
CM018109.1	4813257	4814076	zf-C2H2	10	+
CM018109.1	4833825	4835194	zf-C2H2	8	+
CM018109.1	4857910	4860748	zf-C2H2	27	+
CM018109.1	4925653	4928071	zf-C2H2	22	+
CM018109.1	4954493	4956959	zf-C2H2	21	+
CM018109.1	4991134	4992324	zf-C2H2	8	+
CM018109.1	5017244	5018723	zf-C2H2	11	+
CM018109.1	5061665	5063438	zf-C2H2	15	-
CM018109.1	5090226	5092764	zf-C2H2	24	-
CM018109.1	5117803	5118187	zf-C2H2	5	-
CM018109.1	5132018	5135552	zf-C2H2	36	-
CM018109.1	5178028	5180065	zf-C2H2	18	-
CM018109.1	5207883	5210172	zf-C2H2	21	-
CM018109.1	5253828	5255535	zf-C2H2	14	-
CM018109.1	5287405	5288833	zf-C2H2	10	-
CM018109.1	5547752	5548563	zf-C2H2	8	-
CM018109.1	5566738	5568139	zf-C2H2	9	-
CM018109.1	5577802	5579230	zf-C2H2	9	-
CM018109.1	5593811	5595353	zf-C2H2	13	-
CM018109.1	5614365	5616159	zf-C2H2	17	-
CM018109.1	5629448	5631287	zf-C2H2	13	-
CM018109.1	5651836	5653639	zf-C2H2	16	+
CM018109.1	5662086	5663384	zf-C2H2	12	+
CM018109.1	5686327	5687764	zf-C2H2	14	+
CM018109.1	5818194	5821278	zf-C2H2	16	-
CM018109.1	6073531	6075130	zf-C2H2	7	+
CM018109.1	6087702	6089529	zf-C2H2	18	-
CM018109.1	6118387	6120721	zf-C2H2	16	-
CM018109.1	6923665	6925564	zf-C2H2	19	+
CM018109.1	6933204	6935781	zf-C2H2	22	-
CM018109.1	8220960	8222166	zf-C2H2	5	-
CM018109.1	8276352	8277348	zf-C2H2	9	-
CM018109.1	10455466	10456507	zf-C2H2	6	+
CM018109.1	10929411	10931175	zf-C2H2	13	+
CM018109.1	10954037	10954787	zf-C2H2	6	+
CM018109.1	10982510	10985015	zf-C2H2	20	+
CM018109.1	11014440	11016577	zf-C2H2	14	+
CM018109.1	11065667	11067752	zf-C2H2	19	-
CM018109.1	11083180	11085307	zf-C2H2	19	-
CM018109.1	11109115	11111035	zf-C2H2	19	-
CM018109.1	11131329	11133300	zf-C2H2	20	-
CM018109.1	11167518	11169123	zf-C2H2	15	+
CM018109.1	11175501	11177349	zf-C2H2	14	-
CM018109.1	11544256	11544994	zf-C2H2	6	-
CM018109.1	12023774	12026580	zf-C2H2	22	+
CM018109.1	12156806	12158861	zf-C2H2	13	+
CM018109.1	13478235	13480425	zf-C2H2	22	-
CM018109.1	15255126	15256212	zf-C2H2	12	-
CM018109.1	15284995	15285562	zf-C2H2	5	-
CM018109.1	15312007	15313411	zf-C2H2	14	+
CM018109.1	15352567	15354088	zf-C2H2	16	+
CM018109.1	15397549	15399505	zf-C2H2	20	+
CM018109.1	15415295	15416696	zf-C2H2	11	-
CM018109.1	15464347	15466216	zf-C2H2	19	+
CM018109.1	15487068	15488649	zf-C2H2	14	-
CM018109.1	15505943	15507743	zf-C2H2	11	-
CM018109.1	15536747	15537851	zf-C2H2	11	-
CM018109.1	15556396	15557623	zf-C2H2	12	-
CM018109.1	15596611	15599038	zf-C2H2	23	+
CM018109.1	15635193	15636222	zf-C2H2	7	+
CM018109.1	15643537	15644593	zf-C2H2	11	-
CM018109.1	15674890	15676534	zf-C2H2	15	+
CM018109.1	15717918	15719385	zf-C2H2	13	+
CM018109.1	15732360	15734100	zf-C2H2	13	-
CM018109.1	15767325	15768864	zf-C2H2	14	-
CM018109.1	15792882	15793926	zf-C2H2	9	-
CM018109.1	15829913	15831299	zf-C2H2	15	-
CM018109.1	15856527	15857967	zf-C2H2	13	-
CM018109.1	15910695	15912159	zf-C2H2	13	+
CM018109.1	15918495	15920214	zf-C2H2	16	-
CM018109.1	15954030	15955761	zf-C2H2	16	+
CM018109.1	15977835	15978777	zf-C2H2	11	-
CM018109.1	16021180	16022482	zf-C2H2	12	+
CM018109.1	17153511	17155413	zf-C2H2	11	+
CM018109.1	17165775	17166623	zf-C2H2	10	-
CM018109.1	17271783	17273553	zf-C2H2	14	+
CM018109.1	17287965	17289459	zf-C2H2	12	-
CM018109.1	20495876	20499176	zf-C2H2	5	+
CM018109.1	21341082	21343467	zf-C2H2	7	-
CM018109.1	22678456	22680292	zf-C2H2	17	-
CM018109.1	22708397	22709663	zf-C2H2	11	-
CM018109.1	23852660	23858529	zf-C2H2	10	-
CM018109.1	24003631	24006229	zf-C2H2	5	-
CM018109.1	26248551	26250255	zf-C2H2	15	-
CM018109.1	35681652	35683515	zf-C2H2	17	+
CM018109.1	35898107	35898893	zf-C2H2	7	-
CM018109.1	41867788	41871545	zf-C2H2	10	+
CM018109.1	43308343	43312099	zf-C2H2	26	+
CM018109.1	58616158	58617265	zf-C2H2	9	-
CM018109.1	81742726	81744883	zf-C2H2	6	+
CM018109.1	83690748	83693804	zf-C2H2	9	+
CM018109.1	84031586	84033134	zf-C2H2	6	+
CM018109.1	87665518	87667633	zf-C2H2	11	-
CM018109.1	130978142	130980284	zf-C2H2	9	+
CM018110.1	5300976	5301918	zf-C2H2	8	-
CM018110.1	5326307	5327270	zf-C2H2	10	-
CM018110.1	5460786	5462094	zf-C2H2	12	-
CM018110.1	5499562	5500246	zf-C2H2	7	-
CM018110.1	16232046	16232505	zf-C2H2	5	-
CM018110.1	100633810	100635247	zf-C2H2	7	-
CM018110.1	114652084	114654106	zf-C2H2	6	+
CM018110.1	130172628	130173837	zf-C2H2	11	-
CM018110.1	130381312	130382461	zf-C2H2	10	+
CM018110.1	130395547	130397524	zf-C2H2	19	-
CM018110.1	130828807	130829758	zf-C2H2	7	+
CM018110.1	130841139	130842189	zf-C2H2	10	+
CM018110.1	130880953	130881946	zf-C2H2	9	+
CM018110.1	130895006	130895909	zf-C2H2	9	+
CM018110.1	130906827	130907646	zf-C2H2	8	+
CM018110.1	130917847	130918975	zf-C2H2	13	+
CM018110.1	130962075	130962960	zf-C2H2	7	+
CM018110.1	130985794	130986745	zf-C2H2	8	+
CM018110.1	131019787	131020528	zf-C2H2	6	-
CM018110.1	131047999	131049403	zf-C2H2	11	-
CM018110.1	131070519	131071185	zf-C2H2	5	-
CM018110.1	131348176	131349763	zf-C2H2	15	-
CM018110.1	131809485	131810766	zf-C2H2	7	-
CM018110.1	155363337	155365005	zf-C2H2	9	+
CM018111.1	43115186	43116133	zf-C2H2	9	-
CM018111.1	43130080	43131709	zf-C2H2	15	-
CM018111.1	43149786	43151079	zf-C2H2	11	-
CM018111.1	43162250	43164617	zf-C2H2	22	-
CM018111.1	43186201	43187326	zf-C2H2	10	-
CM018111.1	43200518	43201976	zf-C2H2	13	-
CM018111.1	43224960	43226442	zf-C2H2	13	+
CM018111.1	43262264	43264493	zf-C2H2	15	+
CM018111.1	46090568	46091645	zf-C2H2	7	-
CM018111.1	46120344	46121334	zf-C2H2	6	-
CM018111.1	46156241	46157753	zf-C2H2	10	-
CM018111.1	55017903	55019112	zf-C2H2	12	-
CM018111.1	58271098	58272307	zf-C2H2	5	+
CM018111.1	58284802	58286383	zf-C2H2	5	-
CM018111.1	117412161	117419325	zf-C2H2	16	-
CM018111.1	134328068	134329370	zf-C2H2	6	-
CM018111.1	135549809	135550187	zf-C2H2	5	-
CM018112.1	63797087	63798959	zf-C2H2	13	-
CM018112.1	63843191	63843983	zf-C2H2	7	+
CM018112.1	63900594	63901434	zf-C2H2	5	+
CM018112.1	63991655	63993037	zf-C2H2	11	-
CM018112.1	64150606	64151905	zf-C2H2	9	-
CM018112.1	64309266	64310668	zf-C2H2	11	+
CM018112.1	64334108	64335523	zf-C2H2	7	+
CM018112.1	64345777	64346404	zf-C2H2	5	+
CM018112.1	94338733	94339516	zf-C2H2	7	+
CM018112.1	155926471	155928187	zf-C2H2	7	-
CM018113.1	39392558	39394404	zf-C2H2	17	-
CM018113.1	39443793	39445173	zf-C2H2	14	+
CM018113.1	39479198	39481273	zf-C2H2	21	+
CM018113.1	39512950	39514141	zf-C2H2	12	+
CM018113.1	39528903	39530625	zf-C2H2	11	-
CM018113.1	39549204	39550740	zf-C2H2	11	+
CM018113.1	39594293	39596783	zf-C2H2	25	+
CM018113.1	39665959	39666355	zf-C2H2	6	-
CM018113.1	39666519	39667400	zf-C2H2	7	-
CM018113.1	46740206	46741088	zf-C2H2	10	-
CM018113.1	64541687	64543052	zf-C2H2	5	-
CM018113.1	65344807	65346337	zf-C2H2	11	-
CM018113.1	66340130	66342143	zf-C2H2	5	+
CM018113.1	66685787	66688262	zf-C2H2	12	-
CM018113.1	73355289	73356876	zf-C2H2	10	-
CM018113.1	100181005	100181917	zf-C2H2	5	+
CM018113.1	100198290	100200054	zf-C2H2	13	-
CM018113.1	110854899	110855964	zf-C2H2	8	+
CM018114.1	5959082	5961140	zf-C2H2	6	+
CM018114.1	14631601	14632486	zf-C2H2	6	+
CM018114.1	22888631	22890401	zf-C2H2	5	-
CM018114.1	42400386	42402252	zf-C2H2	5	-
CM018114.1	44686904	44688560	zf-C2H2	14	-
CM018114.1	44740799	44742077	zf-C2H2	12	+
CM018114.1	45474928	45476527	zf-C2H2	7	-
CM018115.1	1682948	1684038	zf-C2H2	6	+
CM018115.1	2431323	2432922	zf-C2H2	15	-
CM018115.1	2459600	2460710	zf-C2H2	8	+
CM018115.1	2472213	2472870	zf-C2H2	5	+
CM018115.1	2568823	2569636	zf-C2H2	6	-
CM018115.1	2624245	2625445	zf-C2H2	10	+
CM018115.1	2644891	2645710	zf-C2H2	5	+
CM018115.1	2666019	2666700	zf-C2H2	5	+
CM018115.1	3737576	3738200	zf-C2H2	5	-
CM018115.1	22165738	22166788	zf-C2H2	6	-
CM018115.1	25819098	25821123	zf-C2H2	12	+
CM018115.1	25833303	25834125	zf-C2H2	10	+
CM018115.1	25961748	25963359	zf-C2H2	10	-
CM018115.1	25970794	25971835	zf-C2H2	7	-
CM018115.1	26004816	26006031	zf-C2H2	12	-
CM018115.1	26150843	26153501	zf-C2H2	19	-
CM018115.1	26397684	26398968	zf-C2H2	10	-
CM018115.1	26399189	26399876	zf-C2H2	6	-
CM018115.1	26408762	26414216	zf-C2H2	32	+
CM018115.1	26838605	26839874	zf-C2H2	8	+
CM018115.1	35438418	35439604	zf-C2H2	10	+
CM018115.1	35451109	35451970	zf-C2H2	7	-
CM018115.1	35468089	35469025	zf-C2H2	7	-
CM018115.1	35840288	35841416	zf-C2H2	10	-
CM018115.1	35867216	35868329	zf-C2H2	9	-
CM018115.1	35880533	35881970	zf-C2H2	9	-
CM018115.1	35915922	35917014	zf-C2H2	8	+
CM018115.1	35924629	35925772	zf-C2H2	9	-
CM018115.1	35926506	35927172	zf-C2H2	5	-
CM018115.1	35947654	35949073	zf-C2H2	11	+
CM018115.1	35954432	35956213	zf-C2H2	14	-
CM018115.1	37517252	37519619	zf-C2H2	5	+
CM018115.1	37553897	37555763	zf-C2H2	17	-
CM018115.1	37589572	37591489	zf-C2H2	18	+
CM018115.1	78988218	78989976	zf-C2H2	16	+
CM018115.1	80382082	80383915	zf-C2H2	5	+
CM018115.1	82532854	82534339	zf-C2H2	5	+
CM018115.1	99745613	99746333	zf-C2H2	5	+
CM018115.1	100995598	100996879	zf-C2H2	6	-
CM018115.1	113798207	113799494	zf-C2H2	12	+
CM018115.1	118047500	118049354	zf-C2H2	5	-
CM018115.1	118275440	118276172	zf-C2H2	6	-
CM018115.1	118317417	118318806	zf-C2H2	6	-
CM018115.1	119567414	119568968	zf-C2H2	5	-
CM018116.1	437271	439062	zf-C2H2	14	+
CM018116.1	1239188	1242362	zf-C2H2	9	-
CM018116.1	2696425	2697925	zf-C2H2	7	+
CM018116.1	3481507	3484711	zf-C2H2	5	-
CM018116.1	19819936	19822078	zf-C2H2	21	-
CM018116.1	19852046	19853003	zf-C2H2	7	+
CM018116.1	19859801	19860905	zf-C2H2	9	-
CM018116.1	28952480	28956080	zf-C2H2	26	+
CM018116.1	35828199	35829543	zf-C2H2	5	-
RAWU01000003.1	556176	557566	zf-C2H2	12	-
RAWU01000005.1	3909127	3909625	zf-C2H2	5	+
RAWU01000011.1	5195908	5197420	zf-C2H2	12	-
RAWU01000011.1	15331599	15332649	zf-C2H2	6	+
RAWU01000011.1	26127878	26129090	zf-C2H2	13	-
RAWU01000011.1	34961699	34964432	zf-C2H2	8	+
RAWU01000012.1	1258046	1259402	zf-C2H2	12	+
RAWU01000012.1	1322911	1324492	zf-C2H2	11	+
RAWU01000012.1	16080491	16081286	zf-C2H2	5	+
RAWU01000012.1	16111069	16112029	zf-C2H2	7	+
RAWU01000018.1	3044684	3046406	zf-C2H2	15	+
RAWU01000018.1	3096827	3098582	zf-C2H2	14	-
RAWU01000018.1	3542817	3545037	zf-C2H2	18	+
RAWU01000018.1	3573765	3574800	zf-C2H2	11	-
RAWU01000018.1	16092289	16093549	zf-C2H2	12	+
RAWU01000018.1	18034433	18034931	zf-C2H2	5	-
RAWU01002359.1	78544	79756	zf-C2H2	13	-
RAWU01004517.1	56	569	zf-C2H2	5	+
RAWU01004640.1	1801	2263	zf-C2H2	6	-
RAWU01010710.1	82799	85586	zf-C2H2	6	+
RAWU01010710.1	147193	148210	zf-C2H2	6	+
RAWU01010724.1	79180	80638	zf-C2H2	12	-
RAWU01010724.1	131604	133710	zf-C2H2	19	-
RAWU01051235.1	0	441	zf-C2H2	5	+
RAWU01051344.1	2	443	zf-C2H2	6	-
RAWU01051967.1	2	458	zf-C2H2	5	-
RAWU01058030.1	0	609	zf-C2H2	7	-
RAWU01059631.1	0	660	zf-C2H2	5	-
RAWU01065724.1	37	523	zf-C2H2	6	+
RAWU01070783.1	268	1186	zf-C2H2	9	+
RAWU01075628.1	1580	4322	zf-C2H2	26	-
RAWU01075664.1	21717	24366	zf-C2H2	9	+
RAWU01075664.1	116953	119359	zf-C2H2	10	-
RAWU01075664.1	129217	132208	zf-C2H2	10	+
```
