## Supplementary Data 2 for "Transposable elements drive the evolution of metazoan zinc finger genes": Girardia_tigrina_znfs.bed

```
MQRK01026623.1	1885	6805	zf-C2H2	28	+
MQRK01046947.1	1911	2754	zf-C2H2	5	+
MQRK01047183.1	1890	2748	zf-C2H2	6	+
MQRK01059539.1	138	2115	zf-C2H2	5	+
MQRK01072023.1	251	947	zf-C2H2	6	-
MQRK01074640.1	383	3896	zf-C2H2	5	+
MQRK01078924.1	3115	4895	zf-C2H2	10	-
MQRK01078925.1	3115	4895	zf-C2H2	10	-
MQRK01082277.1	11044	11617	zf-C2H2	5	-
MQRK01110541.1	1146	2385	zf-C2H2	11	+
MQRK01112726.1	22	1258	zf-C2H2	9	+
MQRK01113908.1	4470	5505	zf-C2H2	5	-
MQRK01122573.1	1008	5928	zf-C2H2	28	-
MQRK01122574.1	2	4745	zf-C2H2	28	+
MQRK01123987.1	1708	3190	zf-C2H2	5	+
MQRK01129972.1	2953	3544	zf-C2H2	5	+
MQRK01134865.1	929	1475	zf-C2H2	5	+
MQRK01134866.1	934	1480	zf-C2H2	5	+
MQRK01134880.1	2191	2806	zf-C2H2	5	+
MQRK01152317.1	1001	1859	zf-C2H2	6	-
MQRK01153237.1	737	1709	zf-C2H2	5	+
MQRK01159611.1	289	2087	zf-C2H2	10	+
MQRK01159612.1	2	617	zf-C2H2	5	-
MQRK01159837.1	1485	2520	zf-C2H2	5	+
MQRK01161382.1	811	1846	zf-C2H2	5	+
MQRK01165075.1	5359	6121	zf-C2H2	5	-
MQRK01173262.1	18598	19600	zf-C2H2	5	-
MQRK01175485.1	56728	57409	zf-C2H2	5	-
MQRK01177965.1	7340	8084	zf-C2H2	5	+
MQRK01178822.1	537	1518	zf-C2H2	5	-
MQRK01179253.1	9359	10457	zf-C2H2	9	-
MQRK01190846.1	3123	4821	zf-C2H2	5	+
MQRK01203540.1	45220	46060	zf-C2H2	5	+
MQRK01205275.1	23816	24302	zf-C2H2	5	+
MQRK01210523.1	2101	2692	zf-C2H2	5	+
MQRK01215020.1	9406	10438	zf-C2H2	8	-
MQRK01216041.1	12527	13112	zf-C2H2	5	-
MQRK01216704.1	11349	11907	zf-C2H2	5	-
MQRK01218425.1	11186	12149	zf-C2H2	5	+
MQRK01218605.1	70005	71181	zf-C2H2	5	-
MQRK01219497.1	11548	12469	zf-C2H2	5	+
MQRK01220425.1	34315	35857	zf-C2H2	7	+
MQRK01220498.1	700	2480	zf-C2H2	10	+
MQRK01221004.1	10748	11294	zf-C2H2	5	+
MQRK01221600.1	19188	20775	zf-C2H2	10	+
MQRK01221946.1	13258	14284	zf-C2H2	5	-
MQRK01222841.1	8125	9899	zf-C2H2	10	-
MQRK01222855.1	83298	84324	zf-C2H2	6	+
MQRK01227010.1	2902	3370	zf-C2H2	5	+
MQRK01227486.1	8266	8965	zf-C2H2	5	-
MQRK01228686.1	56680	57745	zf-C2H2	5	+
MQRK01230304.1	22598	24350	zf-C2H2	6	-
MQRK01231379.1	13569	14472	zf-C2H2	5	+
MQRK01231712.1	66115	67246	zf-C2H2	9	+
MQRK01232061.1	35953	37552	zf-C2H2	5	-
MQRK01232138.1	1083	2554	zf-C2H2	6	+
MQRK01237603.1	26515	27997	zf-C2H2	5	-
MQRK01237941.1	11813	12671	zf-C2H2	6	-
MQRK01240909.1	42881	43478	zf-C2H2	5	+
MQRK01242646.1	8279	8822	zf-C2H2	5	-
MQRK01244816.1	16176	16704	zf-C2H2	5	+
MQRK01245313.1	95135	96242	zf-C2H2	6	-
MQRK01246363.1	20573	22371	zf-C2H2	10	-
MQRK01247788.1	18321	18870	zf-C2H2	5	+
MQRK01249043.1	16929	17685	zf-C2H2	5	-
MQRK01249636.1	22696	26446	zf-C2H2	9	-
MQRK01251908.1	11075	12047	zf-C2H2	5	-
MQRK01252294.1	3201	4422	zf-C2H2	8	-
MQRK01253541.1	5889	8313	zf-C2H2	7	+
MQRK01254723.1	12287	13316	zf-C2H2	5	+
MQRK01254976.1	22769	23684	zf-C2H2	5	-
```
