## Supplementary Data 2 for "Transposable elements drive the evolution of metazoan zinc finger genes": Girardinus_metallicus_znfs.bed

```
CAEGAE010000477.1	0	651	zf-C2H2	6	+
CAEGAE010000776.1	1386	2793	zf-C2H2	12	-
CAEGAE010000850.1	3952	4768	zf-C2H2	7	-
CAEGAE010000850.1	10433	11002	zf-C2H2	7	+
CAEGAE010001495.1	45703	46117	zf-C2H2	5	-
CAEGAE010002143.1	206	2123	zf-C2H2	16	+
CAEGAE010002143.1	8039	9833	zf-C2H2	12	-
CAEGAE010002143.1	13496	14855	zf-C2H2	17	-
CAEGAE010002412.1	474	1848	zf-C2H2	11	+
CAEGAE010003758.1	16290	16701	zf-C2H2	5	-
CAEGAE010003849.1	29698	31957	zf-C2H2	7	-
CAEGAE010004269.1	33459	35046	zf-C2H2	11	+
CAEGAE010004356.1	1856	2975	zf-C2H2	7	+
CAEGAE010004387.1	4978	6586	zf-C2H2	12	-
CAEGAE010004685.1	888	2280	zf-C2H2	10	-
CAEGAE010004984.1	8057	9863	zf-C2H2	11	-
CAEGAE010005632.1	13978	14914	zf-C2H2	9	+
CAEGAE010005632.1	15630	18507	zf-C2H2	18	+
CAEGAE010005947.1	21810	24900	zf-C2H2	5	-
CAEGAE010008096.1	6536	7643	zf-C2H2	7	+
CAEGAE010008635.1	16043	19370	zf-C2H2	13	-
CAEGAE010008635.1	31671	34689	zf-C2H2	11	-
CAEGAE010008635.1	50898	59676	zf-C2H2	48	-
CAEGAE010008635.1	81442	83512	zf-C2H2	11	-
CAEGAE010008990.1	3167	4445	zf-C2H2	6	+
CAEGAE010008990.1	8131	9541	zf-C2H2	8	+
CAEGAE010008990.1	14227	15523	zf-C2H2	8	+
CAEGAE010008990.1	19023	20241	zf-C2H2	7	+
CAEGAE010009410.1	2354	3911	zf-C2H2	13	+
CAEGAE010009410.1	5623	7111	zf-C2H2	11	-
CAEGAE010009410.1	12924	14664	zf-C2H2	14	+
CAEGAE010009410.1	21836	23795	zf-C2H2	17	+
CAEGAE010010244.1	201610	205825	zf-C2H2	12	-
CAEGAE010010337.1	524	1652	zf-C2H2	10	-
CAEGAE010011155.1	4380	5688	zf-C2H2	11	+
CAEGAE010011170.1	21400	22258	zf-C2H2	7	+
CAEGAE010011934.1	19885	21196	zf-C2H2	5	-
CAEGAE010012357.1	7404	8562	zf-C2H2	11	-
CAEGAE010012517.1	7976	8774	zf-C2H2	5	+
CAEGAE010012518.1	1554	3489	zf-C2H2	15	-
CAEGAE010012923.1	2030	3404	zf-C2H2	13	-
CAEGAE010013204.1	2475	5949	zf-C2H2	17	+
CAEGAE010013576.1	23362	23968	zf-C2H2	6	-
CAEGAE010013576.1	27388	28120	zf-C2H2	7	-
CAEGAE010014207.1	35926	38515	zf-C2H2	6	-
CAEGAE010014312.1	13611	14910	zf-C2H2	6	-
CAEGAE010014614.1	172771	174076	zf-C2H2	12	+
CAEGAE010014701.1	24482	25073	zf-C2H2	5	-
CAEGAE010014785.1	745	2437	zf-C2H2	18	-
CAEGAE010014785.1	5999	7286	zf-C2H2	11	-
CAEGAE010014785.1	9939	11376	zf-C2H2	13	-
CAEGAE010014864.1	1966	3850	zf-C2H2	16	+
CAEGAE010014864.1	6913	8434	zf-C2H2	13	+
CAEGAE010015763.1	35587	36541	zf-C2H2	5	+
CAEGAE010016109.1	162278	165524	zf-C2H2	22	+
CAEGAE010016649.1	2634	4059	zf-C2H2	12	+
CAEGAE010016649.1	9311	12344	zf-C2H2	29	-
CAEGAE010016880.1	2236	3175	zf-C2H2	9	-
CAEGAE010017063.1	3851	4841	zf-C2H2	5	+
CAEGAE010018232.1	2041	3424	zf-C2H2	11	-
CAEGAE010018240.1	23539	24412	zf-C2H2	6	-
CAEGAE010019117.1	1901	3152	zf-C2H2	10	-
CAEGAE010019117.1	6525	8259	zf-C2H2	16	-
CAEGAE010019117.1	11492	12635	zf-C2H2	9	-
CAEGAE010019211.1	5727	7443	zf-C2H2	15	+
CAEGAE010019490.1	23100	28620	zf-C2H2	8	+
CAEGAE010019497.1	125	1157	zf-C2H2	6	+
CAEGAE010020086.1	2110	3406	zf-C2H2	10	+
CAEGAE010020175.1	8682	10701	zf-C2H2	17	+
CAEGAE010021263.1	18449	22124	zf-C2H2	8	+
CAEGAE010021492.1	3251	4724	zf-C2H2	11	-
CAEGAE010021492.1	10580	12146	zf-C2H2	13	-
CAEGAE010021492.1	18191	19448	zf-C2H2	9	-
CAEGAE010021651.1	22018	22627	zf-C2H2	5	+
CAEGAE010021891.1	13317	14136	zf-C2H2	6	+
CAEGAE010022640.1	4862	6083	zf-C2H2	7	+
CAEGAE010022652.1	5474	7025	zf-C2H2	10	-
CAEGAE010023060.1	2	476	zf-C2H2	6	+
CAEGAE010023651.1	70290	72684	zf-C2H2	16	+
CAEGAE010023888.1	3744	5559	zf-C2H2	16	-
CAEGAE010024218.1	9201	10179	zf-C2H2	6	-
CAEGAE010024527.1	14094	15408	zf-C2H2	10	+
CAEGAE010024760.1	10404	11226	zf-C2H2	5	-
CAEGAE010024835.1	610	3133	zf-C2H2	6	+
CAEGAE010025011.1	1263	3120	zf-C2H2	14	+
CAEGAE010025174.1	22231	23488	zf-C2H2	11	+
CAEGAE010025174.1	25244	26552	zf-C2H2	13	-
CAEGAE010025404.1	2888	4274	zf-C2H2	9	-
CAEGAE010026050.1	507	1539	zf-C2H2	5	-
CAEGAE010026168.1	35231	37121	zf-C2H2	18	-
CAEGAE010026351.1	14911	16006	zf-C2H2	9	-
CAEGAE010026415.1	6501	7866	zf-C2H2	12	-
CAEGAE010026693.1	0	477	zf-C2H2	5	+
CAEGAE010026863.1	3672	5178	zf-C2H2	9	-
CAEGAE010026863.1	6785	8999	zf-C2H2	19	-
CAEGAE010027151.1	5040	6321	zf-C2H2	7	+
CAEGAE010027929.1	11669	13106	zf-C2H2	9	+
CAEGAE010028255.1	17907	19602	zf-C2H2	12	+
CAEGAE010028372.1	17247	17997	zf-C2H2	5	-
CAEGAE010029485.1	1613	4007	zf-C2H2	26	-
CAEGAE010029642.1	58071	58893	zf-C2H2	7	+
CAEGAE010029642.1	63402	64455	zf-C2H2	9	+
CAEGAE010029642.1	69423	70179	zf-C2H2	6	+
CAEGAE010030079.1	26486	28433	zf-C2H2	17	+
CAEGAE010030461.1	14187	15597	zf-C2H2	6	+
CAEGAE010030625.1	1823	2729	zf-C2H2	6	-
CAEGAE010030625.1	9453	13792	zf-C2H2	7	-
CAEGAE010030625.1	17440	18748	zf-C2H2	7	-
CAEGAE010030625.1	20494	24583	zf-C2H2	23	-
CAEGAE010030820.1	3204	4947	zf-C2H2	14	+
CAEGAE010030820.1	10814	12782	zf-C2H2	19	+
CAEGAE010031269.1	2640	3285	zf-C2H2	8	-
CAEGAE010031372.1	31153	37879	zf-C2H2	16	+
CAEGAE010031661.1	1464	3267	zf-C2H2	14	-
CAEGAE010032104.1	8399	9071	zf-C2H2	7	-
CAEGAE010032104.1	9732	10611	zf-C2H2	7	-
CAEGAE010032104.1	11711	13820	zf-C2H2	14	-
CAEGAE010032369.1	10983	12213	zf-C2H2	8	+
CAEGAE010033394.1	15415	17479	zf-C2H2	6	+
CAEGAE010033457.1	2	761	zf-C2H2	6	+
CAEGAE010033653.1	9280	11308	zf-C2H2	6	-
CAEGAE010034303.1	446	2048	zf-C2H2	13	+
CAEGAE010034303.1	7858	9283	zf-C2H2	10	+
CAEGAE010034303.1	13530	14844	zf-C2H2	8	+
CAEGAE010034303.1	18703	20014	zf-C2H2	8	+
CAEGAE010034303.1	21948	23801	zf-C2H2	12	+
CAEGAE010034303.1	25641	26961	zf-C2H2	10	-
CAEGAE010034303.1	28910	30092	zf-C2H2	9	-
CAEGAE010034303.1	32396	32966	zf-C2H2	5	-
CAEGAE010034303.1	34598	35972	zf-C2H2	9	-
CAEGAE010034303.1	38877	40119	zf-C2H2	10	+
CAEGAE010034655.1	1885	4497	zf-C2H2	7	+
CAEGAE010034958.1	2494	3361	zf-C2H2	5	+
CAEGAE010034958.1	3870	4731	zf-C2H2	5	+
CAEGAE010034958.1	11306	14771	zf-C2H2	8	+
CAEGAE010035844.1	3305	4607	zf-C2H2	10	-
CAEGAE010036136.1	1693	2872	zf-C2H2	10	-
CAEGAE010036136.1	7405	8338	zf-C2H2	5	-
CAEGAE010036136.1	10736	11975	zf-C2H2	10	-
CAEGAE010036637.1	691	2422	zf-C2H2	14	+
CAEGAE010036748.1	979	2164	zf-C2H2	5	+
CAEGAE010037122.1	504	1659	zf-C2H2	14	-
CAEGAE010037478.1	2483	3875	zf-C2H2	7	-
CAEGAE010038214.1	20397	21681	zf-C2H2	14	-
CAEGAE010038365.1	7006	7938	zf-C2H2	12	+
CAEGAE010038516.1	38027	38723	zf-C2H2	5	-
CAEGAE010039061.1	958	2353	zf-C2H2	14	+
CAEGAE010039611.1	1224	2211	zf-C2H2	5	+
CAEGAE010039611.1	4952	6155	zf-C2H2	7	+
CAEGAE010039611.1	10700	12032	zf-C2H2	9	-
CAEGAE010039812.1	14886	16260	zf-C2H2	5	-
CAEGAE010040043.1	331	2317	zf-C2H2	13	-
CAEGAE010040165.1	22487	23588	zf-C2H2	6	-
CAEGAE010040165.1	27428	28415	zf-C2H2	5	-
CAEGAE010040165.1	32418	33576	zf-C2H2	7	-
CAEGAE010040388.1	160650	164013	zf-C2H2	5	+
CAEGAE010041809.1	2420	4562	zf-C2H2	8	-
CAEGAE010041809.1	9319	10096	zf-C2H2	7	+
CAEGAE010041809.1	12353	13325	zf-C2H2	7	-
CAEGAE010042294.1	1126	2398	zf-C2H2	13	-
CAEGAE010042614.1	10964	12569	zf-C2H2	11	+
CAEGAE010042950.1	21645	22998	zf-C2H2	12	+
CAEGAE010043047.1	398	1667	zf-C2H2	11	-
CAEGAE010043912.1	4610	5240	zf-C2H2	8	-
CAEGAE010043912.1	5533	7165	zf-C2H2	15	-
CAEGAE010043983.1	34549	37183	zf-C2H2	21	+
CAEGAE010043983.1	42675	45330	zf-C2H2	22	+
CAEGAE010044821.1	9457	16276	zf-C2H2	11	-
CAEGAE010044936.1	7270	8890	zf-C2H2	10	-
CAEGAE010045240.1	398	4037	zf-C2H2	5	+
CAEGAE010045811.1	10	1045	zf-C2H2	11	+
CAEGAE010046358.1	53339	54950	zf-C2H2	5	+
CAEGAE010046564.1	628	2263	zf-C2H2	16	+
CAEGAE010047957.1	51385	52188	zf-C2H2	5	+
CAEGAE010048963.1	2229	3855	zf-C2H2	16	-
CAEGAE010048964.1	26956	28093	zf-C2H2	11	+
CAEGAE010049248.1	31293	36861	zf-C2H2	10	-
CAEGAE010049296.1	770	2030	zf-C2H2	8	+
CAEGAE010049415.1	13587	14847	zf-C2H2	8	+
CAEGAE010049587.1	8301	9990	zf-C2H2	5	+
CAEGAE010049587.1	15910	20671	zf-C2H2	6	+
CAEGAE010049716.1	1411	2983	zf-C2H2	11	+
CAEGAE010050556.1	4100	5192	zf-C2H2	6	+
CAEGAE010051262.1	4750	5809	zf-C2H2	5	+
CAEGAE010051262.1	11572	13009	zf-C2H2	8	+
CAEGAE010051417.1	37556	38048	zf-C2H2	6	-
CAEGAE010051777.1	414	1467	zf-C2H2	8	-
CAEGAE010052431.1	13521	14924	zf-C2H2	17	+
CAEGAE010052432.1	2886	4596	zf-C2H2	17	+
CAEGAE010052604.1	4825	6685	zf-C2H2	13	+
CAEGAE010052604.1	9605	11327	zf-C2H2	13	+
CAEGAE010052657.1	17258	18245	zf-C2H2	8	-
CAEGAE010052657.1	18948	20145	zf-C2H2	9	-
CAEGAE010052657.1	21739	24310	zf-C2H2	15	-
CAEGAE010052722.1	66448	70045	zf-C2H2	26	-
CAEGAE010052851.1	590	1748	zf-C2H2	7	-
CAEGAE010052851.1	5707	6907	zf-C2H2	7	-
CAEGAE010053089.1	4828	5935	zf-C2H2	9	-
CAEGAE010053370.1	15175	17839	zf-C2H2	7	-
CAEGAE010053882.1	8004	9426	zf-C2H2	5	+
CAEGAE010055186.1	27329	29204	zf-C2H2	9	-
CAEGAE010055186.1	41824	42961	zf-C2H2	5	+
CAEGAE010055496.1	6714	7224	zf-C2H2	5	-
CAEGAE010055581.1	3082	3736	zf-C2H2	7	-
CAEGAE010055786.1	6588	8313	zf-C2H2	15	+
CAEGAE010057232.1	20504	21962	zf-C2H2	11	-
CAEGAE010057232.1	25496	26909	zf-C2H2	10	-
CAEGAE010057308.1	8583	9426	zf-C2H2	9	+
CAEGAE010057390.1	6269	7472	zf-C2H2	10	-
CAEGAE010057390.1	10583	12125	zf-C2H2	10	-
CAEGAE010057390.1	16812	18318	zf-C2H2	11	+
CAEGAE010057400.1	1443	3333	zf-C2H2	16	+
CAEGAE010057400.1	5869	6685	zf-C2H2	6	-
CAEGAE010057400.1	12841	14263	zf-C2H2	10	-
CAEGAE010058115.1	3758	7577	zf-C2H2	29	-
CAEGAE010058366.1	15034	18400	zf-C2H2	5	+
CAEGAE010058526.1	100667	101627	zf-C2H2	5	-
CAEGAE010058905.1	0	1182	zf-C2H2	13	+
CAEGAE010059123.1	1785	3654	zf-C2H2	15	+
CAEGAE010059123.1	5937	7380	zf-C2H2	13	-
CAEGAE010060302.1	0	813	zf-C2H2	8	-
CAEGAE010060320.1	2361	3553	zf-C2H2	12	-
CAEGAE010060342.1	47739	49938	zf-C2H2	16	+
CAEGAE010060794.1	1788	3327	zf-C2H2	10	+
CAEGAE010060948.1	2309	3299	zf-C2H2	5	+
CAEGAE010061607.1	2	908	zf-C2H2	5	-
CAEGAE010061607.1	3769	5083	zf-C2H2	9	-
CAEGAE010061607.1	7989	10353	zf-C2H2	19	-
CAEGAE010061803.1	76	1432	zf-C2H2	13	+
CAEGAE010061803.1	4569	5868	zf-C2H2	11	-
CAEGAE010061803.1	8145	9513	zf-C2H2	12	+
CAEGAE010061803.1	11709	12888	zf-C2H2	10	-
CAEGAE010061803.1	16423	17806	zf-C2H2	11	-
CAEGAE010062252.1	9978	10908	zf-C2H2	8	-
CAEGAE010062545.1	38	1016	zf-C2H2	8	+
CAEGAE010063386.1	6440	10091	zf-C2H2	5	-
CAEGAE010063470.1	54629	56336	zf-C2H2	8	+
CAEGAE010063517.1	7423	9160	zf-C2H2	16	+
CAEGAE010063600.1	12843	14064	zf-C2H2	6	-
CAEGAE010063693.1	80883	81684	zf-C2H2	5	-
CAEGAE010063758.1	1622	3002	zf-C2H2	15	-
CAEGAE010064170.1	23528	25481	zf-C2H2	18	+
CAEGAE010064266.1	0	906	zf-C2H2	9	+
CAEGAE010064622.1	558	2280	zf-C2H2	11	-
CAEGAE010065025.1	192	1731	zf-C2H2	7	+
CAEGAE010065715.1	20574	22359	zf-C2H2	5	+
CAEGAE010065786.1	27552	30189	zf-C2H2	7	-
CAEGAE010066415.1	22609	24901	zf-C2H2	5	+
CAEGAE010067479.1	8532	10779	zf-C2H2	10	-
CAEGAE010068518.1	13863	15228	zf-C2H2	6	+
CAEGAE010068518.1	55216	57682	zf-C2H2	5	+
CAEGAE010070101.1	12544	13060	zf-C2H2	6	-
CAEGAE010070887.1	25690	27226	zf-C2H2	6	-
CAEGAE010071384.1	2341	5725	zf-C2H2	6	+
CAEGAE010071528.1	58522	59539	zf-C2H2	5	+
CAEGAE010071608.1	2226	3531	zf-C2H2	7	+
CAEGAE010071641.1	47755	49378	zf-C2H2	17	+
CAEGAE010071641.1	51487	52942	zf-C2H2	15	+
CAEGAE010072032.1	10923	12702	zf-C2H2	12	-
CAEGAE010072502.1	6003	7527	zf-C2H2	11	-
CAEGAE010072516.1	39645	41265	zf-C2H2	6	+
CAEGAE010073237.1	322	2191	zf-C2H2	18	-
CAEGAE010073237.1	9551	11318	zf-C2H2	17	+
CAEGAE010073572.1	39	1398	zf-C2H2	15	-
CAEGAE010073881.1	3510	4647	zf-C2H2	10	-
CAEGAE010074422.1	4340	5330	zf-C2H2	7	+
CAEGAE010074775.1	498	2100	zf-C2H2	12	-
CAEGAE010074974.1	4035	4872	zf-C2H2	8	-
CAEGAE010074974.1	5216	6071	zf-C2H2	8	-
CAEGAE010075122.1	1851	3036	zf-C2H2	8	-
CAEGAE010075198.1	9122	10412	zf-C2H2	8	+
CAEGAE010075198.1	12935	14822	zf-C2H2	10	-
CAEGAE010075198.1	17674	19189	zf-C2H2	13	+
CAEGAE010075198.1	23142	24273	zf-C2H2	9	+
CAEGAE010076323.1	4611	5994	zf-C2H2	12	-
CAEGAE010076323.1	11494	12442	zf-C2H2	9	-
CAEGAE010076323.1	15998	17150	zf-C2H2	10	-
CAEGAE010076552.1	49806	51426	zf-C2H2	13	-
CAEGAE010076552.1	56493	58113	zf-C2H2	12	+
CAEGAE010076668.1	1804	3163	zf-C2H2	9	+
CAEGAE010077325.1	1606	3550	zf-C2H2	15	-
CAEGAE010077325.1	8267	10169	zf-C2H2	13	-
CAEGAE010077325.1	12345	13899	zf-C2H2	11	-
CAEGAE010077325.1	17168	18485	zf-C2H2	8	-
CAEGAE010077335.1	42407	43745	zf-C2H2	9	-
CAEGAE010077335.1	48822	50295	zf-C2H2	10	-
CAEGAE010077335.1	56888	58343	zf-C2H2	10	-
CAEGAE010077335.1	66666	68157	zf-C2H2	10	-
CAEGAE010077335.1	71057	72662	zf-C2H2	11	-
CAEGAE010077335.1	74385	75939	zf-C2H2	11	-
CAEGAE010077569.1	2	776	zf-C2H2	6	+
CAEGAE010077569.1	3422	4457	zf-C2H2	6	+
CAEGAE010077569.1	8577	9750	zf-C2H2	8	+
CAEGAE010077600.1	21254	24995	zf-C2H2	7	+
CAEGAE010077646.1	12027	12903	zf-C2H2	10	-
CAEGAE010077694.1	0	882	zf-C2H2	9	+
CAEGAE010077843.1	101175	102687	zf-C2H2	11	-
CAEGAE010077843.1	106868	108440	zf-C2H2	11	-
CAEGAE010077843.1	111309	112992	zf-C2H2	15	-
CAEGAE010077843.1	120164	122117	zf-C2H2	17	-
CAEGAE010077843.1	128319	129843	zf-C2H2	13	-
CAEGAE010077843.1	134072	135476	zf-C2H2	12	-
CAEGAE010077843.1	137972	139262	zf-C2H2	10	-
CAEGAE010077843.1	142901	144086	zf-C2H2	9	-
CAEGAE010077843.1	146476	147901	zf-C2H2	11	-
CAEGAE010077843.1	151277	152501	zf-C2H2	9	-
CAEGAE010077843.1	156308	157877	zf-C2H2	13	-
CAEGAE010077843.1	159927	161466	zf-C2H2	13	-
CAEGAE010077843.1	165372	166899	zf-C2H2	13	-
CAEGAE010077843.1	171455	172742	zf-C2H2	10	-
CAEGAE010077843.1	175773	177132	zf-C2H2	12	-
CAEGAE010077843.1	181365	183096	zf-C2H2	14	-
CAEGAE010078661.1	45223	49090	zf-C2H2	7	+
CAEGAE010079029.1	18121	22720	zf-C2H2	14	-
CAEGAE010080164.1	5704	7771	zf-C2H2	18	-
CAEGAE010080164.1	13203	14610	zf-C2H2	8	-
CAEGAE010080424.1	2636	4448	zf-C2H2	16	-
CAEGAE010080424.1	7060	9157	zf-C2H2	20	-
CAEGAE010080754.1	1656	3162	zf-C2H2	11	+
CAEGAE010081075.1	9120	13896	zf-C2H2	13	+
CAEGAE010081778.1	3984	5067	zf-C2H2	6	-
CAEGAE010081866.1	5871	7462	zf-C2H2	5	-
CAEGAE010082075.1	35267	39206	zf-C2H2	8	-
CAEGAE010082415.1	13402	15034	zf-C2H2	6	-
CAEGAE010082797.1	14660	16157	zf-C2H2	16	+
CAEGAE010082965.1	9976	11437	zf-C2H2	13	-
CAEGAE010083218.1	7147	8071	zf-C2H2	6	-
CAEGAE010083303.1	1652	2621	zf-C2H2	8	-
CAEGAE010083306.1	895	2461	zf-C2H2	14	+
CAEGAE010083306.1	4997	6542	zf-C2H2	17	+
CAEGAE010084285.1	45489	46215	zf-C2H2	5	-
CAEGAE010084800.1	4497	5703	zf-C2H2	9	-
CAEGAE010085168.1	7191	9738	zf-C2H2	25	+
CAEGAE010085382.1	50444	51212	zf-C2H2	6	-
CAEGAE010085388.1	25589	25982	zf-C2H2	5	+
CAEGAE010085446.1	5306	11477	zf-C2H2	16	-
CAEGAE010085646.1	36344	37559	zf-C2H2	11	+
CAEGAE010085894.1	9054	10503	zf-C2H2	12	+
CAEGAE010085894.1	13489	15067	zf-C2H2	12	+
CAEGAE010085894.1	19640	21176	zf-C2H2	13	+
CAEGAE010086625.1	2	812	zf-C2H2	9	+
CAEGAE010086965.1	10050	11113	zf-C2H2	7	-
CAEGAE010087085.1	616	1786	zf-C2H2	10	-
CAEGAE010087353.1	200244	202044	zf-C2H2	7	+
CAEGAE010087456.1	3274	5467	zf-C2H2	19	+
CAEGAE010087883.1	1461	5928	zf-C2H2	8	+
CAEGAE010088015.1	4436	7508	zf-C2H2	9	+
CAEGAE010088015.1	42098	42778	zf-C2H2	6	+
CAEGAE010088393.1	140069	140993	zf-C2H2	5	+
CAEGAE010088767.1	1943	3656	zf-C2H2	6	+
CAEGAE010089321.1	45398	48896	zf-C2H2	10	+
CAEGAE010089494.1	3208	4489	zf-C2H2	11	+
CAEGAE010089565.1	1861	3301	zf-C2H2	15	-
CAEGAE010089725.1	4002	5124	zf-C2H2	11	+
CAEGAE010090026.1	2305	3703	zf-C2H2	12	+
CAEGAE010091063.1	3880	5473	zf-C2H2	13	-
CAEGAE010091063.1	8776	10228	zf-C2H2	12	-
CAEGAE010091117.1	96921	98256	zf-C2H2	8	+
CAEGAE010091444.1	5851	8248	zf-C2H2	6	+
CAEGAE010091605.1	1447	2824	zf-C2H2	9	+
CAEGAE010091605.1	5708	6485	zf-C2H2	5	+
CAEGAE010091953.1	8943	11019	zf-C2H2	9	-
CAEGAE010092166.1	2301	3972	zf-C2H2	12	-
CAEGAE010092166.1	8611	9886	zf-C2H2	8	-
CAEGAE010092166.1	13431	14253	zf-C2H2	5	-
CAEGAE010092166.1	16587	17514	zf-C2H2	6	-
CAEGAE010092375.1	40227	42237	zf-C2H2	6	+
CAEGAE010092437.1	2102	3635	zf-C2H2	14	-
CAEGAE010092437.1	8024	9551	zf-C2H2	11	+
CAEGAE010092437.1	11335	13117	zf-C2H2	13	+
CAEGAE010092437.1	16078	17350	zf-C2H2	8	+
CAEGAE010092437.1	21107	22484	zf-C2H2	11	+
CAEGAE010092607.1	2911	3418	zf-C2H2	5	-
CAEGAE010092709.1	19246	20749	zf-C2H2	10	-
CAEGAE010093141.1	8397	9345	zf-C2H2	11	+
CAEGAE010093392.1	22544	24227	zf-C2H2	8	+
CAEGAE010093693.1	6786	7863	zf-C2H2	7	-
CAEGAE010093943.1	11198	12392	zf-C2H2	6	+
CAEGAE010093967.1	28207	30148	zf-C2H2	6	-
CAEGAE010094143.1	968	2549	zf-C2H2	11	+
CAEGAE010094143.1	6750	8265	zf-C2H2	8	+
CAEGAE010094143.1	11413	13243	zf-C2H2	15	+
CAEGAE010094143.1	16137	17061	zf-C2H2	5	+
CAEGAE010094143.1	20855	22754	zf-C2H2	14	+
CAEGAE010094539.1	0	1017	zf-C2H2	10	+
CAEGAE010095528.1	3230	4556	zf-C2H2	12	+
CAEGAE010095580.1	3441	4902	zf-C2H2	15	+
CAEGAE010095715.1	3160	4498	zf-C2H2	11	+
CAEGAE010095715.1	7955	9512	zf-C2H2	8	+
CAEGAE010097075.1	1010	1835	zf-C2H2	8	-
CAEGAE010097075.1	11968	13666	zf-C2H2	11	-
CAEGAE010097260.1	2173	4579	zf-C2H2	8	-
CAEGAE010097365.1	2783	4112	zf-C2H2	8	-
CAEGAE010097365.1	9896	11279	zf-C2H2	9	+
CAEGAE010097564.1	2645	4394	zf-C2H2	15	-
CAEGAE010098293.1	5433	7623	zf-C2H2	14	+
CAEGAE010098516.1	4729	5965	zf-C2H2	10	-
CAEGAE010098516.1	15952	17242	zf-C2H2	10	-
CAEGAE010098731.1	6359	7277	zf-C2H2	7	-
CAEGAE010098864.1	2741	3812	zf-C2H2	7	+
CAEGAE010099762.1	2871	4323	zf-C2H2	10	-
CAEGAE010099762.1	6891	8106	zf-C2H2	7	-
CAEGAE010099793.1	5331	6720	zf-C2H2	8	-
CAEGAE010100766.1	628	1870	zf-C2H2	8	-
CAEGAE010100772.1	3401	6551	zf-C2H2	8	-
CAEGAE010100921.1	10992	16431	zf-C2H2	10	+
CAEGAE010101030.1	9642	11187	zf-C2H2	10	-
CAEGAE010101339.1	4297	5185	zf-C2H2	7	+
CAEGAE010101469.1	508	1798	zf-C2H2	12	+
```
