## Supplementary Data 2 for "Transposable elements drive the evolution of metazoan zinc finger genes": Glandirana_rugosa_znfs.bed

```
BLSH010000158.1	1777	2776	zf-C2H2	8	+
BLSH010000638.1	1	961	zf-C2H2	9	+
BLSH010000882.1	183	717	zf-C2H2	6	-
BLSH010000913.1	425	1181	zf-C2H2	9	-
BLSH010000938.1	2	845	zf-C2H2	9	+
BLSH010001735.1	2	1685	zf-C2H2	10	-
BLSH010001918.1	6577	8140	zf-C2H2	11	-
BLSH010002309.1	45641	46496	zf-C2H2	6	+
BLSH010003909.1	1	856	zf-C2H2	9	-
BLSH010003991.1	11683	13129	zf-C2H2	5	+
BLSH010003991.1	37413	39669	zf-C2H2	17	-
BLSH010005164.1	1581096	1582734	zf-C2H2	5	-
BLSH010005306.1	1604	2942	zf-C2H2	12	+
BLSH010005446.1	170	1385	zf-C2H2	12	-
BLSH010005580.1	7764	8697	zf-C2H2	5	-
BLSH010005638.1	14162	15350	zf-C2H2	10	-
BLSH010005638.1	52873	54295	zf-C2H2	13	+
BLSH010006259.1	1742	2576	zf-C2H2	9	+
BLSH010007602.1	592	1621	zf-C2H2	9	+
BLSH010007840.1	11460	13842	zf-C2H2	11	-
BLSH010007902.1	1189	3459	zf-C2H2	20	-
BLSH010008161.1	38907	40551	zf-C2H2	19	+
BLSH010008161.1	79751	80279	zf-C2H2	6	+
BLSH010008161.1	104753	106088	zf-C2H2	10	+
BLSH010008161.1	129709	131047	zf-C2H2	12	+
BLSH010008161.1	153481	154564	zf-C2H2	13	+
BLSH010008161.1	168491	169979	zf-C2H2	17	+
BLSH010008161.1	201170	203099	zf-C2H2	12	-
BLSH010008161.1	213688	215767	zf-C2H2	12	-
BLSH010008161.1	226422	228327	zf-C2H2	19	-
BLSH010008161.1	242283	244881	zf-C2H2	17	-
BLSH010008161.1	253714	255433	zf-C2H2	13	-
BLSH010008161.1	268711	271069	zf-C2H2	17	-
BLSH010008161.1	307704	309798	zf-C2H2	14	-
BLSH010008161.1	324884	327215	zf-C2H2	14	-
BLSH010008161.1	338830	340885	zf-C2H2	11	-
BLSH010008161.1	354970	356812	zf-C2H2	16	-
BLSH010008161.1	370454	376979	zf-C2H2	17	-
BLSH010008161.1	385678	386911	zf-C2H2	12	-
BLSH010008161.1	403613	405596	zf-C2H2	15	-
BLSH010008161.1	424524	426435	zf-C2H2	10	-
BLSH010008161.1	437691	440043	zf-C2H2	15	-
BLSH010008161.1	449957	452480	zf-C2H2	13	-
BLSH010008161.1	464264	466265	zf-C2H2	13	-
BLSH010008161.1	484172	486214	zf-C2H2	10	-
BLSH010008161.1	492159	494118	zf-C2H2	13	-
BLSH010008161.1	548516	549782	zf-C2H2	7	-
BLSH010008161.1	611110	613531	zf-C2H2	19	-
BLSH010008161.1	659149	659914	zf-C2H2	9	-
BLSH010008161.1	675764	677447	zf-C2H2	15	-
BLSH010008161.1	699379	701146	zf-C2H2	17	-
BLSH010008161.1	720538	721858	zf-C2H2	8	-
BLSH010008161.1	738178	739375	zf-C2H2	11	-
BLSH010008161.1	753463	755425	zf-C2H2	11	-
BLSH010008161.1	761140	762043	zf-C2H2	10	-
BLSH010008161.1	777578	778853	zf-C2H2	14	-
BLSH010008161.1	787715	789716	zf-C2H2	22	-
BLSH010008161.1	803728	805027	zf-C2H2	13	-
BLSH010008319.1	20103	21612	zf-C2H2	14	+
BLSH010008319.1	39952	40762	zf-C2H2	6	-
BLSH010008319.1	89242	91135	zf-C2H2	18	+
BLSH010008319.1	103721	104642	zf-C2H2	7	+
BLSH010008877.1	0	411	zf-C2H2	5	+
BLSH010009721.1	9993	11085	zf-C2H2	10	-
BLSH010009721.1	11938	13030	zf-C2H2	10	-
BLSH010009721.1	35705	36602	zf-C2H2	8	-
BLSH010009721.1	43780	44593	zf-C2H2	7	-
BLSH010009721.1	56968	58027	zf-C2H2	9	-
BLSH010009721.1	73851	74730	zf-C2H2	8	-
BLSH010009721.1	88297	89170	zf-C2H2	7	-
BLSH010009721.1	120544	121795	zf-C2H2	10	-
BLSH010009721.1	157306	158707	zf-C2H2	13	-
BLSH010009721.1	209120	211424	zf-C2H2	11	+
BLSH010009721.1	213799	219217	zf-C2H2	8	+
BLSH010009721.1	235541	236537	zf-C2H2	9	+
BLSH010009721.1	265314	266553	zf-C2H2	11	+
BLSH010009721.1	276229	276973	zf-C2H2	9	+
BLSH010009721.1	294941	296366	zf-C2H2	12	+
BLSH010009721.1	318622	320188	zf-C2H2	14	+
BLSH010009721.1	355114	358852	zf-C2H2	31	+
BLSH010009721.1	379785	381000	zf-C2H2	10	+
BLSH010009814.1	297	813	zf-C2H2	6	-
BLSH010010208.1	629	3842	zf-C2H2	5	-
BLSH010010261.1	0	681	zf-C2H2	8	+
BLSH010010904.1	83	512	zf-C2H2	5	+
BLSH010011409.1	31955	33173	zf-C2H2	11	+
BLSH010012424.1	1482	2400	zf-C2H2	7	-
BLSH010012575.1	110	908	zf-C2H2	10	+
BLSH010013218.1	604	1168	zf-C2H2	6	-
BLSH010013635.1	28282	28744	zf-C2H2	5	-
BLSH010013635.1	90717	91293	zf-C2H2	5	+
BLSH010013715.1	26173	28729	zf-C2H2	11	-
BLSH010014141.1	108694	109477	zf-C2H2	5	-
BLSH010014595.1	17201	18122	zf-C2H2	7	+
BLSH010014649.1	2	395	zf-C2H2	5	+
BLSH010014708.1	1	487	zf-C2H2	6	+
BLSH010015148.1	2015	2507	zf-C2H2	6	-
BLSH010015410.1	9890	10973	zf-C2H2	7	+
BLSH010015608.1	135	621	zf-C2H2	6	-
BLSH010016474.1	445296	448107	zf-C2H2	7	+
BLSH010016474.1	547514	553049	zf-C2H2	10	+
BLSH010016582.1	24088	25420	zf-C2H2	9	-
BLSH010016582.1	54832	55837	zf-C2H2	8	+
BLSH010017915.1	2	1586	zf-C2H2	13	+
BLSH010018164.1	9299	10573	zf-C2H2	9	+
BLSH010018164.1	32732	34691	zf-C2H2	18	+
BLSH010019001.1	46204	48142	zf-C2H2	23	+
BLSH010020025.1	2272	3442	zf-C2H2	12	-
BLSH010020255.1	1	619	zf-C2H2	6	+
BLSH010020498.1	124	1180	zf-C2H2	11	-
BLSH010020678.1	17146	18334	zf-C2H2	12	+
BLSH010020932.1	30836	31547	zf-C2H2	7	+
BLSH010021033.1	0	558	zf-C2H2	7	+
BLSH010021379.1	2035	2668	zf-C2H2	6	-
BLSH010021379.1	3922	5704	zf-C2H2	17	-
BLSH010021379.1	21965	25958	zf-C2H2	15	-
BLSH010021379.1	49910	50915	zf-C2H2	8	-
BLSH010021379.1	88356	92220	zf-C2H2	9	-
BLSH010021379.1	127587	129612	zf-C2H2	13	-
BLSH010021379.1	149904	152553	zf-C2H2	22	-
BLSH010021379.1	204122	205748	zf-C2H2	10	-
BLSH010021389.1	16561	17317	zf-C2H2	5	-
BLSH010022229.1	34	1951	zf-C2H2	17	+
BLSH010022641.1	1	1456	zf-C2H2	14	+
BLSH010023641.1	46	1126	zf-C2H2	10	-
BLSH010023664.1	1031	2501	zf-C2H2	18	+
BLSH010023773.1	2	593	zf-C2H2	6	-
BLSH010024249.1	1	586	zf-C2H2	5	-
BLSH010025892.1	2	956	zf-C2H2	10	-
BLSH010026493.1	3713	4625	zf-C2H2	8	+
BLSH010026493.1	18214	19253	zf-C2H2	13	+
BLSH010026493.1	80078	80681	zf-C2H2	7	-
BLSH010026493.1	111996	113169	zf-C2H2	10	+
BLSH010026493.1	125176	126955	zf-C2H2	17	-
BLSH010026493.1	142212	143588	zf-C2H2	12	-
BLSH010026522.1	153	786	zf-C2H2	5	+
BLSH010026666.1	38373	39450	zf-C2H2	10	-
BLSH010026666.1	58460	59303	zf-C2H2	9	-
BLSH010026666.1	115325	116330	zf-C2H2	8	+
BLSH010026976.1	276507	277413	zf-C2H2	7	-
BLSH010026976.1	346678	347842	zf-C2H2	10	+
BLSH010026976.1	401215	402163	zf-C2H2	10	-
BLSH010027050.1	0	1221	zf-C2H2	7	+
BLSH010027821.1	2	1049	zf-C2H2	10	+
BLSH010027980.1	11603	12347	zf-C2H2	5	+
BLSH010027980.1	12882	14154	zf-C2H2	15	+
BLSH010027980.1	25293	26625	zf-C2H2	12	+
BLSH010027980.1	55158	56517	zf-C2H2	12	+
BLSH010027980.1	84592	86218	zf-C2H2	14	+
BLSH010027980.1	97462	98914	zf-C2H2	12	+
BLSH010027980.1	106965	108093	zf-C2H2	9	+
BLSH010028020.1	9934	11131	zf-C2H2	14	-
BLSH010028074.1	140	626	zf-C2H2	6	-
BLSH010028180.1	16007	16769	zf-C2H2	9	-
BLSH010028180.1	17038	17950	zf-C2H2	10	-
BLSH010028436.1	0	1116	zf-C2H2	13	+
BLSH010028807.1	102126	103618	zf-C2H2	14	-
BLSH010028807.1	120160	120913	zf-C2H2	5	-
BLSH010028807.1	142508	146003	zf-C2H2	6	-
BLSH010029232.1	739486	740506	zf-C2H2	8	-
BLSH010029661.1	711	1119	zf-C2H2	5	-
BLSH010029810.1	624	1161	zf-C2H2	6	-
BLSH010030358.1	5881	7816	zf-C2H2	14	-
BLSH010031579.1	1	1210	zf-C2H2	14	+
BLSH010031790.1	10164	11757	zf-C2H2	15	+
BLSH010031945.1	5747	6497	zf-C2H2	5	-
BLSH010031945.1	26270	27527	zf-C2H2	11	+
BLSH010033289.1	17189	19529	zf-C2H2	24	-
BLSH010033744.1	107	818	zf-C2H2	5	-
BLSH010033898.1	29330	31172	zf-C2H2	18	-
BLSH010033914.1	0	543	zf-C2H2	6	+
BLSH010033985.1	0	1653	zf-C2H2	12	-
BLSH010034900.1	601	1396	zf-C2H2	9	-
BLSH010035058.1	3377	4466	zf-C2H2	9	-
BLSH010035082.1	19943	20909	zf-C2H2	11	-
BLSH010035157.1	52308	53574	zf-C2H2	11	+
BLSH010035157.1	87038	88379	zf-C2H2	12	+
BLSH010035157.1	136711	138055	zf-C2H2	11	+
BLSH010035157.1	157515	158550	zf-C2H2	9	-
BLSH010035322.1	2	1069	zf-C2H2	11	+
BLSH010035452.1	166	754	zf-C2H2	6	-
BLSH010035505.1	376	1108	zf-C2H2	9	+
BLSH010035793.1	22146	23067	zf-C2H2	7	-
BLSH010036501.1	15142	16147	zf-C2H2	8	-
BLSH010036644.1	2	938	zf-C2H2	9	+
BLSH010036645.1	7304	8384	zf-C2H2	9	-
BLSH010036761.1	144	1290	zf-C2H2	14	+
BLSH010037269.1	0	690	zf-C2H2	6	+
BLSH010037523.1	69989	70712	zf-C2H2	5	-
BLSH010037523.1	94669	95656	zf-C2H2	7	+
BLSH010037523.1	118518	119514	zf-C2H2	8	-
BLSH010037610.1	409	2188	zf-C2H2	8	-
BLSH010037778.1	0	576	zf-C2H2	7	-
BLSH010038583.1	2114	5491	zf-C2H2	8	+
BLSH010038952.1	9655	10909	zf-C2H2	11	-
BLSH010038955.1	17412	18576	zf-C2H2	8	+
BLSH010039085.1	12305	19037	zf-C2H2	5	+
BLSH010039085.1	24381	25599	zf-C2H2	14	+
BLSH010039156.1	18166	19435	zf-C2H2	11	+
BLSH010039156.1	39878	41519	zf-C2H2	15	+
BLSH010039156.1	57839	60482	zf-C2H2	10	+
BLSH010039174.1	4367	7487	zf-C2H2	18	-
BLSH010039259.1	741	1548	zf-C2H2	10	-
BLSH010039752.1	12685	14263	zf-C2H2	15	+
BLSH010039752.1	46624	47731	zf-C2H2	10	-
BLSH010039752.1	102678	104244	zf-C2H2	14	+
BLSH010039752.1	154727	156224	zf-C2H2	13	-
BLSH010041135.1	1	616	zf-C2H2	7	+
BLSH010041738.1	1423	2347	zf-C2H2	7	+
BLSH010042197.1	9634	10648	zf-C2H2	9	+
BLSH010042207.1	22005	23094	zf-C2H2	9	+
BLSH010042208.1	2	1250	zf-C2H2	14	+
BLSH010042701.1	1	568	zf-C2H2	5	-
BLSH010043709.1	1328	2303	zf-C2H2	7	-
BLSH010043709.1	19446	24261	zf-C2H2	11	-
BLSH010043835.1	1	466	zf-C2H2	6	+
BLSH010043862.1	4696	7042	zf-C2H2	22	-
BLSH010043862.1	18487	19441	zf-C2H2	7	-
BLSH010043862.1	58482	61506	zf-C2H2	6	-
BLSH010044232.1	832858	834115	zf-C2H2	6	+
BLSH010044309.1	3953	6756	zf-C2H2	22	-
BLSH010044586.1	7728	8382	zf-C2H2	7	-
BLSH010044995.1	2273	4385	zf-C2H2	20	-
BLSH010045389.1	0	804	zf-C2H2	6	-
BLSH010045494.1	25938	27351	zf-C2H2	16	+
BLSH010046192.1	29207	29975	zf-C2H2	7	-
BLSH010046192.1	65534	66209	zf-C2H2	6	-
BLSH010046192.1	80406	81159	zf-C2H2	7	-
BLSH010046192.1	120436	121087	zf-C2H2	6	-
BLSH010046192.1	182378	183803	zf-C2H2	7	-
BLSH010046192.1	211852	212719	zf-C2H2	6	-
BLSH010046692.1	17970	19305	zf-C2H2	12	-
BLSH010046692.1	50197	51673	zf-C2H2	14	-
BLSH010046693.1	15179	16259	zf-C2H2	9	+
BLSH010046941.1	5333	7171	zf-C2H2	18	+
BLSH010046941.1	22199	23102	zf-C2H2	7	+
BLSH010047392.1	272437	273198	zf-C2H2	9	-
BLSH010047666.1	2452	3946	zf-C2H2	8	+
BLSH010047988.1	107	2308	zf-C2H2	23	-
BLSH010048529.1	0	672	zf-C2H2	5	-
BLSH010048875.1	2994	5007	zf-C2H2	21	-
BLSH010048875.1	33327	34347	zf-C2H2	9	-
BLSH010048875.1	102693	104997	zf-C2H2	16	+
BLSH010048875.1	118569	121020	zf-C2H2	20	+
BLSH010048875.1	137322	138631	zf-C2H2	12	+
BLSH010048875.1	163508	165075	zf-C2H2	17	+
BLSH010048875.1	182948	186026	zf-C2H2	19	+
BLSH010049009.1	0	639	zf-C2H2	6	+
BLSH010049186.1	15509	18569	zf-C2H2	8	-
BLSH010049263.1	1	811	zf-C2H2	10	+
BLSH010049411.1	210486	213411	zf-C2H2	20	+
BLSH010049411.1	272372	274565	zf-C2H2	11	-
BLSH010051119.1	13667	15076	zf-C2H2	14	-
BLSH010051119.1	31632	32623	zf-C2H2	8	-
BLSH010051143.1	2323	3760	zf-C2H2	10	-
BLSH010051154.1	18999	19740	zf-C2H2	5	+
BLSH010051322.1	35015	36104	zf-C2H2	9	-
BLSH010051529.1	55349	56507	zf-C2H2	11	+
BLSH010051529.1	75082	75940	zf-C2H2	10	+
BLSH010051529.1	186289	187015	zf-C2H2	6	+
BLSH010051529.1	244550	245459	zf-C2H2	7	+
BLSH010051529.1	274326	275076	zf-C2H2	5	+
BLSH010051529.1	426400	427726	zf-C2H2	12	+
BLSH010051529.1	443888	444689	zf-C2H2	6	+
BLSH010051529.1	466309	467308	zf-C2H2	8	-
BLSH010051529.1	492751	493663	zf-C2H2	8	-
BLSH010051529.1	519067	520012	zf-C2H2	9	+
BLSH010051529.1	554697	559899	zf-C2H2	8	+
BLSH010051529.1	591904	593350	zf-C2H2	16	+
BLSH010051529.1	621695	622574	zf-C2H2	8	+
BLSH010051529.1	632600	633263	zf-C2H2	5	-
BLSH010051529.1	648345	649671	zf-C2H2	12	-
BLSH010051529.1	695099	695993	zf-C2H2	8	-
BLSH010051529.1	762180	763044	zf-C2H2	7	+
BLSH010051663.1	0	1386	zf-C2H2	14	+
BLSH010052241.1	0	1227	zf-C2H2	15	+
BLSH010052699.1	39795	42840	zf-C2H2	20	+
BLSH010053037.1	2098	2728	zf-C2H2	5	-
BLSH010053688.1	485128	486193	zf-C2H2	9	-
BLSH010053688.1	520923	521586	zf-C2H2	5	-
BLSH010053688.1	555522	557076	zf-C2H2	14	-
BLSH010053688.1	573905	575021	zf-C2H2	10	-
BLSH010053688.1	604433	606341	zf-C2H2	20	+
BLSH010055112.1	23961	25236	zf-C2H2	11	-
BLSH010055112.1	64632	65805	zf-C2H2	10	-
BLSH010055112.1	78939	80109	zf-C2H2	10	-
BLSH010055112.1	99089	99905	zf-C2H2	6	-
BLSH010055112.1	182811	184227	zf-C2H2	14	-
BLSH010055112.1	205093	206395	zf-C2H2	11	-
BLSH010055112.1	282573	283641	zf-C2H2	9	-
BLSH010055112.1	285155	285986	zf-C2H2	5	-
BLSH010055112.1	369092	370934	zf-C2H2	18	-
BLSH010055112.1	414877	415798	zf-C2H2	7	-
BLSH010055112.1	574590	575655	zf-C2H2	8	-
BLSH010055112.1	612924	613836	zf-C2H2	7	-
BLSH010055112.1	666007	667264	zf-C2H2	11	-
BLSH010055112.1	710431	711136	zf-C2H2	5	-
BLSH010055112.1	735549	736641	zf-C2H2	9	-
BLSH010055112.1	815441	816899	zf-C2H2	13	-
BLSH010055112.1	871928	873515	zf-C2H2	14	-
BLSH010055112.1	984264	985965	zf-C2H2	17	-
BLSH010055112.1	1053465	1055166	zf-C2H2	17	-
BLSH010055112.1	1101340	1102222	zf-C2H2	7	-
BLSH010055112.1	1116450	1117557	zf-C2H2	8	-
BLSH010055112.1	1197982	1199089	zf-C2H2	8	-
BLSH010055112.1	1243063	1244503	zf-C2H2	14	-
BLSH010055112.1	1291974	1293711	zf-C2H2	17	-
BLSH010055112.1	1377938	1378922	zf-C2H2	8	-
BLSH010055112.1	1417363	1419010	zf-C2H2	15	-
BLSH010055112.1	1450819	1452328	zf-C2H2	13	-
BLSH010055112.1	1492986	1493811	zf-C2H2	7	-
BLSH010056104.1	6759	9291	zf-C2H2	7	-
BLSH010056145.1	1	970	zf-C2H2	10	+
BLSH010056191.1	2958	3483	zf-C2H2	5	-
BLSH010056783.1	1	1102	zf-C2H2	12	-
BLSH010057034.1	19198	20188	zf-C2H2	11	+
BLSH010058339.1	2	878	zf-C2H2	7	-
BLSH010058376.1	4618	6280	zf-C2H2	10	-
BLSH010058376.1	19613	21521	zf-C2H2	9	-
BLSH010058376.1	26996	30881	zf-C2H2	8	-
BLSH010058376.1	53564	57677	zf-C2H2	14	-
BLSH010058376.1	75994	78463	zf-C2H2	11	-
BLSH010058543.1	12994	14389	zf-C2H2	8	+
BLSH010059072.1	1	2078	zf-C2H2	23	+
BLSH010059482.1	1585285	1586356	zf-C2H2	9	+
BLSH010059505.1	791	1412	zf-C2H2	5	-
BLSH010059793.1	3789	4596	zf-C2H2	8	-
BLSH010059925.1	15897	18126	zf-C2H2	13	-
BLSH010060081.1	3132	4227	zf-C2H2	12	+
BLSH010060562.1	78039	78810	zf-C2H2	7	-
BLSH010060562.1	114342	115527	zf-C2H2	10	-
BLSH010060562.1	144043	150706	zf-C2H2	9	-
BLSH010060562.1	183379	185220	zf-C2H2	8	-
BLSH010060562.1	237179	238628	zf-C2H2	13	-
BLSH010060562.1	265057	266917	zf-C2H2	17	-
BLSH010060562.1	300322	301924	zf-C2H2	14	-
BLSH010060562.1	349495	353560	zf-C2H2	14	-
BLSH010060562.1	379729	381262	zf-C2H2	13	-
BLSH010060562.1	414222	415623	zf-C2H2	12	-
BLSH010060563.1	9954	11169	zf-C2H2	10	-
BLSH010060563.1	13311	14574	zf-C2H2	12	-
BLSH010060563.1	25738	28228	zf-C2H2	17	-
BLSH010060563.1	45341	46592	zf-C2H2	11	-
BLSH010060563.1	61673	63110	zf-C2H2	13	-
BLSH010060563.1	75996	77013	zf-C2H2	11	-
BLSH010060563.1	91146	92745	zf-C2H2	16	-
BLSH010060563.1	114747	116562	zf-C2H2	18	-
BLSH010060563.1	139606	141334	zf-C2H2	17	-
BLSH010060563.1	156594	158451	zf-C2H2	18	-
BLSH010060563.1	167768	169796	zf-C2H2	20	-
BLSH010060563.1	189218	191156	zf-C2H2	19	-
BLSH010060836.1	0	492	zf-C2H2	5	+
BLSH010061371.1	5907	7614	zf-C2H2	17	+
BLSH010061770.1	4026	4854	zf-C2H2	7	-
BLSH010061966.1	2	983	zf-C2H2	10	+
BLSH010062026.1	36701	37580	zf-C2H2	8	+
BLSH010062026.1	52666	53665	zf-C2H2	8	-
BLSH010062026.1	76397	77465	zf-C2H2	9	+
BLSH010062026.1	100208	101129	zf-C2H2	7	-
BLSH010062368.1	223	727	zf-C2H2	6	-
BLSH010062474.1	2	620	zf-C2H2	7	+
BLSH010062510.1	164	821	zf-C2H2	5	+
BLSH010062656.1	1853	2845	zf-C2H2	11	-
BLSH010062961.1	164	1160	zf-C2H2	8	+
BLSH010063019.1	742	1147	zf-C2H2	5	+
BLSH010063671.1	16712	17820	zf-C2H2	10	+
BLSH010063671.1	35779	39262	zf-C2H2	5	+
BLSH010063671.1	59864	61240	zf-C2H2	11	-
BLSH010063871.1	8429	10016	zf-C2H2	15	+
BLSH010063871.1	21324	23970	zf-C2H2	13	+
BLSH010063871.1	33470	36998	zf-C2H2	14	+
BLSH010064053.1	4604	5414	zf-C2H2	10	+
BLSH010064053.1	21222	22564	zf-C2H2	12	-
BLSH010064100.1	6290	7313	zf-C2H2	8	+
BLSH010064101.1	6698	7451	zf-C2H2	5	-
BLSH010064453.1	6362	7397	zf-C2H2	9	+
BLSH010064512.1	922764	923745	zf-C2H2	5	-
BLSH010064937.1	182	1064	zf-C2H2	8	-
BLSH010066050.1	2108	4121	zf-C2H2	21	+
BLSH010066242.1	217	700	zf-C2H2	6	-
BLSH010066341.1	0	867	zf-C2H2	10	-
BLSH010066462.1	2388207	2389032	zf-C2H2	6	-
BLSH010066462.1	2427071	2428076	zf-C2H2	8	+
BLSH010066462.1	2472082	2473000	zf-C2H2	7	+
BLSH010066462.1	2538364	2540338	zf-C2H2	20	+
BLSH010066462.1	2557713	2558652	zf-C2H2	8	-
BLSH010066462.1	2600563	2601388	zf-C2H2	6	-
BLSH010066462.1	2624908	2625997	zf-C2H2	9	-
BLSH010066462.1	2661897	2663070	zf-C2H2	10	-
BLSH010066462.1	2714229	2714985	zf-C2H2	8	-
BLSH010066462.1	2762921	2764094	zf-C2H2	10	-
BLSH010066462.1	2788133	2789491	zf-C2H2	10	-
BLSH010066462.1	2819925	2821005	zf-C2H2	9	-
BLSH010066462.1	2893644	2894946	zf-C2H2	12	+
BLSH010066462.1	2909777	2910779	zf-C2H2	8	-
BLSH010066462.1	2923522	2924878	zf-C2H2	12	-
BLSH010066462.1	2951306	2952047	zf-C2H2	5	-
BLSH010066462.1	2982659	2983457	zf-C2H2	5	+
BLSH010066462.1	3001918	3003277	zf-C2H2	7	-
BLSH010066861.1	0	1614	zf-C2H2	9	-
BLSH010067440.1	2	902	zf-C2H2	10	+
BLSH010067818.1	5682	6495	zf-C2H2	6	-
BLSH010068085.1	4775	6392	zf-C2H2	11	-
BLSH010068609.1	684185	687533	zf-C2H2	19	+
BLSH010069029.1	320	1190	zf-C2H2	7	-
BLSH010069102.1	0	753	zf-C2H2	6	-
BLSH010069512.1	52390	54114	zf-C2H2	17	+
BLSH010069512.1	92956	95119	zf-C2H2	22	+
BLSH010069512.1	148248	150234	zf-C2H2	20	+
BLSH010069512.1	188145	189897	zf-C2H2	18	+
BLSH010069512.1	212291	212876	zf-C2H2	7	+
BLSH010069512.1	245693	246845	zf-C2H2	10	+
BLSH010069512.1	257459	258519	zf-C2H2	11	+
BLSH010069512.1	272360	273632	zf-C2H2	11	+
BLSH010069512.1	319636	321547	zf-C2H2	19	+
BLSH010069512.1	337630	339196	zf-C2H2	15	+
BLSH010070252.1	14666	18146	zf-C2H2	21	-
BLSH010070484.1	372286	373501	zf-C2H2	10	-
BLSH010070484.1	402135	403806	zf-C2H2	12	-
BLSH010070484.1	506309	508235	zf-C2H2	10	+
BLSH010070484.1	536504	537887	zf-C2H2	9	-
BLSH010070487.1	0	666	zf-C2H2	9	-
BLSH010070886.1	2	560	zf-C2H2	7	+
BLSH010071377.1	5305	7084	zf-C2H2	17	-
BLSH010071377.1	7826	8900	zf-C2H2	9	-
BLSH010072320.1	8693	9902	zf-C2H2	10	+
BLSH010072320.1	24651	25878	zf-C2H2	10	-
BLSH010072320.1	30238	31204	zf-C2H2	9	-
BLSH010072427.1	10988	11996	zf-C2H2	8	+
BLSH010072791.1	969	2703	zf-C2H2	13	+
BLSH010072818.1	2	716	zf-C2H2	7	+
BLSH010073017.1	0	786	zf-C2H2	8	+
BLSH010073445.1	1787	3356	zf-C2H2	17	-
BLSH010073505.1	1	559	zf-C2H2	6	+
BLSH010073816.1	6071	6992	zf-C2H2	7	+
BLSH010074745.1	29332	30841	zf-C2H2	5	+
BLSH010075206.1	14185	15079	zf-C2H2	7	+
BLSH010075237.1	12409	21802	zf-C2H2	8	+
BLSH010075347.1	1	1108	zf-C2H2	9	-
BLSH010075573.1	1336	2631	zf-C2H2	11	-
BLSH010075977.1	1	1306	zf-C2H2	11	+
BLSH010076257.1	2	1028	zf-C2H2	12	+
BLSH010076402.1	279863	280907	zf-C2H2	12	-
BLSH010076564.1	13868	14786	zf-C2H2	7	+
BLSH010076634.1	1	1183	zf-C2H2	11	-
BLSH010077417.1	261	1347	zf-C2H2	8	-
BLSH010077769.1	2688	3990	zf-C2H2	14	-
BLSH010077881.1	473212	474022	zf-C2H2	5	-
BLSH010077881.1	650748	651624	zf-C2H2	6	-
BLSH010078048.1	1096	1747	zf-C2H2	6	+
BLSH010078148.1	39401	40304	zf-C2H2	6	-
BLSH010078149.1	2922	3630	zf-C2H2	8	-
BLSH010078181.1	6339	7278	zf-C2H2	7	-
BLSH010078396.1	15177	16164	zf-C2H2	6	+
BLSH010079288.1	174	1035	zf-C2H2	10	-
BLSH010079288.1	1290	2484	zf-C2H2	13	-
BLSH010079312.1	70	541	zf-C2H2	6	-
BLSH010079443.1	13548	14625	zf-C2H2	10	+
BLSH010079443.1	81980	83432	zf-C2H2	14	-
BLSH010080543.1	122	536	zf-C2H2	5	-
BLSH010081049.1	88402	89446	zf-C2H2	12	-
BLSH010081049.1	124302	125355	zf-C2H2	12	-
BLSH010081049.1	151077	151752	zf-C2H2	8	-
BLSH010081049.1	154705	155992	zf-C2H2	11	-
BLSH010081411.1	0	939	zf-C2H2	11	-
BLSH010081874.1	8566	9484	zf-C2H2	7	+
BLSH010081875.1	11733	15105	zf-C2H2	5	+
BLSH010081911.1	1	1117	zf-C2H2	5	+
BLSH010082296.1	321822	325095	zf-C2H2	26	+
BLSH010082774.1	77387	78392	zf-C2H2	8	+
BLSH010082774.1	127420	128365	zf-C2H2	8	+
BLSH010082774.1	170371	171907	zf-C2H2	13	+
BLSH010082774.1	222908	224165	zf-C2H2	11	+
BLSH010082774.1	259208	260549	zf-C2H2	12	+
BLSH010083400.1	2	602	zf-C2H2	6	+
BLSH010083624.1	0	981	zf-C2H2	9	+
BLSH010083736.1	13093	16787	zf-C2H2	30	+
BLSH010083841.1	19297	22534	zf-C2H2	10	+
BLSH010083860.1	2113	2953	zf-C2H2	8	+
BLSH010085175.1	27763	28486	zf-C2H2	5	+
BLSH010085175.1	29275	31963	zf-C2H2	26	+
BLSH010085177.1	109559	110258	zf-C2H2	8	-
BLSH010085709.1	6942	8448	zf-C2H2	14	+
BLSH010085853.1	165265	165649	zf-C2H2	5	+
BLSH010085967.1	8	581	zf-C2H2	6	+
BLSH010086412.1	14527	15301	zf-C2H2	7	+
BLSH010086412.1	31415	32243	zf-C2H2	7	+
BLSH010086412.1	68695	70415	zf-C2H2	12	+
BLSH010086412.1	106457	107486	zf-C2H2	7	+
BLSH010086412.1	135202	137131	zf-C2H2	8	+
BLSH010086412.1	167555	171230	zf-C2H2	6	+
BLSH010086412.1	203231	204038	zf-C2H2	7	+
BLSH010086412.1	236134	238559	zf-C2H2	20	+
BLSH010086630.1	16584	17553	zf-C2H2	9	+
BLSH010087380.1	0	1395	zf-C2H2	8	-
BLSH010087441.1	193103	194660	zf-C2H2	18	+
BLSH010087441.1	197000	197828	zf-C2H2	10	-
BLSH010088148.1	4769	5750	zf-C2H2	8	-
BLSH010088148.1	74857	76051	zf-C2H2	10	-
BLSH010088256.1	4716	5769	zf-C2H2	12	+
BLSH010088554.1	20017	21274	zf-C2H2	11	+
BLSH010088554.1	38924	39515	zf-C2H2	7	-
BLSH010088554.1	51863	52946	zf-C2H2	8	-
BLSH010088845.1	488	1136	zf-C2H2	6	-
BLSH010088907.1	5223	6282	zf-C2H2	9	+
BLSH010089889.1	21502	22237	zf-C2H2	5	+
BLSH010089889.1	22368	23697	zf-C2H2	12	+
BLSH010090524.1	1029058	1030012	zf-C2H2	8	-
BLSH010091308.1	705	1770	zf-C2H2	10	-
BLSH010091888.1	9721	10678	zf-C2H2	11	-
BLSH010091955.1	0	948	zf-C2H2	11	+
BLSH010091955.1	1055	1592	zf-C2H2	6	+
BLSH010092019.1	31660	32734	zf-C2H2	12	-
BLSH010092235.1	6961	8131	zf-C2H2	10	-
BLSH010093195.1	251	1133	zf-C2H2	5	+
BLSH010093647.1	8056	11224	zf-C2H2	31	-
BLSH010094363.1	4951	6004	zf-C2H2	11	+
BLSH010094630.1	52	1229	zf-C2H2	7	+
BLSH010094630.1	68403	69717	zf-C2H2	10	+
BLSH010095494.1	2904	5250	zf-C2H2	17	+
BLSH010095494.1	19502	20546	zf-C2H2	8	-
BLSH010095717.1	5143	6502	zf-C2H2	7	-
BLSH010095717.1	6711	7557	zf-C2H2	7	-
BLSH010095717.1	29265	33831	zf-C2H2	14	-
BLSH010095717.1	197835	201534	zf-C2H2	33	-
BLSH010095717.1	312550	314446	zf-C2H2	17	+
BLSH010095730.1	21325	22015	zf-C2H2	8	+
BLSH010095730.1	27866	28889	zf-C2H2	11	-
BLSH010095730.1	82116	83982	zf-C2H2	21	+
BLSH010095730.1	109112	110165	zf-C2H2	12	+
BLSH010095730.1	125115	125928	zf-C2H2	9	+
BLSH010095730.1	189242	190679	zf-C2H2	15	+
BLSH010095730.1	308315	309539	zf-C2H2	13	+
BLSH010095730.1	335770	336865	zf-C2H2	12	+
BLSH010097104.1	1	454	zf-C2H2	5	+
BLSH010098243.1	5706	6711	zf-C2H2	8	+
BLSH010098243.1	22365	23622	zf-C2H2	11	+
BLSH010098823.1	0	696	zf-C2H2	7	+
BLSH010099175.1	9435	11628	zf-C2H2	22	+
BLSH010099175.1	30455	31853	zf-C2H2	13	+
BLSH010099175.1	56552	57380	zf-C2H2	8	+
BLSH010099175.1	99092	100067	zf-C2H2	9	+
BLSH010099175.1	114153	115227	zf-C2H2	13	+
BLSH010099175.1	139858	140992	zf-C2H2	13	+
BLSH010099175.1	161632	162376	zf-C2H2	5	+
BLSH010099175.1	162512	162971	zf-C2H2	5	+
BLSH010099175.1	184340	185613	zf-C2H2	8	+
BLSH010099306.1	2	1016	zf-C2H2	10	+
BLSH010099532.1	13562	14774	zf-C2H2	12	+
BLSH010099789.1	2609	3950	zf-C2H2	12	-
BLSH010099789.1	6950	9242	zf-C2H2	7	-
BLSH010100012.1	13749	14550	zf-C2H2	5	+
BLSH010100248.1	1655	2129	zf-C2H2	6	-
BLSH010100673.1	10013	11522	zf-C2H2	14	-
BLSH010101473.1	0	861	zf-C2H2	8	-
BLSH010101499.1	29607	31098	zf-C2H2	16	+
BLSH010101819.1	501	1719	zf-C2H2	10	-
BLSH010102618.1	16757	17951	zf-C2H2	10	+
BLSH010102618.1	46686	48363	zf-C2H2	16	+
BLSH010102618.1	81178	82555	zf-C2H2	13	-
BLSH010102618.1	137507	138614	zf-C2H2	10	+
BLSH010102618.1	175864	177055	zf-C2H2	10	+
BLSH010102618.1	201637	202828	zf-C2H2	10	-
BLSH010102618.1	222702	223515	zf-C2H2	6	-
BLSH010102618.1	285331	286009	zf-C2H2	5	+
BLSH010102618.1	298462	299248	zf-C2H2	8	+
BLSH010102852.1	12917	14735	zf-C2H2	14	-
BLSH010103255.1	26112	27480	zf-C2H2	12	+
BLSH010103255.1	45179	46616	zf-C2H2	8	+
BLSH010103667.1	28015	29704	zf-C2H2	6	+
BLSH010104286.1	1554	3258	zf-C2H2	9	-
BLSH010104465.1	1	580	zf-C2H2	7	+
BLSH010104589.1	3189	7230	zf-C2H2	7	+
BLSH010104589.1	20318	21449	zf-C2H2	13	+
BLSH010104743.1	16976	18182	zf-C2H2	13	+
BLSH010105119.1	2	599	zf-C2H2	6	+
BLSH010105654.1	440931	442185	zf-C2H2	11	-
BLSH010105878.1	29634	30267	zf-C2H2	6	-
BLSH010105878.1	52686	53286	zf-C2H2	6	-
BLSH010105890.1	1	520	zf-C2H2	6	-
BLSH010106156.1	0	1239	zf-C2H2	11	-
BLSH010106200.1	20909	24869	zf-C2H2	9	+
BLSH010106436.1	468	2223	zf-C2H2	15	+
BLSH010106753.1	4354	6769	zf-C2H2	6	+
BLSH010107269.1	6801	10830	zf-C2H2	19	-
BLSH010107269.1	37796	39293	zf-C2H2	10	-
BLSH010107269.1	47063	48047	zf-C2H2	10	-
BLSH010107342.1	26567	27269	zf-C2H2	7	-
BLSH010107342.1	46387	47602	zf-C2H2	11	+
BLSH010107474.1	36082	37141	zf-C2H2	8	-
BLSH010107474.1	64495	65629	zf-C2H2	7	+
BLSH010107819.1	746	1415	zf-C2H2	6	-
BLSH010107900.1	874	1909	zf-C2H2	9	+
BLSH010108034.1	4451	5219	zf-C2H2	7	+
BLSH010109928.1	32414	33542	zf-C2H2	7	+
BLSH010109928.1	53783	54965	zf-C2H2	10	-
BLSH010109928.1	92064	93321	zf-C2H2	11	+
BLSH010109928.1	125152	126283	zf-C2H2	10	+
BLSH010110431.1	21067	22555	zf-C2H2	14	-
BLSH010110431.1	50959	52600	zf-C2H2	16	-
BLSH010110431.1	88735	90802	zf-C2H2	21	-
BLSH010110431.1	129096	131097	zf-C2H2	20	-
BLSH010110431.1	150095	151262	zf-C2H2	12	-
BLSH010110431.1	268346	270598	zf-C2H2	24	-
BLSH010110431.1	289355	290283	zf-C2H2	11	-
BLSH010110431.1	299042	300302	zf-C2H2	13	-
BLSH010110431.1	317776	318907	zf-C2H2	10	-
BLSH010110431.1	379202	380621	zf-C2H2	15	-
BLSH010110431.1	393548	394601	zf-C2H2	12	-
BLSH010110431.1	422607	423951	zf-C2H2	14	-
BLSH010110431.1	463797	464886	zf-C2H2	13	-
BLSH010110431.1	465086	465707	zf-C2H2	5	-
BLSH010110431.1	490502	491756	zf-C2H2	13	-
BLSH010110431.1	530714	531881	zf-C2H2	12	-
BLSH010110431.1	551609	553691	zf-C2H2	23	-
BLSH010110431.1	587105	588200	zf-C2H2	11	-
BLSH010110431.1	603871	604954	zf-C2H2	11	-
BLSH010110431.1	635904	637239	zf-C2H2	14	-
BLSH010110431.1	663505	664603	zf-C2H2	11	-
BLSH010110431.1	671909	672656	zf-C2H2	7	-
BLSH010110431.1	686941	688865	zf-C2H2	19	-
BLSH010110431.1	703002	706137	zf-C2H2	12	-
BLSH010110431.1	715234	716389	zf-C2H2	10	-
BLSH010110431.1	749182	750760	zf-C2H2	17	+
BLSH010110431.1	805027	806599	zf-C2H2	15	+
BLSH010110431.1	832376	834368	zf-C2H2	20	-
BLSH010110431.1	862055	863402	zf-C2H2	12	-
BLSH010110431.1	864505	865279	zf-C2H2	5	-
BLSH010110431.1	876185	877190	zf-C2H2	10	-
BLSH010110431.1	899595	901074	zf-C2H2	15	-
BLSH010110431.1	917844	919182	zf-C2H2	13	-
BLSH010110431.1	939038	940424	zf-C2H2	14	-
BLSH010110431.1	964518	965268	zf-C2H2	6	-
BLSH010110431.1	987931	989344	zf-C2H2	15	-
BLSH010110431.1	1006171	1007507	zf-C2H2	12	-
BLSH010110431.1	1022613	1023522	zf-C2H2	7	-
BLSH010110431.1	1040225	1044011	zf-C2H2	15	-
BLSH010110431.1	1056286	1057879	zf-C2H2	16	-
BLSH010111174.1	0	876	zf-C2H2	7	-
BLSH010111721.1	13424	14561	zf-C2H2	13	-
BLSH010111824.1	2325	3598	zf-C2H2	11	-
BLSH010112008.1	0	684	zf-C2H2	8	-
BLSH010112039.1	1896	2658	zf-C2H2	7	-
BLSH010113434.1	5053	6361	zf-C2H2	9	-
BLSH010113793.1	12984	14073	zf-C2H2	9	+
BLSH010114627.1	8896	9820	zf-C2H2	10	-
BLSH010115692.1	0	861	zf-C2H2	8	-
BLSH010115996.1	8389	9580	zf-C2H2	11	-
BLSH010115996.1	32938	33796	zf-C2H2	7	+
BLSH010116080.1	22382	23750	zf-C2H2	7	+
BLSH010116080.1	58703	60665	zf-C2H2	12	+
BLSH010116141.1	49861	51661	zf-C2H2	14	-
BLSH010116141.1	78184	79375	zf-C2H2	10	-
BLSH010116141.1	89186	91205	zf-C2H2	20	-
BLSH010116141.1	109240	111054	zf-C2H2	18	-
BLSH010116141.1	139966	140989	zf-C2H2	8	-
BLSH010116141.1	168984	170361	zf-C2H2	14	-
BLSH010116141.1	208230	209946	zf-C2H2	17	-
BLSH010116141.1	275242	276802	zf-C2H2	15	-
BLSH010116141.1	310860	313095	zf-C2H2	22	-
BLSH010116141.1	327990	329514	zf-C2H2	15	-
BLSH010116141.1	349179	350202	zf-C2H2	9	-
BLSH010116141.1	368615	370201	zf-C2H2	16	-
BLSH010116141.1	387722	389303	zf-C2H2	8	+
BLSH010116141.1	410411	411776	zf-C2H2	10	+
BLSH010116141.1	431930	432890	zf-C2H2	8	+
BLSH010116141.1	446694	447615	zf-C2H2	8	+
BLSH010116141.1	476894	477983	zf-C2H2	10	+
BLSH010116141.1	494643	495369	zf-C2H2	5	+
BLSH010116141.1	511982	513455	zf-C2H2	14	+
BLSH010116141.1	537354	538266	zf-C2H2	6	+
BLSH010116141.1	556975	558124	zf-C2H2	10	+
BLSH010116141.1	569062	570667	zf-C2H2	15	+
BLSH010116141.1	576432	577356	zf-C2H2	7	+
BLSH010116141.1	591459	592692	zf-C2H2	13	-
BLSH010116141.1	604232	605876	zf-C2H2	15	-
BLSH010116141.1	620955	622212	zf-C2H2	11	-
BLSH010116141.1	630823	632425	zf-C2H2	14	-
BLSH010116141.1	652302	653049	zf-C2H2	8	-
BLSH010116141.1	661255	662086	zf-C2H2	7	-
BLSH010116141.1	681167	681938	zf-C2H2	7	-
BLSH010116141.1	740714	741719	zf-C2H2	7	+
BLSH010116141.1	764755	765793	zf-C2H2	7	+
BLSH010116141.1	792603	795975	zf-C2H2	16	+
BLSH010116141.1	801150	802020	zf-C2H2	6	-
BLSH010116141.1	815025	816267	zf-C2H2	10	-
BLSH010116141.1	833274	834645	zf-C2H2	13	+
BLSH010116141.1	901560	902790	zf-C2H2	13	+
BLSH010116141.1	930726	931743	zf-C2H2	8	+
BLSH010116141.1	954256	955321	zf-C2H2	11	+
BLSH010116141.1	1449972	1450713	zf-C2H2	6	-
BLSH010116141.1	1468778	1470101	zf-C2H2	10	-
BLSH010116141.1	1481647	1482943	zf-C2H2	9	-
BLSH010116141.1	1502996	1504355	zf-C2H2	12	+
BLSH010117095.1	1457	2714	zf-C2H2	11	+
BLSH010117546.1	1	988	zf-C2H2	8	+
BLSH010118028.1	17988	19840	zf-C2H2	15	+
BLSH010118028.1	35357	36683	zf-C2H2	14	+
BLSH010118031.1	37031	38264	zf-C2H2	11	-
BLSH010118031.1	102060	103482	zf-C2H2	14	+
BLSH010118976.1	2	719	zf-C2H2	9	-
BLSH010119343.1	2	743	zf-C2H2	7	+
BLSH010119602.1	3357	4278	zf-C2H2	7	-
BLSH010119830.1	183	1485	zf-C2H2	15	-
BLSH010120737.1	2	1208	zf-C2H2	12	+
BLSH010120788.1	23098	24037	zf-C2H2	7	+
BLSH010120788.1	24153	26532	zf-C2H2	24	+
BLSH010121149.1	9253	10438	zf-C2H2	11	-
BLSH010122205.1	179	950	zf-C2H2	7	-
BLSH010122266.1	167600	168965	zf-C2H2	12	-
BLSH010122569.1	1	568	zf-C2H2	5	-
BLSH010122631.1	10131	11286	zf-C2H2	11	+
BLSH010122631.1	31056	32994	zf-C2H2	6	+
BLSH010122631.1	49116	50181	zf-C2H2	10	+
BLSH010122631.1	66752	68051	zf-C2H2	13	+
BLSH010122631.1	82715	83708	zf-C2H2	9	-
BLSH010122631.1	137015	137591	zf-C2H2	7	+
BLSH010122631.1	165235	166000	zf-C2H2	6	+
BLSH010122631.1	179687	180584	zf-C2H2	8	+
BLSH010122631.1	189266	190524	zf-C2H2	12	+
BLSH010122631.1	237110	238103	zf-C2H2	9	+
BLSH010122631.1	290178	290781	zf-C2H2	7	+
BLSH010122694.1	1	859	zf-C2H2	9	-
BLSH010122960.1	197	1226	zf-C2H2	9	+
BLSH010123438.1	0	924	zf-C2H2	9	+
BLSH010123562.1	562315	563071	zf-C2H2	9	-
BLSH010123642.1	13721	18992	zf-C2H2	12	-
BLSH010123642.1	82560	85707	zf-C2H2	11	-
BLSH010124435.1	1	610	zf-C2H2	7	+
BLSH010125106.1	15644	17600	zf-C2H2	17	+
BLSH010125106.1	37427	39467	zf-C2H2	17	+
BLSH010125106.1	58053	59250	zf-C2H2	8	+
BLSH010125106.1	76854	77979	zf-C2H2	9	+
BLSH010126121.1	8506	9736	zf-C2H2	13	+
BLSH010126451.1	741	1524	zf-C2H2	6	+
BLSH010126715.1	3747	4770	zf-C2H2	8	-
BLSH010127423.1	5141	5738	zf-C2H2	7	-
BLSH010127603.1	10593	11505	zf-C2H2	7	+
BLSH010128589.1	3238	4093	zf-C2H2	6	+
BLSH010128589.1	25213	25885	zf-C2H2	7	-
BLSH010128590.1	26580	28255	zf-C2H2	16	-
BLSH010128715.1	220	1426	zf-C2H2	10	+
BLSH010128722.1	1056	1782	zf-C2H2	5	+
BLSH010128967.1	19827	20745	zf-C2H2	7	-
BLSH010129446.1	2	881	zf-C2H2	7	-
BLSH010130592.1	14109	16146	zf-C2H2	5	-
BLSH010130592.1	35621	37862	zf-C2H2	5	-
BLSH010130593.1	30841	33094	zf-C2H2	9	-
BLSH010130593.1	47374	48730	zf-C2H2	10	-
BLSH010130593.1	78230	80231	zf-C2H2	16	-
BLSH010130593.1	104564	106709	zf-C2H2	16	-
BLSH010130593.1	127952	130463	zf-C2H2	10	-
BLSH010130593.1	142912	146152	zf-C2H2	8	+
BLSH010130800.1	171163	172249	zf-C2H2	9	-
BLSH010130800.1	281656	283015	zf-C2H2	12	+
BLSH010130800.1	351940	352777	zf-C2H2	6	+
BLSH010130800.1	398013	398739	zf-C2H2	8	+
BLSH010130800.1	424945	425380	zf-C2H2	5	-
BLSH010130800.1	542823	543606	zf-C2H2	6	+
BLSH010130800.1	567160	568138	zf-C2H2	7	-
BLSH010130800.1	627494	628835	zf-C2H2	12	+
BLSH010130800.1	662792	663377	zf-C2H2	6	-
BLSH010130800.1	663746	664568	zf-C2H2	6	-
BLSH010130906.1	26391	28149	zf-C2H2	17	+
BLSH010130906.1	81383	82244	zf-C2H2	7	-
BLSH010130906.1	110999	112304	zf-C2H2	11	-
BLSH010130906.1	156160	157519	zf-C2H2	12	+
BLSH010130906.1	179441	180611	zf-C2H2	10	-
BLSH010130906.1	213975	214836	zf-C2H2	6	+
BLSH010130906.1	249043	250384	zf-C2H2	12	+
BLSH010131752.1	227	1127	zf-C2H2	9	-
BLSH010132217.1	2371	3253	zf-C2H2	8	-
BLSH010132438.1	1775	2819	zf-C2H2	12	+
BLSH010132804.1	39167	40199	zf-C2H2	9	+
BLSH010132804.1	57500	58460	zf-C2H2	7	-
BLSH010133573.1	1178	2435	zf-C2H2	11	-
BLSH010134130.1	2612	3821	zf-C2H2	12	-
BLSH010134130.1	27703	29035	zf-C2H2	12	-
BLSH010134130.1	61980	63072	zf-C2H2	8	-
BLSH010134130.1	123158	125021	zf-C2H2	17	+
BLSH010134130.1	166905	167955	zf-C2H2	11	+
BLSH010134131.1	14152	15364	zf-C2H2	12	+
BLSH010134893.1	10191	11640	zf-C2H2	14	-
BLSH010134893.1	85330	86845	zf-C2H2	6	-
BLSH010135481.1	5580	6492	zf-C2H2	7	-
BLSH010135486.1	937	2035	zf-C2H2	9	+
BLSH010135702.1	579735	585180	zf-C2H2	9	-
BLSH010137802.1	2	1635	zf-C2H2	13	-
BLSH010138848.1	340	1090	zf-C2H2	9	-
BLSH010139262.1	1290457	1291027	zf-C2H2	6	-
BLSH010139262.1	1309065	1310301	zf-C2H2	14	-
BLSH010139262.1	1328609	1329440	zf-C2H2	9	-
BLSH010139262.1	1397992	1398973	zf-C2H2	11	+
BLSH010139262.1	1424665	1425409	zf-C2H2	7	+
BLSH010139262.1	1466179	1467202	zf-C2H2	11	+
BLSH010139262.1	1510827	1511760	zf-C2H2	10	+
BLSH010139262.1	1570580	1571495	zf-C2H2	10	+
BLSH010139331.1	10207	10717	zf-C2H2	6	+
BLSH010139406.1	558	1329	zf-C2H2	7	-
BLSH010140666.1	2	1070	zf-C2H2	11	+
BLSH010140868.1	0	969	zf-C2H2	10	+
BLSH010140949.1	13584	14817	zf-C2H2	9	-
BLSH010141057.1	9	1113	zf-C2H2	8	-
BLSH010141312.1	2	638	zf-C2H2	8	+
BLSH010141900.1	2	692	zf-C2H2	6	-
BLSH010142316.1	15175	16401	zf-C2H2	13	+
BLSH010142316.1	18839	20264	zf-C2H2	13	+
BLSH010142316.1	36316	37189	zf-C2H2	7	+
BLSH010142759.1	542	998	zf-C2H2	5	-
BLSH010142909.1	2	665	zf-C2H2	5	-
BLSH010143397.1	6807	7662	zf-C2H2	9	-
BLSH010143488.1	2	707	zf-C2H2	8	+
BLSH010143573.1	1273	2818	zf-C2H2	17	+
BLSH010144158.1	8521	9238	zf-C2H2	8	+
BLSH010144463.1	0	1248	zf-C2H2	10	+
BLSH010144614.1	758	1808	zf-C2H2	10	-
BLSH010144807.1	15527	17352	zf-C2H2	17	-
BLSH010144948.1	488	1661	zf-C2H2	10	+
BLSH010144948.1	41352	42351	zf-C2H2	8	+
BLSH010144985.1	1	790	zf-C2H2	7	-
BLSH010145342.1	288700	289675	zf-C2H2	8	+
BLSH010145745.1	3133	3956	zf-C2H2	7	+
BLSH010146002.1	350029	351010	zf-C2H2	8	-
BLSH010146207.1	6820	11410	zf-C2H2	8	-
BLSH010147538.1	1170	2091	zf-C2H2	7	+
BLSH010147598.1	475	1468	zf-C2H2	8	+
BLSH010147622.1	88851	89712	zf-C2H2	10	+
BLSH010147622.1	140443	141424	zf-C2H2	8	-
BLSH010147677.1	306	1287	zf-C2H2	10	-
BLSH010147903.1	33404	35978	zf-C2H2	9	-
BLSH010148098.1	1736	2993	zf-C2H2	11	+
BLSH010148149.1	317	1205	zf-C2H2	9	-
BLSH010148812.1	45755	46730	zf-C2H2	11	-
BLSH010149102.1	56687	57692	zf-C2H2	8	-
BLSH010149212.1	15136	17881	zf-C2H2	9	+
BLSH010149212.1	21314	22583	zf-C2H2	11	+
BLSH010149212.1	38620	39901	zf-C2H2	11	+
BLSH010149212.1	59403	60291	zf-C2H2	7	+
BLSH010149212.1	79982	80798	zf-C2H2	7	+
BLSH010149212.1	97459	98293	zf-C2H2	7	+
BLSH010149212.1	110043	111204	zf-C2H2	11	-
BLSH010149212.1	135427	136666	zf-C2H2	12	-
BLSH010149212.1	154049	155114	zf-C2H2	10	-
BLSH010149212.1	173358	174519	zf-C2H2	11	-
BLSH010149212.1	202163	203723	zf-C2H2	15	-
BLSH010149212.1	212544	213588	zf-C2H2	6	-
BLSH010149212.1	228104	229019	zf-C2H2	8	+
BLSH010149212.1	243852	244794	zf-C2H2	8	+
BLSH010149392.1	490	1159	zf-C2H2	5	+
BLSH010149819.1	1	1351	zf-C2H2	14	+
BLSH010150497.1	34849	35863	zf-C2H2	9	+
BLSH010150497.1	49445	51122	zf-C2H2	16	-
BLSH010150585.1	51462	52542	zf-C2H2	10	-
BLSH010150585.1	62370	62928	zf-C2H2	5	-
BLSH010151771.1	57177	58119	zf-C2H2	8	+
BLSH010152741.1	8241	9969	zf-C2H2	11	-
BLSH010152741.1	46266	47184	zf-C2H2	7	-
BLSH010152741.1	96731	97547	zf-C2H2	8	-
BLSH010153246.1	246	1086	zf-C2H2	7	-
BLSH010153511.1	287	1307	zf-C2H2	12	-
BLSH010153563.1	1	631	zf-C2H2	7	+
BLSH010153843.1	0	3012	zf-C2H2	8	-
BLSH010153843.1	13338	14565	zf-C2H2	8	-
BLSH010153843.1	31437	35616	zf-C2H2	13	+
BLSH010153983.1	0	1077	zf-C2H2	5	-
BLSH010154390.1	1	994	zf-C2H2	10	+
BLSH010154521.1	1016	2006	zf-C2H2	8	-
BLSH010154574.1	735	1896	zf-C2H2	13	-
BLSH010154911.1	1	925	zf-C2H2	11	+
BLSH010155732.1	26297	28055	zf-C2H2	17	-
BLSH010156884.1	38769	39570	zf-C2H2	9	-
BLSH010157057.1	714362	715112	zf-C2H2	5	-
BLSH010157057.1	727398	728271	zf-C2H2	5	-
BLSH010157057.1	731277	731862	zf-C2H2	5	-
BLSH010157555.1	413	1733	zf-C2H2	14	-
BLSH010157850.1	8071	9130	zf-C2H2	9	+
BLSH010157850.1	90474	91113	zf-C2H2	7	+
BLSH010157850.1	102998	103949	zf-C2H2	11	+
BLSH010158299.1	639	1245	zf-C2H2	7	-
BLSH010158744.1	1626	4173	zf-C2H2	7	-
BLSH010159099.1	1	517	zf-C2H2	5	+
BLSH010159491.1	1	811	zf-C2H2	8	+
BLSH010159528.1	7525	8461	zf-C2H2	11	-
BLSH010159617.1	69413	69851	zf-C2H2	5	+
BLSH010159737.1	10761	11958	zf-C2H2	10	+
BLSH010159737.1	75249	76422	zf-C2H2	10	-
BLSH010159737.1	94405	95410	zf-C2H2	8	-
BLSH010159737.1	168225	169377	zf-C2H2	9	+
BLSH010159770.1	14780	15869	zf-C2H2	9	-
BLSH010159770.1	45265	46192	zf-C2H2	7	+
BLSH010159770.1	64751	66167	zf-C2H2	12	+
BLSH010159770.1	66670	67315	zf-C2H2	7	+
BLSH010159770.1	79683	80526	zf-C2H2	5	-
BLSH010159770.1	100712	101357	zf-C2H2	6	+
BLSH010159905.1	2556	4071	zf-C2H2	14	+
BLSH010159980.1	2	539	zf-C2H2	6	+
BLSH010160085.1	799824	800952	zf-C2H2	5	+
BLSH010161067.1	19096	19657	zf-C2H2	6	-
BLSH010161067.1	84150	85014	zf-C2H2	5	-
BLSH010161510.1	698	1682	zf-C2H2	11	-
BLSH010161669.1	1746	2235	zf-C2H2	6	-
BLSH010161975.1	2	794	zf-C2H2	7	+
BLSH010162123.1	7735	9010	zf-C2H2	11	-
BLSH010162123.1	25622	26963	zf-C2H2	12	-
BLSH010162266.1	1	904	zf-C2H2	5	+
BLSH010162718.1	34963	36136	zf-C2H2	10	+
BLSH010162718.1	61863	63156	zf-C2H2	12	+
BLSH010162721.1	181	1036	zf-C2H2	6	-
BLSH010162799.1	2013	2802	zf-C2H2	8	+
BLSH010163272.1	17087	18176	zf-C2H2	9	-
BLSH010164108.1	342	1203	zf-C2H2	7	-
BLSH010164367.1	0	477	zf-C2H2	6	+
BLSH010164472.1	961	2050	zf-C2H2	9	+
BLSH010164472.1	32057	33056	zf-C2H2	8	-
BLSH010164472.1	53029	54046	zf-C2H2	11	+
BLSH010165193.1	862	2035	zf-C2H2	10	+
BLSH010165736.1	0	984	zf-C2H2	10	+
BLSH010165829.1	10458	11424	zf-C2H2	11	+
BLSH010165829.1	19636	20710	zf-C2H2	12	+
BLSH010165846.1	16113	17268	zf-C2H2	11	-
BLSH010165944.1	26616	28080	zf-C2H2	14	-
BLSH010166462.1	0	648	zf-C2H2	8	-
BLSH010167336.1	425582	428027	zf-C2H2	23	+
BLSH010167336.1	1880489	1881524	zf-C2H2	11	-
BLSH010167940.1	29281	31256	zf-C2H2	23	-
BLSH010168439.1	1	883	zf-C2H2	8	+
BLSH010168483.1	97	622	zf-C2H2	6	-
BLSH010168484.1	2	464	zf-C2H2	5	+
BLSH010168824.1	2	659	zf-C2H2	9	+
BLSH010169062.1	192	942	zf-C2H2	5	+
BLSH010169529.1	6129	7173	zf-C2H2	12	+
BLSH010169704.1	2504	3032	zf-C2H2	5	+
BLSH010169792.1	2	518	zf-C2H2	5	-
BLSH010169832.1	2	1409	zf-C2H2	12	+
BLSH010170436.1	7214	8471	zf-C2H2	11	-
BLSH010170559.1	1	559	zf-C2H2	7	+
BLSH010171077.1	29271	30684	zf-C2H2	12	+
BLSH010171077.1	48468	49641	zf-C2H2	10	-
BLSH010171530.1	0	1167	zf-C2H2	13	+
BLSH010172287.1	1467	2109	zf-C2H2	8	-
BLSH010172603.1	24052	24814	zf-C2H2	5	-
BLSH010172603.1	51689	55475	zf-C2H2	6	+
BLSH010174439.1	1260	2489	zf-C2H2	14	+
BLSH010174537.1	37078	38704	zf-C2H2	15	+
BLSH010174537.1	48631	50320	zf-C2H2	17	-
BLSH010174537.1	97312	98599	zf-C2H2	13	-
BLSH010174537.1	114538	115741	zf-C2H2	11	-
BLSH010174537.1	217761	218886	zf-C2H2	11	-
BLSH010174537.1	269370	272121	zf-C2H2	11	+
BLSH010174537.1	306938	308015	zf-C2H2	10	-
BLSH010174537.1	353824	354268	zf-C2H2	5	-
BLSH010174537.1	406036	407593	zf-C2H2	14	+
BLSH010175229.1	5653	6598	zf-C2H2	7	-
BLSH010175458.1	2	1527	zf-C2H2	18	+
BLSH010175773.1	2253	3780	zf-C2H2	14	-
BLSH010175919.1	1265016	1265592	zf-C2H2	6	+
BLSH010175919.1	1266549	1268460	zf-C2H2	14	+
BLSH010176149.1	6339	7257	zf-C2H2	7	+
BLSH010176796.1	1	826	zf-C2H2	8	+
BLSH010176832.1	0	411	zf-C2H2	5	+
BLSH010177068.1	8643	10176	zf-C2H2	13	-
BLSH010177727.1	28937	30017	zf-C2H2	9	+
BLSH010177727.1	48713	49556	zf-C2H2	8	-
BLSH010177727.1	64461	65478	zf-C2H2	8	-
BLSH010177727.1	111634	112519	zf-C2H2	5	+
BLSH010178051.1	14939	15752	zf-C2H2	7	-
BLSH010178051.1	16046	16808	zf-C2H2	5	-
BLSH010178123.1	27921	35865	zf-C2H2	26	-
BLSH010178361.1	4902	5298	zf-C2H2	5	-
BLSH010178414.1	17014	18211	zf-C2H2	12	+
BLSH010178982.1	13343	14462	zf-C2H2	9	-
BLSH010178983.1	1266	1836	zf-C2H2	5	-
BLSH010179626.1	296113	297709	zf-C2H2	7	+
BLSH010179647.1	620	1754	zf-C2H2	12	-
BLSH010180452.1	40361	41684	zf-C2H2	13	-
BLSH010180452.1	87475	88372	zf-C2H2	8	-
BLSH010180452.1	141363	142344	zf-C2H2	8	-
BLSH010180452.1	200856	202521	zf-C2H2	16	+
BLSH010180452.1	203307	203769	zf-C2H2	5	+
BLSH010180452.1	279595	281353	zf-C2H2	18	+
BLSH010180452.1	328099	329770	zf-C2H2	17	+
BLSH010180452.1	363260	364766	zf-C2H2	15	+
BLSH010180452.1	401169	401961	zf-C2H2	10	+
BLSH010180452.1	454457	455405	zf-C2H2	8	-
BLSH010180452.1	533153	534464	zf-C2H2	12	-
BLSH010180452.1	564850	566155	zf-C2H2	13	-
BLSH010180452.1	623347	624497	zf-C2H2	12	-
BLSH010180452.1	659566	660493	zf-C2H2	8	-
BLSH010180452.1	704166	705180	zf-C2H2	7	-
BLSH010180452.1	749106	750234	zf-C2H2	10	+
BLSH010180452.1	798023	799409	zf-C2H2	14	+
BLSH010180452.1	845072	846437	zf-C2H2	13	+
BLSH010180452.1	870811	871999	zf-C2H2	11	+
BLSH010180452.1	919532	920885	zf-C2H2	13	+
BLSH010180452.1	975166	976174	zf-C2H2	9	+
BLSH010180452.1	1011967	1013455	zf-C2H2	15	+
BLSH010180452.1	1069625	1071053	zf-C2H2	13	+
BLSH010180452.1	1098637	1099585	zf-C2H2	8	+
BLSH010180452.1	1188310	1190416	zf-C2H2	21	+
BLSH010180452.1	1211116	1212094	zf-C2H2	7	+
BLSH010180452.1	1268333	1269926	zf-C2H2	15	+
BLSH010180452.1	1286155	1287208	zf-C2H2	8	+
BLSH010180555.1	2	560	zf-C2H2	6	-
BLSH010180589.1	1513	2188	zf-C2H2	8	-
BLSH010181523.1	316	853	zf-C2H2	5	-
BLSH010182019.1	3445	4198	zf-C2H2	9	-
BLSH010182019.1	4397	5402	zf-C2H2	8	-
BLSH010182019.1	56159	57350	zf-C2H2	10	+
BLSH010182019.1	71799	72635	zf-C2H2	6	+
BLSH010182019.1	114821	116075	zf-C2H2	11	+
BLSH010182019.1	162427	163312	zf-C2H2	7	+
BLSH010182019.1	182809	183406	zf-C2H2	6	-
BLSH010182019.1	289364	290456	zf-C2H2	12	-
BLSH010182019.1	325161	326154	zf-C2H2	7	-
BLSH010182383.1	1	739	zf-C2H2	9	+
BLSH010183010.1	1	493	zf-C2H2	6	+
BLSH010183181.1	130	805	zf-C2H2	7	-
BLSH010183354.1	17566	18154	zf-C2H2	5	+
BLSH010184605.1	494	1253	zf-C2H2	9	-
BLSH010184882.1	14525	15698	zf-C2H2	10	+
BLSH010184882.1	42447	43894	zf-C2H2	14	-
BLSH010184883.1	22053	23800	zf-C2H2	7	-
BLSH010185650.1	51705	52821	zf-C2H2	8	-
BLSH010185759.1	2	521	zf-C2H2	5	-
BLSH010186104.1	31833	32754	zf-C2H2	7	-
BLSH010186105.1	40155	42933	zf-C2H2	11	-
BLSH010186105.1	62024	63701	zf-C2H2	16	-
BLSH010186168.1	1841	2978	zf-C2H2	13	-
BLSH010186168.1	38929	40240	zf-C2H2	11	+
BLSH010186997.1	1	658	zf-C2H2	8	+
BLSH010187072.1	26065	27052	zf-C2H2	7	-
BLSH010187076.1	11348	12530	zf-C2H2	10	+
BLSH010187076.1	24250	25165	zf-C2H2	7	-
BLSH010187076.1	28428	29343	zf-C2H2	7	-
BLSH010187077.1	1031	1943	zf-C2H2	7	-
BLSH010187308.1	0	549	zf-C2H2	6	+
BLSH010187708.1	24067	25459	zf-C2H2	10	+
BLSH010187848.1	1291	1747	zf-C2H2	5	-
BLSH010187938.1	9011	11042	zf-C2H2	20	-
BLSH010188069.1	6556	7330	zf-C2H2	6	-
BLSH010188070.1	37893	39234	zf-C2H2	12	+
BLSH010188425.1	4398	5067	zf-C2H2	8	-
BLSH010188535.1	1171	2092	zf-C2H2	7	+
BLSH010188731.1	0	417	zf-C2H2	5	+
BLSH010189329.1	854	1592	zf-C2H2	5	+
BLSH010190273.1	5930	8882	zf-C2H2	6	-
BLSH010190296.1	2303	3773	zf-C2H2	9	-
BLSH010190296.1	23064	23916	zf-C2H2	6	-
BLSH010190296.1	70144	71518	zf-C2H2	11	-
BLSH010190296.1	98461	99643	zf-C2H2	11	-
BLSH010190567.1	9002	10301	zf-C2H2	15	-
BLSH010190678.1	19606	20437	zf-C2H2	6	-
BLSH010190876.1	8198	9143	zf-C2H2	6	+
BLSH010191292.1	273485	274583	zf-C2H2	8	-
BLSH010191356.1	16758	17745	zf-C2H2	12	-
BLSH010191655.1	2040	2883	zf-C2H2	7	+
BLSH010191831.1	1	505	zf-C2H2	6	+
BLSH010191985.1	547769	548501	zf-C2H2	9	-
BLSH010192019.1	0	1732	zf-C2H2	16	+
BLSH010192053.1	2	767	zf-C2H2	8	+
BLSH010192202.1	11667	13290	zf-C2H2	10	-
BLSH010192202.1	20604	22254	zf-C2H2	10	-
BLSH010192202.1	34915	36670	zf-C2H2	13	-
BLSH010192202.1	49513	51094	zf-C2H2	12	-
BLSH010192202.1	61497	62766	zf-C2H2	9	-
BLSH010192202.1	72888	75249	zf-C2H2	19	-
BLSH010192445.1	15869	17204	zf-C2H2	13	-
BLSH010192627.1	161	1070	zf-C2H2	11	-
BLSH010192758.1	2015	3461	zf-C2H2	9	+
BLSH010193050.1	111063	112059	zf-C2H2	11	+
BLSH010193050.1	120677	121766	zf-C2H2	9	+
BLSH010193050.1	127560	128391	zf-C2H2	6	-
BLSH010193050.1	143284	144490	zf-C2H2	13	+
BLSH010193050.1	172481	173567	zf-C2H2	10	+
BLSH010193050.1	173709	174429	zf-C2H2	5	+
BLSH010193050.1	208945	210031	zf-C2H2	11	+
BLSH010193050.1	240556	241891	zf-C2H2	14	+
BLSH010193050.1	266658	267516	zf-C2H2	8	+
BLSH010193050.1	284098	284833	zf-C2H2	5	-
BLSH010193050.1	302890	303994	zf-C2H2	10	+
BLSH010193135.1	1	547	zf-C2H2	7	+
BLSH010193553.1	2	536	zf-C2H2	5	+
BLSH010193833.1	1377	2571	zf-C2H2	9	-
BLSH010194069.1	36399	37236	zf-C2H2	6	+
BLSH010194728.1	20967	22224	zf-C2H2	11	-
BLSH010195377.1	20060	21047	zf-C2H2	12	+
BLSH010195377.1	47787	48855	zf-C2H2	9	-
BLSH010195442.1	332	1496	zf-C2H2	12	+
BLSH010195442.1	31610	32567	zf-C2H2	10	+
BLSH010195442.1	42078	43077	zf-C2H2	10	+
BLSH010195442.1	61169	62396	zf-C2H2	12	+
BLSH010195442.1	109891	110605	zf-C2H2	7	-
BLSH010195442.1	131896	133423	zf-C2H2	13	-
BLSH010195442.1	155807	156863	zf-C2H2	10	-
BLSH010195510.1	0	939	zf-C2H2	10	+
BLSH010195666.1	1	658	zf-C2H2	6	+
BLSH010195954.1	0	417	zf-C2H2	5	+
BLSH010196162.1	220	1315	zf-C2H2	10	-
BLSH010196305.1	202129	203230	zf-C2H2	9	-
BLSH010196917.1	15754	17407	zf-C2H2	16	+
BLSH010197128.1	0	435	zf-C2H2	5	+
BLSH010197442.1	1854	3024	zf-C2H2	10	+
BLSH010197664.1	2704434	2706519	zf-C2H2	9	+
BLSH010198053.1	54485	55043	zf-C2H2	6	-
BLSH010198261.1	18986	19931	zf-C2H2	9	+
BLSH010198262.1	34508	35825	zf-C2H2	11	+
BLSH010198263.1	7649	8399	zf-C2H2	7	+
BLSH010198263.1	40949	41873	zf-C2H2	8	-
BLSH010198305.1	16659	18309	zf-C2H2	16	+
BLSH010198305.1	69722	70217	zf-C2H2	6	+
BLSH010198792.1	891	1638	zf-C2H2	8	-
BLSH010198792.1	18199	19034	zf-C2H2	10	+
BLSH010198792.1	55342	56599	zf-C2H2	11	+
BLSH010198907.1	41588	42800	zf-C2H2	12	-
BLSH010198907.1	44350	47482	zf-C2H2	11	-
BLSH010199242.1	2	926	zf-C2H2	8	+
BLSH010199675.1	18388	18925	zf-C2H2	6	-
BLSH010199786.1	3950	5090	zf-C2H2	12	+
BLSH010199919.1	186615	187596	zf-C2H2	10	+
BLSH010199951.1	2003	2834	zf-C2H2	6	-
BLSH010200103.1	1	823	zf-C2H2	6	-
BLSH010200132.1	2	542	zf-C2H2	5	+
BLSH010200146.1	5625	6495	zf-C2H2	5	-
BLSH010200278.1	1921	6217	zf-C2H2	15	+
BLSH010200278.1	7015	7561	zf-C2H2	6	+
BLSH010200931.1	1	1306	zf-C2H2	12	-
BLSH010201087.1	151220	153053	zf-C2H2	8	-
BLSH010201113.1	36600	43920	zf-C2H2	6	+
BLSH010201197.1	2017	2500	zf-C2H2	6	-
BLSH010201637.1	12534	13329	zf-C2H2	5	+
BLSH010201637.1	13910	15410	zf-C2H2	14	+
BLSH010201637.1	50218	51727	zf-C2H2	14	+
BLSH010202640.1	10002	11304	zf-C2H2	15	+
BLSH010202640.1	27573	28974	zf-C2H2	14	+
BLSH010202640.1	42435	43347	zf-C2H2	7	-
BLSH010202756.1	0	585	zf-C2H2	7	+
BLSH010202842.1	271036	272845	zf-C2H2	21	+
BLSH010203212.1	0	681	zf-C2H2	7	+
BLSH010203460.1	1769	2681	zf-C2H2	6	-
BLSH010203935.1	2605	3844	zf-C2H2	9	+
BLSH010204323.1	6111	6585	zf-C2H2	5	-
BLSH010205569.1	2	452	zf-C2H2	5	+
BLSH010205632.1	48496	49471	zf-C2H2	7	+
BLSH010205876.1	1	766	zf-C2H2	8	+
BLSH010207083.1	35364	35916	zf-C2H2	6	-
BLSH010207163.1	1	988	zf-C2H2	7	+
BLSH010207434.1	26908	27784	zf-C2H2	10	+
BLSH010209739.1	1	1264	zf-C2H2	16	+
BLSH010209927.1	11821	13048	zf-C2H2	5	+
BLSH010209927.1	29189	30110	zf-C2H2	7	-
BLSH010210141.1	7949	9092	zf-C2H2	13	+
BLSH010210770.1	12712	13729	zf-C2H2	9	-
BLSH010210770.1	47854	48859	zf-C2H2	8	+
BLSH010210799.1	23188	23887	zf-C2H2	5	-
BLSH010210877.1	70193	71222	zf-C2H2	9	-
BLSH010210877.1	102416	103589	zf-C2H2	10	+
BLSH010211078.1	15459	16945	zf-C2H2	9	-
BLSH010211201.1	10628	11483	zf-C2H2	6	-
BLSH010211201.1	33658	34495	zf-C2H2	6	+
BLSH010211201.1	52751	54465	zf-C2H2	13	-
BLSH010212867.1	935	1805	zf-C2H2	6	-
BLSH010212867.1	23104	25135	zf-C2H2	18	-
BLSH010212890.1	329409	330912	zf-C2H2	15	-
BLSH010212890.1	348724	350551	zf-C2H2	17	+
BLSH010212890.1	377923	379417	zf-C2H2	5	-
BLSH010212890.1	379560	380232	zf-C2H2	5	-
BLSH010212890.1	401880	402618	zf-C2H2	5	-
BLSH010212890.1	415626	416925	zf-C2H2	9	+
BLSH010212890.1	479192	479909	zf-C2H2	5	-
BLSH010212890.1	517614	518502	zf-C2H2	7	-
BLSH010212890.1	543604	544495	zf-C2H2	7	+
BLSH010212890.1	590179	591124	zf-C2H2	9	+
BLSH010212890.1	609511	610519	zf-C2H2	10	-
BLSH010212890.1	624539	625292	zf-C2H2	6	+
BLSH010212890.1	670441	671113	zf-C2H2	5	+
BLSH010212890.1	683819	685247	zf-C2H2	14	+
BLSH010212890.1	720085	720787	zf-C2H2	5	+
BLSH010212890.1	732965	733895	zf-C2H2	7	-
BLSH010212890.1	754932	755952	zf-C2H2	8	-
BLSH010212890.1	786273	787815	zf-C2H2	17	-
BLSH010212890.1	815293	815884	zf-C2H2	5	+
BLSH010212890.1	822749	823415	zf-C2H2	5	-
BLSH010212890.1	836715	837330	zf-C2H2	6	+
BLSH010212890.1	849148	850315	zf-C2H2	10	-
BLSH010212890.1	863167	864100	zf-C2H2	9	-
BLSH010212890.1	881938	883162	zf-C2H2	13	+
BLSH010212890.1	914284	915571	zf-C2H2	15	+
BLSH010213526.1	2	644	zf-C2H2	8	+
BLSH010213688.1	1	808	zf-C2H2	5	-
BLSH010214033.1	1	661	zf-C2H2	5	-
BLSH010214072.1	1461457	1461970	zf-C2H2	5	-
BLSH010214789.1	1	874	zf-C2H2	11	+
BLSH010214917.1	0	519	zf-C2H2	6	-
BLSH010215073.1	13023	13845	zf-C2H2	6	-
BLSH010215073.1	14043	14880	zf-C2H2	6	-
BLSH010215120.1	21085	24517	zf-C2H2	11	+
BLSH010215278.1	29545	30787	zf-C2H2	7	-
BLSH010215278.1	41518	43828	zf-C2H2	18	-
BLSH010215310.1	4144	5056	zf-C2H2	9	+
BLSH010215310.1	24913	26482	zf-C2H2	10	+
BLSH010215310.1	42089	42923	zf-C2H2	6	+
BLSH010215802.1	2056	3112	zf-C2H2	8	-
BLSH010215988.1	35220	36403	zf-C2H2	8	+
BLSH010216012.1	16416	18204	zf-C2H2	18	+
BLSH010216012.1	62012	63884	zf-C2H2	19	+
BLSH010216012.1	81319	82573	zf-C2H2	12	+
BLSH010216012.1	98414	100655	zf-C2H2	21	+
BLSH010216012.1	138741	139335	zf-C2H2	5	+
BLSH010216012.1	178938	179979	zf-C2H2	9	+
BLSH010216012.1	199990	201289	zf-C2H2	12	+
BLSH010216012.1	223092	224091	zf-C2H2	8	+
BLSH010216012.1	239434	240445	zf-C2H2	8	+
BLSH010216179.1	15526	16783	zf-C2H2	11	-
BLSH010216179.1	35116	36574	zf-C2H2	12	+
BLSH010216179.1	50821	52366	zf-C2H2	14	+
BLSH010216180.1	6828	8805	zf-C2H2	17	+
BLSH010216262.1	166381	173407	zf-C2H2	39	-
BLSH010216262.1	206667	208392	zf-C2H2	16	+
BLSH010216703.1	21768	23397	zf-C2H2	8	-
BLSH010217063.1	16598	17783	zf-C2H2	12	+
BLSH010217063.1	39875	41147	zf-C2H2	14	+
BLSH010217063.1	63037	64297	zf-C2H2	13	+
BLSH010217063.1	87331	88824	zf-C2H2	12	+
BLSH010217063.1	113721	114729	zf-C2H2	9	+
BLSH010217063.1	139819	140860	zf-C2H2	10	+
BLSH010217063.1	161468	162488	zf-C2H2	11	+
BLSH010217063.1	190841	192020	zf-C2H2	12	+
BLSH010217063.1	218194	219454	zf-C2H2	13	+
BLSH010217063.1	262601	263366	zf-C2H2	6	+
BLSH010217063.1	275581	276484	zf-C2H2	8	+
BLSH010217063.1	291723	292701	zf-C2H2	12	+
BLSH010217063.1	304927	305710	zf-C2H2	7	+
BLSH010217063.1	342498	343416	zf-C2H2	8	+
BLSH010217063.1	355596	356766	zf-C2H2	11	+
BLSH010217063.1	364000	364897	zf-C2H2	8	-
BLSH010217063.1	377214	378450	zf-C2H2	7	-
BLSH010217063.1	401741	402566	zf-C2H2	7	-
BLSH010217063.1	408460	409120	zf-C2H2	5	-
BLSH010217063.1	452516	453206	zf-C2H2	6	+
BLSH010217063.1	472280	473567	zf-C2H2	12	-
BLSH010217063.1	498872	500210	zf-C2H2	9	-
BLSH010217063.1	524935	526306	zf-C2H2	13	-
BLSH010218016.1	1397013	1402533	zf-C2H2	13	-
BLSH010218214.1	4035	5121	zf-C2H2	9	-
BLSH010218798.1	0	1194	zf-C2H2	8	-
BLSH010218798.1	16175	18068	zf-C2H2	15	-
BLSH010218938.1	103141	104125	zf-C2H2	8	+
BLSH010218938.1	104231	104780	zf-C2H2	6	+
BLSH010218938.1	132220	133438	zf-C2H2	10	+
BLSH010218938.1	153047	154052	zf-C2H2	8	-
BLSH010218938.1	180423	181614	zf-C2H2	10	+
BLSH010218938.1	187141	188296	zf-C2H2	9	+
BLSH010218938.1	206074	207181	zf-C2H2	9	+
BLSH010218952.1	1462	2230	zf-C2H2	7	-
BLSH010219134.1	198119	199085	zf-C2H2	6	-
BLSH010219438.1	0	669	zf-C2H2	7	-
BLSH010219620.1	4122	5436	zf-C2H2	15	+
BLSH010219709.1	2	398	zf-C2H2	5	+
BLSH010219835.1	2	893	zf-C2H2	9	+
BLSH010220159.1	856	1540	zf-C2H2	5	+
BLSH010220753.1	34940	36712	zf-C2H2	9	-
BLSH010220761.1	2412	2949	zf-C2H2	6	-
BLSH010222977.1	91194	92184	zf-C2H2	9	+
BLSH010222977.1	121669	122578	zf-C2H2	7	+
BLSH010222977.1	145389	146256	zf-C2H2	8	+
BLSH010223611.1	0	1320	zf-C2H2	15	+
BLSH010223822.1	1719	2415	zf-C2H2	7	-
BLSH010224094.1	6295	7912	zf-C2H2	15	+
BLSH010224094.1	45227	46055	zf-C2H2	5	-
BLSH010224094.1	83293	84802	zf-C2H2	14	+
BLSH010224097.1	744	1221	zf-C2H2	5	-
BLSH010224097.1	1507	2023	zf-C2H2	5	-
BLSH010224134.1	2064	3321	zf-C2H2	11	+
BLSH010224203.1	947	6593	zf-C2H2	7	+
BLSH010224430.1	10271	12005	zf-C2H2	10	-
BLSH010224430.1	51523	54271	zf-C2H2	13	-
BLSH010225051.1	5018	5735	zf-C2H2	8	+
BLSH010225205.1	4164	5508	zf-C2H2	16	+
BLSH010225287.1	30355	31126	zf-C2H2	7	+
BLSH010225287.1	54894	55866	zf-C2H2	5	-
BLSH010225460.1	11957	13439	zf-C2H2	7	+
BLSH010225460.1	34363	35401	zf-C2H2	6	+
BLSH010225651.1	1	781	zf-C2H2	8	+
BLSH010225996.1	247341	248406	zf-C2H2	8	-
BLSH010225996.1	311851	313789	zf-C2H2	13	-
BLSH010226099.1	13930	15109	zf-C2H2	10	+
BLSH010226099.1	16202	18005	zf-C2H2	14	+
BLSH010227020.1	1	643	zf-C2H2	8	+
BLSH010227179.1	43696	44602	zf-C2H2	7	+
BLSH010228407.1	0	585	zf-C2H2	7	-
BLSH010228485.1	4357	5269	zf-C2H2	7	+
BLSH010228485.1	20063	21017	zf-C2H2	5	+
BLSH010228485.1	31560	32895	zf-C2H2	12	+
BLSH010228485.1	42329	43838	zf-C2H2	10	+
BLSH010228485.1	57477	59484	zf-C2H2	14	+
BLSH010228485.1	75695	77048	zf-C2H2	15	+
BLSH010228485.1	88771	90973	zf-C2H2	16	+
BLSH010228485.1	105858	108420	zf-C2H2	16	+
BLSH010228485.1	126240	127344	zf-C2H2	11	+
BLSH010228485.1	154938	157197	zf-C2H2	17	+
BLSH010228485.1	177487	179839	zf-C2H2	18	+
BLSH010228553.1	15514	16843	zf-C2H2	13	+
BLSH010228553.1	38961	40278	zf-C2H2	11	+
BLSH010228553.1	85257	86334	zf-C2H2	9	+
BLSH010228553.1	109740	111270	zf-C2H2	15	+
BLSH010228553.1	143367	144531	zf-C2H2	12	+
BLSH010228553.1	175437	176724	zf-C2H2	13	+
BLSH010228553.1	225228	226182	zf-C2H2	8	+
BLSH010228553.1	238458	239412	zf-C2H2	7	+
BLSH010228553.1	263744	264299	zf-C2H2	6	+
BLSH010228553.1	271902	276969	zf-C2H2	7	+
BLSH010228553.1	299185	300607	zf-C2H2	13	+
BLSH010228553.1	319089	320385	zf-C2H2	13	+
BLSH010228553.1	340205	341603	zf-C2H2	13	+
BLSH010228553.1	364965	367179	zf-C2H2	12	+
BLSH010228553.1	382087	382921	zf-C2H2	6	+
BLSH010228553.1	429942	430935	zf-C2H2	8	+
BLSH010228553.1	475562	476876	zf-C2H2	12	+
BLSH010228553.1	563026	564031	zf-C2H2	8	+
BLSH010228553.1	618920	620027	zf-C2H2	9	+
BLSH010228553.1	669347	670520	zf-C2H2	10	+
BLSH010228553.1	783380	784889	zf-C2H2	14	+
BLSH010228553.1	868272	869169	zf-C2H2	7	+
BLSH010228553.1	912142	913564	zf-C2H2	13	+
BLSH010228646.1	31518	32283	zf-C2H2	9	+
BLSH010228646.1	56256	57066	zf-C2H2	8	+
BLSH010228646.1	72598	73273	zf-C2H2	5	+
BLSH010228647.1	5415	6417	zf-C2H2	8	+
BLSH010229376.1	1347	2244	zf-C2H2	7	+
BLSH010229605.1	17461	18718	zf-C2H2	11	+
BLSH010229605.1	39355	40528	zf-C2H2	8	+
BLSH010229667.1	84922	86551	zf-C2H2	14	-
BLSH010229667.1	161373	162213	zf-C2H2	6	-
BLSH010229667.1	187747	189058	zf-C2H2	12	-
BLSH010229877.1	4792	6022	zf-C2H2	10	+
BLSH010230818.1	18838	21334	zf-C2H2	6	-
BLSH010231027.1	1722	3294	zf-C2H2	16	-
BLSH010231175.1	2	560	zf-C2H2	7	-
BLSH010231228.1	0	834	zf-C2H2	9	-
BLSH010232367.1	35264	36458	zf-C2H2	11	-
BLSH010232367.1	100582	102097	zf-C2H2	16	-
BLSH010232367.1	132733	133717	zf-C2H2	8	-
BLSH010232367.1	156217	157120	zf-C2H2	8	+
BLSH010232367.1	183635	185228	zf-C2H2	15	+
BLSH010232367.1	225206	226778	zf-C2H2	14	+
BLSH010232367.1	270459	272091	zf-C2H2	14	+
BLSH010232367.1	288763	289813	zf-C2H2	9	-
BLSH010232367.1	370564	372073	zf-C2H2	14	+
BLSH010232367.1	422295	423486	zf-C2H2	10	+
BLSH010232367.1	452413	453184	zf-C2H2	5	+
BLSH010232454.1	1	541	zf-C2H2	5	+
BLSH010233031.1	6956	11309	zf-C2H2	10	-
BLSH010233031.1	24011	24602	zf-C2H2	6	-
BLSH010233031.1	25604	28820	zf-C2H2	16	-
BLSH010233665.1	21075	22716	zf-C2H2	19	+
BLSH010234110.1	20947	21952	zf-C2H2	8	+
BLSH010234110.1	61959	62943	zf-C2H2	8	+
BLSH010234110.1	79839	80592	zf-C2H2	5	-
BLSH010234141.1	15138	22116	zf-C2H2	11	-
BLSH010234625.1	21811	22635	zf-C2H2	10	+
BLSH010234625.1	23002	24172	zf-C2H2	14	+
BLSH010235303.1	69195	70245	zf-C2H2	9	+
BLSH010235303.1	119495	120884	zf-C2H2	12	+
BLSH010235565.1	120	930	zf-C2H2	6	+
BLSH010235596.1	1	961	zf-C2H2	16	-
BLSH010235864.1	306	1239	zf-C2H2	8	-
BLSH010235864.1	75854	76637	zf-C2H2	6	+
BLSH010236170.1	0	1827	zf-C2H2	18	-
BLSH010236572.1	1	460	zf-C2H2	6	+
BLSH010237064.1	211	895	zf-C2H2	7	-
BLSH010237298.1	655	2050	zf-C2H2	13	-
BLSH010237298.1	41164	41650	zf-C2H2	6	+
BLSH010237441.1	31075	32170	zf-C2H2	8	+
BLSH010237663.1	13320	14841	zf-C2H2	13	-
BLSH010237663.1	52931	59000	zf-C2H2	7	-
BLSH010237663.1	67978	68713	zf-C2H2	7	+
BLSH010237663.1	92817	94557	zf-C2H2	12	-
BLSH010237663.1	150889	151960	zf-C2H2	11	+
BLSH010237663.1	186353	187208	zf-C2H2	8	+
BLSH010237663.1	262166	263507	zf-C2H2	12	+
BLSH010237663.1	276370	277555	zf-C2H2	7	-
BLSH010237663.1	294257	295883	zf-C2H2	11	-
BLSH010237663.1	346914	348129	zf-C2H2	5	-
BLSH010237663.1	450372	451830	zf-C2H2	10	-
BLSH010237663.1	477018	477729	zf-C2H2	8	-
BLSH010237663.1	485767	487360	zf-C2H2	8	+
BLSH010237663.1	506852	508607	zf-C2H2	8	+
BLSH010237663.1	556710	557826	zf-C2H2	11	+
BLSH010237663.1	569841	571788	zf-C2H2	9	-
BLSH010237663.1	580941	582411	zf-C2H2	8	+
BLSH010237663.1	592289	594287	zf-C2H2	17	-
BLSH010237663.1	607426	609139	zf-C2H2	13	-
BLSH010237663.1	617627	618638	zf-C2H2	8	+
BLSH010237663.1	711138	712602	zf-C2H2	13	-
BLSH010237663.1	721700	722843	zf-C2H2	9	-
BLSH010237663.1	758725	759793	zf-C2H2	9	+
BLSH010237663.1	775850	776798	zf-C2H2	7	+
BLSH010237663.1	788327	789797	zf-C2H2	15	-
BLSH010237663.1	807341	808829	zf-C2H2	12	-
BLSH010237663.1	819175	820912	zf-C2H2	15	+
BLSH010237663.1	825628	827452	zf-C2H2	16	+
BLSH010237663.1	845765	847580	zf-C2H2	17	+
BLSH010237663.1	866619	868296	zf-C2H2	11	+
BLSH010237663.1	882612	884436	zf-C2H2	16	+
BLSH010237663.1	896599	897553	zf-C2H2	5	+
BLSH010237663.1	922753	923944	zf-C2H2	7	+
BLSH010237663.1	934942	936196	zf-C2H2	8	-
BLSH010237663.1	945723	947658	zf-C2H2	8	-
BLSH010237663.1	962177	964214	zf-C2H2	15	-
BLSH010237663.1	984690	986112	zf-C2H2	10	-
BLSH010237663.1	997325	999248	zf-C2H2	13	+
BLSH010237663.1	1018849	1020970	zf-C2H2	16	+
BLSH010237663.1	1035126	1036677	zf-C2H2	11	-
BLSH010237663.1	1044571	1047526	zf-C2H2	7	+
BLSH010237663.1	1068706	1070182	zf-C2H2	7	-
BLSH010237663.1	1087884	1088573	zf-C2H2	9	-
BLSH010237663.1	1089819	1092876	zf-C2H2	13	-
BLSH010237663.1	1103061	1104150	zf-C2H2	8	-
BLSH010237663.1	1120005	1121778	zf-C2H2	12	+
BLSH010237663.1	1131223	1132351	zf-C2H2	8	+
BLSH010237663.1	1142093	1143158	zf-C2H2	6	+
BLSH010237663.1	1154814	1155732	zf-C2H2	7	+
BLSH010237663.1	1161613	1162713	zf-C2H2	10	+
BLSH010237663.1	1173930	1175844	zf-C2H2	12	+
BLSH010237663.1	1193694	1195137	zf-C2H2	13	-
BLSH010237663.1	1210339	1211986	zf-C2H2	14	-
BLSH010237663.1	1235243	1236791	zf-C2H2	13	-
BLSH010237663.1	1255699	1257589	zf-C2H2	20	-
BLSH010237663.1	1277873	1279359	zf-C2H2	14	-
BLSH010237663.1	1291740	1294208	zf-C2H2	25	-
BLSH010237663.1	1318319	1320137	zf-C2H2	19	-
BLSH010237663.1	1336066	1337266	zf-C2H2	12	-
BLSH010237663.1	1357428	1359090	zf-C2H2	17	-
BLSH010237663.1	1378693	1379851	zf-C2H2	10	-
BLSH010237663.1	1408941	1409493	zf-C2H2	6	-
BLSH010237663.1	1425712	1426462	zf-C2H2	6	-
BLSH010237663.1	1447234	1447741	zf-C2H2	5	-
BLSH010237663.1	1475695	1476103	zf-C2H2	5	-
BLSH010237663.1	1527152	1528130	zf-C2H2	8	-
BLSH010237663.1	1549066	1549741	zf-C2H2	6	-
BLSH010237663.1	1563877	1565179	zf-C2H2	12	-
BLSH010237663.1	1585826	1586585	zf-C2H2	5	-
BLSH010237663.1	1623456	1625109	zf-C2H2	9	-
BLSH010237663.1	1683715	1684882	zf-C2H2	9	-
BLSH010237663.1	1701780	1703040	zf-C2H2	11	-
BLSH010237663.1	1713292	1714096	zf-C2H2	5	-
BLSH010237663.1	1745622	1746483	zf-C2H2	5	-
BLSH010237663.1	1777263	1778037	zf-C2H2	6	-
BLSH010237663.1	1808132	1809137	zf-C2H2	9	-
BLSH010237663.1	1864254	1865337	zf-C2H2	10	-
BLSH010237663.1	1879613	1880483	zf-C2H2	10	+
BLSH010237663.1	1893446	1894505	zf-C2H2	7	-
BLSH010237663.1	1907725	1908793	zf-C2H2	8	-
BLSH010237663.1	1925030	1926053	zf-C2H2	7	-
BLSH010237663.1	1939413	1940289	zf-C2H2	7	-
BLSH010238497.1	2	662	zf-C2H2	8	+
BLSH010238978.1	200372	204188	zf-C2H2	10	+
BLSH010239050.1	1955	3098	zf-C2H2	13	+
BLSH010239133.1	809	1799	zf-C2H2	8	-
BLSH010239134.1	15406	15973	zf-C2H2	7	+
BLSH010239134.1	41684	42605	zf-C2H2	7	-
BLSH010239134.1	78023	78701	zf-C2H2	5	-
BLSH010239135.1	17572	18493	zf-C2H2	7	+
BLSH010239682.1	0	570	zf-C2H2	6	-
BLSH010239717.1	8828	10019	zf-C2H2	10	-
BLSH010239742.1	9684	11194	zf-C2H2	14	+
BLSH010240428.1	50656	51472	zf-C2H2	7	+
BLSH010240428.1	80350	81265	zf-C2H2	9	+
BLSH010240428.1	88180	89926	zf-C2H2	17	-
BLSH010240428.1	132175	133294	zf-C2H2	11	+
BLSH010240428.1	151170	152478	zf-C2H2	12	-
BLSH010240428.1	190779	191493	zf-C2H2	5	-
BLSH010240428.1	227717	228992	zf-C2H2	12	-
BLSH010240428.1	269047	270361	zf-C2H2	13	-
BLSH010240428.1	323022	323973	zf-C2H2	7	+
BLSH010240428.1	344810	346202	zf-C2H2	14	-
BLSH010240428.1	424206	425403	zf-C2H2	11	+
BLSH010240428.1	442832	444152	zf-C2H2	13	-
BLSH010240428.1	480558	481707	zf-C2H2	10	+
BLSH010240428.1	503008	504607	zf-C2H2	16	+
BLSH010240428.1	519015	520470	zf-C2H2	13	-
BLSH010240428.1	550598	551720	zf-C2H2	11	+
BLSH010240428.1	648610	649867	zf-C2H2	11	-
BLSH010240428.1	673068	674208	zf-C2H2	8	-
BLSH010240428.1	709553	710948	zf-C2H2	11	+
BLSH010240563.1	1022674	1025392	zf-C2H2	7	-
BLSH010240985.1	37081	38548	zf-C2H2	17	-
BLSH010240985.1	63212	63902	zf-C2H2	7	-
BLSH010240985.1	64287	66162	zf-C2H2	9	-
BLSH010240985.1	82173	82824	zf-C2H2	7	-
BLSH010240985.1	111526	112486	zf-C2H2	11	-
BLSH010240985.1	175909	176968	zf-C2H2	11	-
BLSH010240985.1	234778	235567	zf-C2H2	8	-
BLSH010240985.1	295855	297369	zf-C2H2	19	-
BLSH010240985.1	323946	324843	zf-C2H2	11	-
BLSH010240985.1	379803	380709	zf-C2H2	10	+
BLSH010240985.1	407283	408477	zf-C2H2	10	-
BLSH010240985.1	452452	453382	zf-C2H2	8	-
BLSH010242374.1	10736	15749	zf-C2H2	10	-
BLSH010242459.1	272536	274393	zf-C2H2	12	-
BLSH010242512.1	9106	10654	zf-C2H2	15	+
BLSH010242512.1	29866	31246	zf-C2H2	7	+
BLSH010242512.1	50237	53130	zf-C2H2	11	+
BLSH010242512.1	73451	76039	zf-C2H2	13	+
BLSH010242512.1	84799	86551	zf-C2H2	9	+
BLSH010242512.1	97848	99525	zf-C2H2	9	+
BLSH010242512.1	115924	117148	zf-C2H2	10	+
BLSH010242624.1	31120	33514	zf-C2H2	24	-
BLSH010242624.1	36606	39504	zf-C2H2	17	-
BLSH010242910.1	5113	5944	zf-C2H2	7	-
BLSH010242931.1	526	2695	zf-C2H2	22	+
BLSH010243372.1	8912	9938	zf-C2H2	10	-
BLSH010243372.1	26437	27418	zf-C2H2	9	-
BLSH010243372.1	49745	50843	zf-C2H2	12	-
BLSH010243372.1	64270	66052	zf-C2H2	10	-
BLSH010243372.1	85274	86531	zf-C2H2	13	-
BLSH010243372.1	101336	102122	zf-C2H2	7	-
BLSH010243810.1	57990	60949	zf-C2H2	11	-
BLSH010244277.1	2560	3901	zf-C2H2	12	+
BLSH010244277.1	5283	5832	zf-C2H2	7	+
BLSH010245587.1	1130	1907	zf-C2H2	6	+
BLSH010245587.1	14914	15727	zf-C2H2	6	-
BLSH010245766.1	299	1340	zf-C2H2	10	+
BLSH010246093.1	0	837	zf-C2H2	9	+
BLSH010246303.1	3347	5042	zf-C2H2	17	-
BLSH010246498.1	12992	13913	zf-C2H2	7	-
BLSH010246498.1	38302	39721	zf-C2H2	12	+
BLSH010246498.1	39877	40786	zf-C2H2	9	+
BLSH010246498.1	55067	55982	zf-C2H2	7	-
BLSH010246498.1	59069	60122	zf-C2H2	8	-
BLSH010246498.1	84671	85760	zf-C2H2	9	-
BLSH010246498.1	89099	90014	zf-C2H2	10	-
BLSH010246498.1	90234	91116	zf-C2H2	8	-
BLSH010246500.1	11942	12914	zf-C2H2	7	-
BLSH010246500.1	29350	30391	zf-C2H2	8	+
BLSH010246621.1	596	1619	zf-C2H2	9	-
BLSH010246712.1	472834	474667	zf-C2H2	5	+
BLSH010247502.1	1	799	zf-C2H2	6	-
BLSH010247639.1	2	746	zf-C2H2	8	+
BLSH010247825.1	27803	28877	zf-C2H2	11	-
BLSH010247825.1	95681	96737	zf-C2H2	11	+
BLSH010247825.1	130486	131680	zf-C2H2	11	-
BLSH010247825.1	281238	281736	zf-C2H2	5	+
BLSH010248131.1	11275	12346	zf-C2H2	11	+
BLSH010248131.1	25071	25965	zf-C2H2	7	-
BLSH010248132.1	79010	80603	zf-C2H2	15	-
BLSH010248132.1	113646	114814	zf-C2H2	11	+
BLSH010248132.1	132202	133390	zf-C2H2	10	-
BLSH010248132.1	179130	179751	zf-C2H2	7	+
BLSH010248634.1	826727	827525	zf-C2H2	5	+
BLSH010248761.1	7491	8844	zf-C2H2	12	+
BLSH010249829.1	37456	39988	zf-C2H2	12	-
BLSH010249829.1	66295	69439	zf-C2H2	11	-
BLSH010249829.1	88638	90060	zf-C2H2	7	-
BLSH010249829.1	109866	113323	zf-C2H2	14	-
BLSH010249829.1	133218	134418	zf-C2H2	12	-
BLSH010249829.1	162657	166491	zf-C2H2	13	-
BLSH010250339.1	47530	48055	zf-C2H2	6	+
BLSH010250339.1	72872	74249	zf-C2H2	12	-
BLSH010250450.1	225	1440	zf-C2H2	11	+
BLSH010250511.1	9377	11129	zf-C2H2	12	-
BLSH010250511.1	39275	40655	zf-C2H2	11	+
BLSH010250511.1	54808	55300	zf-C2H2	5	+
BLSH010250511.1	64615	65689	zf-C2H2	8	-
BLSH010250581.1	14548	15439	zf-C2H2	9	-
BLSH010250737.1	10562	11345	zf-C2H2	6	-
BLSH010250737.1	11584	12448	zf-C2H2	6	-
BLSH010250737.1	40994	42671	zf-C2H2	16	+
BLSH010250890.1	43642	44722	zf-C2H2	5	+
BLSH010251012.1	0	978	zf-C2H2	9	+
BLSH010251131.1	10590	11814	zf-C2H2	7	-
BLSH010251131.1	31978	33239	zf-C2H2	12	-
BLSH010251388.1	7919	8999	zf-C2H2	6	+
BLSH010251388.1	25218	26157	zf-C2H2	7	-
BLSH010251388.1	44109	44907	zf-C2H2	5	-
BLSH010252221.1	137	989	zf-C2H2	9	-
BLSH010252346.1	24295	25048	zf-C2H2	5	-
BLSH010252980.1	2	1022	zf-C2H2	9	-
BLSH010253259.1	6398	7607	zf-C2H2	14	-
BLSH010253640.1	6793	7711	zf-C2H2	7	+
BLSH010254186.1	0	1200	zf-C2H2	13	+
BLSH010254540.1	32952	33756	zf-C2H2	6	-
BLSH010254875.1	17325	18633	zf-C2H2	6	+
BLSH010254875.1	32009	32900	zf-C2H2	7	+
BLSH010254875.1	60094	61285	zf-C2H2	10	-
BLSH010255036.1	19571	20408	zf-C2H2	6	+
BLSH010255224.1	2	926	zf-C2H2	11	+
BLSH010255309.1	8027	8828	zf-C2H2	8	+
BLSH010255652.1	2	527	zf-C2H2	6	+
BLSH010256176.1	1050	2400	zf-C2H2	6	-
BLSH010256186.1	3069	4584	zf-C2H2	7	-
BLSH010256368.1	114345	115146	zf-C2H2	5	+
BLSH010256531.1	905763	906987	zf-C2H2	11	-
BLSH010256531.1	944857	945997	zf-C2H2	13	-
BLSH010256713.1	66143	67232	zf-C2H2	9	+
BLSH010256713.1	90741	91659	zf-C2H2	7	+
BLSH010256713.1	106423	107554	zf-C2H2	10	-
BLSH010256713.1	187585	189262	zf-C2H2	16	+
BLSH010256713.1	278139	278949	zf-C2H2	6	+
BLSH010256713.1	336345	339936	zf-C2H2	12	-
BLSH010256713.1	367212	368805	zf-C2H2	15	-
BLSH010256713.1	423073	424120	zf-C2H2	9	-
BLSH010256713.1	523117	524245	zf-C2H2	10	+
BLSH010256713.1	562266	563271	zf-C2H2	8	-
BLSH010256713.1	617738	619580	zf-C2H2	18	-
BLSH010256713.1	670270	671077	zf-C2H2	9	-
BLSH010256713.1	733113	734361	zf-C2H2	11	-
BLSH010256713.1	767291	768497	zf-C2H2	11	-
BLSH010256713.1	821313	822318	zf-C2H2	8	+
BLSH010257322.1	2	620	zf-C2H2	7	+
BLSH010257422.1	10464	11601	zf-C2H2	5	+
BLSH010257422.1	11858	14168	zf-C2H2	26	+
BLSH010257422.1	14333	14921	zf-C2H2	7	+
BLSH010257422.1	40273	42244	zf-C2H2	10	-
BLSH010257422.1	61124	62309	zf-C2H2	11	-
BLSH010257422.1	88770	91134	zf-C2H2	5	-
BLSH010257422.1	169952	170475	zf-C2H2	9	+
BLSH010257423.1	11041	11896	zf-C2H2	6	+
BLSH010257533.1	77	998	zf-C2H2	7	-
BLSH010257565.1	10869	11739	zf-C2H2	9	-
BLSH010257930.1	721	1186	zf-C2H2	5	-
BLSH010258258.1	2	674	zf-C2H2	7	+
BLSH010258858.1	8898	9927	zf-C2H2	7	+
BLSH010260102.1	0	1083	zf-C2H2	12	+
BLSH010260419.1	7483	8278	zf-C2H2	9	+
BLSH010260419.1	18785	20019	zf-C2H2	12	-
BLSH010260419.1	67280	68285	zf-C2H2	8	-
BLSH010260474.1	2669	5381	zf-C2H2	5	-
BLSH010260474.1	19068	20358	zf-C2H2	8	+
BLSH010260625.1	665	1481	zf-C2H2	7	+
BLSH010260763.1	15913	16867	zf-C2H2	10	-
BLSH010260776.1	2145	3570	zf-C2H2	13	+
BLSH010261007.1	1	979	zf-C2H2	11	+
BLSH010261098.1	1	1745	zf-C2H2	21	+
BLSH010261197.1	4771	5858	zf-C2H2	10	-
BLSH010261796.1	2	503	zf-C2H2	7	+
BLSH010262611.1	12560	14375	zf-C2H2	9	-
BLSH010262611.1	36514	37603	zf-C2H2	9	+
BLSH010262611.1	63904	65392	zf-C2H2	14	+
BLSH010262611.1	109181	110156	zf-C2H2	7	-
BLSH010262635.1	302522	303644	zf-C2H2	9	-
BLSH010263189.1	0	612	zf-C2H2	6	+
BLSH010263283.1	398	944	zf-C2H2	6	-
BLSH010263419.1	11398	11944	zf-C2H2	6	-
BLSH010263419.1	37221	37977	zf-C2H2	7	-
BLSH010264377.1	26983	27649	zf-C2H2	8	-
BLSH010264889.1	2777	3950	zf-C2H2	10	-
BLSH010265066.1	417	942	zf-C2H2	6	-
BLSH010265550.1	5014	6100	zf-C2H2	8	-
BLSH010266268.1	17046	17883	zf-C2H2	6	-
BLSH010266268.1	44933	45758	zf-C2H2	5	-
BLSH010266535.1	8784	9738	zf-C2H2	7	+
BLSH010266966.1	305	896	zf-C2H2	5	+
BLSH010267171.1	122	1286	zf-C2H2	13	-
BLSH010267773.1	5983	6538	zf-C2H2	6	-
BLSH010267805.1	13389	14001	zf-C2H2	7	-
BLSH010268095.1	1	895	zf-C2H2	8	+
BLSH010268662.1	1431	2316	zf-C2H2	8	+
BLSH010268706.1	411	1746	zf-C2H2	15	-
BLSH010269257.1	33789	36069	zf-C2H2	5	+
BLSH010269257.1	41165	42182	zf-C2H2	10	+
BLSH010269258.1	38116	39499	zf-C2H2	10	-
BLSH010269258.1	107319	108057	zf-C2H2	9	-
BLSH010269328.1	45507	46545	zf-C2H2	11	-
BLSH010269328.1	104422	105166	zf-C2H2	8	-
BLSH010269328.1	162857	163493	zf-C2H2	7	-
BLSH010269328.1	173807	174758	zf-C2H2	11	-
BLSH010269328.1	217663	218740	zf-C2H2	11	-
BLSH010269328.1	220148	220547	zf-C2H2	5	-
BLSH010270062.1	22533	24042	zf-C2H2	14	-
BLSH010270144.1	2	818	zf-C2H2	11	-
BLSH010270808.1	1	811	zf-C2H2	10	+
BLSH010271054.1	24741	25254	zf-C2H2	5	-
BLSH010271313.1	0	1059	zf-C2H2	9	-
BLSH010271451.1	3404	5030	zf-C2H2	16	-
BLSH010271451.1	37137	38394	zf-C2H2	11	-
BLSH010271451.1	55339	56335	zf-C2H2	12	+
BLSH010271452.1	59432	60689	zf-C2H2	11	-
BLSH010273696.1	353	887	zf-C2H2	7	-
BLSH010274064.1	438	1422	zf-C2H2	8	+
BLSH010274905.1	21928	22366	zf-C2H2	5	-
BLSH010274905.1	26672	27380	zf-C2H2	8	-
BLSH010274906.1	10974	11706	zf-C2H2	7	-
BLSH010275092.1	13783	15125	zf-C2H2	12	+
BLSH010275092.1	19845	21273	zf-C2H2	13	+
BLSH010275248.1	242	1061	zf-C2H2	8	-
BLSH010275439.1	0	1386	zf-C2H2	11	+
BLSH010276090.1	95	950	zf-C2H2	9	-
BLSH010276651.1	34176	35226	zf-C2H2	9	+
BLSH010276652.1	20391	21401	zf-C2H2	10	-
BLSH010276876.1	2	1225	zf-C2H2	14	+
BLSH010276899.1	42692	43262	zf-C2H2	6	-
BLSH010277133.1	15724	16702	zf-C2H2	8	+
BLSH010277133.1	31167	32339	zf-C2H2	12	+
BLSH010277133.1	47066	52529	zf-C2H2	7	+
BLSH010277136.1	1713	2715	zf-C2H2	8	+
BLSH010277614.1	1029	1949	zf-C2H2	7	-
BLSH010277614.1	8451	9947	zf-C2H2	11	-
BLSH010277614.1	27126	28317	zf-C2H2	11	-
BLSH010277615.1	12767	13658	zf-C2H2	10	+
BLSH010278074.1	772	2407	zf-C2H2	10	+
BLSH010278607.1	33992	35924	zf-C2H2	19	+
BLSH010278607.1	63754	64953	zf-C2H2	11	-
BLSH010278607.1	103161	104139	zf-C2H2	8	-
BLSH010279333.1	0	924	zf-C2H2	12	-
BLSH010279503.1	4637	5114	zf-C2H2	6	+
BLSH010279503.1	17733	18231	zf-C2H2	6	-
BLSH010279503.1	48971	50978	zf-C2H2	14	+
BLSH010279529.1	1411	4042	zf-C2H2	6	-
BLSH010279529.1	40762	44671	zf-C2H2	15	+
BLSH010279529.1	67486	68518	zf-C2H2	11	-
BLSH010279529.1	96413	97487	zf-C2H2	9	+
BLSH010279802.1	11	446	zf-C2H2	5	+
BLSH010280010.1	21037	23095	zf-C2H2	24	-
BLSH010280010.1	58929	59562	zf-C2H2	7	-
BLSH010280091.1	36306	37383	zf-C2H2	12	-
BLSH010280377.1	1	598	zf-C2H2	7	+
BLSH010280940.1	14491	14965	zf-C2H2	5	-
BLSH010280940.1	15754	16843	zf-C2H2	10	-
BLSH010281247.1	15025	15556	zf-C2H2	6	-
BLSH010281247.1	71361	74007	zf-C2H2	10	+
BLSH010281253.1	1	721	zf-C2H2	5	+
BLSH010281441.1	26098	27187	zf-C2H2	9	-
BLSH010281442.1	4404	5689	zf-C2H2	12	+
BLSH010281442.1	11510	12215	zf-C2H2	6	-
BLSH010281508.1	379	1285	zf-C2H2	11	+
BLSH010281708.1	15563	18092	zf-C2H2	9	+
BLSH010281708.1	20969	21584	zf-C2H2	8	+
BLSH010282565.1	1	898	zf-C2H2	9	+
BLSH010282580.1	2118725	2121323	zf-C2H2	20	-
BLSH010282580.1	2698531	2701174	zf-C2H2	21	+
BLSH010283040.1	48610	49708	zf-C2H2	9	-
BLSH010283947.1	9526	10993	zf-C2H2	6	-
BLSH010284110.1	2854	4213	zf-C2H2	13	-
BLSH010284136.1	2074704	2075778	zf-C2H2	5	+
BLSH010285856.1	2	515	zf-C2H2	6	+
BLSH010285930.1	5023	8074	zf-C2H2	35	+
BLSH010285943.1	4794	7497	zf-C2H2	12	-
BLSH010287436.1	10322	12064	zf-C2H2	9	+
BLSH010287436.1	26297	28001	zf-C2H2	14	+
BLSH010287436.1	44494	46651	zf-C2H2	11	+
BLSH010287436.1	54767	57929	zf-C2H2	6	+
BLSH010287436.1	73836	78560	zf-C2H2	17	+
BLSH010287436.1	95673	97326	zf-C2H2	16	+
BLSH010287436.1	105889	112651	zf-C2H2	17	+
BLSH010287436.1	125996	127271	zf-C2H2	9	+
BLSH010287436.1	168676	171390	zf-C2H2	11	+
BLSH010287436.1	182296	183085	zf-C2H2	5	+
BLSH010287436.1	192783	194592	zf-C2H2	16	+
BLSH010288257.1	17753	19790	zf-C2H2	23	+
BLSH010288257.1	28240	29047	zf-C2H2	7	+
BLSH010288257.1	54844	58399	zf-C2H2	13	-
BLSH010288257.1	71493	74619	zf-C2H2	13	-
BLSH010288257.1	88462	89848	zf-C2H2	10	-
BLSH010288257.1	103236	104652	zf-C2H2	10	-
BLSH010288257.1	114683	116825	zf-C2H2	14	-
BLSH010288257.1	130939	132487	zf-C2H2	12	+
BLSH010288257.1	150171	151332	zf-C2H2	11	-
BLSH010288257.1	190699	192037	zf-C2H2	13	-
BLSH010288257.1	208385	210050	zf-C2H2	12	-
BLSH010288257.1	236330	237689	zf-C2H2	9	-
BLSH010288257.1	255696	257616	zf-C2H2	14	-
BLSH010288257.1	265474	266056	zf-C2H2	6	-
BLSH010288257.1	278727	280419	zf-C2H2	11	-
BLSH010288592.1	0	504	zf-C2H2	5	+
BLSH010288823.1	38166	39252	zf-C2H2	8	+
BLSH010288823.1	86312	87476	zf-C2H2	12	+
BLSH010288964.1	1	568	zf-C2H2	7	+
BLSH010289449.1	22836	24210	zf-C2H2	13	-
BLSH010289872.1	20531	21482	zf-C2H2	7	-
BLSH010290261.1	2884	4033	zf-C2H2	7	+
BLSH010290261.1	40512	41589	zf-C2H2	8	+
BLSH010290261.1	77391	81879	zf-C2H2	10	+
BLSH010290261.1	95942	96905	zf-C2H2	5	-
BLSH010290261.1	129852	130542	zf-C2H2	5	-
BLSH010290261.1	153295	154240	zf-C2H2	7	+
BLSH010290262.1	15846	16587	zf-C2H2	7	+
BLSH010290262.1	44120	45377	zf-C2H2	11	-
BLSH010290262.1	63111	64449	zf-C2H2	12	-
BLSH010290262.1	78041	79040	zf-C2H2	7	-
BLSH010290263.1	27860	29027	zf-C2H2	11	+
BLSH010290695.1	4903	6004	zf-C2H2	13	-
BLSH010291216.1	4857	5565	zf-C2H2	7	-
BLSH010291272.1	25607	27041	zf-C2H2	7	-
BLSH010291277.1	1	868	zf-C2H2	9	-
BLSH010291707.1	3966	4971	zf-C2H2	8	-
BLSH010291769.1	2480	3635	zf-C2H2	8	+
BLSH010292656.1	82508	84698	zf-C2H2	5	+
BLSH010293848.1	13823	14660	zf-C2H2	7	+
BLSH010293997.1	21144	22005	zf-C2H2	8	-
BLSH010294342.1	3277	4438	zf-C2H2	10	-
BLSH010294856.1	2	872	zf-C2H2	6	-
BLSH010295047.1	10695	11952	zf-C2H2	11	+
BLSH010295047.1	37557	38550	zf-C2H2	8	-
BLSH010295233.1	3177	4521	zf-C2H2	9	+
BLSH010295820.1	1	967	zf-C2H2	10	+
BLSH010296718.1	29006	29858	zf-C2H2	7	-
BLSH010296718.1	49333	50692	zf-C2H2	12	+
BLSH010296718.1	60762	61599	zf-C2H2	6	+
BLSH010296718.1	73827	75000	zf-C2H2	10	+
BLSH010298134.1	40747	42217	zf-C2H2	13	+
BLSH010298134.1	69705	70878	zf-C2H2	12	+
BLSH010298134.1	113459	114548	zf-C2H2	9	+
BLSH010298134.1	125889	127529	zf-C2H2	15	+
BLSH010298134.1	156977	158318	zf-C2H2	12	+
BLSH010298134.1	199834	201274	zf-C2H2	13	+
BLSH010298134.1	257249	258161	zf-C2H2	7	+
BLSH010298134.1	292289	293441	zf-C2H2	10	+
BLSH010298134.1	335068	336454	zf-C2H2	13	+
BLSH010298134.1	373085	374342	zf-C2H2	12	-
BLSH010298134.1	389440	391165	zf-C2H2	17	-
BLSH010298134.1	425448	426792	zf-C2H2	13	-
BLSH010298134.1	458777	460607	zf-C2H2	19	-
BLSH010298134.1	481466	482408	zf-C2H2	8	-
BLSH010298134.1	520703	521687	zf-C2H2	7	+
BLSH010298134.1	552941	553778	zf-C2H2	6	-
BLSH010298134.1	595257	596262	zf-C2H2	8	+
BLSH010298134.1	628169	628976	zf-C2H2	6	-
BLSH010298134.1	696296	697196	zf-C2H2	7	-
BLSH010298134.1	751599	752688	zf-C2H2	9	-
BLSH010298512.1	0	552	zf-C2H2	6	+
BLSH010298910.1	2	743	zf-C2H2	8	+
BLSH010298975.1	19478	20815	zf-C2H2	13	-
BLSH010299050.1	6136	7327	zf-C2H2	10	-
BLSH010299050.1	23757	24921	zf-C2H2	11	-
BLSH010299050.1	35005	36754	zf-C2H2	16	-
BLSH010299050.1	47223	48072	zf-C2H2	7	-
BLSH010299050.1	61377	62709	zf-C2H2	12	-
BLSH010299050.1	81799	83009	zf-C2H2	14	-
BLSH010299050.1	106535	108860	zf-C2H2	15	-
BLSH010299050.1	126999	127893	zf-C2H2	8	-
BLSH010299050.1	132189	136206	zf-C2H2	20	-
BLSH010299050.1	153130	155083	zf-C2H2	18	-
BLSH010299050.1	165184	166948	zf-C2H2	12	-
BLSH010299050.1	222074	223385	zf-C2H2	9	-
BLSH010299050.1	238153	239935	zf-C2H2	12	-
BLSH010299050.1	267621	269505	zf-C2H2	16	-
BLSH010299050.1	283635	285588	zf-C2H2	18	-
BLSH010299050.1	297066	297948	zf-C2H2	9	-
BLSH010299050.1	299219	300524	zf-C2H2	5	-
BLSH010299051.1	0	789	zf-C2H2	9	+
BLSH010299051.1	20994	22734	zf-C2H2	12	+
BLSH010299051.1	42907	44240	zf-C2H2	9	+
BLSH010299051.1	61336	61936	zf-C2H2	7	+
BLSH010299051.1	83720	85712	zf-C2H2	16	+
BLSH010299051.1	97480	98665	zf-C2H2	9	+
BLSH010299051.1	121609	122983	zf-C2H2	10	+
BLSH010299051.1	135006	137466	zf-C2H2	23	+
BLSH010299051.1	147572	149237	zf-C2H2	12	+
BLSH010299051.1	160102	167287	zf-C2H2	10	+
BLSH010299051.1	177345	178977	zf-C2H2	11	+
BLSH010299051.1	191699	193796	zf-C2H2	18	-
BLSH010299051.1	198836	200354	zf-C2H2	15	-
BLSH010299051.1	220522	222508	zf-C2H2	14	-
BLSH010299051.1	239540	241100	zf-C2H2	14	-
BLSH010299051.1	260598	262164	zf-C2H2	11	-
BLSH010299051.1	280334	282503	zf-C2H2	17	-
BLSH010299051.1	306414	308181	zf-C2H2	16	-
BLSH010299051.1	327986	329636	zf-C2H2	11	-
BLSH010299051.1	345378	347139	zf-C2H2	18	-
BLSH010299051.1	367162	369010	zf-C2H2	18	-
BLSH010299051.1	373054	374626	zf-C2H2	15	-
BLSH010299051.1	385789	387659	zf-C2H2	16	-
BLSH010299051.1	397736	399296	zf-C2H2	14	-
BLSH010299051.1	408115	410185	zf-C2H2	17	-
BLSH010299051.1	430310	431447	zf-C2H2	9	-
BLSH010299051.1	435902	439349	zf-C2H2	10	-
BLSH010299299.1	15973	16408	zf-C2H2	5	-
BLSH010299299.1	17028	18279	zf-C2H2	11	-
BLSH010299375.1	52463	54086	zf-C2H2	18	-
BLSH010299375.1	54833	55475	zf-C2H2	6	-
BLSH010299375.1	171827	172937	zf-C2H2	11	+
BLSH010300944.1	3459	4464	zf-C2H2	8	-
BLSH010300944.1	14685	15520	zf-C2H2	10	+
BLSH010300944.1	19012	20650	zf-C2H2	10	+
BLSH010300993.1	4794	6063	zf-C2H2	9	-
BLSH010300994.1	8658	9747	zf-C2H2	9	-
BLSH010301169.1	244	1741	zf-C2H2	17	-
BLSH010301308.1	0	1166	zf-C2H2	18	-
BLSH010301347.1	467	989	zf-C2H2	6	-
BLSH010302037.1	1573	2749	zf-C2H2	5	+
BLSH010302139.1	4169	5327	zf-C2H2	14	+
BLSH010302669.1	691661	692486	zf-C2H2	7	-
BLSH010302915.1	12507	13500	zf-C2H2	7	-
BLSH010302915.1	38749	42232	zf-C2H2	30	-
BLSH010302915.1	52426	58840	zf-C2H2	13	-
BLSH010303243.1	6094	7209	zf-C2H2	10	+
BLSH010303290.1	644	1637	zf-C2H2	9	-
BLSH010303967.1	185	1508	zf-C2H2	12	-
BLSH010304420.1	0	1107	zf-C2H2	11	+
BLSH010304525.1	15920	20906	zf-C2H2	15	-
BLSH010304525.1	40329	45961	zf-C2H2	37	-
BLSH010304525.1	90584	95682	zf-C2H2	29	-
BLSH010304525.1	135780	138241	zf-C2H2	14	-
BLSH010304902.1	22519	23884	zf-C2H2	11	+
BLSH010304902.1	46293	48348	zf-C2H2	15	+
BLSH010304902.1	66276	69525	zf-C2H2	12	+
BLSH010304902.1	103233	104262	zf-C2H2	9	+
BLSH010305125.1	72	870	zf-C2H2	9	-
BLSH010305175.1	138	1230	zf-C2H2	8	-
BLSH010305210.1	1318360	1318831	zf-C2H2	5	-
BLSH010305236.1	0	516	zf-C2H2	6	+
BLSH010305477.1	62801	65144	zf-C2H2	20	+
BLSH010305477.1	91001	92228	zf-C2H2	11	+
BLSH010305477.1	125935	126781	zf-C2H2	7	+
BLSH010305477.1	180920	182336	zf-C2H2	14	+
BLSH010305477.1	299433	300624	zf-C2H2	11	+
BLSH010305477.1	347573	348749	zf-C2H2	10	+
BLSH010305814.1	30319	31471	zf-C2H2	12	+
BLSH010305814.1	42789	44259	zf-C2H2	16	-
BLSH010305814.1	66161	67316	zf-C2H2	9	-
BLSH010305814.1	89604	90489	zf-C2H2	8	-
BLSH010305814.1	126516	127389	zf-C2H2	10	-
BLSH010306120.1	28390	29509	zf-C2H2	6	+
BLSH010306120.1	637527	638211	zf-C2H2	8	+
BLSH010306367.1	0	504	zf-C2H2	6	+
BLSH010306588.1	3191	4106	zf-C2H2	10	-
BLSH010307107.1	2136	3558	zf-C2H2	14	-
BLSH010307212.1	2894	3917	zf-C2H2	8	+
BLSH010307369.1	15119	16547	zf-C2H2	14	-
BLSH010308073.1	35712	36933	zf-C2H2	6	+
BLSH010308073.1	37128	37989	zf-C2H2	7	+
BLSH010308073.1	46951	47947	zf-C2H2	8	-
BLSH010308379.1	19438	20729	zf-C2H2	11	+
BLSH010308798.1	9782	10592	zf-C2H2	9	-
BLSH010309105.1	1958	2972	zf-C2H2	5	-
BLSH010309961.1	272	938	zf-C2H2	7	-
BLSH010310011.1	16927	18148	zf-C2H2	8	-
BLSH010310084.1	1017954	1018599	zf-C2H2	5	-
BLSH010310084.1	1032987	1036203	zf-C2H2	21	-
BLSH010310128.1	635726	636719	zf-C2H2	9	+
BLSH010310142.1	688138	691138	zf-C2H2	16	-
BLSH010310142.1	710425	712258	zf-C2H2	17	-
BLSH010310142.1	727551	728352	zf-C2H2	7	-
BLSH010310142.1	763094	765557	zf-C2H2	15	-
BLSH010310142.1	777668	779891	zf-C2H2	19	-
BLSH010310142.1	794742	796428	zf-C2H2	14	-
BLSH010310142.1	823845	825456	zf-C2H2	10	-
BLSH010310142.1	843808	845647	zf-C2H2	11	-
BLSH010310142.1	857307	859281	zf-C2H2	13	-
BLSH010310142.1	868555	869710	zf-C2H2	9	-
BLSH010310142.1	877424	879104	zf-C2H2	12	-
BLSH010310142.1	893860	895495	zf-C2H2	12	-
BLSH010310142.1	910242	911364	zf-C2H2	7	-
BLSH010310142.1	941924	943460	zf-C2H2	17	+
BLSH010310142.1	952158	953097	zf-C2H2	7	-
BLSH010310142.1	967372	968533	zf-C2H2	11	-
BLSH010310142.1	990574	991531	zf-C2H2	9	+
BLSH010310142.1	1015973	1018814	zf-C2H2	27	-
BLSH010310142.1	1037235	1039908	zf-C2H2	18	-
BLSH010310142.1	1047323	1048115	zf-C2H2	6	-
BLSH010310142.1	1060123	1061035	zf-C2H2	6	-
BLSH010310142.1	1083806	1084649	zf-C2H2	6	-
BLSH010310142.1	1130722	1131793	zf-C2H2	10	-
BLSH010310142.1	1180538	1181603	zf-C2H2	9	+
BLSH010310142.1	1231672	1233604	zf-C2H2	18	+
BLSH010310142.1	1255582	1257019	zf-C2H2	13	+
BLSH010310653.1	417	870	zf-C2H2	5	-
BLSH010311025.1	127173	128469	zf-C2H2	8	+
BLSH010311074.1	134	1521	zf-C2H2	16	-
BLSH010311182.1	1	1085	zf-C2H2	13	+
BLSH010311227.1	14801	15344	zf-C2H2	6	-
BLSH010311227.1	20450	21296	zf-C2H2	8	-
BLSH010311227.1	56839	57673	zf-C2H2	6	+
BLSH010311227.1	81416	82757	zf-C2H2	12	-
BLSH010311236.1	503	1058	zf-C2H2	7	-
BLSH010311409.1	0	1503	zf-C2H2	14	+
BLSH010311413.1	131953	133060	zf-C2H2	9	-
BLSH010311413.1	187112	188147	zf-C2H2	7	+
BLSH010311413.1	236471	237533	zf-C2H2	9	-
BLSH010311413.1	257424	258213	zf-C2H2	5	-
BLSH010311413.1	280986	282137	zf-C2H2	10	-
BLSH010311413.1	307842	308961	zf-C2H2	10	-
BLSH010311413.1	338363	339362	zf-C2H2	11	+
BLSH010312572.1	0	873	zf-C2H2	10	-
BLSH010312627.1	1433	2012	zf-C2H2	7	-
BLSH010312825.1	248	1160	zf-C2H2	7	-
BLSH010313532.1	13581	15018	zf-C2H2	13	+
BLSH010313532.1	41752	42472	zf-C2H2	6	+
BLSH010313532.1	77602	79192	zf-C2H2	15	-
BLSH010313532.1	135463	136531	zf-C2H2	8	+
BLSH010313532.1	165708	167301	zf-C2H2	15	+
BLSH010313532.1	213850	214939	zf-C2H2	9	+
BLSH010313532.1	255294	256413	zf-C2H2	10	+
BLSH010313532.1	317037	318318	zf-C2H2	12	+
BLSH010313532.1	355440	357018	zf-C2H2	16	+
BLSH010313853.1	2	977	zf-C2H2	12	-
BLSH010314191.1	16449	17553	zf-C2H2	8	+
BLSH010314271.1	0	825	zf-C2H2	8	+
BLSH010314578.1	1924	2926	zf-C2H2	8	+
BLSH010314578.1	22327	23584	zf-C2H2	11	-
BLSH010314578.1	60156	61410	zf-C2H2	11	+
BLSH010314890.1	148463	150083	zf-C2H2	14	-
BLSH010314891.1	31821	34302	zf-C2H2	8	+
BLSH010315512.1	9234	11022	zf-C2H2	14	+
BLSH010315512.1	35248	37549	zf-C2H2	18	+
BLSH010315512.1	37843	39208	zf-C2H2	13	+
BLSH010315512.1	56727	58530	zf-C2H2	12	+
BLSH010315518.1	7100	7814	zf-C2H2	8	+
BLSH010315742.1	53911	54880	zf-C2H2	11	-
BLSH010315863.1	1	502	zf-C2H2	6	-
BLSH010315958.1	31248	32259	zf-C2H2	8	-
BLSH010316009.1	49494	50331	zf-C2H2	6	+
BLSH010316258.1	1	523	zf-C2H2	6	+
BLSH010317330.1	29632	30487	zf-C2H2	6	+
BLSH010317330.1	74353	74833	zf-C2H2	5	-
BLSH010317502.1	42088	43072	zf-C2H2	7	+
BLSH010317502.1	53372	54590	zf-C2H2	10	+
BLSH010317502.1	83882	86015	zf-C2H2	6	+
BLSH010318926.1	703785	705489	zf-C2H2	6	+
BLSH010319139.1	0	471	zf-C2H2	6	+
BLSH010319354.1	3777	4893	zf-C2H2	13	+
BLSH010319617.1	29225	30914	zf-C2H2	18	+
BLSH010319617.1	45376	46282	zf-C2H2	11	-
BLSH010320020.1	13485	14493	zf-C2H2	8	+
BLSH010320492.1	2	836	zf-C2H2	5	-
BLSH010320927.1	4796	6104	zf-C2H2	11	-
BLSH010320927.1	36686	37469	zf-C2H2	6	+
BLSH010320929.1	31876	32650	zf-C2H2	6	-
BLSH010320929.1	70419	71049	zf-C2H2	7	-
BLSH010321143.1	1423	2764	zf-C2H2	12	+
BLSH010322627.1	695	2120	zf-C2H2	13	+
BLSH010322878.1	555567	556746	zf-C2H2	6	-
BLSH010323519.1	69778	70762	zf-C2H2	8	-
BLSH010323519.1	94531	95728	zf-C2H2	9	-
BLSH010324086.1	7317	8085	zf-C2H2	6	-
BLSH010324119.1	2	698	zf-C2H2	6	-
BLSH010324236.1	1	886	zf-C2H2	8	+
BLSH010324453.1	2	1235	zf-C2H2	13	-
BLSH010325004.1	315	972	zf-C2H2	8	+
BLSH010325333.1	11872	13309	zf-C2H2	13	+
BLSH010325333.1	70485	71187	zf-C2H2	5	+
BLSH010325333.1	83344	84487	zf-C2H2	10	-
BLSH010325333.1	300091	301348	zf-C2H2	11	+
BLSH010325333.1	326422	327931	zf-C2H2	14	-
BLSH010325567.1	466	1741	zf-C2H2	8	+
BLSH010326200.1	905	1853	zf-C2H2	10	-
BLSH010327019.1	5995	6961	zf-C2H2	11	-
BLSH010327817.1	1362476	1364267	zf-C2H2	5	-
BLSH010328183.1	9878	10958	zf-C2H2	12	+
BLSH010328216.1	33942	37077	zf-C2H2	9	+
BLSH010328224.1	169402	169813	zf-C2H2	5	+
BLSH010329005.1	107	737	zf-C2H2	5	+
BLSH010329487.1	0	426	zf-C2H2	6	-
BLSH010329487.1	602	1052	zf-C2H2	5	-
BLSH010329609.1	2943	4380	zf-C2H2	8	+
BLSH010329864.1	0	1302	zf-C2H2	11	-
BLSH010329971.1	28326	29583	zf-C2H2	11	+
BLSH010330089.1	1259	1865	zf-C2H2	7	-
BLSH010330092.1	6285	7520	zf-C2H2	10	+
BLSH010330092.1	26414	27691	zf-C2H2	16	+
BLSH010330235.1	21315	25668	zf-C2H2	15	-
BLSH010330235.1	37954	39610	zf-C2H2	9	-
BLSH010330235.1	55874	58376	zf-C2H2	10	-
BLSH010330235.1	65284	66865	zf-C2H2	9	-
BLSH010330235.1	87255	88836	zf-C2H2	11	-
BLSH010330235.1	110614	112417	zf-C2H2	13	-
BLSH010330235.1	135272	136754	zf-C2H2	13	-
BLSH010330235.1	154152	156546	zf-C2H2	14	-
BLSH010330235.1	167193	171777	zf-C2H2	14	-
BLSH010330235.1	182584	188191	zf-C2H2	14	-
BLSH010330235.1	203986	205492	zf-C2H2	13	-
BLSH010330235.1	224033	225632	zf-C2H2	14	-
BLSH010330235.1	251379	255009	zf-C2H2	9	-
BLSH010330235.1	256946	259433	zf-C2H2	14	-
BLSH010330235.1	259814	261785	zf-C2H2	14	+
BLSH010330713.1	10396	11236	zf-C2H2	9	-
BLSH010330713.1	32931	33870	zf-C2H2	7	-
BLSH010330713.1	64850	65528	zf-C2H2	5	+
BLSH010330713.1	80953	81768	zf-C2H2	6	-
BLSH010330713.1	95825	99191	zf-C2H2	5	-
BLSH010330720.1	23365	24838	zf-C2H2	11	-
BLSH010330720.1	46917	48786	zf-C2H2	6	-
BLSH010331110.1	14448	15513	zf-C2H2	7	-
BLSH010331408.1	73	1282	zf-C2H2	11	-
BLSH010331869.1	18148	19060	zf-C2H2	7	-
BLSH010331869.1	49895	51566	zf-C2H2	16	+
BLSH010331869.1	110697	111783	zf-C2H2	9	+
BLSH010331869.1	124248	125391	zf-C2H2	10	-
BLSH010331869.1	157080	158642	zf-C2H2	11	+
BLSH010331869.1	174723	176316	zf-C2H2	15	-
BLSH010332156.1	120563	121388	zf-C2H2	9	-
BLSH010332156.1	218877	219651	zf-C2H2	9	-
BLSH010332491.1	9911	11168	zf-C2H2	11	-
BLSH010332491.1	42529	43534	zf-C2H2	8	+
BLSH010333091.1	51	1185	zf-C2H2	13	-
BLSH010333119.1	306	1233	zf-C2H2	11	+
BLSH010333572.1	31542	32649	zf-C2H2	8	+
BLSH010333572.1	42102	43284	zf-C2H2	10	-
BLSH010333737.1	532	2263	zf-C2H2	16	+
BLSH010334657.1	108	858	zf-C2H2	5	+
BLSH010334842.1	523	1468	zf-C2H2	8	+
BLSH010335028.1	20475	21426	zf-C2H2	11	+
BLSH010335028.1	30312	31299	zf-C2H2	10	+
BLSH010335028.1	39918	40812	zf-C2H2	9	+
BLSH010335028.1	61624	62602	zf-C2H2	8	+
BLSH010335028.1	70542	71688	zf-C2H2	9	-
BLSH010335028.1	87255	88557	zf-C2H2	11	-
BLSH010335028.1	103186	104875	zf-C2H2	16	-
BLSH010335028.1	133228	134473	zf-C2H2	9	+
BLSH010335028.1	147922	149911	zf-C2H2	18	-
BLSH010335028.1	150076	152167	zf-C2H2	6	-
BLSH010335028.1	163940	164993	zf-C2H2	10	-
BLSH010335028.1	170743	172096	zf-C2H2	12	-
BLSH010335028.1	183660	184833	zf-C2H2	11	-
BLSH010335163.1	20270	22394	zf-C2H2	16	-
BLSH010335627.1	1541	3011	zf-C2H2	17	-
BLSH010336078.1	1	1003	zf-C2H2	10	-
BLSH010336264.1	2802	3417	zf-C2H2	5	+
BLSH010336268.1	242	1196	zf-C2H2	9	-
BLSH010336518.1	1564	2443	zf-C2H2	8	+
BLSH010338582.1	1	448	zf-C2H2	5	-
BLSH010338688.1	23206	24547	zf-C2H2	12	+
BLSH010338688.1	50065	51322	zf-C2H2	11	-
BLSH010338688.1	82146	83541	zf-C2H2	5	+
BLSH010339365.1	893	1574	zf-C2H2	5	-
BLSH010339540.1	1605	2337	zf-C2H2	9	-
BLSH010339654.1	8964	11859	zf-C2H2	8	-
BLSH010340378.1	1	1051	zf-C2H2	7	-
BLSH010340416.1	4205	4823	zf-C2H2	5	+
BLSH010341141.1	4104	5697	zf-C2H2	13	-
BLSH010341330.1	204	885	zf-C2H2	7	+
BLSH010341449.1	735	1995	zf-C2H2	10	-
BLSH010341522.1	626	2303	zf-C2H2	16	+
BLSH010341522.1	41206	42025	zf-C2H2	10	+
BLSH010342214.1	117	984	zf-C2H2	8	-
BLSH010342371.1	39084	40677	zf-C2H2	15	-
BLSH010342583.1	1	700	zf-C2H2	7	-
BLSH010342707.1	8455	9388	zf-C2H2	7	-
BLSH010342707.1	76603	77488	zf-C2H2	7	-
BLSH010343032.1	3022	4279	zf-C2H2	11	-
BLSH010343033.1	26516	27995	zf-C2H2	12	-
BLSH010343366.1	600	1554	zf-C2H2	10	-
BLSH010343495.1	28412	29969	zf-C2H2	18	-
BLSH010343495.1	114093	115260	zf-C2H2	13	+
BLSH010343522.1	0	960	zf-C2H2	10	-
BLSH010343889.1	0	732	zf-C2H2	9	+
BLSH010345283.1	2	548	zf-C2H2	5	+
BLSH010346143.1	0	525	zf-C2H2	7	+
BLSH010346605.1	9308	11123	zf-C2H2	17	-
BLSH010346665.1	44004	45036	zf-C2H2	11	+
BLSH010346775.1	2	659	zf-C2H2	5	-
BLSH010346951.1	0	666	zf-C2H2	7	-
BLSH010347006.1	4190	6266	zf-C2H2	22	+
BLSH010347006.1	40982	42203	zf-C2H2	12	+
BLSH010347006.1	42309	42936	zf-C2H2	7	+
BLSH010347897.1	0	672	zf-C2H2	5	-
BLSH010348483.1	8706	9930	zf-C2H2	10	+
BLSH010348868.1	1092552	1093515	zf-C2H2	5	-
BLSH010349686.1	2	671	zf-C2H2	7	+
BLSH010350136.1	253850	255332	zf-C2H2	5	+
BLSH010350137.1	543171	544482	zf-C2H2	7	+
BLSH010350137.1	1025290	1027825	zf-C2H2	6	+
BLSH010350263.1	438	945	zf-C2H2	6	-
BLSH010350352.1	24804	26451	zf-C2H2	6	+
BLSH010350352.1	63062	64946	zf-C2H2	22	+
BLSH010350352.1	78234	79089	zf-C2H2	9	+
BLSH010350767.1	1	586	zf-C2H2	5	-
BLSH010351323.1	22049	23396	zf-C2H2	11	+
BLSH010351323.1	49270	50359	zf-C2H2	9	+
BLSH010351323.1	63989	65162	zf-C2H2	10	-
BLSH010351323.1	85435	86524	zf-C2H2	9	-
BLSH010351327.1	4881	7782	zf-C2H2	14	+
BLSH010351604.1	18154	19210	zf-C2H2	10	-
BLSH010351604.1	57800	59528	zf-C2H2	16	-
BLSH010351604.1	85930	87298	zf-C2H2	13	-
BLSH010351604.1	102818	103577	zf-C2H2	5	-
BLSH010351604.1	120425	122228	zf-C2H2	16	-
BLSH010351604.1	181339	189292	zf-C2H2	19	-
BLSH010351604.1	210530	212441	zf-C2H2	15	-
BLSH010351604.1	231432	233433	zf-C2H2	18	-
BLSH010351604.1	255244	256507	zf-C2H2	8	-
BLSH010351604.1	276910	278212	zf-C2H2	10	-
BLSH010351604.1	293325	294678	zf-C2H2	10	-
BLSH010351604.1	329443	330730	zf-C2H2	9	-
BLSH010351620.1	1597	2956	zf-C2H2	12	+
BLSH010352660.1	51	1570	zf-C2H2	17	+
BLSH010352764.1	9681	10212	zf-C2H2	5	+
BLSH010352952.1	6611	7925	zf-C2H2	12	+
BLSH010352952.1	79994	80951	zf-C2H2	7	-
BLSH010352952.1	118665	119546	zf-C2H2	8	+
BLSH010352952.1	134034	135039	zf-C2H2	8	+
BLSH010352952.1	175200	176580	zf-C2H2	12	-
BLSH010352952.1	186192	186894	zf-C2H2	5	-
BLSH010353056.1	33787	36307	zf-C2H2	16	+
BLSH010353764.1	57292	67045	zf-C2H2	9	-
BLSH010354166.1	2	923	zf-C2H2	7	-
BLSH010354188.1	132668	136154	zf-C2H2	36	+
BLSH010354188.1	495755	496967	zf-C2H2	11	+
BLSH010354188.1	528799	529663	zf-C2H2	7	-
BLSH010354188.1	568990	570886	zf-C2H2	20	-
BLSH010354188.1	604608	605628	zf-C2H2	9	-
BLSH010354188.1	632828	634286	zf-C2H2	14	+
BLSH010354188.1	651632	652304	zf-C2H2	5	-
BLSH010354188.1	654992	656159	zf-C2H2	11	-
BLSH010354188.1	686320	688111	zf-C2H2	17	+
BLSH010354188.1	764080	764917	zf-C2H2	7	+
BLSH010354296.1	244879	246232	zf-C2H2	5	-
BLSH010354827.1	767488	768661	zf-C2H2	10	+
BLSH010354931.1	23870	24788	zf-C2H2	7	-
BLSH010355358.1	1257	2151	zf-C2H2	7	+
BLSH010355358.1	18960	20169	zf-C2H2	10	-
BLSH010355502.1	104315	105320	zf-C2H2	8	+
BLSH010355502.1	122368	123307	zf-C2H2	7	-
BLSH010355502.1	181154	182286	zf-C2H2	10	-
BLSH010355503.1	63983	64895	zf-C2H2	7	+
BLSH010355503.1	102016	103444	zf-C2H2	13	-
BLSH010355503.1	173453	174308	zf-C2H2	7	+
BLSH010355503.1	227542	228514	zf-C2H2	9	+
BLSH010355503.1	229297	230320	zf-C2H2	9	+
BLSH010355503.1	277052	278408	zf-C2H2	12	+
BLSH010355503.1	319301	320633	zf-C2H2	12	-
BLSH010356341.1	449	2485	zf-C2H2	19	+
BLSH010356341.1	20650	21907	zf-C2H2	11	-
BLSH010356341.1	37550	38993	zf-C2H2	13	-
BLSH010356342.1	26587	27760	zf-C2H2	10	-
BLSH010357156.1	1	865	zf-C2H2	10	+
BLSH010357214.1	3898	4531	zf-C2H2	6	+
BLSH010357430.1	0	528	zf-C2H2	7	+
BLSH010358285.1	1	544	zf-C2H2	5	+
BLSH010358506.1	92128	93133	zf-C2H2	8	-
BLSH010359186.1	1825	3283	zf-C2H2	13	-
BLSH010359186.1	158377	159541	zf-C2H2	8	-
BLSH010359186.1	192948	194343	zf-C2H2	12	-
BLSH010359186.1	224749	226475	zf-C2H2	10	-
BLSH010359186.1	242975	245105	zf-C2H2	12	-
BLSH010359186.1	292142	293033	zf-C2H2	10	-
BLSH010359186.1	311439	312594	zf-C2H2	7	-
BLSH010359186.1	332365	334018	zf-C2H2	15	-
BLSH010359187.1	22305	23613	zf-C2H2	11	-
BLSH010359507.1	1320	2313	zf-C2H2	10	-
BLSH010359678.1	2	482	zf-C2H2	6	+
BLSH010359747.1	1	571	zf-C2H2	6	-
BLSH010361004.1	3753	5463	zf-C2H2	7	+
BLSH010361211.1	2463	4161	zf-C2H2	16	-
BLSH010361441.1	1819	2509	zf-C2H2	8	-
BLSH010361873.1	186	1359	zf-C2H2	10	-
BLSH010361918.1	4068	4926	zf-C2H2	5	-
BLSH010363128.1	706157	707390	zf-C2H2	13	+
BLSH010363201.1	7566	8763	zf-C2H2	11	-
BLSH010363201.1	44472	46332	zf-C2H2	5	-
BLSH010363299.1	0	996	zf-C2H2	8	-
BLSH010363359.1	54231	54936	zf-C2H2	7	-
BLSH010363359.1	99019	99685	zf-C2H2	6	-
BLSH010363485.1	0	1098	zf-C2H2	12	+
BLSH010363654.1	2	515	zf-C2H2	5	+
BLSH010363950.1	2	923	zf-C2H2	9	-
BLSH010363979.1	25705	26650	zf-C2H2	8	-
BLSH010363979.1	135395	136559	zf-C2H2	12	+
BLSH010363979.1	173981	175034	zf-C2H2	10	+
BLSH010363979.1	253529	255017	zf-C2H2	13	+
BLSH010363979.1	273955	275221	zf-C2H2	12	+
BLSH010363979.1	305312	306524	zf-C2H2	9	+
BLSH010363979.1	323543	324647	zf-C2H2	10	+
BLSH010363979.1	362574	363927	zf-C2H2	13	+
BLSH010363979.1	419548	420847	zf-C2H2	14	+
BLSH010363979.1	438877	440125	zf-C2H2	12	+
BLSH010363979.1	468785	469937	zf-C2H2	8	+
BLSH010363979.1	470167	472093	zf-C2H2	20	+
BLSH010363979.1	472423	472963	zf-C2H2	5	+
BLSH010363979.1	524923	526684	zf-C2H2	17	+
BLSH010363979.1	549617	550727	zf-C2H2	8	-
BLSH010363979.1	649421	650255	zf-C2H2	7	+
BLSH010364014.1	21843	23295	zf-C2H2	8	+
BLSH010364014.1	42565	44044	zf-C2H2	9	+
BLSH010364014.1	75324	77862	zf-C2H2	9	+
BLSH010364312.1	2	497	zf-C2H2	6	-
BLSH010364358.1	2	674	zf-C2H2	7	+
BLSH010364827.1	2	1560	zf-C2H2	18	-
BLSH010365136.1	701	1895	zf-C2H2	11	+
BLSH010365465.1	129653	131150	zf-C2H2	15	+
BLSH010365559.1	3909	5700	zf-C2H2	12	+
BLSH010366185.1	9494	10490	zf-C2H2	11	-
BLSH010366185.1	59132	59933	zf-C2H2	9	+
BLSH010366617.1	0	1020	zf-C2H2	11	+
BLSH010366838.1	13920	16503	zf-C2H2	10	+
BLSH010367177.1	5508	6429	zf-C2H2	7	+
BLSH010367765.1	598	1315	zf-C2H2	7	-
BLSH010368182.1	816	1926	zf-C2H2	10	+
BLSH010368312.1	176035	179821	zf-C2H2	9	+
BLSH010368494.1	3755	5597	zf-C2H2	7	-
BLSH010369047.1	4410	5442	zf-C2H2	8	-
BLSH010369086.1	0	870	zf-C2H2	10	+
BLSH010371285.1	0	1095	zf-C2H2	11	+
BLSH010371299.1	62649	63738	zf-C2H2	9	-
BLSH010371877.1	2	638	zf-C2H2	8	-
BLSH010372028.1	129	1074	zf-C2H2	11	-
BLSH010372764.1	25525	27741	zf-C2H2	27	+
BLSH010373653.1	1999	3499	zf-C2H2	11	+
BLSH010373844.1	23295	29571	zf-C2H2	9	-
BLSH010373845.1	33021	33876	zf-C2H2	6	-
BLSH010373867.1	30957	32298	zf-C2H2	12	+
BLSH010373867.1	184269	185124	zf-C2H2	6	+
BLSH010374648.1	721	1978	zf-C2H2	11	+
BLSH010374648.1	11323	11707	zf-C2H2	5	+
BLSH010374648.1	22833	23922	zf-C2H2	9	-
BLSH010374648.1	34912	36092	zf-C2H2	10	+
BLSH010374648.1	41304	42381	zf-C2H2	10	-
BLSH010374852.1	6531	7323	zf-C2H2	6	-
BLSH010375023.1	0	1083	zf-C2H2	10	+
BLSH010375124.1	1	1129	zf-C2H2	12	+
BLSH010375292.1	0	654	zf-C2H2	7	-
BLSH010375670.1	1	445	zf-C2H2	5	+
BLSH010376024.1	854611	856375	zf-C2H2	17	+
BLSH010376024.1	879678	881691	zf-C2H2	9	+
BLSH010376024.1	896054	898673	zf-C2H2	16	-
BLSH010376024.1	926420	927674	zf-C2H2	10	-
BLSH010376024.1	940119	941379	zf-C2H2	10	-
BLSH010376024.1	984708	985953	zf-C2H2	10	-
BLSH010376024.1	1011091	1012117	zf-C2H2	9	-
BLSH010376024.1	1042926	1045335	zf-C2H2	6	-
BLSH010376024.1	1083448	1084090	zf-C2H2	6	-
BLSH010376024.1	1106558	1107323	zf-C2H2	5	-
BLSH010376024.1	1126509	1127331	zf-C2H2	7	-
BLSH010376024.1	1143337	1143835	zf-C2H2	5	-
BLSH010376024.1	1188675	1189659	zf-C2H2	10	-
BLSH010376024.1	1221789	1222758	zf-C2H2	10	-
BLSH010376024.1	1244291	1245242	zf-C2H2	9	-
BLSH010376024.1	1259214	1260189	zf-C2H2	6	-
BLSH010376024.1	1292169	1293492	zf-C2H2	10	-
BLSH010376024.1	1310610	1311552	zf-C2H2	8	-
BLSH010376024.1	1326139	1327036	zf-C2H2	6	-
BLSH010376024.1	1349180	1350839	zf-C2H2	15	-
BLSH010376024.1	1372692	1373913	zf-C2H2	12	-
BLSH010376024.1	1401268	1402246	zf-C2H2	8	-
BLSH010376024.1	1437217	1438552	zf-C2H2	9	-
BLSH010376024.1	1441907	1443071	zf-C2H2	10	-
BLSH010376024.1	1449722	1451084	zf-C2H2	12	-
BLSH010376024.1	1453284	1453803	zf-C2H2	5	-
BLSH010376024.1	1500349	1501978	zf-C2H2	15	-
BLSH010376861.1	1	580	zf-C2H2	6	+
BLSH010377016.1	16226	17816	zf-C2H2	14	+
BLSH010377016.1	31580	32342	zf-C2H2	8	+
BLSH010377016.1	53129	54296	zf-C2H2	12	+
BLSH010377329.1	2425	5707	zf-C2H2	11	-
BLSH010377553.1	41351	42626	zf-C2H2	11	+
BLSH010377553.1	51385	52305	zf-C2H2	5	+
BLSH010377553.1	59338	60136	zf-C2H2	7	-
BLSH010377668.1	24434	25643	zf-C2H2	10	+
BLSH010377668.1	52488	54000	zf-C2H2	13	+
BLSH010377668.1	97493	98745	zf-C2H2	11	-
BLSH010377668.1	155731	157144	zf-C2H2	15	-
BLSH010377668.1	204811	205666	zf-C2H2	6	-
BLSH010377668.1	255049	255768	zf-C2H2	10	+
BLSH010377668.1	261168	261621	zf-C2H2	5	+
BLSH010377668.1	284526	286455	zf-C2H2	18	-
BLSH010377668.1	331648	332737	zf-C2H2	9	+
BLSH010377668.1	362798	363947	zf-C2H2	10	-
BLSH010377668.1	420772	421501	zf-C2H2	5	-
BLSH010377668.1	459046	460174	zf-C2H2	11	+
BLSH010377668.1	481592	482834	zf-C2H2	11	+
BLSH010378104.1	591562	592498	zf-C2H2	10	-
BLSH010378576.1	1069409	1071701	zf-C2H2	7	-
BLSH010378672.1	7809	8403	zf-C2H2	6	-
BLSH010378851.1	1	1252	zf-C2H2	13	+
BLSH010379666.1	2632	3349	zf-C2H2	6	-
BLSH010380045.1	1367	2198	zf-C2H2	6	-
BLSH010380045.1	110955	111834	zf-C2H2	7	+
BLSH010380045.1	144317	145148	zf-C2H2	6	-
BLSH010380045.1	235081	236737	zf-C2H2	8	+
BLSH010380045.1	267538	268645	zf-C2H2	9	+
BLSH010380045.1	293590	295078	zf-C2H2	13	+
BLSH010380045.1	336567	337572	zf-C2H2	8	+
BLSH010380045.1	364006	365011	zf-C2H2	8	+
BLSH010380045.1	388456	389350	zf-C2H2	6	+
BLSH010380045.1	390019	391192	zf-C2H2	10	+
BLSH010380045.1	413736	414990	zf-C2H2	11	-
BLSH010380045.1	441975	443019	zf-C2H2	9	-
BLSH010380045.1	476919	477738	zf-C2H2	7	-
BLSH010380045.1	518164	519421	zf-C2H2	11	-
BLSH010380045.1	570430	572419	zf-C2H2	20	+
BLSH010380045.1	596347	597436	zf-C2H2	9	+
BLSH010380045.1	628387	629356	zf-C2H2	9	+
BLSH010380045.1	646164	647382	zf-C2H2	10	-
BLSH010380045.1	718439	719423	zf-C2H2	9	+
BLSH010380141.1	41806	43690	zf-C2H2	12	-
BLSH010380141.1	79518	81633	zf-C2H2	10	+
BLSH010380141.1	105634	107056	zf-C2H2	10	+
BLSH010380141.1	129529	130900	zf-C2H2	14	+
BLSH010380147.1	510	1647	zf-C2H2	10	-
BLSH010380268.1	34683	35772	zf-C2H2	7	-
BLSH010380841.1	10166	11231	zf-C2H2	10	+
BLSH010381239.1	4022	5447	zf-C2H2	13	-
BLSH010381239.1	42759	43620	zf-C2H2	6	-
BLSH010381239.1	46258	47164	zf-C2H2	7	-
BLSH010381239.1	66149	67355	zf-C2H2	10	-
BLSH010381239.1	107973	109590	zf-C2H2	16	-
BLSH010381239.1	134194	135991	zf-C2H2	17	-
BLSH010381239.1	148851	149979	zf-C2H2	10	-
BLSH010381239.1	166242	167646	zf-C2H2	13	-
BLSH010381239.1	187415	188594	zf-C2H2	10	-
BLSH010381239.1	206322	208191	zf-C2H2	18	-
BLSH010381239.1	238954	240808	zf-C2H2	17	-
BLSH010381239.1	254280	255919	zf-C2H2	14	-
BLSH010381305.1	7978	9730	zf-C2H2	17	+
BLSH010381305.1	55910	56603	zf-C2H2	5	+
BLSH010381601.1	10506	11337	zf-C2H2	6	-
BLSH010381601.1	75389	76382	zf-C2H2	8	-
BLSH010381601.1	125537	126458	zf-C2H2	7	-
BLSH010381601.1	176172	177150	zf-C2H2	8	+
BLSH010381601.1	200831	201986	zf-C2H2	5	-
BLSH010381601.1	313481	317648	zf-C2H2	10	-
BLSH010381601.1	375636	376542	zf-C2H2	7	-
BLSH010381601.1	423619	425002	zf-C2H2	12	-
BLSH010381601.1	485598	486855	zf-C2H2	11	-
BLSH010382770.1	15386	16253	zf-C2H2	6	-
BLSH010382771.1	25922	26555	zf-C2H2	7	-
BLSH010382771.1	36251	37508	zf-C2H2	11	-
BLSH010383446.1	177	804	zf-C2H2	7	-
BLSH010383725.1	11589	13098	zf-C2H2	15	+
BLSH010383802.1	2	1367	zf-C2H2	10	+
BLSH010384469.1	2104	3361	zf-C2H2	11	+
BLSH010384514.1	2	470	zf-C2H2	5	+
BLSH010384514.1	634	1189	zf-C2H2	7	+
BLSH010384770.1	14642	15353	zf-C2H2	5	+
BLSH010385078.1	1	733	zf-C2H2	9	-
BLSH010385115.1	1	1030	zf-C2H2	12	+
BLSH010385383.1	1676	3947	zf-C2H2	13	-
BLSH010386223.1	91	1045	zf-C2H2	9	-
BLSH010386335.1	16644	17433	zf-C2H2	6	-
BLSH010386338.1	1	448	zf-C2H2	5	+
BLSH010386417.1	4749	6087	zf-C2H2	13	+
BLSH010386417.1	23818	25327	zf-C2H2	15	+
BLSH010386417.1	44615	47216	zf-C2H2	28	+
BLSH010386417.1	66390	67359	zf-C2H2	11	+
BLSH010386417.1	85893	86616	zf-C2H2	7	+
BLSH010386417.1	118689	119790	zf-C2H2	12	+
BLSH010386417.1	142734	144486	zf-C2H2	17	+
BLSH010386417.1	156269	157637	zf-C2H2	13	+
BLSH010386417.1	175542	176994	zf-C2H2	14	+
BLSH010386417.1	209746	210406	zf-C2H2	5	+
BLSH010386417.1	219890	220589	zf-C2H2	7	+
BLSH010386417.1	245156	247365	zf-C2H2	17	+
BLSH010386417.1	259935	261288	zf-C2H2	15	+
BLSH010386417.1	285057	286239	zf-C2H2	13	+
BLSH010386488.1	1	1102	zf-C2H2	12	+
BLSH010386874.1	1	892	zf-C2H2	8	-
BLSH010387126.1	0	852	zf-C2H2	10	-
BLSH010387701.1	13035	14088	zf-C2H2	11	+
BLSH010387701.1	35646	36273	zf-C2H2	6	-
BLSH010387770.1	217	1273	zf-C2H2	10	-
BLSH010388206.1	7295	8654	zf-C2H2	12	+
BLSH010388228.1	241	973	zf-C2H2	7	-
BLSH010388380.1	1051	2308	zf-C2H2	11	+
BLSH010388805.1	24022	25687	zf-C2H2	16	+
BLSH010388805.1	51727	53671	zf-C2H2	16	+
BLSH010388805.1	72774	74007	zf-C2H2	12	+
BLSH010388805.1	103591	104320	zf-C2H2	6	+
BLSH010388805.1	124298	125615	zf-C2H2	13	+
BLSH010388805.1	158860	159754	zf-C2H2	8	+
BLSH010388805.1	176114	177434	zf-C2H2	10	+
BLSH010388805.1	259869	261210	zf-C2H2	12	+
BLSH010388805.1	298712	300632	zf-C2H2	17	+
BLSH010388805.1	317935	319100	zf-C2H2	8	+
BLSH010388914.1	502399	505648	zf-C2H2	5	-
BLSH010388914.1	2329883	2331899	zf-C2H2	6	+
BLSH010389179.1	5453	6863	zf-C2H2	15	+
BLSH010389708.1	1686	3726	zf-C2H2	12	-
BLSH010389708.1	49814	51476	zf-C2H2	19	+
BLSH010389708.1	71878	75151	zf-C2H2	14	+
BLSH010389708.1	96589	98089	zf-C2H2	7	+
BLSH010389708.1	105333	109419	zf-C2H2	6	+
BLSH010389708.1	143676	149418	zf-C2H2	6	+
BLSH010389708.1	178458	180045	zf-C2H2	13	+
BLSH010389808.1	468	2898	zf-C2H2	13	-
BLSH010390232.1	929	1907	zf-C2H2	11	+
BLSH010390232.1	40976	41873	zf-C2H2	7	-
BLSH010390287.1	4422	7635	zf-C2H2	13	-
BLSH010390287.1	57050	59267	zf-C2H2	7	-
BLSH010390429.1	1	739	zf-C2H2	9	+
BLSH010390706.1	1	631	zf-C2H2	7	+
BLSH010391273.1	7264	8212	zf-C2H2	7	-
BLSH010391273.1	29428	30100	zf-C2H2	6	+
BLSH010391565.1	1292	3766	zf-C2H2	20	-
BLSH010391565.1	11424	13002	zf-C2H2	15	-
BLSH010391565.1	49653	51828	zf-C2H2	22	-
BLSH010391565.1	118061	120281	zf-C2H2	21	-
BLSH010391565.1	145246	147541	zf-C2H2	21	-
BLSH010391565.1	176871	178395	zf-C2H2	13	-
BLSH010391565.1	249618	251118	zf-C2H2	13	-
BLSH010391565.1	367566	368337	zf-C2H2	6	-
BLSH010391565.1	403000	404188	zf-C2H2	9	-
BLSH010391565.1	442096	443704	zf-C2H2	16	-
BLSH010391565.1	464737	466570	zf-C2H2	18	-
BLSH010391565.1	483750	484920	zf-C2H2	10	-
BLSH010391565.1	500383	501589	zf-C2H2	11	-
BLSH010391565.1	518578	519985	zf-C2H2	13	-
BLSH010391565.1	541081	542134	zf-C2H2	7	-
BLSH010391565.1	565764	566991	zf-C2H2	11	-
BLSH010391565.1	581600	582755	zf-C2H2	10	-
BLSH010391565.1	587492	588845	zf-C2H2	10	-
BLSH010391565.1	607408	609007	zf-C2H2	13	-
BLSH010391565.1	649540	650779	zf-C2H2	11	-
BLSH010391565.1	664920	666312	zf-C2H2	13	-
BLSH010391565.1	691661	692825	zf-C2H2	11	+
BLSH010391565.1	719494	719977	zf-C2H2	6	+
BLSH010391565.1	729890	730511	zf-C2H2	5	+
BLSH010391565.1	751722	753855	zf-C2H2	22	+
BLSH010391565.1	774290	775538	zf-C2H2	13	-
BLSH010391565.1	791650	792820	zf-C2H2	10	-
BLSH010391565.1	812852	813275	zf-C2H2	5	-
BLSH010391565.1	813585	815244	zf-C2H2	16	-
BLSH010391565.1	845302	849427	zf-C2H2	19	-
BLSH010391565.1	903540	905038	zf-C2H2	16	+
BLSH010391836.1	19289	21458	zf-C2H2	25	+
BLSH010392524.1	41	2313	zf-C2H2	19	+
BLSH010393310.1	8436	8913	zf-C2H2	6	-
BLSH010394209.1	12590	13734	zf-C2H2	11	+
BLSH010394283.1	94883	96578	zf-C2H2	13	+
BLSH010394283.1	117736	119224	zf-C2H2	12	+
BLSH010394283.1	158312	159731	zf-C2H2	11	+
BLSH010394283.1	179358	180243	zf-C2H2	8	+
BLSH010394283.1	202431	206034	zf-C2H2	15	+
BLSH010394393.1	3512	5795	zf-C2H2	13	+
BLSH010394393.1	19821	20892	zf-C2H2	7	-
BLSH010394393.1	59403	61461	zf-C2H2	9	+
BLSH010394393.1	76347	77562	zf-C2H2	7	-
BLSH010395048.1	2	1247	zf-C2H2	11	-
BLSH010395565.1	129121	130036	zf-C2H2	6	+
BLSH010395565.1	131310	132087	zf-C2H2	7	+
BLSH010395565.1	375893	376861	zf-C2H2	6	-
BLSH010395565.1	430267	432235	zf-C2H2	20	-
BLSH010395565.1	489884	491780	zf-C2H2	20	-
BLSH010395565.1	528373	529930	zf-C2H2	16	-
BLSH010395565.1	585454	587020	zf-C2H2	16	-
BLSH010395565.1	633391	635359	zf-C2H2	20	-
BLSH010395565.1	696673	697867	zf-C2H2	10	-
BLSH010395565.1	722815	723736	zf-C2H2	7	-
BLSH010395565.1	782777	783920	zf-C2H2	11	+
BLSH010395565.1	805778	807284	zf-C2H2	14	-
BLSH010395565.1	857154	858360	zf-C2H2	10	-
BLSH010395565.1	908773	910384	zf-C2H2	16	-
BLSH010395565.1	986147	987545	zf-C2H2	12	+
BLSH010395565.1	1023921	1025097	zf-C2H2	11	+
BLSH010395565.1	1058339	1059596	zf-C2H2	12	+
BLSH010397259.1	17768	18689	zf-C2H2	7	-
BLSH010397392.1	716	1439	zf-C2H2	5	-
BLSH010397791.1	0	594	zf-C2H2	6	+
BLSH010397978.1	1	878	zf-C2H2	11	+
BLSH010398190.1	2	1181	zf-C2H2	8	+
BLSH010398218.1	12087	12693	zf-C2H2	6	+
BLSH010398218.1	43413	44037	zf-C2H2	7	-
BLSH010398218.1	44295	45000	zf-C2H2	7	-
BLSH010398218.1	58754	59799	zf-C2H2	10	-
BLSH010398218.1	81862	83080	zf-C2H2	10	-
BLSH010398218.1	98749	100150	zf-C2H2	12	-
BLSH010398218.1	122558	123524	zf-C2H2	8	-
BLSH010398218.1	149691	151194	zf-C2H2	15	+
BLSH010398218.1	186717	187800	zf-C2H2	9	-
BLSH010398218.1	229218	230628	zf-C2H2	13	+
BLSH010398646.1	0	858	zf-C2H2	10	+
BLSH010399298.1	299	1256	zf-C2H2	9	-
BLSH010399825.1	1043	1601	zf-C2H2	5	-
BLSH010399932.1	2	806	zf-C2H2	9	+
BLSH010399979.1	0	870	zf-C2H2	10	+
BLSH010400011.1	2	920	zf-C2H2	8	+
BLSH010400234.1	1	1018	zf-C2H2	11	-
BLSH010401009.1	585	1287	zf-C2H2	8	-
BLSH010401137.1	2	500	zf-C2H2	5	+
BLSH010401405.1	10075	19684	zf-C2H2	19	-
BLSH010401405.1	30480	31551	zf-C2H2	8	-
BLSH010401405.1	36404	37784	zf-C2H2	16	-
BLSH010401945.1	99101	100612	zf-C2H2	15	-
BLSH010403920.1	18371	19562	zf-C2H2	10	+
BLSH010403920.1	69978	71526	zf-C2H2	15	-
BLSH010404266.1	1171115	1174643	zf-C2H2	10	+
BLSH010404516.1	1	694	zf-C2H2	6	+
BLSH010405100.1	2543	3770	zf-C2H2	14	+
BLSH010405760.1	170303	171113	zf-C2H2	5	+
BLSH010406086.1	18865	20227	zf-C2H2	10	+
BLSH010406086.1	20451	21828	zf-C2H2	7	+
BLSH010406431.1	2345	3260	zf-C2H2	7	-
BLSH010406431.1	33293	34148	zf-C2H2	6	-
BLSH010406431.1	90074	90644	zf-C2H2	7	-
BLSH010406431.1	115133	116306	zf-C2H2	10	+
BLSH010406431.1	138257	139070	zf-C2H2	6	-
BLSH010406432.1	17209	18268	zf-C2H2	9	-
BLSH010406547.1	1330	2185	zf-C2H2	6	-
BLSH010406547.1	112255	113644	zf-C2H2	11	+
BLSH010406787.1	17338	17719	zf-C2H2	5	-
BLSH010406811.1	14803	15391	zf-C2H2	7	+
BLSH010406973.1	240	933	zf-C2H2	5	+
BLSH010407079.1	15389	16327	zf-C2H2	6	-
BLSH010407229.1	0	558	zf-C2H2	5	+
BLSH010407505.1	0	516	zf-C2H2	6	-
BLSH010407522.1	48714	49824	zf-C2H2	10	+
BLSH010407522.1	58916	60086	zf-C2H2	10	+
BLSH010407522.1	99353	100364	zf-C2H2	8	-
BLSH010407522.1	130112	131084	zf-C2H2	8	-
BLSH010407522.1	162920	163952	zf-C2H2	9	-
BLSH010408421.1	19901	20930	zf-C2H2	9	-
BLSH010408421.1	75158	75995	zf-C2H2	6	+
BLSH010408421.1	177180	178221	zf-C2H2	7	+
BLSH010408421.1	205599	206556	zf-C2H2	7	-
BLSH010408421.1	241289	242459	zf-C2H2	10	+
BLSH010408421.1	269439	270780	zf-C2H2	12	+
BLSH010408421.1	309069	310410	zf-C2H2	12	+
BLSH010408421.1	310759	311827	zf-C2H2	11	+
BLSH010408421.1	337579	338824	zf-C2H2	11	+
BLSH010408421.1	358061	358982	zf-C2H2	7	+
BLSH010408421.1	371124	372591	zf-C2H2	14	-
BLSH010408486.1	6501	8268	zf-C2H2	17	+
BLSH010408486.1	27976	29725	zf-C2H2	16	+
BLSH010408486.1	48426	49770	zf-C2H2	12	+
BLSH010408486.1	78557	79886	zf-C2H2	11	+
BLSH010408486.1	93315	94278	zf-C2H2	9	+
BLSH010408486.1	105205	106162	zf-C2H2	10	+
BLSH010408486.1	135325	136516	zf-C2H2	10	+
BLSH010408486.1	173621	175004	zf-C2H2	14	+
BLSH010408486.1	210523	211819	zf-C2H2	9	+
BLSH010408486.1	225656	226841	zf-C2H2	10	+
BLSH010408486.1	248506	249916	zf-C2H2	12	+
BLSH010408486.1	268164	269586	zf-C2H2	13	+
BLSH010408486.1	297875	298700	zf-C2H2	5	+
BLSH010408486.1	309677	310973	zf-C2H2	11	+
BLSH010408486.1	324537	325800	zf-C2H2	12	+
BLSH010408486.1	340189	341242	zf-C2H2	10	+
BLSH010408486.1	353744	354578	zf-C2H2	6	+
BLSH010408486.1	357406	358453	zf-C2H2	9	+
BLSH010408486.1	373428	374715	zf-C2H2	12	+
BLSH010408486.1	399694	400627	zf-C2H2	8	+
BLSH010408486.1	416531	418553	zf-C2H2	20	-
BLSH010408486.1	456327	457626	zf-C2H2	12	-
BLSH010408486.1	480449	481535	zf-C2H2	9	-
BLSH010408486.1	496546	497659	zf-C2H2	9	-
BLSH010408486.1	535875	536637	zf-C2H2	5	-
BLSH010408486.1	558121	559405	zf-C2H2	10	-
BLSH010408486.1	585887	587741	zf-C2H2	17	-
BLSH010408486.1	599200	600718	zf-C2H2	14	-
BLSH010408486.1	630469	633022	zf-C2H2	26	-
BLSH010408486.1	638055	639051	zf-C2H2	7	-
BLSH010408486.1	657399	659250	zf-C2H2	17	-
BLSH010408486.1	736857	738492	zf-C2H2	14	-
BLSH010408486.1	775718	776816	zf-C2H2	9	-
BLSH010408486.1	805303	806965	zf-C2H2	11	-
BLSH010408997.1	2	395	zf-C2H2	5	+
BLSH010409123.1	5431	6559	zf-C2H2	10	-
BLSH010409123.1	25036	25957	zf-C2H2	7	+
BLSH010409522.1	1665907	1667950	zf-C2H2	7	+
BLSH010409570.1	430	1030	zf-C2H2	8	+
BLSH010409579.1	0	1422	zf-C2H2	9	-
BLSH010409691.1	0	525	zf-C2H2	6	-
BLSH010410315.1	3724	4252	zf-C2H2	6	-
BLSH010410315.1	95245	96503	zf-C2H2	12	-
BLSH010410316.1	10636	11491	zf-C2H2	6	+
BLSH010410579.1	9796	10678	zf-C2H2	9	-
BLSH010410581.1	14961	15846	zf-C2H2	9	-
BLSH010410594.1	9080	10587	zf-C2H2	15	+
BLSH010410594.1	26071	27055	zf-C2H2	7	+
BLSH010410594.1	45416	46421	zf-C2H2	8	+
BLSH010410594.1	68821	69700	zf-C2H2	7	+
BLSH010410700.1	1518	2286	zf-C2H2	9	-
BLSH010410815.1	1940	3113	zf-C2H2	10	+
BLSH010411137.1	2	734	zf-C2H2	8	-
BLSH010411405.1	441	1170	zf-C2H2	9	-
BLSH010411801.1	3616095	3617016	zf-C2H2	7	+
BLSH010412155.1	8410	9346	zf-C2H2	8	-
BLSH010412312.1	11267	13263	zf-C2H2	20	-
BLSH010412319.1	35534	36362	zf-C2H2	6	+
BLSH010412319.1	65158	65890	zf-C2H2	7	+
BLSH010412319.1	79809	80634	zf-C2H2	5	+
BLSH010412319.1	121566	122337	zf-C2H2	6	-
BLSH010412319.1	152825	154184	zf-C2H2	12	-
BLSH010412319.1	203325	204391	zf-C2H2	6	-
BLSH010412319.1	265058	265967	zf-C2H2	7	-
BLSH010413415.1	452	1214	zf-C2H2	8	-
BLSH010413556.1	121081	122266	zf-C2H2	7	-
BLSH010414272.1	24075	25551	zf-C2H2	13	+
BLSH010414272.1	39679	40945	zf-C2H2	11	+
BLSH010414272.1	65564	67319	zf-C2H2	14	+
BLSH010414272.1	84717	85365	zf-C2H2	7	+
BLSH010414272.1	145100	146240	zf-C2H2	13	+
BLSH010414457.1	7402	8233	zf-C2H2	8	+
BLSH010414457.1	45825	46944	zf-C2H2	13	+
BLSH010414457.1	67529	68051	zf-C2H2	6	-
BLSH010414457.1	84590	86168	zf-C2H2	16	-
BLSH010414457.1	107767	108856	zf-C2H2	10	-
BLSH010414457.1	144925	146455	zf-C2H2	14	+
BLSH010414457.1	161319	162270	zf-C2H2	7	+
BLSH010414457.1	184090	185131	zf-C2H2	5	+
BLSH010414457.1	204007	205525	zf-C2H2	9	+
BLSH010414457.1	241297	243034	zf-C2H2	9	+
BLSH010414672.1	8566	9748	zf-C2H2	12	-
BLSH010415192.1	64	1138	zf-C2H2	8	+
BLSH010415453.1	511	1306	zf-C2H2	7	+
BLSH010416174.1	2	728	zf-C2H2	8	+
BLSH010417068.1	642	1275	zf-C2H2	8	-
BLSH010418385.1	5516	7467	zf-C2H2	19	-
BLSH010418939.1	2	1046	zf-C2H2	10	-
BLSH010419551.1	1	793	zf-C2H2	8	+
BLSH010419936.1	2822	4220	zf-C2H2	17	+
BLSH010419958.1	2	581	zf-C2H2	7	+
BLSH010420402.1	23638	24628	zf-C2H2	11	+
BLSH010420711.1	35689	36727	zf-C2H2	8	+
BLSH010421264.1	0	1002	zf-C2H2	11	+
BLSH010421533.1	2	755	zf-C2H2	7	+
BLSH010421709.1	1610865	1612884	zf-C2H2	12	+
BLSH010422689.1	0	747	zf-C2H2	11	+
BLSH010422692.1	5092	6498	zf-C2H2	12	+
BLSH010422824.1	50416	52507	zf-C2H2	11	+
BLSH010422963.1	90587	91547	zf-C2H2	6	+
BLSH010423103.1	21257	22091	zf-C2H2	6	+
BLSH010423103.1	37658	38807	zf-C2H2	10	+
BLSH010423283.1	1	607	zf-C2H2	6	+
BLSH010423340.1	1	505	zf-C2H2	5	-
BLSH010423373.1	13737	14388	zf-C2H2	7	-
BLSH010423498.1	21630	22185	zf-C2H2	6	-
BLSH010423651.1	0	1437	zf-C2H2	15	+
BLSH010424398.1	1	2564	zf-C2H2	28	+
BLSH010424398.1	51760	52714	zf-C2H2	8	-
BLSH010424590.1	21929	23042	zf-C2H2	10	-
BLSH010424590.1	33823	34462	zf-C2H2	8	+
BLSH010424590.1	49744	51571	zf-C2H2	19	-
BLSH010424590.1	66285	67860	zf-C2H2	16	-
BLSH010424590.1	84187	85771	zf-C2H2	16	-
BLSH010424590.1	109642	111058	zf-C2H2	14	-
BLSH010424590.1	123380	125012	zf-C2H2	9	-
BLSH010424590.1	153990	154974	zf-C2H2	9	-
BLSH010424590.1	171036	172341	zf-C2H2	13	-
BLSH010424590.1	194296	195754	zf-C2H2	14	-
BLSH010424590.1	212456	213449	zf-C2H2	8	-
BLSH010424590.1	227651	228590	zf-C2H2	7	-
BLSH010424590.1	269063	270392	zf-C2H2	12	+
BLSH010424590.1	294787	296041	zf-C2H2	11	+
BLSH010424590.1	319745	320738	zf-C2H2	9	+
BLSH010424590.1	342332	343769	zf-C2H2	14	+
BLSH010424590.1	357655	358528	zf-C2H2	7	+
BLSH010424601.1	7020	8013	zf-C2H2	8	+
BLSH010424795.1	0	810	zf-C2H2	10	-
BLSH010424918.1	35684	37115	zf-C2H2	13	+
BLSH010424918.1	51239	52151	zf-C2H2	7	-
BLSH010424980.1	1	535	zf-C2H2	6	+
BLSH010426239.1	27	1182	zf-C2H2	12	-
BLSH010426295.1	14222	18986	zf-C2H2	11	-
BLSH010426295.1	32929	34099	zf-C2H2	10	+
BLSH010426295.1	96353	96893	zf-C2H2	6	+
BLSH010426295.1	111350	112520	zf-C2H2	12	-
BLSH010426555.1	3384	6414	zf-C2H2	9	+
BLSH010426555.1	38371	39292	zf-C2H2	7	+
BLSH010426555.1	54786	55707	zf-C2H2	7	+
BLSH010426555.1	65890	66412	zf-C2H2	6	-
BLSH010426558.1	10633	11719	zf-C2H2	8	+
BLSH010426670.1	6245	6887	zf-C2H2	8	+
BLSH010426725.1	22505	23900	zf-C2H2	12	+
BLSH010427255.1	5014	6112	zf-C2H2	6	-
BLSH010427255.1	64272	65022	zf-C2H2	5	+
BLSH010427256.1	2348	3566	zf-C2H2	13	+
BLSH010427256.1	18141	18900	zf-C2H2	9	-
BLSH010427686.1	9356	10544	zf-C2H2	5	+
BLSH010427686.1	40301	41723	zf-C2H2	13	-
BLSH010427686.1	101229	102591	zf-C2H2	8	+
BLSH010427686.1	129005	131549	zf-C2H2	7	-
BLSH010427708.1	2	725	zf-C2H2	6	+
BLSH010428373.1	11787	12993	zf-C2H2	13	-
BLSH010428408.1	64804	65503	zf-C2H2	8	-
BLSH010428408.1	89802	91655	zf-C2H2	17	+
BLSH010429307.1	133	1027	zf-C2H2	7	+
BLSH010429465.1	2282881	2284828	zf-C2H2	6	-
BLSH010429684.1	8746	10443	zf-C2H2	14	-
BLSH010430230.1	2	638	zf-C2H2	8	+
BLSH010430670.1	14035	15292	zf-C2H2	10	-
BLSH010430670.1	39628	41350	zf-C2H2	16	+
BLSH010430670.1	62925	63792	zf-C2H2	7	-
BLSH010430670.1	115694	121400	zf-C2H2	8	+
BLSH010431334.1	356	2654	zf-C2H2	22	+
BLSH010431822.1	0	867	zf-C2H2	7	+
BLSH010432137.1	2649	3378	zf-C2H2	9	-
BLSH010432232.1	1043	1868	zf-C2H2	7	-
BLSH010432480.1	3971	5240	zf-C2H2	11	-
BLSH010432574.1	14076	15207	zf-C2H2	14	+
BLSH010432727.1	0	1611	zf-C2H2	17	+
BLSH010432908.1	14300	15878	zf-C2H2	10	+
BLSH010432908.1	37791	38271	zf-C2H2	5	-
BLSH010432908.1	38493	39192	zf-C2H2	6	-
BLSH010432929.1	28879	29997	zf-C2H2	11	+
BLSH010432929.1	53090	56870	zf-C2H2	12	-
BLSH010434257.1	55709	56765	zf-C2H2	12	-
BLSH010434784.1	5443	6838	zf-C2H2	12	+
BLSH010434784.1	36564	37779	zf-C2H2	12	-
BLSH010434882.1	471	1680	zf-C2H2	13	-
BLSH010434940.1	929	1643	zf-C2H2	7	-
BLSH010435053.1	2	1136	zf-C2H2	10	-
BLSH010435329.1	12665	14075	zf-C2H2	13	-
BLSH010435377.1	274	1219	zf-C2H2	9	-
BLSH010435812.1	414	1314	zf-C2H2	9	-
BLSH010436074.1	4381	5311	zf-C2H2	7	-
BLSH010436507.1	43130	44171	zf-C2H2	11	+
BLSH010436582.1	171	963	zf-C2H2	5	-
BLSH010436841.1	12578	13472	zf-C2H2	7	-
BLSH010436841.1	86912	88507	zf-C2H2	16	-
BLSH010436841.1	143210	144128	zf-C2H2	7	+
BLSH010436979.1	19431	21372	zf-C2H2	15	-
BLSH010437842.1	175717	177178	zf-C2H2	16	-
BLSH010437927.1	7418	8732	zf-C2H2	13	-
BLSH010438356.1	27418	28003	zf-C2H2	7	-
BLSH010438400.1	9624	11262	zf-C2H2	16	-
BLSH010438868.1	1	745	zf-C2H2	8	+
BLSH010439298.1	380611	381841	zf-C2H2	12	-
BLSH010439509.1	21891	22950	zf-C2H2	9	+
BLSH010439509.1	49773	50727	zf-C2H2	8	+
BLSH010439509.1	72721	73594	zf-C2H2	7	+
BLSH010439509.1	85072	86101	zf-C2H2	8	+
BLSH010439509.1	130905	132000	zf-C2H2	8	+
BLSH010439509.1	157705	158662	zf-C2H2	8	+
BLSH010439509.1	171328	172435	zf-C2H2	8	-
BLSH010439509.1	215785	216844	zf-C2H2	10	-
BLSH010439509.1	240979	241744	zf-C2H2	6	+
BLSH010439509.1	301943	302603	zf-C2H2	5	+
BLSH010442050.1	0	918	zf-C2H2	11	+
BLSH010442265.1	3133	4171	zf-C2H2	9	+
BLSH010442762.1	1	613	zf-C2H2	6	+
BLSH010442983.1	1101	1962	zf-C2H2	10	-
BLSH010443027.1	23763	25065	zf-C2H2	15	+
BLSH010443268.1	17528	18242	zf-C2H2	7	+
BLSH010443424.1	24052	25183	zf-C2H2	7	+
BLSH010443459.1	10863	11652	zf-C2H2	8	-
BLSH010443492.1	74058	75147	zf-C2H2	9	-
BLSH010443724.1	17227	18007	zf-C2H2	8	-
BLSH010444059.1	0	573	zf-C2H2	6	+
BLSH010444783.1	0	729	zf-C2H2	5	-
BLSH010444864.1	1938	2919	zf-C2H2	7	-
BLSH010444864.1	20169	22056	zf-C2H2	10	-
BLSH010444864.1	105162	106812	zf-C2H2	14	-
BLSH010444865.1	24038	24683	zf-C2H2	6	-
BLSH010445033.1	22415	24335	zf-C2H2	20	-
BLSH010445033.1	40017	41757	zf-C2H2	19	-
BLSH010445033.1	54351	55665	zf-C2H2	14	-
BLSH010445033.1	73229	74357	zf-C2H2	9	-
BLSH010445033.1	93589	94702	zf-C2H2	11	-
BLSH010445033.1	108937	110059	zf-C2H2	8	+
BLSH010445033.1	126271	127543	zf-C2H2	8	+
BLSH010445033.1	152320	153751	zf-C2H2	8	+
BLSH010445033.1	160848	161724	zf-C2H2	7	-
BLSH010445033.1	193934	195731	zf-C2H2	13	+
BLSH010445033.1	208547	209285	zf-C2H2	5	+
BLSH010445033.1	211739	212656	zf-C2H2	9	+
BLSH010445033.1	229395	230598	zf-C2H2	10	+
BLSH010445033.1	243601	244720	zf-C2H2	9	+
BLSH010445033.1	259431	260400	zf-C2H2	7	+
BLSH010445033.1	280215	281382	zf-C2H2	9	+
BLSH010445033.1	297445	299104	zf-C2H2	14	+
BLSH010445033.1	325527	326769	zf-C2H2	13	+
BLSH010445033.1	345406	346444	zf-C2H2	9	-
BLSH010445033.1	363370	368620	zf-C2H2	5	-
BLSH010445033.1	381877	383392	zf-C2H2	14	-
BLSH010445033.1	396025	397675	zf-C2H2	15	-
BLSH010445033.1	411717	413190	zf-C2H2	13	-
BLSH010445033.1	426099	427557	zf-C2H2	13	-
BLSH010445033.1	438155	439526	zf-C2H2	12	-
BLSH010445033.1	460732	461545	zf-C2H2	6	-
BLSH010445033.1	470152	471550	zf-C2H2	13	-
BLSH010445033.1	494460	495795	zf-C2H2	12	-
BLSH010445585.1	2	446	zf-C2H2	5	+
BLSH010445931.1	12739	13183	zf-C2H2	5	-
BLSH010445972.1	195	1362	zf-C2H2	6	+
BLSH010445972.1	5395	6418	zf-C2H2	6	+
BLSH010445972.1	29952	31155	zf-C2H2	6	+
BLSH010445988.1	2	998	zf-C2H2	12	+
BLSH010445988.1	12380	13571	zf-C2H2	9	+
BLSH010445988.1	34152	35241	zf-C2H2	9	-
BLSH010445989.1	4695	6203	zf-C2H2	14	+
BLSH010445989.1	32886	35192	zf-C2H2	18	+
BLSH010446428.1	2824	4165	zf-C2H2	12	-
BLSH010446428.1	47120	48188	zf-C2H2	5	+
BLSH010446428.1	48340	48862	zf-C2H2	6	+
BLSH010446826.1	2	1187	zf-C2H2	14	+
BLSH010446826.1	12850	13711	zf-C2H2	8	+
BLSH010447133.1	19960	21025	zf-C2H2	9	-
BLSH010447133.1	27667	28942	zf-C2H2	11	-
BLSH010447133.1	58887	59376	zf-C2H2	5	+
BLSH010449165.1	1	1231	zf-C2H2	11	+
BLSH010449185.1	1351	2233	zf-C2H2	9	-
BLSH010449277.1	7438	8497	zf-C2H2	9	+
BLSH010449598.1	8728	12877	zf-C2H2	10	-
BLSH010449712.1	0	546	zf-C2H2	6	+
BLSH010449751.1	1	736	zf-C2H2	7	+
BLSH010449936.1	1	976	zf-C2H2	10	+
BLSH010449936.1	1231	1738	zf-C2H2	6	+
BLSH010450167.1	16477	17818	zf-C2H2	12	+
BLSH010450168.1	29552	30413	zf-C2H2	8	+
BLSH010450168.1	60676	61393	zf-C2H2	8	+
BLSH010450555.1	2	458	zf-C2H2	6	+
BLSH010450830.1	7781	9233	zf-C2H2	14	-
BLSH010450830.1	23095	23977	zf-C2H2	10	-
BLSH010450830.1	51692	52982	zf-C2H2	12	-
BLSH010450943.1	85859	87281	zf-C2H2	6	+
BLSH010450943.1	107110	108178	zf-C2H2	10	-
BLSH010450943.1	108954	110160	zf-C2H2	10	-
BLSH010450943.1	147535	153265	zf-C2H2	16	-
BLSH010451655.1	7949	9251	zf-C2H2	6	-
BLSH010452450.1	631	1702	zf-C2H2	12	-
BLSH010452780.1	2	1148	zf-C2H2	10	+
BLSH010453055.1	1	1381	zf-C2H2	15	+
BLSH010453798.1	13591	14848	zf-C2H2	11	-
BLSH010454322.1	6902	8108	zf-C2H2	10	+
BLSH010454322.1	69373	70633	zf-C2H2	15	-
BLSH010454322.1	93704	94922	zf-C2H2	14	+
BLSH010454475.1	2	977	zf-C2H2	7	-
BLSH010454899.1	0	1395	zf-C2H2	7	-
BLSH010455566.1	0	873	zf-C2H2	8	+
BLSH010455642.1	705	1296	zf-C2H2	7	-
BLSH010456062.1	49819	50992	zf-C2H2	10	-
BLSH010456062.1	66075	66849	zf-C2H2	5	+
BLSH010456062.1	75146	76052	zf-C2H2	9	+
BLSH010456138.1	1	517	zf-C2H2	7	+
BLSH010457162.1	110	950	zf-C2H2	5	-
BLSH010458039.1	15921	17046	zf-C2H2	9	-
BLSH010458054.1	267	1356	zf-C2H2	9	+
BLSH010458577.1	2271435	2272593	zf-C2H2	11	+
BLSH010458577.1	2289335	2290100	zf-C2H2	7	+
BLSH010458577.1	2305864	2307028	zf-C2H2	5	+
BLSH010458577.1	2331472	2332501	zf-C2H2	9	+
BLSH010458577.1	2357183	2358290	zf-C2H2	10	+
BLSH010458577.1	2385513	2386932	zf-C2H2	14	+
BLSH010458577.1	2401672	2402590	zf-C2H2	7	-
BLSH010458577.1	2417221	2418373	zf-C2H2	9	-
BLSH010458577.1	2444114	2445032	zf-C2H2	8	+
BLSH010458577.1	2486402	2491313	zf-C2H2	19	+
BLSH010458577.1	2509607	2510843	zf-C2H2	15	+
BLSH010458577.1	2526420	2527164	zf-C2H2	6	+
BLSH010458577.1	2536996	2537662	zf-C2H2	6	+
BLSH010458577.1	2556517	2557267	zf-C2H2	6	+
BLSH010458577.1	2619302	2620211	zf-C2H2	8	+
BLSH010458577.1	2640813	2641998	zf-C2H2	10	-
BLSH010458577.1	2667322	2668486	zf-C2H2	11	-
BLSH010458577.1	2685675	2686665	zf-C2H2	9	-
BLSH010458577.1	2699167	2700190	zf-C2H2	9	-
BLSH010458577.1	2726164	2727551	zf-C2H2	14	-
BLSH010458577.1	2743341	2744241	zf-C2H2	8	+
BLSH010458577.1	2763954	2765364	zf-C2H2	14	+
BLSH010458577.1	2786044	2786956	zf-C2H2	8	-
BLSH010458577.1	2811423	2812278	zf-C2H2	8	+
BLSH010458577.1	2824679	2828255	zf-C2H2	10	+
BLSH010458577.1	2845303	2846602	zf-C2H2	8	+
BLSH010458577.1	2853208	2855578	zf-C2H2	12	+
BLSH010458577.1	2867784	2870040	zf-C2H2	13	+
BLSH010458577.1	2892202	2895931	zf-C2H2	10	+
BLSH010458794.1	25621	27298	zf-C2H2	17	+
BLSH010458805.1	3897	5085	zf-C2H2	10	+
BLSH010458857.1	731	1148	zf-C2H2	5	-
BLSH010458993.1	2	593	zf-C2H2	7	+
BLSH010458993.1	899	1841	zf-C2H2	10	+
BLSH010458996.1	24679	25475	zf-C2H2	7	+
BLSH010458997.1	29623	30520	zf-C2H2	6	+
BLSH010458997.1	56122	57391	zf-C2H2	11	-
BLSH010458997.1	99624	100701	zf-C2H2	8	+
BLSH010458997.1	134293	135298	zf-C2H2	8	-
BLSH010458997.1	174262	175570	zf-C2H2	11	+
BLSH010458997.1	190813	191560	zf-C2H2	5	-
BLSH010458997.1	296731	297544	zf-C2H2	6	+
BLSH010458997.1	323258	324386	zf-C2H2	10	-
BLSH010458997.1	383903	384854	zf-C2H2	7	-
BLSH010458997.1	473328	474165	zf-C2H2	6	-
BLSH010458997.1	573246	573801	zf-C2H2	6	+
BLSH010458997.1	727007	727949	zf-C2H2	7	+
BLSH010459398.1	22794	24216	zf-C2H2	13	+
BLSH010459952.1	8467	9262	zf-C2H2	9	-
BLSH010459952.1	52838	53591	zf-C2H2	5	-
BLSH010460282.1	2	626	zf-C2H2	7	-
BLSH010460854.1	84	558	zf-C2H2	6	-
BLSH010461153.1	14581	15634	zf-C2H2	12	+
BLSH010462050.1	14699	16634	zf-C2H2	16	+
BLSH010462051.1	21209	22538	zf-C2H2	11	+
BLSH010462051.1	80917	82231	zf-C2H2	11	-
BLSH010462051.1	116742	118047	zf-C2H2	5	-
BLSH010462052.1	141478	142024	zf-C2H2	6	+
BLSH010462052.1	161694	163059	zf-C2H2	11	+
BLSH010462052.1	188826	190281	zf-C2H2	12	+
BLSH010462052.1	208158	210774	zf-C2H2	13	+
BLSH010462111.1	7772	8414	zf-C2H2	8	-
BLSH010462111.1	8984	9755	zf-C2H2	6	-
BLSH010462569.1	674	1190	zf-C2H2	6	-
BLSH010463200.1	0	564	zf-C2H2	5	-
BLSH010463209.1	177	1702	zf-C2H2	14	-
BLSH010463411.1	1	1018	zf-C2H2	12	-
BLSH010463836.1	23165	24362	zf-C2H2	8	+
BLSH010464417.1	5116	6508	zf-C2H2	7	-
BLSH010464488.1	497387	498086	zf-C2H2	5	-
BLSH010464488.1	576859	577720	zf-C2H2	6	+
BLSH010464488.1	605776	606529	zf-C2H2	6	+
BLSH010464488.1	636667	637318	zf-C2H2	5	+
BLSH010464809.1	0	699	zf-C2H2	7	-
BLSH010465079.1	1	1219	zf-C2H2	11	+
BLSH010465372.1	1	1030	zf-C2H2	8	+
BLSH010465550.1	1	656	zf-C2H2	7	+
BLSH010465589.1	1	1519	zf-C2H2	15	+
BLSH010465780.1	112	1618	zf-C2H2	14	-
BLSH010466864.1	0	525	zf-C2H2	5	-
BLSH010467507.1	124638	125523	zf-C2H2	10	-
BLSH010467878.1	1	988	zf-C2H2	12	+
BLSH010468051.1	17695	18295	zf-C2H2	6	+
BLSH010468367.1	50803	52441	zf-C2H2	11	+
BLSH010468367.1	84592	85432	zf-C2H2	6	-
BLSH010468367.1	86073	87240	zf-C2H2	9	-
BLSH010468466.1	23358	26973	zf-C2H2	6	-
BLSH010468466.1	63943	65200	zf-C2H2	11	+
BLSH010468639.1	196448	197303	zf-C2H2	6	+
BLSH010468639.1	538465	540472	zf-C2H2	8	+
BLSH010468639.1	649254	651150	zf-C2H2	9	+
BLSH010469026.1	1215	1872	zf-C2H2	7	+
BLSH010469144.1	8620	9580	zf-C2H2	8	-
BLSH010469260.1	8906	10163	zf-C2H2	11	-
BLSH010469260.1	43134	43758	zf-C2H2	7	-
BLSH010469260.1	74794	76096	zf-C2H2	8	+
BLSH010469425.1	63	693	zf-C2H2	5	-
BLSH010469434.1	157	1187	zf-C2H2	12	-
BLSH010469583.1	6975	8148	zf-C2H2	10	+
BLSH010469583.1	76008	78786	zf-C2H2	9	-
BLSH010469584.1	13513	14485	zf-C2H2	9	+
BLSH010470403.1	19925	21848	zf-C2H2	17	+
BLSH010470403.1	37546	39700	zf-C2H2	12	+
BLSH010470403.1	42098	42764	zf-C2H2	6	+
BLSH010470757.1	3195	4269	zf-C2H2	6	-
BLSH010470803.1	1	1262	zf-C2H2	11	+
BLSH010471621.1	7350	7833	zf-C2H2	5	-
BLSH010471622.1	26902	28129	zf-C2H2	10	+
BLSH010471622.1	44546	45539	zf-C2H2	9	-
BLSH010471622.1	58099	59357	zf-C2H2	12	-
BLSH010471622.1	112171	113770	zf-C2H2	8	-
BLSH010472089.1	9542	10019	zf-C2H2	6	-
BLSH010472339.1	989	2012	zf-C2H2	8	+
BLSH010472339.1	14874	15679	zf-C2H2	8	-
BLSH010472353.1	19662	20529	zf-C2H2	7	-
BLSH010472907.1	1718872	1719742	zf-C2H2	7	-
BLSH010472919.1	1	943	zf-C2H2	10	+
BLSH010472923.1	3665	4646	zf-C2H2	7	+
BLSH010472923.1	23934	24717	zf-C2H2	6	+
BLSH010472924.1	1036	1462	zf-C2H2	5	-
BLSH010472924.1	47195	49040	zf-C2H2	18	+
BLSH010473455.1	8202	9375	zf-C2H2	11	+
BLSH010473455.1	30311	31172	zf-C2H2	10	-
BLSH010473455.1	70947	71508	zf-C2H2	6	+
BLSH010473455.1	85105	86194	zf-C2H2	9	-
BLSH010473455.1	121676	122588	zf-C2H2	7	-
BLSH010474117.1	38973	43398	zf-C2H2	9	-
BLSH010474148.1	41063	41984	zf-C2H2	7	-
BLSH010474149.1	13001	13838	zf-C2H2	6	-
BLSH010474194.1	3582	5337	zf-C2H2	8	-
BLSH010474779.1	5809	6868	zf-C2H2	8	+
BLSH010474779.1	23993	25619	zf-C2H2	7	+
BLSH010474779.1	68406	69801	zf-C2H2	12	+
BLSH010474780.1	859	5644	zf-C2H2	5	+
BLSH010474780.1	25223	26018	zf-C2H2	7	-
BLSH010474780.1	45053	46121	zf-C2H2	5	-
BLSH010474780.1	59551	60301	zf-C2H2	5	-
BLSH010475177.1	1266	3386	zf-C2H2	9	+
BLSH010475230.1	266	1514	zf-C2H2	11	+
BLSH010475297.1	749	1856	zf-C2H2	9	+
BLSH010475297.1	28997	29531	zf-C2H2	5	-
BLSH010475298.1	10459	11035	zf-C2H2	7	-
BLSH010475298.1	42180	43035	zf-C2H2	6	-
BLSH010475501.1	48070	50098	zf-C2H2	12	+
BLSH010475501.1	70686	72237	zf-C2H2	13	+
BLSH010475501.1	83260	84997	zf-C2H2	15	+
BLSH010475501.1	118562	119852	zf-C2H2	10	+
BLSH010475501.1	144953	146834	zf-C2H2	16	+
BLSH010475501.1	161445	163626	zf-C2H2	21	+
BLSH010475501.1	193106	194174	zf-C2H2	9	+
BLSH010475501.1	203019	204576	zf-C2H2	13	+
BLSH010475501.1	217480	218500	zf-C2H2	6	+
BLSH010475501.1	231698	233945	zf-C2H2	13	+
BLSH010475501.1	266914	268333	zf-C2H2	10	+
BLSH010475501.1	289775	291050	zf-C2H2	10	+
BLSH010475501.1	316688	317963	zf-C2H2	10	+
BLSH010476029.1	518	1274	zf-C2H2	8	-
BLSH010476291.1	0	807	zf-C2H2	6	-
BLSH010477411.1	1	733	zf-C2H2	8	+
BLSH010477726.1	168	1173	zf-C2H2	8	+
BLSH010477838.1	24608	25688	zf-C2H2	9	+
BLSH010477838.1	52668	54153	zf-C2H2	15	-
BLSH010477838.1	80980	83227	zf-C2H2	21	+
BLSH010477838.1	105544	106720	zf-C2H2	9	-
BLSH010478043.1	14111	15212	zf-C2H2	9	-
BLSH010478043.1	30491	32294	zf-C2H2	17	+
BLSH010478043.1	52442	53945	zf-C2H2	14	+
BLSH010478120.1	1230	2205	zf-C2H2	8	+
BLSH010479596.1	508	1741	zf-C2H2	8	-
BLSH010479821.1	0	564	zf-C2H2	7	-
BLSH010479832.1	2116	4207	zf-C2H2	17	-
BLSH010479832.1	19298	22301	zf-C2H2	20	-
BLSH010479832.1	42607	44395	zf-C2H2	17	-
BLSH010480477.1	2067694	2069086	zf-C2H2	5	+
BLSH010480507.1	4714	5905	zf-C2H2	10	-
BLSH010480762.1	1	712	zf-C2H2	7	+
BLSH010481173.1	22658	23685	zf-C2H2	13	-
BLSH010481413.1	283213	284302	zf-C2H2	9	+
BLSH010481413.1	297896	298919	zf-C2H2	9	+
BLSH010481708.1	1	463	zf-C2H2	5	+
BLSH010481708.1	28178	29201	zf-C2H2	8	+
BLSH010481876.1	28707	30450	zf-C2H2	16	-
BLSH010481876.1	52430	53180	zf-C2H2	5	-
BLSH010481876.1	107049	108072	zf-C2H2	8	+
BLSH010481876.1	125051	126308	zf-C2H2	11	+
BLSH010481876.1	145590	146508	zf-C2H2	7	-
BLSH010481876.1	253491	253959	zf-C2H2	5	-
BLSH010481978.1	2	815	zf-C2H2	8	-
BLSH010482673.1	9	1104	zf-C2H2	11	-
BLSH010482977.1	28970	29645	zf-C2H2	7	+
BLSH010482977.1	68407	69274	zf-C2H2	9	+
BLSH010482977.1	102159	103074	zf-C2H2	10	+
BLSH010483188.1	53141	54398	zf-C2H2	11	-
BLSH010483188.1	87743	88289	zf-C2H2	6	+
BLSH010483596.1	1814531	1815755	zf-C2H2	9	-
BLSH010483596.1	1827431	1830185	zf-C2H2	14	-
BLSH010483596.1	1881769	1882828	zf-C2H2	8	-
BLSH010483596.1	1898586	1900035	zf-C2H2	12	-
BLSH010483596.1	1921109	1922687	zf-C2H2	9	-
BLSH010483596.1	1945790	1947092	zf-C2H2	7	-
BLSH010483596.1	1959676	1966471	zf-C2H2	10	-
BLSH010483596.1	1984269	1985250	zf-C2H2	7	-
BLSH010483596.1	2000325	2003493	zf-C2H2	7	-
BLSH010483596.1	2017611	2019864	zf-C2H2	13	-
BLSH010483596.1	2036569	2037805	zf-C2H2	12	+
BLSH010483596.1	2053962	2055183	zf-C2H2	9	+
BLSH010483596.1	2095763	2096849	zf-C2H2	10	-
BLSH010483596.1	2116009	2117503	zf-C2H2	15	-
BLSH010483640.1	18388	19813	zf-C2H2	13	+
BLSH010484093.1	1385830	1386670	zf-C2H2	5	+
BLSH010484852.1	1	394	zf-C2H2	5	+
BLSH010485077.1	0	549	zf-C2H2	6	+
BLSH010485453.1	1976	2765	zf-C2H2	5	-
BLSH010485769.1	189	882	zf-C2H2	5	-
BLSH010486172.1	0	1098	zf-C2H2	11	-
BLSH010486518.1	2	929	zf-C2H2	9	+
BLSH010488450.1	26485	28156	zf-C2H2	14	-
BLSH010488508.1	110	1904	zf-C2H2	19	+
BLSH010488508.1	15133	17023	zf-C2H2	19	+
BLSH010488762.1	29826	30915	zf-C2H2	12	-
BLSH010488762.1	48155	49130	zf-C2H2	12	-
BLSH010488764.1	5078	6080	zf-C2H2	9	+
BLSH010488764.1	27526	28759	zf-C2H2	15	-
BLSH010488764.1	28988	30158	zf-C2H2	13	-
BLSH010488920.1	538883	546125	zf-C2H2	21	-
BLSH010488920.1	554552	558368	zf-C2H2	14	-
BLSH010488920.1	574639	575116	zf-C2H2	5	-
BLSH010488920.1	584494	587743	zf-C2H2	21	-
BLSH010488920.1	595484	596276	zf-C2H2	6	-
BLSH010488920.1	609824	612621	zf-C2H2	18	-
BLSH010488920.1	630311	634817	zf-C2H2	18	-
BLSH010488920.1	667528	668881	zf-C2H2	12	-
BLSH010488920.1	690073	693316	zf-C2H2	12	-
BLSH010488920.1	735416	738128	zf-C2H2	10	-
BLSH010489146.1	24386	25856	zf-C2H2	17	-
BLSH010489146.1	27044	27887	zf-C2H2	9	-
BLSH010489442.1	5251	6310	zf-C2H2	8	-
BLSH010489442.1	43252	44179	zf-C2H2	8	+
BLSH010489442.1	61432	62257	zf-C2H2	6	+
BLSH010489442.1	75246	76734	zf-C2H2	14	-
BLSH010489442.1	96304	97210	zf-C2H2	7	+
BLSH010489442.1	120240	121074	zf-C2H2	10	+
BLSH010489442.1	121185	121704	zf-C2H2	6	+
BLSH010489697.1	60692	62726	zf-C2H2	19	+
BLSH010489861.1	1449	2154	zf-C2H2	7	+
BLSH010490600.1	17242	17662	zf-C2H2	5	-
BLSH010491471.1	8735	9596	zf-C2H2	7	-
BLSH010491471.1	32664	33723	zf-C2H2	10	+
BLSH010492394.1	1307	1700	zf-C2H2	5	-
BLSH010492394.1	28151	29324	zf-C2H2	10	+
BLSH010492784.1	1347	1866	zf-C2H2	6	-
BLSH010493633.1	15752	16421	zf-C2H2	8	-
BLSH010493633.1	16556	17387	zf-C2H2	7	-
BLSH010493634.1	28301	29534	zf-C2H2	12	+
BLSH010493635.1	19038	19635	zf-C2H2	6	+
BLSH010493635.1	55323	57000	zf-C2H2	16	+
BLSH010493635.1	65537	66680	zf-C2H2	9	-
BLSH010493635.1	131029	132475	zf-C2H2	7	+
BLSH010493635.1	145183	146614	zf-C2H2	13	-
BLSH010494042.1	2	1979	zf-C2H2	7	-
BLSH010495193.1	1	697	zf-C2H2	6	+
BLSH010495593.1	49931	55625	zf-C2H2	15	-
BLSH010495593.1	80752	83230	zf-C2H2	13	-
BLSH010495593.1	111024	112806	zf-C2H2	16	-
BLSH010495593.1	141103	147577	zf-C2H2	13	-
BLSH010495688.1	29978	31157	zf-C2H2	9	+
BLSH010495866.1	4288	5620	zf-C2H2	12	-
BLSH010495936.1	8387	9080	zf-C2H2	5	-
BLSH010495936.1	35903	37133	zf-C2H2	11	+
BLSH010496091.1	338169	339750	zf-C2H2	10	+
BLSH010496376.1	0	807	zf-C2H2	7	+
BLSH010496389.1	11249	12539	zf-C2H2	11	-
BLSH010496389.1	37171	38689	zf-C2H2	14	-
BLSH010496389.1	51627	52704	zf-C2H2	9	-
BLSH010496389.1	68333	69881	zf-C2H2	14	-
BLSH010496389.1	105888	106914	zf-C2H2	8	-
BLSH010496389.1	123413	124430	zf-C2H2	8	-
BLSH010496389.1	145231	146335	zf-C2H2	6	-
BLSH010496389.1	169158	170085	zf-C2H2	7	-
BLSH010496389.1	182712	183672	zf-C2H2	7	-
BLSH010496389.1	201251	202799	zf-C2H2	13	-
BLSH010496389.1	222988	225301	zf-C2H2	12	-
BLSH010496389.1	238711	240613	zf-C2H2	18	-
BLSH010496389.1	258913	259885	zf-C2H2	8	-
BLSH010496389.1	282901	284392	zf-C2H2	14	-
BLSH010496389.1	294038	296846	zf-C2H2	15	-
BLSH010496497.1	348	1551	zf-C2H2	7	+
BLSH010497088.1	5833	10714	zf-C2H2	16	-
BLSH010497108.1	5462	7343	zf-C2H2	12	-
BLSH010497108.1	27183	28149	zf-C2H2	5	-
BLSH010497438.1	2	1422	zf-C2H2	12	+
BLSH010497806.1	1055	1598	zf-C2H2	6	-
BLSH010497978.1	19242	20412	zf-C2H2	10	-
BLSH010497990.1	1689	3093	zf-C2H2	12	+
BLSH010497990.1	38103	39276	zf-C2H2	10	+
BLSH010497990.1	104656	105709	zf-C2H2	8	+
BLSH010497990.1	118443	119421	zf-C2H2	6	+
BLSH010497990.1	167857	169519	zf-C2H2	16	+
BLSH010497990.1	183061	184015	zf-C2H2	7	-
BLSH010497990.1	210349	211351	zf-C2H2	8	+
BLSH010497990.1	302580	303498	zf-C2H2	7	+
BLSH010497990.1	608097	609081	zf-C2H2	7	-
BLSH010498297.1	3677	4814	zf-C2H2	13	+
BLSH010498529.1	2	467	zf-C2H2	6	+
BLSH010498750.1	476225	479852	zf-C2H2	18	+
BLSH010498942.1	1	622	zf-C2H2	7	-
BLSH010499742.1	1222	2221	zf-C2H2	6	-
BLSH010499948.1	0	585	zf-C2H2	6	+
BLSH010501358.1	661	2737	zf-C2H2	11	-
BLSH010501682.1	10374	11280	zf-C2H2	7	+
BLSH010501682.1	28625	29702	zf-C2H2	10	+
BLSH010501682.1	92125	93238	zf-C2H2	10	+
BLSH010501682.1	108459	109836	zf-C2H2	13	+
BLSH010501682.1	152562	154365	zf-C2H2	18	+
BLSH010503012.1	1	796	zf-C2H2	9	+
BLSH010503110.1	852	1326	zf-C2H2	5	-
BLSH010503113.1	2	804	zf-C2H2	7	+
BLSH010503241.1	2	818	zf-C2H2	7	+
BLSH010503306.1	37712	39419	zf-C2H2	8	+
BLSH010503663.1	2	995	zf-C2H2	13	-
BLSH010503750.1	7759	14635	zf-C2H2	8	+
BLSH010503750.1	59348	60602	zf-C2H2	11	-
BLSH010503750.1	108801	109890	zf-C2H2	9	-
BLSH010503970.1	15835	16999	zf-C2H2	6	+
BLSH010504417.1	15	2079	zf-C2H2	19	-
BLSH010505007.1	8287	9742	zf-C2H2	9	-
BLSH010505380.1	496	1408	zf-C2H2	11	+
BLSH010505380.1	15003	15918	zf-C2H2	7	-
BLSH010505380.1	33781	34591	zf-C2H2	6	-
BLSH010505380.1	37673	39210	zf-C2H2	10	+
BLSH010505380.1	46498	48259	zf-C2H2	17	-
BLSH010505380.1	76842	77809	zf-C2H2	10	-
BLSH010505447.1	607	1291	zf-C2H2	8	-
BLSH010506004.1	2161	3334	zf-C2H2	10	+
BLSH010506162.1	16539	17604	zf-C2H2	9	+
BLSH010506162.1	35698	36673	zf-C2H2	8	+
BLSH010506162.1	55763	56138	zf-C2H2	5	-
BLSH010506162.1	58691	59870	zf-C2H2	11	-
BLSH010506162.1	100506	102072	zf-C2H2	15	+
BLSH010506162.1	138584	139472	zf-C2H2	6	-
BLSH010506162.1	231753	233184	zf-C2H2	13	+
BLSH010506162.1	285594	286959	zf-C2H2	12	+
BLSH010506162.1	319660	320503	zf-C2H2	8	+
BLSH010506471.1	4452	5289	zf-C2H2	6	+
BLSH010506497.1	189009	189444	zf-C2H2	5	+
BLSH010506619.1	1	1349	zf-C2H2	13	+
BLSH010507035.1	31143	32727	zf-C2H2	6	-
BLSH010507075.1	17027	17576	zf-C2H2	6	+
BLSH010507211.1	638	1505	zf-C2H2	9	-
BLSH010507485.1	33228	34653	zf-C2H2	12	+
BLSH010507485.1	67858	69505	zf-C2H2	15	+
BLSH010507485.1	93024	94371	zf-C2H2	12	+
BLSH010507485.1	116517	118203	zf-C2H2	16	+
BLSH010507485.1	150498	151359	zf-C2H2	5	+
BLSH010507485.1	151855	152701	zf-C2H2	6	+
BLSH010507485.1	187603	188734	zf-C2H2	9	+
BLSH010507485.1	202897	203764	zf-C2H2	8	+
BLSH010507485.1	238034	238715	zf-C2H2	6	+
BLSH010507485.1	253625	255038	zf-C2H2	12	-
BLSH010507485.1	283010	284270	zf-C2H2	11	-
BLSH010507485.1	299933	301103	zf-C2H2	9	-
BLSH010507485.1	360755	362678	zf-C2H2	13	+
BLSH010507485.1	369813	372063	zf-C2H2	15	+
BLSH010507485.1	386726	389354	zf-C2H2	28	+
BLSH010507485.1	429532	431068	zf-C2H2	15	+
BLSH010507485.1	451329	451971	zf-C2H2	5	+
BLSH010509102.1	172	1069	zf-C2H2	8	-
BLSH010509513.1	10582	12250	zf-C2H2	16	-
BLSH010509513.1	41858	44382	zf-C2H2	23	-
BLSH010509513.1	63813	64359	zf-C2H2	6	-
BLSH010509513.1	70110	71995	zf-C2H2	16	-
BLSH010509513.1	88969	92233	zf-C2H2	16	-
BLSH010509513.1	130553	132068	zf-C2H2	16	+
BLSH010509513.1	148027	150238	zf-C2H2	10	+
BLSH010509513.1	172107	173439	zf-C2H2	12	+
BLSH010509513.1	194158	195523	zf-C2H2	11	+
BLSH010509513.1	214637	215702	zf-C2H2	10	+
BLSH010509513.1	227647	228946	zf-C2H2	7	+
BLSH010509513.1	260706	262503	zf-C2H2	15	+
BLSH010509513.1	279587	281222	zf-C2H2	10	+
BLSH010509513.1	300922	302659	zf-C2H2	13	+
BLSH010509513.1	323754	324807	zf-C2H2	9	+
BLSH010509513.1	361877	363268	zf-C2H2	16	+
BLSH010509513.1	386897	387758	zf-C2H2	5	+
BLSH010509513.1	418164	419736	zf-C2H2	13	+
BLSH010509513.1	467110	469877	zf-C2H2	15	+
BLSH010509513.1	493408	494935	zf-C2H2	11	+
BLSH010509513.1	509315	511517	zf-C2H2	25	+
BLSH010510111.1	494	1667	zf-C2H2	10	-
BLSH010510111.1	105996	107235	zf-C2H2	11	-
BLSH010510111.1	135551	136893	zf-C2H2	13	-
BLSH010510314.1	2	674	zf-C2H2	8	-
BLSH010510324.1	2157	2886	zf-C2H2	5	+
BLSH010510400.1	284	752	zf-C2H2	6	+
BLSH010510541.1	0	1050	zf-C2H2	11	+
BLSH010510953.1	329	1502	zf-C2H2	11	-
BLSH010510955.1	66908	67940	zf-C2H2	9	+
BLSH010510955.1	82938	84882	zf-C2H2	10	+
BLSH010510966.1	576	1587	zf-C2H2	10	-
BLSH010511440.1	1	664	zf-C2H2	8	+
BLSH010511562.1	0	885	zf-C2H2	10	-
BLSH010512002.1	1622887	1623616	zf-C2H2	5	+
BLSH010512096.1	2	1586	zf-C2H2	19	+
BLSH010512182.1	20360	21314	zf-C2H2	8	+
BLSH010512387.1	447	1296	zf-C2H2	5	-
BLSH010512387.1	60051	61860	zf-C2H2	18	+
BLSH010512679.1	608	2150	zf-C2H2	15	-
BLSH010512679.1	19746	21399	zf-C2H2	16	-
BLSH010512679.1	43269	44466	zf-C2H2	14	-
BLSH010512679.1	57324	58491	zf-C2H2	10	-
BLSH010513030.1	4270	7129	zf-C2H2	8	+
BLSH010513497.1	15803	16565	zf-C2H2	6	+
BLSH010513498.1	3919	4900	zf-C2H2	6	-
BLSH010513498.1	23570	24575	zf-C2H2	8	+
BLSH010513498.1	56406	57674	zf-C2H2	9	+
BLSH010514002.1	22803	23867	zf-C2H2	10	+
BLSH010514002.1	51851	52319	zf-C2H2	5	+
BLSH010514002.1	63248	64439	zf-C2H2	10	-
BLSH010514002.1	69070	70252	zf-C2H2	11	-
BLSH010514002.1	101047	102334	zf-C2H2	8	-
BLSH010514114.1	779	2426	zf-C2H2	6	+
BLSH010514114.1	11710	12949	zf-C2H2	11	-
BLSH010514114.1	36083	36761	zf-C2H2	8	+
BLSH010514114.1	61449	62929	zf-C2H2	14	-
BLSH010514115.1	20504	21449	zf-C2H2	8	+
BLSH010514121.1	56720	57686	zf-C2H2	9	+
BLSH010514121.1	115546	116554	zf-C2H2	8	+
BLSH010514121.1	135740	137294	zf-C2H2	17	-
BLSH010514290.1	60229	61126	zf-C2H2	7	+
BLSH010514316.1	21968	23184	zf-C2H2	14	+
BLSH010514316.1	63491	64574	zf-C2H2	9	+
BLSH010514772.1	20397	22488	zf-C2H2	21	+
BLSH010514772.1	49447	50170	zf-C2H2	6	+
BLSH010514773.1	0	831	zf-C2H2	10	+
BLSH010514773.1	31869	33180	zf-C2H2	12	+
BLSH010514773.1	37290	39480	zf-C2H2	21	+
BLSH010514773.1	63401	64844	zf-C2H2	13	+
BLSH010514773.1	79205	80312	zf-C2H2	9	+
BLSH010514773.1	92271	93996	zf-C2H2	16	+
BLSH010514773.1	116472	117837	zf-C2H2	12	+
BLSH010514773.1	135904	137326	zf-C2H2	13	+
BLSH010514773.1	155978	157766	zf-C2H2	18	+
BLSH010514777.1	21857	22859	zf-C2H2	8	-
BLSH010514777.1	41138	42247	zf-C2H2	12	+
BLSH010514777.1	59391	60620	zf-C2H2	11	+
BLSH010514777.1	80916	81834	zf-C2H2	7	-
BLSH010514777.1	99223	100120	zf-C2H2	9	-
BLSH010514777.1	142772	143693	zf-C2H2	7	-
BLSH010514777.1	189944	190355	zf-C2H2	5	-
BLSH010515640.1	3221937	3223209	zf-C2H2	5	-
BLSH010517544.1	7881	9324	zf-C2H2	13	+
BLSH010517655.1	259	1250	zf-C2H2	11	-
BLSH010517851.1	1938	3264	zf-C2H2	7	-
BLSH010518572.1	2	2081	zf-C2H2	23	-
BLSH010519371.1	2	611	zf-C2H2	5	-
BLSH010519407.1	2	659	zf-C2H2	7	+
BLSH010519410.1	29352	30216	zf-C2H2	10	+
BLSH010519785.1	10122	11025	zf-C2H2	8	-
BLSH010520997.1	1291	1993	zf-C2H2	8	-
BLSH010521301.1	16679	21806	zf-C2H2	5	+
BLSH010521341.1	7592	8045	zf-C2H2	5	+
BLSH010521341.1	25286	26318	zf-C2H2	10	+
BLSH010521341.1	55046	56108	zf-C2H2	9	-
BLSH010522667.1	8761	10258	zf-C2H2	18	-
BLSH010522792.1	7964	8954	zf-C2H2	5	-
BLSH010523213.1	200	953	zf-C2H2	5	-
BLSH010523634.1	168	1340	zf-C2H2	12	+
BLSH010523929.1	1687	2635	zf-C2H2	10	-
BLSH010524241.1	2	506	zf-C2H2	5	-
BLSH010524397.1	0	522	zf-C2H2	5	-
BLSH010524502.1	32296	35764	zf-C2H2	6	+
BLSH010524844.1	0	1092	zf-C2H2	11	+
BLSH010525563.1	2	1493	zf-C2H2	17	+
BLSH010525563.1	20476	21787	zf-C2H2	11	+
BLSH010525563.1	23011	23698	zf-C2H2	6	+
BLSH010525589.1	1	517	zf-C2H2	7	+
BLSH010526649.1	3682	4354	zf-C2H2	7	+
BLSH010526830.1	457	1351	zf-C2H2	6	+
BLSH010527029.1	1028	2279	zf-C2H2	10	+
BLSH010527396.1	2	1193	zf-C2H2	5	+
BLSH010527966.1	0	810	zf-C2H2	8	+
BLSH010528251.1	1	526	zf-C2H2	5	+
BLSH010528258.1	0	936	zf-C2H2	10	+
BLSH010528649.1	0	669	zf-C2H2	8	+
BLSH010528719.1	403	1492	zf-C2H2	5	+
BLSH010529311.1	187	1084	zf-C2H2	8	+
BLSH010529416.1	1924	2755	zf-C2H2	6	-
BLSH010529995.1	6146	6581	zf-C2H2	5	-
BLSH010530122.1	13744	15973	zf-C2H2	16	+
BLSH010530122.1	32114	34115	zf-C2H2	18	+
BLSH010530122.1	55348	56338	zf-C2H2	11	+
BLSH010530122.1	70217	71165	zf-C2H2	10	+
BLSH010530401.1	1	806	zf-C2H2	8	+
BLSH010530461.1	22890	23796	zf-C2H2	10	+
BLSH010530915.1	2	635	zf-C2H2	6	-
BLSH010532092.1	2	653	zf-C2H2	6	+
BLSH010532315.1	1	565	zf-C2H2	7	+
BLSH010532956.1	87465	88437	zf-C2H2	9	-
BLSH010532956.1	124776	126891	zf-C2H2	23	+
BLSH010532956.1	160093	162421	zf-C2H2	25	-
BLSH010532956.1	206309	208073	zf-C2H2	18	-
BLSH010534153.1	355	976	zf-C2H2	8	-
BLSH010534784.1	2	653	zf-C2H2	6	+
BLSH010534822.1	5130	6441	zf-C2H2	11	+
BLSH010534822.1	17656	18373	zf-C2H2	6	+
BLSH010534822.1	32591	33359	zf-C2H2	7	+
BLSH010534822.1	46638	49383	zf-C2H2	12	+
BLSH010534822.1	64838	65904	zf-C2H2	10	-
BLSH010534822.1	73523	74852	zf-C2H2	8	-
BLSH010534822.1	99182	101009	zf-C2H2	12	+
BLSH010534822.1	120220	121000	zf-C2H2	8	+
BLSH010534822.1	140211	142779	zf-C2H2	14	+
BLSH010534822.1	154862	156479	zf-C2H2	14	+
BLSH010534822.1	191574	192873	zf-C2H2	12	+
BLSH010534823.1	17210	21530	zf-C2H2	13	+
BLSH010534823.1	35001	36863	zf-C2H2	14	+
BLSH010534823.1	89593	91684	zf-C2H2	19	+
BLSH010534823.1	126659	129770	zf-C2H2	13	+
BLSH010534823.1	145795	147373	zf-C2H2	11	+
BLSH010534823.1	169738	170839	zf-C2H2	8	+
BLSH010534823.1	180731	181649	zf-C2H2	8	+
BLSH010534823.1	200906	202067	zf-C2H2	11	-
BLSH010534823.1	226870	227587	zf-C2H2	6	-
BLSH010534823.1	249411	250581	zf-C2H2	11	-
BLSH010534823.1	268215	269706	zf-C2H2	15	-
BLSH010534823.1	284296	285121	zf-C2H2	7	-
BLSH010534823.1	301276	302179	zf-C2H2	8	-
BLSH010534823.1	362010	363600	zf-C2H2	16	-
BLSH010534823.1	381936	383349	zf-C2H2	14	-
BLSH010534823.1	391891	392764	zf-C2H2	9	-
BLSH010534823.1	402314	403067	zf-C2H2	5	-
BLSH010534823.1	434757	435822	zf-C2H2	9	+
BLSH010534823.1	455275	456400	zf-C2H2	10	-
BLSH010534823.1	487124	488555	zf-C2H2	14	+
BLSH010534823.1	530370	531033	zf-C2H2	5	-
BLSH010534823.1	548688	549759	zf-C2H2	10	-
BLSH010534823.1	582243	582996	zf-C2H2	5	-
BLSH010534823.1	606109	607369	zf-C2H2	11	-
BLSH010534823.1	630223	631648	zf-C2H2	14	-
BLSH010534823.1	645461	646730	zf-C2H2	11	-
BLSH010534823.1	670524	671670	zf-C2H2	11	-
BLSH010534823.1	705420	706647	zf-C2H2	12	-
BLSH010534823.1	735820	736993	zf-C2H2	11	-
BLSH010534823.1	768857	770210	zf-C2H2	13	-
BLSH010534823.1	791773	792406	zf-C2H2	6	-
BLSH010534823.1	792508	793495	zf-C2H2	9	-
BLSH010534823.1	823325	824570	zf-C2H2	12	-
BLSH010534823.1	836172	836979	zf-C2H2	7	+
BLSH010534823.1	859099	860596	zf-C2H2	15	+
BLSH010534823.1	882680	883898	zf-C2H2	11	+
BLSH010534823.1	897530	898520	zf-C2H2	9	-
BLSH010534823.1	911684	912620	zf-C2H2	8	-
BLSH010534823.1	922314	924582	zf-C2H2	6	-
BLSH010534823.1	955672	956443	zf-C2H2	8	+
BLSH010534823.1	968113	969073	zf-C2H2	7	-
BLSH010534823.1	986343	987309	zf-C2H2	6	-
BLSH010534823.1	1004673	1008936	zf-C2H2	13	-
BLSH010534823.1	1014139	1016242	zf-C2H2	13	-
BLSH010534823.1	1035014	1036400	zf-C2H2	10	-
BLSH010534823.1	1051024	1059964	zf-C2H2	10	-
BLSH010534823.1	1078031	1079909	zf-C2H2	11	-
BLSH010534823.1	1099191	1100496	zf-C2H2	9	-
BLSH010534823.1	1132124	1134380	zf-C2H2	9	-
BLSH010534823.1	1144328	1148786	zf-C2H2	13	-
BLSH010534823.1	1167245	1168457	zf-C2H2	8	-
BLSH010534823.1	1171636	1173700	zf-C2H2	8	-
BLSH010534829.1	1	1087	zf-C2H2	11	+
BLSH010535557.1	475	1306	zf-C2H2	6	+
BLSH010535872.1	1427272	1428391	zf-C2H2	10	-
BLSH010535910.1	12573	13428	zf-C2H2	6	+
BLSH010535910.1	31597	32164	zf-C2H2	6	-
BLSH010535910.1	55368	56933	zf-C2H2	15	+
BLSH010535910.1	84663	85212	zf-C2H2	6	-
BLSH010536955.1	21906	23577	zf-C2H2	16	-
BLSH010537216.1	1145896	1148233	zf-C2H2	6	+
BLSH010537435.1	0	429	zf-C2H2	5	-
BLSH010537731.1	51186	52785	zf-C2H2	8	+
BLSH010538180.1	3233	4676	zf-C2H2	13	+
BLSH010538180.1	4812	5301	zf-C2H2	5	+
BLSH010538578.1	273	1575	zf-C2H2	16	-
BLSH010539130.1	1622	2900	zf-C2H2	7	-
BLSH010539130.1	20089	22048	zf-C2H2	14	-
BLSH010539130.1	54399	55848	zf-C2H2	14	-
BLSH010539130.1	74304	75534	zf-C2H2	11	-
BLSH010539130.1	99382	100600	zf-C2H2	13	-
BLSH010539130.1	114706	115147	zf-C2H2	5	-
BLSH010539130.1	131549	133082	zf-C2H2	12	-
BLSH010539140.1	0	702	zf-C2H2	8	+
BLSH010539203.1	73	523	zf-C2H2	5	+
BLSH010539650.1	258	1143	zf-C2H2	9	-
BLSH010539999.1	2	842	zf-C2H2	9	+
BLSH010540052.1	173	1349	zf-C2H2	13	-
BLSH010540098.1	18935	20432	zf-C2H2	14	+
BLSH010540424.1	19669	20668	zf-C2H2	8	+
BLSH010540424.1	58272	59433	zf-C2H2	10	+
BLSH010540424.1	93960	94881	zf-C2H2	7	+
BLSH010540424.1	109894	110545	zf-C2H2	8	+
BLSH010540424.1	154889	155984	zf-C2H2	9	+
BLSH010540643.1	0	462	zf-C2H2	5	+
BLSH010541245.1	4188	7530	zf-C2H2	7	-
BLSH010541245.1	46885	48844	zf-C2H2	18	-
BLSH010541245.1	55515	57414	zf-C2H2	11	-
BLSH010541340.1	164728	165406	zf-C2H2	6	-
BLSH010542073.1	845	1976	zf-C2H2	10	-
BLSH010542073.1	50102	51629	zf-C2H2	14	+
BLSH010542074.1	12276	13578	zf-C2H2	10	-
BLSH010542074.1	55408	57085	zf-C2H2	16	+
BLSH010542076.1	53281	54175	zf-C2H2	10	-
BLSH010542168.1	20694	22349	zf-C2H2	16	+
BLSH010542168.1	42601	44110	zf-C2H2	14	-
BLSH010542168.1	76766	77186	zf-C2H2	5	-
BLSH010542168.1	137150	138239	zf-C2H2	9	+
BLSH010543294.1	171	1746	zf-C2H2	16	-
BLSH010544371.1	5431	6532	zf-C2H2	10	-
BLSH010544371.1	24100	24949	zf-C2H2	7	-
BLSH010544371.1	33585	34629	zf-C2H2	10	-
BLSH010544371.1	44392	46585	zf-C2H2	23	-
BLSH010544371.1	66105	66993	zf-C2H2	8	-
BLSH010544371.1	86690	87245	zf-C2H2	6	-
BLSH010544371.1	128884	129793	zf-C2H2	8	-
BLSH010544371.1	156403	157657	zf-C2H2	11	+
BLSH010544371.1	171159	172143	zf-C2H2	9	-
BLSH010544371.1	194724	195621	zf-C2H2	8	-
BLSH010544371.1	257412	259578	zf-C2H2	5	-
BLSH010544371.1	267935	269954	zf-C2H2	13	-
BLSH010544371.1	278283	279750	zf-C2H2	12	-
BLSH010544371.1	308867	310076	zf-C2H2	7	-
BLSH010544371.1	319497	320241	zf-C2H2	8	-
BLSH010544371.1	332679	334245	zf-C2H2	13	-
BLSH010544371.1	366921	368337	zf-C2H2	11	-
BLSH010544371.1	384373	387817	zf-C2H2	7	-
BLSH010544371.1	399637	401281	zf-C2H2	16	-
BLSH010544371.1	422378	423599	zf-C2H2	12	-
BLSH010544371.1	430789	431923	zf-C2H2	11	-
BLSH010544371.1	439778	440912	zf-C2H2	11	-
BLSH010544371.1	451463	452528	zf-C2H2	10	-
BLSH010544371.1	480269	481226	zf-C2H2	8	-
BLSH010544371.1	494846	496319	zf-C2H2	15	+
BLSH010544371.1	522911	524156	zf-C2H2	12	+
BLSH010544371.1	536845	538183	zf-C2H2	13	+
BLSH010544371.1	563721	564714	zf-C2H2	9	+
BLSH010544614.1	4565	6269	zf-C2H2	20	-
BLSH010544614.1	25260	26094	zf-C2H2	6	-
BLSH010544614.1	35092	39169	zf-C2H2	17	-
BLSH010545767.1	1	544	zf-C2H2	7	+
BLSH010545961.1	0	723	zf-C2H2	7	+
BLSH010546399.1	3686	8846	zf-C2H2	11	+
BLSH010546553.1	3000	4920	zf-C2H2	19	-
BLSH010546553.1	27029	28649	zf-C2H2	14	-
BLSH010546553.1	41755	44002	zf-C2H2	6	-
BLSH010546553.1	64496	66029	zf-C2H2	16	-
BLSH010546553.1	90449	92471	zf-C2H2	22	-
BLSH010546554.1	61048	63766	zf-C2H2	30	-
BLSH010546783.1	170	1091	zf-C2H2	8	-
BLSH010547242.1	9686	11027	zf-C2H2	12	+
BLSH010547242.1	32450	33011	zf-C2H2	5	+
BLSH010547378.1	2	932	zf-C2H2	11	+
BLSH010548049.1	23236	23983	zf-C2H2	5	+
BLSH010548049.1	104648	105293	zf-C2H2	7	+
BLSH010548049.1	139114	140092	zf-C2H2	8	+
BLSH010548049.1	211841	212780	zf-C2H2	7	+
BLSH010548049.1	227238	228651	zf-C2H2	9	-
BLSH010548050.1	4019	5078	zf-C2H2	10	-
BLSH010548050.1	28495	29584	zf-C2H2	9	-
BLSH010548306.1	0	651	zf-C2H2	8	+
BLSH010549143.1	2	734	zf-C2H2	7	+
BLSH010550421.1	1	1072	zf-C2H2	9	-
BLSH010551605.1	14117	14867	zf-C2H2	6	-
BLSH010551605.1	15934	16870	zf-C2H2	5	-
BLSH010551605.1	34216	35182	zf-C2H2	6	+
BLSH010551605.1	45145	46708	zf-C2H2	10	-
BLSH010551677.1	0	1233	zf-C2H2	12	+
BLSH010551814.1	910	1885	zf-C2H2	8	-
BLSH010551884.1	3163	5129	zf-C2H2	9	+
BLSH010552385.1	2	797	zf-C2H2	6	-
BLSH010552415.1	3096	4137	zf-C2H2	9	+
BLSH010552415.1	44722	47836	zf-C2H2	12	-
BLSH010552415.1	62819	64076	zf-C2H2	11	-
BLSH010552415.1	91724	92729	zf-C2H2	8	+
BLSH010552426.1	1	553	zf-C2H2	7	+
BLSH010553239.1	65693	66500	zf-C2H2	6	+
BLSH010554162.1	2	605	zf-C2H2	5	+
BLSH010554343.1	0	825	zf-C2H2	9	-
BLSH010555023.1	0	834	zf-C2H2	6	-
BLSH010555173.1	23355	24486	zf-C2H2	14	+
BLSH010555173.1	74036	75257	zf-C2H2	14	+
BLSH010555173.1	106837	108391	zf-C2H2	17	-
BLSH010555173.1	110046	111600	zf-C2H2	18	-
BLSH010555979.1	19698	20508	zf-C2H2	6	+
BLSH010555979.1	58547	59654	zf-C2H2	9	-
BLSH010555990.1	4594	5047	zf-C2H2	5	-
BLSH010556003.1	2	551	zf-C2H2	5	-
BLSH010556174.1	15230	16550	zf-C2H2	9	+
BLSH010556276.1	0	516	zf-C2H2	5	-
BLSH010556324.1	3500	4502	zf-C2H2	8	-
BLSH010556324.1	57720	58725	zf-C2H2	8	+
BLSH010556324.1	80765	81938	zf-C2H2	10	-
BLSH010557137.1	333	4638	zf-C2H2	8	-
BLSH010557137.1	9290	10361	zf-C2H2	10	-
BLSH010557137.1	28778	31283	zf-C2H2	10	-
BLSH010557137.1	46450	48001	zf-C2H2	12	-
BLSH010557137.1	63457	63922	zf-C2H2	5	-
BLSH010557137.1	87962	90155	zf-C2H2	17	-
BLSH010557137.1	111074	113921	zf-C2H2	21	-
BLSH010557666.1	8544	9699	zf-C2H2	8	-
BLSH010557666.1	49218	50088	zf-C2H2	8	-
BLSH010557666.1	69884	71042	zf-C2H2	11	+
BLSH010557666.1	84627	86883	zf-C2H2	10	-
BLSH010557666.1	109305	110388	zf-C2H2	12	+
BLSH010557666.1	133063	134088	zf-C2H2	12	+
BLSH010557666.1	150207	151377	zf-C2H2	10	-
BLSH010557666.1	167540	168380	zf-C2H2	7	+
BLSH010557666.1	180448	181258	zf-C2H2	7	-
BLSH010557666.1	197913	199830	zf-C2H2	19	-
BLSH010557666.1	208805	209909	zf-C2H2	7	-
BLSH010557666.1	229889	230549	zf-C2H2	5	-
BLSH010557666.1	258630	260106	zf-C2H2	15	-
BLSH010557666.1	296524	297256	zf-C2H2	7	+
BLSH010557666.1	312277	313393	zf-C2H2	8	-
BLSH010557666.1	339433	341041	zf-C2H2	11	-
BLSH010557666.1	352334	353114	zf-C2H2	6	+
BLSH010557666.1	422483	423353	zf-C2H2	9	-
BLSH010557666.1	526418	527567	zf-C2H2	8	+
BLSH010557666.1	542193	543654	zf-C2H2	9	+
BLSH010557666.1	551756	553400	zf-C2H2	13	-
BLSH010557666.1	602150	603254	zf-C2H2	8	+
BLSH010557666.1	603437	603986	zf-C2H2	6	+
BLSH010557666.1	622129	623809	zf-C2H2	10	+
BLSH010557666.1	637530	639810	zf-C2H2	15	+
BLSH010557666.1	655515	656841	zf-C2H2	8	-
BLSH010557666.1	674723	676577	zf-C2H2	18	-
BLSH010557666.1	692391	693885	zf-C2H2	7	-
BLSH010557666.1	703756	705424	zf-C2H2	8	+
BLSH010557666.1	719398	720772	zf-C2H2	8	+
BLSH010557857.1	3185	4244	zf-C2H2	10	-
BLSH010557858.1	0	807	zf-C2H2	9	+
BLSH010558505.1	22321	24016	zf-C2H2	11	-
BLSH010558505.1	57355	60766	zf-C2H2	29	-
BLSH010558537.1	15700	17254	zf-C2H2	16	+
BLSH010558659.1	3522	4335	zf-C2H2	6	-
BLSH010558722.1	529	1546	zf-C2H2	8	-
BLSH010559690.1	1	877	zf-C2H2	8	+
BLSH010559910.1	665	1418	zf-C2H2	5	+
BLSH010559926.1	398	1061	zf-C2H2	5	+
BLSH010560156.1	11737	12955	zf-C2H2	14	+
BLSH010560157.1	16759	17995	zf-C2H2	14	-
BLSH010560158.1	35252	36191	zf-C2H2	11	+
BLSH010560158.1	60583	61594	zf-C2H2	12	-
BLSH010560361.1	27	681	zf-C2H2	5	-
BLSH010560576.1	9489	10689	zf-C2H2	11	+
BLSH010560576.1	21881	22913	zf-C2H2	8	+
BLSH010560576.1	39387	40560	zf-C2H2	10	+
BLSH010560576.1	98015	98996	zf-C2H2	8	-
BLSH010561506.1	132	873	zf-C2H2	6	-
```
