## Supplementary Data 2 for "Transposable elements drive the evolution of metazoan zinc finger genes": Glareola_pratincola_znfs.bed

```
VWPO01000003.1	1169693	1172318	zf-C2H2	7	+
VWPO01000003.1	1285367	1290763	zf-C2H2	9	+
VWPO01000008.1	399627	402168	zf-C2H2	6	-
VWPO01000008.1	527600	528923	zf-C2H2	6	-
VWPO01000008.1	1065370	1066843	zf-C2H2	5	-
VWPO01000014.1	1043328	1046880	zf-C2H2	10	+
VWPO01000014.1	2018841	2022108	zf-C2H2	26	+
VWPO01000021.1	373976	376520	zf-C2H2	6	-
VWPO01000037.1	1462935	1464420	zf-C2H2	8	+
VWPO01000041.1	85432	87541	zf-C2H2	7	+
VWPO01000048.1	682119	683550	zf-C2H2	5	-
VWPO01000072.1	628281	630696	zf-C2H2	9	-
VWPO01000072.1	644763	645504	zf-C2H2	5	+
VWPO01000079.1	453408	454608	zf-C2H2	12	+
VWPO01000117.1	40168	41956	zf-C2H2	7	+
VWPO01000137.1	657331	658081	zf-C2H2	5	-
VWPO01000209.1	328050	330240	zf-C2H2	6	-
VWPO01000249.1	45676	52873	zf-C2H2	16	+
VWPO01000284.1	61483	63511	zf-C2H2	6	+
VWPO01000320.1	69825	71547	zf-C2H2	5	+
VWPO01000323.1	59968	63205	zf-C2H2	5	+
VWPO01000323.1	534547	536767	zf-C2H2	7	-
VWPO01000341.1	378224	380207	zf-C2H2	5	-
VWPO01000350.1	641765	644330	zf-C2H2	6	-
VWPO01000400.1	40575	42573	zf-C2H2	8	+
VWPO01000400.1	575416	578665	zf-C2H2	5	-
VWPO01000482.1	146340	147651	zf-C2H2	5	+
VWPO01000496.1	497235	498456	zf-C2H2	9	-
VWPO01000539.1	275034	278301	zf-C2H2	5	+
VWPO01000680.1	88585	90427	zf-C2H2	5	-
VWPO01000716.1	91244	94943	zf-C2H2	26	+
VWPO01000825.1	296266	297207	zf-C2H2	5	+
VWPO01000844.1	327023	328955	zf-C2H2	11	-
VWPO01000854.1	102412	103264	zf-C2H2	5	+
VWPO01001199.1	143680	144811	zf-C2H2	8	+
VWPO01001289.1	104286	106008	zf-C2H2	17	+
VWPO01001303.1	191937	196677	zf-C2H2	15	-
VWPO01001321.1	17138	20744	zf-C2H2	10	+
VWPO01001543.1	110661	114237	zf-C2H2	10	-
VWPO01001593.1	60350	61685	zf-C2H2	7	-
VWPO01001617.1	26052	27591	zf-C2H2	12	-
VWPO01001770.1	188714	190130	zf-C2H2	5	-
VWPO01001779.1	149632	151837	zf-C2H2	14	+
VWPO01001879.1	30634	31318	zf-C2H2	5	+
VWPO01001937.1	6319	11866	zf-C2H2	10	-
VWPO01001937.1	106769	109625	zf-C2H2	6	-
VWPO01001977.1	22251	26661	zf-C2H2	8	+
VWPO01002046.1	26346	27594	zf-C2H2	6	+
VWPO01002186.1	21101	22484	zf-C2H2	6	-
VWPO01002186.1	29831	30872	zf-C2H2	5	-
VWPO01002186.1	31816	33334	zf-C2H2	5	-
VWPO01002260.1	115618	118909	zf-C2H2	9	+
VWPO01002297.1	61300	62482	zf-C2H2	7	-
VWPO01002340.1	27576	30435	zf-C2H2	8	-
VWPO01002350.1	1	2050	zf-C2H2	6	+
VWPO01002638.1	70866	72032	zf-C2H2	10	+
VWPO01002701.1	69170	72656	zf-C2H2	21	-
VWPO01002701.1	73699	74728	zf-C2H2	10	-
VWPO01002790.1	17919	20064	zf-C2H2	10	-
VWPO01002880.1	6854	8639	zf-C2H2	11	+
VWPO01002880.1	57394	65744	zf-C2H2	9	+
VWPO01002883.1	51859	53125	zf-C2H2	12	-
VWPO01002894.1	21317	22523	zf-C2H2	13	+
VWPO01002936.1	2898	4503	zf-C2H2	5	+
VWPO01003021.1	38887	40150	zf-C2H2	6	-
VWPO01003247.1	37452	40641	zf-C2H2	6	+
VWPO01003442.1	60431	62408	zf-C2H2	13	-
VWPO01003730.1	16102	16765	zf-C2H2	5	-
VWPO01003929.1	10071	12237	zf-C2H2	5	-
VWPO01004675.1	26869	28999	zf-C2H2	9	+
VWPO01004910.1	1744	3847	zf-C2H2	16	+
VWPO01004910.1	5139	7149	zf-C2H2	12	-
VWPO01005111.1	23995	24835	zf-C2H2	5	-
VWPO01005200.1	8651	9347	zf-C2H2	5	-
VWPO01006251.1	10276	12424	zf-C2H2	10	-
VWPO01006344.1	4877	6767	zf-C2H2	17	-
VWPO01006538.1	4436	5567	zf-C2H2	9	-
VWPO01006660.1	2641	5551	zf-C2H2	12	+
VWPO01006660.1	9403	11098	zf-C2H2	18	-
VWPO01006953.1	4591	5560	zf-C2H2	6	+
VWPO01006982.1	9708	11613	zf-C2H2	18	-
VWPO01007160.1	3298	5683	zf-C2H2	12	+
VWPO01007265.1	5544	7911	zf-C2H2	20	-
VWPO01007322.1	6155	7706	zf-C2H2	13	-
VWPO01007379.1	3807	4602	zf-C2H2	6	-
VWPO01007463.1	281	1397	zf-C2H2	10	+
VWPO01007463.1	3558	5142	zf-C2H2	8	-
VWPO01007569.1	1	1402	zf-C2H2	15	+
VWPO01007593.1	1387	3994	zf-C2H2	16	+
VWPO01007604.1	1	4783	zf-C2H2	14	+
VWPO01007608.1	3434	6176	zf-C2H2	17	+
VWPO01007698.1	4494	6461	zf-C2H2	14	-
VWPO01007932.1	1911	4014	zf-C2H2	19	+
VWPO01008023.1	5031	6201	zf-C2H2	9	-
VWPO01008481.1	1048	4036	zf-C2H2	11	-
VWPO01008850.1	2	2969	zf-C2H2	8	+
VWPO01008916.1	2118	3429	zf-C2H2	13	-
VWPO01009038.1	1090	2824	zf-C2H2	15	-
VWPO01009178.1	420	1569	zf-C2H2	5	-
VWPO01009462.1	1	2338	zf-C2H2	20	+
VWPO01009598.1	310	1468	zf-C2H2	5	+
VWPO01009830.1	708	1650	zf-C2H2	7	-
VWPO01009994.1	0	1512	zf-C2H2	5	-
VWPO01010104.1	0	810	zf-C2H2	5	-
VWPO01010128.1	55	1540	zf-C2H2	13	-
VWPO01010338.1	46	1447	zf-C2H2	14	-
VWPO01010755.1	434	1256	zf-C2H2	8	-
VWPO01010985.1	0	1188	zf-C2H2	7	+
VWPO01011571.1	2	893	zf-C2H2	10	+
VWPO01011913.1	0	1011	zf-C2H2	11	-
```
