## Supplementary Data 2 for "Transposable elements drive the evolution of metazoan zinc finger genes": Glaucidium_brasilianum_znfs.bed

```
VXAP01000001.1	6708038	6711173	zf-C2H2	6	-
VXAP01000003.1	476538	477738	zf-C2H2	12	+
VXAP01000006.1	3548282	3549386	zf-C2H2	5	-
VXAP01000007.1	5852032	5853520	zf-C2H2	5	+
VXAP01000007.1	6388953	6390270	zf-C2H2	6	+
VXAP01000007.1	6516228	6518769	zf-C2H2	6	+
VXAP01000008.1	1247029	1254259	zf-C2H2	16	-
VXAP01000018.1	5196021	5197073	zf-C2H2	7	+
VXAP01000020.1	5373224	5374787	zf-C2H2	9	-
VXAP01000042.1	4003549	4005085	zf-C2H2	13	-
VXAP01000046.1	4551305	4556036	zf-C2H2	7	-
VXAP01000052.1	3514010	3516668	zf-C2H2	7	+
VXAP01000052.1	3625461	3630882	zf-C2H2	9	+
VXAP01000053.1	2029676	2030951	zf-C2H2	9	+
VXAP01000054.1	104050	105439	zf-C2H2	5	-
VXAP01000057.1	109898	111623	zf-C2H2	5	-
VXAP01000063.1	3254875	3256822	zf-C2H2	10	+
VXAP01000064.1	1442381	1442798	zf-C2H2	5	+
VXAP01000065.1	1389039	1392330	zf-C2H2	26	-
VXAP01000065.1	2386277	2389886	zf-C2H2	10	-
VXAP01000068.1	980556	982161	zf-C2H2	5	-
VXAP01000070.1	626309	627518	zf-C2H2	13	-
VXAP01000077.1	3187238	3188582	zf-C2H2	13	-
VXAP01000082.1	2773666	2777230	zf-C2H2	10	+
VXAP01000086.1	592631	594575	zf-C2H2	13	+
VXAP01000087.1	3109229	3112856	zf-C2H2	21	-
VXAP01000087.1	3113826	3114882	zf-C2H2	9	-
VXAP01000087.1	3115442	3116414	zf-C2H2	5	-
VXAP01000094.1	139105	141166	zf-C2H2	7	-
VXAP01000096.1	1544182	1545625	zf-C2H2	5	+
VXAP01000100.1	2638530	2638908	zf-C2H2	5	-
VXAP01000101.1	381248	382976	zf-C2H2	5	-
VXAP01000107.1	511971	514248	zf-C2H2	6	+
VXAP01000112.1	2673943	2678737	zf-C2H2	15	-
VXAP01000169.1	118075	121312	zf-C2H2	9	+
VXAP01000177.1	1712062	1713325	zf-C2H2	6	+
VXAP01000189.1	598513	600508	zf-C2H2	8	+
VXAP01000189.1	1128820	1132045	zf-C2H2	5	-
VXAP01000192.1	63437	65465	zf-C2H2	6	+
VXAP01000221.1	22453	23953	zf-C2H2	8	-
VXAP01000229.1	1027125	1029813	zf-C2H2	16	+
VXAP01000230.1	1011947	1014167	zf-C2H2	7	+
VXAP01000230.1	1488538	1491775	zf-C2H2	5	-
VXAP01000236.1	1103686	1104982	zf-C2H2	5	+
VXAP01000303.1	520907	522887	zf-C2H2	5	-
VXAP01000336.1	1076902	1079764	zf-C2H2	8	-
VXAP01000361.1	1097820	1099965	zf-C2H2	10	+
VXAP01000385.1	510652	512491	zf-C2H2	7	+
VXAP01000393.1	785383	788953	zf-C2H2	10	+
VXAP01000396.1	780606	781791	zf-C2H2	7	+
VXAP01000408.1	751830	756270	zf-C2H2	8	-
VXAP01000453.1	641839	644017	zf-C2H2	12	+
VXAP01000511.1	105292	106555	zf-C2H2	6	+
VXAP01000523.1	699792	700932	zf-C2H2	9	+
VXAP01000523.1	709468	711025	zf-C2H2	10	+
VXAP01000523.1	717226	718453	zf-C2H2	9	+
VXAP01000574.1	570613	571306	zf-C2H2	5	-
VXAP01000574.1	584301	586557	zf-C2H2	9	+
VXAP01000597.1	586503	587550	zf-C2H2	6	-
VXAP01000624.1	20751	21687	zf-C2H2	8	+
VXAP01000634.1	391996	397552	zf-C2H2	10	-
VXAP01000634.1	488673	491790	zf-C2H2	6	-
VXAP01000635.1	42303	43612	zf-C2H2	9	+
VXAP01000661.1	24496	26110	zf-C2H2	9	-
VXAP01000675.1	453334	453976	zf-C2H2	5	-
VXAP01000684.1	90949	94471	zf-C2H2	26	+
VXAP01000696.1	191354	193067	zf-C2H2	17	+
VXAP01000735.1	100147	101578	zf-C2H2	5	+
VXAP01000735.1	102571	103636	zf-C2H2	5	+
VXAP01000735.1	111241	112624	zf-C2H2	6	+
VXAP01000738.1	5590	6709	zf-C2H2	9	+
VXAP01000740.1	310517	311939	zf-C2H2	9	-
VXAP01000758.1	268651	269500	zf-C2H2	5	-
VXAP01000836.1	294859	298705	zf-C2H2	5	-
VXAP01000843.1	66933	69360	zf-C2H2	6	+
VXAP01000846.1	89094	90531	zf-C2H2	5	+
VXAP01000894.1	16584	17253	zf-C2H2	5	-
VXAP01000929.1	15583	17100	zf-C2H2	12	-
VXAP01000939.1	75541	78394	zf-C2H2	5	+
VXAP01000948.1	187540	191317	zf-C2H2	10	-
VXAP01001117.1	2548	4036	zf-C2H2	5	-
VXAP01001117.1	28668	29463	zf-C2H2	6	-
VXAP01001117.1	58802	60578	zf-C2H2	11	+
VXAP01001117.1	100756	103573	zf-C2H2	11	+
VXAP01001213.1	23933	24737	zf-C2H2	7	-
VXAP01001213.1	29703	32439	zf-C2H2	18	-
VXAP01001213.1	43728	45741	zf-C2H2	13	-
VXAP01001244.1	2198	3191	zf-C2H2	5	-
VXAP01001244.1	20983	21733	zf-C2H2	5	-
VXAP01001244.1	39680	40751	zf-C2H2	5	-
VXAP01001244.1	51697	52606	zf-C2H2	5	-
VXAP01001244.1	60837	61866	zf-C2H2	5	+
VXAP01001244.1	68238	69417	zf-C2H2	5	+
VXAP01001346.1	37363	39511	zf-C2H2	10	-
VXAP01001419.1	16772	18668	zf-C2H2	14	-
VXAP01001437.1	39754	41392	zf-C2H2	5	+
VXAP01001678.1	15295	19570	zf-C2H2	5	+
VXAP01001759.1	7663	15680	zf-C2H2	28	+
VXAP01001765.1	1	1390	zf-C2H2	8	+
VXAP01001765.1	4570	6829	zf-C2H2	8	-
VXAP01001765.1	7726	9163	zf-C2H2	11	-
VXAP01001765.1	11010	12219	zf-C2H2	10	-
VXAP01001789.1	2355	4233	zf-C2H2	14	-
VXAP01001853.1	9852	10659	zf-C2H2	5	-
VXAP01001853.1	11058	12392	zf-C2H2	9	-
VXAP01001873.1	3990	6090	zf-C2H2	15	+
VXAP01001873.1	7228	8668	zf-C2H2	12	-
VXAP01001915.1	4195	5713	zf-C2H2	11	+
VXAP01001994.1	1399	4084	zf-C2H2	8	+
VXAP01002230.1	259	1237	zf-C2H2	5	+
VXAP01002239.1	384	2049	zf-C2H2	10	+
VXAP01002244.1	47	974	zf-C2H2	5	-
VXAP01002244.1	2436	2928	zf-C2H2	5	-
VXAP01002244.1	4202	4724	zf-C2H2	5	-
VXAP01002254.1	1574	2294	zf-C2H2	5	-
VXAP01002362.1	2	2783	zf-C2H2	20	+
VXAP01002392.1	1348	3259	zf-C2H2	13	+
VXAP01002436.1	0	3456	zf-C2H2	10	-
VXAP01002444.1	888	1518	zf-C2H2	5	+
VXAP01002450.1	0	585	zf-C2H2	5	+
VXAP01002538.1	0	3063	zf-C2H2	7	-
VXAP01002620.1	1	2446	zf-C2H2	16	+
VXAP01002642.1	0	1842	zf-C2H2	20	-
VXAP01002658.1	114	2343	zf-C2H2	17	-
VXAP01002675.1	894	2038	zf-C2H2	8	-
VXAP01002746.1	2	1838	zf-C2H2	16	-
VXAP01002756.1	297	1749	zf-C2H2	13	+
VXAP01003086.1	1	1285	zf-C2H2	13	-
VXAP01003558.1	80	938	zf-C2H2	7	-
```
