## Supplementary Data 2 for "Transposable elements drive the evolution of metazoan zinc finger genes": Glaucomys_volans_znfs.bed

```
JAJEJO010000092.1	125801	127337	zf-C2H2	5	-
JAJEJO010000116.1	184372	185257	zf-C2H2	5	+
JAJEJO010000117.1	1061876	1063542	zf-C2H2	11	+
JAJEJO010000140.1	320834	321515	zf-C2H2	6	-
JAJEJO010000182.1	507708	509250	zf-C2H2	12	-
JAJEJO010000185.1	14064	15960	zf-C2H2	17	-
JAJEJO010000196.1	904775	905690	zf-C2H2	9	-
JAJEJO010000239.1	773563	774748	zf-C2H2	9	+
JAJEJO010000239.1	781764	782721	zf-C2H2	7	-
JAJEJO010000239.1	850128	852144	zf-C2H2	22	+
JAJEJO010000256.1	821050	821788	zf-C2H2	7	-
JAJEJO010000259.1	310156	312013	zf-C2H2	5	-
JAJEJO010000287.1	219733	220561	zf-C2H2	6	+
JAJEJO010000310.1	601378	603280	zf-C2H2	16	+
JAJEJO010000318.1	423640	425303	zf-C2H2	15	+
JAJEJO010000318.1	440978	441740	zf-C2H2	5	+
JAJEJO010000318.1	450135	451686	zf-C2H2	13	-
JAJEJO010000320.1	744044	745460	zf-C2H2	6	-
JAJEJO010000370.1	61884	64956	zf-C2H2	7	-
JAJEJO010000398.1	307340	309152	zf-C2H2	14	+
JAJEJO010000403.1	441786	445104	zf-C2H2	5	+
JAJEJO010000403.1	1207494	1209765	zf-C2H2	7	-
JAJEJO010000445.1	0	1644	zf-C2H2	17	-
JAJEJO010000445.1	42307	44611	zf-C2H2	23	-
JAJEJO010000445.1	118171	119635	zf-C2H2	12	-
JAJEJO010000445.1	165055	166474	zf-C2H2	14	+
JAJEJO010000445.1	181919	183326	zf-C2H2	15	+
JAJEJO010000445.1	211731	213687	zf-C2H2	20	+
JAJEJO010000445.1	227507	228989	zf-C2H2	14	-
JAJEJO010000533.1	456121	457534	zf-C2H2	5	+
JAJEJO010000545.1	25309	28318	zf-C2H2	9	+
JAJEJO010000545.1	414101	415631	zf-C2H2	6	+
JAJEJO010000605.1	75413	77063	zf-C2H2	15	+
JAJEJO010000605.1	86823	88305	zf-C2H2	12	-
JAJEJO010000605.1	118191	119580	zf-C2H2	9	+
JAJEJO010000605.1	149225	149779	zf-C2H2	5	+
JAJEJO010000605.1	185526	187221	zf-C2H2	15	+
JAJEJO010000605.1	205327	207127	zf-C2H2	16	+
JAJEJO010000605.1	233759	235424	zf-C2H2	13	+
JAJEJO010000605.1	262557	263471	zf-C2H2	12	-
JAJEJO010000693.1	362791	364387	zf-C2H2	7	+
JAJEJO010000701.1	210042	213246	zf-C2H2	9	-
JAJEJO010000705.1	455915	457715	zf-C2H2	5	-
JAJEJO010000708.1	807594	809376	zf-C2H2	10	-
JAJEJO010000748.1	275391	276522	zf-C2H2	10	+
JAJEJO010000748.1	308581	311014	zf-C2H2	19	-
JAJEJO010000750.1	342083	347537	zf-C2H2	9	-
JAJEJO010000750.1	482728	485341	zf-C2H2	7	-
JAJEJO010000803.1	204337	207304	zf-C2H2	20	-
JAJEJO010000803.1	210961	212074	zf-C2H2	9	-
JAJEJO010000803.1	214028	214751	zf-C2H2	6	-
JAJEJO010000825.1	143010	144021	zf-C2H2	5	+
JAJEJO010000825.1	171011	172709	zf-C2H2	13	-
JAJEJO010000830.1	19270	20627	zf-C2H2	12	+
JAJEJO010000830.1	26421	28359	zf-C2H2	16	-
JAJEJO010000830.1	86871	89388	zf-C2H2	20	-
JAJEJO010000830.1	185846	187610	zf-C2H2	13	-
JAJEJO010000830.1	550838	551831	zf-C2H2	6	-
JAJEJO010000847.1	1152675	1154391	zf-C2H2	7	-
JAJEJO010000862.1	443624	446228	zf-C2H2	6	-
JAJEJO010000891.1	22012	23350	zf-C2H2	8	-
JAJEJO010000904.1	312683	314534	zf-C2H2	9	+
JAJEJO010000917.1	876353	879884	zf-C2H2	10	+
JAJEJO010000965.1	117919	119518	zf-C2H2	14	+
JAJEJO010000975.1	105792	106782	zf-C2H2	9	+
JAJEJO010000975.1	120257	120638	zf-C2H2	5	+
JAJEJO010000975.1	202358	202793	zf-C2H2	5	+
JAJEJO010000975.1	209533	210523	zf-C2H2	7	-
JAJEJO010000975.1	242767	243685	zf-C2H2	9	+
JAJEJO010000975.1	319471	320347	zf-C2H2	7	+
JAJEJO010000975.1	343487	344810	zf-C2H2	12	-
JAJEJO010000975.1	376576	377224	zf-C2H2	6	-
JAJEJO010000975.1	773493	774999	zf-C2H2	14	-
JAJEJO010000975.1	796812	798384	zf-C2H2	13	+
JAJEJO010001110.1	42097	43570	zf-C2H2	15	-
JAJEJO010001110.1	105711	107010	zf-C2H2	14	-
JAJEJO010001111.1	183599	186422	zf-C2H2	26	-
JAJEJO010001119.1	4713	6693	zf-C2H2	19	+
JAJEJO010001119.1	57542	58421	zf-C2H2	6	-
JAJEJO010001136.1	266825	268364	zf-C2H2	12	-
JAJEJO010001136.1	376100	377189	zf-C2H2	13	-
JAJEJO010001154.1	113139	117324	zf-C2H2	13	+
JAJEJO010001154.1	137882	139487	zf-C2H2	12	+
JAJEJO010001154.1	154951	155956	zf-C2H2	7	+
JAJEJO010001163.1	50411	51956	zf-C2H2	11	+
JAJEJO010001171.1	141715	143821	zf-C2H2	20	+
JAJEJO010001171.1	163874	165224	zf-C2H2	14	-
JAJEJO010001184.1	266784	268967	zf-C2H2	9	-
JAJEJO010001242.1	169577	171719	zf-C2H2	9	-
JAJEJO010001367.1	170195	171731	zf-C2H2	8	-
JAJEJO010001429.1	13425	14889	zf-C2H2	10	-
JAJEJO010001429.1	73851	74370	zf-C2H2	5	-
JAJEJO010001429.1	83126	84656	zf-C2H2	9	-
JAJEJO010001510.1	17141	18098	zf-C2H2	11	+
JAJEJO010001530.1	183850	184595	zf-C2H2	5	+
JAJEJO010001570.1	115909	116902	zf-C2H2	7	-
JAJEJO010001683.1	38041	39733	zf-C2H2	15	+
JAJEJO010001739.1	16703	18071	zf-C2H2	17	+
JAJEJO010001748.1	280899	282360	zf-C2H2	9	-
JAJEJO010001752.1	148497	150120	zf-C2H2	17	-
JAJEJO010001752.1	176138	177593	zf-C2H2	15	+
JAJEJO010001752.1	198822	200646	zf-C2H2	17	+
JAJEJO010001752.1	223927	225760	zf-C2H2	17	-
JAJEJO010001752.1	244453	246265	zf-C2H2	19	-
JAJEJO010001752.1	281487	282855	zf-C2H2	14	-
JAJEJO010001752.1	300710	301709	zf-C2H2	10	-
JAJEJO010001762.1	127510	130444	zf-C2H2	24	-
JAJEJO010001849.1	440031	442110	zf-C2H2	8	-
JAJEJO010001849.1	748228	748939	zf-C2H2	5	+
JAJEJO010001851.1	178503	179709	zf-C2H2	11	-
JAJEJO010001860.1	600422	604106	zf-C2H2	10	-
JAJEJO010001897.1	791211	792162	zf-C2H2	6	+
JAJEJO010001986.1	185119	188662	zf-C2H2	26	+
JAJEJO010002042.1	93103	94915	zf-C2H2	12	+
JAJEJO010002042.1	110249	111146	zf-C2H2	10	+
JAJEJO010002042.1	206965	208618	zf-C2H2	10	-
JAJEJO010002042.1	216726	217794	zf-C2H2	8	-
JAJEJO010002042.1	250763	251996	zf-C2H2	12	-
JAJEJO010002048.1	102994	104215	zf-C2H2	5	+
JAJEJO010002127.1	993	3615	zf-C2H2	6	-
JAJEJO010002146.1	90229	91120	zf-C2H2	5	+
JAJEJO010002155.1	253808	255863	zf-C2H2	19	-
JAJEJO010002195.1	27755	29969	zf-C2H2	19	-
JAJEJO010002195.1	57053	57965	zf-C2H2	9	-
JAJEJO010002195.1	58185	58761	zf-C2H2	7	-
JAJEJO010002195.1	80679	82488	zf-C2H2	17	-
JAJEJO010002195.1	127317	128721	zf-C2H2	13	+
JAJEJO010002195.1	135771	137568	zf-C2H2	15	-
JAJEJO010002234.1	888	2904	zf-C2H2	20	-
JAJEJO010002234.1	31389	32889	zf-C2H2	14	-
JAJEJO010002234.1	81702	83589	zf-C2H2	18	+
JAJEJO010002289.1	249356	251156	zf-C2H2	12	-
JAJEJO010002289.1	273537	275370	zf-C2H2	16	-
JAJEJO010002323.1	44308	46213	zf-C2H2	16	+
JAJEJO010002364.1	298328	300032	zf-C2H2	12	-
JAJEJO010002364.1	318501	319026	zf-C2H2	5	-
JAJEJO010002366.1	484919	487127	zf-C2H2	6	+
JAJEJO010002368.1	438807	442791	zf-C2H2	37	-
JAJEJO010002374.1	15475	16201	zf-C2H2	6	+
JAJEJO010002374.1	53984	54824	zf-C2H2	9	+
JAJEJO010002449.1	59393	62201	zf-C2H2	6	-
JAJEJO010002515.1	15177	15594	zf-C2H2	6	-
JAJEJO010002528.1	120138	122913	zf-C2H2	20	+
JAJEJO010002533.1	21631	24283	zf-C2H2	19	-
JAJEJO010002538.1	4986	5883	zf-C2H2	5	-
JAJEJO010002538.1	21557	22748	zf-C2H2	8	-
JAJEJO010002538.1	56795	58391	zf-C2H2	14	+
JAJEJO010002569.1	327060	328638	zf-C2H2	5	-
JAJEJO010002604.1	54427	55939	zf-C2H2	15	-
JAJEJO010002630.1	111646	112807	zf-C2H2	9	-
JAJEJO010002630.1	124686	125985	zf-C2H2	8	-
JAJEJO010002636.1	63476	64988	zf-C2H2	8	-
JAJEJO010002636.1	81584	82229	zf-C2H2	8	-
JAJEJO010002636.1	82714	83599	zf-C2H2	6	-
JAJEJO010002636.1	92625	94200	zf-C2H2	13	-
JAJEJO010002636.1	119160	120882	zf-C2H2	17	-
JAJEJO010002636.1	137206	138955	zf-C2H2	13	-
JAJEJO010002636.1	184142	184742	zf-C2H2	6	+
JAJEJO010002662.1	1063403	1066664	zf-C2H2	5	+
JAJEJO010002666.1	123184	123649	zf-C2H2	6	+
JAJEJO010002666.1	193365	194753	zf-C2H2	12	+
JAJEJO010002735.1	241219	243268	zf-C2H2	6	+
JAJEJO010002875.1	146605	148081	zf-C2H2	11	-
JAJEJO010002875.1	172237	173353	zf-C2H2	9	-
JAJEJO010002875.1	194012	194540	zf-C2H2	6	+
JAJEJO010002895.1	7716	8397	zf-C2H2	5	+
JAJEJO010002946.1	15187	15922	zf-C2H2	6	+
JAJEJO010002960.1	577	3325	zf-C2H2	22	+
JAJEJO010002979.1	245355	246882	zf-C2H2	11	-
JAJEJO010002979.1	268392	269886	zf-C2H2	13	-
JAJEJO010002979.1	378372	379746	zf-C2H2	12	-
JAJEJO010002979.1	404106	405603	zf-C2H2	14	-
JAJEJO010002979.1	448881	450504	zf-C2H2	14	-
JAJEJO010002993.1	127889	128717	zf-C2H2	10	-
JAJEJO010003035.1	52	1729	zf-C2H2	13	+
JAJEJO010003035.1	37083	38097	zf-C2H2	9	+
JAJEJO010003045.1	82589	89768	zf-C2H2	16	-
JAJEJO010003073.1	15259	16312	zf-C2H2	9	-
JAJEJO010003073.1	88194	89289	zf-C2H2	7	-
JAJEJO010003074.1	262891	264024	zf-C2H2	7	-
JAJEJO010003074.1	264289	265985	zf-C2H2	6	-
JAJEJO010003096.1	11118	12618	zf-C2H2	14	+
JAJEJO010003176.1	76202	76949	zf-C2H2	8	+
JAJEJO010003204.1	88822	89683	zf-C2H2	9	-
JAJEJO010003227.1	525385	526912	zf-C2H2	5	+
JAJEJO010003255.1	3327	3876	zf-C2H2	5	-
JAJEJO010003275.1	137663	138935	zf-C2H2	12	+
JAJEJO010003278.1	1130722	1132505	zf-C2H2	19	-
JAJEJO010003292.1	37595	38273	zf-C2H2	6	+
JAJEJO010003339.1	256645	258022	zf-C2H2	11	-
JAJEJO010003356.1	46345	47330	zf-C2H2	9	-
JAJEJO010003356.1	122183	124565	zf-C2H2	25	-
JAJEJO010003389.1	193921	195091	zf-C2H2	7	-
JAJEJO010003468.1	341459	341960	zf-C2H2	6	-
JAJEJO010003512.1	101381	103226	zf-C2H2	17	+
JAJEJO010003564.1	30213	31842	zf-C2H2	14	-
JAJEJO010003564.1	91379	92522	zf-C2H2	7	-
JAJEJO010003734.1	350488	352000	zf-C2H2	6	+
JAJEJO010003739.1	7666	8422	zf-C2H2	6	-
JAJEJO010003740.1	42708	44199	zf-C2H2	13	+
JAJEJO010003740.1	120936	122373	zf-C2H2	9	-
JAJEJO010003792.1	467800	469057	zf-C2H2	12	-
JAJEJO010003800.1	53917	54880	zf-C2H2	10	+
JAJEJO010003885.1	189946	191752	zf-C2H2	17	+
JAJEJO010004034.1	333023	334760	zf-C2H2	13	-
JAJEJO010004034.1	365667	367635	zf-C2H2	14	-
JAJEJO010004068.1	138155	140636	zf-C2H2	21	-
JAJEJO010004106.1	19093	20020	zf-C2H2	9	-
JAJEJO010004149.1	128262	129084	zf-C2H2	9	+
JAJEJO010004162.1	47559	49161	zf-C2H2	13	-
JAJEJO010004162.1	88282	89260	zf-C2H2	7	+
JAJEJO010004178.1	11498	12377	zf-C2H2	8	-
JAJEJO010004178.1	65154	66597	zf-C2H2	10	-
JAJEJO010004178.1	99769	100891	zf-C2H2	9	-
JAJEJO010004178.1	129376	130525	zf-C2H2	8	+
JAJEJO010004178.1	136808	137486	zf-C2H2	7	-
JAJEJO010004178.1	167695	168964	zf-C2H2	11	-
JAJEJO010004195.1	48799	49531	zf-C2H2	8	+
JAJEJO010004195.1	100815	102174	zf-C2H2	12	-
JAJEJO010004210.1	197212	199357	zf-C2H2	11	-
JAJEJO010004241.1	10981	13051	zf-C2H2	16	-
JAJEJO010004241.1	106610	109436	zf-C2H2	25	-
JAJEJO010004243.1	53090	54782	zf-C2H2	18	-
JAJEJO010004244.1	371651	374120	zf-C2H2	7	-
JAJEJO010004360.1	495449	496502	zf-C2H2	5	+
JAJEJO010004489.1	128979	130002	zf-C2H2	8	+
JAJEJO010004491.1	620438	624917	zf-C2H2	8	-
JAJEJO010004501.1	26392	27601	zf-C2H2	9	+
JAJEJO010004565.1	170223	171768	zf-C2H2	13	+
JAJEJO010004565.1	192906	193860	zf-C2H2	8	+
JAJEJO010004566.1	22523	24299	zf-C2H2	16	+
JAJEJO010004600.1	26792	27380	zf-C2H2	6	-
JAJEJO010004673.1	8647	9406	zf-C2H2	8	-
JAJEJO010004743.1	212789	214043	zf-C2H2	10	+
JAJEJO010004744.1	9102	9504	zf-C2H2	5	+
JAJEJO010004754.1	311791	313162	zf-C2H2	14	+
JAJEJO010004754.1	338966	340433	zf-C2H2	12	+
JAJEJO010004754.1	357251	358832	zf-C2H2	14	-
JAJEJO010004754.1	461802	463753	zf-C2H2	20	+
JAJEJO010004754.1	487360	488977	zf-C2H2	13	-
JAJEJO010004766.1	230787	231755	zf-C2H2	9	+
JAJEJO010004775.1	60788	61241	zf-C2H2	5	-
JAJEJO010004907.1	268357	269923	zf-C2H2	16	-
JAJEJO010004999.1	59722	60490	zf-C2H2	7	-
JAJEJO010005014.1	300235	301492	zf-C2H2	6	-
JAJEJO010005023.1	116082	117558	zf-C2H2	14	-
JAJEJO010005023.1	172595	173864	zf-C2H2	12	+
JAJEJO010005071.1	29305	30547	zf-C2H2	7	+
JAJEJO010005096.1	26130	27661	zf-C2H2	15	+
JAJEJO010005195.1	77472	78546	zf-C2H2	9	+
JAJEJO010005195.1	108341	109253	zf-C2H2	7	-
JAJEJO010005195.1	133374	134322	zf-C2H2	7	-
JAJEJO010005197.1	3944	4865	zf-C2H2	10	-
JAJEJO010005197.1	58028	58938	zf-C2H2	8	+
JAJEJO010005229.1	53130	53562	zf-C2H2	5	+
JAJEJO010005229.1	53795	54652	zf-C2H2	9	+
JAJEJO010005329.1	6350	7741	zf-C2H2	9	+
JAJEJO010005355.1	11260	12080	zf-C2H2	10	-
JAJEJO010005375.1	165486	166707	zf-C2H2	13	-
JAJEJO010005375.1	214266	215028	zf-C2H2	8	+
JAJEJO010005484.1	122216	126884	zf-C2H2	14	+
JAJEJO010005484.1	307091	308007	zf-C2H2	10	+
JAJEJO010005484.1	337482	338640	zf-C2H2	10	+
JAJEJO010005508.1	143243	145361	zf-C2H2	22	-
JAJEJO010005544.1	552713	553586	zf-C2H2	5	+
JAJEJO010005613.1	2986	3733	zf-C2H2	8	-
JAJEJO010005666.1	301386	304482	zf-C2H2	8	+
JAJEJO010005694.1	29789	31331	zf-C2H2	8	+
JAJEJO010005694.1	396139	396556	zf-C2H2	5	+
JAJEJO010005733.1	3384	5229	zf-C2H2	20	+
JAJEJO010005733.1	50785	51538	zf-C2H2	9	+
JAJEJO010005764.1	636386	637215	zf-C2H2	6	+
JAJEJO010005770.1	584917	586188	zf-C2H2	12	+
JAJEJO010006295.1	1	610	zf-C2H2	7	+
JAJEJO010006355.1	262	961	zf-C2H2	6	-
JAJEJO010006849.1	704	1469	zf-C2H2	6	+
JAJEJO010007075.1	0	966	zf-C2H2	6	-
JAJEJO010007334.1	582	1017	zf-C2H2	5	+
JAJEJO010007601.1	557	1136	zf-C2H2	6	+
JAJEJO010008039.1	1363	2227	zf-C2H2	9	+
JAJEJO010008386.1	543	1152	zf-C2H2	6	+
JAJEJO010009110.1	225	1245	zf-C2H2	11	+
JAJEJO010010565.1	1448	2723	zf-C2H2	14	-
JAJEJO010011163.1	77	1352	zf-C2H2	12	+
JAJEJO010011734.1	825	1626	zf-C2H2	10	-
JAJEJO010012427.1	1	478	zf-C2H2	6	+
JAJEJO010012828.1	0	1005	zf-C2H2	7	-
JAJEJO010013014.1	2161	2584	zf-C2H2	5	-
JAJEJO010013277.1	0	432	zf-C2H2	5	-
JAJEJO010013333.1	479	1772	zf-C2H2	13	+
JAJEJO010013488.1	1096	1762	zf-C2H2	8	-
JAJEJO010014024.1	1651	2500	zf-C2H2	9	+
JAJEJO010014048.1	237	1553	zf-C2H2	15	-
JAJEJO010014347.1	526	910	zf-C2H2	5	-
JAJEJO010014405.1	4315	5890	zf-C2H2	18	-
JAJEJO010015168.1	37	598	zf-C2H2	5	+
JAJEJO010015372.1	529	1114	zf-C2H2	5	-
JAJEJO010016044.1	551	1385	zf-C2H2	9	+
JAJEJO010016122.1	209	1421	zf-C2H2	8	+
JAJEJO010016136.1	557	2321	zf-C2H2	17	+
JAJEJO010016208.1	0	972	zf-C2H2	8	-
JAJEJO010016505.1	1930	2614	zf-C2H2	8	-
JAJEJO010017218.1	134	737	zf-C2H2	6	-
JAJEJO010017335.1	6530	7037	zf-C2H2	5	-
JAJEJO010017456.1	8914	9322	zf-C2H2	5	-
JAJEJO010019200.1	3958	5266	zf-C2H2	12	+
JAJEJO010019240.1	914	1550	zf-C2H2	8	+
JAJEJO010019260.1	152	1491	zf-C2H2	10	-
JAJEJO010019620.1	91	1182	zf-C2H2	13	-
JAJEJO010021040.1	1	586	zf-C2H2	6	-
JAJEJO010021143.1	2	806	zf-C2H2	10	+
JAJEJO010021920.1	242	1277	zf-C2H2	11	-
JAJEJO010021961.1	1	874	zf-C2H2	10	+
JAJEJO010022133.1	272	1190	zf-C2H2	7	+
JAJEJO010022245.1	104	1570	zf-C2H2	13	-
JAJEJO010023074.1	518	1370	zf-C2H2	9	-
JAJEJO010023404.1	2	410	zf-C2H2	5	-
JAJEJO010023575.1	0	537	zf-C2H2	6	-
JAJEJO010023722.1	0	1575	zf-C2H2	18	+
JAJEJO010024110.1	2893	3796	zf-C2H2	8	-
JAJEJO010024370.1	0	744	zf-C2H2	9	-
JAJEJO010024457.1	228	1567	zf-C2H2	15	-
JAJEJO010024992.1	2745	3588	zf-C2H2	6	-
JAJEJO010025115.1	1181	2289	zf-C2H2	9	-
JAJEJO010025158.1	11886	12654	zf-C2H2	10	+
JAJEJO010025467.1	335	782	zf-C2H2	5	+
JAJEJO010025473.1	1773	2889	zf-C2H2	12	-
JAJEJO010025716.1	555	1626	zf-C2H2	12	-
JAJEJO010026133.1	1373	2546	zf-C2H2	14	-
JAJEJO010027284.1	1	574	zf-C2H2	6	+
JAJEJO010028925.1	109	727	zf-C2H2	7	+
JAJEJO010029553.1	1	1165	zf-C2H2	13	+
JAJEJO010029826.1	1	1411	zf-C2H2	13	+
JAJEJO010029924.1	6740	7184	zf-C2H2	5	+
JAJEJO010030316.1	1609	2626	zf-C2H2	12	+
JAJEJO010030820.1	2116	2959	zf-C2H2	8	-
JAJEJO010030914.1	0	882	zf-C2H2	7	-
JAJEJO010031076.1	2522	3920	zf-C2H2	13	+
JAJEJO010032134.1	196	1655	zf-C2H2	14	+
JAJEJO010032194.1	0	1287	zf-C2H2	11	-
JAJEJO010032243.1	5286	5781	zf-C2H2	6	+
JAJEJO010032259.1	1412	2273	zf-C2H2	8	+
JAJEJO010033309.1	182	1340	zf-C2H2	7	+
JAJEJO010033665.1	6576	8238	zf-C2H2	18	-
JAJEJO010034416.1	2479	3319	zf-C2H2	9	+
JAJEJO010035226.1	5536	6960	zf-C2H2	13	-
JAJEJO010035285.1	986	1592	zf-C2H2	8	-
JAJEJO010035397.1	0	1338	zf-C2H2	11	-
JAJEJO010035458.1	4224	5499	zf-C2H2	14	-
JAJEJO010035555.1	11040	11883	zf-C2H2	6	+
JAJEJO010035958.1	1729	2989	zf-C2H2	11	-
JAJEJO010035994.1	8529	9381	zf-C2H2	6	-
JAJEJO010036054.1	0	963	zf-C2H2	5	-
JAJEJO010036090.1	18692	19577	zf-C2H2	10	-
JAJEJO010037437.1	1	1576	zf-C2H2	19	+
JAJEJO010037989.1	8871	11496	zf-C2H2	10	+
JAJEJO010038335.1	265	1049	zf-C2H2	9	-
JAJEJO010038669.1	2423	3032	zf-C2H2	8	+
JAJEJO010038959.1	0	594	zf-C2H2	7	-
JAJEJO010038996.1	2928	3558	zf-C2H2	8	-
JAJEJO010039309.1	449	1094	zf-C2H2	8	-
JAJEJO010039622.1	3555	6030	zf-C2H2	6	+
JAJEJO010040548.1	1355	2481	zf-C2H2	11	+
JAJEJO010040669.1	1641	2067	zf-C2H2	5	+
JAJEJO010040695.1	1371	1797	zf-C2H2	5	-
JAJEJO010041240.1	1285	2560	zf-C2H2	14	-
JAJEJO010041422.1	62	1246	zf-C2H2	15	-
JAJEJO010041647.1	1676	2951	zf-C2H2	13	-
JAJEJO010041759.1	4067	4655	zf-C2H2	6	+
JAJEJO010041882.1	860	2105	zf-C2H2	13	+
JAJEJO010042553.1	3961	5420	zf-C2H2	12	+
JAJEJO010042558.1	916	1745	zf-C2H2	10	-
JAJEJO010042867.1	0	1553	zf-C2H2	17	+
JAJEJO010042960.1	2865	4385	zf-C2H2	15	+
JAJEJO010043142.1	2	752	zf-C2H2	9	+
JAJEJO010043212.1	8068	8794	zf-C2H2	6	-
JAJEJO010043270.1	7766	8597	zf-C2H2	7	+
JAJEJO010043328.1	1246	2671	zf-C2H2	12	-
JAJEJO010043417.1	16494	18252	zf-C2H2	14	+
JAJEJO010043454.1	6545	6950	zf-C2H2	5	+
JAJEJO010043872.1	9877	10540	zf-C2H2	8	+
JAJEJO010043900.1	7714	8113	zf-C2H2	5	-
JAJEJO010043973.1	773	1571	zf-C2H2	10	-
JAJEJO010044141.1	2704	4399	zf-C2H2	10	+
JAJEJO010044272.1	28078	29422	zf-C2H2	5	+
JAJEJO010044377.1	7718	8117	zf-C2H2	5	-
JAJEJO010044551.1	140864	142415	zf-C2H2	10	+
JAJEJO010044780.1	0	777	zf-C2H2	9	+
JAJEJO010044989.1	5136	5613	zf-C2H2	6	-
JAJEJO010045424.1	5179	5857	zf-C2H2	8	+
JAJEJO010045478.1	4027	4999	zf-C2H2	7	-
JAJEJO010045723.1	61598	62042	zf-C2H2	5	+
JAJEJO010045935.1	9178	9787	zf-C2H2	8	-
JAJEJO010045974.1	2	899	zf-C2H2	10	-
JAJEJO010046112.1	3376	4345	zf-C2H2	6	-
JAJEJO010046123.1	56242	58342	zf-C2H2	23	+
JAJEJO010046124.1	11099	12557	zf-C2H2	16	+
JAJEJO010046264.1	3527	4520	zf-C2H2	11	-
JAJEJO010046408.1	1402	3703	zf-C2H2	26	-
JAJEJO010046523.1	1	793	zf-C2H2	10	+
JAJEJO010046795.1	26412	27597	zf-C2H2	13	-
JAJEJO010046906.1	58471	59944	zf-C2H2	14	+
JAJEJO010047494.1	31331	33476	zf-C2H2	6	+
JAJEJO010047494.1	39504	43080	zf-C2H2	6	+
JAJEJO010047512.1	60259	62092	zf-C2H2	16	+
JAJEJO010047551.1	4051	4669	zf-C2H2	7	+
JAJEJO010047655.1	4487	5147	zf-C2H2	5	-
JAJEJO010047655.1	5405	7163	zf-C2H2	18	-
JAJEJO010047753.1	1842	2400	zf-C2H2	6	+
JAJEJO010047881.1	6249	7378	zf-C2H2	9	+
JAJEJO010047992.1	2997	4522	zf-C2H2	16	-
JAJEJO010048058.1	25312	26119	zf-C2H2	6	+
JAJEJO010048058.1	44158	45583	zf-C2H2	15	+
JAJEJO010048058.1	116327	117923	zf-C2H2	17	-
JAJEJO010048058.1	145275	146433	zf-C2H2	10	-
JAJEJO010048058.1	189777	191547	zf-C2H2	17	+
JAJEJO010048058.1	254886	255891	zf-C2H2	8	+
JAJEJO010048058.1	289400	291446	zf-C2H2	21	+
JAJEJO010048058.1	336940	338475	zf-C2H2	14	+
JAJEJO010048058.1	374360	375386	zf-C2H2	8	+
JAJEJO010048058.1	396189	397887	zf-C2H2	17	+
JAJEJO010048079.1	57112	58198	zf-C2H2	10	+
JAJEJO010048079.1	107808	110319	zf-C2H2	26	+
JAJEJO010048079.1	145703	146390	zf-C2H2	6	+
JAJEJO010048079.1	167812	170182	zf-C2H2	20	+
JAJEJO010048079.1	219725	221507	zf-C2H2	18	+
JAJEJO010048099.1	25751	27221	zf-C2H2	17	+
JAJEJO010048139.1	13590	15681	zf-C2H2	16	-
JAJEJO010048213.1	349918	350992	zf-C2H2	7	-
JAJEJO010048242.1	82282	84172	zf-C2H2	18	+
JAJEJO010048242.1	126009	127356	zf-C2H2	13	+
JAJEJO010048250.1	32027	35186	zf-C2H2	18	-
JAJEJO010048283.1	2256	3513	zf-C2H2	11	-
JAJEJO010048363.1	6128	8327	zf-C2H2	24	+
JAJEJO010048363.1	15727	16396	zf-C2H2	8	-
JAJEJO010048371.1	173968	176212	zf-C2H2	5	-
JAJEJO010048385.1	7001	8003	zf-C2H2	11	-
JAJEJO010048467.1	9282	9852	zf-C2H2	6	-
JAJEJO010048573.1	18562	19828	zf-C2H2	12	+
JAJEJO010048887.1	405103	406636	zf-C2H2	14	-
JAJEJO010048887.1	438271	439717	zf-C2H2	16	-
JAJEJO010048933.1	455853	457065	zf-C2H2	13	+
JAJEJO010048957.1	9970	11080	zf-C2H2	12	+
JAJEJO010048961.1	8499	10650	zf-C2H2	10	+
JAJEJO010048988.1	7250	8517	zf-C2H2	14	+
JAJEJO010049071.1	873679	874606	zf-C2H2	11	+
JAJEJO010049083.1	99138	100281	zf-C2H2	11	+
JAJEJO010049083.1	112859	114277	zf-C2H2	15	-
JAJEJO010049161.1	6247	8512	zf-C2H2	6	-
JAJEJO010049221.1	994	1660	zf-C2H2	8	-
JAJEJO010049222.1	174488	175277	zf-C2H2	6	-
JAJEJO010049315.1	14517	16209	zf-C2H2	11	-
JAJEJO010049348.1	170051	171728	zf-C2H2	14	-
JAJEJO010049348.1	215722	217570	zf-C2H2	17	-
JAJEJO010049348.1	255893	257390	zf-C2H2	12	+
JAJEJO010049363.1	890590	891631	zf-C2H2	9	-
JAJEJO010049390.1	5719	11071	zf-C2H2	32	+
JAJEJO010049392.1	38699	39752	zf-C2H2	9	+
JAJEJO010049485.1	926558	927362	zf-C2H2	5	+
JAJEJO010049521.1	9784	10669	zf-C2H2	10	-
JAJEJO010049589.1	460820	461744	zf-C2H2	9	+
JAJEJO010049673.1	5546	6887	zf-C2H2	11	-
JAJEJO010049695.1	25855	27166	zf-C2H2	11	-
JAJEJO010049695.1	75419	76664	zf-C2H2	11	+
JAJEJO010049695.1	117262	119002	zf-C2H2	14	+
JAJEJO010049695.1	171017	172601	zf-C2H2	13	+
JAJEJO010049695.1	192784	194683	zf-C2H2	18	-
JAJEJO010049695.1	275501	276908	zf-C2H2	12	+
JAJEJO010049695.1	311152	312175	zf-C2H2	8	+
JAJEJO010049695.1	322118	322757	zf-C2H2	6	-
JAJEJO010049695.1	365219	366863	zf-C2H2	16	+
JAJEJO010049695.1	389274	390795	zf-C2H2	12	+
JAJEJO010049695.1	421749	423150	zf-C2H2	13	-
JAJEJO010049695.1	463697	465158	zf-C2H2	13	-
JAJEJO010049695.1	508370	509414	zf-C2H2	9	-
JAJEJO010049695.1	544318	545554	zf-C2H2	14	-
JAJEJO010049695.1	579110	580610	zf-C2H2	13	-
JAJEJO010049695.1	632683	634120	zf-C2H2	11	+
JAJEJO010049695.1	648244	649642	zf-C2H2	12	-
JAJEJO010049695.1	702164	703865	zf-C2H2	16	+
JAJEJO010049695.1	741092	742019	zf-C2H2	11	-
JAJEJO010049695.1	775268	776660	zf-C2H2	12	+
JAJEJO010049730.1	2	641	zf-C2H2	8	-
JAJEJO010049762.1	4515	5127	zf-C2H2	7	+
JAJEJO010049776.1	268388	268928	zf-C2H2	6	-
JAJEJO010049788.1	177360	179640	zf-C2H2	19	-
JAJEJO010049788.1	223273	224755	zf-C2H2	13	-
JAJEJO010049788.1	257698	259177	zf-C2H2	13	+
JAJEJO010049788.1	273549	274545	zf-C2H2	10	+
JAJEJO010049788.1	293865	296196	zf-C2H2	23	+
JAJEJO010049788.1	307823	309095	zf-C2H2	11	+
JAJEJO010049788.1	334301	335882	zf-C2H2	15	+
JAJEJO010049788.1	347700	348474	zf-C2H2	9	+
JAJEJO010049823.1	1065744	1066686	zf-C2H2	7	-
JAJEJO010049973.1	103160	104501	zf-C2H2	5	+
JAJEJO010050041.1	1580034	1581300	zf-C2H2	11	+
JAJEJO010050041.1	1629213	1631523	zf-C2H2	21	+
JAJEJO010050099.1	1380460	1382572	zf-C2H2	23	-
JAJEJO010050099.1	1499424	1500802	zf-C2H2	14	-
JAJEJO010050099.1	1555298	1557656	zf-C2H2	18	-
JAJEJO010050244.1	70257	71985	zf-C2H2	18	+
JAJEJO010050248.1	1410216	1413888	zf-C2H2	10	-
JAJEJO010050305.1	8994	10555	zf-C2H2	17	-
JAJEJO010050318.1	131694	133086	zf-C2H2	6	+
JAJEJO010050339.1	6650	8675	zf-C2H2	15	-
JAJEJO010050355.1	675	1911	zf-C2H2	14	+
JAJEJO010050467.1	957053	958310	zf-C2H2	9	-
JAJEJO010050495.1	20080	21190	zf-C2H2	12	-
JAJEJO010050518.1	75448	76231	zf-C2H2	8	-
JAJEJO010050536.1	10350	11706	zf-C2H2	14	+
JAJEJO010050575.1	184020	184587	zf-C2H2	7	+
JAJEJO010050616.1	244625	245915	zf-C2H2	10	-
JAJEJO010050628.1	161957	162482	zf-C2H2	5	-
JAJEJO010050691.1	375	2133	zf-C2H2	21	-
JAJEJO010050704.1	90534	91860	zf-C2H2	13	+
JAJEJO010050705.1	1825	2563	zf-C2H2	5	-
JAJEJO010050705.1	48497	49694	zf-C2H2	9	+
JAJEJO010050705.1	67745	68540	zf-C2H2	5	+
JAJEJO010050705.1	159981	161100	zf-C2H2	8	-
JAJEJO010050720.1	5519	6116	zf-C2H2	6	+
JAJEJO010050857.1	4166	6299	zf-C2H2	14	+
JAJEJO010050890.1	743	2333	zf-C2H2	5	+
JAJEJO010050900.1	234761	236258	zf-C2H2	16	-
JAJEJO010050900.1	265518	267273	zf-C2H2	19	-
JAJEJO010050900.1	349413	350844	zf-C2H2	13	+
JAJEJO010050900.1	378218	380036	zf-C2H2	17	-
JAJEJO010050900.1	476743	480721	zf-C2H2	39	-
JAJEJO010050900.1	536410	537862	zf-C2H2	15	+
JAJEJO010050900.1	608525	610562	zf-C2H2	20	+
JAJEJO010050900.1	644723	647141	zf-C2H2	23	-
JAJEJO010050920.1	23331	24489	zf-C2H2	8	+
JAJEJO010051025.1	6767	7880	zf-C2H2	13	+
JAJEJO010051029.1	13136	14921	zf-C2H2	5	-
JAJEJO010051029.1	74048	83687	zf-C2H2	8	-
JAJEJO010051040.1	24212	25487	zf-C2H2	13	-
JAJEJO010051040.1	76427	77258	zf-C2H2	10	+
JAJEJO010051094.1	8456	9398	zf-C2H2	10	+
JAJEJO010051143.1	52534	53167	zf-C2H2	5	-
JAJEJO010051143.1	64240	66010	zf-C2H2	11	-
JAJEJO010051143.1	85927	87796	zf-C2H2	15	-
JAJEJO010051170.1	2	464	zf-C2H2	5	+
JAJEJO010051229.1	68292	69717	zf-C2H2	10	+
JAJEJO010051305.1	14240	14789	zf-C2H2	6	+
JAJEJO010051305.1	33453	34649	zf-C2H2	8	+
JAJEJO010051306.1	79278	79968	zf-C2H2	9	+
JAJEJO010051313.1	42430	44731	zf-C2H2	24	-
JAJEJO010051397.1	153676	154504	zf-C2H2	7	-
JAJEJO010051400.1	4335	5275	zf-C2H2	12	-
JAJEJO010051400.1	30010	31336	zf-C2H2	12	-
JAJEJO010051400.1	74495	76172	zf-C2H2	14	+
JAJEJO010051400.1	126013	127996	zf-C2H2	18	+
JAJEJO010051400.1	145732	146812	zf-C2H2	8	+
JAJEJO010051400.1	173943	175668	zf-C2H2	15	-
JAJEJO010051400.1	219793	221002	zf-C2H2	11	-
JAJEJO010051400.1	232412	233627	zf-C2H2	9	+
JAJEJO010051400.1	257631	259050	zf-C2H2	12	-
JAJEJO010051400.1	293168	294839	zf-C2H2	12	-
JAJEJO010051400.1	305937	307698	zf-C2H2	16	-
JAJEJO010051400.1	354765	356499	zf-C2H2	13	-
JAJEJO010051400.1	407657	409322	zf-C2H2	13	-
JAJEJO010051479.1	15392	16665	zf-C2H2	12	-
JAJEJO010051640.1	39516	41109	zf-C2H2	5	-
JAJEJO010051683.1	71434	72331	zf-C2H2	7	+
JAJEJO010051832.1	14535	15294	zf-C2H2	5	-
JAJEJO010051860.1	167224	168790	zf-C2H2	7	+
JAJEJO010051934.1	2781	3777	zf-C2H2	11	-
JAJEJO010051966.1	86459	87728	zf-C2H2	11	+
JAJEJO010051976.1	102228	102786	zf-C2H2	5	+
JAJEJO010052127.1	2829	3792	zf-C2H2	11	-
JAJEJO010052199.1	110707	112759	zf-C2H2	18	-
JAJEJO010052290.1	11075	12284	zf-C2H2	12	-
JAJEJO010052317.1	29476	31402	zf-C2H2	16	+
JAJEJO010052326.1	10482	11301	zf-C2H2	9	+
JAJEJO010052359.1	29871	30468	zf-C2H2	7	-
JAJEJO010052426.1	171149	172442	zf-C2H2	12	-
JAJEJO010052445.1	157458	158796	zf-C2H2	14	+
JAJEJO010052467.1	54030	55341	zf-C2H2	15	+
JAJEJO010052665.1	41802	43008	zf-C2H2	9	+
JAJEJO010052665.1	74379	75477	zf-C2H2	5	+
JAJEJO010052665.1	135314	136418	zf-C2H2	7	+
JAJEJO010052672.1	11470	12106	zf-C2H2	6	-
JAJEJO010052697.1	73382	78944	zf-C2H2	10	+
JAJEJO010052709.1	23464	25084	zf-C2H2	12	+
JAJEJO010052716.1	3320	4685	zf-C2H2	16	-
JAJEJO010052800.1	19374	21021	zf-C2H2	13	-
JAJEJO010052894.1	42363	43446	zf-C2H2	9	+
JAJEJO010052904.1	38631	39186	zf-C2H2	6	+
JAJEJO010053040.1	79168	80737	zf-C2H2	13	-
JAJEJO010053049.1	22138	23608	zf-C2H2	14	+
JAJEJO010053049.1	63862	65371	zf-C2H2	11	+
JAJEJO010053049.1	101539	102256	zf-C2H2	6	-
JAJEJO010053075.1	3131	3962	zf-C2H2	9	+
JAJEJO010053111.1	20404	23746	zf-C2H2	26	+
JAJEJO010053117.1	80072	81953	zf-C2H2	15	+
JAJEJO010053117.1	157668	159429	zf-C2H2	16	-
JAJEJO010053117.1	201486	203283	zf-C2H2	17	-
JAJEJO010053164.1	19600	21532	zf-C2H2	20	-
JAJEJO010053164.1	99070	100612	zf-C2H2	16	-
JAJEJO010053180.1	6679	9034	zf-C2H2	24	+
JAJEJO010053183.1	66361	67597	zf-C2H2	11	+
JAJEJO010053183.1	140479	141739	zf-C2H2	9	+
JAJEJO010053228.1	4714	5467	zf-C2H2	5	-
JAJEJO010053253.1	28763	29579	zf-C2H2	6	-
JAJEJO010053308.1	291779	293009	zf-C2H2	12	-
JAJEJO010053370.1	33015	33447	zf-C2H2	6	-
JAJEJO010053398.1	19248	20676	zf-C2H2	11	-
JAJEJO010053478.1	68011	69573	zf-C2H2	17	+
JAJEJO010053503.1	34591	35869	zf-C2H2	10	-
JAJEJO010053503.1	36267	36948	zf-C2H2	6	-
JAJEJO010053516.1	449	1180	zf-C2H2	7	+
JAJEJO010053571.1	8640	9597	zf-C2H2	10	-
JAJEJO010053603.1	47960	48764	zf-C2H2	8	-
JAJEJO010053663.1	3088	3694	zf-C2H2	6	-
JAJEJO010053663.1	3887	4544	zf-C2H2	8	-
JAJEJO010053787.1	43729	44707	zf-C2H2	7	+
JAJEJO010053812.1	64278	65469	zf-C2H2	9	+
JAJEJO010053831.1	8629	9373	zf-C2H2	7	-
JAJEJO010053831.1	9495	10197	zf-C2H2	6	-
JAJEJO010053937.1	11937	14121	zf-C2H2	18	+
JAJEJO010053937.1	54820	56431	zf-C2H2	14	+
JAJEJO010053956.1	9804	10371	zf-C2H2	7	-
JAJEJO010054006.1	49856	51341	zf-C2H2	15	+
JAJEJO010054110.1	28252	29707	zf-C2H2	10	+
JAJEJO010054110.1	47533	49468	zf-C2H2	9	-
JAJEJO010054110.1	67886	70028	zf-C2H2	20	-
JAJEJO010054594.1	2	530	zf-C2H2	6	+
JAJEJO010054595.1	0	620	zf-C2H2	10	+
JAJEJO010054596.1	2	530	zf-C2H2	6	+
JAJEJO010054597.1	0	620	zf-C2H2	10	+
JAJEJO010055732.1	5615	6974	zf-C2H2	13	+
JAJEJO010055733.1	5671	6970	zf-C2H2	13	+
JAJEJO010055969.1	2	554	zf-C2H2	5	-
JAJEJO010055970.1	2	452	zf-C2H2	5	-
JAJEJO010055981.1	9940	10798	zf-C2H2	10	-
JAJEJO010055983.1	9944	10802	zf-C2H2	10	-
JAJEJO010056346.1	1	901	zf-C2H2	9	-
JAJEJO010056347.1	1	901	zf-C2H2	9	-
JAJEJO010056348.1	3488	3938	zf-C2H2	5	-
JAJEJO010056350.1	3547	3949	zf-C2H2	5	-
JAJEJO010057419.1	4065	5073	zf-C2H2	8	-
JAJEJO010058058.1	11024	12341	zf-C2H2	12	-
JAJEJO010058061.1	11042	12359	zf-C2H2	12	-
JAJEJO010060054.1	5817	6810	zf-C2H2	6	+
JAJEJO010060054.1	10603	13927	zf-C2H2	20	-
JAJEJO010060054.1	30673	31888	zf-C2H2	9	+
JAJEJO010060054.1	41784	43557	zf-C2H2	9	+
JAJEJO010060055.1	5826	6819	zf-C2H2	6	+
JAJEJO010060055.1	10614	13938	zf-C2H2	20	-
JAJEJO010060055.1	30688	31903	zf-C2H2	9	+
JAJEJO010060055.1	41792	43565	zf-C2H2	9	+
JAJEJO010060183.1	10833	13281	zf-C2H2	15	+
JAJEJO010060184.1	10846	13306	zf-C2H2	15	+
JAJEJO010060308.1	5117	5753	zf-C2H2	6	-
JAJEJO010060309.1	5112	5748	zf-C2H2	6	-
JAJEJO010060342.1	13111	13702	zf-C2H2	7	-
JAJEJO010060746.1	0	750	zf-C2H2	9	+
JAJEJO010060747.1	0	750	zf-C2H2	9	+
JAJEJO010060941.1	12737	13710	zf-C2H2	10	+
JAJEJO010060942.1	12741	13762	zf-C2H2	11	+
JAJEJO010060973.1	28101	29484	zf-C2H2	10	+
JAJEJO010060974.1	28096	29479	zf-C2H2	10	+
JAJEJO010061110.1	17587	19069	zf-C2H2	13	-
JAJEJO010061111.1	17601	19083	zf-C2H2	13	-
JAJEJO010061116.1	2472	3666	zf-C2H2	11	-
JAJEJO010061117.1	2473	3679	zf-C2H2	11	-
JAJEJO010061316.1	25330	26896	zf-C2H2	7	-
JAJEJO010061318.1	25328	26894	zf-C2H2	7	-
JAJEJO010061324.1	3853	4950	zf-C2H2	11	-
JAJEJO010061327.1	3853	4950	zf-C2H2	11	-
```
