## Supplementary Data 2 for "Transposable elements drive the evolution of metazoan zinc finger genes": Glaucopsyche_alexis_znfs.bed

```
FR990042.1	10656569	10657586	zf-C2H2	5	-
FR990042.1	10733736	10734774	zf-C2H2	5	-
FR990042.1	25783486	25784296	zf-C2H2	7	+
FR990042.1	25954536	25957614	zf-C2H2	7	-
FR990042.1	31582434	31583643	zf-C2H2	11	-
FR990043.1	2586315	2588265	zf-C2H2	7	-
FR990043.1	7394232	7396872	zf-C2H2	14	-
FR990043.1	11418987	11419998	zf-C2H2	5	+
FR990043.1	13706477	13709375	zf-C2H2	6	+
FR990043.1	17181238	17182315	zf-C2H2	8	-
FR990043.1	27914663	27916751	zf-C2H2	11	-
FR990043.1	29382114	29383665	zf-C2H2	8	-
FR990043.1	29627614	29630386	zf-C2H2	6	-
FR990043.1	32869822	32870467	zf-C2H2	6	-
FR990043.1	36122562	36124827	zf-C2H2	24	+
FR990044.1	17473421	17474147	zf-C2H2	8	-
FR990044.1	19291014	19291524	zf-C2H2	6	+
FR990044.1	19627226	19628048	zf-C2H2	6	+
FR990044.1	21899450	21900542	zf-C2H2	10	-
FR990044.1	25486034	25487153	zf-C2H2	10	-
FR990044.1	25496932	25497898	zf-C2H2	7	+
FR990044.1	25510785	25511730	zf-C2H2	8	+
FR990044.1	25521331	25522495	zf-C2H2	10	-
FR990044.1	25532153	25533263	zf-C2H2	10	+
FR990044.1	25542684	25543434	zf-C2H2	5	-
FR990044.1	25576433	25577570	zf-C2H2	10	-
FR990044.1	25625841	25626717	zf-C2H2	8	+
FR990044.1	25628775	25629939	zf-C2H2	10	+
FR990044.1	25630316	25631486	zf-C2H2	10	+
FR990044.1	25631831	25633001	zf-C2H2	10	+
FR990044.1	25636409	25637501	zf-C2H2	10	+
FR990044.1	25638779	25640291	zf-C2H2	12	+
FR990044.1	25640400	25641921	zf-C2H2	12	+
FR990044.1	25648149	25649328	zf-C2H2	10	+
FR990044.1	25651284	25653206	zf-C2H2	14	+
FR990044.1	25658469	25659618	zf-C2H2	10	+
FR990044.1	25664050	25665238	zf-C2H2	10	+
FR990044.1	25667496	25668642	zf-C2H2	11	+
FR990044.1	25678686	25679916	zf-C2H2	9	+
FR990044.1	25681627	25682839	zf-C2H2	8	+
FR990044.1	25683135	25684290	zf-C2H2	11	+
FR990044.1	25704243	25705314	zf-C2H2	9	+
FR990044.1	25767712	25768891	zf-C2H2	10	+
FR990044.1	26717220	26718375	zf-C2H2	10	+
FR990044.1	26737905	26738508	zf-C2H2	6	+
FR990044.1	26747176	26747773	zf-C2H2	6	+
FR990044.1	26760270	26760867	zf-C2H2	6	+
FR990044.1	26771318	26771915	zf-C2H2	6	+
FR990044.1	26776284	26776881	zf-C2H2	6	+
FR990044.1	26777934	26778528	zf-C2H2	6	+
FR990044.1	26788667	26789264	zf-C2H2	6	+
FR990044.1	26797391	26797973	zf-C2H2	5	+
FR990044.1	26799607	26800204	zf-C2H2	6	+
FR990044.1	26810049	26810640	zf-C2H2	6	+
FR990044.1	26812418	26813012	zf-C2H2	6	+
FR990044.1	26830540	26831143	zf-C2H2	6	+
FR990044.1	26842900	26843497	zf-C2H2	6	+
FR990044.1	26848141	26848738	zf-C2H2	6	+
FR990044.1	26853962	26855267	zf-C2H2	10	+
FR990044.1	26856483	26857086	zf-C2H2	5	+
FR990044.1	26860693	26861281	zf-C2H2	6	+
FR990044.1	26865643	26866237	zf-C2H2	6	+
FR990044.1	26872383	26872998	zf-C2H2	6	+
FR990044.1	26880394	26881000	zf-C2H2	6	+
FR990044.1	26886640	26887246	zf-C2H2	6	+
FR990044.1	26893306	26893984	zf-C2H2	6	+
FR990044.1	26895493	26896420	zf-C2H2	7	-
FR990044.1	26897154	26898264	zf-C2H2	9	-
FR990044.1	26905368	26906574	zf-C2H2	10	-
FR990044.1	26913259	26914528	zf-C2H2	11	-
FR990044.1	26916149	26917298	zf-C2H2	10	-
FR990044.1	26924366	26925542	zf-C2H2	10	-
FR990044.1	26926748	26927939	zf-C2H2	11	-
FR990044.1	26928489	26929698	zf-C2H2	10	-
FR990044.1	26930093	26931224	zf-C2H2	9	-
FR990044.1	26933395	26934643	zf-C2H2	10	-
FR990044.1	26951540	26952800	zf-C2H2	11	+
FR990044.1	26958774	26960016	zf-C2H2	11	-
FR990044.1	26966673	26967858	zf-C2H2	10	+
FR990044.1	26968313	26970269	zf-C2H2	16	+
FR990044.1	26974288	26976133	zf-C2H2	14	+
FR990044.1	26976276	26978121	zf-C2H2	16	+
FR990044.1	26982215	26983394	zf-C2H2	10	+
FR990044.1	26983789	26984908	zf-C2H2	9	+
FR990044.1	26993569	26994544	zf-C2H2	8	+
FR990044.1	26998278	26999316	zf-C2H2	8	+
FR990044.1	29406621	29407620	zf-C2H2	5	-
FR990044.1	30937856	30938513	zf-C2H2	6	+
FR990044.1	31413609	31414584	zf-C2H2	8	+
FR990044.1	32351055	32352303	zf-C2H2	10	-
FR990044.1	32354564	32355704	zf-C2H2	10	-
FR990044.1	32356002	32357346	zf-C2H2	11	-
FR990045.1	31025488	31029645	zf-C2H2	32	-
FR990046.1	11773058	11773634	zf-C2H2	5	-
FR990046.1	13611589	13612054	zf-C2H2	5	+
FR990046.1	22482915	22484097	zf-C2H2	9	+
FR990046.1	26289100	26290432	zf-C2H2	6	+
FR990046.1	26371477	26372806	zf-C2H2	6	+
FR990046.1	26490380	26491670	zf-C2H2	7	+
FR990046.1	26702572	26703868	zf-C2H2	5	+
FR990046.1	31071472	31071955	zf-C2H2	5	+
FR990047.1	2212596	2214335	zf-C2H2	15	+
FR990047.1	3818352	3819519	zf-C2H2	10	+
FR990047.1	17772205	17773411	zf-C2H2	8	-
FR990047.1	24767467	24767941	zf-C2H2	6	+
FR990047.1	30160267	30161947	zf-C2H2	10	-
FR990047.1	30811546	30813187	zf-C2H2	10	+
FR990047.1	30814469	30815363	zf-C2H2	8	-
FR990047.1	31068369	31069653	zf-C2H2	8	+
FR990048.1	11161709	11167493	zf-C2H2	6	-
FR990048.1	12727710	12728907	zf-C2H2	6	-
FR990048.1	22289865	22291905	zf-C2H2	6	+
FR990048.1	23374846	23375887	zf-C2H2	10	-
FR990048.1	23438999	23440223	zf-C2H2	14	+
FR990048.1	23458660	23459872	zf-C2H2	14	-
FR990048.1	23496454	23497669	zf-C2H2	13	-
FR990048.1	25743664	25744681	zf-C2H2	8	+
FR990048.1	27082776	27083331	zf-C2H2	5	+
FR990048.1	27107205	27107727	zf-C2H2	5	+
FR990048.1	29371887	29373465	zf-C2H2	13	+
FR990048.1	30657171	30658395	zf-C2H2	8	-
FR990049.1	10181845	10182709	zf-C2H2	5	+
FR990049.1	18620841	18621393	zf-C2H2	5	-
FR990050.1	3379606	3381070	zf-C2H2	11	+
FR990050.1	7343471	7344155	zf-C2H2	7	+
FR990050.1	8887676	8889281	zf-C2H2	10	+
FR990050.1	9490277	9491483	zf-C2H2	8	+
FR990050.1	17512775	17513633	zf-C2H2	5	+
FR990050.1	20637404	20639135	zf-C2H2	6	-
FR990050.1	22674581	22677425	zf-C2H2	23	-
FR990050.1	22677551	22678571	zf-C2H2	6	-
FR990050.1	22678700	22680086	zf-C2H2	6	-
FR990050.1	26768020	26769007	zf-C2H2	6	-
FR990051.1	3808571	3809042	zf-C2H2	6	-
FR990051.1	14643777	14645520	zf-C2H2	14	+
FR990051.1	14837476	14838301	zf-C2H2	6	-
FR990051.1	14838874	14839969	zf-C2H2	6	-
FR990051.1	17416288	17417953	zf-C2H2	5	-
FR990052.1	8459931	8461218	zf-C2H2	14	-
FR990052.1	8481312	8482587	zf-C2H2	14	-
FR990052.1	13618038	13620393	zf-C2H2	6	-
FR990053.1	968094	968586	zf-C2H2	5	-
FR990053.1	1562030	1565174	zf-C2H2	5	+
FR990053.1	16320623	16321667	zf-C2H2	5	+
FR990053.1	23187130	23191483	zf-C2H2	23	+
FR990054.1	8950839	8952231	zf-C2H2	15	-
FR990054.1	8958064	8959034	zf-C2H2	10	-
FR990054.1	19304837	19305293	zf-C2H2	6	-
FR990054.1	21384739	21386152	zf-C2H2	13	-
FR990055.1	3999130	4000402	zf-C2H2	8	-
FR990056.1	5363471	5365145	zf-C2H2	11	-
FR990056.1	6390571	6391606	zf-C2H2	11	+
FR990056.1	9529254	9531996	zf-C2H2	11	-
FR990056.1	9537513	9540270	zf-C2H2	8	-
FR990056.1	18736463	18738631	zf-C2H2	9	-
FR990058.1	20941003	20941978	zf-C2H2	7	-
FR990059.1	10719845	10720826	zf-C2H2	5	-
FR990059.1	12399515	12400499	zf-C2H2	6	+
FR990060.1	547798	549235	zf-C2H2	11	-
FR990060.1	2230544	2231258	zf-C2H2	5	+
FR990060.1	2234220	2234928	zf-C2H2	7	+
FR990060.1	3899872	3900697	zf-C2H2	7	+
FR990060.1	4728093	4730157	zf-C2H2	15	-
FR990060.1	6425689	6427756	zf-C2H2	6	-
FR990060.1	17795107	17796307	zf-C2H2	9	-
FR990061.1	609843	611364	zf-C2H2	10	-
FR990061.1	1841889	1843863	zf-C2H2	12	+
FR990061.1	1899284	1900139	zf-C2H2	7	-
FR990061.1	1901437	1902418	zf-C2H2	8	-
FR990061.1	2011710	2012415	zf-C2H2	6	+
FR990061.1	2092338	2094738	zf-C2H2	21	+
FR990061.1	2132099	2133134	zf-C2H2	5	-
FR990061.1	4213861	4215424	zf-C2H2	9	-
FR990061.1	5557499	5558132	zf-C2H2	6	+
FR990061.1	6158397	6159207	zf-C2H2	6	-
FR990061.1	6442242	6443034	zf-C2H2	7	-
FR990061.1	6713076	6716058	zf-C2H2	12	-
FR990061.1	7343061	7343646	zf-C2H2	5	+
FR990061.1	7346250	7346868	zf-C2H2	6	-
FR990061.1	9342255	9343446	zf-C2H2	6	-
FR990061.1	18823378	18824428	zf-C2H2	6	+
FR990061.1	21999602	22000910	zf-C2H2	12	+
FR990062.1	4154409	4155117	zf-C2H2	5	-
FR990062.1	8393943	8395743	zf-C2H2	5	+
FR990062.1	9641783	9642569	zf-C2H2	5	+
FR990063.1	158445	159702	zf-C2H2	13	+
FR990063.1	169075	170608	zf-C2H2	9	-
FR990063.1	194250	195009	zf-C2H2	8	+
FR990063.1	778702	779896	zf-C2H2	10	+
FR990063.1	784910	786155	zf-C2H2	9	-
FR990063.1	811979	813104	zf-C2H2	9	-
FR990063.1	1162625	1163564	zf-C2H2	10	+
FR990063.1	1225975	1227106	zf-C2H2	12	-
FR990063.1	1309694	1311173	zf-C2H2	16	+
FR990063.1	1326014	1327319	zf-C2H2	14	+
FR990063.1	1336340	1337780	zf-C2H2	16	+
FR990063.1	1362037	1363144	zf-C2H2	12	-
FR990063.1	1419704	1420442	zf-C2H2	7	+
FR990063.1	1491127	1493155	zf-C2H2	23	+
FR990063.1	1521310	1522417	zf-C2H2	12	-
FR990063.1	1594678	1595836	zf-C2H2	12	+
FR990063.1	1610191	1611601	zf-C2H2	15	+
FR990063.1	1637794	1639135	zf-C2H2	15	+
FR990063.1	1671818	1672925	zf-C2H2	12	-
FR990063.1	1724686	1726093	zf-C2H2	15	+
FR990063.1	1740881	1742843	zf-C2H2	22	+
FR990063.1	1760141	1761332	zf-C2H2	13	+
FR990063.1	1801665	1803033	zf-C2H2	9	+
FR990063.1	1817399	1818224	zf-C2H2	8	+
FR990063.1	2817773	2819759	zf-C2H2	19	+
FR990063.1	3334870	3335608	zf-C2H2	8	+
FR990063.1	3348231	3349221	zf-C2H2	11	-
FR990063.1	3356024	3357179	zf-C2H2	12	-
FR990063.1	3360560	3361622	zf-C2H2	11	-
FR990063.1	3410619	3411507	zf-C2H2	9	+
FR990063.1	3436544	3437177	zf-C2H2	7	-
FR990063.1	3439416	3440679	zf-C2H2	11	-
FR990063.1	3512176	3515397	zf-C2H2	37	+
FR990063.1	3541155	3542175	zf-C2H2	11	+
FR990063.1	3567151	3568105	zf-C2H2	10	+
FR990063.1	3627184	3627928	zf-C2H2	7	+
FR990063.1	3652187	3653213	zf-C2H2	10	+
FR990063.1	3679697	3681824	zf-C2H2	23	+
FR990063.1	3727126	3727996	zf-C2H2	9	+
FR990063.1	3760631	3761537	zf-C2H2	10	+
FR990063.1	3820593	3822420	zf-C2H2	20	+
FR990063.1	3901188	3903099	zf-C2H2	21	+
FR990063.1	3984063	3985167	zf-C2H2	11	+
FR990063.1	4085917	4086661	zf-C2H2	7	+
FR990063.1	4153915	4155124	zf-C2H2	13	+
FR990063.1	4183462	4185082	zf-C2H2	18	+
FR990063.1	4299978	4300671	zf-C2H2	7	+
FR990063.1	4330853	4331549	zf-C2H2	7	-
FR990063.1	4352154	4353294	zf-C2H2	12	-
FR990063.1	4359894	4360974	zf-C2H2	11	-
FR990063.1	4427347	4428472	zf-C2H2	12	+
FR990063.1	4496398	4497163	zf-C2H2	9	+
FR990063.1	4557210	4558293	zf-C2H2	11	-
FR990063.1	4572987	4573959	zf-C2H2	12	-
FR990063.1	4630280	4632077	zf-C2H2	20	-
FR990063.1	4716024	4717485	zf-C2H2	16	-
FR990063.1	4744655	4745918	zf-C2H2	15	-
FR990063.1	4791555	4792557	zf-C2H2	9	+
FR990063.1	4818732	4819674	zf-C2H2	10	+
FR990063.1	4840656	4841622	zf-C2H2	10	+
FR990063.1	4847205	4848417	zf-C2H2	10	+
FR990063.1	6967118	6968198	zf-C2H2	10	-
FR990063.1	7087836	7089105	zf-C2H2	9	+
FR990063.1	7122081	7123797	zf-C2H2	19	+
FR990063.1	7134291	7136466	zf-C2H2	24	+
FR990063.1	7174285	7175554	zf-C2H2	14	+
FR990063.1	7198919	7200272	zf-C2H2	15	+
FR990063.1	7230890	7231916	zf-C2H2	11	+
FR990063.1	7259170	7260154	zf-C2H2	10	-
FR990063.1	7262446	7263430	zf-C2H2	10	-
FR990063.1	7270067	7270772	zf-C2H2	7	-
FR990063.1	7324076	7325276	zf-C2H2	13	+
FR990063.1	7363759	7364875	zf-C2H2	12	-
FR990063.1	7387066	7388095	zf-C2H2	11	-
FR990063.1	7442966	7443743	zf-C2H2	8	+
FR990063.1	9556839	9558774	zf-C2H2	12	+
FR990063.1	10816481	10817858	zf-C2H2	15	+
FR990063.1	13926831	13927470	zf-C2H2	6	-
FR990063.1	13982086	13983676	zf-C2H2	17	-
FR990063.1	14022031	14023573	zf-C2H2	17	-
FR990063.1	14052341	14053838	zf-C2H2	17	-
FR990063.1	14146339	14147209	zf-C2H2	9	+
FR990063.1	14153473	14154595	zf-C2H2	12	+
FR990063.1	14200799	14202545	zf-C2H2	19	+
FR990063.1	14203694	14204633	zf-C2H2	8	+
FR990063.1	14251856	14253575	zf-C2H2	18	-
FR990063.1	14305804	14307370	zf-C2H2	17	+
FR990063.1	14318138	14320031	zf-C2H2	21	-
FR990063.1	14371058	14372363	zf-C2H2	14	+
FR990063.1	14382691	14383837	zf-C2H2	11	+
FR990063.1	14384759	14386090	zf-C2H2	15	+
FR990063.1	14418056	14419106	zf-C2H2	11	+
FR990063.1	14468211	14469429	zf-C2H2	13	+
FR990063.1	14492774	14493836	zf-C2H2	11	-
FR990063.1	14516678	14517569	zf-C2H2	9	+
FR990063.1	14540807	14541824	zf-C2H2	9	-
FR990063.1	14565519	14566308	zf-C2H2	8	-
FR990063.1	14581201	14582044	zf-C2H2	9	-
FR990063.1	14592872	14594438	zf-C2H2	17	-
FR990063.1	14637697	14638927	zf-C2H2	11	+
FR990063.1	14664512	14665352	zf-C2H2	9	+
FR990063.1	14694760	14695522	zf-C2H2	7	+
FR990063.1	14720212	14721451	zf-C2H2	13	+
FR990063.1	14777935	14779840	zf-C2H2	21	+
FR990063.1	14835102	14836500	zf-C2H2	15	+
FR990063.1	14846864	14848367	zf-C2H2	17	+
FR990063.1	14891607	14892837	zf-C2H2	13	+
FR990063.1	14931196	14932396	zf-C2H2	13	+
FR990063.1	14937792	14939382	zf-C2H2	17	+
FR990063.1	14972131	14973295	zf-C2H2	12	+
FR990063.1	14988367	14989087	zf-C2H2	6	-
FR990063.1	15013360	15014647	zf-C2H2	14	-
FR990063.1	15064412	15066126	zf-C2H2	20	-
FR990063.1	15163104	15163686	zf-C2H2	7	+
FR990063.1	15212381	15213095	zf-C2H2	9	-
FR990063.1	15218074	15219550	zf-C2H2	17	-
FR990063.1	15230079	15231204	zf-C2H2	12	-
FR990063.1	15271599	15272373	zf-C2H2	8	+
FR990063.1	15343549	15344896	zf-C2H2	15	+
FR990063.1	15372951	15374727	zf-C2H2	20	+
FR990063.1	15415281	15416400	zf-C2H2	12	-
FR990063.1	15421604	15423047	zf-C2H2	16	-
FR990063.1	15510570	15512454	zf-C2H2	21	+
FR990063.1	15607945	15610333	zf-C2H2	27	-
FR990063.1	15689367	15690738	zf-C2H2	15	+
FR990063.1	15708665	15710333	zf-C2H2	18	-
FR990063.1	15733660	15734467	zf-C2H2	9	+
FR990063.1	16986840	16987734	zf-C2H2	6	-
FR990063.1	17000437	17001220	zf-C2H2	8	+
FR990063.1	17009717	17010668	zf-C2H2	10	-
FR990063.1	17020658	17021309	zf-C2H2	6	-
FR990063.1	17038833	17040585	zf-C2H2	18	+
FR990064.1	424597	425761	zf-C2H2	12	-
FR990064.1	474912	476214	zf-C2H2	12	+
FR990064.1	494406	495558	zf-C2H2	10	+
FR990064.1	531336	531915	zf-C2H2	5	+
FR990064.1	548800	549511	zf-C2H2	8	+
FR990064.1	583426	584431	zf-C2H2	10	+
FR990064.1	612969	613980	zf-C2H2	10	+
FR990064.1	678044	679016	zf-C2H2	10	+
FR990064.1	724189	725893	zf-C2H2	19	-
FR990064.1	796549	797437	zf-C2H2	9	+
FR990064.1	814921	815641	zf-C2H2	7	+
FR990064.1	826578	827388	zf-C2H2	8	-
FR990064.1	1246415	1247051	zf-C2H2	6	-
FR990064.1	1298672	1299371	zf-C2H2	6	-
FR990064.1	1324658	1326113	zf-C2H2	16	-
FR990064.1	3274633	3276085	zf-C2H2	16	+
FR990064.1	3370706	3371789	zf-C2H2	11	+
FR990064.1	3391398	3392949	zf-C2H2	15	+
FR990064.1	4971589	4972540	zf-C2H2	9	+
FR990064.1	5034599	5035766	zf-C2H2	12	+
FR990064.1	5041898	5043164	zf-C2H2	14	+
FR990064.1	5051897	5053400	zf-C2H2	16	+
FR990064.1	5062525	5063944	zf-C2H2	15	+
FR990064.1	5101235	5102495	zf-C2H2	13	+
FR990064.1	5107838	5108930	zf-C2H2	11	+
FR990064.1	7373154	7374297	zf-C2H2	7	-
FR990064.1	16619972	16621046	zf-C2H2	6	+
```
