## Supplementary Data 2 for "Transposable elements drive the evolution of metazoan zinc finger genes": Glis_glis_znfs.bed

```
PVJS01000067.1	19640	25118	zf-C2H2	9	-
PVJS01000067.1	168937	171550	zf-C2H2	7	-
PVJS01000240.1	41212	43105	zf-C2H2	17	-
PVJS01000384.1	131642	132164	zf-C2H2	5	-
PVJS01000803.1	9149	9864	zf-C2H2	8	-
PVJS01000803.1	20364	21381	zf-C2H2	11	+
PVJS01000803.1	40110	41469	zf-C2H2	14	+
PVJS01000803.1	56479	57664	zf-C2H2	13	-
PVJS01000803.1	95441	96542	zf-C2H2	11	-
PVJS01001017.1	8279	11084	zf-C2H2	26	-
PVJS01001401.1	51195	53343	zf-C2H2	12	+
PVJS01001680.1	70051	72256	zf-C2H2	6	+
PVJS01001963.1	68717	71486	zf-C2H2	6	+
PVJS01002150.1	15475	17248	zf-C2H2	14	+
PVJS01002150.1	38054	39824	zf-C2H2	17	+
PVJS01002150.1	55125	56740	zf-C2H2	14	+
PVJS01002318.1	10949	12533	zf-C2H2	8	+
PVJS01002498.1	10443	12984	zf-C2H2	7	-
PVJS01003045.1	38095	43714	zf-C2H2	10	-
PVJS01003242.1	28348	30499	zf-C2H2	6	+
PVJS01003242.1	36103	39901	zf-C2H2	6	+
PVJS01003260.1	23503	25663	zf-C2H2	10	+
PVJS01003431.1	35066	36809	zf-C2H2	16	+
PVJS01003457.1	25144	26710	zf-C2H2	12	-
PVJS01003457.1	66971	68567	zf-C2H2	14	-
PVJS01003846.1	70471	71782	zf-C2H2	6	+
PVJS01003996.1	17688	21162	zf-C2H2	26	+
PVJS01004050.1	11376	13425	zf-C2H2	6	+
PVJS01004191.1	41247	41784	zf-C2H2	6	-
PVJS01004385.1	48130	50272	zf-C2H2	9	-
PVJS01004642.1	65179	66982	zf-C2H2	9	+
PVJS01004679.1	24129	25386	zf-C2H2	6	-
PVJS01005038.1	38072	38909	zf-C2H2	8	-
PVJS01005038.1	62915	63849	zf-C2H2	9	+
PVJS01005155.1	24792	25713	zf-C2H2	5	-
PVJS01005261.1	11409	12174	zf-C2H2	9	+
PVJS01005350.1	57065	58991	zf-C2H2	15	+
PVJS01005480.1	50047	51937	zf-C2H2	15	-
PVJS01005620.1	4745	6029	zf-C2H2	11	-
PVJS01005727.1	24456	26178	zf-C2H2	5	+
PVJS01005862.1	56607	61038	zf-C2H2	8	-
PVJS01006047.1	49145	50933	zf-C2H2	7	+
PVJS01006111.1	19907	21518	zf-C2H2	13	+
PVJS01006387.1	16564	17290	zf-C2H2	5	+
PVJS01006578.1	25878	26982	zf-C2H2	8	-
PVJS01006975.1	22565	27182	zf-C2H2	14	-
PVJS01007154.1	6823	10009	zf-C2H2	9	-
PVJS01007624.1	46913	49928	zf-C2H2	7	+
PVJS01007654.1	5367	6120	zf-C2H2	8	+
PVJS01007938.1	21237	22434	zf-C2H2	9	-
PVJS01007938.1	35631	36906	zf-C2H2	11	+
PVJS01008001.1	2936	3905	zf-C2H2	9	-
PVJS01008147.1	1589	2784	zf-C2H2	12	-
PVJS01008147.1	18644	20975	zf-C2H2	24	-
PVJS01008147.1	47636	49517	zf-C2H2	18	-
PVJS01008239.1	3756	6084	zf-C2H2	21	+
PVJS01008249.1	28606	32125	zf-C2H2	10	+
PVJS01008333.1	29944	31861	zf-C2H2	18	+
PVJS01008564.1	35612	36956	zf-C2H2	5	+
PVJS01008663.1	41602	42736	zf-C2H2	10	+
PVJS01008723.1	31846	33487	zf-C2H2	17	+
PVJS01008723.1	44668	46198	zf-C2H2	12	-
PVJS01009017.1	13447	15295	zf-C2H2	15	+
PVJS01009017.1	42081	43884	zf-C2H2	9	+
PVJS01009315.1	5129	7457	zf-C2H2	23	+
PVJS01009315.1	21500	22811	zf-C2H2	11	+
PVJS01009315.1	38722	40384	zf-C2H2	15	+
PVJS01009722.1	7901	8738	zf-C2H2	10	+
PVJS01009722.1	21202	23176	zf-C2H2	18	+
PVJS01009722.1	36572	37919	zf-C2H2	8	+
PVJS01009874.1	19207	20590	zf-C2H2	11	+
PVJS01009892.1	29871	31494	zf-C2H2	16	+
PVJS01009892.1	39424	40276	zf-C2H2	8	+
PVJS01009927.1	18760	19660	zf-C2H2	8	-
PVJS01009927.1	47321	48503	zf-C2H2	10	-
PVJS01010265.1	20819	22406	zf-C2H2	13	-
PVJS01010265.1	41106	42621	zf-C2H2	14	+
PVJS01010660.1	2430	4401	zf-C2H2	19	-
PVJS01010739.1	3561	5223	zf-C2H2	13	-
PVJS01010739.1	38092	39760	zf-C2H2	14	-
PVJS01010772.1	20321	22508	zf-C2H2	6	+
PVJS01010790.1	28113	29676	zf-C2H2	6	-
PVJS01010810.1	11899	13318	zf-C2H2	14	-
PVJS01011216.1	40346	41912	zf-C2H2	12	+
PVJS01011333.1	23601	24801	zf-C2H2	9	-
PVJS01011574.1	30913	31933	zf-C2H2	6	-
PVJS01011666.1	11864	13505	zf-C2H2	5	+
PVJS01011722.1	33507	34650	zf-C2H2	8	-
PVJS01011813.1	11751	13518	zf-C2H2	19	+
PVJS01011825.1	37929	39174	zf-C2H2	9	+
PVJS01011937.1	24913	28378	zf-C2H2	10	+
PVJS01011987.1	25300	25714	zf-C2H2	5	+
PVJS01012169.1	6071	7904	zf-C2H2	17	+
PVJS01012405.1	38269	39475	zf-C2H2	11	+
PVJS01012430.1	10919	11903	zf-C2H2	7	-
PVJS01012493.1	10006	11551	zf-C2H2	12	-
PVJS01012520.1	21281	23117	zf-C2H2	5	-
PVJS01012636.1	22478	23564	zf-C2H2	10	-
PVJS01012700.1	8256	9885	zf-C2H2	13	+
PVJS01012708.1	5235	6642	zf-C2H2	11	+
PVJS01012957.1	26045	26894	zf-C2H2	9	-
PVJS01012957.1	41808	42213	zf-C2H2	5	-
PVJS01012957.1	42355	43045	zf-C2H2	8	-
PVJS01013361.1	12718	14602	zf-C2H2	16	+
PVJS01013364.1	27309	28332	zf-C2H2	11	+
PVJS01013429.1	28637	30371	zf-C2H2	19	+
PVJS01013592.1	28934	30431	zf-C2H2	12	+
PVJS01013866.1	6155	7904	zf-C2H2	15	-
PVJS01013866.1	36042	37428	zf-C2H2	13	+
PVJS01013878.1	6928	8179	zf-C2H2	6	+
PVJS01013946.1	12229	14233	zf-C2H2	18	+
PVJS01014225.1	10666	13693	zf-C2H2	20	-
PVJS01014225.1	18186	19254	zf-C2H2	9	-
PVJS01014225.1	21399	22095	zf-C2H2	5	-
PVJS01014495.1	20084	22859	zf-C2H2	25	-
PVJS01014543.1	35841	37548	zf-C2H2	15	+
PVJS01014657.1	20059	21511	zf-C2H2	9	+
PVJS01014721.1	23891	25217	zf-C2H2	12	-
PVJS01014751.1	10249	11956	zf-C2H2	5	-
PVJS01014810.1	18259	21580	zf-C2H2	5	-
PVJS01015070.1	908	2408	zf-C2H2	7	+
PVJS01015565.1	15533	17549	zf-C2H2	17	+
PVJS01015697.1	11289	12936	zf-C2H2	17	-
PVJS01015697.1	37007	38522	zf-C2H2	18	-
PVJS01015899.1	10052	11666	zf-C2H2	14	+
PVJS01015899.1	34094	35780	zf-C2H2	13	+
PVJS01016024.1	16919	18941	zf-C2H2	19	-
PVJS01016107.1	12937	14275	zf-C2H2	13	+
PVJS01016827.1	5183	7859	zf-C2H2	19	+
PVJS01017139.1	19530	21162	zf-C2H2	13	+
PVJS01017318.1	7797	9498	zf-C2H2	17	+
PVJS01017373.1	22100	22583	zf-C2H2	6	+
PVJS01017793.1	14878	15853	zf-C2H2	7	+
PVJS01017793.1	23723	24845	zf-C2H2	9	+
PVJS01018288.1	11108	11996	zf-C2H2	7	+
PVJS01018288.1	22214	23207	zf-C2H2	9	-
PVJS01018351.1	17958	18720	zf-C2H2	6	-
PVJS01018591.1	10998	12492	zf-C2H2	10	-
PVJS01018613.1	20236	27388	zf-C2H2	16	+
PVJS01018745.1	19678	21388	zf-C2H2	5	-
PVJS01019049.1	9409	11389	zf-C2H2	18	-
PVJS01019049.1	22999	24523	zf-C2H2	11	-
PVJS01019569.1	9782	11267	zf-C2H2	12	-
PVJS01019574.1	6461	10523	zf-C2H2	37	-
PVJS01019613.1	32204	33527	zf-C2H2	16	-
PVJS01019866.1	6364	7783	zf-C2H2	8	-
PVJS01020420.1	7995	9441	zf-C2H2	11	-
PVJS01020566.1	18952	19579	zf-C2H2	5	-
PVJS01020566.1	28435	30262	zf-C2H2	12	-
PVJS01020670.1	8606	10949	zf-C2H2	5	+
PVJS01020832.1	24174	24651	zf-C2H2	6	-
PVJS01021124.1	19221	20193	zf-C2H2	10	-
PVJS01021167.1	17512	19369	zf-C2H2	18	+
PVJS01021293.1	10498	11266	zf-C2H2	5	+
PVJS01021372.1	25077	26140	zf-C2H2	12	-
PVJS01021665.1	28316	30011	zf-C2H2	19	+
PVJS01021714.1	8344	9445	zf-C2H2	8	-
PVJS01021982.1	7147	8842	zf-C2H2	12	+
PVJS01022176.1	16002	16956	zf-C2H2	7	+
PVJS01022176.1	24317	25397	zf-C2H2	9	-
PVJS01022379.1	18433	20395	zf-C2H2	5	+
PVJS01022488.1	3598	5416	zf-C2H2	17	-
PVJS01022488.1	21619	23003	zf-C2H2	11	-
PVJS01022503.1	9674	10667	zf-C2H2	10	-
PVJS01022545.1	17453	19109	zf-C2H2	14	+
PVJS01022943.1	9965	11681	zf-C2H2	17	-
PVJS01022943.1	25525	27616	zf-C2H2	22	-
PVJS01022970.1	19572	20802	zf-C2H2	14	+
PVJS01022999.1	5315	6569	zf-C2H2	10	+
PVJS01023077.1	26045	27440	zf-C2H2	10	+
PVJS01023129.1	1423	2383	zf-C2H2	6	+
PVJS01023440.1	14621	16616	zf-C2H2	24	+
PVJS01023485.1	14249	15812	zf-C2H2	10	+
PVJS01023571.1	21176	23660	zf-C2H2	20	+
PVJS01023725.1	11800	13501	zf-C2H2	11	+
PVJS01023763.1	8877	9774	zf-C2H2	5	+
PVJS01023763.1	24428	26222	zf-C2H2	12	-
PVJS01023891.1	26460	27477	zf-C2H2	12	+
PVJS01024006.1	6557	8960	zf-C2H2	7	+
PVJS01024154.1	5971	6454	zf-C2H2	5	-
PVJS01024400.1	2939	4805	zf-C2H2	15	-
PVJS01024900.1	9921	13155	zf-C2H2	5	-
PVJS01024963.1	25847	27663	zf-C2H2	16	-
PVJS01025266.1	17240	18284	zf-C2H2	11	+
PVJS01025322.1	7198	7666	zf-C2H2	5	-
PVJS01025453.1	19783	21691	zf-C2H2	10	+
PVJS01025457.1	14735	16040	zf-C2H2	12	-
PVJS01025538.1	3670	5389	zf-C2H2	16	-
PVJS01025618.1	5707	8878	zf-C2H2	8	-
PVJS01025762.1	1540	2314	zf-C2H2	5	+
PVJS01025841.1	5683	11203	zf-C2H2	32	+
PVJS01025990.1	537	1545	zf-C2H2	11	+
PVJS01025990.1	15130	16823	zf-C2H2	17	+
PVJS01025999.1	4447	5722	zf-C2H2	12	-
PVJS01026132.1	12497	13661	zf-C2H2	11	-
PVJS01026384.1	16814	17771	zf-C2H2	6	+
PVJS01026405.1	23648	25007	zf-C2H2	12	+
PVJS01026493.1	10565	11684	zf-C2H2	11	-
PVJS01026507.1	9017	11462	zf-C2H2	23	+
PVJS01026507.1	23116	25225	zf-C2H2	20	-
PVJS01026540.1	15686	16637	zf-C2H2	5	-
PVJS01026838.1	6031	7687	zf-C2H2	15	+
PVJS01026838.1	21714	22485	zf-C2H2	7	+
PVJS01027244.1	6442	7312	zf-C2H2	8	-
PVJS01027548.1	20358	21135	zf-C2H2	8	-
PVJS01027651.1	5045	6824	zf-C2H2	16	-
PVJS01027651.1	20217	21663	zf-C2H2	14	+
PVJS01027736.1	7723	8809	zf-C2H2	13	-
PVJS01027874.1	20405	21818	zf-C2H2	14	+
PVJS01028052.1	13981	14839	zf-C2H2	5	+
PVJS01028230.1	10282	12892	zf-C2H2	6	+
PVJS01029418.1	13531	14818	zf-C2H2	12	+
PVJS01029668.1	19323	20040	zf-C2H2	7	-
PVJS01029733.1	17276	18392	zf-C2H2	10	+
PVJS01029753.1	12809	13652	zf-C2H2	5	-
PVJS01029921.1	9295	10642	zf-C2H2	12	+
PVJS01029960.1	16889	18584	zf-C2H2	13	+
PVJS01029996.1	2191	3235	zf-C2H2	9	+
PVJS01029996.1	18088	19477	zf-C2H2	13	+
PVJS01030044.1	7638	8655	zf-C2H2	5	-
PVJS01030091.1	3902	4892	zf-C2H2	12	+
PVJS01030091.1	12766	14398	zf-C2H2	14	-
PVJS01030208.1	18442	20495	zf-C2H2	23	-
PVJS01030290.1	16588	19267	zf-C2H2	26	+
PVJS01030329.1	6425	7268	zf-C2H2	6	+
PVJS01030455.1	16241	18078	zf-C2H2	19	+
PVJS01030657.1	4733	7028	zf-C2H2	24	-
PVJS01030688.1	20197	22576	zf-C2H2	5	+
PVJS01030833.1	14252	17231	zf-C2H2	32	-
PVJS01030980.1	5836	7612	zf-C2H2	19	+
PVJS01031033.1	7294	9196	zf-C2H2	8	+
PVJS01031181.1	1061	2771	zf-C2H2	19	+
PVJS01031295.1	9318	10704	zf-C2H2	14	-
PVJS01031385.1	11853	13734	zf-C2H2	16	+
PVJS01031798.1	19335	20154	zf-C2H2	8	-
PVJS01031814.1	5052	5835	zf-C2H2	5	-
PVJS01032012.1	19862	20492	zf-C2H2	5	+
PVJS01032063.1	8300	9584	zf-C2H2	9	+
PVJS01032343.1	8843	10631	zf-C2H2	19	+
PVJS01032397.1	3998	5255	zf-C2H2	9	-
PVJS01032485.1	4603	7183	zf-C2H2	15	-
PVJS01032506.1	1	2224	zf-C2H2	21	+
PVJS01032506.1	14062	16252	zf-C2H2	19	-
PVJS01032754.1	13899	14445	zf-C2H2	5	-
PVJS01032754.1	14626	16138	zf-C2H2	13	-
PVJS01032940.1	8692	10756	zf-C2H2	15	+
PVJS01032944.1	8684	10476	zf-C2H2	17	+
PVJS01033032.1	15091	16636	zf-C2H2	14	+
PVJS01033604.1	4955	6605	zf-C2H2	16	-
PVJS01034164.1	7734	9438	zf-C2H2	15	+
PVJS01034164.1	14337	16036	zf-C2H2	16	+
PVJS01034269.1	13206	14097	zf-C2H2	7	+
PVJS01034426.1	10902	11910	zf-C2H2	8	-
PVJS01034701.1	1	1735	zf-C2H2	17	+
PVJS01034883.1	7014	9030	zf-C2H2	21	-
PVJS01035080.1	3857	4797	zf-C2H2	7	-
PVJS01035404.1	16066	18007	zf-C2H2	19	+
PVJS01035644.1	16813	18497	zf-C2H2	12	-
PVJS01035828.1	362	1673	zf-C2H2	6	+
PVJS01035975.1	6721	8230	zf-C2H2	16	+
PVJS01036057.1	14295	15483	zf-C2H2	5	+
PVJS01036078.1	1632	2994	zf-C2H2	10	-
PVJS01036148.1	17754	18987	zf-C2H2	6	-
PVJS01036161.1	9225	11088	zf-C2H2	19	+
PVJS01036260.1	13354	15115	zf-C2H2	18	+
PVJS01036726.1	14891	16007	zf-C2H2	9	-
PVJS01036763.1	6135	7767	zf-C2H2	12	+
PVJS01036765.1	13492	14935	zf-C2H2	9	-
PVJS01036857.1	6221	9698	zf-C2H2	26	-
PVJS01037173.1	3939	6444	zf-C2H2	6	-
PVJS01037318.1	9470	11780	zf-C2H2	19	-
PVJS01037656.1	5319	7014	zf-C2H2	15	+
PVJS01037747.1	3805	4918	zf-C2H2	8	-
PVJS01037854.1	4400	5903	zf-C2H2	14	+
PVJS01037871.1	4593	6519	zf-C2H2	17	+
PVJS01037889.1	12368	14216	zf-C2H2	18	+
PVJS01038172.1	1105	1644	zf-C2H2	8	-
PVJS01038281.1	3588	5832	zf-C2H2	15	-
PVJS01038383.1	14724	16104	zf-C2H2	6	+
PVJS01038645.1	10317	11376	zf-C2H2	7	-
PVJS01038650.1	9874	10729	zf-C2H2	7	-
PVJS01039039.1	5562	6099	zf-C2H2	6	+
PVJS01039533.1	1280	2765	zf-C2H2	13	-
PVJS01039918.1	13023	14547	zf-C2H2	17	+
PVJS01040637.1	5669	7256	zf-C2H2	16	+
PVJS01040748.1	6910	7837	zf-C2H2	6	+
PVJS01040890.1	5423	7478	zf-C2H2	18	-
PVJS01041143.1	13870	15727	zf-C2H2	18	+
PVJS01041429.1	9053	10661	zf-C2H2	13	-
PVJS01041446.1	8478	9290	zf-C2H2	9	+
PVJS01041485.1	10563	11811	zf-C2H2	9	-
PVJS01041492.1	15995	17936	zf-C2H2	23	-
PVJS01041707.1	5350	7348	zf-C2H2	16	-
PVJS01041799.1	13286	14858	zf-C2H2	15	-
PVJS01041911.1	6926	8135	zf-C2H2	10	-
PVJS01042155.1	11778	13413	zf-C2H2	11	-
PVJS01042171.1	759	2088	zf-C2H2	5	+
PVJS01042254.1	15340	17592	zf-C2H2	8	-
PVJS01042534.1	8260	9685	zf-C2H2	14	+
PVJS01042630.1	6084	7839	zf-C2H2	15	-
PVJS01042893.1	4678	5794	zf-C2H2	13	+
PVJS01042974.1	13886	15362	zf-C2H2	12	+
PVJS01043383.1	15340	16213	zf-C2H2	6	+
PVJS01043679.1	3313	4981	zf-C2H2	15	+
PVJS01044118.1	4218	5480	zf-C2H2	14	-
PVJS01044189.1	907	2071	zf-C2H2	12	+
PVJS01044629.1	13694	15026	zf-C2H2	11	+
PVJS01044771.1	8783	9689	zf-C2H2	7	+
PVJS01044774.1	0	1032	zf-C2H2	11	+
PVJS01044805.1	846	2907	zf-C2H2	20	-
PVJS01044938.1	2987	3983	zf-C2H2	11	+
PVJS01045009.1	533	1916	zf-C2H2	11	+
PVJS01045264.1	3109	4435	zf-C2H2	11	-
PVJS01045277.1	3230	5063	zf-C2H2	18	+
PVJS01045441.1	3748	6901	zf-C2H2	17	+
PVJS01045507.1	9122	10691	zf-C2H2	15	-
PVJS01045964.1	10695	11406	zf-C2H2	7	+
PVJS01046125.1	9274	9991	zf-C2H2	6	-
PVJS01046282.1	4582	6079	zf-C2H2	16	-
PVJS01046571.1	11200	12745	zf-C2H2	13	+
PVJS01046588.1	12738	13947	zf-C2H2	10	-
PVJS01046786.1	10911	12412	zf-C2H2	15	+
PVJS01046800.1	13101	14829	zf-C2H2	13	+
PVJS01046952.1	5013	7039	zf-C2H2	21	+
PVJS01047180.1	7272	8430	zf-C2H2	12	+
PVJS01047503.1	2869	3682	zf-C2H2	7	+
PVJS01047543.1	0	1869	zf-C2H2	19	-
PVJS01047543.1	9412	9814	zf-C2H2	5	-
PVJS01047711.1	1405	3091	zf-C2H2	10	+
PVJS01047711.1	11636	12848	zf-C2H2	12	-
PVJS01047864.1	12627	13332	zf-C2H2	7	+
PVJS01047907.1	677	1769	zf-C2H2	7	+
PVJS01047907.1	9362	10487	zf-C2H2	9	-
PVJS01047928.1	1318	3328	zf-C2H2	20	+
PVJS01048151.1	8219	9960	zf-C2H2	19	-
PVJS01048202.1	4813	6539	zf-C2H2	15	-
PVJS01048370.1	6649	7948	zf-C2H2	15	+
PVJS01048473.1	4220	5546	zf-C2H2	8	-
PVJS01048528.1	7231	8947	zf-C2H2	7	-
PVJS01048682.1	4125	5847	zf-C2H2	14	+
PVJS01048744.1	6716	8090	zf-C2H2	11	-
PVJS01048997.1	2795	3992	zf-C2H2	12	+
PVJS01049055.1	11233	13063	zf-C2H2	19	-
PVJS01049098.1	7497	9111	zf-C2H2	7	+
PVJS01049103.1	14109	14787	zf-C2H2	8	-
PVJS01049199.1	7818	9240	zf-C2H2	12	-
PVJS01049265.1	11676	13413	zf-C2H2	16	-
PVJS01049271.1	1640	4304	zf-C2H2	24	+
PVJS01049488.1	13029	14061	zf-C2H2	10	+
PVJS01049759.1	8509	9482	zf-C2H2	8	+
PVJS01049860.1	3414	4992	zf-C2H2	16	+
PVJS01050120.1	10791	12105	zf-C2H2	7	+
PVJS01050175.1	4149	7752	zf-C2H2	10	+
PVJS01050337.1	4697	9335	zf-C2H2	14	-
PVJS01050542.1	6311	8066	zf-C2H2	14	-
PVJS01050625.1	9950	11702	zf-C2H2	14	+
PVJS01050633.1	5512	7366	zf-C2H2	21	-
PVJS01050916.1	2328	4224	zf-C2H2	19	+
PVJS01051133.1	11610	12583	zf-C2H2	7	+
PVJS01051253.1	2263	4807	zf-C2H2	6	+
PVJS01051470.1	2829	5358	zf-C2H2	24	+
PVJS01051883.1	3799	4177	zf-C2H2	5	+
PVJS01051928.1	10007	11906	zf-C2H2	20	-
PVJS01052063.1	7351	10313	zf-C2H2	34	-
PVJS01052482.1	2211	4470	zf-C2H2	22	-
PVJS01052500.1	5502	7164	zf-C2H2	14	+
PVJS01052528.1	10189	11659	zf-C2H2	16	-
PVJS01052538.1	6707	8531	zf-C2H2	17	+
PVJS01052552.1	3887	4691	zf-C2H2	8	-
PVJS01052630.1	2250	4311	zf-C2H2	21	+
PVJS01052824.1	5696	6560	zf-C2H2	10	-
PVJS01052878.1	12277	13471	zf-C2H2	14	-
PVJS01052960.1	501	2451	zf-C2H2	20	+
PVJS01052960.1	2564	3053	zf-C2H2	5	+
PVJS01052960.1	11704	13276	zf-C2H2	16	-
PVJS01053190.1	1180	2098	zf-C2H2	10	-
PVJS01053251.1	10683	11466	zf-C2H2	9	+
PVJS01053290.1	6417	7713	zf-C2H2	14	+
PVJS01053466.1	6876	7626	zf-C2H2	7	-
PVJS01053798.1	9300	10674	zf-C2H2	12	-
PVJS01053826.1	880	2308	zf-C2H2	12	+
PVJS01053826.1	5043	6402	zf-C2H2	13	-
PVJS01053952.1	887	1925	zf-C2H2	10	-
PVJS01054435.1	8556	9528	zf-C2H2	7	+
PVJS01054551.1	8355	10257	zf-C2H2	17	-
PVJS01054572.1	8580	9957	zf-C2H2	13	-
PVJS01054771.1	589	1174	zf-C2H2	5	+
PVJS01054881.1	2264	3737	zf-C2H2	11	-
PVJS01054935.1	3895	5596	zf-C2H2	13	+
PVJS01055178.1	1929	3525	zf-C2H2	16	+
PVJS01055178.1	10663	11923	zf-C2H2	13	+
PVJS01055245.1	4527	6390	zf-C2H2	18	-
PVJS01055271.1	1933	3022	zf-C2H2	9	-
PVJS01055290.1	5597	7736	zf-C2H2	19	-
PVJS01055357.1	4223	6059	zf-C2H2	17	-
PVJS01055398.1	1038	1989	zf-C2H2	7	+
PVJS01055651.1	6596	9125	zf-C2H2	22	-
PVJS01055786.1	5632	7186	zf-C2H2	13	+
PVJS01056001.1	3420	6417	zf-C2H2	9	+
PVJS01056036.1	11235	11769	zf-C2H2	5	+
PVJS01056076.1	9754	11056	zf-C2H2	12	-
PVJS01056559.1	4824	6474	zf-C2H2	15	-
PVJS01056602.1	2	1286	zf-C2H2	15	+
PVJS01056610.1	2550	4365	zf-C2H2	17	-
PVJS01056653.1	175	1132	zf-C2H2	6	+
PVJS01056653.1	7557	10845	zf-C2H2	20	-
PVJS01056729.1	6445	7984	zf-C2H2	13	+
PVJS01057124.1	5737	7645	zf-C2H2	12	-
PVJS01057573.1	7687	9466	zf-C2H2	14	-
PVJS01058108.1	8534	10016	zf-C2H2	16	+
PVJS01058411.1	3443	5204	zf-C2H2	13	+
PVJS01058926.1	8490	10865	zf-C2H2	21	-
PVJS01058942.1	4105	5911	zf-C2H2	18	+
PVJS01059194.1	4583	5735	zf-C2H2	12	-
PVJS01059484.1	894	1878	zf-C2H2	7	+
PVJS01059496.1	3195	4933	zf-C2H2	17	-
PVJS01059690.1	4286	6155	zf-C2H2	17	-
PVJS01059750.1	7937	10046	zf-C2H2	17	+
PVJS01059797.1	9806	11198	zf-C2H2	13	-
PVJS01059989.1	5371	5827	zf-C2H2	6	-
PVJS01060103.1	6793	7783	zf-C2H2	5	-
PVJS01060245.1	10167	11289	zf-C2H2	12	+
PVJS01060273.1	2751	3627	zf-C2H2	8	-
PVJS01060351.1	9270	11004	zf-C2H2	16	-
PVJS01061394.1	6612	7767	zf-C2H2	10	+
PVJS01061413.1	6583	8674	zf-C2H2	23	+
PVJS01061432.1	4181	5663	zf-C2H2	12	-
PVJS01061478.1	2045	3854	zf-C2H2	16	-
PVJS01061527.1	1858	2251	zf-C2H2	5	-
PVJS01061595.1	8241	9435	zf-C2H2	9	+
PVJS01061605.1	4243	5854	zf-C2H2	14	-
PVJS01061660.1	1	907	zf-C2H2	11	+
PVJS01062918.1	1295	2834	zf-C2H2	14	+
PVJS01063055.1	1	667	zf-C2H2	6	-
PVJS01063613.1	8972	10445	zf-C2H2	16	-
PVJS01063994.1	6857	7811	zf-C2H2	11	+
PVJS01064408.1	3847	4644	zf-C2H2	7	+
PVJS01064440.1	9530	10226	zf-C2H2	8	-
PVJS01064679.1	999	1623	zf-C2H2	7	+
PVJS01064679.1	6208	7864	zf-C2H2	14	-
PVJS01064705.1	8197	9112	zf-C2H2	8	+
PVJS01064939.1	5586	7170	zf-C2H2	16	+
PVJS01064939.1	7341	7842	zf-C2H2	6	+
PVJS01065171.1	1682	3062	zf-C2H2	12	+
PVJS01065333.1	294	3075	zf-C2H2	10	-
PVJS01065428.1	358	1321	zf-C2H2	5	+
PVJS01065592.1	3861	5331	zf-C2H2	12	+
PVJS01065663.1	4697	7205	zf-C2H2	21	-
PVJS01065703.1	6845	8765	zf-C2H2	22	-
PVJS01065932.1	413	1103	zf-C2H2	8	-
PVJS01066423.1	1	1780	zf-C2H2	18	-
PVJS01066572.1	7258	8725	zf-C2H2	14	-
PVJS01066594.1	1294	2794	zf-C2H2	14	+
PVJS01067167.1	1111	2764	zf-C2H2	16	-
PVJS01067279.1	6436	8248	zf-C2H2	12	+
PVJS01067319.1	1776	3465	zf-C2H2	11	-
PVJS01067518.1	8678	9506	zf-C2H2	8	+
PVJS01067732.1	1576	3487	zf-C2H2	20	-
PVJS01067838.1	890	2048	zf-C2H2	8	-
PVJS01068116.1	2321	5234	zf-C2H2	20	-
PVJS01068598.1	808	1369	zf-C2H2	6	+
PVJS01068862.1	1802	2714	zf-C2H2	8	+
PVJS01069797.1	5686	6847	zf-C2H2	9	-
PVJS01069840.1	5354	6248	zf-C2H2	8	-
PVJS01069981.1	4353	5841	zf-C2H2	14	-
PVJS01070036.1	5990	7013	zf-C2H2	7	-
PVJS01070142.1	3320	4223	zf-C2H2	8	+
PVJS01070480.1	4281	5937	zf-C2H2	18	-
PVJS01070910.1	3323	4574	zf-C2H2	13	-
PVJS01070975.1	5809	7495	zf-C2H2	13	-
PVJS01071358.1	1538	2711	zf-C2H2	11	+
PVJS01071439.1	0	1512	zf-C2H2	18	+
PVJS01072304.1	1551	2394	zf-C2H2	7	-
PVJS01072828.1	4679	6389	zf-C2H2	17	+
PVJS01073027.1	2080	4357	zf-C2H2	25	+
PVJS01073051.1	6581	8333	zf-C2H2	11	+
PVJS01073345.1	5385	6759	zf-C2H2	14	+
PVJS01073418.1	7459	8263	zf-C2H2	10	-
PVJS01073512.1	0	1080	zf-C2H2	10	-
PVJS01074875.1	2043	3567	zf-C2H2	17	-
PVJS01075012.1	5130	6171	zf-C2H2	12	-
PVJS01075149.1	6229	7507	zf-C2H2	10	-
PVJS01075398.1	2	866	zf-C2H2	6	-
PVJS01075794.1	5868	7125	zf-C2H2	8	+
PVJS01076902.1	329	1928	zf-C2H2	14	+
PVJS01077572.1	2417	4235	zf-C2H2	17	-
PVJS01077665.1	2184	2742	zf-C2H2	5	+
PVJS01078258.1	5492	5912	zf-C2H2	5	-
PVJS01079230.1	1492	3364	zf-C2H2	19	-
PVJS01079890.1	1205	3170	zf-C2H2	23	+
PVJS01080418.1	2	797	zf-C2H2	7	-
PVJS01080651.1	1339	3310	zf-C2H2	19	+
PVJS01081108.1	5878	6937	zf-C2H2	8	+
PVJS01081118.1	0	942	zf-C2H2	10	-
PVJS01081308.1	1	592	zf-C2H2	7	+
PVJS01081308.1	1260	3453	zf-C2H2	21	+
PVJS01081662.1	2254	3844	zf-C2H2	16	+
PVJS01081871.1	1236	2022	zf-C2H2	5	+
PVJS01082012.1	4414	5008	zf-C2H2	7	-
PVJS01082034.1	1438	3043	zf-C2H2	19	-
PVJS01083016.1	4265	6092	zf-C2H2	17	+
PVJS01083422.1	1666	3088	zf-C2H2	10	-
PVJS01083422.1	3613	4300	zf-C2H2	6	-
PVJS01083603.1	4867	6109	zf-C2H2	11	-
PVJS01083711.1	3267	5343	zf-C2H2	24	+
PVJS01083835.1	2301	3630	zf-C2H2	12	+
PVJS01084227.1	220	1774	zf-C2H2	16	-
PVJS01085210.1	1669	2461	zf-C2H2	7	+
PVJS01085231.1	2652	4488	zf-C2H2	17	-
PVJS01085466.1	4320	5523	zf-C2H2	5	-
PVJS01085721.1	1786	2866	zf-C2H2	11	-
PVJS01086118.1	4934	5789	zf-C2H2	10	-
PVJS01086230.1	2653	4162	zf-C2H2	12	-
PVJS01086289.1	886	2977	zf-C2H2	19	-
PVJS01086324.1	1046	2549	zf-C2H2	12	+
PVJS01086455.1	882	3411	zf-C2H2	27	-
PVJS01086502.1	528	1804	zf-C2H2	12	-
PVJS01086828.1	2462	4157	zf-C2H2	15	-
PVJS01087605.1	2907	4185	zf-C2H2	9	+
PVJS01087879.1	906	2550	zf-C2H2	14	+
PVJS01087921.1	3074	4244	zf-C2H2	9	-
PVJS01088460.1	3091	5326	zf-C2H2	23	+
PVJS01088720.1	1576	3391	zf-C2H2	16	+
PVJS01088779.1	991	2443	zf-C2H2	13	+
PVJS01088850.1	4746	5817	zf-C2H2	10	+
PVJS01088927.1	1127	2732	zf-C2H2	16	-
PVJS01088944.1	917	1988	zf-C2H2	9	-
PVJS01089061.1	1308	2931	zf-C2H2	15	-
PVJS01090200.1	3522	4824	zf-C2H2	12	+
PVJS01090507.1	1025	3146	zf-C2H2	14	+
PVJS01090975.1	3592	5188	zf-C2H2	15	-
PVJS01091422.1	2038	2830	zf-C2H2	6	+
PVJS01091443.1	4699	5482	zf-C2H2	9	-
PVJS01091875.1	1	2047	zf-C2H2	18	-
PVJS01092377.1	4528	5035	zf-C2H2	7	-
PVJS01092512.1	2907	3952	zf-C2H2	7	-
PVJS01092614.1	3263	4478	zf-C2H2	12	-
PVJS01092674.1	2757	3945	zf-C2H2	12	-
PVJS01094214.1	1	1099	zf-C2H2	10	-
PVJS01094498.1	1141	2644	zf-C2H2	14	-
PVJS01095256.1	2140	4153	zf-C2H2	20	-
PVJS01095726.1	3822	5010	zf-C2H2	13	-
PVJS01096090.1	2766	4296	zf-C2H2	14	+
PVJS01096831.1	1499	3278	zf-C2H2	16	-
PVJS01097240.1	215	1634	zf-C2H2	13	-
PVJS01097248.1	0	993	zf-C2H2	8	-
PVJS01098038.1	1120	2752	zf-C2H2	10	+
PVJS01098806.1	784	2341	zf-C2H2	15	-
PVJS01098878.1	0	1248	zf-C2H2	11	-
PVJS01099294.1	2935	4324	zf-C2H2	8	+
PVJS01099523.1	2495	4283	zf-C2H2	15	-
PVJS01100219.1	2912	4579	zf-C2H2	17	-
PVJS01100247.1	1576	2923	zf-C2H2	15	+
PVJS01100628.1	1	934	zf-C2H2	7	-
PVJS01100696.1	526	1651	zf-C2H2	10	-
PVJS01100943.1	0	975	zf-C2H2	12	+
PVJS01101085.1	766	1606	zf-C2H2	5	-
PVJS01102391.1	2747	3593	zf-C2H2	10	-
PVJS01103175.1	2638	3586	zf-C2H2	7	-
PVJS01103907.1	914	1792	zf-C2H2	7	+
PVJS01103944.1	2156	3419	zf-C2H2	15	+
PVJS01104279.1	1090	2680	zf-C2H2	18	-
PVJS01104532.1	540	2613	zf-C2H2	18	+
PVJS01105132.1	247	1162	zf-C2H2	6	+
PVJS01105210.1	0	393	zf-C2H2	5	+
PVJS01105445.1	1	1279	zf-C2H2	14	+
PVJS01106462.1	1324	3178	zf-C2H2	9	+
PVJS01108629.1	927	2148	zf-C2H2	13	-
PVJS01109668.1	2063	3620	zf-C2H2	16	-
PVJS01110715.1	1	1168	zf-C2H2	9	-
PVJS01111400.1	1	520	zf-C2H2	6	+
PVJS01111433.1	1426	1816	zf-C2H2	5	-
PVJS01112197.1	1702	2803	zf-C2H2	12	+
PVJS01113207.1	2129	3509	zf-C2H2	13	+
PVJS01113432.1	2050	2521	zf-C2H2	5	+
PVJS01113908.1	499	1333	zf-C2H2	10	+
PVJS01114941.1	1783	3382	zf-C2H2	19	-
PVJS01115069.1	1	931	zf-C2H2	8	-
PVJS01115425.1	1975	3127	zf-C2H2	12	+
PVJS01115437.1	2126	3344	zf-C2H2	7	+
PVJS01115517.1	1	1396	zf-C2H2	14	+
PVJS01119360.1	1274	2711	zf-C2H2	14	-
PVJS01120950.1	1942	2968	zf-C2H2	12	-
PVJS01123267.1	1	823	zf-C2H2	10	+
PVJS01123679.1	1059	2454	zf-C2H2	8	+
PVJS01125715.1	971	1754	zf-C2H2	5	+
PVJS01127358.1	1073	2501	zf-C2H2	14	+
PVJS01128750.1	273	1404	zf-C2H2	13	-
PVJS01129865.1	1757	2423	zf-C2H2	6	+
PVJS01131486.1	1816	2332	zf-C2H2	6	-
PVJS01132436.1	82	1738	zf-C2H2	16	+
PVJS01132820.1	319	1504	zf-C2H2	13	+
PVJS01133163.1	439	2242	zf-C2H2	19	+
PVJS01133244.1	2	755	zf-C2H2	7	-
PVJS01136328.1	1333	2080	zf-C2H2	9	-
PVJS01138742.1	728	1880	zf-C2H2	11	-
PVJS01139177.1	1	1069	zf-C2H2	12	+
PVJS01141107.1	414	1893	zf-C2H2	16	-
PVJS01141327.1	0	1029	zf-C2H2	9	-
PVJS01144078.1	1	1519	zf-C2H2	18	+
PVJS01146750.1	40	1264	zf-C2H2	13	-
PVJS01148655.1	0	1518	zf-C2H2	19	-
PVJS01149303.1	255	1407	zf-C2H2	11	-
PVJS01149547.1	1	937	zf-C2H2	9	-
PVJS01151527.1	1	673	zf-C2H2	7	+
PVJS01152876.1	0	1188	zf-C2H2	8	-
PVJS01153273.1	183	1335	zf-C2H2	9	-
PVJS01154639.1	1	1288	zf-C2H2	16	-
PVJS01154766.1	0	1264	zf-C2H2	16	+
PVJS01158274.1	1	1126	zf-C2H2	14	+
PVJS01159488.1	0	492	zf-C2H2	5	-
PVJS01159965.1	40	847	zf-C2H2	10	-
PVJS01162420.1	1	865	zf-C2H2	11	-
PVJS01163212.1	0	813	zf-C2H2	10	+
PVJS01163262.1	2	398	zf-C2H2	5	+
PVJS01166296.1	2	665	zf-C2H2	8	-
PVJS01168069.1	1	604	zf-C2H2	8	+
PVJS01168238.1	2	599	zf-C2H2	8	-
PVJS01172443.1	0	507	zf-C2H2	7	-
PVJS01176558.1	2	446	zf-C2H2	6	+
PVJS01178880.1	1	418	zf-C2H2	6	-
PVJS01183239.1	1	397	zf-C2H2	5	+
PVJS01189992.1	2	398	zf-C2H2	5	+
PVJS01195225.1	1	379	zf-C2H2	5	-
```
