## Supplementary Data 2 for "Transposable elements drive the evolution of metazoan zinc finger genes": Globicephala_melas_znfs.bed

```
ML658773.1	17947472	17948192	zf-C2H2	5	+
ML658773.1	17950254	17951205	zf-C2H2	9	+
ML658773.1	17954154	17957196	zf-C2H2	20	+
ML658774.1	26634888	26636118	zf-C2H2	9	-
ML658775.1	1771382	1772360	zf-C2H2	7	-
ML658775.1	3830604	3831168	zf-C2H2	5	-
ML658775.1	3857072	3858068	zf-C2H2	8	-
ML658775.1	3890091	3891300	zf-C2H2	11	-
ML658775.1	3914425	3915619	zf-C2H2	9	-
ML658775.1	4114698	4119348	zf-C2H2	14	-
ML658775.1	10150915	10152202	zf-C2H2	11	-
ML658775.1	18429688	18430987	zf-C2H2	12	+
ML658775.1	24310694	24311958	zf-C2H2	6	+
ML658775.1	26215124	26219552	zf-C2H2	8	-
ML658776.1	6033825	6034704	zf-C2H2	9	-
ML658776.1	6180755	6181505	zf-C2H2	7	+
ML658776.1	6218260	6219079	zf-C2H2	7	+
ML658776.1	6240035	6240836	zf-C2H2	6	+
ML658776.1	11627905	11628355	zf-C2H2	5	+
ML658776.1	11656228	11657584	zf-C2H2	14	-
ML658777.1	20796486	20797596	zf-C2H2	8	-
ML658778.1	6203516	6205316	zf-C2H2	5	+
ML658778.1	15364613	15365309	zf-C2H2	5	-
ML658778.1	15368136	15369672	zf-C2H2	7	-
ML658779.1	25835970	25837056	zf-C2H2	9	-
ML658780.1	20438379	20439771	zf-C2H2	6	+
ML658781.1	1137016	1138732	zf-C2H2	6	-
ML658781.1	18297568	18299443	zf-C2H2	14	-
ML658781.1	18321620	18323108	zf-C2H2	16	-
ML658781.1	18370363	18371680	zf-C2H2	9	+
ML658781.1	18405023	18405896	zf-C2H2	5	+
ML658781.1	18507386	18508745	zf-C2H2	9	-
ML658781.1	18555763	18556984	zf-C2H2	6	-
ML658781.1	18665722	18667279	zf-C2H2	12	-
ML658781.1	18789571	18791308	zf-C2H2	15	+
ML658781.1	18812800	18814903	zf-C2H2	11	+
ML658781.1	18825253	18825880	zf-C2H2	5	+
ML658782.1	987378	990918	zf-C2H2	6	-
ML658782.1	11921270	11923286	zf-C2H2	5	+
ML658782.1	37850020	37852162	zf-C2H2	9	+
ML658786.1	6569423	6569885	zf-C2H2	5	+
ML658787.1	16430700	16431174	zf-C2H2	5	-
ML658787.1	22754604	22756143	zf-C2H2	10	+
ML658788.1	1278088	1279282	zf-C2H2	12	-
ML658788.1	13668209	13669814	zf-C2H2	12	+
ML658788.1	14936808	14938500	zf-C2H2	15	-
ML658789.1	15849248	15856415	zf-C2H2	16	+
ML658790.1	1108693	1114189	zf-C2H2	9	-
ML658790.1	1253384	1256057	zf-C2H2	7	-
ML658790.1	16613654	16614965	zf-C2H2	6	+
ML658791.1	28176	29400	zf-C2H2	14	+
ML658791.1	84798	87288	zf-C2H2	24	-
ML658791.1	128480	129968	zf-C2H2	11	-
ML658791.1	161569	163285	zf-C2H2	10	+
ML658791.1	174515	175814	zf-C2H2	12	-
ML658791.1	203427	205464	zf-C2H2	19	-
ML658791.1	256387	257893	zf-C2H2	14	-
ML658791.1	296820	298692	zf-C2H2	18	+
ML658791.1	6048852	6049701	zf-C2H2	10	-
ML658791.1	23695883	23697188	zf-C2H2	5	-
ML658792.1	8141282	8143781	zf-C2H2	8	+
ML658793.1	2619347	2620916	zf-C2H2	15	-
ML658793.1	2662394	2664638	zf-C2H2	21	-
ML658793.1	2691650	2693066	zf-C2H2	10	-
ML658793.1	5368017	5368839	zf-C2H2	5	+
ML658793.1	9166571	9167537	zf-C2H2	7	-
ML658793.1	9637264	9638818	zf-C2H2	13	+
ML658793.1	9650935	9651721	zf-C2H2	5	-
ML658793.1	9662282	9663107	zf-C2H2	9	-
ML658793.1	9679642	9681673	zf-C2H2	18	-
ML658793.1	12678596	12681029	zf-C2H2	6	-
ML658795.1	10609677	10610646	zf-C2H2	11	+
ML658795.1	15083342	15086039	zf-C2H2	6	+
ML658796.1	9405061	9406186	zf-C2H2	9	-
ML658796.1	11225947	11227855	zf-C2H2	17	-
ML658796.1	11301132	11302308	zf-C2H2	11	-
ML658796.1	12498631	12504103	zf-C2H2	10	-
ML658796.1	12656200	12658948	zf-C2H2	6	-
ML658796.1	14979489	14981187	zf-C2H2	15	-
ML658798.1	1817912	1819490	zf-C2H2	10	-
ML658798.1	7086202	7087225	zf-C2H2	6	+
ML658798.1	21335137	21336070	zf-C2H2	6	-
ML658801.1	5530533	5532318	zf-C2H2	6	-
ML658802.1	14549527	14551126	zf-C2H2	8	-
ML658802.1	20399618	20401778	zf-C2H2	10	+
ML658804.1	23928460	23931725	zf-C2H2	5	+
ML658804.1	24812624	24814574	zf-C2H2	8	-
ML658804.1	26463378	26467116	zf-C2H2	11	+
ML658806.1	1384661	1387916	zf-C2H2	8	-
ML658806.1	24462579	24465036	zf-C2H2	8	+
ML658806.1	26653486	26654905	zf-C2H2	11	-
ML658811.1	3125181	3126138	zf-C2H2	7	-
ML658811.1	6234663	6236502	zf-C2H2	12	+
ML658811.1	6248358	6249186	zf-C2H2	10	+
ML658811.1	6329699	6331310	zf-C2H2	10	-
ML658811.1	6337822	6338902	zf-C2H2	7	-
ML658811.1	6368211	6369414	zf-C2H2	12	-
ML658811.1	6506729	6509435	zf-C2H2	19	-
ML658811.1	6719852	6721136	zf-C2H2	10	-
ML658811.1	6721491	6722178	zf-C2H2	6	-
ML658811.1	6730676	6736052	zf-C2H2	32	+
ML658811.1	7000016	7001495	zf-C2H2	13	-
ML658811.1	7131481	7132552	zf-C2H2	9	+
ML658812.1	2669083	2670937	zf-C2H2	16	+
ML658812.1	4271175	4272918	zf-C2H2	5	+
ML658812.1	6412240	6413683	zf-C2H2	5	+
ML658815.1	8813051	8816810	zf-C2H2	10	-
ML658816.1	792232	792649	zf-C2H2	5	-
ML658816.1	2849261	2850254	zf-C2H2	6	+
ML658816.1	3230194	3231961	zf-C2H2	14	+
ML658816.1	3258300	3259128	zf-C2H2	7	+
ML658816.1	3296220	3298737	zf-C2H2	19	+
ML658816.1	3348167	3350156	zf-C2H2	16	+
ML658816.1	3418268	3420086	zf-C2H2	14	-
ML658816.1	3436629	3438708	zf-C2H2	20	-
ML658816.1	3467423	3469655	zf-C2H2	20	-
ML658816.1	3485933	3487844	zf-C2H2	19	-
ML658816.1	3508369	3510214	zf-C2H2	18	-
ML658816.1	3555931	3557566	zf-C2H2	16	+
ML658816.1	3579578	3581306	zf-C2H2	18	-
ML658816.1	3832478	3833216	zf-C2H2	6	-
ML658816.1	4198426	4201225	zf-C2H2	20	+
ML658816.1	4321835	4323914	zf-C2H2	14	+
ML658816.1	5296253	5298437	zf-C2H2	22	-
ML658816.1	6800590	6801623	zf-C2H2	12	-
ML658816.1	6832860	6833250	zf-C2H2	5	-
ML658816.1	6862609	6864010	zf-C2H2	13	+
ML658816.1	6960638	6962669	zf-C2H2	17	+
ML658816.1	6982687	6984394	zf-C2H2	14	-
ML658816.1	7033267	7034725	zf-C2H2	16	+
ML658816.1	7068681	7070451	zf-C2H2	17	+
ML658816.1	7113703	7115752	zf-C2H2	20	+
ML658816.1	7136398	7137781	zf-C2H2	11	-
ML658816.1	7222992	7224879	zf-C2H2	19	+
ML658816.1	7269536	7271117	zf-C2H2	13	-
ML658816.1	7316565	7318290	zf-C2H2	14	-
ML658816.1	7367691	7368642	zf-C2H2	9	-
ML658816.1	7388789	7390034	zf-C2H2	11	-
ML658816.1	7430067	7432461	zf-C2H2	24	+
ML658816.1	7480546	7481563	zf-C2H2	8	+
ML658816.1	7503397	7504483	zf-C2H2	11	-
ML658816.1	7556869	7558513	zf-C2H2	15	+
ML658816.1	7616773	7618282	zf-C2H2	14	+
ML658816.1	7645789	7647463	zf-C2H2	13	-
ML658816.1	7700254	7701649	zf-C2H2	14	-
ML658816.1	7756698	7757742	zf-C2H2	9	-
ML658816.1	7813955	7815305	zf-C2H2	15	-
ML658816.1	7841134	7842565	zf-C2H2	12	-
ML658816.1	7912160	7913621	zf-C2H2	13	+
ML658816.1	7929203	7930937	zf-C2H2	17	-
ML658816.1	7995108	7996842	zf-C2H2	17	+
ML658816.1	8065457	8066405	zf-C2H2	11	-
ML658816.1	8119533	8120919	zf-C2H2	13	+
ML658816.1	9032639	9034358	zf-C2H2	13	+
ML658816.1	9052264	9053287	zf-C2H2	10	-
ML658816.1	9053433	9053883	zf-C2H2	6	-
ML658816.1	9136042	9137626	zf-C2H2	14	+
ML658816.1	9152870	9154364	zf-C2H2	13	-
ML658816.1	9211554	9212350	zf-C2H2	7	-
ML658816.1	11045721	11047908	zf-C2H2	6	-
ML658816.1	11929175	11932478	zf-C2H2	5	+
ML658816.1	12709455	12711732	zf-C2H2	7	-
ML658819.1	11459890	11461429	zf-C2H2	12	+
ML658819.1	18841977	18843594	zf-C2H2	9	-
ML658819.1	24786311	24787385	zf-C2H2	8	+
ML658819.1	24811267	24812572	zf-C2H2	10	+
ML658819.1	25077721	25079254	zf-C2H2	13	+
ML658819.1	25551108	25552455	zf-C2H2	5	-
ML658819.1	25850018	25851827	zf-C2H2	17	-
ML658819.1	25879513	25880896	zf-C2H2	12	+
ML658819.1	25900354	25901704	zf-C2H2	13	-
ML658819.1	25931911	25933888	zf-C2H2	17	-
ML658819.1	25962444	25964754	zf-C2H2	22	-
ML658821.1	7888917	7890021	zf-C2H2	9	+
ML658821.1	7895653	7896610	zf-C2H2	7	-
ML658821.1	7932006	7934091	zf-C2H2	21	+
ML658823.1	2733001	2733418	zf-C2H2	5	-
ML658824.1	6224684	6226733	zf-C2H2	6	-
ML658827.1	3233107	3234043	zf-C2H2	5	-
ML658828.1	3545987	3546539	zf-C2H2	6	-
ML658828.1	9144222	9144909	zf-C2H2	5	-
ML658828.1	9160443	9161958	zf-C2H2	14	-
ML658828.1	9211469	9212747	zf-C2H2	12	+
ML658828.1	9951828	9953568	zf-C2H2	7	-
ML658831.1	14265	15339	zf-C2H2	11	+
ML658831.1	25006	26512	zf-C2H2	16	-
ML658831.1	2791536	2793498	zf-C2H2	9	+
ML658831.1	3609508	3610291	zf-C2H2	9	-
ML658831.1	3661520	3662993	zf-C2H2	17	-
ML658831.1	3713229	3714336	zf-C2H2	11	+
ML658831.1	3733484	3734186	zf-C2H2	8	+
ML658831.1	5264101	5264899	zf-C2H2	8	-
ML658831.1	5358791	5359889	zf-C2H2	11	-
ML658831.1	7017711	7019394	zf-C2H2	19	-
ML658831.1	7095073	7096318	zf-C2H2	14	-
ML658831.1	7177097	7179128	zf-C2H2	22	-
ML658831.1	7207057	7209301	zf-C2H2	22	-
ML658831.1	7233232	7235392	zf-C2H2	24	-
ML658831.1	7251390	7252728	zf-C2H2	14	-
ML658831.1	7287249	7288347	zf-C2H2	12	-
ML658831.1	7322004	7323582	zf-C2H2	16	-
ML658831.1	7367611	7369447	zf-C2H2	19	+
ML658831.1	7561672	7563112	zf-C2H2	14	-
ML658831.1	7617825	7619184	zf-C2H2	14	+
ML658831.1	7676679	7678173	zf-C2H2	16	+
ML658831.1	10735829	10738151	zf-C2H2	5	+
ML658831.1	11202148	11204890	zf-C2H2	26	-
ML658831.1	11590650	11591424	zf-C2H2	5	-
ML658835.1	16013111	16015517	zf-C2H2	6	-
ML658836.1	2438943	2441214	zf-C2H2	8	-
ML658838.1	20029946	20030537	zf-C2H2	5	-
ML658841.1	5407350	5409687	zf-C2H2	6	+
ML658843.1	420187	420907	zf-C2H2	5	-
ML658845.1	7713413	7715159	zf-C2H2	16	+
ML658847.1	9712869	9713742	zf-C2H2	10	-
ML658847.1	9725904	9727551	zf-C2H2	15	-
ML658847.1	9750933	9752211	zf-C2H2	11	-
ML658847.1	9762281	9764609	zf-C2H2	23	-
ML658847.1	9791456	9792497	zf-C2H2	10	-
ML658847.1	9810402	9811884	zf-C2H2	13	-
ML658847.1	9859952	9861434	zf-C2H2	13	+
ML658847.1	9911458	9913696	zf-C2H2	18	+
ML658847.1	11229536	11230589	zf-C2H2	9	-
ML658851.1	6660213	6661494	zf-C2H2	6	+
ML658851.1	7877496	7878453	zf-C2H2	5	-
ML658852.1	2075848	2077600	zf-C2H2	13	-
ML658854.1	8901748	8902870	zf-C2H2	11	+
ML658855.1	5329675	5331226	zf-C2H2	12	-
ML658857.1	51849	54243	zf-C2H2	21	+
ML658857.1	5456533	5457619	zf-C2H2	11	-
ML658857.1	5532959	5534357	zf-C2H2	15	-
ML658858.1	8108714	8110583	zf-C2H2	12	-
ML658858.1	8165633	8167535	zf-C2H2	17	-
ML658859.1	3859950	3863553	zf-C2H2	10	+
ML658859.1	5153402	5156744	zf-C2H2	26	+
ML658861.1	905871	907620	zf-C2H2	13	-
ML658861.1	942380	943946	zf-C2H2	13	-
ML658861.1	970091	971060	zf-C2H2	9	+
ML658865.1	2842996	2843785	zf-C2H2	5	+
ML658866.1	3553294	3554360	zf-C2H2	5	+
ML658866.1	3842793	3846075	zf-C2H2	9	-
ML658869.1	900518	901937	zf-C2H2	11	+
ML658869.1	1322150	1323995	zf-C2H2	5	+
ML658869.1	1779611	1781336	zf-C2H2	12	-
ML658869.1	8385085	8386429	zf-C2H2	5	+
ML658871.1	11026409	11027141	zf-C2H2	6	-
ML658877.1	6252043	6253345	zf-C2H2	12	-
ML658877.1	6265792	6266833	zf-C2H2	10	-
ML658877.1	6296551	6297562	zf-C2H2	8	+
ML658878.1	2691440	2693969	zf-C2H2	6	-
ML658878.1	2927071	2928007	zf-C2H2	7	-
ML658878.1	2975112	2976504	zf-C2H2	6	-
ML658878.1	4174399	4176058	zf-C2H2	5	-
ML658886.1	656495	657074	zf-C2H2	6	-
ML658887.1	3430682	3432329	zf-C2H2	9	+
ML658888.1	4040844	4042164	zf-C2H2	12	-
ML658896.1	509157	512550	zf-C2H2	26	+
ML658897.1	485062	485683	zf-C2H2	6	-
ML658897.1	7178535	7179420	zf-C2H2	7	+
ML658899.1	2588496	2589321	zf-C2H2	10	-
ML658902.1	3147753	3149190	zf-C2H2	5	+
ML658904.1	2582776	2584876	zf-C2H2	19	+
ML658904.1	2656093	2657569	zf-C2H2	12	+
ML658904.1	2805805	2806954	zf-C2H2	9	-
ML658904.1	2828266	2829367	zf-C2H2	12	+
ML658904.1	2847656	2849801	zf-C2H2	17	-
ML658904.1	2906432	2907956	zf-C2H2	14	+
ML658904.1	2932034	2933354	zf-C2H2	14	+
ML658906.1	589752	590448	zf-C2H2	5	-
ML658906.1	1643173	1644025	zf-C2H2	7	+
ML658906.1	1707516	1708926	zf-C2H2	12	+
ML658906.1	1716793	1717814	zf-C2H2	10	-
ML658907.1	1963825	1965943	zf-C2H2	12	+
ML658907.1	4593640	4595188	zf-C2H2	6	-
ML658907.1	4942986	4946010	zf-C2H2	9	-
ML658913.1	320071	321511	zf-C2H2	14	+
ML658913.1	1406004	1407639	zf-C2H2	13	+
ML658913.1	1462487	1463936	zf-C2H2	13	+
ML658913.1	1490761	1492102	zf-C2H2	13	+
ML658913.1	1614450	1616196	zf-C2H2	14	+
ML658913.1	1657835	1659224	zf-C2H2	11	+
ML658916.1	75865	76621	zf-C2H2	5	-
ML658916.1	144147	145098	zf-C2H2	7	+
ML658925.1	2717230	2718442	zf-C2H2	10	-
ML658927.1	503384	504533	zf-C2H2	9	+
ML658927.1	517796	518657	zf-C2H2	7	-
ML658927.1	541140	542091	zf-C2H2	7	-
ML658927.1	766117	767020	zf-C2H2	7	-
ML658927.1	803325	804363	zf-C2H2	9	-
ML658927.1	818293	818761	zf-C2H2	5	-
ML658927.1	818895	820335	zf-C2H2	9	-
ML658927.1	853949	855080	zf-C2H2	9	+
ML658927.1	865410	866562	zf-C2H2	9	-
ML658927.1	894773	895851	zf-C2H2	9	+
ML658927.1	2580986	2583056	zf-C2H2	6	+
ML658927.1	2611378	2613949	zf-C2H2	15	+
ML658927.1	2666431	2668297	zf-C2H2	18	-
ML658928.1	1250516	1251665	zf-C2H2	7	-
ML658928.1	1271070	1271790	zf-C2H2	6	-
ML658928.1	1284620	1286141	zf-C2H2	10	-
ML658931.1	22163	24083	zf-C2H2	18	+
ML658931.1	59694	60840	zf-C2H2	9	-
ML658932.1	144203	145961	zf-C2H2	15	+
ML658932.1	170098	171919	zf-C2H2	15	-
ML658932.1	208833	209709	zf-C2H2	7	-
ML658933.1	2149989	2151681	zf-C2H2	14	-
ML658940.1	32840	34487	zf-C2H2	14	-
ML658940.1	2006348	2006786	zf-C2H2	5	-
ML658940.1	2061991	2064430	zf-C2H2	23	+
ML658945.1	1707849	1709613	zf-C2H2	10	-
ML658949.1	153535	155470	zf-C2H2	17	+
ML658949.1	265536	267471	zf-C2H2	19	-
ML658949.1	293441	295106	zf-C2H2	18	-
ML658949.1	304590	306021	zf-C2H2	9	-
ML658949.1	331532	333110	zf-C2H2	11	-
ML658949.1	357134	358949	zf-C2H2	17	-
ML658949.1	382436	384218	zf-C2H2	13	+
ML658949.1	410756	412529	zf-C2H2	17	+
ML658949.1	435818	437396	zf-C2H2	15	+
ML658949.1	455213	457217	zf-C2H2	19	+
ML658949.1	480753	482703	zf-C2H2	16	+
ML658949.1	507731	509234	zf-C2H2	10	+
ML658949.1	520626	522018	zf-C2H2	9	+
ML658949.1	546788	548180	zf-C2H2	9	+
ML658949.1	675456	677565	zf-C2H2	16	-
ML658949.1	721519	722974	zf-C2H2	11	+
ML658949.1	781827	782653	zf-C2H2	6	-
ML658949.1	793054	794536	zf-C2H2	12	-
ML658949.1	851551	852361	zf-C2H2	7	-
ML658949.1	875552	876908	zf-C2H2	10	-
ML658949.1	915594	917256	zf-C2H2	13	-
ML658949.1	945940	946847	zf-C2H2	8	-
ML658949.1	961894	964363	zf-C2H2	23	-
ML658949.1	1008725	1010213	zf-C2H2	13	+
ML658949.1	1037014	1038643	zf-C2H2	13	+
ML658949.1	1055435	1056682	zf-C2H2	11	+
ML658949.1	1080143	1081667	zf-C2H2	11	+
ML658949.1	1118429	1119656	zf-C2H2	8	+
ML658949.1	1119966	1120566	zf-C2H2	8	+
ML658949.1	1150227	1152060	zf-C2H2	15	+
ML658949.1	1216790	1218053	zf-C2H2	8	+
ML658949.1	1257763	1258702	zf-C2H2	8	+
ML658949.1	1300617	1302603	zf-C2H2	17	-
ML658949.1	1331683	1333393	zf-C2H2	14	-
ML658949.1	1399319	1400645	zf-C2H2	9	+
ML658949.1	1429025	1429430	zf-C2H2	5	+
ML658949.1	1544955	1546371	zf-C2H2	13	+
ML658951.1	764638	766444	zf-C2H2	17	+
ML658958.1	64983	66636	zf-C2H2	13	+
ML658958.1	102341	104000	zf-C2H2	13	+
ML658958.1	129047	131078	zf-C2H2	17	+
ML658958.1	153488	155450	zf-C2H2	17	+
ML658958.1	169038	170008	zf-C2H2	11	-
ML658958.1	211010	212243	zf-C2H2	10	-
ML658958.1	239062	240319	zf-C2H2	9	-
ML658958.1	247855	249595	zf-C2H2	13	-
ML658958.1	272909	274694	zf-C2H2	14	-
ML658958.1	299803	301561	zf-C2H2	12	+
ML658958.1	314758	316729	zf-C2H2	17	-
ML658958.1	326211	327153	zf-C2H2	9	+
ML658958.1	337935	338361	zf-C2H2	5	+
ML658958.1	351288	352554	zf-C2H2	11	-
ML658958.1	375503	376724	zf-C2H2	12	+
ML658958.1	394985	396722	zf-C2H2	13	-
ML658958.1	412855	413935	zf-C2H2	8	-
ML658958.1	444888	446505	zf-C2H2	13	+
ML658958.1	496329	497985	zf-C2H2	14	+
ML658958.1	508330	509923	zf-C2H2	13	-
ML658958.1	543505	544897	zf-C2H2	12	+
ML658958.1	559574	560960	zf-C2H2	12	+
ML658958.1	578399	579773	zf-C2H2	11	+
ML658958.1	630179	631959	zf-C2H2	16	-
ML658958.1	649859	651752	zf-C2H2	15	-
ML658958.1	670787	671456	zf-C2H2	8	-
ML658958.1	691761	693816	zf-C2H2	18	-
ML658958.1	717859	719410	zf-C2H2	10	-
ML658958.1	741951	743382	zf-C2H2	10	+
ML658958.1	788366	789564	zf-C2H2	8	+
ML658958.1	800372	802349	zf-C2H2	18	+
ML658958.1	831766	833257	zf-C2H2	12	+
ML658958.1	858132	859623	zf-C2H2	13	-
ML658958.1	921363	923571	zf-C2H2	19	-
ML658958.1	948498	950441	zf-C2H2	23	-
ML658958.1	972923	975797	zf-C2H2	30	-
ML658958.1	1015771	1017127	zf-C2H2	10	+
ML658958.1	1042368	1045191	zf-C2H2	29	+
ML658958.1	1058855	1060628	zf-C2H2	17	+
ML658958.1	1099281	1101147	zf-C2H2	17	+
ML658958.1	1156781	1159211	zf-C2H2	24	+
ML658958.1	1273775	1275989	zf-C2H2	16	-
ML658958.1	1303400	1303991	zf-C2H2	7	-
ML658958.1	1356168	1358157	zf-C2H2	16	+
ML658958.1	1389681	1391415	zf-C2H2	14	-
ML658958.1	1440377	1441391	zf-C2H2	5	+
ML658958.1	1467910	1469869	zf-C2H2	16	+
ML658958.1	1487448	1488930	zf-C2H2	8	+
ML658958.1	1533074	1533644	zf-C2H2	6	-
ML658958.1	1582930	1583983	zf-C2H2	9	+
ML658958.1	1588131	1590081	zf-C2H2	19	-
ML658958.1	1607753	1609568	zf-C2H2	16	-
ML658958.1	1621479	1623075	zf-C2H2	10	+
ML658958.1	1689354	1690953	zf-C2H2	13	-
ML658959.1	573736	574894	zf-C2H2	11	+
ML658959.1	609070	609850	zf-C2H2	6	+
ML658959.1	667802	668516	zf-C2H2	5	-
ML658959.1	700308	701010	zf-C2H2	5	-
ML658959.1	724195	725464	zf-C2H2	10	-
ML658959.1	785440	786289	zf-C2H2	5	+
ML658959.1	873610	874348	zf-C2H2	5	-
ML658959.1	883043	884177	zf-C2H2	8	-
ML658959.1	907639	909232	zf-C2H2	15	+
ML658959.1	1743750	1745441	zf-C2H2	14	-
ML658960.1	1000729	1001560	zf-C2H2	5	+
ML658961.1	647664	649437	zf-C2H2	12	-
ML658961.1	667126	668258	zf-C2H2	14	+
ML658961.1	671692	672547	zf-C2H2	9	-
ML658974.1	128262	130224	zf-C2H2	5	+
ML658974.1	1278187	1279150	zf-C2H2	5	-
ML658980.1	163449	164742	zf-C2H2	6	+
ML658980.1	242945	244520	zf-C2H2	15	+
ML658980.1	550209	550848	zf-C2H2	6	+
ML658980.1	568183	569830	zf-C2H2	13	+
ML658980.1	587943	588819	zf-C2H2	7	-
ML658980.1	607790	608603	zf-C2H2	7	+
ML658980.1	647646	648603	zf-C2H2	9	-
ML658980.1	670167	671052	zf-C2H2	7	-
ML658980.1	686996	687653	zf-C2H2	6	-
ML658980.1	713775	715179	zf-C2H2	14	-
ML658980.1	733759	734581	zf-C2H2	8	-
ML658980.1	754375	755269	zf-C2H2	9	-
ML658980.1	768397	769390	zf-C2H2	9	-
ML658980.1	809797	810773	zf-C2H2	10	-
ML658980.1	825787	826777	zf-C2H2	7	-
ML658980.1	1068347	1070471	zf-C2H2	19	+
ML658980.1	1079260	1080493	zf-C2H2	10	-
ML658980.1	1110077	1111007	zf-C2H2	12	+
ML658980.1	1111138	1112059	zf-C2H2	7	+
ML658980.1	1303740	1304949	zf-C2H2	10	+
ML658982.1	210450	212706	zf-C2H2	19	+
ML658982.1	233771	234806	zf-C2H2	11	-
ML658984.1	674166	676035	zf-C2H2	18	+
ML658984.1	688661	691265	zf-C2H2	23	-
ML658998.1	661769	663020	zf-C2H2	12	+
ML659001.1	107273	108479	zf-C2H2	11	+
ML659001.1	156514	157807	zf-C2H2	11	+
ML659007.1	385649	386696	zf-C2H2	5	+
ML659024.1	231516	232467	zf-C2H2	6	+
ML659024.1	236043	239322	zf-C2H2	20	-
ML659024.1	253571	254810	zf-C2H2	9	+
ML659024.1	264250	266038	zf-C2H2	9	+
ML659024.1	333160	336421	zf-C2H2	17	-
ML659028.1	80440	81541	zf-C2H2	9	-
ML659028.1	138965	139631	zf-C2H2	5	+
ML659028.1	206851	208438	zf-C2H2	16	+
ML659028.1	227448	229041	zf-C2H2	13	-
ML659028.1	272729	274106	zf-C2H2	11	+
ML659028.1	284074	285169	zf-C2H2	10	+
ML659028.1	306669	308727	zf-C2H2	19	+
ML659028.1	359732	361254	zf-C2H2	13	+
ML659028.1	366806	368063	zf-C2H2	10	-
ML659028.1	395252	397133	zf-C2H2	19	-
ML659028.1	418917	420630	zf-C2H2	16	-
ML659028.1	443360	444995	zf-C2H2	15	-
ML659028.1	478179	479208	zf-C2H2	6	-
ML659036.1	60785	61997	zf-C2H2	13	-
ML659036.1	278617	279637	zf-C2H2	6	-
ML659040.1	153950	155162	zf-C2H2	13	+
ML659049.1	10725	14915	zf-C2H2	14	-
ML659061.1	45461	48044	zf-C2H2	10	+
SWEB01014088.1	21745	22120	zf-C2H2	5	-
SWEB01014510.1	3902	4847	zf-C2H2	9	+
SWEB01014511.1	3902	4847	zf-C2H2	9	+
SWEB01014618.1	9417	10185	zf-C2H2	5	-
SWEB01015397.1	4397	5908	zf-C2H2	15	+
```
