## Supplementary Data 2 for "Transposable elements drive the evolution of metazoan zinc finger genes": Globodera_pallida_znfs.bed

```
JAIXHY010000008.1	673199	673680	zf-C2H2	5	-
JAIXHY010000010.1	478748	479276	zf-C2H2	5	-
```
