## Supplementary Data 2 for "Transposable elements drive the evolution of metazoan zinc finger genes": Glossina_austeni_znfs.bed

```
JMRR01014436.1	103894	105184	zf-C2H2	8	+
KK502400.1	3830134	3831721	zf-C2H2	5	+
KK502401.1	4392527	4393736	zf-C2H2	9	-
KK502401.1	4593402	4594608	zf-C2H2	9	+
KK502401.1	4598914	4600174	zf-C2H2	10	-
KK502402.1	3192520	3194023	zf-C2H2	7	+
KK502403.1	742437	744189	zf-C2H2	11	+
KK502403.1	750853	752491	zf-C2H2	11	+
KK502403.1	753388	754951	zf-C2H2	11	-
KK502403.1	759019	760612	zf-C2H2	11	-
KK502403.1	1780690	1782076	zf-C2H2	5	-
KK502403.1	1783120	1785237	zf-C2H2	11	-
KK502403.1	4412252	4412891	zf-C2H2	7	-
KK502404.1	527160	529935	zf-C2H2	5	+
KK502404.1	2670384	2671770	zf-C2H2	5	-
KK502404.1	2812645	2814340	zf-C2H2	5	+
KK502405.1	3185122	3186982	zf-C2H2	6	+
KK502406.1	2085370	2086954	zf-C2H2	5	+
KK502406.1	3031428	3032475	zf-C2H2	8	-
KK502407.1	877194	878334	zf-C2H2	6	-
KK502407.1	1313782	1316533	zf-C2H2	6	-
KK502407.1	1858928	1859960	zf-C2H2	6	+
KK502408.1	340592	341171	zf-C2H2	6	-
KK502408.1	341594	342371	zf-C2H2	7	-
KK502408.1	1511845	1513261	zf-C2H2	8	+
KK502408.1	1514391	1515909	zf-C2H2	7	+
KK502408.1	1530923	1532258	zf-C2H2	8	-
KK502408.1	1539045	1540491	zf-C2H2	8	+
KK502408.1	1542963	1543857	zf-C2H2	9	+
KK502408.1	1546738	1547653	zf-C2H2	9	+
KK502408.1	1549286	1549862	zf-C2H2	6	+
KK502408.1	1554625	1555360	zf-C2H2	8	+
KK502408.1	1557803	1558445	zf-C2H2	6	-
KK502408.1	1560990	1561665	zf-C2H2	6	-
KK502408.1	1576120	1576960	zf-C2H2	8	+
KK502409.1	1949188	1953598	zf-C2H2	10	+
KK502409.1	2019643	2020357	zf-C2H2	6	-
KK502411.1	1325178	1326597	zf-C2H2	9	-
KK502413.1	132678	137670	zf-C2H2	14	-
KK502413.1	856184	857240	zf-C2H2	8	-
KK502413.1	1091197	1095460	zf-C2H2	5	-
KK502413.1	1103091	1107237	zf-C2H2	6	-
KK502413.1	1975174	1976224	zf-C2H2	9	-
KK502413.1	1978234	1979494	zf-C2H2	11	-
KK502413.1	1980339	1981668	zf-C2H2	11	-
KK502413.1	1989423	1990587	zf-C2H2	10	-
KK502413.1	2074725	2075994	zf-C2H2	9	-
KK502413.1	2082200	2084276	zf-C2H2	8	+
KK502414.1	150977	152135	zf-C2H2	6	+
KK502414.1	262118	263951	zf-C2H2	6	+
KK502414.1	484653	486276	zf-C2H2	5	-
KK502416.1	759977	761864	zf-C2H2	8	-
KK502416.1	1953652	1954663	zf-C2H2	5	+
KK502417.1	380647	383101	zf-C2H2	13	-
KK502418.1	1465284	1468260	zf-C2H2	8	+
KK502418.1	2003106	2004356	zf-C2H2	10	-
KK502419.1	641404	641851	zf-C2H2	5	+
KK502419.1	1741417	1741915	zf-C2H2	6	+
KK502419.1	2097260	2097860	zf-C2H2	6	-
KK502422.1	1981539	1984194	zf-C2H2	7	+
KK502423.1	1237641	1241322	zf-C2H2	5	-
KK502423.1	1867496	1867898	zf-C2H2	5	+
KK502424.1	1090588	1091071	zf-C2H2	5	-
KK502426.1	446023	446983	zf-C2H2	8	-
KK502426.1	560992	562504	zf-C2H2	9	-
KK502427.1	14713	15301	zf-C2H2	5	-
KK502427.1	17772	18213	zf-C2H2	5	-
KK502427.1	1782872	1783358	zf-C2H2	5	-
KK502427.1	1790336	1790993	zf-C2H2	7	-
KK502427.1	1795882	1796326	zf-C2H2	5	-
KK502431.1	1322664	1324032	zf-C2H2	10	-
KK502431.1	1341591	1342575	zf-C2H2	6	+
KK502432.1	108519	109464	zf-C2H2	7	-
KK502432.1	115143	116085	zf-C2H2	7	-
KK502432.1	135524	136649	zf-C2H2	9	-
KK502439.1	78955	80290	zf-C2H2	7	+
KK502442.1	166660	169002	zf-C2H2	12	-
KK502444.1	341607	342408	zf-C2H2	5	+
KK502444.1	971307	973018	zf-C2H2	9	+
KK502445.1	634807	635419	zf-C2H2	5	+
KK502447.1	436943	437423	zf-C2H2	5	+
KK502451.1	29901	31038	zf-C2H2	7	-
KK502454.1	561372	562320	zf-C2H2	9	-
KK502462.1	626969	627512	zf-C2H2	5	-
KK502463.1	844854	847332	zf-C2H2	19	-
KK502463.1	848725	850405	zf-C2H2	10	-
KK502463.1	870823	872074	zf-C2H2	8	-
KK502463.1	1120759	1121701	zf-C2H2	8	+
KK502470.1	524601	526347	zf-C2H2	10	-
KK502470.1	999057	1000316	zf-C2H2	12	+
KK502470.1	1017892	1019344	zf-C2H2	7	-
KK502471.1	875911	877759	zf-C2H2	11	+
KK502474.1	911710	912322	zf-C2H2	5	-
KK502474.1	975029	976297	zf-C2H2	10	+
KK502474.1	977509	978661	zf-C2H2	6	+
KK502474.1	978880	979950	zf-C2H2	7	+
KK502479.1	978720	979386	zf-C2H2	5	+
KK502484.1	288615	289821	zf-C2H2	5	-
KK502492.1	280772	283932	zf-C2H2	20	-
KK502492.1	514310	515966	zf-C2H2	13	+
KK502493.1	70257	74541	zf-C2H2	5	-
KK502494.1	469440	470493	zf-C2H2	5	-
KK502503.1	273498	275464	zf-C2H2	11	+
KK502507.1	811112	811673	zf-C2H2	5	-
KK502512.1	814212	815907	zf-C2H2	8	-
KK502514.1	212416	213409	zf-C2H2	8	+
KK502514.1	246862	247318	zf-C2H2	5	-
KK502519.1	13810	14859	zf-C2H2	9	-
KK502531.1	701623	704126	zf-C2H2	9	+
KK502535.1	127531	129338	zf-C2H2	15	-
KK502543.1	14259	15762	zf-C2H2	5	+
KK502549.1	566403	568653	zf-C2H2	10	-
KK502559.1	386063	387050	zf-C2H2	8	-
KK502565.1	243229	244030	zf-C2H2	9	-
KK502565.1	244280	245543	zf-C2H2	6	-
KK502573.1	79237	80728	zf-C2H2	5	+
KK502574.1	75287	76358	zf-C2H2	6	-
KK502577.1	416720	418475	zf-C2H2	9	+
KK502588.1	170133	171390	zf-C2H2	6	+
KK502589.1	28724	29708	zf-C2H2	8	+
KK502589.1	273622	274459	zf-C2H2	5	+
KK502595.1	59307	60132	zf-C2H2	6	-
KK502595.1	329472	330324	zf-C2H2	8	+
KK502620.1	43626	45080	zf-C2H2	6	+
KK502628.1	49901	51842	zf-C2H2	6	-
KK502638.1	297824	300181	zf-C2H2	9	-
KK502650.1	76191	78876	zf-C2H2	6	+
KK502655.1	78815	80336	zf-C2H2	5	-
KK502655.1	364340	370166	zf-C2H2	8	+
KK502656.1	252581	254540	zf-C2H2	5	-
KK502656.1	323394	324741	zf-C2H2	6	-
KK502662.1	242074	242695	zf-C2H2	6	-
KK502676.1	7971	10188	zf-C2H2	6	+
KK502679.1	357028	358096	zf-C2H2	8	-
KK502694.1	203922	206577	zf-C2H2	6	+
KK502698.1	243271	245547	zf-C2H2	7	-
KK502716.1	90615	91722	zf-C2H2	7	-
KK502717.1	138513	139761	zf-C2H2	6	-
KK502717.1	141507	143371	zf-C2H2	13	+
KK502717.1	145852	146957	zf-C2H2	9	+
KK502717.1	151643	153188	zf-C2H2	7	+
KK502717.1	154224	155647	zf-C2H2	10	+
KK502717.1	156536	158313	zf-C2H2	12	+
KK502717.1	159090	160104	zf-C2H2	7	+
KK502719.1	118987	120295	zf-C2H2	5	+
KK502719.1	120720	121524	zf-C2H2	9	+
KK502740.1	20947	21679	zf-C2H2	6	-
KK502742.1	191683	192535	zf-C2H2	7	+
KK502749.1	13308	14864	zf-C2H2	9	-
KK502749.1	16007	16658	zf-C2H2	6	-
KK502756.1	47250	47817	zf-C2H2	5	+
KK502757.1	25673	26186	zf-C2H2	6	+
KK502794.1	42734	43346	zf-C2H2	6	+
KK502794.1	45163	46805	zf-C2H2	12	+
KK502808.1	13266	17253	zf-C2H2	21	-
KK502820.1	159760	160954	zf-C2H2	9	-
KK502820.1	161448	162615	zf-C2H2	9	+
KK502820.1	168677	170243	zf-C2H2	10	-
KK502823.1	96344	99113	zf-C2H2	5	+
KK502848.1	102063	104604	zf-C2H2	6	+
KK502848.1	164193	165192	zf-C2H2	5	-
KK502872.1	39271	41542	zf-C2H2	5	-
KK502882.1	142800	144186	zf-C2H2	5	-
KK502972.1	111669	112836	zf-C2H2	5	-
KK502973.1	34814	35675	zf-C2H2	7	+
KK502991.1	108746	109370	zf-C2H2	5	-
KK503016.1	14713	15634	zf-C2H2	7	-
KK503016.1	19064	19970	zf-C2H2	8	-
KK503016.1	28523	29399	zf-C2H2	8	-
KK503016.1	36470	37241	zf-C2H2	7	+
KK503016.1	45690	46509	zf-C2H2	9	-
KK503016.1	52702	53608	zf-C2H2	8	-
KK503016.1	66456	67335	zf-C2H2	8	+
KK503016.1	72145	73045	zf-C2H2	8	+
KK503016.1	76229	77213	zf-C2H2	11	+
KK503018.1	32376	33486	zf-C2H2	9	-
KK503018.1	36415	37519	zf-C2H2	10	-
KK503020.1	54716	55403	zf-C2H2	6	-
KK503023.1	68528	69458	zf-C2H2	8	-
KK503023.1	70606	71581	zf-C2H2	8	-
KK503023.1	77145	77997	zf-C2H2	7	-
KK503084.1	48594	49056	zf-C2H2	5	+
KK503177.1	15973	18922	zf-C2H2	5	-
KK503216.1	2015	3235	zf-C2H2	11	-
```
