## Supplementary Data 2 for "Transposable elements drive the evolution of metazoan zinc finger genes": Glossina_brevipalpis_znfs.bed

```
KK351012.1	4634202	4634793	zf-C2H2	5	-
KK351013.1	329471	331733	zf-C2H2	6	+
KK351013.1	946965	948530	zf-C2H2	9	-
KK351013.1	949726	950377	zf-C2H2	6	-
KK351013.1	3137472	3139431	zf-C2H2	6	+
KK351014.1	1294365	1294839	zf-C2H2	5	-
KK351015.1	4271283	4273472	zf-C2H2	7	-
KK351016.1	197986	198460	zf-C2H2	6	-
KK351016.1	685423	689011	zf-C2H2	5	+
KK351016.1	3511852	3514210	zf-C2H2	9	-
KK351017.1	3198279	3198741	zf-C2H2	5	+
KK351017.1	3231482	3232505	zf-C2H2	8	-
KK351017.1	4114605	4116915	zf-C2H2	11	+
KK351018.1	930106	932287	zf-C2H2	5	-
KK351018.1	3677504	3678785	zf-C2H2	8	-
KK351019.1	2891905	2892697	zf-C2H2	5	-
KK351019.1	3149201	3150200	zf-C2H2	7	-
KK351020.1	3857452	3860422	zf-C2H2	8	+
KK351020.1	4071323	4072058	zf-C2H2	8	-
KK351020.1	4076650	4077223	zf-C2H2	6	-
KK351020.1	4079109	4080054	zf-C2H2	9	-
KK351021.1	734819	736244	zf-C2H2	9	-
KK351021.1	2204990	2206043	zf-C2H2	8	+
KK351022.1	2969479	2971930	zf-C2H2	13	+
KK351022.1	3599946	3601356	zf-C2H2	10	-
KK351022.1	3623524	3624523	zf-C2H2	6	+
KK351023.1	180262	182496	zf-C2H2	12	+
KK351023.1	1868873	1871636	zf-C2H2	5	-
KK351024.1	125948	126446	zf-C2H2	6	+
KK351024.1	2662340	2666537	zf-C2H2	5	-
KK351024.1	2675672	2679788	zf-C2H2	7	-
KK351026.1	1670528	1672118	zf-C2H2	5	-
KK351027.1	354384	356330	zf-C2H2	11	+
KK351027.1	1801121	1804468	zf-C2H2	20	-
KK351027.1	1972235	1973810	zf-C2H2	13	+
KK351028.1	2099890	2102590	zf-C2H2	6	+
KK351029.1	13136	14409	zf-C2H2	8	-
KK351029.1	1594439	1594946	zf-C2H2	6	+
KK351029.1	2681588	2683457	zf-C2H2	5	+
KK351031.1	2448424	2452777	zf-C2H2	10	+
KK351032.1	2435036	2435903	zf-C2H2	9	-
KK351032.1	2436067	2437345	zf-C2H2	6	-
KK351033.1	1818344	1819739	zf-C2H2	5	-
KK351033.1	1949816	1951490	zf-C2H2	5	+
KK351035.1	157619	159479	zf-C2H2	11	-
KK351035.1	420089	424113	zf-C2H2	21	+
KK351035.1	1495292	1497248	zf-C2H2	6	+
KK351039.1	103377	104676	zf-C2H2	7	+
KK351039.1	1293816	1294641	zf-C2H2	8	-
KK351039.1	1490900	1491902	zf-C2H2	7	+
KK351040.1	782584	783157	zf-C2H2	5	-
KK351040.1	784174	784666	zf-C2H2	5	-
KK351040.1	791518	791950	zf-C2H2	5	-
KK351040.1	792603	793779	zf-C2H2	6	-
KK351040.1	794846	797006	zf-C2H2	11	-
KK351040.1	798803	799928	zf-C2H2	6	-
KK351041.1	21615	22563	zf-C2H2	9	-
KK351043.1	81248	82370	zf-C2H2	5	-
KK351050.1	900964	903052	zf-C2H2	5	+
KK351050.1	934354	936595	zf-C2H2	6	+
KK351052.1	1211726	1212653	zf-C2H2	6	-
KK351058.1	404242	405271	zf-C2H2	9	-
KK351060.1	903611	904401	zf-C2H2	6	+
KK351061.1	7683	9216	zf-C2H2	5	-
KK351068.1	309725	310774	zf-C2H2	9	+
KK351068.1	1313759	1315529	zf-C2H2	9	+
KK351068.1	1321882	1323256	zf-C2H2	6	+
KK351068.1	1334662	1335454	zf-C2H2	7	-
KK351069.1	610401	610974	zf-C2H2	6	+
KK351069.1	628579	629989	zf-C2H2	7	-
KK351069.1	1316629	1318225	zf-C2H2	10	-
KK351069.1	1322631	1323782	zf-C2H2	8	+
KK351069.1	1335973	1336486	zf-C2H2	6	+
KK351077.1	996589	998044	zf-C2H2	5	+
KK351078.1	872405	875123	zf-C2H2	5	+
KK351078.1	1050570	1054806	zf-C2H2	6	-
KK351080.1	1164360	1165488	zf-C2H2	9	+
KK351080.1	1167484	1168618	zf-C2H2	9	-
KK351080.1	1172505	1173765	zf-C2H2	11	-
KK351080.1	1175162	1176302	zf-C2H2	10	-
KK351080.1	1185853	1187149	zf-C2H2	11	-
KK351081.1	1051952	1053146	zf-C2H2	10	+
KK351081.1	1055591	1056749	zf-C2H2	8	-
KK351090.1	851624	856727	zf-C2H2	14	-
KK351092.1	439548	441975	zf-C2H2	10	+
KK351092.1	536916	537918	zf-C2H2	8	+
KK351098.1	496188	496707	zf-C2H2	6	-
KK351099.1	291117	293076	zf-C2H2	8	+
KK351100.1	233052	233772	zf-C2H2	7	-
KK351103.1	410601	411351	zf-C2H2	6	-
KK351104.1	1098374	1099751	zf-C2H2	5	-
KK351108.1	511029	512554	zf-C2H2	10	-
KK351108.1	517625	518021	zf-C2H2	5	-
KK351108.1	521128	521674	zf-C2H2	5	-
KK351108.1	531314	531842	zf-C2H2	5	-
KK351108.1	535753	536221	zf-C2H2	5	-
KK351109.1	607006	609694	zf-C2H2	7	+
KK351110.1	559255	559900	zf-C2H2	6	-
KK351110.1	561927	562617	zf-C2H2	6	-
KK351110.1	579503	580370	zf-C2H2	8	+
KK351114.1	318567	319714	zf-C2H2	7	+
KK351114.1	321119	322834	zf-C2H2	13	+
KK351117.1	339578	341719	zf-C2H2	11	+
KK351117.1	342426	343872	zf-C2H2	5	+
KK351123.1	130807	132334	zf-C2H2	5	+
KK351126.1	498927	499764	zf-C2H2	9	-
KK351126.1	500719	502114	zf-C2H2	6	-
KK351127.1	492498	493308	zf-C2H2	6	+
KK351129.1	469070	470210	zf-C2H2	6	-
KK351131.1	142407	143211	zf-C2H2	5	-
KK351134.1	450260	451271	zf-C2H2	6	-
KK351134.1	452043	453801	zf-C2H2	11	-
KK351134.1	454994	456014	zf-C2H2	6	-
KK351134.1	456911	458444	zf-C2H2	9	-
KK351134.1	463801	465683	zf-C2H2	13	-
KK351134.1	467228	468925	zf-C2H2	9	+
KK351135.1	128284	129319	zf-C2H2	8	-
KK351137.1	121394	122291	zf-C2H2	7	-
KK351137.1	126170	127076	zf-C2H2	8	-
KK351137.1	128744	129716	zf-C2H2	9	-
KK351137.1	132404	133157	zf-C2H2	7	-
KK351137.1	143347	144217	zf-C2H2	9	-
KK351137.1	146639	147515	zf-C2H2	8	-
KK351137.1	150177	151113	zf-C2H2	8	-
KK351137.1	154484	155435	zf-C2H2	9	+
KK351137.1	157101	158106	zf-C2H2	10	+
KK351137.1	161446	162331	zf-C2H2	8	+
KK351139.1	470971	472922	zf-C2H2	11	+
KK351144.1	622672	623824	zf-C2H2	5	+
KK351149.1	152589	154399	zf-C2H2	13	+
KK351153.1	276156	278976	zf-C2H2	7	+
KK351153.1	406924	408514	zf-C2H2	6	+
KK351156.1	548277	554055	zf-C2H2	7	-
KK351157.1	134371	135157	zf-C2H2	7	+
KK351158.1	374774	375632	zf-C2H2	5	-
KK351161.1	325048	325966	zf-C2H2	6	-
KK351161.1	459165	460356	zf-C2H2	5	-
KK351166.1	393777	394557	zf-C2H2	6	+
KK351174.1	8678	9680	zf-C2H2	6	-
KK351174.1	296648	298070	zf-C2H2	7	+
KK351174.1	299085	300627	zf-C2H2	7	+
KK351174.1	317106	318387	zf-C2H2	9	-
KK351174.1	325588	327034	zf-C2H2	8	+
KK351174.1	344540	346253	zf-C2H2	10	+
KK351174.1	351516	353160	zf-C2H2	11	+
KK351174.1	354154	355693	zf-C2H2	11	-
KK351176.1	324477	325044	zf-C2H2	5	-
KK351177.1	63808	65050	zf-C2H2	5	+
KK351177.1	67862	69890	zf-C2H2	7	+
KK351182.1	169502	170168	zf-C2H2	5	-
KK351203.1	369001	370513	zf-C2H2	5	+
KK351211.1	354146	356504	zf-C2H2	10	+
KK351213.1	8742	11244	zf-C2H2	18	-
KK351213.1	12712	14365	zf-C2H2	10	-
KK351213.1	32128	33433	zf-C2H2	7	-
KK351213.1	226025	226940	zf-C2H2	8	+
KK351213.1	237329	238328	zf-C2H2	9	+
KK351213.1	242916	243858	zf-C2H2	8	+
KK351219.1	286439	287543	zf-C2H2	9	+
KK351219.1	289705	290839	zf-C2H2	9	+
KK351230.1	24752	26252	zf-C2H2	7	+
KK351240.1	118824	119799	zf-C2H2	7	-
KK351240.1	327680	329423	zf-C2H2	11	+
KK351244.1	130211	131948	zf-C2H2	6	+
KK351249.1	180467	182093	zf-C2H2	8	+
KK351272.1	247177	247771	zf-C2H2	7	+
KK351272.1	248206	248785	zf-C2H2	7	+
KK351279.1	58652	59939	zf-C2H2	5	+
KK351279.1	143625	145530	zf-C2H2	5	+
KK351283.1	52306	54901	zf-C2H2	6	+
KK351290.1	6349	7492	zf-C2H2	9	+
KK351290.1	24250	25183	zf-C2H2	7	+
KK351300.1	94657	95359	zf-C2H2	6	+
KK351300.1	101327	103043	zf-C2H2	11	+
KK351300.1	115400	116093	zf-C2H2	7	+
KK351304.1	170474	171754	zf-C2H2	5	-
KK351315.1	135624	136695	zf-C2H2	7	-
KK351320.1	98123	98591	zf-C2H2	5	-
KK351320.1	100442	102091	zf-C2H2	8	+
KK351329.1	101211	103727	zf-C2H2	6	+
KK351329.1	160544	161543	zf-C2H2	5	-
KK351335.1	156505	157123	zf-C2H2	5	+
KK351348.1	108950	110588	zf-C2H2	5	+
KK351362.1	58033	59396	zf-C2H2	11	+
KK351365.1	73587	74052	zf-C2H2	5	-
KK351411.1	68763	70692	zf-C2H2	5	+
KK351416.1	25137	25653	zf-C2H2	6	-
KK351456.1	8197	9229	zf-C2H2	6	+
KK351465.1	34104	35565	zf-C2H2	9	+
KK351465.1	37564	38788	zf-C2H2	10	-
KK351465.1	39431	40634	zf-C2H2	9	+
KK351584.1	135	3246	zf-C2H2	8	+
```
