## Supplementary Data 2 for "Transposable elements drive the evolution of metazoan zinc finger genes": Glossina_fuscipes_znfs.bed

```
JACGUE010000001.1	2273955	2274516	zf-C2H2	6	+
JACGUE010000001.1	2295072	2296461	zf-C2H2	7	-
JACGUE010000001.1	2429915	2430524	zf-C2H2	6	+
JACGUE010000001.1	2759572	2760070	zf-C2H2	6	-
JACGUE010000001.1	3790161	3790608	zf-C2H2	5	-
JACGUE010000001.1	5489842	5490970	zf-C2H2	9	+
JACGUE010000001.1	5506942	5507884	zf-C2H2	7	+
JACGUE010000001.1	5513749	5514694	zf-C2H2	7	+
JACGUE010000001.1	7741513	7742518	zf-C2H2	6	-
JACGUE010000001.1	13002460	13004050	zf-C2H2	11	+
JACGUE010000001.1	13006591	13008181	zf-C2H2	11	+
JACGUE010000001.1	13009057	13010692	zf-C2H2	11	-
JACGUE010000001.1	13016349	13018077	zf-C2H2	11	-
JACGUE010000001.1	13994946	13999914	zf-C2H2	14	-
JACGUE010000001.1	14927942	14928971	zf-C2H2	8	-
JACGUE010000001.1	16510686	16511826	zf-C2H2	6	-
JACGUE010000001.1	16920805	16923061	zf-C2H2	5	-
JACGUE010000001.1	17601059	17601479	zf-C2H2	5	+
JACGUE010000001.1	18100337	18103301	zf-C2H2	8	-
JACGUE010000001.1	24638923	24639760	zf-C2H2	8	-
JACGUE010000001.1	24654535	24655231	zf-C2H2	6	+
JACGUE010000001.1	24657703	24658345	zf-C2H2	6	+
JACGUE010000001.1	24660573	24661308	zf-C2H2	8	-
JACGUE010000001.1	24667757	24668384	zf-C2H2	6	-
JACGUE010000001.1	24669954	24670869	zf-C2H2	9	-
JACGUE010000001.1	24673564	24674458	zf-C2H2	9	-
JACGUE010000001.1	24676886	24678332	zf-C2H2	8	-
JACGUE010000001.1	24685009	24686239	zf-C2H2	7	+
JACGUE010000001.1	24703255	24704776	zf-C2H2	7	-
JACGUE010000001.1	24705825	24707238	zf-C2H2	8	-
JACGUE010000001.1	25798470	25799508	zf-C2H2	8	+
JACGUE010000001.1	25799757	25800381	zf-C2H2	7	+
JACGUE010000001.1	25800797	25801376	zf-C2H2	6	+
JACGUE010000001.1	27079884	27081948	zf-C2H2	8	-
JACGUE010000001.1	27088158	27088848	zf-C2H2	6	+
JACGUE010000001.1	27574688	27575327	zf-C2H2	7	+
JACGUE010000001.1	30160900	30163019	zf-C2H2	11	+
JACGUE010000001.1	30164015	30165449	zf-C2H2	5	+
JACGUE010000001.1	32061124	32062873	zf-C2H2	5	-
JACGUE010000001.1	35134298	35135348	zf-C2H2	9	+
JACGUE010000001.1	35136346	35137549	zf-C2H2	9	-
JACGUE010000001.1	35321322	35322525	zf-C2H2	9	+
JACGUE010000001.1	35326343	35327537	zf-C2H2	10	-
JACGUE010000001.1	36876608	36877868	zf-C2H2	11	-
JACGUE010000001.1	36878704	36879979	zf-C2H2	11	-
JACGUE010000001.1	36886818	36887982	zf-C2H2	10	-
JACGUE010000001.1	37023810	37025460	zf-C2H2	12	-
JACGUE010000001.1	37026748	37027870	zf-C2H2	7	-
JACGUE010000001.1	37100134	37101319	zf-C2H2	7	-
JACGUE010000002.1	4957525	4959979	zf-C2H2	13	+
JACGUE010000002.1	8573187	8575845	zf-C2H2	7	+
JACGUE010000002.1	19235253	19236951	zf-C2H2	5	-
JACGUE010000002.1	19378600	19379986	zf-C2H2	5	+
JACGUE010000002.1	21478514	21481277	zf-C2H2	5	-
JACGUE010000002.1	36566161	36568186	zf-C2H2	8	+
JACGUE010000002.1	38819995	38820943	zf-C2H2	9	+
JACGUE010000002.1	44060360	44062649	zf-C2H2	12	-
JACGUE010000002.1	47288014	47290039	zf-C2H2	5	-
JACGUE010000002.1	49625014	49626224	zf-C2H2	7	+
JACGUE010000002.1	49683790	49688047	zf-C2H2	10	-
JACGUE010000003.1	1622044	1623556	zf-C2H2	8	+
JACGUE010000003.1	1730775	1731873	zf-C2H2	8	+
JACGUE010000003.1	2776120	2777134	zf-C2H2	7	-
JACGUE010000003.1	2777924	2779665	zf-C2H2	12	-
JACGUE010000003.1	2780936	2781974	zf-C2H2	6	-
JACGUE010000003.1	2783043	2784546	zf-C2H2	6	-
JACGUE010000003.1	2793652	2795311	zf-C2H2	11	-
JACGUE010000003.1	2796724	2798607	zf-C2H2	14	-
JACGUE010000003.1	2802617	2803865	zf-C2H2	6	+
JACGUE010000003.1	8025703	8026573	zf-C2H2	7	+
JACGUE010000003.1	10202511	10202976	zf-C2H2	5	+
JACGUE010000003.1	10235095	10236088	zf-C2H2	8	-
JACGUE010000003.1	11178995	11181242	zf-C2H2	10	+
JACGUE010000003.1	16390485	16391748	zf-C2H2	6	+
JACGUE010000003.1	16391998	16392838	zf-C2H2	9	+
JACGUE010000003.1	20139544	20140543	zf-C2H2	5	+
JACGUE010000003.1	20197086	20199628	zf-C2H2	6	-
JACGUE010000003.1	28990618	28992973	zf-C2H2	9	+
JACGUE010000003.1	32185156	32187119	zf-C2H2	5	-
JACGUE010000003.1	32246383	32247820	zf-C2H2	6	-
JACGUE010000003.1	32495823	32498048	zf-C2H2	7	-
JACGUE010000003.1	33328037	33329222	zf-C2H2	5	-
JACGUE010000003.1	33372093	33373422	zf-C2H2	5	-
JACGUE010000003.1	35062451	35063988	zf-C2H2	9	-
JACGUE010000003.1	35065155	35065803	zf-C2H2	6	-
JACGUE010000004.1	14256	15582	zf-C2H2	5	+
JACGUE010000004.1	16009	16813	zf-C2H2	9	+
JACGUE010000004.1	707371	708409	zf-C2H2	8	-
JACGUE010000004.1	6641796	6643255	zf-C2H2	5	+
JACGUE010000004.1	9293511	9294996	zf-C2H2	6	-
JACGUE010000004.1	9406528	9409186	zf-C2H2	5	-
JACGUE010000004.1	13783391	13784686	zf-C2H2	11	-
JACGUE010000008.1	1356548	1358492	zf-C2H2	6	+
JACGUE010000008.1	1902685	1903846	zf-C2H2	6	+
JACGUE010000008.1	2003380	2005195	zf-C2H2	6	+
JACGUE010000008.1	2235949	2237572	zf-C2H2	5	-
JACGUE010000008.1	5932725	5936766	zf-C2H2	6	+
JACGUE010000008.1	6094514	6097217	zf-C2H2	5	-
JACGUE010000009.1	4033639	4035484	zf-C2H2	11	-
JACGUE010000009.1	10152523	10153912	zf-C2H2	5	+
JACGUE010000010.1	2061662	2062646	zf-C2H2	8	+
JACGUE010000010.1	2312888	2313725	zf-C2H2	5	+
JACGUE010000010.1	4273812	4274478	zf-C2H2	7	+
JACGUE010000010.1	5210738	5211827	zf-C2H2	10	+
JACGUE010000010.1	5213708	5214848	zf-C2H2	9	+
JACGUE010000010.1	6478205	6480851	zf-C2H2	6	+
JACGUE010000010.1	7290483	7291639	zf-C2H2	11	+
JACGUE010000010.1	12336194	12337568	zf-C2H2	6	+
JACGUE010000010.1	14427268	14430421	zf-C2H2	20	-
JACGUE010000010.1	14635760	14637416	zf-C2H2	13	+
JACGUE010000010.1	17696306	17696873	zf-C2H2	5	+
JACGUE010000013.1	1296837	1297554	zf-C2H2	6	-
JACGUE010000014.1	174674	176284	zf-C2H2	10	-
JACGUE010000014.1	658905	663045	zf-C2H2	6	+
JACGUE010000014.1	670827	674988	zf-C2H2	5	+
JACGUE010000014.1	891949	892996	zf-C2H2	8	+
JACGUE010000014.1	1532994	1534578	zf-C2H2	5	-
JACGUE010000018.1	2023976	2024459	zf-C2H2	5	+
JACGUE010000018.1	4467148	4468639	zf-C2H2	9	-
JACGUE010000019.1	257206	257815	zf-C2H2	5	+
JACGUE010000020.1	1561555	1562551	zf-C2H2	6	-
JACGUE010000020.1	1586713	1588093	zf-C2H2	10	+
JACGUE010000020.1	4068246	4070052	zf-C2H2	14	-
JACGUE010000023.1	150055	151603	zf-C2H2	11	+
JACGUE010000023.1	156545	157712	zf-C2H2	9	-
JACGUE010000023.1	158197	159391	zf-C2H2	9	+
JACGUE010000026.1	648819	650791	zf-C2H2	11	+
JACGUE010000026.1	1375151	1375880	zf-C2H2	6	+
JACGUE010000028.1	269769	271524	zf-C2H2	9	-
JACGUE010000039.1	2061547	2063044	zf-C2H2	5	-
JACGUE010000041.1	3820	4741	zf-C2H2	7	-
JACGUE010000041.1	12739	13645	zf-C2H2	8	-
JACGUE010000041.1	65048	65870	zf-C2H2	9	-
JACGUE010000041.1	140988	141894	zf-C2H2	8	+
JACGUE010000041.1	286315	287194	zf-C2H2	8	+
JACGUE010000041.1	375208	376114	zf-C2H2	8	+
JACGUE010000041.1	379036	380014	zf-C2H2	11	+
JACGUE010000041.1	424794	425682	zf-C2H2	8	+
JACGUE010000042.1	794877	798867	zf-C2H2	21	+
JACGUE010000042.1	3936066	3937167	zf-C2H2	7	-
JACGUE010000042.1	4224479	4225817	zf-C2H2	8	+
JACGUE010000042.1	5822411	5823287	zf-C2H2	8	-
JACGUE010000042.1	6063548	6064370	zf-C2H2	6	+
JACGUE010000042.1	8628108	8629813	zf-C2H2	8	-
JACGUE010000042.1	9252685	9253486	zf-C2H2	5	-
JACGUE010000043.1	124596	125067	zf-C2H2	5	+
JACGUE010000043.1	1669680	1670073	zf-C2H2	5	+
JACGUE010000043.1	2366444	2367837	zf-C2H2	5	+
JACGUE010000044.1	32601	33576	zf-C2H2	6	-
JACGUE010000044.1	1010084	1011254	zf-C2H2	6	+
JACGUE010000044.1	5402124	5403696	zf-C2H2	5	+
JACGUE010000045.1	1868002	1868473	zf-C2H2	5	-
JACGUE010000051.1	1837886	1839560	zf-C2H2	8	-
JACGUE010000051.1	2576381	2577348	zf-C2H2	7	-
JACGUE010000051.1	3121767	3125415	zf-C2H2	5	+
JACGUE010000051.1	3407858	3408894	zf-C2H2	5	+
JACGUE010000051.1	3713687	3714617	zf-C2H2	5	-
JACGUE010000051.1	6947542	6948652	zf-C2H2	5	+
JACGUE010000051.1	7693152	7693641	zf-C2H2	5	+
JACGUE010000063.1	547577	548090	zf-C2H2	6	+
JACGUE010000077.1	3075400	3081208	zf-C2H2	8	-
JACGUE010000077.1	3372837	3374379	zf-C2H2	5	+
JACGUE010000077.1	3736076	3736547	zf-C2H2	5	-
JACGUE010000078.1	1418310	1419795	zf-C2H2	5	-
JACGUE010000085.1	349836	350289	zf-C2H2	5	-
JACGUE010000085.1	355911	356316	zf-C2H2	5	-
JACGUE010000085.1	360379	361015	zf-C2H2	5	-
JACGUE010000085.1	415144	415639	zf-C2H2	5	-
JACGUE010000115.1	186739	187525	zf-C2H2	7	-
JACGUE010000143.1	1645895	1647185	zf-C2H2	8	+
JACGUE010000151.1	283184	283670	zf-C2H2	5	-
JACGUE010000151.1	1758002	1758521	zf-C2H2	5	-
JACGUE010000151.1	1758736	1759891	zf-C2H2	6	-
JACGUE010000151.1	1761101	1763108	zf-C2H2	11	-
JACGUE010000187.1	847458	850086	zf-C2H2	19	-
JACGUE010000187.1	852265	853876	zf-C2H2	10	-
JACGUE010000187.1	874996	876250	zf-C2H2	8	-
JACGUE010000187.1	1162555	1163473	zf-C2H2	9	-
JACGUE010000187.1	1169623	1170577	zf-C2H2	8	+
JACGUE010000187.1	1204015	1204990	zf-C2H2	8	+
JACGUE010000187.1	1206098	1207028	zf-C2H2	8	+
JACGUE010000192.1	248822	250261	zf-C2H2	8	+
JACGUE010001654.1	3021	3516	zf-C2H2	6	+
JACGUE010002055.1	7490	8156	zf-C2H2	7	+
JACGUE010004035.1	0	1032	zf-C2H2	5	-
JACGUE010004496.1	0	1389	zf-C2H2	7	-
JACGUE010004536.1	15712	16303	zf-C2H2	5	-
JACGUE010004968.1	4939	6355	zf-C2H2	6	-
JACGUE010005220.1	148006	148792	zf-C2H2	8	-
JACGUE010005220.1	217191	218064	zf-C2H2	8	+
JACGUE010005313.1	1505730	1507959	zf-C2H2	6	-
JACGUE010005313.1	1550932	1553059	zf-C2H2	5	-
JACGUE010005661.1	14291	15041	zf-C2H2	7	+
JACGUE010005664.1	14291	15041	zf-C2H2	7	+
JACGUE010005900.1	4365	4947	zf-C2H2	5	-
JACGUE010006016.1	25645	26860	zf-C2H2	7	+
JACGUE010006018.1	25652	26867	zf-C2H2	7	+
JACGUE010006083.1	4366	4948	zf-C2H2	5	-
JACGUE010006245.1	222	1595	zf-C2H2	7	-
JACGUE010006264.1	222	1595	zf-C2H2	7	-
JACGUE010007154.1	5475	6738	zf-C2H2	6	+
JACGUE010007154.1	6988	7828	zf-C2H2	9	+
JACGUE010007314.1	5453	6716	zf-C2H2	6	+
JACGUE010007314.1	6966	7806	zf-C2H2	9	+
JACGUE010007680.1	22119	23628	zf-C2H2	7	-
JACGUE010007681.1	22110	23619	zf-C2H2	7	-
```
