## Supplementary Data 2 for "Transposable elements drive the evolution of metazoan zinc finger genes": Glossina_morsitans_znfs.bed

```
CCAG010000052.1	14143	14809	zf-C2H2	7	-
CCAG010000101.1	116047	117433	zf-C2H2	5	-
CCAG010000156.1	24187	25609	zf-C2H2	8	+
CCAG010000156.1	26733	28251	zf-C2H2	7	+
CCAG010000157.1	3314	4709	zf-C2H2	8	-
CCAG010000157.1	11363	12812	zf-C2H2	8	+
CCAG010000157.1	15218	16112	zf-C2H2	9	+
CCAG010000157.1	18270	19600	zf-C2H2	10	+
CCAG010000157.1	21271	21850	zf-C2H2	6	+
CCAG010000157.1	28067	28802	zf-C2H2	8	+
CCAG010000157.1	31186	31828	zf-C2H2	6	-
CCAG010000157.1	34305	35001	zf-C2H2	6	-
CCAG010000157.1	49017	49857	zf-C2H2	8	+
CCAG010000213.1	45604	47726	zf-C2H2	11	+
CCAG010000213.1	48723	50115	zf-C2H2	5	+
CCAG010000247.1	18247	19840	zf-C2H2	10	+
CCAG010000247.1	42593	44195	zf-C2H2	11	+
CCAG010000247.1	45090	46725	zf-C2H2	11	-
CCAG010000247.1	54234	55983	zf-C2H2	12	-
CCAG010000304.1	174013	175039	zf-C2H2	6	+
CCAG010000380.1	877	3631	zf-C2H2	5	-
CCAG010000730.1	8976	9708	zf-C2H2	6	+
CCAG010000864.1	3463	4384	zf-C2H2	7	-
CCAG010000864.1	19798	20704	zf-C2H2	8	-
CCAG010000864.1	43476	44352	zf-C2H2	8	-
CCAG010000864.1	54084	54849	zf-C2H2	7	+
CCAG010001141.1	22203	26451	zf-C2H2	5	-
CCAG010001141.1	33906	38043	zf-C2H2	6	-
CCAG010001217.1	27590	29180	zf-C2H2	6	-
CCAG010001433.1	26059	27067	zf-C2H2	8	+
CCAG010001433.1	27390	27966	zf-C2H2	7	+
CCAG010001433.1	28389	28968	zf-C2H2	7	+
CCAG010001505.1	24644	26996	zf-C2H2	10	-
CCAG010001810.1	65613	66636	zf-C2H2	8	-
CCAG010001986.1	174948	175626	zf-C2H2	6	-
CCAG010002122.1	90847	93244	zf-C2H2	8	+
CCAG010002138.1	16899	18351	zf-C2H2	7	+
CCAG010002139.1	12563	13822	zf-C2H2	12	-
CCAG010002214.1	18176	19020	zf-C2H2	7	+
CCAG010002243.1	30547	33025	zf-C2H2	19	-
CCAG010002243.1	34475	36110	zf-C2H2	10	-
CCAG010002244.1	8714	9965	zf-C2H2	8	-
CCAG010002505.1	3120	3609	zf-C2H2	5	-
CCAG010002505.1	3844	4618	zf-C2H2	5	-
CCAG010002505.1	6202	7438	zf-C2H2	10	-
CCAG010002579.1	97491	99006	zf-C2H2	5	+
CCAG010002612.1	76776	77478	zf-C2H2	5	+
CCAG010002890.1	7851	9045	zf-C2H2	9	-
CCAG010002890.1	9572	10694	zf-C2H2	9	+
CCAG010002890.1	16421	17984	zf-C2H2	11	-
CCAG010002894.1	49505	51128	zf-C2H2	5	-
CCAG010003137.1	40527	43066	zf-C2H2	6	+
CCAG010003334.1	24387	26790	zf-C2H2	12	+
CCAG010003364.1	7708	9977	zf-C2H2	7	+
CCAG010003563.1	16341	17211	zf-C2H2	8	+
CCAG010003565.1	43478	44342	zf-C2H2	7	-
CCAG010003565.1	52924	53908	zf-C2H2	10	-
CCAG010004796.1	3024	3741	zf-C2H2	8	+
CCAG010004796.1	8088	8745	zf-C2H2	7	+
CCAG010005647.1	29116	29749	zf-C2H2	6	+
CCAG010005647.1	31562	33204	zf-C2H2	11	+
CCAG010005762.1	12299	13463	zf-C2H2	10	+
CCAG010005762.1	21305	22616	zf-C2H2	11	+
CCAG010005762.1	23438	24677	zf-C2H2	11	+
CCAG010005762.1	26896	27946	zf-C2H2	9	+
CCAG010005848.1	366	2315	zf-C2H2	5	-
CCAG010005888.1	79875	80346	zf-C2H2	5	-
CCAG010005922.1	174347	175973	zf-C2H2	5	+
CCAG010005922.1	176091	176895	zf-C2H2	9	+
CCAG010006093.1	5849	6962	zf-C2H2	5	+
CCAG010006154.1	83519	85022	zf-C2H2	7	-
CCAG010006242.1	9363	10269	zf-C2H2	8	-
CCAG010006243.1	8439	9318	zf-C2H2	8	+
CCAG010006243.1	17455	18361	zf-C2H2	8	+
CCAG010006261.1	15660	16221	zf-C2H2	5	+
CCAG010006262.1	35017	39331	zf-C2H2	10	-
CCAG010006472.1	12028	12595	zf-C2H2	5	+
CCAG010006525.1	77232	79935	zf-C2H2	6	+
CCAG010006535.1	29808	30948	zf-C2H2	6	+
CCAG010006621.1	6975	8487	zf-C2H2	8	+
CCAG010006623.1	83980	84946	zf-C2H2	8	+
CCAG010006733.1	8554	9406	zf-C2H2	7	-
CCAG010006796.1	18609	19095	zf-C2H2	6	+
CCAG010006847.1	73828	74467	zf-C2H2	7	-
CCAG010006899.1	39780	41310	zf-C2H2	13	+
CCAG010006914.1	9807	10986	zf-C2H2	5	-
CCAG010007386.1	26301	27504	zf-C2H2	10	+
CCAG010007386.1	32083	33301	zf-C2H2	10	-
CCAG010007472.1	8583	9567	zf-C2H2	8	+
CCAG010007476.1	43710	44547	zf-C2H2	5	+
CCAG010007645.1	60238	61745	zf-C2H2	5	-
CCAG010007777.1	15031	16786	zf-C2H2	9	+
CCAG010007823.1	8903	9389	zf-C2H2	5	+
CCAG010007840.1	150790	151345	zf-C2H2	5	-
CCAG010007840.1	174786	175227	zf-C2H2	5	-
CCAG010007966.1	22124	23069	zf-C2H2	7	-
CCAG010007966.1	28650	29592	zf-C2H2	7	-
CCAG010007966.1	48082	49207	zf-C2H2	9	-
CCAG010008017.1	4454	7154	zf-C2H2	5	-
CCAG010008183.1	15536	17543	zf-C2H2	5	+
CCAG010008430.1	9154	10516	zf-C2H2	6	-
CCAG010008448.1	128044	130006	zf-C2H2	8	+
CCAG010008464.1	17020	18718	zf-C2H2	5	+
CCAG010008713.1	6546	9183	zf-C2H2	6	-
CCAG010008966.1	591	1152	zf-C2H2	7	+
CCAG010009116.1	17976	18894	zf-C2H2	7	+
CCAG010009116.1	29581	30052	zf-C2H2	5	+
CCAG010009116.1	31188	32118	zf-C2H2	8	+
CCAG010009392.1	12720	13668	zf-C2H2	9	-
CCAG010009481.1	43633	46792	zf-C2H2	20	-
CCAG010009809.1	3207	4864	zf-C2H2	10	+
CCAG010010172.1	614	2586	zf-C2H2	11	-
CCAG010010584.1	396	1731	zf-C2H2	7	-
CCAG010010748.1	4121	5225	zf-C2H2	7	+
CCAG010010778.1	1525	2152	zf-C2H2	6	-
CCAG010011638.1	50717	53189	zf-C2H2	6	-
CCAG010011684.1	11959	13015	zf-C2H2	8	+
CCAG010011872.1	20074	24061	zf-C2H2	21	+
CCAG010012255.1	14145	14628	zf-C2H2	5	+
CCAG010012765.1	84968	86775	zf-C2H2	14	-
CCAG010012808.1	81404	82523	zf-C2H2	6	-
CCAG010013228.1	4076	5660	zf-C2H2	5	-
CCAG010013859.1	67479	68349	zf-C2H2	8	-
CCAG010013866.1	3668	4554	zf-C2H2	8	+
CCAG010013953.1	22946	23477	zf-C2H2	5	+
CCAG010013955.1	13345	14560	zf-C2H2	7	+
CCAG010013986.1	4403	5195	zf-C2H2	7	-
CCAG010014685.1	98667	99677	zf-C2H2	9	-
CCAG010014786.1	0	2148	zf-C2H2	5	+
CCAG010014786.1	55450	57667	zf-C2H2	6	+
CCAG010015275.1	11237	12275	zf-C2H2	8	-
CCAG010015381.1	4	637	zf-C2H2	5	-
CCAG010015406.1	75581	76478	zf-C2H2	6	+
CCAG010015440.1	5454	6141	zf-C2H2	6	-
CCAG010015478.1	11235	14016	zf-C2H2	5	+
CCAG010015610.1	3148	4810	zf-C2H2	8	+
CCAG010015632.1	185	764	zf-C2H2	6	-
CCAG010015698.1	11843	15500	zf-C2H2	5	-
CCAG010015745.1	4438	6676	zf-C2H2	5	+
CCAG010016035.1	78508	79876	zf-C2H2	10	-
CCAG010016035.1	96529	97513	zf-C2H2	6	+
CCAG010016066.1	3756	6411	zf-C2H2	7	-
CCAG010016630.1	4058	4556	zf-C2H2	6	+
CCAG010016793.1	153628	155149	zf-C2H2	5	-
CCAG010017050.1	389	1598	zf-C2H2	9	-
CCAG010017078.1	32028	33288	zf-C2H2	6	+
CCAG010017078.1	33453	34383	zf-C2H2	9	+
CCAG010017159.1	9834	11079	zf-C2H2	6	-
CCAG010017564.1	14163	17130	zf-C2H2	8	+
CCAG010017734.1	19572	24516	zf-C2H2	14	-
CCAG010017801.1	25310	29591	zf-C2H2	6	+
CCAG010018207.1	34928	35717	zf-C2H2	5	-
CCAG010018207.1	39928	41786	zf-C2H2	13	+
CCAG010018207.1	44061	45330	zf-C2H2	10	+
CCAG010018207.1	51482	53033	zf-C2H2	7	+
CCAG010018207.1	54062	55100	zf-C2H2	6	+
CCAG010018207.1	56669	58152	zf-C2H2	11	+
CCAG010018207.1	58939	59953	zf-C2H2	7	+
CCAG010018329.1	41527	42628	zf-C2H2	10	+
CCAG010018329.1	44269	45373	zf-C2H2	9	+
CCAG010018956.1	37745	39035	zf-C2H2	8	-
CCAG010019092.1	53702	54921	zf-C2H2	11	+
CCAG010019322.1	46144	47843	zf-C2H2	9	+
CCAG010019526.1	30655	31102	zf-C2H2	5	-
CCAG010019856.1	103236	104037	zf-C2H2	5	+
CCAG010019885.1	9277	11350	zf-C2H2	8	-
CCAG010019885.1	17498	18734	zf-C2H2	10	+
CCAG010019950.1	67653	68838	zf-C2H2	7	+
CCAG010019951.1	114348	116214	zf-C2H2	6	+
CCAG010020166.1	26778	29232	zf-C2H2	13	+
CCAG010020379.1	34231	34879	zf-C2H2	6	+
CCAG010020379.1	36027	37583	zf-C2H2	9	+
CCAG010020395.1	24918	26808	zf-C2H2	5	+
CCAG010020437.1	38130	43932	zf-C2H2	8	-
CCAG010020502.1	16944	19194	zf-C2H2	10	-
CCAG010020759.1	21629	23129	zf-C2H2	5	-
CCAG010020908.1	78088	78547	zf-C2H2	5	+
CCAG010021492.1	16211	17327	zf-C2H2	7	+
CCAG010021577.1	101445	102864	zf-C2H2	9	+
CCAG010021866.1	8127	9048	zf-C2H2	7	+
CCAG010021866.1	14144	14963	zf-C2H2	9	-
CCAG010022038.1	46685	48626	zf-C2H2	6	-
CCAG010022298.1	23202	24195	zf-C2H2	8	+
CCAG010022298.1	56302	56758	zf-C2H2	5	-
CCAG010022420.1	18923	20090	zf-C2H2	6	-
CCAG010022507.1	19522	20860	zf-C2H2	5	+
CCAG010023115.1	11825	13328	zf-C2H2	5	-
CCAG010023148.1	18370	19369	zf-C2H2	5	+
CCAG010023235.1	43472	45320	zf-C2H2	11	-
CCAG010023259.1	23548	24765	zf-C2H2	10	-
CCAG010023549.1	10451	11393	zf-C2H2	8	-
CCAG010023549.1	18262	19249	zf-C2H2	9	-
CCAG010023670.1	14818	16204	zf-C2H2	5	+
CCAG010023980.1	6222	8128	zf-C2H2	9	+
```
