## Supplementary Data 2 for "Transposable elements drive the evolution of metazoan zinc finger genes": Glossina_pallidipes_znfs.bed

```
JMRQ01002108.1	429826	433474	zf-C2H2	5	+
JMRQ01006298.1	51669	53190	zf-C2H2	5	-
KK499764.1	5455987	5458642	zf-C2H2	7	-
KK499765.1	1101589	1104370	zf-C2H2	5	+
KK499765.1	1262948	1267229	zf-C2H2	6	-
KK499765.1	5121697	5123320	zf-C2H2	5	+
KK499765.1	5348165	5350031	zf-C2H2	6	-
KK499765.1	5466113	5467271	zf-C2H2	7	-
KK499766.1	757036	758935	zf-C2H2	8	+
KK499767.1	2546755	2547595	zf-C2H2	8	-
KK499767.1	2562233	2562929	zf-C2H2	6	+
KK499767.1	2565456	2566098	zf-C2H2	6	+
KK499767.1	2568484	2569219	zf-C2H2	8	-
KK499767.1	2575753	2576332	zf-C2H2	6	-
KK499767.1	2578096	2579426	zf-C2H2	10	-
KK499767.1	2581588	2582482	zf-C2H2	9	-
KK499767.1	2584809	2586258	zf-C2H2	8	-
KK499767.1	2592961	2594293	zf-C2H2	9	+
KK499767.1	2608258	2609776	zf-C2H2	7	-
KK499767.1	2610915	2612331	zf-C2H2	8	-
KK499767.1	3747492	3748086	zf-C2H2	7	+
KK499767.1	3748510	3749089	zf-C2H2	7	+
KK499768.1	1761152	1763606	zf-C2H2	13	+
KK499768.1	2945175	2946543	zf-C2H2	10	-
KK499768.1	2966396	2967380	zf-C2H2	6	+
KK499769.1	1779735	1781583	zf-C2H2	11	-
KK499771.1	1289827	1291525	zf-C2H2	5	-
KK499771.1	1432815	1434201	zf-C2H2	5	+
KK499772.1	801233	802542	zf-C2H2	7	+
KK499772.1	865762	870109	zf-C2H2	10	-
KK499773.1	929392	929890	zf-C2H2	6	+
KK499774.1	1454526	1455717	zf-C2H2	5	+
KK499775.1	2068309	2069812	zf-C2H2	5	-
KK499776.1	1384709	1386212	zf-C2H2	7	+
KK499776.1	2290500	2293254	zf-C2H2	5	+
KK499779.1	869783	871445	zf-C2H2	8	+
KK499780.1	18754	19894	zf-C2H2	6	+
KK499783.1	1059917	1061501	zf-C2H2	5	+
KK499783.1	1992565	1993612	zf-C2H2	8	-
KK499785.1	139955	140402	zf-C2H2	5	-
KK499785.1	1737713	1738949	zf-C2H2	10	+
KK499785.1	1744029	1745232	zf-C2H2	9	-
KK499785.1	1933369	1934578	zf-C2H2	9	+
KK499785.1	1935731	1936781	zf-C2H2	9	-
KK499785.1	1938881	1940141	zf-C2H2	11	-
KK499785.1	1940867	1942184	zf-C2H2	11	-
KK499785.1	1949676	1950840	zf-C2H2	10	-
KK499786.1	23284	25174	zf-C2H2	5	+
KK499787.1	68858	69842	zf-C2H2	9	-
KK499792.1	1003715	1004935	zf-C2H2	11	-
KK499793.1	1552330	1553209	zf-C2H2	5	+
KK499796.1	708650	711053	zf-C2H2	12	+
KK499798.1	380263	381064	zf-C2H2	5	+
KK499798.1	997533	999232	zf-C2H2	9	+
KK499799.1	1544354	1550261	zf-C2H2	8	-
KK499800.1	317555	318035	zf-C2H2	5	+
KK499801.1	1081737	1084416	zf-C2H2	5	+
KK499802.1	934371	935652	zf-C2H2	10	-
KK499802.1	941752	943825	zf-C2H2	7	+
KK499806.1	1405102	1407112	zf-C2H2	5	+
KK499809.1	237912	240265	zf-C2H2	10	+
KK499812.1	1108099	1109098	zf-C2H2	5	+
KK499812.1	1166023	1168562	zf-C2H2	6	-
KK499814.1	824009	827168	zf-C2H2	20	-
KK499814.1	1041911	1043441	zf-C2H2	13	+
KK499816.1	203529	204489	zf-C2H2	8	-
KK499816.1	317225	319618	zf-C2H2	10	-
KK499818.1	210438	211923	zf-C2H2	6	+
KK499819.1	1282344	1283214	zf-C2H2	5	-
KK499821.1	709801	710440	zf-C2H2	7	-
KK499821.1	1266296	1268321	zf-C2H2	14	-
KK499821.1	1270126	1270756	zf-C2H2	6	-
KK499821.1	1344473	1345589	zf-C2H2	7	-
KK499822.1	1325644	1326528	zf-C2H2	6	-
KK499823.1	788236	789262	zf-C2H2	7	+
KK499824.1	358111	359371	zf-C2H2	6	+
KK499824.1	359536	360466	zf-C2H2	9	+
KK499825.1	901795	903178	zf-C2H2	5	-
KK499826.1	17051	18470	zf-C2H2	9	-
KK499826.1	810121	814288	zf-C2H2	6	+
KK499826.1	821953	826222	zf-C2H2	5	+
KK499826.1	1053570	1054629	zf-C2H2	7	+
KK499827.1	1131464	1132754	zf-C2H2	8	+
KK499830.1	1148109	1149216	zf-C2H2	9	-
KK499830.1	1150959	1152075	zf-C2H2	10	-
KK499835.1	600067	602734	zf-C2H2	6	+
KK499835.1	1362113	1367045	zf-C2H2	14	+
KK499840.1	1000747	1001395	zf-C2H2	5	+
KK499840.1	1011971	1012607	zf-C2H2	5	+
KK499840.1	1017466	1017871	zf-C2H2	5	+
KK499840.1	1024763	1025246	zf-C2H2	5	+
KK499842.1	370568	371081	zf-C2H2	5	-
KK499842.1	373688	374129	zf-C2H2	5	-
KK499842.1	377446	377887	zf-C2H2	5	-
KK499842.1	397686	398127	zf-C2H2	5	-
KK499842.1	435458	435959	zf-C2H2	5	-
KK499842.1	436203	437355	zf-C2H2	6	-
KK499842.1	438437	439823	zf-C2H2	10	-
KK499846.1	1059778	1060891	zf-C2H2	5	+
KK499853.1	745097	745580	zf-C2H2	5	+
KK499863.1	741624	743080	zf-C2H2	5	+
KK499866.1	586938	587862	zf-C2H2	5	+
KK499869.1	562266	563274	zf-C2H2	9	+
KK499871.1	302087	302738	zf-C2H2	6	-
KK499871.1	442900	444352	zf-C2H2	7	+
KK499871.1	461862	463121	zf-C2H2	12	-
KK499871.1	907029	908689	zf-C2H2	10	+
KK499872.1	725696	726563	zf-C2H2	7	-
KK499872.1	738409	739393	zf-C2H2	11	-
KK499872.1	742731	743637	zf-C2H2	8	-
KK499872.1	757641	758526	zf-C2H2	8	-
KK499872.1	784853	785777	zf-C2H2	8	+
KK499872.1	851965	852784	zf-C2H2	9	+
KK499872.1	886968	887709	zf-C2H2	7	-
KK499872.1	907701	908541	zf-C2H2	8	+
KK499872.1	931852	932758	zf-C2H2	8	+
KK499872.1	942537	943458	zf-C2H2	7	+
KK499875.1	393815	395408	zf-C2H2	11	+
KK499875.1	415109	416708	zf-C2H2	11	+
KK499875.1	417591	419226	zf-C2H2	11	-
KK499875.1	426585	428334	zf-C2H2	11	-
KK499877.1	603647	605051	zf-C2H2	5	-
KK499877.1	606095	608211	zf-C2H2	11	-
KK499882.1	466703	468434	zf-C2H2	5	-
KK499885.1	436401	438342	zf-C2H2	6	+
KK499885.1	793501	795742	zf-C2H2	10	-
KK499888.1	88759	90313	zf-C2H2	5	+
KK499888.1	308028	309582	zf-C2H2	10	+
KK499888.1	315988	317155	zf-C2H2	9	-
KK499888.1	317639	318833	zf-C2H2	9	+
KK499894.1	667251	668499	zf-C2H2	6	-
KK499894.1	672369	674266	zf-C2H2	13	+
KK499894.1	676195	677842	zf-C2H2	10	+
KK499894.1	683901	685449	zf-C2H2	6	+
KK499894.1	686481	687519	zf-C2H2	6	+
KK499894.1	688797	690574	zf-C2H2	12	+
KK499894.1	691360	692374	zf-C2H2	7	+
KK499895.1	574850	576436	zf-C2H2	9	-
KK499895.1	577555	578308	zf-C2H2	6	-
KK499907.1	57651	58122	zf-C2H2	5	+
KK499912.1	70889	72861	zf-C2H2	11	+
KK499920.1	612198	613698	zf-C2H2	5	-
KK499924.1	523865	525158	zf-C2H2	6	+
KK499926.1	52512	54319	zf-C2H2	14	-
KK499930.1	552561	553365	zf-C2H2	9	-
KK499930.1	553796	555104	zf-C2H2	5	-
KK499935.1	44679	47658	zf-C2H2	8	+
KK499935.1	530898	532109	zf-C2H2	9	-
KK499949.1	23931	24879	zf-C2H2	9	+
KK499954.1	90586	91921	zf-C2H2	7	+
KK499957.1	418757	422744	zf-C2H2	21	-
KK499963.1	40988	41918	zf-C2H2	9	-
KK499963.1	43048	44023	zf-C2H2	8	-
KK499963.1	53720	54641	zf-C2H2	7	-
KK499963.1	98052	98994	zf-C2H2	8	-
KK499963.1	105477	106464	zf-C2H2	8	-
KK499963.1	336172	336995	zf-C2H2	7	+
KK499963.1	379687	380938	zf-C2H2	8	+
KK499963.1	401129	402761	zf-C2H2	10	+
KK499963.1	404715	407193	zf-C2H2	19	+
KK499972.1	6840	7866	zf-C2H2	6	-
KK499975.1	418043	418610	zf-C2H2	5	-
KK499979.1	84016	84631	zf-C2H2	6	+
KK499979.1	174563	175778	zf-C2H2	7	+
KK499999.1	167699	169965	zf-C2H2	7	+
KK500019.1	204504	204975	zf-C2H2	6	-
KK500029.1	276525	278175	zf-C2H2	9	+
KK500029.1	310431	310887	zf-C2H2	5	-
KK500045.1	137117	139301	zf-C2H2	5	+
KK500045.1	190535	192749	zf-C2H2	6	+
KK500048.1	59777	60722	zf-C2H2	7	-
KK500048.1	66421	67363	zf-C2H2	7	-
KK500048.1	85900	87025	zf-C2H2	9	-
KK500050.1	212148	213249	zf-C2H2	7	+
KK500051.1	237046	237919	zf-C2H2	8	-
KK500075.1	42051	43990	zf-C2H2	5	+
KK500076.1	116407	116971	zf-C2H2	6	-
KK500077.1	285873	286560	zf-C2H2	6	+
KK500080.1	2928	3468	zf-C2H2	6	-
KK500096.1	113834	114293	zf-C2H2	5	+
KK500102.1	136823	137987	zf-C2H2	5	-
KK500111.1	110103	111141	zf-C2H2	8	+
KK500127.1	69173	71810	zf-C2H2	6	-
KK500152.1	19234	20026	zf-C2H2	7	+
KK500159.1	108044	109112	zf-C2H2	6	+
KK500196.1	105474	107229	zf-C2H2	9	-
KK500272.1	28993	30415	zf-C2H2	6	-
KK500279.1	2621	5801	zf-C2H2	5	-
KK500290.1	13808	14705	zf-C2H2	6	-
KK500323.1	127801	128533	zf-C2H2	6	+
```
