## Supplementary Data 2 for "Transposable elements drive the evolution of metazoan zinc finger genes": Glossina_palpalis_znfs.bed

```
KN796171.1	299505	300066	zf-C2H2	6	+
KN796171.1	320546	321935	zf-C2H2	7	-
KN796171.1	455986	456604	zf-C2H2	7	+
KN796171.1	798971	799469	zf-C2H2	6	-
KN796171.1	1840943	1841390	zf-C2H2	5	-
KN796172.1	1585205	1586594	zf-C2H2	5	+
KN796173.1	3543471	3544308	zf-C2H2	8	-
KN796174.1	821936	823520	zf-C2H2	5	-
KN796178.1	678862	683836	zf-C2H2	14	+
KN796178.1	1678395	1680144	zf-C2H2	11	+
KN796178.1	1685893	1687528	zf-C2H2	11	+
KN796178.1	1688438	1690028	zf-C2H2	11	-
KN796178.1	1692570	1694160	zf-C2H2	11	-
KN796179.1	216842	217952	zf-C2H2	5	-
KN796180.1	1687433	1689407	zf-C2H2	5	-
KN796181.1	1105688	1107098	zf-C2H2	5	-
KN796181.1	1108097	1110215	zf-C2H2	11	-
KN796183.1	943996	945505	zf-C2H2	7	-
KN796185.1	41881	43255	zf-C2H2	6	+
KN796187.1	703454	704945	zf-C2H2	9	-
KN796192.1	620732	621782	zf-C2H2	9	+
KN796192.1	622831	624034	zf-C2H2	9	-
KN796192.1	821450	822653	zf-C2H2	9	+
KN796192.1	826479	827670	zf-C2H2	10	-
KN796193.1	1029988	1031932	zf-C2H2	6	+
KN796193.1	1579814	1580975	zf-C2H2	6	+
KN796201.1	406438	407926	zf-C2H2	5	-
KN796204.1	73909	74839	zf-C2H2	8	-
KN796204.1	75923	76898	zf-C2H2	8	-
KN796204.1	110535	111483	zf-C2H2	9	-
KN796204.1	117712	118630	zf-C2H2	9	+
KN796204.1	421629	422883	zf-C2H2	8	+
KN796204.1	446985	448596	zf-C2H2	10	+
KN796204.1	450449	453185	zf-C2H2	19	+
KN796213.1	748086	749641	zf-C2H2	9	-
KN796213.1	750790	751438	zf-C2H2	6	-
KN796220.1	175855	178084	zf-C2H2	6	-
KN796220.1	220526	222665	zf-C2H2	5	-
KN796220.1	543170	543866	zf-C2H2	6	+
KN796220.1	546339	546981	zf-C2H2	6	+
KN796220.1	549218	549953	zf-C2H2	8	-
KN796220.1	556339	556972	zf-C2H2	6	-
KN796220.1	558539	559454	zf-C2H2	9	-
KN796220.1	562134	563028	zf-C2H2	9	-
KN796220.1	565460	566906	zf-C2H2	8	-
KN796220.1	573412	574642	zf-C2H2	7	+
KN796220.1	590342	591863	zf-C2H2	7	-
KN796220.1	592936	594349	zf-C2H2	8	-
KN796226.1	103668	106023	zf-C2H2	9	+
KN796227.1	971297	973588	zf-C2H2	12	-
KN796228.1	144357	146580	zf-C2H2	7	+
KN796228.1	400689	402126	zf-C2H2	6	+
KN796228.1	462840	464776	zf-C2H2	5	+
KN796230.1	98612	99329	zf-C2H2	6	-
KN796231.1	558438	564924	zf-C2H2	15	-
KN796236.1	191929	196228	zf-C2H2	5	+
KN796236.1	354720	357423	zf-C2H2	5	-
KN796252.1	166079	167168	zf-C2H2	10	+
KN796252.1	169049	170189	zf-C2H2	9	+
KN796254.1	37543	39217	zf-C2H2	8	+
KN796256.1	413685	415390	zf-C2H2	8	+
KN796260.1	761663	762509	zf-C2H2	8	-
KN796272.1	146769	148064	zf-C2H2	11	-
KN796281.1	531855	532350	zf-C2H2	5	-
KN796281.1	534965	535766	zf-C2H2	7	-
KN796281.1	555303	556458	zf-C2H2	6	-
KN796281.1	557661	559673	zf-C2H2	11	-
KN796283.1	504982	507946	zf-C2H2	8	+
KN796283.1	1017060	1017480	zf-C2H2	5	-
KN796284.1	204413	206180	zf-C2H2	6	-
KN796285.1	304681	305821	zf-C2H2	6	-
KN796294.1	1411	7099	zf-C2H2	7	+
KN796296.1	232434	233472	zf-C2H2	8	-
KN796296.1	239430	239967	zf-C2H2	5	-
KN796307.1	217396	219368	zf-C2H2	11	-
KN796309.1	312031	314485	zf-C2H2	13	-
KN796310.1	701975	704222	zf-C2H2	10	+
KN796313.1	876531	879186	zf-C2H2	7	-
KN796315.1	660109	661843	zf-C2H2	5	+
KN796333.1	298624	299653	zf-C2H2	8	+
KN796336.1	473169	476820	zf-C2H2	5	+
KN796338.1	223232	224054	zf-C2H2	6	+
KN796340.1	449709	451734	zf-C2H2	8	-
KN796341.1	19506	22049	zf-C2H2	6	-
KN796362.1	312916	314278	zf-C2H2	5	+
KN796362.1	358027	359209	zf-C2H2	5	+
KN796364.1	250141	251125	zf-C2H2	8	+
KN796366.1	94822	95293	zf-C2H2	5	+
KN796381.1	24446	25958	zf-C2H2	8	+
KN796381.1	138003	139101	zf-C2H2	8	+
KN796382.1	504983	505550	zf-C2H2	5	+
KN796383.1	72363	74070	zf-C2H2	5	-
KN796384.1	346816	348426	zf-C2H2	10	+
KN796385.1	412389	412902	zf-C2H2	6	-
KN796390.1	31563	37371	zf-C2H2	8	-
KN796390.1	298355	299885	zf-C2H2	5	+
KN796394.1	5327	6512	zf-C2H2	7	+
KN796394.1	75450	76116	zf-C2H2	6	+
KN796394.1	77409	79059	zf-C2H2	12	+
KN796394.1	212175	213339	zf-C2H2	10	+
KN796394.1	220172	221447	zf-C2H2	11	+
KN796394.1	222287	223547	zf-C2H2	11	+
KN796395.1	632460	633750	zf-C2H2	5	+
KN796398.1	51849	52704	zf-C2H2	9	-
KN796398.1	53048	54419	zf-C2H2	5	-
KN796413.1	2140	3325	zf-C2H2	7	-
KN796418.1	361162	362155	zf-C2H2	8	+
KN796418.1	395138	395603	zf-C2H2	5	-
KN796426.1	215262	216267	zf-C2H2	6	-
KN796428.1	316102	318865	zf-C2H2	5	-
KN796439.1	82522	83323	zf-C2H2	5	-
KN796446.1	157433	158072	zf-C2H2	7	-
KN796450.1	26481	26964	zf-C2H2	5	+
KN796456.1	174664	177409	zf-C2H2	6	-
KN796458.1	42925	43381	zf-C2H2	5	-
KN796461.1	130403	131990	zf-C2H2	7	+
KN796461.1	261921	263211	zf-C2H2	8	-
KN796464.1	276020	276491	zf-C2H2	5	-
KN796465.1	223891	225463	zf-C2H2	5	-
KN796470.1	27831	28701	zf-C2H2	7	-
KN796472.1	193726	194785	zf-C2H2	8	+
KN796472.1	195018	195642	zf-C2H2	7	+
KN796472.1	196058	196637	zf-C2H2	6	+
KN796474.1	230493	232149	zf-C2H2	13	-
KN796474.1	439727	442913	zf-C2H2	20	+
KN796479.1	6859	8015	zf-C2H2	11	+
KN796501.1	35056	35755	zf-C2H2	6	-
KN796516.1	205889	206795	zf-C2H2	8	+
KN796516.1	209767	210745	zf-C2H2	11	+
KN796516.1	250336	251224	zf-C2H2	8	+
KN796522.1	284646	286026	zf-C2H2	10	-
KN796522.1	310008	311004	zf-C2H2	6	+
KN796544.1	88112	88667	zf-C2H2	5	-
KN796545.1	266306	267500	zf-C2H2	9	-
KN796545.1	267985	269152	zf-C2H2	9	+
KN796545.1	274226	275782	zf-C2H2	11	-
KN796546.1	42100	43225	zf-C2H2	9	+
KN796546.1	59133	60075	zf-C2H2	7	+
KN796546.1	65751	66696	zf-C2H2	7	+
KN796547.1	54215	55838	zf-C2H2	5	+
KN796560.1	9923	11987	zf-C2H2	8	-
KN796560.1	18168	18939	zf-C2H2	6	+
KN796575.1	87303	87963	zf-C2H2	5	-
KN796575.1	93559	93964	zf-C2H2	5	-
KN796575.1	98029	98665	zf-C2H2	5	-
KN796575.1	153352	153847	zf-C2H2	5	-
KN796588.1	136333	138178	zf-C2H2	11	-
KN796592.1	380922	383169	zf-C2H2	6	-
KN796593.1	88235	89202	zf-C2H2	7	+
KN796596.1	208303	209389	zf-C2H2	6	+
KN796598.1	18115	18844	zf-C2H2	6	-
KN796601.1	108162	108948	zf-C2H2	7	+
KN796612.1	304148	305078	zf-C2H2	5	-
KN796623.1	43308	44307	zf-C2H2	5	-
KN796630.1	101683	102292	zf-C2H2	5	-
KN796636.1	177452	178400	zf-C2H2	9	-
KN796645.1	153903	154790	zf-C2H2	5	-
KN796658.1	261786	263283	zf-C2H2	5	+
KN796667.1	120928	122197	zf-C2H2	6	+
KN796667.1	122362	123286	zf-C2H2	9	+
KN796669.1	253991	254864	zf-C2H2	5	-
KN796686.1	86463	87477	zf-C2H2	7	-
KN796686.1	88259	90000	zf-C2H2	12	-
KN796686.1	91288	92311	zf-C2H2	6	-
KN796686.1	93380	94883	zf-C2H2	6	-
KN796686.1	104098	105757	zf-C2H2	11	-
KN796686.1	107191	109074	zf-C2H2	14	-
KN796686.1	112612	113860	zf-C2H2	6	+
KN796692.1	41106	42153	zf-C2H2	7	-
KN796692.1	259656	263835	zf-C2H2	5	-
KN796693.1	37037	38843	zf-C2H2	14	+
KN796702.1	137527	141676	zf-C2H2	6	+
KN796702.1	149557	153736	zf-C2H2	5	+
KN796807.1	112057	112570	zf-C2H2	6	+
KN796813.1	45418	46204	zf-C2H2	8	-
KN796885.1	33486	37758	zf-C2H2	10	-
KN796886.1	117500	117998	zf-C2H2	5	-
KN796914.1	56159	57038	zf-C2H2	8	-
KN796941.1	177198	178953	zf-C2H2	9	+
KN796952.1	17485	21401	zf-C2H2	7	+
KN796952.1	139108	140680	zf-C2H2	6	+
KN796965.1	29287	30037	zf-C2H2	7	+
KN796996.1	2894	3770	zf-C2H2	8	+
KN796996.1	59989	60910	zf-C2H2	7	-
KN796996.1	69408	70314	zf-C2H2	8	-
KN797013.1	22212	23034	zf-C2H2	9	-
KN797015.1	150849	151950	zf-C2H2	7	-
KN797074.1	40272	40737	zf-C2H2	5	+
KN797119.1	20446	23089	zf-C2H2	6	+
KN797154.1	104809	106624	zf-C2H2	6	+
KN797252.1	16393	17299	zf-C2H2	8	+
KN797332.1	8016	9402	zf-C2H2	5	+
KN797347.1	5666	7004	zf-C2H2	8	+
KN798340.1	80440	81476	zf-C2H2	5	+
```
