## Supplementary Data 2 for "Transposable elements drive the evolution of metazoan zinc finger genes": Glossosoma_conforme_znfs.bed

```
PZYU01000107.1	8510	9929	zf-C2H2	13	+
PZYU01000107.1	13049	15068	zf-C2H2	20	+
PZYU01000107.1	24573	25422	zf-C2H2	8	+
PZYU01000116.1	3859	4756	zf-C2H2	8	-
PZYU01000116.1	8398	9388	zf-C2H2	10	-
PZYU01000116.1	12323	13730	zf-C2H2	14	-
PZYU01000116.1	18458	19586	zf-C2H2	11	-
PZYU01000139.1	3812	5018	zf-C2H2	13	+
PZYU01000386.1	2692	3586	zf-C2H2	9	-
PZYU01000386.1	9457	10300	zf-C2H2	8	+
PZYU01000420.1	7111	7972	zf-C2H2	7	+
PZYU01000449.1	2486	3254	zf-C2H2	8	-
PZYU01000468.1	2909	4925	zf-C2H2	13	-
PZYU01000494.1	36484	37408	zf-C2H2	6	+
PZYU01000504.1	514	1705	zf-C2H2	12	+
PZYU01000505.1	195	735	zf-C2H2	5	+
PZYU01000575.1	2187	3243	zf-C2H2	8	-
PZYU01000687.1	19149	20433	zf-C2H2	10	+
PZYU01000712.1	4649	5945	zf-C2H2	13	-
PZYU01000712.1	11551	12703	zf-C2H2	10	-
PZYU01000712.1	16234	17893	zf-C2H2	14	-
PZYU01000790.1	4755	5769	zf-C2H2	9	+
PZYU01000790.1	11204	12482	zf-C2H2	10	+
PZYU01000790.1	23789	25037	zf-C2H2	11	+
PZYU01000798.1	83706	87060	zf-C2H2	5	+
PZYU01000867.1	2351	3389	zf-C2H2	10	+
PZYU01000896.1	425	1697	zf-C2H2	13	+
PZYU01001046.1	19786	20767	zf-C2H2	9	-
PZYU01001064.1	1860	2460	zf-C2H2	7	-
PZYU01001159.1	11118	12726	zf-C2H2	17	+
PZYU01001196.1	1286	2345	zf-C2H2	10	-
PZYU01001259.1	1796	2750	zf-C2H2	10	+
PZYU01001957.1	539	1034	zf-C2H2	5	+
PZYU01002007.1	9904	10894	zf-C2H2	9	+
PZYU01002162.1	384	963	zf-C2H2	5	+
PZYU01002259.1	31801	33052	zf-C2H2	6	+
PZYU01002260.1	6024	7098	zf-C2H2	5	+
PZYU01002284.1	11957	12806	zf-C2H2	7	-
PZYU01002339.1	1340	2270	zf-C2H2	10	+
PZYU01002424.1	1413	2730	zf-C2H2	13	-
PZYU01002424.1	17083	17776	zf-C2H2	7	+
PZYU01002424.1	20371	20878	zf-C2H2	5	-
PZYU01002424.1	22799	23702	zf-C2H2	8	-
PZYU01002424.1	29221	30280	zf-C2H2	10	+
PZYU01002424.1	33462	34590	zf-C2H2	9	+
PZYU01002424.1	36455	37619	zf-C2H2	12	-
PZYU01002459.1	12203	12953	zf-C2H2	7	+
PZYU01002487.1	6982	10456	zf-C2H2	17	-
PZYU01002548.1	6072	6990	zf-C2H2	8	-
PZYU01002569.1	6064	7021	zf-C2H2	10	-
PZYU01002569.1	13302	14457	zf-C2H2	10	-
PZYU01002983.1	959	2165	zf-C2H2	10	-
PZYU01003084.1	2	716	zf-C2H2	8	-
PZYU01003121.1	1455	2457	zf-C2H2	9	+
PZYU01003423.1	11149	12448	zf-C2H2	8	-
PZYU01003673.1	12289	13567	zf-C2H2	11	+
PZYU01004106.1	969	2364	zf-C2H2	16	-
PZYU01004106.1	5489	6302	zf-C2H2	8	-
PZYU01004106.1	11141	11927	zf-C2H2	7	-
PZYU01004238.1	33172	33853	zf-C2H2	8	+
PZYU01004822.1	4410	5415	zf-C2H2	9	-
PZYU01004936.1	7792	8566	zf-C2H2	7	+
PZYU01004971.1	7614	8580	zf-C2H2	9	-
PZYU01005051.1	1716	3186	zf-C2H2	15	-
PZYU01005051.1	10147	11353	zf-C2H2	12	-
PZYU01005771.1	3998	4817	zf-C2H2	8	+
PZYU01005786.1	5644	7111	zf-C2H2	14	-
PZYU01006059.1	631	2638	zf-C2H2	11	+
PZYU01006059.1	36659	37607	zf-C2H2	10	-
PZYU01006091.1	8286	9243	zf-C2H2	10	-
PZYU01006091.1	13563	14658	zf-C2H2	12	+
PZYU01006091.1	25942	26938	zf-C2H2	10	+
PZYU01006162.1	436	1198	zf-C2H2	7	-
PZYU01006259.1	19325	23696	zf-C2H2	24	+
PZYU01006383.1	8334	9891	zf-C2H2	11	+
PZYU01006429.1	33308	34592	zf-C2H2	9	-
PZYU01006467.1	1319	2411	zf-C2H2	9	+
PZYU01006511.1	11390	13220	zf-C2H2	19	-
PZYU01006880.1	31325	32819	zf-C2H2	11	+
PZYU01006901.1	28875	29658	zf-C2H2	7	+
PZYU01007368.1	7354	9010	zf-C2H2	10	+
PZYU01007716.1	6428	6920	zf-C2H2	5	+
PZYU01008101.1	1182	2100	zf-C2H2	10	-
PZYU01008157.1	9587	10559	zf-C2H2	10	+
PZYU01008177.1	5654	6395	zf-C2H2	8	+
PZYU01008438.1	7826	9209	zf-C2H2	13	-
PZYU01008439.1	1735	2593	zf-C2H2	9	-
PZYU01008439.1	8176	8950	zf-C2H2	9	-
PZYU01008671.1	14605	21526	zf-C2H2	8	-
PZYU01008882.1	1119	2118	zf-C2H2	10	+
PZYU01008882.1	6362	7109	zf-C2H2	7	+
PZYU01008882.1	11541	12228	zf-C2H2	7	+
PZYU01008882.1	16743	18051	zf-C2H2	12	+
PZYU01008882.1	23799	24741	zf-C2H2	10	+
PZYU01008882.1	31078	32101	zf-C2H2	11	+
PZYU01008882.1	38024	38618	zf-C2H2	6	+
PZYU01008954.1	17906	19028	zf-C2H2	9	+
PZYU01008954.1	39930	40893	zf-C2H2	8	-
PZYU01008954.1	45715	46630	zf-C2H2	7	-
PZYU01008954.1	49680	50625	zf-C2H2	7	+
PZYU01009101.1	297	1017	zf-C2H2	9	-
PZYU01009102.1	1098	1896	zf-C2H2	10	-
PZYU01009294.1	24333	25461	zf-C2H2	7	-
PZYU01009371.1	604	1540	zf-C2H2	9	-
PZYU01009371.1	12096	13092	zf-C2H2	10	+
PZYU01009371.1	22784	23833	zf-C2H2	10	+
PZYU01009371.1	28212	28995	zf-C2H2	8	-
PZYU01009391.1	1466	2504	zf-C2H2	11	-
PZYU01009541.1	3175	4714	zf-C2H2	12	+
PZYU01009541.1	7722	9249	zf-C2H2	12	-
PZYU01009541.1	9591	10962	zf-C2H2	11	+
PZYU01009541.1	13818	15333	zf-C2H2	11	+
PZYU01009541.1	20415	22071	zf-C2H2	11	-
PZYU01009560.1	358	2110	zf-C2H2	19	-
PZYU01009603.1	2811	3702	zf-C2H2	9	-
PZYU01009603.1	7707	8775	zf-C2H2	10	-
PZYU01009733.1	8193	9219	zf-C2H2	10	+
PZYU01009814.1	5379	7095	zf-C2H2	13	+
PZYU01009907.1	81888	83013	zf-C2H2	11	-
PZYU01010273.1	2233	3613	zf-C2H2	15	-
PZYU01010273.1	8740	9349	zf-C2H2	6	-
PZYU01010330.1	4400	5315	zf-C2H2	9	+
PZYU01010330.1	9266	10265	zf-C2H2	10	+
PZYU01010330.1	14264	15038	zf-C2H2	8	+
PZYU01010330.1	20082	21108	zf-C2H2	11	+
PZYU01010430.1	6430	8260	zf-C2H2	17	-
PZYU01010577.1	2294	3251	zf-C2H2	8	-
PZYU01010676.1	40627	41782	zf-C2H2	9	+
PZYU01010676.1	44285	46202	zf-C2H2	12	+
PZYU01010757.1	6528	8598	zf-C2H2	6	-
PZYU01010767.1	1173	2319	zf-C2H2	10	+
PZYU01010806.1	35796	39840	zf-C2H2	11	-
PZYU01010882.1	3388	4411	zf-C2H2	11	+
PZYU01010965.1	8470	9634	zf-C2H2	8	-
PZYU01011066.1	3139	4093	zf-C2H2	5	-
PZYU01011270.1	2123	3482	zf-C2H2	14	-
PZYU01011270.1	9806	11027	zf-C2H2	13	-
PZYU01011475.1	285	2235	zf-C2H2	21	-
PZYU01011494.1	35990	37250	zf-C2H2	13	+
PZYU01011647.1	431	1454	zf-C2H2	11	+
PZYU01011717.1	7846	9853	zf-C2H2	13	-
PZYU01011820.1	305	1739	zf-C2H2	16	-
PZYU01011821.1	2	881	zf-C2H2	9	-
PZYU01012226.1	18974	20621	zf-C2H2	5	+
PZYU01012228.1	974	1604	zf-C2H2	6	-
PZYU01012228.1	2865	3879	zf-C2H2	11	-
PZYU01012370.1	5226	6474	zf-C2H2	12	+
PZYU01012584.1	11839	12802	zf-C2H2	5	+
PZYU01012620.1	2453	3350	zf-C2H2	9	-
PZYU01012978.1	3549	4284	zf-C2H2	7	-
PZYU01013043.1	19152	19953	zf-C2H2	7	-
PZYU01013043.1	28433	29714	zf-C2H2	13	+
PZYU01013043.1	33377	34307	zf-C2H2	9	-
PZYU01013139.1	3470	4853	zf-C2H2	14	-
PZYU01013347.1	45153	46584	zf-C2H2	12	-
PZYU01013348.1	4609	5374	zf-C2H2	7	-
PZYU01013348.1	8664	9735	zf-C2H2	11	-
PZYU01013466.1	1	2563	zf-C2H2	9	+
PZYU01013466.1	11766	14766	zf-C2H2	11	+
PZYU01013471.1	2623	3847	zf-C2H2	12	+
PZYU01013471.1	8707	9706	zf-C2H2	10	+
PZYU01013546.1	4614	6324	zf-C2H2	6	-
PZYU01013609.1	9231	10245	zf-C2H2	11	-
PZYU01013625.1	3904	5767	zf-C2H2	18	+
PZYU01013850.1	399	1344	zf-C2H2	10	-
PZYU01014033.1	20485	21181	zf-C2H2	6	+
PZYU01014038.1	9884	11399	zf-C2H2	9	-
PZYU01014038.1	12907	14380	zf-C2H2	9	-
PZYU01014188.1	8442	9690	zf-C2H2	13	+
PZYU01014394.1	10361	11585	zf-C2H2	12	+
PZYU01014630.1	12022	13042	zf-C2H2	6	-
PZYU01014734.1	2311	3031	zf-C2H2	7	+
PZYU01014796.1	182	1211	zf-C2H2	10	+
PZYU01014989.1	4639	6019	zf-C2H2	7	-
PZYU01015161.1	4702	5782	zf-C2H2	11	-
PZYU01015811.1	1061	2243	zf-C2H2	13	+
PZYU01016017.1	2188	2674	zf-C2H2	5	+
PZYU01016214.1	6531	7317	zf-C2H2	8	-
PZYU01016448.1	9627	11157	zf-C2H2	13	-
PZYU01016531.1	534	1722	zf-C2H2	13	-
PZYU01016552.1	12221	14489	zf-C2H2	8	-
PZYU01016902.1	1	757	zf-C2H2	7	+
PZYU01016983.1	4290	5385	zf-C2H2	11	-
PZYU01016985.1	26196	28488	zf-C2H2	15	-
PZYU01017059.1	6204	7806	zf-C2H2	15	-
PZYU01017358.1	6307	7762	zf-C2H2	15	-
PZYU01017358.1	14765	15464	zf-C2H2	8	-
PZYU01017370.1	18118	18874	zf-C2H2	7	-
PZYU01017370.1	26254	27487	zf-C2H2	12	+
PZYU01017410.1	7903	9082	zf-C2H2	9	+
PZYU01017425.1	43620	44145	zf-C2H2	6	+
PZYU01017425.1	49931	50420	zf-C2H2	6	+
PZYU01017438.1	0	543	zf-C2H2	5	+
PZYU01017497.1	924	2460	zf-C2H2	14	-
PZYU01017497.1	12353	13964	zf-C2H2	16	-
PZYU01017728.1	1312	2677	zf-C2H2	14	+
PZYU01018020.1	7133	8294	zf-C2H2	12	+
PZYU01018373.1	10783	12045	zf-C2H2	5	-
PZYU01018624.1	521	1322	zf-C2H2	8	+
PZYU01018624.1	5627	6908	zf-C2H2	14	+
PZYU01018855.1	4812	6009	zf-C2H2	12	-
PZYU01018855.1	9962	10823	zf-C2H2	9	-
PZYU01018880.1	4633	6289	zf-C2H2	17	-
PZYU01019064.1	1025	2438	zf-C2H2	13	-
PZYU01019129.1	6430	7000	zf-C2H2	6	-
PZYU01019180.1	1132	1933	zf-C2H2	8	+
PZYU01019208.1	3870	4419	zf-C2H2	6	-
PZYU01019376.1	2599	4045	zf-C2H2	15	-
PZYU01019498.1	3358	4138	zf-C2H2	7	+
PZYU01019565.1	1189	2071	zf-C2H2	9	+
PZYU01019732.1	8027	9338	zf-C2H2	12	+
PZYU01019789.1	4257	5790	zf-C2H2	11	+
PZYU01019804.1	2	635	zf-C2H2	7	-
PZYU01019805.1	2	803	zf-C2H2	9	-
PZYU01019805.1	12501	13878	zf-C2H2	14	-
PZYU01020088.1	3155	4241	zf-C2H2	11	+
PZYU01020088.1	7230	8058	zf-C2H2	7	+
PZYU01020592.1	60704	62291	zf-C2H2	13	-
PZYU01020592.1	62882	63704	zf-C2H2	7	-
PZYU01020625.1	1967	2762	zf-C2H2	7	+
PZYU01020625.1	5612	6497	zf-C2H2	6	+
PZYU01020879.1	13452	15381	zf-C2H2	15	+
PZYU01021117.1	2776	3712	zf-C2H2	10	-
PZYU01021163.1	497	1643	zf-C2H2	12	+
PZYU01021208.1	15064	17056	zf-C2H2	5	-
PZYU01021369.1	1	4282	zf-C2H2	12	+
PZYU01021421.1	1567	2890	zf-C2H2	11	-
PZYU01021477.1	49736	50291	zf-C2H2	5	-
PZYU01021566.1	11246	12866	zf-C2H2	16	-
PZYU01021681.1	1219	2758	zf-C2H2	17	-
PZYU01022052.1	434	1016	zf-C2H2	6	-
PZYU01022052.1	3836	4724	zf-C2H2	9	-
PZYU01022187.1	2603	3287	zf-C2H2	7	+
PZYU01022285.1	2953	3655	zf-C2H2	6	+
PZYU01022285.1	10617	12078	zf-C2H2	13	+
PZYU01022285.1	21840	23397	zf-C2H2	15	+
PZYU01022520.1	9151	12328	zf-C2H2	23	-
PZYU01022520.1	16264	17527	zf-C2H2	7	-
PZYU01022532.1	4390	5533	zf-C2H2	10	+
PZYU01022582.1	8015	8903	zf-C2H2	9	-
PZYU01022782.1	2219	2675	zf-C2H2	5	-
PZYU01022816.1	919	1663	zf-C2H2	6	-
PZYU01022816.1	5478	6474	zf-C2H2	9	-
PZYU01022882.1	1805	3818	zf-C2H2	11	+
PZYU01022953.1	177	1551	zf-C2H2	13	-
PZYU01022954.1	1223	1694	zf-C2H2	5	-
PZYU01023176.1	5099	6422	zf-C2H2	13	-
PZYU01023176.1	9713	12017	zf-C2H2	17	+
PZYU01023250.1	3977	4880	zf-C2H2	8	-
PZYU01023285.1	2685	3699	zf-C2H2	11	+
PZYU01023582.1	22557	23532	zf-C2H2	8	-
PZYU01023746.1	11688	12486	zf-C2H2	8	-
PZYU01023839.1	249	720	zf-C2H2	5	-
PZYU01024076.1	7704	8133	zf-C2H2	5	+
PZYU01024466.1	2592	3540	zf-C2H2	10	-
PZYU01024466.1	15441	16290	zf-C2H2	10	-
PZYU01025063.1	21771	22812	zf-C2H2	6	+
PZYU01025172.1	483	1635	zf-C2H2	9	-
PZYU01025563.1	2671	3946	zf-C2H2	14	-
PZYU01025621.1	5932	6967	zf-C2H2	8	-
PZYU01025621.1	11884	13336	zf-C2H2	15	-
PZYU01025621.1	15996	17619	zf-C2H2	16	-
PZYU01025728.1	2652	3882	zf-C2H2	14	+
PZYU01025772.1	189	960	zf-C2H2	8	-
PZYU01025819.1	13498	15133	zf-C2H2	17	+
PZYU01025848.1	42166	43024	zf-C2H2	6	+
PZYU01025943.1	36978	37806	zf-C2H2	8	-
PZYU01026148.1	419	1439	zf-C2H2	11	+
PZYU01026226.1	20946	22929	zf-C2H2	12	-
PZYU01026264.1	2832	3840	zf-C2H2	9	+
PZYU01026355.1	2656	3976	zf-C2H2	13	-
PZYU01026404.1	1889	3026	zf-C2H2	6	+
PZYU01026993.1	13807	15844	zf-C2H2	18	-
PZYU01027091.1	29	881	zf-C2H2	9	-
PZYU01027091.1	8263	9199	zf-C2H2	10	+
PZYU01027245.1	0	618	zf-C2H2	5	-
PZYU01028005.1	2803	4654	zf-C2H2	19	-
PZYU01028103.1	1	691	zf-C2H2	8	-
PZYU01028401.1	13745	14846	zf-C2H2	8	-
PZYU01028496.1	15682	16450	zf-C2H2	8	+
PZYU01028496.1	20327	21464	zf-C2H2	9	+
PZYU01028515.1	795	1557	zf-C2H2	7	-
PZYU01028515.1	6451	7453	zf-C2H2	10	+
PZYU01028648.1	1781	2159	zf-C2H2	5	+
PZYU01028685.1	0	579	zf-C2H2	5	+
PZYU01028686.1	850	2113	zf-C2H2	12	+
PZYU01029022.1	1856	2423	zf-C2H2	6	+
PZYU01029023.1	13539	14862	zf-C2H2	14	+
PZYU01029259.1	8978	10205	zf-C2H2	12	+
PZYU01029259.1	14561	15974	zf-C2H2	14	+
PZYU01029653.1	8770	10114	zf-C2H2	14	+
PZYU01029653.1	12661	13687	zf-C2H2	10	-
PZYU01029653.1	18565	19624	zf-C2H2	10	-
PZYU01029971.1	1357	2278	zf-C2H2	10	+
PZYU01030312.1	285	2070	zf-C2H2	17	-
PZYU01030335.1	3202	4819	zf-C2H2	10	-
PZYU01030528.1	4299	5586	zf-C2H2	13	+
PZYU01030804.1	54426	55317	zf-C2H2	5	-
PZYU01030856.1	2403	3024	zf-C2H2	5	+
PZYU01030856.1	11011	12226	zf-C2H2	13	+
PZYU01030904.1	32933	34046	zf-C2H2	5	+
PZYU01031015.1	1914	3030	zf-C2H2	12	-
PZYU01031033.1	5118	6012	zf-C2H2	9	+
PZYU01031390.1	3058	4699	zf-C2H2	8	+
PZYU01031569.1	288	1812	zf-C2H2	14	-
PZYU01031640.1	1254	1638	zf-C2H2	5	+
PZYU01031959.1	4062	5085	zf-C2H2	11	-
PZYU01032035.1	4932	5394	zf-C2H2	5	-
PZYU01032340.1	12087	12876	zf-C2H2	7	+
PZYU01032364.1	7662	8517	zf-C2H2	9	+
PZYU01032364.1	13116	14034	zf-C2H2	9	+
PZYU01032365.1	8447	10496	zf-C2H2	5	+
PZYU01032790.1	3047	4259	zf-C2H2	11	-
PZYU01032790.1	8390	9509	zf-C2H2	12	-
PZYU01032790.1	13530	14385	zf-C2H2	9	-
PZYU01032790.1	22287	23223	zf-C2H2	10	-
PZYU01032893.1	1253	2471	zf-C2H2	8	+
PZYU01033014.1	7849	12442	zf-C2H2	31	-
PZYU01033137.1	1	520	zf-C2H2	6	+
PZYU01033319.1	168	1302	zf-C2H2	7	-
PZYU01033488.1	10623	12231	zf-C2H2	17	-
PZYU01033488.1	27781	29002	zf-C2H2	12	+
PZYU01033641.1	368	1055	zf-C2H2	6	-
PZYU01033826.1	4244	5378	zf-C2H2	12	-
PZYU01033985.1	2409	3849	zf-C2H2	15	+
PZYU01035041.1	2	1226	zf-C2H2	12	+
PZYU01035133.1	3115	4402	zf-C2H2	8	+
PZYU01035234.1	8519	9722	zf-C2H2	7	+
PZYU01035426.1	516	1065	zf-C2H2	5	-
PZYU01035426.1	2342	2822	zf-C2H2	5	-
PZYU01035476.1	3351	3957	zf-C2H2	6	-
PZYU01035517.1	2009	3830	zf-C2H2	18	-
PZYU01035638.1	1	1012	zf-C2H2	6	-
PZYU01035925.1	12079	13051	zf-C2H2	6	+
PZYU01035953.1	3745	4603	zf-C2H2	9	+
PZYU01035976.1	4072	4831	zf-C2H2	7	+
PZYU01036206.1	1072	1999	zf-C2H2	9	+
PZYU01036536.1	3071	3824	zf-C2H2	8	-
PZYU01036754.1	10516	11983	zf-C2H2	13	-
PZYU01036856.1	0	738	zf-C2H2	9	+
PZYU01036856.1	6825	9375	zf-C2H2	26	+
PZYU01037007.1	33689	34844	zf-C2H2	11	+
PZYU01037155.1	6661	7627	zf-C2H2	10	+
PZYU01037227.1	947	1949	zf-C2H2	10	+
PZYU01037495.1	4475	5777	zf-C2H2	14	+
PZYU01037657.1	4607	6074	zf-C2H2	14	+
PZYU01037824.1	6652	7801	zf-C2H2	13	-
PZYU01037842.1	7938	9105	zf-C2H2	7	-
PZYU01037842.1	12343	14140	zf-C2H2	11	-
PZYU01037842.1	15650	16721	zf-C2H2	8	-
PZYU01037842.1	21694	22729	zf-C2H2	8	-
PZYU01037885.1	3381	4338	zf-C2H2	10	-
PZYU01038290.1	145	1291	zf-C2H2	12	-
PZYU01038482.1	2028	2841	zf-C2H2	6	+
PZYU01038728.1	1635	2688	zf-C2H2	10	+
PZYU01038743.1	5987	7046	zf-C2H2	9	-
PZYU01038743.1	10604	11705	zf-C2H2	9	-
PZYU01038924.1	660	1308	zf-C2H2	6	-
PZYU01039283.1	5675	6980	zf-C2H2	13	+
PZYU01039436.1	1	433	zf-C2H2	5	+
PZYU01039708.1	2453	3257	zf-C2H2	7	-
PZYU01039708.1	10812	12567	zf-C2H2	17	+
PZYU01039730.1	4174	5059	zf-C2H2	8	-
PZYU01039744.1	2	401	zf-C2H2	5	+
PZYU01039761.1	5888	7001	zf-C2H2	9	-
PZYU01040109.1	1661	2288	zf-C2H2	5	+
PZYU01040475.1	4415	5312	zf-C2H2	9	+
PZYU01040475.1	15325	16264	zf-C2H2	9	+
PZYU01040475.1	28407	30129	zf-C2H2	18	+
PZYU01040770.1	1311	2334	zf-C2H2	11	-
PZYU01040848.1	3896	5084	zf-C2H2	13	+
PZYU01040978.1	3573	5295	zf-C2H2	18	+
PZYU01041201.1	1085	1823	zf-C2H2	7	+
PZYU01041516.1	1805	3218	zf-C2H2	14	+
PZYU01041517.1	472	2131	zf-C2H2	17	+
PZYU01041568.1	8437	9529	zf-C2H2	10	+
PZYU01041755.1	15904	16369	zf-C2H2	6	-
PZYU01041762.1	122	1448	zf-C2H2	14	+
PZYU01041804.1	1262	2051	zf-C2H2	7	+
PZYU01041804.1	5886	7179	zf-C2H2	13	-
PZYU01041804.1	13739	14516	zf-C2H2	8	+
PZYU01041838.1	1086	2247	zf-C2H2	11	+
PZYU01041984.1	11893	12919	zf-C2H2	11	+
PZYU01042300.1	137	1046	zf-C2H2	9	+
PZYU01042516.1	4434	6006	zf-C2H2	16	+
PZYU01042563.1	165	1584	zf-C2H2	13	-
PZYU01043478.1	2545	3403	zf-C2H2	7	-
PZYU01043478.1	9499	10102	zf-C2H2	7	+
PZYU01043485.1	21224	22364	zf-C2H2	6	+
PZYU01043666.1	3118	3976	zf-C2H2	9	+
PZYU01043858.1	1330	1846	zf-C2H2	6	+
PZYU01044391.1	21289	22972	zf-C2H2	8	-
PZYU01044391.1	23743	25210	zf-C2H2	8	+
PZYU01044400.1	54156	55623	zf-C2H2	12	+
PZYU01044638.1	3686	4568	zf-C2H2	7	+
PZYU01044995.1	14365	16261	zf-C2H2	5	-
PZYU01044999.1	1248	1914	zf-C2H2	6	+
PZYU01045009.1	947	2297	zf-C2H2	14	-
PZYU01045049.1	1442	3086	zf-C2H2	17	+
PZYU01045311.1	3060	4158	zf-C2H2	8	+
PZYU01045376.1	10719	11508	zf-C2H2	8	-
PZYU01045549.1	972	3348	zf-C2H2	11	-
PZYU01045549.1	7481	9605	zf-C2H2	20	+
PZYU01046039.1	1049	1892	zf-C2H2	7	+
PZYU01046532.1	2225	2990	zf-C2H2	8	-
PZYU01046766.1	1754	3026	zf-C2H2	14	+
PZYU01046861.1	287	2159	zf-C2H2	11	+
PZYU01047216.1	3307	4606	zf-C2H2	13	-
PZYU01047527.1	804	1536	zf-C2H2	9	-
PZYU01047591.1	4690	5926	zf-C2H2	13	-
PZYU01047971.1	708	1902	zf-C2H2	10	+
PZYU01047971.1	7974	9024	zf-C2H2	10	+
PZYU01047971.1	16223	17651	zf-C2H2	13	+
PZYU01048262.1	5522	6614	zf-C2H2	11	+
PZYU01048506.1	2426	3272	zf-C2H2	8	+
PZYU01048637.1	1808	3035	zf-C2H2	12	+
PZYU01048999.1	0	891	zf-C2H2	10	+
PZYU01049127.1	226	1303	zf-C2H2	10	-
PZYU01049185.1	1117	2077	zf-C2H2	10	+
PZYU01049187.1	12215	16337	zf-C2H2	10	+
PZYU01049220.1	1091	1877	zf-C2H2	9	-
PZYU01049285.1	4121	5582	zf-C2H2	15	+
PZYU01049285.1	14360	15413	zf-C2H2	10	+
PZYU01049326.1	1882	2737	zf-C2H2	9	-
PZYU01050196.1	15150	17385	zf-C2H2	16	+
PZYU01050214.1	11414	13871	zf-C2H2	7	+
PZYU01050899.1	13	979	zf-C2H2	11	+
PZYU01050935.1	861	2001	zf-C2H2	10	+
PZYU01051162.1	307	1525	zf-C2H2	12	-
PZYU01051340.1	3452	4535	zf-C2H2	8	-
PZYU01051340.1	12828	14160	zf-C2H2	9	+
PZYU01052760.1	3834	5211	zf-C2H2	15	-
PZYU01052834.1	7515	8388	zf-C2H2	8	-
PZYU01052900.1	3731	4463	zf-C2H2	7	-
PZYU01052900.1	7999	8626	zf-C2H2	6	-
PZYU01052961.1	10672	11530	zf-C2H2	9	-
PZYU01053131.1	7581	8907	zf-C2H2	12	+
PZYU01053671.1	4908	5712	zf-C2H2	8	-
PZYU01053839.1	1466	2489	zf-C2H2	11	+
PZYU01053847.1	5069	6407	zf-C2H2	13	-
PZYU01053847.1	14852	15875	zf-C2H2	10	+
PZYU01053854.1	9443	10388	zf-C2H2	8	+
PZYU01053945.1	407	1619	zf-C2H2	10	-
PZYU01054046.1	2270	3365	zf-C2H2	12	+
PZYU01054046.1	6807	7893	zf-C2H2	10	+
PZYU01054125.1	1	511	zf-C2H2	6	+
PZYU01054334.1	4892	5867	zf-C2H2	11	-
PZYU01054516.1	560	1496	zf-C2H2	8	-
PZYU01054516.1	5295	6573	zf-C2H2	13	-
PZYU01055011.1	1478	3002	zf-C2H2	16	+
PZYU01055015.1	4329	5115	zf-C2H2	8	-
PZYU01055103.1	1578	2304	zf-C2H2	7	-
PZYU01055398.1	5077	6265	zf-C2H2	12	+
PZYU01055508.1	963	2184	zf-C2H2	12	-
PZYU01055579.1	1993	3028	zf-C2H2	9	+
PZYU01055851.1	837	1620	zf-C2H2	6	-
PZYU01056579.1	2328	3702	zf-C2H2	14	-
PZYU01056835.1	2123	2987	zf-C2H2	5	-
PZYU01056835.1	4993	6040	zf-C2H2	10	-
PZYU01056922.1	1006	2344	zf-C2H2	6	-
PZYU01057376.1	2274	2997	zf-C2H2	5	+
PZYU01057487.1	4434	5460	zf-C2H2	11	+
PZYU01057789.1	3243	4116	zf-C2H2	9	+
PZYU01057789.1	6732	7554	zf-C2H2	7	+
PZYU01057789.1	11544	11949	zf-C2H2	5	+
PZYU01058432.1	250	886	zf-C2H2	7	-
PZYU01058803.1	1373	2900	zf-C2H2	13	-
PZYU01058949.1	2293	3061	zf-C2H2	8	-
PZYU01058949.1	10540	11476	zf-C2H2	10	+
PZYU01059028.1	1414	2269	zf-C2H2	6	+
PZYU01059250.1	8697	9836	zf-C2H2	10	-
PZYU01059414.1	285	1647	zf-C2H2	14	-
PZYU01059838.1	417	1272	zf-C2H2	9	+
PZYU01059917.1	4665	5568	zf-C2H2	8	+
PZYU01059946.1	4637	6176	zf-C2H2	16	-
PZYU01059954.1	1239	1923	zf-C2H2	7	-
PZYU01060606.1	3752	4799	zf-C2H2	10	-
PZYU01061134.1	2741	4490	zf-C2H2	10	+
PZYU01061297.1	8902	10012	zf-C2H2	8	-
PZYU01061426.1	3101	4463	zf-C2H2	13	-
PZYU01061850.1	9932	11228	zf-C2H2	12	+
PZYU01062363.1	2619	3555	zf-C2H2	10	-
PZYU01062644.1	4816	5914	zf-C2H2	11	-
PZYU01063021.1	8014	9014	zf-C2H2	11	-
PZYU01063558.1	191	1208	zf-C2H2	10	+
PZYU01064338.1	3065	3905	zf-C2H2	7	-
PZYU01065014.1	8150	8945	zf-C2H2	9	-
PZYU01065057.1	143	680	zf-C2H2	7	+
PZYU01065615.1	5938	6892	zf-C2H2	10	+
PZYU01065615.1	8409	9447	zf-C2H2	10	-
PZYU01065615.1	12173	13334	zf-C2H2	12	-
PZYU01065615.1	17143	18475	zf-C2H2	14	-
PZYU01065840.1	2820	3834	zf-C2H2	9	-
PZYU01065965.1	11630	12980	zf-C2H2	14	-
PZYU01066182.1	883	1609	zf-C2H2	7	+
PZYU01066538.1	1696	3406	zf-C2H2	13	-
PZYU01066538.1	4369	7516	zf-C2H2	20	-
PZYU01066538.1	8125	9226	zf-C2H2	8	-
PZYU01066538.1	10198	11833	zf-C2H2	11	-
PZYU01066538.1	12161	13046	zf-C2H2	7	-
PZYU01066538.1	13549	14434	zf-C2H2	6	-
PZYU01066538.1	14559	15711	zf-C2H2	8	-
PZYU01066760.1	25021	25828	zf-C2H2	8	+
PZYU01066760.1	29047	30601	zf-C2H2	14	-
PZYU01067068.1	1	397	zf-C2H2	5	+
PZYU01067251.1	1485	2178	zf-C2H2	7	-
PZYU01067506.1	1272	3606	zf-C2H2	9	-
PZYU01067508.1	5202	5697	zf-C2H2	5	+
PZYU01067920.1	6441	7206	zf-C2H2	8	-
PZYU01067943.1	1	700	zf-C2H2	9	+
PZYU01068484.1	6683	7856	zf-C2H2	11	+
PZYU01069198.1	6156	7365	zf-C2H2	12	+
PZYU01071273.1	3103	4144	zf-C2H2	9	+
PZYU01071273.1	9765	10818	zf-C2H2	10	-
PZYU01071571.1	9600	11061	zf-C2H2	15	+
PZYU01071661.1	2242	2992	zf-C2H2	8	+
PZYU01071942.1	2664	3678	zf-C2H2	9	+
PZYU01072109.1	1555	2848	zf-C2H2	13	-
PZYU01072339.1	560	1919	zf-C2H2	13	-
PZYU01072339.1	4931	5732	zf-C2H2	8	-
PZYU01073547.1	4520	5582	zf-C2H2	11	-
PZYU01073692.1	6361	7189	zf-C2H2	8	-
PZYU01073978.1	2	983	zf-C2H2	11	-
PZYU01074270.1	49	1315	zf-C2H2	12	+
PZYU01075239.1	592	2038	zf-C2H2	16	-
PZYU01075593.1	208	790	zf-C2H2	7	-
PZYU01075593.1	4326	4953	zf-C2H2	5	-
PZYU01075725.1	1195	2188	zf-C2H2	9	-
PZYU01075759.1	2144	3137	zf-C2H2	9	+
PZYU01076490.1	248	1106	zf-C2H2	9	+
PZYU01077740.1	0	480	zf-C2H2	6	+
PZYU01079138.1	1879	2809	zf-C2H2	9	-
PZYU01079537.1	1630	3085	zf-C2H2	14	+
PZYU01080397.1	155	1010	zf-C2H2	8	+
PZYU01080921.1	2	614	zf-C2H2	7	+
PZYU01081348.1	5175	6042	zf-C2H2	7	-
PZYU01081978.1	2387	2888	zf-C2H2	5	+
PZYU01082277.1	12760	13687	zf-C2H2	6	-
PZYU01082593.1	2759	3521	zf-C2H2	7	-
PZYU01083972.1	1694	2522	zf-C2H2	7	+
PZYU01084241.1	5187	5652	zf-C2H2	6	+
PZYU01088010.1	3062	4439	zf-C2H2	15	-
PZYU01088184.1	1505	2924	zf-C2H2	8	-
PZYU01088480.1	902	1856	zf-C2H2	10	-
PZYU01090044.1	1157	2375	zf-C2H2	12	-
PZYU01090368.1	474	1164	zf-C2H2	5	-
PZYU01090404.1	10659	13686	zf-C2H2	7	-
PZYU01090525.1	1618	3538	zf-C2H2	18	+
PZYU01092224.1	813	1710	zf-C2H2	9	-
PZYU01094547.1	111	936	zf-C2H2	7	+
PZYU01095687.1	880	1666	zf-C2H2	8	-
PZYU01095910.1	3721	6115	zf-C2H2	6	+
PZYU01096175.1	426	1536	zf-C2H2	9	-
PZYU01096237.1	492	1125	zf-C2H2	5	-
PZYU01097767.1	1604	2627	zf-C2H2	10	-
PZYU01098343.1	264	1662	zf-C2H2	15	-
PZYU01098923.1	6537	6990	zf-C2H2	5	-
PZYU01101755.1	2289	2856	zf-C2H2	6	+
PZYU01103705.1	4702	6244	zf-C2H2	13	+
PZYU01105708.1	1704	2361	zf-C2H2	7	+
PZYU01106613.1	10838	13616	zf-C2H2	15	-
PZYU01108441.1	628	2212	zf-C2H2	10	-
PZYU01108820.1	2296	3151	zf-C2H2	9	-
PZYU01110159.1	109	1399	zf-C2H2	12	-
PZYU01114174.1	1	577	zf-C2H2	5	+
PZYU01114329.1	7019	8375	zf-C2H2	15	-
PZYU01114329.1	13529	14597	zf-C2H2	10	+
PZYU01114354.1	2471	3482	zf-C2H2	10	+
PZYU01114469.1	17094	18621	zf-C2H2	10	-
PZYU01114524.1	7340	8111	zf-C2H2	7	+
PZYU01114563.1	2676	3981	zf-C2H2	13	+
PZYU01114596.1	1956	2739	zf-C2H2	6	+
PZYU01114607.1	41435	43097	zf-C2H2	5	-
PZYU01114752.1	3867	5226	zf-C2H2	15	-
PZYU01114933.1	813	1797	zf-C2H2	10	-
PZYU01115507.1	9670	10702	zf-C2H2	11	-
PZYU01116638.1	2	1409	zf-C2H2	15	+
PZYU01117062.1	760	1294	zf-C2H2	5	-
PZYU01117712.1	0	645	zf-C2H2	7	+
PZYU01117777.1	160	622	zf-C2H2	5	-
PZYU01118333.1	122	791	zf-C2H2	5	+
PZYU01119202.1	1	439	zf-C2H2	6	-
PZYU01119712.1	202	1003	zf-C2H2	8	-
```
