## Supplementary Data 2 for "Transposable elements drive the evolution of metazoan zinc finger genes": Gnathochromis_permaxillaris_znfs.bed

```
VVER01000211.1	3114	4032	zf-C2H2	5	-
VVER01000268.1	2932	3808	zf-C2H2	5	-
VVER01000340.1	4279	5323	zf-C2H2	11	-
VVER01000503.1	3453	8220	zf-C2H2	8	+
VVER01000891.1	25332	26259	zf-C2H2	6	-
VVER01000999.1	10541	12569	zf-C2H2	6	+
VVER01001011.1	20047	22045	zf-C2H2	11	-
VVER01001185.1	20152	21751	zf-C2H2	17	-
VVER01001468.1	8714	12089	zf-C2H2	6	-
VVER01001690.1	45142	46168	zf-C2H2	5	-
VVER01001784.1	17258	18323	zf-C2H2	8	+
VVER01001784.1	18716	19796	zf-C2H2	8	+
VVER01001851.1	12281	13070	zf-C2H2	5	-
VVER01001960.1	37659	39423	zf-C2H2	12	-
VVER01002502.1	44175	47656	zf-C2H2	10	+
VVER01002568.1	10029	11841	zf-C2H2	7	-
VVER01002821.1	4150	6060	zf-C2H2	12	+
VVER01002971.1	64972	66343	zf-C2H2	5	+
VVER01003235.1	1300	2590	zf-C2H2	6	-
VVER01003908.1	1283	3887	zf-C2H2	6	-
VVER01004551.1	1681	2800	zf-C2H2	7	-
VVER01004698.1	731	1661	zf-C2H2	10	-
VVER01004698.1	1823	3480	zf-C2H2	21	-
VVER01004729.1	27020	28211	zf-C2H2	6	-
VVER01004746.1	2254	3793	zf-C2H2	15	+
VVER01004768.1	20624	21683	zf-C2H2	9	-
VVER01005241.1	219	1746	zf-C2H2	15	+
VVER01005241.1	5540	6335	zf-C2H2	8	+
VVER01005727.1	3603	4977	zf-C2H2	9	-
VVER01005731.1	2742	3966	zf-C2H2	12	+
VVER01005747.1	11190	13659	zf-C2H2	6	+
VVER01005769.1	20104	20788	zf-C2H2	8	+
VVER01006161.1	148	979	zf-C2H2	5	+
VVER01006671.1	5257	6745	zf-C2H2	13	-
VVER01006748.1	13530	14604	zf-C2H2	9	-
VVER01006927.1	8080	9844	zf-C2H2	8	+
VVER01007198.1	2398	4088	zf-C2H2	9	+
VVER01007198.1	9165	13551	zf-C2H2	7	+
VVER01007806.1	677	3260	zf-C2H2	15	+
VVER01007806.1	3723	4893	zf-C2H2	9	+
VVER01007806.1	5786	6476	zf-C2H2	5	+
VVER01007873.1	1885	2569	zf-C2H2	6	-
VVER01008072.1	12216	17010	zf-C2H2	13	-
VVER01008226.1	11380	13762	zf-C2H2	10	-
VVER01008227.1	1131	2109	zf-C2H2	5	-
VVER01008230.1	0	501	zf-C2H2	6	+
VVER01008230.1	2279	2711	zf-C2H2	5	+
VVER01008382.1	0	4188	zf-C2H2	6	+
VVER01008618.1	20036	21749	zf-C2H2	11	+
VVER01008618.1	30886	31756	zf-C2H2	9	+
VVER01008751.1	1669	3034	zf-C2H2	11	-
VVER01008899.1	2	464	zf-C2H2	6	+
VVER01008907.1	382	1600	zf-C2H2	11	-
VVER01009223.1	758	1775	zf-C2H2	8	-
VVER01009319.1	4561	4960	zf-C2H2	5	+
VVER01009448.1	640	2098	zf-C2H2	12	-
VVER01009448.1	8590	9568	zf-C2H2	7	-
VVER01009848.1	1572	2373	zf-C2H2	7	-
VVER01010108.1	16571	22070	zf-C2H2	10	-
VVER01010363.1	72044	76253	zf-C2H2	12	-
VVER01010520.1	21501	22608	zf-C2H2	6	-
VVER01011263.1	4141	4573	zf-C2H2	5	+
VVER01011412.1	6467	8282	zf-C2H2	5	+
VVER01011540.1	17121	17961	zf-C2H2	8	+
VVER01011557.1	17533	18820	zf-C2H2	8	-
VVER01011620.1	4971	7182	zf-C2H2	5	+
VVER01011723.1	27330	28344	zf-C2H2	8	+
VVER01012197.1	32419	33412	zf-C2H2	8	-
VVER01012197.1	40595	41540	zf-C2H2	6	-
VVER01012460.1	1292	4358	zf-C2H2	13	+
VVER01012460.1	12700	16147	zf-C2H2	13	+
VVER01012460.1	29225	32930	zf-C2H2	17	+
VVER01012460.1	38416	42859	zf-C2H2	26	+
VVER01012607.1	134841	137643	zf-C2H2	5	-
VVER01012849.1	31391	33134	zf-C2H2	7	-
VVER01012879.1	9157	12535	zf-C2H2	5	+
VVER01013146.1	14020	15781	zf-C2H2	6	-
VVER01013187.1	2846	5132	zf-C2H2	7	-
VVER01013529.1	994	2701	zf-C2H2	17	-
VVER01013623.1	2500	4304	zf-C2H2	7	+
VVER01014212.1	994	2050	zf-C2H2	6	+
VVER01014299.1	17040	21666	zf-C2H2	14	+
VVER01014542.1	949	2386	zf-C2H2	12	-
VVER01014718.1	4035	5226	zf-C2H2	10	+
VVER01015478.1	9548	10418	zf-C2H2	10	+
VVER01016228.1	13798	14434	zf-C2H2	5	+
VVER01016354.1	35342	37373	zf-C2H2	13	+
VVER01016754.1	17330	18767	zf-C2H2	5	-
VVER01016943.1	1738	3250	zf-C2H2	16	-
VVER01016986.1	4558	6187	zf-C2H2	11	+
VVER01017409.1	7471	10006	zf-C2H2	6	+
VVER01017547.1	37809	40593	zf-C2H2	8	+
VVER01017782.1	85204	90817	zf-C2H2	10	+
VVER01017948.1	4163	8132	zf-C2H2	6	+
VVER01018004.1	7794	9846	zf-C2H2	5	+
VVER01018021.1	4632	5184	zf-C2H2	6	+
VVER01018759.1	5400	6988	zf-C2H2	12	+
VVER01018759.1	20659	22180	zf-C2H2	10	+
VVER01019528.1	21295	22315	zf-C2H2	5	-
VVER01020583.1	522	2028	zf-C2H2	15	-
VVER01020650.1	5519	6131	zf-C2H2	5	-
VVER01021226.1	1460	2426	zf-C2H2	6	-
VVER01021277.1	7148	8195	zf-C2H2	8	-
VVER01021971.1	1226	2308	zf-C2H2	8	+
VVER01022413.1	1687	3727	zf-C2H2	9	+
VVER01022639.1	1031	1817	zf-C2H2	5	+
VVER01022891.1	1584	3210	zf-C2H2	13	-
VVER01022916.1	48815	49811	zf-C2H2	5	+
VVER01022983.1	1381	2305	zf-C2H2	9	+
VVER01023753.1	634	1864	zf-C2H2	9	-
VVER01024035.1	66337	68329	zf-C2H2	16	-
VVER01024216.1	711	1566	zf-C2H2	9	+
VVER01024234.1	0	873	zf-C2H2	10	+
VVER01024538.1	4967	6257	zf-C2H2	9	-
VVER01024564.1	3022	4090	zf-C2H2	5	+
VVER01024761.1	3321	4983	zf-C2H2	16	-
VVER01025376.1	2765	3713	zf-C2H2	6	+
VVER01025544.1	40868	42224	zf-C2H2	5	+
VVER01025630.1	3431	4790	zf-C2H2	12	+
VVER01025832.1	12621	13125	zf-C2H2	5	+
VVER01025939.1	3776	5906	zf-C2H2	20	+
VVER01026033.1	5592	7281	zf-C2H2	5	+
VVER01026164.1	23436	25446	zf-C2H2	11	+
VVER01026164.1	50493	53373	zf-C2H2	9	+
VVER01026216.1	41529	47679	zf-C2H2	16	+
VVER01026301.1	7455	9180	zf-C2H2	8	-
VVER01026496.1	5508	7590	zf-C2H2	6	+
VVER01026869.1	1948	3361	zf-C2H2	15	+
VVER01026891.1	714	1980	zf-C2H2	7	+
VVER01026891.1	6590	8129	zf-C2H2	10	+
VVER01026915.1	220	1708	zf-C2H2	8	+
VVER01026915.1	6254	7619	zf-C2H2	8	+
VVER01026920.1	41378	43253	zf-C2H2	5	-
VVER01027186.1	17731	18811	zf-C2H2	8	-
VVER01027206.1	40368	41220	zf-C2H2	6	-
VVER01027206.1	42357	43398	zf-C2H2	9	-
VVER01027206.1	49088	49814	zf-C2H2	6	-
VVER01027206.1	55770	56436	zf-C2H2	6	-
VVER01027209.1	3669	4791	zf-C2H2	8	-
VVER01027642.1	10582	11998	zf-C2H2	15	-
VVER01027689.1	293	1448	zf-C2H2	8	-
VVER01027741.1	8845	9922	zf-C2H2	5	-
VVER01027760.1	34853	35738	zf-C2H2	6	+
VVER01027956.1	6228	7284	zf-C2H2	11	-
VVER01028321.1	16748	17840	zf-C2H2	6	-
VVER01028490.1	6	3585	zf-C2H2	8	+
VVER01028573.1	31625	34716	zf-C2H2	22	+
VVER01028666.1	5022	6957	zf-C2H2	11	-
VVER01028838.1	950	2030	zf-C2H2	6	-
VVER01028920.1	11680	12631	zf-C2H2	6	+
VVER01029087.1	6191	7394	zf-C2H2	5	-
VVER01029113.1	3849	4420	zf-C2H2	6	-
VVER01029511.1	2762	3482	zf-C2H2	6	-
VVER01029511.1	6920	7730	zf-C2H2	8	-
VVER01029810.1	449	1811	zf-C2H2	15	-
VVER01030332.1	14244	15279	zf-C2H2	8	-
VVER01030494.1	2838	3879	zf-C2H2	8	-
VVER01030503.1	12781	14293	zf-C2H2	10	-
VVER01030638.1	854	1892	zf-C2H2	11	-
VVER01030923.1	9118	10480	zf-C2H2	7	-
VVER01031044.1	320	902	zf-C2H2	7	+
VVER01031817.1	12143	13759	zf-C2H2	7	+
VVER01031980.1	2291	3332	zf-C2H2	8	-
VVER01032202.1	571	1558	zf-C2H2	6	-
VVER01032447.1	3343	4471	zf-C2H2	5	+
VVER01032468.1	1693	2662	zf-C2H2	6	+
VVER01032491.1	4602	5445	zf-C2H2	5	-
VVER01033245.1	1432	2362	zf-C2H2	5	-
VVER01033261.1	790	4162	zf-C2H2	6	-
VVER01033415.1	1970	3629	zf-C2H2	12	-
VVER01033514.1	12306	13614	zf-C2H2	5	+
VVER01033962.1	1618	3640	zf-C2H2	6	+
VVER01034140.1	25076	25724	zf-C2H2	6	+
VVER01034157.1	1479	2775	zf-C2H2	12	+
VVER01034206.1	16792	17443	zf-C2H2	6	-
VVER01034411.1	1461	2604	zf-C2H2	7	+
VVER01034497.1	96	1122	zf-C2H2	7	+
VVER01034708.1	25869	26808	zf-C2H2	6	-
VVER01034913.1	4	1243	zf-C2H2	8	+
VVER01035255.1	2958	4510	zf-C2H2	11	+
VVER01035427.1	4011	5061	zf-C2H2	7	+
VVER01035716.1	1991	3395	zf-C2H2	8	-
VVER01035716.1	3805	5098	zf-C2H2	8	-
VVER01035735.1	18427	19762	zf-C2H2	12	-
VVER01035742.1	741	1563	zf-C2H2	8	+
VVER01036468.1	7883	8990	zf-C2H2	7	+
VVER01036531.1	20025	24237	zf-C2H2	7	+
VVER01036596.1	12144	15747	zf-C2H2	5	-
VVER01036712.1	3909	4797	zf-C2H2	5	-
VVER01037076.1	2	1238	zf-C2H2	8	-
VVER01037240.1	5311	5950	zf-C2H2	6	-
VVER01037240.1	6938	7628	zf-C2H2	6	-
VVER01037380.1	942	1773	zf-C2H2	5	-
VVER01037408.1	1374	2007	zf-C2H2	5	+
VVER01037453.1	1949	2945	zf-C2H2	7	+
VVER01037513.1	864	1758	zf-C2H2	5	-
VVER01037755.1	2094	2883	zf-C2H2	8	-
VVER01037892.1	3033	4395	zf-C2H2	9	+
VVER01038119.1	4715	7757	zf-C2H2	18	+
VVER01038305.1	5717	6968	zf-C2H2	9	-
VVER01038608.1	1474	2614	zf-C2H2	7	-
VVER01038975.1	1092	1584	zf-C2H2	5	+
VVER01039007.1	331	3631	zf-C2H2	9	+
VVER01039050.1	46147	46777	zf-C2H2	7	+
VVER01039253.1	2702	4229	zf-C2H2	12	-
VVER01039253.1	11003	12562	zf-C2H2	11	-
VVER01039253.1	15808	17744	zf-C2H2	13	-
VVER01039456.1	408	1798	zf-C2H2	14	-
VVER01039587.1	1	1138	zf-C2H2	9	-
VVER01039618.1	4003	4579	zf-C2H2	6	-
VVER01040028.1	19812	20547	zf-C2H2	6	-
VVER01040651.1	4884	6108	zf-C2H2	7	+
VVER01040651.1	8481	9378	zf-C2H2	5	+
VVER01040651.1	14559	15831	zf-C2H2	9	+
VVER01040738.1	10380	20013	zf-C2H2	48	-
VVER01040896.1	3585	4776	zf-C2H2	11	+
VVER01041780.1	1161	1977	zf-C2H2	6	+
VVER01042085.1	2361	3657	zf-C2H2	12	+
VVER01042651.1	18818	20021	zf-C2H2	6	-
VVER01042850.1	2556	3354	zf-C2H2	10	-
VVER01042990.1	211	1591	zf-C2H2	12	+
VVER01043268.1	1	1186	zf-C2H2	8	-
VVER01043643.1	0	795	zf-C2H2	5	+
VVER01043930.1	1968	3066	zf-C2H2	13	+
VVER01043979.1	2445	4674	zf-C2H2	8	-
VVER01043998.1	6000	6984	zf-C2H2	5	+
VVER01044402.1	1372	3805	zf-C2H2	6	-
VVER01044599.1	37570	40699	zf-C2H2	5	+
VVER01044599.1	83086	84712	zf-C2H2	6	-
VVER01044741.1	846	1989	zf-C2H2	10	-
VVER01044983.1	19334	20870	zf-C2H2	5	+
VVER01045211.1	8118	8919	zf-C2H2	8	+
VVER01045266.1	27838	28708	zf-C2H2	7	-
VVER01045717.1	1361	2711	zf-C2H2	11	-
VVER01045898.1	43847	46004	zf-C2H2	18	-
VVER01045898.1	47806	51733	zf-C2H2	24	+
VVER01045898.1	53462	54377	zf-C2H2	7	+
VVER01046187.1	556	1237	zf-C2H2	6	+
VVER01046187.1	1493	2591	zf-C2H2	6	+
VVER01046255.1	11978	12791	zf-C2H2	5	-
VVER01046378.1	1406	2393	zf-C2H2	5	+
VVER01046591.1	20183	26870	zf-C2H2	15	-
VVER01046881.1	2247	3255	zf-C2H2	8	+
VVER01046980.1	8076	9027	zf-C2H2	5	+
VVER01047299.1	9064	10492	zf-C2H2	10	+
VVER01047518.1	20841	21873	zf-C2H2	6	-
VVER01047586.1	28058	29522	zf-C2H2	5	-
VVER01047794.1	798	2046	zf-C2H2	9	+
VVER01047961.1	5265	7140	zf-C2H2	17	-
VVER01048938.1	16099	17728	zf-C2H2	10	+
VVER01049618.1	6319	10090	zf-C2H2	5	-
VVER01049711.1	2652	3855	zf-C2H2	9	-
VVER01049858.1	2855	3611	zf-C2H2	8	-
VVER01050124.1	638	1514	zf-C2H2	7	+
VVER01050124.1	2022	2580	zf-C2H2	7	+
VVER01050501.1	4036	5188	zf-C2H2	8	+
VVER01050804.1	0	948	zf-C2H2	7	-
VVER01050873.1	758	1745	zf-C2H2	8	+
VVER01050983.1	2094	2778	zf-C2H2	5	-
VVER01051096.1	760	1630	zf-C2H2	5	+
VVER01051394.1	12260	15644	zf-C2H2	5	+
VVER01051426.1	4012	6094	zf-C2H2	14	-
VVER01051709.1	1215	2142	zf-C2H2	5	+
VVER01051893.1	1119	1677	zf-C2H2	6	-
VVER01051978.1	3321	4881	zf-C2H2	10	+
VVER01052362.1	4823	6140	zf-C2H2	10	+
VVER01052676.1	299	1298	zf-C2H2	7	+
VVER01052683.1	1	601	zf-C2H2	7	+
VVER01052691.1	2010	2949	zf-C2H2	5	+
VVER01052984.1	1783	2830	zf-C2H2	11	-
VVER01053038.1	1317	2649	zf-C2H2	9	-
VVER01053075.1	4606	5371	zf-C2H2	6	-
VVER01053179.1	2751	3327	zf-C2H2	7	-
VVER01053238.1	320	1004	zf-C2H2	6	+
VVER01053268.1	582	1605	zf-C2H2	7	-
VVER01053533.1	310	868	zf-C2H2	6	-
VVER01053533.1	1012	1825	zf-C2H2	7	-
VVER01053600.1	315	1518	zf-C2H2	10	+
VVER01053619.1	1057	2101	zf-C2H2	7	-
VVER01053756.1	2265	2874	zf-C2H2	5	-
VVER01053927.1	5906	6965	zf-C2H2	7	-
VVER01053955.1	10284	11805	zf-C2H2	6	-
VVER01054192.1	498	1827	zf-C2H2	8	-
VVER01054270.1	1	700	zf-C2H2	9	+
VVER01054270.1	2405	3035	zf-C2H2	6	+
VVER01054378.1	1811	2393	zf-C2H2	6	-
VVER01054378.1	2621	3566	zf-C2H2	7	-
VVER01054430.1	3586	4264	zf-C2H2	6	-
VVER01054430.1	4540	5857	zf-C2H2	13	-
VVER01054547.1	4031	5348	zf-C2H2	14	+
VVER01054664.1	2039	3404	zf-C2H2	9	+
VVER01054664.1	8340	9204	zf-C2H2	6	-
VVER01054732.1	111589	114472	zf-C2H2	20	-
VVER01054732.1	114821	115745	zf-C2H2	9	-
VVER01054732.1	117317	118184	zf-C2H2	5	-
VVER01054771.1	4320	5124	zf-C2H2	10	-
VVER01054933.1	9782	10466	zf-C2H2	6	-
VVER01054933.1	11905	12658	zf-C2H2	9	-
VVER01055086.1	1020	2331	zf-C2H2	8	-
VVER01055269.1	778	1579	zf-C2H2	5	-
VVER01055325.1	3039	3822	zf-C2H2	8	+
VVER01055325.1	5502	6129	zf-C2H2	6	+
VVER01055378.1	3064	3790	zf-C2H2	7	+
VVER01055961.1	1217	2108	zf-C2H2	6	-
VVER01056023.1	5573	6725	zf-C2H2	10	-
VVER01056073.1	6245	7043	zf-C2H2	7	-
VVER01056099.1	5314	5890	zf-C2H2	6	-
VVER01056160.1	6516	7881	zf-C2H2	13	-
VVER01056230.1	2294	2912	zf-C2H2	7	-
VVER01056230.1	3309	4311	zf-C2H2	10	-
VVER01056250.1	2095	3127	zf-C2H2	7	+
VVER01056270.1	873	1839	zf-C2H2	6	+
VVER01056275.1	117	867	zf-C2H2	6	-
VVER01056275.1	1269	1914	zf-C2H2	6	-
VVER01056334.1	6510	7443	zf-C2H2	9	+
VVER01056334.1	9181	9733	zf-C2H2	6	+
VVER01056519.1	7017	7578	zf-C2H2	5	+
VVER01056619.1	2067	3185	zf-C2H2	12	-
VVER01056710.1	2767	4336	zf-C2H2	9	-
VVER01056710.1	11607	12642	zf-C2H2	11	-
VVER01056710.1	16809	17613	zf-C2H2	5	-
VVER01056806.1	27867	30507	zf-C2H2	21	-
VVER01056886.1	22896	24456	zf-C2H2	9	-
VVER01056896.1	61969	62518	zf-C2H2	5	+
VVER01056992.1	6545	7307	zf-C2H2	7	-
VVER01057094.1	11388	13833	zf-C2H2	7	-
VVER01057260.1	33217	39565	zf-C2H2	5	+
VVER01057289.1	6893	8792	zf-C2H2	18	-
VVER01057289.1	11972	13364	zf-C2H2	12	-
VVER01057325.1	379	1795	zf-C2H2	5	+
VVER01057427.1	83966	86297	zf-C2H2	6	-
VVER01057445.1	19218	24027	zf-C2H2	6	-
VVER01057445.1	28085	29585	zf-C2H2	6	-
VVER01057487.1	11623	12043	zf-C2H2	5	-
VVER01057578.1	17915	20039	zf-C2H2	17	+
VVER01057637.1	2959	4575	zf-C2H2	6	+
VVER01057641.1	500	1991	zf-C2H2	10	-
VVER01057641.1	5569	6937	zf-C2H2	10	-
VVER01057641.1	12092	13628	zf-C2H2	10	-
VVER01058085.1	15873	19548	zf-C2H2	26	-
VVER01058339.1	92575	94384	zf-C2H2	16	+
VVER01058686.1	1121	2405	zf-C2H2	14	+
VVER01058748.1	41496	43552	zf-C2H2	21	+
VVER01058748.1	47281	48634	zf-C2H2	10	+
VVER01058771.1	10622	11780	zf-C2H2	5	+
VVER01059077.1	4197	5250	zf-C2H2	7	+
VVER01059111.1	1544	2447	zf-C2H2	9	+
```
