## Supplementary Data 2 for "Transposable elements drive the evolution of metazoan zinc finger genes": Gnathochromis_pfefferi_znfs.bed

```
VNKT01000139.1	227	936	zf-C2H2	6	-
VNKT01000380.1	2335	3355	zf-C2H2	5	-
VNKT01000440.1	3258	4206	zf-C2H2	8	-
VNKT01000756.1	3566	5129	zf-C2H2	17	+
VNKT01001304.1	821	2192	zf-C2H2	8	+
VNKT01001329.1	2117	2774	zf-C2H2	7	-
VNKT01001329.1	3175	3868	zf-C2H2	7	-
VNKT01001788.1	30104	35720	zf-C2H2	10	-
VNKT01002038.1	5062	5860	zf-C2H2	5	-
VNKT01002193.1	9900	13470	zf-C2H2	6	+
VNKT01002277.1	36925	39394	zf-C2H2	6	+
VNKT01002330.1	13495	15352	zf-C2H2	11	-
VNKT01002369.1	2409	3947	zf-C2H2	14	+
VNKT01002427.1	0	687	zf-C2H2	7	+
VNKT01002682.1	10256	12305	zf-C2H2	13	+
VNKT01002682.1	17886	19968	zf-C2H2	14	+
VNKT01003265.1	47461	49792	zf-C2H2	6	-
VNKT01003422.1	2156	3344	zf-C2H2	7	+
VNKT01003422.1	8700	10239	zf-C2H2	10	+
VNKT01003624.1	2	794	zf-C2H2	5	-
VNKT01004075.1	579	1095	zf-C2H2	6	-
VNKT01004304.1	14581	16603	zf-C2H2	6	+
VNKT01004585.1	5488	6826	zf-C2H2	12	+
VNKT01004672.1	6364	7732	zf-C2H2	8	+
VNKT01004997.1	8558	14096	zf-C2H2	8	-
VNKT01005374.1	11461	12664	zf-C2H2	5	+
VNKT01005395.1	5572	7249	zf-C2H2	13	+
VNKT01005462.1	9192	10563	zf-C2H2	5	-
VNKT01005724.1	18834	20322	zf-C2H2	15	+
VNKT01005823.1	2198	4115	zf-C2H2	6	+
VNKT01006087.1	1626	2463	zf-C2H2	5	+
VNKT01006372.1	1641	3186	zf-C2H2	13	+
VNKT01006372.1	12043	13330	zf-C2H2	9	+
VNKT01006491.1	20024	21842	zf-C2H2	6	+
VNKT01006585.1	18237	21099	zf-C2H2	6	-
VNKT01006687.1	41814	43347	zf-C2H2	5	+
VNKT01006921.1	1100	2411	zf-C2H2	14	-
VNKT01007179.1	14028	15075	zf-C2H2	8	-
VNKT01007220.1	5555	7643	zf-C2H2	6	+
VNKT01007289.1	97304	98213	zf-C2H2	7	+
VNKT01007617.1	5232	6294	zf-C2H2	8	+
VNKT01007617.1	6697	7519	zf-C2H2	8	+
VNKT01007936.1	1743	2685	zf-C2H2	8	-
VNKT01007953.1	16457	17447	zf-C2H2	6	+
VNKT01007955.1	1216	2272	zf-C2H2	7	+
VNKT01008411.1	11370	14436	zf-C2H2	5	-
VNKT01008611.1	381	2482	zf-C2H2	22	+
VNKT01008810.1	22945	24043	zf-C2H2	9	+
VNKT01008988.1	1758	3150	zf-C2H2	12	+
VNKT01008988.1	6401	8300	zf-C2H2	18	+
VNKT01009001.1	12286	13114	zf-C2H2	5	-
VNKT01009360.1	2234	3611	zf-C2H2	6	-
VNKT01009825.1	17542	22156	zf-C2H2	14	+
VNKT01010207.1	2774	3803	zf-C2H2	8	+
VNKT01010391.1	1564	3994	zf-C2H2	7	+
VNKT01010695.1	4047	5406	zf-C2H2	12	-
VNKT01010701.1	9773	11582	zf-C2H2	16	+
VNKT01010841.1	11622	14136	zf-C2H2	8	-
VNKT01011180.1	3020	3959	zf-C2H2	6	-
VNKT01011300.1	35631	37395	zf-C2H2	12	+
VNKT01011490.1	2302	3010	zf-C2H2	6	-
VNKT01011788.1	17469	18282	zf-C2H2	5	-
VNKT01011898.1	4681	5626	zf-C2H2	5	+
VNKT01011960.1	7274	8852	zf-C2H2	8	+
VNKT01012401.1	2593	3823	zf-C2H2	12	+
VNKT01012626.1	43963	46012	zf-C2H2	6	+
VNKT01012799.1	2	791	zf-C2H2	8	+
VNKT01013302.1	2851	7114	zf-C2H2	13	-
VNKT01013564.1	0	573	zf-C2H2	6	+
VNKT01013577.1	1713	2313	zf-C2H2	7	-
VNKT01013603.1	439	1807	zf-C2H2	10	-
VNKT01013652.1	4244	5416	zf-C2H2	11	+
VNKT01013766.1	3902	4430	zf-C2H2	5	+
VNKT01013894.1	21424	22582	zf-C2H2	5	-
VNKT01013921.1	3955	4690	zf-C2H2	6	+
VNKT01013933.1	4351	10501	zf-C2H2	16	-
VNKT01014110.1	1129	2080	zf-C2H2	6	-
VNKT01014992.1	4932	5847	zf-C2H2	6	-
VNKT01015543.1	0	4413	zf-C2H2	8	-
VNKT01015839.1	6967	10348	zf-C2H2	6	+
VNKT01015931.1	29665	30939	zf-C2H2	8	-
VNKT01015931.1	45258	46350	zf-C2H2	6	+
VNKT01016100.1	14141	15182	zf-C2H2	5	+
VNKT01016457.1	11461	13318	zf-C2H2	5	+
VNKT01016457.1	14904	16467	zf-C2H2	5	+
VNKT01017166.1	15571	16621	zf-C2H2	9	+
VNKT01017195.1	1520	2498	zf-C2H2	5	+
VNKT01017711.1	4906	6724	zf-C2H2	5	-
VNKT01017813.1	11956	15610	zf-C2H2	9	-
VNKT01018074.1	2	632	zf-C2H2	5	+
VNKT01018103.1	11381	11996	zf-C2H2	6	-
VNKT01018103.1	13689	14451	zf-C2H2	8	-
VNKT01018108.1	11504	12461	zf-C2H2	7	-
VNKT01018153.1	4429	5485	zf-C2H2	11	-
VNKT01018240.1	762	3432	zf-C2H2	7	+
VNKT01018245.1	40027	41122	zf-C2H2	6	+
VNKT01018672.1	3057	4491	zf-C2H2	15	+
VNKT01019186.1	61665	62595	zf-C2H2	6	-
VNKT01019351.1	15378	16410	zf-C2H2	5	-
VNKT01019497.1	3092	4452	zf-C2H2	14	+
VNKT01019655.1	3388	13006	zf-C2H2	48	-
VNKT01020023.1	14203	19738	zf-C2H2	10	-
VNKT01020028.1	21538	22957	zf-C2H2	15	-
VNKT01020903.1	85987	89047	zf-C2H2	5	+
VNKT01021515.1	2119	3475	zf-C2H2	8	+
VNKT01021561.1	337	1426	zf-C2H2	10	-
VNKT01021687.1	9080	11204	zf-C2H2	17	+
VNKT01021827.1	13430	14204	zf-C2H2	5	-
VNKT01022215.1	3722	4571	zf-C2H2	6	+
VNKT01022634.1	7008	9018	zf-C2H2	6	+
VNKT01022736.1	8360	11978	zf-C2H2	8	-
VNKT01022838.1	14185	14704	zf-C2H2	6	-
VNKT01022838.1	20738	21890	zf-C2H2	7	+
VNKT01022838.1	24093	24990	zf-C2H2	5	+
VNKT01022838.1	30166	31255	zf-C2H2	7	+
VNKT01022915.1	2760	4590	zf-C2H2	6	-
VNKT01022934.1	37553	38441	zf-C2H2	9	-
VNKT01022934.1	42265	43792	zf-C2H2	15	-
VNKT01022934.1	49606	51439	zf-C2H2	17	-
VNKT01023071.1	5125	6226	zf-C2H2	7	-
VNKT01023478.1	790	1777	zf-C2H2	6	-
VNKT01023562.1	6233	7283	zf-C2H2	7	-
VNKT01023637.1	1019	2351	zf-C2H2	9	-
VNKT01024205.1	2557	3985	zf-C2H2	10	+
VNKT01025139.1	9628	13051	zf-C2H2	6	-
VNKT01025184.1	11401	14458	zf-C2H2	22	-
VNKT01025370.1	880	1903	zf-C2H2	7	-
VNKT01025380.1	1807	2692	zf-C2H2	5	-
VNKT01025454.1	12743	16229	zf-C2H2	10	+
VNKT01025704.1	6631	7303	zf-C2H2	6	+
VNKT01025716.1	636	2031	zf-C2H2	15	+
VNKT01025716.1	3218	3776	zf-C2H2	6	+
VNKT01025896.1	2076	2904	zf-C2H2	8	+
VNKT01025896.1	10038	10704	zf-C2H2	6	+
VNKT01025896.1	15884	16610	zf-C2H2	6	+
VNKT01026113.1	5180	5591	zf-C2H2	5	-
VNKT01026352.1	1479	2523	zf-C2H2	9	-
VNKT01027097.1	3304	4291	zf-C2H2	5	+
VNKT01027144.1	836	2273	zf-C2H2	12	-
VNKT01027283.1	3152	4007	zf-C2H2	5	-
VNKT01027332.1	3188	3782	zf-C2H2	5	+
VNKT01027332.1	5589	6504	zf-C2H2	9	+
VNKT01027332.1	6802	9682	zf-C2H2	20	+
VNKT01027668.1	10594	11098	zf-C2H2	5	-
VNKT01028463.1	36605	37340	zf-C2H2	6	-
VNKT01028471.1	37898	39536	zf-C2H2	13	-
VNKT01028729.1	3070	4558	zf-C2H2	13	+
VNKT01028729.1	14388	16539	zf-C2H2	20	+
VNKT01028809.1	3246	4626	zf-C2H2	9	+
VNKT01028998.1	24878	26234	zf-C2H2	14	-
VNKT01029054.1	549	1294	zf-C2H2	8	-
VNKT01029265.1	2049	3081	zf-C2H2	6	+
VNKT01029267.1	888	1830	zf-C2H2	8	-
VNKT01029267.1	3534	7461	zf-C2H2	24	-
VNKT01029267.1	9254	11408	zf-C2H2	18	+
VNKT01029330.1	22696	24229	zf-C2H2	11	+
VNKT01029613.1	6048	6972	zf-C2H2	9	+
VNKT01029780.1	8223	9915	zf-C2H2	17	+
VNKT01029844.1	3237	3876	zf-C2H2	6	-
VNKT01029844.1	4876	5560	zf-C2H2	6	-
VNKT01029926.1	3499	6601	zf-C2H2	9	-
VNKT01030023.1	5621	6473	zf-C2H2	6	-
VNKT01030023.1	7601	8642	zf-C2H2	9	-
VNKT01030126.1	343	1471	zf-C2H2	5	+
VNKT01030679.1	18885	23679	zf-C2H2	6	-
VNKT01030679.1	27716	29417	zf-C2H2	6	-
VNKT01030960.1	40949	43202	zf-C2H2	5	-
VNKT01031304.1	11265	13941	zf-C2H2	21	-
VNKT01031943.1	2470	4036	zf-C2H2	10	-
VNKT01031979.1	62956	66670	zf-C2H2	26	-
VNKT01032543.1	14005	15997	zf-C2H2	16	+
VNKT01032616.1	2543	3665	zf-C2H2	8	+
VNKT01032633.1	27149	28778	zf-C2H2	11	-
VNKT01032823.1	1660	2974	zf-C2H2	10	+
VNKT01032910.1	83672	84863	zf-C2H2	6	-
VNKT01033401.1	466	934	zf-C2H2	5	+
VNKT01033832.1	4855	5841	zf-C2H2	8	-
VNKT01034010.1	7447	9277	zf-C2H2	10	-
VNKT01034336.1	27185	30062	zf-C2H2	9	-
VNKT01034336.1	55000	57164	zf-C2H2	10	-
VNKT01034451.1	2	431	zf-C2H2	5	+
VNKT01034926.1	23940	25014	zf-C2H2	9	-
VNKT01035100.1	3090	4656	zf-C2H2	10	+
VNKT01035196.1	2813	3635	zf-C2H2	6	+
VNKT01035235.1	225	1587	zf-C2H2	9	-
VNKT01035235.1	7434	10265	zf-C2H2	15	-
VNKT01035346.1	21752	22991	zf-C2H2	5	+
VNKT01035354.1	6662	7767	zf-C2H2	10	-
VNKT01035714.1	2176	3154	zf-C2H2	6	+
VNKT01035836.1	2658	3672	zf-C2H2	10	+
VNKT01035836.1	4072	4690	zf-C2H2	7	+
VNKT01036066.1	1480	2335	zf-C2H2	8	-
VNKT01037190.1	2098	3214	zf-C2H2	7	-
VNKT01037390.1	1377	2361	zf-C2H2	8	-
VNKT01038868.1	5296	5788	zf-C2H2	5	-
VNKT01038893.1	732	1281	zf-C2H2	5	+
VNKT01038913.1	1768	2659	zf-C2H2	5	-
VNKT01039615.1	11876	13574	zf-C2H2	5	-
VNKT01040093.1	3170	4302	zf-C2H2	12	+
VNKT01040293.1	4085	6164	zf-C2H2	8	+
VNKT01040450.1	7947	8832	zf-C2H2	6	+
VNKT01040837.1	998	1661	zf-C2H2	8	-
VNKT01041067.1	5339	7073	zf-C2H2	13	+
VNKT01042297.1	2149	3397	zf-C2H2	9	+
VNKT01042928.1	5515	6550	zf-C2H2	7	-
VNKT01042968.1	2539	4414	zf-C2H2	17	+
VNKT01043183.1	1758	2416	zf-C2H2	6	-
VNKT01043711.1	2074	2893	zf-C2H2	7	-
VNKT01044067.1	2239	2794	zf-C2H2	5	-
VNKT01044068.1	1369	2146	zf-C2H2	8	-
VNKT01044170.1	721	2281	zf-C2H2	10	-
VNKT01044478.1	1117	2902	zf-C2H2	17	-
VNKT01044861.1	3752	4307	zf-C2H2	5	-
VNKT01045201.1	2214	3312	zf-C2H2	13	-
VNKT01045414.1	2551	3550	zf-C2H2	7	-
VNKT01045598.1	1008	2358	zf-C2H2	11	-
VNKT01045766.1	788	1856	zf-C2H2	11	-
VNKT01046089.1	86	773	zf-C2H2	6	+
VNKT01047007.1	56586	57930	zf-C2H2	9	-
VNKT01047011.1	39060	39921	zf-C2H2	8	+
VNKT01047011.1	41669	42227	zf-C2H2	6	+
VNKT01047274.1	1	508	zf-C2H2	6	+
VNKT01047849.1	19773	20643	zf-C2H2	9	-
VNKT01047849.1	29750	31463	zf-C2H2	11	-
VNKT01047934.1	958	7630	zf-C2H2	15	-
VNKT01048001.1	1	811	zf-C2H2	10	+
VNKT01048364.1	433	2851	zf-C2H2	10	-
VNKT01048551.1	1248	1896	zf-C2H2	6	-
VNKT01049478.1	5330	6062	zf-C2H2	6	-
VNKT01049482.1	209	1148	zf-C2H2	5	-
VNKT01049584.1	931	1795	zf-C2H2	7	+
VNKT01049615.1	9798	10368	zf-C2H2	5	-
VNKT01049615.1	11102	12693	zf-C2H2	13	-
VNKT01049615.1	15783	16413	zf-C2H2	5	-
VNKT01049615.1	18226	18976	zf-C2H2	9	-
VNKT01049737.1	1351	2359	zf-C2H2	12	-
VNKT01050294.1	2868	4803	zf-C2H2	11	+
VNKT01050485.1	2416	3373	zf-C2H2	11	-
VNKT01050710.1	2608	3799	zf-C2H2	9	-
VNKT01050886.1	3449	4403	zf-C2H2	10	-
VNKT01050970.1	4126	4660	zf-C2H2	6	-
VNKT01051110.1	2817	3486	zf-C2H2	6	-
VNKT01051373.1	479	1535	zf-C2H2	7	+
VNKT01051676.1	12144	13140	zf-C2H2	5	-
VNKT01052068.1	1269	2874	zf-C2H2	8	+
VNKT01052071.1	1472	2354	zf-C2H2	8	+
VNKT01052071.1	2495	3053	zf-C2H2	6	+
VNKT01052156.1	372	1224	zf-C2H2	9	+
VNKT01052321.1	2908	3628	zf-C2H2	6	-
VNKT01052552.1	61	985	zf-C2H2	8	+
VNKT01052913.1	910	1732	zf-C2H2	5	-
VNKT01053090.1	2104	2692	zf-C2H2	6	+
VNKT01053278.1	3490	4777	zf-C2H2	8	+
VNKT01053278.1	5197	6595	zf-C2H2	8	+
VNKT01053453.1	1960	3103	zf-C2H2	7	-
VNKT01053453.1	10543	11695	zf-C2H2	10	-
VNKT01053491.1	517	1528	zf-C2H2	10	-
VNKT01053611.1	923	1763	zf-C2H2	6	+
VNKT01053632.1	560	1136	zf-C2H2	6	+
VNKT01053680.1	990	1998	zf-C2H2	5	+
VNKT01053963.1	642	1218	zf-C2H2	7	+
VNKT01054013.1	1677	2235	zf-C2H2	6	+
VNKT01054132.1	1468	2437	zf-C2H2	12	-
VNKT01054287.1	38243	39749	zf-C2H2	9	+
VNKT01054707.1	1960	2722	zf-C2H2	7	+
VNKT01054714.1	10413	11742	zf-C2H2	8	-
VNKT01054717.1	4655	5840	zf-C2H2	10	-
VNKT01054760.1	2	1205	zf-C2H2	14	+
VNKT01054760.1	1484	2168	zf-C2H2	6	+
VNKT01054805.1	5768	7295	zf-C2H2	9	+
VNKT01054805.1	10755	11958	zf-C2H2	10	+
VNKT01054820.1	2	884	zf-C2H2	10	+
VNKT01054823.1	14880	16732	zf-C2H2	9	+
VNKT01054971.1	4634	5672	zf-C2H2	10	-
VNKT01055093.1	1002	1791	zf-C2H2	8	-
VNKT01055323.1	1073	2075	zf-C2H2	9	-
VNKT01055330.1	1147	2683	zf-C2H2	10	-
VNKT01055470.1	1477	3136	zf-C2H2	11	-
VNKT01055692.1	2176	2983	zf-C2H2	6	-
VNKT01055728.1	3434	4316	zf-C2H2	8	+
VNKT01055732.1	1181	2189	zf-C2H2	5	+
VNKT01056123.1	4134	5064	zf-C2H2	10	-
VNKT01056123.1	5210	6962	zf-C2H2	20	-
VNKT01056344.1	31274	32657	zf-C2H2	5	+
VNKT01056356.1	565	3664	zf-C2H2	13	+
VNKT01056356.1	11968	15427	zf-C2H2	14	+
VNKT01056356.1	28677	32385	zf-C2H2	17	+
VNKT01056356.1	37780	42223	zf-C2H2	26	+
VNKT01056356.1	44726	46659	zf-C2H2	10	+
VNKT01056356.1	51659	56015	zf-C2H2	7	+
VNKT01056356.1	70679	71489	zf-C2H2	5	+
VNKT01056356.1	75678	76689	zf-C2H2	11	+
VNKT01056356.1	83957	85526	zf-C2H2	9	+
VNKT01056396.1	4582	5869	zf-C2H2	8	+
VNKT01056429.1	8560	9925	zf-C2H2	9	+
VNKT01056429.1	19240	20716	zf-C2H2	10	-
VNKT01056656.1	5689	6493	zf-C2H2	8	+
VNKT01056656.1	17074	17911	zf-C2H2	6	+
VNKT01056662.1	10500	11712	zf-C2H2	6	-
VNKT01056718.1	3305	4253	zf-C2H2	6	-
VNKT01056760.1	28515	29205	zf-C2H2	5	-
VNKT01056817.1	8080	8596	zf-C2H2	5	+
VNKT01056877.1	214205	218987	zf-C2H2	12	-
VNKT01056923.1	7275	8857	zf-C2H2	7	-
VNKT01056963.1	589	1480	zf-C2H2	7	+
VNKT01056963.1	1988	2546	zf-C2H2	7	+
VNKT01056969.1	2443	5821	zf-C2H2	5	+
VNKT01056969.1	67448	68876	zf-C2H2	5	-
VNKT01056988.1	1947	3237	zf-C2H2	14	-
VNKT01056996.1	755	1826	zf-C2H2	7	-
VNKT01057174.1	1510	2497	zf-C2H2	8	-
VNKT01057221.1	21571	23481	zf-C2H2	12	+
VNKT01057356.1	42209	43229	zf-C2H2	11	-
VNKT01057488.1	475	1114	zf-C2H2	7	+
VNKT01057572.1	54707	56165	zf-C2H2	5	-
VNKT01057728.1	14136	15553	zf-C2H2	12	+
VNKT01057728.1	20363	21380	zf-C2H2	8	-
VNKT01057811.1	1261	1999	zf-C2H2	5	+
VNKT01057811.1	12160	13141	zf-C2H2	6	-
VNKT01057848.1	8488	9889	zf-C2H2	11	-
VNKT01057945.1	39743	41369	zf-C2H2	6	+
VNKT01058237.1	10229	11741	zf-C2H2	10	-
VNKT01058309.1	10708	11752	zf-C2H2	11	+
VNKT01058331.1	36090	37401	zf-C2H2	11	+
VNKT01058355.1	21522	22023	zf-C2H2	6	-
VNKT01058365.1	1228	3268	zf-C2H2	9	+
VNKT01058400.1	8079	10677	zf-C2H2	15	+
VNKT01058400.1	11110	12319	zf-C2H2	9	+
VNKT01058400.1	13208	13922	zf-C2H2	5	+
VNKT01058558.1	3153	3918	zf-C2H2	5	+
VNKT01058601.1	1492	2173	zf-C2H2	6	+
VNKT01058601.1	2429	3536	zf-C2H2	7	+
```
