## Supplementary Data 2 for "Transposable elements drive the evolution of metazoan zinc finger genes": Gobiocypris_rarus_znfs.bed

```
CM031756.1	218638	219703	zf-C2H2	11	+
CM031756.1	228538	229501	zf-C2H2	10	+
CM031756.1	304797	306012	zf-C2H2	13	+
CM031756.1	310106	311493	zf-C2H2	16	+
CM031756.1	321697	322591	zf-C2H2	7	+
CM031756.1	334289	335366	zf-C2H2	10	+
CM031756.1	336792	337854	zf-C2H2	11	+
CM031756.1	347269	348655	zf-C2H2	14	+
CM031756.1	348797	349859	zf-C2H2	11	+
CM031756.1	364111	365186	zf-C2H2	13	+
CM031756.1	367227	368301	zf-C2H2	11	+
CM031756.1	379876	380722	zf-C2H2	9	+
CM031756.1	391369	392749	zf-C2H2	12	+
CM031756.1	400308	401676	zf-C2H2	12	+
CM031756.1	414868	415615	zf-C2H2	7	+
CM031756.1	423178	423925	zf-C2H2	7	+
CM031756.1	435787	437839	zf-C2H2	21	+
CM031756.1	463067	464138	zf-C2H2	11	+
CM031756.1	471507	472506	zf-C2H2	10	+
CM031756.1	481874	482804	zf-C2H2	9	+
CM031756.1	486540	487659	zf-C2H2	12	+
CM031756.1	494697	495462	zf-C2H2	7	+
CM031756.1	511070	511907	zf-C2H2	8	+
CM031756.1	517391	518204	zf-C2H2	8	+
CM031756.1	5038668	5039937	zf-C2H2	13	+
CM031756.1	5046217	5047645	zf-C2H2	15	+
CM031756.1	5053685	5054627	zf-C2H2	10	+
CM031756.1	5493355	5494426	zf-C2H2	11	-
CM031756.1	5768557	5769550	zf-C2H2	10	-
CM031756.1	5776047	5777121	zf-C2H2	11	-
CM031756.1	5779519	5780755	zf-C2H2	13	-
CM031756.1	5784485	5785682	zf-C2H2	12	-
CM031756.1	5794141	5795206	zf-C2H2	10	-
CM031756.1	5866682	5868266	zf-C2H2	17	-
CM031756.1	5881921	5883091	zf-C2H2	12	-
CM031756.1	5903058	5905227	zf-C2H2	24	-
CM031756.1	5917921	5919247	zf-C2H2	14	-
CM031756.1	5932332	5933883	zf-C2H2	17	-
CM031756.1	5942611	5946334	zf-C2H2	41	-
CM031756.1	5959666	5960578	zf-C2H2	9	-
CM031756.1	5974119	5976360	zf-C2H2	24	-
CM031756.1	5984500	5985577	zf-C2H2	11	-
CM031756.1	5990539	5991946	zf-C2H2	15	-
CM031756.1	6004976	6006371	zf-C2H2	15	-
CM031757.1	3798152	3799310	zf-C2H2	11	-
CM031757.1	7572818	7575113	zf-C2H2	6	-
CM031757.1	8448419	8449139	zf-C2H2	6	+
CM031757.1	18665325	18666912	zf-C2H2	7	-
CM031757.1	23766269	23768099	zf-C2H2	10	+
CM031757.1	25566258	25567617	zf-C2H2	14	-
CM031757.1	29738064	29740407	zf-C2H2	7	+
CM031757.1	30006489	30010014	zf-C2H2	5	-
CM031757.1	30392847	30395076	zf-C2H2	6	+
CM031757.1	42810263	42812546	zf-C2H2	6	-
CM031757.1	47687327	47690408	zf-C2H2	6	+
CM031757.1	47771951	47777468	zf-C2H2	10	+
CM031757.1	50924172	50924787	zf-C2H2	6	+
CM031757.1	50968656	50970441	zf-C2H2	17	+
CM031758.1	114771	116043	zf-C2H2	13	-
CM031758.1	136642	138337	zf-C2H2	17	-
CM031758.1	156916	158578	zf-C2H2	17	-
CM031758.1	205135	207067	zf-C2H2	21	+
CM031758.1	239937	241692	zf-C2H2	21	+
CM031758.1	261754	262675	zf-C2H2	9	+
CM031758.1	275943	276834	zf-C2H2	9	+
CM031758.1	282763	283741	zf-C2H2	9	+
CM031758.1	299234	300323	zf-C2H2	11	+
CM031758.1	315126	316248	zf-C2H2	13	+
CM031758.1	367781	369314	zf-C2H2	15	+
CM031758.1	392444	394362	zf-C2H2	21	+
CM031758.1	541852	542446	zf-C2H2	6	+
CM031758.1	567405	568342	zf-C2H2	11	+
CM031758.1	569683	570620	zf-C2H2	12	+
CM031758.1	1189909	1190464	zf-C2H2	6	-
CM031758.1	1190795	1192373	zf-C2H2	14	-
CM031758.1	1367069	1368206	zf-C2H2	10	+
CM031758.1	1375744	1376914	zf-C2H2	11	+
CM031758.1	1408335	1409694	zf-C2H2	13	+
CM031758.1	1423874	1424912	zf-C2H2	10	+
CM031758.1	1466035	1467607	zf-C2H2	16	+
CM031758.1	1496731	1498087	zf-C2H2	13	+
CM031758.1	1518039	1519362	zf-C2H2	14	+
CM031758.1	1523622	1524471	zf-C2H2	8	+
CM031758.1	1547324	1548698	zf-C2H2	14	+
CM031758.1	1550614	1551985	zf-C2H2	14	+
CM031758.1	5180418	5182005	zf-C2H2	16	-
CM031758.1	5193610	5194723	zf-C2H2	10	-
CM031758.1	5211308	5213108	zf-C2H2	19	-
CM031758.1	5231108	5231945	zf-C2H2	7	-
CM031758.1	5237093	5238179	zf-C2H2	9	-
CM031758.1	13631030	13632059	zf-C2H2	5	-
CM031758.1	18111177	18112389	zf-C2H2	12	+
CM031758.1	23880164	23880749	zf-C2H2	5	-
CM031758.1	29027924	29028632	zf-C2H2	5	+
CM031758.1	29059568	29060444	zf-C2H2	6	-
CM031758.1	35284936	35285995	zf-C2H2	11	+
CM031758.1	39515281	39515776	zf-C2H2	6	-
CM031758.1	39602323	39603403	zf-C2H2	11	+
CM031758.1	39911710	39912583	zf-C2H2	8	-
CM031758.1	39938516	39939962	zf-C2H2	15	+
CM031758.1	40029043	40030738	zf-C2H2	18	+
CM031758.1	40062416	40063355	zf-C2H2	9	-
CM031758.1	40083990	40084764	zf-C2H2	6	+
CM031758.1	40129943	40131263	zf-C2H2	13	+
CM031758.1	40137882	40139424	zf-C2H2	16	+
CM031758.1	40156966	40158418	zf-C2H2	15	-
CM031758.1	40172346	40173204	zf-C2H2	8	-
CM031758.1	40199986	40200904	zf-C2H2	9	-
CM031758.1	40247278	40248322	zf-C2H2	11	+
CM031758.1	40314771	40315902	zf-C2H2	11	-
CM031758.1	40346854	40347499	zf-C2H2	8	-
CM031758.1	40359422	40360337	zf-C2H2	9	-
CM031758.1	40408857	40409991	zf-C2H2	12	-
CM031758.1	40439278	40440739	zf-C2H2	15	+
CM031758.1	40489624	40490647	zf-C2H2	10	+
CM031758.1	40538573	40539605	zf-C2H2	11	+
CM031758.1	40716528	40717587	zf-C2H2	10	+
CM031758.1	40785563	40786421	zf-C2H2	8	+
CM031758.1	40794307	40795336	zf-C2H2	10	-
CM031758.1	40900775	40902029	zf-C2H2	13	+
CM031758.1	40969005	40969950	zf-C2H2	9	-
CM031758.1	41083627	41084458	zf-C2H2	8	-
CM031758.1	41188957	41189824	zf-C2H2	9	-
CM031758.1	41219147	41220098	zf-C2H2	10	+
CM031758.1	41300620	41301691	zf-C2H2	10	-
CM031758.1	41447814	41448675	zf-C2H2	7	-
CM031758.1	41536676	41537783	zf-C2H2	11	+
CM031758.1	41587605	41588634	zf-C2H2	10	+
CM031758.1	41690150	41690921	zf-C2H2	7	-
CM031758.1	41741128	41742079	zf-C2H2	9	-
CM031758.1	41766373	41767570	zf-C2H2	12	+
CM031758.1	41771228	41772344	zf-C2H2	12	+
CM031758.1	41821422	41822550	zf-C2H2	10	+
CM031758.1	41842908	41843787	zf-C2H2	9	-
CM031758.1	41938897	41939464	zf-C2H2	7	+
CM031758.1	41967982	41969107	zf-C2H2	11	+
CM031758.1	42145974	42146865	zf-C2H2	9	+
CM031758.1	42173093	42174032	zf-C2H2	9	+
CM031758.1	42245361	42246069	zf-C2H2	7	-
CM031758.1	42249624	42250911	zf-C2H2	13	-
CM031758.1	42272594	42273626	zf-C2H2	11	-
CM031758.1	42336459	42337299	zf-C2H2	9	-
CM031758.1	42363152	42364214	zf-C2H2	11	-
CM031758.1	42455369	42456608	zf-C2H2	13	+
CM031758.1	42521701	42522511	zf-C2H2	8	+
CM031758.1	42551753	42552701	zf-C2H2	9	-
CM031758.1	42617411	42618497	zf-C2H2	12	-
CM031758.1	42686650	42687907	zf-C2H2	12	-
CM031758.1	42826424	42827738	zf-C2H2	14	+
CM031758.1	42856257	42856872	zf-C2H2	7	-
CM031758.1	42889471	42891037	zf-C2H2	15	+
CM031758.1	43046627	43047374	zf-C2H2	8	-
CM031758.1	43104280	43105393	zf-C2H2	10	-
CM031758.1	43164115	43164658	zf-C2H2	5	+
CM031758.1	43217009	43217957	zf-C2H2	10	+
CM031758.1	43262645	43263448	zf-C2H2	8	-
CM031758.1	43294177	43294873	zf-C2H2	6	+
CM031758.1	43305473	43306799	zf-C2H2	14	-
CM031758.1	43354260	43355103	zf-C2H2	8	+
CM031758.1	43381768	43382899	zf-C2H2	11	-
CM031758.1	43527620	43528181	zf-C2H2	5	+
CM031758.1	43537383	43539231	zf-C2H2	19	-
CM031758.1	43621449	43622835	zf-C2H2	15	+
CM031758.1	43680297	43681281	zf-C2H2	9	+
CM031758.1	43694404	43694962	zf-C2H2	7	-
CM031758.1	43831749	43832616	zf-C2H2	8	+
CM031758.1	43905977	43906604	zf-C2H2	6	-
CM031758.1	43933404	43934208	zf-C2H2	7	+
CM031758.1	43951210	43951684	zf-C2H2	6	+
CM031758.1	43961327	43962041	zf-C2H2	6	-
CM031758.1	43978170	43979211	zf-C2H2	10	+
CM031758.1	44003276	44003927	zf-C2H2	5	-
CM031758.1	44119366	44120116	zf-C2H2	8	+
CM031758.1	44122716	44123724	zf-C2H2	8	+
CM031758.1	44129149	44130379	zf-C2H2	13	-
CM031758.1	44275911	44276670	zf-C2H2	7	+
CM031758.1	44398107	44398905	zf-C2H2	8	-
CM031758.1	44447190	44448561	zf-C2H2	14	-
CM031758.1	44542334	44543705	zf-C2H2	14	+
CM031758.1	44614549	44615518	zf-C2H2	9	+
CM031758.1	44623572	44625099	zf-C2H2	16	+
CM031758.1	44700097	44701033	zf-C2H2	9	+
CM031758.1	44715155	44715950	zf-C2H2	10	+
CM031758.1	45292447	45294352	zf-C2H2	22	+
CM031759.1	149345	151241	zf-C2H2	10	-
CM031759.1	7898324	7899785	zf-C2H2	16	+
CM031759.1	16379156	16379618	zf-C2H2	5	-
CM031759.1	31368021	31369092	zf-C2H2	6	+
CM031759.1	49428328	49429861	zf-C2H2	12	-
CM031760.1	856994	857654	zf-C2H2	6	+
CM031760.1	863428	864553	zf-C2H2	12	+
CM031760.1	1186271	1187684	zf-C2H2	12	-
CM031760.1	1193875	1195396	zf-C2H2	17	-
CM031760.1	1202802	1203876	zf-C2H2	11	-
CM031760.1	1264278	1265079	zf-C2H2	7	-
CM031760.1	1272915	1273947	zf-C2H2	10	-
CM031760.1	1280519	1281551	zf-C2H2	8	-
CM031760.1	1287380	1288433	zf-C2H2	11	+
CM031760.1	4278603	4280780	zf-C2H2	23	-
CM031760.1	4286841	4288104	zf-C2H2	13	-
CM031760.1	4299316	4300696	zf-C2H2	15	-
CM031760.1	4313550	4314054	zf-C2H2	6	-
CM031760.1	11736716	11737523	zf-C2H2	5	+
CM031760.1	13540030	13541380	zf-C2H2	6	-
CM031760.1	13565535	13566660	zf-C2H2	5	-
CM031760.1	13581878	13582631	zf-C2H2	7	+
CM031760.1	17855156	17856116	zf-C2H2	5	+
CM031761.1	8776003	8778640	zf-C2H2	7	+
CM031761.1	23337649	23338897	zf-C2H2	13	-
CM031761.1	23597638	23598523	zf-C2H2	9	-
CM031761.1	23603197	23604298	zf-C2H2	12	+
CM031761.1	23609943	23611131	zf-C2H2	12	+
CM031761.1	23683878	23684907	zf-C2H2	10	+
CM031761.1	23726302	23727562	zf-C2H2	13	+
CM031761.1	23819903	23821187	zf-C2H2	13	+
CM031761.1	23837669	23838794	zf-C2H2	12	-
CM031761.1	23903304	23904006	zf-C2H2	5	-
CM031761.1	23934677	23935196	zf-C2H2	6	-
CM031761.1	23984753	23985749	zf-C2H2	10	-
CM031761.1	24069238	24070102	zf-C2H2	8	-
CM031761.1	24118873	24119872	zf-C2H2	9	-
CM031761.1	24148179	24149070	zf-C2H2	9	-
CM031761.1	24172174	24172663	zf-C2H2	6	-
CM031761.1	24291467	24292607	zf-C2H2	9	-
CM031761.1	24399487	24401311	zf-C2H2	19	+
CM031761.1	24424763	24425612	zf-C2H2	9	+
CM031761.1	24434942	24436397	zf-C2H2	14	+
CM031761.1	24664313	24665795	zf-C2H2	15	-
CM031761.1	24693958	24694648	zf-C2H2	6	+
CM031761.1	24740452	24741841	zf-C2H2	14	+
CM031761.1	24770625	24771282	zf-C2H2	8	+
CM031761.1	25598490	25600134	zf-C2H2	16	-
CM031761.1	25861959	25863126	zf-C2H2	11	-
CM031761.1	25901889	25903233	zf-C2H2	12	-
CM031761.1	25920457	25921333	zf-C2H2	8	-
CM031761.1	25944868	25945483	zf-C2H2	7	-
CM031761.1	26216688	26220240	zf-C2H2	26	-
CM031761.1	27827272	27828301	zf-C2H2	10	+
CM031761.1	27976294	27977170	zf-C2H2	6	-
CM031761.1	27986478	27987435	zf-C2H2	10	-
CM031761.1	28010611	28011454	zf-C2H2	6	-
CM031761.1	28048316	28049195	zf-C2H2	6	-
CM031761.1	29299291	29300206	zf-C2H2	5	+
CM031761.1	29371512	29375133	zf-C2H2	6	+
CM031761.1	29992961	29994745	zf-C2H2	20	-
CM031762.1	10385623	10386550	zf-C2H2	9	+
CM031762.1	10387186	10390090	zf-C2H2	19	+
CM031762.1	35037520	35038270	zf-C2H2	7	+
CM031762.1	35065225	35065948	zf-C2H2	6	+
CM031762.1	35365006	35365900	zf-C2H2	8	+
CM031762.1	35536030	35536732	zf-C2H2	7	-
CM031762.1	35772878	35773982	zf-C2H2	11	-
CM031762.1	35842258	35843054	zf-C2H2	8	+
CM031762.1	35988577	35989456	zf-C2H2	8	-
CM031762.1	36031586	36033089	zf-C2H2	15	-
CM031762.1	36254715	36255543	zf-C2H2	8	+
CM031762.1	36272435	36273317	zf-C2H2	5	+
CM031762.1	37567004	37568045	zf-C2H2	8	-
CM031762.1	37574874	37576032	zf-C2H2	11	-
CM031762.1	37586243	37587305	zf-C2H2	10	-
CM031762.1	37604085	37605720	zf-C2H2	17	-
CM031762.1	39582303	39583314	zf-C2H2	10	+
CM031762.1	40198831	40200370	zf-C2H2	15	-
CM031762.1	40215196	40216420	zf-C2H2	12	+
CM031762.1	40305729	40306488	zf-C2H2	6	+
CM031762.1	40330329	40331478	zf-C2H2	10	-
CM031762.1	40356847	40358137	zf-C2H2	13	-
CM031762.1	40378501	40379552	zf-C2H2	11	-
CM031762.1	40401482	40402574	zf-C2H2	10	-
CM031762.1	40420527	40421340	zf-C2H2	8	-
CM031762.1	40446136	40447183	zf-C2H2	10	-
CM031762.1	40503196	40504237	zf-C2H2	9	+
CM031762.1	40530200	40531140	zf-C2H2	9	+
CM031762.1	40545206	40545962	zf-C2H2	8	+
CM031762.1	40557628	40558723	zf-C2H2	11	+
CM031762.1	40575389	40576406	zf-C2H2	11	+
CM031762.1	40598894	40599751	zf-C2H2	9	+
CM031762.1	41033521	41034232	zf-C2H2	5	-
CM031762.1	41080750	41081482	zf-C2H2	5	-
CM031762.1	41103344	41104457	zf-C2H2	10	-
CM031762.1	41118890	41119565	zf-C2H2	9	-
CM031762.1	41128699	41129902	zf-C2H2	11	-
CM031762.1	41150324	41151302	zf-C2H2	9	+
CM031762.1	41226701	41227607	zf-C2H2	8	+
CM031762.1	41239005	41240055	zf-C2H2	10	-
CM031762.1	41272659	41273457	zf-C2H2	7	+
CM031762.1	41289108	41290122	zf-C2H2	9	+
CM031762.1	41315949	41316878	zf-C2H2	9	+
CM031763.1	685092	688793	zf-C2H2	9	+
CM031763.1	18025736	18028834	zf-C2H2	13	+
CM031763.1	18066609	18069345	zf-C2H2	5	+
CM031763.1	18471808	18474058	zf-C2H2	5	-
CM031763.1	18475623	18476796	zf-C2H2	7	-
CM031763.1	19215341	19216163	zf-C2H2	5	+
CM031763.1	19216852	19218583	zf-C2H2	11	+
CM031763.1	21464985	21466404	zf-C2H2	12	-
CM031763.1	21575763	21578358	zf-C2H2	10	+
CM031763.1	21725847	21727617	zf-C2H2	10	+
CM031763.1	21759029	21767075	zf-C2H2	52	+
CM031763.1	21773181	21777216	zf-C2H2	18	+
CM031763.1	21780015	21783027	zf-C2H2	15	+
CM031763.1	21795976	21799975	zf-C2H2	17	+
CM031763.1	21805214	21809390	zf-C2H2	25	+
CM031763.1	21840309	21840897	zf-C2H2	5	+
CM031763.1	21855849	21856656	zf-C2H2	6	+
CM031763.1	21863032	21864076	zf-C2H2	11	+
CM031763.1	21961454	21962897	zf-C2H2	9	+
CM031763.1	22537828	22539256	zf-C2H2	15	-
CM031763.1	25425538	25426288	zf-C2H2	5	-
CM031763.1	33332734	33335230	zf-C2H2	6	-
CM031764.1	3354972	3356199	zf-C2H2	12	+
CM031764.1	11428017	11428893	zf-C2H2	6	+
CM031764.1	21218497	21219160	zf-C2H2	5	-
CM031765.1	5612403	5613135	zf-C2H2	6	+
CM031765.1	5616147	5616927	zf-C2H2	6	+
CM031765.1	5618716	5619385	zf-C2H2	6	+
CM031765.1	9429163	9430795	zf-C2H2	12	+
CM031765.1	11412194	11413838	zf-C2H2	5	-
CM031765.1	16239878	16241966	zf-C2H2	6	+
CM031765.1	19134236	19135259	zf-C2H2	5	-
CM031765.1	31097407	31097998	zf-C2H2	7	-
CM031765.1	31105042	31105663	zf-C2H2	6	-
CM031765.1	31140634	31141642	zf-C2H2	10	+
CM031765.1	31159556	31160396	zf-C2H2	8	+
CM031765.1	33145333	33146749	zf-C2H2	7	+
CM031766.1	16738427	16739365	zf-C2H2	7	+
CM031766.1	19515298	19518220	zf-C2H2	6	-
CM031766.1	19986854	19988300	zf-C2H2	10	-
CM031766.1	24001783	24003730	zf-C2H2	6	-
CM031766.1	31395880	31397647	zf-C2H2	5	-
CM031766.1	35232249	35233131	zf-C2H2	9	-
CM031767.1	33866	40880	zf-C2H2	16	-
CM031767.1	3201425	3202952	zf-C2H2	6	-
CM031767.1	8333622	8336289	zf-C2H2	15	-
CM031767.1	13439397	13441409	zf-C2H2	11	+
CM031767.1	15575541	15577524	zf-C2H2	6	+
CM031767.1	20333644	20335768	zf-C2H2	9	+
CM031767.1	31853905	31855204	zf-C2H2	5	+
CM031767.1	33363122	33364313	zf-C2H2	5	-
CM031768.1	15244727	15249749	zf-C2H2	15	-
CM031768.1	19988803	19990831	zf-C2H2	6	-
CM031768.1	23549950	23551558	zf-C2H2	5	+
CM031768.1	26571666	26572851	zf-C2H2	5	+
CM031768.1	27555314	27556175	zf-C2H2	8	-
CM031768.1	27561716	27562484	zf-C2H2	6	-
CM031768.1	29282425	29288602	zf-C2H2	15	+
CM031768.1	31091270	31092767	zf-C2H2	5	-
CM031769.1	22543	23164	zf-C2H2	6	-
CM031769.1	1536370	1537912	zf-C2H2	6	+
CM031769.1	3458593	3460177	zf-C2H2	7	-
CM031769.1	8040626	8044121	zf-C2H2	26	-
CM031769.1	15339149	15342400	zf-C2H2	7	-
CM031769.1	28411732	28414600	zf-C2H2	10	-
CM031769.1	31209838	31210438	zf-C2H2	6	-
CM031770.1	1785788	1787567	zf-C2H2	18	-
CM031770.1	1803133	1803796	zf-C2H2	6	-
CM031770.1	1819535	1820300	zf-C2H2	7	-
CM031770.1	1829184	1829964	zf-C2H2	7	-
CM031770.1	1840680	1841571	zf-C2H2	9	-
CM031770.1	1859589	1860606	zf-C2H2	10	-
CM031770.1	1871819	1872740	zf-C2H2	9	-
CM031770.1	1879011	1879608	zf-C2H2	6	-
CM031770.1	1880401	1881085	zf-C2H2	6	-
CM031770.1	1897636	1898575	zf-C2H2	7	-
CM031770.1	1909589	1910048	zf-C2H2	5	-
CM031770.1	1929551	1930235	zf-C2H2	7	-
CM031770.1	1955905	1956796	zf-C2H2	9	-
CM031770.1	1967422	1968229	zf-C2H2	7	-
CM031770.1	1996654	1997524	zf-C2H2	8	-
CM031770.1	2011119	2011920	zf-C2H2	7	-
CM031770.1	2029270	2030137	zf-C2H2	8	-
CM031770.1	2063699	2064557	zf-C2H2	7	-
CM031770.1	2087923	2088667	zf-C2H2	7	-
CM031770.1	2107442	2108111	zf-C2H2	7	-
CM031770.1	2115495	2116179	zf-C2H2	5	-
CM031770.1	2141737	2142616	zf-C2H2	8	+
CM031770.1	2162644	2163526	zf-C2H2	8	+
CM031770.1	2184333	2184999	zf-C2H2	6	-
CM031770.1	2194617	2195364	zf-C2H2	7	-
CM031770.1	2219221	2219980	zf-C2H2	7	-
CM031770.1	2225471	2226182	zf-C2H2	6	-
CM031770.1	2236641	2237520	zf-C2H2	8	-
CM031770.1	2244360	2245074	zf-C2H2	6	-
CM031770.1	2255658	2256408	zf-C2H2	7	-
CM031770.1	2276936	2277872	zf-C2H2	9	-
CM031770.1	2283124	2283922	zf-C2H2	7	-
CM031770.1	2294380	2295142	zf-C2H2	7	-
CM031770.1	2318072	2318816	zf-C2H2	7	-
CM031770.1	2332547	2333420	zf-C2H2	8	-
CM031770.1	2345910	2346657	zf-C2H2	6	-
CM031770.1	2444425	2445250	zf-C2H2	7	-
CM031770.1	2464159	2464990	zf-C2H2	7	-
CM031770.1	2474380	2475199	zf-C2H2	7	-
CM031770.1	2481155	2482025	zf-C2H2	9	-
CM031770.1	2502682	2503222	zf-C2H2	5	-
CM031770.1	2507863	2508568	zf-C2H2	6	-
CM031770.1	2556859	2557591	zf-C2H2	9	-
CM031770.1	2577389	2578193	zf-C2H2	7	-
CM031770.1	2583152	2584034	zf-C2H2	8	-
CM031770.1	2602552	2603338	zf-C2H2	7	+
CM031770.1	2640397	2641633	zf-C2H2	11	+
CM031770.1	2652853	2653672	zf-C2H2	8	-
CM031770.1	2658055	2658964	zf-C2H2	8	-
CM031770.1	2672839	2673619	zf-C2H2	7	-
CM031770.1	2682537	2683320	zf-C2H2	7	-
CM031770.1	2702214	2703061	zf-C2H2	8	-
CM031770.1	2722278	2723163	zf-C2H2	9	+
CM031770.1	2788406	2789069	zf-C2H2	6	-
CM031770.1	2798332	2799097	zf-C2H2	7	-
CM031770.1	2815243	2815990	zf-C2H2	7	-
CM031770.1	2823624	2824371	zf-C2H2	7	-
CM031770.1	2844869	2845532	zf-C2H2	6	-
CM031770.1	2883964	2884729	zf-C2H2	7	-
CM031770.1	2895755	2896499	zf-C2H2	7	-
CM031770.1	2908954	2909788	zf-C2H2	8	-
CM031770.1	2922107	2923253	zf-C2H2	11	-
CM031770.1	2931349	2932168	zf-C2H2	7	-
CM031770.1	2951151	2951892	zf-C2H2	7	+
CM031770.1	2987634	2988576	zf-C2H2	9	-
CM031770.1	2998209	2999304	zf-C2H2	11	-
CM031770.1	3026341	3027550	zf-C2H2	12	+
CM031770.1	3032936	3033914	zf-C2H2	10	+
CM031770.1	3047796	3048594	zf-C2H2	8	+
CM031770.1	3056177	3057272	zf-C2H2	10	+
CM031770.1	3073001	3074081	zf-C2H2	11	+
CM031770.1	3084250	3085105	zf-C2H2	7	-
CM031770.1	3092182	3093055	zf-C2H2	7	-
CM031770.1	3097788	3098799	zf-C2H2	9	-
CM031770.1	3118190	3118943	zf-C2H2	7	-
CM031770.1	3132732	3133575	zf-C2H2	9	-
CM031770.1	3141631	3142702	zf-C2H2	11	-
CM031770.1	3151685	3152756	zf-C2H2	11	-
CM031770.1	3162553	3163627	zf-C2H2	11	-
CM031770.1	3188014	3188767	zf-C2H2	7	-
CM031770.1	3196670	3197405	zf-C2H2	7	-
CM031770.1	3207906	3208716	zf-C2H2	8	-
CM031770.1	3217995	3218658	zf-C2H2	6	-
CM031770.1	3228075	3228642	zf-C2H2	6	-
CM031770.1	3234574	3235477	zf-C2H2	9	-
CM031770.1	3242983	3243433	zf-C2H2	6	-
CM031770.1	3265966	3267058	zf-C2H2	13	-
CM031770.1	3295993	3296728	zf-C2H2	7	-
CM031770.1	3305382	3306201	zf-C2H2	8	-
CM031770.1	3336281	3336680	zf-C2H2	5	-
CM031770.1	3356739	3357483	zf-C2H2	7	+
CM031770.1	3380158	3381313	zf-C2H2	12	+
CM031770.1	3401167	3402259	zf-C2H2	10	+
CM031770.1	3453875	3454871	zf-C2H2	10	-
CM031770.1	3464402	3465482	zf-C2H2	11	-
CM031770.1	3477718	3478342	zf-C2H2	7	-
CM031770.1	3486794	3487691	zf-C2H2	9	-
CM031770.1	3496393	3497236	zf-C2H2	9	-
CM031770.1	3500098	3501025	zf-C2H2	9	-
CM031770.1	3506768	3507488	zf-C2H2	9	-
CM031770.1	3512371	3513157	zf-C2H2	8	-
CM031770.1	3518507	3519260	zf-C2H2	8	-
CM031770.1	3600484	3601283	zf-C2H2	9	-
CM031770.1	3607529	3608303	zf-C2H2	7	-
CM031770.1	3611096	3611963	zf-C2H2	9	-
CM031770.1	3623210	3624776	zf-C2H2	17	-
CM031770.1	3632424	3633138	zf-C2H2	7	-
CM031770.1	3638908	3639877	zf-C2H2	10	-
CM031770.1	3648482	3649460	zf-C2H2	10	-
CM031770.1	13015521	13017003	zf-C2H2	15	+
CM031770.1	26046717	26048067	zf-C2H2	14	+
CM031770.1	26211705	26212908	zf-C2H2	10	+
CM031770.1	26279548	26280472	zf-C2H2	9	-
CM031770.1	26373847	26374678	zf-C2H2	8	-
CM031770.1	33794020	33794820	zf-C2H2	8	-
CM031770.1	34982337	34983102	zf-C2H2	7	+
CM031770.1	34989915	34990647	zf-C2H2	7	-
CM031771.1	1369210	1370299	zf-C2H2	7	-
CM031771.1	17225304	17229816	zf-C2H2	8	+
CM031771.1	17498243	17499053	zf-C2H2	5	+
CM031771.1	20856575	20857754	zf-C2H2	11	+
CM031771.1	20869553	20871242	zf-C2H2	18	+
CM031771.1	20877778	20878327	zf-C2H2	6	+
CM031771.1	20882956	20883910	zf-C2H2	9	+
CM031771.1	20893112	20894900	zf-C2H2	18	+
CM031772.1	12807889	12808903	zf-C2H2	5	+
CM031772.1	16012694	16015055	zf-C2H2	6	+
CM031772.1	25103811	25107216	zf-C2H2	5	+
CM031772.1	25298914	25300720	zf-C2H2	9	-
CM031772.1	25450104	25452961	zf-C2H2	6	+
CM031772.1	26236658	26242358	zf-C2H2	17	-
CM031772.1	26716311	26720895	zf-C2H2	12	+
CM031772.1	30321039	30322566	zf-C2H2	8	-
CM031772.1	30422249	30423227	zf-C2H2	8	-
CM031772.1	30425603	30426881	zf-C2H2	9	-
CM031772.1	30427039	30429748	zf-C2H2	14	-
CM031772.1	32786289	32787426	zf-C2H2	11	+
CM031772.1	32794167	32795478	zf-C2H2	13	-
CM031772.1	34361350	34362124	zf-C2H2	5	-
CM031773.1	2901460	2902489	zf-C2H2	10	-
CM031773.1	2917280	2918468	zf-C2H2	13	-
CM031773.1	18389226	18391455	zf-C2H2	7	-
CM031773.1	19721469	19722852	zf-C2H2	14	-
CM031773.1	19726082	19727564	zf-C2H2	16	-
CM031773.1	19730862	19732276	zf-C2H2	16	-
CM031773.1	19734448	19735918	zf-C2H2	16	-
CM031773.1	28789179	28789914	zf-C2H2	8	-
CM031773.1	28881506	28882550	zf-C2H2	10	-
CM031773.1	28905561	28906662	zf-C2H2	11	-
CM031773.1	30632010	30633132	zf-C2H2	12	+
CM031773.1	30637543	30638503	zf-C2H2	10	+
CM031773.1	30645558	30646731	zf-C2H2	13	+
CM031773.1	30657570	30659112	zf-C2H2	17	+
CM031773.1	30671491	30672703	zf-C2H2	13	+
CM031773.1	30684687	30685989	zf-C2H2	14	+
CM031773.1	30690254	30690971	zf-C2H2	7	+
CM031773.1	30703493	30704285	zf-C2H2	8	+
CM031773.1	30719643	30720756	zf-C2H2	12	+
CM031773.1	30731316	30732345	zf-C2H2	11	+
CM031773.1	30741823	30742432	zf-C2H2	6	+
CM031773.1	30755982	30757203	zf-C2H2	13	+
CM031773.1	30768915	30770022	zf-C2H2	12	+
CM031773.1	30781858	30782728	zf-C2H2	9	+
CM031773.1	30787372	30788401	zf-C2H2	11	+
CM031773.1	30812957	30813910	zf-C2H2	10	+
CM031773.1	30819812	30820856	zf-C2H2	11	+
CM031773.1	30832002	30833055	zf-C2H2	11	+
CM031773.1	30848292	30849417	zf-C2H2	12	+
CM031773.1	30858983	30860120	zf-C2H2	12	+
CM031773.1	30871861	30872605	zf-C2H2	7	+
CM031773.1	30882698	30883865	zf-C2H2	12	+
CM031773.1	30906200	30907316	zf-C2H2	12	+
CM031773.1	30913156	30914320	zf-C2H2	12	+
CM031773.1	30939150	30940314	zf-C2H2	12	+
CM031773.1	30964555	30965575	zf-C2H2	11	+
CM031773.1	30971685	30972378	zf-C2H2	7	+
CM031773.1	30983147	30983924	zf-C2H2	8	+
CM031773.1	31001962	31002655	zf-C2H2	7	+
CM031773.1	31009599	31010511	zf-C2H2	9	+
CM031773.1	31016918	31017980	zf-C2H2	11	+
CM031773.1	31020606	31021680	zf-C2H2	11	+
CM031773.1	31031689	31032412	zf-C2H2	7	+
CM031773.1	31038783	31039836	zf-C2H2	11	+
CM031773.1	31047502	31048195	zf-C2H2	7	+
CM031773.1	31051548	31052679	zf-C2H2	12	+
CM031773.1	31069777	31070887	zf-C2H2	11	+
CM031773.1	31077995	31078688	zf-C2H2	7	+
CM031773.1	31083332	31084025	zf-C2H2	7	+
CM031773.1	31096004	31096769	zf-C2H2	8	+
CM031773.1	31112599	31113637	zf-C2H2	11	+
CM031773.1	31123166	31123862	zf-C2H2	7	+
CM031773.1	31126622	31127570	zf-C2H2	10	+
CM031773.1	31131452	31132223	zf-C2H2	8	+
CM031773.1	31143204	31144302	zf-C2H2	12	+
CM031773.1	31152519	31153617	zf-C2H2	12	+
CM031773.1	31165187	31166297	zf-C2H2	11	+
CM031773.1	31172771	31173884	zf-C2H2	12	+
CM031773.1	31176965	31177940	zf-C2H2	10	+
CM031773.1	31188040	31189063	zf-C2H2	11	+
CM031773.1	31199793	31201230	zf-C2H2	16	+
CM031773.1	31214125	31214944	zf-C2H2	8	-
CM031773.1	31223406	31224483	zf-C2H2	11	-
CM031773.1	31229757	31230900	zf-C2H2	12	-
CM031773.1	31251614	31252637	zf-C2H2	11	-
CM031773.1	31262963	31264079	zf-C2H2	12	-
CM031773.1	31281638	31282649	zf-C2H2	10	-
CM031773.1	31291093	31292359	zf-C2H2	14	-
CM031773.1	31298815	31300012	zf-C2H2	13	-
CM031773.1	31302171	31303416	zf-C2H2	13	-
CM031773.1	31314715	31315687	zf-C2H2	10	-
CM031773.1	31328389	31329265	zf-C2H2	9	-
CM031773.1	31340860	31341889	zf-C2H2	11	-
CM031773.1	31351339	31352293	zf-C2H2	10	-
CM031773.1	31360762	31361539	zf-C2H2	8	-
CM031773.1	31383688	31384621	zf-C2H2	10	-
CM031773.1	31392505	31393090	zf-C2H2	6	-
CM031773.1	31400704	31401856	zf-C2H2	12	-
CM031773.1	31406768	31407776	zf-C2H2	11	+
CM031773.1	31416632	31417436	zf-C2H2	7	+
CM031773.1	31426764	31427583	zf-C2H2	8	+
CM031773.1	31435534	31436308	zf-C2H2	8	+
CM031773.1	31444058	31444913	zf-C2H2	9	+
CM031773.1	31452323	31452911	zf-C2H2	6	+
CM031773.1	31480681	31481830	zf-C2H2	12	+
CM031773.1	31508007	31508916	zf-C2H2	10	+
CM031773.1	31529286	31529970	zf-C2H2	7	+
CM031773.1	31549721	31550432	zf-C2H2	7	+
CM031773.1	31563775	31564609	zf-C2H2	9	+
CM031773.1	31588266	31588974	zf-C2H2	7	+
CM031773.1	31594583	31595354	zf-C2H2	7	+
CM031773.1	31634138	31634933	zf-C2H2	8	+
CM031773.1	31647153	31647774	zf-C2H2	6	+
CM031773.1	31689359	31690394	zf-C2H2	10	+
CM031773.1	31709680	31710976	zf-C2H2	14	+
CM031773.1	31718780	31720076	zf-C2H2	14	+
CM031773.1	31730234	31731116	zf-C2H2	9	-
CM031773.1	31741836	31742967	zf-C2H2	12	-
CM031773.1	31771068	31772112	zf-C2H2	11	-
CM031773.1	31780975	31781938	zf-C2H2	10	-
CM031773.1	31788095	31788863	zf-C2H2	8	-
CM031773.1	31798159	31799257	zf-C2H2	12	-
CM031773.1	31843391	31844348	zf-C2H2	10	+
CM031773.1	31855812	31856697	zf-C2H2	9	+
CM031773.1	31873455	31874334	zf-C2H2	9	+
CM031773.1	31882007	31882835	zf-C2H2	8	+
CM031773.1	31900035	31901418	zf-C2H2	15	+
CM031773.1	31911443	31912571	zf-C2H2	12	+
CM031773.1	31931012	31932059	zf-C2H2	11	+
CM031773.1	31935202	31935997	zf-C2H2	8	+
CM031773.1	31939234	31940281	zf-C2H2	11	+
CM031773.1	31958550	31959171	zf-C2H2	6	+
CM031773.1	31970801	31971524	zf-C2H2	7	+
CM031773.1	31988019	31988814	zf-C2H2	8	+
CM031773.1	31994806	31995601	zf-C2H2	8	+
CM031773.1	32015364	32016078	zf-C2H2	6	+
CM031773.1	32033800	32034607	zf-C2H2	8	+
CM031773.1	32050050	32050920	zf-C2H2	9	+
CM031773.1	32060811	32061672	zf-C2H2	9	+
CM031773.1	32072192	32073083	zf-C2H2	9	+
CM031773.1	32099161	32100052	zf-C2H2	9	+
CM031773.1	32111730	32112519	zf-C2H2	8	+
CM031773.1	32127162	32128146	zf-C2H2	10	+
CM031773.1	32139446	32140454	zf-C2H2	10	-
CM031774.1	5592446	5595116	zf-C2H2	5	+
CM031774.1	6265128	6267840	zf-C2H2	7	-
CM031774.1	6332006	6333383	zf-C2H2	6	-
CM031774.1	6629329	6632410	zf-C2H2	5	+
CM031774.1	6736331	6737711	zf-C2H2	5	-
CM031774.1	7650866	7651949	zf-C2H2	6	+
CM031774.1	9428621	9430190	zf-C2H2	9	-
CM031774.1	10668400	10669597	zf-C2H2	5	-
CM031774.1	13226605	13227637	zf-C2H2	6	+
CM031774.1	15421660	15422059	zf-C2H2	5	+
CM031774.1	20393510	20394983	zf-C2H2	6	-
CM031775.1	8270190	8271240	zf-C2H2	11	-
CM031775.1	8422981	8424919	zf-C2H2	15	-
CM031775.1	17348817	17353638	zf-C2H2	9	-
CM031775.1	21484599	21489439	zf-C2H2	32	-
CM031775.1	21492789	21494820	zf-C2H2	18	+
CM031776.1	1758698	1761875	zf-C2H2	10	-
CM031776.1	5654848	5655580	zf-C2H2	7	-
CM031776.1	28733985	28735659	zf-C2H2	5	+
CM031777.1	504911	505877	zf-C2H2	9	+
CM031777.1	1034923	1035883	zf-C2H2	9	+
CM031777.1	1087604	1088756	zf-C2H2	11	+
CM031777.1	1094487	1096572	zf-C2H2	22	+
CM031777.1	1145781	1147278	zf-C2H2	15	+
CM031777.1	1166618	1167611	zf-C2H2	9	+
CM031777.1	1181699	1182872	zf-C2H2	12	+
CM031777.1	1222347	1223256	zf-C2H2	9	+
CM031777.1	1248806	1249628	zf-C2H2	9	+
CM031777.1	1295110	1296754	zf-C2H2	16	+
CM031777.1	1337472	1339062	zf-C2H2	17	+
CM031777.1	1386852	1387908	zf-C2H2	10	+
CM031777.1	1471908	1473237	zf-C2H2	13	+
CM031777.1	1490579	1491320	zf-C2H2	9	+
CM031777.1	1508781	1510479	zf-C2H2	17	+
CM031777.1	1554278	1555787	zf-C2H2	15	+
CM031777.1	1587063	1588422	zf-C2H2	14	+
CM031777.1	1608688	1609987	zf-C2H2	13	+
CM031777.1	1623118	1624060	zf-C2H2	9	+
CM031777.1	1650955	1652089	zf-C2H2	10	+
CM031777.1	1661101	1662232	zf-C2H2	11	+
CM031777.1	1678211	1679240	zf-C2H2	9	+
CM031777.1	1738188	1739534	zf-C2H2	15	+
CM031777.1	1749774	1750656	zf-C2H2	8	-
CM031777.1	1840717	1841899	zf-C2H2	12	+
CM031777.1	2009468	2010497	zf-C2H2	10	-
CM031777.1	2013029	2013647	zf-C2H2	5	-
CM031777.1	2048299	2049205	zf-C2H2	8	+
CM031777.1	2058606	2059551	zf-C2H2	9	+
CM031777.1	2084610	2085408	zf-C2H2	7	+
CM031777.1	2145024	2146758	zf-C2H2	18	+
CM031777.1	2164347	2165106	zf-C2H2	6	+
CM031777.1	2166228	2166927	zf-C2H2	6	+
CM031777.1	2198490	2199804	zf-C2H2	16	+
CM031777.1	2276244	2277510	zf-C2H2	13	+
CM031777.1	2283878	2285066	zf-C2H2	11	-
CM031777.1	2300934	2302386	zf-C2H2	15	-
CM031777.1	2332634	2333977	zf-C2H2	13	+
CM031777.1	2388044	2388923	zf-C2H2	8	+
CM031777.1	2394878	2395850	zf-C2H2	9	+
CM031777.1	2424902	2426351	zf-C2H2	15	-
CM031777.1	2578240	2579182	zf-C2H2	11	-
CM031777.1	2645362	2646493	zf-C2H2	11	-
CM031777.1	2662834	2664115	zf-C2H2	13	-
CM031777.1	2692422	2693523	zf-C2H2	11	+
CM031777.1	2718141	2719323	zf-C2H2	12	+
CM031777.1	2734319	2735300	zf-C2H2	11	+
CM031777.1	2786867	2787722	zf-C2H2	8	-
CM031777.1	2838944	2839928	zf-C2H2	9	-
CM031777.1	2918637	2919354	zf-C2H2	6	+
CM031777.1	3036542	3037076	zf-C2H2	6	-
CM031777.1	3055220	3055904	zf-C2H2	8	+
CM031777.1	3088820	3089732	zf-C2H2	7	+
CM031777.1	3164862	3165528	zf-C2H2	6	-
CM031777.1	3231402	3232296	zf-C2H2	8	+
CM031777.1	3321980	3323300	zf-C2H2	13	-
CM031777.1	3360893	3362315	zf-C2H2	15	-
CM031777.1	3422409	3423381	zf-C2H2	9	+
CM031777.1	3475233	3476427	zf-C2H2	12	-
CM031777.1	3486353	3487121	zf-C2H2	7	-
CM031777.1	3504268	3505183	zf-C2H2	8	-
CM031777.1	3517462	3518332	zf-C2H2	8	+
CM031777.1	3761330	3762278	zf-C2H2	8	+
CM031777.1	3808697	3810260	zf-C2H2	16	-
CM031777.1	4048956	4050627	zf-C2H2	17	+
CM031777.1	4061470	4063066	zf-C2H2	15	+
CM031777.1	4070386	4071718	zf-C2H2	13	+
CM031777.1	4103665	4104823	zf-C2H2	11	-
CM031777.1	4229358	4231806	zf-C2H2	37	-
CM031777.1	4231973	4234230	zf-C2H2	35	-
CM031777.1	4234397	4235698	zf-C2H2	22	-
CM031777.1	4236062	4237526	zf-C2H2	18	-
CM031777.1	4241920	4242910	zf-C2H2	8	-
CM031777.1	4330542	4331316	zf-C2H2	7	+
CM031777.1	4342705	4343905	zf-C2H2	12	+
CM031777.1	4367034	4369860	zf-C2H2	31	-
CM031777.1	4457535	4458666	zf-C2H2	11	-
CM031777.1	4507347	4508337	zf-C2H2	10	+
CM031777.1	4543292	4544879	zf-C2H2	15	-
CM031777.1	4564627	4565882	zf-C2H2	12	-
CM031777.1	4598095	4599532	zf-C2H2	14	-
CM031777.1	4631006	4632125	zf-C2H2	11	-
CM031777.1	4649700	4651001	zf-C2H2	12	+
CM031777.1	4665934	4667533	zf-C2H2	16	+
CM031777.1	4701967	4702975	zf-C2H2	10	-
CM031777.1	4723099	4723786	zf-C2H2	6	-
CM031777.1	4904697	4906134	zf-C2H2	15	-
CM031777.1	4933291	4934146	zf-C2H2	8	+
CM031777.1	4949247	4950777	zf-C2H2	16	+
CM031777.1	4986403	4987996	zf-C2H2	17	+
CM031777.1	5064134	5065181	zf-C2H2	8	+
CM031777.1	5077593	5078673	zf-C2H2	8	+
CM031777.1	5102425	5104168	zf-C2H2	17	+
CM031777.1	5143284	5144265	zf-C2H2	9	-
CM031777.1	5178954	5180310	zf-C2H2	13	+
CM031777.1	5192955	5194185	zf-C2H2	10	+
CM031777.1	5267171	5268527	zf-C2H2	13	+
CM031777.1	5304646	5305600	zf-C2H2	9	+
CM031777.1	5334842	5336054	zf-C2H2	12	-
CM031777.1	5475039	5476114	zf-C2H2	12	+
CM031777.1	5508069	5508873	zf-C2H2	8	+
CM031777.1	5538906	5539977	zf-C2H2	10	+
CM031777.1	5580995	5582780	zf-C2H2	19	+
CM031777.1	5642648	5643650	zf-C2H2	10	+
CM031777.1	5661355	5662783	zf-C2H2	15	+
CM031777.1	5678054	5679017	zf-C2H2	11	+
CM031777.1	5714426	5715409	zf-C2H2	10	+
CM031777.1	5741801	5742773	zf-C2H2	10	+
CM031777.1	5794154	5795186	zf-C2H2	10	-
CM031777.1	5869684	5871289	zf-C2H2	16	+
CM031777.1	5888368	5889501	zf-C2H2	12	+
CM031777.1	5909987	5910845	zf-C2H2	8	+
CM031777.1	5944478	5946140	zf-C2H2	17	-
CM031777.1	6089314	6091138	zf-C2H2	19	-
CM031777.1	6186283	6187477	zf-C2H2	12	-
CM031777.1	6233716	6234670	zf-C2H2	9	-
CM031777.1	6245820	6246657	zf-C2H2	7	-
CM031777.1	6300470	6301772	zf-C2H2	13	-
CM031777.1	6340671	6342219	zf-C2H2	16	-
CM031777.1	6362520	6363516	zf-C2H2	10	-
CM031777.1	6539577	6540501	zf-C2H2	8	-
CM031777.1	6568451	6569315	zf-C2H2	7	-
CM031777.1	6722490	6723825	zf-C2H2	13	+
CM031777.1	6816601	6818338	zf-C2H2	17	-
CM031777.1	6848693	6850256	zf-C2H2	17	+
CM031777.1	6945998	6947192	zf-C2H2	13	+
CM031777.1	6974090	6975353	zf-C2H2	12	+
CM031777.1	7034953	7036678	zf-C2H2	18	-
CM031777.1	7147590	7148784	zf-C2H2	12	+
CM031777.1	7157446	7158577	zf-C2H2	11	-
CM031777.1	7192356	7194288	zf-C2H2	20	+
CM031777.1	8208856	8210188	zf-C2H2	13	+
CM031777.1	26040746	26042459	zf-C2H2	11	+
CM031778.1	1193537	1194170	zf-C2H2	7	+
CM031778.1	1210807	1213474	zf-C2H2	7	-
CM031778.1	14593681	14595013	zf-C2H2	12	+
CM031778.1	18159092	18164318	zf-C2H2	9	-
CM031778.1	18207306	18208170	zf-C2H2	5	-
CM031778.1	18756420	18757500	zf-C2H2	7	+
CM031778.1	28869764	28871108	zf-C2H2	5	-
CM031779.1	16423641	16428288	zf-C2H2	8	-
CM031780.1	2969964	2973354	zf-C2H2	10	+
CM031780.1	11309566	11311333	zf-C2H2	6	+
CM031780.1	16914294	16916214	zf-C2H2	17	+
JAGMVN010000056.1	186659	187355	zf-C2H2	8	+
JAGMVN010000057.1	3272	3968	zf-C2H2	6	-
JAGMVN010000058.1	31718	32669	zf-C2H2	10	+
JAGMVN010000060.1	53107	53974	zf-C2H2	8	+
JAGMVN010000068.1	9908	10688	zf-C2H2	7	+
JAGMVN010000069.1	2375	3404	zf-C2H2	10	-
JAGMVN010000073.1	38373	39495	zf-C2H2	11	+
JAGMVN010000073.1	84966	85773	zf-C2H2	7	+
JAGMVN010000073.1	86304	87621	zf-C2H2	13	+
JAGMVN010000073.1	106085	106622	zf-C2H2	6	-
JAGMVN010000076.1	26874	27834	zf-C2H2	9	-
JAGMVN010000077.1	6442	7465	zf-C2H2	10	-
JAGMVN010000077.1	55843	56947	zf-C2H2	11	-
JAGMVN010000078.1	31820	32792	zf-C2H2	9	+
JAGMVN010000082.1	30350	30857	zf-C2H2	5	+
JAGMVN010000082.1	46804	47824	zf-C2H2	10	-
JAGMVN010000082.1	68586	69840	zf-C2H2	12	-
JAGMVN010000082.1	77506	79210	zf-C2H2	18	-
JAGMVN010000083.1	9683	10853	zf-C2H2	12	+
JAGMVN010000083.1	22032	22698	zf-C2H2	8	-
JAGMVN010000085.1	4868	5858	zf-C2H2	10	+
JAGMVN010000086.1	31277	32411	zf-C2H2	11	-
JAGMVN010000087.1	8093	9053	zf-C2H2	8	-
JAGMVN010000087.1	24531	25491	zf-C2H2	8	-
JAGMVN010000087.1	90006	91236	zf-C2H2	13	+
JAGMVN010000091.1	9283	10699	zf-C2H2	15	-
JAGMVN010000093.1	88346	89321	zf-C2H2	9	+
JAGMVN010000094.1	15092	15692	zf-C2H2	5	-
JAGMVN010000103.1	5806	6976	zf-C2H2	12	-
JAGMVN010000106.1	66117	67421	zf-C2H2	14	-
JAGMVN010000106.1	69090	69621	zf-C2H2	6	-
JAGMVN010000112.1	39955	41539	zf-C2H2	17	-
JAGMVN010000113.1	38064	39576	zf-C2H2	14	+
JAGMVN010000114.1	1139	2591	zf-C2H2	14	+
JAGMVN010000117.1	28098	28956	zf-C2H2	7	-
JAGMVN010000117.1	51484	52503	zf-C2H2	11	+
JAGMVN010000117.1	79790	81104	zf-C2H2	14	+
JAGMVN010000117.1	118763	120881	zf-C2H2	21	-
JAGMVN010000120.1	4546	5803	zf-C2H2	12	+
JAGMVN010000121.1	43486	44155	zf-C2H2	7	+
JAGMVN010000121.1	88483	89512	zf-C2H2	10	-
JAGMVN010000126.1	19091	20453	zf-C2H2	14	+
JAGMVN010000127.1	52230	53289	zf-C2H2	9	-
JAGMVN010000128.1	12367	13327	zf-C2H2	9	-
JAGMVN010000128.1	33375	34704	zf-C2H2	15	+
JAGMVN010000128.1	102524	103493	zf-C2H2	9	+
JAGMVN010000129.1	11454	12711	zf-C2H2	13	-
JAGMVN010000129.1	29006	29702	zf-C2H2	6	-
JAGMVN010000129.1	45394	46090	zf-C2H2	6	-
JAGMVN010000131.1	31187	32303	zf-C2H2	11	+
JAGMVN010000133.1	23494	24997	zf-C2H2	14	+
JAGMVN010000133.1	34332	35128	zf-C2H2	8	-
JAGMVN010000134.1	27293	28478	zf-C2H2	12	-
JAGMVN010000135.1	47824	49642	zf-C2H2	18	-
JAGMVN010000135.1	64209	66027	zf-C2H2	18	-
JAGMVN010000139.1	8013	9030	zf-C2H2	11	+
JAGMVN010000141.1	30120	31323	zf-C2H2	11	+
JAGMVN010000143.1	23389	24406	zf-C2H2	11	-
JAGMVN010000147.1	37605	38466	zf-C2H2	10	-
JAGMVN010000149.1	32071	32971	zf-C2H2	9	-
JAGMVN010000150.1	2805	4349	zf-C2H2	17	+
JAGMVN010000150.1	32261	32723	zf-C2H2	6	+
JAGMVN010000152.1	99063	99954	zf-C2H2	9	-
JAGMVN010000156.1	38722	39691	zf-C2H2	9	-
JAGMVN010000157.1	57921	58944	zf-C2H2	10	+
JAGMVN010000159.1	25795	26353	zf-C2H2	5	-
JAGMVN010000160.1	2333	2948	zf-C2H2	6	+
JAGMVN010000161.1	18793	19873	zf-C2H2	11	-
JAGMVN010000176.1	41511	43105	zf-C2H2	18	-
JAGMVN010000176.1	48807	50049	zf-C2H2	11	-
JAGMVN010000176.1	54094	55108	zf-C2H2	10	-
JAGMVN010000205.1	85773	86706	zf-C2H2	9	-
JAGMVN010000263.1	79267	80731	zf-C2H2	14	+
JAGMVN010000280.1	6096	6927	zf-C2H2	7	+
JAGMVN010000280.1	10268	11015	zf-C2H2	6	+
JAGMVN010000280.1	28655	29537	zf-C2H2	7	+
JAGMVN010000280.1	31897	32728	zf-C2H2	7	+
JAGMVN010000281.1	877	1624	zf-C2H2	7	-
JAGMVN010000284.1	4688	5507	zf-C2H2	7	-
JAGMVN010000284.1	13315	14398	zf-C2H2	11	+
JAGMVN010000284.1	46401	46941	zf-C2H2	7	-
JAGMVN010000284.1	61917	62580	zf-C2H2	6	-
JAGMVN010000287.1	38985	42295	zf-C2H2	37	+
JAGMVN010000289.1	32579	33692	zf-C2H2	10	+
JAGMVN010000347.1	30512	31808	zf-C2H2	14	+
JAGMVN010000350.1	33660	35217	zf-C2H2	16	+
JAGMVN010000350.1	118044	119034	zf-C2H2	10	+
JAGMVN010000350.1	152235	152763	zf-C2H2	6	+
JAGMVN010000350.1	160145	161135	zf-C2H2	10	+
JAGMVN010000389.1	7214	8321	zf-C2H2	11	+
JAGMVN010000406.1	6106	7126	zf-C2H2	10	-
JAGMVN010000427.1	357	1185	zf-C2H2	7	+
JAGMVN010000428.1	19144	19729	zf-C2H2	5	-
JAGMVN010000430.1	12501	13332	zf-C2H2	7	+
JAGMVN010000440.1	11915	12353	zf-C2H2	5	-
JAGMVN010000445.1	10927	11884	zf-C2H2	9	+
JAGMVN010000455.1	3017	3914	zf-C2H2	8	-
JAGMVN010000477.1	14797	15697	zf-C2H2	9	+
JAGMVN010000514.1	12172	13003	zf-C2H2	7	+
JAGMVN010000540.1	2197	3028	zf-C2H2	7	+
JAGMVN010000540.1	6366	7113	zf-C2H2	6	+
```
