## Supplementary Data 2 for "Transposable elements drive the evolution of metazoan zinc finger genes": Gonatopus_flavifemur_znfs.bed

```
JAFFJZ010000001.1	27694531	27695357	zf-C2H2	7	+
JAFFJZ010000001.1	28981205	28982858	zf-C2H2	8	+
JAFFJZ010000001.1	39903238	39906898	zf-C2H2	13	-
JAFFJZ010000001.1	44582942	44587067	zf-C2H2	22	-
JAFFJZ010000001.1	64165173	64167090	zf-C2H2	16	-
JAFFJZ010000001.1	76734874	76736557	zf-C2H2	11	+
JAFFJZ010000002.1	3054569	3058031	zf-C2H2	7	-
JAFFJZ010000002.1	23878569	23880057	zf-C2H2	6	+
JAFFJZ010000002.1	35069647	35070601	zf-C2H2	5	-
JAFFJZ010000002.1	43027884	43029683	zf-C2H2	8	-
JAFFJZ010000002.1	43030609	43031689	zf-C2H2	5	-
JAFFJZ010000002.1	44191025	44192369	zf-C2H2	7	+
JAFFJZ010000002.1	44192624	44194702	zf-C2H2	15	+
JAFFJZ010000002.1	44194804	44195920	zf-C2H2	9	+
JAFFJZ010000002.1	53836184	53837699	zf-C2H2	6	-
JAFFJZ010000003.1	2707843	2710132	zf-C2H2	7	+
JAFFJZ010000003.1	3628507	3629826	zf-C2H2	11	-
JAFFJZ010000003.1	4747959	4753011	zf-C2H2	14	+
JAFFJZ010000003.1	5575128	5576322	zf-C2H2	6	-
JAFFJZ010000003.1	7895573	7896776	zf-C2H2	6	-
JAFFJZ010000003.1	9167049	9167784	zf-C2H2	5	-
JAFFJZ010000003.1	19590412	19591363	zf-C2H2	6	+
JAFFJZ010000003.1	21196495	21198637	zf-C2H2	10	-
JAFFJZ010000003.1	23457733	23459669	zf-C2H2	11	+
JAFFJZ010000003.1	35911719	35913525	zf-C2H2	10	+
JAFFJZ010000003.1	38907353	38908529	zf-C2H2	9	+
JAFFJZ010000003.1	41952854	41958701	zf-C2H2	24	-
JAFFJZ010000004.1	1994038	1999950	zf-C2H2	13	-
JAFFJZ010000004.1	2001735	2004996	zf-C2H2	11	-
JAFFJZ010000004.1	3477114	3478707	zf-C2H2	9	-
JAFFJZ010000004.1	5379448	5379838	zf-C2H2	5	-
JAFFJZ010000004.1	9300114	9301519	zf-C2H2	13	-
JAFFJZ010000004.1	17228404	17230729	zf-C2H2	18	+
JAFFJZ010000004.1	17759740	17760352	zf-C2H2	5	-
JAFFJZ010000004.1	17760641	17761388	zf-C2H2	5	-
JAFFJZ010000004.1	17787312	17787843	zf-C2H2	5	-
JAFFJZ010000004.1	20662928	20664512	zf-C2H2	8	-
JAFFJZ010000004.1	29729021	29729468	zf-C2H2	5	-
JAFFJZ010000004.1	30372542	30373400	zf-C2H2	5	+
JAFFJZ010000005.1	21626	23594	zf-C2H2	5	+
JAFFJZ010000005.1	1011440	1012130	zf-C2H2	5	+
JAFFJZ010000005.1	4802396	4803332	zf-C2H2	10	-
JAFFJZ010000005.1	4809706	4811260	zf-C2H2	9	-
JAFFJZ010000005.1	4812118	4813201	zf-C2H2	9	-
JAFFJZ010000005.1	4813353	4814289	zf-C2H2	9	-
JAFFJZ010000005.1	4821021	4822689	zf-C2H2	9	-
JAFFJZ010000005.1	4825108	4826650	zf-C2H2	12	-
JAFFJZ010000005.1	4826953	4828150	zf-C2H2	9	-
JAFFJZ010000005.1	4829251	4830547	zf-C2H2	10	-
JAFFJZ010000005.1	4830829	4831678	zf-C2H2	8	-
JAFFJZ010000005.1	4833078	4834362	zf-C2H2	9	-
JAFFJZ010000005.1	4835807	4837280	zf-C2H2	12	-
JAFFJZ010000005.1	4837899	4838976	zf-C2H2	10	-
JAFFJZ010000005.1	4839716	4840835	zf-C2H2	10	-
JAFFJZ010000005.1	4846124	4847327	zf-C2H2	11	-
JAFFJZ010000005.1	4867028	4868141	zf-C2H2	8	-
JAFFJZ010000005.1	6045118	6045604	zf-C2H2	5	-
JAFFJZ010000005.1	7699564	7701814	zf-C2H2	13	+
JAFFJZ010000005.1	10976599	10979368	zf-C2H2	8	+
JAFFJZ010000005.1	14630394	14632262	zf-C2H2	5	+
JAFFJZ010000005.1	17214323	17215997	zf-C2H2	15	-
JAFFJZ010000005.1	26625387	26626562	zf-C2H2	8	-
JAFFJZ010000005.1	46859984	46860371	zf-C2H2	6	+
JAFFJZ010000006.1	5622642	5623965	zf-C2H2	6	-
JAFFJZ010000006.1	6758747	6760757	zf-C2H2	7	-
JAFFJZ010000006.1	8781968	8784237	zf-C2H2	18	-
JAFFJZ010000006.1	16667697	16668987	zf-C2H2	6	-
JAFFJZ010000006.1	19218505	19219145	zf-C2H2	7	+
JAFFJZ010000006.1	20527894	20531446	zf-C2H2	22	+
JAFFJZ010000006.1	32624576	32625164	zf-C2H2	6	+
JAFFJZ010000006.1	32871077	32871710	zf-C2H2	5	-
JAFFJZ010000006.1	33070267	33074227	zf-C2H2	5	+
JAFFJZ010000006.1	33937646	33939506	zf-C2H2	8	-
JAFFJZ010000007.1	11761543	11763112	zf-C2H2	6	+
JAFFJZ010000007.1	18291837	18293733	zf-C2H2	8	-
JAFFJZ010000007.1	18860865	18861835	zf-C2H2	9	+
JAFFJZ010000007.1	20828995	20831417	zf-C2H2	11	-
JAFFJZ010000007.1	23422767	23423907	zf-C2H2	8	+
JAFFJZ010000008.1	1182380	1184672	zf-C2H2	7	-
JAFFJZ010000008.1	8694123	8695824	zf-C2H2	6	-
JAFFJZ010000008.1	22051636	22055773	zf-C2H2	17	-
JAFFJZ010000008.1	23934018	23937144	zf-C2H2	13	-
JAFFJZ010000010.1	6242695	6243601	zf-C2H2	7	+
JAFFJZ010000010.1	14310756	14311782	zf-C2H2	5	+
JAFFJZ010000011.1	6364372	6366052	zf-C2H2	14	+
JAFFJZ010000011.1	14337973	14339254	zf-C2H2	5	+
JAFFJZ010000012.1	1764237	1765365	zf-C2H2	8	+
JAFFJZ010000012.1	1903567	1905934	zf-C2H2	14	+
JAFFJZ010000012.1	3182748	3185967	zf-C2H2	10	-
JAFFJZ010000012.1	3453084	3455166	zf-C2H2	12	-
JAFFJZ010000012.1	4736854	4739358	zf-C2H2	7	+
JAFFJZ010000013.1	435660	439095	zf-C2H2	19	+
JAFFJZ010000015.1	6405117	6406158	zf-C2H2	5	-
JAFFJZ010000019.1	2308964	2310998	zf-C2H2	11	+
JAFFJZ010000019.1	2861345	2862971	zf-C2H2	12	-
JAFFJZ010000019.1	3236429	3240065	zf-C2H2	5	-
JAFFJZ010000019.1	5645639	5646650	zf-C2H2	5	-
JAFFJZ010000020.1	2859097	2861956	zf-C2H2	14	-
JAFFJZ010000020.1	3946607	3948092	zf-C2H2	12	-
JAFFJZ010000023.1	2035309	2035717	zf-C2H2	6	+
JAFFJZ010000023.1	2102549	2105858	zf-C2H2	17	+
JAFFJZ010000023.1	2183623	2184226	zf-C2H2	5	+
JAFFJZ010000023.1	2186945	2187653	zf-C2H2	7	+
JAFFJZ010000023.1	2198038	2198647	zf-C2H2	5	+
JAFFJZ010000023.1	2201028	2201679	zf-C2H2	6	+
JAFFJZ010000023.1	2210264	2211008	zf-C2H2	5	+
JAFFJZ010000023.1	2215603	2216512	zf-C2H2	6	+
JAFFJZ010000023.1	2221662	2222484	zf-C2H2	6	+
JAFFJZ010000023.1	2490594	2491875	zf-C2H2	6	+
JAFFJZ010000023.1	2539580	2540375	zf-C2H2	6	+
JAFFJZ010000023.1	2542120	2542984	zf-C2H2	5	+
JAFFJZ010000023.1	2546254	2547124	zf-C2H2	6	+
JAFFJZ010000023.1	2564632	2565829	zf-C2H2	8	+
JAFFJZ010000023.1	2571498	2572374	zf-C2H2	5	+
JAFFJZ010000023.1	2578466	2579330	zf-C2H2	5	+
JAFFJZ010000023.1	2583831	2584752	zf-C2H2	5	+
JAFFJZ010000023.1	2588219	2588894	zf-C2H2	6	+
JAFFJZ010000023.1	2594496	2595282	zf-C2H2	5	+
JAFFJZ010000023.1	2597530	2598415	zf-C2H2	5	+
JAFFJZ010000023.1	2682723	2683488	zf-C2H2	5	+
JAFFJZ010000023.1	2685480	2686245	zf-C2H2	7	+
JAFFJZ010000023.1	2688912	2689635	zf-C2H2	5	+
JAFFJZ010000023.1	2694375	2695056	zf-C2H2	6	+
JAFFJZ010000023.1	4008867	4010484	zf-C2H2	9	+
JAFFJZ010000026.1	632838	634464	zf-C2H2	6	+
JAFFJZ010000029.1	1512585	1513326	zf-C2H2	6	-
JAFFJZ010000041.1	71747	73736	zf-C2H2	10	-
```
