## Supplementary Data 2 for "Transposable elements drive the evolution of metazoan zinc finger genes": Gonioctena_quinquepunctata_znfs.bed

```
JAFIRS010000001.1	157984	158998	zf-C2H2	5	+
JAFIRS010000016.1	1659372	1660116	zf-C2H2	5	-
JAFIRS010000018.1	1660054	1660771	zf-C2H2	6	+
JAFIRS010000019.1	882954	884259	zf-C2H2	8	-
JAFIRS010000040.1	935738	936863	zf-C2H2	9	-
JAFIRS010000052.1	1314781	1315369	zf-C2H2	5	+
JAFIRS010000052.1	1319903	1320374	zf-C2H2	5	+
JAFIRS010000052.1	1322604	1323405	zf-C2H2	7	+
JAFIRS010000053.1	28592	29501	zf-C2H2	8	-
JAFIRS010000053.1	32463	33858	zf-C2H2	12	-
JAFIRS010000053.1	36080	37289	zf-C2H2	10	-
JAFIRS010000053.1	48050	49280	zf-C2H2	11	-
JAFIRS010000053.1	68886	70810	zf-C2H2	21	-
JAFIRS010000053.1	82233	84188	zf-C2H2	19	-
JAFIRS010000053.1	110132	111494	zf-C2H2	15	+
JAFIRS010000058.1	321205	322167	zf-C2H2	10	-
JAFIRS010000058.1	1201764	1202457	zf-C2H2	5	+
JAFIRS010000059.1	530895	531333	zf-C2H2	5	-
JAFIRS010000060.1	696484	696967	zf-C2H2	5	-
JAFIRS010000066.1	1138814	1139378	zf-C2H2	5	-
JAFIRS010000083.1	56760	57402	zf-C2H2	6	+
JAFIRS010000083.1	120216	120792	zf-C2H2	5	-
JAFIRS010000083.1	130981	131620	zf-C2H2	6	-
JAFIRS010000083.1	173246	174104	zf-C2H2	9	+
JAFIRS010000083.1	182267	182813	zf-C2H2	7	+
JAFIRS010000083.1	199914	201144	zf-C2H2	12	-
JAFIRS010000083.1	655460	656263	zf-C2H2	10	-
JAFIRS010000083.1	688188	689202	zf-C2H2	11	-
JAFIRS010000083.1	691619	692424	zf-C2H2	10	-
JAFIRS010000083.1	715651	716272	zf-C2H2	6	-
JAFIRS010000083.1	740856	741827	zf-C2H2	11	-
JAFIRS010000083.1	744936	745461	zf-C2H2	5	-
JAFIRS010000083.1	749934	751543	zf-C2H2	13	-
JAFIRS010000083.1	761267	761969	zf-C2H2	6	-
JAFIRS010000083.1	786670	787255	zf-C2H2	5	-
JAFIRS010000083.1	846763	847546	zf-C2H2	7	+
JAFIRS010000083.1	892342	892744	zf-C2H2	5	+
JAFIRS010000083.1	910872	911664	zf-C2H2	6	+
JAFIRS010000083.1	914901	915465	zf-C2H2	6	+
JAFIRS010000083.1	923833	924340	zf-C2H2	5	+
JAFIRS010000083.1	935758	936271	zf-C2H2	5	+
JAFIRS010000083.1	972568	973387	zf-C2H2	6	+
JAFIRS010000083.1	990925	991804	zf-C2H2	9	+
JAFIRS010000083.1	1041141	1041905	zf-C2H2	8	+
JAFIRS010000083.1	1068287	1069394	zf-C2H2	12	+
JAFIRS010000083.1	1081090	1081636	zf-C2H2	6	+
JAFIRS010000083.1	1099908	1100545	zf-C2H2	7	+
JAFIRS010000083.1	1119220	1119874	zf-C2H2	7	+
JAFIRS010000083.1	1123307	1124243	zf-C2H2	9	+
JAFIRS010000083.1	1147702	1149112	zf-C2H2	15	+
JAFIRS010000083.1	1162214	1163150	zf-C2H2	10	+
JAFIRS010000083.1	1168160	1168925	zf-C2H2	8	+
JAFIRS010000083.1	1180025	1180748	zf-C2H2	8	+
JAFIRS010000122.1	1106807	1108112	zf-C2H2	6	-
JAFIRS010000123.1	548259	549102	zf-C2H2	7	-
JAFIRS010000128.1	663010	663901	zf-C2H2	10	-
JAFIRS010000132.1	770471	772022	zf-C2H2	6	-
JAFIRS010000132.1	796484	798200	zf-C2H2	6	-
JAFIRS010000135.1	478082	480041	zf-C2H2	10	+
JAFIRS010000143.1	337934	338729	zf-C2H2	5	+
JAFIRS010000143.1	364914	366081	zf-C2H2	12	+
JAFIRS010000143.1	370494	371571	zf-C2H2	12	+
JAFIRS010000143.1	381416	382487	zf-C2H2	12	+
JAFIRS010000143.1	397563	398370	zf-C2H2	8	+
JAFIRS010000143.1	402452	403883	zf-C2H2	13	+
JAFIRS010000143.1	411041	411920	zf-C2H2	10	+
JAFIRS010000143.1	417131	418016	zf-C2H2	9	+
JAFIRS010000143.1	429663	430542	zf-C2H2	9	+
JAFIRS010000143.1	440580	441471	zf-C2H2	9	+
JAFIRS010000143.1	443913	444936	zf-C2H2	10	+
JAFIRS010000143.1	451597	452506	zf-C2H2	10	+
JAFIRS010000143.1	455297	456170	zf-C2H2	10	+
JAFIRS010000143.1	463188	464115	zf-C2H2	10	+
JAFIRS010000143.1	466825	467779	zf-C2H2	9	+
JAFIRS010000143.1	472474	473542	zf-C2H2	10	+
JAFIRS010000143.1	481809	482748	zf-C2H2	10	+
JAFIRS010000143.1	493306	494197	zf-C2H2	10	+
JAFIRS010000143.1	512037	512937	zf-C2H2	9	+
JAFIRS010000143.1	522509	523637	zf-C2H2	7	+
JAFIRS010000143.1	529588	530980	zf-C2H2	9	+
JAFIRS010000143.1	595922	597308	zf-C2H2	10	+
JAFIRS010000143.1	602875	603937	zf-C2H2	10	+
JAFIRS010000143.1	612998	613922	zf-C2H2	10	+
JAFIRS010000143.1	624843	625853	zf-C2H2	11	+
JAFIRS010000143.1	635347	636064	zf-C2H2	7	+
JAFIRS010000143.1	636997	638038	zf-C2H2	9	+
JAFIRS010000143.1	649671	650955	zf-C2H2	9	+
JAFIRS010000143.1	657028	657757	zf-C2H2	6	+
JAFIRS010000143.1	662962	663709	zf-C2H2	6	+
JAFIRS010000143.1	671931	672615	zf-C2H2	6	+
JAFIRS010000143.1	680840	681571	zf-C2H2	7	+
JAFIRS010000143.1	692269	693148	zf-C2H2	8	+
JAFIRS010000143.1	700033	700525	zf-C2H2	5	+
JAFIRS010000143.1	704006	704852	zf-C2H2	8	+
JAFIRS010000143.1	711032	711752	zf-C2H2	6	+
JAFIRS010000143.1	728519	729266	zf-C2H2	6	+
JAFIRS010000143.1	734076	734997	zf-C2H2	6	+
JAFIRS010000143.1	737424	738276	zf-C2H2	6	+
JAFIRS010000143.1	743770	744826	zf-C2H2	9	+
JAFIRS010000143.1	754888	756142	zf-C2H2	13	+
JAFIRS010000143.1	765061	766093	zf-C2H2	9	+
JAFIRS010000143.1	775776	776457	zf-C2H2	6	+
JAFIRS010000143.1	794778	795438	zf-C2H2	6	+
JAFIRS010000143.1	809037	809919	zf-C2H2	8	+
JAFIRS010000143.1	814660	815266	zf-C2H2	5	+
JAFIRS010000143.1	826279	827068	zf-C2H2	5	+
JAFIRS010000143.1	833666	834734	zf-C2H2	9	+
JAFIRS010000143.1	844646	845582	zf-C2H2	9	+
JAFIRS010000143.1	853976	855224	zf-C2H2	9	+
JAFIRS010000143.1	859919	861047	zf-C2H2	9	+
JAFIRS010000143.1	867879	868995	zf-C2H2	9	+
JAFIRS010000143.1	874892	876140	zf-C2H2	9	+
JAFIRS010000143.1	879871	880792	zf-C2H2	9	+
JAFIRS010000143.1	891904	892903	zf-C2H2	10	+
JAFIRS010000143.1	908978	909749	zf-C2H2	7	+
JAFIRS010000143.1	915817	916774	zf-C2H2	9	+
JAFIRS010000143.1	921313	922306	zf-C2H2	7	+
JAFIRS010000143.1	941851	942496	zf-C2H2	5	+
JAFIRS010000143.1	951035	952121	zf-C2H2	9	+
JAFIRS010000143.1	958163	959204	zf-C2H2	9	+
JAFIRS010000143.1	963790	964876	zf-C2H2	10	+
JAFIRS010000143.1	973546	974515	zf-C2H2	9	+
JAFIRS010000143.1	981940	982906	zf-C2H2	8	+
JAFIRS010000143.1	993397	994321	zf-C2H2	7	+
JAFIRS010000143.1	1004379	1005351	zf-C2H2	9	+
JAFIRS010000143.1	1009256	1010180	zf-C2H2	8	+
JAFIRS010000143.1	1022036	1023089	zf-C2H2	9	+
JAFIRS010000143.1	1033377	1034454	zf-C2H2	9	+
JAFIRS010000143.1	1057802	1058405	zf-C2H2	5	+
JAFIRS010000143.1	1065336	1066257	zf-C2H2	9	+
JAFIRS010000143.1	1085880	1086294	zf-C2H2	5	+
JAFIRS010000143.1	1092397	1093654	zf-C2H2	9	+
JAFIRS010000143.1	1111498	1113124	zf-C2H2	10	+
JAFIRS010000143.1	1117410	1118739	zf-C2H2	10	+
JAFIRS010000143.1	1119514	1120741	zf-C2H2	11	+
JAFIRS010000143.1	1121997	1123314	zf-C2H2	11	+
JAFIRS010000143.1	1133150	1134389	zf-C2H2	11	+
JAFIRS010000171.1	577693	578419	zf-C2H2	7	+
JAFIRS010000176.1	58344	59082	zf-C2H2	7	-
JAFIRS010000176.1	92371	93130	zf-C2H2	7	-
JAFIRS010000176.1	115356	116115	zf-C2H2	7	-
JAFIRS010000176.1	164264	165002	zf-C2H2	7	-
JAFIRS010000176.1	204428	205160	zf-C2H2	7	-
JAFIRS010000176.1	225469	226216	zf-C2H2	7	-
JAFIRS010000176.1	257950	258697	zf-C2H2	7	-
JAFIRS010000176.1	298471	299218	zf-C2H2	7	-
JAFIRS010000176.1	301742	302537	zf-C2H2	7	-
JAFIRS010000176.1	318143	318887	zf-C2H2	7	-
JAFIRS010000176.1	349129	349888	zf-C2H2	7	-
JAFIRS010000180.1	239667	242052	zf-C2H2	8	+
JAFIRS010000180.1	249898	253111	zf-C2H2	11	+
JAFIRS010000180.1	260730	263865	zf-C2H2	5	+
JAFIRS010000203.1	165118	166546	zf-C2H2	7	-
JAFIRS010000203.1	176250	177702	zf-C2H2	7	-
JAFIRS010000216.1	358646	359081	zf-C2H2	5	+
JAFIRS010000243.1	396064	396778	zf-C2H2	8	-
JAFIRS010000254.1	180925	183430	zf-C2H2	13	+
JAFIRS010000272.1	588710	589430	zf-C2H2	5	-
JAFIRS010000272.1	606293	607071	zf-C2H2	8	-
JAFIRS010000275.1	87269	87707	zf-C2H2	5	+
JAFIRS010000275.1	89782	90265	zf-C2H2	5	+
JAFIRS010000293.1	842531	843407	zf-C2H2	5	+
JAFIRS010000293.1	849683	850660	zf-C2H2	8	-
JAFIRS010000295.1	169301	170669	zf-C2H2	11	+
JAFIRS010000295.1	671938	672346	zf-C2H2	5	+
JAFIRS010000301.1	771011	771677	zf-C2H2	7	+
JAFIRS010000312.1	204177	205138	zf-C2H2	11	+
JAFIRS010000312.1	216094	216754	zf-C2H2	6	+
JAFIRS010000312.1	231366	232398	zf-C2H2	9	+
JAFIRS010000312.1	242596	243340	zf-C2H2	7	+
JAFIRS010000312.1	250157	250934	zf-C2H2	7	+
JAFIRS010000312.1	254617	255112	zf-C2H2	5	-
JAFIRS010000312.1	269276	270343	zf-C2H2	10	-
JAFIRS010000312.1	281249	282312	zf-C2H2	8	-
JAFIRS010000312.1	300650	301220	zf-C2H2	6	-
JAFIRS010000312.1	316493	317021	zf-C2H2	6	-
JAFIRS010000312.1	317368	318732	zf-C2H2	13	-
JAFIRS010000312.1	335207	336454	zf-C2H2	10	+
JAFIRS010000312.1	351602	352694	zf-C2H2	11	-
JAFIRS010000312.1	356419	357622	zf-C2H2	13	-
JAFIRS010000312.1	367544	368624	zf-C2H2	11	-
JAFIRS010000312.1	375259	376147	zf-C2H2	10	-
JAFIRS010000312.1	404428	405433	zf-C2H2	11	-
JAFIRS010000312.1	428237	429239	zf-C2H2	11	-
JAFIRS010000312.1	434718	436551	zf-C2H2	19	-
JAFIRS010000312.1	440180	441251	zf-C2H2	10	-
JAFIRS010000312.1	447712	448642	zf-C2H2	10	-
JAFIRS010000312.1	452722	453361	zf-C2H2	6	-
JAFIRS010000312.1	462374	463523	zf-C2H2	12	-
JAFIRS010000312.1	468861	470007	zf-C2H2	12	-
JAFIRS010000312.1	501646	503295	zf-C2H2	13	-
JAFIRS010000312.1	514382	515864	zf-C2H2	10	-
JAFIRS010000312.1	524538	525135	zf-C2H2	5	-
JAFIRS010000312.1	558216	559311	zf-C2H2	10	-
JAFIRS010000312.1	599797	600543	zf-C2H2	8	-
JAFIRS010000312.1	719264	719807	zf-C2H2	5	-
JAFIRS010000312.1	740984	741557	zf-C2H2	5	-
JAFIRS010000312.1	814199	814682	zf-C2H2	5	-
JAFIRS010000312.1	832480	832897	zf-C2H2	6	-
JAFIRS010000317.1	72609	73290	zf-C2H2	8	-
JAFIRS010000317.1	89685	91107	zf-C2H2	15	-
JAFIRS010000317.1	144606	145275	zf-C2H2	7	-
JAFIRS010000317.1	162582	164016	zf-C2H2	15	-
JAFIRS010000317.1	244903	246082	zf-C2H2	10	+
JAFIRS010000317.1	249903	251070	zf-C2H2	10	+
JAFIRS010000317.1	270611	271472	zf-C2H2	8	+
JAFIRS010000317.1	279368	280361	zf-C2H2	11	+
JAFIRS010000317.1	285409	286423	zf-C2H2	10	+
JAFIRS010000333.1	6749	7790	zf-C2H2	10	-
JAFIRS010000333.1	32570	33610	zf-C2H2	11	-
JAFIRS010000333.1	46566	47607	zf-C2H2	10	-
JAFIRS010000333.1	105595	106543	zf-C2H2	9	+
JAFIRS010000333.1	170349	171525	zf-C2H2	9	+
JAFIRS010000335.1	51690	52308	zf-C2H2	7	+
JAFIRS010000335.1	64204	64819	zf-C2H2	5	+
JAFIRS010000335.1	81190	82420	zf-C2H2	14	+
JAFIRS010000335.1	104267	105133	zf-C2H2	9	+
JAFIRS010000335.1	108968	110142	zf-C2H2	10	+
JAFIRS010000345.1	8120	8801	zf-C2H2	6	-
JAFIRS010000345.1	39770	40763	zf-C2H2	8	-
JAFIRS010000345.1	98421	99444	zf-C2H2	9	-
JAFIRS010000345.1	140233	140914	zf-C2H2	7	-
JAFIRS010000345.1	196280	196775	zf-C2H2	6	-
JAFIRS010000345.1	285608	286424	zf-C2H2	7	+
JAFIRS010000345.1	310197	310953	zf-C2H2	5	+
JAFIRS010000345.1	357750	358512	zf-C2H2	6	+
JAFIRS010000345.1	457225	458002	zf-C2H2	6	+
JAFIRS010000345.1	478690	479470	zf-C2H2	6	+
JAFIRS010000352.1	258649	260293	zf-C2H2	10	+
JAFIRS010000355.1	744908	745298	zf-C2H2	5	+
JAFIRS010000357.1	357150	358197	zf-C2H2	10	-
JAFIRS010000363.1	659371	660397	zf-C2H2	8	+
JAFIRS010000363.1	673982	674801	zf-C2H2	7	+
JAFIRS010000367.1	240758	241898	zf-C2H2	6	+
JAFIRS010000389.1	665806	666619	zf-C2H2	5	+
JAFIRS010000389.1	672144	673212	zf-C2H2	6	+
JAFIRS010000389.1	690543	691107	zf-C2H2	5	+
JAFIRS010000389.1	693957	694635	zf-C2H2	6	+
JAFIRS010000389.1	703274	703973	zf-C2H2	7	+
JAFIRS010000389.1	708133	709045	zf-C2H2	8	+
JAFIRS010000389.1	715199	716189	zf-C2H2	9	+
JAFIRS010000398.1	214729	216220	zf-C2H2	13	-
JAFIRS010000412.1	590037	594704	zf-C2H2	16	-
JAFIRS010000462.1	676846	677698	zf-C2H2	9	+
JAFIRS010000473.1	222291	223920	zf-C2H2	12	-
JAFIRS010000489.1	440591	441791	zf-C2H2	12	+
JAFIRS010000500.1	606936	607527	zf-C2H2	6	-
JAFIRS010000501.1	581837	582539	zf-C2H2	6	-
JAFIRS010000507.1	671609	672602	zf-C2H2	10	+
JAFIRS010000511.1	436741	437365	zf-C2H2	6	+
JAFIRS010000535.1	107826	109530	zf-C2H2	5	-
JAFIRS010000553.1	548541	550092	zf-C2H2	10	+
JAFIRS010000558.1	32681	33383	zf-C2H2	7	+
JAFIRS010000559.1	46757	48072	zf-C2H2	13	-
JAFIRS010000559.1	75871	76936	zf-C2H2	10	-
JAFIRS010000559.1	107542	108274	zf-C2H2	8	+
JAFIRS010000559.1	204757	205150	zf-C2H2	5	+
JAFIRS010000559.1	215828	217259	zf-C2H2	14	+
JAFIRS010000559.1	245887	247096	zf-C2H2	12	+
JAFIRS010000559.1	319523	320171	zf-C2H2	7	+
JAFIRS010000559.1	430114	430986	zf-C2H2	8	-
JAFIRS010000559.1	446713	447349	zf-C2H2	6	-
JAFIRS010000559.1	492166	493176	zf-C2H2	9	+
JAFIRS010000559.1	514779	515457	zf-C2H2	6	+
JAFIRS010000559.1	546666	547227	zf-C2H2	5	+
JAFIRS010000617.1	30910	31768	zf-C2H2	8	-
JAFIRS010000632.1	216350	218411	zf-C2H2	5	+
JAFIRS010000634.1	4681	5683	zf-C2H2	5	-
JAFIRS010000636.1	41286	41871	zf-C2H2	6	-
JAFIRS010000636.1	58072	58621	zf-C2H2	6	-
JAFIRS010000636.1	95779	96352	zf-C2H2	5	-
JAFIRS010000636.1	166456	167254	zf-C2H2	5	-
JAFIRS010000636.1	359624	360251	zf-C2H2	6	+
JAFIRS010000636.1	509521	510127	zf-C2H2	6	+
JAFIRS010000636.1	529691	530579	zf-C2H2	7	+
JAFIRS010000646.1	397425	400596	zf-C2H2	15	-
JAFIRS010000649.1	50013	50487	zf-C2H2	6	+
JAFIRS010000649.1	81144	81684	zf-C2H2	6	+
JAFIRS010000649.1	109514	110780	zf-C2H2	11	+
JAFIRS010000649.1	169496	170120	zf-C2H2	6	+
JAFIRS010000649.1	181940	182663	zf-C2H2	6	+
JAFIRS010000649.1	201910	202363	zf-C2H2	5	+
JAFIRS010000649.1	210998	211577	zf-C2H2	5	-
JAFIRS010000649.1	243781	244642	zf-C2H2	9	+
JAFIRS010000649.1	323200	324101	zf-C2H2	8	+
JAFIRS010000649.1	385742	386822	zf-C2H2	11	+
JAFIRS010000649.1	457903	458554	zf-C2H2	6	+
JAFIRS010000649.1	477412	478033	zf-C2H2	7	+
JAFIRS010000649.1	556489	557256	zf-C2H2	9	+
JAFIRS010000649.1	587721	588315	zf-C2H2	5	-
JAFIRS010000652.1	100963	102235	zf-C2H2	8	+
JAFIRS010000652.1	120918	122109	zf-C2H2	9	-
JAFIRS010000667.1	520943	523619	zf-C2H2	5	-
JAFIRS010000669.1	36752	37766	zf-C2H2	9	+
JAFIRS010000669.1	72235	73132	zf-C2H2	7	+
JAFIRS010000669.1	102836	103548	zf-C2H2	9	+
JAFIRS010000669.1	115909	116791	zf-C2H2	8	+
JAFIRS010000669.1	126861	127389	zf-C2H2	5	+
JAFIRS010000669.1	140121	141123	zf-C2H2	9	+
JAFIRS010000669.1	168311	168944	zf-C2H2	7	+
JAFIRS010000669.1	189993	191162	zf-C2H2	12	+
JAFIRS010000669.1	215302	215788	zf-C2H2	5	+
JAFIRS010000669.1	215991	216906	zf-C2H2	8	+
JAFIRS010000669.1	241873	243581	zf-C2H2	18	+
JAFIRS010000669.1	266910	267399	zf-C2H2	5	+
JAFIRS010000669.1	335960	336737	zf-C2H2	7	+
JAFIRS010000669.1	395277	396261	zf-C2H2	8	+
JAFIRS010000669.1	410860	411660	zf-C2H2	9	+
JAFIRS010000669.1	423166	424351	zf-C2H2	11	+
JAFIRS010000669.1	431996	433029	zf-C2H2	10	+
JAFIRS010000669.1	449287	450367	zf-C2H2	9	+
JAFIRS010000669.1	475136	475601	zf-C2H2	5	+
JAFIRS010000669.1	490621	491404	zf-C2H2	5	+
JAFIRS010000669.1	506800	508347	zf-C2H2	16	+
JAFIRS010000669.1	530928	532164	zf-C2H2	12	+
JAFIRS010000669.1	545011	545740	zf-C2H2	5	+
JAFIRS010000669.1	558085	558832	zf-C2H2	6	+
JAFIRS010000669.1	582962	583541	zf-C2H2	6	+
JAFIRS010000671.1	198761	199934	zf-C2H2	8	+
JAFIRS010000694.1	151048	152041	zf-C2H2	8	-
JAFIRS010000742.1	433093	433954	zf-C2H2	5	-
JAFIRS010000757.1	302840	304529	zf-C2H2	10	-
JAFIRS010000757.1	307242	308622	zf-C2H2	10	-
JAFIRS010000757.1	359237	359924	zf-C2H2	5	-
JAFIRS010000817.1	226191	227214	zf-C2H2	6	+
JAFIRS010000817.1	230621	231233	zf-C2H2	5	+
JAFIRS010000827.1	104549	105662	zf-C2H2	11	-
JAFIRS010000827.1	178949	179720	zf-C2H2	8	+
JAFIRS010000827.1	237411	237873	zf-C2H2	5	+
JAFIRS010000833.1	22507	23300	zf-C2H2	10	+
JAFIRS010000833.1	39206	40118	zf-C2H2	9	+
JAFIRS010000846.1	163431	163947	zf-C2H2	5	-
JAFIRS010000862.1	334533	336081	zf-C2H2	12	-
JAFIRS010000895.1	384237	384885	zf-C2H2	7	+
JAFIRS010000895.1	388533	389706	zf-C2H2	7	-
JAFIRS010000895.1	394277	395702	zf-C2H2	9	-
JAFIRS010000940.1	15991	17119	zf-C2H2	11	+
JAFIRS010000940.1	57473	58812	zf-C2H2	16	-
JAFIRS010000940.1	98979	99882	zf-C2H2	10	+
JAFIRS010000940.1	146956	147448	zf-C2H2	5	-
JAFIRS010000940.1	150665	151289	zf-C2H2	5	-
JAFIRS010000940.1	226493	227378	zf-C2H2	7	+
JAFIRS010000940.1	276745	277666	zf-C2H2	9	-
JAFIRS010000940.1	324998	326659	zf-C2H2	18	-
JAFIRS010000940.1	438187	438760	zf-C2H2	5	+
JAFIRS010000960.1	177092	178028	zf-C2H2	5	-
JAFIRS010000970.1	20090	21284	zf-C2H2	12	-
JAFIRS010000970.1	38098	38572	zf-C2H2	5	-
JAFIRS010000970.1	83790	84691	zf-C2H2	11	+
JAFIRS010000970.1	147423	148299	zf-C2H2	10	+
JAFIRS010000970.1	176753	177140	zf-C2H2	5	+
JAFIRS010000970.1	196256	197111	zf-C2H2	7	+
JAFIRS010000970.1	215199	215982	zf-C2H2	6	+
JAFIRS010000970.1	233927	234488	zf-C2H2	7	+
JAFIRS010000970.1	238864	239245	zf-C2H2	5	+
JAFIRS010000970.1	259404	260151	zf-C2H2	8	+
JAFIRS010000970.1	271216	272083	zf-C2H2	7	+
JAFIRS010000970.1	289293	290061	zf-C2H2	6	+
JAFIRS010000970.1	317196	317853	zf-C2H2	6	+
JAFIRS010000970.1	339033	339819	zf-C2H2	7	+
JAFIRS010000970.1	364060	364801	zf-C2H2	6	-
JAFIRS010000970.1	376659	377568	zf-C2H2	8	+
JAFIRS010000970.1	392932	393574	zf-C2H2	6	+
JAFIRS010000970.1	394232	395015	zf-C2H2	8	+
JAFIRS010000970.1	395961	396444	zf-C2H2	5	+
JAFIRS010000970.1	416962	417916	zf-C2H2	10	+
JAFIRS010000970.1	446062	446593	zf-C2H2	6	+
JAFIRS010000970.1	461086	462136	zf-C2H2	10	-
JAFIRS010000992.1	202707	203289	zf-C2H2	6	+
JAFIRS010000992.1	231117	231639	zf-C2H2	5	+
JAFIRS010000992.1	241485	242253	zf-C2H2	7	-
JAFIRS010000992.1	248617	249247	zf-C2H2	6	-
JAFIRS010000992.1	270942	271911	zf-C2H2	10	+
JAFIRS010000992.1	296044	297065	zf-C2H2	10	+
JAFIRS010000992.1	309330	310348	zf-C2H2	8	+
JAFIRS010000992.1	319056	320467	zf-C2H2	16	+
JAFIRS010000992.1	356999	358277	zf-C2H2	14	+
JAFIRS010000992.1	365893	367120	zf-C2H2	12	+
JAFIRS010000992.1	379978	380548	zf-C2H2	5	-
JAFIRS010000992.1	409325	409889	zf-C2H2	5	+
JAFIRS010000992.1	439079	441184	zf-C2H2	25	+
JAFIRS010001019.1	424935	425523	zf-C2H2	6	-
JAFIRS010001019.1	449163	450291	zf-C2H2	9	-
JAFIRS010001020.1	20870	22610	zf-C2H2	6	-
JAFIRS010001024.1	328163	329120	zf-C2H2	8	+
JAFIRS010001070.1	117539	118124	zf-C2H2	6	+
JAFIRS010001071.1	196443	197073	zf-C2H2	5	-
JAFIRS010001075.1	34460	35033	zf-C2H2	5	+
JAFIRS010001075.1	59090	59546	zf-C2H2	5	+
JAFIRS010001075.1	135473	135962	zf-C2H2	6	+
JAFIRS010001075.1	167742	168162	zf-C2H2	5	+
JAFIRS010001075.1	180613	181486	zf-C2H2	7	+
JAFIRS010001075.1	188615	189542	zf-C2H2	6	-
JAFIRS010001075.1	212348	213326	zf-C2H2	9	+
JAFIRS010001075.1	225839	226760	zf-C2H2	8	+
JAFIRS010001075.1	245687	246542	zf-C2H2	8	-
JAFIRS010001075.1	311225	312335	zf-C2H2	10	-
JAFIRS010001075.1	345650	346253	zf-C2H2	5	+
JAFIRS010001075.1	359871	360456	zf-C2H2	7	+
JAFIRS010001075.1	391913	392924	zf-C2H2	9	+
JAFIRS010001075.1	431470	432226	zf-C2H2	8	+
JAFIRS010001075.1	444233	444680	zf-C2H2	5	+
JAFIRS010001082.1	180898	182164	zf-C2H2	10	-
JAFIRS010001082.1	187138	188230	zf-C2H2	8	-
JAFIRS010001089.1	331472	332327	zf-C2H2	8	-
JAFIRS010001131.1	245303	246848	zf-C2H2	10	+
JAFIRS010001196.1	185038	186175	zf-C2H2	6	+
JAFIRS010001205.1	15355	16045	zf-C2H2	7	+
JAFIRS010001205.1	114111	114816	zf-C2H2	6	+
JAFIRS010001205.1	134769	135555	zf-C2H2	8	+
JAFIRS010001205.1	163910	165008	zf-C2H2	11	+
JAFIRS010001205.1	250634	251528	zf-C2H2	11	+
JAFIRS010001205.1	274857	275349	zf-C2H2	6	+
JAFIRS010001205.1	315778	316360	zf-C2H2	6	-
JAFIRS010001205.1	394249	394747	zf-C2H2	5	-
JAFIRS010001245.1	76048	77569	zf-C2H2	5	+
JAFIRS010001247.1	106961	108063	zf-C2H2	9	+
JAFIRS010001247.1	151040	152049	zf-C2H2	7	+
JAFIRS010001247.1	181386	182334	zf-C2H2	5	+
JAFIRS010001247.1	182650	183250	zf-C2H2	7	+
JAFIRS010001247.1	207078	208292	zf-C2H2	12	+
JAFIRS010001247.1	229393	230524	zf-C2H2	10	+
JAFIRS010001247.1	235117	236289	zf-C2H2	8	+
JAFIRS010001247.1	248591	249179	zf-C2H2	6	+
JAFIRS010001247.1	273051	274454	zf-C2H2	13	+
JAFIRS010001247.1	286793	287633	zf-C2H2	7	+
JAFIRS010001247.1	299987	301109	zf-C2H2	10	+
JAFIRS010001247.1	323330	324278	zf-C2H2	8	+
JAFIRS010001247.1	336083	337025	zf-C2H2	8	+
JAFIRS010001247.1	374713	375187	zf-C2H2	5	+
JAFIRS010001247.1	397645	398665	zf-C2H2	9	+
JAFIRS010001263.1	178225	179070	zf-C2H2	9	+
JAFIRS010001307.1	189575	190628	zf-C2H2	7	+
JAFIRS010001343.1	57819	59310	zf-C2H2	13	+
JAFIRS010001343.1	126456	126984	zf-C2H2	5	+
JAFIRS010001343.1	167288	168181	zf-C2H2	7	+
JAFIRS010001343.1	199949	200582	zf-C2H2	7	+
JAFIRS010001343.1	338639	339212	zf-C2H2	5	+
JAFIRS010001348.1	272263	273157	zf-C2H2	9	+
JAFIRS010001349.1	132295	133228	zf-C2H2	9	+
JAFIRS010001359.1	171418	172444	zf-C2H2	7	-
JAFIRS010001384.1	17522	18434	zf-C2H2	9	-
JAFIRS010001384.1	34586	35495	zf-C2H2	8	-
JAFIRS010001384.1	54136	54883	zf-C2H2	7	-
JAFIRS010001384.1	117548	118322	zf-C2H2	8	-
JAFIRS010001384.1	131011	131467	zf-C2H2	5	-
JAFIRS010001384.1	139835	140543	zf-C2H2	7	-
JAFIRS010001384.1	215365	215902	zf-C2H2	6	-
JAFIRS010001384.1	241217	242042	zf-C2H2	8	-
JAFIRS010001384.1	256055	256559	zf-C2H2	6	-
JAFIRS010001384.1	280378	281245	zf-C2H2	9	-
JAFIRS010001384.1	359302	359968	zf-C2H2	6	-
JAFIRS010001394.1	157648	159076	zf-C2H2	11	+
JAFIRS010001404.1	216011	216545	zf-C2H2	6	-
JAFIRS010001404.1	245770	247336	zf-C2H2	14	+
JAFIRS010001404.1	269748	271140	zf-C2H2	10	-
JAFIRS010001436.1	10175	10910	zf-C2H2	6	-
JAFIRS010001436.1	34134	35036	zf-C2H2	10	-
JAFIRS010001436.1	62432	63417	zf-C2H2	10	-
JAFIRS010001436.1	93892	95621	zf-C2H2	14	-
JAFIRS010001436.1	114991	116181	zf-C2H2	9	+
JAFIRS010001436.1	144368	145496	zf-C2H2	11	+
JAFIRS010001436.1	166447	167499	zf-C2H2	9	+
JAFIRS010001436.1	188887	190015	zf-C2H2	11	-
JAFIRS010001436.1	207591	208401	zf-C2H2	5	-
JAFIRS010001436.1	247110	248530	zf-C2H2	11	-
JAFIRS010001436.1	267772	268998	zf-C2H2	14	+
JAFIRS010001436.1	287487	288354	zf-C2H2	8	-
JAFIRS010001436.1	311392	312083	zf-C2H2	6	+
JAFIRS010001436.1	339587	341021	zf-C2H2	11	+
JAFIRS010001446.1	146670	149262	zf-C2H2	7	-
JAFIRS010001466.1	53386	54280	zf-C2H2	9	+
JAFIRS010001466.1	84769	85450	zf-C2H2	7	+
JAFIRS010001466.1	161430	162666	zf-C2H2	12	+
JAFIRS010001466.1	193202	193901	zf-C2H2	7	+
JAFIRS010001466.1	218416	219100	zf-C2H2	6	+
JAFIRS010001466.1	240520	241623	zf-C2H2	12	+
JAFIRS010001466.1	275589	276729	zf-C2H2	11	+
JAFIRS010001511.1	281140	282222	zf-C2H2	12	-
JAFIRS010001511.1	331699	332383	zf-C2H2	6	+
JAFIRS010001571.1	67299	67773	zf-C2H2	6	-
JAFIRS010001571.1	147458	148434	zf-C2H2	10	-
JAFIRS010001571.1	210231	210888	zf-C2H2	5	-
JAFIRS010001571.1	236778	237336	zf-C2H2	5	-
JAFIRS010001614.1	114648	115575	zf-C2H2	10	-
JAFIRS010001614.1	203397	204045	zf-C2H2	5	-
JAFIRS010001651.1	3733	4801	zf-C2H2	11	+
JAFIRS010001656.1	26747	27785	zf-C2H2	10	+
JAFIRS010001694.1	45723	46554	zf-C2H2	6	-
JAFIRS010001694.1	115701	116904	zf-C2H2	10	-
JAFIRS010001694.1	117998	118448	zf-C2H2	5	-
JAFIRS010001694.1	145727	146512	zf-C2H2	7	-
JAFIRS010001694.1	199243	200182	zf-C2H2	8	-
JAFIRS010001694.1	230801	231584	zf-C2H2	8	+
JAFIRS010001719.1	36722	37445	zf-C2H2	6	+
JAFIRS010001719.1	53448	53952	zf-C2H2	5	-
JAFIRS010001719.1	89046	89655	zf-C2H2	5	-
JAFIRS010001719.1	115139	116708	zf-C2H2	13	+
JAFIRS010001719.1	136762	137428	zf-C2H2	5	+
JAFIRS010001719.1	145511	146398	zf-C2H2	8	+
JAFIRS010001719.1	167433	168075	zf-C2H2	5	-
JAFIRS010001719.1	180480	181104	zf-C2H2	6	-
JAFIRS010001719.1	259319	260069	zf-C2H2	8	+
JAFIRS010001719.1	289408	289912	zf-C2H2	5	+
JAFIRS010001752.1	275406	276460	zf-C2H2	8	-
JAFIRS010001783.1	53040	54050	zf-C2H2	10	-
JAFIRS010001783.1	126891	127512	zf-C2H2	5	-
JAFIRS010001783.1	190596	191313	zf-C2H2	8	-
JAFIRS010001790.1	37969	38497	zf-C2H2	6	+
JAFIRS010001791.1	51208	51967	zf-C2H2	6	-
JAFIRS010001794.1	47050	48255	zf-C2H2	12	-
JAFIRS010001794.1	60314	60875	zf-C2H2	5	-
JAFIRS010001794.1	67543	68377	zf-C2H2	8	-
JAFIRS010001797.1	34829	36014	zf-C2H2	12	+
JAFIRS010001797.1	53947	55003	zf-C2H2	6	+
JAFIRS010001797.1	71675	72362	zf-C2H2	5	-
JAFIRS010001797.1	150114	150852	zf-C2H2	5	-
JAFIRS010001797.1	206639	207913	zf-C2H2	13	-
JAFIRS010001797.1	219234	219936	zf-C2H2	7	-
JAFIRS010001797.1	241882	242668	zf-C2H2	7	-
JAFIRS010001797.1	267787	268840	zf-C2H2	10	-
JAFIRS010001818.1	147085	147583	zf-C2H2	5	+
JAFIRS010001827.1	10511	12021	zf-C2H2	14	+
JAFIRS010001827.1	29030	30272	zf-C2H2	7	+
JAFIRS010001827.1	53577	54669	zf-C2H2	12	-
JAFIRS010001827.1	114934	115931	zf-C2H2	8	-
JAFIRS010001827.1	139424	140042	zf-C2H2	5	-
JAFIRS010001827.1	152187	153430	zf-C2H2	12	-
JAFIRS010001827.1	215851	216562	zf-C2H2	6	-
JAFIRS010001827.1	248994	249912	zf-C2H2	7	-
JAFIRS010001827.1	264550	265300	zf-C2H2	7	-
JAFIRS010001827.1	285840	286879	zf-C2H2	11	-
JAFIRS010001832.1	2459	3415	zf-C2H2	9	+
JAFIRS010001832.1	3954	5087	zf-C2H2	12	+
JAFIRS010001832.1	96969	98471	zf-C2H2	12	+
JAFIRS010001832.1	139499	140258	zf-C2H2	8	+
JAFIRS010001832.1	163574	164549	zf-C2H2	12	+
JAFIRS010001832.1	181943	183109	zf-C2H2	12	+
JAFIRS010001832.1	205214	206383	zf-C2H2	11	+
JAFIRS010001832.1	221133	222219	zf-C2H2	11	+
JAFIRS010001832.1	235321	236215	zf-C2H2	6	+
JAFIRS010001864.1	270870	271548	zf-C2H2	7	-
JAFIRS010001879.1	213984	217077	zf-C2H2	6	-
JAFIRS010001929.1	91116	91812	zf-C2H2	8	-
JAFIRS010001929.1	99619	100024	zf-C2H2	5	-
JAFIRS010002011.1	66011	67458	zf-C2H2	14	+
JAFIRS010002011.1	166815	167730	zf-C2H2	7	+
JAFIRS010002059.1	9031	9694	zf-C2H2	7	+
JAFIRS010002059.1	9823	10504	zf-C2H2	6	+
JAFIRS010002059.1	22329	23223	zf-C2H2	8	+
JAFIRS010002059.1	49798	50374	zf-C2H2	5	+
JAFIRS010002059.1	65580	66666	zf-C2H2	10	+
JAFIRS010002059.1	78940	79896	zf-C2H2	9	+
JAFIRS010002059.1	89477	90550	zf-C2H2	13	+
JAFIRS010002059.1	110977	112235	zf-C2H2	15	+
JAFIRS010002059.1	128976	129432	zf-C2H2	5	+
JAFIRS010002059.1	144744	146588	zf-C2H2	20	+
JAFIRS010002059.1	168726	169527	zf-C2H2	8	+
JAFIRS010002102.1	59466	59841	zf-C2H2	5	-
JAFIRS010002102.1	98987	99897	zf-C2H2	8	-
JAFIRS010002102.1	170072	171039	zf-C2H2	10	+
JAFIRS010002102.1	215720	216728	zf-C2H2	10	+
JAFIRS010002102.1	244776	245340	zf-C2H2	6	+
JAFIRS010002152.1	36835	37546	zf-C2H2	7	-
JAFIRS010002152.1	50911	51913	zf-C2H2	10	-
JAFIRS010002152.1	79135	79924	zf-C2H2	6	-
JAFIRS010002152.1	86121	87153	zf-C2H2	9	-
JAFIRS010002152.1	120606	121427	zf-C2H2	7	+
JAFIRS010002152.1	132498	133437	zf-C2H2	8	-
JAFIRS010002152.1	137378	138845	zf-C2H2	15	-
JAFIRS010002152.1	160286	161006	zf-C2H2	6	-
JAFIRS010002152.1	177339	177972	zf-C2H2	5	-
JAFIRS010002162.1	668	1163	zf-C2H2	6	+
JAFIRS010002162.1	18646	19595	zf-C2H2	9	-
JAFIRS010002162.1	61941	63077	zf-C2H2	11	+
JAFIRS010002162.1	78396	79047	zf-C2H2	6	+
JAFIRS010002162.1	146482	147175	zf-C2H2	6	+
JAFIRS010002162.1	168081	168702	zf-C2H2	7	+
JAFIRS010002162.1	178963	180034	zf-C2H2	10	+
JAFIRS010002162.1	212532	214006	zf-C2H2	12	+
JAFIRS010002162.1	227950	228772	zf-C2H2	6	+
JAFIRS010002173.1	174162	175422	zf-C2H2	8	+
JAFIRS010002196.1	81327	82517	zf-C2H2	12	-
JAFIRS010002239.1	35630	36998	zf-C2H2	5	-
JAFIRS010002259.1	69955	72847	zf-C2H2	20	+
JAFIRS010002291.1	18279	19374	zf-C2H2	10	+
JAFIRS010002291.1	89660	90590	zf-C2H2	8	+
JAFIRS010002294.1	185314	188539	zf-C2H2	11	+
JAFIRS010002326.1	5784	6742	zf-C2H2	12	+
JAFIRS010002326.1	22545	23037	zf-C2H2	6	+
JAFIRS010002326.1	50085	50712	zf-C2H2	6	+
JAFIRS010002326.1	54115	54954	zf-C2H2	9	+
JAFIRS010002326.1	67281	68139	zf-C2H2	9	+
JAFIRS010002326.1	71482	72064	zf-C2H2	6	+
JAFIRS010002326.1	89684	90557	zf-C2H2	8	+
JAFIRS010002326.1	119865	120705	zf-C2H2	8	+
JAFIRS010002326.1	143503	144049	zf-C2H2	5	+
JAFIRS010002326.1	155053	156130	zf-C2H2	11	+
JAFIRS010002326.1	160657	161614	zf-C2H2	9	+
JAFIRS010002326.1	178874	180230	zf-C2H2	13	+
JAFIRS010002370.1	215857	217330	zf-C2H2	8	+
JAFIRS010002378.1	48104	48909	zf-C2H2	8	+
JAFIRS010002378.1	91272	91761	zf-C2H2	5	-
JAFIRS010002378.1	128232	128876	zf-C2H2	6	-
JAFIRS010002382.1	38274	39075	zf-C2H2	10	+
JAFIRS010002382.1	89845	90445	zf-C2H2	5	+
JAFIRS010002382.1	102596	103441	zf-C2H2	7	-
JAFIRS010002382.1	136777	137212	zf-C2H2	6	-
JAFIRS010002382.1	147284	148354	zf-C2H2	11	-
JAFIRS010002382.1	159831	161062	zf-C2H2	10	-
JAFIRS010002395.1	15938	16601	zf-C2H2	5	+
JAFIRS010002395.1	60307	61303	zf-C2H2	10	+
JAFIRS010002395.1	71094	72191	zf-C2H2	11	-
JAFIRS010002395.1	81408	81987	zf-C2H2	5	+
JAFIRS010002395.1	103800	104963	zf-C2H2	12	+
JAFIRS010002395.1	121592	122306	zf-C2H2	8	+
JAFIRS010002395.1	133796	134659	zf-C2H2	7	+
JAFIRS010002395.1	149827	150730	zf-C2H2	9	-
JAFIRS010002397.1	193528	194338	zf-C2H2	7	-
JAFIRS010002434.1	11587	13576	zf-C2H2	6	-
JAFIRS010002454.1	5359	5797	zf-C2H2	5	-
JAFIRS010002454.1	35569	36508	zf-C2H2	9	-
JAFIRS010002454.1	58403	59140	zf-C2H2	7	-
JAFIRS010002454.1	69641	70361	zf-C2H2	6	-
JAFIRS010002454.1	88612	89443	zf-C2H2	6	-
JAFIRS010002454.1	99197	100169	zf-C2H2	8	-
JAFIRS010002454.1	105226	105935	zf-C2H2	7	-
JAFIRS010002454.1	123667	124822	zf-C2H2	12	-
JAFIRS010002454.1	128299	128950	zf-C2H2	6	-
JAFIRS010002454.1	136039	136705	zf-C2H2	5	-
JAFIRS010002454.1	146727	147709	zf-C2H2	9	-
JAFIRS010002454.1	154731	155607	zf-C2H2	9	-
JAFIRS010002454.1	163987	164857	zf-C2H2	8	-
JAFIRS010002454.1	165135	165546	zf-C2H2	5	-
JAFIRS010002473.1	22846	24601	zf-C2H2	9	-
JAFIRS010002475.1	125781	126540	zf-C2H2	5	+
JAFIRS010002511.1	146568	147327	zf-C2H2	7	+
JAFIRS010002511.1	190463	191177	zf-C2H2	7	+
JAFIRS010002528.1	23299	23809	zf-C2H2	5	-
JAFIRS010002564.1	151706	152384	zf-C2H2	8	-
JAFIRS010002577.1	172262	173027	zf-C2H2	7	-
JAFIRS010002589.1	151293	152265	zf-C2H2	9	+
JAFIRS010002589.1	157628	158747	zf-C2H2	9	+
JAFIRS010002589.1	166994	168014	zf-C2H2	9	+
JAFIRS010002589.1	179030	179942	zf-C2H2	8	+
JAFIRS010002589.1	196673	197741	zf-C2H2	9	+
JAFIRS010002597.1	64570	65725	zf-C2H2	11	+
JAFIRS010002597.1	72147	73320	zf-C2H2	11	+
JAFIRS010002641.1	58797	60495	zf-C2H2	18	-
JAFIRS010002641.1	107333	108293	zf-C2H2	10	-
JAFIRS010002641.1	180880	181462	zf-C2H2	6	+
JAFIRS010002674.1	16149	17265	zf-C2H2	8	-
JAFIRS010002758.1	157248	158013	zf-C2H2	5	+
JAFIRS010002771.1	53338	54016	zf-C2H2	6	-
JAFIRS010002787.1	29469	30219	zf-C2H2	8	+
JAFIRS010002814.1	23645	24299	zf-C2H2	7	-
JAFIRS010002814.1	38304	39516	zf-C2H2	12	-
JAFIRS010002814.1	62761	63879	zf-C2H2	12	-
JAFIRS010002814.1	106693	107329	zf-C2H2	5	-
JAFIRS010002814.1	129129	130092	zf-C2H2	8	-
JAFIRS010002814.1	172188	172995	zf-C2H2	6	-
JAFIRS010002997.1	20944	21672	zf-C2H2	6	-
JAFIRS010002997.1	62064	63062	zf-C2H2	7	-
JAFIRS010002997.1	122117	123320	zf-C2H2	9	-
JAFIRS010002997.1	142329	143286	zf-C2H2	7	-
JAFIRS010003002.1	20223	21114	zf-C2H2	8	-
JAFIRS010003002.1	61041	61446	zf-C2H2	6	+
JAFIRS010003002.1	116865	117953	zf-C2H2	12	+
JAFIRS010003002.1	151747	153346	zf-C2H2	14	+
JAFIRS010003058.1	139547	140213	zf-C2H2	5	+
JAFIRS010003060.1	17087	17948	zf-C2H2	8	+
JAFIRS010003060.1	29066	29609	zf-C2H2	5	+
JAFIRS010003060.1	37591	38709	zf-C2H2	10	+
JAFIRS010003060.1	55122	56039	zf-C2H2	10	+
JAFIRS010003060.1	90371	92099	zf-C2H2	16	+
JAFIRS010003060.1	108473	109817	zf-C2H2	13	-
JAFIRS010003060.1	128167	128719	zf-C2H2	5	-
JAFIRS010003060.1	141901	142840	zf-C2H2	8	+
JAFIRS010003060.1	157759	158368	zf-C2H2	5	+
JAFIRS010003100.1	63676	64639	zf-C2H2	8	+
JAFIRS010003100.1	128686	129994	zf-C2H2	12	+
JAFIRS010003117.1	11881	12415	zf-C2H2	7	-
JAFIRS010003117.1	50295	51453	zf-C2H2	11	-
JAFIRS010003117.1	90126	91149	zf-C2H2	10	-
JAFIRS010003117.1	132945	133467	zf-C2H2	6	+
JAFIRS010003117.1	138554	139354	zf-C2H2	9	+
JAFIRS010003117.1	144600	145059	zf-C2H2	5	+
JAFIRS010003203.1	10747	11808	zf-C2H2	11	-
JAFIRS010003203.1	45225	46456	zf-C2H2	12	-
JAFIRS010003203.1	109573	110368	zf-C2H2	7	-
JAFIRS010003203.1	140541	141201	zf-C2H2	5	-
JAFIRS010003234.1	43658	44309	zf-C2H2	8	-
JAFIRS010003256.1	56840	57827	zf-C2H2	8	+
JAFIRS010003256.1	92571	93225	zf-C2H2	7	+
JAFIRS010003272.1	17083	17927	zf-C2H2	6	+
JAFIRS010003272.1	72511	73249	zf-C2H2	7	+
JAFIRS010003272.1	98120	98834	zf-C2H2	7	+
JAFIRS010003273.1	129487	130792	zf-C2H2	11	-
JAFIRS010003430.1	100977	101775	zf-C2H2	8	-
JAFIRS010003443.1	50073	50901	zf-C2H2	7	-
JAFIRS010003498.1	20072	20933	zf-C2H2	8	+
JAFIRS010003498.1	73923	74710	zf-C2H2	9	-
JAFIRS010003578.1	2416	3106	zf-C2H2	8	-
JAFIRS010003578.1	45694	46684	zf-C2H2	9	+
JAFIRS010003578.1	52032	52689	zf-C2H2	7	+
JAFIRS010003578.1	109440	110163	zf-C2H2	6	+
JAFIRS010003645.1	101591	102149	zf-C2H2	6	+
JAFIRS010003686.1	51294	52041	zf-C2H2	7	-
JAFIRS010003686.1	67188	67950	zf-C2H2	7	-
JAFIRS010003766.1	5043	5946	zf-C2H2	8	-
JAFIRS010003766.1	47404	47797	zf-C2H2	5	-
JAFIRS010003766.1	72459	73011	zf-C2H2	7	-
JAFIRS010003766.1	97526	98495	zf-C2H2	9	-
JAFIRS010003830.1	3062	3680	zf-C2H2	5	-
JAFIRS010003830.1	22171	22876	zf-C2H2	7	-
JAFIRS010003830.1	37634	38492	zf-C2H2	7	-
JAFIRS010003830.1	69098	69755	zf-C2H2	6	-
JAFIRS010003846.1	19351	20427	zf-C2H2	12	+
JAFIRS010003846.1	47593	49231	zf-C2H2	17	+
JAFIRS010003846.1	88053	89241	zf-C2H2	10	+
JAFIRS010003846.1	108512	108989	zf-C2H2	7	+
JAFIRS010003897.1	77603	78194	zf-C2H2	5	-
JAFIRS010003897.1	103853	104522	zf-C2H2	6	-
JAFIRS010003899.1	32566	33340	zf-C2H2	9	+
JAFIRS010003899.1	45669	46517	zf-C2H2	8	-
JAFIRS010003899.1	66430	66955	zf-C2H2	7	-
JAFIRS010003899.1	91552	92413	zf-C2H2	7	-
JAFIRS010003899.1	98768	99955	zf-C2H2	15	-
JAFIRS010003958.1	4056	4869	zf-C2H2	5	+
JAFIRS010003982.1	5079	6246	zf-C2H2	11	-
JAFIRS010004054.1	42632	43034	zf-C2H2	5	+
JAFIRS010004054.1	59460	60441	zf-C2H2	10	+
JAFIRS010004054.1	60587	61007	zf-C2H2	5	+
JAFIRS010004054.1	62266	62755	zf-C2H2	5	+
JAFIRS010004112.1	39374	40277	zf-C2H2	7	+
JAFIRS010004124.1	58306	59317	zf-C2H2	11	-
JAFIRS010004136.1	17845	18673	zf-C2H2	7	-
JAFIRS010004136.1	73450	73858	zf-C2H2	5	+
JAFIRS010004161.1	85320	86134	zf-C2H2	8	+
JAFIRS010004219.1	67005	67773	zf-C2H2	7	+
JAFIRS010004235.1	10481	11231	zf-C2H2	7	-
JAFIRS010004235.1	23048	23705	zf-C2H2	6	-
JAFIRS010004235.1	45189	45753	zf-C2H2	6	-
JAFIRS010004235.1	78908	79875	zf-C2H2	11	-
JAFIRS010004253.1	13628	14321	zf-C2H2	6	-
JAFIRS010004253.1	42898	43971	zf-C2H2	11	-
JAFIRS010004416.1	4417	5109	zf-C2H2	6	-
JAFIRS010004416.1	28195	28894	zf-C2H2	8	+
JAFIRS010004416.1	41718	42261	zf-C2H2	6	-
JAFIRS010004422.1	82181	82928	zf-C2H2	7	-
JAFIRS010004433.1	53397	53913	zf-C2H2	5	+
JAFIRS010004433.1	54290	55067	zf-C2H2	8	+
JAFIRS010004437.1	26671	27217	zf-C2H2	5	+
JAFIRS010004437.1	47339	47741	zf-C2H2	6	+
JAFIRS010004437.1	63140	64324	zf-C2H2	15	+
JAFIRS010004469.1	8296	9328	zf-C2H2	11	-
JAFIRS010004469.1	12791	13850	zf-C2H2	10	-
JAFIRS010004469.1	20074	21085	zf-C2H2	10	-
JAFIRS010004475.1	53771	54521	zf-C2H2	6	-
JAFIRS010004475.1	64460	65180	zf-C2H2	6	-
JAFIRS010004475.1	75968	77661	zf-C2H2	17	-
JAFIRS010004484.1	53074	54004	zf-C2H2	10	+
JAFIRS010004490.1	55806	59022	zf-C2H2	17	+
JAFIRS010004591.1	47219	47990	zf-C2H2	7	-
JAFIRS010004591.1	76313	76988	zf-C2H2	5	+
JAFIRS010004592.1	37196	38651	zf-C2H2	14	+
JAFIRS010004656.1	68934	69489	zf-C2H2	5	-
JAFIRS010004660.1	32160	33360	zf-C2H2	10	-
JAFIRS010004716.1	3023	3569	zf-C2H2	6	-
JAFIRS010004716.1	35595	36195	zf-C2H2	5	-
JAFIRS010004716.1	53316	54231	zf-C2H2	10	-
JAFIRS010004763.1	12672	13847	zf-C2H2	12	-
JAFIRS010004828.1	16531	16990	zf-C2H2	6	+
JAFIRS010004828.1	57446	58034	zf-C2H2	5	+
JAFIRS010004859.1	35879	36305	zf-C2H2	5	-
JAFIRS010004859.1	55870	56455	zf-C2H2	5	-
JAFIRS010004945.1	11827	12712	zf-C2H2	8	-
JAFIRS010005072.1	9502	9889	zf-C2H2	5	+
JAFIRS010005072.1	17830	18850	zf-C2H2	11	+
JAFIRS010005072.1	23731	24388	zf-C2H2	8	+
JAFIRS010005072.1	31817	32669	zf-C2H2	9	+
JAFIRS010005072.1	37652	38255	zf-C2H2	5	+
JAFIRS010005145.1	14311	15148	zf-C2H2	8	+
JAFIRS010005145.1	39980	40886	zf-C2H2	7	+
JAFIRS010005145.1	63729	64380	zf-C2H2	5	+
JAFIRS010005212.1	35162	35960	zf-C2H2	7	+
JAFIRS010005212.1	50963	52387	zf-C2H2	13	+
JAFIRS010005335.1	35289	36313	zf-C2H2	10	-
JAFIRS010005365.1	49923	50409	zf-C2H2	5	+
JAFIRS010005401.1	14219	14858	zf-C2H2	6	-
JAFIRS010005401.1	19095	19650	zf-C2H2	6	-
JAFIRS010005401.1	23853	24519	zf-C2H2	6	-
JAFIRS010005401.1	45660	46143	zf-C2H2	6	-
JAFIRS010005442.1	30807	32502	zf-C2H2	17	+
JAFIRS010005449.1	24179	24686	zf-C2H2	6	+
JAFIRS010005449.1	47813	48362	zf-C2H2	6	-
JAFIRS010005713.1	6192	7269	zf-C2H2	10	+
JAFIRS010005713.1	29838	30633	zf-C2H2	5	+
JAFIRS010005713.1	43240	43765	zf-C2H2	5	-
JAFIRS010005748.1	29481	31018	zf-C2H2	11	+
JAFIRS010005748.1	39828	41354	zf-C2H2	17	-
JAFIRS010005757.1	27163	28435	zf-C2H2	13	-
JAFIRS010005764.1	5302	5716	zf-C2H2	5	-
JAFIRS010005801.1	46572	47220	zf-C2H2	5	-
JAFIRS010005827.1	13480	14140	zf-C2H2	7	+
JAFIRS010005853.1	11945	12956	zf-C2H2	10	-
JAFIRS010005878.1	18565	19159	zf-C2H2	6	+
JAFIRS010005897.1	19984	20749	zf-C2H2	8	-
JAFIRS010006029.1	2183	3404	zf-C2H2	10	+
JAFIRS010006029.1	30038	31265	zf-C2H2	11	+
JAFIRS010006033.1	27080	27758	zf-C2H2	6	+
JAFIRS010006200.1	6838	7294	zf-C2H2	5	-
JAFIRS010006200.1	30830	32162	zf-C2H2	8	-
JAFIRS010006241.1	27653	28172	zf-C2H2	5	-
JAFIRS010006343.1	33568	35185	zf-C2H2	17	+
JAFIRS010006357.1	11209	11959	zf-C2H2	7	-
JAFIRS010006357.1	37345	37891	zf-C2H2	5	+
JAFIRS010006458.1	22593	23577	zf-C2H2	11	+
JAFIRS010006762.1	4811	5866	zf-C2H2	10	+
JAFIRS010006762.1	27490	28745	zf-C2H2	13	+
JAFIRS010006796.1	21686	22145	zf-C2H2	6	+
JAFIRS010006852.1	20681	21789	zf-C2H2	11	-
JAFIRS010006863.1	27911	28814	zf-C2H2	7	-
JAFIRS010007142.1	23701	24445	zf-C2H2	5	+
JAFIRS010007276.1	469	1503	zf-C2H2	11	+
JAFIRS010007276.1	15220	15832	zf-C2H2	7	+
JAFIRS010007353.1	13260	14157	zf-C2H2	7	-
JAFIRS010007767.1	695	1439	zf-C2H2	6	-
JAFIRS010007767.1	16407	17284	zf-C2H2	7	-
JAFIRS010008099.1	7813	8662	zf-C2H2	8	-
JAFIRS010008385.1	9068	9938	zf-C2H2	7	+
JAFIRS010008623.1	15036	15639	zf-C2H2	7	-
JAFIRS010009581.1	140	590	zf-C2H2	5	-
```
