## Supplementary Data 2 for "Transposable elements drive the evolution of metazoan zinc finger genes": Goniozus_legneri_znfs.bed

```
NCVS01000002.1	76432	78661	zf-C2H2	6	-
NCVS01000002.1	247413	249519	zf-C2H2	10	+
NCVS01000016.1	186582	188223	zf-C2H2	8	+
NCVS01000028.1	4462	5641	zf-C2H2	6	+
NCVS01000036.1	28732	29888	zf-C2H2	6	-
NCVS01000037.1	26613	30210	zf-C2H2	8	-
NCVS01000054.1	96463	98919	zf-C2H2	10	-
NCVS01000088.1	51874	53209	zf-C2H2	7	-
NCVS01000088.1	54696	55631	zf-C2H2	7	-
NCVS01000088.1	246511	250306	zf-C2H2	21	+
NCVS01000100.1	185527	186400	zf-C2H2	5	+
NCVS01000100.1	186754	187519	zf-C2H2	8	+
NCVS01000100.1	331975	334489	zf-C2H2	18	-
NCVS01000100.1	343703	344114	zf-C2H2	5	-
NCVS01000100.1	344791	345724	zf-C2H2	5	-
NCVS01000104.1	41871	43818	zf-C2H2	12	-
NCVS01000113.1	50643	51537	zf-C2H2	5	+
NCVS01000114.1	371399	371852	zf-C2H2	5	+
NCVS01000117.1	86340	87936	zf-C2H2	11	+
NCVS01000117.1	107727	108495	zf-C2H2	5	-
NCVS01000176.1	59744	61631	zf-C2H2	17	-
NCVS01000178.1	1423179	1426827	zf-C2H2	5	+
NCVS01000196.1	235854	237189	zf-C2H2	5	+
NCVS01000206.1	322365	323037	zf-C2H2	5	-
NCVS01000226.1	84223	86260	zf-C2H2	5	-
NCVS01000244.1	104925	110715	zf-C2H2	14	-
NCVS01000244.1	111412	114604	zf-C2H2	11	-
NCVS01000263.1	25486	26983	zf-C2H2	15	+
NCVS01000276.1	734187	735225	zf-C2H2	5	-
NCVS01000276.1	781109	782690	zf-C2H2	8	-
NCVS01000276.1	973814	975164	zf-C2H2	7	-
NCVS01000298.1	222082	223093	zf-C2H2	7	-
NCVS01000299.1	22433	23321	zf-C2H2	5	+
NCVS01000325.1	66407	68066	zf-C2H2	14	-
NCVS01000329.1	29182	29821	zf-C2H2	5	-
NCVS01000329.1	30714	31986	zf-C2H2	10	-
NCVS01000363.1	133410	134799	zf-C2H2	5	+
NCVS01000383.1	51082	54289	zf-C2H2	21	+
NCVS01000411.1	74558	75131	zf-C2H2	5	+
NCVS01000421.1	550018	551227	zf-C2H2	6	-
NCVS01000451.1	44139	46965	zf-C2H2	14	+
NCVS01000461.1	111841	113434	zf-C2H2	7	+
NCVS01000461.1	433050	434235	zf-C2H2	12	+
NCVS01000486.1	91969	92413	zf-C2H2	5	+
NCVS01000543.1	180515	185739	zf-C2H2	16	+
NCVS01000543.1	269165	271393	zf-C2H2	5	+
NCVS01000543.1	287497	288463	zf-C2H2	5	+
NCVS01000553.1	61044	62615	zf-C2H2	5	+
NCVS01000596.1	70363	71824	zf-C2H2	5	+
NCVS01000596.1	73011	74082	zf-C2H2	5	+
NCVS01000613.1	100868	101426	zf-C2H2	5	-
NCVS01000681.1	423603	425142	zf-C2H2	9	-
NCVS01000681.1	759880	761497	zf-C2H2	8	+
NCVS01000685.1	2894	3751	zf-C2H2	7	+
NCVS01000743.1	19964	20522	zf-C2H2	5	-
NCVS01000748.1	248844	250644	zf-C2H2	10	-
NCVS01000776.1	46599	47271	zf-C2H2	5	+
NCVS01000821.1	109620	110727	zf-C2H2	6	-
NCVS01000821.1	252696	253821	zf-C2H2	7	+
NCVS01000821.1	255447	256623	zf-C2H2	9	+
NCVS01000821.1	258692	259757	zf-C2H2	10	+
NCVS01000821.1	259983	261039	zf-C2H2	10	+
NCVS01000821.1	261467	262547	zf-C2H2	10	+
NCVS01000821.1	263010	264369	zf-C2H2	12	+
NCVS01000821.1	265463	266618	zf-C2H2	9	+
NCVS01000821.1	267691	269275	zf-C2H2	12	+
NCVS01000821.1	269799	271233	zf-C2H2	10	+
NCVS01000821.1	272452	273979	zf-C2H2	9	+
NCVS01000821.1	274705	275746	zf-C2H2	9	+
NCVS01000821.1	276042	276969	zf-C2H2	9	+
NCVS01000821.1	296270	297524	zf-C2H2	11	-
NCVS01000853.1	66109	69610	zf-C2H2	12	-
NCVS01000900.1	24055	26140	zf-C2H2	13	+
NCVS01000922.1	134392	135637	zf-C2H2	6	+
NCVS01000943.1	173895	175875	zf-C2H2	7	+
NCVS01000949.1	77142	79230	zf-C2H2	11	-
NCVS01000956.1	56093	57267	zf-C2H2	9	+
NCVS01001001.1	22374	26277	zf-C2H2	17	+
NCVS01001058.1	233281	236593	zf-C2H2	10	+
NCVS01001140.1	27616	29524	zf-C2H2	8	+
NCVS01001147.1	292422	294939	zf-C2H2	8	+
NCVS01001158.1	140235	141916	zf-C2H2	15	-
NCVS01001167.1	2697	5589	zf-C2H2	13	-
NCVS01001180.1	26962	29035	zf-C2H2	7	+
NCVS01001651.1	45840	46611	zf-C2H2	5	+
NCVS01001656.1	49715	50585	zf-C2H2	8	-
NCVS01001753.1	2666	5870	zf-C2H2	19	-
NCVS01001849.1	118537	119533	zf-C2H2	9	-
NCVS01002792.1	14127	15090	zf-C2H2	5	+
NCVS01002893.1	128661	130542	zf-C2H2	10	+
NCVS01003428.1	14703	15081	zf-C2H2	5	-
NCVS01003428.1	26365	27235	zf-C2H2	8	-
NCVS01003706.1	7469	11315	zf-C2H2	5	+
NCVS01003745.1	29465	30754	zf-C2H2	11	+
NCVS01004125.1	27469	28333	zf-C2H2	7	-
```
