## Supplementary Data 2 for "Transposable elements drive the evolution of metazoan zinc finger genes": Gopherus_agassizii_znfs.bed

```
PPEB01000007.1	24314	27053	zf-C2H2	6	-
PPEB01000007.1	197437	198754	zf-C2H2	6	-
PPEB01000007.1	906057	907479	zf-C2H2	5	-
PPEB01000013.1	1226794	1228402	zf-C2H2	5	-
PPEB01000060.1	765644	766886	zf-C2H2	12	+
PPEB01000063.1	777379	778279	zf-C2H2	7	+
PPEB01000087.1	259970	262016	zf-C2H2	10	-
PPEB01000119.1	354559	356395	zf-C2H2	19	+
PPEB01000119.1	377535	379374	zf-C2H2	13	+
PPEB01000130.1	396278	399875	zf-C2H2	10	-
PPEB01000153.1	449140	450856	zf-C2H2	5	-
PPEB01000170.1	299037	300456	zf-C2H2	5	+
PPEB01000174.1	447689	448589	zf-C2H2	6	-
PPEB01000174.1	448796	452318	zf-C2H2	26	-
PPEB01000184.1	224431	225679	zf-C2H2	6	+
PPEB01000251.1	357988	360049	zf-C2H2	6	-
PPEB01000300.1	175510	177769	zf-C2H2	7	-
PPEB01000367.1	470064	471075	zf-C2H2	10	-
PPEB01000382.1	292210	292918	zf-C2H2	7	+
PPEB01000401.1	83402	88472	zf-C2H2	14	+
PPEB01000557.1	241505	243068	zf-C2H2	5	+
PPEB01000559.1	307879	308563	zf-C2H2	5	+
PPEB01000559.1	313323	314016	zf-C2H2	5	+
PPEB01000569.1	104935	108238	zf-C2H2	26	+
PPEB01000571.1	434056	436651	zf-C2H2	6	+
PPEB01000577.1	75691	81193	zf-C2H2	10	-
PPEB01000577.1	257607	260418	zf-C2H2	6	-
PPEB01000634.1	37143	38415	zf-C2H2	12	-
PPEB01000634.1	51548	52745	zf-C2H2	13	-
PPEB01000634.1	68091	69288	zf-C2H2	10	-
PPEB01000677.1	372451	376072	zf-C2H2	11	+
PPEB01000754.1	308965	310168	zf-C2H2	5	-
PPEB01000848.1	195828	196674	zf-C2H2	5	+
PPEB01000863.1	97436	100067	zf-C2H2	5	+
PPEB01000863.1	217415	219194	zf-C2H2	17	+
PPEB01001261.1	225640	226294	zf-C2H2	6	-
PPEB01001261.1	226467	227397	zf-C2H2	6	-
PPEB01001368.1	86184	86658	zf-C2H2	5	+
PPEB01001368.1	88389	88875	zf-C2H2	5	+
PPEB01001385.1	90973	92236	zf-C2H2	6	+
PPEB01001394.1	101843	104474	zf-C2H2	7	+
PPEB01001394.1	238385	245103	zf-C2H2	12	+
PPEB01001546.1	255665	256295	zf-C2H2	5	-
PPEB01001577.1	124354	127081	zf-C2H2	18	-
PPEB01001625.1	229325	231416	zf-C2H2	8	-
PPEB01001676.1	291517	292834	zf-C2H2	6	-
PPEB01001732.1	159773	162941	zf-C2H2	5	-
PPEB01001749.1	90650	91643	zf-C2H2	9	-
PPEB01001749.1	106412	107483	zf-C2H2	9	+
PPEB01001831.1	41559	42372	zf-C2H2	5	-
PPEB01001831.1	64116	65187	zf-C2H2	10	+
PPEB01001831.1	104403	105447	zf-C2H2	10	+
PPEB01001911.1	215037	216240	zf-C2H2	10	-
PPEB01001911.1	259616	260429	zf-C2H2	5	-
PPEB01001911.1	261889	262702	zf-C2H2	5	-
PPEB01001997.1	193171	193978	zf-C2H2	5	+
PPEB01002138.1	3035	5027	zf-C2H2	5	+
PPEB01002189.1	159735	161880	zf-C2H2	9	+
PPEB01002279.1	81424	83242	zf-C2H2	17	-
PPEB01002313.1	122194	123796	zf-C2H2	14	-
PPEB01002345.1	90604	91522	zf-C2H2	6	-
PPEB01002345.1	96843	97860	zf-C2H2	10	-
PPEB01002345.1	105585	106854	zf-C2H2	10	+
PPEB01002345.1	106961	107954	zf-C2H2	11	+
PPEB01002345.1	115872	116895	zf-C2H2	7	-
PPEB01002345.1	120892	122191	zf-C2H2	9	-
PPEB01002575.1	41041	42277	zf-C2H2	13	+
PPEB01002653.1	195744	199002	zf-C2H2	5	+
PPEB01002899.1	199420	200610	zf-C2H2	12	-
PPEB01002899.1	212969	214001	zf-C2H2	8	-
PPEB01002911.1	125981	128015	zf-C2H2	6	+
PPEB01003151.1	194687	195773	zf-C2H2	9	-
PPEB01003378.1	69510	70926	zf-C2H2	10	+
PPEB01003378.1	83431	84574	zf-C2H2	10	-
PPEB01003429.1	141958	143080	zf-C2H2	9	-
PPEB01003429.1	149678	150749	zf-C2H2	9	-
PPEB01003464.1	5245	6673	zf-C2H2	12	-
PPEB01003464.1	85798	86938	zf-C2H2	9	-
PPEB01003464.1	133851	135525	zf-C2H2	15	-
PPEB01003464.1	172260	173820	zf-C2H2	13	+
PPEB01003651.1	67373	70004	zf-C2H2	6	-
PPEB01003674.1	138180	140313	zf-C2H2	14	-
PPEB01003682.1	166327	170866	zf-C2H2	8	+
PPEB01003693.1	14086	15673	zf-C2H2	16	+
PPEB01003693.1	26222	26915	zf-C2H2	7	-
PPEB01003693.1	45297	46605	zf-C2H2	11	-
PPEB01003693.1	47168	48332	zf-C2H2	11	-
PPEB01003693.1	78204	79560	zf-C2H2	12	-
PPEB01003693.1	80825	81911	zf-C2H2	8	-
PPEB01003693.1	90118	91513	zf-C2H2	14	+
PPEB01003693.1	96798	98037	zf-C2H2	11	-
PPEB01003693.1	111434	112841	zf-C2H2	13	-
PPEB01003716.1	44224	46996	zf-C2H2	7	+
PPEB01003725.1	12012	12750	zf-C2H2	6	-
PPEB01003740.1	129423	131618	zf-C2H2	24	-
PPEB01003740.1	173501	174248	zf-C2H2	8	-
PPEB01003763.1	3339	4761	zf-C2H2	8	+
PPEB01003763.1	8673	10347	zf-C2H2	14	+
PPEB01003763.1	27959	29678	zf-C2H2	14	+
PPEB01003763.1	34635	36138	zf-C2H2	13	+
PPEB01003763.1	57514	58279	zf-C2H2	5	+
PPEB01003763.1	70090	71857	zf-C2H2	18	+
PPEB01003783.1	69574	71386	zf-C2H2	18	-
PPEB01003783.1	148702	149449	zf-C2H2	5	+
PPEB01003783.1	149937	150972	zf-C2H2	8	+
PPEB01003783.1	163921	164917	zf-C2H2	8	+
PPEB01003869.1	155814	159393	zf-C2H2	10	+
PPEB01003936.1	34742	36944	zf-C2H2	6	+
PPEB01003970.1	58827	59931	zf-C2H2	8	+
PPEB01003984.1	36453	39657	zf-C2H2	5	+
PPEB01004009.1	47143	48133	zf-C2H2	8	+
PPEB01004123.1	41075	42425	zf-C2H2	8	+
PPEB01004278.1	76739	77784	zf-C2H2	10	+
PPEB01004396.1	133074	133797	zf-C2H2	8	+
PPEB01004396.1	140331	141102	zf-C2H2	9	+
PPEB01004396.1	149404	150637	zf-C2H2	11	+
PPEB01004414.1	11496	12390	zf-C2H2	11	-
PPEB01004414.1	65608	66392	zf-C2H2	6	+
PPEB01004414.1	88463	90913	zf-C2H2	15	-
PPEB01004420.1	52399	54844	zf-C2H2	20	+
PPEB01004420.1	79526	80828	zf-C2H2	10	-
PPEB01004489.1	13520	14346	zf-C2H2	9	-
PPEB01004489.1	15369	17002	zf-C2H2	16	-
PPEB01004489.1	64255	65731	zf-C2H2	12	-
PPEB01004489.1	101385	103227	zf-C2H2	18	-
PPEB01004489.1	141204	143097	zf-C2H2	19	+
PPEB01004571.1	85095	87643	zf-C2H2	8	+
PPEB01004571.1	109990	114129	zf-C2H2	6	+
PPEB01004571.1	116668	117892	zf-C2H2	10	-
PPEB01004571.1	126075	128709	zf-C2H2	17	+
PPEB01004592.1	7422	14655	zf-C2H2	16	-
PPEB01004620.1	4434	5415	zf-C2H2	7	-
PPEB01004620.1	27068	28094	zf-C2H2	7	-
PPEB01004620.1	61796	63023	zf-C2H2	9	-
PPEB01004620.1	76560	77547	zf-C2H2	7	-
PPEB01004620.1	118844	119951	zf-C2H2	9	-
PPEB01004620.1	138158	139079	zf-C2H2	7	-
PPEB01004661.1	13894	17689	zf-C2H2	21	-
PPEB01004661.1	20735	21743	zf-C2H2	9	-
PPEB01004661.1	25525	26248	zf-C2H2	6	-
PPEB01004826.1	4473	5703	zf-C2H2	10	+
PPEB01004826.1	14559	15705	zf-C2H2	8	+
PPEB01004826.1	27342	29409	zf-C2H2	20	+
PPEB01004826.1	42361	43492	zf-C2H2	12	-
PPEB01004826.1	53092	53791	zf-C2H2	6	-
PPEB01004826.1	57878	58589	zf-C2H2	5	-
PPEB01004826.1	139129	140737	zf-C2H2	14	+
PPEB01004837.1	5136	6045	zf-C2H2	10	-
PPEB01004837.1	130712	131843	zf-C2H2	8	-
PPEB01004837.1	136318	137728	zf-C2H2	14	-
PPEB01004840.1	5979	6570	zf-C2H2	5	-
PPEB01004845.1	24479	27769	zf-C2H2	35	-
PPEB01004845.1	98378	100322	zf-C2H2	18	-
PPEB01004845.1	118898	121541	zf-C2H2	26	-
PPEB01004845.1	133594	135877	zf-C2H2	22	-
PPEB01004898.1	16989	18972	zf-C2H2	19	+
PPEB01004949.1	68635	71620	zf-C2H2	6	-
PPEB01004990.1	6655	8379	zf-C2H2	14	+
PPEB01004990.1	9612	10314	zf-C2H2	5	+
PPEB01004990.1	19890	20859	zf-C2H2	8	+
PPEB01004990.1	36135	37374	zf-C2H2	11	-
PPEB01004990.1	55585	56647	zf-C2H2	9	-
PPEB01004990.1	80525	81503	zf-C2H2	8	-
PPEB01004990.1	103143	104337	zf-C2H2	10	-
PPEB01004990.1	116819	117734	zf-C2H2	11	-
PPEB01004990.1	125790	127380	zf-C2H2	12	+
PPEB01005037.1	10821	12228	zf-C2H2	14	+
PPEB01005037.1	29435	30518	zf-C2H2	9	+
PPEB01005037.1	41903	43169	zf-C2H2	9	-
PPEB01005037.1	52051	53182	zf-C2H2	10	+
PPEB01005037.1	77153	78458	zf-C2H2	12	-
PPEB01005037.1	95781	97756	zf-C2H2	19	-
PPEB01005043.1	55235	56021	zf-C2H2	5	+
PPEB01005043.1	56474	56981	zf-C2H2	7	+
PPEB01005046.1	99615	100866	zf-C2H2	12	+
PPEB01005046.1	111189	112506	zf-C2H2	10	-
PPEB01005046.1	118879	120015	zf-C2H2	9	-
PPEB01005046.1	123987	125283	zf-C2H2	11	-
PPEB01005046.1	136544	138203	zf-C2H2	9	-
PPEB01005122.1	132722	133958	zf-C2H2	9	+
PPEB01005164.1	129156	130134	zf-C2H2	7	-
PPEB01005193.1	4706	6353	zf-C2H2	8	+
PPEB01005244.1	86204	89330	zf-C2H2	6	+
PPEB01005364.1	12801	13752	zf-C2H2	6	-
PPEB01005364.1	22891	23968	zf-C2H2	6	-
PPEB01005364.1	41850	43224	zf-C2H2	12	-
PPEB01005364.1	69699	71163	zf-C2H2	14	+
PPEB01005364.1	103651	105010	zf-C2H2	13	+
PPEB01005364.1	119981	121949	zf-C2H2	18	-
PPEB01005428.1	15770	16514	zf-C2H2	9	-
PPEB01005428.1	33247	34492	zf-C2H2	11	+
PPEB01005428.1	48011	48923	zf-C2H2	7	+
PPEB01005428.1	71155	72025	zf-C2H2	7	+
PPEB01005428.1	84539	85469	zf-C2H2	7	+
PPEB01005428.1	88587	89487	zf-C2H2	9	-
PPEB01005441.1	7156	8635	zf-C2H2	14	-
PPEB01005441.1	37016	38081	zf-C2H2	7	+
PPEB01005441.1	59628	60948	zf-C2H2	11	+
PPEB01005441.1	74884	75697	zf-C2H2	10	+
PPEB01005446.1	26474	27647	zf-C2H2	10	-
PPEB01005446.1	27831	29004	zf-C2H2	10	-
PPEB01005446.1	45472	47044	zf-C2H2	15	+
PPEB01005571.1	119533	121678	zf-C2H2	10	-
PPEB01005588.1	5801	10839	zf-C2H2	22	+
PPEB01005588.1	21091	21778	zf-C2H2	8	-
PPEB01005588.1	23521	25403	zf-C2H2	14	-
PPEB01005588.1	59193	60549	zf-C2H2	13	+
PPEB01005588.1	69080	70166	zf-C2H2	12	+
PPEB01005588.1	115119	116904	zf-C2H2	12	-
PPEB01005588.1	121712	122436	zf-C2H2	9	-
PPEB01005620.1	107619	109263	zf-C2H2	5	+
PPEB01005797.1	5732	6839	zf-C2H2	10	-
PPEB01005797.1	10957	12028	zf-C2H2	11	+
PPEB01005797.1	92491	93814	zf-C2H2	12	-
PPEB01005797.1	100312	101512	zf-C2H2	11	+
PPEB01005813.1	99968	101123	zf-C2H2	6	-
PPEB01005813.1	110835	111753	zf-C2H2	7	-
PPEB01005937.1	27196	28627	zf-C2H2	12	+
PPEB01005937.1	59520	60606	zf-C2H2	11	-
PPEB01005937.1	90960	92190	zf-C2H2	11	+
PPEB01006101.1	19891	20881	zf-C2H2	7	-
PPEB01006101.1	52347	54645	zf-C2H2	20	-
PPEB01006101.1	90154	91936	zf-C2H2	13	+
PPEB01006121.1	86567	87737	zf-C2H2	10	-
PPEB01006121.1	101750	102905	zf-C2H2	14	+
PPEB01006121.1	108333	109581	zf-C2H2	11	-
PPEB01006197.1	3802	4342	zf-C2H2	5	-
PPEB01006291.1	57730	59704	zf-C2H2	17	+
PPEB01006291.1	78121	80068	zf-C2H2	19	+
PPEB01006291.1	96659	97957	zf-C2H2	11	+
PPEB01006354.1	91321	92845	zf-C2H2	8	+
PPEB01006407.1	13263	14121	zf-C2H2	6	+
PPEB01006407.1	14297	15778	zf-C2H2	14	+
PPEB01006407.1	71630	72980	zf-C2H2	15	+
PPEB01006549.1	85581	87201	zf-C2H2	15	-
PPEB01006638.1	36897	38712	zf-C2H2	17	-
PPEB01006679.1	45652	47095	zf-C2H2	11	+
PPEB01006751.1	14555	16031	zf-C2H2	18	-
PPEB01006751.1	52497	53616	zf-C2H2	13	-
PPEB01006751.1	80767	81796	zf-C2H2	8	+
PPEB01006779.1	1541	2891	zf-C2H2	10	+
PPEB01006779.1	16640	17558	zf-C2H2	7	+
PPEB01006779.1	28668	30330	zf-C2H2	14	+
PPEB01006779.1	60542	62756	zf-C2H2	19	+
PPEB01006779.1	79014	82423	zf-C2H2	32	+
PPEB01006808.1	14930	16037	zf-C2H2	9	+
PPEB01006808.1	51119	52328	zf-C2H2	10	+
PPEB01006813.1	54984	56063	zf-C2H2	11	-
PPEB01006841.1	7387	9157	zf-C2H2	17	+
PPEB01006841.1	37717	39136	zf-C2H2	12	-
PPEB01006895.1	49273	50617	zf-C2H2	10	+
PPEB01006895.1	58906	60607	zf-C2H2	12	+
PPEB01006895.1	72040	72979	zf-C2H2	5	+
PPEB01006931.1	46215	46632	zf-C2H2	5	+
PPEB01006993.1	843	1989	zf-C2H2	10	+
PPEB01006993.1	16056	16941	zf-C2H2	7	+
PPEB01006993.1	29933	31319	zf-C2H2	12	+
PPEB01006993.1	46846	47647	zf-C2H2	5	+
PPEB01006993.1	52981	54112	zf-C2H2	7	+
PPEB01006993.1	67266	69543	zf-C2H2	21	-
PPEB01007019.1	37028	37808	zf-C2H2	5	+
PPEB01007024.1	26219	27626	zf-C2H2	11	-
PPEB01007024.1	63296	64316	zf-C2H2	9	-
PPEB01007024.1	73172	74318	zf-C2H2	7	-
PPEB01007155.1	25649	27260	zf-C2H2	15	-
PPEB01007176.1	11443	14032	zf-C2H2	21	+
PPEB01007176.1	28719	30036	zf-C2H2	13	+
PPEB01007176.1	30210	32229	zf-C2H2	8	+
PPEB01007176.1	41031	43530	zf-C2H2	19	-
PPEB01007176.1	58891	59833	zf-C2H2	11	+
PPEB01007176.1	69292	70231	zf-C2H2	9	-
PPEB01007176.1	81327	82101	zf-C2H2	9	-
PPEB01007202.1	67361	69203	zf-C2H2	19	-
PPEB01007250.1	5519	6892	zf-C2H2	8	+
PPEB01007353.1	59262	61182	zf-C2H2	11	-
PPEB01007361.1	66959	67565	zf-C2H2	5	-
PPEB01007361.1	77562	77988	zf-C2H2	5	+
PPEB01007370.1	17412	19574	zf-C2H2	7	+
PPEB01007557.1	12307	13669	zf-C2H2	12	+
PPEB01007557.1	34098	35982	zf-C2H2	16	-
PPEB01007562.1	38372	41471	zf-C2H2	18	-
PPEB01007697.1	78376	79805	zf-C2H2	11	+
PPEB01007843.1	38497	39676	zf-C2H2	9	+
PPEB01007843.1	75806	77783	zf-C2H2	16	+
PPEB01007887.1	68099	69389	zf-C2H2	11	-
PPEB01007988.1	52648	53767	zf-C2H2	5	+
PPEB01007988.1	73591	74737	zf-C2H2	10	+
PPEB01007997.1	63906	65787	zf-C2H2	14	+
PPEB01008055.1	10776	12000	zf-C2H2	11	-
PPEB01008055.1	34864	36277	zf-C2H2	12	-
PPEB01008067.1	64969	67753	zf-C2H2	24	-
PPEB01008132.1	1710	2760	zf-C2H2	8	+
PPEB01008132.1	42066	43458	zf-C2H2	10	-
PPEB01008136.1	28975	29809	zf-C2H2	7	+
PPEB01008136.1	30032	30869	zf-C2H2	6	+
PPEB01008137.1	10048	11233	zf-C2H2	10	+
PPEB01008137.1	21167	21884	zf-C2H2	5	-
PPEB01008164.1	43864	48921	zf-C2H2	32	-
PPEB01008164.1	59542	61375	zf-C2H2	18	+
PPEB01008169.1	68605	69847	zf-C2H2	10	+
PPEB01008215.1	52781	54659	zf-C2H2	17	-
PPEB01008226.1	19575	21057	zf-C2H2	16	-
PPEB01008267.1	58552	58939	zf-C2H2	5	-
PPEB01008288.1	48843	50646	zf-C2H2	13	-
PPEB01008363.1	11579	12349	zf-C2H2	6	-
PPEB01008363.1	38417	40547	zf-C2H2	21	+
PPEB01008412.1	22094	24674	zf-C2H2	27	+
PPEB01008437.1	36688	38326	zf-C2H2	14	+
PPEB01008455.1	49387	50215	zf-C2H2	8	+
PPEB01008455.1	56839	58271	zf-C2H2	14	+
PPEB01008475.1	46159	47608	zf-C2H2	5	+
PPEB01008475.1	50801	51932	zf-C2H2	5	+
PPEB01008582.1	4134	5760	zf-C2H2	14	+
PPEB01008597.1	6574	8014	zf-C2H2	10	+
PPEB01008597.1	29742	30969	zf-C2H2	12	+
PPEB01008613.1	6382	7234	zf-C2H2	5	-
PPEB01008613.1	19524	20937	zf-C2H2	12	+
PPEB01008613.1	31852	34198	zf-C2H2	20	-
PPEB01008623.1	212	1196	zf-C2H2	8	+
PPEB01008623.1	43257	44388	zf-C2H2	11	-
PPEB01008623.1	49116	50436	zf-C2H2	11	-
PPEB01008671.1	232	655	zf-C2H2	5	+
PPEB01008671.1	13865	16220	zf-C2H2	23	+
PPEB01008671.1	22647	24585	zf-C2H2	18	+
PPEB01008671.1	38244	38910	zf-C2H2	6	+
PPEB01008671.1	53750	55214	zf-C2H2	11	+
PPEB01008674.1	34698	36570	zf-C2H2	17	+
PPEB01008674.1	63792	64893	zf-C2H2	7	-
PPEB01008693.1	40649	41714	zf-C2H2	9	-
PPEB01008743.1	32392	33925	zf-C2H2	14	-
PPEB01008806.1	24861	27204	zf-C2H2	18	-
PPEB01008818.1	10538	11465	zf-C2H2	5	-
PPEB01008837.1	57149	58532	zf-C2H2	8	-
PPEB01008844.1	17420	18860	zf-C2H2	12	+
PPEB01008847.1	4067	5405	zf-C2H2	11	+
PPEB01008847.1	20224	21756	zf-C2H2	14	-
PPEB01008847.1	49046	52267	zf-C2H2	25	+
PPEB01008865.1	53203	54484	zf-C2H2	11	-
PPEB01008874.1	20057	21574	zf-C2H2	14	-
PPEB01008938.1	10289	11993	zf-C2H2	7	+
PPEB01008998.1	27326	27710	zf-C2H2	5	+
PPEB01009019.1	20959	22534	zf-C2H2	10	-
PPEB01009019.1	41749	44110	zf-C2H2	17	-
PPEB01009104.1	39804	41007	zf-C2H2	9	+
PPEB01009119.1	51851	52520	zf-C2H2	5	+
PPEB01009160.1	13839	15152	zf-C2H2	12	-
PPEB01009256.1	940	2139	zf-C2H2	12	-
PPEB01009256.1	47731	49162	zf-C2H2	12	+
PPEB01009380.1	22827	23322	zf-C2H2	5	+
PPEB01009394.1	32977	34387	zf-C2H2	11	+
PPEB01009394.1	36507	37350	zf-C2H2	9	+
PPEB01009394.1	38764	41656	zf-C2H2	13	+
PPEB01009394.1	49529	51731	zf-C2H2	8	+
PPEB01009411.1	6688	7861	zf-C2H2	7	+
PPEB01009411.1	18103	19270	zf-C2H2	7	+
PPEB01009411.1	33801	34965	zf-C2H2	8	+
PPEB01009411.1	52455	54252	zf-C2H2	11	-
PPEB01009415.1	16323	17682	zf-C2H2	11	+
PPEB01009415.1	46295	46931	zf-C2H2	8	+
PPEB01009417.1	53093	54395	zf-C2H2	10	+
PPEB01009437.1	16757	18809	zf-C2H2	15	-
PPEB01009482.1	14270	15647	zf-C2H2	5	-
PPEB01009525.1	294	1284	zf-C2H2	9	-
PPEB01009589.1	2694	4346	zf-C2H2	17	-
PPEB01009589.1	20523	21579	zf-C2H2	6	+
PPEB01009589.1	50183	51206	zf-C2H2	8	+
PPEB01009590.1	32506	33709	zf-C2H2	11	-
PPEB01009648.1	1682	3098	zf-C2H2	11	+
PPEB01009648.1	17943	18807	zf-C2H2	6	-
PPEB01009695.1	10368	11916	zf-C2H2	12	-
PPEB01009695.1	15470	16186	zf-C2H2	5	-
PPEB01009695.1	40876	43630	zf-C2H2	20	+
PPEB01009704.1	32885	36059	zf-C2H2	9	-
PPEB01009741.1	42698	43680	zf-C2H2	10	+
PPEB01009804.1	6037	7662	zf-C2H2	16	+
PPEB01009804.1	24222	25932	zf-C2H2	15	-
PPEB01009822.1	8675	10501	zf-C2H2	14	-
PPEB01009822.1	48050	49286	zf-C2H2	11	-
PPEB01009858.1	37685	38882	zf-C2H2	10	+
PPEB01009928.1	9530	12094	zf-C2H2	15	+
PPEB01009928.1	21049	22612	zf-C2H2	16	-
PPEB01009928.1	39649	40789	zf-C2H2	9	-
PPEB01009958.1	42477	43590	zf-C2H2	8	+
PPEB01009998.1	5144	6518	zf-C2H2	13	-
PPEB01010021.1	17171	18287	zf-C2H2	9	+
PPEB01010049.1	1	2302	zf-C2H2	22	+
PPEB01010049.1	16610	17840	zf-C2H2	13	+
PPEB01010049.1	30416	31424	zf-C2H2	10	+
PPEB01010049.1	40801	42190	zf-C2H2	14	-
PPEB01010090.1	22314	25032	zf-C2H2	25	+
PPEB01010090.1	34832	37043	zf-C2H2	14	+
PPEB01010090.1	46728	49326	zf-C2H2	16	-
PPEB01010098.1	30803	31484	zf-C2H2	5	-
PPEB01010109.1	25796	27680	zf-C2H2	19	-
PPEB01010109.1	32645	34205	zf-C2H2	15	-
PPEB01010151.1	6668	7766	zf-C2H2	8	+
PPEB01010302.1	3298	5158	zf-C2H2	6	+
PPEB01010308.1	37178	38351	zf-C2H2	10	-
PPEB01010346.1	29621	31061	zf-C2H2	14	+
PPEB01010346.1	42084	43578	zf-C2H2	14	+
PPEB01010375.1	955	1897	zf-C2H2	10	+
PPEB01010446.1	15626	17279	zf-C2H2	12	-
PPEB01010446.1	37327	38377	zf-C2H2	10	+
PPEB01010541.1	10112	11180	zf-C2H2	10	+
PPEB01010541.1	16631	18026	zf-C2H2	12	+
PPEB01010726.1	1022	1670	zf-C2H2	8	+
PPEB01010726.1	19451	20054	zf-C2H2	5	+
PPEB01010736.1	19830	20778	zf-C2H2	9	+
PPEB01010852.1	12878	14390	zf-C2H2	12	+
PPEB01010852.1	26341	28567	zf-C2H2	21	+
PPEB01010852.1	36522	38589	zf-C2H2	16	+
PPEB01010987.1	15588	16791	zf-C2H2	12	+
PPEB01010987.1	24806	26795	zf-C2H2	20	-
PPEB01010990.1	30280	30970	zf-C2H2	7	+
PPEB01011045.1	8417	9569	zf-C2H2	10	+
PPEB01011045.1	27375	28512	zf-C2H2	10	+
PPEB01011057.1	6022	8179	zf-C2H2	20	+
PPEB01011098.1	27832	29059	zf-C2H2	9	+
PPEB01011098.1	30425	31826	zf-C2H2	9	+
PPEB01011152.1	16295	18377	zf-C2H2	21	+
PPEB01011152.1	29227	30940	zf-C2H2	17	-
PPEB01011155.1	24564	25080	zf-C2H2	5	+
PPEB01011159.1	4247	5623	zf-C2H2	13	+
PPEB01011159.1	26522	27830	zf-C2H2	12	+
PPEB01011194.1	1403	2366	zf-C2H2	7	+
PPEB01011194.1	30645	31275	zf-C2H2	7	-
PPEB01011225.1	7434	8802	zf-C2H2	6	-
PPEB01011225.1	19346	20063	zf-C2H2	5	-
PPEB01011240.1	8020	9712	zf-C2H2	16	+
PPEB01011244.1	23772	25176	zf-C2H2	12	-
PPEB01011290.1	4787	6422	zf-C2H2	6	-
PPEB01011290.1	7322	9353	zf-C2H2	7	-
PPEB01011302.1	20502	21573	zf-C2H2	8	-
PPEB01011329.1	5922	7185	zf-C2H2	10	+
PPEB01011329.1	29342	30440	zf-C2H2	10	+
PPEB01011436.1	33171	33826	zf-C2H2	5	-
PPEB01011491.1	5402	6530	zf-C2H2	9	+
PPEB01011491.1	24965	26597	zf-C2H2	12	+
PPEB01011528.1	7388	8573	zf-C2H2	10	+
PPEB01011528.1	17563	19159	zf-C2H2	14	-
PPEB01011556.1	21602	22136	zf-C2H2	6	+
PPEB01011582.1	15068	16019	zf-C2H2	6	+
PPEB01011582.1	18442	21166	zf-C2H2	26	+
PPEB01011609.1	17613	18762	zf-C2H2	11	-
PPEB01011611.1	25805	27284	zf-C2H2	7	-
PPEB01011643.1	27981	29787	zf-C2H2	17	+
PPEB01011677.1	2629	3911	zf-C2H2	13	-
PPEB01011680.1	22464	23380	zf-C2H2	6	-
PPEB01011736.1	29766	31704	zf-C2H2	18	-
PPEB01011792.1	16929	18744	zf-C2H2	15	-
PPEB01011858.1	15283	16861	zf-C2H2	14	+
PPEB01011878.1	6418	8341	zf-C2H2	5	-
PPEB01011878.1	9372	10278	zf-C2H2	9	-
PPEB01011887.1	17522	19253	zf-C2H2	14	-
PPEB01011890.1	12826	14230	zf-C2H2	11	-
PPEB01011901.1	9292	9850	zf-C2H2	5	-
PPEB01011910.1	17149	17947	zf-C2H2	6	+
PPEB01011930.1	23004	23520	zf-C2H2	5	+
PPEB01011963.1	0	1605	zf-C2H2	14	+
PPEB01011963.1	1788	2730	zf-C2H2	9	+
PPEB01011963.1	28617	29985	zf-C2H2	12	-
PPEB01012055.1	8620	9727	zf-C2H2	10	+
PPEB01012055.1	21118	22174	zf-C2H2	8	+
PPEB01012125.1	4774	6253	zf-C2H2	12	+
PPEB01012125.1	21917	23513	zf-C2H2	11	-
PPEB01012130.1	12432	13965	zf-C2H2	13	+
PPEB01012130.1	21415	22861	zf-C2H2	13	+
PPEB01012150.1	10343	12146	zf-C2H2	18	+
PPEB01012175.1	12226	13834	zf-C2H2	15	+
PPEB01012224.1	27637	28969	zf-C2H2	13	+
PPEB01012296.1	78	1210	zf-C2H2	10	-
PPEB01012297.1	21323	22148	zf-C2H2	9	-
PPEB01012297.1	22495	24265	zf-C2H2	16	-
PPEB01012367.1	16705	19225	zf-C2H2	16	+
PPEB01012382.1	7070	8804	zf-C2H2	10	-
PPEB01012478.1	22127	23582	zf-C2H2	11	+
PPEB01012480.1	18227	20276	zf-C2H2	14	+
PPEB01012567.1	745	1813	zf-C2H2	8	+
PPEB01012580.1	4732	6534	zf-C2H2	17	+
PPEB01012580.1	20029	20995	zf-C2H2	7	-
PPEB01012635.1	7757	8927	zf-C2H2	8	+
PPEB01012635.1	10628	11369	zf-C2H2	8	+
PPEB01012673.1	5122	7891	zf-C2H2	26	+
PPEB01012673.1	19556	20786	zf-C2H2	10	+
PPEB01012680.1	4092	5865	zf-C2H2	16	+
PPEB01012736.1	5054	6098	zf-C2H2	9	+
PPEB01012784.1	1	454	zf-C2H2	5	-
PPEB01012784.1	14288	16406	zf-C2H2	22	-
PPEB01012835.1	6576	8286	zf-C2H2	15	-
PPEB01012911.1	15579	17406	zf-C2H2	16	+
PPEB01012911.1	23187	24233	zf-C2H2	13	-
PPEB01012948.1	253	1543	zf-C2H2	11	-
PPEB01012955.1	2619	4314	zf-C2H2	15	-
PPEB01012955.1	15652	17299	zf-C2H2	17	-
PPEB01012964.1	7209	8349	zf-C2H2	10	+
PPEB01012964.1	20932	21985	zf-C2H2	11	-
PPEB01012986.1	20745	22269	zf-C2H2	8	-
PPEB01012990.1	9288	10128	zf-C2H2	9	-
PPEB01012990.1	10725	11436	zf-C2H2	7	-
PPEB01012997.1	13739	14486	zf-C2H2	7	+
PPEB01013081.1	19604	20387	zf-C2H2	5	-
PPEB01013147.1	3785	4892	zf-C2H2	9	-
PPEB01013190.1	11512	13270	zf-C2H2	16	-
PPEB01013214.1	3571	4801	zf-C2H2	10	-
PPEB01013214.1	20480	21557	zf-C2H2	9	-
PPEB01013231.1	7735	9717	zf-C2H2	18	-
PPEB01013234.1	7751	9611	zf-C2H2	17	-
PPEB01013247.1	19438	20707	zf-C2H2	10	+
PPEB01013279.1	2785	4864	zf-C2H2	21	-
PPEB01013313.1	15706	18841	zf-C2H2	8	-
PPEB01013319.1	10958	12131	zf-C2H2	11	+
PPEB01013331.1	18312	19338	zf-C2H2	9	-
PPEB01013389.1	16012	17125	zf-C2H2	8	-
PPEB01013450.1	12847	14098	zf-C2H2	10	+
PPEB01013485.1	12222	12792	zf-C2H2	7	+
PPEB01013587.1	16316	19484	zf-C2H2	15	+
PPEB01013589.1	11983	14263	zf-C2H2	20	+
PPEB01013602.1	7640	9873	zf-C2H2	20	-
PPEB01013619.1	7459	8014	zf-C2H2	6	+
PPEB01013664.1	11504	13106	zf-C2H2	15	-
PPEB01013677.1	18311	18884	zf-C2H2	7	-
PPEB01013728.1	13205	14612	zf-C2H2	13	+
PPEB01013759.1	7835	9671	zf-C2H2	18	+
PPEB01013759.1	11751	12993	zf-C2H2	15	+
PPEB01013764.1	2	1049	zf-C2H2	12	+
PPEB01013764.1	6132	7844	zf-C2H2	14	+
PPEB01013782.1	3843	4791	zf-C2H2	8	+
PPEB01013831.1	8529	9628	zf-C2H2	11	-
PPEB01013852.1	104	2276	zf-C2H2	20	-
PPEB01013852.1	11670	13863	zf-C2H2	20	+
PPEB01013900.1	8711	10736	zf-C2H2	13	+
PPEB01013958.1	204	1899	zf-C2H2	18	+
PPEB01013958.1	11991	12858	zf-C2H2	7	+
PPEB01013988.1	2070	3732	zf-C2H2	15	+
PPEB01013988.1	4062	4626	zf-C2H2	5	+
PPEB01014002.1	4637	7208	zf-C2H2	7	+
PPEB01014002.1	8413	10193	zf-C2H2	18	+
PPEB01014011.1	12207	13755	zf-C2H2	12	-
PPEB01014051.1	305	2582	zf-C2H2	17	+
PPEB01014052.1	13196	16757	zf-C2H2	7	+
PPEB01014103.1	3481	4747	zf-C2H2	10	-
PPEB01014103.1	10452	11676	zf-C2H2	15	-
PPEB01014138.1	6242	8577	zf-C2H2	27	+
PPEB01014209.1	8759	10123	zf-C2H2	6	-
PPEB01014210.1	13742	15050	zf-C2H2	12	+
PPEB01014349.1	10649	13247	zf-C2H2	27	+
PPEB01014402.1	5946	7029	zf-C2H2	10	-
PPEB01014429.1	11972	13061	zf-C2H2	8	-
PPEB01014447.1	9917	12110	zf-C2H2	5	-
PPEB01014499.1	11814	13326	zf-C2H2	11	-
PPEB01014568.1	8146	9583	zf-C2H2	13	-
PPEB01014658.1	3688	5119	zf-C2H2	12	+
PPEB01014817.1	9341	10283	zf-C2H2	7	-
PPEB01014852.1	11113	12382	zf-C2H2	9	+
PPEB01014891.1	5182	6395	zf-C2H2	8	+
PPEB01014904.1	1266	2034	zf-C2H2	6	+
PPEB01014934.1	3197	5273	zf-C2H2	21	+
PPEB01014975.1	7967	8693	zf-C2H2	5	+
PPEB01014983.1	1569	3132	zf-C2H2	15	-
PPEB01015005.1	828	2250	zf-C2H2	11	-
PPEB01015180.1	8018	9776	zf-C2H2	16	-
PPEB01015297.1	4869	5941	zf-C2H2	5	+
PPEB01015408.1	5298	7719	zf-C2H2	19	+
PPEB01015466.1	0	1296	zf-C2H2	13	+
PPEB01015523.1	7606	9055	zf-C2H2	13	-
PPEB01015550.1	1418	3395	zf-C2H2	21	-
PPEB01015663.1	3618	6807	zf-C2H2	30	+
PPEB01015696.1	8606	9449	zf-C2H2	7	-
PPEB01015722.1	2912	3833	zf-C2H2	6	+
PPEB01016017.1	2371	3531	zf-C2H2	8	-
PPEB01016030.1	455	1625	zf-C2H2	9	+
PPEB01016031.1	3320	4309	zf-C2H2	9	+
PPEB01016267.1	1508	2177	zf-C2H2	8	-
PPEB01016267.1	6658	7159	zf-C2H2	6	-
PPEB01016369.1	115	952	zf-C2H2	7	-
PPEB01016391.1	6524	7130	zf-C2H2	7	-
PPEB01016480.1	4879	5803	zf-C2H2	8	+
PPEB01016492.1	6054	7113	zf-C2H2	9	+
PPEB01016877.1	1509	3189	zf-C2H2	14	-
PPEB01016907.1	4962	6141	zf-C2H2	11	+
PPEB01017211.1	0	1575	zf-C2H2	19	+
PPEB01017291.1	3716	4619	zf-C2H2	11	-
PPEB01017853.1	26	737	zf-C2H2	5	-
PPEB01017899.1	742	1819	zf-C2H2	7	-
PPEB01018043.1	2027	3399	zf-C2H2	16	+
PPEB01018188.1	2295	3438	zf-C2H2	9	-
PPEB01018317.1	2676	3702	zf-C2H2	8	-
PPEB01018510.1	1366	2584	zf-C2H2	8	+
PPEB01019695.1	58	1887	zf-C2H2	15	+
PPEB01021027.1	1595	2201	zf-C2H2	6	-
PPEB01021285.1	240	1098	zf-C2H2	11	+
PPEB01021538.1	1461	1929	zf-C2H2	6	-
PPEB01022017.1	1176	1593	zf-C2H2	5	-
PPEB01022265.1	174	771	zf-C2H2	6	-
PPEB01023337.1	710	1637	zf-C2H2	12	+
PPEB01023522.1	196	1042	zf-C2H2	7	-
PPEB01023906.1	229	1642	zf-C2H2	17	-
PPEB01024067.1	17	1478	zf-C2H2	14	+
PPEB01024831.1	1	1537	zf-C2H2	18	+
PPEB01026408.1	0	1323	zf-C2H2	16	+
PPEB01027313.1	796	1339	zf-C2H2	7	+
PPEB01027528.1	92	734	zf-C2H2	5	+
PPEB01027636.1	75	1323	zf-C2H2	10	-
PPEB01027792.1	102	842	zf-C2H2	8	-
PPEB01028322.1	422	1280	zf-C2H2	10	-
PPEB01030661.1	103	1177	zf-C2H2	12	-
PPEB01030781.1	1	1171	zf-C2H2	10	+
PPEB01030849.1	431	1169	zf-C2H2	8	-
PPEB01034758.1	505	982	zf-C2H2	5	-
PPEB01036695.1	153	996	zf-C2H2	10	-
PPEB01037826.1	167	893	zf-C2H2	6	-
PPEB01038662.1	231	948	zf-C2H2	8	-
PPEB01038908.1	504	945	zf-C2H2	5	-
PPEB01039084.1	2	710	zf-C2H2	8	+
PPEB01040136.1	227	917	zf-C2H2	8	-
PPEB01042001.1	433	877	zf-C2H2	5	-
PPEB01047242.1	2	779	zf-C2H2	8	+
PPEB01048751.1	284	752	zf-C2H2	6	-
PPEB01066839.1	52	526	zf-C2H2	6	+
PPEB01067442.1	125	521	zf-C2H2	5	-
PPEB01070446.1	0	498	zf-C2H2	5	+
PPEB01075095.1	0	462	zf-C2H2	5	-
PPEB01078921.1	2	437	zf-C2H2	6	+
PPEB01079092.1	2	437	zf-C2H2	6	-
PPEB01081372.1	2	422	zf-C2H2	6	-
PPEB01082297.1	1	418	zf-C2H2	5	+
PPEB01089863.1	2	377	zf-C2H2	5	-
```
