## Supplementary Data 2 for "Transposable elements drive the evolution of metazoan zinc finger genes": Gopherus_evgoodei_znfs.bed

```
CM017296.1	144325839	144327075	zf-C2H2	13	+
CM017296.1	160313557	160316731	zf-C2H2	9	+
CM017296.1	190016908	190018030	zf-C2H2	10	+
CM017296.1	190026695	190027727	zf-C2H2	8	+
CM017296.1	190040755	190042033	zf-C2H2	12	+
CM017296.1	214171845	214172745	zf-C2H2	7	-
CM017296.1	219240701	219241241	zf-C2H2	5	-
CM017296.1	219403539	219404562	zf-C2H2	8	+
CM017296.1	219439442	219440651	zf-C2H2	10	+
CM017296.1	219575463	219576273	zf-C2H2	6	+
CM017296.1	219653854	219655462	zf-C2H2	15	-
CM017296.1	219889660	219890782	zf-C2H2	7	-
CM017296.1	219923376	219923934	zf-C2H2	5	+
CM017296.1	220045516	220046665	zf-C2H2	11	+
CM017296.1	220225151	220226105	zf-C2H2	11	-
CM017296.1	220252590	220253640	zf-C2H2	8	+
CM017296.1	220291043	220292603	zf-C2H2	12	-
CM017296.1	220423962	220424592	zf-C2H2	7	+
CM017296.1	220452898	220453861	zf-C2H2	7	-
CM017296.1	220636037	220637168	zf-C2H2	9	-
CM017296.1	220682897	220684964	zf-C2H2	20	+
CM017296.1	220827530	220828475	zf-C2H2	9	-
CM017296.1	221216827	221217307	zf-C2H2	5	-
CM017296.1	221242331	221243396	zf-C2H2	9	+
CM017296.1	225940550	225941750	zf-C2H2	10	-
CM017296.1	225957852	225959427	zf-C2H2	15	+
CM017296.1	230265573	230266278	zf-C2H2	6	-
CM017296.1	230301213	230302284	zf-C2H2	10	-
CM017296.1	230324695	230325508	zf-C2H2	5	+
CM017296.1	254109019	254110627	zf-C2H2	13	-
CM017296.1	254130597	254132433	zf-C2H2	19	-
CM017296.1	327113908	327115612	zf-C2H2	7	-
CM017297.1	24500	27089	zf-C2H2	21	+
CM017297.1	49213	51703	zf-C2H2	22	+
CM017297.1	69643	72142	zf-C2H2	19	-
CM017297.1	85268	86210	zf-C2H2	11	+
CM017297.1	95399	96338	zf-C2H2	9	-
CM017297.1	107843	108617	zf-C2H2	9	-
CM017297.1	427237	428374	zf-C2H2	10	-
CM017297.1	444628	445780	zf-C2H2	10	-
CM017297.1	522111	522828	zf-C2H2	5	+
CM017297.1	532506	533691	zf-C2H2	10	-
CM017297.1	559919	560900	zf-C2H2	7	-
CM017297.1	582560	583586	zf-C2H2	7	-
CM017297.1	613880	615107	zf-C2H2	9	-
CM017297.1	628082	629069	zf-C2H2	7	-
CM017297.1	666242	667349	zf-C2H2	9	-
CM017297.1	684907	685882	zf-C2H2	7	-
CM017297.1	719913	720990	zf-C2H2	6	-
CM017297.1	735656	737030	zf-C2H2	12	-
CM017297.1	762672	764136	zf-C2H2	14	+
CM017297.1	794849	796208	zf-C2H2	13	+
CM017297.1	810850	812956	zf-C2H2	19	-
CM017297.1	922674	924270	zf-C2H2	14	+
CM017297.1	939363	940494	zf-C2H2	7	-
CM017297.1	943560	944361	zf-C2H2	5	-
CM017297.1	959545	960931	zf-C2H2	12	-
CM017297.1	974720	975596	zf-C2H2	6	-
CM017297.1	989408	990553	zf-C2H2	11	-
CM017297.1	1010602	1011748	zf-C2H2	10	-
CM017297.1	1034946	1035966	zf-C2H2	5	-
CM017297.1	1096573	1097377	zf-C2H2	6	-
CM017297.1	1119727	1120870	zf-C2H2	9	+
CM017297.1	1137861	1139424	zf-C2H2	16	+
CM017297.1	1148305	1150519	zf-C2H2	13	-
CM017297.1	1169257	1170547	zf-C2H2	11	+
CM017297.1	10053427	10055452	zf-C2H2	13	+
CM017297.1	10078122	10079400	zf-C2H2	10	+
CM017297.1	10091592	10094376	zf-C2H2	24	+
CM017297.1	133932259	133932889	zf-C2H2	6	+
CM017297.1	176845837	176848609	zf-C2H2	7	+
CM017297.1	190684157	190687778	zf-C2H2	11	-
CM017297.1	192807311	192809396	zf-C2H2	8	+
CM017297.1	193529570	193532738	zf-C2H2	5	-
CM017297.1	208905995	208907372	zf-C2H2	5	+
CM017297.1	215030415	215033937	zf-C2H2	26	-
CM017297.1	228199944	228201207	zf-C2H2	6	-
CM017297.1	242001991	242004622	zf-C2H2	7	+
CM017297.1	242138448	242143866	zf-C2H2	9	+
CM017297.1	262876835	262879466	zf-C2H2	6	+
CM017297.1	283065481	283067068	zf-C2H2	8	-
CM017297.1	295855687	295856644	zf-C2H2	6	+
CM017297.1	296126059	296127499	zf-C2H2	14	+
CM017297.1	296230727	296231507	zf-C2H2	6	+
CM017297.1	296379777	296380686	zf-C2H2	5	+
CM017298.1	2565447	2566185	zf-C2H2	6	+
CM017298.1	2576933	2578148	zf-C2H2	9	-
CM017298.1	2594777	2595755	zf-C2H2	7	+
CM017298.1	5457853	5459998	zf-C2H2	10	+
CM017298.1	8412734	8413811	zf-C2H2	9	+
CM017298.1	8440785	8442210	zf-C2H2	13	-
CM017298.1	9285791	9286625	zf-C2H2	7	+
CM017298.1	9286741	9287686	zf-C2H2	6	+
CM017298.1	22445867	22448594	zf-C2H2	18	+
CM017298.1	77093997	77101230	zf-C2H2	16	+
CM017298.1	119620273	119621590	zf-C2H2	6	-
CM017298.1	151969437	151971081	zf-C2H2	5	+
CM017298.1	203360937	203362971	zf-C2H2	6	-
CM017298.1	217309227	217310610	zf-C2H2	5	-
CM017298.1	217331993	217333124	zf-C2H2	5	-
CM017298.1	217336321	217337770	zf-C2H2	5	-
CM017298.1	217433933	217435316	zf-C2H2	5	-
CM017298.1	217455311	217456442	zf-C2H2	5	-
CM017298.1	217459643	217461092	zf-C2H2	5	-
CM017298.1	219322447	219324031	zf-C2H2	5	+
CM017299.1	17939815	17941960	zf-C2H2	9	+
CM017299.1	27148920	27150981	zf-C2H2	6	+
CM017299.1	49183530	49185102	zf-C2H2	5	-
CM017299.1	57027739	57029872	zf-C2H2	14	-
CM017299.1	76097789	76099835	zf-C2H2	10	-
CM017299.1	125084486	125085908	zf-C2H2	11	+
CM017299.1	125151670	125153147	zf-C2H2	15	-
CM017299.1	125293511	125294611	zf-C2H2	9	-
CM017299.1	125322335	125323943	zf-C2H2	15	+
CM017299.1	125440379	125441762	zf-C2H2	10	-
CM017299.1	125499589	125500534	zf-C2H2	8	+
CM017299.1	125890425	125892195	zf-C2H2	17	+
CM017299.1	126015909	126017331	zf-C2H2	12	-
CM017299.1	126044492	126045218	zf-C2H2	5	+
CM017299.1	126068229	126069762	zf-C2H2	14	+
CM017299.1	126363433	126364063	zf-C2H2	5	+
CM017299.1	126459562	126461538	zf-C2H2	21	-
CM017299.1	126591444	126591993	zf-C2H2	6	-
CM017299.1	151726815	151729011	zf-C2H2	6	-
CM017299.1	151778501	151780532	zf-C2H2	7	+
CM017299.1	151855682	151857113	zf-C2H2	12	-
CM017299.1	151895726	151896911	zf-C2H2	11	+
CM017299.1	151918187	151919873	zf-C2H2	17	+
CM017299.1	151929128	151929995	zf-C2H2	7	+
CM017299.1	151934678	151936805	zf-C2H2	18	+
CM017299.1	151951073	151952303	zf-C2H2	13	+
CM017299.1	151965979	151966846	zf-C2H2	7	+
CM017299.1	151971409	151973632	zf-C2H2	18	+
CM017299.1	151987498	151988728	zf-C2H2	13	+
CM017299.1	152001182	152002190	zf-C2H2	10	+
CM017299.1	152011332	152012739	zf-C2H2	14	-
CM017299.1	152046750	152048337	zf-C2H2	16	+
CM017299.1	152057505	152058309	zf-C2H2	7	-
CM017299.1	152077455	152078619	zf-C2H2	11	-
CM017299.1	152109206	152110571	zf-C2H2	12	-
CM017299.1	152118739	152120134	zf-C2H2	14	+
CM017299.1	152125278	152126517	zf-C2H2	11	-
CM017299.1	152139588	152140995	zf-C2H2	13	-
CM017299.1	152331451	152333218	zf-C2H2	18	-
CM017299.1	152345739	152346507	zf-C2H2	5	-
CM017299.1	152429189	152430629	zf-C2H2	14	+
CM017299.1	152444892	152445369	zf-C2H2	5	+
CM017299.1	152445587	152445983	zf-C2H2	5	+
CM017299.1	152458644	152460105	zf-C2H2	14	+
CM017299.1	152475760	152477254	zf-C2H2	14	+
CM017299.1	152488938	152490474	zf-C2H2	14	+
CM017299.1	152502139	152503444	zf-C2H2	12	-
CM017299.1	152532430	152533936	zf-C2H2	13	+
CM017299.1	152542409	152543495	zf-C2H2	12	+
CM017299.1	152587814	152589593	zf-C2H2	12	-
CM017299.1	152603586	152605230	zf-C2H2	13	-
CM017299.1	152612649	152614305	zf-C2H2	12	-
CM017299.1	152633048	152634623	zf-C2H2	10	-
CM017299.1	152646474	152648073	zf-C2H2	12	-
CM017299.1	152660076	152662455	zf-C2H2	17	-
CM017299.1	152716037	152717540	zf-C2H2	13	-
CM017299.1	152722446	152724192	zf-C2H2	14	-
CM017299.1	152739363	152741037	zf-C2H2	14	-
CM017299.1	152746244	152747801	zf-C2H2	7	-
CM017299.1	152756745	152757654	zf-C2H2	10	-
CM017299.1	152877745	152878906	zf-C2H2	8	-
CM017299.1	152883358	152884768	zf-C2H2	14	-
CM017299.1	153048634	153049885	zf-C2H2	12	+
CM017299.1	153060196	153061537	zf-C2H2	10	-
CM017299.1	153067861	153068997	zf-C2H2	9	-
CM017299.1	153072940	153074236	zf-C2H2	11	-
CM017299.1	153085541	153086630	zf-C2H2	9	-
CM017299.1	153095962	153097069	zf-C2H2	10	-
CM017299.1	153101039	153102251	zf-C2H2	11	+
CM017299.1	153176143	153177466	zf-C2H2	12	-
CM017299.1	153183016	153184213	zf-C2H2	11	+
CM017299.1	153262460	153263774	zf-C2H2	9	+
CM017299.1	153267775	153268798	zf-C2H2	7	+
CM017299.1	153276708	153277704	zf-C2H2	11	-
CM017299.1	153285166	153286078	zf-C2H2	10	+
CM017299.1	153291232	153291895	zf-C2H2	7	+
CM017299.1	153545411	153546482	zf-C2H2	8	-
CM017299.1	153687567	153688647	zf-C2H2	10	-
CM017299.1	154055030	154056101	zf-C2H2	9	+
CM017299.1	154063074	154064271	zf-C2H2	9	+
CM017299.1	154978333	154983415	zf-C2H2	32	-
CM017299.1	154992537	154994370	zf-C2H2	18	+
CM017299.1	155247597	155248941	zf-C2H2	10	+
CM017299.1	155258162	155259863	zf-C2H2	12	+
CM017299.1	155272904	155274002	zf-C2H2	5	+
CM017299.1	155317094	155320187	zf-C2H2	30	+
CM017299.1	155330502	155332713	zf-C2H2	14	+
CM017299.1	155341223	155343821	zf-C2H2	16	-
CM017300.1	28101546	28104750	zf-C2H2	5	+
CM017300.1	88249116	88249962	zf-C2H2	5	+
CM017300.1	144664742	144665921	zf-C2H2	11	-
CM017300.1	145308169	145309807	zf-C2H2	15	+
CM017300.1	145355827	145357537	zf-C2H2	15	-
CM017301.1	199151	200513	zf-C2H2	11	-
CM017301.1	379132	380485	zf-C2H2	10	-
CM017301.1	563487	565026	zf-C2H2	13	+
CM017301.1	86356887	86358237	zf-C2H2	8	-
CM017302.1	76795722	76796313	zf-C2H2	5	-
CM017302.1	76977523	76978336	zf-C2H2	5	+
CM017302.1	77020006	77021209	zf-C2H2	10	+
CM017302.1	97674811	97676254	zf-C2H2	11	+
CM017303.1	41998439	41998994	zf-C2H2	5	-
CM017303.1	56775972	56777145	zf-C2H2	7	+
CM017303.1	56786803	56787970	zf-C2H2	7	+
CM017303.1	56803357	56804521	zf-C2H2	8	+
CM017303.1	56819851	56821648	zf-C2H2	11	-
CM017303.1	56834007	56834934	zf-C2H2	7	-
CM017303.1	80165980	80169106	zf-C2H2	6	+
CM017304.1	11912119	11913355	zf-C2H2	9	-
CM017304.1	30321098	30322301	zf-C2H2	5	+
CM017304.1	33895519	33899098	zf-C2H2	10	-
CM017304.1	62848098	62849232	zf-C2H2	8	-
CM017304.1	63185107	63186190	zf-C2H2	10	-
CM017304.1	63223282	63224740	zf-C2H2	13	+
CM017304.1	64393010	64393748	zf-C2H2	7	-
CM017304.1	79428195	79429446	zf-C2H2	12	-
CM017305.1	1322820	1324344	zf-C2H2	8	-
CM017305.1	47147699	47148830	zf-C2H2	6	-
CM017305.1	49425195	49425627	zf-C2H2	5	-
CM017305.1	49428431	49429496	zf-C2H2	9	+
CM017305.1	49503567	49505703	zf-C2H2	16	+
CM017305.1	49555178	49556135	zf-C2H2	9	+
CM017305.1	53047630	53048827	zf-C2H2	10	+
CM017305.1	53063103	53064300	zf-C2H2	13	+
CM017305.1	53077556	53078561	zf-C2H2	11	+
CM017306.1	6777122	6779294	zf-C2H2	23	+
CM017306.1	6847025	6848507	zf-C2H2	16	+
CM017306.1	6906808	6908090	zf-C2H2	11	-
CM017306.1	6914684	6915398	zf-C2H2	8	-
CM017306.1	8203909	8205079	zf-C2H2	10	-
CM017306.1	8219274	8220429	zf-C2H2	14	+
CM017306.1	8225640	8226888	zf-C2H2	11	-
CM017306.1	9849150	9849930	zf-C2H2	5	-
CM017306.1	9862414	9863509	zf-C2H2	8	-
CM017306.1	10151963	10153940	zf-C2H2	18	-
CM017306.1	10251819	10253127	zf-C2H2	16	-
CM017306.1	10295448	10296762	zf-C2H2	16	-
CM017306.1	10323965	10325015	zf-C2H2	7	+
CM017306.1	10442518	10443508	zf-C2H2	8	+
CM017306.1	10559742	10560648	zf-C2H2	9	+
CM017306.1	10643322	10644702	zf-C2H2	13	-
CM017306.1	41507637	41508741	zf-C2H2	5	-
CM017306.1	54133660	54134881	zf-C2H2	10	+
CM017306.1	78848333	78852179	zf-C2H2	21	-
CM017306.1	78854962	78856129	zf-C2H2	9	-
CM017306.1	78859899	78860685	zf-C2H2	6	-
CM017307.1	89436	90639	zf-C2H2	11	+
CM017307.1	199189	200470	zf-C2H2	11	+
CM017307.1	6882492	6884280	zf-C2H2	17	+
CM017307.1	15959572	15963169	zf-C2H2	10	+
CM017307.1	17516689	17519992	zf-C2H2	26	+
CM017307.1	21842001	21844260	zf-C2H2	7	+
CM017307.1	22453553	22456811	zf-C2H2	5	-
CM017307.1	23279988	23282190	zf-C2H2	6	+
CM017307.1	39285893	39288488	zf-C2H2	6	+
CM017307.1	42905625	42908493	zf-C2H2	6	+
CM017307.1	43091385	43096887	zf-C2H2	10	+
CM017308.1	18437008	18438724	zf-C2H2	5	+
CM017308.1	29468206	29469949	zf-C2H2	8	-
CM017308.1	29505125	29506829	zf-C2H2	17	-
CM017308.1	29614953	29616780	zf-C2H2	19	+
CM017308.1	32843034	32844150	zf-C2H2	9	-
CM017308.1	32880989	32883038	zf-C2H2	14	+
CM017308.1	33428971	33430273	zf-C2H2	11	+
CM017309.1	2564710	2565958	zf-C2H2	6	+
CM017309.1	3317820	3318750	zf-C2H2	6	-
CM017309.1	14689612	14691034	zf-C2H2	5	+
CM017309.1	15371333	15372650	zf-C2H2	6	+
CM017309.1	15537921	15540660	zf-C2H2	6	+
CM017309.1	33596824	33599452	zf-C2H2	8	+
CM017309.1	33620390	33624884	zf-C2H2	6	+
CM017309.1	33627377	33628601	zf-C2H2	10	-
CM017309.1	33636789	33639126	zf-C2H2	16	+
CM017310.1	490938	492378	zf-C2H2	12	-
CM017310.1	600377	602186	zf-C2H2	18	-
CM017310.1	678859	679894	zf-C2H2	8	+
CM017310.1	692531	693527	zf-C2H2	8	+
CM017310.1	711146	712190	zf-C2H2	9	+
CM017310.1	737551	738619	zf-C2H2	8	+
CM017310.1	812184	813240	zf-C2H2	8	-
CM017310.1	822913	824020	zf-C2H2	10	-
CM017310.1	866502	867612	zf-C2H2	9	-
CM017310.1	892564	893821	zf-C2H2	10	-
CM017310.1	950925	952728	zf-C2H2	13	-
CM017310.1	1005194	1005764	zf-C2H2	7	+
CM017310.1	1038489	1039752	zf-C2H2	10	+
CM017310.1	1058559	1059657	zf-C2H2	10	+
CM017310.1	1129371	1130595	zf-C2H2	11	-
CM017310.1	1149158	1150571	zf-C2H2	12	-
CM017310.1	1220927	1221917	zf-C2H2	9	+
CM017310.1	1243120	1244122	zf-C2H2	8	-
CM017310.1	1261057	1261693	zf-C2H2	8	-
CM017310.1	1277853	1279212	zf-C2H2	11	-
CM017310.1	1297205	1298633	zf-C2H2	12	-
CM017310.1	1370671	1371811	zf-C2H2	9	-
CM017310.1	1410659	1412270	zf-C2H2	15	-
CM017310.1	1449868	1451428	zf-C2H2	13	+
CM017310.1	1489686	1491393	zf-C2H2	16	-
CM017310.1	1562898	1564023	zf-C2H2	9	-
CM017310.1	1601975	1603775	zf-C2H2	17	+
CM017310.1	1630153	1631572	zf-C2H2	12	-
CM017310.1	1696427	1697426	zf-C2H2	7	+
CM017310.1	2188731	2190279	zf-C2H2	15	+
CM017310.1	2224794	2226186	zf-C2H2	12	-
CM017311.1	74420	75536	zf-C2H2	9	+
CM017311.1	105185	106454	zf-C2H2	10	-
CM017311.1	312635	314183	zf-C2H2	9	+
CM017311.1	740574	741090	zf-C2H2	5	+
CM017311.1	4945237	4946851	zf-C2H2	15	+
CM017311.1	6636951	6638022	zf-C2H2	9	-
CM017311.1	6651804	6652797	zf-C2H2	9	+
CM017311.1	22735847	22737266	zf-C2H2	5	-
CM017312.1	12738	13731	zf-C2H2	8	-
CM017312.1	1030589	1032581	zf-C2H2	5	+
CM017312.1	1038774	1040760	zf-C2H2	5	+
CM017312.1	8426351	8427158	zf-C2H2	5	+
CM017313.1	5410136	5410820	zf-C2H2	5	-
CM017313.1	9769200	9773775	zf-C2H2	8	-
CM017313.1	22975241	22975987	zf-C2H2	7	+
CM017313.1	23057298	23057853	zf-C2H2	6	+
CM017314.1	2059361	2060345	zf-C2H2	8	+
CM017314.1	2096787	2097993	zf-C2H2	11	-
CM017314.1	2102656	2103976	zf-C2H2	11	-
CM017314.1	2212707	2214669	zf-C2H2	18	+
CM017314.1	2328015	2329452	zf-C2H2	13	-
CM017314.1	2435993	2438207	zf-C2H2	21	-
CM017314.1	2461378	2462133	zf-C2H2	7	+
CM017314.1	9160762	9161236	zf-C2H2	5	+
CM017314.1	9162967	9163486	zf-C2H2	5	+
CM017315.1	22613	23690	zf-C2H2	9	-
CM017315.1	19497865	19502965	zf-C2H2	14	-
CM017316.1	3702115	3702868	zf-C2H2	5	+
CM017316.1	11076517	11077862	zf-C2H2	14	+
CM017316.1	11134386	11135907	zf-C2H2	12	+
CM017317.1	5960693	5961401	zf-C2H2	7	+
CM017318.1	2066	3121	zf-C2H2	10	-
CM017318.1	12102692	12103712	zf-C2H2	8	+
CM017318.1	12128613	12129546	zf-C2H2	8	-
CM017318.1	15454530	15456261	zf-C2H2	16	-
CM017318.1	15632092	15633301	zf-C2H2	10	+
CM017319.1	1276	2353	zf-C2H2	9	-
CM017319.1	10527599	10529453	zf-C2H2	7	-
CM017319.1	12082719	12083103	zf-C2H2	5	+
VHHN01000004.1	1	655	zf-C2H2	7	+
VHHN01000004.1	9808	10462	zf-C2H2	8	-
VHHN01000004.1	23870	26369	zf-C2H2	19	+
VHHN01000004.1	36574	38954	zf-C2H2	19	-
VHHN01000004.1	52755	55344	zf-C2H2	21	-
VHHN01000004.1	112054	113926	zf-C2H2	14	-
VHHN01000007.1	12502	13951	zf-C2H2	13	+
VHHN01000012.1	108230	109262	zf-C2H2	8	+
VHHN01000012.1	136465	137623	zf-C2H2	8	-
VHHN01000014.1	3001	3550	zf-C2H2	6	+
VHHN01000014.1	120481	121673	zf-C2H2	11	+
VHHN01000026.1	14129	15284	zf-C2H2	9	-
VHHN01000026.1	103305	104460	zf-C2H2	9	+
VHHN01000036.1	2142	2874	zf-C2H2	6	+
VHHN01000040.1	78382	81616	zf-C2H2	20	+
VHHN01000084.1	28155	29181	zf-C2H2	8	+
VHHN01000085.1	56414	57468	zf-C2H2	9	-
VHHN01000087.1	12203	13640	zf-C2H2	11	-
VHHN01000128.1	12528	13929	zf-C2H2	11	-
VHHN01000149.1	3646	4972	zf-C2H2	12	+
VHHN01000152.1	39200	40592	zf-C2H2	13	-
VHHN01000156.1	39092	40241	zf-C2H2	10	-
VHHN01000169.1	10701	11544	zf-C2H2	11	+
VHHN01000233.1	14630	16109	zf-C2H2	14	+
VHHN01000234.1	24469	25462	zf-C2H2	8	-
VHHN01000237.1	13074	13542	zf-C2H2	6	+
VHHN01000239.1	1876271	1876952	zf-C2H2	5	+
VHHN01000239.1	5990372	5992592	zf-C2H2	5	-
VHHN01000239.1	6827121	6827742	zf-C2H2	6	+
VHHN01000244.1	15451	15871	zf-C2H2	5	+
VHHN01000246.1	22626	23520	zf-C2H2	5	+
VHHN01000250.1	306764	309209	zf-C2H2	20	+
VHHN01000250.1	332733	333993	zf-C2H2	10	-
VHHN01000250.1	520119	521169	zf-C2H2	10	-
VHHN01000250.1	538144	539797	zf-C2H2	12	+
VHHN01000250.1	555667	557017	zf-C2H2	10	+
VHHN01000250.1	570548	571466	zf-C2H2	7	+
VHHN01000250.1	582622	584284	zf-C2H2	14	+
VHHN01000250.1	627566	629780	zf-C2H2	19	+
VHHN01000250.1	646033	648265	zf-C2H2	21	+
VHHN01000250.1	672745	674503	zf-C2H2	16	+
VHHN01000250.1	692205	694596	zf-C2H2	26	+
VHHN01000250.1	719748	721188	zf-C2H2	10	+
VHHN01000250.1	742898	744200	zf-C2H2	12	+
VHHN01000250.1	814504	816811	zf-C2H2	22	-
VHHN01000250.1	833191	834706	zf-C2H2	13	-
VHHN01000250.1	854151	855954	zf-C2H2	18	-
VHHN01000250.1	871335	873390	zf-C2H2	21	-
VHHN01000250.1	897574	898876	zf-C2H2	10	-
VHHN01000250.1	2250021	2250981	zf-C2H2	11	+
VHHN01000250.1	2256887	2258714	zf-C2H2	16	-
VHHN01000250.1	2292651	2294052	zf-C2H2	12	+
VHHN01000250.1	2304628	2306854	zf-C2H2	21	+
VHHN01000250.1	2320302	2322528	zf-C2H2	21	+
VHHN01000250.1	2335094	2336672	zf-C2H2	13	+
VHHN01000250.1	2353992	2356302	zf-C2H2	22	+
VHHN01000250.1	2367829	2369569	zf-C2H2	16	+
VHHN01000250.1	2382695	2385338	zf-C2H2	26	+
VHHN01000250.1	2399249	2401193	zf-C2H2	18	+
VHHN01000250.1	2468834	2471546	zf-C2H2	27	+
VHHN01000250.1	2653183	2654998	zf-C2H2	19	-
VHHN01000250.1	2677827	2678493	zf-C2H2	5	+
VHHN01000250.1	2963488	2965081	zf-C2H2	14	-
VHHN01000250.1	2970104	2971520	zf-C2H2	11	-
VHHN01000250.1	2981165	2983115	zf-C2H2	15	-
VHHN01000250.1	3017932	3020038	zf-C2H2	19	-
VHHN01000250.1	3045883	3048289	zf-C2H2	26	-
VHHN01000250.1	3071686	3073672	zf-C2H2	22	-
VHHN01000250.1	3098811	3101385	zf-C2H2	28	-
VHHN01000250.1	3117436	3118072	zf-C2H2	8	-
VHHN01000250.1	3131797	3133807	zf-C2H2	22	-
VHHN01000250.1	3147862	3149470	zf-C2H2	14	-
VHHN01000250.1	3230414	3231125	zf-C2H2	5	+
VHHN01000250.1	3236642	3237107	zf-C2H2	6	+
VHHN01000250.1	3246226	3247663	zf-C2H2	12	+
VHHN01000250.1	3260405	3262472	zf-C2H2	20	-
VHHN01000250.1	3273584	3274730	zf-C2H2	8	-
VHHN01000250.1	3283500	3284730	zf-C2H2	10	-
VHHN01000250.1	3299318	3301751	zf-C2H2	25	-
VHHN01000250.1	3341456	3343310	zf-C2H2	17	-
VHHN01000250.1	3353920	3355150	zf-C2H2	10	-
VHHN01000250.1	3366764	3369047	zf-C2H2	21	-
VHHN01000250.1	3386331	3387966	zf-C2H2	15	+
VHHN01000250.1	3394242	3395820	zf-C2H2	13	+
VHHN01000250.1	3405175	3406981	zf-C2H2	15	+
VHHN01000250.1	3427626	3429525	zf-C2H2	20	+
VHHN01000250.1	3452870	3454517	zf-C2H2	17	+
VHHN01000250.1	3466779	3468429	zf-C2H2	14	+
VHHN01000250.1	3494086	3495556	zf-C2H2	14	+
VHHN01000250.1	3504051	3506121	zf-C2H2	19	+
VHHN01000250.1	3522156	3524238	zf-C2H2	21	+
VHHN01000250.1	3534405	3536247	zf-C2H2	15	-
VHHN01000250.1	3548649	3550128	zf-C2H2	12	+
VHHN01000250.1	3566453	3568049	zf-C2H2	12	-
VHHN01000250.1	3586471	3587935	zf-C2H2	11	-
VHHN01000250.1	3600361	3601027	zf-C2H2	6	-
VHHN01000250.1	3613723	3615493	zf-C2H2	16	-
VHHN01000250.1	3621408	3623343	zf-C2H2	18	-
VHHN01000250.1	3636046	3636469	zf-C2H2	5	-
VHHN01000250.1	3661840	3663502	zf-C2H2	15	-
VHHN01000250.1	3673267	3674905	zf-C2H2	13	-
VHHN01000250.1	3691599	3692466	zf-C2H2	8	-
VHHN01000250.1	3705826	3706717	zf-C2H2	7	-
VHHN01000250.1	3719462	3720893	zf-C2H2	12	-
VHHN01000250.1	3739824	3741195	zf-C2H2	14	-
VHHN01000250.1	3757814	3759749	zf-C2H2	19	-
VHHN01000250.1	3784112	3786086	zf-C2H2	17	-
VHHN01000250.1	3981901	3982624	zf-C2H2	8	+
VHHN01000250.1	3999588	4000821	zf-C2H2	11	+
VHHN01000250.1	4019531	4020671	zf-C2H2	10	+
VHHN01000250.1	4033274	4034351	zf-C2H2	12	-
VHHN01000250.1	4045113	4046541	zf-C2H2	12	-
VHHN01000250.1	4067035	4068397	zf-C2H2	12	-
VHHN01000250.1	4085786	4087253	zf-C2H2	12	-
VHHN01000250.1	4095623	4096424	zf-C2H2	10	+
VHHN01000250.1	4109062	4110256	zf-C2H2	10	+
VHHN01000250.1	4132715	4133693	zf-C2H2	8	+
VHHN01000250.1	4157434	4158496	zf-C2H2	9	+
VHHN01000250.1	4176711	4177950	zf-C2H2	11	+
VHHN01000250.1	4188548	4189517	zf-C2H2	8	-
VHHN01000250.1	4197323	4199022	zf-C2H2	14	-
VHHN01000250.1	4210443	4211685	zf-C2H2	10	-
VHHN01000250.1	4348346	4350686	zf-C2H2	20	+
VHHN01000250.1	4361486	4362899	zf-C2H2	12	-
VHHN01000250.1	4372187	4373039	zf-C2H2	5	+
VHHN01000250.1	4378830	4381002	zf-C2H2	20	-
VHHN01000250.1	4391471	4393640	zf-C2H2	20	+
VHHN01000250.1	5084459	5085743	zf-C2H2	12	-
VHHN01000261.1	2496161	2497340	zf-C2H2	9	+
VHHN01000261.1	2531518	2533495	zf-C2H2	16	+
VHHN01000261.1	2545766	2547365	zf-C2H2	15	-
VHHN01000261.1	2572435	2573842	zf-C2H2	14	+
VHHN01000261.1	2588453	2589536	zf-C2H2	9	+
VHHN01000261.1	2600925	2602191	zf-C2H2	9	-
VHHN01000261.1	2609453	2610584	zf-C2H2	10	+
VHHN01000261.1	2636936	2638227	zf-C2H2	8	-
VHHN01000261.1	2655694	2657669	zf-C2H2	19	-
VHHN01000261.1	2752114	2753431	zf-C2H2	11	-
VHHN01000261.1	2768208	2769528	zf-C2H2	11	-
VHHN01000261.1	2816523	2817588	zf-C2H2	7	-
VHHN01000261.1	2848118	2849597	zf-C2H2	14	+
VHHN01000261.1	2866032	2867511	zf-C2H2	12	-
VHHN01000261.1	2886141	2887269	zf-C2H2	9	-
VHHN01000261.1	2944132	2945784	zf-C2H2	17	-
VHHN01000261.1	2960124	2961180	zf-C2H2	6	+
VHHN01000261.1	2996429	2997512	zf-C2H2	8	+
VHHN01000261.1	3127225	3129420	zf-C2H2	24	-
VHHN01000261.1	3171676	3172507	zf-C2H2	9	-
VHHN01000261.1	3185540	3187310	zf-C2H2	16	+
VHHN01000261.1	3201895	3202339	zf-C2H2	6	+
VHHN01000261.1	3224755	3225832	zf-C2H2	9	+
VHHN01000261.1	3240693	3241923	zf-C2H2	10	+
VHHN01000261.1	3254267	3254693	zf-C2H2	5	-
VHHN01000261.1	3264705	3265311	zf-C2H2	5	+
VHHN01000261.1	3467339	3468138	zf-C2H2	7	-
VHHN01000261.1	3504056	3506399	zf-C2H2	18	-
VHHN01000261.1	3564716	3566570	zf-C2H2	13	-
VHHN01000261.1	3609068	3611366	zf-C2H2	20	+
VHHN01000261.1	3642298	3643288	zf-C2H2	7	+
VHHN01000261.1	3676050	3678039	zf-C2H2	20	+
VHHN01000261.1	3686070	3687273	zf-C2H2	12	-
VHHN01000261.1	3717602	3718217	zf-C2H2	7	-
VHHN01000261.1	3731074	3732160	zf-C2H2	9	-
VHHN01000272.1	4543987	4545190	zf-C2H2	9	-
VHHN01000272.1	4902936	4904361	zf-C2H2	10	+
VHHN01000272.1	4916804	4917947	zf-C2H2	10	-
VHHN01000272.1	5172876	5173962	zf-C2H2	8	+
VHHN01000272.1	5741695	5744794	zf-C2H2	18	-
VHHN01000272.1	6182191	6184111	zf-C2H2	11	-
VHHN01000272.1	6614024	6615824	zf-C2H2	16	+
VHHN01000272.1	6659099	6660272	zf-C2H2	10	-
VHHN01000276.1	1128	2112	zf-C2H2	5	-
VHHN01000281.1	9489	10450	zf-C2H2	9	+
VHHN01000283.1	20591	23270	zf-C2H2	25	-
VHHN01000283.1	67262	67805	zf-C2H2	5	+
VHHN01000283.1	773525	774357	zf-C2H2	8	-
VHHN01000283.1	792661	793975	zf-C2H2	12	+
VHHN01000283.1	808894	809806	zf-C2H2	8	+
VHHN01000283.1	827137	828007	zf-C2H2	7	+
VHHN01000283.1	841551	842481	zf-C2H2	7	+
VHHN01000283.1	845601	846501	zf-C2H2	9	-
VHHN01000283.1	1975602	1976349	zf-C2H2	7	-
VHHN01000283.1	1998647	1999565	zf-C2H2	7	+
VHHN01000283.1	2009284	2010139	zf-C2H2	6	+
VHHN01000283.1	3030624	3033408	zf-C2H2	20	-
VHHN01000283.1	3064406	3065954	zf-C2H2	12	+
VHHN01000283.1	3077939	3079355	zf-C2H2	11	+
VHHN01000283.1	5896726	5898586	zf-C2H2	16	-
VHHN01000283.1	5915157	5916378	zf-C2H2	11	-
VHHN01000294.1	919325	920903	zf-C2H2	14	+
VHHN01000305.1	162669	164271	zf-C2H2	14	-
VHHN01000305.1	540751	543397	zf-C2H2	5	+
VHHN01000305.1	661218	662988	zf-C2H2	17	+
VHHN01000305.1	2209295	2210546	zf-C2H2	11	-
VHHN01000316.1	3356274	3359259	zf-C2H2	6	+
VHHN01000318.1	655371	655872	zf-C2H2	6	+
VHHN01000320.1	813733	814714	zf-C2H2	8	-
VHHN01000320.1	877999	879606	zf-C2H2	17	-
VHHN01000320.1	885070	886093	zf-C2H2	11	-
VHHN01000320.1	903932	906034	zf-C2H2	22	+
VHHN01000320.1	923279	925123	zf-C2H2	17	+
VHHN01000320.1	938874	939840	zf-C2H2	7	-
VHHN01000320.1	979838	980618	zf-C2H2	5	+
VHHN01000320.1	1060166	1061237	zf-C2H2	9	+
VHHN01000320.1	1091019	1092462	zf-C2H2	8	-
VHHN01000320.1	1136114	1137101	zf-C2H2	7	+
VHHN01000320.1	1180558	1181422	zf-C2H2	6	+
VHHN01000320.1	1195971	1197387	zf-C2H2	10	-
VHHN01000320.1	1241773	1243645	zf-C2H2	14	+
VHHN01000320.1	1254181	1255549	zf-C2H2	12	-
VHHN01000320.1	1289998	1291870	zf-C2H2	17	+
VHHN01000320.1	1315898	1316999	zf-C2H2	7	-
VHHN01000320.1	1378284	1380168	zf-C2H2	16	+
VHHN01000320.1	1405915	1407337	zf-C2H2	12	-
VHHN01000320.1	1424687	1425836	zf-C2H2	10	+
VHHN01000320.1	1460387	1461907	zf-C2H2	17	-
VHHN01000320.1	1496040	1497804	zf-C2H2	15	+
VHHN01000320.1	1529962	1531120	zf-C2H2	10	-
VHHN01000320.1	1592880	1594476	zf-C2H2	13	-
VHHN01000320.1	1652310	1653564	zf-C2H2	8	+
VHHN01000320.1	1680137	1681316	zf-C2H2	12	-
VHHN01000320.1	1704808	1705591	zf-C2H2	5	+
VHHN01000320.1	1741988	1742516	zf-C2H2	6	-
VHHN01000320.1	1790306	1791722	zf-C2H2	12	+
VHHN01000320.1	1820387	1821303	zf-C2H2	6	+
VHHN01000320.1	1912816	1913665	zf-C2H2	6	+
VHHN01000320.1	1982382	1983555	zf-C2H2	7	-
VHHN01000320.1	2037231	2038428	zf-C2H2	10	+
VHHN01000320.1	2104411	2106421	zf-C2H2	20	-
VHHN01000320.1	2125660	2126809	zf-C2H2	8	-
VHHN01000323.1	366290	366980	zf-C2H2	8	+
VHHN01000323.1	388513	390031	zf-C2H2	14	-
VHHN01000323.1	523171	523954	zf-C2H2	5	-
VHHN01000323.1	571588	572425	zf-C2H2	6	+
VHHN01000323.1	620974	621640	zf-C2H2	7	+
VHHN01000323.1	637549	639097	zf-C2H2	12	-
VHHN01000323.1	885152	886165	zf-C2H2	9	+
VHHN01000323.1	957112	958795	zf-C2H2	15	-
VHHN01000323.1	1087484	1088717	zf-C2H2	11	-
VHHN01000324.1	1090600	1092034	zf-C2H2	10	+
VHHN01000324.1	1533417	1534623	zf-C2H2	8	-
VHHN01000324.1	1548931	1550341	zf-C2H2	11	-
VHHN01000324.1	1630214	1631486	zf-C2H2	12	-
VHHN01000324.1	1702741	1703887	zf-C2H2	7	+
VHHN01000324.1	1712362	1713382	zf-C2H2	9	+
VHHN01000324.1	1745887	1747294	zf-C2H2	11	+
VHHN01000324.1	1893436	1894840	zf-C2H2	11	+
VHHN01000324.1	1937501	1938956	zf-C2H2	11	+
VHHN01000324.1	1971342	1973157	zf-C2H2	15	-
VHHN01000329.1	91263	93231	zf-C2H2	20	+
VHHN01000329.1	144703	146335	zf-C2H2	16	-
VHHN01000329.1	341160	342390	zf-C2H2	11	-
VHHN01000329.1	368524	369823	zf-C2H2	11	+
VHHN01000329.1	402293	403214	zf-C2H2	8	+
VHHN01000329.1	461508	462812	zf-C2H2	11	-
VHHN01000329.1	516412	517972	zf-C2H2	15	-
VHHN01000336.1	1089685	1090912	zf-C2H2	10	-
VHHN01000336.1	1096789	1097881	zf-C2H2	10	-
VHHN01000339.1	38757	40353	zf-C2H2	15	-
VHHN01000339.1	102306	103923	zf-C2H2	15	+
VHHN01000339.1	113146	114670	zf-C2H2	14	-
VHHN01000339.1	172739	174209	zf-C2H2	14	+
VHHN01000339.1	187737	188925	zf-C2H2	10	-
VHHN01000339.1	218961	220107	zf-C2H2	10	-
VHHN01000339.1	256572	257433	zf-C2H2	8	-
VHHN01000339.1	284043	286323	zf-C2H2	20	+
VHHN01000339.1	312571	313837	zf-C2H2	11	+
VHHN01000339.1	349201	350509	zf-C2H2	12	+
VHHN01000339.1	377674	378883	zf-C2H2	12	+
VHHN01000339.1	398055	399379	zf-C2H2	13	+
VHHN01000339.1	418841	420233	zf-C2H2	13	+
VHHN01000339.1	457223	458561	zf-C2H2	11	+
VHHN01000339.1	473053	474574	zf-C2H2	14	-
VHHN01000339.1	502090	503110	zf-C2H2	11	+
VHHN01000339.1	528497	530207	zf-C2H2	15	+
VHHN01000339.1	545108	546684	zf-C2H2	15	-
VHHN01000339.1	586751	588077	zf-C2H2	12	-
VHHN01000339.1	620343	621945	zf-C2H2	16	-
VHHN01000339.1	650945	652403	zf-C2H2	8	-
VHHN01000339.1	682866	684216	zf-C2H2	9	-
VHHN01000339.1	721049	722285	zf-C2H2	11	-
VHHN01000339.1	739036	740669	zf-C2H2	16	-
VHHN01000339.1	784743	786219	zf-C2H2	12	-
VHHN01000339.1	821525	823367	zf-C2H2	18	-
VHHN01000339.1	866039	867932	zf-C2H2	19	+
VHHN01000339.1	912529	913960	zf-C2H2	12	+
VHHN01000339.1	945688	946903	zf-C2H2	11	-
VHHN01000339.1	975075	976305	zf-C2H2	11	+
VHHN01000340.1	44765	46104	zf-C2H2	6	+
VHHN01000340.1	75464	77291	zf-C2H2	12	-
VHHN01000340.1	132141	132546	zf-C2H2	6	+
VHHN01000342.1	280786	281584	zf-C2H2	6	+
VHHN01000342.1	305351	306149	zf-C2H2	6	+
VHHN01000342.1	329544	330342	zf-C2H2	6	+
VHHN01000342.1	556783	557368	zf-C2H2	5	-
VHHN01000346.1	415158	415659	zf-C2H2	6	-
VHHN01000348.1	61467	63264	zf-C2H2	12	+
VHHN01000348.1	96851	98162	zf-C2H2	12	-
VHHN01000348.1	235258	236407	zf-C2H2	10	-
VHHN01000348.1	261396	262506	zf-C2H2	10	-
VHHN01000348.1	355714	357238	zf-C2H2	13	-
VHHN01000348.1	407864	409502	zf-C2H2	14	-
VHHN01000348.1	493310	494495	zf-C2H2	10	+
VHHN01000348.1	600225	601158	zf-C2H2	7	+
VHHN01000351.1	581762	582473	zf-C2H2	7	-
VHHN01000351.1	594990	595707	zf-C2H2	5	-
VHHN01000354.1	147859	149398	zf-C2H2	13	+
VHHN01000354.1	202339	203968	zf-C2H2	14	+
VHHN01000354.1	244660	245311	zf-C2H2	6	-
VHHN01000354.1	329392	330925	zf-C2H2	15	-
VHHN01000354.1	365233	366859	zf-C2H2	14	+
VHHN01000354.1	462169	463219	zf-C2H2	8	-
VHHN01000357.1	53748	55143	zf-C2H2	13	+
VHHN01000359.1	121965	122916	zf-C2H2	7	-
VHHN01000359.1	151392	152844	zf-C2H2	13	-
VHHN01000359.1	245809	247525	zf-C2H2	11	+
VHHN01000359.1	282257	283946	zf-C2H2	10	+
VHHN01000359.1	400324	401237	zf-C2H2	6	-
VHHN01000361.1	106252	109168	zf-C2H2	16	-
VHHN01000361.1	170889	171981	zf-C2H2	10	+
VHHN01000361.1	179574	180801	zf-C2H2	10	+
VHHN01000362.1	3198	3900	zf-C2H2	5	-
VHHN01000362.1	41397	42993	zf-C2H2	9	+
VHHN01000362.1	96562	97378	zf-C2H2	10	-
VHHN01000362.1	135630	136956	zf-C2H2	10	+
VHHN01000362.1	178406	178823	zf-C2H2	5	-
VHHN01000362.1	194498	195440	zf-C2H2	7	-
VHHN01000362.1	211225	212302	zf-C2H2	7	-
VHHN01000366.1	199304	200687	zf-C2H2	9	-
VHHN01000367.1	265039	268651	zf-C2H2	7	-
VHHN01000372.1	234518	236273	zf-C2H2	19	+
VHHN01000376.1	3568	5101	zf-C2H2	13	-
VHHN01000376.1	62201	63764	zf-C2H2	14	+
VHHN01000376.1	80532	82263	zf-C2H2	16	-
VHHN01000376.1	167246	168395	zf-C2H2	10	-
VHHN01000376.1	214686	215775	zf-C2H2	8	+
```
