## Supplementary Data 2 for "Transposable elements drive the evolution of metazoan zinc finger genes": Gorilla_gorilla_znfs.bed

```
CM017847.1	3384359	3384929	zf-C2H2	5	+
CM017847.1	9398042	9402518	zf-C2H2	8	+
CM017847.1	11584596	11585574	zf-C2H2	6	-
CM017847.1	19227155	19228430	zf-C2H2	12	-
CM017847.1	29312891	29314178	zf-C2H2	10	+
CM017847.1	36021272	36025973	zf-C2H2	14	+
CM017847.1	36251120	36252335	zf-C2H2	11	+
CM017847.1	36287169	36288327	zf-C2H2	10	+
CM017847.1	36338474	36339413	zf-C2H2	8	+
CM017847.1	38652471	38653383	zf-C2H2	7	+
CM017847.1	39953958	39954441	zf-C2H2	5	-
CM017847.1	44849290	44850152	zf-C2H2	12	+
CM017847.1	86019018	86022147	zf-C2H2	8	-
CM017847.1	111030420	111031899	zf-C2H2	11	-
CM017847.1	152751117	152752836	zf-C2H2	10	-
CM017847.1	163734349	163735186	zf-C2H2	7	-
CM017847.1	190205326	190206661	zf-C2H2	12	-
CM017847.1	190253144	190254140	zf-C2H2	11	-
CM017847.1	190319521	190320538	zf-C2H2	10	-
CM017847.1	190375583	190376531	zf-C2H2	11	-
CM017847.1	190409154	190410198	zf-C2H2	10	-
CM017847.1	190519978	190520755	zf-C2H2	5	-
CM017847.1	205806430	205807984	zf-C2H2	17	+
CM017847.1	205846509	205847686	zf-C2H2	11	+
CM017848.1	1180078	1181371	zf-C2H2	11	-
CM017848.1	1213552	1214602	zf-C2H2	9	-
CM017848.1	1245492	1246506	zf-C2H2	8	+
CM017848.1	43520551	43522101	zf-C2H2	11	-
CM017848.1	76778743	76780792	zf-C2H2	6	-
CM017849.1	18117960	18119256	zf-C2H2	14	+
CM017849.1	18321353	18322934	zf-C2H2	11	+
CM017849.1	105540477	105543738	zf-C2H2	20	-
CM017849.1	105547227	105548247	zf-C2H2	9	-
CM017849.1	105550220	105550994	zf-C2H2	5	-
CM017850.1	32055739	32056996	zf-C2H2	13	+
CM017850.1	40541344	40542838	zf-C2H2	10	+
CM017850.1	40571877	40572903	zf-C2H2	8	+
CM017850.1	40588026	40589109	zf-C2H2	7	+
CM017850.1	42965789	42966842	zf-C2H2	8	+
CM017850.1	44497271	44499587	zf-C2H2	18	-
CM017850.1	44550019	44551498	zf-C2H2	13	-
CM017850.1	44620452	44621973	zf-C2H2	13	+
CM017850.1	44644789	44645845	zf-C2H2	10	+
CM017850.1	44692449	44694780	zf-C2H2	23	+
CM017850.1	44709249	44710521	zf-C2H2	11	+
CM017850.1	44734332	44735373	zf-C2H2	7	-
CM017850.1	44768671	44770345	zf-C2H2	15	+
CM017850.1	44782298	44783069	zf-C2H2	9	+
CM017850.1	48277549	48279493	zf-C2H2	17	+
CM017850.1	50715043	50715913	zf-C2H2	8	-
CM017850.1	62245131	62245749	zf-C2H2	5	-
CM017850.1	75638737	75641190	zf-C2H2	24	-
CM017850.1	88082078	88084547	zf-C2H2	7	+
CM017850.1	110834506	110835559	zf-C2H2	7	-
CM017850.1	137958712	137962414	zf-C2H2	10	+
CM017850.1	175755463	175756663	zf-C2H2	9	+
CM017850.1	189441440	189442613	zf-C2H2	7	-
CM017851.1	60741	62688	zf-C2H2	18	+
CM017851.1	135548	136826	zf-C2H2	11	+
CM017851.1	227746	228701	zf-C2H2	9	+
CM017851.1	243964	246229	zf-C2H2	24	-
CM017851.1	336160	337372	zf-C2H2	11	+
CM017851.1	405390	408418	zf-C2H2	27	-
CM017851.1	9587933	9588539	zf-C2H2	7	-
CM017851.1	26250510	26251029	zf-C2H2	6	+
CM017851.1	81721972	81722934	zf-C2H2	8	+
CM017851.1	143566021	143566921	zf-C2H2	5	-
CM017852.1	27929275	27930037	zf-C2H2	7	-
CM017852.1	59181522	59183778	zf-C2H2	21	+
CM017852.1	59255112	59256708	zf-C2H2	14	+
CM017852.1	130417660	130419229	zf-C2H2	13	-
CM017852.1	130452890	130453699	zf-C2H2	10	-
CM017852.1	157322010	157323621	zf-C2H2	13	+
CM017852.1	158235744	158237421	zf-C2H2	14	+
CM017852.1	158284367	158285849	zf-C2H2	13	+
CM017852.1	158317359	158318685	zf-C2H2	12	+
CM017852.1	158386852	158388385	zf-C2H2	13	+
CM017852.1	158439877	158441299	zf-C2H2	12	+
CM017852.1	159627258	159627930	zf-C2H2	7	+
CM017852.1	159628897	159629434	zf-C2H2	7	+
CM017852.1	160218291	160221144	zf-C2H2	26	-
CM017853.1	7174832	7178099	zf-C2H2	7	+
CM017853.1	10778033	10779659	zf-C2H2	13	-
CM017853.1	26714937	26716146	zf-C2H2	11	-
CM017853.1	27365298	27366893	zf-C2H2	17	-
CM017853.1	27414795	27416037	zf-C2H2	10	+
CM017853.1	27466004	27468011	zf-C2H2	19	-
CM017853.1	28115182	28116139	zf-C2H2	7	+
CM017853.1	28176290	28177301	zf-C2H2	9	+
CM017853.1	28189771	28190668	zf-C2H2	9	+
CM017853.1	28213166	28214055	zf-C2H2	9	+
CM017853.1	28214233	28214764	zf-C2H2	5	+
CM017853.1	28265610	28266270	zf-C2H2	5	+
CM017853.1	28278223	28279576	zf-C2H2	7	-
CM017853.1	28309231	28310194	zf-C2H2	10	+
CM017853.1	28362027	28362753	zf-C2H2	6	-
CM017853.1	28401921	28402791	zf-C2H2	7	+
CM017853.1	28426942	28428325	zf-C2H2	12	-
CM017853.1	28470876	28471647	zf-C2H2	5	-
CM017853.1	29054055	29055639	zf-C2H2	14	-
CM017853.1	29715040	29716327	zf-C2H2	7	-
CM017853.1	57276134	57277754	zf-C2H2	9	+
CM017853.1	85637724	85644897	zf-C2H2	16	+
CM017853.1	142310930	142312241	zf-C2H2	6	-
CM017854.1	5777255	5779289	zf-C2H2	18	+
CM017854.1	7268992	7270909	zf-C2H2	6	+
CM017854.1	7299808	7302259	zf-C2H2	15	+
CM017854.1	7321798	7322290	zf-C2H2	5	+
CM017854.1	7336632	7338501	zf-C2H2	19	-
CM017854.1	7723769	7724955	zf-C2H2	11	-
CM017854.1	15632989	15633403	zf-C2H2	5	-
CM017854.1	56536543	56537194	zf-C2H2	5	-
CM017854.1	56626072	56626459	zf-C2H2	5	-
CM017854.1	56734826	56735243	zf-C2H2	5	+
CM017854.1	56933702	56934380	zf-C2H2	7	+
CM017854.1	58224508	58225825	zf-C2H2	12	+
CM017854.1	58597698	58598594	zf-C2H2	10	+
CM017854.1	58737283	58738186	zf-C2H2	8	+
CM017854.1	58799485	58800829	zf-C2H2	12	+
CM017854.1	58801142	58801529	zf-C2H2	5	+
CM017854.1	58941585	58942491	zf-C2H2	8	+
CM017854.1	58993744	58994731	zf-C2H2	9	+
CM017854.1	59075865	59076984	zf-C2H2	10	+
CM017854.1	59196966	59197452	zf-C2H2	5	+
CM017854.1	59250338	59251787	zf-C2H2	12	-
CM017854.1	59438556	59440953	zf-C2H2	23	+
CM017854.1	59506145	59506964	zf-C2H2	7	+
CM017854.1	59602898	59604302	zf-C2H2	13	+
CM017854.1	59649597	59651874	zf-C2H2	29	-
CM017854.1	59935543	59937106	zf-C2H2	15	+
CM017854.1	72008827	72009979	zf-C2H2	9	+
CM017854.1	72016508	72017363	zf-C2H2	7	-
CM017854.1	72046882	72047830	zf-C2H2	7	-
CM017854.1	72516681	72517581	zf-C2H2	7	-
CM017854.1	72573876	72575262	zf-C2H2	11	-
CM017854.1	72613020	72614262	zf-C2H2	9	-
CM017854.1	72650094	72651276	zf-C2H2	8	+
CM017854.1	72657329	72658460	zf-C2H2	10	-
CM017854.1	119665948	119667664	zf-C2H2	7	-
CM017854.1	141197213	141199520	zf-C2H2	15	-
CM017854.1	141227586	141229608	zf-C2H2	19	-
CM017854.1	141301970	141303176	zf-C2H2	9	+
CM017854.1	141347134	141348070	zf-C2H2	5	+
CM017854.1	141424594	141425365	zf-C2H2	6	+
CM017854.1	141558239	141559421	zf-C2H2	9	-
CM017854.1	141600816	141601989	zf-C2H2	5	-
CM017854.1	141882517	141884149	zf-C2H2	12	-
CM017854.1	142356884	142358663	zf-C2H2	15	+
CM017854.1	142382153	142383884	zf-C2H2	11	+
CM017854.1	142393382	142394009	zf-C2H2	5	+
CM017855.1	50088	51342	zf-C2H2	13	+
CM017855.1	37748956	37754428	zf-C2H2	9	-
CM017855.1	37898364	37900977	zf-C2H2	7	-
CM017855.1	58505828	58507088	zf-C2H2	6	+
CM017855.1	59068957	59069629	zf-C2H2	6	-
CM017855.1	101636155	101638762	zf-C2H2	6	+
CM017855.1	120813905	120815465	zf-C2H2	12	+
CM017855.1	130461147	130462737	zf-C2H2	8	-
CM017855.1	139122017	139123103	zf-C2H2	9	+
CM017855.1	139471260	139472880	zf-C2H2	14	+
CM017855.1	139515557	139516526	zf-C2H2	7	+
CM017855.1	140146150	140147392	zf-C2H2	5	-
CM017855.1	140487285	140489157	zf-C2H2	13	-
CM017855.1	140537355	140538720	zf-C2H2	12	-
CM017855.1	140571716	140573030	zf-C2H2	10	+
CM017855.1	140602695	140604846	zf-C2H2	17	+
CM017855.1	140648732	140650079	zf-C2H2	13	-
CM017855.1	140698057	140699971	zf-C2H2	18	-
CM017855.1	140737821	140739417	zf-C2H2	20	-
CM017856.1	4042907	4044401	zf-C2H2	14	+
CM017856.1	63995950	63998308	zf-C2H2	20	-
CM017856.1	65439426	65440703	zf-C2H2	14	+
CM017856.1	67898859	67900578	zf-C2H2	13	-
CM017856.1	67958170	67960129	zf-C2H2	15	-
CM017856.1	72423715	72425461	zf-C2H2	16	+
CM017856.1	82453111	82454701	zf-C2H2	15	+
CM017856.1	83906500	83907655	zf-C2H2	13	-
CM017856.1	83955464	83957102	zf-C2H2	13	-
CM017856.1	98198157	98199399	zf-C2H2	12	+
CM017857.1	28934174	28935230	zf-C2H2	8	-
CM017857.1	59608336	59609065	zf-C2H2	5	-
CM017857.1	60976372	60977206	zf-C2H2	7	+
CM017857.1	61003553	61004642	zf-C2H2	11	-
CM017857.1	61062735	61064253	zf-C2H2	10	+
CM017857.1	61095911	61096905	zf-C2H2	13	-
CM017857.1	61137367	61138370	zf-C2H2	7	-
CM017857.1	62034228	62036328	zf-C2H2	19	+
CM017857.1	62104910	62105489	zf-C2H2	6	+
CM017857.1	62265022	62265877	zf-C2H2	6	+
CM017857.1	62266003	62266817	zf-C2H2	9	+
CM017857.1	62267076	62267544	zf-C2H2	6	+
CM017857.1	62970296	62971766	zf-C2H2	13	-
CM017857.1	63039845	63042044	zf-C2H2	18	-
CM017857.1	63160972	63162058	zf-C2H2	13	+
CM017857.1	63217541	63218804	zf-C2H2	12	-
CM017857.1	63281329	63282883	zf-C2H2	13	+
CM017858.1	2772505	2774011	zf-C2H2	13	-
CM017858.1	36089350	36090895	zf-C2H2	10	+
CM017858.1	49766109	49767111	zf-C2H2	6	+
CM017858.1	54290999	54291596	zf-C2H2	7	-
CM017858.1	60194086	60194647	zf-C2H2	5	+
CM017858.1	81647790	81648252	zf-C2H2	5	-
CM017858.1	106870563	106871688	zf-C2H2	8	-
CM017859.1	27974066	27976229	zf-C2H2	10	+
CM017859.1	36635098	36635887	zf-C2H2	5	+
CM017859.1	40933887	40934400	zf-C2H2	5	+
CM017859.1	119905471	119906320	zf-C2H2	9	+
CM017859.1	128131076	128133500	zf-C2H2	24	-
CM017859.1	128178527	128180018	zf-C2H2	12	-
CM017859.1	128213511	128215215	zf-C2H2	10	+
CM017859.1	128228846	128230076	zf-C2H2	12	-
CM017859.1	128276692	128278900	zf-C2H2	19	-
CM017859.1	128324352	128325729	zf-C2H2	14	-
CM017859.1	128410705	128412658	zf-C2H2	18	+
CM017860.1	69058804	69059428	zf-C2H2	5	-
CM017861.1	9730165	9731971	zf-C2H2	5	-
CM017861.1	21692587	21694741	zf-C2H2	6	+
CM017861.1	21701092	21704737	zf-C2H2	6	+
CM017861.1	23716956	23719962	zf-C2H2	9	+
CM017861.1	24272288	24273827	zf-C2H2	6	+
CM017861.1	45229754	45231899	zf-C2H2	9	+
CM017861.1	79919430	79921710	zf-C2H2	6	-
CM017862.1	10369519	10371631	zf-C2H2	14	-
CM017862.1	18419899	18420790	zf-C2H2	7	-
CM017862.1	64862552	64863068	zf-C2H2	5	+
CM017862.1	64992311	64993967	zf-C2H2	7	+
CM017862.1	65283259	65284537	zf-C2H2	12	+
CM017863.1	1790178	1791786	zf-C2H2	14	-
CM017863.1	1820286	1821393	zf-C2H2	8	+
CM017863.1	1842152	1842833	zf-C2H2	5	+
CM017863.1	1927406	1928222	zf-C2H2	5	-
CM017863.1	1991134	1992328	zf-C2H2	10	+
CM017863.1	2018895	2019648	zf-C2H2	5	+
CM017863.1	2084734	2085625	zf-C2H2	7	-
CM017863.1	2138097	2139336	zf-C2H2	9	-
CM017863.1	3428382	3429093	zf-C2H2	5	-
CM017863.1	10970005	10970836	zf-C2H2	10	-
CM017863.1	10989289	10991188	zf-C2H2	12	-
CM017863.1	23295325	23296288	zf-C2H2	6	-
CM017863.1	26632449	26635011	zf-C2H2	19	-
CM017863.1	26912472	26913786	zf-C2H2	10	-
CM017863.1	26915189	26915876	zf-C2H2	6	-
CM017863.1	26927693	26933210	zf-C2H2	33	+
CM017863.1	27477169	27478636	zf-C2H2	15	+
CM017863.1	27560365	27562399	zf-C2H2	17	+
CM017863.1	29041377	29041950	zf-C2H2	6	+
CM017863.1	29369381	29370281	zf-C2H2	9	-
CM017863.1	32957385	32961180	zf-C2H2	26	-
CM017863.1	34470624	34474182	zf-C2H2	11	-
CM017863.1	41430602	41432399	zf-C2H2	17	-
CM017863.1	52056726	52058433	zf-C2H2	15	+
CM017863.1	55133024	55134923	zf-C2H2	17	-
CM017863.1	55160119	55161310	zf-C2H2	11	-
CM017863.1	56522214	56527722	zf-C2H2	10	-
CM017863.1	56686519	56689327	zf-C2H2	6	-
CM017863.1	59291957	59293088	zf-C2H2	9	+
CM017863.1	73383975	73385865	zf-C2H2	20	+
CM017864.1	1569003	1571274	zf-C2H2	6	+
CM017864.1	4588452	4590018	zf-C2H2	13	+
CM017864.1	4602811	4603546	zf-C2H2	5	-
CM017864.1	4691289	4694691	zf-C2H2	36	-
CM017864.1	11626450	11627290	zf-C2H2	5	-
CM017864.1	15291029	15292592	zf-C2H2	13	+
CM017864.1	21105790	21106204	zf-C2H2	5	-
CM017864.1	23587535	23589104	zf-C2H2	7	+
CM017864.1	35076972	35078242	zf-C2H2	12	+
CM017864.1	48637879	48638896	zf-C2H2	11	+
CM017864.1	67057714	67059212	zf-C2H2	11	-
CM017865.1	407875	409384	zf-C2H2	13	+
CM017865.1	9208500	9209844	zf-C2H2	5	+
CM017865.1	18698060	18701453	zf-C2H2	26	-
CM017865.1	28657728	28658862	zf-C2H2	9	+
CM017865.1	28665994	28666951	zf-C2H2	7	-
CM017865.1	28720305	28722327	zf-C2H2	20	+
CM017865.1	68599782	68603049	zf-C2H2	5	+
CM017865.1	69757881	69759873	zf-C2H2	8	-
CM017865.1	72268730	72272369	zf-C2H2	10	+
CM017866.1	3935687	3936551	zf-C2H2	10	+
CM017866.1	4395829	4397752	zf-C2H2	10	+
CM017866.1	5476019	5477339	zf-C2H2	14	+
CM017866.1	5612115	5613609	zf-C2H2	16	-
CM017866.1	5659455	5660850	zf-C2H2	16	+
CM017866.1	5697779	5698934	zf-C2H2	12	+
CM017866.1	5739971	5741474	zf-C2H2	15	-
CM017866.1	5793282	5795043	zf-C2H2	18	-
CM017866.1	5855268	5856642	zf-C2H2	12	-
CM017866.1	5891926	5893096	zf-C2H2	13	-
CM017866.1	5935699	5936950	zf-C2H2	12	-
CM017866.1	5978379	5979363	zf-C2H2	10	-
CM017866.1	6011100	6012084	zf-C2H2	11	-
CM017866.1	6079158	6080286	zf-C2H2	11	-
CM017866.1	7146185	7147698	zf-C2H2	12	+
CM017866.1	7178792	7179359	zf-C2H2	6	+
CM017866.1	7207165	7208854	zf-C2H2	18	-
CM017866.1	7242414	7243341	zf-C2H2	9	-
CM017866.1	7267507	7269445	zf-C2H2	20	+
CM017866.1	7293434	7294799	zf-C2H2	15	+
CM017866.1	7314686	7317245	zf-C2H2	23	+
CM017866.1	7350513	7351830	zf-C2H2	12	+
CM017866.1	7394128	7395628	zf-C2H2	14	+
CM017866.1	7436783	7438811	zf-C2H2	21	+
CM017866.1	7462409	7464360	zf-C2H2	20	+
CM017866.1	7501562	7503488	zf-C2H2	20	-
CM017866.1	7530475	7531897	zf-C2H2	15	-
CM017866.1	7561636	7564237	zf-C2H2	27	+
CM017866.1	7594504	7595980	zf-C2H2	18	+
CM017866.1	7609864	7611033	zf-C2H2	11	+
CM017866.1	7620159	7621557	zf-C2H2	16	-
CM017866.1	7632126	7633116	zf-C2H2	9	-
CM017866.1	7674949	7676413	zf-C2H2	16	+
CM017866.1	7696546	7697828	zf-C2H2	14	+
CM017866.1	7735709	7737137	zf-C2H2	15	-
CM017866.1	7760807	7762493	zf-C2H2	17	-
CM017866.1	7808616	7809891	zf-C2H2	13	-
CM017866.1	7838535	7840182	zf-C2H2	17	-
CM017866.1	7870420	7871257	zf-C2H2	9	-
CM017866.1	7880201	7882010	zf-C2H2	17	-
CM017866.1	7922078	7924070	zf-C2H2	19	-
CM017866.1	7955731	7957504	zf-C2H2	19	-
CM017866.1	8016591	8018082	zf-C2H2	16	-
CM017866.1	8069200	8070475	zf-C2H2	14	-
CM017866.1	8115207	8116791	zf-C2H2	17	+
CM017866.1	10863368	10865615	zf-C2H2	5	-
CM017866.1	15029825	15030992	zf-C2H2	10	+
CM017866.1	15063093	15064863	zf-C2H2	20	-
CM017866.1	15144864	15145998	zf-C2H2	9	-
CM017866.1	15187472	15188408	zf-C2H2	10	+
CM017866.1	15242828	15244127	zf-C2H2	11	+
CM017866.1	15286833	15288499	zf-C2H2	17	+
CM017866.1	15366769	15368050	zf-C2H2	13	-
CM017866.1	15435256	15435751	zf-C2H2	5	-
CM017866.1	15508506	15510111	zf-C2H2	15	+
CM017866.1	15584444	15585608	zf-C2H2	11	+
CM017866.1	15789356	15791268	zf-C2H2	20	-
CM017866.1	15941265	15942591	zf-C2H2	12	-
CM017866.1	16020446	16021700	zf-C2H2	11	-
CM017866.1	16087877	16088342	zf-C2H2	5	+
CM017866.1	16203506	16205111	zf-C2H2	16	+
CM017866.1	16321308	16322955	zf-C2H2	16	+
CM017866.1	16427925	16429377	zf-C2H2	13	+
CM017866.1	16488583	16490050	zf-C2H2	14	+
CM017866.1	16553958	16555431	zf-C2H2	14	+
CM017866.1	16653887	16655396	zf-C2H2	15	-
CM017866.1	16742832	16745028	zf-C2H2	22	+
CM017866.1	16745412	16746238	zf-C2H2	7	+
CM017866.1	16784940	16786485	zf-C2H2	17	+
CM017866.1	16880063	16882058	zf-C2H2	17	+
CM017866.1	16905228	16906233	zf-C2H2	11	-
CM017866.1	16961897	16963211	zf-C2H2	13	-
CM017866.1	17071553	17072432	zf-C2H2	10	+
CM017866.1	17146434	17147766	zf-C2H2	13	-
CM017866.1	17221652	17223908	zf-C2H2	24	-
CM017866.1	17391361	17393509	zf-C2H2	25	-
CM017866.1	17393672	17395295	zf-C2H2	16	-
CM017866.1	17510463	17511990	zf-C2H2	16	+
CM017866.1	17599607	17601906	zf-C2H2	22	-
CM017866.1	17735017	17738584	zf-C2H2	38	+
CM017866.1	17960121	17961483	zf-C2H2	12	+
CM017866.1	18034506	18037737	zf-C2H2	36	-
CM017866.1	18140133	18141474	zf-C2H2	13	+
CM017866.1	18182604	18184311	zf-C2H2	16	-
CM017866.1	18362922	18364269	zf-C2H2	13	+
CM017866.1	18440074	18441769	zf-C2H2	17	-
CM017866.1	18563736	18567601	zf-C2H2	38	-
CM017866.1	18696773	18697184	zf-C2H2	5	-
CM017866.1	18795457	18796180	zf-C2H2	9	+
CM017866.1	18851835	18853341	zf-C2H2	15	-
CM017866.1	18952313	18954143	zf-C2H2	18	-
CM017866.1	19050152	19051444	zf-C2H2	16	+
CM017866.1	19160748	19162437	zf-C2H2	16	+
CM017866.1	19162704	19163127	zf-C2H2	5	+
CM017866.1	19369218	19371015	zf-C2H2	17	+
CM017866.1	22874448	22876797	zf-C2H2	7	+
CM017866.1	23718387	23721675	zf-C2H2	5	-
CM017866.1	27210938	27211952	zf-C2H2	9	-
CM017866.1	27303688	27304438	zf-C2H2	8	-
CM017866.1	27352707	27354147	zf-C2H2	12	+
CM017866.1	27411117	27412608	zf-C2H2	12	+
CM017866.1	27429212	27430853	zf-C2H2	14	-
CM017866.1	27610063	27611689	zf-C2H2	17	+
CM017866.1	27624050	27625727	zf-C2H2	13	-
CM017866.1	27759433	27761386	zf-C2H2	19	-
CM017866.1	27832718	27834125	zf-C2H2	12	+
CM017866.1	27882780	27883779	zf-C2H2	7	+
CM017866.1	27910724	27912503	zf-C2H2	17	-
CM017866.1	27956534	27958484	zf-C2H2	17	+
CM017866.1	27979020	27980463	zf-C2H2	13	-
CM017866.1	28012650	28013973	zf-C2H2	18	-
CM017866.1	28042126	28044055	zf-C2H2	21	-
CM017866.1	28082408	28084166	zf-C2H2	19	-
CM017866.1	28148231	28149152	zf-C2H2	10	+
CM017866.1	28378696	28379638	zf-C2H2	11	-
CM017866.1	28438881	28440207	zf-C2H2	12	+
CM017866.1	29572250	29573792	zf-C2H2	13	-
CM017866.1	29625754	29627215	zf-C2H2	13	-
CM017866.1	29683492	29684536	zf-C2H2	10	-
CM017866.1	29747079	29748312	zf-C2H2	14	-
CM017866.1	29779346	29780831	zf-C2H2	11	-
CM017866.1	29857264	29858698	zf-C2H2	12	+
CM017866.1	29869808	29871368	zf-C2H2	13	-
CM017866.1	29947510	29949265	zf-C2H2	15	+
CM017866.1	29976167	29979332	zf-C2H2	32	-
CM017866.1	30036008	30037808	zf-C2H2	17	-
CM017866.1	30091219	30092701	zf-C2H2	17	+
CM017866.1	30105631	30106654	zf-C2H2	10	-
CM017866.1	30163584	30165192	zf-C2H2	15	+
CM017866.1	30211556	30212663	zf-C2H2	12	+
CM017866.1	30331254	30333330	zf-C2H2	20	+
CM017866.1	30357361	30359476	zf-C2H2	23	-
CM017866.1	30390111	30392277	zf-C2H2	23	-
CM017866.1	30445886	30447128	zf-C2H2	12	+
CM017866.1	30477195	30477720	zf-C2H2	5	+
CM017866.1	32646057	32648250	zf-C2H2	22	+
CM017866.1	32666794	32669098	zf-C2H2	23	-
CM017866.1	32706035	32708689	zf-C2H2	25	-
CM017866.1	34565631	34568385	zf-C2H2	20	+
CM017866.1	34712669	34714769	zf-C2H2	14	+
CM017866.1	35826973	35827825	zf-C2H2	6	+
CM017866.1	36139747	36142987	zf-C2H2	35	+
CM017866.1	36167130	36168621	zf-C2H2	14	-
CM017866.1	36207838	36209734	zf-C2H2	18	-
CM017866.1	36257922	36259488	zf-C2H2	15	+
CM017866.1	36288162	36289557	zf-C2H2	14	+
CM017866.1	36302128	36303376	zf-C2H2	12	+
CM017866.1	36323699	36324926	zf-C2H2	12	+
CM017866.1	36357935	36359162	zf-C2H2	12	+
CM017866.1	36377552	36379112	zf-C2H2	16	+
CM017866.1	36398322	36400224	zf-C2H2	18	+
CM017866.1	36422729	36424628	zf-C2H2	20	+
CM017866.1	36447954	36449856	zf-C2H2	19	+
CM017866.1	36467105	36469337	zf-C2H2	18	+
CM017866.1	36531815	36534077	zf-C2H2	19	+
CM017866.1	36570086	36571979	zf-C2H2	17	+
CM017866.1	36584453	36586475	zf-C2H2	16	-
CM017866.1	36624327	36626847	zf-C2H2	18	-
CM017866.1	36685942	36687610	zf-C2H2	12	-
CM017866.1	36727060	36729295	zf-C2H2	19	-
CM017866.1	36770807	36772419	zf-C2H2	12	+
CM017866.1	36775600	36777367	zf-C2H2	12	-
CM017866.1	39791936	39793073	zf-C2H2	5	+
CM017866.1	42400314	42402249	zf-C2H2	16	+
CM017866.1	42684089	42685310	zf-C2H2	9	-
CM017866.1	42702168	42703476	zf-C2H2	11	-
CM017866.1	42726167	42727808	zf-C2H2	18	-
CM017866.1	42755586	42757254	zf-C2H2	13	+
CM017866.1	42778347	42779736	zf-C2H2	8	-
CM017866.1	42806242	42808216	zf-C2H2	19	-
CM017866.1	42829256	42830843	zf-C2H2	14	-
CM017866.1	42848609	42850355	zf-C2H2	17	-
CM017866.1	42878707	42881368	zf-C2H2	22	-
CM017866.1	42929280	42931518	zf-C2H2	22	-
CM017866.1	42969245	42972011	zf-C2H2	24	-
CM017866.1	43094566	43095817	zf-C2H2	10	+
CM017866.1	43130807	43132193	zf-C2H2	12	+
CM017866.1	43176812	43178096	zf-C2H2	10	+
CM017866.1	43196011	43197694	zf-C2H2	16	+
CM017866.1	43227655	43229317	zf-C2H2	16	+
CM017866.1	43250074	43251784	zf-C2H2	16	+
CM017866.1	43288282	43288993	zf-C2H2	8	-
CM017866.1	43325228	43326839	zf-C2H2	14	+
CM017866.1	43367823	43370373	zf-C2H2	25	+
CM017866.1	43398800	43400084	zf-C2H2	10	+
CM017866.1	43410685	43411501	zf-C2H2	7	+
CM017866.1	43411968	43412509	zf-C2H2	6	+
CM017866.1	43428311	43430039	zf-C2H2	15	-
CM017866.1	43463241	43465005	zf-C2H2	14	-
CM017866.1	43515755	43517711	zf-C2H2	18	-
CM017866.1	43567054	43569268	zf-C2H2	21	-
CM017866.1	43602089	43604639	zf-C2H2	23	-
CM017866.1	43640669	43642124	zf-C2H2	12	-
CM017866.1	43679564	43680980	zf-C2H2	14	-
CM017866.1	43703777	43705880	zf-C2H2	18	-
CM017866.1	43746751	43748551	zf-C2H2	16	-
CM017866.1	43766476	43767136	zf-C2H2	8	-
CM017866.1	43846072	43848313	zf-C2H2	20	-
CM017866.1	43886489	43888052	zf-C2H2	13	-
CM017866.1	43942195	43944118	zf-C2H2	18	-
CM017866.1	43986698	43990656	zf-C2H2	42	+
CM017866.1	44008262	44009852	zf-C2H2	11	-
CM017866.1	44123974	44126773	zf-C2H2	28	+
CM017866.1	44149232	44152012	zf-C2H2	28	+
CM017866.1	44179156	44180617	zf-C2H2	11	+
CM017866.1	44180767	44181196	zf-C2H2	5	+
CM017866.1	44226377	44228580	zf-C2H2	21	+
CM017866.1	44263616	44265374	zf-C2H2	17	+
CM017866.1	44349176	44350523	zf-C2H2	13	+
CM017866.1	45905702	45906887	zf-C2H2	9	-
CM017866.1	46011023	46011800	zf-C2H2	5	-
CM017866.1	46029640	46030318	zf-C2H2	6	+
CM017866.1	46045907	46046699	zf-C2H2	5	-
CM017866.1	46069437	46070229	zf-C2H2	5	+
CM017866.1	46198371	46199022	zf-C2H2	8	+
CM017866.1	46205045	46206488	zf-C2H2	10	-
CM017866.1	46244067	46245552	zf-C2H2	13	+
CM017866.1	46262369	46264004	zf-C2H2	15	-
CM017866.1	46340491	46342198	zf-C2H2	16	+
CM017866.1	46369842	46371627	zf-C2H2	15	+
CM017866.1	46392950	46394828	zf-C2H2	18	+
CM017866.1	46437056	46438640	zf-C2H2	11	+
CM017866.1	46479499	46481242	zf-C2H2	14	-
CM017866.1	46590296	46591142	zf-C2H2	6	-
CM017866.1	46629171	46633155	zf-C2H2	13	-
CM017866.1	46948561	46949779	zf-C2H2	11	-
CM017866.1	47022528	47024184	zf-C2H2	13	+
CM017866.1	47064371	47066030	zf-C2H2	13	+
CM017866.1	47101617	47103174	zf-C2H2	11	+
CM017866.1	47139057	47140644	zf-C2H2	13	+
CM017866.1	47167105	47169070	zf-C2H2	18	+
CM017866.1	47188281	47189409	zf-C2H2	10	+
CM017866.1	47209611	47211141	zf-C2H2	11	+
CM017866.1	47230830	47232744	zf-C2H2	18	+
CM017866.1	47254225	47256109	zf-C2H2	16	+
CM017866.1	47284202	47285405	zf-C2H2	11	-
CM017866.1	47302180	47303497	zf-C2H2	12	+
CM017866.1	47315475	47316627	zf-C2H2	11	+
CM017866.1	47344918	47346844	zf-C2H2	17	+
CM017866.1	47354902	47355928	zf-C2H2	8	-
CM017866.1	47380032	47381664	zf-C2H2	12	-
CM017866.1	47397782	47399201	zf-C2H2	12	+
CM017866.1	47413535	47415254	zf-C2H2	17	+
CM017866.1	47427943	47429353	zf-C2H2	11	+
CM017866.1	47448559	47450107	zf-C2H2	14	+
CM017866.1	47494666	47496628	zf-C2H2	18	+
CM017866.1	47509996	47511163	zf-C2H2	11	-
CM017866.1	47528808	47530044	zf-C2H2	12	-
CM017866.1	47563086	47564559	zf-C2H2	11	+
CM017866.1	47588513	47589647	zf-C2H2	11	+
CM017866.1	47617875	47619024	zf-C2H2	9	-
CM017866.1	47650855	47653015	zf-C2H2	21	+
CM017866.1	47670795	47672436	zf-C2H2	15	+
CM017866.1	47684787	47687227	zf-C2H2	25	-
CM017866.1	47720390	47722031	zf-C2H2	15	-
CM017866.1	47737982	47739824	zf-C2H2	17	-
CM017866.1	47752687	47754577	zf-C2H2	17	-
CM017866.1	47788021	47790067	zf-C2H2	17	-
CM017866.1	47868049	47869879	zf-C2H2	16	+
CM017866.1	47928679	47930335	zf-C2H2	13	-
CM017866.1	48008746	48009802	zf-C2H2	6	+
CM017866.1	48057424	48059350	zf-C2H2	15	+
CM017866.1	48090615	48092220	zf-C2H2	8	+
CM017866.1	48115723	48117752	zf-C2H2	14	+
CM017866.1	48134953	48136270	zf-C2H2	9	+
CM017866.1	48153063	48154599	zf-C2H2	14	-
CM017866.1	48164688	48166536	zf-C2H2	12	-
CM017866.1	48211816	48212848	zf-C2H2	8	+
CM017866.1	48228431	48230342	zf-C2H2	18	-
CM017866.1	48249529	48251245	zf-C2H2	10	+
CM017866.1	48261752	48263402	zf-C2H2	9	+
CM017866.1	48359969	48361424	zf-C2H2	13	-
CM017867.1	578308	579364	zf-C2H2	5	-
CM017867.1	2390257	2391832	zf-C2H2	13	-
CM017867.1	18305733	18307533	zf-C2H2	16	+
CM017867.1	20356765	20358484	zf-C2H2	5	+
CM017867.1	23355615	23357241	zf-C2H2	5	+
CM017867.1	25701523	25703611	zf-C2H2	20	-
CM017867.1	27085223	27085745	zf-C2H2	6	-
CM017867.1	27103521	27104526	zf-C2H2	11	-
CM017867.1	29711777	29713052	zf-C2H2	6	-
CM017867.1	43775548	43777414	zf-C2H2	19	+
CM017867.1	43786042	43787932	zf-C2H2	19	-
CM017867.1	49055618	49058129	zf-C2H2	6	-
CM017867.1	49349938	49350712	zf-C2H2	6	-
CM017867.1	49422671	49424075	zf-C2H2	6	-
CM017867.1	50855579	50857331	zf-C2H2	5	-
CM017868.1	28219	29728	zf-C2H2	14	+
CM017868.1	28060258	28063465	zf-C2H2	9	-
CM017869.1	3358986	3360912	zf-C2H2	12	+
CM017869.1	5854399	5855773	zf-C2H2	12	-
CM017869.1	13864476	13865766	zf-C2H2	5	-
CM017870.1	22529617	22530829	zf-C2H2	13	+
CM017870.1	44716984	44718514	zf-C2H2	13	-
CM017870.1	45622870	45624106	zf-C2H2	13	+
CM017870.1	45657984	45660078	zf-C2H2	20	-
CM017870.1	46127054	46128812	zf-C2H2	16	+
CM017870.1	46188518	46190234	zf-C2H2	15	-
CM017870.1	46274267	46276025	zf-C2H2	14	-
CM017870.1	55389777	55392315	zf-C2H2	10	+
CM017870.1	55718565	55721091	zf-C2H2	10	-
CM017870.1	57832617	57833256	zf-C2H2	6	-
CM017870.1	61085147	61085696	zf-C2H2	5	+
CM017870.1	79049693	79050902	zf-C2H2	12	+
CM017870.1	95687711	95688413	zf-C2H2	6	+
CM017870.1	96720754	96721315	zf-C2H2	5	+
CM017870.1	128935824	128936820	zf-C2H2	5	-
CM017870.1	129016312	129017299	zf-C2H2	7	+
CM017870.1	146956888	146958205	zf-C2H2	11	+
CM017870.1	147030836	147032021	zf-C2H2	8	+
ML701984.1	502887	505884	zf-C2H2	28	+
ML701986.1	431086	432148	zf-C2H2	8	-
ML701998.1	40223	41435	zf-C2H2	9	+
ML701998.1	59283	60897	zf-C2H2	15	+
ML701998.1	84024	84846	zf-C2H2	8	+
ML701998.1	104703	105270	zf-C2H2	6	-
ML701998.1	128197	129655	zf-C2H2	14	+
ML701998.1	141526	142888	zf-C2H2	15	-
ML702000.1	485770	486487	zf-C2H2	8	+
SRLZ01000012.1	677639	680120	zf-C2H2	20	+
SRLZ01000012.1	691796	693629	zf-C2H2	18	-
SRLZ01000267.1	82620	84396	zf-C2H2	9	-
SRLZ01000267.1	97142	98336	zf-C2H2	9	-
SRLZ01000267.1	118219	121513	zf-C2H2	20	+
SRLZ01000267.1	126453	127410	zf-C2H2	6	-
SRLZ01000343.1	110489	111596	zf-C2H2	9	+
SRLZ01000521.1	379777	381289	zf-C2H2	14	-
SRLZ01001190.1	16810	18763	zf-C2H2	19	+
SRLZ01001190.1	41241	42822	zf-C2H2	12	-
SRLZ01001333.1	75081	76305	zf-C2H2	6	+
SRLZ01001457.1	24877	26077	zf-C2H2	12	+
SRLZ01001457.1	46790	47702	zf-C2H2	7	+
SRLZ01001457.1	75624	76572	zf-C2H2	7	+
SRLZ01001457.1	105095	106724	zf-C2H2	10	+
SRLZ01002520.1	2603860	2604787	zf-C2H2	5	+
SRLZ01002520.1	2648372	2650220	zf-C2H2	12	-
SRLZ01003183.1	1766	3677	zf-C2H2	5	+
SRLZ01003324.1	99568	100996	zf-C2H2	14	+
SRLZ01003388.1	16486	17264	zf-C2H2	9	-
SRLZ01003397.1	14262	15504	zf-C2H2	12	+
SRLZ01003397.1	105069	106335	zf-C2H2	13	+
SRLZ01003397.1	131238	132819	zf-C2H2	12	+
SRLZ01004305.1	22502	23789	zf-C2H2	10	-
SRLZ01004801.1	17792	19544	zf-C2H2	14	-
SRLZ01005428.1	8817	9594	zf-C2H2	5	+
SRLZ01005428.1	25232	26024	zf-C2H2	5	-
SRLZ01005690.1	11840	12677	zf-C2H2	6	+
SRLZ01005691.1	93464	95027	zf-C2H2	13	+
```
