## Supplementary Data 2 for "Transposable elements drive the evolution of metazoan zinc finger genes": Gorsachius_goisagi_znfs.bed

```
BOSO01000017.1	184834	188533	zf-C2H2	27	+
BOSO01000215.1	89549	92864	zf-C2H2	5	+
BOSO01000356.1	55723	57355	zf-C2H2	5	-
BOSO01000396.1	41773	42436	zf-C2H2	5	+
BOSO01000527.1	3923	4961	zf-C2H2	9	+
BOSO01000632.1	32823	36387	zf-C2H2	10	+
BOSO01000655.1	1733	4967	zf-C2H2	5	+
BOSO01000656.1	105964	107992	zf-C2H2	6	+
BOSO01000777.1	162497	163928	zf-C2H2	5	-
BOSO01000802.1	21847	26659	zf-C2H2	16	-
BOSO01000988.1	6157	7342	zf-C2H2	7	-
BOSO01001070.1	42096	44937	zf-C2H2	6	-
BOSO01001263.1	2308	7804	zf-C2H2	9	-
BOSO01001263.1	117412	120037	zf-C2H2	7	-
BOSO01001336.1	113089	114298	zf-C2H2	13	+
BOSO01001718.1	39571	40885	zf-C2H2	6	+
BOSO01001718.1	166225	168766	zf-C2H2	6	+
BOSO01001727.1	44696	45548	zf-C2H2	5	-
BOSO01001743.1	20510	24038	zf-C2H2	21	-
BOSO01001743.1	24915	25851	zf-C2H2	9	-
BOSO01001743.1	26593	27472	zf-C2H2	5	-
BOSO01001747.1	40938	42411	zf-C2H2	5	-
BOSO01001879.1	70468	72451	zf-C2H2	5	-
BOSO01001923.1	49488	50736	zf-C2H2	6	-
BOSO01002056.1	152467	153715	zf-C2H2	13	+
BOSO01002199.1	58550	60632	zf-C2H2	8	-
BOSO01002258.1	72360	73671	zf-C2H2	5	+
BOSO01002275.1	4362	5562	zf-C2H2	12	+
BOSO01002449.1	94129	95491	zf-C2H2	5	+
BOSO01002591.1	156890	158876	zf-C2H2	6	-
BOSO01003028.1	89458	91603	zf-C2H2	10	+
BOSO01003444.1	86004	86940	zf-C2H2	8	-
BOSO01003985.1	101077	104737	zf-C2H2	10	-
BOSO01004419.1	23012	23819	zf-C2H2	5	-
BOSO01004633.1	27127	28846	zf-C2H2	17	+
BOSO01004643.1	169335	170455	zf-C2H2	5	+
BOSO01004749.1	7182	7929	zf-C2H2	5	+
BOSO01005245.1	45614	47834	zf-C2H2	7	+
BOSO01005537.1	39174	40395	zf-C2H2	9	+
BOSO01005691.1	35157	40776	zf-C2H2	11	+
BOSO01006946.1	23540	24980	zf-C2H2	5	+
BOSO01006946.1	26022	27066	zf-C2H2	5	+
BOSO01006946.1	34940	36323	zf-C2H2	5	+
BOSO01007007.1	1854	3642	zf-C2H2	7	+
BOSO01007465.1	35786	38618	zf-C2H2	8	-
BOSO01007845.1	3289	7876	zf-C2H2	18	-
BOSO01008007.1	3000	4422	zf-C2H2	5	+
BOSO01008629.1	12544	13468	zf-C2H2	7	-
BOSO01008965.1	9318	11154	zf-C2H2	5	+
BOSO01009525.1	327	2820	zf-C2H2	5	+
BOSO01009964.1	1	1816	zf-C2H2	16	-
BOSO01009964.1	8483	9932	zf-C2H2	13	-
BOSO01010323.1	10920	15360	zf-C2H2	8	-
BOSO01010427.1	67435	67813	zf-C2H2	5	+
BOSO01010522.1	217264	219295	zf-C2H2	6	+
BOSO01011620.1	2483	3583	zf-C2H2	6	+
BOSO01011787.1	15942	18341	zf-C2H2	11	-
BOSO01012017.1	130952	132416	zf-C2H2	12	-
BOSO01012096.1	30743	32891	zf-C2H2	10	-
BOSO01012203.1	145784	147665	zf-C2H2	10	-
BOSO01012396.1	6925	7897	zf-C2H2	5	-
BOSO01012406.1	2209	3277	zf-C2H2	5	-
BOSO01012516.1	37373	39518	zf-C2H2	13	-
BOSO01012747.1	45	1491	zf-C2H2	10	-
BOSO01012997.1	161	887	zf-C2H2	5	-
BOSO01013012.1	18831	21930	zf-C2H2	6	-
BOSO01013099.1	46161	48795	zf-C2H2	6	-
BOSO01014075.1	8309	9572	zf-C2H2	6	-
BOSO01014392.1	12971	16247	zf-C2H2	26	+
BOSO01014829.1	8506	9367	zf-C2H2	5	-
BOSO01016062.1	6986	7697	zf-C2H2	5	-
BOSO01016062.1	11004	12331	zf-C2H2	11	+
BOSO01016175.1	4505	5969	zf-C2H2	7	+
BOSO01016270.1	89	3401	zf-C2H2	15	+
BOSO01016379.1	3610	5206	zf-C2H2	12	+
BOSO01016464.1	32175	36846	zf-C2H2	7	+
BOSO01016472.1	60510	62115	zf-C2H2	5	+
BOSO01017503.1	9633	11361	zf-C2H2	5	-
BOSO01018033.1	9107	11093	zf-C2H2	13	+
BOSO01018181.1	398	1370	zf-C2H2	6	+
BOSO01018285.1	1165	2119	zf-C2H2	7	-
BOSO01018547.1	7017	8049	zf-C2H2	10	+
BOSO01018547.1	10488	11592	zf-C2H2	11	-
BOSO01018547.1	16493	18239	zf-C2H2	15	-
BOSO01018547.1	21095	22010	zf-C2H2	6	-
BOSO01018866.1	74359	81559	zf-C2H2	16	+
BOSO01019111.1	48549	52122	zf-C2H2	10	+
BOSO01019529.1	10987	14212	zf-C2H2	9	-
BOSO01020855.1	8323	9991	zf-C2H2	12	+
BOSO01020855.1	11284	13393	zf-C2H2	16	-
BOSO01021019.1	59621	61013	zf-C2H2	8	+
BOSO01023340.1	19077	20265	zf-C2H2	5	+
BOSO01025924.1	952	2785	zf-C2H2	14	+
BOSO01026332.1	7437	9840	zf-C2H2	6	-
BOSO01027801.1	44509	47194	zf-C2H2	18	-
BOSO01028487.1	5350	6436	zf-C2H2	6	-
BOSO01028487.1	14157	15591	zf-C2H2	12	+
BOSO01028487.1	18011	19640	zf-C2H2	16	-
BOSO01029369.1	4505	6380	zf-C2H2	11	-
BOSO01029389.1	227	2114	zf-C2H2	8	-
BOSO01030030.1	9405	11109	zf-C2H2	10	+
BOSO01030030.1	14003	15143	zf-C2H2	10	+
BOSO01030462.1	1723	4492	zf-C2H2	18	+
BOSO01031442.1	2	3119	zf-C2H2	20	+
BOSO01031885.1	0	798	zf-C2H2	8	+
BOSO01031885.1	3259	5221	zf-C2H2	9	-
BOSO01032907.1	3811	4957	zf-C2H2	9	-
BOSO01035283.1	7704	9231	zf-C2H2	8	+
BOSO01035445.1	1988	2690	zf-C2H2	5	-
BOSO01037863.1	3643	5899	zf-C2H2	9	+
BOSO01038352.1	9470	10103	zf-C2H2	5	+
BOSO01039716.1	1092	3543	zf-C2H2	20	+
BOSO01040387.1	458	1904	zf-C2H2	13	+
BOSO01042018.1	113	2909	zf-C2H2	20	-
BOSO01043229.1	2	719	zf-C2H2	5	-
BOSO01043317.1	3042	4101	zf-C2H2	6	+
BOSO01045112.1	61	1357	zf-C2H2	13	-
BOSO01045253.1	5516	7106	zf-C2H2	14	+
BOSO01045513.1	28	1402	zf-C2H2	9	-
BOSO01045616.1	929	4016	zf-C2H2	12	-
BOSO01046359.1	1	2947	zf-C2H2	7	-
BOSO01046423.1	3095	4046	zf-C2H2	7	-
BOSO01047257.1	255	1947	zf-C2H2	18	+
BOSO01047661.1	912	2253	zf-C2H2	9	-
BOSO01050674.1	146	1067	zf-C2H2	5	-
BOSO01050699.1	48	2844	zf-C2H2	14	+
```
