## Supplementary Data 2 for "Transposable elements drive the evolution of metazoan zinc finger genes": Gouania_willdenowi_znfs.bed

```
CAAAFV020000005.1	3098	4706	zf-C2H2	10	-
CAAAFV020000005.1	29575	31033	zf-C2H2	10	-
CAAAFV020000007.1	17171	18098	zf-C2H2	8	+
CAAAFV020000008.1	22220	23231	zf-C2H2	9	-
CAAAFV020000009.1	49434	50529	zf-C2H2	10	+
CAAAFV020000009.1	69875	70802	zf-C2H2	8	+
CAAAFV020000009.1	202602	203529	zf-C2H2	8	+
CAAAFV020000009.1	847917	848637	zf-C2H2	7	+
CAAAFV020000009.1	925898	926825	zf-C2H2	8	+
CAAAFV020000009.1	1208575	1209319	zf-C2H2	7	+
CAAAFV020000009.1	1265759	1266467	zf-C2H2	7	-
CAAAFV020000009.1	1297771	1298491	zf-C2H2	7	+
CAAAFV020000009.1	1327979	1328807	zf-C2H2	8	+
CAAAFV020000009.1	1331482	1332394	zf-C2H2	9	-
CAAAFV020000009.1	1352358	1353285	zf-C2H2	8	-
CAAAFV020000020.1	199928	201305	zf-C2H2	9	-
CAAAFV020000020.1	325296	326526	zf-C2H2	8	+
CAAAFV020000020.1	349833	351282	zf-C2H2	13	+
CAAAFV020000028.1	10466	11180	zf-C2H2	8	+
CAAAFV020000029.1	41412	42324	zf-C2H2	9	+
CAAAFV020000029.1	136623	137331	zf-C2H2	7	-
CAAAFV020000029.1	303559	304486	zf-C2H2	8	-
CAAAFV020000029.1	402113	403040	zf-C2H2	8	-
CAAAFV020000030.1	11014	11941	zf-C2H2	8	-
CAAAFV020000034.1	9141	10068	zf-C2H2	8	-
CAAAFV020000040.1	30033	30960	zf-C2H2	8	-
CAAAFV020000042.1	3518	4226	zf-C2H2	7	-
CAAAFV020000047.1	9429	10356	zf-C2H2	8	+
CAAAFV020000054.1	16693	17536	zf-C2H2	7	-
CAAAFV020000056.1	21766	22678	zf-C2H2	9	-
CAAAFV020000058.1	95666	96593	zf-C2H2	8	-
CAAAFV020000061.1	121022	121937	zf-C2H2	7	+
CAAAFV020000061.1	130060	131047	zf-C2H2	7	-
CAAAFV020000071.1	15099	15843	zf-C2H2	7	-
CAAAFV020000075.1	86446	87313	zf-C2H2	8	-
CAAAFV020000077.1	34113	35040	zf-C2H2	8	+
CAAAFV020000079.1	3357	4368	zf-C2H2	9	+
CAAAFV020000079.1	80879	81890	zf-C2H2	9	-
CAAAFV020000084.1	23069	23912	zf-C2H2	7	+
CAAAFV020000087.1	47696	48542	zf-C2H2	8	+
CAAAFV020000089.1	32969	33896	zf-C2H2	8	-
CAAAFV020000089.1	107098	108055	zf-C2H2	8	+
CAAAFV020000089.1	147798	148725	zf-C2H2	8	+
CAAAFV020000105.1	86136	87462	zf-C2H2	10	+
CAAAFV020000110.1	37126	37948	zf-C2H2	8	-
CAAAFV020000112.1	6057	7002	zf-C2H2	7	+
CAAAFV020000119.1	2673	3600	zf-C2H2	8	+
CAAAFV020000127.1	13588	14560	zf-C2H2	8	+
CAAAFV020000130.1	69924	70668	zf-C2H2	7	-
CAAAFV020000131.1	1577	2495	zf-C2H2	8	+
CAAAFV020000133.1	54008	54788	zf-C2H2	6	-
CAAAFV020000133.1	73662	74589	zf-C2H2	8	-
CAAAFV020000134.1	16106	16934	zf-C2H2	8	-
CAAAFV020000137.1	43077	43773	zf-C2H2	7	-
CAAAFV020000138.1	15841	16768	zf-C2H2	8	-
CAAAFV020000140.1	19479	20406	zf-C2H2	8	-
CAAAFV020000142.1	157924	158851	zf-C2H2	8	+
CAAAFV020000143.1	2740	3667	zf-C2H2	8	+
CAAAFV020000150.1	34811	35756	zf-C2H2	7	+
CAAAFV020000151.1	5235	6162	zf-C2H2	8	+
CAAAFV020000155.1	11797	12709	zf-C2H2	9	+
CAAAFV020000168.1	14049	14877	zf-C2H2	8	+
CAAAFV020000168.1	70313	71240	zf-C2H2	8	-
CAAAFV020000168.1	91862	92781	zf-C2H2	9	-
CAAAFV020000171.1	349450	350428	zf-C2H2	9	+
CAAAFV020000171.1	377169	378147	zf-C2H2	9	-
CAAAFV020000172.1	77139	77787	zf-C2H2	6	+
CAAAFV020000172.1	143158	144109	zf-C2H2	8	+
CAAAFV020000176.1	22729	23437	zf-C2H2	7	+
CAAAFV020000178.1	137355	138282	zf-C2H2	8	+
CAAAFV020000178.1	551676	552420	zf-C2H2	7	+
CAAAFV020000178.1	594368	595109	zf-C2H2	7	-
CAAAFV020000178.1	616421	617084	zf-C2H2	6	+
CAAAFV020000178.1	1120365	1121109	zf-C2H2	7	+
CAAAFV020000179.1	36840	37769	zf-C2H2	9	-
CAAAFV020000180.1	12978	13905	zf-C2H2	8	+
CAAAFV020000183.1	80289	81216	zf-C2H2	8	-
CAAAFV020000183.1	343519	344488	zf-C2H2	9	-
CAAAFV020000185.1	149652	150579	zf-C2H2	8	-
CAAAFV020000185.1	192013	193108	zf-C2H2	10	+
CAAAFV020000185.1	231423	232281	zf-C2H2	8	+
CAAAFV020000185.1	292164	293175	zf-C2H2	9	+
CAAAFV020000185.1	379304	380231	zf-C2H2	8	-
CAAAFV020000185.1	404802	405813	zf-C2H2	9	+
CAAAFV020000185.1	455727	456471	zf-C2H2	7	-
CAAAFV020000185.1	633295	634222	zf-C2H2	8	+
CAAAFV020000185.1	683913	684840	zf-C2H2	8	-
CAAAFV020000185.1	733392	734319	zf-C2H2	8	-
CAAAFV020000185.1	804562	805489	zf-C2H2	8	-
CAAAFV020000185.1	995426	996353	zf-C2H2	8	+
CAAAFV020000186.1	7469	8396	zf-C2H2	8	+
CAAAFV020000190.1	39774	40701	zf-C2H2	8	-
CAAAFV020000193.1	16537	17464	zf-C2H2	8	-
CAAAFV020000194.1	4270	4945	zf-C2H2	5	+
CAAAFV020000194.1	15726	16653	zf-C2H2	8	-
CAAAFV020000195.1	1367	2252	zf-C2H2	8	+
CAAAFV020000198.1	46734	47691	zf-C2H2	8	+
CAAAFV020000199.1	24512	25256	zf-C2H2	7	-
CAAAFV020000202.1	15041	15968	zf-C2H2	8	-
CAAAFV020000202.1	101046	101973	zf-C2H2	8	-
CAAAFV020000202.1	136582	137509	zf-C2H2	8	-
CAAAFV020000208.1	267411	268337	zf-C2H2	9	-
CAAAFV020000208.1	445396	446323	zf-C2H2	8	+
CAAAFV020000208.1	571897	572725	zf-C2H2	8	+
CAAAFV020000208.1	697691	698564	zf-C2H2	8	-
CAAAFV020000210.1	16324	17251	zf-C2H2	8	+
CAAAFV020000211.1	9280	10024	zf-C2H2	7	-
CAAAFV020000216.1	47197	48142	zf-C2H2	7	-
CAAAFV020000216.1	220892	221903	zf-C2H2	9	-
CAAAFV020000222.1	306088	307015	zf-C2H2	8	+
CAAAFV020000224.1	69008	69935	zf-C2H2	8	+
CAAAFV020000224.1	151098	152025	zf-C2H2	8	+
CAAAFV020000224.1	175450	176170	zf-C2H2	7	+
CAAAFV020000226.1	51377	52388	zf-C2H2	9	-
CAAAFV020000226.1	123709	124427	zf-C2H2	7	-
CAAAFV020000228.1	84178	84922	zf-C2H2	7	+
CAAAFV020000228.1	98427	99345	zf-C2H2	8	+
CAAAFV020000228.1	463367	464087	zf-C2H2	7	+
CAAAFV020000228.1	554585	555554	zf-C2H2	8	-
CAAAFV020000228.1	581978	582947	zf-C2H2	8	+
CAAAFV020000228.1	710770	711223	zf-C2H2	5	+
CAAAFV020000228.1	819860	820787	zf-C2H2	8	-
CAAAFV020000228.1	831611	832538	zf-C2H2	8	+
CAAAFV020000228.1	869044	870055	zf-C2H2	9	-
CAAAFV020000228.1	919974	920901	zf-C2H2	8	-
CAAAFV020000229.1	41506	42433	zf-C2H2	8	-
CAAAFV020000233.1	4438	5440	zf-C2H2	9	-
CAAAFV020000233.1	117470	118313	zf-C2H2	7	-
CAAAFV020000233.1	139229	140192	zf-C2H2	10	+
CAAAFV020000233.1	199049	199811	zf-C2H2	7	+
CAAAFV020000233.1	261244	262006	zf-C2H2	7	+
CAAAFV020000233.1	373293	374217	zf-C2H2	8	+
CAAAFV020000233.1	393010	393955	zf-C2H2	7	+
CAAAFV020000234.1	3221911	3223087	zf-C2H2	5	-
CAAAFV020000234.1	4219482	4221420	zf-C2H2	9	-
CAAAFV020000234.1	4728268	4729435	zf-C2H2	11	+
CAAAFV020000236.1	41416	42343	zf-C2H2	8	-
CAAAFV020000241.1	25967	26894	zf-C2H2	8	-
CAAAFV020000242.1	23310	24222	zf-C2H2	9	-
CAAAFV020000244.1	150945	151620	zf-C2H2	6	+
CAAAFV020000244.1	358789	359554	zf-C2H2	7	-
CAAAFV020000244.1	537199	538042	zf-C2H2	7	-
CAAAFV020000244.1	620620	621463	zf-C2H2	7	-
CAAAFV020000244.1	907295	908252	zf-C2H2	8	+
CAAAFV020000244.1	1394666	1395623	zf-C2H2	8	+
CAAAFV020000244.1	1690239	1691184	zf-C2H2	7	-
CAAAFV020000244.1	1709796	1710741	zf-C2H2	7	+
CAAAFV020000245.1	15620	16547	zf-C2H2	8	-
CAAAFV020000247.1	12890	13817	zf-C2H2	8	-
CAAAFV020000247.1	158665	159592	zf-C2H2	8	+
CAAAFV020000247.1	286526	287756	zf-C2H2	11	+
CAAAFV020000247.1	305728	306655	zf-C2H2	8	-
CAAAFV020000247.1	428742	429531	zf-C2H2	7	-
CAAAFV020000247.1	1306014	1306941	zf-C2H2	8	-
CAAAFV020000247.1	1423183	1424155	zf-C2H2	8	-
CAAAFV020000247.1	1464480	1465491	zf-C2H2	9	+
CAAAFV020000247.1	1569309	1570236	zf-C2H2	8	-
CAAAFV020000247.1	1661002	1661929	zf-C2H2	8	-
CAAAFV020000247.1	1693111	1694038	zf-C2H2	8	+
CAAAFV020000247.1	1865104	1865557	zf-C2H2	5	-
CAAAFV020000247.1	1959457	1960384	zf-C2H2	8	+
CAAAFV020000247.1	2022034	2022961	zf-C2H2	8	-
CAAAFV020000248.1	152407	152815	zf-C2H2	5	+
CAAAFV020000253.1	71198	72125	zf-C2H2	8	-
CAAAFV020000256.1	174992	176354	zf-C2H2	7	-
CAAAFV020000257.1	44576	45308	zf-C2H2	7	-
CAAAFV020000257.1	83061	84072	zf-C2H2	9	+
CAAAFV020000262.1	3173	4016	zf-C2H2	7	-
CAAAFV020000262.1	221325	222249	zf-C2H2	8	+
CAAAFV020000262.1	241720	243343	zf-C2H2	13	-
CAAAFV020000266.1	17021	18017	zf-C2H2	10	+
CAAAFV020000268.1	2153	3080	zf-C2H2	8	+
CAAAFV020000268.1	12854	13781	zf-C2H2	8	-
CAAAFV020000275.1	51568	52495	zf-C2H2	8	-
CAAAFV020000279.1	4868	5795	zf-C2H2	8	+
CAAAFV020000285.1	65842	66577	zf-C2H2	5	-
CAAAFV020000285.1	148056	148791	zf-C2H2	5	+
CAAAFV020000288.1	90274	91201	zf-C2H2	8	-
CAAAFV020000290.1	13638	14565	zf-C2H2	8	-
CAAAFV020000290.1	119648	120575	zf-C2H2	8	-
CAAAFV020000290.1	158151	159078	zf-C2H2	8	+
CAAAFV020000291.1	17663	18491	zf-C2H2	8	-
CAAAFV020000291.1	79785	80712	zf-C2H2	8	-
CAAAFV020000294.1	20653	21598	zf-C2H2	7	-
CAAAFV020000296.1	125110	126163	zf-C2H2	12	+
CAAAFV020000297.1	40552	41272	zf-C2H2	7	-
CAAAFV020000297.1	55868	56588	zf-C2H2	7	+
CAAAFV020000297.1	67154	67874	zf-C2H2	7	+
CAAAFV020000298.1	77315	78326	zf-C2H2	9	-
CAAAFV020000304.1	15745	16660	zf-C2H2	8	+
CAAAFV020000314.1	14368	15295	zf-C2H2	8	-
CAAAFV020000321.1	17292	17907	zf-C2H2	6	+
CAAAFV020000326.1	118337	119264	zf-C2H2	8	-
CAAAFV020000329.1	1623	2406	zf-C2H2	6	-
CAAAFV020000330.1	116299	117034	zf-C2H2	6	-
CAAAFV020000331.1	174496	175423	zf-C2H2	8	-
CAAAFV020000333.1	57083	57776	zf-C2H2	7	-
CAAAFV020000334.1	7940	8840	zf-C2H2	8	-
CAAAFV020000338.1	103682	104324	zf-C2H2	6	-
CAAAFV020000343.1	4431	5358	zf-C2H2	8	+
CAAAFV020000346.1	425	1352	zf-C2H2	8	+
CAAAFV020000346.1	76920	77847	zf-C2H2	8	+
CAAAFV020000346.1	165796	166723	zf-C2H2	8	-
CAAAFV020000346.1	222024	222951	zf-C2H2	8	-
CAAAFV020000363.1	10452	11379	zf-C2H2	8	-
CAAAFV020000365.1	3246	3990	zf-C2H2	7	+
CAAAFV020000365.1	18989	19709	zf-C2H2	7	+
CAAAFV020000365.1	41481	42225	zf-C2H2	7	-
CAAAFV020000365.1	190106	190559	zf-C2H2	5	-
CAAAFV020000365.1	217253	217706	zf-C2H2	5	+
CAAAFV020000365.1	278555	279275	zf-C2H2	7	+
CAAAFV020000369.1	9903	10830	zf-C2H2	8	+
CAAAFV020000371.1	4864	5746	zf-C2H2	8	-
CAAAFV020000371.1	20882	21623	zf-C2H2	7	+
CAAAFV020000371.1	86804	87731	zf-C2H2	8	+
CAAAFV020000371.1	250312	251239	zf-C2H2	8	-
CAAAFV020000371.1	436739	437666	zf-C2H2	8	+
CAAAFV020000371.1	455316	456243	zf-C2H2	8	+
CAAAFV020000372.1	18735	19470	zf-C2H2	5	+
CAAAFV020000372.1	254437	255553	zf-C2H2	11	-
CAAAFV020000372.1	323506	325144	zf-C2H2	7	+
CAAAFV020000372.1	928109	930464	zf-C2H2	13	+
CAAAFV020000375.1	18986	19829	zf-C2H2	7	+
CAAAFV020000377.1	2365	3292	zf-C2H2	8	-
CAAAFV020000377.1	23317	23860	zf-C2H2	5	+
CAAAFV020000377.1	48682	49450	zf-C2H2	7	+
CAAAFV020000377.1	120297	121224	zf-C2H2	8	+
CAAAFV020000377.1	213119	214046	zf-C2H2	8	-
CAAAFV020000377.1	225356	226160	zf-C2H2	8	-
CAAAFV020000377.1	252321	253332	zf-C2H2	9	-
CAAAFV020000378.1	1300	2300	zf-C2H2	9	+
CAAAFV020000378.1	22847	23774	zf-C2H2	8	+
CAAAFV020000380.1	376310	377237	zf-C2H2	8	+
CAAAFV020000380.1	609529	610456	zf-C2H2	8	-
CAAAFV020000380.1	964037	964757	zf-C2H2	7	-
CAAAFV020000380.1	1002946	1003873	zf-C2H2	8	+
CAAAFV020000380.1	1064815	1065742	zf-C2H2	8	-
CAAAFV020000380.1	1125287	1126232	zf-C2H2	7	+
CAAAFV020000380.1	1326994	1327921	zf-C2H2	8	-
CAAAFV020000380.1	1350801	1351698	zf-C2H2	7	+
CAAAFV020000380.1	1367458	1368385	zf-C2H2	8	+
CAAAFV020000380.1	1509151	1510078	zf-C2H2	8	+
CAAAFV020000380.1	1543452	1544160	zf-C2H2	7	-
CAAAFV020000380.1	1554572	1555499	zf-C2H2	8	+
CAAAFV020000380.1	1586256	1587183	zf-C2H2	8	+
CAAAFV020000381.1	184907	185834	zf-C2H2	8	+
CAAAFV020000381.1	270475	271486	zf-C2H2	9	-
CAAAFV020000381.1	345565	346492	zf-C2H2	8	+
CAAAFV020000388.1	28115	29042	zf-C2H2	8	+
CAAAFV020000395.1	34955	36287	zf-C2H2	7	+
CAAAFV020000395.1	65172	66015	zf-C2H2	8	-
CAAAFV020000395.1	110425	111352	zf-C2H2	8	+
CAAAFV020000398.1	119272	120283	zf-C2H2	9	+
CAAAFV020000398.1	158967	159711	zf-C2H2	7	+
CAAAFV020000398.1	195325	196069	zf-C2H2	7	+
CAAAFV020000398.1	327503	328430	zf-C2H2	8	-
CAAAFV020000398.1	367184	368111	zf-C2H2	8	+
CAAAFV020000398.1	493580	494507	zf-C2H2	8	-
CAAAFV020000400.1	175193	176288	zf-C2H2	10	+
CAAAFV020000400.1	195556	196384	zf-C2H2	8	+
CAAAFV020000403.1	39246	43199	zf-C2H2	12	+
CAAAFV020000403.1	280230	284280	zf-C2H2	12	+
CAAAFV020000407.1	40130	41057	zf-C2H2	8	-
CAAAFV020000414.1	29077	30004	zf-C2H2	8	+
CAAAFV020000415.1	35197	36124	zf-C2H2	8	+
LR131982.1	196440	197580	zf-C2H2	10	+
LR131982.1	2470581	2471676	zf-C2H2	10	+
LR131982.1	2491350	2492445	zf-C2H2	10	-
LR131982.1	3781433	3783902	zf-C2H2	8	+
LR131982.1	7823077	7826407	zf-C2H2	6	-
LR131982.1	9705968	9711527	zf-C2H2	8	+
LR131982.1	25434449	25435421	zf-C2H2	8	-
LR131982.1	26621423	26622155	zf-C2H2	7	-
LR131982.1	26650822	26651668	zf-C2H2	8	-
LR131982.1	26685638	26686736	zf-C2H2	10	+
LR131982.1	27122531	27123215	zf-C2H2	6	-
LR131982.1	27415888	27416638	zf-C2H2	7	+
LR131982.1	27506952	27507651	zf-C2H2	6	-
LR131982.1	27555535	27556693	zf-C2H2	8	-
LR131982.1	27599566	27600577	zf-C2H2	9	+
LR131982.1	27638996	27639881	zf-C2H2	8	-
LR131982.1	28233622	28234468	zf-C2H2	7	-
LR131982.1	28331501	28332206	zf-C2H2	6	+
LR131982.1	28448022	28448949	zf-C2H2	8	-
LR131983.1	675083	675677	zf-C2H2	10	+
LR131983.1	2798635	2799592	zf-C2H2	5	-
LR131983.1	4019788	4021138	zf-C2H2	12	-
LR131983.1	29654067	29657304	zf-C2H2	9	+
LR131983.1	29733275	29734174	zf-C2H2	7	+
LR131983.1	33044045	33045146	zf-C2H2	11	+
LR131984.1	3154022	3156968	zf-C2H2	6	-
LR131984.1	10018571	10021946	zf-C2H2	5	+
LR131984.1	10110487	10111873	zf-C2H2	5	-
LR131984.1	19064417	19065404	zf-C2H2	11	-
LR131984.1	25693124	25693625	zf-C2H2	5	+
LR131984.1	29519418	29520093	zf-C2H2	6	-
LR131984.1	29561458	29562541	zf-C2H2	10	-
LR131984.1	29618222	29619152	zf-C2H2	8	-
LR131984.1	29671527	29672622	zf-C2H2	10	-
LR131984.1	29741624	29742722	zf-C2H2	10	-
LR131985.1	840264	840978	zf-C2H2	6	-
LR131985.1	1091451	1092306	zf-C2H2	7	+
LR131985.1	1384393	1385239	zf-C2H2	6	+
LR131985.1	2792170	2794138	zf-C2H2	6	-
LR131985.1	2851563	2852880	zf-C2H2	6	-
LR131985.1	3083716	3086854	zf-C2H2	5	+
LR131985.1	3156094	3157531	zf-C2H2	5	-
LR131985.1	4582402	4584967	zf-C2H2	14	-
LR131985.1	4589271	4590555	zf-C2H2	7	-
LR131985.1	4592997	4594470	zf-C2H2	9	-
LR131985.1	4596812	4598585	zf-C2H2	13	-
LR131985.1	4603927	4605517	zf-C2H2	12	-
LR131985.1	4928618	4930010	zf-C2H2	8	+
LR131985.1	4932740	4934222	zf-C2H2	9	+
LR131985.1	4938240	4939620	zf-C2H2	8	+
LR131985.1	4941437	4942736	zf-C2H2	7	+
LR131985.1	4948093	4949815	zf-C2H2	13	+
LR131985.1	4952390	4954457	zf-C2H2	16	+
LR131985.1	4957534	4958719	zf-C2H2	12	+
LR131985.1	4961336	4963403	zf-C2H2	16	+
LR131985.1	4965992	4967708	zf-C2H2	13	+
LR131985.1	4970283	4972338	zf-C2H2	16	+
LR131985.1	4974932	4976738	zf-C2H2	13	+
LR131985.1	4979359	4981000	zf-C2H2	12	+
LR131985.1	4983220	4984840	zf-C2H2	12	+
LR131985.1	4986920	4988207	zf-C2H2	7	+
LR131985.1	4990890	4992102	zf-C2H2	6	+
LR131985.1	4997068	4998709	zf-C2H2	12	+
LR131985.1	5001048	5002758	zf-C2H2	12	+
LR131985.1	5005987	5007943	zf-C2H2	15	+
LR131985.1	5010812	5012447	zf-C2H2	11	+
LR131985.1	5018976	5019984	zf-C2H2	8	+
LR131985.1	5022644	5024141	zf-C2H2	10	+
LR131985.1	5028466	5029804	zf-C2H2	8	+
LR131985.1	5762894	5764985	zf-C2H2	9	+
LR131985.1	14380754	14383409	zf-C2H2	5	+
LR131985.1	21358456	21359200	zf-C2H2	7	+
LR131985.1	21524298	21525042	zf-C2H2	7	-
LR131985.1	21540815	21541559	zf-C2H2	7	-
LR131985.1	21621804	21622548	zf-C2H2	7	+
LR131985.1	21682951	21683695	zf-C2H2	7	-
LR131985.1	23008687	23010142	zf-C2H2	6	+
LR131985.1	23637563	23638889	zf-C2H2	12	-
LR131985.1	24092015	24093422	zf-C2H2	10	+
LR131985.1	25468089	25468566	zf-C2H2	6	-
LR131985.1	29303961	29305005	zf-C2H2	5	-
LR131985.1	34974423	34978107	zf-C2H2	5	+
LR131985.1	38753678	38754593	zf-C2H2	7	+
LR131985.1	38762540	38763527	zf-C2H2	7	-
LR131986.1	2779835	2782268	zf-C2H2	7	-
LR131986.1	2854113	2855367	zf-C2H2	7	-
LR131986.1	7726108	7726855	zf-C2H2	5	-
LR131986.1	11615493	11619165	zf-C2H2	6	-
LR131986.1	11689220	11690210	zf-C2H2	5	-
LR131986.1	11987485	11989393	zf-C2H2	18	+
LR131986.1	14652376	14653348	zf-C2H2	5	-
LR131986.1	21542820	21545412	zf-C2H2	13	+
LR131986.1	21548195	21549020	zf-C2H2	10	+
LR131986.1	21550431	21552567	zf-C2H2	8	+
LR131986.1	21553953	21556197	zf-C2H2	9	+
LR131986.1	21557182	21557734	zf-C2H2	7	+
LR131986.1	24265197	24267267	zf-C2H2	21	-
LR131986.1	30048547	30052351	zf-C2H2	27	-
LR131986.1	31178886	31179324	zf-C2H2	5	+
LR131986.1	32385099	32386419	zf-C2H2	15	+
LR131986.1	32408109	32409069	zf-C2H2	9	+
LR131986.1	32434061	32435126	zf-C2H2	12	-
LR131986.1	32487874	32488576	zf-C2H2	8	+
LR131986.1	32534944	32536426	zf-C2H2	8	+
LR131986.1	32980054	32980489	zf-C2H2	6	-
LR131986.1	33184715	33185894	zf-C2H2	11	-
LR131986.1	33893500	33894844	zf-C2H2	15	-
LR131986.1	34366506	34367520	zf-C2H2	9	-
LR131986.1	34746817	34747849	zf-C2H2	10	+
LR131986.1	35099475	35100534	zf-C2H2	10	+
LR131986.1	35293516	35295077	zf-C2H2	17	-
LR131986.1	35326231	35327683	zf-C2H2	15	-
LR131986.1	35369045	35370524	zf-C2H2	15	-
LR131987.1	8276173	8277124	zf-C2H2	6	+
LR131987.1	14779288	14780980	zf-C2H2	12	+
LR131987.1	30056584	30058939	zf-C2H2	7	-
LR131987.1	36930790	36931801	zf-C2H2	9	-
LR131987.1	36947376	36948303	zf-C2H2	8	-
LR131988.1	4714635	4715484	zf-C2H2	9	+
LR131988.1	19080545	19082546	zf-C2H2	6	-
LR131988.1	21188639	21190292	zf-C2H2	6	+
LR131988.1	29596221	29602350	zf-C2H2	16	+
LR131988.1	29876619	29881122	zf-C2H2	14	+
LR131989.1	3594457	3601138	zf-C2H2	16	+
LR131989.1	12914881	12916987	zf-C2H2	6	+
LR131989.1	18282207	18283197	zf-C2H2	6	-
LR131989.1	18284261	18285098	zf-C2H2	5	-
LR131990.1	129029	130031	zf-C2H2	10	+
LR131990.1	8402530	8403787	zf-C2H2	6	-
LR131990.1	14055375	14056449	zf-C2H2	11	-
LR131990.1	16034709	16036319	zf-C2H2	5	+
LR131990.1	23909281	23914744	zf-C2H2	10	+
LR131990.1	27496439	27498157	zf-C2H2	8	-
LR131990.1	28759539	28760814	zf-C2H2	11	+
LR131991.1	10500844	10503094	zf-C2H2	13	-
LR131991.1	10508086	10510420	zf-C2H2	13	-
LR131991.1	10515155	10517489	zf-C2H2	13	-
LR131991.1	17853452	17854280	zf-C2H2	5	+
LR131991.1	17856278	17856965	zf-C2H2	5	-
LR131991.1	34340214	34342770	zf-C2H2	15	+
LR131991.1	34346936	34348067	zf-C2H2	9	+
LR131991.1	34349407	34350340	zf-C2H2	8	+
LR131991.1	34407873	34408614	zf-C2H2	7	+
LR131992.1	410779	412196	zf-C2H2	17	-
LR131992.1	1112249	1113323	zf-C2H2	8	-
LR131992.1	1114186	1115365	zf-C2H2	6	-
LR131992.1	1159786	1161319	zf-C2H2	14	+
LR131992.1	3045215	3045842	zf-C2H2	5	-
LR131992.1	3050598	3051267	zf-C2H2	7	-
LR131992.1	10694411	10695671	zf-C2H2	5	-
LR131992.1	10741242	10742940	zf-C2H2	11	+
LR131992.1	12351655	12356350	zf-C2H2	12	+
LR131992.1	12794287	12795472	zf-C2H2	6	-
LR131992.1	15407421	15408177	zf-C2H2	5	+
LR131992.1	17041651	17043124	zf-C2H2	5	-
LR131992.1	18083004	18084957	zf-C2H2	11	+
LR131992.1	18109649	18118472	zf-C2H2	46	+
LR131992.1	18135708	18138621	zf-C2H2	12	+
LR131992.1	18150348	18153798	zf-C2H2	14	+
LR131992.1	18175356	18178989	zf-C2H2	18	+
LR131992.1	18185502	18189609	zf-C2H2	23	+
LR131992.1	18191052	18192324	zf-C2H2	7	+
LR131992.1	18199735	18200293	zf-C2H2	5	+
LR131992.1	18217778	18218636	zf-C2H2	5	+
LR131992.1	18223265	18224186	zf-C2H2	10	+
LR131992.1	18231235	18232696	zf-C2H2	9	+
LR131992.1	24116623	24119188	zf-C2H2	6	-
LR131992.1	27396031	27399253	zf-C2H2	6	-
LR131992.1	28265951	28267823	zf-C2H2	8	+
LR131992.1	28525445	28529012	zf-C2H2	5	-
LR131992.1	28878554	28880729	zf-C2H2	10	-
LR131993.1	1033297	1036204	zf-C2H2	19	-
LR131993.1	1045121	1046615	zf-C2H2	12	-
LR131993.1	1060312	1062685	zf-C2H2	17	-
LR131993.1	1082562	1083732	zf-C2H2	8	-
LR131993.1	1097132	1099160	zf-C2H2	17	+
LR131993.1	1104951	1106187	zf-C2H2	9	+
LR131993.1	1116148	1117186	zf-C2H2	6	+
LR131993.1	1126469	1128515	zf-C2H2	12	+
LR131993.1	1139348	1140722	zf-C2H2	10	+
LR131993.1	1144364	1145621	zf-C2H2	9	+
LR131993.1	1150704	1151895	zf-C2H2	8	+
LR131993.1	1155384	1156698	zf-C2H2	10	-
LR131993.1	1160090	1161464	zf-C2H2	10	+
LR131993.1	1166015	1166879	zf-C2H2	6	-
LR131993.1	1173022	1174075	zf-C2H2	7	+
LR131993.1	1607529	1608996	zf-C2H2	11	-
LR131993.1	1627572	1628889	zf-C2H2	9	-
LR131993.1	1633081	1634326	zf-C2H2	9	-
LR131993.1	1640246	1641860	zf-C2H2	13	-
LR131993.1	1653230	1654388	zf-C2H2	8	-
LR131993.1	1659826	1661059	zf-C2H2	7	-
LR131993.1	1666155	1668342	zf-C2H2	20	-
LR131993.1	1678664	1680332	zf-C2H2	14	-
LR131993.1	1688594	1689785	zf-C2H2	8	-
LR131993.1	1696618	1697815	zf-C2H2	8	-
LR131993.1	1720900	1722073	zf-C2H2	8	-
LR131993.1	1728886	1730209	zf-C2H2	10	-
LR131993.1	1735876	1737154	zf-C2H2	9	-
LR131993.1	1753271	1754459	zf-C2H2	8	-
LR131993.1	1760685	1761864	zf-C2H2	8	-
LR131993.1	1768106	1769792	zf-C2H2	12	-
LR131993.1	1778512	1779685	zf-C2H2	7	-
LR131993.1	1785147	1786407	zf-C2H2	9	-
LR131993.1	1794270	1796111	zf-C2H2	13	-
LR131993.1	1803112	1804321	zf-C2H2	8	-
LR131993.1	1808785	1810471	zf-C2H2	14	-
LR131993.1	1813489	1814833	zf-C2H2	10	-
LR131993.1	1822019	1823639	zf-C2H2	12	-
LR131993.1	1829373	1830516	zf-C2H2	7	-
LR131993.1	1833813	1835424	zf-C2H2	12	-
LR131993.1	3827099	3828398	zf-C2H2	10	-
LR131993.1	3834097	3835279	zf-C2H2	11	-
LR131993.1	3841265	3842774	zf-C2H2	8	-
LR131993.1	3846659	3848276	zf-C2H2	16	-
LR131993.1	3851132	3852659	zf-C2H2	14	-
LR131993.1	3855790	3857038	zf-C2H2	8	-
LR131993.1	3862756	3864256	zf-C2H2	13	-
LR131993.1	3867384	3868275	zf-C2H2	6	-
LR131993.1	3871582	3873013	zf-C2H2	12	-
LR131993.1	3878895	3879819	zf-C2H2	7	+
LR131993.1	3889083	3890163	zf-C2H2	8	-
LR131993.1	3892429	3894106	zf-C2H2	12	-
LR131993.1	3896916	3898503	zf-C2H2	13	+
LR131993.1	3902090	3903476	zf-C2H2	9	+
LR131993.1	3911858	3913157	zf-C2H2	10	-
LR131993.1	3920456	3920978	zf-C2H2	6	-
LR131993.1	3941560	3942862	zf-C2H2	10	+
LR131993.1	3947189	3948617	zf-C2H2	11	-
LR131993.1	3952492	3953551	zf-C2H2	6	-
LR131993.1	3956786	3958331	zf-C2H2	12	-
LR131993.1	3962182	3963625	zf-C2H2	10	-
LR131993.1	3981554	3982934	zf-C2H2	9	-
LR131993.1	3986103	3987399	zf-C2H2	9	-
LR131993.1	3991046	3992684	zf-C2H2	14	-
LR131993.1	3995301	3996774	zf-C2H2	13	-
LR131993.1	4003271	4004777	zf-C2H2	10	-
LR131993.1	4011988	4013305	zf-C2H2	11	-
LR131993.1	4018529	4019795	zf-C2H2	9	-
LR131993.1	4022917	4023949	zf-C2H2	8	-
LR131993.1	4036593	4038087	zf-C2H2	11	-
LR131993.1	4042497	4043460	zf-C2H2	6	+
LR131993.1	4045953	4047657	zf-C2H2	15	+
LR131993.1	4050972	4052823	zf-C2H2	16	+
LR131993.1	4056226	4058224	zf-C2H2	18	+
LR131993.1	14849977	14852509	zf-C2H2	5	+
LR131993.1	28397046	28397982	zf-C2H2	5	-
LR131993.1	28572735	28574667	zf-C2H2	5	+
LR131993.1	29370279	29371743	zf-C2H2	13	+
LR131994.1	2585381	2586929	zf-C2H2	12	+
LR131994.1	2589892	2591143	zf-C2H2	7	+
LR131994.1	2594840	2596121	zf-C2H2	7	+
LR131994.1	2599796	2601416	zf-C2H2	11	-
LR131994.1	2606541	2607729	zf-C2H2	7	-
LR131994.1	2613562	2615053	zf-C2H2	10	-
LR131994.1	2618389	2619865	zf-C2H2	9	+
LR131994.1	2629953	2631696	zf-C2H2	12	-
LR131994.1	2635258	2637376	zf-C2H2	16	+
LR131994.1	2642086	2643178	zf-C2H2	5	-
LR131994.1	2648149	2649715	zf-C2H2	12	-
LR131994.1	2651998	2653669	zf-C2H2	12	-
LR131994.1	2656539	2657658	zf-C2H2	6	-
LR131994.1	5960653	5961868	zf-C2H2	6	-
LR131994.1	5964979	5966623	zf-C2H2	11	-
LR131994.1	10589760	10591377	zf-C2H2	5	-
LR131994.1	12253275	12255195	zf-C2H2	6	-
LR131994.1	15906968	15910334	zf-C2H2	30	-
LR131994.1	21455349	21457920	zf-C2H2	12	+
LR131994.1	21462269	21464795	zf-C2H2	20	+
LR131994.1	21468589	21471481	zf-C2H2	16	+
LR131994.1	21473530	21476002	zf-C2H2	11	+
LR131994.1	21482054	21484949	zf-C2H2	16	+
LR131994.1	29095334	29096408	zf-C2H2	7	+
LR131994.1	32834292	32835097	zf-C2H2	6	+
LR131994.1	38068736	38070062	zf-C2H2	11	-
LR131994.1	38187466	38188888	zf-C2H2	11	-
LR131994.1	38220529	38221840	zf-C2H2	9	-
LR131994.1	38437183	38438200	zf-C2H2	9	+
LR131994.1	38492351	38493368	zf-C2H2	9	+
LR131994.1	39098503	39099661	zf-C2H2	7	+
LR131994.1	39111308	39112187	zf-C2H2	8	+
LR131994.1	39168591	39170184	zf-C2H2	11	+
LR131994.1	39178259	39179678	zf-C2H2	10	+
LR131994.1	39200005	39201682	zf-C2H2	13	+
LR131994.1	39217815	39219150	zf-C2H2	9	+
LR131994.1	39232632	39234279	zf-C2H2	13	+
LR131994.1	39283233	39284700	zf-C2H2	11	+
LR131994.1	39541700	39542135	zf-C2H2	5	+
LR131994.1	39605561	39606629	zf-C2H2	8	+
LR131994.1	41034849	41036148	zf-C2H2	9	-
LR131994.1	41069383	41071561	zf-C2H2	19	-
LR131994.1	41087032	41088178	zf-C2H2	7	-
LR131994.1	41092152	41093313	zf-C2H2	7	-
LR131994.1	41126734	41127721	zf-C2H2	6	-
LR131994.1	41144293	41145847	zf-C2H2	11	-
LR131994.1	43000730	43002176	zf-C2H2	9	-
LR131995.1	264192	265092	zf-C2H2	8	-
LR131995.1	1125083	1126067	zf-C2H2	9	-
LR131995.1	1377504	1378407	zf-C2H2	9	-
LR131995.1	1801642	1802710	zf-C2H2	10	-
LR131995.1	9206329	9207781	zf-C2H2	10	-
LR131995.1	13039614	13040763	zf-C2H2	12	+
LR131995.1	13046823	13048047	zf-C2H2	9	-
LR131995.1	13072935	13073736	zf-C2H2	5	-
LR131995.1	13380371	13381322	zf-C2H2	9	-
LR131995.1	13420210	13421440	zf-C2H2	7	+
LR131995.1	13565511	13566726	zf-C2H2	6	-
LR131995.1	17731135	17733205	zf-C2H2	10	+
LR131995.1	20578854	20580351	zf-C2H2	7	+
LR131995.1	20586538	20588392	zf-C2H2	6	+
LR131995.1	20591854	20592916	zf-C2H2	5	+
LR131995.1	20599045	20600995	zf-C2H2	7	+
LR131995.1	20646230	20647421	zf-C2H2	12	+
LR131996.1	3687015	3689076	zf-C2H2	16	-
LR131996.1	8168277	8169426	zf-C2H2	9	-
LR131996.1	8292904	8294029	zf-C2H2	8	-
LR131996.1	8298847	8300146	zf-C2H2	11	+
LR131996.1	8302324	8304130	zf-C2H2	14	+
LR131996.1	8306895	8308542	zf-C2H2	14	+
LR131996.1	8311520	8312369	zf-C2H2	5	+
LR131996.1	8315495	8316980	zf-C2H2	11	+
LR131996.1	8319665	8320808	zf-C2H2	7	-
LR131996.1	8329126	8330308	zf-C2H2	8	+
LR131996.1	8641672	8642692	zf-C2H2	7	+
LR131996.1	8646192	8647209	zf-C2H2	7	+
LR131996.1	12370464	12372468	zf-C2H2	18	-
LR131996.1	12378406	12382159	zf-C2H2	23	+
LR131996.1	12383827	12384694	zf-C2H2	7	+
LR131996.1	22853508	22854846	zf-C2H2	5	+
LR131996.1	25631954	25633940	zf-C2H2	13	-
LR131997.1	6432131	6433922	zf-C2H2	5	-
LR131997.1	7649122	7650346	zf-C2H2	9	-
LR131997.1	7653715	7654699	zf-C2H2	5	-
LR131997.1	10403272	10404169	zf-C2H2	5	-
LR131997.1	16995597	16996911	zf-C2H2	5	-
LR131997.1	23914899	23916852	zf-C2H2	11	+
LR131998.1	72799	73465	zf-C2H2	7	+
LR131998.1	1371147	1372269	zf-C2H2	5	-
LR131998.1	3091161	3091944	zf-C2H2	6	+
LR131998.1	3450698	3451481	zf-C2H2	6	-
LR131998.1	3537998	3538718	zf-C2H2	7	+
LR131998.1	7992836	7993961	zf-C2H2	9	-
LR131998.1	11527109	11527886	zf-C2H2	7	-
LR131998.1	11537646	11538648	zf-C2H2	9	-
LR131998.1	14942887	14946046	zf-C2H2	22	-
LR131998.1	15708512	15709835	zf-C2H2	5	-
LR131998.1	23178229	23179540	zf-C2H2	5	+
LR131998.1	25335457	25336639	zf-C2H2	11	+
LR131998.1	40416916	40417480	zf-C2H2	6	-
LR131998.1	44861823	44863638	zf-C2H2	8	-
LR131999.1	484163	484967	zf-C2H2	9	-
LR131999.1	494171	495638	zf-C2H2	15	-
LR131999.1	501346	503077	zf-C2H2	17	-
LR131999.1	3235959	3236709	zf-C2H2	8	-
LR131999.1	3237967	3238768	zf-C2H2	8	-
LR131999.1	10451560	10453879	zf-C2H2	9	+
LR131999.1	10456219	10458172	zf-C2H2	5	+
LR131999.1	10460283	10462863	zf-C2H2	9	+
LR131999.1	10469467	10471567	zf-C2H2	6	+
LR131999.1	10476086	10478381	zf-C2H2	9	+
LR131999.1	10482468	10483686	zf-C2H2	13	+
LR131999.1	10487587	10489849	zf-C2H2	9	+
LR131999.1	10492806	10495359	zf-C2H2	12	+
LR131999.1	10497969	10500171	zf-C2H2	10	+
LR131999.1	10503455	10505756	zf-C2H2	11	+
LR131999.1	11893781	11896007	zf-C2H2	6	-
LR131999.1	15311191	15313042	zf-C2H2	6	+
LR131999.1	22089841	22093399	zf-C2H2	8	-
LR131999.1	23909887	23911054	zf-C2H2	8	+
LR131999.1	23931621	23932644	zf-C2H2	6	+
LR131999.1	27228829	27230110	zf-C2H2	6	+
LR131999.1	27233982	27235683	zf-C2H2	12	+
LR131999.1	27241820	27243269	zf-C2H2	9	+
LR131999.1	35378524	35380861	zf-C2H2	11	+
LR131999.1	35402081	35404313	zf-C2H2	16	+
LR131999.1	38352720	38354892	zf-C2H2	9	+
LR131999.1	38894376	38896746	zf-C2H2	7	+
LR131999.1	39800728	39803461	zf-C2H2	12	-
LR131999.1	40215469	40217092	zf-C2H2	10	-
LR131999.1	40237969	40239406	zf-C2H2	10	-
LR131999.1	40262572	40263745	zf-C2H2	8	+
LR131999.1	40292602	40293961	zf-C2H2	10	+
LR131999.1	40324171	40325497	zf-C2H2	10	+
LR131999.1	40336477	40337749	zf-C2H2	9	-
LR131999.1	40349851	40351105	zf-C2H2	8	-
LR131999.1	40368806	40370126	zf-C2H2	7	+
LR131999.1	40382034	40383078	zf-C2H2	6	+
LR131999.1	40395333	40396344	zf-C2H2	6	+
LR131999.1	40411946	40413296	zf-C2H2	8	+
LR132000.1	30015	30960	zf-C2H2	11	-
LR132000.1	546666	547761	zf-C2H2	10	-
LR132000.1	2459248	2461966	zf-C2H2	21	-
LR132000.1	5110955	5112455	zf-C2H2	15	-
LR132000.1	11516372	11517374	zf-C2H2	9	+
LR132000.1	13072854	13074021	zf-C2H2	10	-
LR132000.1	13089043	13090852	zf-C2H2	11	-
LR132000.1	23248123	23249344	zf-C2H2	12	+
LR132000.1	29286396	29287980	zf-C2H2	7	-
LR132000.1	40808944	40810612	zf-C2H2	5	+
LR132000.1	40818515	40823219	zf-C2H2	6	+
LR132000.1	50536458	50538162	zf-C2H2	6	-
LR132000.1	54063495	54064215	zf-C2H2	5	+
LR132000.1	54066227	54067103	zf-C2H2	5	+
LR132000.1	55208825	55210700	zf-C2H2	17	-
LR132000.1	66748138	66750862	zf-C2H2	7	-
LR132000.1	72245557	72246475	zf-C2H2	7	-
LR132000.1	72319400	72320563	zf-C2H2	13	+
LR132001.1	10301667	10302609	zf-C2H2	9	-
LR132001.1	12728748	12729858	zf-C2H2	6	+
LR132001.1	24828160	24828613	zf-C2H2	5	-
LR132001.1	24843983	24844910	zf-C2H2	8	+
LR132001.1	25086888	25087632	zf-C2H2	7	+
LR132001.1	25111631	25112351	zf-C2H2	7	-
LR132001.1	29898569	29899478	zf-C2H2	9	-
LR132001.1	34936868	34939121	zf-C2H2	10	-
LR132001.1	34942405	34944490	zf-C2H2	8	-
LR132001.1	34949445	34951320	zf-C2H2	7	-
LR132001.1	34956277	34958413	zf-C2H2	7	-
LR132002.1	5671817	5673713	zf-C2H2	18	+
LR132002.1	13727771	13728656	zf-C2H2	9	+
LR132002.1	13777883	13778810	zf-C2H2	8	+
LR132002.1	13798297	13799224	zf-C2H2	8	+
LR132003.1	3465016	3466405	zf-C2H2	7	+
LR132003.1	3488054	3489902	zf-C2H2	12	+
LR132003.1	4958756	4960976	zf-C2H2	6	-
LR132003.1	5502382	5506039	zf-C2H2	5	+
LR132003.1	5876045	5878649	zf-C2H2	7	-
LR132003.1	6604209	6605484	zf-C2H2	7	-
LR132003.1	6615065	6616436	zf-C2H2	8	-
LR132003.1	6625728	6626952	zf-C2H2	6	-
LR132003.1	6640779	6642807	zf-C2H2	15	-
LR132003.1	6650633	6652661	zf-C2H2	15	-
LR132003.1	6660569	6661895	zf-C2H2	8	-
LR132003.1	6693731	6695405	zf-C2H2	10	-
LR132003.1	6713160	6714897	zf-C2H2	12	-
LR132003.1	6741105	6742851	zf-C2H2	11	-
LR132003.1	8596278	8598177	zf-C2H2	6	+
LR132003.1	8611452	8613491	zf-C2H2	11	+
LR132003.1	8619851	8621948	zf-C2H2	7	+
LR132003.1	8624662	8626792	zf-C2H2	8	+
LR132003.1	8629728	8632176	zf-C2H2	11	+
LR132003.1	8656221	8658669	zf-C2H2	11	+
LR132003.1	8662868	8663789	zf-C2H2	11	+
LR132003.1	8677847	8680319	zf-C2H2	11	+
LR132003.1	8692613	8694788	zf-C2H2	8	+
LR132003.1	8697507	8699553	zf-C2H2	6	+
LR132003.1	10700555	10701791	zf-C2H2	5	+
LR132003.1	10707835	10709248	zf-C2H2	8	-
LR132003.1	10712182	10713700	zf-C2H2	7	-
LR132003.1	10720182	10721586	zf-C2H2	6	+
LR132003.1	10797071	10799093	zf-C2H2	8	-
LR132003.1	11408105	11410109	zf-C2H2	10	-
LR132003.1	14325269	14328737	zf-C2H2	10	-
LR132003.1	19437489	19439130	zf-C2H2	8	+
LR132003.1	22338822	22340718	zf-C2H2	7	-
LR132003.1	29179069	29184583	zf-C2H2	10	-
LR132003.1	44106614	44108462	zf-C2H2	17	-
LR132004.1	1535731	1536157	zf-C2H2	5	-
LR132004.1	6445487	6446561	zf-C2H2	8	+
LR132004.1	10428377	10429937	zf-C2H2	9	-
LR132004.1	10433280	10435086	zf-C2H2	12	-
LR132004.1	10443098	10444646	zf-C2H2	9	-
LR132004.1	10505959	10507516	zf-C2H2	9	-
LR132004.1	10510852	10512637	zf-C2H2	12	-
LR132004.1	10516352	10517639	zf-C2H2	6	-
LR132004.1	10525833	10527381	zf-C2H2	9	-
LR132004.1	15274151	15275702	zf-C2H2	9	-
LR132004.1	15282742	15283936	zf-C2H2	5	-
LR132004.1	15298020	15299577	zf-C2H2	9	-
LR132004.1	15303854	15305480	zf-C2H2	10	-
LR132004.1	15343883	15344489	zf-C2H2	7	-
LR132004.1	15367678	15369460	zf-C2H2	12	-
LR132004.1	15382965	15384603	zf-C2H2	10	-
LR132004.1	15397564	15399178	zf-C2H2	10	-
LR132004.1	15405699	15407325	zf-C2H2	10	-
LR132004.1	19535148	19537362	zf-C2H2	15	-
LR132004.1	25890117	25890612	zf-C2H2	5	+
LR132004.1	26004522	26006064	zf-C2H2	11	-
LR132004.1	31653752	31655534	zf-C2H2	8	+
LR132004.1	31661616	31663350	zf-C2H2	12	+
LR132004.1	31671616	31672927	zf-C2H2	7	+
LR132004.1	31680731	31682399	zf-C2H2	11	+
LR132004.1	31697182	31699537	zf-C2H2	18	+
LR132004.1	31712108	31714463	zf-C2H2	18	+
LR132004.1	31726652	31728434	zf-C2H2	15	+
LR132004.1	31734099	31735761	zf-C2H2	11	+
LR132004.1	31749233	31750826	zf-C2H2	10	+
LR132004.1	31769264	31770932	zf-C2H2	10	+
LR132004.1	31791012	31793361	zf-C2H2	13	+
LR132004.1	31801957	31803697	zf-C2H2	12	+
LR132004.1	31808340	31810659	zf-C2H2	11	+
LR132004.1	31820850	31822770	zf-C2H2	11	+
LR132004.1	32716059	32717070	zf-C2H2	7	-
LR132004.1	32723896	32726224	zf-C2H2	14	-
LR132004.1	32730947	32733086	zf-C2H2	13	-
LR132004.1	32737760	32740076	zf-C2H2	12	-
LR132004.1	32758841	32761739	zf-C2H2	19	-
LR132004.1	32811485	32812553	zf-C2H2	10	-
```
