## Supplementary Data 2 for "Transposable elements drive the evolution of metazoan zinc finger genes": Gracilinanus_agilis_olfactory_receptor.bed

```
CM028237.1	89709047	89710043	7tm_4	1	-
CM028237.1	88329032	88330055	7tm_4	1	-
CM028237.1	88343415	88344387	7tm_4	1	-
CM028237.1	89436257	89437205	7tm_4	1	-
CM028237.1	89458907	89459846	7tm_4	1	-
CM028237.1	89446055	89447015	7tm_4	1	-
CM028237.1	88355963	88356977	7tm_4	1	-
CM028237.1	89393737	89394685	7tm_4	1	-
CM028237.1	86939933	86940920	7tm_4	1	-
CM028237.1	89728333	89729341	7tm_4	1	-
CM028237.1	86894223	86895165	7tm_4	1	-
CM028237.1	89904265	89905282	7tm_4	1	+
CM028237.1	88275004	88276009	7tm_4	1	-
CM028237.1	88262599	88263550	7tm_4	1	-
CM028237.1	89466513	89467470	7tm_4	1	-
CM028237.1	88291426	88292383	7tm_4	1	+
JADWME010057399.1	3086	4103	7tm_4	1	-
CM028237.1	89411711	89412674	7tm_4	1	-
CM028237.1	86949282	86950323	7tm_4	1	-
CM028237.1	89912197	89913547	7tm_4	1	+
CM028237.1	86644540	86645503	7tm_4	1	+
CM028237.1	88254565	88255552	7tm_4	1	+
JADWME010023452.1	1292	2255	7tm_4	1	-
JADWME010009157.1	4027	5023	7tm_4	1	+
CM028237.1	87019205	87020177	7tm_4	1	+
CM028237.1	89183285	89184329	7tm_4	1	+
CM028237.1	88453650	88454646	7tm_4	1	+
CM028237.1	89919894	89920998	7tm_4	1	-
CM028237.1	90320295	90321249	7tm_4	1	+
CM028237.1	88299163	88300120	7tm_4	1	-
CM028237.1	87081630	87082650	7tm_4	1	+
CM028237.1	89550088	89551087	7tm_4	1	+
CM028237.1	90788386	90789364	7tm_4	1	+
CM028237.1	86981627	86982593	7tm_4	1	+
CM028237.1	88771738	88772842	7tm_4	1	+
CM028237.1	89199650	89200607	7tm_4	1	+
CM028237.1	90247009	90247996	7tm_4	1	+
CM028237.1	89384829	89385816	7tm_4	1	+
CM028237.1	90497511	90498477	7tm_4	1	-
CM028237.1	90488737	90489757	7tm_4	1	+
CM028237.1	88987972	88988944	7tm_4	1	+
CM028237.1	88840789	88841776	7tm_4	1	+
CM028237.1	90261348	90262365	7tm_4	1	-
CM028237.1	90075380	90076394	7tm_4	1	-
CM028237.1	88464680	88465655	7tm_4	1	+
CM028237.1	88553105	88554140	7tm_4	1	+
CM028237.1	90423135	90424116	7tm_4	1	+
CM028237.1	90125856	90126834	7tm_4	1	+
CM028237.1	88998207	88999173	7tm_4	1	-
CM028237.1	88742860	88743820	7tm_4	1	+
CM028237.1	86904535	86905510	7tm_4	1	-
CM028237.1	89561942	89562980	7tm_4	1	+
CM028237.1	89845031	89846057	7tm_4	1	-
CM028237.1	88737062	88738073	7tm_4	2	+
CM028237.1	90803729	90804689	7tm_4	1	-
CM028237.1	90434051	90435065	7tm_4	1	+
CM028237.1	89532678	89533701	7tm_4	1	-
CM028237.1	89588807	89589845	7tm_4	1	+
CM028237.1	88940118	88941063	7tm_4	1	-
CM028237.1	89141642	89142632	7tm_4	1	+
CM028237.1	88212082	88213045	7tm_4	1	+
CM028237.1	90053405	90054404	7tm_4	2	-
CM028237.1	90254213	90255200	7tm_4	1	+
JADWME010048517.1	4	967	7tm_4	1	-
CM028237.1	89702298	89703330	7tm_4	1	+
CM028237.1	90138182	90139166	7tm_4	1	+
CM028237.1	88700930	88701890	7tm_4	1	+
CM028237.1	87837963	87838932	7tm_4	1	-
CM028237.1	86987499	86988609	7tm_4	1	+
CM028237.1	88847627	88848617	7tm_4	1	+
CM028237.1	88241022	88242009	7tm_4	1	+
CM028237.1	88716645	88717623	7tm_4	1	+
CM028237.1	88753448	88754573	7tm_4	1	+
CM028237.1	89018460	89019423	7tm_4	1	-
CM028237.1	87365768	87366857	7tm_4	2	-
CM028237.1	90028894	90029857	7tm_4	1	-
CM028237.1	88369274	88370231	7tm_4	1	+
CM028237.1	88879428	88880529	7tm_4	1	+
CM028237.1	89688777	89689773	7tm_4	1	+
CM028237.1	89032752	89033712	7tm_4	1	-
CM028237.1	89744254	89745271	7tm_4	2	-
CM028237.1	86601296	86602316	7tm_4	1	+
CM028237.1	87624654	87625671	7tm_4	1	-
CM028237.1	90920591	90921563	7tm_4	1	-
CM028237.1	87743588	87744653	7tm_4	2	+
CM028237.1	90510225	90511203	7tm_4	1	-
CM028237.1	88948523	88949471	7tm_4	1	-
CM028237.1	87282540	87283527	7tm_4	1	+
JADWME010057595.1	2672	3773	7tm_4	1	+
CM028237.1	88965145	88966093	7tm_4	1	-
CM028237.1	89512997	89514035	7tm_4	1	-
CM028237.1	89626738	89627761	7tm_4	1	+
CM028237.1	89823606	89824542	7tm_4	1	-
CM028237.1	89223401	89224355	7tm_4	1	-
CM028237.1	89960604	89961600	7tm_4	1	-
CM028237.1	88863653	88864622	7tm_4	1	+
CM028237.1	88482136	88483156	7tm_4	1	+
JADWME010056716.1	3164	4265	7tm_4	1	-
CM028237.1	89865948	89866911	7tm_4	1	+
CM028237.1	89782121	89783090	7tm_4	1	-
CM028237.1	87506789	87507806	7tm_4	1	+
CM028237.1	88522254	88523223	7tm_4	1	+
CM028237.1	90295640	90296672	7tm_4	1	+
CM028237.1	90237475	90238477	7tm_4	1	+
CM028237.1	89267239	89268202	7tm_4	1	-
JADWME010046892.1	3847	4948	7tm_4	1	-
CM028237.1	86702469	86703648	7tm_4	2	+
JADWME010000252.1	3467	4442	7tm_4	1	+
CM028237.1	89481291	89482260	7tm_4	1	-
CM028237.1	87616424	87617423	7tm_4	1	-
CM028237.1	87570722	87571718	7tm_4	1	-
CM028237.1	88399694	88400648	7tm_4	1	-
CM028237.1	87347528	87348521	7tm_4	1	-
CM028237.1	88906715	88907711	7tm_4	1	-
CM028237.1	88443358	88444306	7tm_4	1	+
CM028237.1	87723841	87724798	7tm_4	1	+
JADWME010056547.1	3032	3989	7tm_4	1	-
CM028237.1	87558964	87559918	7tm_4	1	+
CM028237.1	90203968	90204910	7tm_4	1	+
CM028237.1	87300104	87301070	7tm_4	1	-
CM028237.1	87094379	87095354	7tm_4	1	-
CM028237.1	87587804	87588818	7tm_4	1	-
CM028237.1	87133356	87134331	7tm_4	1	-
CM028237.1	89366457	89367420	7tm_4	1	+
JADWME010044593.1	6609	7560	7tm_4	1	-
JADWME010030441.1	2040	2997	7tm_4	1	+
CM028237.1	90165422	90166442	7tm_4	1	+
CM028237.1	87600017	87601028	7tm_4	1	+
CM028237.1	88613205	88614183	7tm_4	1	-
CM028237.1	87455699	87456653	7tm_4	1	+
CM028237.1	89250307	89251261	7tm_4	1	-
CM028237.1	89650244	89651285	7tm_4	1	+
CM028237.1	88391401	88392370	7tm_4	1	+
CM028237.1	87474841	87475795	7tm_4	1	+
CM028237.1	88820584	88821538	7tm_4	1	-
CM028237.1	89346979	89347945	7tm_4	1	-
CM028237.1	86804880	86805858	7tm_4	1	+
CM028237.1	89068495	89069509	7tm_4	1	+
CM028237.1	87142065	87143100	7tm_4	1	-
CM028237.1	87490163	87491117	7tm_4	1	+
CM028237.1	90376241	90377294	7tm_4	1	+
CM028237.1	88378910	88379876	7tm_4	1	+
CM028237.1	88420345	88421302	7tm_4	1	+
CM028237.1	87247572	87248556	7tm_4	1	-
CM028237.1	87533109	87534063	7tm_4	1	+
CM028237.1	90669682	90670696	7tm_4	1	+
CM028237.1	89302868	89303822	7tm_4	1	+
CM028237.1	88888246	88889263	7tm_4	1	-
CM028237.1	89834933	89835932	7tm_4	1	-
CM028237.1	88430188	88431172	7tm_4	1	+
CM028237.1	90769329	90770385	7tm_4	1	-
CM028237.1	90175499	90176474	7tm_4	1	-
CM028237.1	89288583	89289627	7tm_4	1	+
CM028237.1	89333464	89334451	7tm_4	1	-
CM028237.1	88795335	88796295	7tm_4	1	-
CM028237.1	89318507	89319470	7tm_4	1	+
CM028237.1	89209983	89210970	7tm_4	1	-
CM028237.1	89324614	89325598	7tm_4	1	-
CM028237.1	86526193	86527216	7tm_4	1	-
CM028237.1	86688108	86689095	7tm_4	1	+
CM028237.1	89049533	89050622	7tm_4	1	+
CM028237.1	87654874	87655855	7tm_4	1	+
CM028237.1	87338620	87339607	7tm_4	1	+
CM028237.1	87758872	87760018	7tm_4	1	+
CM028237.1	90414002	90415112	7tm_4	1	+
CM028237.1	86656003	86656996	7tm_4	1	+
CM028237.1	90651078	90652185	7tm_4	1	-
CM028237.1	89983319	89984138	7tm_4	1	-
CM028237.1	90010957	90011842	7tm_4	1	-
CM028237.1	87704935	87705916	7tm_4	1	+
CM028237.1	90614697	90615798	7tm_4	1	-
CM028237.1	87646605	87647583	7tm_4	1	+
CM028237.1	87667533	87668541	7tm_4	1	+
CM028237.1	87683998	87685006	7tm_4	1	+
CM028237.1	90763617	90764622	7tm_4	1	+
CM028237.1	89579050	89580379	7tm_4	1	+
CM028237.1	90850039	90851059	7tm_4	1	+
CM028237.1	89954883	89955846	7tm_4	1	+
CM028237.1	90839262	90840219	7tm_4	1	-
CM028237.1	90880892	90881942	7tm_4	1	-
CM028237.1	87693921	87694860	7tm_4	1	+
CM028237.1	90734950	90736090	7tm_4	2	-
CM028237.1	90678366	90679422	7tm_4	1	-
JADWME010058841.1	1	811	7tm_4	1	+
JADWME010059149.1	1	811	7tm_4	1	+
CM028237.1	90707310	90708498	7tm_4	1	-
CM028237.1	88782599	88783217	7tm_4	1	+
CM028237.1	86784585	86785554	7tm_4	1	+
CM028237.1	86749242	86750211	7tm_4	1	+
CM028237.1	87256223	87257222	7tm_4	1	-
CM028237.1	91118060	91119086	7tm_4	1	+
CM028237.1	86867850	86868885	7tm_4	1	-
CM028237.1	88662260	88663262	7tm_4	1	-
CM028237.1	88684779	88685862	7tm_4	1	+
CM028237.1	87212955	87213954	7tm_4	1	-
CM028237.1	91147526	91148567	7tm_4	1	+
CM028237.1	86829831	86830812	7tm_4	1	-
CM028237.1	89093422	89094424	7tm_4	1	+
CM028237.1	91174711	91175827	7tm_4	1	+
JADWME010059120.1	585	1548	7tm_4	1	-
CM028237.1	86884203	86885202	7tm_4	1	-
JADWME010059140.1	72	1035	7tm_4	1	+
CM028236.1	77961798	77962860	7tm_4	1	-
CM028237.1	91159620	91160703	7tm_4	1	+
CM028237.1	86613106	86614150	7tm_4	1	-
CM028237.1	86850945	86851926	7tm_4	1	-
CM028238.1	163403591	163404548	7tm_4	1	+
CM028238.1	163366205	163367264	7tm_4	1	+
CM028239.1	105786397	105787402	7tm_4	1	-
CM028237.1	88622433	88623099	7tm_4	1	-
CM028236.1	321243931	321244894	7tm_4	1	+
CM028239.1	105767612	105768575	7tm_4	1	-
CM028237.1	86821627	86822329	7tm_4	1	+
CM028235.1	735475486	735476449	7tm_4	1	+
CM028235.1	723275894	723276893	7tm_4	1	+
CM028237.1	86770533	86771241	7tm_4	1	+
CM028235.1	723239431	723240430	7tm_4	1	+
CM028238.1	163505817	163506795	7tm_4	1	+
CM028235.1	723442880	723443909	7tm_4	1	+
CM028237.1	96269564	96270578	7tm_4	1	-
CM028236.1	321216888	321217833	7tm_4	1	+
CM028239.1	105501517	105502519	7tm_4	1	-
CM028236.1	320963122	320964094	7tm_4	1	-
CM028238.1	163410464	163411493	7tm_4	1	-
CM028235.1	723289718	723290708	7tm_4	1	+
CM028239.1	105537815	105538817	7tm_4	1	-
JADWME010032211.1	521	1505	7tm_4	1	-
CM028235.1	723407306	723408296	7tm_4	1	+
CM028235.1	143267121	143268096	7tm_4	1	-
CM028236.1	214451831	214452851	7tm_4	1	-
CM028235.1	720807592	720808561	7tm_4	1	-
CM028235.1	723377944	723378955	7tm_4	1	+
CM028238.1	163558559	163559510	7tm_4	1	+
CM028236.1	321003531	321004542	7tm_4	1	-
CM028236.1	321323523	321324525	7tm_4	1	-
CM028237.1	96149036	96150005	7tm_4	1	-
CM028238.1	162876288	162877287	7tm_4	1	+
CM028238.1	473214494	473215544	7tm_4	1	+
CM028235.1	723356931	723357924	7tm_4	1	+
CM028239.1	105675255	105676236	7tm_4	1	-
CM028238.1	461012040	461013009	7tm_4	1	+
CM028239.1	105649913	105650894	7tm_4	1	-
CM028239.1	105693263	105694217	7tm_4	1	-
CM028235.1	720750257	720751334	7tm_4	1	-
CM028239.1	105600477	105601464	7tm_4	1	-
CM028237.1	211235698	211236637	7tm_4	1	+
CM028238.1	473231676	473232750	7tm_4	1	+
CM028240.1	277216803	277217826	7tm_4	1	-
CM028240.1	279693841	279694804	7tm_4	1	-
CM028235.1	149984011	149984986	7tm_4	1	+
CM028235.1	720939929	720940913	7tm_4	1	+
CM028240.1	277231207	277232146	7tm_4	1	-
CM028235.1	720720180	720721257	7tm_4	1	+
CM028235.1	720834323	720835370	7tm_4	1	-
CM028237.1	96208626	96209703	7tm_4	1	-
CM028240.1	280055765	280056728	7tm_4	1	-
CM028236.1	321011894	321012845	7tm_4	1	-
CM028238.1	163428757	163429834	7tm_4	1	+
CM028240.1	277241016	277241973	7tm_4	1	-
CM028236.1	77582101	77583064	7tm_4	1	+
CM028238.1	163530735	163531905	7tm_4	1	+
CM028235.1	720700215	720701217	7tm_4	1	+
CM028238.1	473191676	473192849	7tm_4	1	+
CM028239.1	105488597	105489548	7tm_4	1	-
CM028236.1	77554080	77555058	7tm_4	1	+
CM028240.1	277141854	277142811	7tm_4	1	+
CM028240.1	298835199	298836429	7tm_4	1	-
CM028240.1	277401802	277402825	7tm_4	1	-
CM028240.1	280712849	280713839	7tm_4	1	-
CM028237.1	86592047	86593043	7tm_4	1	+
CM028237.1	211266320	211267259	7tm_4	1	+
CM028240.1	279547239	279548175	7tm_4	1	-
JADWME010029296.1	5590	6601	7tm_4	1	+
CM028235.1	720958422	720959415	7tm_4	1	+
CM028236.1	313610042	313611032	7tm_4	1	-
CM028236.1	313539703	313540681	7tm_4	1	+
CM028238.1	162715296	162716298	7tm_4	1	-
CM028236.1	321043623	321044604	7tm_4	1	-
CM028240.1	279534091	279535015	7tm_4	1	-
CM028236.1	321262342	321263317	7tm_4	1	+
CM028235.1	149490966	149491905	7tm_4	1	-
JADWME010038698.1	2450	3449	7tm_4	1	+
CM028237.1	211831253	211832351	7tm_4	1	+
CM028238.1	254807306	254808299	7tm_4	1	+
CM028240.1	277374257	277375292	7tm_4	1	-
CM028238.1	253231955	253232903	7tm_4	1	-
CM028235.1	720859604	720860759	7tm_4	1	+
CM028235.1	144075183	144076164	7tm_4	1	+
CM028238.1	473315140	473316196	7tm_4	2	+
CM028240.1	277693306	277694248	7tm_4	1	-
CM028235.1	149410368	149411373	7tm_4	1	-
CM028240.1	277352834	277354019	7tm_4	1	-
CM028236.1	214470705	214471701	7tm_4	1	-
CM028236.1	77599626	77600625	7tm_4	1	+
CM028235.1	720790409	720791378	7tm_4	1	-
CM028240.1	280654959	280655940	7tm_4	1	-
CM028240.1	277391073	277392252	7tm_4	1	-
CM028240.1	277555966	277556926	7tm_4	1	+
CM028240.1	280730350	280731352	7tm_4	1	+
CM028236.1	682717982	682718909	7tm_4	1	-
CM028240.1	279711677	279712643	7tm_4	1	-
CM028235.1	149393391	149394417	7tm_4	1	-
CM028240.1	281390491	281391628	7tm_4	1	+
CM028235.1	150081867	150082824	7tm_4	1	+
CM028235.1	149642010	149642976	7tm_4	1	+
CM028236.1	214202986	214203967	7tm_4	1	-
CM028237.1	211021579	211022719	7tm_4	1	-
CM028236.1	77516091	77517063	7tm_4	1	-
CM028235.1	149440477	149441431	7tm_4	1	-
CM028238.1	245545735	245546773	7tm_4	1	-
CM028240.1	280013274	280014279	7tm_4	1	-
CM028236.1	682689100	682690027	7tm_4	1	-
CM028236.1	682749943	682750870	7tm_4	1	-
CM028240.1	279730163	279731126	7tm_4	1	-
CM028238.1	473258735	473259761	7tm_4	1	+
CM028237.1	70972728	70973679	7tm_4	1	-
CM028235.1	721204532	721205525	7tm_4	1	+
CM028237.1	211199761	211200700	7tm_4	1	+
JADWME010060057.1	42	1038	7tm_4	1	-
CM028237.1	166218716	166219694	7tm_4	1	-
CM028237.1	211453791	211454721	7tm_4	1	-
CM028236.1	313514946	313515969	7tm_4	1	+
CM028240.1	279850342	279851308	7tm_4	1	-
CM028240.1	277577350	277578292	7tm_4	1	-
CM028236.1	682889738	682890722	7tm_4	1	+
CM028241.1	14964175	14965135	7tm_4	1	+
CM028239.1	298592001	298593111	7tm_4	1	-
CM028240.1	277411844	277412789	7tm_4	1	-
CM028240.1	280634658	280635594	7tm_4	1	+
JADWME010059673.1	42	1038	7tm_4	1	-
CM028237.1	211748611	211749595	7tm_4	1	-
CM028235.1	150047096	150048053	7tm_4	1	-
CM028240.1	276156758	276157742	7tm_4	1	+
CM028235.1	721016530	721017535	7tm_4	1	+
JADWME010023232.1	2741	3680	7tm_4	1	-
CM028235.1	149618888	149619830	7tm_4	1	-
CM028240.1	279590033	279590978	7tm_4	1	-
CM028240.1	277311715	277312672	7tm_4	1	-
CM028238.1	162850627	162851620	7tm_4	1	+
CM028241.1	73544687	73545674	7tm_4	1	-
CM028237.1	211145962	211146892	7tm_4	1	+
CM028239.1	105729032	105730052	7tm_4	1	-
CM028237.1	210822737	210823673	7tm_4	1	+
JADWME010023465.1	0	423	7tm_4	1	+
CM028238.1	246079405	246080350	7tm_4	1	+
CM028241.1	14929578	14930520	7tm_4	1	+
CM028237.1	70945489	70946560	7tm_4	1	-
CM028240.1	281354294	281355248	7tm_4	1	+
CM028240.1	243055350	243056331	7tm_4	1	-
CM028240.1	277750660	277751602	7tm_4	1	+
CM028236.1	320895737	320896769	7tm_4	1	-
CM028239.1	285458484	285459435	7tm_4	1	-
CM028240.1	279383219	279384203	7tm_4	1	-
CM028235.1	720895125	720896115	7tm_4	1	+
CM028235.1	721067773	721068766	7tm_4	1	+
CM028237.1	211213022	211213952	7tm_4	1	+
CM028240.1	277170489	277171446	7tm_4	1	+
CM028240.1	280616670	280617681	7tm_4	1	-
CM028240.1	279752348	279753311	7tm_4	1	-
CM028235.1	720916931	720917921	7tm_4	1	-
CM028239.1	285192806	285193772	7tm_4	1	-
CM028240.1	277251881	277253009	7tm_4	1	-
CM028240.1	230962327	230963305	7tm_4	1	-
CM028235.1	149597938	149598883	7tm_4	1	-
CM028235.1	144416201	144417143	7tm_4	1	+
CM028235.1	144430266	144431208	7tm_4	1	+
CM028237.1	71047001	71048042	7tm_4	1	-
CM028237.1	211126885	211127815	7tm_4	1	+
CM028235.1	723312464	723313496	7tm_4	1	+
CM028240.1	277845686	277846634	7tm_4	1	-
CM028236.1	77132550	77133561	7tm_4	1	+
CM028240.1	277188795	277189752	7tm_4	1	+
CM028235.1	149947356	149948388	7tm_4	1	-
CM028240.1	279776347	279777265	7tm_4	1	-
CM028240.1	274033054	274033999	7tm_4	1	+
CM028235.1	149428597	149429551	7tm_4	1	-
CM028235.1	720971076	720972078	7tm_4	1	+
CM028236.1	682612308	682613253	7tm_4	1	-
CM028240.1	279655001	279655946	7tm_4	1	-
CM028240.1	272907718	272908636	7tm_4	1	+
CM028240.1	272937145	272938063	7tm_4	1	+
JADWME010024269.1	3475	4417	7tm_4	1	+
CM028238.1	253460122	253461163	7tm_4	1	-
CM028236.1	682635973	682637116	7tm_4	2	-
CM028236.1	553351863	553352841	7tm_4	1	-
CM028236.1	682767552	682768527	7tm_4	1	-
CM028237.1	15652821	15653766	7tm_4	1	+
CM028240.1	279627674	279628703	7tm_4	1	-
CM028236.1	321285419	321286412	7tm_4	1	+
CM028237.1	15629040	15629985	7tm_4	1	+
CM028237.1	211053806	211054736	7tm_4	1	+
CM028236.1	557002584	557003565	7tm_4	1	+
JADWME010060531.1	4787	5876	7tm_4	1	-
CM028240.1	279521285	279522221	7tm_4	1	-
CM028240.1	272966904	272967822	7tm_4	1	+
CM028240.1	273362386	273363304	7tm_4	1	-
CM028240.1	276178778	276179726	7tm_4	1	+
CM028240.1	279472587	279473535	7tm_4	1	+
CM028240.1	272982429	272983365	7tm_4	1	+
CM028238.1	246310521	246311550	7tm_4	1	+
CM028238.1	162790584	162791589	7tm_4	1	-
CM028235.1	722353519	722354509	7tm_4	1	-
CM028235.1	149523954	149524908	7tm_4	1	-
CM028236.1	682906484	682907585	7tm_4	1	-
CM028238.1	254726716	254727682	7tm_4	1	+
JADWME010019185.1	1766	2780	7tm_4	1	-
CM028235.1	720771452	720772553	7tm_4	1	+
CM028239.1	284983444	284984503	7tm_4	2	+
CM028238.1	255185712	255186687	7tm_4	1	-
CM028237.1	211084973	211085903	7tm_4	1	+
CM028239.1	285136056	285137019	7tm_4	1	-
CM028239.1	284880415	284881357	7tm_4	1	-
CM028240.1	279042676	279043627	7tm_4	1	+
CM028240.1	276193236	276194178	7tm_4	1	+
CM028238.1	162962050	162963007	7tm_4	1	+
CM028235.1	149463783	149464737	7tm_4	1	-
CM028240.1	277059671	277060625	7tm_4	1	-
CM028240.1	279790467	279791430	7tm_4	1	-
JADWME010057339.1	5110	6103	7tm_4	1	+
CM028236.1	553401616	553402582	7tm_4	1	-
CM028235.1	149864806	149865760	7tm_4	1	+
CM028240.1	280021271	280022330	7tm_4	1	-
CM028240.1	278126087	278127080	7tm_4	1	+
CM028240.1	279283930	279284878	7tm_4	1	-
CM028236.1	313326418	313327363	7tm_4	1	-
CM028235.1	149844895	149845843	7tm_4	1	+
CM028236.1	77196410	77197547	7tm_4	2	-
CM028240.1	279561448	279562486	7tm_4	1	-
CM028239.1	285083882	285084950	7tm_4	1	-
CM028238.1	274498684	274499683	7tm_4	1	-
CM028235.1	149590347	149591301	7tm_4	1	-
CM028240.1	276985917	276986871	7tm_4	1	-
CM028236.1	77154586	77155570	7tm_4	1	+
CM028240.1	279605297	279606293	7tm_4	1	-
CM028238.1	164088639	164089593	7tm_4	1	-
CM028237.1	210708351	210709335	7tm_4	1	-
CM028236.1	682255750	682256725	7tm_4	1	-
CM028236.1	312896755	312897700	7tm_4	1	-
CM028238.1	255231366	255232356	7tm_4	1	-
CM028236.1	556861635	556862586	7tm_4	1	+
CM028239.1	285001380	285002373	7tm_4	1	-
CM028237.1	15568007	15569138	7tm_4	1	-
CM028239.1	105841940	105842972	7tm_4	1	-
CM028239.1	105246190	105247222	7tm_4	1	+
JADWME010038812.1	3084	4116	7tm_4	1	-
CM028239.1	285012807	285013866	7tm_4	2	+
CM028239.1	285102783	285103848	7tm_4	1	-
CM028241.1	62408413	62409532	7tm_4	1	+
CM028240.1	279171846	279172842	7tm_4	1	-
CM028235.1	721293707	721294661	7tm_4	1	-
CM028240.1	279354822	279355806	7tm_4	1	-
CM028238.1	255218363	255219374	7tm_4	1	-
CM028239.1	285048628	285049603	7tm_4	1	-
CM028240.1	277819420	277820362	7tm_4	1	-
CM028239.1	106681802	106682756	7tm_4	1	-
CM028236.1	77246240	77247215	7tm_4	1	+
CM028240.1	275229120	275230089	7tm_4	1	+
CM028238.1	164054107	164055082	7tm_4	1	-
CM028238.1	163832198	163833155	7tm_4	1	-
CM028239.1	106089744	106090767	7tm_4	1	+
CM028235.1	721042211	721043204	7tm_4	1	+
CM028235.1	149572805	149573750	7tm_4	1	-
CM028237.1	211776180	211777179	7tm_4	1	+
CM028240.1	279832565	279833531	7tm_4	1	-
CM028236.1	556547101	556548073	7tm_4	1	-
CM028240.1	279265096	279266113	7tm_4	1	-
CM028236.1	556930625	556931642	7tm_4	1	+
CM028240.1	275666915	275667848	7tm_4	1	-
CM028235.1	149691283	149692267	7tm_4	1	+
CM028235.1	722464078	722465068	7tm_4	1	-
JADWME010036338.1	5143	6187	7tm_4	1	-
CM028239.1	284862320	284863280	7tm_4	1	-
CM028237.1	15602258	15603383	7tm_4	1	-
JADWME010000050.1	11041	12058	7tm_4	1	+
CM028240.1	274800173	274801127	7tm_4	1	+
CM028238.1	245309317	245310250	7tm_4	1	+
CM028240.1	230974236	230975106	7tm_4	1	-
CM028240.1	275455564	275456539	7tm_4	1	-
CM028237.1	475456238	475457303	7tm_4	1	-
JADWME010059222.1	160	1177	7tm_4	1	-
JADWME010059304.1	160	1177	7tm_4	1	-
CM028240.1	275631162	275632149	7tm_4	1	-
CM028239.1	105867431	105868445	7tm_4	1	-
CM028239.1	285180712	285181666	7tm_4	1	-
CM028236.1	77261569	77262571	7tm_4	1	+
CM028240.1	279335941	279336934	7tm_4	1	-
CM028240.1	275160905	275161901	7tm_4	1	+
CM028240.1	279868467	279869424	7tm_4	1	-
CM028237.1	15745054	15746035	7tm_4	1	+
CM028240.1	280072551	280073559	7tm_4	1	-
CM028240.1	279811284	279812355	7tm_4	1	-
CM028240.1	277610953	277611946	7tm_4	1	+
CM028240.1	275425520	275426471	7tm_4	1	-
CM028239.1	285247986	285249042	7tm_4	1	-
CM028237.1	15781089	15782031	7tm_4	1	+
CM028238.1	162828086	162829049	7tm_4	1	-
CM028238.1	163916939	163917968	7tm_4	1	-
CM028236.1	682852309	682853284	7tm_4	1	+
CM028240.1	230992652	230993594	7tm_4	1	-
CM028235.1	149554333	149555287	7tm_4	1	-
CM028237.1	165560603	165561590	7tm_4	1	+
CM028238.1	164034430	164035456	7tm_4	1	-
CM028238.1	245226884	245227847	7tm_4	1	+
JADWME010000301.1	1349	2351	7tm_4	1	-
CM028236.1	556769902	556770907	7tm_4	1	+
CM028240.1	280757979	280758990	7tm_4	1	-
CM028238.1	163593633	163594677	7tm_4	1	+
CM028236.1	76940257	76941214	7tm_4	1	-
CM028235.1	149883495	149884425	7tm_4	1	+
CM028240.1	277285623	277286592	7tm_4	1	-
CM028240.1	275599807	275600803	7tm_4	1	-
CM028238.1	246161325	246162366	7tm_4	1	-
CM028240.1	275250260	275251226	7tm_4	1	-
CM028235.1	722327593	722328622	7tm_4	1	+
CM028240.1	277523223	277524192	7tm_4	1	-
CM028239.1	105827299	105828274	7tm_4	1	-
JADWME010048537.1	4439	5414	7tm_4	1	+
CM028240.1	275364949	275365900	7tm_4	1	-
CM028236.1	554731625	554732573	7tm_4	1	-
CM028236.1	313112217	313113195	7tm_4	1	-
CM028238.1	255163132	255164056	7tm_4	1	-
CM028238.1	164677377	164678340	7tm_4	1	-
CM028237.1	165797756	165798767	7tm_4	1	-
CM028240.1	277493265	277494216	7tm_4	1	-
CM028237.1	166118212	166119208	7tm_4	1	+
CM028240.1	277600667	277601630	7tm_4	1	+
CM028236.1	77506137	77507070	7tm_4	1	+
CM028240.1	274894569	274895568	7tm_4	1	-
CM028240.1	278053903	278054911	7tm_4	1	+
CM028240.1	279305791	279306739	7tm_4	1	-
CM028239.1	106653093	106654560	7tm_4	2	-
CM028240.1	275352871	275353894	7tm_4	1	-
CM028239.1	105889809	105890817	7tm_4	1	-
JADWME010009368.1	4818	5703	7tm_4	1	-
CM028240.1	278141793	278142789	7tm_4	2	+
CM028240.1	276289414	276290419	7tm_4	1	-
CM028236.1	682280049	682281021	7tm_4	1	-
CM028240.1	277514600	277515599	7tm_4	1	-
CM028237.1	89888587	89889055	7tm_4	1	+
CM028240.1	277539152	277540091	7tm_4	1	-
CM028237.1	166181967	166183047	7tm_4	1	+
CM028240.1	275535272	275536313	7tm_4	1	-
CM028237.1	90464010	90465006	7tm_4	1	+
CM028237.1	15756726	15757668	7tm_4	1	+
CM028240.1	275239836	275240829	7tm_4	1	+
CM028240.1	230817528	230818482	7tm_4	1	+
CM028240.1	275791413	275792367	7tm_4	1	-
JADWME010054207.1	8328	9213	7tm_4	1	-
JADWME010048537.1	7912	8845	7tm_4	1	-
CM028239.1	105312034	105312970	7tm_4	1	+
CM028236.1	77234522	77235518	7tm_4	1	+
CM028238.1	162540921	162541857	7tm_4	1	-
CM028236.1	556615122	556616121	7tm_4	1	+
CM028238.1	164072474	164073494	7tm_4	1	-
CM028240.1	278004096	278005038	7tm_4	1	+
CM028240.1	279640404	279641370	7tm_4	1	-
CM028238.1	163812672	163813671	7tm_4	1	-
JADWME010034280.1	3892	4855	7tm_4	1	+
CM028235.1	149506828	149507782	7tm_4	1	-
JADWME010059200.1	104	1091	7tm_4	1	+
JADWME010040157.1	2257	3229	7tm_4	1	-
CM028240.1	274547895	274548870	7tm_4	1	+
CM028240.1	279133729	279134677	7tm_4	1	+
CM028240.1	276132933	276133875	7tm_4	1	-
CM028240.1	277785391	277786384	7tm_4	1	-
CM028240.1	279941449	279942451	7tm_4	1	-
CM028240.1	277116437	277117481	7tm_4	1	+
CM028236.1	313370584	313371532	7tm_4	1	-
CM028237.1	21284118	21285210	7tm_4	1	-
CM028238.1	320193424	320194552	7tm_4	1	-
CM028240.1	276240986	276241922	7tm_4	1	+
CM028240.1	275473324	275474284	7tm_4	1	-
CM028239.1	284917471	284918545	7tm_4	1	-
CM028240.1	276395886	276396891	7tm_4	1	+
CM028240.1	276975122	276976088	7tm_4	1	+
CM028236.1	313056078	313057071	7tm_4	1	+
CM028236.1	313279329	313280319	7tm_4	1	-
CM028237.1	165748922	165749909	7tm_4	1	+
CM028238.1	320141858	320142893	7tm_4	1	+
CM028238.1	164212047	164213007	7tm_4	1	+
CM028238.1	163740217	163741243	7tm_4	1	-
CM028236.1	682572651	682573590	7tm_4	1	-
CM028240.1	277319063	277320038	7tm_4	1	-
CM028240.1	277092319	277093327	7tm_4	1	+
JADWME010059335.1	971	1958	7tm_4	1	-
CM028236.1	557539342	557540359	7tm_4	1	+
CM028241.1	14915515	14916517	7tm_4	1	+
CM028236.1	313342258	313343245	7tm_4	1	-
CM028240.1	275818669	275819671	7tm_4	1	-
CM028236.1	682492799	682493738	7tm_4	1	-
CM028239.1	284836218	284837154	7tm_4	1	-
CM028237.1	165492221	165493154	7tm_4	1	-
CM028237.1	15589961	15590921	7tm_4	1	+
CM028240.1	273010120	273011056	7tm_4	1	-
CM028237.1	165870561	165871554	7tm_4	1	-
CM028236.1	77164110	77165187	7tm_4	1	-
CM028236.1	77476931	77477885	7tm_4	1	+
CM028236.1	77221390	77222467	7tm_4	1	-
CM028240.1	275326045	275326987	7tm_4	1	-
CM028238.1	258473386	258474427	7tm_4	1	-
CM028236.1	556847805	556848786	7tm_4	1	+
CM028236.1	321411700	321412645	7tm_4	1	-
JADWME010015638.1	7618	8668	7tm_4	1	+
CM028240.1	275174483	275175428	7tm_4	1	+
JADWME010005959.1	1912	2905	7tm_4	1	+
CM028240.1	276377972	276378917	7tm_4	1	+
CM028239.1	106534746	106535700	7tm_4	1	-
CM028236.1	556663229	556664252	7tm_4	1	+
JADWME010056593.1	6934	7897	7tm_4	1	+
CM028239.1	285316389	285317340	7tm_4	1	-
CM028240.1	275737387	275738377	7tm_4	1	-
CM028236.1	556956303	556957335	7tm_4	1	+
CM028240.1	274750255	274751200	7tm_4	1	+
CM028235.1	149659318	149660272	7tm_4	1	+
CM028235.1	149677290	149678244	7tm_4	1	+
CM028239.1	285301623	285302727	7tm_4	1	-
CM028235.1	149540380	149541334	7tm_4	1	-
CM028240.1	230905313	230906267	7tm_4	1	-
CM028236.1	312922013	312922961	7tm_4	1	-
CM028240.1	277479243	277480251	7tm_4	1	-
CM028240.1	277032512	277033463	7tm_4	1	+
CM028236.1	556745141	556746215	7tm_4	1	+
CM028240.1	274013476	274014418	7tm_4	1	+
CM028236.1	682236978	682238046	7tm_4	1	+
CM028241.1	14864542	14865499	7tm_4	1	-
CM028239.1	105913121	105914294	7tm_4	1	-
CM028240.1	275548507	275549434	7tm_4	1	-
CM028237.1	15552544	15553504	7tm_4	1	+
CM028240.1	279952586	279953525	7tm_4	1	-
CM028240.1	277505415	277506417	7tm_4	1	-
CM028237.1	211882543	211883587	7tm_4	1	+
CM028237.1	165775747	165776707	7tm_4	1	+
CM028240.1	276102653	276103607	7tm_4	1	-
CM028240.1	276502722	276503661	7tm_4	1	+
CM028236.1	77380988	77381981	7tm_4	1	-
CM028236.1	313088348	313089335	7tm_4	1	+
CM028239.1	284124712	284125735	7tm_4	1	-
JADWME010057696.1	581	1568	7tm_4	1	-
CM028237.1	165634421	165635393	7tm_4	1	+
CM028240.1	277048434	277049385	7tm_4	1	+
CM028240.1	243098983	243099988	7tm_4	1	-
CM028238.1	320164525	320165482	7tm_4	1	+
CM028236.1	214494766	214495756	7tm_4	1	-
CM028240.1	279990425	279991400	7tm_4	1	-
CM028238.1	162609631	162610567	7tm_4	1	-
CM028240.1	276205176	276206112	7tm_4	1	+
CM028240.1	279250924	279252025	7tm_4	1	-
CM028238.1	254156455	254157400	7tm_4	1	-
CM028238.1	320100098	320101133	7tm_4	1	+
CM028238.1	245092054	245092993	7tm_4	1	-
CM028240.1	275746512	275747544	7tm_4	1	-
CM028237.1	165803952	165804945	7tm_4	1	-
CM028239.1	106641528	106642497	7tm_4	1	+
CM028240.1	274644965	274645922	7tm_4	1	+
CM028240.1	277101635	277102637	7tm_4	1	+
CM028240.1	275392538	275393498	7tm_4	1	-
CM028236.1	313038868	313039846	7tm_4	1	+
CM028240.1	276343901	276344855	7tm_4	1	+
CM028240.1	275968773	275969739	7tm_4	1	-
CM028236.1	556827045	556828038	7tm_4	1	-
CM028236.1	313245879	313246917	7tm_4	1	-
CM028240.1	276599009	276599954	7tm_4	1	+
CM028236.1	77486590	77487544	7tm_4	1	+
CM028240.1	276306212	276307169	7tm_4	1	+
CM028240.1	274831981	274832956	7tm_4	1	-
CM028237.1	165590037	165591033	7tm_4	1	+
CM028240.1	275988625	275989552	7tm_4	1	-
CM028239.1	284402054	284403092	7tm_4	2	+
CM028238.1	245730916	245731945	7tm_4	1	+
CM028238.1	254656857	254657880	7tm_4	1	-
CM028236.1	682599949	682600963	7tm_4	1	-
CM028236.1	77107788	77108745	7tm_4	1	-
CM028236.1	77087143	77088100	7tm_4	1	-
CM028240.1	243088525	243089479	7tm_4	1	-
CM028236.1	214236352	214237306	7tm_4	1	+
CM028236.1	682582837	682583806	7tm_4	1	-
CM028237.1	210748817	210749849	7tm_4	1	-
CM028240.1	278106605	278107628	7tm_4	1	+
CM028238.1	245605237	245606197	7tm_4	1	-
CM028240.1	277210167	277211169	7tm_4	1	-
CM028239.1	285286746	285287733	7tm_4	1	-
CM028238.1	254492993	254493980	7tm_4	1	-
CM028238.1	163281262	163282297	7tm_4	1	+
CM028238.1	254593881	254594856	7tm_4	1	-
CM028240.1	276216006	276216939	7tm_4	1	+
CM028240.1	275411415	275412375	7tm_4	1	-
CM028240.1	274679762	274680812	7tm_4	1	+
CM028240.1	276794163	276795171	7tm_4	1	-
CM028240.1	276028674	276029628	7tm_4	1	-
CM028240.1	275569015	275569951	7tm_4	1	-
JADWME010032906.1	217	1246	7tm_4	1	-
CM028236.1	321144712	321145705	7tm_4	1	-
CM028236.1	554790566	554791547	7tm_4	1	+
CM028240.1	272992645	272993647	7tm_4	1	-
CM028236.1	77453119	77454073	7tm_4	1	+
CM028240.1	278158717	278159899	7tm_4	1	+
CM028240.1	278980339	278981329	7tm_4	1	-
JADWME010044691.1	5832	6306	7tm_4	1	-
CM028240.1	276003453	276004515	7tm_4	1	-
CM028240.1	276757612	276758620	7tm_4	1	+
CM028237.1	211646410	211647394	7tm_4	1	+
CM028238.1	163987100	163988084	7tm_4	1	-
CM028240.1	274735068	274736004	7tm_4	1	+
CM028236.1	554718451	554719414	7tm_4	1	+
CM028238.1	253658552	253659572	7tm_4	1	-
CM028240.1	276526392	276527400	7tm_4	1	+
CM028236.1	682529959	682530892	7tm_4	1	-
CM028239.1	284189557	284190634	7tm_4	1	-
CM028240.1	277024816	277025824	7tm_4	1	+
CM028240.1	230914250	230915204	7tm_4	1	-
CM028238.1	204144189	204145137	7tm_4	1	-
CM028238.1	164148166	164149138	7tm_4	1	+
CM028238.1	254559313	254560303	7tm_4	1	-
JADWME010050192.1	155	1100	7tm_4	1	+
CM028240.1	274952848	274953787	7tm_4	1	+
CM028240.1	276544707	276545652	7tm_4	1	+
CM028236.1	556691757	556692702	7tm_4	1	+
CM028236.1	682548999	682549968	7tm_4	1	-
CM028240.1	280565635	280566595	7tm_4	1	-
JADWME010057260.1	2599	3556	7tm_4	1	-
CM028238.1	253487566	253488532	7tm_4	1	+
JADWME010057777.1	648	1488	7tm_4	1	-
CM028240.1	275881547	275882513	7tm_4	1	+
CM028240.1	277017226	277018195	7tm_4	1	+
CM028237.1	166096785	166097850	7tm_4	1	-
CM028237.1	211308421	211309378	7tm_4	1	-
CM028237.1	211014512	211015553	7tm_4	1	-
CM028238.1	245127254	245128199	7tm_4	1	-
JADWME010035240.1	2	896	7tm_4	1	-
CM028240.1	276486556	276487564	7tm_4	1	+
CM028237.1	165722266	165723241	7tm_4	1	+
CM028239.1	284043503	284044469	7tm_4	1	-
CM028240.1	275713014	275713959	7tm_4	1	+
CM028239.1	284897325	284898429	7tm_4	2	-
CM028240.1	274786336	274787281	7tm_4	1	+
CM028240.1	274662758	274663718	7tm_4	1	+
JADWME010053233.1	4405	5392	7tm_4	1	-
CM028239.1	284173468	284174542	7tm_4	1	-
CM028240.1	276702594	276703692	7tm_4	1	+
JADWME010046518.1	1695	2655	7tm_4	1	+
CM028238.1	319995446	319996493	7tm_4	1	+
CM028238.1	255116971	255117922	7tm_4	1	+
CM028240.1	272887679	272888642	7tm_4	1	+
CM028240.1	275267683	275268646	7tm_4	1	+
CM028237.1	165942877	165944035	7tm_4	1	-
CM028236.1	557659945	557660872	7tm_4	1	-
CM028240.1	230948818	230949772	7tm_4	1	-
CM028240.1	274917443	274918442	7tm_4	1	-
JADWME010058091.1	3380	4388	7tm_4	1	-
CM028236.1	556911200	556912169	7tm_4	1	+
CM028239.1	284361445	284362387	7tm_4	1	-
CM028237.1	165657286	165658231	7tm_4	1	+
CM028239.1	284303315	284304338	7tm_4	1	-
CM028240.1	274107923	274108847	7tm_4	1	-
CM028240.1	273073826	273074894	7tm_4	1	+
CM028240.1	275015480	275016446	7tm_4	1	+
JADWME010019390.1	1101	2067	7tm_4	1	+
CM028236.1	321181104	321182187	7tm_4	1	-
CM028237.1	210856250	210857201	7tm_4	1	-
JADWME010033046.1	2985	3930	7tm_4	1	+
CM028239.1	309123157	309124150	7tm_4	1	-
CM028236.1	556886437	556887445	7tm_4	1	+
CM028238.1	320231172	320232129	7tm_4	1	+
CM028239.1	284261653	284262703	7tm_4	1	-
CM028239.1	283926342	283927470	7tm_4	1	+
CM028239.1	283989315	283990362	7tm_4	1	+
CM028240.1	279092810	279093791	7tm_4	1	+
CM028237.1	211632463	211633477	7tm_4	1	+
CM028237.1	211677758	211678754	7tm_4	2	+
CM028238.1	245792647	245793682	7tm_4	1	+
CM028240.1	276283818	276284838	7tm_4	1	+
CM028239.1	284387957	284388899	7tm_4	1	-
CM028237.1	21517329	21518334	7tm_4	1	+
CM028238.1	255061829	255062846	7tm_4	1	-
CM028236.1	682474998	682475970	7tm_4	1	+
CM028236.1	313417248	313418205	7tm_4	1	-
CM028239.1	284653389	284654436	7tm_4	1	+
CM028239.1	284462190	284463246	7tm_4	2	-
CM028240.1	276410249	276411323	7tm_4	1	+
CM028237.1	211712296	211713286	7tm_4	2	+
CM028237.1	210878687	210879638	7tm_4	1	-
CM028238.1	246485605	246486592	7tm_4	1	-
JADWME010009643.1	8511	9498	7tm_4	1	+
CM028238.1	274627124	274628246	7tm_4	1	-
CM028236.1	556485857	556486892	7tm_4	1	-
CM028240.1	275558445	275559399	7tm_4	1	-
CM028237.1	211296141	211297128	7tm_4	1	+
CM028239.1	294521304	294522339	7tm_4	1	-
CM028240.1	273044103	273045108	7tm_4	1	+
CM028238.1	163863980	163864952	7tm_4	1	-
CM028240.1	276832630	276833638	7tm_4	1	+
CM028237.1	165784664	165785693	7tm_4	1	+
CM028239.1	284698006	284698951	7tm_4	1	-
CM028239.1	283883438	283884407	7tm_4	1	+
CM028237.1	166011443	166012409	7tm_4	1	+
CM028240.1	275194607	275195591	7tm_4	1	+
CM028240.1	275185841	275186822	7tm_4	1	+
JADWME010021300.1	4791	5718	7tm_4	1	-
CM028238.1	253996178	253997180	7tm_4	1	-
CM028237.1	165990412	165991351	7tm_4	1	+
CM028239.1	285475564	285476542	7tm_4	1	-
CM028240.1	276436965	276437910	7tm_4	1	+
CM028239.1	284561379	284562402	7tm_4	1	+
CM028240.1	276044801	276045881	7tm_4	1	+
CM028236.1	356520300	356521293	7tm_4	1	-
CM028236.1	321391145	321392126	7tm_4	1	-
CM028238.1	253514595	253515561	7tm_4	1	+
CM028236.1	556076372	556077377	7tm_4	1	+
CM028239.1	284521745	284522801	7tm_4	1	+
CM028237.1	21500412	21501342	7tm_4	1	+
CM028240.1	276263685	276264729	7tm_4	1	+
CM028240.1	276325493	276326459	7tm_4	1	+
CM028239.1	284584503	284585622	7tm_4	1	+
CM028237.1	165925745	165926714	7tm_4	1	-
CM028240.1	281649667	281650627	7tm_4	1	-
CM028239.1	284063947	284064907	7tm_4	1	-
CM028239.1	284815600	284816584	7tm_4	1	+
JADWME010058350.1	5520	6393	7tm_4	1	+
CM028240.1	279975653	279976628	7tm_4	1	-
CM028239.1	285414257	285415313	7tm_4	1	+
CM028240.1	274048792	274049782	7tm_4	1	+
CM028239.1	283949215	283950163	7tm_4	1	+
JADWME010017016.1	695	1679	7tm_4	1	+
CM028236.1	320924814	320925789	7tm_4	1	-
CM028237.1	15812184	15813291	7tm_4	1	+
CM028238.1	254081249	254082179	7tm_4	1	+
CM028239.1	283892647	283893616	7tm_4	1	+
CM028236.1	556570852	556571887	7tm_4	2	-
CM028240.1	281512661	281513753	7tm_4	1	-
CM028240.1	276918321	276919326	7tm_4	1	+
CM028239.1	284277415	284278393	7tm_4	1	-
CM028240.1	277005100	277006039	7tm_4	1	+
CM028237.1	166088449	166089451	7tm_4	1	-
CM028237.1	211282444	211283434	7tm_4	1	+
JADWME010050755.1	6156	7245	7tm_4	1	-
CM028238.1	246515288	246516242	7tm_4	1	-
CM028240.1	277666957	277667932	7tm_4	1	-
CM028240.1	275150415	275151444	7tm_4	1	+
CM028237.1	210977914	210978868	7tm_4	1	-
CM028239.1	284029264	284030251	7tm_4	1	-
CM028237.1	450415855	450416827	7tm_4	1	+
CM028239.1	284247745	284248687	7tm_4	1	+
CM028237.1	166050698	166051670	7tm_4	1	+
CM028240.1	274082857	274083784	7tm_4	1	-
CM028237.1	210953554	210954508	7tm_4	1	-
CM028237.1	166031261	166032509	7tm_4	1	+
JADWME010058396.1	5520	6393	7tm_4	1	+
CM028236.1	682667275	682668241	7tm_4	1	-
JADWME010058377.1	1088	2036	7tm_4	1	-
JADWME010058408.1	1088	2036	7tm_4	1	-
CM028240.1	274887165	274888122	7tm_4	1	+
CM028239.1	284776841	284777915	7tm_4	1	+
CM028240.1	274566199	274567132	7tm_4	1	+
CM028239.1	106767098	106768160	7tm_4	1	+
CM028240.1	274250652	274251603	7tm_4	1	+
CM028240.1	279114455	279115436	7tm_4	1	+
CM028241.1	67259787	67260768	7tm_4	1	-
CM028237.1	21532062	21533088	7tm_4	1	+
CM028239.1	284622331	284623327	7tm_4	1	+
CM028240.1	275521619	275522636	7tm_4	1	-
CM028236.1	313446444	313447392	7tm_4	1	-
CM028240.1	276067474	276068482	7tm_4	1	-
CM028238.1	254961783	254962773	7tm_4	1	-
CM028238.1	255367470	255368379	7tm_4	1	+
JADWME010056154.1	2034	3036	7tm_4	1	+
CM028236.1	556268714	556269641	7tm_4	1	-
CM028237.1	165699123	165700113	7tm_4	1	+
CM028240.1	274184409	274185414	7tm_4	1	+
CM028238.1	274559841	274560900	7tm_4	1	-
CM028237.1	165861340	165862396	7tm_4	1	-
CM028240.1	274131213	274132137	7tm_4	1	-
CM028240.1	276559182	276560190	7tm_4	1	+
CM028240.1	274055719	274056646	7tm_4	1	-
CM028238.1	254143760	254148218	7tm_4	1	+
CM028240.1	277634310	277635246	7tm_4	1	-
CM028238.1	255381397	255382420	7tm_4	1	+
CM028240.1	276227734	276228667	7tm_4	1	+
CM028236.1	313397209	313398166	7tm_4	1	-
CM028236.1	556409105	556410149	7tm_4	1	-
CM028236.1	556399651	556400641	7tm_4	1	-
JADWME010060456.1	554	1550	7tm_4	1	-
CM028236.1	557639977	557641024	7tm_4	1	-
CM028240.1	274619904	274620948	7tm_4	1	+
JADWME010021958.1	308	1352	7tm_4	1	-
JADWME010060457.1	554	1550	7tm_4	1	-
CM028240.1	274100271	274101198	7tm_4	1	+
CM028240.1	275029072	275030038	7tm_4	1	+
CM028235.1	149708510	149709449	7tm_4	1	-
CM028239.1	284423904	284424966	7tm_4	1	-
CM028239.1	283961527	283962496	7tm_4	1	+
CM028236.1	554803930	554804962	7tm_4	1	+
JADWME010034974.1	4383	5292	7tm_4	1	+
CM028240.1	276807907	276808915	7tm_4	1	+
CM028238.1	255018631	255019579	7tm_4	1	-
CM028240.1	275774789	275775980	7tm_4	1	+
CM028237.1	21143991	21145017	7tm_4	1	-
CM028240.1	275280397	275281405	7tm_4	1	+
CM028239.1	32109	33150	7tm_4	1	+
CM028237.1	211378005	211379001	7tm_4	1	-
CM028239.1	289257169	289258198	7tm_4	1	-
CM028240.1	275500745	275501738	7tm_4	1	+
CM028238.1	253884707	253885646	7tm_4	1	+
CM028236.1	553444548	553445766	7tm_4	1	+
CM028238.1	320014054	320015032	7tm_4	1	+
CM028238.1	254437123	254438080	7tm_4	1	-
CM028239.1	284440490	284441828	7tm_4	1	-
CM028237.1	21438597	21439662	7tm_4	1	+
CM028238.1	253948036	253948975	7tm_4	1	+
CM028240.1	281573761	281574955	7tm_4	1	-
CM028237.1	450229861	450230935	7tm_4	1	+
CM028240.1	274856464	274857445	7tm_4	1	-
CM028240.1	277645644	277646589	7tm_4	1	-
CM028238.1	245929848	245930916	7tm_4	1	-
CM028236.1	76958498	76963436	7tm_4	1	-
CM028238.1	320089000	320089957	7tm_4	1	+
CM028239.1	284101737	284102706	7tm_4	1	-
JADWME010037824.1	712	1672	7tm_4	1	-
JADWME010000009.1	10873	11860	7tm_4	1	-
CM028236.1	556500389	556501367	7tm_4	1	-
CM028238.1	254535036	254535975	7tm_4	1	-
JADWME010059566.1	8885	9632	7tm_4	1	+
CM028236.1	556440968	556441991	7tm_4	1	-
CM028237.1	210905595	210906549	7tm_4	1	-
CM028239.1	284224944	284226012	7tm_4	1	-
CM028238.1	245861973	245862951	7tm_4	1	+
JADWME010059753.1	10975	11722	7tm_4	1	+
CM028240.1	274843065	274844061	7tm_4	1	-
CM028237.1	21350413	21351340	7tm_4	1	+
CM028238.1	254743593	254744544	7tm_4	1	-
CM028240.1	275846586	275847597	7tm_4	1	-
CM028240.1	274215341	274216286	7tm_4	1	+
CM028236.1	556511398	556512376	7tm_4	1	-
CM028237.1	21267640	21268648	7tm_4	1	-
CM028240.1	277618649	277619612	7tm_4	1	-
CM028240.1	274589517	274590456	7tm_4	1	-
CM028240.1	281532182	281533169	7tm_4	1	-
CM028237.1	211358447	211359449	7tm_4	1	-
CM028240.1	274413990	274414926	7tm_4	1	+
CM028240.1	282224677	282225658	7tm_4	1	-
CM028238.1	245817513	245818521	7tm_4	1	+
CM028240.1	274151764	274152862	7tm_4	1	+
CM028236.1	556414784	556415771	7tm_4	1	-
CM028236.1	556170116	556171115	7tm_4	1	-
CM028240.1	274600513	274601545	7tm_4	1	-
CM028240.1	281620882	281621920	7tm_4	1	-
CM028238.1	245701153	245702080	7tm_4	1	+
JADWME010046971.1	1502	2438	7tm_4	1	+
CM028240.1	274809439	274810456	7tm_4	1	-
CM028239.1	36828	37785	7tm_4	1	-
CM028236.1	556228757	556229789	7tm_4	1	+
CM028236.1	556714770	556715784	7tm_4	1	+
CM028237.1	24216230	24217337	7tm_4	1	-
CM028238.1	177776653	177777619	7tm_4	1	-
CM028240.1	280667921	280668773	7tm_4	1	-
CM028237.1	166037940	166038903	7tm_4	1	+
CM028237.1	450122456	450123479	7tm_4	1	+
CM028236.1	554770736	554771759	7tm_4	1	+
CM028236.1	556107272	556108226	7tm_4	1	+
CM028240.1	274361871	274362882	7tm_4	1	-
CM028240.1	274977507	274978482	7tm_4	1	+
CM028237.1	211851914	211852916	7tm_4	1	-
CM028240.1	275077354	275078386	7tm_4	1	+
CM028236.1	557684897	557685923	7tm_4	1	-
JADWME010008718.1	3427	4444	7tm_4	1	-
CM028237.1	24343930	24344947	7tm_4	1	+
CM028237.1	244727808	244728747	7tm_4	1	-
CM028237.1	21397756	21398707	7tm_4	1	+
CM028240.1	276123684	276124704	7tm_4	1	-
CM028240.1	275289442	275290486	7tm_4	1	-
CM028240.1	274233344	274234274	7tm_4	1	+
CM028236.1	557769052	557770045	7tm_4	1	-
CM028240.1	274535213	274536170	7tm_4	1	+
CM028236.1	558084609	558085569	7tm_4	1	-
CM028236.1	557731014	557732127	7tm_4	1	-
CM028240.1	274988445	274989438	7tm_4	1	+
CM028240.1	275142231	275143215	7tm_4	1	+
JADWME010040134.1	2	947	7tm_4	1	-
CM028236.1	214161831	214162785	7tm_4	1	-
CM028238.1	253980947	253981982	7tm_4	1	+
CM028236.1	556525392	556526340	7tm_4	1	-
CM028236.1	557831726	557832761	7tm_4	1	-
CM028238.1	164106549	164107572	7tm_4	1	-
CM028236.1	557629705	557630653	7tm_4	1	-
CM028238.1	254935764	254936778	7tm_4	1	-
CM028238.1	177764442	177765384	7tm_4	1	-
CM028237.1	165915147	165916122	7tm_4	1	-
CM028236.1	556387299	556388229	7tm_4	1	-
CM028240.1	275315238	275316210	7tm_4	1	-
CM028236.1	557976962	557977958	7tm_4	1	-
CM028237.1	21373856	21374807	7tm_4	1	+
CM028238.1	254883030	254883972	7tm_4	1	-
CM028236.1	554819911	554820913	7tm_4	1	+
CM028237.1	211321460	211322504	7tm_4	1	-
CM028237.1	15500257	15501283	7tm_4	1	-
CM028236.1	557793762	557794851	7tm_4	1	-
CM028236.1	557962397	557963483	7tm_4	1	-
CM028236.1	557990156	557991113	7tm_4	1	-
CM028240.1	277801819	277802731	7tm_4	1	+
CM028236.1	556245471	556246446	7tm_4	1	+
JADWME010038575.1	9068	10082	7tm_4	1	+
CM028239.1	106704546	106705542	7tm_4	1	+
JADWME010058374.1	11064	11838	7tm_4	1	+
JADWME010058420.1	11065	11839	7tm_4	1	+
CM028240.1	276909628	276910636	7tm_4	1	+
CM028240.1	281552652	281553639	7tm_4	1	-
CM028238.1	164168058	164169024	7tm_4	1	+
CM028237.1	210850736	210851768	7tm_4	1	+
CM028237.1	89677973	89678450	7tm_4	1	+
JADWME010057632.1	928	1333	7tm_4	1	-
CM028239.1	284093872	284094823	7tm_4	1	-
CM028236.1	558006040	558007009	7tm_4	1	-
CM028237.1	211807731	211808733	7tm_4	1	-
CM028240.1	281132062	281133052	7tm_4	1	+
CM028236.1	556119530	556120469	7tm_4	1	+
CM028236.1	556132828	556133818	7tm_4	1	-
CM028240.1	274283348	274284278	7tm_4	1	+
JADWME010028197.1	3117	4068	7tm_4	1	+
CM028238.1	164098942	164099992	7tm_4	1	-
CM028236.1	557714292	557715243	7tm_4	1	-
CM028238.1	254843489	254844407	7tm_4	1	-
CM028238.1	254693695	254694712	7tm_4	1	+
CM028240.1	274122008	274122935	7tm_4	1	+
JADWME010010991.1	776	1652	7tm_4	1	+
CM028240.1	274067854	274068781	7tm_4	1	-
CM028239.1	106731110	106732061	7tm_4	1	+
JADWME010044691.1	6309	6714	7tm_4	1	-
CM028236.1	557598879	557599818	7tm_4	1	-
CM028240.1	281103641	281104595	7tm_4	1	+
CM028239.1	105625759	105626473	7tm_4	1	-
CM028236.1	214177268	214178222	7tm_4	1	-
JADWME010014771.1	789	1614	7tm_4	1	-
CM028240.1	275049710	275050727	7tm_4	1	+
JADWME010048967.1	2213	2591	7tm_4	1	+
JADWME010045432.1	1042	1840	7tm_4	1	+
JADWME010035167.1	1	664	7tm_4	1	+
JADWME010057259.1	0	891	7tm_4	1	-
CM028239.1	284136619	284137396	7tm_4	1	-
JADWME010034934.1	8307	8742	7tm_4	1	+
CM028236.1	556285521	556286610	7tm_4	1	-
JADWME010000326.1	5136	5826	7tm_4	1	+
JADWME010011563.1	2058	2709	7tm_4	1	-
CM028236.1	558217604	558218570	7tm_4	1	-
JADWME010000323.1	7477	8416	7tm_4	1	+
CM028240.1	275702610	275703570	7tm_4	1	+
CM028236.1	557858669	557859641	7tm_4	1	-
CM028236.1	558139254	558140220	7tm_4	1	-
CM028240.1	280806530	280807481	7tm_4	1	+
CM028236.1	558111855	558112809	7tm_4	1	-
CM028237.1	90910369	90913552	7tm_4	1	-
CM028241.1	14782806	14783607	7tm_4	1	-
CM028239.1	106058403	106059462	7tm_4	1	+
CM028237.1	87592126	87592840	7tm_4	1	-
CM028237.1	89499421	89499826	7tm_4	1	-
CM028236.1	558162266	558163289	7tm_4	1	-
JADWME010058028.1	0	630	7tm_4	1	+
JADWME010058376.1	0	630	7tm_4	1	+
CM028237.1	88781986	88782625	7tm_4	1	+
CM028239.1	283970444	283971179	7tm_4	1	+
CM028237.1	492069	493203	7tm_4	1	+
CM028236.1	556732175	556732964	7tm_4	1	+
CM028236.1	77398285	77398978	7tm_4	1	+
CM028237.1	21421760	21422438	7tm_4	1	+
JADWME010058036.1	0	630	7tm_4	1	+
CM028238.1	255260009	255260738	7tm_4	1	-
CM028240.1	276620886	276621600	7tm_4	1	+
CM028240.1	276787015	276787606	7tm_4	1	-
CM028237.1	87516119	87516746	7tm_4	1	+
CM028237.1	87232049	87232571	7tm_4	1	-
CM028240.1	273372448	273373042	7tm_4	1	-
CM028238.1	320035604	320036612	7tm_4	2	+
CM028238.1	245264065	245264824	7tm_4	1	+
JADWME010054829.1	1128	1587	7tm_4	1	+
CM028237.1	86778117	86778723	7tm_4	1	+
JADWME010027262.1	2922	3477	7tm_4	1	-
CM028239.1	284080807	284081701	7tm_4	1	-
JADWME010057788.1	7438	8131	7tm_4	1	+
CM028237.1	450308897	450309554	7tm_4	1	+
CM028237.1	87515597	87516116	7tm_4	1	+
CM028237.1	165905019	165905658	7tm_4	1	-
JADWME010000324.1	1	703	7tm_4	1	-
CM028238.1	254927315	254927939	7tm_4	1	-
JADWME010057352.1	1	679	7tm_4	1	-
CM028237.1	87592040	87592418	7tm_4	1	-
CM028240.1	279881666	279882332	7tm_4	1	+
CM028240.1	277737037	277737706	7tm_4	1	+
CM028239.1	284941292	284941712	7tm_4	1	-
CM028240.1	279678133	279678592	7tm_4	1	-
JADWME010038910.1	4989	5769	7tm_4	1	+
CM028237.1	212088484	212089054	7tm_4	1	+
CM028237.1	88506559	88507021	7tm_4	1	+
JADWME010059036.1	1754	2309	7tm_4	1	-
JADWME010059579.1	1751	2306	7tm_4	1	-
CM028235.1	735508244	735508703	7tm_4	1	+
CM028237.1	165603772	165604642	7tm_4	1	+
CM028240.1	274328230	274328851	7tm_4	1	-
JADWME010015283.1	1	523	7tm_4	1	+
CM028238.1	255278172	255279048	7tm_4	1	+
JADWME010058205.1	1942	2494	7tm_4	1	+
CM028237.1	71030384	71030954	7tm_4	1	-
CM028238.1	246384241	246384700	7tm_4	1	-
CM028236.1	556588498	556589005	7tm_4	1	+
CM028236.1	556587999	556588569	7tm_4	1	+
CM028236.1	682506890	682507370	7tm_4	1	-
CM028239.1	284535118	284535628	7tm_4	1	+
CM028239.1	294509561	294510134	7tm_4	1	-
CM028240.1	279677645	279678194	7tm_4	1	-
JADWME010060270.1	0	441	7tm_4	1	-
CM028238.1	245682048	245682585	7tm_4	1	+
JADWME010054893.1	2920	3466	7tm_4	1	+
JADWME010057126.1	5590	6019	7tm_4	1	+
JADWME010012236.1	2922	3453	7tm_4	1	+
CM028237.1	450152061	450152613	7tm_4	1	+
CM028238.1	473276660	473277395	7tm_4	1	+
CM028238.1	246116508	246117012	7tm_4	1	+
CM028237.1	88632639	88633125	7tm_4	1	-
CM028235.1	720880119	720880635	7tm_4	1	+
JADWME010000185.1	15110	15761	7tm_4	2	+
CM028240.1	258309617	258310880	7tm_4	1	-
JADWME010011112.1	1	421	7tm_4	1	+
CM028240.1	279505654	279506062	7tm_4	1	-
JADWME010042821.1	7313	7784	7tm_4	1	+
JADWME010036513.1	1	430	7tm_4	1	-
CM028240.1	275678050	275678518	7tm_4	1	-
CM028235.1	149639703	149640078	7tm_4	1	+
CM028240.1	279918683	279921455	7tm_4	1	+
CM028236.1	553377000	553377504	7tm_4	1	-
JADWME010055114.1	8080	8815	7tm_4	1	+
JADWME010059040.1	634	1102	7tm_4	1	-
JADWME010057421.1	2292	2676	7tm_4	1	-
JADWME010057708.1	9301	9727	7tm_4	1	+
CM028236.1	313126013	313131470	7tm_4	1	-
CM028240.1	279882217	279882640	7tm_4	1	+
CM028238.1	246383707	246384109	7tm_4	1	-
CM028238.1	246116180	246116579	7tm_4	1	+
CM028239.1	53619	54555	7tm_4	1	-
CM028237.1	90748403	90748781	7tm_4	1	-
CM028239.1	15386	16361	7tm_4	1	+
CM028238.1	245675145	245675607	7tm_4	1	+
CM028235.1	150267418	150268180	7tm_4	1	+
JADWME010000009.1	407	806	7tm_4	1	+
CM028239.1	284164181	284164640	7tm_4	1	-
CM028240.1	276355802	276356210	7tm_4	1	+
CM028240.1	279913084	279913525	7tm_4	1	+
CM028237.1	87089301	87089772	7tm_4	1	-
CM028235.1	143255095	143255506	7tm_4	1	-
CM028238.1	163326040	163326529	7tm_4	1	+
JADWME010000009.1	54	429	7tm_4	1	+
CM028237.1	87089775	87090222	7tm_4	1	-
JADWME010012243.1	3032	3422	7tm_4	1	+
CM028237.1	450151559	450152144	7tm_4	1	+
CM028237.1	450190182	450190698	7tm_4	1	+
CM028237.1	89983917	89984346	7tm_4	1	-
CM028240.1	276574560	276574998	7tm_4	1	+
CM028239.1	309143454	309144324	7tm_4	1	-
CM028237.1	165754704	165755226	7tm_4	1	+
JADWME010058205.1	1462	1939	7tm_4	1	+
CM028240.1	279897996	279898722	7tm_4	1	+
CM028240.1	275382501	275382975	7tm_4	1	-
CM028240.1	276786651	276787143	7tm_4	1	-
JADWME010012165.1	0	417	7tm_4	1	-
JADWME010057632.1	466	925	7tm_4	1	-
CM028240.1	279165831	279166641	7tm_4	1	-
CM028237.1	450291431	450291869	7tm_4	1	+
CM028237.1	165963764	165964181	7tm_4	1	-
CM028237.1	165963374	165963761	7tm_4	1	-
CM028240.1	277141335	277141851	7tm_4	1	+
CM028235.1	561177076	561178132	7tm_4	1	+
CM028241.1	14991236	14996072	7tm_4	1	+
CM028240.1	279006944	279007409	7tm_4	1	-
CM028236.1	313224124	313224553	7tm_4	1	-
CM028236.1	49168050	49169007	7tm_4	1	-
JADWME010060271.1	0	456	7tm_4	1	-
CM028237.1	166197886	166198303	7tm_4	1	-
CM028237.1	165604502	165604880	7tm_4	1	+
JADWME010057708.1	8657	9083	7tm_4	1	+
CM028238.1	461635814	461636357	7tm_4	1	-
CM028238.1	163884062	163884548	7tm_4	1	-
CM028237.1	91135761	91136175	7tm_4	1	+
CM028236.1	153463463	153464855	7tm_4	2	-
CM028235.1	471455521	471456550	7tm_4	1	-
JADWME010057059.1	3482	3953	7tm_4	1	-
CM028236.1	554838628	554839048	7tm_4	1	+
CM028237.1	21461971	21462400	7tm_4	1	-
CM028237.1	21471254	21471683	7tm_4	1	+
CM028237.1	212087957	212088383	7tm_4	1	+
CM028236.1	621750541	621751918	7tm_4	2	+
CM028236.1	553376619	553376997	7tm_4	1	-
CM028236.1	252069425	252070514	7tm_4	1	+
CM028241.1	14748058	14748598	7tm_4	1	-
CM028236.1	263416680	263417643	7tm_4	1	+
CM028238.1	331805789	331807223	7tm_4	2	-
JADWME010048622.1	8300	9734	7tm_4	2	-
CM028240.1	243066960	243067824	7tm_4	1	-
JADWME010026683.1	2676	3054	7tm_4	1	-
CM028237.1	61136843	61138010	7tm_4	1	-
CM028235.1	204363560	204364640	7tm_4	1	-
CM028236.1	682507373	682507760	7tm_4	1	-
CM028238.1	389657018	389658062	7tm_4	2	+
CM028238.1	68357518	68358601	7tm_4	2	+
CM028240.1	218186923	218188426	7tm_4	2	-
JADWME010015298.1	3761	5390	7tm_4	2	-
CM028235.1	561266908	561267865	7tm_4	1	-
JADWME010055872.1	2794	3328	7tm_4	1	+
CM028236.1	320639017	320640091	7tm_4	1	-
CM028238.1	389833562	389834627	7tm_4	2	-
CM028237.1	23704184	23705480	7tm_4	1	-
CM028236.1	240869834	240870881	7tm_4	1	-
CM028235.1	52552006	52553062	7tm_4	2	-
CM028240.1	275405572	275406055	7tm_4	1	-
CM028236.1	171081622	171083119	7tm_4	1	+
JADWME010015808.1	380	1583	7tm_4	2	+
CM028236.1	380675144	380676146	7tm_4	1	-
CM028237.1	525544915	525546001	7tm_4	1	+
CM028238.1	145890510	145892334	7tm_4	2	-
CM028235.1	149562316	149562865	7tm_4	1	-
JADWME010046856.1	4715	5681	7tm_4	1	-
CM028240.1	280642851	280643241	7tm_4	1	-
CM028240.1	276620713	276621106	7tm_4	1	+
CM028235.1	708125447	708126635	7tm_4	1	+
CM028235.1	651149355	651150225	7tm_4	1	+
CM028236.1	145879110	145880562	7tm_4	1	+
CM028238.1	389946376	389947447	7tm_4	2	-
CM028236.1	26544085	26545321	7tm_4	2	+
JADWME010034971.1	1234	1618	7tm_4	1	+
CM028237.1	86414449	86415256	7tm_4	2	-
CM028236.1	450876427	450877771	7tm_4	1	+
CM028239.1	274476414	274477560	7tm_4	1	+
CM028240.1	278334802	278336053	7tm_4	1	-
CM028237.1	60199821	60200964	7tm_4	2	-
CM028239.1	200661614	200663021	7tm_4	2	+
CM028241.1	13922415	13923420	7tm_4	2	-
CM028236.1	267113734	267114154	7tm_4	1	+
CM028237.1	203827515	203828766	7tm_4	1	+
```
