## Supplementary Data 2 for "Transposable elements drive the evolution of metazoan zinc finger genes": Gracilinanus_agilis_znfs.bed

```
CM028235.1	219547	221143	zf-C2H2	8	+
CM028235.1	220357	221953	zf-C2H2	8	-
CM028235.1	55639017	55639461	zf-C2H2	5	+
CM028235.1	55640137	55640608	zf-C2H2	5	+
CM028235.1	55640805	55641237	zf-C2H2	5	+
CM028235.1	84821290	84822034	zf-C2H2	7	+
CM028235.1	84861561	84862317	zf-C2H2	7	+
CM028235.1	84866530	84867286	zf-C2H2	7	+
CM028235.1	84882454	84883243	zf-C2H2	7	+
CM028235.1	84895153	84896842	zf-C2H2	15	+
CM028235.1	94169369	94170515	zf-C2H2	9	+
CM028235.1	94212096	94213144	zf-C2H2	13	+
CM028235.1	94244074	94245496	zf-C2H2	11	+
CM028235.1	94282198	94283074	zf-C2H2	6	+
CM028235.1	94296965	94297694	zf-C2H2	7	-
CM028235.1	94368415	94370284	zf-C2H2	17	+
CM028235.1	94397084	94397606	zf-C2H2	7	-
CM028235.1	94424536	94426048	zf-C2H2	13	-
CM028235.1	94452662	94454156	zf-C2H2	13	+
CM028235.1	94492522	94494766	zf-C2H2	20	+
CM028235.1	94533087	94534425	zf-C2H2	9	+
CM028235.1	125608204	125609308	zf-C2H2	6	+
CM028235.1	128698418	128699432	zf-C2H2	5	+
CM028235.1	128807031	128809248	zf-C2H2	15	+
CM028235.1	128829778	128830762	zf-C2H2	6	-
CM028235.1	136451387	136452398	zf-C2H2	6	+
CM028235.1	136479256	136480207	zf-C2H2	6	+
CM028235.1	136512025	136512961	zf-C2H2	6	+
CM028235.1	143872392	143874195	zf-C2H2	14	-
CM028235.1	143923645	143925073	zf-C2H2	11	-
CM028235.1	143944021	143945131	zf-C2H2	8	+
CM028235.1	143971187	143971919	zf-C2H2	5	+
CM028235.1	144167343	144168126	zf-C2H2	5	-
CM028235.1	144278264	144279449	zf-C2H2	10	+
CM028235.1	144327488	144328283	zf-C2H2	5	+
CM028235.1	144364558	144366127	zf-C2H2	15	-
CM028235.1	144469066	144470002	zf-C2H2	7	-
CM028235.1	162747866	162749752	zf-C2H2	15	-
CM028235.1	167169216	167169729	zf-C2H2	6	-
CM028235.1	170068162	170068954	zf-C2H2	6	-
CM028235.1	201668532	201674118	zf-C2H2	32	-
CM028235.1	201688219	201688921	zf-C2H2	6	+
CM028235.1	201689599	201690919	zf-C2H2	10	+
CM028235.1	201885008	201885566	zf-C2H2	5	+
CM028235.1	201944753	201947258	zf-C2H2	20	+
CM028235.1	202232351	202233224	zf-C2H2	7	+
CM028235.1	202255268	202256201	zf-C2H2	7	+
CM028235.1	202262937	202264269	zf-C2H2	10	+
CM028235.1	202344689	202345538	zf-C2H2	10	-
CM028235.1	202385881	202387750	zf-C2H2	13	-
CM028235.1	202493330	202494512	zf-C2H2	11	+
CM028235.1	230374680	230376159	zf-C2H2	14	+
CM028235.1	230409724	230411125	zf-C2H2	12	+
CM028235.1	230437371	230438082	zf-C2H2	5	-
CM028235.1	230472337	230474368	zf-C2H2	19	-
CM028235.1	230513158	230514532	zf-C2H2	13	+
CM028235.1	230537214	230538879	zf-C2H2	14	-
CM028235.1	230570438	230571740	zf-C2H2	10	+
CM028235.1	230576767	230577211	zf-C2H2	6	-
CM028235.1	255396035	255397706	zf-C2H2	13	-
CM028235.1	275499229	275499724	zf-C2H2	5	-
CM028235.1	335379601	335381041	zf-C2H2	7	-
CM028235.1	357506041	357507538	zf-C2H2	6	+
CM028235.1	489483807	489489639	zf-C2H2	9	-
CM028235.1	489675604	489678214	zf-C2H2	7	-
CM028235.1	513766273	513767536	zf-C2H2	6	+
CM028235.1	538673996	538677509	zf-C2H2	26	+
CM028235.1	550452561	550453902	zf-C2H2	5	-
CM028235.1	557418198	557419215	zf-C2H2	9	-
CM028235.1	580551599	580554830	zf-C2H2	5	+
CM028235.1	582257964	582260016	zf-C2H2	8	-
CM028235.1	586270759	586274362	zf-C2H2	10	+
CM028235.1	612715707	612718746	zf-C2H2	7	-
CM028235.1	634106204	634106663	zf-C2H2	6	+
CM028235.1	647201691	647204253	zf-C2H2	6	+
CM028235.1	672956859	672958371	zf-C2H2	12	+
CM028235.1	686691308	686692805	zf-C2H2	8	-
CM028235.1	700206184	700207198	zf-C2H2	8	-
CM028235.1	701119695	701120829	zf-C2H2	10	+
CM028235.1	701171658	701172285	zf-C2H2	7	-
CM028235.1	701172523	701173171	zf-C2H2	8	-
CM028235.1	701202665	701204162	zf-C2H2	13	-
CM028235.1	701297367	701299029	zf-C2H2	15	+
CM028235.1	701384386	701385340	zf-C2H2	7	+
CM028235.1	701443321	701444473	zf-C2H2	9	+
CM028235.1	701480560	701481673	zf-C2H2	11	+
CM028235.1	701492315	701493386	zf-C2H2	9	+
CM028235.1	702647160	702648819	zf-C2H2	16	+
CM028235.1	702662285	702662762	zf-C2H2	5	-
CM028235.1	702721259	702722882	zf-C2H2	14	+
CM028235.1	702903510	702904806	zf-C2H2	13	-
CM028235.1	702932954	702934619	zf-C2H2	15	-
CM028235.1	702958300	702959374	zf-C2H2	10	-
CM028235.1	702993832	702995047	zf-C2H2	12	-
CM028235.1	703021227	703022178	zf-C2H2	8	-
CM028235.1	703055352	703056919	zf-C2H2	18	-
CM028235.1	706541858	706542872	zf-C2H2	7	+
CM028235.1	706570817	706572446	zf-C2H2	14	+
CM028235.1	707084627	707086478	zf-C2H2	17	-
CM028235.1	707132171	707133902	zf-C2H2	13	+
CM028235.1	707200257	707201508	zf-C2H2	10	+
CM028235.1	707228197	707229862	zf-C2H2	15	+
CM028235.1	707249074	707250313	zf-C2H2	9	-
CM028235.1	707276990	707279303	zf-C2H2	21	+
CM028235.1	707300496	707302497	zf-C2H2	15	-
CM028235.1	707436354	707438373	zf-C2H2	19	+
CM028235.1	707507367	707509659	zf-C2H2	23	-
CM028235.1	707566538	707568011	zf-C2H2	14	+
CM028235.1	718310797	718312150	zf-C2H2	10	-
CM028235.1	718363673	718365884	zf-C2H2	20	+
CM028235.1	721713732	721716381	zf-C2H2	5	-
CM028235.1	735408967	735409957	zf-C2H2	8	-
CM028235.1	738703087	738705157	zf-C2H2	9	-
CM028235.1	738847326	738848979	zf-C2H2	13	+
CM028235.1	739544990	739546268	zf-C2H2	11	+
CM028235.1	739573032	739574982	zf-C2H2	19	+
CM028235.1	739636798	739638322	zf-C2H2	18	-
CM028235.1	739686076	739687657	zf-C2H2	16	-
CM028235.1	739743688	739745185	zf-C2H2	15	-
CM028235.1	777858901	777859330	zf-C2H2	5	-
CM028235.1	782282260	782284198	zf-C2H2	18	+
CM028235.1	782300830	782302567	zf-C2H2	17	-
CM028235.1	782332317	782334798	zf-C2H2	21	+
CM028235.1	782402604	782403099	zf-C2H2	6	+
CM028235.1	782432529	782433564	zf-C2H2	10	+
CM028235.1	782455825	782457142	zf-C2H2	12	+
CM028235.1	782476188	782476956	zf-C2H2	9	-
CM028235.1	782523500	782525072	zf-C2H2	16	+
CM028235.1	782562224	782563238	zf-C2H2	10	+
CM028235.1	782612974	782614729	zf-C2H2	18	+
CM028235.1	783582064	783583987	zf-C2H2	5	-
CM028235.1	785244535	785245618	zf-C2H2	11	+
CM028235.1	785535557	785536886	zf-C2H2	11	-
CM028235.1	785576151	785577480	zf-C2H2	11	+
CM028235.1	785807259	785809092	zf-C2H2	16	+
CM028235.1	785847072	785848875	zf-C2H2	14	+
CM028235.1	785917595	785919674	zf-C2H2	18	+
CM028235.1	786005642	786007136	zf-C2H2	12	+
CM028235.1	786102229	786103783	zf-C2H2	14	-
CM028235.1	786147321	786148257	zf-C2H2	9	+
CM028235.1	786175766	786177533	zf-C2H2	14	+
CM028235.1	786214168	786215205	zf-C2H2	13	-
CM028235.1	786223578	786224808	zf-C2H2	11	-
CM028235.1	786250957	786252796	zf-C2H2	17	+
CM028235.1	786542179	786543943	zf-C2H2	15	-
CM028235.1	786566445	786568155	zf-C2H2	13	-
CM028235.1	786605349	786606969	zf-C2H2	14	-
CM028235.1	786628703	786630254	zf-C2H2	13	-
CM028235.1	786671692	786673012	zf-C2H2	9	-
CM028235.1	786699679	786701551	zf-C2H2	17	-
CM028235.1	787498783	787500349	zf-C2H2	17	+
CM028235.1	787559977	787561402	zf-C2H2	14	-
CM028235.1	787609764	787610412	zf-C2H2	8	-
CM028235.1	787728263	787730114	zf-C2H2	19	+
CM028235.1	787761692	787762883	zf-C2H2	12	-
CM028235.1	787785121	787786978	zf-C2H2	19	-
CM028235.1	787914373	787915172	zf-C2H2	10	-
CM028235.1	787926968	787928507	zf-C2H2	17	-
CM028235.1	787949070	787949694	zf-C2H2	6	-
CM028235.1	788105328	788107092	zf-C2H2	19	-
CM028235.1	788132631	788134644	zf-C2H2	21	+
CM028235.1	788214534	788216715	zf-C2H2	22	-
CM028235.1	788295948	788297826	zf-C2H2	19	+
CM028235.1	788405375	788406008	zf-C2H2	6	+
CM028235.1	788441332	788441998	zf-C2H2	7	-
CM028235.1	788982101	788983877	zf-C2H2	20	-
CM028235.1	789376122	789377154	zf-C2H2	12	+
CM028235.1	789517242	789518529	zf-C2H2	10	-
CM028235.1	789540979	789542764	zf-C2H2	16	+
CM028235.1	789563169	789565002	zf-C2H2	15	-
CM028235.1	789580111	789582340	zf-C2H2	21	-
CM028235.1	789595815	789597711	zf-C2H2	17	-
CM028235.1	789773469	789775056	zf-C2H2	11	+
CM028235.1	790622264	790622993	zf-C2H2	6	-
CM028235.1	790805450	790807424	zf-C2H2	20	+
CM028235.1	790865471	790867433	zf-C2H2	21	-
CM028235.1	790931461	790933912	zf-C2H2	27	+
CM028235.1	791024585	791025800	zf-C2H2	11	+
CM028235.1	791422563	791425611	zf-C2H2	30	-
CM028235.1	791509167	791510658	zf-C2H2	15	-
CM028235.1	791560066	791561132	zf-C2H2	9	+
CM028235.1	791611672	791613595	zf-C2H2	21	+
CM028235.1	791750112	791751543	zf-C2H2	14	+
CM028235.1	791809456	791811274	zf-C2H2	18	-
CM028235.1	791822312	791823461	zf-C2H2	10	+
CM028235.1	792368476	792370051	zf-C2H2	13	-
CM028235.1	792494015	792495272	zf-C2H2	11	+
CM028235.1	792507197	792508931	zf-C2H2	16	+
CM028235.1	792726747	792728118	zf-C2H2	12	+
CM028235.1	792804950	792806360	zf-C2H2	9	-
CM028235.1	792836887	792838168	zf-C2H2	9	+
CM028235.1	793053364	793054426	zf-C2H2	7	+
CM028235.1	793112026	793113565	zf-C2H2	12	+
CM028235.1	793150261	793150864	zf-C2H2	8	+
CM028235.1	793203783	793204296	zf-C2H2	5	+
CM028235.1	793246381	793247875	zf-C2H2	13	+
CM028235.1	793304941	793306432	zf-C2H2	10	+
CM028235.1	793343386	793344718	zf-C2H2	8	+
CM028235.1	793374584	793376069	zf-C2H2	12	+
CM028235.1	793410295	793411990	zf-C2H2	15	+
CM028235.1	793451688	793453353	zf-C2H2	13	+
CM028235.1	793503365	793504463	zf-C2H2	9	+
CM028235.1	793564168	793566592	zf-C2H2	22	+
CM028235.1	793578746	793580579	zf-C2H2	17	+
CM028235.1	793652616	793654035	zf-C2H2	8	-
CM028235.1	793697462	793699034	zf-C2H2	12	+
CM028235.1	793730902	793732798	zf-C2H2	16	-
CM028235.1	793835430	793837218	zf-C2H2	15	-
CM028235.1	793869251	793871090	zf-C2H2	18	-
CM028235.1	793970376	793972470	zf-C2H2	20	+
CM028235.1	794054759	794056067	zf-C2H2	12	+
CM028235.1	794086793	794088578	zf-C2H2	13	-
CM028235.1	794110776	794112033	zf-C2H2	7	+
CM028235.1	794177745	794179437	zf-C2H2	13	+
CM028235.1	794207639	794209301	zf-C2H2	12	+
CM028235.1	794253299	794254673	zf-C2H2	12	-
CM028235.1	794281229	794282774	zf-C2H2	12	-
CM028235.1	794307414	794309169	zf-C2H2	16	-
CM028235.1	794363666	794365511	zf-C2H2	13	-
CM028235.1	794381477	794385026	zf-C2H2	9	-
CM028235.1	794394348	794398464	zf-C2H2	14	+
CM028235.1	794456778	794458920	zf-C2H2	22	+
CM028235.1	794495013	794496762	zf-C2H2	19	+
CM028235.1	794519774	794521019	zf-C2H2	8	-
CM028235.1	794548781	794550626	zf-C2H2	18	-
CM028235.1	794569196	794570735	zf-C2H2	12	-
CM028235.1	794588743	794591035	zf-C2H2	22	-
CM028235.1	794717248	794718898	zf-C2H2	11	-
CM028235.1	794748241	794750515	zf-C2H2	21	+
CM028235.1	794884864	794886505	zf-C2H2	14	-
CM028235.1	794925567	794927004	zf-C2H2	12	+
CM028235.1	794955251	794956772	zf-C2H2	13	+
CM028235.1	795259928	795261794	zf-C2H2	20	-
CM028235.1	795327685	795329750	zf-C2H2	22	-
CM028235.1	795519499	795521104	zf-C2H2	17	+
CM028235.1	795736426	795738508	zf-C2H2	23	+
CM028235.1	795802060	795804133	zf-C2H2	23	+
CM028235.1	795911739	795913080	zf-C2H2	14	+
CM028235.1	795928358	795929642	zf-C2H2	13	+
CM028235.1	795979248	795980700	zf-C2H2	14	+
CM028235.1	796153274	796154837	zf-C2H2	16	+
CM028235.1	796189161	796190001	zf-C2H2	8	+
CM028235.1	796271717	796273157	zf-C2H2	10	+
CM028235.1	796345906	796347985	zf-C2H2	18	-
CM028235.1	796400996	796402379	zf-C2H2	12	-
CM028235.1	796453693	796454917	zf-C2H2	15	-
CM028235.1	796484476	796484947	zf-C2H2	5	-
CM028235.1	796544208	796545276	zf-C2H2	12	-
CM028235.1	796582731	796585029	zf-C2H2	19	+
CM028235.1	796609129	796611127	zf-C2H2	18	+
CM028235.1	796623756	796626009	zf-C2H2	21	+
CM028235.1	796653454	796655218	zf-C2H2	15	-
CM028235.1	796715744	796718189	zf-C2H2	23	-
CM028235.1	796736552	796737194	zf-C2H2	7	-
CM028235.1	796764793	796767199	zf-C2H2	21	-
CM028235.1	796785664	796788421	zf-C2H2	27	-
CM028235.1	796900506	796901706	zf-C2H2	8	-
CM028235.1	796986624	796988193	zf-C2H2	15	+
CM028235.1	797024550	797025621	zf-C2H2	7	+
CM028235.1	797056863	797058816	zf-C2H2	21	+
CM028235.1	797094721	797096674	zf-C2H2	21	-
CM028235.1	797140630	797142466	zf-C2H2	19	-
CM028235.1	797191771	797192674	zf-C2H2	7	-
CM028235.1	797244256	797246074	zf-C2H2	19	+
CM028235.1	797287056	797289288	zf-C2H2	24	+
CM028235.1	797325471	797326767	zf-C2H2	8	+
CM028235.1	797343766	797346184	zf-C2H2	23	+
CM028235.1	797373725	797375876	zf-C2H2	20	-
CM028235.1	797408882	797411930	zf-C2H2	29	-
CM028235.1	797429968	797431288	zf-C2H2	11	-
CM028235.1	797471813	797473310	zf-C2H2	13	+
CM028235.1	797488614	797490372	zf-C2H2	20	+
CM028235.1	797558959	797560663	zf-C2H2	14	+
CM028235.1	797583406	797584891	zf-C2H2	11	-
CM028235.1	797648207	797650403	zf-C2H2	19	-
CM028235.1	797685940	797687239	zf-C2H2	10	+
CM028235.1	797703447	797704416	zf-C2H2	9	-
CM028235.1	797737226	797739590	zf-C2H2	22	+
CM028235.1	797760489	797761929	zf-C2H2	13	+
CM028235.1	797857820	797860290	zf-C2H2	25	-
CM028235.1	798007823	798009278	zf-C2H2	14	+
CM028235.1	798022848	798023754	zf-C2H2	11	+
CM028235.1	798034963	798036784	zf-C2H2	17	+
CM028235.1	798057001	798058384	zf-C2H2	12	-
CM028235.1	798097774	798098839	zf-C2H2	12	-
CM028235.1	798133957	798136141	zf-C2H2	24	+
CM028235.1	798158550	798160551	zf-C2H2	20	+
CM028235.1	798179663	798181253	zf-C2H2	12	-
CM028235.1	798199458	798201363	zf-C2H2	19	+
CM028235.1	798229699	798231289	zf-C2H2	14	-
CM028235.1	798442635	798443256	zf-C2H2	6	+
CM028235.1	798476999	798479015	zf-C2H2	22	-
CM028235.1	798503560	798505618	zf-C2H2	17	+
CM028235.1	798513259	798514702	zf-C2H2	12	+
CM028235.1	798566497	798567757	zf-C2H2	12	+
CM028235.1	798622986	798624747	zf-C2H2	18	-
CM028235.1	799430254	799431538	zf-C2H2	12	-
CM028235.1	799464906	799466214	zf-C2H2	11	-
CM028235.1	799502355	799504392	zf-C2H2	21	+
CM028235.1	799576160	799578008	zf-C2H2	20	+
CM028235.1	799639487	799640969	zf-C2H2	16	-
CM028235.1	799705849	799707004	zf-C2H2	10	-
CM028235.1	799772051	799774046	zf-C2H2	22	+
CM028235.1	799797002	799799730	zf-C2H2	32	+
CM028235.1	799806723	799809871	zf-C2H2	32	-
CM028235.1	799849454	799851128	zf-C2H2	17	-
CM028235.1	799932515	799934298	zf-C2H2	25	+
CM028235.1	799962744	799964493	zf-C2H2	19	-
CM028235.1	800059067	800060381	zf-C2H2	14	+
CM028235.1	800112919	800114482	zf-C2H2	16	-
CM028235.1	800139530	800141261	zf-C2H2	18	+
CM028235.1	800190252	800191089	zf-C2H2	6	-
CM028235.1	800259745	800260927	zf-C2H2	11	+
CM028235.1	800312986	800313577	zf-C2H2	5	+
CM028235.1	800585439	800587551	zf-C2H2	23	+
CM028235.1	800607678	800610093	zf-C2H2	21	-
CM028235.1	800628926	800630867	zf-C2H2	15	+
CM028236.1	1751288	1753115	zf-C2H2	18	-
CM028236.1	7520765	7522388	zf-C2H2	14	+
CM028236.1	19178543	19179179	zf-C2H2	5	-
CM028236.1	19202505	19203924	zf-C2H2	12	-
CM028236.1	19221291	19221990	zf-C2H2	6	+
CM028236.1	19247956	19249408	zf-C2H2	13	-
CM028236.1	32666890	32669344	zf-C2H2	23	-
CM028236.1	32698191	32699175	zf-C2H2	7	-
CM028236.1	32774792	32777522	zf-C2H2	27	+
CM028236.1	32809059	32810895	zf-C2H2	18	-
CM028236.1	32878558	32880382	zf-C2H2	19	-
CM028236.1	32960488	32962815	zf-C2H2	26	-
CM028236.1	35647027	35648467	zf-C2H2	14	-
CM028236.1	35678732	35680198	zf-C2H2	14	+
CM028236.1	35704786	35706652	zf-C2H2	18	+
CM028236.1	35745287	35746415	zf-C2H2	11	+
CM028236.1	35821781	35823689	zf-C2H2	20	+
CM028236.1	36035861	36037814	zf-C2H2	20	+
CM028236.1	36062280	36063099	zf-C2H2	8	+
CM028236.1	36179752	36180832	zf-C2H2	9	+
CM028236.1	36229799	36231041	zf-C2H2	11	+
CM028236.1	36279045	36280755	zf-C2H2	19	+
CM028236.1	36316113	36318301	zf-C2H2	24	+
CM028236.1	36366291	36368220	zf-C2H2	18	-
CM028236.1	36420670	36422677	zf-C2H2	18	+
CM028236.1	36447173	36449135	zf-C2H2	17	+
CM028236.1	36480595	36482311	zf-C2H2	16	-
CM028236.1	36522995	36525029	zf-C2H2	19	+
CM028236.1	36536026	36538027	zf-C2H2	18	-
CM028236.1	36562925	36564824	zf-C2H2	17	+
CM028236.1	36752885	36754715	zf-C2H2	20	+
CM028236.1	36788280	36789492	zf-C2H2	13	-
CM028236.1	36834194	36835802	zf-C2H2	18	-
CM028236.1	36893941	36894607	zf-C2H2	7	-
CM028236.1	36924565	36925996	zf-C2H2	16	-
CM028236.1	36969835	36970932	zf-C2H2	12	-
CM028236.1	36998089	36999052	zf-C2H2	11	+
CM028236.1	37024413	37026300	zf-C2H2	21	+
CM028236.1	37055488	37057726	zf-C2H2	26	-
CM028236.1	37116209	37116962	zf-C2H2	8	+
CM028236.1	37146753	37147506	zf-C2H2	8	+
CM028236.1	37165091	37165844	zf-C2H2	8	-
CM028236.1	37229273	37229918	zf-C2H2	7	-
CM028236.1	37505998	37507564	zf-C2H2	16	-
CM028236.1	37549949	37550633	zf-C2H2	7	-
CM028236.1	37590543	37593120	zf-C2H2	28	-
CM028236.1	37648400	37648841	zf-C2H2	6	-
CM028236.1	37690363	37692796	zf-C2H2	25	-
CM028236.1	37801957	37803493	zf-C2H2	16	-
CM028236.1	37846921	37848152	zf-C2H2	14	-
CM028236.1	37925085	37926396	zf-C2H2	10	-
CM028236.1	37980452	37982336	zf-C2H2	18	-
CM028236.1	38040788	38042534	zf-C2H2	15	+
CM028236.1	40154291	40156088	zf-C2H2	17	-
CM028236.1	45957813	45960699	zf-C2H2	6	-
CM028236.1	76787394	76787892	zf-C2H2	5	-
CM028236.1	76855366	76856665	zf-C2H2	11	+
CM028236.1	76881164	76882931	zf-C2H2	15	-
CM028236.1	77418874	77421004	zf-C2H2	11	+
CM028236.1	77627457	77628741	zf-C2H2	11	-
CM028236.1	77695035	77696889	zf-C2H2	17	+
CM028236.1	77724056	77725529	zf-C2H2	17	-
CM028236.1	77758633	77760802	zf-C2H2	22	-
CM028236.1	77818840	77820658	zf-C2H2	21	-
CM028236.1	77868587	77869955	zf-C2H2	14	+
CM028236.1	107688130	107690128	zf-C2H2	19	-
CM028236.1	112923661	112925692	zf-C2H2	6	-
CM028236.1	146493497	146494901	zf-C2H2	5	+
CM028236.1	146506277	146507348	zf-C2H2	5	+
CM028236.1	146526599	146527979	zf-C2H2	6	+
CM028236.1	152512429	152513551	zf-C2H2	10	+
CM028236.1	152542832	152543840	zf-C2H2	9	-
CM028236.1	152690381	152691239	zf-C2H2	8	+
CM028236.1	152713258	152714047	zf-C2H2	6	+
CM028236.1	152740113	152741208	zf-C2H2	9	+
CM028236.1	152757647	152758583	zf-C2H2	8	+
CM028236.1	152782773	152784558	zf-C2H2	14	-
CM028236.1	152843359	152844682	zf-C2H2	11	+
CM028236.1	190636268	190638104	zf-C2H2	20	-
CM028236.1	191680516	191681177	zf-C2H2	8	+
CM028236.1	221512552	221513099	zf-C2H2	6	+
CM028236.1	231968899	231970468	zf-C2H2	11	+
CM028236.1	247050315	247053012	zf-C2H2	6	-
CM028236.1	247393249	247394698	zf-C2H2	6	-
CM028236.1	248770372	248771869	zf-C2H2	5	-
CM028236.1	251192876	251193836	zf-C2H2	7	-
CM028236.1	267703906	267705514	zf-C2H2	14	-
CM028236.1	297981114	297984840	zf-C2H2	10	+
CM028236.1	299959581	299962869	zf-C2H2	26	+
CM028236.1	306852273	306854565	zf-C2H2	7	+
CM028236.1	308008472	308011739	zf-C2H2	5	-
CM028236.1	309408845	309411062	zf-C2H2	6	+
CM028236.1	313587129	313588428	zf-C2H2	14	+
CM028236.1	313853957	313855184	zf-C2H2	11	+
CM028236.1	313897515	313899462	zf-C2H2	17	+
CM028236.1	313968125	313969457	zf-C2H2	12	-
CM028236.1	314015778	314017860	zf-C2H2	19	-
CM028236.1	314052669	314054112	zf-C2H2	12	+
CM028236.1	314186417	314187803	zf-C2H2	13	-
CM028236.1	333651447	333652242	zf-C2H2	5	+
CM028236.1	335175202	335176528	zf-C2H2	6	-
CM028236.1	413602943	413605016	zf-C2H2	6	-
CM028236.1	441900374	441900989	zf-C2H2	6	-
CM028236.1	446743236	446745054	zf-C2H2	6	+
CM028236.1	460914434	460915913	zf-C2H2	12	-
CM028236.1	462742465	462744610	zf-C2H2	9	-
CM028236.1	515038261	515039554	zf-C2H2	6	-
CM028236.1	515038408	515039764	zf-C2H2	9	+
CM028236.1	525436832	525437732	zf-C2H2	7	+
CM028236.1	536476385	536478446	zf-C2H2	12	+
CM028236.1	552264578	552266735	zf-C2H2	6	+
CM028236.1	552273549	552277155	zf-C2H2	6	+
CM028236.1	554928067	554931139	zf-C2H2	9	+
CM028236.1	555378587	555380372	zf-C2H2	6	+
CM028236.1	601254378	601255878	zf-C2H2	7	+
CM028236.1	610515336	610516461	zf-C2H2	9	-
CM028236.1	610531888	610533355	zf-C2H2	14	-
CM028236.1	633672284	633673811	zf-C2H2	16	+
CM028236.1	646599241	646603834	zf-C2H2	7	+
CM028236.1	674016704	674017586	zf-C2H2	10	-
CM028236.1	674048402	674050118	zf-C2H2	11	+
CM028236.1	682178741	682179452	zf-C2H2	5	+
CM028236.1	684285597	684286920	zf-C2H2	12	+
CM028236.1	694510923	694512292	zf-C2H2	14	-
CM028236.1	694543185	694544715	zf-C2H2	16	-
CM028236.1	694596631	694598215	zf-C2H2	13	+
CM028237.1	223986	229923	zf-C2H2	11	+
CM028237.1	260908	262177	zf-C2H2	13	-
CM028237.1	442404	443874	zf-C2H2	14	+
CM028237.1	537809	539675	zf-C2H2	15	+
CM028237.1	559190	560249	zf-C2H2	9	+
CM028237.1	604081	605290	zf-C2H2	11	+
CM028237.1	679205	680012	zf-C2H2	6	+
CM028237.1	710109	711582	zf-C2H2	16	-
CM028237.1	765244	765974	zf-C2H2	10	-
CM028237.1	797269	798814	zf-C2H2	16	-
CM028237.1	855575	857069	zf-C2H2	16	-
CM028237.1	1029009	1031472	zf-C2H2	27	-
CM028237.1	1090531	1092997	zf-C2H2	27	-
CM028237.1	1178108	1179404	zf-C2H2	13	+
CM028237.1	1247753	1249112	zf-C2H2	14	+
CM028237.1	1289558	1291184	zf-C2H2	17	+
CM028237.1	1402186	1404544	zf-C2H2	25	+
CM028237.1	1421342	1422788	zf-C2H2	10	+
CM028237.1	1432403	1432829	zf-C2H2	5	+
CM028237.1	1445232	1446888	zf-C2H2	16	-
CM028237.1	1749798	1752882	zf-C2H2	25	-
CM028237.1	1813070	1815218	zf-C2H2	19	+
CM028237.1	2165051	2166461	zf-C2H2	11	-
CM028237.1	2238686	2240399	zf-C2H2	14	-
CM028237.1	2342037	2343876	zf-C2H2	17	+
CM028237.1	2386887	2388468	zf-C2H2	15	-
CM028237.1	2501359	2503283	zf-C2H2	15	+
CM028237.1	2610238	2612407	zf-C2H2	20	+
CM028237.1	2636496	2637918	zf-C2H2	10	+
CM028237.1	2671440	2673810	zf-C2H2	22	+
CM028237.1	2697822	2698479	zf-C2H2	6	-
CM028237.1	2715538	2717104	zf-C2H2	16	-
CM028237.1	2720971	2723872	zf-C2H2	23	+
CM028237.1	2748008	2749643	zf-C2H2	13	+
CM028237.1	2764930	2767057	zf-C2H2	20	-
CM028237.1	2839408	2842063	zf-C2H2	25	-
CM028237.1	2900984	2902436	zf-C2H2	14	+
CM028237.1	2916227	2917953	zf-C2H2	13	+
CM028237.1	2940344	2941619	zf-C2H2	9	+
CM028237.1	2951973	2953932	zf-C2H2	16	+
CM028237.1	2987527	2989147	zf-C2H2	14	+
CM028237.1	3026980	3028384	zf-C2H2	12	+
CM028237.1	3077427	3078768	zf-C2H2	11	+
CM028237.1	3112622	3115097	zf-C2H2	23	-
CM028237.1	3166961	3168332	zf-C2H2	12	-
CM028237.1	3206833	3208348	zf-C2H2	7	+
CM028237.1	3241007	3243707	zf-C2H2	21	+
CM028237.1	3260791	3262030	zf-C2H2	11	-
CM028237.1	3283095	3284931	zf-C2H2	13	-
CM028237.1	3301645	3303604	zf-C2H2	15	-
CM028237.1	3328024	3332623	zf-C2H2	25	+
CM028237.1	3403182	3404730	zf-C2H2	11	+
CM028237.1	3437949	3439098	zf-C2H2	9	-
CM028237.1	3487397	3489359	zf-C2H2	19	-
CM028237.1	3516091	3517290	zf-C2H2	10	-
CM028237.1	3550922	3553037	zf-C2H2	20	+
CM028237.1	3589182	3590176	zf-C2H2	8	+
CM028237.1	3605208	3606291	zf-C2H2	7	+
CM028237.1	3644060	3646136	zf-C2H2	19	+
CM028237.1	3687294	3688542	zf-C2H2	10	+
CM028237.1	3714446	3715776	zf-C2H2	10	-
CM028237.1	3770067	3772299	zf-C2H2	20	+
CM028237.1	3801924	3804786	zf-C2H2	29	+
CM028237.1	4126096	4127455	zf-C2H2	12	+
CM028237.1	4159220	4160708	zf-C2H2	13	+
CM028237.1	4185741	4187526	zf-C2H2	14	-
CM028237.1	4248792	4250793	zf-C2H2	17	-
CM028237.1	4312308	4314462	zf-C2H2	21	-
CM028237.1	4346882	4349042	zf-C2H2	21	-
CM028237.1	4367075	4368842	zf-C2H2	17	-
CM028237.1	4386695	4388105	zf-C2H2	11	+
CM028237.1	4428868	4429849	zf-C2H2	12	+
CM028237.1	4454765	4455950	zf-C2H2	8	+
CM028237.1	4456121	4456520	zf-C2H2	5	+
CM028237.1	4485880	4488031	zf-C2H2	21	+
CM028237.1	4620556	4622434	zf-C2H2	18	+
CM028237.1	4652657	4654205	zf-C2H2	14	-
CM028237.1	4675369	4678528	zf-C2H2	36	-
CM028237.1	4715817	4718172	zf-C2H2	20	-
CM028237.1	4728187	4729942	zf-C2H2	16	-
CM028237.1	4790000	4791791	zf-C2H2	17	-
CM028237.1	4826655	4828512	zf-C2H2	17	-
CM028237.1	4883261	4884710	zf-C2H2	13	-
CM028237.1	4950465	4951893	zf-C2H2	14	-
CM028237.1	5019247	5020339	zf-C2H2	11	-
CM028237.1	5047272	5048100	zf-C2H2	7	-
CM028237.1	5092310	5094230	zf-C2H2	21	-
CM028237.1	5122310	5124224	zf-C2H2	20	-
CM028237.1	5169235	5171083	zf-C2H2	20	-
CM028237.1	5218314	5219916	zf-C2H2	13	-
CM028237.1	5247006	5248791	zf-C2H2	15	-
CM028237.1	5293040	5294573	zf-C2H2	12	-
CM028237.1	5330700	5331816	zf-C2H2	12	+
CM028237.1	5349260	5351675	zf-C2H2	22	-
CM028237.1	5377768	5379391	zf-C2H2	14	+
CM028237.1	5562049	5563471	zf-C2H2	11	-
CM028237.1	5660027	5661920	zf-C2H2	18	-
CM028237.1	5703368	5707454	zf-C2H2	48	+
CM028237.1	5738963	5741144	zf-C2H2	21	-
CM028237.1	5785541	5787554	zf-C2H2	18	+
CM028237.1	5835960	5838315	zf-C2H2	23	+
CM028237.1	5870285	5871815	zf-C2H2	12	+
CM028237.1	5892061	5893579	zf-C2H2	12	+
CM028237.1	5959278	5960274	zf-C2H2	6	+
CM028237.1	5968887	5970093	zf-C2H2	13	-
CM028237.1	6003299	6004388	zf-C2H2	8	-
CM028237.1	6040310	6041825	zf-C2H2	12	-
CM028237.1	6059298	6060417	zf-C2H2	12	-
CM028237.1	6109282	6111619	zf-C2H2	23	-
CM028237.1	6159998	6162329	zf-C2H2	22	-
CM028237.1	6248070	6250432	zf-C2H2	22	+
CM028237.1	6307572	6308757	zf-C2H2	8	+
CM028237.1	6356635	6358642	zf-C2H2	17	+
CM028237.1	6418806	6420384	zf-C2H2	14	+
CM028237.1	6470882	6472766	zf-C2H2	16	+
CM028237.1	6513360	6515907	zf-C2H2	24	+
CM028237.1	6537785	6539669	zf-C2H2	17	-
CM028237.1	6576448	6578722	zf-C2H2	17	-
CM028237.1	6598924	6600274	zf-C2H2	9	-
CM028237.1	6609098	6609878	zf-C2H2	7	+
CM028237.1	6629396	6631571	zf-C2H2	21	+
CM028237.1	6745791	6747906	zf-C2H2	19	-
CM028237.1	6763674	6764352	zf-C2H2	6	-
CM028237.1	6815541	6817269	zf-C2H2	15	+
CM028237.1	6845668	6847684	zf-C2H2	19	+
CM028237.1	6911883	6914001	zf-C2H2	19	+
CM028237.1	6982547	6983858	zf-C2H2	10	+
CM028237.1	6992071	6992839	zf-C2H2	5	+
CM028237.1	7007766	7009605	zf-C2H2	17	+
CM028237.1	7074762	7076448	zf-C2H2	15	-
CM028237.1	7094551	7096243	zf-C2H2	16	-
CM028237.1	7118400	7119018	zf-C2H2	7	-
CM028237.1	7131987	7133829	zf-C2H2	16	-
CM028237.1	7154115	7156155	zf-C2H2	18	-
CM028237.1	7200128	7202204	zf-C2H2	19	+
CM028237.1	7225211	7226819	zf-C2H2	13	-
CM028237.1	7264610	7266239	zf-C2H2	13	-
CM028237.1	7308929	7310405	zf-C2H2	12	-
CM028237.1	7411678	7413439	zf-C2H2	15	-
CM028237.1	7453446	7455180	zf-C2H2	15	-
CM028237.1	7521052	7522606	zf-C2H2	12	+
CM028237.1	7543068	7545132	zf-C2H2	19	+
CM028237.1	7557532	7560463	zf-C2H2	26	-
CM028237.1	7682133	7684278	zf-C2H2	17	+
CM028237.1	7741641	7743534	zf-C2H2	17	+
CM028237.1	7755015	7755888	zf-C2H2	7	+
CM028237.1	7843901	7844957	zf-C2H2	5	-
CM028237.1	8107052	8110522	zf-C2H2	25	-
CM028237.1	9137199	9138804	zf-C2H2	13	-
CM028237.1	9188163	9189243	zf-C2H2	7	-
CM028237.1	9305929	9307819	zf-C2H2	15	+
CM028237.1	9369160	9370942	zf-C2H2	15	+
CM028237.1	9394858	9396382	zf-C2H2	18	-
CM028237.1	9403739	9405215	zf-C2H2	12	-
CM028237.1	9422772	9424257	zf-C2H2	12	+
CM028237.1	9476751	9478392	zf-C2H2	12	+
CM028237.1	9478836	9479391	zf-C2H2	6	+
CM028237.1	9493688	9495041	zf-C2H2	12	-
CM028237.1	9523428	9525288	zf-C2H2	17	-
CM028237.1	9549955	9551899	zf-C2H2	18	-
CM028237.1	9651242	9652883	zf-C2H2	13	-
CM028237.1	9690278	9692315	zf-C2H2	17	+
CM028237.1	9800698	9802972	zf-C2H2	19	-
CM028237.1	9842968	9844612	zf-C2H2	13	-
CM028237.1	9919182	9920814	zf-C2H2	13	+
CM028237.1	9952761	9954378	zf-C2H2	13	+
CM028237.1	10007132	10008743	zf-C2H2	14	+
CM028237.1	10083788	10085843	zf-C2H2	19	+
CM028237.1	10165482	10167628	zf-C2H2	20	+
CM028237.1	10175952	10176972	zf-C2H2	12	+
CM028237.1	10205742	10207509	zf-C2H2	14	+
CM028237.1	10254269	10256957	zf-C2H2	26	+
CM028237.1	10298038	10299811	zf-C2H2	15	+
CM028237.1	10332667	10334203	zf-C2H2	13	+
CM028237.1	10394838	10396636	zf-C2H2	12	+
CM028237.1	10439273	10441886	zf-C2H2	23	+
CM028237.1	10469635	10471501	zf-C2H2	15	-
CM028237.1	10541630	10543757	zf-C2H2	19	-
CM028237.1	10553867	10555457	zf-C2H2	13	-
CM028237.1	10564966	10567075	zf-C2H2	20	-
CM028237.1	10762986	10765143	zf-C2H2	18	+
CM028237.1	10798787	10800368	zf-C2H2	11	+
CM028237.1	10856963	10858928	zf-C2H2	18	+
CM028237.1	10900587	10902633	zf-C2H2	17	+
CM028237.1	10946918	10948793	zf-C2H2	16	+
CM028237.1	11009615	11011505	zf-C2H2	16	+
CM028237.1	11068763	11070974	zf-C2H2	19	+
CM028237.1	11144958	11146407	zf-C2H2	10	+
CM028237.1	11175255	11176917	zf-C2H2	13	-
CM028237.1	11239736	11240829	zf-C2H2	5	+
CM028237.1	11290143	11290812	zf-C2H2	8	+
CM028237.1	11310451	11311861	zf-C2H2	11	+
CM028237.1	11377797	11378892	zf-C2H2	10	-
CM028237.1	11409879	11411214	zf-C2H2	10	+
CM028237.1	11595413	11596982	zf-C2H2	12	+
CM028237.1	11660648	11662277	zf-C2H2	13	+
CM028237.1	11726920	11728468	zf-C2H2	12	+
CM028237.1	11758737	11760735	zf-C2H2	17	+
CM028237.1	11839964	11841905	zf-C2H2	17	+
CM028237.1	12055266	12056064	zf-C2H2	8	-
CM028237.1	12100265	12101804	zf-C2H2	11	-
CM028237.1	12193857	12195501	zf-C2H2	14	+
CM028237.1	12210047	12210804	zf-C2H2	9	-
CM028237.1	12243299	12245270	zf-C2H2	17	+
CM028237.1	12293739	12295749	zf-C2H2	17	+
CM028237.1	12314159	12316121	zf-C2H2	18	-
CM028237.1	12344065	12346045	zf-C2H2	18	-
CM028237.1	12385684	12387229	zf-C2H2	14	+
CM028237.1	12425698	12426520	zf-C2H2	7	-
CM028237.1	12448773	12450471	zf-C2H2	14	-
CM028237.1	12521003	12522953	zf-C2H2	13	-
CM028237.1	12604011	12605832	zf-C2H2	16	+
CM028237.1	12868328	12869432	zf-C2H2	10	+
CM028237.1	12891735	12893376	zf-C2H2	18	-
CM028237.1	12987895	12989320	zf-C2H2	14	+
CM028237.1	13520584	13523023	zf-C2H2	23	-
CM028237.1	13580668	13582099	zf-C2H2	12	+
CM028237.1	13602417	13604472	zf-C2H2	20	+
CM028237.1	13628669	13630474	zf-C2H2	20	-
CM028237.1	13659600	13662216	zf-C2H2	24	-
CM028237.1	13707015	13708908	zf-C2H2	19	-
CM028237.1	13747709	13749095	zf-C2H2	12	-
CM028237.1	13792241	13794635	zf-C2H2	21	+
CM028237.1	13819706	13820906	zf-C2H2	9	+
CM028237.1	13860418	13862773	zf-C2H2	24	+
CM028237.1	13912406	13914032	zf-C2H2	14	-
CM028237.1	13940488	13942873	zf-C2H2	24	+
CM028237.1	13974146	13975478	zf-C2H2	16	-
CM028237.1	14009529	14010774	zf-C2H2	6	-
CM028237.1	14108117	14108621	zf-C2H2	5	-
CM028237.1	14148548	14150072	zf-C2H2	15	+
CM028237.1	14197250	14198756	zf-C2H2	11	-
CM028237.1	14232901	14235856	zf-C2H2	30	+
CM028237.1	14287459	14289823	zf-C2H2	22	+
CM028237.1	14318227	14319949	zf-C2H2	13	+
CM028237.1	14350304	14352557	zf-C2H2	22	+
CM028237.1	14385298	14387212	zf-C2H2	18	-
CM028237.1	15113152	15115843	zf-C2H2	26	-
CM028237.1	15675548	15676664	zf-C2H2	10	-
CM028237.1	15714028	15715633	zf-C2H2	16	-
CM028237.1	17279167	17280136	zf-C2H2	7	+
CM028237.1	17331897	17336566	zf-C2H2	19	-
CM028237.1	19855090	19857131	zf-C2H2	15	+
CM028237.1	19878632	19879991	zf-C2H2	10	-
CM028237.1	19897691	19898978	zf-C2H2	10	-
CM028237.1	19925375	19926920	zf-C2H2	12	-
CM028237.1	19947342	19948923	zf-C2H2	12	+
CM028237.1	19965929	19968197	zf-C2H2	20	+
CM028237.1	20004325	20005897	zf-C2H2	12	-
CM028237.1	20261622	20263476	zf-C2H2	17	+
CM028237.1	20313392	20314272	zf-C2H2	6	-
CM028237.1	20367850	20370073	zf-C2H2	22	+
CM028237.1	22418029	22418902	zf-C2H2	9	-
CM028237.1	22487938	22489988	zf-C2H2	21	-
CM028237.1	23404454	23405309	zf-C2H2	6	-
CM028237.1	24094461	24095865	zf-C2H2	13	+
CM028237.1	24130527	24131514	zf-C2H2	9	+
CM028237.1	24140934	24142170	zf-C2H2	13	+
CM028237.1	24175252	24177901	zf-C2H2	26	+
CM028237.1	24225825	24228462	zf-C2H2	28	+
CM028237.1	24238253	24240089	zf-C2H2	18	+
CM028237.1	24372499	24374122	zf-C2H2	16	+
CM028237.1	24395338	24396697	zf-C2H2	12	-
CM028237.1	24419418	24421209	zf-C2H2	17	-
CM028237.1	29294093	29295563	zf-C2H2	12	-
CM028237.1	29325008	29326253	zf-C2H2	12	-
CM028237.1	29347620	29349267	zf-C2H2	16	-
CM028237.1	29385735	29386134	zf-C2H2	5	-
CM028237.1	29405695	29407555	zf-C2H2	18	-
CM028237.1	48752733	48757281	zf-C2H2	8	+
CM028237.1	60404934	60406206	zf-C2H2	12	-
CM028237.1	70880169	70881507	zf-C2H2	11	+
CM028237.1	70887542	70888427	zf-C2H2	7	-
CM028237.1	76517192	76521911	zf-C2H2	14	-
CM028237.1	85522103	85524374	zf-C2H2	23	-
CM028237.1	87882921	87884484	zf-C2H2	18	-
CM028237.1	87921544	87922774	zf-C2H2	12	-
CM028237.1	87935759	87936857	zf-C2H2	10	-
CM028237.1	87967211	87968441	zf-C2H2	12	-
CM028237.1	87994116	87995220	zf-C2H2	11	-
CM028237.1	88007720	88008545	zf-C2H2	9	-
CM028237.1	88154916	88155309	zf-C2H2	5	-
CM028237.1	88178894	88180709	zf-C2H2	19	-
CM028237.1	169980396	169981770	zf-C2H2	14	-
CM028237.1	170009473	170010484	zf-C2H2	10	-
CM028237.1	196453224	196453659	zf-C2H2	5	-
CM028237.1	210673363	210674473	zf-C2H2	8	-
CM028237.1	308831685	308833383	zf-C2H2	14	-
CM028237.1	380555962	380557183	zf-C2H2	13	+
CM028237.1	424822861	424826029	zf-C2H2	9	-
CM028237.1	441266188	441268654	zf-C2H2	7	+
CM028237.1	447795760	447798434	zf-C2H2	24	+
CM028237.1	487807117	487808767	zf-C2H2	17	-
CM028237.1	491728849	491731003	zf-C2H2	23	-
CM028237.1	491822481	491824131	zf-C2H2	17	-
CM028237.1	491903024	491905089	zf-C2H2	22	-
CM028237.1	491997271	491999086	zf-C2H2	19	+
CM028237.1	492164214	492166140	zf-C2H2	20	+
CM028237.1	492217216	492218731	zf-C2H2	16	+
CM028237.1	492280675	492281773	zf-C2H2	11	+
CM028237.1	492305255	492305939	zf-C2H2	5	-
CM028237.1	492409300	492410578	zf-C2H2	13	+
CM028237.1	492469229	492471128	zf-C2H2	20	+
CM028237.1	492565221	492566637	zf-C2H2	15	+
CM028237.1	492637219	492638773	zf-C2H2	16	+
CM028237.1	584477775	584480619	zf-C2H2	23	-
CM028237.1	615598565	615602053	zf-C2H2	22	-
CM028237.1	615602762	615603800	zf-C2H2	9	-
CM028237.1	615606701	615607343	zf-C2H2	5	-
CM028237.1	628383222	628387353	zf-C2H2	10	+
CM028237.1	679043629	679044844	zf-C2H2	9	+
CM028238.1	90604	92329	zf-C2H2	17	+
CM028238.1	381770	383672	zf-C2H2	20	-
CM028238.1	446163	447287	zf-C2H2	7	+
CM028238.1	18865533	18866199	zf-C2H2	6	+
CM028238.1	18958905	18959820	zf-C2H2	7	+
CM028238.1	37638642	37641822	zf-C2H2	7	+
CM028238.1	54463517	54464945	zf-C2H2	16	-
CM028238.1	77773609	77774836	zf-C2H2	7	+
CM028238.1	94699174	94700575	zf-C2H2	10	-
CM028238.1	133637959	133638604	zf-C2H2	7	-
CM028238.1	140177234	140177843	zf-C2H2	6	+
CM028238.1	182570449	182571333	zf-C2H2	7	-
CM028238.1	225896086	225897447	zf-C2H2	8	+
CM028238.1	240533470	240534304	zf-C2H2	5	-
CM028238.1	242104806	242105769	zf-C2H2	9	-
CM028238.1	242162986	242163490	zf-C2H2	6	-
CM028238.1	242265500	242266226	zf-C2H2	5	+
CM028238.1	242445173	242446388	zf-C2H2	12	+
CM028238.1	242605785	242606589	zf-C2H2	6	-
CM028238.1	242646573	242647485	zf-C2H2	8	+
CM028238.1	242742639	242743788	zf-C2H2	9	+
CM028238.1	245448264	245450094	zf-C2H2	17	-
CM028238.1	246240327	246241218	zf-C2H2	6	+
CM028238.1	246558722	246559799	zf-C2H2	9	+
CM028238.1	246910425	246911916	zf-C2H2	14	-
CM028238.1	246965876	246967841	zf-C2H2	20	+
CM028238.1	247013777	247015013	zf-C2H2	13	+
CM028238.1	248334914	248336144	zf-C2H2	9	+
CM028238.1	248350713	248352114	zf-C2H2	12	+
CM028238.1	248473724	248474159	zf-C2H2	5	-
CM028238.1	248483004	248483631	zf-C2H2	6	-
CM028238.1	248559974	248561112	zf-C2H2	9	+
CM028238.1	248591394	248592378	zf-C2H2	8	+
CM028238.1	248657218	248659198	zf-C2H2	21	+
CM028238.1	251639264	251640059	zf-C2H2	9	-
CM028238.1	253111536	253112640	zf-C2H2	9	+
CM028238.1	253145390	253146191	zf-C2H2	5	-
CM028238.1	253174659	253175568	zf-C2H2	7	-
CM028238.1	253753165	253754219	zf-C2H2	10	+
CM028238.1	254832262	254833636	zf-C2H2	9	-
CM028238.1	254871888	254873073	zf-C2H2	14	+
CM028238.1	255318873	255320196	zf-C2H2	9	-
CM028238.1	259277298	259278750	zf-C2H2	12	+
CM028238.1	298109537	298110754	zf-C2H2	14	-
CM028238.1	330498763	330505972	zf-C2H2	16	+
CM028238.1	404183015	404184350	zf-C2H2	6	-
CM028238.1	425387300	425388020	zf-C2H2	5	-
CM028238.1	472201190	472202609	zf-C2H2	11	+
CM028238.1	506112662	506113532	zf-C2H2	8	-
CM028238.1	506147410	506149039	zf-C2H2	13	+
CM028238.1	512553274	512555278	zf-C2H2	18	+
CM028238.1	512575482	512576702	zf-C2H2	12	+
CM028238.1	512619916	512622574	zf-C2H2	26	+
CM028238.1	512640232	512643358	zf-C2H2	28	-
CM028238.1	512690212	512693209	zf-C2H2	29	+
CM028238.1	512747777	512749997	zf-C2H2	24	-
CM028238.1	512776943	512779526	zf-C2H2	23	+
CM028238.1	512780335	512782048	zf-C2H2	18	+
CM028238.1	512830336	512831605	zf-C2H2	13	+
CM028238.1	512901337	512903014	zf-C2H2	18	+
CM028238.1	512959686	512960354	zf-C2H2	8	-
CM028238.1	512960460	512964152	zf-C2H2	35	-
CM028238.1	513061713	513062109	zf-C2H2	5	-
CM028238.1	513062264	513063170	zf-C2H2	11	-
CM028238.1	513090905	513092666	zf-C2H2	14	-
CM028238.1	513138720	513141150	zf-C2H2	21	-
CM028238.1	513200937	513203043	zf-C2H2	21	+
CM028238.1	513254285	513256613	zf-C2H2	23	+
CM028238.1	513283717	513284927	zf-C2H2	13	+
CM028238.1	513299013	513300840	zf-C2H2	15	-
CM028238.1	513351631	513353988	zf-C2H2	23	-
CM028238.1	513377089	513380371	zf-C2H2	27	+
CM028238.1	513419449	513421789	zf-C2H2	22	+
CM028238.1	513448285	513452878	zf-C2H2	47	+
CM028238.1	518416413	518417619	zf-C2H2	12	+
CM028238.1	518486260	518487487	zf-C2H2	12	+
CM028238.1	518571503	518572628	zf-C2H2	11	+
CM028238.1	518605321	518607382	zf-C2H2	23	+
CM028238.1	518689076	518690537	zf-C2H2	15	+
CM028238.1	518827133	518829011	zf-C2H2	19	+
CM028238.1	518865245	518866394	zf-C2H2	10	+
CM028238.1	518920306	518921365	zf-C2H2	10	+
CM028238.1	518980858	518982631	zf-C2H2	18	+
CM028238.1	519044324	519045442	zf-C2H2	10	+
CM028238.1	522336871	522339193	zf-C2H2	20	+
CM028238.1	522396316	522398677	zf-C2H2	23	+
CM028238.1	522457903	522460354	zf-C2H2	21	+
CM028238.1	522617410	522618727	zf-C2H2	13	-
CM028238.1	522721909	522723283	zf-C2H2	13	+
CM028238.1	522784109	522785225	zf-C2H2	10	+
CM028238.1	522807340	522808798	zf-C2H2	15	-
CM028238.1	522867721	522868636	zf-C2H2	9	+
CM028238.1	522986607	522988653	zf-C2H2	20	-
CM028238.1	523031023	523033342	zf-C2H2	24	-
CM028238.1	523148168	523149233	zf-C2H2	10	+
CM028239.1	33327136	33328357	zf-C2H2	11	+
CM028239.1	98013026	98014733	zf-C2H2	11	-
CM028239.1	98044453	98046352	zf-C2H2	15	-
CM028239.1	98811350	98812556	zf-C2H2	9	+
CM028239.1	98986155	98987832	zf-C2H2	13	+
CM028239.1	99045831	99047022	zf-C2H2	9	-
CM028239.1	99179252	99180353	zf-C2H2	6	+
CM028239.1	99231372	99232578	zf-C2H2	9	+
CM028239.1	99391558	99392833	zf-C2H2	9	-
CM028239.1	99470575	99471349	zf-C2H2	6	-
CM028239.1	99507907	99509077	zf-C2H2	10	-
CM028239.1	99553858	99555892	zf-C2H2	20	-
CM028239.1	99568251	99570171	zf-C2H2	19	-
CM028239.1	99608213	99610364	zf-C2H2	17	-
CM028239.1	99668163	99670533	zf-C2H2	21	+
CM028239.1	99703415	99705701	zf-C2H2	24	+
CM028239.1	124827227	124828946	zf-C2H2	7	+
CM028239.1	254479298	254480720	zf-C2H2	9	-
CM028239.1	259907125	259908517	zf-C2H2	8	+
CM028239.1	274881834	274883121	zf-C2H2	7	+
CM028239.1	282533123	282535283	zf-C2H2	10	+
CM028239.1	298609640	298612241	zf-C2H2	25	+
CM028239.1	298655151	298658655	zf-C2H2	34	+
CM028239.1	312673705	312675667	zf-C2H2	19	+
CM028239.1	312752716	312753955	zf-C2H2	12	-
CM028240.1	11957825	11958908	zf-C2H2	12	-
CM028240.1	40071315	40073025	zf-C2H2	7	-
CM028240.1	42809459	42812662	zf-C2H2	10	-
CM028240.1	127529459	127530305	zf-C2H2	5	+
CM028240.1	182979116	182979620	zf-C2H2	6	-
CM028240.1	209250054	209253366	zf-C2H2	5	-
CM028240.1	226749165	226751181	zf-C2H2	19	+
CM028240.1	229320944	229322431	zf-C2H2	11	+
CM028240.1	271479020	271480625	zf-C2H2	10	+
CM028240.1	285802630	285803191	zf-C2H2	5	-
CM028240.1	285896027	285897821	zf-C2H2	20	+
CM028240.1	285949237	285951607	zf-C2H2	26	+
CM028240.1	286017264	286018950	zf-C2H2	18	+
CM028240.1	286045970	286047587	zf-C2H2	17	+
CM028240.1	295705228	295706944	zf-C2H2	19	-
CM028240.1	295757410	295759456	zf-C2H2	23	-
CM028240.1	295802608	295804318	zf-C2H2	19	-
CM028240.1	295853903	295855781	zf-C2H2	21	-
CM028240.1	295908223	295910377	zf-C2H2	24	-
CM028240.1	295933623	295935669	zf-C2H2	23	-
CM028240.1	295983477	295984854	zf-C2H2	15	-
CM028240.1	296038303	296039293	zf-C2H2	8	+
CM028240.1	298856243	298857032	zf-C2H2	7	-
CM028241.1	68752	69927	zf-C2H2	14	+
CM028241.1	1504963	1506910	zf-C2H2	20	-
CM028241.1	33375486	33377877	zf-C2H2	20	-
CM028241.1	33589137	33590556	zf-C2H2	13	-
CM028241.1	33649185	33650487	zf-C2H2	12	-
CM028241.1	33788888	33789863	zf-C2H2	5	-
CM028241.1	33813596	33814878	zf-C2H2	10	+
CM028241.1	33856812	33857358	zf-C2H2	6	-
CM028241.1	33862669	33863634	zf-C2H2	11	-
CM028241.1	33988648	33989137	zf-C2H2	5	-
CM028241.1	34263783	34264554	zf-C2H2	8	+
CM028241.1	34286227	34287436	zf-C2H2	8	+
CM028241.1	34400997	34401531	zf-C2H2	6	-
CM028241.1	37116481	37117843	zf-C2H2	11	+
CM028241.1	41334930	41336271	zf-C2H2	12	+
CM028241.1	59070486	59071977	zf-C2H2	12	-
CM028241.1	59093915	59095607	zf-C2H2	17	+
CM028241.1	59125620	59126436	zf-C2H2	6	-
CM028241.1	64324159	64325749	zf-C2H2	14	-
CM028241.1	64364500	64365586	zf-C2H2	9	-
CM028241.1	78225348	78226952	zf-C2H2	17	-
JADWME010000027.1	36085	36896	zf-C2H2	6	-
JADWME010000030.1	18650	19886	zf-C2H2	10	-
JADWME010000080.1	4265	5570	zf-C2H2	13	+
JADWME010000089.1	4265	5570	zf-C2H2	13	+
JADWME010000176.1	8019	9194	zf-C2H2	14	+
JADWME010000177.1	20434	22024	zf-C2H2	17	-
JADWME010000183.1	14215	16162	zf-C2H2	20	+
JADWME010000187.1	0	2040	zf-C2H2	18	-
JADWME010000187.1	58717	61291	zf-C2H2	25	-
JADWME010000188.1	0	2040	zf-C2H2	18	-
JADWME010000188.1	58702	61276	zf-C2H2	25	-
JADWME010000250.1	4914	7179	zf-C2H2	23	-
JADWME010000448.1	2	1991	zf-C2H2	6	-
JADWME010002232.1	706	1297	zf-C2H2	5	+
JADWME010003074.1	3808	5155	zf-C2H2	12	-
JADWME010007408.1	1785	3507	zf-C2H2	14	-
JADWME010007598.1	335	1838	zf-C2H2	13	-
JADWME010007974.1	127	1375	zf-C2H2	13	-
JADWME010009133.1	2	1814	zf-C2H2	18	-
JADWME010009338.1	4032	4674	zf-C2H2	8	-
JADWME010011538.1	358	940	zf-C2H2	7	+
JADWME010011775.1	916	1354	zf-C2H2	5	-
JADWME010012413.1	1559	3079	zf-C2H2	18	-
JADWME010012460.1	1108	2303	zf-C2H2	8	-
JADWME010012819.1	3157	4495	zf-C2H2	5	+
JADWME010013870.1	2425	2848	zf-C2H2	5	-
JADWME010013870.1	3005	3512	zf-C2H2	6	-
JADWME010014051.1	2	1196	zf-C2H2	14	+
JADWME010014268.1	4195	5131	zf-C2H2	9	+
JADWME010014439.1	273	777	zf-C2H2	5	+
JADWME010014752.1	475	1762	zf-C2H2	13	+
JADWME010014817.1	0	1707	zf-C2H2	20	+
JADWME010014848.1	2989	5008	zf-C2H2	23	-
JADWME010014880.1	7002	7605	zf-C2H2	7	+
JADWME010014882.1	8573	9818	zf-C2H2	7	-
JADWME010014970.1	1	928	zf-C2H2	5	+
JADWME010015015.1	2	1226	zf-C2H2	11	-
JADWME010015022.1	568	1024	zf-C2H2	6	+
JADWME010015397.1	224	695	zf-C2H2	6	-
JADWME010015667.1	2578	4738	zf-C2H2	20	+
JADWME010016851.1	2	656	zf-C2H2	8	+
JADWME010017191.1	0	1074	zf-C2H2	13	+
JADWME010017450.1	475	1546	zf-C2H2	10	+
JADWME010017593.1	5712	6849	zf-C2H2	8	+
JADWME010017798.1	5806	6244	zf-C2H2	5	-
JADWME010017837.1	2317	3307	zf-C2H2	5	-
JADWME010018384.1	1182	2901	zf-C2H2	15	+
JADWME010018772.1	1980	4098	zf-C2H2	23	-
JADWME010019723.1	3699	5836	zf-C2H2	11	-
JADWME010021118.1	3369	4311	zf-C2H2	8	-
JADWME010021697.1	0	1041	zf-C2H2	8	-
JADWME010021724.1	4126	6298	zf-C2H2	20	-
JADWME010026266.1	189	1896	zf-C2H2	18	-
JADWME010031081.1	857	3017	zf-C2H2	19	-
JADWME010032632.1	1891	2830	zf-C2H2	8	+
JADWME010034246.1	1855	4030	zf-C2H2	22	-
JADWME010034945.1	10680	12294	zf-C2H2	14	+
JADWME010035089.1	2094	3114	zf-C2H2	12	-
JADWME010035188.1	0	1401	zf-C2H2	12	+
JADWME010035502.1	1656	3792	zf-C2H2	23	-
JADWME010035930.1	5852	7586	zf-C2H2	14	+
JADWME010035937.1	3460	4246	zf-C2H2	9	-
JADWME010035948.1	113	1844	zf-C2H2	17	-
JADWME010035957.1	2720	4679	zf-C2H2	16	+
JADWME010036077.1	7489	8251	zf-C2H2	8	+
JADWME010036176.1	0	1197	zf-C2H2	14	-
JADWME010036301.1	1469	2345	zf-C2H2	8	+
JADWME010036469.1	5399	6038	zf-C2H2	8	-
JADWME010038089.1	4453	5476	zf-C2H2	6	-
JADWME010038240.1	1742	2867	zf-C2H2	7	+
JADWME010038271.1	572	2910	zf-C2H2	25	-
JADWME010038304.1	6307	8323	zf-C2H2	22	-
JADWME010038316.1	599	2492	zf-C2H2	16	-
JADWME010038484.1	1445	1958	zf-C2H2	7	-
JADWME010038600.1	7107	9240	zf-C2H2	19	-
JADWME010040430.1	1	1678	zf-C2H2	18	+
JADWME010041063.1	1674	3660	zf-C2H2	5	-
JADWME010045559.1	6989	8522	zf-C2H2	14	-
JADWME010046040.1	1098	1554	zf-C2H2	5	-
JADWME010046467.1	1644	3534	zf-C2H2	19	+
JADWME010046535.1	1	1012	zf-C2H2	10	+
JADWME010046696.1	1878	3024	zf-C2H2	7	-
JADWME010046904.1	7113	7545	zf-C2H2	5	-
JADWME010046905.1	6605	8732	zf-C2H2	22	-
JADWME010046915.1	2216	3305	zf-C2H2	11	+
JADWME010046924.1	1901	4070	zf-C2H2	24	+
JADWME010047185.1	956	2812	zf-C2H2	16	+
JADWME010047210.1	5601	6132	zf-C2H2	6	-
JADWME010048419.1	419	1391	zf-C2H2	8	+
JADWME010048450.1	4807	6356	zf-C2H2	15	+
JADWME010048497.1	8714	10443	zf-C2H2	18	+
JADWME010048602.1	1719	4044	zf-C2H2	25	-
JADWME010048671.1	7123	8752	zf-C2H2	14	+
JADWME010049374.1	401	2375	zf-C2H2	5	+
JADWME010049403.1	1	1288	zf-C2H2	8	-
JADWME010049992.1	0	2184	zf-C2H2	6	-
JADWME010052461.1	2	1238	zf-C2H2	8	-
JADWME010052488.1	2857	3439	zf-C2H2	7	+
JADWME010052515.1	10230	11454	zf-C2H2	14	-
JADWME010052903.1	708	2574	zf-C2H2	6	+
JADWME010053201.1	0	2025	zf-C2H2	7	+
JADWME010053352.1	1049	3410	zf-C2H2	21	+
JADWME010053439.1	227	1202	zf-C2H2	8	-
JADWME010053693.1	3661	5350	zf-C2H2	9	-
JADWME010054861.1	2093	3903	zf-C2H2	22	+
JADWME010054873.1	2186	3092	zf-C2H2	9	+
JADWME010055587.1	1415	2558	zf-C2H2	13	-
JADWME010055599.1	7381	9142	zf-C2H2	15	-
JADWME010055628.1	222	2055	zf-C2H2	20	-
JADWME010056625.1	3746	5516	zf-C2H2	16	-
JADWME010056638.1	0	2007	zf-C2H2	22	+
JADWME010056748.1	880	2368	zf-C2H2	15	+
JADWME010056906.1	0	858	zf-C2H2	11	+
JADWME010057026.1	283	997	zf-C2H2	9	+
JADWME010057354.1	13132	14074	zf-C2H2	11	+
JADWME010057469.1	1	847	zf-C2H2	8	+
JADWME010057478.1	2448	2904	zf-C2H2	6	-
JADWME010057578.1	4551	6213	zf-C2H2	14	-
JADWME010057653.1	495	1636	zf-C2H2	10	-
JADWME010057711.1	8827	9475	zf-C2H2	8	+
JADWME010057789.1	3222	4470	zf-C2H2	15	-
JADWME010057852.1	3554	4715	zf-C2H2	12	+
JADWME010058045.1	0	588	zf-C2H2	6	-
JADWME010058046.1	2	674	zf-C2H2	5	-
JADWME010058047.1	6336	6831	zf-C2H2	6	-
JADWME010058048.1	6337	6748	zf-C2H2	5	-
JADWME010058071.1	854	2357	zf-C2H2	16	-
JADWME010058075.1	812	1538	zf-C2H2	9	-
JADWME010058154.1	8111	8981	zf-C2H2	10	-
JADWME010058156.1	2	575	zf-C2H2	7	-
JADWME010058269.1	1993	3319	zf-C2H2	13	+
JADWME010058270.1	1430	3245	zf-C2H2	19	+
JADWME010058271.1	1422	3153	zf-C2H2	18	+
JADWME010058272.1	1993	3319	zf-C2H2	13	+
JADWME010058337.1	4814	6572	zf-C2H2	16	+
JADWME010058407.1	0	1614	zf-C2H2	19	+
JADWME010058548.1	892	2362	zf-C2H2	15	+
JADWME010058549.1	0	870	zf-C2H2	10	+
JADWME010058551.1	742	1348	zf-C2H2	5	+
JADWME010058703.1	0	729	zf-C2H2	6	-
JADWME010058705.1	55	709	zf-C2H2	7	-
JADWME010058706.1	55	709	zf-C2H2	5	-
JADWME010058853.1	892	2362	zf-C2H2	15	+
JADWME010058854.1	0	870	zf-C2H2	10	+
JADWME010058855.1	739	1345	zf-C2H2	5	+
JADWME010058879.1	4814	6572	zf-C2H2	16	+
JADWME010059363.1	1	817	zf-C2H2	9	+
JADWME010059364.1	1145	1619	zf-C2H2	5	+
JADWME010059365.1	1	817	zf-C2H2	9	+
JADWME010059366.1	1145	1619	zf-C2H2	5	+
JADWME010059594.1	4252	5104	zf-C2H2	8	-
JADWME010060023.1	2	2345	zf-C2H2	29	+
JADWME010060186.1	1	634	zf-C2H2	8	-
JADWME010060188.1	2	959	zf-C2H2	10	-
JADWME010060193.1	3100	4786	zf-C2H2	19	-
JADWME010060231.1	0	729	zf-C2H2	6	-
JADWME010060247.1	1863	3588	zf-C2H2	16	-
JADWME010060469.1	6804	7911	zf-C2H2	13	-
JADWME010060493.1	6804	7911	zf-C2H2	13	-
JADWME010060509.1	2	1541	zf-C2H2	18	-
JADWME010060510.1	2	1541	zf-C2H2	18	-
JADWME010060552.1	2	1244	zf-C2H2	15	+
JADWME010060561.1	1659	2487	zf-C2H2	8	+
JADWME010060566.1	2	1064	zf-C2H2	13	+
```
