## Supplementary Data 2 for "Transposable elements drive the evolution of metazoan zinc finger genes": Grallaria_varia_znfs.bed

```
VWZG01000136.1	13176	15159	zf-C2H2	5	-
VWZG01000347.1	3362	4481	zf-C2H2	9	+
VWZG01000559.1	363459	364443	zf-C2H2	5	+
VWZG01000559.1	369607	371005	zf-C2H2	5	+
VWZG01000626.1	189	1953	zf-C2H2	14	+
VWZG01000691.1	1681243	1682851	zf-C2H2	5	+
VWZG01000691.1	1788352	1791430	zf-C2H2	6	-
VWZG01000691.1	2159664	2161026	zf-C2H2	6	+
VWZG01000701.1	86	680	zf-C2H2	7	-
VWZG01000813.1	386470	389026	zf-C2H2	6	-
VWZG01000875.1	93102	96651	zf-C2H2	26	+
VWZG01000951.1	17164	19303	zf-C2H2	10	-
VWZG01001204.1	974	2030	zf-C2H2	8	-
VWZG01001505.1	79194	82326	zf-C2H2	6	+
VWZG01001558.1	2316	3621	zf-C2H2	6	-
VWZG01002274.1	887665	889885	zf-C2H2	7	+
VWZG01002292.1	7647	8211	zf-C2H2	7	-
VWZG01002490.1	6816	7995	zf-C2H2	9	+
VWZG01002872.1	328449	329649	zf-C2H2	12	+
VWZG01002896.1	27633	29607	zf-C2H2	5	+
VWZG01002896.1	34018	35212	zf-C2H2	5	+
VWZG01003135.1	0	852	zf-C2H2	8	+
VWZG01003213.1	607132	608737	zf-C2H2	5	-
VWZG01003233.1	159346	160901	zf-C2H2	12	+
VWZG01003243.1	131372	136145	zf-C2H2	14	-
VWZG01003867.1	1174	1582	zf-C2H2	5	+
VWZG01003880.1	679950	681156	zf-C2H2	9	-
VWZG01003882.1	302645	303431	zf-C2H2	7	-
VWZG01003885.1	1303730	1306496	zf-C2H2	9	-
VWZG01003999.1	97182	97908	zf-C2H2	5	+
VWZG01004227.1	390227	392192	zf-C2H2	6	+
VWZG01004271.1	5566	6787	zf-C2H2	10	-
VWZG01004950.1	74715	77850	zf-C2H2	7	-
VWZG01005121.1	990108	992253	zf-C2H2	10	+
VWZG01005184.1	52617	59823	zf-C2H2	16	-
VWZG01005214.1	55590	60267	zf-C2H2	7	+
VWZG01005401.1	24628	26185	zf-C2H2	7	+
VWZG01005644.1	1003311	1006020	zf-C2H2	18	-
VWZG01005713.1	23481	25464	zf-C2H2	16	+
VWZG01005713.1	26680	28210	zf-C2H2	9	-
VWZG01005733.1	74470	75622	zf-C2H2	15	-
VWZG01005754.1	8644	9547	zf-C2H2	8	-
VWZG01005870.1	1334651	1338305	zf-C2H2	10	+
VWZG01005891.1	3123	4136	zf-C2H2	5	-
VWZG01005905.1	10959	13452	zf-C2H2	6	-
VWZG01006115.1	252912	254631	zf-C2H2	17	-
VWZG01006116.1	520807	522058	zf-C2H2	13	+
VWZG01006758.1	1111759	1116247	zf-C2H2	8	+
VWZG01006818.1	603237	604875	zf-C2H2	12	+
VWZG01006856.1	127998	129261	zf-C2H2	6	+
VWZG01006999.1	1254	2291	zf-C2H2	6	+
VWZG01007574.1	265911	269208	zf-C2H2	5	-
VWZG01007677.1	11030	14069	zf-C2H2	19	-
VWZG01007677.1	25886	30307	zf-C2H2	10	-
VWZG01007990.1	314717	315800	zf-C2H2	5	-
VWZG01008225.1	193263	195510	zf-C2H2	6	-
VWZG01008225.1	739807	743041	zf-C2H2	5	+
VWZG01008433.1	1734	3303	zf-C2H2	7	+
VWZG01008630.1	326920	328162	zf-C2H2	9	+
VWZG01009050.1	1	454	zf-C2H2	5	+
VWZG01009050.1	19626	20565	zf-C2H2	5	+
VWZG01009403.1	102812	108365	zf-C2H2	10	-
VWZG01009403.1	182637	185598	zf-C2H2	6	-
VWZG01009477.1	5463075	5465103	zf-C2H2	6	+
VWZG01009714.1	635099	638420	zf-C2H2	21	-
VWZG01009714.1	639786	640917	zf-C2H2	9	-
VWZG01009714.1	641666	642461	zf-C2H2	5	-
VWZG01009767.1	107995	111601	zf-C2H2	10	-
VWZG01009778.1	1	1585	zf-C2H2	10	+
VWZG01009802.1	147989	150074	zf-C2H2	8	+
VWZG01010115.1	357320	358826	zf-C2H2	9	-
VWZG01010267.1	115417	116728	zf-C2H2	6	-
VWZG01010274.1	94881	97422	zf-C2H2	5	+
VWZG01010408.1	301126	302665	zf-C2H2	8	+
VWZG01010589.1	192270	194250	zf-C2H2	13	+
VWZG01010627.1	11267	14492	zf-C2H2	9	+
VWZG01010746.1	49276	50647	zf-C2H2	5	-
VWZG01010820.1	115954	116494	zf-C2H2	5	+
VWZG01010982.1	217921	219310	zf-C2H2	5	-
VWZG01011059.1	173047	173482	zf-C2H2	5	-
VWZG01011060.1	109528	112795	zf-C2H2	26	-
VWZG01011327.1	229908	231615	zf-C2H2	7	-
VWZG01011333.1	83908	85702	zf-C2H2	7	+
VWZG01011368.1	2100	2871	zf-C2H2	5	+
VWZG01011440.1	5375	7073	zf-C2H2	9	-
VWZG01011479.1	726	3489	zf-C2H2	7	+
VWZG01011505.1	1	562	zf-C2H2	7	+
VWZG01011815.1	4949	6739	zf-C2H2	5	+
VWZG01012327.1	811784	813914	zf-C2H2	6	+
VWZG01012479.1	168747	169860	zf-C2H2	7	+
VWZG01012492.1	99147	99999	zf-C2H2	5	+
VWZG01012699.1	16616	18108	zf-C2H2	5	+
VWZG01013155.1	9228	11430	zf-C2H2	13	+
VWZG01013248.1	181154	182882	zf-C2H2	5	+
VWZG01013253.1	102037	107449	zf-C2H2	9	-
VWZG01013253.1	214966	217609	zf-C2H2	7	-
VWZG01013691.1	1155321	1158897	zf-C2H2	10	-
VWZG01014042.1	53	452	zf-C2H2	5	-
VWZG01014347.1	2	407	zf-C2H2	5	-
```
