## Supplementary Data 2 for "Transposable elements drive the evolution of metazoan zinc finger genes": Grammatotria_lemairii_znfs.bed

```
VVHV01000034.1	23358	24750	zf-C2H2	5	+
VVHV01000520.1	44049	47511	zf-C2H2	10	+
VVHV01000698.1	855	2619	zf-C2H2	12	-
VVHV01000893.1	28053	30384	zf-C2H2	6	-
VVHV01000946.1	67565	73077	zf-C2H2	10	-
VVHV01001217.1	1156	1966	zf-C2H2	8	-
VVHV01001605.1	41695	45361	zf-C2H2	26	+
VVHV01001718.1	7052	8126	zf-C2H2	9	+
VVHV01001781.1	18920	20738	zf-C2H2	5	-
VVHV01001900.1	37061	37931	zf-C2H2	7	+
VVHV01002042.1	1259	2450	zf-C2H2	10	-
VVHV01002586.1	1398	2745	zf-C2H2	12	+
VVHV01002596.1	4391	6051	zf-C2H2	7	+
VVHV01002669.1	8157	9774	zf-C2H2	5	-
VVHV01003071.1	9792	11436	zf-C2H2	10	-
VVHV01003153.1	3777	5010	zf-C2H2	12	-
VVHV01003462.1	258052	262834	zf-C2H2	13	-
VVHV01003586.1	19173	20802	zf-C2H2	11	+
VVHV01003638.1	5417	6317	zf-C2H2	6	+
VVHV01003638.1	6689	7337	zf-C2H2	5	+
VVHV01003827.1	24466	26002	zf-C2H2	5	-
VVHV01003943.1	14928	16119	zf-C2H2	6	-
VVHV01003971.1	3075	5157	zf-C2H2	14	-
VVHV01003971.1	10837	12829	zf-C2H2	13	-
VVHV01005005.1	22826	26441	zf-C2H2	5	+
VVHV01005086.1	2934	4470	zf-C2H2	15	+
VVHV01005536.1	1188	1794	zf-C2H2	5	-
VVHV01005536.1	2093	3008	zf-C2H2	9	-
VVHV01005741.1	63606	65418	zf-C2H2	7	-
VVHV01005901.1	7063	8221	zf-C2H2	5	-
VVHV01006051.1	91585	94330	zf-C2H2	5	-
VVHV01006109.1	2068	3314	zf-C2H2	10	-
VVHV01006194.1	60796	62830	zf-C2H2	6	-
VVHV01006744.1	8056	9391	zf-C2H2	12	+
VVHV01007853.1	47344	49630	zf-C2H2	7	+
VVHV01007865.1	5921	6656	zf-C2H2	6	-
VVHV01008019.1	83037	83967	zf-C2H2	6	-
VVHV01008810.1	500	2006	zf-C2H2	5	-
VVHV01009065.1	3006	4692	zf-C2H2	8	+
VVHV01009133.1	11079	12369	zf-C2H2	6	-
VVHV01009647.1	3667	5017	zf-C2H2	11	+
VVHV01009819.1	1229	2855	zf-C2H2	13	-
VVHV01009962.1	23575	25288	zf-C2H2	11	+
VVHV01010041.1	2633	3899	zf-C2H2	8	+
VVHV01010041.1	5261	6233	zf-C2H2	6	+
VVHV01010063.1	2085	3018	zf-C2H2	6	-
VVHV01010087.1	16086	19143	zf-C2H2	21	+
VVHV01010114.1	5519	6974	zf-C2H2	12	+
VVHV01010235.1	24606	25539	zf-C2H2	5	-
VVHV01010269.1	1203	3672	zf-C2H2	6	-
VVHV01010447.1	42075	43701	zf-C2H2	6	+
VVHV01011270.1	1224	1926	zf-C2H2	9	-
VVHV01011547.1	14201	15899	zf-C2H2	5	-
VVHV01012000.1	1310	2261	zf-C2H2	6	+
VVHV01012166.1	17079	18888	zf-C2H2	5	-
VVHV01012394.1	16262	18773	zf-C2H2	9	-
VVHV01012637.1	24047	27701	zf-C2H2	9	-
VVHV01012918.1	2407	9085	zf-C2H2	15	+
VVHV01012938.1	829	1678	zf-C2H2	6	-
VVHV01012949.1	78016	79408	zf-C2H2	12	+
VVHV01012949.1	82625	84524	zf-C2H2	18	+
VVHV01013147.1	8588	14402	zf-C2H2	9	-
VVHV01013262.1	6815	8234	zf-C2H2	15	-
VVHV01013514.1	12263	13659	zf-C2H2	12	-
VVHV01013689.1	3622	5032	zf-C2H2	13	+
VVHV01013689.1	14400	16530	zf-C2H2	20	+
VVHV01014287.1	26901	27816	zf-C2H2	7	-
VVHV01014287.1	29514	33441	zf-C2H2	25	-
VVHV01014287.1	35315	37397	zf-C2H2	18	+
VVHV01014382.1	28704	30792	zf-C2H2	5	+
VVHV01014539.1	19104	23871	zf-C2H2	8	-
VVHV01014551.1	10827	11904	zf-C2H2	5	-
VVHV01014634.1	12648	15744	zf-C2H2	9	-
VVHV01014766.1	2201	2771	zf-C2H2	5	+
VVHV01014950.1	10823	12746	zf-C2H2	17	-
VVHV01015222.1	1806	2862	zf-C2H2	6	+
VVHV01015579.1	31671	33159	zf-C2H2	15	+
VVHV01015709.1	72037	72637	zf-C2H2	7	-
VVHV01015709.1	73397	73934	zf-C2H2	7	-
VVHV01015912.1	20006	23390	zf-C2H2	5	+
VVHV01015922.1	1883	3496	zf-C2H2	6	-
VVHV01016026.1	35259	35949	zf-C2H2	5	-
VVHV01016402.1	11156	14685	zf-C2H2	8	+
VVHV01016532.1	18658	20248	zf-C2H2	9	-
VVHV01016666.1	4855	6142	zf-C2H2	8	+
VVHV01016847.1	8882	10607	zf-C2H2	5	-
VVHV01017006.1	11001	13362	zf-C2H2	10	-
VVHV01017415.1	32659	34336	zf-C2H2	5	+
VVHV01017442.1	0	516	zf-C2H2	5	-
VVHV01017610.1	2171	3980	zf-C2H2	16	+
VVHV01017770.1	2	716	zf-C2H2	8	+
VVHV01017819.1	8554	9355	zf-C2H2	7	+
VVHV01018147.1	2510	3515	zf-C2H2	7	+
VVHV01018191.1	545	1544	zf-C2H2	7	+
VVHV01018202.1	1196	2492	zf-C2H2	12	+
VVHV01018780.1	62630	66569	zf-C2H2	6	+
VVHV01019187.1	16961	18926	zf-C2H2	11	+
VVHV01019570.1	8641	12868	zf-C2H2	12	-
VVHV01019599.1	23811	24843	zf-C2H2	6	-
VVHV01019621.1	1912	2911	zf-C2H2	7	-
VVHV01019838.1	61548	63540	zf-C2H2	16	-
VVHV01020336.1	16083	19458	zf-C2H2	5	-
VVHV01020465.1	1294	2284	zf-C2H2	8	+
VVHV01020571.1	2054	2939	zf-C2H2	6	+
VVHV01020743.1	2376	2871	zf-C2H2	6	-
VVHV01021101.1	623	1601	zf-C2H2	6	+
VVHV01021885.1	26335	29395	zf-C2H2	5	-
VVHV01021996.1	686	1628	zf-C2H2	6	-
VVHV01022140.1	5622	7497	zf-C2H2	17	-
VVHV01022335.1	1	987	zf-C2H2	8	-
VVHV01022714.1	24605	25703	zf-C2H2	9	+
VVHV01022933.1	15059	16418	zf-C2H2	7	-
VVHV01022953.1	12746	13592	zf-C2H2	6	-
VVHV01022953.1	14755	15796	zf-C2H2	9	-
VVHV01022953.1	21365	22097	zf-C2H2	6	-
VVHV01022953.1	27547	28710	zf-C2H2	9	-
VVHV01023006.1	1582	2569	zf-C2H2	6	+
VVHV01023307.1	706	1642	zf-C2H2	9	+
VVHV01023564.1	5041	6049	zf-C2H2	6	-
VVHV01023888.1	1583	4223	zf-C2H2	21	+
VVHV01024068.1	28369	34519	zf-C2H2	16	+
VVHV01024242.1	36631	40822	zf-C2H2	7	+
VVHV01024349.1	3929	4904	zf-C2H2	8	-
VVHV01024752.1	18968	19544	zf-C2H2	6	-
VVHV01025064.1	14264	14657	zf-C2H2	5	-
VVHV01025512.1	2106	3168	zf-C2H2	6	+
VVHV01025571.1	969	1911	zf-C2H2	7	-
VVHV01025573.1	0	936	zf-C2H2	11	+
VVHV01026155.1	10441	20059	zf-C2H2	48	-
VVHV01026229.1	3650	4685	zf-C2H2	8	-
VVHV01026401.1	536	2057	zf-C2H2	15	+
VVHV01026401.1	5810	6758	zf-C2H2	9	+
VVHV01026531.1	3055	3703	zf-C2H2	6	-
VVHV01027360.1	661	1705	zf-C2H2	7	+
VVHV01027689.1	1913	3476	zf-C2H2	10	-
VVHV01027799.1	7492	8751	zf-C2H2	5	+
VVHV01027916.1	15072	17106	zf-C2H2	8	-
VVHV01027920.1	40	1039	zf-C2H2	7	+
VVHV01028017.1	1	640	zf-C2H2	7	+
VVHV01028243.1	6885	8507	zf-C2H2	14	+
VVHV01028246.1	2549	4480	zf-C2H2	20	-
VVHV01028999.1	749	2063	zf-C2H2	10	+
VVHV01029092.1	1177	2158	zf-C2H2	5	+
VVHV01029391.1	1674	2565	zf-C2H2	5	+
VVHV01029602.1	495	1401	zf-C2H2	9	+
VVHV01029602.1	1686	4566	zf-C2H2	20	+
VVHV01029620.1	332	1607	zf-C2H2	11	+
VVHV01029620.1	3296	3926	zf-C2H2	5	+
VVHV01029732.1	689	1742	zf-C2H2	11	+
VVHV01029964.1	19461	20424	zf-C2H2	8	-
VVHV01030062.1	5035	6116	zf-C2H2	6	-
VVHV01030062.1	6280	7039	zf-C2H2	5	-
VVHV01030569.1	2242	3721	zf-C2H2	9	-
VVHV01032086.1	5542	6337	zf-C2H2	6	-
VVHV01032096.1	38747	39590	zf-C2H2	5	-
VVHV01032137.1	10437	11700	zf-C2H2	8	+
VVHV01032268.1	5979	6930	zf-C2H2	5	+
VVHV01032301.1	7792	8557	zf-C2H2	6	-
VVHV01032347.1	4982	6008	zf-C2H2	8	-
VVHV01032407.1	11551	13987	zf-C2H2	7	-
VVHV01032464.1	27847	29548	zf-C2H2	6	+
VVHV01032464.1	33600	38415	zf-C2H2	6	+
VVHV01032693.1	38067	40677	zf-C2H2	6	-
VVHV01032906.1	6898	8303	zf-C2H2	9	+
VVHV01033293.1	14258	16079	zf-C2H2	6	+
VVHV01033353.1	3160	4279	zf-C2H2	7	-
VVHV01033540.1	5485	6793	zf-C2H2	14	-
VVHV01033560.1	14098	15619	zf-C2H2	6	+
VVHV01033570.1	1221	2022	zf-C2H2	5	-
VVHV01033760.1	2524	3571	zf-C2H2	7	+
VVHV01033790.1	1181	2780	zf-C2H2	17	+
VVHV01034053.1	971	2012	zf-C2H2	7	-
VVHV01034401.1	80355	82164	zf-C2H2	8	+
VVHV01034520.1	13910	15962	zf-C2H2	5	+
VVHV01034591.1	4223	5087	zf-C2H2	6	-
VVHV01034669.1	1086	3951	zf-C2H2	9	-
VVHV01034669.1	28945	30940	zf-C2H2	10	-
VVHV01035009.1	1274	2504	zf-C2H2	7	-
VVHV01035754.1	2424	3903	zf-C2H2	10	+
VVHV01035802.1	1422	2712	zf-C2H2	9	-
VVHV01035985.1	7213	8062	zf-C2H2	5	+
VVHV01036082.1	577	1519	zf-C2H2	5	+
VVHV01036392.1	2741	3815	zf-C2H2	8	-
VVHV01036486.1	2185	4139	zf-C2H2	10	+
VVHV01036486.1	9123	13479	zf-C2H2	7	+
VVHV01036486.1	22342	23179	zf-C2H2	5	+
VVHV01036518.1	106208	109592	zf-C2H2	6	+
VVHV01036594.1	4585	5188	zf-C2H2	6	+
VVHV01036604.1	2740	5268	zf-C2H2	6	+
VVHV01036859.1	46939	48376	zf-C2H2	5	-
VVHV01036904.1	4316	5408	zf-C2H2	6	-
VVHV01036927.1	8842	10177	zf-C2H2	12	+
VVHV01036927.1	14686	15703	zf-C2H2	8	-
VVHV01037136.1	5568	6659	zf-C2H2	10	+
VVHV01037555.1	582	1839	zf-C2H2	7	+
VVHV01037555.1	7151	8690	zf-C2H2	10	+
VVHV01038117.1	2053	3697	zf-C2H2	12	+
VVHV01038150.1	2732	3776	zf-C2H2	11	-
VVHV01038252.1	202	1015	zf-C2H2	7	+
VVHV01038599.1	5329	7969	zf-C2H2	7	-
VVHV01038914.1	6056	7385	zf-C2H2	8	+
VVHV01039176.1	1195	2119	zf-C2H2	8	-
VVHV01039530.1	2411	3284	zf-C2H2	5	-
VVHV01039585.1	2271	3339	zf-C2H2	5	-
VVHV01039605.1	705	1542	zf-C2H2	5	-
VVHV01039610.1	4454	5459	zf-C2H2	6	+
VVHV01040241.1	3669	4782	zf-C2H2	8	+
VVHV01040272.1	1802	2474	zf-C2H2	5	+
VVHV01040496.1	1018	2026	zf-C2H2	11	+
VVHV01040496.1	9214	10807	zf-C2H2	10	+
VVHV01040836.1	2759	3992	zf-C2H2	8	-
VVHV01041306.1	629	1367	zf-C2H2	7	+
VVHV01041342.1	961	1927	zf-C2H2	9	+
VVHV01041425.1	1304	2636	zf-C2H2	9	-
VVHV01041621.1	6258	7191	zf-C2H2	6	+
VVHV01041925.1	5285	6437	zf-C2H2	10	+
VVHV01042050.1	6636	7278	zf-C2H2	5	+
VVHV01042070.1	660	1992	zf-C2H2	10	+
VVHV01042191.1	1859	2654	zf-C2H2	8	-
VVHV01042405.1	1380	2466	zf-C2H2	6	+
VVHV01042591.1	631	1882	zf-C2H2	10	+
VVHV01042908.1	1	715	zf-C2H2	6	+
VVHV01043036.1	3765	4803	zf-C2H2	7	+
VVHV01043110.1	8346	10281	zf-C2H2	11	+
VVHV01043607.1	7591	8461	zf-C2H2	9	+
VVHV01043657.1	4730	6854	zf-C2H2	20	+
VVHV01043756.1	1682	2669	zf-C2H2	10	+
VVHV01043849.1	1880	2393	zf-C2H2	6	-
VVHV01043889.1	2	632	zf-C2H2	8	+
VVHV01044521.1	1728	2832	zf-C2H2	12	+
VVHV01045081.1	888	1818	zf-C2H2	10	-
VVHV01045081.1	1980	3789	zf-C2H2	20	-
VVHV01045215.1	374	2411	zf-C2H2	9	+
VVHV01045396.1	432	945	zf-C2H2	6	+
VVHV01045438.1	10180	11254	zf-C2H2	7	+
VVHV01045547.1	2	509	zf-C2H2	5	-
VVHV01046046.1	4911	6104	zf-C2H2	13	+
VVHV01046046.1	6598	7282	zf-C2H2	6	+
VVHV01046092.1	2375	3746	zf-C2H2	8	-
VVHV01046173.1	3724	5092	zf-C2H2	10	+
VVHV01046183.1	3206	4673	zf-C2H2	11	-
VVHV01046329.1	4767	5496	zf-C2H2	5	+
VVHV01046386.1	1845	3000	zf-C2H2	8	+
VVHV01046430.1	847	1522	zf-C2H2	6	-
VVHV01046430.1	1840	2917	zf-C2H2	10	-
VVHV01046496.1	21489	22806	zf-C2H2	11	-
VVHV01046506.1	3473	4703	zf-C2H2	7	-
VVHV01046506.1	4852	5812	zf-C2H2	5	-
VVHV01046597.1	2499	3783	zf-C2H2	14	-
VVHV01046705.1	4644	5832	zf-C2H2	12	-
VVHV01047022.1	1644	2571	zf-C2H2	9	+
VVHV01047076.1	2711	3395	zf-C2H2	6	-
VVHV01047108.1	7169	7808	zf-C2H2	7	-
VVHV01047227.1	1537	2827	zf-C2H2	10	-
VVHV01047261.1	0	648	zf-C2H2	8	+
VVHV01047302.1	4434	5538	zf-C2H2	7	-
VVHV01047446.1	5327	6470	zf-C2H2	10	-
VVHV01047576.1	8667	10536	zf-C2H2	5	+
VVHV01047637.1	1575	2751	zf-C2H2	12	-
VVHV01048032.1	1444	2275	zf-C2H2	5	-
VVHV01048069.1	16979	18182	zf-C2H2	5	+
VVHV01048255.1	1000	2200	zf-C2H2	7	-
VVHV01048436.1	4203	5409	zf-C2H2	12	+
VVHV01048447.1	131	1319	zf-C2H2	7	-
VVHV01048450.1	8477	9905	zf-C2H2	10	+
VVHV01048747.1	1567	2929	zf-C2H2	9	-
VVHV01048747.1	9732	12538	zf-C2H2	15	-
VVHV01048747.1	19634	21395	zf-C2H2	14	-
VVHV01048794.1	36497	37016	zf-C2H2	5	-
VVHV01048901.1	118298	121673	zf-C2H2	6	-
VVHV01049228.1	12473	13979	zf-C2H2	10	-
VVHV01049344.1	13129	14341	zf-C2H2	9	-
VVHV01049578.1	11597	13013	zf-C2H2	15	-
VVHV01049883.1	5309	6179	zf-C2H2	5	+
VVHV01050005.1	3301	3889	zf-C2H2	6	-
VVHV01050100.1	2937	3621	zf-C2H2	6	-
VVHV01050100.1	6314	7247	zf-C2H2	9	-
VVHV01050232.1	35	590	zf-C2H2	6	+
VVHV01050319.1	1801	3541	zf-C2H2	17	-
VVHV01050348.1	21680	22457	zf-C2H2	5	+
VVHV01050532.1	4480	6502	zf-C2H2	6	-
VVHV01050640.1	6394	7799	zf-C2H2	14	+
VVHV01050658.1	628	1738	zf-C2H2	11	+
VVHV01050733.1	10041	11151	zf-C2H2	7	+
VVHV01050808.1	4805	5306	zf-C2H2	6	+
VVHV01050808.1	16974	18495	zf-C2H2	10	+
VVHV01050808.1	27251	28778	zf-C2H2	9	+
VVHV01051045.1	1058	2024	zf-C2H2	5	+
VVHV01051214.1	4929	7353	zf-C2H2	6	+
VVHV01051683.1	2686	3469	zf-C2H2	8	+
VVHV01051683.1	5054	5786	zf-C2H2	7	+
VVHV01051747.1	2146	2839	zf-C2H2	6	-
VVHV01051747.1	4592	5552	zf-C2H2	9	-
VVHV01051789.1	2704	3691	zf-C2H2	8	-
VVHV01052020.1	5798	6368	zf-C2H2	6	-
VVHV01052033.1	705	1974	zf-C2H2	12	+
VVHV01052616.1	2135	2891	zf-C2H2	8	+
VVHV01052694.1	1542	2355	zf-C2H2	5	+
VVHV01052701.1	1669	2416	zf-C2H2	7	-
VVHV01052734.1	1	691	zf-C2H2	5	-
VVHV01052736.1	4485	4941	zf-C2H2	6	-
VVHV01052766.1	3238	3991	zf-C2H2	7	+
VVHV01052804.1	5691	6441	zf-C2H2	7	+
VVHV01052862.1	1006	1564	zf-C2H2	6	-
VVHV01052877.1	2219	3134	zf-C2H2	8	-
VVHV01052891.1	708	1635	zf-C2H2	5	-
VVHV01052917.1	6922	7930	zf-C2H2	10	+
VVHV01053375.1	12338	13550	zf-C2H2	6	+
VVHV01053454.1	114249	115308	zf-C2H2	9	-
VVHV01053633.1	5181	6069	zf-C2H2	9	+
VVHV01053641.1	2526	6297	zf-C2H2	5	+
VVHV01053643.1	4467	5181	zf-C2H2	6	+
VVHV01053690.1	5107	5881	zf-C2H2	6	-
VVHV01053690.1	8979	9783	zf-C2H2	8	-
VVHV01053799.1	1506	2991	zf-C2H2	10	+
VVHV01053935.1	41456	43001	zf-C2H2	10	+
VVHV01053940.1	111286	113539	zf-C2H2	5	+
VVHV01053996.1	2863	4534	zf-C2H2	5	+
VVHV01054143.1	39839	40637	zf-C2H2	5	+
VVHV01054148.1	10297	12106	zf-C2H2	6	+
VVHV01054193.1	28524	29325	zf-C2H2	10	-
VVHV01054275.1	3804	4935	zf-C2H2	5	+
VVHV01054329.1	57425	58100	zf-C2H2	7	+
VVHV01054329.1	59049	59688	zf-C2H2	6	+
VVHV01054355.1	20046	20658	zf-C2H2	5	+
VVHV01054449.1	3739	4597	zf-C2H2	5	-
VVHV01054490.1	2779	3805	zf-C2H2	5	+
VVHV01054694.1	46148	46715	zf-C2H2	5	-
VVHV01054731.1	14266	16015	zf-C2H2	13	-
VVHV01054856.1	21032	22403	zf-C2H2	5	-
VVHV01055039.1	45046	45595	zf-C2H2	5	+
VVHV01055069.1	23066	26789	zf-C2H2	17	+
VVHV01055069.1	32138	36590	zf-C2H2	26	+
VVHV01055253.1	12439	13960	zf-C2H2	11	-
VVHV01055393.1	29259	30360	zf-C2H2	6	-
VVHV01055421.1	60304	61444	zf-C2H2	11	-
VVHV01055543.1	7890	9042	zf-C2H2	8	-
VVHV01055550.1	1193	2234	zf-C2H2	8	-
VVHV01055666.1	12899	14264	zf-C2H2	9	+
VVHV01055689.1	3786	6858	zf-C2H2	13	+
VVHV01055689.1	15083	18602	zf-C2H2	14	+
VVHV01055717.1	62189	67805	zf-C2H2	10	+
VVHV01055825.1	7392	8346	zf-C2H2	8	+
VVHV01055825.1	8830	9652	zf-C2H2	8	+
VVHV01055836.1	1117	1906	zf-C2H2	5	-
VVHV01055992.1	51591	52578	zf-C2H2	5	+
VVHV01056024.1	13560	14088	zf-C2H2	5	-
VVHV01056038.1	3538	6136	zf-C2H2	15	+
VVHV01056038.1	6599	7811	zf-C2H2	9	+
VVHV01056038.1	8708	9767	zf-C2H2	8	+
VVHV01056700.1	34574	39188	zf-C2H2	14	+
```
