## Supplementary Data 2 for "Transposable elements drive the evolution of metazoan zinc finger genes": Grammomys_surdaster_znfs.bed

```
SRMG01000013.1	2795862	2796333	zf-C2H2	5	+
SRMG01000013.1	17095867	17097079	zf-C2H2	12	-
SRMG01000013.1	19860043	19860653	zf-C2H2	5	-
SRMG01000014.1	112396	113788	zf-C2H2	14	-
SRMG01000014.1	16876487	16877660	zf-C2H2	10	+
SRMG01000014.1	20247742	20249914	zf-C2H2	18	+
SRMG01000015.1	8190415	8195914	zf-C2H2	9	-
SRMG01000015.1	8335838	8338445	zf-C2H2	7	-
SRMG01000015.1	17732503	17735113	zf-C2H2	6	+
SRMG01000016.1	4872593	4873220	zf-C2H2	6	-
SRMG01000016.1	7107207	7108464	zf-C2H2	6	+
SRMG01000016.1	8687266	8688106	zf-C2H2	10	-
SRMG01000017.1	8377903	8378608	zf-C2H2	6	-
SRMG01000018.1	20404853	20406432	zf-C2H2	18	-
SRMG01000018.1	20454096	20455923	zf-C2H2	21	+
SRMG01000018.1	20464423	20465167	zf-C2H2	9	+
SRMG01000018.1	20498751	20499438	zf-C2H2	8	+
SRMG01000019.1	6146039	6148088	zf-C2H2	7	-
SRMG01000026.1	4238386	4240093	zf-C2H2	20	+
SRMG01000026.1	20208231	20215347	zf-C2H2	17	-
SRMG01000027.1	13167124	13169047	zf-C2H2	5	-
SRMG01000029.1	599683	604411	zf-C2H2	14	+
SRMG01000029.1	801961	803146	zf-C2H2	10	+
SRMG01000029.1	2561376	2562375	zf-C2H2	8	+
SRMG01000035.1	5826795	5828997	zf-C2H2	9	+
SRMG01000036.1	6276901	6278728	zf-C2H2	5	+
SRMG01000037.1	411886	413395	zf-C2H2	5	-
SRMG01000037.1	2784557	2786300	zf-C2H2	5	-
SRMG01000037.1	4518888	4520523	zf-C2H2	13	-
SRMG01000037.1	9178231	9178885	zf-C2H2	6	-
SRMG01000037.1	20457270	20458326	zf-C2H2	10	+
SRMG01000037.1	20469672	20471187	zf-C2H2	11	+
SRMG01000040.1	19817	21902	zf-C2H2	22	+
SRMG01000040.1	49336	50248	zf-C2H2	11	+
SRMG01000040.1	74585	76592	zf-C2H2	21	+
SRMG01000040.1	3658800	3660168	zf-C2H2	5	-
SRMG01000042.1	4209707	4211282	zf-C2H2	5	+
SRMG01000042.1	7577121	7578879	zf-C2H2	7	-
SRMG01000044.1	5228962	5229409	zf-C2H2	5	-
SRMG01000045.1	458482	458869	zf-C2H2	5	-
SRMG01000045.1	1718542	1720561	zf-C2H2	19	+
SRMG01000045.1	12083826	12086988	zf-C2H2	7	-
SRMG01000046.1	400601	401387	zf-C2H2	9	+
SRMG01000048.1	590601	591951	zf-C2H2	14	+
SRMG01000048.1	1348205	1350101	zf-C2H2	17	-
SRMG01000048.1	1395905	1397333	zf-C2H2	15	-
SRMG01000048.1	1419900	1422171	zf-C2H2	24	-
SRMG01000048.1	1455104	1456394	zf-C2H2	12	-
SRMG01000048.1	1480731	1482171	zf-C2H2	14	-
SRMG01000048.1	1578288	1579656	zf-C2H2	14	+
SRMG01000048.1	1610839	1611400	zf-C2H2	6	+
SRMG01000048.1	3141795	3142830	zf-C2H2	9	+
SRMG01000048.1	3165394	3167140	zf-C2H2	19	+
SRMG01000048.1	3205558	3206380	zf-C2H2	7	+
SRMG01000048.1	3219119	3220541	zf-C2H2	13	-
SRMG01000048.1	3251189	3252299	zf-C2H2	13	-
SRMG01000050.1	1673829	1675089	zf-C2H2	13	-
SRMG01000050.1	4497491	4498466	zf-C2H2	7	-
SRMG01000052.1	3474131	3476510	zf-C2H2	6	-
SRMG01000052.1	8316727	8318026	zf-C2H2	5	+
SRMG01000056.1	2395404	2396351	zf-C2H2	11	-
SRMG01000058.1	23828607	23830626	zf-C2H2	7	+
SRMG01000063.1	1510561	1510960	zf-C2H2	5	-
SRMG01000064.1	7211281	7211662	zf-C2H2	5	+
SRMG01000064.1	7228468	7230472	zf-C2H2	21	+
SRMG01000064.1	11615141	11615993	zf-C2H2	9	-
SRMG01000065.1	3468927	3470142	zf-C2H2	5	+
SRMG01000066.1	8754336	8755320	zf-C2H2	12	+
SRMG01000066.1	8871014	8871680	zf-C2H2	8	+
SRMG01000067.1	18652	19354	zf-C2H2	9	-
SRMG01000067.1	121268	122024	zf-C2H2	7	-
SRMG01000068.1	15034692	15035331	zf-C2H2	7	-
SRMG01000068.1	16751156	16753295	zf-C2H2	11	-
SRMG01000070.1	649052	650324	zf-C2H2	11	-
SRMG01000070.1	667360	668422	zf-C2H2	10	-
SRMG01000070.1	681885	683355	zf-C2H2	13	-
SRMG01000070.1	718864	721024	zf-C2H2	13	+
SRMG01000072.1	26019072	26020980	zf-C2H2	22	-
SRMG01000072.1	26037961	26039356	zf-C2H2	16	-
SRMG01000072.1	26060077	26061004	zf-C2H2	11	-
SRMG01000072.1	26105511	26107260	zf-C2H2	20	+
SRMG01000072.1	26140878	26141883	zf-C2H2	11	+
SRMG01000072.1	26168868	26169816	zf-C2H2	10	+
SRMG01000082.1	4069154	4070261	zf-C2H2	9	-
SRMG01000082.1	5636667	5638464	zf-C2H2	16	-
SRMG01000082.1	6738908	6744386	zf-C2H2	10	-
SRMG01000082.1	6897053	6899891	zf-C2H2	6	-
SRMG01000082.1	9209285	9211046	zf-C2H2	14	-
SRMG01000084.1	956360	959882	zf-C2H2	10	-
SRMG01000084.1	2189691	2190591	zf-C2H2	5	+
SRMG01000084.1	2868728	2870576	zf-C2H2	8	+
SRMG01000084.1	3853831	3857077	zf-C2H2	5	-
SRMG01000084.1	9827851	9829360	zf-C2H2	17	-
SRMG01000084.1	9884797	9886201	zf-C2H2	16	+
SRMG01000087.1	2725821	2726841	zf-C2H2	9	+
SRMG01000087.1	3035793	3041247	zf-C2H2	32	-
SRMG01000087.1	3050522	3051218	zf-C2H2	6	+
SRMG01000087.1	3051590	3052823	zf-C2H2	10	+
SRMG01000087.1	3295416	3298257	zf-C2H2	19	+
SRMG01000087.1	3456507	3457716	zf-C2H2	12	+
SRMG01000088.1	4770549	4772151	zf-C2H2	5	+
SRMG01000088.1	4999233	5002485	zf-C2H2	5	-
SRMG01000088.1	5945329	5946679	zf-C2H2	6	+
SRMG01000088.1	5979587	5980316	zf-C2H2	6	+
SRMG01000088.1	6128090	6130613	zf-C2H2	6	+
SRMG01000088.1	9432851	9434768	zf-C2H2	14	+
SRMG01000088.1	9459950	9461738	zf-C2H2	9	+
SRMG01000091.1	1673711	1674167	zf-C2H2	6	+
SRMG01000096.1	7747166	7749017	zf-C2H2	17	+
SRMG01000104.1	12567	14103	zf-C2H2	15	-
SRMG01000118.1	3675393	3677097	zf-C2H2	13	-
SRMG01000119.1	4136895	4137768	zf-C2H2	10	-
SRMG01000119.1	6379207	6380827	zf-C2H2	8	+
SRMG01000120.1	5036160	5037954	zf-C2H2	6	+
SRMG01000121.1	1314525	1314987	zf-C2H2	6	-
SRMG01000121.1	2973168	2973846	zf-C2H2	5	-
SRMG01000130.1	762807	763419	zf-C2H2	7	-
SRMG01000133.1	68617	69916	zf-C2H2	16	-
SRMG01000133.1	123299	125129	zf-C2H2	22	-
SRMG01000133.1	195195	196302	zf-C2H2	9	-
SRMG01000133.1	261248	262391	zf-C2H2	14	-
SRMG01000133.1	338291	339083	zf-C2H2	8	+
SRMG01000133.1	356711	357747	zf-C2H2	12	-
SRMG01000133.1	410511	410898	zf-C2H2	5	-
SRMG01000133.1	432930	434256	zf-C2H2	15	+
SRMG01000133.1	496180	497254	zf-C2H2	12	+
SRMG01000133.1	567136	568210	zf-C2H2	12	+
SRMG01000133.1	637591	638437	zf-C2H2	11	+
SRMG01000137.1	289548	291733	zf-C2H2	23	+
SRMG01000137.1	4772081	4773059	zf-C2H2	11	+
SRMG01000137.1	4791986	4792985	zf-C2H2	12	+
SRMG01000137.1	4806686	4812515	zf-C2H2	9	-
SRMG01000137.1	4830038	4830596	zf-C2H2	6	+
SRMG01000138.1	4666243	4667287	zf-C2H2	8	+
SRMG01000138.1	4672678	4673719	zf-C2H2	8	-
SRMG01000138.1	4698530	4700240	zf-C2H2	18	+
SRMG01000142.1	79790	80906	zf-C2H2	13	-
SRMG01000142.1	139376	140477	zf-C2H2	13	-
SRMG01000142.1	182350	183073	zf-C2H2	9	+
SRMG01000142.1	1402338	1403187	zf-C2H2	5	+
SRMG01000142.1	2523880	2525155	zf-C2H2	6	-
SRMG01000144.1	531642	533451	zf-C2H2	12	+
SRMG01000144.1	549040	549931	zf-C2H2	10	+
SRMG01000144.1	646131	647742	zf-C2H2	10	-
SRMG01000146.1	11607356	11608139	zf-C2H2	9	+
SRMG01000150.1	4611877	4613530	zf-C2H2	10	+
SRMG01000153.1	5108995	5110594	zf-C2H2	13	-
SRMG01000153.1	5244021	5245605	zf-C2H2	13	+
SRMG01000153.1	5299417	5300773	zf-C2H2	12	+
SRMG01000153.1	5331759	5333286	zf-C2H2	13	+
SRMG01000153.1	5346925	5348371	zf-C2H2	11	+
SRMG01000156.1	2928778	2930653	zf-C2H2	14	+
SRMG01000156.1	2952548	2954192	zf-C2H2	15	-
SRMG01000156.1	3027636	3029382	zf-C2H2	16	-
SRMG01000158.1	3444581	3445769	zf-C2H2	10	+
SRMG01000158.1	4170876	4172856	zf-C2H2	19	-
SRMG01000159.1	64810	65755	zf-C2H2	11	+
SRMG01000161.1	2967191	2967956	zf-C2H2	6	+
SRMG01000161.1	2989661	2990924	zf-C2H2	12	+
SRMG01000161.1	3532517	3534314	zf-C2H2	15	+
SRMG01000161.1	3541919	3543365	zf-C2H2	8	-
SRMG01000161.1	3564578	3566276	zf-C2H2	11	-
SRMG01000165.1	1086	1788	zf-C2H2	5	+
SRMG01000165.1	11121	12159	zf-C2H2	7	+
SRMG01000178.1	1893634	1895569	zf-C2H2	18	-
SRMG01000178.1	1947047	1948706	zf-C2H2	20	+
SRMG01000182.1	123435	126228	zf-C2H2	26	-
SRMG01000194.1	1291730	1292840	zf-C2H2	6	-
SRMG01000196.1	20978	22259	zf-C2H2	9	-
SRMG01000196.1	65262	67161	zf-C2H2	18	-
SRMG01000196.1	88677	90612	zf-C2H2	19	-
SRMG01000196.1	231734	233792	zf-C2H2	21	-
SRMG01000196.1	252175	254449	zf-C2H2	23	-
SRMG01000196.1	291678	293457	zf-C2H2	17	-
SRMG01000196.1	319048	320998	zf-C2H2	20	-
SRMG01000196.1	352757	354275	zf-C2H2	10	-
SRMG01000196.1	368239	368914	zf-C2H2	6	-
SRMG01000196.1	379988	381671	zf-C2H2	16	-
SRMG01000196.1	411435	413364	zf-C2H2	19	-
SRMG01000196.1	429762	431388	zf-C2H2	15	-
SRMG01000196.1	508155	510027	zf-C2H2	18	-
SRMG01000196.1	581843	583373	zf-C2H2	15	-
SRMG01000196.1	798205	800278	zf-C2H2	18	-
SRMG01000198.1	74245	74809	zf-C2H2	7	+
SRMG01000207.1	2858005	2859526	zf-C2H2	10	+
SRMG01000208.1	791654	792764	zf-C2H2	6	+
SRMG01000209.1	108120	109545	zf-C2H2	14	-
SRMG01000211.1	83534	85274	zf-C2H2	14	+
SRMG01000211.1	104717	105644	zf-C2H2	8	+
SRMG01000211.1	653978	655040	zf-C2H2	5	-
SRMG01000211.1	979512	981174	zf-C2H2	13	-
SRMG01000211.1	1017363	1019199	zf-C2H2	16	+
SRMG01000211.1	1038599	1039925	zf-C2H2	13	-
SRMG01000211.1	1059915	1061187	zf-C2H2	15	-
SRMG01000217.1	758222	759959	zf-C2H2	6	+
SRMG01000221.1	62227	63370	zf-C2H2	8	+
SRMG01000221.1	508592	509594	zf-C2H2	6	+
SRMG01000221.1	512825	516224	zf-C2H2	20	-
SRMG01000221.1	534698	536030	zf-C2H2	9	+
SRMG01000221.1	548905	550921	zf-C2H2	9	+
SRMG01000221.1	616304	619592	zf-C2H2	17	-
SRMG01000224.1	78466	80128	zf-C2H2	15	+
SRMG01000224.1	88622	90128	zf-C2H2	12	-
SRMG01000224.1	125566	126880	zf-C2H2	10	+
SRMG01000224.1	145159	146965	zf-C2H2	15	+
SRMG01000224.1	161177	162992	zf-C2H2	15	+
SRMG01000224.1	459683	461033	zf-C2H2	11	-
SRMG01000224.1	489603	493761	zf-C2H2	12	-
SRMG01000224.1	800553	801681	zf-C2H2	10	-
SRMG01000224.1	814049	815039	zf-C2H2	8	-
SRMG01000224.1	825880	826975	zf-C2H2	10	-
SRMG01000224.1	913672	914782	zf-C2H2	8	+
SRMG01000224.1	940656	941349	zf-C2H2	8	-
SRMG01000224.1	941734	942613	zf-C2H2	5	-
SRMG01000224.1	951692	953534	zf-C2H2	14	-
SRMG01000226.1	599147	600461	zf-C2H2	13	+
SRMG01000227.1	880470	882447	zf-C2H2	5	+
SRMG01000231.1	5490782	5492708	zf-C2H2	9	+
SRMG01000232.1	57496	59278	zf-C2H2	16	+
SRMG01000232.1	8783273	8784755	zf-C2H2	14	+
SRMG01000232.1	9819637	9821248	zf-C2H2	14	-
SRMG01000242.1	207606	208302	zf-C2H2	8	+
SRMG01000242.1	10440468	10441572	zf-C2H2	7	-
SRMG01000244.1	14232	14649	zf-C2H2	5	-
SRMG01000248.1	5612	6344	zf-C2H2	7	+
SRMG01000265.1	213398	215495	zf-C2H2	14	-
SRMG01000265.1	351480	354423	zf-C2H2	20	-
SRMG01000273.1	124651	126130	zf-C2H2	15	-
SRMG01000281.1	118555	119167	zf-C2H2	8	+
SRMG01000281.1	173159	174263	zf-C2H2	13	+
SRMG01000281.1	244478	245336	zf-C2H2	9	+
SRMG01000281.1	314944	315379	zf-C2H2	5	+
SRMG01000281.1	356140	356713	zf-C2H2	6	+
SRMG01000283.1	441166	441655	zf-C2H2	5	+
SRMG01000283.1	483804	485430	zf-C2H2	17	+
SRMG01000291.1	1530162	1530681	zf-C2H2	5	-
SRMG01000348.1	5292	7179	zf-C2H2	14	+
SRMG01000349.1	109566	111612	zf-C2H2	16	+
SRMG01000354.1	668850	670788	zf-C2H2	19	+
SRMG01000354.1	708847	710665	zf-C2H2	19	+
SRMG01000354.1	748910	750857	zf-C2H2	17	+
SRMG01000354.1	794918	797585	zf-C2H2	22	+
SRMG01000354.1	835194	837111	zf-C2H2	16	+
SRMG01000354.1	859341	861180	zf-C2H2	18	+
SRMG01000354.1	885988	888126	zf-C2H2	20	-
SRMG01000372.1	16174	16690	zf-C2H2	6	-
SRMG01000423.1	765545	766007	zf-C2H2	5	-
SRMG01000428.1	12428	13649	zf-C2H2	14	+
SRMG01000439.1	303986	304472	zf-C2H2	5	-
SRMG01000439.1	318293	319619	zf-C2H2	9	-
SRMG01000441.1	63438	65616	zf-C2H2	20	+
SRMG01000441.1	126890	128105	zf-C2H2	9	+
SRMG01000441.1	161528	163082	zf-C2H2	13	+
SRMG01000441.1	180950	182417	zf-C2H2	13	-
SRMG01000441.1	239850	241092	zf-C2H2	13	-
SRMG01000441.1	273152	274445	zf-C2H2	10	-
SRMG01000445.1	109312	110764	zf-C2H2	13	+
SRMG01000445.1	183951	185412	zf-C2H2	9	-
SRMG01000445.1	242433	243525	zf-C2H2	8	-
SRMG01000445.1	256006	257515	zf-C2H2	8	-
SRMG01000445.1	299425	301006	zf-C2H2	7	-
SRMG01000445.1	340530	342249	zf-C2H2	13	+
SRMG01000450.1	91242	92838	zf-C2H2	14	-
SRMG01000450.1	133000	133606	zf-C2H2	7	-
SRMG01000450.1	154558	155821	zf-C2H2	11	-
SRMG01000458.1	20126	20885	zf-C2H2	8	-
SRMG01000471.1	1360	2704	zf-C2H2	9	-
SRMG01000476.1	51373	52996	zf-C2H2	14	+
SRMG01000476.1	104765	106175	zf-C2H2	14	-
SRMG01000476.1	152878	154228	zf-C2H2	15	-
SRMG01000476.1	230054	231902	zf-C2H2	20	-
SRMG01000476.1	304600	306526	zf-C2H2	21	-
SRMG01000476.1	359668	361225	zf-C2H2	18	-
SRMG01000516.1	6698	7274	zf-C2H2	7	+
SRMG01000528.1	15864	16335	zf-C2H2	5	+
SRMG01000529.1	4021	4981	zf-C2H2	9	+
SRMG01000603.1	264924	267087	zf-C2H2	20	+
SRMG01000616.1	11743	13009	zf-C2H2	13	-
SRMG01000620.1	2320841	2323937	zf-C2H2	7	+
SRMG01000620.1	3730635	3731455	zf-C2H2	7	-
SRMG01000638.1	66417	67365	zf-C2H2	10	-
SRMG01000638.1	87151	87529	zf-C2H2	5	-
SRMG01000646.1	7192	8307	zf-C2H2	12	+
SRMG01000646.1	12739	13306	zf-C2H2	6	+
SRMG01000662.1	6953	7493	zf-C2H2	6	+
SRMG01000673.1	10234	12055	zf-C2H2	14	+
SRMG01000673.1	23525	25037	zf-C2H2	9	-
SRMG01000673.1	35504	36884	zf-C2H2	11	-
SRMG01000673.1	55995	57526	zf-C2H2	13	-
SRMG01000673.1	330312	331146	zf-C2H2	6	-
SRMG01000674.1	5812	7585	zf-C2H2	13	-
SRMG01000674.1	41760	43806	zf-C2H2	17	+
SRMG01000674.1	50804	52448	zf-C2H2	11	-
SRMG01000674.1	93630	95616	zf-C2H2	16	-
SRMG01000674.1	116195	118688	zf-C2H2	14	-
SRMG01000674.1	137842	139639	zf-C2H2	13	-
SRMG01000675.1	1840729	1842040	zf-C2H2	16	+
SRMG01000702.1	5760	6891	zf-C2H2	14	-
SRMG01000711.1	49139	49541	zf-C2H2	5	+
SRMG01000711.1	74522	75597	zf-C2H2	13	+
SRMG01000749.1	94613	95687	zf-C2H2	9	+
SRMG01000749.1	106017	107013	zf-C2H2	9	-
SRMG01000749.1	141228	142149	zf-C2H2	6	-
SRMG01000754.1	94821	96549	zf-C2H2	10	+
SRMG01000791.1	11568	12162	zf-C2H2	7	-
SRMG01000814.1	1	430	zf-C2H2	5	+
SRMG01000884.1	15083	15488	zf-C2H2	5	+
SRMG01000888.1	428704	429646	zf-C2H2	6	-
SRMG01000951.1	8760	9426	zf-C2H2	6	+
SRMG01000966.1	11277	12084	zf-C2H2	7	-
SRMG01000995.1	4106	4706	zf-C2H2	7	-
SRMG01000998.1	715970	716879	zf-C2H2	7	-
SRMG01001018.1	193398	195192	zf-C2H2	17	+
SRMG01001018.1	903938	906290	zf-C2H2	5	-
SRMG01001018.1	1233386	1235072	zf-C2H2	15	-
SRMG01001018.1	1254547	1256053	zf-C2H2	14	-
SRMG01001018.1	1276383	1278186	zf-C2H2	16	-
SRMG01001018.1	1335467	1336385	zf-C2H2	9	-
SRMG01001018.1	1362485	1364048	zf-C2H2	13	-
SRMG01001018.1	1450779	1452207	zf-C2H2	13	+
SRMG01001018.1	1478397	1479753	zf-C2H2	10	+
SRMG01001018.1	1504715	1506311	zf-C2H2	14	-
SRMG01001018.1	1537353	1538391	zf-C2H2	11	-
SRMG01001018.1	1613559	1614729	zf-C2H2	11	+
SRMG01001018.1	1791932	1793258	zf-C2H2	10	+
SRMG01001018.1	1813645	1815088	zf-C2H2	12	-
SRMG01001018.1	1854710	1856417	zf-C2H2	15	-
SRMG01001081.1	0	1191	zf-C2H2	14	+
SRMG01001575.1	661	2176	zf-C2H2	15	-
SRMG01001678.1	549	1647	zf-C2H2	13	+
SRMG01002104.1	1010	1985	zf-C2H2	12	+
SRMG01002209.1	2	1022	zf-C2H2	11	-
SRMG01002211.1	0	663	zf-C2H2	8	-
SRMG01002294.1	397	1066	zf-C2H2	6	-
SRMG01002414.1	179	1277	zf-C2H2	8	+
SRMG01002536.1	380	1586	zf-C2H2	11	+
SRMG01002539.1	139	1255	zf-C2H2	11	+
SRMG01002722.1	4468	5251	zf-C2H2	9	+
SRMG01002964.1	3359	4247	zf-C2H2	10	+
SRMG01003129.1	1738	2269	zf-C2H2	6	-
SRMG01003214.1	1	1030	zf-C2H2	10	-
SRMG01003228.1	652	2029	zf-C2H2	14	-
SRMG01003280.1	1212	1818	zf-C2H2	7	+
SRMG01003739.1	0	924	zf-C2H2	8	-
SRMG01003742.1	3176	4100	zf-C2H2	7	+
SRMG01003853.1	169	1960	zf-C2H2	19	+
SRMG01004152.1	869	1799	zf-C2H2	11	+
SRMG01004190.1	0	1350	zf-C2H2	15	-
SRMG01004659.1	1431	2175	zf-C2H2	9	+
SRMG01004674.1	348	1383	zf-C2H2	13	-
SRMG01004678.1	589	1564	zf-C2H2	11	+
SRMG01004695.1	0	858	zf-C2H2	10	+
SRMG01004749.1	1461	2334	zf-C2H2	7	+
SRMG01004827.1	206	1619	zf-C2H2	10	+
SRMG01004834.1	751	2295	zf-C2H2	13	+
SRMG01004880.1	1420	2380	zf-C2H2	7	-
SRMG01005243.1	3045	4119	zf-C2H2	13	+
SRMG01005511.1	328	1471	zf-C2H2	14	-
SRMG01005538.1	1	448	zf-C2H2	5	+
SRMG01005812.1	744	1185	zf-C2H2	6	-
SRMG01006273.1	1	1210	zf-C2H2	15	-
SRMG01006437.1	2044	2722	zf-C2H2	8	-
SRMG01006481.1	327	1431	zf-C2H2	13	-
SRMG01006514.1	1820	2837	zf-C2H2	11	-
SRMG01006539.1	51	567	zf-C2H2	5	+
SRMG01006653.1	4919	5384	zf-C2H2	6	-
SRMG01006666.1	6537	7590	zf-C2H2	12	-
SRMG01006766.1	111	498	zf-C2H2	5	-
SRMG01006878.1	3994	5008	zf-C2H2	12	-
SRMG01006966.1	0	561	zf-C2H2	7	-
SRMG01007033.1	10006	11269	zf-C2H2	12	-
SRMG01007050.1	9334	9718	zf-C2H2	5	+
SRMG01007077.1	1	415	zf-C2H2	5	+
SRMG01007234.1	1312	2482	zf-C2H2	14	+
SRMG01007307.1	9574	10504	zf-C2H2	11	+
SRMG01007309.1	2530	3742	zf-C2H2	15	-
SRMG01007338.1	4061	5840	zf-C2H2	20	+
SRMG01007477.1	652	1580	zf-C2H2	9	-
SRMG01007659.1	464	1040	zf-C2H2	7	-
SRMG01007674.1	1	815	zf-C2H2	9	-
SRMG01007795.1	0	1062	zf-C2H2	10	+
SRMG01007813.1	2453	3476	zf-C2H2	11	-
SRMG01007835.1	4637	5828	zf-C2H2	11	+
SRMG01007837.1	507	1251	zf-C2H2	8	-
SRMG01007894.1	4561	5956	zf-C2H2	13	+
SRMG01007922.1	817	1801	zf-C2H2	8	+
SRMG01007923.1	297	1267	zf-C2H2	10	+
SRMG01007970.1	2	971	zf-C2H2	11	+
SRMG01007998.1	4147	5003	zf-C2H2	9	-
SRMG01008029.1	608	2231	zf-C2H2	14	-
SRMG01008051.1	3565	4579	zf-C2H2	12	-
SRMG01008159.1	12777	13566	zf-C2H2	9	+
SRMG01008372.1	1233	2574	zf-C2H2	10	-
SRMG01008404.1	73	1270	zf-C2H2	11	+
SRMG01008599.1	2	560	zf-C2H2	7	+
SRMG01008684.1	2628	3498	zf-C2H2	6	+
SRMG01008684.1	3678	4203	zf-C2H2	6	+
SRMG01008932.1	0	1680	zf-C2H2	19	+
SRMG01009018.1	2	521	zf-C2H2	5	-
SRMG01009222.1	235	1225	zf-C2H2	12	+
SRMG01009223.1	15863	16802	zf-C2H2	10	+
SRMG01009239.1	6845	7814	zf-C2H2	10	+
SRMG01009287.1	10604	11618	zf-C2H2	12	+
SRMG01009293.1	2358	3543	zf-C2H2	13	+
SRMG01009321.1	327	1681	zf-C2H2	15	-
SRMG01009323.1	401	1151	zf-C2H2	9	+
SRMG01009359.1	380	1130	zf-C2H2	9	-
SRMG01009372.1	2	801	zf-C2H2	9	+
SRMG01009377.1	803	1913	zf-C2H2	13	-
SRMG01009521.1	210	1392	zf-C2H2	5	-
SRMG01009537.1	272	1055	zf-C2H2	11	+
SRMG01009785.1	2050	2767	zf-C2H2	8	-
SRMG01009848.1	797	1964	zf-C2H2	14	+
SRMG01009880.1	22723	23485	zf-C2H2	9	+
SRMG01009891.1	10458	10998	zf-C2H2	5	+
SRMG01009896.1	5468	6248	zf-C2H2	9	+
SRMG01009911.1	13702	14512	zf-C2H2	9	-
SRMG01009912.1	3515	4543	zf-C2H2	12	-
SRMG01009945.1	236	1151	zf-C2H2	7	-
SRMG01009949.1	2501	3361	zf-C2H2	10	-
SRMG01009951.1	2276	2946	zf-C2H2	8	-
SRMG01009960.1	5427	6315	zf-C2H2	9	+
SRMG01010022.1	630	1260	zf-C2H2	8	+
SRMG01010040.1	21251	21797	zf-C2H2	5	-
SRMG01010040.1	26548	28519	zf-C2H2	18	-
SRMG01010069.1	1333	2599	zf-C2H2	15	+
SRMG01010081.1	12268	13240	zf-C2H2	11	+
SRMG01010154.1	2250	3510	zf-C2H2	7	+
SRMG01010373.1	535	1702	zf-C2H2	9	+
SRMG01010573.1	78	1101	zf-C2H2	11	+
SRMG01010637.1	15362	15896	zf-C2H2	6	+
SRMG01010772.1	143	1133	zf-C2H2	10	-
SRMG01010881.1	0	627	zf-C2H2	8	+
SRMG01011068.1	932	2501	zf-C2H2	17	-
SRMG01011095.1	0	1911	zf-C2H2	22	-
SRMG01011112.1	15128	16196	zf-C2H2	13	-
SRMG01011117.1	36659	37337	zf-C2H2	7	-
SRMG01011126.1	2021	2408	zf-C2H2	5	+
SRMG01011176.1	1024	1812	zf-C2H2	10	-
SRMG01011288.1	2429	3230	zf-C2H2	9	+
SRMG01011297.1	3489	4233	zf-C2H2	7	-
SRMG01011600.1	2836	4102	zf-C2H2	15	-
SRMG01011615.1	13222	14044	zf-C2H2	9	-
SRMG01011649.1	3757	4771	zf-C2H2	12	-
SRMG01011694.1	6192	7140	zf-C2H2	8	+
SRMG01011715.1	6499	7285	zf-C2H2	10	+
SRMG01011795.1	1034	2364	zf-C2H2	13	+
SRMG01011868.1	1299	2049	zf-C2H2	9	-
SRMG01011904.1	35812	36997	zf-C2H2	14	+
SRMG01011980.1	2301	3925	zf-C2H2	18	-
SRMG01011991.1	12604	13258	zf-C2H2	7	-
SRMG01011993.1	886	1900	zf-C2H2	12	+
SRMG01012080.1	5344	6181	zf-C2H2	10	-
SRMG01012231.1	15691	16888	zf-C2H2	13	-
SRMG01012286.1	9337	10330	zf-C2H2	12	-
SRMG01012331.1	160	793	zf-C2H2	5	+
SRMG01012451.1	12507	13278	zf-C2H2	8	-
SRMG01012457.1	824	1283	zf-C2H2	5	+
SRMG01012776.1	892	3084	zf-C2H2	23	+
SRMG01012821.1	5601	6771	zf-C2H2	14	-
SRMG01012908.1	1133	2483	zf-C2H2	16	-
SRMG01012908.1	14832	16182	zf-C2H2	16	-
SRMG01012918.1	1751	2795	zf-C2H2	11	-
SRMG01012942.1	1954	3085	zf-C2H2	14	-
SRMG01013001.1	4254	5271	zf-C2H2	11	-
SRMG01013047.1	8336	9182	zf-C2H2	10	+
SRMG01013111.1	14988	15666	zf-C2H2	8	+
SRMG01013114.1	3324	5109	zf-C2H2	16	+
SRMG01013177.1	69021	70102	zf-C2H2	13	+
SRMG01013183.1	20065	21688	zf-C2H2	14	-
SRMG01013184.1	6239	7385	zf-C2H2	11	-
SRMG01013231.1	1321	2476	zf-C2H2	13	+
SRMG01013338.1	5930	7196	zf-C2H2	15	+
SRMG01013354.1	4260	5502	zf-C2H2	13	+
SRMG01013364.1	5609	6203	zf-C2H2	7	-
SRMG01013390.1	7435	8449	zf-C2H2	12	-
SRMG01013399.1	1981	2680	zf-C2H2	6	+
SRMG01013399.1	2798	3242	zf-C2H2	5	+
SRMG01013401.1	24356	25370	zf-C2H2	12	+
SRMG01013464.1	6952	7882	zf-C2H2	11	+
SRMG01013547.1	2964	3933	zf-C2H2	11	+
SRMG01013620.1	1881	2724	zf-C2H2	7	+
SRMG01013622.1	595	1885	zf-C2H2	13	-
SRMG01013695.1	0	645	zf-C2H2	8	+
SRMG01013695.1	36478	37702	zf-C2H2	14	+
SRMG01013721.1	13734	14754	zf-C2H2	10	-
SRMG01013736.1	2	485	zf-C2H2	5	-
SRMG01013761.1	26312	26888	zf-C2H2	6	+
SRMG01013806.1	14037	14667	zf-C2H2	7	+
SRMG01013822.1	11049	12249	zf-C2H2	13	+
SRMG01013822.1	40235	42299	zf-C2H2	21	-
SRMG01013822.1	89448	90438	zf-C2H2	11	-
SRMG01013822.1	105105	106809	zf-C2H2	19	-
SRMG01013822.1	135524	136686	zf-C2H2	13	-
SRMG01013852.1	250	829	zf-C2H2	6	-
SRMG01013856.1	153191	154136	zf-C2H2	10	+
SRMG01013878.1	2425	3523	zf-C2H2	13	+
SRMG01013956.1	392	1572	zf-C2H2	14	-
SRMG01014018.1	4535	5561	zf-C2H2	11	+
SRMG01014027.1	1074	2088	zf-C2H2	12	+
SRMG01014065.1	7858	8665	zf-C2H2	9	+
SRMG01014155.1	3332	4178	zf-C2H2	10	-
SRMG01014180.1	2229	3044	zf-C2H2	9	+
SRMG01014236.1	16909	18205	zf-C2H2	9	+
SRMG01014393.1	87455	88151	zf-C2H2	8	-
SRMG01014393.1	134830	135709	zf-C2H2	6	-
SRMG01014393.1	166136	167048	zf-C2H2	11	-
SRMG01014466.1	15684	17020	zf-C2H2	15	+
SRMG01014466.1	44139	44673	zf-C2H2	6	+
SRMG01014560.1	1	1766	zf-C2H2	20	+
SRMG01014570.1	909	1857	zf-C2H2	11	-
SRMG01014576.1	19819	20866	zf-C2H2	12	+
SRMG01014593.1	12850	13735	zf-C2H2	11	+
SRMG01014608.1	15748	16594	zf-C2H2	9	-
SRMG01014639.1	18850	20980	zf-C2H2	23	-
SRMG01014683.1	0	960	zf-C2H2	9	-
SRMG01014693.1	153133	155557	zf-C2H2	23	-
SRMG01014693.1	184802	187148	zf-C2H2	14	-
SRMG01014710.1	5814	6660	zf-C2H2	10	-
SRMG01014771.1	145425	146312	zf-C2H2	10	-
SRMG01014771.1	210224	210998	zf-C2H2	9	-
SRMG01014771.1	242924	243668	zf-C2H2	5	-
SRMG01014771.1	287564	288878	zf-C2H2	14	-
SRMG01014801.1	4150	5368	zf-C2H2	14	-
SRMG01014845.1	1103	2054	zf-C2H2	12	+
SRMG01014869.1	12306	13323	zf-C2H2	12	+
SRMG01014870.1	13458	14484	zf-C2H2	12	-
SRMG01014910.1	1858	2704	zf-C2H2	9	+
SRMG01014946.1	10577	11846	zf-C2H2	12	-
SRMG01014994.1	257059	259366	zf-C2H2	25	-
SRMG01014994.1	284007	287541	zf-C2H2	36	-
SRMG01014994.1	331674	332932	zf-C2H2	15	-
SRMG01015012.1	2839	3394	zf-C2H2	6	+
SRMG01015136.1	186548	187772	zf-C2H2	9	+
SRMG01015136.1	240859	242062	zf-C2H2	7	-
SRMG01015136.1	301454	302417	zf-C2H2	5	-
SRMG01015136.1	335154	336393	zf-C2H2	9	-
SRMG01015136.1	371331	373425	zf-C2H2	17	+
SRMG01015137.1	0	594	zf-C2H2	7	-
SRMG01015214.1	86564	88190	zf-C2H2	12	-
SRMG01015214.1	250486	252238	zf-C2H2	15	+
SRMG01015214.1	270414	272034	zf-C2H2	11	+
SRMG01015214.1	280739	281366	zf-C2H2	5	+
SRMG01015336.1	2	1382	zf-C2H2	10	-
SRMG01015421.1	5245	5995	zf-C2H2	8	+
SRMG01015433.1	212593	214366	zf-C2H2	20	+
SRMG01015433.1	236996	238019	zf-C2H2	11	-
SRMG01015443.1	24293	25448	zf-C2H2	12	-
SRMG01015443.1	42904	44062	zf-C2H2	12	-
SRMG01015443.1	59948	61034	zf-C2H2	13	-
SRMG01015443.1	89178	90615	zf-C2H2	17	-
SRMG01015443.1	112590	113748	zf-C2H2	12	-
SRMG01015443.1	147938	150995	zf-C2H2	35	-
SRMG01015443.1	186522	189012	zf-C2H2	29	-
SRMG01015443.1	202643	203939	zf-C2H2	15	-
SRMG01015449.1	4794	5349	zf-C2H2	6	+
SRMG01015476.1	7534	9266	zf-C2H2	18	-
SRMG01015500.1	128529	130038	zf-C2H2	11	-
SRMG01015521.1	762684	763659	zf-C2H2	8	-
SRMG01015521.1	823525	824719	zf-C2H2	11	-
SRMG01015570.1	443499	444642	zf-C2H2	7	+
SRMG01015581.1	384842	386282	zf-C2H2	12	+
SRMG01015581.1	497014	498583	zf-C2H2	15	-
SRMG01015616.1	3308	4100	zf-C2H2	9	-
SRMG01015671.1	3147	4074	zf-C2H2	10	-
SRMG01015672.1	614099	615236	zf-C2H2	12	-
SRMG01015672.1	647163	649179	zf-C2H2	16	-
SRMG01015672.1	662925	665505	zf-C2H2	22	-
SRMG01015672.1	922720	925069	zf-C2H2	18	+
SRMG01015672.1	962030	963071	zf-C2H2	12	-
SRMG01015672.1	1026551	1028729	zf-C2H2	12	+
SRMG01015690.1	596616	598152	zf-C2H2	13	+
SRMG01015704.1	4693	5107	zf-C2H2	5	+
SRMG01015728.1	1088103	1089180	zf-C2H2	8	+
SRMG01015728.1	1190607	1191204	zf-C2H2	6	+
SRMG01015728.1	1239480	1241172	zf-C2H2	15	+
SRMG01015728.1	1295631	1296408	zf-C2H2	9	+
SRMG01015746.1	34961	36406	zf-C2H2	17	-
SRMG01015746.1	109430	110549	zf-C2H2	10	-
SRMG01015746.1	149411	150683	zf-C2H2	10	+
SRMG01015746.1	177815	179267	zf-C2H2	13	-
SRMG01015746.1	202776	203916	zf-C2H2	9	-
SRMG01015746.1	225158	226694	zf-C2H2	15	-
SRMG01015747.1	1165285	1166848	zf-C2H2	15	+
SRMG01015784.1	88	946	zf-C2H2	7	-
SRMG01015786.1	1193664	1194948	zf-C2H2	15	-
SRMG01015852.1	8160	9501	zf-C2H2	15	-
SRMG01015852.1	39908	40712	zf-C2H2	9	-
SRMG01015919.1	2525300	2527433	zf-C2H2	6	+
SRMG01015919.1	2533127	2536745	zf-C2H2	6	+
SRMG01015958.1	1025320	1026577	zf-C2H2	11	-
SRMG01015958.1	1040525	1041521	zf-C2H2	10	+
SRMG01015958.1	1050700	1052438	zf-C2H2	14	-
SRMG01015958.1	1070259	1071675	zf-C2H2	11	-
SRMG01015958.1	1095621	1096848	zf-C2H2	13	-
SRMG01015958.1	1124335	1125496	zf-C2H2	9	+
SRMG01015958.1	1144843	1146271	zf-C2H2	15	+
SRMG01015958.1	1177534	1178989	zf-C2H2	13	+
SRMG01015958.1	1186179	1187655	zf-C2H2	12	-
SRMG01015958.1	1206678	1207961	zf-C2H2	15	-
SRMG01015958.1	1239012	1240377	zf-C2H2	11	-
SRMG01015958.1	1270913	1272854	zf-C2H2	18	+
SRMG01015958.1	1283582	1284818	zf-C2H2	11	-
SRMG01015958.1	1308895	1311394	zf-C2H2	23	+
SRMG01015958.1	1319262	1321095	zf-C2H2	20	-
SRMG01015958.1	1352988	1354443	zf-C2H2	10	+
SRMG01015958.1	1371137	1373282	zf-C2H2	15	-
SRMG01015958.1	1394365	1395811	zf-C2H2	13	-
SRMG01015958.1	1411696	1413145	zf-C2H2	12	-
SRMG01015959.1	1253282	1254497	zf-C2H2	12	-
SRMG01015959.1	1280643	1281896	zf-C2H2	12	-
SRMG01015959.1	1296211	1297765	zf-C2H2	17	-
SRMG01015959.1	1327004	1329098	zf-C2H2	20	-
SRMG01015974.1	4785	5991	zf-C2H2	14	+
SRMG01015974.1	36891	38176	zf-C2H2	16	+
SRMG01015974.1	53658	54870	zf-C2H2	10	+
SRMG01015983.1	8683	9568	zf-C2H2	7	+
SRMG01016024.1	2002343	2003114	zf-C2H2	5	+
SRMG01016032.1	702866	704723	zf-C2H2	6	-
SRMG01016032.1	1031925	1034925	zf-C2H2	9	-
SRMG01016050.1	200660	203408	zf-C2H2	19	-
SRMG01016055.1	2600	3614	zf-C2H2	12	+
SRMG01016061.1	987264	988692	zf-C2H2	12	+
SRMG01016061.1	1737752	1738580	zf-C2H2	10	+
SRMG01016078.1	4024	4834	zf-C2H2	10	+
SRMG01016088.1	129555	130557	zf-C2H2	9	+
SRMG01016088.1	145032	145932	zf-C2H2	6	+
SRMG01016088.1	165188	166076	zf-C2H2	7	-
SRMG01016088.1	199109	200060	zf-C2H2	7	+
SRMG01016088.1	262881	263814	zf-C2H2	7	+
SRMG01016088.1	281255	282179	zf-C2H2	8	-
SRMG01016088.1	2786914	2787616	zf-C2H2	6	+
SRMG01016095.1	0	843	zf-C2H2	10	+
SRMG01016138.1	12485	13337	zf-C2H2	10	+
SRMG01016151.1	1016688	1018107	zf-C2H2	7	-
SRMG01016152.1	127749	129900	zf-C2H2	10	-
SRMG01016177.1	53517	54103	zf-C2H2	6	-
SRMG01016199.1	74862	78180	zf-C2H2	9	+
SRMG01016201.1	4805858	4807022	zf-C2H2	13	+
SRMG01016201.1	4829981	4830419	zf-C2H2	6	+
SRMG01016219.1	1526128	1527079	zf-C2H2	5	+
SRMG01016221.1	1066038	1067115	zf-C2H2	12	+
SRMG01016221.1	1103156	1104713	zf-C2H2	10	+
SRMG01016221.1	1665580	1666240	zf-C2H2	7	-
SRMG01016221.1	1692645	1693470	zf-C2H2	7	-
SRMG01016221.1	2803988	2804720	zf-C2H2	5	+
SRMG01016240.1	4998725	4999421	zf-C2H2	8	-
SRMG01016243.1	2122434	2123390	zf-C2H2	7	+
SRMG01016243.1	3753310	3757756	zf-C2H2	8	-
SRMG01016250.1	26756	28265	zf-C2H2	17	-
SRMG01016250.1	795611	797951	zf-C2H2	7	+
SRMG01016250.1	1582196	1585544	zf-C2H2	5	-
SRMG01016261.1	14441	14996	zf-C2H2	6	+
SRMG01016265.1	1	466	zf-C2H2	6	+
SRMG01016298.1	4113685	4114321	zf-C2H2	7	+
SRMG01016299.1	2416333	2417941	zf-C2H2	7	+
SRMG01016299.1	3235263	3236874	zf-C2H2	15	+
SRMG01016299.1	4309042	4310899	zf-C2H2	5	-
SRMG01016323.1	1321144	1324795	zf-C2H2	10	+
SRMG01016323.1	2560522	2564080	zf-C2H2	26	+
SRMG01016323.1	5150278	5151691	zf-C2H2	15	+
SRMG01016344.1	2966033	2967152	zf-C2H2	8	+
SRMG01016367.1	38245	38761	zf-C2H2	5	-
SRMG01016367.1	238973	239876	zf-C2H2	7	-
SRMG01016367.1	267500	268931	zf-C2H2	10	-
SRMG01016367.1	290324	291515	zf-C2H2	8	-
SRMG01016367.1	311901	313026	zf-C2H2	7	+
SRMG01016367.1	2103728	2104733	zf-C2H2	5	+
SRMG01016367.1	2138283	2140728	zf-C2H2	16	+
SRMG01016367.1	2148961	2150836	zf-C2H2	18	-
SRMG01016367.1	2197343	2199305	zf-C2H2	18	+
SRMG01016370.1	54640	56185	zf-C2H2	16	-
SRMG01016371.1	43914	45513	zf-C2H2	15	-
SRMG01016376.1	6323090	6323744	zf-C2H2	5	-
SRMG01016416.1	6470039	6471038	zf-C2H2	12	+
SRMG01016427.1	3653	4133	zf-C2H2	6	-
SRMG01016433.1	6928	8419	zf-C2H2	17	-
SRMG01016433.1	1898664	1900569	zf-C2H2	13	-
SRMG01016441.1	7817898	7819161	zf-C2H2	14	+
SRMG01016443.1	1272877	1276240	zf-C2H2	5	+
SRMG01016443.1	7254579	7256028	zf-C2H2	5	+
SRMG01016491.1	4057	4843	zf-C2H2	9	+
SRMG01016498.1	6737405	6741086	zf-C2H2	10	-
SRMG01016528.1	7732004	7734197	zf-C2H2	6	+
SRMG01016528.1	8946096	8947017	zf-C2H2	8	-
SRMG01016548.1	4535655	4539141	zf-C2H2	26	+
SRMG01016552.1	2446	3190	zf-C2H2	6	+
SRMG01016563.1	1732376	1733654	zf-C2H2	9	-
SRMG01016563.1	9160500	9161835	zf-C2H2	12	+
SRMG01016582.1	2262	3108	zf-C2H2	10	-
SRMG01016605.1	9335	10085	zf-C2H2	9	-
SRMG01016614.1	1447	2221	zf-C2H2	9	+
SRMG01016662.1	484	1235	zf-C2H2	10	+
SRMG01016713.1	25722	26169	zf-C2H2	6	-
SRMG01016718.1	2	395	zf-C2H2	5	+
SRMG01016730.1	1572	2661	zf-C2H2	10	-
SRMG01016788.1	4169493	4172430	zf-C2H2	20	-
SRMG01016788.1	4175551	4176427	zf-C2H2	9	-
SRMG01016788.1	4179109	4179853	zf-C2H2	6	-
SRMG01016793.1	55613	57041	zf-C2H2	13	+
SRMG01016851.1	2163469	2165140	zf-C2H2	14	-
SRMG01016851.1	2191221	2192613	zf-C2H2	8	+
SRMG01016851.1	2220910	2221714	zf-C2H2	5	+
SRMG01016851.1	2638809	2639988	zf-C2H2	10	+
SRMG01016851.1	2730243	2731380	zf-C2H2	7	-
SRMG01016866.1	1339	2386	zf-C2H2	5	+
SRMG01016872.1	114	1351	zf-C2H2	14	+
SRMG01016896.1	11235	12111	zf-C2H2	9	-
SRMG01016899.1	3476665	3478672	zf-C2H2	16	+
SRMG01016917.1	3814597	3817135	zf-C2H2	8	-
SRMG01016934.1	6113	7250	zf-C2H2	12	-
SRMG01016937.1	34921	35903	zf-C2H2	11	+
SRMG01017029.1	17487	18261	zf-C2H2	9	-
SRMG01017044.1	53522	54389	zf-C2H2	9	-
SRMG01017044.1	63851	65864	zf-C2H2	18	-
SRMG01017066.1	2	383	zf-C2H2	5	-
SRMG01017097.1	9430	11437	zf-C2H2	18	+
SRMG01017097.1	64635	66576	zf-C2H2	17	+
SRMG01017109.1	957	2445	zf-C2H2	16	-
SRMG01017141.1	0	702	zf-C2H2	5	-
SRMG01017195.1	4338	5184	zf-C2H2	9	-
SRMG01017351.1	1291	2257	zf-C2H2	12	+
SRMG01017703.1	1750	2971	zf-C2H2	14	+
SRMG01017704.1	1750	2971	zf-C2H2	13	+
SRMG01017816.1	2699	3335	zf-C2H2	5	-
SRMG01017823.1	2698	3334	zf-C2H2	5	-
SRMG01018028.1	7742	8300	zf-C2H2	7	-
SRMG01018573.1	1677	2229	zf-C2H2	6	-
SRMG01018574.1	1677	2229	zf-C2H2	6	-
SRMG01018613.1	7744	8302	zf-C2H2	7	-
SRMG01019595.1	0	738	zf-C2H2	7	-
SRMG01019596.1	0	738	zf-C2H2	7	-
SRMG01019704.1	32	614	zf-C2H2	6	-
SRMG01019705.1	32	1046	zf-C2H2	12	-
SRMG01019706.1	533	1406	zf-C2H2	9	-
SRMG01020125.1	378	1389	zf-C2H2	12	-
SRMG01020126.1	1	613	zf-C2H2	8	-
SRMG01020127.1	1	577	zf-C2H2	7	-
SRMG01021113.1	2	749	zf-C2H2	7	+
SRMG01021160.1	510	1245	zf-C2H2	9	+
SRMG01021338.1	161	1712	zf-C2H2	18	-
SRMG01021339.1	273	1740	zf-C2H2	16	-
SRMG01021386.1	11624	12125	zf-C2H2	6	+
SRMG01021388.1	6001	6928	zf-C2H2	10	+
SRMG01021639.1	72571	73168	zf-C2H2	7	-
SRMG01021640.1	77838	78435	zf-C2H2	7	-
SRMG01021881.1	62249	63230	zf-C2H2	10	-
SRMG01021882.1	62435	63416	zf-C2H2	10	-
SRMG01021951.1	2	584	zf-C2H2	7	-
SRMG01021952.1	2	584	zf-C2H2	7	-
SRMG01021953.1	3167	3596	zf-C2H2	5	-
SRMG01021954.1	3167	3596	zf-C2H2	5	-
SRMG01022279.1	16783	17605	zf-C2H2	9	+
SRMG01022280.1	16783	17605	zf-C2H2	9	+
SRMG01022281.1	2	791	zf-C2H2	9	+
SRMG01022282.1	2	791	zf-C2H2	9	+
SRMG01022395.1	2	1211	zf-C2H2	14	-
SRMG01022396.1	2	1211	zf-C2H2	14	-
SRMG01022399.1	24534	26049	zf-C2H2	17	+
SRMG01022400.1	24525	26040	zf-C2H2	17	+
SRMG01022401.1	2693	3161	zf-C2H2	6	+
SRMG01022402.1	2692	3160	zf-C2H2	6	+
SRMG01022555.1	11321	12962	zf-C2H2	6	+
SRMG01022556.1	11317	12961	zf-C2H2	6	+
SRMG01022574.1	0	612	zf-C2H2	8	+
SRMG01022575.1	0	612	zf-C2H2	8	+
SRMG01022644.1	1	577	zf-C2H2	7	-
SRMG01022645.1	1	577	zf-C2H2	7	-
SRMG01022964.1	465	2337	zf-C2H2	12	-
SRMG01022964.1	49191	50829	zf-C2H2	13	+
SRMG01022966.1	465	2337	zf-C2H2	12	-
SRMG01022966.1	49090	50728	zf-C2H2	13	+
```
