## Supplementary Data 2 for "Transposable elements drive the evolution of metazoan zinc finger genes": Grantiella_picta_znfs.bed

```
VZRM01000116.1	94	868	zf-C2H2	6	+
VZRM01000274.1	350204	351404	zf-C2H2	12	+
VZRM01000283.1	3421	5494	zf-C2H2	5	+
VZRM01000332.1	951	1875	zf-C2H2	7	-
VZRM01000332.1	8502	10740	zf-C2H2	8	-
VZRM01000411.1	1116296	1118324	zf-C2H2	6	-
VZRM01000430.1	1475491	1477879	zf-C2H2	6	-
VZRM01000432.1	692263	695458	zf-C2H2	6	-
VZRM01000454.1	1156	2908	zf-C2H2	18	-
VZRM01000534.1	2468	3418	zf-C2H2	5	+
VZRM01000602.1	246077	247778	zf-C2H2	5	+
VZRM01000606.1	44380	48025	zf-C2H2	10	-
VZRM01000613.1	29430	30399	zf-C2H2	5	+
VZRM01000613.1	36799	38074	zf-C2H2	5	+
VZRM01000615.1	2824	4006	zf-C2H2	7	-
VZRM01000680.1	633995	635387	zf-C2H2	7	-
VZRM01000813.1	931439	935897	zf-C2H2	8	+
VZRM01000879.1	0	429	zf-C2H2	6	+
VZRM01001097.1	242531	246062	zf-C2H2	26	-
VZRM01001132.1	1	1846	zf-C2H2	5	-
VZRM01001215.1	610546	615214	zf-C2H2	7	-
VZRM01001335.1	279525	286758	zf-C2H2	16	+
VZRM01001484.1	551115	553332	zf-C2H2	13	+
VZRM01001496.1	743	2139	zf-C2H2	9	+
VZRM01001576.1	4626	8721	zf-C2H2	11	-
VZRM01001799.1	47347	48718	zf-C2H2	5	-
VZRM01001813.1	2064	6066	zf-C2H2	14	-
VZRM01001855.1	1473	2697	zf-C2H2	8	-
VZRM01001878.1	26899	29038	zf-C2H2	10	+
VZRM01001966.1	3032	5448	zf-C2H2	26	+
VZRM01002027.1	966601	967693	zf-C2H2	5	-
VZRM01002034.1	599311	600706	zf-C2H2	5	+
VZRM01002142.1	130776	132405	zf-C2H2	9	+
VZRM01002193.1	1	1474	zf-C2H2	11	+
VZRM01002315.1	1090579	1092187	zf-C2H2	5	-
VZRM01002573.1	322649	328149	zf-C2H2	11	-
VZRM01002573.1	398400	401346	zf-C2H2	6	-
VZRM01002578.1	641044	643819	zf-C2H2	8	-
VZRM01002582.1	254601	256821	zf-C2H2	7	+
VZRM01002582.1	707572	710809	zf-C2H2	5	-
VZRM01002608.1	922030	925357	zf-C2H2	21	-
VZRM01002608.1	925948	927245	zf-C2H2	12	-
VZRM01002608.1	928138	928900	zf-C2H2	5	-
VZRM01002769.1	189	942	zf-C2H2	9	+
VZRM01002781.1	65615	67208	zf-C2H2	11	-
VZRM01002852.1	133971	135009	zf-C2H2	5	-
VZRM01002864.1	1701616	1704883	zf-C2H2	26	-
VZRM01002886.1	2042	4463	zf-C2H2	5	-
VZRM01002889.1	818904	820089	zf-C2H2	8	+
VZRM01002976.1	517	1345	zf-C2H2	5	-
VZRM01003034.1	841100	842789	zf-C2H2	12	+
VZRM01003040.1	3562790	3564239	zf-C2H2	7	-
VZRM01003312.1	7687	10237	zf-C2H2	17	-
VZRM01003447.1	5731	7360	zf-C2H2	7	+
VZRM01003574.1	717113	718319	zf-C2H2	9	-
VZRM01003601.1	17352	19431	zf-C2H2	5	-
VZRM01003601.1	24243	27439	zf-C2H2	21	-
VZRM01003601.1	35941	37750	zf-C2H2	9	-
VZRM01003661.1	236776	238495	zf-C2H2	17	-
VZRM01003695.1	125391	126567	zf-C2H2	9	+
VZRM01003904.1	2385	3258	zf-C2H2	10	+
VZRM01004041.1	105582	106749	zf-C2H2	5	+
VZRM01004043.1	433896	437235	zf-C2H2	5	-
VZRM01004054.1	124181	126416	zf-C2H2	6	-
VZRM01004165.1	852944	855089	zf-C2H2	10	+
VZRM01004201.1	86037	87267	zf-C2H2	13	+
VZRM01004278.1	2328	2757	zf-C2H2	5	-
VZRM01004578.1	2	2570	zf-C2H2	14	+
VZRM01004615.1	161656	162976	zf-C2H2	6	-
VZRM01004762.1	13256	13982	zf-C2H2	5	+
VZRM01004762.1	245104	246433	zf-C2H2	7	-
VZRM01004769.1	93973	94825	zf-C2H2	5	+
VZRM01005131.1	662320	665851	zf-C2H2	10	-
VZRM01005188.1	176193	179769	zf-C2H2	10	-
VZRM01005242.1	928623	929886	zf-C2H2	11	-
VZRM01005244.1	496	3421	zf-C2H2	8	+
VZRM01005244.1	3625	5215	zf-C2H2	17	+
VZRM01005302.1	87672	90963	zf-C2H2	9	+
VZRM01005318.1	334757	336491	zf-C2H2	5	-
VZRM01005608.1	756102	758802	zf-C2H2	18	+
VZRM01005621.1	120566	121928	zf-C2H2	9	-
VZRM01005621.1	131278	132256	zf-C2H2	5	-
VZRM01005621.1	147921	148839	zf-C2H2	5	-
VZRM01005621.1	181199	182717	zf-C2H2	5	+
VZRM01005621.1	187249	188461	zf-C2H2	5	+
VZRM01005681.1	1583	2057	zf-C2H2	5	-
VZRM01005689.1	264	888	zf-C2H2	7	-
VZRM01005732.1	1111094	1112966	zf-C2H2	5	+
VZRM01005732.1	2497449	2498961	zf-C2H2	5	+
VZRM01005893.1	1336449	1339071	zf-C2H2	6	-
VZRM01006077.1	624217	625795	zf-C2H2	8	+
VZRM01006181.1	178677	180102	zf-C2H2	5	+
VZRM01006181.1	276274	279355	zf-C2H2	6	-
VZRM01006181.1	635201	636557	zf-C2H2	6	+
VZRM01006181.1	733695	736236	zf-C2H2	5	+
VZRM01006285.1	120115	121378	zf-C2H2	6	+
VZRM01006411.1	22570	23957	zf-C2H2	16	+
VZRM01006604.1	1592	2591	zf-C2H2	8	+
VZRM01006613.1	1	2308	zf-C2H2	13	-
VZRM01006641.1	192	792	zf-C2H2	7	-
VZRM01006688.1	18840	20766	zf-C2H2	16	+
VZRM01006688.1	21934	23311	zf-C2H2	12	-
VZRM01007366.1	4884	5730	zf-C2H2	6	+
VZRM01007372.1	18153	19116	zf-C2H2	9	+
VZRM01007372.1	20037	21000	zf-C2H2	9	+
VZRM01007372.1	21974	22937	zf-C2H2	9	+
VZRM01007528.1	10101	15003	zf-C2H2	14	-
VZRM01007569.1	0	2583	zf-C2H2	17	+
VZRM01007740.1	68829	70818	zf-C2H2	8	-
VZRM01007840.1	22338	23430	zf-C2H2	8	+
VZRM01007852.1	315420	317196	zf-C2H2	7	-
VZRM01008225.1	768541	771166	zf-C2H2	7	+
VZRM01008225.1	878928	884343	zf-C2H2	9	+
VZRM01008356.1	1736	3122	zf-C2H2	13	+
VZRM01008406.1	657034	659449	zf-C2H2	6	-
VZRM01008650.1	6933	7698	zf-C2H2	6	-
VZRM01008740.1	7485	9468	zf-C2H2	5	+
VZRM01008763.1	555	4464	zf-C2H2	17	+
VZRM01008827.1	4927	6004	zf-C2H2	9	+
VZRM01009115.1	222116	222983	zf-C2H2	9	-
VZRM01009400.1	0	438	zf-C2H2	6	+
```
