## Supplementary Data 2 for "Transposable elements drive the evolution of metazoan zinc finger genes": Graphium_doson_znfs.bed

```
WUAN01000075.1	773250	773949	zf-C2H2	6	-
WUAN01000075.1	946225	947335	zf-C2H2	7	+
WUAN01000075.1	970753	972205	zf-C2H2	10	+
WUAN01000548.1	4147	5569	zf-C2H2	10	+
WUAN01000652.1	1869	3192	zf-C2H2	8	+
WUAN01000744.1	852235	853177	zf-C2H2	10	+
WUAN01000744.1	1257785	1258904	zf-C2H2	7	-
WUAN01000744.1	1551086	1551710	zf-C2H2	6	-
WUAN01000744.1	1694554	1695214	zf-C2H2	7	-
WUAN01000744.1	1696414	1697161	zf-C2H2	5	-
WUAN01000744.1	3131146	3132487	zf-C2H2	10	-
WUAN01000744.1	4084751	4085921	zf-C2H2	7	+
WUAN01000744.1	4290684	4291368	zf-C2H2	5	-
WUAN01000744.1	9932791	9934144	zf-C2H2	9	+
WUAN01001382.1	2067	2871	zf-C2H2	6	+
WUAN01001692.1	2287	3424	zf-C2H2	8	+
WUAN01002019.1	1022	2399	zf-C2H2	10	-
WUAN01002330.1	2428	3388	zf-C2H2	11	-
WUAN01002495.1	1119	2139	zf-C2H2	5	-
WUAN01002535.1	1116	2583	zf-C2H2	11	-
WUAN01003512.1	59	713	zf-C2H2	6	-
WUAN01004135.1	100	1321	zf-C2H2	7	+
WUAN01004792.1	1417	2608	zf-C2H2	7	+
WUAN01005554.1	1127	2294	zf-C2H2	7	-
WUAN01005705.1	0	957	zf-C2H2	5	+
WUAN01005731.1	1	898	zf-C2H2	10	+
WUAN01006112.1	50	1469	zf-C2H2	7	-
WUAN01006895.1	596	2764	zf-C2H2	12	+
WUAN01007434.1	568560	569217	zf-C2H2	7	-
WUAN01007434.1	814098	814761	zf-C2H2	6	-
WUAN01007434.1	992761	993430	zf-C2H2	6	-
WUAN01007434.1	7101969	7102557	zf-C2H2	5	-
WUAN01007434.1	9089455	9090586	zf-C2H2	10	-
WUAN01007434.1	17757005	17757716	zf-C2H2	7	+
WUAN01007434.1	24428558	24429089	zf-C2H2	7	-
WUAN01007434.1	27944702	27945494	zf-C2H2	6	-
WUAN01007434.1	36255406	36256696	zf-C2H2	9	-
WUAN01007434.1	37328511	37329570	zf-C2H2	9	+
WUAN01007434.1	37963132	37964151	zf-C2H2	7	+
WUAN01007434.1	43728157	43729216	zf-C2H2	6	-
WUAN01007434.1	46352567	46352954	zf-C2H2	5	+
WUAN01007434.1	49017274	49018187	zf-C2H2	8	+
WUAN01008453.1	2	545	zf-C2H2	6	+
WUAN01015184.1	0	1686	zf-C2H2	7	+
WUAN01016461.1	434	1379	zf-C2H2	8	+
WUAN01022684.1	1	898	zf-C2H2	6	+
WUAN01023041.1	1	703	zf-C2H2	6	-
WUAN01023889.1	888	1566	zf-C2H2	7	+
WUAN01025872.1	72	1098	zf-C2H2	7	+
WUAN01029201.1	1	604	zf-C2H2	7	+
WUAN01031422.1	0	1044	zf-C2H2	8	-
WUAN01032804.1	912	1464	zf-C2H2	6	-
WUAN01033077.1	580	1462	zf-C2H2	8	-
WUAN01035883.1	0	822	zf-C2H2	8	-
WUAN01036960.1	248	743	zf-C2H2	5	-
WUAN01039297.1	705	1404	zf-C2H2	6	-
WUAN01041576.1	0	1383	zf-C2H2	9	+
WUAN01043065.1	1	763	zf-C2H2	7	+
WUAN01045529.1	2	779	zf-C2H2	6	-
WUAN01046242.1	2	707	zf-C2H2	5	-
WUAN01046970.1	568	1339	zf-C2H2	7	+
WUAN01047214.1	342	1338	zf-C2H2	10	-
WUAN01050796.1	1	484	zf-C2H2	5	+
WUAN01053142.1	258	1293	zf-C2H2	10	-
WUAN01053440.1	246	1032	zf-C2H2	6	-
WUAN01056202.1	1	1189	zf-C2H2	7	-
WUAN01060239.1	2	1109	zf-C2H2	10	-
WUAN01064756.1	480	1218	zf-C2H2	9	-
WUAN01065542.1	341	1214	zf-C2H2	9	-
WUAN01066753.1	2	1118	zf-C2H2	10	+
WUAN01067449.1	2	866	zf-C2H2	8	+
WUAN01067615.1	2	1202	zf-C2H2	7	+
WUAN01068136.1	219	1149	zf-C2H2	8	-
WUAN01072143.1	120	1176	zf-C2H2	9	+
WUAN01074334.1	125911	126610	zf-C2H2	7	-
WUAN01074334.1	1660032	1661238	zf-C2H2	7	+
WUAN01074334.1	2149116	2149680	zf-C2H2	5	+
WUAN01074334.1	6101707	6102301	zf-C2H2	6	+
WUAN01074334.1	8991687	8992473	zf-C2H2	5	+
WUAN01074334.1	10039862	10040702	zf-C2H2	8	-
WUAN01074334.1	11352512	11353226	zf-C2H2	7	+
WUAN01074334.1	12327242	12327776	zf-C2H2	5	+
WUAN01074334.1	14547550	14548273	zf-C2H2	8	-
WUAN01074334.1	15352993	15353554	zf-C2H2	5	+
WUAN01074334.1	16017533	16018526	zf-C2H2	8	-
WUAN01074334.1	20896826	20898104	zf-C2H2	6	-
WUAN01074334.1	29512153	29513212	zf-C2H2	6	+
WUAN01074334.1	29992184	29993120	zf-C2H2	5	+
WUAN01074334.1	38523849	38524896	zf-C2H2	8	-
WUAN01074334.1	40366483	40366885	zf-C2H2	5	-
WUAN01074334.1	40812576	40813191	zf-C2H2	7	+
WUAN01074334.1	51149610	51150555	zf-C2H2	9	-
WUAN01074334.1	55492805	55493543	zf-C2H2	5	+
WUAN01074334.1	62404047	62405046	zf-C2H2	8	+
WUAN01074334.1	63377404	63378205	zf-C2H2	8	+
WUAN01074334.1	64816337	64816886	zf-C2H2	5	-
WUAN01074334.1	65661257	65661776	zf-C2H2	5	+
WUAN01074334.1	76400947	76401535	zf-C2H2	6	-
WUAN01074334.1	81308923	81309853	zf-C2H2	8	+
WUAN01074334.1	81346431	81347214	zf-C2H2	5	-
WUAN01074334.1	85597227	85597983	zf-C2H2	5	+
WUAN01074334.1	89042722	89043640	zf-C2H2	9	+
WUAN01074334.1	91476634	91477135	zf-C2H2	5	-
WUAN01074334.1	92575835	92576759	zf-C2H2	6	-
WUAN01074334.1	95274565	95275165	zf-C2H2	6	-
WUAN01074334.1	98535176	98535749	zf-C2H2	5	+
WUAN01074334.1	98961739	98962468	zf-C2H2	6	+
WUAN01074334.1	100594843	100595836	zf-C2H2	8	+
WUAN01074334.1	101349160	101349757	zf-C2H2	5	+
WUAN01074334.1	102674451	102675000	zf-C2H2	6	-
WUAN01074334.1	103516040	103516607	zf-C2H2	5	-
WUAN01074334.1	108043661	108044249	zf-C2H2	6	-
WUAN01074334.1	108544381	108544873	zf-C2H2	5	-
WUAN01074334.1	115351342	115352143	zf-C2H2	6	+
WUAN01074334.1	120240393	120240771	zf-C2H2	5	+
WUAN01074334.1	122913723	122914344	zf-C2H2	6	-
WUAN01074334.1	133280792	133281173	zf-C2H2	5	+
WUAN01074334.1	137595709	137596216	zf-C2H2	6	+
WUAN01074334.1	138845066	138845846	zf-C2H2	8	+
WUAN01074334.1	139111820	139112471	zf-C2H2	7	-
WUAN01074334.1	148769678	148770293	zf-C2H2	5	+
WUAN01074334.1	151621003	151621672	zf-C2H2	6	+
WUAN01074334.1	158218599	158219244	zf-C2H2	5	-
WUAN01074334.1	159248791	159249382	zf-C2H2	5	+
WUAN01074334.1	163854565	163855252	zf-C2H2	6	+
WUAN01074334.1	170681318	170681738	zf-C2H2	5	-
WUAN01074334.1	177575481	177575913	zf-C2H2	5	-
WUAN01074334.1	178517312	178517948	zf-C2H2	5	+
WUAN01074334.1	179202964	179203585	zf-C2H2	6	-
WUAN01079788.1	2	548	zf-C2H2	6	+
WUAN01087309.1	0	540	zf-C2H2	5	+
WUAN01102108.1	115	523	zf-C2H2	5	-
WUAN01103291.1	1	523	zf-C2H2	6	+
WUAN01104984.1	0	519	zf-C2H2	6	-
WUAN01106262.1	49	517	zf-C2H2	5	+
WUAN01112330.1	2	512	zf-C2H2	5	+
WUAN01116668.1	0	507	zf-C2H2	7	+
WUAN01126010.1	2	497	zf-C2H2	7	-
WUAN01154309.1	1	469	zf-C2H2	5	-
WUAN01154412.1	2	470	zf-C2H2	6	-
WUAN01156165.1	1	466	zf-C2H2	6	+
WUAN01179152.1	0	450	zf-C2H2	5	-
WUAN01225597.1	0	417	zf-C2H2	5	-
WUAN01233310.1	2	380	zf-C2H2	5	+
WUAN01235080.1	1	412	zf-C2H2	5	-
WUAN01242963.1	1	409	zf-C2H2	5	-
WUAN01245947.1	1	406	zf-C2H2	5	-
WUAN01302593.1	2	380	zf-C2H2	5	-
WUAN01743334.1	1096961	1097366	zf-C2H2	5	-
WUAN01743334.1	68025541	68026183	zf-C2H2	5	+
```
