## Supplementary Data 2 for "Transposable elements drive the evolution of metazoan zinc finger genes": Graphiurus_murinus_znfs.bed

```
PVLC010000071.1	218891	222374	zf-C2H2	26	-
PVLC010000101.1	93832	95116	zf-C2H2	11	+
PVLC010000103.1	159622	160087	zf-C2H2	6	-
PVLC010000131.1	271771	273028	zf-C2H2	6	+
PVLC010000236.1	130574	133184	zf-C2H2	6	-
PVLC010000449.1	86448	89748	zf-C2H2	26	-
PVLC010000552.1	16730	17858	zf-C2H2	10	+
PVLC010000552.1	35825	37667	zf-C2H2	17	+
PVLC010000802.1	1086	2766	zf-C2H2	16	+
PVLC010000802.1	33689	35114	zf-C2H2	15	+
PVLC010000967.1	125305	128605	zf-C2H2	5	+
PVLC010001013.1	108219	109800	zf-C2H2	8	-
PVLC010001405.1	137627	142079	zf-C2H2	8	-
PVLC010001496.1	6085	9127	zf-C2H2	7	-
PVLC010001512.1	49228	50806	zf-C2H2	14	-
PVLC010001512.1	67280	68567	zf-C2H2	11	-
PVLC010001512.1	79264	81595	zf-C2H2	22	-
PVLC010001512.1	94464	95496	zf-C2H2	10	-
PVLC010001512.1	107605	109081	zf-C2H2	13	-
PVLC010001661.1	47356	49027	zf-C2H2	15	+
PVLC010001764.1	59278	59806	zf-C2H2	5	-
PVLC010001764.1	124586	126758	zf-C2H2	15	+
PVLC010001774.1	1530	3297	zf-C2H2	7	+
PVLC010001841.1	101235	101874	zf-C2H2	5	+
PVLC010002057.1	122824	123769	zf-C2H2	8	+
PVLC010002064.1	82530	82989	zf-C2H2	5	-
PVLC010002064.1	83566	84175	zf-C2H2	7	-
PVLC010002220.1	18138	19761	zf-C2H2	17	-
PVLC010002220.1	58071	58590	zf-C2H2	5	-
PVLC010002220.1	58792	60412	zf-C2H2	17	-
PVLC010002220.1	92345	93659	zf-C2H2	14	-
PVLC010002274.1	4835	8525	zf-C2H2	10	-
PVLC010002306.1	82497	83841	zf-C2H2	5	-
PVLC010002340.1	11040	12792	zf-C2H2	13	-
PVLC010002354.1	22585	23008	zf-C2H2	5	-
PVLC010002354.1	23418	24780	zf-C2H2	9	-
PVLC010002354.1	49389	51873	zf-C2H2	21	-
PVLC010002354.1	94529	96587	zf-C2H2	19	-
PVLC010002435.1	31682	37298	zf-C2H2	10	-
PVLC010002477.1	46484	48500	zf-C2H2	17	+
PVLC010002574.1	100116	102165	zf-C2H2	6	+
PVLC010002623.1	20503	22150	zf-C2H2	15	-
PVLC010002623.1	52915	54526	zf-C2H2	11	-
PVLC010002623.1	90151	91621	zf-C2H2	12	+
PVLC010002623.1	103747	105409	zf-C2H2	16	-
PVLC010002665.1	4316	5432	zf-C2H2	12	+
PVLC010002665.1	42834	43638	zf-C2H2	8	+
PVLC010002665.1	89944	91219	zf-C2H2	13	+
PVLC010002665.1	97946	98567	zf-C2H2	7	+
PVLC010002954.1	77188	80848	zf-C2H2	10	+
PVLC010003026.1	92566	93826	zf-C2H2	9	-
PVLC010003544.1	88229	90002	zf-C2H2	11	-
PVLC010003682.1	59018	61103	zf-C2H2	6	-
PVLC010003901.1	10001	11294	zf-C2H2	13	+
PVLC010003901.1	69718	70927	zf-C2H2	13	+
PVLC010004031.1	2578	4441	zf-C2H2	21	-
PVLC010004031.1	38383	38806	zf-C2H2	5	-
PVLC010004031.1	45667	46288	zf-C2H2	6	-
PVLC010004031.1	46436	47174	zf-C2H2	6	-
PVLC010004031.1	68346	69546	zf-C2H2	12	-
PVLC010004275.1	39835	40855	zf-C2H2	5	-
PVLC010004385.1	61020	62550	zf-C2H2	14	+
PVLC010004385.1	74245	75160	zf-C2H2	8	+
PVLC010004429.1	34708	37123	zf-C2H2	18	-
PVLC010004434.1	20146	22165	zf-C2H2	12	-
PVLC010004434.1	50245	53530	zf-C2H2	22	-
PVLC010004452.1	62310	63288	zf-C2H2	9	-
PVLC010004457.1	1709	2966	zf-C2H2	10	-
PVLC010004859.1	9871	11080	zf-C2H2	10	-
PVLC010004860.1	24412	27697	zf-C2H2	5	+
PVLC010004879.1	15444	16839	zf-C2H2	16	+
PVLC010004879.1	50288	52576	zf-C2H2	22	+
PVLC010004902.1	9958	10354	zf-C2H2	5	-
PVLC010004902.1	10591	12247	zf-C2H2	19	-
PVLC010004902.1	54399	56229	zf-C2H2	21	-
PVLC010005069.1	37312	39197	zf-C2H2	18	+
PVLC010005069.1	47286	48681	zf-C2H2	13	-
PVLC010005069.1	66872	68093	zf-C2H2	9	-
PVLC010005090.1	52782	53529	zf-C2H2	5	+
PVLC010005166.1	55937	56540	zf-C2H2	7	+
PVLC010005179.1	34286	35327	zf-C2H2	11	+
PVLC010005179.1	76483	77692	zf-C2H2	13	+
PVLC010005238.1	25648	26764	zf-C2H2	11	+
PVLC010005486.1	40736	41846	zf-C2H2	9	+
PVLC010005993.1	10474	12235	zf-C2H2	13	+
PVLC010005993.1	56350	58255	zf-C2H2	16	-
PVLC010006083.1	55861	56800	zf-C2H2	8	-
PVLC010006201.1	38558	39746	zf-C2H2	11	-
PVLC010006201.1	53324	54521	zf-C2H2	10	+
PVLC010006293.1	60090	65583	zf-C2H2	9	+
PVLC010006389.1	25290	26595	zf-C2H2	8	+
PVLC010006703.1	15824	16580	zf-C2H2	6	+
PVLC010006737.1	43011	45624	zf-C2H2	7	-
PVLC010006917.1	46317	47895	zf-C2H2	8	+
PVLC010006919.1	41730	42519	zf-C2H2	5	-
PVLC010007008.1	42006	43209	zf-C2H2	11	-
PVLC010007108.1	57307	58207	zf-C2H2	7	+
PVLC010007399.1	61028	63785	zf-C2H2	8	+
PVLC010007926.1	12915	14130	zf-C2H2	12	+
PVLC010007967.1	7665	8706	zf-C2H2	10	+
PVLC010007967.1	41362	42619	zf-C2H2	10	+
PVLC010007978.1	43115	44531	zf-C2H2	5	-
PVLC010008137.1	48954	50964	zf-C2H2	5	-
PVLC010008171.1	40756	41284	zf-C2H2	5	+
PVLC010008254.1	26943	29103	zf-C2H2	10	+
PVLC010008619.1	0	1257	zf-C2H2	7	+
PVLC010008667.1	47197	50365	zf-C2H2	8	-
PVLC010008884.1	28081	29392	zf-C2H2	6	+
PVLC010009126.1	39596	41303	zf-C2H2	5	-
PVLC010009205.1	4467	6396	zf-C2H2	12	+
PVLC010009385.1	25351	26296	zf-C2H2	7	-
PVLC010009412.1	14958	15354	zf-C2H2	5	-
PVLC010009558.1	12073	13708	zf-C2H2	17	+
PVLC010009558.1	34644	36531	zf-C2H2	20	+
PVLC010009745.1	35871	38745	zf-C2H2	26	-
PVLC010009788.1	33827	35644	zf-C2H2	17	+
PVLC010009848.1	5296	7318	zf-C2H2	9	+
PVLC010009909.1	16113	17886	zf-C2H2	14	+
PVLC010009909.1	37558	39301	zf-C2H2	18	+
PVLC010009909.1	50143	51796	zf-C2H2	13	+
PVLC010009947.1	5844	6948	zf-C2H2	9	-
PVLC010009947.1	14965	16126	zf-C2H2	8	-
PVLC010010010.1	16682	18404	zf-C2H2	20	-
PVLC010010099.1	17041	17446	zf-C2H2	5	-
PVLC010010099.1	17781	19884	zf-C2H2	13	-
PVLC010010159.1	40171	42655	zf-C2H2	8	-
PVLC010010313.1	37838	38657	zf-C2H2	10	-
PVLC010010480.1	11298	12210	zf-C2H2	10	+
PVLC010010569.1	2457	2919	zf-C2H2	6	+
PVLC010010569.1	46042	47110	zf-C2H2	11	+
PVLC010010617.1	9582	12141	zf-C2H2	20	+
PVLC010010617.1	42078	44229	zf-C2H2	15	+
PVLC010011087.1	44316	45009	zf-C2H2	6	-
PVLC010011217.1	28465	29792	zf-C2H2	8	-
PVLC010011236.1	4577	5746	zf-C2H2	6	+
PVLC010011343.1	42502	44137	zf-C2H2	16	-
PVLC010011438.1	8231	9680	zf-C2H2	13	+
PVLC010011574.1	31541	33149	zf-C2H2	13	-
PVLC010011580.1	8486	10031	zf-C2H2	12	+
PVLC010011592.1	8888	11357	zf-C2H2	23	+
PVLC010011592.1	29058	31077	zf-C2H2	20	-
PVLC010011631.1	26670	27615	zf-C2H2	7	+
PVLC010011738.1	1611	3474	zf-C2H2	19	-
PVLC010011814.1	17637	20157	zf-C2H2	7	-
PVLC010011876.1	18406	19360	zf-C2H2	6	+
PVLC010012160.1	39526	41929	zf-C2H2	23	+
PVLC010012202.1	19535	22049	zf-C2H2	19	+
PVLC010012212.1	15228	16659	zf-C2H2	14	-
PVLC010012248.1	10857	12969	zf-C2H2	13	+
PVLC010012339.1	3393	5088	zf-C2H2	15	+
PVLC010012339.1	20612	22478	zf-C2H2	17	+
PVLC010012492.1	42499	43815	zf-C2H2	15	+
PVLC010012508.1	9105	10434	zf-C2H2	14	+
PVLC010012795.1	34593	35571	zf-C2H2	5	-
PVLC010012829.1	38133	39213	zf-C2H2	12	+
PVLC010012829.1	39323	39798	zf-C2H2	7	+
PVLC010012943.1	10829	11804	zf-C2H2	8	-
PVLC010013053.1	10149	11850	zf-C2H2	19	+
PVLC010013269.1	26043	26928	zf-C2H2	7	-
PVLC010013287.1	299	1376	zf-C2H2	9	+
PVLC010013287.1	23305	24748	zf-C2H2	9	+
PVLC010013311.1	32791	34381	zf-C2H2	14	+
PVLC010013375.1	13648	14602	zf-C2H2	9	-
PVLC010013571.1	24832	25900	zf-C2H2	10	+
PVLC010013571.1	36889	37909	zf-C2H2	11	+
PVLC010014316.1	14149	15544	zf-C2H2	10	-
PVLC010014316.1	37733	39608	zf-C2H2	7	-
PVLC010014476.1	7853	9173	zf-C2H2	9	-
PVLC010014979.1	4222	6196	zf-C2H2	18	+
PVLC010014979.1	18908	19946	zf-C2H2	8	+
PVLC010015315.1	9430	11211	zf-C2H2	14	-
PVLC010015406.1	4239	5775	zf-C2H2	13	+
PVLC010015406.1	29417	31145	zf-C2H2	13	+
PVLC010015468.1	13924	15319	zf-C2H2	6	+
PVLC010015502.1	30229	30688	zf-C2H2	6	+
PVLC010015546.1	13489	15523	zf-C2H2	21	-
PVLC010015569.1	17646	18624	zf-C2H2	7	-
PVLC010015731.1	3519	4542	zf-C2H2	7	+
PVLC010015731.1	19621	20716	zf-C2H2	10	-
PVLC010015775.1	16130	17252	zf-C2H2	8	+
PVLC010015837.1	10406	10946	zf-C2H2	6	+
PVLC010015837.1	15979	17200	zf-C2H2	12	-
PVLC010015886.1	15353	16043	zf-C2H2	5	-
PVLC010015975.1	14093	15545	zf-C2H2	12	-
PVLC010016233.1	1534	4681	zf-C2H2	17	+
PVLC010016240.1	23345	25160	zf-C2H2	14	+
PVLC010016249.1	20497	22081	zf-C2H2	13	-
PVLC010016292.1	19685	23744	zf-C2H2	39	+
PVLC010016338.1	4281	5570	zf-C2H2	14	+
PVLC010016338.1	22049	22538	zf-C2H2	5	+
PVLC010016380.1	34958	35534	zf-C2H2	5	+
PVLC010016424.1	6962	8906	zf-C2H2	22	-
PVLC010016437.1	2366	4124	zf-C2H2	19	+
PVLC010016501.1	28078	29380	zf-C2H2	15	+
PVLC010016628.1	6062	8453	zf-C2H2	24	-
PVLC010016634.1	3966	6348	zf-C2H2	25	-
PVLC010016634.1	28334	30215	zf-C2H2	17	-
PVLC010016651.1	15773	16826	zf-C2H2	10	+
PVLC010016919.1	28547	29375	zf-C2H2	9	+
PVLC010017187.1	6902	7529	zf-C2H2	5	-
PVLC010017187.1	16483	18214	zf-C2H2	11	-
PVLC010017187.1	29437	31291	zf-C2H2	15	-
PVLC010017357.1	13469	14234	zf-C2H2	6	+
PVLC010017415.1	823	2437	zf-C2H2	11	-
PVLC010017415.1	10291	11344	zf-C2H2	9	-
PVLC010017474.1	20870	21956	zf-C2H2	12	-
PVLC010017496.1	16777	17632	zf-C2H2	8	-
PVLC010017535.1	5350	6979	zf-C2H2	14	+
PVLC010017535.1	14954	16814	zf-C2H2	17	-
PVLC010017588.1	6731	9170	zf-C2H2	23	+
PVLC010017588.1	24759	27200	zf-C2H2	21	-
PVLC010017763.1	11021	12149	zf-C2H2	8	+
PVLC010017779.1	7923	8766	zf-C2H2	5	+
PVLC010017779.1	26702	27590	zf-C2H2	5	+
PVLC010017829.1	13308	14466	zf-C2H2	8	-
PVLC010017952.1	25362	26316	zf-C2H2	10	+
PVLC010018027.1	866	2144	zf-C2H2	13	+
PVLC010018045.1	6733	8572	zf-C2H2	15	-
PVLC010018068.1	3470	5057	zf-C2H2	14	-
PVLC010018068.1	19971	20388	zf-C2H2	6	-
PVLC010018068.1	28003	30271	zf-C2H2	21	-
PVLC010018110.1	11808	13953	zf-C2H2	9	+
PVLC010018211.1	14920	16603	zf-C2H2	17	+
PVLC010018261.1	20984	21689	zf-C2H2	6	+
PVLC010018315.1	29719	30577	zf-C2H2	8	-
PVLC010018696.1	21072	24768	zf-C2H2	10	+
PVLC010018705.1	1901	3491	zf-C2H2	18	+
PVLC010018734.1	13795	16624	zf-C2H2	20	-
PVLC010018748.1	12620	13559	zf-C2H2	6	+
PVLC010018748.1	19134	22440	zf-C2H2	20	-
PVLC010018945.1	27652	29140	zf-C2H2	13	-
PVLC010019128.1	13161	14775	zf-C2H2	13	+
PVLC010019176.1	3243	4641	zf-C2H2	8	-
PVLC010019494.1	6543	8610	zf-C2H2	17	+
PVLC010019494.1	20246	21464	zf-C2H2	13	-
PVLC010019569.1	11184	12195	zf-C2H2	6	-
PVLC010019584.1	4323	5580	zf-C2H2	10	-
PVLC010019584.1	6799	7495	zf-C2H2	6	-
PVLC010019584.1	20206	25573	zf-C2H2	32	+
PVLC010019638.1	19782	21342	zf-C2H2	12	-
PVLC010019762.1	552	1260	zf-C2H2	6	-
PVLC010020107.1	1870	3394	zf-C2H2	16	-
PVLC010020261.1	1924	2700	zf-C2H2	6	-
PVLC010020261.1	12371	13364	zf-C2H2	9	-
PVLC010020264.1	1252	2227	zf-C2H2	9	-
PVLC010020264.1	4609	5305	zf-C2H2	6	-
PVLC010020294.1	21910	23293	zf-C2H2	13	-
PVLC010020384.1	17502	18735	zf-C2H2	9	+
PVLC010020446.1	17967	19380	zf-C2H2	14	+
PVLC010021159.1	9401	10448	zf-C2H2	11	-
PVLC010021598.1	2902	5122	zf-C2H2	25	+
PVLC010021621.1	19379	21221	zf-C2H2	18	+
PVLC010021631.1	1583	3464	zf-C2H2	17	-
PVLC010021657.1	11368	12270	zf-C2H2	7	-
PVLC010022046.1	15832	17107	zf-C2H2	13	+
PVLC010022174.1	5269	6844	zf-C2H2	11	+
PVLC010022174.1	20917	22774	zf-C2H2	20	-
PVLC010022222.1	12057	12582	zf-C2H2	5	+
PVLC010022255.1	24593	25970	zf-C2H2	16	+
PVLC010022796.1	4912	6169	zf-C2H2	14	+
PVLC010022796.1	6481	7018	zf-C2H2	7	+
PVLC010023405.1	20301	21747	zf-C2H2	8	+
PVLC010023446.1	18238	20467	zf-C2H2	22	+
PVLC010023512.1	2113	4510	zf-C2H2	5	-
PVLC010023767.1	17784	19434	zf-C2H2	18	+
PVLC010024144.1	2827	4285	zf-C2H2	12	+
PVLC010024242.1	11104	12406	zf-C2H2	9	-
PVLC010024479.1	7865	8885	zf-C2H2	9	+
PVLC010024479.1	21673	23443	zf-C2H2	19	+
PVLC010024510.1	22319	23780	zf-C2H2	16	-
PVLC010024515.1	15421	16669	zf-C2H2	9	+
PVLC010024538.1	5038	6505	zf-C2H2	14	-
PVLC010024546.1	3817	4726	zf-C2H2	9	-
PVLC010024710.1	9010	10204	zf-C2H2	12	-
PVLC010024710.1	22103	24113	zf-C2H2	20	-
PVLC010024831.1	10050	11589	zf-C2H2	13	+
PVLC010024841.1	11872	13027	zf-C2H2	10	-
PVLC010024926.1	15892	17431	zf-C2H2	11	-
PVLC010024934.1	1854	3489	zf-C2H2	19	-
PVLC010025178.1	6603	8112	zf-C2H2	13	+
PVLC010025214.1	9116	10505	zf-C2H2	12	-
PVLC010025492.1	18737	19982	zf-C2H2	13	+
PVLC010025880.1	11453	13400	zf-C2H2	22	+
PVLC010026557.1	5873	6770	zf-C2H2	5	+
PVLC010026702.1	3379	4693	zf-C2H2	11	-
PVLC010026985.1	13168	14269	zf-C2H2	8	-
PVLC010027236.1	15769	17695	zf-C2H2	18	+
PVLC010027332.1	1874	2831	zf-C2H2	7	-
PVLC010027372.1	8783	10169	zf-C2H2	13	+
PVLC010027372.1	17975	19424	zf-C2H2	13	-
PVLC010027516.1	15979	17827	zf-C2H2	18	-
PVLC010027740.1	4314	5142	zf-C2H2	10	-
PVLC010028095.1	9720	11088	zf-C2H2	7	-
PVLC010028128.1	18861	19839	zf-C2H2	8	-
PVLC010028175.1	5875	7597	zf-C2H2	17	+
PVLC010028207.1	17402	19313	zf-C2H2	18	-
PVLC010028362.1	4943	6818	zf-C2H2	17	+
PVLC010028556.1	15969	17397	zf-C2H2	17	-
PVLC010028559.1	9672	11849	zf-C2H2	22	+
PVLC010028796.1	13286	14585	zf-C2H2	12	-
PVLC010028825.1	255	1275	zf-C2H2	7	+
PVLC010028825.1	10435	12067	zf-C2H2	10	+
PVLC010028837.1	13082	13736	zf-C2H2	7	+
PVLC010028837.1	13886	14435	zf-C2H2	6	+
PVLC010029112.1	16433	17960	zf-C2H2	13	+
PVLC010029262.1	3345	4896	zf-C2H2	13	-
PVLC010029491.1	9170	10404	zf-C2H2	9	+
PVLC010029539.1	14310	15507	zf-C2H2	9	+
PVLC010029674.1	4011	5707	zf-C2H2	18	-
PVLC010029817.1	8156	10301	zf-C2H2	12	-
PVLC010029863.1	17823	19899	zf-C2H2	19	+
PVLC010030086.1	15348	16845	zf-C2H2	15	+
PVLC010030781.1	9062	11153	zf-C2H2	18	-
PVLC010030834.1	16419	18410	zf-C2H2	22	-
PVLC010030870.1	1694	3125	zf-C2H2	14	-
PVLC010030915.1	9891	10353	zf-C2H2	5	+
PVLC010030982.1	10488	12012	zf-C2H2	11	+
PVLC010031775.1	11915	13595	zf-C2H2	14	+
PVLC010031839.1	10025	11264	zf-C2H2	13	+
PVLC010032063.1	7609	9043	zf-C2H2	16	-
PVLC010032104.1	5989	8668	zf-C2H2	19	-
PVLC010032391.1	623	2606	zf-C2H2	19	-
PVLC010032635.1	3252	4482	zf-C2H2	11	+
PVLC010032704.1	6664	9421	zf-C2H2	23	+
PVLC010032987.1	16035	17190	zf-C2H2	12	+
PVLC010033154.1	12884	13982	zf-C2H2	9	+
PVLC010033284.1	9749	12170	zf-C2H2	15	+
PVLC010033417.1	11402	12080	zf-C2H2	8	+
PVLC010033548.1	2152	4089	zf-C2H2	20	-
PVLC010033656.1	5666	7301	zf-C2H2	13	+
PVLC010033714.1	6442	8182	zf-C2H2	14	+
PVLC010033917.1	6527	11174	zf-C2H2	14	+
PVLC010034004.1	784	1798	zf-C2H2	7	-
PVLC010034117.1	8702	10055	zf-C2H2	12	+
PVLC010034709.1	8937	9666	zf-C2H2	7	+
PVLC010034947.1	6438	7863	zf-C2H2	15	+
PVLC010035043.1	8035	9403	zf-C2H2	12	-
PVLC010035103.1	3366	5319	zf-C2H2	17	+
PVLC010035103.1	13872	15348	zf-C2H2	11	-
PVLC010035163.1	9139	10267	zf-C2H2	12	-
PVLC010035172.1	8654	9356	zf-C2H2	5	+
PVLC010035261.1	12841	13672	zf-C2H2	10	-
PVLC010035553.1	13822	15787	zf-C2H2	14	-
PVLC010035687.1	14005	15214	zf-C2H2	13	+
PVLC010036309.1	10702	11980	zf-C2H2	12	+
PVLC010036577.1	6692	7922	zf-C2H2	9	-
PVLC010036769.1	8846	9737	zf-C2H2	7	-
PVLC010036993.1	78	948	zf-C2H2	7	-
PVLC010037146.1	1527	3699	zf-C2H2	14	+
PVLC010037221.1	1929	3657	zf-C2H2	18	+
PVLC010037419.1	3051	4323	zf-C2H2	15	+
PVLC010037487.1	4547	6353	zf-C2H2	18	-
PVLC010037847.1	13123	14095	zf-C2H2	10	-
PVLC010037923.1	13367	14303	zf-C2H2	11	-
PVLC010038234.1	4308	5160	zf-C2H2	9	-
PVLC010038549.1	454	2017	zf-C2H2	15	-
PVLC010038560.1	7786	8974	zf-C2H2	7	+
PVLC010038683.1	1389	2328	zf-C2H2	11	-
PVLC010038790.1	3201	5100	zf-C2H2	17	-
PVLC010038892.1	5467	7066	zf-C2H2	14	-
PVLC010038922.1	11372	12392	zf-C2H2	6	+
PVLC010039080.1	892	2221	zf-C2H2	5	+
PVLC010039283.1	4318	5770	zf-C2H2	5	-
PVLC010039641.1	8043	10467	zf-C2H2	24	-
PVLC010039814.1	10666	12025	zf-C2H2	13	+
PVLC010040045.1	10820	13655	zf-C2H2	23	+
PVLC010040267.1	919	1576	zf-C2H2	5	-
PVLC010040536.1	3789	4692	zf-C2H2	7	+
PVLC010040698.1	10666	13051	zf-C2H2	5	+
PVLC010040924.1	3578	5240	zf-C2H2	18	+
PVLC010041174.1	2609	4418	zf-C2H2	17	-
PVLC010041360.1	11505	12957	zf-C2H2	10	-
PVLC010041408.1	4151	6164	zf-C2H2	16	+
PVLC010041803.1	6710	8216	zf-C2H2	12	-
PVLC010041853.1	6443	8768	zf-C2H2	6	+
PVLC010042052.1	7628	9209	zf-C2H2	12	-
PVLC010042281.1	9533	11051	zf-C2H2	15	-
PVLC010042339.1	6847	8671	zf-C2H2	18	+
PVLC010042472.1	1768	8941	zf-C2H2	16	+
PVLC010042502.1	3910	4375	zf-C2H2	5	+
PVLC010042714.1	8708	9764	zf-C2H2	11	-
PVLC010042759.1	8130	10404	zf-C2H2	24	-
PVLC010042822.1	9542	10854	zf-C2H2	13	-
PVLC010042832.1	7349	10478	zf-C2H2	20	-
PVLC010042863.1	4268	4997	zf-C2H2	5	-
PVLC010043140.1	5687	8696	zf-C2H2	9	-
PVLC010043188.1	5567	7304	zf-C2H2	16	+
PVLC010043281.1	1083	2718	zf-C2H2	13	-
PVLC010043310.1	7264	9268	zf-C2H2	16	-
PVLC010043409.1	2654	3848	zf-C2H2	5	+
PVLC010043409.1	5106	7004	zf-C2H2	17	+
PVLC010043416.1	6248	8150	zf-C2H2	8	+
PVLC010043485.1	9299	11108	zf-C2H2	18	-
PVLC010043536.1	9673	11128	zf-C2H2	15	-
PVLC010043671.1	224	1688	zf-C2H2	11	+
PVLC010043971.1	2522	4166	zf-C2H2	16	+
PVLC010044331.1	6015	7620	zf-C2H2	6	-
PVLC010044488.1	5831	7550	zf-C2H2	16	+
PVLC010044870.1	1737	3336	zf-C2H2	17	+
PVLC010045063.1	1865	2966	zf-C2H2	11	+
PVLC010045073.1	1189	2689	zf-C2H2	17	-
PVLC010045116.1	2803	3847	zf-C2H2	9	-
PVLC010045549.1	1456	2716	zf-C2H2	13	+
PVLC010045726.1	4280	5294	zf-C2H2	11	+
PVLC010045775.1	3631	5056	zf-C2H2	12	-
PVLC010045856.1	367	1472	zf-C2H2	9	+
PVLC010045986.1	2295	4017	zf-C2H2	5	+
PVLC010046226.1	3224	5162	zf-C2H2	20	-
PVLC010046757.1	6101	9647	zf-C2H2	6	-
PVLC010046905.1	4952	6134	zf-C2H2	10	-
PVLC010046917.1	4105	6085	zf-C2H2	19	-
PVLC010047758.1	5266	6466	zf-C2H2	12	+
PVLC010047758.1	6903	7715	zf-C2H2	8	+
PVLC010047798.1	4510	7318	zf-C2H2	6	-
PVLC010047810.1	5232	6969	zf-C2H2	19	-
PVLC010047889.1	2	749	zf-C2H2	5	-
PVLC010047905.1	2345	3737	zf-C2H2	13	-
PVLC010048243.1	5331	7143	zf-C2H2	15	-
PVLC010048321.1	5957	7493	zf-C2H2	18	+
PVLC010048496.1	8199	9888	zf-C2H2	16	+
PVLC010048555.1	345	1644	zf-C2H2	11	+
PVLC010048632.1	3328	5674	zf-C2H2	14	+
PVLC010049184.1	5059	6670	zf-C2H2	14	-
PVLC010049244.1	1711	3278	zf-C2H2	11	-
PVLC010049396.1	4365	5823	zf-C2H2	14	+
PVLC010049468.1	6442	8110	zf-C2H2	16	+
PVLC010049726.1	9694	10321	zf-C2H2	7	-
PVLC010049830.1	5238	6759	zf-C2H2	16	+
PVLC010050192.1	7969	9391	zf-C2H2	15	-
PVLC010050198.1	739	2470	zf-C2H2	21	-
PVLC010050338.1	4399	5581	zf-C2H2	13	-
PVLC010050904.1	4004	4616	zf-C2H2	5	-
PVLC010050913.1	2182	5374	zf-C2H2	32	+
PVLC010050985.1	5792	7235	zf-C2H2	14	-
PVLC010051134.1	7239	8007	zf-C2H2	6	+
PVLC010051197.1	3745	5038	zf-C2H2	5	+
PVLC010051291.1	3390	5211	zf-C2H2	9	+
PVLC010051880.1	2	920	zf-C2H2	7	-
PVLC010052362.1	3500	5135	zf-C2H2	19	+
PVLC010052637.1	272	1349	zf-C2H2	11	+
PVLC010052697.1	1711	3523	zf-C2H2	12	-
PVLC010052744.1	721	2416	zf-C2H2	15	+
PVLC010052894.1	1372	2353	zf-C2H2	11	-
PVLC010052954.1	5415	6042	zf-C2H2	5	+
PVLC010053036.1	7952	9323	zf-C2H2	11	+
PVLC010053891.1	6245	8885	zf-C2H2	10	+
PVLC010054171.1	6632	8186	zf-C2H2	14	+
PVLC010054603.1	4375	5242	zf-C2H2	5	-
PVLC010054902.1	8070	8877	zf-C2H2	10	-
PVLC010055497.1	1886	3098	zf-C2H2	11	-
PVLC010056249.1	4047	5652	zf-C2H2	16	-
PVLC010056512.1	2	587	zf-C2H2	5	-
PVLC010056539.1	2694	4212	zf-C2H2	15	+
PVLC010057622.1	4108	5707	zf-C2H2	15	+
PVLC010058563.1	6472	7958	zf-C2H2	14	-
PVLC010058791.1	4212	5391	zf-C2H2	11	+
PVLC010058897.1	6074	7973	zf-C2H2	20	-
PVLC010058918.1	6149	7559	zf-C2H2	13	-
PVLC010059014.1	2786	3851	zf-C2H2	12	-
PVLC010059207.1	7101	7908	zf-C2H2	10	-
PVLC010059952.1	3049	4444	zf-C2H2	13	-
PVLC010060533.1	6968	7640	zf-C2H2	8	-
PVLC010061022.1	2418	3513	zf-C2H2	12	-
PVLC010061023.1	2	386	zf-C2H2	5	+
PVLC010061491.1	0	1047	zf-C2H2	10	-
PVLC010061805.1	1592	2495	zf-C2H2	6	+
PVLC010061956.1	1	1524	zf-C2H2	20	-
PVLC010062361.1	1375	2452	zf-C2H2	9	+
PVLC010062538.1	852	2700	zf-C2H2	18	+
PVLC010062672.1	2849	4184	zf-C2H2	12	-
PVLC010062898.1	1062	2607	zf-C2H2	15	+
PVLC010062952.1	5669	6566	zf-C2H2	10	+
PVLC010063173.1	974	2066	zf-C2H2	9	-
PVLC010063376.1	1597	4060	zf-C2H2	25	+
PVLC010063465.1	0	1899	zf-C2H2	20	+
PVLC010063668.1	1315	2512	zf-C2H2	11	+
PVLC010064145.1	3496	4717	zf-C2H2	11	-
PVLC010064171.1	781	2938	zf-C2H2	22	+
PVLC010064358.1	1047	2256	zf-C2H2	10	+
PVLC010064469.1	4251	6930	zf-C2H2	9	-
PVLC010064726.1	1175	2039	zf-C2H2	10	+
PVLC010064838.1	0	867	zf-C2H2	11	+
PVLC010064977.1	5944	6844	zf-C2H2	8	+
PVLC010065012.1	1429	3568	zf-C2H2	20	+
PVLC010065137.1	2	908	zf-C2H2	6	-
PVLC010065291.1	4708	6765	zf-C2H2	20	+
PVLC010066026.1	3021	4032	zf-C2H2	11	-
PVLC010066358.1	1291	3358	zf-C2H2	24	+
PVLC010067277.1	1	694	zf-C2H2	7	-
PVLC010068258.1	1378	3250	zf-C2H2	16	-
PVLC010068332.1	2918	4490	zf-C2H2	13	-
PVLC010068409.1	2986	4480	zf-C2H2	10	+
PVLC010068596.1	810	1445	zf-C2H2	6	-
PVLC010068710.1	1088	2981	zf-C2H2	13	-
PVLC010069172.1	2923	3634	zf-C2H2	5	+
PVLC010069276.1	5236	6184	zf-C2H2	11	-
PVLC010069452.1	3655	5236	zf-C2H2	17	-
PVLC010069892.1	3705	5127	zf-C2H2	11	+
PVLC010069927.1	5417	6089	zf-C2H2	8	-
PVLC010070912.1	3173	4478	zf-C2H2	13	+
PVLC010071060.1	2978	4553	zf-C2H2	18	-
PVLC010071927.1	722	2482	zf-C2H2	19	+
PVLC010071942.1	5350	5824	zf-C2H2	6	-
PVLC010071946.1	2	1760	zf-C2H2	15	-
PVLC010072020.1	4770	5817	zf-C2H2	10	+
PVLC010072287.1	2732	4727	zf-C2H2	24	-
PVLC010072418.1	2565	4299	zf-C2H2	11	-
PVLC010072479.1	50	1090	zf-C2H2	6	-
PVLC010072604.1	76	1870	zf-C2H2	11	+
PVLC010073059.1	3108	4563	zf-C2H2	5	-
PVLC010074596.1	4295	5506	zf-C2H2	14	+
PVLC010075349.1	3844	4840	zf-C2H2	8	-
PVLC010075401.1	1162	2356	zf-C2H2	8	-
PVLC010076158.1	863	2600	zf-C2H2	16	+
PVLC010076377.1	119	2507	zf-C2H2	18	+
PVLC010076517.1	511	2050	zf-C2H2	13	+
PVLC010076618.1	2189	3470	zf-C2H2	12	-
PVLC010077501.1	1411	3925	zf-C2H2	25	+
PVLC010078032.1	4269	5145	zf-C2H2	5	+
PVLC010078419.1	4235	5111	zf-C2H2	5	+
PVLC010078502.1	1449	3231	zf-C2H2	15	-
PVLC010078858.1	3936	5076	zf-C2H2	10	+
PVLC010079039.1	3679	5056	zf-C2H2	16	-
PVLC010079414.1	2	833	zf-C2H2	9	+
PVLC010079957.1	2461	3355	zf-C2H2	10	-
PVLC010079957.1	3508	4231	zf-C2H2	5	-
PVLC010079988.1	389	1811	zf-C2H2	14	-
PVLC010080360.1	2951	4220	zf-C2H2	12	-
PVLC010080530.1	2	1031	zf-C2H2	12	+
PVLC010080682.1	3110	4070	zf-C2H2	12	+
PVLC010080815.1	2617	4111	zf-C2H2	19	-
PVLC010080859.1	279	1476	zf-C2H2	13	-
PVLC010081954.1	3041	3572	zf-C2H2	7	+
PVLC010082429.1	374	1559	zf-C2H2	12	+
PVLC010083226.1	2543	3857	zf-C2H2	13	-
PVLC010085610.1	1445	3224	zf-C2H2	15	-
PVLC010085722.1	1928	2357	zf-C2H2	5	-
PVLC010085722.1	2859	3573	zf-C2H2	8	-
PVLC010086269.1	1554	3066	zf-C2H2	12	+
PVLC010087340.1	2260	3091	zf-C2H2	9	-
PVLC010088223.1	2	1943	zf-C2H2	18	-
PVLC010088427.1	0	750	zf-C2H2	9	+
PVLC010089577.1	310	1285	zf-C2H2	8	-
PVLC010089589.1	1548	3405	zf-C2H2	19	-
PVLC010089618.1	2	1009	zf-C2H2	11	+
PVLC010090263.1	2384	3611	zf-C2H2	13	+
PVLC010091031.1	0	816	zf-C2H2	10	+
PVLC010091316.1	200	2039	zf-C2H2	19	+
PVLC010091597.1	1	694	zf-C2H2	7	-
PVLC010091662.1	3164	4151	zf-C2H2	12	-
PVLC010092344.1	645	2205	zf-C2H2	12	+
PVLC010092580.1	2947	3997	zf-C2H2	10	+
PVLC010093547.1	2102	3572	zf-C2H2	16	+
PVLC010095448.1	1936	3784	zf-C2H2	19	-
PVLC010095850.1	2617	3904	zf-C2H2	12	-
PVLC010096064.1	1100	1730	zf-C2H2	5	-
PVLC010096284.1	0	1818	zf-C2H2	22	+
PVLC010097166.1	1625	2612	zf-C2H2	9	+
PVLC010097940.1	381	1497	zf-C2H2	10	+
PVLC010098753.1	2	836	zf-C2H2	10	+
PVLC010098895.1	1920	3747	zf-C2H2	18	+
PVLC010099118.1	165	1335	zf-C2H2	12	-
PVLC010100487.1	106	1465	zf-C2H2	10	+
PVLC010101940.1	365	1076	zf-C2H2	6	+
PVLC010102415.1	2409	3582	zf-C2H2	12	-
PVLC010102484.1	3012	3579	zf-C2H2	7	-
PVLC010102508.1	181	1141	zf-C2H2	10	+
PVLC010103204.1	2134	3550	zf-C2H2	12	+
PVLC010104157.1	958	2122	zf-C2H2	12	+
PVLC010104719.1	51	1290	zf-C2H2	14	-
PVLC010105055.1	457	1312	zf-C2H2	5	-
PVLC010106153.1	2203	3088	zf-C2H2	7	-
PVLC010106960.1	1	1444	zf-C2H2	17	+
PVLC010107229.1	2078	3365	zf-C2H2	12	-
PVLC010108646.1	1481	3296	zf-C2H2	20	-
PVLC010109140.1	301	1180	zf-C2H2	5	+
PVLC010109243.1	2816	3263	zf-C2H2	5	-
PVLC010109598.1	31	2089	zf-C2H2	15	-
PVLC010109647.1	1661	2471	zf-C2H2	10	-
PVLC010109733.1	0	837	zf-C2H2	7	-
PVLC010109957.1	1898	3257	zf-C2H2	12	+
PVLC010110001.1	1	1438	zf-C2H2	14	-
PVLC010110038.1	2230	3253	zf-C2H2	12	-
PVLC010110483.1	2	767	zf-C2H2	9	+
PVLC010110754.1	85	1981	zf-C2H2	18	+
PVLC010111578.1	0	1455	zf-C2H2	15	+
PVLC010112000.1	1256	2723	zf-C2H2	17	-
PVLC010112866.1	1832	3185	zf-C2H2	16	-
PVLC010113627.1	2080	3118	zf-C2H2	13	-
PVLC010113639.1	2548	3160	zf-C2H2	7	-
PVLC010114125.1	1487	2678	zf-C2H2	14	-
PVLC010115088.1	2	1037	zf-C2H2	10	-
PVLC010115886.1	2540	3035	zf-C2H2	6	+
PVLC010116177.1	592	3025	zf-C2H2	29	-
PVLC010116304.1	1	835	zf-C2H2	5	-
PVLC010117277.1	2	1274	zf-C2H2	12	-
PVLC010118083.1	0	1185	zf-C2H2	14	+
PVLC010118544.1	699	2010	zf-C2H2	16	-
PVLC010119794.1	0	1017	zf-C2H2	10	+
PVLC010119832.1	899	2342	zf-C2H2	6	+
PVLC010120798.1	1803	2868	zf-C2H2	10	+
PVLC010121706.1	742	2839	zf-C2H2	25	-
PVLC010122789.1	1128	2781	zf-C2H2	20	-
PVLC010123075.1	1520	2081	zf-C2H2	6	-
PVLC010124527.1	656	1655	zf-C2H2	8	-
PVLC010125197.1	742	1534	zf-C2H2	10	+
PVLC010125849.1	0	1605	zf-C2H2	19	+
PVLC010125962.1	0	1029	zf-C2H2	10	-
PVLC010125972.1	2266	2713	zf-C2H2	6	-
PVLC010126829.1	1927	2686	zf-C2H2	6	+
PVLC010126967.1	2189	2687	zf-C2H2	6	-
PVLC010127185.1	502	1426	zf-C2H2	7	+
PVLC010128026.1	255	1260	zf-C2H2	9	-
PVLC010128088.1	1232	2651	zf-C2H2	13	+
PVLC010128160.1	1	598	zf-C2H2	6	-
PVLC010129498.1	1823	2609	zf-C2H2	6	+
PVLC010130806.1	326	1124	zf-C2H2	5	-
PVLC010131801.1	1355	2121	zf-C2H2	7	-
PVLC010133410.1	1257	2262	zf-C2H2	9	+
PVLC010133936.1	149	1754	zf-C2H2	15	+
PVLC010134389.1	519	2451	zf-C2H2	19	+
PVLC010135406.1	1517	2465	zf-C2H2	11	-
PVLC010136641.1	670	2425	zf-C2H2	18	+
PVLC010137221.1	0	801	zf-C2H2	8	+
PVLC010137345.1	703	2413	zf-C2H2	16	+
PVLC010137473.1	1931	2414	zf-C2H2	6	-
PVLC010137984.1	1538	2399	zf-C2H2	8	+
PVLC010139330.1	1921	2368	zf-C2H2	5	-
PVLC010139675.1	1	2077	zf-C2H2	21	+
PVLC010139912.1	0	1512	zf-C2H2	15	+
PVLC010140024.1	308	2330	zf-C2H2	24	-
PVLC010141491.1	1538	2321	zf-C2H2	9	-
PVLC010141899.1	0	546	zf-C2H2	5	+
PVLC010141899.1	832	1558	zf-C2H2	8	+
PVLC010142527.1	1476	2298	zf-C2H2	7	+
PVLC010144360.1	493	1369	zf-C2H2	11	+
PVLC010145149.1	365	2181	zf-C2H2	19	-
PVLC010146083.1	467	1673	zf-C2H2	11	+
PVLC010146910.1	1476	2205	zf-C2H2	11	-
PVLC010147061.1	1292	2200	zf-C2H2	10	+
PVLC010147159.1	2	1552	zf-C2H2	18	+
PVLC010147458.1	291	1782	zf-C2H2	16	+
PVLC010148673.1	1463	2168	zf-C2H2	8	-
PVLC010148792.1	1364	2168	zf-C2H2	5	+
PVLC010149092.1	701	2162	zf-C2H2	13	+
PVLC010151229.1	1216	1971	zf-C2H2	10	-
PVLC010151500.1	216	1467	zf-C2H2	11	+
PVLC010152317.1	294	2100	zf-C2H2	22	-
PVLC010154119.1	468	1527	zf-C2H2	9	+
PVLC010154156.1	868	2068	zf-C2H2	12	+
PVLC010154482.1	2	833	zf-C2H2	9	+
PVLC010155237.1	1165	2047	zf-C2H2	10	-
PVLC010155884.1	712	2116	zf-C2H2	13	+
PVLC010156853.1	1	1525	zf-C2H2	18	+
PVLC010157489.1	1197	2007	zf-C2H2	9	-
PVLC010158505.1	2	494	zf-C2H2	6	-
PVLC010158601.1	1275	1989	zf-C2H2	9	-
PVLC010159333.1	2	824	zf-C2H2	10	+
PVLC010160541.1	2	1385	zf-C2H2	12	-
PVLC010160929.1	0	873	zf-C2H2	11	+
PVLC010161064.1	1	1428	zf-C2H2	13	-
PVLC010161095.1	0	1872	zf-C2H2	19	-
PVLC010161208.1	677	1235	zf-C2H2	6	-
PVLC010161822.1	631	1696	zf-C2H2	12	-
PVLC010162408.1	1	1411	zf-C2H2	13	-
PVLC010162853.1	0	423	zf-C2H2	5	+
PVLC010164020.1	0	1677	zf-C2H2	20	-
PVLC010165044.1	2	872	zf-C2H2	10	+
PVLC010166539.1	1	628	zf-C2H2	8	+
PVLC010167508.1	490	1816	zf-C2H2	5	-
PVLC010167636.1	777	1842	zf-C2H2	13	-
PVLC010167637.1	777	1842	zf-C2H2	13	-
PVLC010168397.1	281	1148	zf-C2H2	6	+
PVLC010169348.1	779	1817	zf-C2H2	9	+
PVLC010171235.1	0	1791	zf-C2H2	21	+
PVLC010171921.1	1	1435	zf-C2H2	14	-
PVLC010171958.1	969	1779	zf-C2H2	9	-
PVLC010172557.1	1357	1771	zf-C2H2	6	-
PVLC010172607.1	641	1448	zf-C2H2	5	-
PVLC010173590.1	1343	1757	zf-C2H2	6	-
PVLC010174184.1	252	762	zf-C2H2	5	-
PVLC010174587.1	1117	1744	zf-C2H2	7	-
PVLC010175499.1	695	1730	zf-C2H2	9	+
PVLC010175797.1	2	665	zf-C2H2	5	+
PVLC010177671.1	2	1121	zf-C2H2	8	+
PVLC010178068.1	1008	1695	zf-C2H2	8	-
PVLC010178668.1	300	882	zf-C2H2	8	+
PVLC010178717.1	1022	1688	zf-C2H2	5	+
PVLC010179565.1	349	1675	zf-C2H2	15	-
PVLC010179979.1	340	1339	zf-C2H2	10	+
PVLC010180121.1	904	1669	zf-C2H2	5	+
PVLC010180162.1	561	1668	zf-C2H2	9	+
PVLC010180795.1	1005	1659	zf-C2H2	7	+
PVLC010181082.1	1001	1655	zf-C2H2	7	+
PVLC010181738.1	907	1645	zf-C2H2	9	-
PVLC010181954.1	74	1124	zf-C2H2	11	+
PVLC010182036.1	613	1642	zf-C2H2	9	-
PVLC010183017.1	783	1629	zf-C2H2	10	-
PVLC010184460.1	362	1120	zf-C2H2	9	-
PVLC010184738.1	967	1609	zf-C2H2	8	-
PVLC010184956.1	2	1604	zf-C2H2	5	-
PVLC010186283.1	412	1591	zf-C2H2	14	-
PVLC010186632.1	0	561	zf-C2H2	5	-
PVLC010186817.1	294	1584	zf-C2H2	16	-
PVLC010186835.1	216	1227	zf-C2H2	8	+
PVLC010187463.1	2	608	zf-C2H2	6	-
PVLC010189048.1	924	1557	zf-C2H2	6	+
PVLC010189639.1	585	1548	zf-C2H2	11	-
PVLC010190372.1	0	1539	zf-C2H2	18	+
PVLC010191981.1	703	1522	zf-C2H2	9	+
PVLC010193069.1	475	1510	zf-C2H2	9	+
PVLC010193440.1	0	1161	zf-C2H2	14	+
PVLC010193813.1	2	470	zf-C2H2	6	+
PVLC010194146.1	930	1497	zf-C2H2	7	+
PVLC010194970.1	159	1488	zf-C2H2	16	-
PVLC010195466.1	732	1284	zf-C2H2	5	+
PVLC010195715.1	0	489	zf-C2H2	6	+
PVLC010195766.1	459	1222	zf-C2H2	10	+
PVLC010195869.1	2	560	zf-C2H2	7	+
PVLC010197340.1	724	1462	zf-C2H2	9	-
PVLC010197438.1	327	1461	zf-C2H2	14	-
PVLC010197466.1	2	764	zf-C2H2	8	-
PVLC010197466.1	975	1461	zf-C2H2	5	-
PVLC010197763.1	263	1460	zf-C2H2	12	+
PVLC010198527.1	0	1449	zf-C2H2	17	-
PVLC010198841.1	2	680	zf-C2H2	5	-
PVLC010200024.1	0	1434	zf-C2H2	17	+
PVLC010200283.1	346	1432	zf-C2H2	9	+
PVLC010200441.1	2	1430	zf-C2H2	16	+
PVLC010200827.1	0	723	zf-C2H2	7	+
PVLC010200880.1	1	1108	zf-C2H2	13	+
PVLC010200924.1	0	1425	zf-C2H2	17	+
PVLC010201230.1	710	1421	zf-C2H2	8	-
PVLC010201870.1	1	406	zf-C2H2	5	+
PVLC010202068.1	281	1415	zf-C2H2	9	+
PVLC010202603.1	0	453	zf-C2H2	6	+
PVLC010205196.1	989	1382	zf-C2H2	5	-
PVLC010205478.1	1	1165	zf-C2H2	14	+
PVLC010206221.1	129	1338	zf-C2H2	10	-
PVLC010206699.1	59	1253	zf-C2H2	12	-
PVLC010209238.1	428	1010	zf-C2H2	5	+
PVLC010209568.1	2	851	zf-C2H2	10	-
PVLC010209781.1	231	1020	zf-C2H2	6	-
PVLC010210138.1	2	1334	zf-C2H2	16	+
PVLC010210252.1	2	671	zf-C2H2	6	-
PVLC010210328.1	1	682	zf-C2H2	7	+
PVLC010210559.1	405	1329	zf-C2H2	11	+
PVLC010211166.1	716	1325	zf-C2H2	5	+
PVLC010211245.1	2	416	zf-C2H2	5	+
PVLC010212711.1	449	1310	zf-C2H2	10	-
PVLC010213232.1	247	1306	zf-C2H2	13	-
PVLC010214191.1	2	986	zf-C2H2	8	-
PVLC010214633.1	257	1163	zf-C2H2	10	-
PVLC010215356.1	2	812	zf-C2H2	9	-
PVLC010215431.1	782	1286	zf-C2H2	6	-
PVLC010216237.1	423	993	zf-C2H2	6	+
PVLC010216562.1	2	965	zf-C2H2	9	-
PVLC010216717.1	100	682	zf-C2H2	8	+
PVLC010218377.1	0	846	zf-C2H2	10	-
PVLC010218697.1	0	1155	zf-C2H2	9	-
PVLC010220046.1	2	1244	zf-C2H2	16	+
PVLC010220395.1	1	895	zf-C2H2	11	+
PVLC010220688.1	0	1176	zf-C2H2	12	+
PVLC010221310.1	0	987	zf-C2H2	12	+
PVLC010221827.1	531	1231	zf-C2H2	8	-
PVLC010222307.1	19	1186	zf-C2H2	14	+
PVLC010222466.1	332	1226	zf-C2H2	7	+
PVLC010222564.1	736	1225	zf-C2H2	5	-
PVLC010223016.1	0	705	zf-C2H2	8	+
PVLC010223094.1	0	1221	zf-C2H2	15	+
PVLC010223982.1	175	928	zf-C2H2	9	+
PVLC010223987.1	2	878	zf-C2H2	8	-
PVLC010224250.1	242	1211	zf-C2H2	10	+
PVLC010225110.1	75	1203	zf-C2H2	10	+
PVLC010225297.1	38	1202	zf-C2H2	11	+
PVLC010227281.1	0	807	zf-C2H2	10	+
PVLC010227505.1	541	1183	zf-C2H2	7	+
PVLC010227510.1	2	1182	zf-C2H2	15	+
PVLC010229038.1	1	817	zf-C2H2	10	+
PVLC010229113.1	476	1169	zf-C2H2	7	+
PVLC010229138.1	2	809	zf-C2H2	8	-
PVLC010229237.1	2	728	zf-C2H2	9	+
PVLC010229592.1	2	758	zf-C2H2	9	-
PVLC010229885.1	1	1078	zf-C2H2	13	+
PVLC010231484.1	171	663	zf-C2H2	6	-
PVLC010231791.1	2	686	zf-C2H2	8	-
PVLC010232355.1	1	616	zf-C2H2	7	+
PVLC010233268.1	573	1134	zf-C2H2	6	-
PVLC010234290.1	175	1126	zf-C2H2	12	-
PVLC010234477.1	79	1126	zf-C2H2	10	-
PVLC010234702.1	2	1109	zf-C2H2	10	-
PVLC010234941.1	233	1121	zf-C2H2	10	+
PVLC010235235.1	1	562	zf-C2H2	7	-
PVLC010235704.1	0	885	zf-C2H2	10	+
PVLC010236176.1	2	1112	zf-C2H2	13	-
PVLC010236890.1	2	821	zf-C2H2	10	+
PVLC010238092.1	202	628	zf-C2H2	5	+
PVLC010239860.1	1	883	zf-C2H2	11	+
PVLC010240549.1	2	1079	zf-C2H2	9	+
PVLC010240980.1	2	1073	zf-C2H2	9	+
PVLC010241222.1	0	1071	zf-C2H2	11	+
PVLC010241952.1	0	471	zf-C2H2	6	+
PVLC010242300.1	455	1064	zf-C2H2	7	+
PVLC010242379.1	270	795	zf-C2H2	5	+
PVLC010243651.1	1	703	zf-C2H2	5	-
PVLC010244126.1	0	1050	zf-C2H2	13	-
PVLC010244396.1	0	1050	zf-C2H2	12	+
PVLC010244780.1	493	1045	zf-C2H2	5	+
PVLC010245589.1	381	1041	zf-C2H2	5	+
PVLC010245600.1	1	1039	zf-C2H2	13	-
PVLC010245660.1	153	1041	zf-C2H2	9	-
PVLC010246006.1	1	1039	zf-C2H2	13	+
PVLC010246177.1	442	1036	zf-C2H2	7	-
PVLC010247171.1	532	1030	zf-C2H2	6	-
PVLC010247914.1	1	787	zf-C2H2	10	+
PVLC010248107.1	1	1021	zf-C2H2	10	-
PVLC010248304.1	0	1020	zf-C2H2	12	-
PVLC010248452.1	0	612	zf-C2H2	5	-
PVLC010249140.1	0	564	zf-C2H2	7	+
PVLC010249362.1	1	1003	zf-C2H2	6	+
PVLC010249695.1	1	1012	zf-C2H2	12	-
PVLC010250269.1	169	1006	zf-C2H2	10	-
PVLC010250839.1	1	1003	zf-C2H2	9	+
PVLC010251634.1	89	998	zf-C2H2	7	+
PVLC010252155.1	0	996	zf-C2H2	10	-
PVLC010252421.1	22	994	zf-C2H2	10	+
PVLC010253165.1	2	989	zf-C2H2	12	+
PVLC010254347.1	1	820	zf-C2H2	9	-
PVLC010255333.1	0	972	zf-C2H2	12	-
PVLC010257540.1	0	957	zf-C2H2	12	+
PVLC010260908.1	175	937	zf-C2H2	8	-
PVLC010261389.1	157	934	zf-C2H2	9	-
PVLC010261444.1	268	934	zf-C2H2	8	-
PVLC010261723.1	1	931	zf-C2H2	11	-
PVLC010262726.1	534	924	zf-C2H2	5	-
PVLC010263671.1	0	918	zf-C2H2	11	-
PVLC010265072.1	0	912	zf-C2H2	10	-
PVLC010269026.1	2	887	zf-C2H2	11	-
PVLC010270437.1	1	409	zf-C2H2	5	+
PVLC010270589.1	193	877	zf-C2H2	6	-
PVLC010271561.1	2	869	zf-C2H2	7	-
PVLC010271594.1	279	870	zf-C2H2	6	+
PVLC010271905.1	1	616	zf-C2H2	7	+
PVLC010272525.1	0	864	zf-C2H2	10	+
PVLC010272556.1	0	864	zf-C2H2	9	-
PVLC010272598.1	2	671	zf-C2H2	8	+
PVLC010273299.1	2	617	zf-C2H2	5	-
PVLC010273364.1	1	859	zf-C2H2	8	-
PVLC010273632.1	100	856	zf-C2H2	9	-
PVLC010274318.1	0	615	zf-C2H2	8	+
PVLC010274601.1	0	852	zf-C2H2	10	-
PVLC010274738.1	0	849	zf-C2H2	8	-
PVLC010276256.1	2	839	zf-C2H2	10	-
PVLC010276463.1	0	837	zf-C2H2	10	+
PVLC010276479.1	4	838	zf-C2H2	5	+
PVLC010277090.1	438	834	zf-C2H2	5	+
PVLC010277243.1	0	834	zf-C2H2	10	+
PVLC010278137.1	1	760	zf-C2H2	9	+
PVLC010278448.1	2	827	zf-C2H2	9	-
PVLC010278765.1	1	823	zf-C2H2	10	-
PVLC010278921.1	104	824	zf-C2H2	6	+
PVLC010278956.1	2	824	zf-C2H2	8	-
PVLC010279406.1	231	819	zf-C2H2	7	-
PVLC010280021.1	1	817	zf-C2H2	10	+
PVLC010281121.1	0	810	zf-C2H2	10	-
PVLC010281251.1	153	810	zf-C2H2	7	-
PVLC010281293.1	0	810	zf-C2H2	9	-
PVLC010281687.1	2	806	zf-C2H2	6	+
PVLC010284149.1	2	794	zf-C2H2	10	+
PVLC010286312.1	2	779	zf-C2H2	5	-
PVLC010286632.1	0	777	zf-C2H2	10	+
PVLC010287662.1	0	705	zf-C2H2	8	+
PVLC010287768.1	1	772	zf-C2H2	10	+
PVLC010288514.1	0	768	zf-C2H2	9	-
PVLC010288595.1	0	768	zf-C2H2	9	+
PVLC010290467.1	1	757	zf-C2H2	9	+
PVLC010290995.1	2	608	zf-C2H2	8	+
PVLC010292764.1	0	648	zf-C2H2	5	-
PVLC010294518.1	0	378	zf-C2H2	5	+
PVLC010294523.1	1	631	zf-C2H2	6	-
PVLC010294875.1	0	567	zf-C2H2	7	+
PVLC010294944.1	0	735	zf-C2H2	9	+
PVLC010295315.1	1	733	zf-C2H2	9	+
PVLC010295833.1	2	554	zf-C2H2	6	+
PVLC010297688.1	0	720	zf-C2H2	9	-
PVLC010298227.1	64	718	zf-C2H2	8	-
PVLC010298492.1	0	717	zf-C2H2	8	-
PVLC010298739.1	1	715	zf-C2H2	8	+
PVLC010299045.1	1	712	zf-C2H2	9	-
PVLC010299628.1	1	709	zf-C2H2	9	-
PVLC010299689.1	1	709	zf-C2H2	8	+
PVLC010299890.1	0	510	zf-C2H2	6	-
PVLC010300128.1	1	415	zf-C2H2	6	+
PVLC010301671.1	0	702	zf-C2H2	9	-
PVLC010302191.1	0	447	zf-C2H2	5	-
PVLC010303171.1	1	694	zf-C2H2	8	-
PVLC010303331.1	1	694	zf-C2H2	9	+
PVLC010303650.1	2	734	zf-C2H2	9	-
PVLC010303651.1	108	633	zf-C2H2	5	+
PVLC010304155.1	8	689	zf-C2H2	6	+
PVLC010304609.1	65	686	zf-C2H2	7	+
PVLC010304996.1	58	685	zf-C2H2	7	-
PVLC010306048.1	2	680	zf-C2H2	8	-
PVLC010306906.1	2	677	zf-C2H2	8	+
PVLC010307561.1	2	422	zf-C2H2	5	+
PVLC010309481.1	2	665	zf-C2H2	6	-
PVLC010310285.1	0	663	zf-C2H2	7	+
PVLC010310814.1	1	661	zf-C2H2	7	-
PVLC010311030.1	0	492	zf-C2H2	6	-
PVLC010311088.1	1	658	zf-C2H2	8	+
PVLC010311870.1	0	414	zf-C2H2	5	+
PVLC010311964.1	2	656	zf-C2H2	8	+
PVLC010314367.1	2	644	zf-C2H2	8	+
PVLC010314668.1	2	644	zf-C2H2	8	+
PVLC010314864.1	0	642	zf-C2H2	8	+
PVLC010315781.1	0	639	zf-C2H2	8	-
PVLC010315815.1	2	639	zf-C2H2	10	+
PVLC010316979.1	2	572	zf-C2H2	7	+
PVLC010317136.1	2	635	zf-C2H2	8	-
PVLC010319235.1	1	625	zf-C2H2	7	+
PVLC010319482.1	2	512	zf-C2H2	5	-
PVLC010319567.1	1	625	zf-C2H2	5	+
PVLC010320493.1	0	621	zf-C2H2	7	-
PVLC010320817.1	2	620	zf-C2H2	8	+
PVLC010321215.1	1	619	zf-C2H2	6	+
PVLC010322725.1	2	614	zf-C2H2	8	-
PVLC010322969.1	190	613	zf-C2H2	5	-
PVLC010323020.1	2	527	zf-C2H2	5	-
PVLC010324401.1	0	606	zf-C2H2	8	+
PVLC010324636.1	0	606	zf-C2H2	6	+
PVLC010325070.1	2	605	zf-C2H2	7	+
PVLC010325279.1	2	605	zf-C2H2	8	+
PVLC010326061.1	15	603	zf-C2H2	7	-
PVLC010327231.1	0	597	zf-C2H2	5	-
PVLC010328072.1	0	594	zf-C2H2	7	-
PVLC010328073.1	16	595	zf-C2H2	6	-
PVLC010329243.1	145	550	zf-C2H2	5	-
PVLC010330636.1	0	588	zf-C2H2	8	-
PVLC010330669.1	2	587	zf-C2H2	7	-
PVLC010330811.1	1	460	zf-C2H2	5	-
PVLC010330950.1	1	586	zf-C2H2	5	-
PVLC010331660.1	1	583	zf-C2H2	7	+
PVLC010332600.1	0	582	zf-C2H2	7	-
PVLC010332926.1	2	581	zf-C2H2	6	-
PVLC010333131.1	0	579	zf-C2H2	6	+
PVLC010333307.1	2	419	zf-C2H2	5	+
PVLC010333366.1	1	577	zf-C2H2	6	+
PVLC010333651.1	0	579	zf-C2H2	6	-
PVLC010335362.1	0	531	zf-C2H2	7	-
PVLC010336669.1	0	567	zf-C2H2	7	+
PVLC010337798.1	0	564	zf-C2H2	7	-
PVLC010338776.1	1	463	zf-C2H2	6	+
PVLC010339124.1	1	562	zf-C2H2	6	-
PVLC010339609.1	1	559	zf-C2H2	6	-
PVLC010339616.1	1	560	zf-C2H2	8	+
PVLC010340151.1	0	558	zf-C2H2	7	-
PVLC010340676.1	1	556	zf-C2H2	7	-
PVLC010341005.1	0	555	zf-C2H2	7	-
PVLC010341193.1	1	556	zf-C2H2	7	+
PVLC010342590.1	0	552	zf-C2H2	7	-
PVLC010343444.1	14	548	zf-C2H2	5	+
PVLC010343589.1	1	547	zf-C2H2	7	-
PVLC010343607.1	2	548	zf-C2H2	7	-
PVLC010343951.1	0	546	zf-C2H2	7	-
PVLC010344992.1	1	544	zf-C2H2	7	-
PVLC010345727.1	0	543	zf-C2H2	7	+
PVLC010346272.1	1	541	zf-C2H2	7	-
PVLC010346887.1	0	540	zf-C2H2	5	+
PVLC010347471.1	0	537	zf-C2H2	7	+
PVLC010348154.1	110	536	zf-C2H2	5	-
PVLC010348366.1	2	533	zf-C2H2	6	+
PVLC010348536.1	2	479	zf-C2H2	5	-
PVLC010348999.1	111	534	zf-C2H2	5	-
PVLC010349699.1	1	532	zf-C2H2	7	-
PVLC010352023.1	2	524	zf-C2H2	7	-
PVLC010352269.1	2	524	zf-C2H2	7	-
PVLC010352349.1	0	426	zf-C2H2	5	+
PVLC010353219.1	0	522	zf-C2H2	7	-
PVLC010354823.1	0	519	zf-C2H2	7	+
PVLC010354837.1	0	489	zf-C2H2	5	-
PVLC010354948.1	2	518	zf-C2H2	6	+
PVLC010354965.1	0	516	zf-C2H2	7	+
PVLC010356387.1	2	503	zf-C2H2	6	+
PVLC010357190.1	0	513	zf-C2H2	6	+
PVLC010357872.1	0	510	zf-C2H2	6	-
PVLC010357974.1	0	510	zf-C2H2	6	-
PVLC010358029.1	21	510	zf-C2H2	5	+
PVLC010358656.1	35	509	zf-C2H2	5	-
PVLC010358741.1	1	508	zf-C2H2	6	+
PVLC010359127.1	2	506	zf-C2H2	6	-
PVLC010359263.1	0	507	zf-C2H2	6	+
PVLC010359421.1	2	506	zf-C2H2	6	-
PVLC010359668.1	0	504	zf-C2H2	7	-
PVLC010359905.1	1	505	zf-C2H2	6	+
PVLC010360373.1	2	503	zf-C2H2	7	-
PVLC010360986.1	0	501	zf-C2H2	6	+
PVLC010361030.1	0	501	zf-C2H2	6	+
PVLC010361633.1	1	499	zf-C2H2	6	-
PVLC010364869.1	47	491	zf-C2H2	5	-
PVLC010366827.1	0	489	zf-C2H2	6	-
PVLC010366938.1	2	488	zf-C2H2	6	-
PVLC010367824.1	0	486	zf-C2H2	5	+
PVLC010368551.1	1	484	zf-C2H2	6	+
PVLC010369390.1	1	481	zf-C2H2	6	+
PVLC010369890.1	1	481	zf-C2H2	6	-
PVLC010370445.1	0	480	zf-C2H2	6	+
PVLC010371823.1	0	477	zf-C2H2	6	+
PVLC010371929.1	2	476	zf-C2H2	6	+
PVLC010373113.1	2	473	zf-C2H2	6	-
PVLC010373205.1	0	474	zf-C2H2	5	-
PVLC010373486.1	0	474	zf-C2H2	6	-
PVLC010373507.1	0	435	zf-C2H2	6	-
PVLC010373891.1	1	472	zf-C2H2	6	-
PVLC010374124.1	1	463	zf-C2H2	6	+
PVLC010374313.1	0	471	zf-C2H2	6	-
PVLC010374822.1	0	471	zf-C2H2	6	+
PVLC010375519.1	2	467	zf-C2H2	6	+
PVLC010375841.1	1	469	zf-C2H2	6	+
PVLC010376788.1	1	466	zf-C2H2	6	+
PVLC010377592.1	0	465	zf-C2H2	6	+
PVLC010378406.1	2	461	zf-C2H2	6	-
PVLC010378568.1	1	463	zf-C2H2	6	-
PVLC010380579.1	2	458	zf-C2H2	6	+
PVLC010381157.1	0	456	zf-C2H2	6	+
PVLC010381357.1	0	456	zf-C2H2	5	-
PVLC010382411.1	1	454	zf-C2H2	6	-
PVLC010382811.1	1	454	zf-C2H2	6	-
PVLC010383120.1	1	454	zf-C2H2	6	+
PVLC010383405.1	0	453	zf-C2H2	5	-
PVLC010383911.1	2	452	zf-C2H2	6	-
PVLC010384382.1	16	451	zf-C2H2	6	+
PVLC010384828.1	2	449	zf-C2H2	6	+
PVLC010385498.1	14	449	zf-C2H2	5	-
PVLC010387787.1	1	445	zf-C2H2	6	-
PVLC010388292.1	1	442	zf-C2H2	5	+
PVLC010388337.1	0	444	zf-C2H2	6	-
PVLC010388896.1	0	441	zf-C2H2	5	+
PVLC010388925.1	1	442	zf-C2H2	6	+
PVLC010389443.1	0	441	zf-C2H2	6	+
PVLC010390204.1	1	439	zf-C2H2	6	+
PVLC010391422.1	1	436	zf-C2H2	5	-
PVLC010392531.1	1	436	zf-C2H2	5	+
PVLC010392532.1	0	435	zf-C2H2	5	-
PVLC010392696.1	9	435	zf-C2H2	5	-
PVLC010392720.1	1	436	zf-C2H2	6	+
PVLC010394039.1	1	433	zf-C2H2	6	-
PVLC010394863.1	3	432	zf-C2H2	5	-
PVLC010395830.1	1	430	zf-C2H2	6	-
PVLC010397503.1	1	427	zf-C2H2	6	-
PVLC010397505.1	0	426	zf-C2H2	6	+
PVLC010397728.1	0	426	zf-C2H2	5	+
PVLC010398870.1	2	413	zf-C2H2	5	+
PVLC010399634.1	0	423	zf-C2H2	5	-
PVLC010400445.1	2	422	zf-C2H2	5	-
PVLC010400466.1	1	421	zf-C2H2	6	-
PVLC010401326.1	1	421	zf-C2H2	6	+
PVLC010402054.1	2	419	zf-C2H2	5	+
PVLC010402903.1	1	418	zf-C2H2	6	+
PVLC010403890.1	0	417	zf-C2H2	6	+
PVLC010404174.1	0	414	zf-C2H2	5	+
PVLC010406155.1	0	411	zf-C2H2	5	+
PVLC010406167.1	1	412	zf-C2H2	5	+
PVLC010406175.1	2	413	zf-C2H2	5	-
PVLC010407586.1	2	410	zf-C2H2	5	-
PVLC010408188.1	0	408	zf-C2H2	5	-
PVLC010410275.1	2	407	zf-C2H2	6	+
PVLC010410312.1	1	406	zf-C2H2	6	-
PVLC010411410.1	2	404	zf-C2H2	5	-
PVLC010412349.1	0	405	zf-C2H2	6	+
PVLC010412543.1	0	402	zf-C2H2	5	-
PVLC010412666.1	0	402	zf-C2H2	5	+
PVLC010413022.1	1	403	zf-C2H2	5	-
PVLC010413841.1	0	402	zf-C2H2	5	-
PVLC010416971.1	1	400	zf-C2H2	6	+
PVLC010419445.1	0	399	zf-C2H2	5	+
PVLC010422653.1	0	399	zf-C2H2	5	-
PVLC010422654.1	0	378	zf-C2H2	5	-
PVLC010422655.1	1	397	zf-C2H2	5	-
PVLC010423652.1	1	397	zf-C2H2	5	-
PVLC010423653.1	2	398	zf-C2H2	5	-
PVLC010424992.1	2	398	zf-C2H2	5	+
PVLC010424994.1	0	399	zf-C2H2	5	+
PVLC010427100.1	1	397	zf-C2H2	5	-
PVLC010428147.1	1	397	zf-C2H2	5	+
PVLC010428420.1	2	398	zf-C2H2	5	-
PVLC010428421.1	1	397	zf-C2H2	5	-
PVLC010428422.1	0	399	zf-C2H2	5	-
PVLC010429555.1	2	398	zf-C2H2	5	+
PVLC010429853.1	2	398	zf-C2H2	6	-
PVLC010429854.1	2	398	zf-C2H2	5	-
PVLC010431342.1	1	397	zf-C2H2	6	-
PVLC010432812.1	2	398	zf-C2H2	5	-
PVLC010432813.1	1	397	zf-C2H2	5	-
PVLC010433039.1	0	399	zf-C2H2	5	+
PVLC010434254.1	1	397	zf-C2H2	5	-
PVLC010434529.1	2	398	zf-C2H2	5	-
PVLC010435407.1	0	399	zf-C2H2	5	+
PVLC010435944.1	2	398	zf-C2H2	5	+
PVLC010435962.1	1	397	zf-C2H2	6	-
PVLC010437553.1	1	397	zf-C2H2	5	+
PVLC010438095.1	2	398	zf-C2H2	5	-
PVLC010439732.1	2	398	zf-C2H2	6	+
PVLC010439836.1	0	399	zf-C2H2	5	+
PVLC010439905.1	0	399	zf-C2H2	5	+
PVLC010440641.1	0	399	zf-C2H2	5	+
PVLC010441793.1	0	399	zf-C2H2	5	+
PVLC010443741.1	0	399	zf-C2H2	5	+
PVLC010444093.1	0	399	zf-C2H2	6	+
PVLC010444202.1	2	398	zf-C2H2	5	+
PVLC010444274.1	0	399	zf-C2H2	6	+
PVLC010444511.1	0	399	zf-C2H2	5	+
PVLC010445327.1	2	383	zf-C2H2	5	+
PVLC010447587.1	2	398	zf-C2H2	6	-
PVLC010447588.1	2	398	zf-C2H2	5	-
PVLC010448542.1	1	397	zf-C2H2	5	-
PVLC010449060.1	1	397	zf-C2H2	5	-
PVLC010449603.1	1	397	zf-C2H2	5	+
PVLC010451865.1	1	397	zf-C2H2	5	-
PVLC010451922.1	2	398	zf-C2H2	5	+
PVLC010451923.1	1	397	zf-C2H2	5	-
PVLC010451940.1	0	399	zf-C2H2	6	-
PVLC010452193.1	0	399	zf-C2H2	5	-
PVLC010452492.1	2	398	zf-C2H2	5	-
PVLC010455437.1	2	398	zf-C2H2	5	-
PVLC010456335.1	1	397	zf-C2H2	5	-
PVLC010456637.1	0	399	zf-C2H2	5	+
PVLC010457749.1	2	398	zf-C2H2	5	+
PVLC010457947.1	2	398	zf-C2H2	5	-
PVLC010459217.1	0	399	zf-C2H2	5	-
PVLC010460009.1	0	399	zf-C2H2	6	-
PVLC010460821.1	2	398	zf-C2H2	5	-
PVLC010460969.1	1	397	zf-C2H2	5	-
PVLC010461214.1	0	399	zf-C2H2	5	-
PVLC010461386.1	0	399	zf-C2H2	5	+
PVLC010461387.1	2	398	zf-C2H2	6	+
PVLC010461893.1	1	397	zf-C2H2	5	-
PVLC010461995.1	0	399	zf-C2H2	6	+
PVLC010462638.1	1	397	zf-C2H2	5	+
PVLC010462644.1	1	397	zf-C2H2	5	+
PVLC010471268.1	0	396	zf-C2H2	6	-
PVLC010474564.1	2	392	zf-C2H2	5	-
PVLC010475190.1	2	392	zf-C2H2	5	+
PVLC010476435.1	1	391	zf-C2H2	5	+
PVLC010478523.1	2	389	zf-C2H2	5	-
PVLC010478930.1	0	390	zf-C2H2	5	+
PVLC010480961.1	2	389	zf-C2H2	5	-
PVLC010481004.1	0	387	zf-C2H2	5	+
PVLC010481470.1	0	387	zf-C2H2	5	-
PVLC010481910.1	0	387	zf-C2H2	5	-
PVLC010482189.1	1	388	zf-C2H2	5	+
PVLC010483338.1	1	385	zf-C2H2	5	-
PVLC010484455.1	0	384	zf-C2H2	5	+
PVLC010484566.1	0	384	zf-C2H2	5	-
PVLC010486724.1	0	384	zf-C2H2	5	-
PVLC010486773.1	1	382	zf-C2H2	5	-
PVLC010486849.1	2	383	zf-C2H2	5	+
PVLC010487351.1	1	382	zf-C2H2	5	-
PVLC010489238.1	0	381	zf-C2H2	5	+
PVLC010490838.1	2	380	zf-C2H2	5	+
PVLC010493191.1	2	377	zf-C2H2	5	+
PVLC010493645.1	1	376	zf-C2H2	5	+
PVLC010494296.1	2	377	zf-C2H2	5	+
PVLC010495803.1	1	376	zf-C2H2	5	-
PVLC010496165.1	0	375	zf-C2H2	5	-
```
