## Supplementary Data 2 for "Transposable elements drive the evolution of metazoan zinc finger genes": Greenwoodochromis_bellcrossi_znfs.bed

```
VVGA01000319.1	4450	5653	zf-C2H2	10	+
VVGA01000468.1	1	1507	zf-C2H2	11	-
VVGA01000604.1	29704	34877	zf-C2H2	9	+
VVGA01000763.1	35597	38726	zf-C2H2	5	+
VVGA01000778.1	21097	24487	zf-C2H2	6	-
VVGA01001238.1	2589	3237	zf-C2H2	6	-
VVGA01001379.1	26223	27414	zf-C2H2	6	-
VVGA01001478.1	863	2111	zf-C2H2	8	+
VVGA01001628.1	2869	7483	zf-C2H2	14	-
VVGA01001687.1	96293	97583	zf-C2H2	6	+
VVGA01001716.1	2314	3874	zf-C2H2	10	-
VVGA01001720.1	3063	4872	zf-C2H2	16	+
VVGA01001720.1	17697	18774	zf-C2H2	6	+
VVGA01002159.1	603	1641	zf-C2H2	7	-
VVGA01002242.1	1	1333	zf-C2H2	10	+
VVGA01002580.1	1152	2388	zf-C2H2	8	+
VVGA01002686.1	2951	4025	zf-C2H2	9	-
VVGA01002972.1	11780	12515	zf-C2H2	6	-
VVGA01003174.1	2136	5907	zf-C2H2	5	+
VVGA01003562.1	2557	3433	zf-C2H2	5	+
VVGA01004131.1	10654	11382	zf-C2H2	6	+
VVGA01004539.1	11337	12795	zf-C2H2	15	-
VVGA01004799.1	29453	32753	zf-C2H2	9	-
VVGA01004996.1	15333	17361	zf-C2H2	6	-
VVGA01005068.1	834	3348	zf-C2H2	9	-
VVGA01005512.1	2773	4933	zf-C2H2	5	-
VVGA01005617.1	3288	7674	zf-C2H2	8	+
VVGA01006110.1	3722	5753	zf-C2H2	9	-
VVGA01006164.1	6271	8236	zf-C2H2	11	+
VVGA01006229.1	2425	3412	zf-C2H2	6	+
VVGA01006250.1	10042	11668	zf-C2H2	13	+
VVGA01006319.1	7376	8225	zf-C2H2	6	+
VVGA01006349.1	1581	3288	zf-C2H2	17	-
VVGA01006372.1	9260	12638	zf-C2H2	5	+
VVGA01006754.1	4051	5599	zf-C2H2	9	-
VVGA01006754.1	5763	6906	zf-C2H2	6	-
VVGA01006754.1	13947	15624	zf-C2H2	13	-
VVGA01006754.1	22836	24378	zf-C2H2	11	-
VVGA01006754.1	27575	29102	zf-C2H2	9	-
VVGA01007040.1	2	518	zf-C2H2	6	+
VVGA01007215.1	21701	25076	zf-C2H2	6	+
VVGA01007353.1	3005	4460	zf-C2H2	5	+
VVGA01007437.1	2541	3609	zf-C2H2	5	-
VVGA01007476.1	38753	40379	zf-C2H2	11	+
VVGA01007589.1	25727	28106	zf-C2H2	10	-
VVGA01007832.1	18705	21354	zf-C2H2	7	+
VVGA01007843.1	86415	88884	zf-C2H2	6	+
VVGA01007865.1	5387	6422	zf-C2H2	7	+
VVGA01007953.1	1737	2643	zf-C2H2	9	+
VVGA01008009.1	66	1056	zf-C2H2	8	-
VVGA01008009.1	1949	3119	zf-C2H2	9	-
VVGA01008009.1	3582	6175	zf-C2H2	15	-
VVGA01008110.1	57	1068	zf-C2H2	9	+
VVGA01008204.1	1908	2778	zf-C2H2	6	+
VVGA01008429.1	704	1469	zf-C2H2	6	+
VVGA01008525.1	6313	7465	zf-C2H2	8	+
VVGA01008909.1	998	2048	zf-C2H2	7	+
VVGA01008937.1	1032	2838	zf-C2H2	21	+
VVGA01008937.1	3000	3963	zf-C2H2	10	+
VVGA01009527.1	9779	15574	zf-C2H2	9	-
VVGA01009737.1	1114	2170	zf-C2H2	6	+
VVGA01009768.1	458	1289	zf-C2H2	5	-
VVGA01009777.1	0	393	zf-C2H2	5	+
VVGA01009779.1	5057	6869	zf-C2H2	7	+
VVGA01010002.1	16501	18340	zf-C2H2	5	+
VVGA01010070.1	13067	14438	zf-C2H2	5	-
VVGA01010193.1	2734	3629	zf-C2H2	5	-
VVGA01010336.1	14872	17203	zf-C2H2	6	+
VVGA01010431.1	2539	3253	zf-C2H2	6	+
VVGA01010931.1	3695	5045	zf-C2H2	11	+
VVGA01010990.1	1815	2931	zf-C2H2	8	-
VVGA01011052.1	19173	20385	zf-C2H2	6	-
VVGA01011120.1	98475	99198	zf-C2H2	7	-
VVGA01011163.1	13348	18157	zf-C2H2	6	-
VVGA01011163.1	22209	23910	zf-C2H2	6	-
VVGA01011216.1	6686	7970	zf-C2H2	14	-
VVGA01011320.1	9538	10774	zf-C2H2	12	-
VVGA01011820.1	3205	4147	zf-C2H2	6	+
VVGA01011892.1	4383	5481	zf-C2H2	5	-
VVGA01011892.1	5737	6418	zf-C2H2	6	-
VVGA01011987.1	6991	9520	zf-C2H2	6	+
VVGA01012173.1	2397	3106	zf-C2H2	7	+
VVGA01012280.1	3389	4510	zf-C2H2	5	+
VVGA01012375.1	20595	23205	zf-C2H2	6	+
VVGA01012781.1	18290	22496	zf-C2H2	7	+
VVGA01012885.1	3767	5570	zf-C2H2	6	+
VVGA01013123.1	4138	4867	zf-C2H2	7	+
VVGA01013123.1	5166	5784	zf-C2H2	7	+
VVGA01013161.1	2285	3437	zf-C2H2	8	+
VVGA01013328.1	34451	35765	zf-C2H2	9	-
VVGA01013328.1	43115	44123	zf-C2H2	11	-
VVGA01013328.1	48321	49566	zf-C2H2	8	-
VVGA01013447.1	18943	20338	zf-C2H2	5	-
VVGA01013494.1	2048	2870	zf-C2H2	8	-
VVGA01013494.1	3263	4325	zf-C2H2	8	-
VVGA01013518.1	2058	3150	zf-C2H2	13	-
VVGA01013752.1	1303	2740	zf-C2H2	12	+
VVGA01014072.1	1922	3581	zf-C2H2	12	+
VVGA01014176.1	3132	4080	zf-C2H2	6	-
VVGA01014233.1	8401	9691	zf-C2H2	9	+
VVGA01014394.1	9029	10022	zf-C2H2	5	-
VVGA01014394.1	25037	26129	zf-C2H2	6	+
VVGA01014592.1	3304	4672	zf-C2H2	10	+
VVGA01015335.1	30510	32052	zf-C2H2	5	+
VVGA01015339.1	31170	32268	zf-C2H2	9	+
VVGA01015397.1	738	2094	zf-C2H2	14	+
VVGA01015946.1	30993	32070	zf-C2H2	5	+
VVGA01016147.1	4490	5927	zf-C2H2	9	-
VVGA01016147.1	19185	19758	zf-C2H2	7	-
VVGA01016407.1	3648	4995	zf-C2H2	11	+
VVGA01016679.1	7950	9141	zf-C2H2	7	+
VVGA01016969.1	3203	4127	zf-C2H2	5	-
VVGA01017179.1	3069	4260	zf-C2H2	13	+
VVGA01017379.1	46261	47146	zf-C2H2	6	+
VVGA01017668.1	10324	12346	zf-C2H2	6	-
VVGA01017687.1	13406	13910	zf-C2H2	5	+
VVGA01017745.1	5745	6804	zf-C2H2	9	+
VVGA01017765.1	100965	106537	zf-C2H2	10	+
VVGA01017804.1	45051	45849	zf-C2H2	5	+
VVGA01017811.1	16248	17877	zf-C2H2	10	+
VVGA01017953.1	1521	2901	zf-C2H2	12	-
VVGA01018005.1	4844	6239	zf-C2H2	5	-
VVGA01018134.1	66324	66936	zf-C2H2	5	-
VVGA01018217.1	5192	6311	zf-C2H2	7	+
VVGA01018258.1	1295	2279	zf-C2H2	8	+
VVGA01018289.1	23577	24603	zf-C2H2	5	+
VVGA01018461.1	3851	5981	zf-C2H2	20	-
VVGA01018461.1	16049	17537	zf-C2H2	13	-
VVGA01018604.1	1820	2402	zf-C2H2	7	+
VVGA01018604.1	3190	3685	zf-C2H2	6	+
VVGA01018727.1	7923	9726	zf-C2H2	8	+
VVGA01019147.1	5377	6664	zf-C2H2	8	+
VVGA01019176.1	274	1573	zf-C2H2	8	+
VVGA01019176.1	1986	3384	zf-C2H2	8	+
VVGA01019470.1	39789	42669	zf-C2H2	9	-
VVGA01019470.1	67651	69853	zf-C2H2	9	-
VVGA01019808.1	50224	53878	zf-C2H2	9	-
VVGA01020127.1	11448	12180	zf-C2H2	7	-
VVGA01020127.1	13759	14548	zf-C2H2	8	-
VVGA01020233.1	12278	13406	zf-C2H2	5	-
VVGA01020319.1	1118	2480	zf-C2H2	8	-
VVGA01020582.1	13968	15489	zf-C2H2	6	+
VVGA01020653.1	64993	66100	zf-C2H2	6	-
VVGA01020854.1	8609	11054	zf-C2H2	7	+
VVGA01021015.1	38035	39892	zf-C2H2	12	-
VVGA01021049.1	32844	34462	zf-C2H2	17	+
VVGA01021144.1	19298	20975	zf-C2H2	5	-
VVGA01021265.1	562	1477	zf-C2H2	9	+
VVGA01021265.1	1749	2433	zf-C2H2	5	+
VVGA01021350.1	3606	6054	zf-C2H2	6	-
VVGA01021598.1	19743	23205	zf-C2H2	10	+
VVGA01021733.1	1512	2877	zf-C2H2	11	-
VVGA01021734.1	4992	5769	zf-C2H2	5	+
VVGA01021771.1	15176	15596	zf-C2H2	5	-
VVGA01021771.1	22503	23727	zf-C2H2	7	+
VVGA01021771.1	26133	27030	zf-C2H2	5	+
VVGA01021991.1	7469	9143	zf-C2H2	8	-
VVGA01022045.1	26476	27430	zf-C2H2	6	+
VVGA01022464.1	43	694	zf-C2H2	6	-
VVGA01022588.1	2672	3713	zf-C2H2	8	+
VVGA01022597.1	2495	3179	zf-C2H2	6	-
VVGA01022597.1	3672	4542	zf-C2H2	9	-
VVGA01022737.1	13575	15510	zf-C2H2	11	-
VVGA01022876.1	11824	14464	zf-C2H2	21	-
VVGA01023001.1	1390	2479	zf-C2H2	6	+
VVGA01023282.1	63029	65282	zf-C2H2	5	+
VVGA01023550.1	52557	58707	zf-C2H2	16	+
VVGA01023769.1	24040	25219	zf-C2H2	6	+
VVGA01023949.1	853	2167	zf-C2H2	10	+
VVGA01023965.1	6591	8409	zf-C2H2	5	+
VVGA01024199.1	13830	14466	zf-C2H2	5	+
VVGA01024299.1	24118	24814	zf-C2H2	5	+
VVGA01024303.1	13685	15224	zf-C2H2	15	-
VVGA01024490.1	748	1297	zf-C2H2	5	-
VVGA01024798.1	2803	4099	zf-C2H2	12	-
VVGA01025226.1	2026	2836	zf-C2H2	8	+
VVGA01025226.1	6149	6986	zf-C2H2	6	+
VVGA01025306.1	93	1005	zf-C2H2	6	+
VVGA01025725.1	41482	43303	zf-C2H2	6	+
VVGA01025725.1	82291	85645	zf-C2H2	5	-
VVGA01025843.1	4386	5199	zf-C2H2	5	-
VVGA01026130.1	7156	9031	zf-C2H2	17	-
VVGA01026133.1	1793	2936	zf-C2H2	7	-
VVGA01026779.1	2905	3920	zf-C2H2	10	-
VVGA01027479.1	689	1796	zf-C2H2	8	-
VVGA01027508.1	1017	1851	zf-C2H2	8	-
VVGA01027946.1	2589	3630	zf-C2H2	6	+
VVGA01028000.1	4192	5242	zf-C2H2	7	+
VVGA01028003.1	11475	14526	zf-C2H2	22	-
VVGA01028058.1	51015	53820	zf-C2H2	5	+
VVGA01028322.1	1135	2293	zf-C2H2	5	+
VVGA01028391.1	7234	8269	zf-C2H2	8	-
VVGA01028569.1	33298	33925	zf-C2H2	6	-
VVGA01028740.1	31583	32942	zf-C2H2	12	-
VVGA01028956.1	11643	12786	zf-C2H2	10	+
VVGA01029022.1	3702	5238	zf-C2H2	11	+
VVGA01029118.1	1561	2662	zf-C2H2	7	-
VVGA01029156.1	4557	6456	zf-C2H2	18	-
VVGA01029156.1	9646	11041	zf-C2H2	12	-
VVGA01029201.1	1521	2202	zf-C2H2	5	+
VVGA01029205.1	18188	19700	zf-C2H2	10	+
VVGA01029283.1	18039	18990	zf-C2H2	6	+
VVGA01029536.1	2226	3654	zf-C2H2	10	-
VVGA01029752.1	8283	9611	zf-C2H2	10	-
VVGA01029770.1	6479	6965	zf-C2H2	6	-
VVGA01029913.1	5996	7193	zf-C2H2	5	-
VVGA01030073.1	6257	6908	zf-C2H2	6	+
VVGA01030113.1	17025	18138	zf-C2H2	6	+
VVGA01030728.1	2970	4360	zf-C2H2	14	+
VVGA01031004.1	868	1741	zf-C2H2	10	-
VVGA01031190.1	754	1894	zf-C2H2	11	+
VVGA01031222.1	4872	8398	zf-C2H2	8	-
VVGA01031652.1	15660	16692	zf-C2H2	6	+
VVGA01031765.1	1045	1924	zf-C2H2	5	-
VVGA01031795.1	2082	3090	zf-C2H2	8	+
VVGA01031938.1	4318	5440	zf-C2H2	8	+
VVGA01032383.1	847	2260	zf-C2H2	15	+
VVGA01032509.1	514	1072	zf-C2H2	7	-
VVGA01032509.1	1580	2456	zf-C2H2	7	-
VVGA01032644.1	1623	2829	zf-C2H2	9	-
VVGA01032644.1	8775	9759	zf-C2H2	7	-
VVGA01033810.1	118	907	zf-C2H2	6	-
VVGA01033969.1	159	1122	zf-C2H2	5	+
VVGA01034351.1	1087	1954	zf-C2H2	9	-
VVGA01034980.1	59517	65886	zf-C2H2	5	-
VVGA01035318.1	12625	13315	zf-C2H2	5	+
VVGA01035370.1	8899	10258	zf-C2H2	7	-
VVGA01035566.1	6151	6994	zf-C2H2	5	-
VVGA01036096.1	13664	15101	zf-C2H2	5	+
VVGA01036130.1	61744	62596	zf-C2H2	6	-
VVGA01036130.1	63733	64774	zf-C2H2	9	-
VVGA01036130.1	70370	71096	zf-C2H2	6	-
VVGA01036130.1	77067	77733	zf-C2H2	6	-
VVGA01036130.1	85023	85824	zf-C2H2	7	-
VVGA01036146.1	2408	3428	zf-C2H2	5	+
VVGA01036449.1	2471	3950	zf-C2H2	10	+
VVGA01037092.1	4004	5684	zf-C2H2	5	+
VVGA01037151.1	1301	2297	zf-C2H2	6	-
VVGA01037188.1	5990	9665	zf-C2H2	26	-
VVGA01037443.1	1410	2397	zf-C2H2	5	+
VVGA01037446.1	0	684	zf-C2H2	8	+
VVGA01037476.1	36359	38483	zf-C2H2	17	+
VVGA01037913.1	28153	32371	zf-C2H2	12	+
VVGA01038153.1	552	2154	zf-C2H2	9	+
VVGA01038162.1	26771	27722	zf-C2H2	5	-
VVGA01038258.1	8751	9171	zf-C2H2	5	+
VVGA01038273.1	124473	126575	zf-C2H2	19	-
VVGA01038273.1	128710	132663	zf-C2H2	24	+
VVGA01038273.1	134789	135704	zf-C2H2	7	+
VVGA01038552.1	19231	20566	zf-C2H2	12	-
VVGA01038786.1	25666	26224	zf-C2H2	6	-
VVGA01038847.1	2	770	zf-C2H2	9	+
VVGA01038995.1	6636	7524	zf-C2H2	9	-
VVGA01039025.1	3285	4218	zf-C2H2	9	+
VVGA01039025.1	5946	6498	zf-C2H2	6	+
VVGA01039528.1	14211	16242	zf-C2H2	13	+
VVGA01039528.1	22019	24101	zf-C2H2	14	+
VVGA01039783.1	1675	2614	zf-C2H2	6	-
VVGA01039817.1	5378	6884	zf-C2H2	12	-
VVGA01040391.1	63996	66156	zf-C2H2	6	-
VVGA01040451.1	1102	1741	zf-C2H2	7	-
VVGA01040526.1	2031	3345	zf-C2H2	8	+
VVGA01040526.1	7909	9196	zf-C2H2	7	+
VVGA01040581.1	1074	2262	zf-C2H2	14	-
VVGA01040602.1	1002	1578	zf-C2H2	7	+
VVGA01040676.1	4176	6261	zf-C2H2	8	-
VVGA01040693.1	2497	3454	zf-C2H2	11	-
VVGA01040734.1	2163	2721	zf-C2H2	6	+
VVGA01041110.1	2757	3747	zf-C2H2	7	-
VVGA01041203.1	0	438	zf-C2H2	5	+
VVGA01041547.1	2165	3536	zf-C2H2	8	-
VVGA01041547.1	7771	9259	zf-C2H2	8	-
VVGA01041753.1	9223	10531	zf-C2H2	14	-
VVGA01041882.1	9301	12184	zf-C2H2	20	-
VVGA01041882.1	12469	13426	zf-C2H2	10	-
VVGA01041882.1	14994	15861	zf-C2H2	5	-
VVGA01041968.1	10845	12312	zf-C2H2	11	-
VVGA01042006.1	1403	2486	zf-C2H2	7	-
VVGA01042177.1	3558	13014	zf-C2H2	48	+
VVGA01042334.1	150	1227	zf-C2H2	8	+
VVGA01042691.1	93	1092	zf-C2H2	7	+
VVGA01042696.1	1589	2567	zf-C2H2	6	-
VVGA01042823.1	1957	2788	zf-C2H2	5	-
VVGA01043252.1	996	1782	zf-C2H2	5	+
VVGA01043312.1	0	636	zf-C2H2	8	+
VVGA01043808.1	2	1316	zf-C2H2	14	+
VVGA01043928.1	3865	4558	zf-C2H2	6	-
VVGA01044012.1	1007	1808	zf-C2H2	5	+
VVGA01044438.1	3773	4847	zf-C2H2	8	-
VVGA01044539.1	15420	16362	zf-C2H2	6	-
VVGA01044565.1	4954	5767	zf-C2H2	6	-
VVGA01044568.1	14524	16084	zf-C2H2	9	+
VVGA01044667.1	3181	3673	zf-C2H2	5	-
VVGA01044804.1	1609	2056	zf-C2H2	5	-
VVGA01044830.1	1533	2091	zf-C2H2	6	-
VVGA01044830.1	2445	3501	zf-C2H2	8	-
VVGA01045501.1	2860	3433	zf-C2H2	5	+
VVGA01045528.1	9793	10531	zf-C2H2	7	+
VVGA01045741.1	1638	2781	zf-C2H2	8	-
VVGA01045767.1	6402	7080	zf-C2H2	6	-
VVGA01045767.1	7356	8934	zf-C2H2	17	-
VVGA01046013.1	0	846	zf-C2H2	10	+
VVGA01046308.1	2884	3775	zf-C2H2	5	-
VVGA01046370.1	0	642	zf-C2H2	6	-
VVGA01046388.1	3433	4465	zf-C2H2	8	-
VVGA01046531.1	1976	2573	zf-C2H2	6	-
VVGA01046571.1	2159	2897	zf-C2H2	7	+
VVGA01046626.1	2494	3070	zf-C2H2	6	+
VVGA01046800.1	2673	3486	zf-C2H2	7	+
VVGA01046800.1	3630	4188	zf-C2H2	6	+
VVGA01047010.1	3538	4525	zf-C2H2	8	+
VVGA01047115.1	1456	2647	zf-C2H2	10	-
VVGA01047115.1	18627	20085	zf-C2H2	14	-
VVGA01047139.1	47619	49941	zf-C2H2	7	+
VVGA01047374.1	1152	4215	zf-C2H2	13	+
VVGA01047374.1	12511	16030	zf-C2H2	14	+
VVGA01047374.1	29099	32696	zf-C2H2	17	+
VVGA01047374.1	37988	42554	zf-C2H2	26	+
VVGA01047374.1	45804	47067	zf-C2H2	7	+
VVGA01047374.1	52039	56425	zf-C2H2	7	+
VVGA01047499.1	119959	121951	zf-C2H2	16	-
VVGA01047560.1	56412	57348	zf-C2H2	7	-
VVGA01047633.1	42941	44567	zf-C2H2	6	+
VVGA01047708.1	20636	24575	zf-C2H2	6	-
VVGA01047710.1	63365	64235	zf-C2H2	7	+
VVGA01047897.1	1585	2917	zf-C2H2	9	-
VVGA01047910.1	1	796	zf-C2H2	9	+
VVGA01047910.1	2541	3171	zf-C2H2	6	+
VVGA01048071.1	9115	10396	zf-C2H2	9	-
VVGA01048222.1	40341	42054	zf-C2H2	11	+
VVGA01048222.1	51592	52462	zf-C2H2	9	+
VVGA01048313.1	0	534	zf-C2H2	6	+
VVGA01048384.1	8147	9845	zf-C2H2	5	-
VVGA01048466.1	16894	17527	zf-C2H2	6	+
VVGA01048466.1	18490	19129	zf-C2H2	6	+
VVGA01048543.1	25646	27730	zf-C2H2	21	+
VVGA01048543.1	32342	33359	zf-C2H2	8	-
VVGA01048724.1	28311	29673	zf-C2H2	9	+
VVGA01048765.1	6041	7623	zf-C2H2	7	-
VVGA01048967.1	72996	77227	zf-C2H2	13	-
VVGA01048987.1	94437	96347	zf-C2H2	12	+
VVGA01048992.1	19279	20323	zf-C2H2	11	+
VVGA01049214.1	3734	5099	zf-C2H2	10	+
VVGA01049702.1	1717	3145	zf-C2H2	9	-
VVGA01049731.1	6429	13146	zf-C2H2	15	+
VVGA01049969.1	9670	11713	zf-C2H2	20	+
VVGA01050008.1	1908	3432	zf-C2H2	16	-
VVGA01050116.1	2887	4414	zf-C2H2	15	+
VVGA01050116.1	8441	9332	zf-C2H2	9	+
VVGA01050277.1	705	1779	zf-C2H2	7	+
VVGA01050343.1	14232	15696	zf-C2H2	5	+
VVGA01050453.1	42213	44088	zf-C2H2	5	-
```
