## Supplementary Data 2 for "Transposable elements drive the evolution of metazoan zinc finger genes": Greenwoodochromis_christyi_znfs.bed

```
VVGU01000120.1	3933	5964	zf-C2H2	9	-
VVGU01000148.1	16945	18304	zf-C2H2	12	-
VVGU01000185.1	19488	20925	zf-C2H2	5	-
VVGU01000227.1	3481	7111	zf-C2H2	9	+
VVGU01000278.1	411	1125	zf-C2H2	6	-
VVGU01000375.1	1855	3250	zf-C2H2	12	+
VVGU01000375.1	6441	8340	zf-C2H2	18	+
VVGU01000712.1	12383	15737	zf-C2H2	5	+
VVGU01000712.1	54710	56531	zf-C2H2	6	-
VVGU01000946.1	1080	1491	zf-C2H2	5	+
VVGU01001480.1	9664	13870	zf-C2H2	7	-
VVGU01001537.1	69960	70572	zf-C2H2	5	-
VVGU01001631.1	2561	4220	zf-C2H2	12	+
VVGU01001996.1	20921	22409	zf-C2H2	15	+
VVGU01002639.1	9237	11016	zf-C2H2	14	-
VVGU01002639.1	12428	13385	zf-C2H2	10	-
VVGU01002639.1	14953	15820	zf-C2H2	5	-
VVGU01002654.1	2	743	zf-C2H2	7	+
VVGU01002725.1	3664	4738	zf-C2H2	9	-
VVGU01003083.1	6111	7314	zf-C2H2	5	-
VVGU01003090.1	3994	4786	zf-C2H2	6	-
VVGU01003159.1	23881	30031	zf-C2H2	16	-
VVGU01003473.1	23305	25069	zf-C2H2	12	+
VVGU01003500.1	11306	12905	zf-C2H2	17	+
VVGU01003500.1	18855	20382	zf-C2H2	15	+
VVGU01003500.1	24449	25340	zf-C2H2	9	+
VVGU01003575.1	7095	8907	zf-C2H2	7	-
VVGU01003662.1	35484	36939	zf-C2H2	5	+
VVGU01003690.1	8741	14522	zf-C2H2	9	-
VVGU01003769.1	26843	28034	zf-C2H2	6	-
VVGU01004252.1	2985	3855	zf-C2H2	6	-
VVGU01004359.1	45187	46213	zf-C2H2	5	-
VVGU01004735.1	677	1364	zf-C2H2	6	-
VVGU01004786.1	1033	2152	zf-C2H2	7	-
VVGU01004965.1	2074	5452	zf-C2H2	5	+
VVGU01005275.1	17397	18210	zf-C2H2	5	-
VVGU01005436.1	36277	41125	zf-C2H2	13	-
VVGU01005439.1	37159	38317	zf-C2H2	5	-
VVGU01005846.1	422	1439	zf-C2H2	8	+
VVGU01005846.1	6063	7933	zf-C2H2	18	-
VVGU01005909.1	7418	9008	zf-C2H2	9	+
VVGU01006268.1	7157	8615	zf-C2H2	15	+
VVGU01006502.1	2865	4233	zf-C2H2	10	+
VVGU01006502.1	7781	9287	zf-C2H2	10	+
VVGU01006794.1	35514	37545	zf-C2H2	13	+
VVGU01006794.1	43428	45510	zf-C2H2	14	+
VVGU01006796.1	25065	26975	zf-C2H2	12	-
VVGU01006808.1	5566	7087	zf-C2H2	10	-
VVGU01006808.1	20582	21155	zf-C2H2	7	-
VVGU01006906.1	22546	26221	zf-C2H2	26	+
VVGU01006923.1	1706	3749	zf-C2H2	20	-
VVGU01007113.1	61572	62523	zf-C2H2	6	-
VVGU01007463.1	16655	18026	zf-C2H2	5	+
VVGU01007901.1	1844	2750	zf-C2H2	9	+
VVGU01008599.1	14906	18281	zf-C2H2	6	+
VVGU01009019.1	2	3233	zf-C2H2	5	-
VVGU01009120.1	4301	5243	zf-C2H2	7	+
VVGU01009404.1	11607	12603	zf-C2H2	6	+
VVGU01009404.1	18287	20801	zf-C2H2	9	+
VVGU01009441.1	4474	6056	zf-C2H2	7	+
VVGU01009526.1	1779	2997	zf-C2H2	8	-
VVGU01009702.1	7287	9006	zf-C2H2	17	+
VVGU01009886.1	3493	4342	zf-C2H2	6	+
VVGU01009889.1	13775	15458	zf-C2H2	6	-
VVGU01009949.1	688	1540	zf-C2H2	8	-
VVGU01009967.1	59601	65949	zf-C2H2	5	-
VVGU01010135.1	1503	2475	zf-C2H2	5	+
VVGU01010308.1	11276	12011	zf-C2H2	6	-
VVGU01010433.1	9441	10173	zf-C2H2	7	-
VVGU01010433.1	11748	12531	zf-C2H2	8	-
VVGU01010989.1	129	777	zf-C2H2	6	-
VVGU01011218.1	12172	14812	zf-C2H2	21	-
VVGU01011344.1	1141	2578	zf-C2H2	12	-
VVGU01011448.1	6712	10504	zf-C2H2	8	+
VVGU01011505.1	18505	19348	zf-C2H2	5	-
VVGU01011828.1	39671	40523	zf-C2H2	6	-
VVGU01011828.1	41660	42701	zf-C2H2	9	-
VVGU01011828.1	48484	49210	zf-C2H2	6	-
VVGU01012010.1	2889	4197	zf-C2H2	14	+
VVGU01012014.1	2950	3826	zf-C2H2	5	-
VVGU01012590.1	20787	27474	zf-C2H2	15	-
VVGU01012618.1	1057	2448	zf-C2H2	14	-
VVGU01012958.1	978	2034	zf-C2H2	7	+
VVGU01013266.1	20439	21555	zf-C2H2	8	-
VVGU01013605.1	7507	10045	zf-C2H2	6	+
VVGU01013687.1	3730	4585	zf-C2H2	5	-
VVGU01013738.1	12467	15077	zf-C2H2	6	+
VVGU01013852.1	31815	32448	zf-C2H2	6	+
VVGU01013958.1	2340	3753	zf-C2H2	15	-
VVGU01013987.1	25413	27783	zf-C2H2	10	-
VVGU01014321.1	1	514	zf-C2H2	6	+
VVGU01014596.1	6385	7636	zf-C2H2	12	-
VVGU01014919.1	4418	5516	zf-C2H2	5	-
VVGU01014919.1	5772	6453	zf-C2H2	6	-
VVGU01014989.1	2933	4549	zf-C2H2	6	+
VVGU01015194.1	18028	19846	zf-C2H2	5	+
VVGU01015317.1	11574	12999	zf-C2H2	5	+
VVGU01015375.1	2313	4044	zf-C2H2	8	+
VVGU01016108.1	0	717	zf-C2H2	5	+
VVGU01016206.1	13557	14052	zf-C2H2	6	-
VVGU01016270.1	25441	26380	zf-C2H2	6	-
VVGU01017074.1	23400	25275	zf-C2H2	17	+
VVGU01017146.1	362	2831	zf-C2H2	6	-
VVGU01017234.1	3218	4580	zf-C2H2	9	+
VVGU01017253.1	4271	7106	zf-C2H2	15	-
VVGU01017253.1	14433	16194	zf-C2H2	14	-
VVGU01017253.1	23436	24978	zf-C2H2	11	-
VVGU01017253.1	28239	29766	zf-C2H2	9	-
VVGU01017453.1	4296	5439	zf-C2H2	10	+
VVGU01017526.1	15740	17732	zf-C2H2	16	+
VVGU01018360.1	1	1114	zf-C2H2	8	-
VVGU01018655.1	1637	3116	zf-C2H2	10	+
VVGU01018713.1	950	2039	zf-C2H2	6	-
VVGU01018825.1	1739	2520	zf-C2H2	6	-
VVGU01018825.1	5126	5903	zf-C2H2	8	-
VVGU01019442.1	4837	5602	zf-C2H2	6	-
VVGU01019788.1	9616	14230	zf-C2H2	14	+
VVGU01019863.1	36136	37498	zf-C2H2	8	+
VVGU01019943.1	2	683	zf-C2H2	6	+
VVGU01019979.1	295	1048	zf-C2H2	9	-
VVGU01019980.1	2	467	zf-C2H2	5	-
VVGU01020147.1	6467	10238	zf-C2H2	5	-
VVGU01020572.1	2811	4941	zf-C2H2	20	+
VVGU01020822.1	20643	21279	zf-C2H2	5	-
VVGU01020873.1	2942	3866	zf-C2H2	5	-
VVGU01020962.1	7785	8862	zf-C2H2	6	-
VVGU01021116.1	38281	39208	zf-C2H2	6	-
VVGU01021126.1	44441	46244	zf-C2H2	6	-
VVGU01021191.1	2811	4146	zf-C2H2	12	-
VVGU01021357.1	4118	6230	zf-C2H2	6	-
VVGU01021706.1	3015	7935	zf-C2H2	8	+
VVGU01021771.1	50069	53723	zf-C2H2	9	-
VVGU01021949.1	13850	15371	zf-C2H2	6	+
VVGU01022053.1	20215	23677	zf-C2H2	10	-
VVGU01022099.1	11760	15363	zf-C2H2	5	-
VVGU01022125.1	27737	33353	zf-C2H2	10	-
VVGU01022264.1	3963	4788	zf-C2H2	6	+
VVGU01022583.1	1854	3102	zf-C2H2	8	-
VVGU01022865.1	16506	18951	zf-C2H2	7	+
VVGU01022956.1	1044	4113	zf-C2H2	13	+
VVGU01022956.1	12412	15931	zf-C2H2	14	+
VVGU01022956.1	28878	32601	zf-C2H2	17	+
VVGU01022956.1	38039	42482	zf-C2H2	26	+
VVGU01022956.1	45655	46918	zf-C2H2	9	+
VVGU01022956.1	51981	56367	zf-C2H2	7	+
VVGU01023005.1	4314	5376	zf-C2H2	7	-
VVGU01023096.1	78748	81877	zf-C2H2	5	+
VVGU01023506.1	10127	11594	zf-C2H2	11	-
VVGU01023566.1	13357	13861	zf-C2H2	5	+
VVGU01024019.1	16128	18156	zf-C2H2	6	-
VVGU01024122.1	12625	13315	zf-C2H2	5	+
VVGU01024167.1	16228	17560	zf-C2H2	9	+
VVGU01024312.1	5723	6782	zf-C2H2	9	+
VVGU01024383.1	5841	8646	zf-C2H2	5	+
VVGU01024693.1	2632	3445	zf-C2H2	7	+
VVGU01024693.1	3589	4147	zf-C2H2	6	+
VVGU01024697.1	21477	23730	zf-C2H2	5	-
VVGU01024985.1	11596	12268	zf-C2H2	5	-
VVGU01025037.1	4491	5421	zf-C2H2	10	-
VVGU01025037.1	5583	7389	zf-C2H2	21	-
VVGU01025482.1	9360	11295	zf-C2H2	11	+
VVGU01025506.1	1639	2923	zf-C2H2	14	-
VVGU01025589.1	2	626	zf-C2H2	6	+
VVGU01025598.1	12637	14158	zf-C2H2	11	-
VVGU01025632.1	3252	4764	zf-C2H2	10	-
VVGU01025656.1	14259	15894	zf-C2H2	9	+
VVGU01025726.1	6150	6828	zf-C2H2	6	-
VVGU01025726.1	7104	8121	zf-C2H2	11	-
VVGU01025851.1	2	1388	zf-C2H2	12	+
VVGU01026075.1	11501	13130	zf-C2H2	11	+
VVGU01026176.1	6261	6912	zf-C2H2	6	+
VVGU01026518.1	201	1119	zf-C2H2	8	+
VVGU01026702.1	19346	21311	zf-C2H2	11	-
VVGU01027535.1	6141	6975	zf-C2H2	8	-
VVGU01027885.1	3801	4377	zf-C2H2	7	-
VVGU01027959.1	7611	9291	zf-C2H2	8	-
VVGU01028046.1	4609	5902	zf-C2H2	15	-
VVGU01028260.1	6006	6576	zf-C2H2	5	-
VVGU01028429.1	2824	3823	zf-C2H2	7	-
VVGU01028598.1	2745	4041	zf-C2H2	12	-
VVGU01029062.1	2457	3747	zf-C2H2	6	-
VVGU01029138.1	22	598	zf-C2H2	6	+
VVGU01029584.1	10354	13000	zf-C2H2	7	+
VVGU01029648.1	10347	11391	zf-C2H2	11	-
VVGU01029816.1	6759	8625	zf-C2H2	5	-
VVGU01030230.1	4536	5742	zf-C2H2	9	+
VVGU01030336.1	4504	5614	zf-C2H2	8	+
VVGU01030451.1	6617	8435	zf-C2H2	5	+
VVGU01030514.1	5148	5979	zf-C2H2	5	+
VVGU01030815.1	2016	2994	zf-C2H2	6	+
VVGU01031346.1	697	1117	zf-C2H2	5	-
VVGU01031838.1	28608	30285	zf-C2H2	5	+
VVGU01032158.1	4402	5095	zf-C2H2	6	-
VVGU01032227.1	855	2076	zf-C2H2	11	+
VVGU01033072.1	26842	27757	zf-C2H2	7	-
VVGU01033072.1	29874	33801	zf-C2H2	24	-
VVGU01033072.1	35674	37750	zf-C2H2	18	+
VVGU01033185.1	2920	3952	zf-C2H2	6	+
VVGU01033206.1	15961	17587	zf-C2H2	6	-
VVGU01033292.1	3755	4652	zf-C2H2	5	-
VVGU01033292.1	7035	8259	zf-C2H2	7	-
VVGU01033292.1	14420	14840	zf-C2H2	5	+
VVGU01033603.1	3154	4222	zf-C2H2	5	+
VVGU01033801.1	2300	2882	zf-C2H2	7	-
VVGU01033829.1	1	742	zf-C2H2	6	+
VVGU01033867.1	16212	19314	zf-C2H2	9	-
VVGU01033933.1	9213	10839	zf-C2H2	13	-
VVGU01033933.1	21561	22989	zf-C2H2	10	+
VVGU01034390.1	31628	32705	zf-C2H2	5	+
VVGU01034647.1	13490	18218	zf-C2H2	6	-
VVGU01034647.1	22354	24055	zf-C2H2	6	-
VVGU01035245.1	16985	18143	zf-C2H2	10	+
VVGU01035348.1	14198	15410	zf-C2H2	6	-
VVGU01035438.1	6532	7942	zf-C2H2	12	+
VVGU01035730.1	2330	3131	zf-C2H2	7	-
VVGU01035852.1	518	1394	zf-C2H2	7	+
VVGU01035852.1	1902	2643	zf-C2H2	8	+
VVGU01035875.1	6215	8375	zf-C2H2	5	+
VVGU01036406.1	5531	7229	zf-C2H2	5	+
VVGU01036591.1	6699	7419	zf-C2H2	7	-
VVGU01038519.1	5903	6842	zf-C2H2	5	+
VVGU01038591.1	26103	27201	zf-C2H2	9	+
VVGU01038803.1	64154	65105	zf-C2H2	5	+
VVGU01038803.1	119706	123645	zf-C2H2	6	+
VVGU01038844.1	323	1697	zf-C2H2	11	-
VVGU01038873.1	8517	9432	zf-C2H2	6	-
VVGU01039053.1	6619	7981	zf-C2H2	7	+
VVGU01039103.1	6334	15967	zf-C2H2	48	-
VVGU01039466.1	1442	2453	zf-C2H2	7	-
VVGU01039618.1	44823	45621	zf-C2H2	5	+
VVGU01039716.1	19362	20904	zf-C2H2	5	+
VVGU01039732.1	6471	7506	zf-C2H2	8	-
VVGU01039793.1	3956	5450	zf-C2H2	13	+
VVGU01040113.1	13407	15531	zf-C2H2	17	-
VVGU01040260.1	31537	33412	zf-C2H2	5	-
VVGU01040281.1	945	1965	zf-C2H2	5	+
VVGU01040608.1	5190	6174	zf-C2H2	7	+
VVGU01040866.1	534	1521	zf-C2H2	6	-
VVGU01041004.1	3826	4492	zf-C2H2	6	-
VVGU01041152.1	22953	23823	zf-C2H2	9	-
VVGU01041152.1	32978	34691	zf-C2H2	11	-
VVGU01041795.1	3467	4592	zf-C2H2	7	+
VVGU01042140.1	11056	12277	zf-C2H2	9	+
VVGU01042269.1	11979	13518	zf-C2H2	15	+
VVGU01042281.1	2563	3340	zf-C2H2	5	+
VVGU01042787.1	6657	10225	zf-C2H2	8	-
VVGU01043040.1	6467	7445	zf-C2H2	8	-
VVGU01043040.1	8338	9508	zf-C2H2	9	-
VVGU01043040.1	9971	12554	zf-C2H2	15	-
VVGU01043078.1	0	954	zf-C2H2	10	-
VVGU01043090.1	1075	2152	zf-C2H2	8	+
VVGU01044205.1	1139	1688	zf-C2H2	5	+
VVGU01044303.1	11913	14964	zf-C2H2	22	-
VVGU01044331.1	0	426	zf-C2H2	5	+
VVGU01044331.1	780	1362	zf-C2H2	6	+
VVGU01044375.1	6265	7528	zf-C2H2	11	-
VVGU01044420.1	1014	2502	zf-C2H2	8	+
VVGU01044420.1	6742	8113	zf-C2H2	8	+
VVGU01044557.1	4309	4837	zf-C2H2	6	-
VVGU01044754.1	2672	3248	zf-C2H2	6	-
VVGU01044818.1	1127	1913	zf-C2H2	5	+
VVGU01044874.1	1535	2543	zf-C2H2	8	-
VVGU01045257.1	647	1298	zf-C2H2	6	-
VVGU01046077.1	12454	13441	zf-C2H2	5	-
VVGU01046199.1	3381	5817	zf-C2H2	6	-
VVGU01046508.1	6953	7760	zf-C2H2	5	-
VVGU01047039.1	2170	3520	zf-C2H2	11	+
VVGU01047175.1	421	1423	zf-C2H2	10	+
VVGU01047175.1	1815	2433	zf-C2H2	7	+
VVGU01047574.1	1138	2017	zf-C2H2	5	-
VVGU01047625.1	1500	2487	zf-C2H2	8	-
VVGU01047737.1	2482	3367	zf-C2H2	6	+
VVGU01047800.1	2618	3359	zf-C2H2	9	-
VVGU01047998.1	26046	27771	zf-C2H2	15	+
VVGU01047999.1	1535	2627	zf-C2H2	11	-
VVGU01048390.1	963	1542	zf-C2H2	5	+
VVGU01048534.1	2	1166	zf-C2H2	9	+
VVGU01048565.1	3721	4753	zf-C2H2	8	-
VVGU01048607.1	1804	2560	zf-C2H2	8	+
VVGU01048622.1	2051	3143	zf-C2H2	13	-
VVGU01048685.1	11329	12701	zf-C2H2	8	-
VVGU01048685.1	17346	18660	zf-C2H2	8	-
VVGU01048847.1	837	2619	zf-C2H2	15	+
VVGU01048978.1	232	1504	zf-C2H2	13	+
VVGU01049395.1	5922	7020	zf-C2H2	7	+
VVGU01049445.1	3241	3793	zf-C2H2	6	-
VVGU01049445.1	5521	6370	zf-C2H2	8	-
VVGU01049473.1	1377	2433	zf-C2H2	9	-
VVGU01049932.1	634	1708	zf-C2H2	9	+
VVGU01050029.1	384	1353	zf-C2H2	10	+
VVGU01050083.1	3319	3895	zf-C2H2	7	-
VVGU01050151.1	1921	3100	zf-C2H2	8	-
VVGU01050515.1	211	835	zf-C2H2	7	+
VVGU01050524.1	375	1353	zf-C2H2	10	+
VVGU01050836.1	3236	3812	zf-C2H2	6	-
VVGU01050990.1	2376	3945	zf-C2H2	9	-
VVGU01050990.1	11260	12295	zf-C2H2	11	-
VVGU01050990.1	16463	17273	zf-C2H2	5	-
VVGU01051189.1	3068	3560	zf-C2H2	5	-
VVGU01051233.1	1559	2504	zf-C2H2	9	+
VVGU01051281.1	270	1560	zf-C2H2	8	+
VVGU01051281.1	1981	3379	zf-C2H2	8	+
VVGU01051283.1	21309	22359	zf-C2H2	7	-
VVGU01051572.1	5157	6522	zf-C2H2	9	-
VVGU01051578.1	28304	30419	zf-C2H2	6	-
VVGU01051578.1	55577	57419	zf-C2H2	11	-
VVGU01051599.1	3833	4517	zf-C2H2	5	-
VVGU01051599.1	4789	5704	zf-C2H2	9	-
VVGU01051654.1	44849	46901	zf-C2H2	5	-
VVGU01051737.1	11940	13422	zf-C2H2	12	-
VVGU01051835.1	56073	56782	zf-C2H2	8	-
VVGU01051837.1	61695	62565	zf-C2H2	7	+
VVGU01051924.1	15300	16170	zf-C2H2	5	-
VVGU01051997.1	5497	6334	zf-C2H2	6	-
VVGU01051997.1	9596	10406	zf-C2H2	8	-
VVGU01052038.1	6401	7541	zf-C2H2	11	+
VVGU01052337.1	3474	4428	zf-C2H2	10	+
VVGU01052337.1	4921	5605	zf-C2H2	6	+
VVGU01052596.1	76470	78630	zf-C2H2	6	+
VVGU01052597.1	34866	36222	zf-C2H2	14	-
VVGU01052706.1	4695	6936	zf-C2H2	8	+
VVGU01052858.1	17172	18246	zf-C2H2	7	-
VVGU01052962.1	768	2088	zf-C2H2	8	-
VVGU01053004.1	529	1375	zf-C2H2	8	+
VVGU01053004.1	3962	4592	zf-C2H2	6	+
VVGU01053024.1	6062	7097	zf-C2H2	7	+
VVGU01053117.1	1569	2610	zf-C2H2	9	+
VVGU01053174.1	13965	16017	zf-C2H2	6	+
VVGU01053280.1	1662	2511	zf-C2H2	5	+
VVGU01053280.1	2888	3518	zf-C2H2	5	+
VVGU01053280.1	7601	8639	zf-C2H2	6	-
VVGU01053422.1	2612	3560	zf-C2H2	6	+
VVGU01053455.1	10042	10993	zf-C2H2	8	+
VVGU01053747.1	1857	2556	zf-C2H2	7	-
VVGU01053769.1	10484	11675	zf-C2H2	10	+
VVGU01053810.1	3723	4866	zf-C2H2	9	+
VVGU01053812.1	7042	8179	zf-C2H2	7	-
VVGU01053942.1	3293	4853	zf-C2H2	10	+
VVGU01053958.1	24463	25753	zf-C2H2	9	+
VVGU01054020.1	5569	6208	zf-C2H2	6	-
VVGU01054020.1	7198	7888	zf-C2H2	6	-
VVGU01054122.1	1947	3168	zf-C2H2	9	+
VVGU01054168.1	14486	15638	zf-C2H2	10	-
VVGU01054491.1	26930	27992	zf-C2H2	8	+
VVGU01054491.1	28384	29206	zf-C2H2	8	+
VVGU01054492.1	31196	32288	zf-C2H2	6	-
VVGU01054492.1	47108	48101	zf-C2H2	5	+
VVGU01054507.1	128806	129529	zf-C2H2	7	+
VVGU01054538.1	13890	15282	zf-C2H2	5	+
```
