## Supplementary Data 2 for "Transposable elements drive the evolution of metazoan zinc finger genes": Griposia_aprilina_znfs.bed

```
OU744283.1	8397452	8398304	zf-C2H2	7	+
OU744283.1	9123555	9126747	zf-C2H2	7	+
OU744283.1	23890040	23890994	zf-C2H2	5	+
OU744283.1	23978078	23979260	zf-C2H2	5	+
OU744283.1	26256623	26257466	zf-C2H2	7	-
OU744284.1	5894077	5895142	zf-C2H2	5	-
OU744284.1	14112285	14112999	zf-C2H2	6	+
OU744284.1	14271640	14273569	zf-C2H2	14	-
OU744284.1	24163940	24164519	zf-C2H2	7	+
OU744284.1	24178190	24178769	zf-C2H2	7	+
OU744286.1	2252729	2253560	zf-C2H2	11	-
OU744286.1	3732641	3734309	zf-C2H2	12	+
OU744286.1	7911528	7912605	zf-C2H2	8	+
OU744286.1	9166424	9168029	zf-C2H2	10	+
OU744286.1	9589026	9590235	zf-C2H2	7	+
OU744286.1	15671234	15672110	zf-C2H2	5	+
OU744286.1	18276104	18277871	zf-C2H2	6	-
OU744286.1	20880789	20883492	zf-C2H2	23	-
OU744286.1	20884889	20887117	zf-C2H2	12	-
OU744287.1	3780297	3786885	zf-C2H2	6	+
OU744287.1	9289119	9290298	zf-C2H2	6	+
OU744287.1	25300895	25303136	zf-C2H2	6	+
OU744288.1	12677112	12679512	zf-C2H2	5	+
OU744289.1	4388737	4389703	zf-C2H2	8	+
OU744290.1	21067230	21068787	zf-C2H2	13	-
OU744291.1	11089637	11090495	zf-C2H2	6	+
OU744291.1	17326345	17326864	zf-C2H2	5	-
OU744292.1	3742340	3744278	zf-C2H2	7	-
OU744292.1	9332787	9335436	zf-C2H2	14	-
OU744292.1	12645401	12646391	zf-C2H2	5	+
OU744292.1	14024771	14026244	zf-C2H2	12	-
OU744292.1	14487354	14490246	zf-C2H2	6	+
OU744292.1	17288572	17289694	zf-C2H2	9	+
OU744293.1	21750727	21751324	zf-C2H2	6	+
OU744293.1	22095208	22095748	zf-C2H2	6	+
OU744295.1	7683834	7688199	zf-C2H2	23	-
OU744295.1	22754225	22757255	zf-C2H2	5	-
OU744295.1	23145884	23146427	zf-C2H2	5	+
OU744296.1	11324893	11325889	zf-C2H2	6	-
OU744297.1	8582748	8583339	zf-C2H2	5	+
OU744297.1	16483509	16485594	zf-C2H2	6	+
OU744297.1	17881089	17881803	zf-C2H2	8	+
OU744297.1	17887896	17889240	zf-C2H2	10	+
OU744297.1	18833545	18834382	zf-C2H2	7	-
OU744297.1	21210722	21211472	zf-C2H2	7	-
OU744297.1	21211958	21212705	zf-C2H2	5	-
OU744297.1	22885543	22887055	zf-C2H2	12	-
OU744297.1	22887434	22888949	zf-C2H2	11	+
OU744300.1	14016364	14017588	zf-C2H2	8	+
OU744300.1	15916492	15916936	zf-C2H2	5	+
OU744301.1	6345826	6347713	zf-C2H2	11	+
OU744301.1	9703640	9706424	zf-C2H2	11	-
OU744301.1	9709606	9712420	zf-C2H2	8	-
OU744301.1	18848544	18850740	zf-C2H2	9	-
OU744302.1	14140696	14142538	zf-C2H2	5	-
OU744302.1	16539449	16540214	zf-C2H2	6	-
OU744303.1	918787	921562	zf-C2H2	23	+
OU744303.1	924047	925760	zf-C2H2	9	+
OU744304.1	12893212	12896038	zf-C2H2	6	+
OU744304.1	13251052	13252627	zf-C2H2	7	+
OU744304.1	15650759	15652865	zf-C2H2	12	+
OU744305.1	14184950	14186108	zf-C2H2	7	+
OU744305.1	14733218	14734364	zf-C2H2	9	-
OU744305.1	14746460	14747684	zf-C2H2	7	+
OU744305.1	14749832	14750969	zf-C2H2	8	-
OU744305.1	14763815	14765444	zf-C2H2	9	-
OU744307.1	2439202	2440474	zf-C2H2	7	+
OU744308.1	6894891	6896757	zf-C2H2	12	-
OU744308.1	10364483	10366025	zf-C2H2	10	-
OU744308.1	14011355	14013437	zf-C2H2	19	-
OU744308.1	14029180	14029924	zf-C2H2	7	-
OU744308.1	15858501	15859542	zf-C2H2	9	-
OU744308.1	15868801	15871312	zf-C2H2	21	+
OU744308.1	15876842	15879104	zf-C2H2	21	-
OU744308.1	15889366	15890776	zf-C2H2	10	-
OU744308.1	16284763	16286062	zf-C2H2	10	+
OU744308.1	16287024	16288362	zf-C2H2	10	-
OU744308.1	16293181	16294441	zf-C2H2	11	+
OU744309.1	4209156	4210209	zf-C2H2	6	-
OU744309.1	16456281	16457457	zf-C2H2	6	+
OU744310.1	2442733	2444389	zf-C2H2	13	-
OU744310.1	4014172	4015402	zf-C2H2	7	-
OU744310.1	9845353	9846418	zf-C2H2	8	+
OU744310.1	13227573	13228554	zf-C2H2	10	-
OU744310.1	13229799	13230813	zf-C2H2	10	-
OU744310.1	13287922	13289191	zf-C2H2	14	-
OU744310.1	13348775	13350011	zf-C2H2	13	+
OU744311.1	1699314	1700985	zf-C2H2	10	+
OU744311.1	1707331	1709635	zf-C2H2	11	+
OU744311.1	1728611	1729517	zf-C2H2	8	+
OU744311.1	1736726	1738268	zf-C2H2	10	+
OU744311.1	2502020	2503628	zf-C2H2	10	+
OU744311.1	3570645	3572175	zf-C2H2	10	+
OU744311.1	3574239	3574785	zf-C2H2	5	+
OU744312.1	2059028	2060309	zf-C2H2	10	-
OU744312.1	2061719	2062979	zf-C2H2	11	-
OU744312.1	2065012	2066095	zf-C2H2	7	-
OU744312.1	2069189	2070578	zf-C2H2	11	-
OU744312.1	3723985	3724540	zf-C2H2	6	+
OU744312.1	4928665	4929298	zf-C2H2	5	+
OU744312.1	6655293	6656424	zf-C2H2	10	-
OU744312.1	6658202	6659234	zf-C2H2	10	-
OU744312.1	6663296	6664325	zf-C2H2	9	-
OU744312.1	6666542	6667760	zf-C2H2	10	-
OU744312.1	6669874	6670993	zf-C2H2	9	-
OU744312.1	6672091	6673261	zf-C2H2	9	-
OU744312.1	6674964	6676227	zf-C2H2	11	-
OU744312.1	6687040	6688267	zf-C2H2	10	-
OU744312.1	6692992	6694924	zf-C2H2	16	-
OU744312.1	6695157	6696981	zf-C2H2	17	-
OU744312.1	6697281	6699150	zf-C2H2	16	-
OU744312.1	6701365	6702631	zf-C2H2	10	-
OU744312.1	6725699	6726926	zf-C2H2	10	+
OU744312.1	6736869	6737901	zf-C2H2	11	-
OU744312.1	6763764	6765096	zf-C2H2	10	+
OU744312.1	6770841	6771963	zf-C2H2	9	+
OU744312.1	6773277	6774534	zf-C2H2	11	+
OU744312.1	6776204	6777668	zf-C2H2	10	+
OU744312.1	6781755	6783006	zf-C2H2	11	+
OU744312.1	6784201	6785452	zf-C2H2	11	+
OU744312.1	6785957	6787193	zf-C2H2	10	+
OU744312.1	6787992	6789291	zf-C2H2	10	+
OU744312.1	6793061	6794372	zf-C2H2	10	+
OU744312.1	6796149	6797391	zf-C2H2	11	+
OU744312.1	6801311	6802505	zf-C2H2	10	+
OU744312.1	6806383	6807577	zf-C2H2	10	+
OU744312.1	6815664	6816852	zf-C2H2	10	+
OU744312.1	6822391	6823579	zf-C2H2	10	+
OU744312.1	6824711	6825899	zf-C2H2	10	+
OU744312.1	6831898	6832999	zf-C2H2	9	+
OU744312.1	6834751	6835936	zf-C2H2	11	+
OU744312.1	6837017	6838253	zf-C2H2	10	+
OU744312.1	6842815	6844069	zf-C2H2	10	+
OU744312.1	6846398	6847658	zf-C2H2	10	+
OU744312.1	6850772	6851933	zf-C2H2	10	+
OU744312.1	6856805	6858056	zf-C2H2	10	+
OU744312.1	6859410	6860634	zf-C2H2	10	+
OU744312.1	6864609	6865752	zf-C2H2	10	+
OU744312.1	6869526	6870768	zf-C2H2	10	+
OU744312.1	6871085	6872276	zf-C2H2	10	+
OU744312.1	6872615	6873758	zf-C2H2	10	+
OU744312.1	6875557	6876289	zf-C2H2	5	+
OU744312.1	6879479	6880376	zf-C2H2	7	+
OU744312.1	6885455	6886409	zf-C2H2	9	+
OU744312.1	6891733	6892396	zf-C2H2	5	-
OU744312.1	6899791	6900364	zf-C2H2	6	-
OU744312.1	6911259	6911901	zf-C2H2	6	-
OU744312.1	6915441	6916125	zf-C2H2	6	-
OU744312.1	6922497	6923163	zf-C2H2	6	-
OU744312.1	6927843	6928611	zf-C2H2	6	-
OU744312.1	6936418	6937171	zf-C2H2	6	-
OU744312.1	6942986	6943751	zf-C2H2	7	-
OU744312.1	6962527	6963709	zf-C2H2	10	-
OU744312.1	7814824	7815814	zf-C2H2	9	-
OU744312.1	7872422	7873742	zf-C2H2	10	+
OU744312.1	7882262	7883318	zf-C2H2	9	+
OU744312.1	7891079	7892093	zf-C2H2	9	-
OU744312.1	7895422	7896712	zf-C2H2	10	-
OU744312.1	7900166	7901585	zf-C2H2	10	-
OU744312.1	7904540	7905836	zf-C2H2	10	-
OU744312.1	7906867	7908298	zf-C2H2	10	-
OU744312.1	7922159	7923386	zf-C2H2	10	+
OU744312.1	7934539	7935763	zf-C2H2	10	+
OU744312.1	7941764	7942898	zf-C2H2	10	-
OU744312.1	7973419	7974589	zf-C2H2	10	-
OU744312.1	7975690	7976881	zf-C2H2	10	-
OU744312.1	7977871	7979053	zf-C2H2	10	-
OU744312.1	7979753	7981115	zf-C2H2	10	-
OU744312.1	7981918	7983286	zf-C2H2	9	-
OU744312.1	7983725	7984943	zf-C2H2	10	-
OU744312.1	7985570	7986746	zf-C2H2	10	-
OU744312.1	7987308	7988517	zf-C2H2	10	-
OU744312.1	7988837	7990651	zf-C2H2	14	-
OU744312.1	7991241	7992543	zf-C2H2	9	-
OU744312.1	7995733	7997254	zf-C2H2	12	-
OU744312.1	7997454	7998975	zf-C2H2	12	-
OU744312.1	7999347	8000439	zf-C2H2	10	-
OU744312.1	8001944	8003057	zf-C2H2	10	-
OU744312.1	8005369	8006464	zf-C2H2	10	-
OU744312.1	8007005	8008127	zf-C2H2	10	-
OU744312.1	8008709	8009918	zf-C2H2	10	-
OU744312.1	8010899	8012045	zf-C2H2	10	-
OU744312.1	8013245	8014409	zf-C2H2	8	-
OU744312.1	8035359	8036475	zf-C2H2	10	+
OU744312.1	8073977	8075024	zf-C2H2	9	+
OU744312.1	8094673	8095861	zf-C2H2	10	+
OU744312.1	8103436	8104504	zf-C2H2	9	-
OU744312.1	10522281	10522692	zf-C2H2	5	+
OU744312.1	10530915	10531566	zf-C2H2	7	+
OU744312.1	13253982	13255017	zf-C2H2	11	+
OU744312.1	13297328	13298060	zf-C2H2	5	+
OU744313.1	385318	386693	zf-C2H2	25	+
OU744313.1	431674	432529	zf-C2H2	5	+
OU744313.1	809381	810533	zf-C2H2	11	+
OU744313.1	3286936	3289645	zf-C2H2	13	-
OU744313.1	4385748	4386291	zf-C2H2	5	-
OU744313.1	6355147	6355873	zf-C2H2	6	+
OU744313.1	6367994	6368555	zf-C2H2	5	-
OU744313.1	6441900	6443292	zf-C2H2	11	+
OU744313.1	7052330	7053140	zf-C2H2	6	-
OU744313.1	7057186	7057990	zf-C2H2	6	+
OU744313.1	7340586	7341585	zf-C2H2	8	-
OU744313.1	9231964	9233428	zf-C2H2	8	-
OU744313.1	9612712	9614458	zf-C2H2	15	+
OU744313.1	9659429	9660359	zf-C2H2	7	-
OU744313.1	9716041	9717478	zf-C2H2	12	+
OU744313.1	9761034	9762393	zf-C2H2	12	-
OU744313.1	9896372	9897515	zf-C2H2	11	+
OU744313.1	9922473	9923586	zf-C2H2	9	-
OU744313.1	9938724	9940044	zf-C2H2	11	+
OU744313.1	10008346	10009657	zf-C2H2	5	-
OU744313.1	10125133	10127512	zf-C2H2	20	+
OU744313.1	10169927	10170902	zf-C2H2	9	-
OU744313.1	10430256	10431057	zf-C2H2	7	+
OU744313.1	10462805	10464068	zf-C2H2	12	+
OU744313.1	10490605	10491427	zf-C2H2	7	+
OU744313.1	10558132	10559746	zf-C2H2	15	+
OU744313.1	10582901	10583762	zf-C2H2	6	+
OU744313.1	10612370	10613480	zf-C2H2	8	-
OU744313.1	10652658	10653621	zf-C2H2	7	-
OU744313.1	10677302	10678346	zf-C2H2	9	-
OU744313.1	10701917	10703018	zf-C2H2	10	+
OU744313.1	10747338	10748442	zf-C2H2	11	-
OU744313.1	10777656	10778760	zf-C2H2	11	-
OU744313.1	10815779	10817036	zf-C2H2	11	+
OU744313.1	10841586	10841976	zf-C2H2	5	-
OU744313.1	10862637	10864563	zf-C2H2	19	-
OU744313.1	10894330	10895785	zf-C2H2	14	+
OU744313.1	10922776	10924381	zf-C2H2	14	-
OU744313.1	10955911	10957786	zf-C2H2	19	+
OU744313.1	11692294	11692696	zf-C2H2	6	-
OU744313.1	11726966	11728022	zf-C2H2	9	-
OU744313.1	11756345	11757566	zf-C2H2	11	-
OU744313.1	11769150	11770509	zf-C2H2	14	-
OU744313.1	12208509	12209751	zf-C2H2	10	-
OU744313.1	12862739	12863573	zf-C2H2	7	+
OU744313.1	12880541	12881348	zf-C2H2	7	+
OU744313.1	12940252	12941179	zf-C2H2	8	+
OU744313.1	12970362	12971781	zf-C2H2	13	+
OU744313.1	13006631	13007789	zf-C2H2	11	+
OU744313.1	13013775	13014684	zf-C2H2	7	+
OU744313.1	13029681	13030455	zf-C2H2	6	+
OU744313.1	13067493	13068867	zf-C2H2	12	+
OU744313.1	13117843	13119049	zf-C2H2	10	+
```
