## Supplementary Data 2 for "Transposable elements drive the evolution of metazoan zinc finger genes": Grus_americana_znfs.bed

```
WEIX01000090.1	94002	95499	zf-C2H2	8	+
WEIX01000602.1	0	1377	zf-C2H2	14	+
WEIX01000700.1	3596	4457	zf-C2H2	5	-
WEIX01000700.1	14353	15223	zf-C2H2	5	-
WEIX01000700.1	32676	33615	zf-C2H2	5	-
WEIX01000892.1	738746	741641	zf-C2H2	6	+
WEIX01000892.1	835564	841165	zf-C2H2	10	+
WEIX01000947.1	0	2109	zf-C2H2	5	-
WEIX01001034.1	1	2953	zf-C2H2	13	-
WEIX01001048.1	195056	197597	zf-C2H2	6	-
WEIX01001072.1	48695	52313	zf-C2H2	10	-
WEIX01001217.1	31037	32123	zf-C2H2	10	-
WEIX01001379.1	659	1826	zf-C2H2	6	+
WEIX01001692.1	5252	6101	zf-C2H2	7	+
WEIX01001692.1	7989	9915	zf-C2H2	17	+
WEIX01001692.1	13722	15069	zf-C2H2	13	-
WEIX01001743.1	38096	40961	zf-C2H2	8	-
WEIX01001839.1	1312	2545	zf-C2H2	12	-
WEIX01002007.1	159	1947	zf-C2H2	7	+
WEIX01002025.1	1709	2522	zf-C2H2	6	+
WEIX01002653.1	226817	228002	zf-C2H2	7	-
WEIX01002805.1	193042	195040	zf-C2H2	8	+
WEIX01003014.1	126596	127727	zf-C2H2	6	+
WEIX01003248.1	81800	84425	zf-C2H2	7	+
WEIX01003515.1	609529	610924	zf-C2H2	5	-
WEIX01003550.1	305505	306717	zf-C2H2	9	-
WEIX01003742.1	231234	232614	zf-C2H2	5	-
WEIX01004102.1	27562	29794	zf-C2H2	6	+
WEIX01004438.1	213633	216855	zf-C2H2	5	+
WEIX01004481.1	2921	6221	zf-C2H2	9	+
WEIX01005050.1	44969	46757	zf-C2H2	11	-
WEIX01005122.1	5715	8826	zf-C2H2	6	-
WEIX01005361.1	9139	11908	zf-C2H2	18	+
WEIX01005361.1	17360	18164	zf-C2H2	7	+
WEIX01005392.1	114329	115577	zf-C2H2	6	+
WEIX01005401.1	214333	215806	zf-C2H2	5	-
WEIX01005520.1	33219	34419	zf-C2H2	12	+
WEIX01005529.1	361718	364985	zf-C2H2	26	-
WEIX01005541.1	335951	338171	zf-C2H2	7	+
WEIX01005541.1	811320	814557	zf-C2H2	5	-
WEIX01005544.1	42200	43436	zf-C2H2	13	+
WEIX01005587.1	2779	5056	zf-C2H2	15	-
WEIX01005604.1	1526	3065	zf-C2H2	13	-
WEIX01005911.1	33513	35712	zf-C2H2	13	+
WEIX01005916.1	799	1744	zf-C2H2	5	+
WEIX01005960.1	86848	88240	zf-C2H2	8	-
WEIX01005969.1	108300	109620	zf-C2H2	12	-
WEIX01006167.1	1202	2111	zf-C2H2	5	+
WEIX01006167.1	2889	4368	zf-C2H2	11	+
WEIX01006167.1	4568	8297	zf-C2H2	21	+
WEIX01006195.1	13726	15874	zf-C2H2	10	-
WEIX01006367.1	621004	623545	zf-C2H2	5	-
WEIX01006367.1	748127	749489	zf-C2H2	6	-
WEIX01006707.1	2	1322	zf-C2H2	8	+
WEIX01006834.1	368374	369409	zf-C2H2	9	-
WEIX01006834.1	381923	382640	zf-C2H2	5	+
WEIX01006843.1	0	1008	zf-C2H2	5	+
WEIX01006938.1	71949	74079	zf-C2H2	7	-
WEIX01007011.1	5651	6815	zf-C2H2	9	+
WEIX01007011.1	7306	7759	zf-C2H2	5	+
WEIX01007032.1	2451	3540	zf-C2H2	13	-
WEIX01007281.1	3209	5894	zf-C2H2	17	-
WEIX01007302.1	62	2720	zf-C2H2	11	+
WEIX01007363.1	13770	14379	zf-C2H2	5	-
WEIX01007363.1	16068	16677	zf-C2H2	5	-
WEIX01007363.1	20837	22301	zf-C2H2	5	-
WEIX01007568.1	3967	4795	zf-C2H2	6	+
WEIX01007568.1	7560	10990	zf-C2H2	30	+
WEIX01007568.1	14861	15956	zf-C2H2	10	+
WEIX01007568.1	17596	18937	zf-C2H2	13	-
WEIX01007642.1	55229	57188	zf-C2H2	10	-
WEIX01007737.1	194389	196420	zf-C2H2	17	+
WEIX01007744.1	54818	58094	zf-C2H2	5	+
WEIX01007875.1	81874	87313	zf-C2H2	9	-
WEIX01008251.1	98	1040	zf-C2H2	10	-
WEIX01008319.1	38816	43715	zf-C2H2	20	-
WEIX01008523.1	1996	3526	zf-C2H2	11	-
WEIX01008523.1	4342	5344	zf-C2H2	9	+
WEIX01008523.1	11026	13642	zf-C2H2	20	-
WEIX01008523.1	14059	17224	zf-C2H2	13	+
WEIX01008829.1	124184	124910	zf-C2H2	5	+
WEIX01008865.1	69	1308	zf-C2H2	9	-
WEIX01008865.1	4691	6428	zf-C2H2	18	-
WEIX01008905.1	129	1206	zf-C2H2	5	+
WEIX01009014.1	237053	241490	zf-C2H2	8	-
WEIX01009123.1	18178	20323	zf-C2H2	10	-
WEIX01009677.1	2	779	zf-C2H2	6	+
WEIX01009865.1	97062	97617	zf-C2H2	5	+
WEIX01010015.1	35567	40337	zf-C2H2	15	+
WEIX01010113.1	2100	3213	zf-C2H2	5	+
WEIX01010207.1	3813	4785	zf-C2H2	7	-
WEIX01010531.1	1	2055	zf-C2H2	5	-
WEIX01010618.1	92887	96409	zf-C2H2	26	+
WEIX01010653.1	87841	89617	zf-C2H2	6	+
WEIX01010671.1	24	2289	zf-C2H2	9	-
WEIX01010671.1	2827	3820	zf-C2H2	10	-
WEIX01010712.1	303	2433	zf-C2H2	6	+
WEIX01011151.1	2437	3988	zf-C2H2	12	-
WEIX01011315.1	55822	58573	zf-C2H2	5	-
WEIX01011512.1	23427	24279	zf-C2H2	5	-
WEIX01011561.1	1	2563	zf-C2H2	20	+
WEIX01011968.1	376700	377904	zf-C2H2	6	-
WEIX01012166.1	124971	126954	zf-C2H2	5	-
WEIX01012192.1	1	814	zf-C2H2	7	+
WEIX01012192.1	2012	3086	zf-C2H2	7	+
WEIX01012343.1	255563	256946	zf-C2H2	5	+
WEIX01012533.1	25869	27021	zf-C2H2	9	+
WEIX01012943.1	2307	5250	zf-C2H2	22	+
WEIX01012943.1	5967	7383	zf-C2H2	12	-
WEIX01012943.1	12890	14261	zf-C2H2	14	+
WEIX01012952.1	10360	12007	zf-C2H2	9	+
WEIX01012996.1	576	1962	zf-C2H2	13	-
WEIX01013019.1	18972	22578	zf-C2H2	10	-
WEIX01013134.1	20866	22321	zf-C2H2	5	+
WEIX01013134.1	23337	24306	zf-C2H2	5	+
WEIX01013134.1	31815	33201	zf-C2H2	6	+
WEIX01013179.1	126942	128547	zf-C2H2	5	+
WEIX01013329.1	172298	174026	zf-C2H2	5	+
WEIX01013473.1	146	2000	zf-C2H2	13	-
WEIX01013668.1	22001	23586	zf-C2H2	12	-
WEIX01013754.1	113	842	zf-C2H2	5	+
WEIX01013905.1	25449	29025	zf-C2H2	11	+
WEIX01014495.1	166728	167857	zf-C2H2	6	+
WEIX01014970.1	48298	49561	zf-C2H2	6	-
WEIX01014991.1	27088	28024	zf-C2H2	8	+
WEIX01015021.1	184809	187518	zf-C2H2	23	-
WEIX01015021.1	202397	204329	zf-C2H2	13	-
WEIX01015199.1	791	2015	zf-C2H2	5	-
WEIX01015412.1	21905	22577	zf-C2H2	5	-
WEIX01015703.1	12260	15602	zf-C2H2	5	+
WEIX01015952.1	2	869	zf-C2H2	12	-
WEIX01016016.1	11802	19014	zf-C2H2	16	+
WEIX01016193.1	116210	118286	zf-C2H2	6	+
WEIX01016622.1	2	866	zf-C2H2	10	+
WEIX01016669.1	266	1619	zf-C2H2	9	+
WEIX01016674.1	2	800	zf-C2H2	8	+
WEIX01016711.1	0	831	zf-C2H2	8	+
```
