## Supplementary Data 2 for "Transposable elements drive the evolution of metazoan zinc finger genes": Grus_monacha_znfs.bed

```
BJET01000044.1	1734	2769	zf-C2H2	9	+
BJET01000052.1	266279	267188	zf-C2H2	5	+
BJET01000052.1	267966	269445	zf-C2H2	11	+
BJET01000052.1	269645	273374	zf-C2H2	21	+
BJET01000205.1	921739	922411	zf-C2H2	5	+
BJET01000391.1	440113	442333	zf-C2H2	7	+
BJET01000391.1	911926	915163	zf-C2H2	5	-
BJET01000449.1	19831	22372	zf-C2H2	5	-
BJET01000456.1	122321	122918	zf-C2H2	6	-
BJET01000561.1	169395	173004	zf-C2H2	10	+
BJET01000678.1	36532	41305	zf-C2H2	15	+
BJET01000701.1	171324	174591	zf-C2H2	26	-
BJET01000900.1	96130	98089	zf-C2H2	10	+
BJET01001056.1	83038	85534	zf-C2H2	6	-
BJET01001175.1	277000	279865	zf-C2H2	8	+
BJET01001191.1	259980	261228	zf-C2H2	6	+
BJET01001191.1	521684	522410	zf-C2H2	5	-
BJET01001276.1	147377	149918	zf-C2H2	6	+
BJET01001353.1	158692	160111	zf-C2H2	5	-
BJET01001470.1	236108	238136	zf-C2H2	6	-
BJET01001644.1	164572	168148	zf-C2H2	11	-
BJET01001647.1	120412	123634	zf-C2H2	5	+
BJET01001648.1	69707	71162	zf-C2H2	5	-
BJET01001821.1	146084	147284	zf-C2H2	12	-
BJET01002325.1	8356	9226	zf-C2H2	5	+
BJET01002325.1	19436	20297	zf-C2H2	5	+
BJET01002505.1	79496	85094	zf-C2H2	10	-
BJET01002505.1	179234	182129	zf-C2H2	6	-
BJET01002844.1	152007	156444	zf-C2H2	8	+
BJET01002981.1	87608	88460	zf-C2H2	5	+
BJET01003015.1	48981	50361	zf-C2H2	5	-
BJET01003082.1	35552	36656	zf-C2H2	5	-
BJET01003388.1	63399	64761	zf-C2H2	6	-
BJET01003388.1	595762	597235	zf-C2H2	5	-
BJET01003793.1	15579	17709	zf-C2H2	7	-
BJET01003817.1	62524	65149	zf-C2H2	7	+
BJET01003817.1	174725	180161	zf-C2H2	9	+
BJET01003897.1	232484	234632	zf-C2H2	10	+
BJET01004329.1	8182	8905	zf-C2H2	5	+
BJET01004416.1	178315	179920	zf-C2H2	5	-
BJET01004756.1	7942	9874	zf-C2H2	13	-
BJET01005370.1	63593	67118	zf-C2H2	26	+
BJET01005591.1	24895	26350	zf-C2H2	5	+
BJET01005591.1	27357	28326	zf-C2H2	5	+
BJET01005591.1	35795	37181	zf-C2H2	6	+
BJET01006103.1	46428	48075	zf-C2H2	9	-
BJET01006104.1	40199	42269	zf-C2H2	6	-
BJET01006545.1	39159	40635	zf-C2H2	5	+
BJET01006731.1	180076	181288	zf-C2H2	9	-
BJET01006747.1	30258	31471	zf-C2H2	6	-
BJET01006886.1	41355	43338	zf-C2H2	5	+
BJET01006919.1	85448	87593	zf-C2H2	10	+
BJET01006945.1	96503	99530	zf-C2H2	6	-
BJET01007052.1	105318	107550	zf-C2H2	6	+
BJET01007274.1	93693	95139	zf-C2H2	5	+
BJET01007342.1	45758	52970	zf-C2H2	16	-
BJET01007348.1	58781	60320	zf-C2H2	13	+
BJET01007831.1	19029	22635	zf-C2H2	10	-
BJET01008174.1	123916	125101	zf-C2H2	7	+
BJET01008181.1	80636	81896	zf-C2H2	6	+
BJET01008181.1	85993	86905	zf-C2H2	7	+
BJET01008565.1	27708	29293	zf-C2H2	12	+
BJET01008967.1	1	1963	zf-C2H2	16	-
BJET01008976.1	26961	28263	zf-C2H2	5	+
BJET01009736.1	8298	13059	zf-C2H2	18	-
BJET01009737.1	77161	78424	zf-C2H2	6	-
BJET01009928.1	0	1716	zf-C2H2	9	+
BJET01009929.1	72754	74953	zf-C2H2	13	+
BJET01010172.1	8343	11028	zf-C2H2	17	-
BJET01010317.1	35894	37214	zf-C2H2	11	-
BJET01012349.1	6741	9450	zf-C2H2	23	+
BJET01012617.1	546	1329	zf-C2H2	7	+
BJET01013974.1	5644	6796	zf-C2H2	9	-
BJET01014348.1	21893	23669	zf-C2H2	6	-
BJET01014375.1	3290	4976	zf-C2H2	10	+
BJET01015053.1	3211	4384	zf-C2H2	5	+
BJET01016006.1	2457	3270	zf-C2H2	6	+
BJET01016771.1	11525	12461	zf-C2H2	8	-
BJET01017140.1	45815	47846	zf-C2H2	17	-
BJET01017712.1	1301	3728	zf-C2H2	14	-
BJET01017712.1	4669	8197	zf-C2H2	12	+
BJET01017712.1	8933	10829	zf-C2H2	13	-
BJET01017716.1	1255	2194	zf-C2H2	5	+
BJET01018053.1	20053	21289	zf-C2H2	13	+
BJET01018057.1	3053	4328	zf-C2H2	8	-
BJET01018057.1	8492	9908	zf-C2H2	12	+
BJET01018057.1	11151	13293	zf-C2H2	16	-
BJET01018128.1	4555	6553	zf-C2H2	8	-
BJET01018403.1	174	1146	zf-C2H2	7	+
BJET01019084.1	70267	73543	zf-C2H2	5	-
BJET01020067.1	1143	2178	zf-C2H2	7	-
BJET01020190.1	20122	21850	zf-C2H2	5	+
BJET01020242.1	1408	4177	zf-C2H2	18	+
BJET01020242.1	10127	10931	zf-C2H2	7	+
BJET01020363.1	989	4193	zf-C2H2	20	-
BJET01020370.1	5493	6657	zf-C2H2	9	-
BJET01020402.1	13382	16682	zf-C2H2	9	-
BJET01020571.1	933	2217	zf-C2H2	9	+
BJET01021015.1	38934	43599	zf-C2H2	7	-
BJET01021192.1	4863	6651	zf-C2H2	11	+
BJET01021299.1	9400	11086	zf-C2H2	11	-
BJET01021299.1	12409	13411	zf-C2H2	9	+
BJET01021299.1	19976	21953	zf-C2H2	17	-
BJET01021764.1	2	749	zf-C2H2	5	+
BJET01021770.1	1	1477	zf-C2H2	12	+
BJET01021825.1	15883	18700	zf-C2H2	5	+
BJET01022402.1	0	1296	zf-C2H2	14	+
BJET01023249.1	1	1573	zf-C2H2	13	+
BJET01023250.1	2	1085	zf-C2H2	5	+
BJET01023468.1	55694	57086	zf-C2H2	8	+
BJET01023598.1	1188	2655	zf-C2H2	11	-
BJET01023842.1	2	602	zf-C2H2	6	+
BJET01023842.1	5180	5789	zf-C2H2	5	+
BJET01024995.1	5329	8228	zf-C2H2	7	+
BJET01025267.1	16226	18056	zf-C2H2	14	-
BJET01026111.1	41330	42719	zf-C2H2	5	+
BJET01026462.1	7541	8369	zf-C2H2	6	+
BJET01026462.1	11415	13296	zf-C2H2	16	+
BJET01026462.1	17668	18766	zf-C2H2	10	+
BJET01026462.1	20391	21732	zf-C2H2	13	-
BJET01026940.1	2091	3588	zf-C2H2	8	-
BJET01029909.1	679	2416	zf-C2H2	18	-
BJET01030140.1	0	2391	zf-C2H2	20	-
BJET01030303.1	2125	3448	zf-C2H2	12	+
BJET01030303.1	7103	9116	zf-C2H2	17	-
BJET01030303.1	11442	12336	zf-C2H2	6	-
BJET01030387.1	1927	3439	zf-C2H2	13	-
BJET01031077.1	2151	3543	zf-C2H2	7	+
BJET01031839.1	0	756	zf-C2H2	5	+
BJET01032202.1	565	3307	zf-C2H2	20	-
BJET01033910.1	3416	4802	zf-C2H2	13	+
BJET01034329.1	345	1440	zf-C2H2	5	-
BJET01034908.1	1	1378	zf-C2H2	12	+
BJET01035728.1	2	872	zf-C2H2	10	+
BJET01035994.1	2	1502	zf-C2H2	6	-
BJET01036635.1	1033	2488	zf-C2H2	16	-
BJET01037042.1	97	1618	zf-C2H2	8	+
BJET01037043.1	572	1673	zf-C2H2	9	-
BJET01037136.1	1	505	zf-C2H2	6	+
BJET01037137.1	1	514	zf-C2H2	6	+
BJET01038287.1	26	1193	zf-C2H2	9	-
BJET01042458.1	233	1055	zf-C2H2	6	-
BJET01042676.1	2	2477	zf-C2H2	5	-
```
