## Supplementary Data 2 for "Transposable elements drive the evolution of metazoan zinc finger genes": Grus_nigricollis_znfs.bed

```
SMUU01000001.1	1190270	1191875	zf-C2H2	5	-
SMUU01000001.1	20839631	20840933	zf-C2H2	5	+
SMUU01000001.1	47957516	47964729	zf-C2H2	16	-
SMUU01000001.1	82200813	82203498	zf-C2H2	17	-
SMUU01000001.1	87625478	87627063	zf-C2H2	12	-
SMUU01000003.1	7332439	7334362	zf-C2H2	7	+
SMUU01000003.1	7862933	7866155	zf-C2H2	5	-
SMUU01000003.1	17717886	17719266	zf-C2H2	5	+
SMUU01000003.1	21539152	21542674	zf-C2H2	26	-
SMUU01000003.1	29865663	29866926	zf-C2H2	6	-
SMUU01000003.1	38671580	38674205	zf-C2H2	7	+
SMUU01000003.1	38784044	38789480	zf-C2H2	9	+
SMUU01000003.1	51165209	51167750	zf-C2H2	6	+
SMUU01000004.1	45665872	45668587	zf-C2H2	23	-
SMUU01000004.1	45684045	45685977	zf-C2H2	13	-
SMUU01000005.1	14666771	14670047	zf-C2H2	5	+
SMUU01000006.1	10823594	10828259	zf-C2H2	7	+
SMUU01000007.1	23244358	23246134	zf-C2H2	6	+
SMUU01000008.1	8860780	8861992	zf-C2H2	9	+
SMUU01000008.1	17843253	17846829	zf-C2H2	11	-
SMUU01000011.1	6083953	6085912	zf-C2H2	10	-
SMUU01000011.1	16518542	16520741	zf-C2H2	13	+
SMUU01000011.1	21411837	21413295	zf-C2H2	5	+
SMUU01000014.1	20779920	20781453	zf-C2H2	9	+
SMUU01000015.1	17270812	17273677	zf-C2H2	8	+
SMUU01000017.1	15237300	15238152	zf-C2H2	5	-
SMUU01000018.1	3104904	3106104	zf-C2H2	12	+
SMUU01000019.1	2260092	2261154	zf-C2H2	5	-
SMUU01000019.1	2617435	2618755	zf-C2H2	11	+
SMUU01000021.1	18750022	18753323	zf-C2H2	9	-
SMUU01000023.1	2783686	2787295	zf-C2H2	10	+
SMUU01000023.1	3779134	3782401	zf-C2H2	26	+
SMUU01000023.1	6149698	6151918	zf-C2H2	7	+
SMUU01000023.1	6622238	6625463	zf-C2H2	5	-
SMUU01000023.1	7201100	7203332	zf-C2H2	6	+
SMUU01000023.1	17470220	17471445	zf-C2H2	6	-
SMUU01000024.1	5074730	5076713	zf-C2H2	5	-
SMUU01000027.1	2937950	2940446	zf-C2H2	6	-
SMUU01000027.1	14086681	14087236	zf-C2H2	5	-
SMUU01000029.1	6991183	6994912	zf-C2H2	21	-
SMUU01000029.1	6995675	6996590	zf-C2H2	9	-
SMUU01000029.1	6997368	6998277	zf-C2H2	5	-
SMUU01000029.1	11870853	11872242	zf-C2H2	5	+
SMUU01000029.1	13377075	13378893	zf-C2H2	5	+
SMUU01000030.1	10357852	10359580	zf-C2H2	5	+
SMUU01000031.1	2791163	2793293	zf-C2H2	7	+
SMUU01000032.1	6024269	6027296	zf-C2H2	6	-
SMUU01000033.1	5235462	5236959	zf-C2H2	8	-
SMUU01000035.1	8562826	8564365	zf-C2H2	13	-
SMUU01000038.1	6456000	6458028	zf-C2H2	6	+
SMUU01000038.1	9220984	9222370	zf-C2H2	6	-
SMUU01000038.1	9229844	9230813	zf-C2H2	5	-
SMUU01000038.1	9231197	9233282	zf-C2H2	6	-
SMUU01000038.1	9910036	9911482	zf-C2H2	5	-
SMUU01000040.1	1232225	1234766	zf-C2H2	5	-
SMUU01000040.1	1359367	1360729	zf-C2H2	6	-
SMUU01000040.1	1892739	1894212	zf-C2H2	5	-
SMUU01000040.1	7880751	7881423	zf-C2H2	5	+
SMUU01000040.1	8322822	8323548	zf-C2H2	5	+
SMUU01000041.1	17851	19996	zf-C2H2	10	-
SMUU01000042.1	6239817	6241002	zf-C2H2	7	+
SMUU01000046.1	480464	484901	zf-C2H2	8	-
SMUU01000046.1	5850561	5851774	zf-C2H2	7	+
SMUU01000047.1	152909	154145	zf-C2H2	13	+
SMUU01000049.1	1752229	1755835	zf-C2H2	10	-
SMUU01000280.1	3644783	3646202	zf-C2H2	5	-
SMUU01000486.1	63800	65702	zf-C2H2	13	+
SMUU01000519.1	20209	22357	zf-C2H2	10	+
SMUU01000552.1	31560	36321	zf-C2H2	18	-
SMUU01000552.1	83564	85352	zf-C2H2	11	-
SMUU01000652.1	3372920	3377693	zf-C2H2	15	-
SMUU01000660.1	39277	39886	zf-C2H2	5	-
SMUU01000660.1	44516	45962	zf-C2H2	7	-
SMUU01000661.1	8603	11618	zf-C2H2	11	-
SMUU01000661.1	35127	36513	zf-C2H2	13	+
SMUU01000686.1	1453602	1454325	zf-C2H2	5	-
SMUU01000686.1	1467919	1468954	zf-C2H2	9	+
SMUU01000687.1	868269	869661	zf-C2H2	7	-
SMUU01000722.1	3175357	3176605	zf-C2H2	6	+
SMUU01000759.1	29615	31091	zf-C2H2	5	+
SMUU01000760.1	5141	7565	zf-C2H2	20	-
SMUU01000760.1	14019	15486	zf-C2H2	11	-
SMUU01000760.1	24791	25943	zf-C2H2	9	-
SMUU01000828.1	1480773	1482843	zf-C2H2	6	-
SMUU01001041.1	36966	38493	zf-C2H2	10	-
SMUU01001110.1	2513677	2514841	zf-C2H2	9	-
SMUU01001110.1	2528628	2529600	zf-C2H2	7	-
SMUU01001110.1	2551955	2552816	zf-C2H2	5	-
SMUU01001110.1	2563211	2564081	zf-C2H2	5	-
SMUU01001110.1	2583244	2584183	zf-C2H2	5	-
SMUU01001110.1	2598660	2599833	zf-C2H2	5	+
SMUU01001110.1	2649184	2650687	zf-C2H2	8	-
SMUU01001110.1	2656710	2659479	zf-C2H2	18	-
SMUU01001110.1	2684884	2686321	zf-C2H2	8	+
SMUU01001110.1	2691150	2691879	zf-C2H2	6	+
SMUU01001110.1	2696660	2698364	zf-C2H2	12	+
SMUU01001110.1	2750517	2751918	zf-C2H2	14	+
SMUU01001117.1	36072	37392	zf-C2H2	13	+
SMUU01001117.1	41487	42720	zf-C2H2	7	+
SMUU01001146.1	47537	48473	zf-C2H2	8	+
SMUU01001323.1	231103	233920	zf-C2H2	5	-
SMUU01001323.1	322871	324701	zf-C2H2	14	-
SMUU01001393.1	136414	137674	zf-C2H2	6	+
SMUU01001393.1	141748	142660	zf-C2H2	7	+
SMUU01001462.1	192460	194491	zf-C2H2	17	+
SMUU01001480.1	19287	21219	zf-C2H2	16	-
SMUU01001566.1	996858	999753	zf-C2H2	6	+
SMUU01001566.1	1093873	1099474	zf-C2H2	10	+
SMUU01001747.1	100080	102222	zf-C2H2	16	+
SMUU01001747.1	103459	104875	zf-C2H2	12	-
SMUU01001747.1	109151	110429	zf-C2H2	13	+
SMUU01001782.1	44139	46139	zf-C2H2	17	-
SMUU01001782.1	51776	53480	zf-C2H2	13	-
SMUU01001782.1	55757	58295	zf-C2H2	20	+
SMUU01001782.1	64765	65767	zf-C2H2	9	-
SMUU01001782.1	67254	68757	zf-C2H2	11	+
SMUU01001782.1	80629	81970	zf-C2H2	13	+
SMUU01001782.1	83602	84700	zf-C2H2	10	-
SMUU01001782.1	89127	91008	zf-C2H2	15	-
SMUU01001782.1	94043	94871	zf-C2H2	6	-
SMUU01001782.1	193612	194461	zf-C2H2	7	+
SMUU01001782.1	196883	198809	zf-C2H2	17	+
SMUU01001782.1	202643	203990	zf-C2H2	13	-
SMUU01001784.1	85779	86592	zf-C2H2	6	+
```
