## Supplementary Data 2 for "Transposable elements drive the evolution of metazoan zinc finger genes": Gryllus_bimaculatus_znfs.bed

```
BOPP01000003.1	7899606	7900284	zf-C2H2	7	+
BOPP01000003.1	23229400	23230363	zf-C2H2	9	+
BOPP01000003.1	23263780	23264617	zf-C2H2	8	+
BOPP01000003.1	23267644	23268286	zf-C2H2	5	+
BOPP01000003.1	23292760	23293723	zf-C2H2	9	+
BOPP01000003.1	23317152	23318082	zf-C2H2	9	+
BOPP01000003.1	23342554	23343397	zf-C2H2	8	+
BOPP01000003.1	23358585	23359515	zf-C2H2	9	+
BOPP01000003.1	23398733	23399474	zf-C2H2	7	+
BOPP01000003.1	23441284	23442355	zf-C2H2	10	+
BOPP01000003.1	23473818	23474589	zf-C2H2	7	+
BOPP01000003.1	23500203	23500911	zf-C2H2	6	+
BOPP01000005.1	3221110	3223159	zf-C2H2	16	+
BOPP01000006.1	345968	347063	zf-C2H2	10	+
BOPP01000006.1	374364	375357	zf-C2H2	9	+
BOPP01000006.1	459831	461232	zf-C2H2	11	+
BOPP01000006.1	509482	510151	zf-C2H2	5	+
BOPP01000006.1	593803	595063	zf-C2H2	6	+
BOPP01000006.1	635862	636606	zf-C2H2	5	+
BOPP01000006.1	2750978	2751608	zf-C2H2	5	-
BOPP01000006.1	2762933	2763800	zf-C2H2	8	-
BOPP01000006.1	2816175	2816829	zf-C2H2	5	-
BOPP01000006.1	12801889	12804031	zf-C2H2	12	+
BOPP01000006.1	18497676	18498810	zf-C2H2	12	-
BOPP01000007.1	1248638	1251815	zf-C2H2	9	-
BOPP01000007.1	4898691	4899870	zf-C2H2	7	-
BOPP01000007.1	4904097	4905109	zf-C2H2	6	-
BOPP01000007.1	7644093	7644741	zf-C2H2	6	-
BOPP01000007.1	8128017	8128467	zf-C2H2	5	-
BOPP01000007.1	8159514	8160054	zf-C2H2	6	+
BOPP01000007.1	12500969	12501491	zf-C2H2	6	-
BOPP01000007.1	12501978	12502734	zf-C2H2	6	-
BOPP01000007.1	15279589	15280279	zf-C2H2	5	-
BOPP01000007.1	15360407	15361838	zf-C2H2	6	-
BOPP01000007.1	15380976	15384099	zf-C2H2	8	-
BOPP01000007.1	17187253	17187916	zf-C2H2	5	-
BOPP01000007.1	17207535	17208405	zf-C2H2	9	-
BOPP01000008.1	7420503	7421556	zf-C2H2	9	-
BOPP01000008.1	9386727	9389277	zf-C2H2	15	-
BOPP01000009.1	11065667	11066948	zf-C2H2	13	+
BOPP01000009.1	15308937	15310644	zf-C2H2	18	+
BOPP01000010.1	4296499	4297333	zf-C2H2	5	+
BOPP01000010.1	4893383	4893767	zf-C2H2	5	+
BOPP01000010.1	4905306	4905768	zf-C2H2	5	+
BOPP01000010.1	9209446	9210511	zf-C2H2	5	-
BOPP01000010.1	16667123	16668287	zf-C2H2	13	-
BOPP01000010.1	16674157	16675387	zf-C2H2	11	-
BOPP01000010.1	16681361	16682609	zf-C2H2	12	-
BOPP01000010.1	16687561	16688752	zf-C2H2	11	-
BOPP01000010.1	16698843	16699920	zf-C2H2	12	-
BOPP01000010.1	16712693	16714070	zf-C2H2	11	-
BOPP01000010.1	16732207	16733242	zf-C2H2	11	-
BOPP01000010.1	16736812	16737826	zf-C2H2	11	-
BOPP01000010.1	16741643	16742741	zf-C2H2	11	-
BOPP01000010.1	16751668	16752673	zf-C2H2	11	-
BOPP01000010.1	16757677	16758757	zf-C2H2	11	-
BOPP01000010.1	16768610	16769732	zf-C2H2	11	-
BOPP01000010.1	16771462	16772392	zf-C2H2	10	-
BOPP01000010.1	16777812	16778835	zf-C2H2	11	-
BOPP01000010.1	16785589	16786729	zf-C2H2	11	-
BOPP01000012.1	6218827	6220141	zf-C2H2	5	-
BOPP01000014.1	13539279	13539855	zf-C2H2	6	-
BOPP01000015.1	993609	994347	zf-C2H2	8	+
BOPP01000015.1	996897	998733	zf-C2H2	7	+
BOPP01000015.1	10980779	10981505	zf-C2H2	6	-
BOPP01000020.1	8373488	8376044	zf-C2H2	18	-
BOPP01000020.1	8445082	8447068	zf-C2H2	14	-
BOPP01000020.1	8497620	8499579	zf-C2H2	18	+
BOPP01000020.1	8883179	8885462	zf-C2H2	20	-
BOPP01000022.1	11873848	11874487	zf-C2H2	5	-
BOPP01000022.1	11932832	11933591	zf-C2H2	7	-
BOPP01000024.1	5377274	5378057	zf-C2H2	5	+
BOPP01000025.1	819376	820594	zf-C2H2	11	-
BOPP01000025.1	831830	833312	zf-C2H2	10	-
BOPP01000025.1	881463	882690	zf-C2H2	11	-
BOPP01000028.1	3018323	3019199	zf-C2H2	9	-
BOPP01000030.1	3171490	3172549	zf-C2H2	6	-
BOPP01000032.1	7067026	7068508	zf-C2H2	9	-
BOPP01000033.1	479330	480479	zf-C2H2	11	-
BOPP01000035.1	7159859	7163612	zf-C2H2	26	-
BOPP01000035.1	7789779	7792005	zf-C2H2	16	-
BOPP01000036.1	4671556	4673194	zf-C2H2	12	-
BOPP01000036.1	9211087	9211921	zf-C2H2	7	-
BOPP01000036.1	9959755	9960538	zf-C2H2	7	-
BOPP01000040.1	8300871	8302857	zf-C2H2	10	+
BOPP01000045.1	3428364	3429126	zf-C2H2	8	-
BOPP01000048.1	55237	55939	zf-C2H2	5	-
BOPP01000050.1	7732105	7733698	zf-C2H2	5	+
BOPP01000053.1	6753627	6754011	zf-C2H2	5	+
BOPP01000053.1	6755183	6755672	zf-C2H2	5	+
BOPP01000053.1	6761315	6761864	zf-C2H2	5	+
BOPP01000053.1	6768223	6768733	zf-C2H2	5	+
BOPP01000053.1	6778036	6778627	zf-C2H2	6	+
BOPP01000053.1	6847123	6847618	zf-C2H2	5	+
BOPP01000053.1	6905096	6905576	zf-C2H2	5	+
BOPP01000053.1	6964734	6965259	zf-C2H2	5	+
BOPP01000053.1	7199292	7199709	zf-C2H2	5	+
BOPP01000053.1	7236156	7236684	zf-C2H2	5	-
BOPP01000053.1	7250255	7250765	zf-C2H2	5	-
BOPP01000054.1	15490	16510	zf-C2H2	10	+
BOPP01000054.1	53679	54924	zf-C2H2	11	+
BOPP01000054.1	61756	62542	zf-C2H2	7	+
BOPP01000054.1	67043	68333	zf-C2H2	11	+
BOPP01000054.1	102136	103255	zf-C2H2	11	+
BOPP01000054.1	2094793	2095477	zf-C2H2	6	+
BOPP01000054.1	2350010	2350940	zf-C2H2	10	-
BOPP01000054.1	2369904	2370840	zf-C2H2	10	-
BOPP01000054.1	2399649	2400342	zf-C2H2	8	-
BOPP01000054.1	2610819	2612283	zf-C2H2	15	-
BOPP01000054.1	2633880	2634768	zf-C2H2	9	-
BOPP01000054.1	2660007	2661054	zf-C2H2	10	-
BOPP01000054.1	2684562	2685612	zf-C2H2	10	-
BOPP01000054.1	2723883	2724966	zf-C2H2	9	+
BOPP01000054.1	2935480	2936773	zf-C2H2	13	+
BOPP01000054.1	2962938	2964006	zf-C2H2	9	+
BOPP01000054.1	3146903	3147824	zf-C2H2	7	-
BOPP01000054.1	7206635	7207868	zf-C2H2	13	+
BOPP01000057.1	4302	5538	zf-C2H2	14	-
BOPP01000058.1	1961397	1962753	zf-C2H2	14	-
BOPP01000059.1	1769429	1770393	zf-C2H2	6	+
BOPP01000060.1	1971686	1973963	zf-C2H2	14	+
BOPP01000060.1	2055161	2057417	zf-C2H2	17	-
BOPP01000060.1	5055631	5056522	zf-C2H2	7	+
BOPP01000061.1	3522583	3525556	zf-C2H2	19	+
BOPP01000061.1	3527181	3530319	zf-C2H2	21	+
BOPP01000064.1	2786826	2788056	zf-C2H2	8	+
BOPP01000064.1	3979885	3980839	zf-C2H2	10	+
BOPP01000065.1	4402227	4403055	zf-C2H2	5	-
BOPP01000066.1	4593077	4594235	zf-C2H2	11	+
BOPP01000066.1	5494645	5496736	zf-C2H2	6	+
BOPP01000067.1	4070909	4072631	zf-C2H2	17	+
BOPP01000067.1	4127490	4128333	zf-C2H2	7	+
BOPP01000067.1	4198971	4199664	zf-C2H2	7	+
BOPP01000067.1	4241036	4242239	zf-C2H2	12	-
BOPP01000069.1	5619360	5620851	zf-C2H2	15	+
BOPP01000069.1	5669608	5670553	zf-C2H2	7	+
BOPP01000069.1	5680037	5681579	zf-C2H2	16	+
BOPP01000080.1	5976506	5978564	zf-C2H2	9	-
BOPP01000082.1	1993204	1994224	zf-C2H2	8	+
BOPP01000087.1	212330	215300	zf-C2H2	5	+
BOPP01000088.1	607161	608622	zf-C2H2	7	-
BOPP01000097.1	4686702	4687962	zf-C2H2	12	-
BOPP01000099.1	3056121	3056883	zf-C2H2	6	+
BOPP01000100.1	1075801	1076962	zf-C2H2	12	-
BOPP01000105.1	4372820	4373789	zf-C2H2	5	+
BOPP01000106.1	2738910	2741184	zf-C2H2	6	+
BOPP01000108.1	75512	76109	zf-C2H2	5	-
BOPP01000108.1	82238	82868	zf-C2H2	5	-
BOPP01000108.1	1010088	1010866	zf-C2H2	5	-
BOPP01000108.1	1048414	1049586	zf-C2H2	10	-
BOPP01000108.1	1077207	1078010	zf-C2H2	5	-
BOPP01000113.1	621571	623017	zf-C2H2	7	+
BOPP01000115.1	3947150	3948251	zf-C2H2	8	-
BOPP01000115.1	3960573	3962394	zf-C2H2	12	-
BOPP01000124.1	2400357	2402124	zf-C2H2	9	+
BOPP01000126.1	14982	16719	zf-C2H2	9	+
BOPP01000126.1	2330350	2331334	zf-C2H2	7	+
BOPP01000140.1	324139	325546	zf-C2H2	13	+
BOPP01000140.1	1172033	1172702	zf-C2H2	6	+
BOPP01000140.1	1203748	1204411	zf-C2H2	5	+
BOPP01000140.1	1234638	1235367	zf-C2H2	6	+
BOPP01000140.1	1243676	1244417	zf-C2H2	7	+
BOPP01000140.1	1313564	1314137	zf-C2H2	5	+
BOPP01000140.1	1371708	1372458	zf-C2H2	7	+
BOPP01000140.1	2789237	2789663	zf-C2H2	5	-
BOPP01000140.1	2935323	2936514	zf-C2H2	12	+
BOPP01000142.1	1033566	1034421	zf-C2H2	6	-
BOPP01000147.1	302567	303878	zf-C2H2	14	-
BOPP01000147.1	2016863	2017916	zf-C2H2	11	+
BOPP01000147.1	2143789	2144524	zf-C2H2	8	+
BOPP01000147.1	2291510	2292881	zf-C2H2	14	-
BOPP01000147.1	2397552	2398278	zf-C2H2	8	-
BOPP01000147.1	3089744	3092015	zf-C2H2	7	+
BOPP01000149.1	3166691	3169760	zf-C2H2	23	-
BOPP01000149.1	3231357	3233940	zf-C2H2	8	-
BOPP01000149.1	3238936	3242512	zf-C2H2	21	-
BOPP01000151.1	615079	618988	zf-C2H2	5	-
BOPP01000151.1	3216472	3217660	zf-C2H2	12	-
BOPP01000163.1	357796	358489	zf-C2H2	7	+
BOPP01000163.1	380453	381017	zf-C2H2	5	+
BOPP01000163.1	394859	395630	zf-C2H2	7	+
BOPP01000163.1	412860	413481	zf-C2H2	5	+
BOPP01000163.1	423129	423882	zf-C2H2	8	+
BOPP01000163.1	438324	439077	zf-C2H2	8	+
BOPP01000163.1	450426	451125	zf-C2H2	7	+
BOPP01000163.1	460837	461728	zf-C2H2	9	+
BOPP01000163.1	487227	488043	zf-C2H2	6	+
BOPP01000163.1	2796755	2797646	zf-C2H2	6	+
BOPP01000163.1	2804184	2804865	zf-C2H2	7	+
BOPP01000163.1	2840228	2841608	zf-C2H2	13	+
BOPP01000163.1	2879885	2880692	zf-C2H2	9	+
BOPP01000167.1	1117591	1119205	zf-C2H2	18	-
BOPP01000167.1	1135976	1136933	zf-C2H2	11	+
BOPP01000169.1	2143135	2144212	zf-C2H2	11	+
BOPP01000171.1	912727	914338	zf-C2H2	9	-
BOPP01000174.1	8692	9976	zf-C2H2	10	-
BOPP01000180.1	2626048	2626612	zf-C2H2	5	+
BOPP01000192.1	2169220	2170111	zf-C2H2	9	-
BOPP01000192.1	2221766	2222636	zf-C2H2	7	+
BOPP01000192.1	2257117	2257960	zf-C2H2	8	+
BOPP01000192.1	2310544	2312326	zf-C2H2	17	+
BOPP01000194.1	2063767	2065279	zf-C2H2	6	-
BOPP01000195.1	7842	10287	zf-C2H2	27	+
BOPP01000195.1	676271	677120	zf-C2H2	6	+
BOPP01000195.1	1072552	1074061	zf-C2H2	16	-
BOPP01000195.1	2340336	2341083	zf-C2H2	6	-
BOPP01000202.1	1034101	1035970	zf-C2H2	16	+
BOPP01000212.1	178208	179132	zf-C2H2	11	+
BOPP01000212.1	1348324	1348909	zf-C2H2	6	-
BOPP01000212.1	2028911	2030141	zf-C2H2	15	+
BOPP01000212.1	2060687	2061344	zf-C2H2	7	+
BOPP01000216.1	1828127	1829255	zf-C2H2	12	+
BOPP01000219.1	770800	771730	zf-C2H2	8	-
BOPP01000226.1	831573	832644	zf-C2H2	8	-
BOPP01000227.1	223680	225375	zf-C2H2	16	+
BOPP01000227.1	1754088	1755006	zf-C2H2	11	-
BOPP01000227.1	1774964	1776401	zf-C2H2	15	-
BOPP01000227.1	1789939	1791118	zf-C2H2	14	-
BOPP01000234.1	1008526	1010524	zf-C2H2	13	+
BOPP01000237.1	1015130	1016060	zf-C2H2	11	+
BOPP01000237.1	1042765	1044055	zf-C2H2	11	+
BOPP01000240.1	50017	50719	zf-C2H2	6	-
BOPP01000243.1	18977	19907	zf-C2H2	7	+
BOPP01000243.1	247150	247765	zf-C2H2	5	-
BOPP01000243.1	265306	266407	zf-C2H2	9	-
BOPP01000243.1	282937	284614	zf-C2H2	17	-
BOPP01000243.1	1372801	1373701	zf-C2H2	10	-
BOPP01000243.1	1408665	1409886	zf-C2H2	14	-
BOPP01000248.1	1454051	1455290	zf-C2H2	13	-
BOPP01000248.1	1471665	1472742	zf-C2H2	12	-
BOPP01000248.1	1518443	1519106	zf-C2H2	8	-
BOPP01000252.1	45244	46792	zf-C2H2	17	+
BOPP01000252.1	71055	72435	zf-C2H2	15	+
BOPP01000252.1	102524	103388	zf-C2H2	9	+
BOPP01000252.1	126036	126879	zf-C2H2	8	-
BOPP01000252.1	253524	254043	zf-C2H2	6	-
BOPP01000252.1	1507639	1509232	zf-C2H2	16	+
BOPP01000252.1	1515820	1516963	zf-C2H2	12	-
BOPP01000256.1	26039	27440	zf-C2H2	14	-
BOPP01000256.1	760212	761319	zf-C2H2	11	+
BOPP01000256.1	1070278	1071253	zf-C2H2	9	+
BOPP01000256.1	1096487	1097177	zf-C2H2	5	+
BOPP01000256.1	1145204	1146431	zf-C2H2	13	+
BOPP01000293.1	753179	753941	zf-C2H2	6	+
BOPP01000293.1	776324	777092	zf-C2H2	6	+
BOPP01000293.1	782241	783237	zf-C2H2	10	+
BOPP01000293.1	796924	798619	zf-C2H2	14	+
BOPP01000293.1	808058	808715	zf-C2H2	6	+
BOPP01000297.1	2165	3122	zf-C2H2	8	-
BOPP01000297.1	35431	36007	zf-C2H2	6	-
BOPP01000297.1	47253	47799	zf-C2H2	5	-
BOPP01000297.1	57850	58360	zf-C2H2	5	-
BOPP01000297.1	83759	84377	zf-C2H2	6	-
BOPP01000297.1	92178	92790	zf-C2H2	5	-
BOPP01000297.1	98800	99310	zf-C2H2	5	-
BOPP01000297.1	105076	105610	zf-C2H2	5	-
BOPP01000297.1	111694	112246	zf-C2H2	6	-
BOPP01000297.1	118728	119430	zf-C2H2	7	-
BOPP01000297.1	124954	125458	zf-C2H2	5	-
BOPP01000297.1	137498	138020	zf-C2H2	5	-
BOPP01000297.1	144801	145392	zf-C2H2	5	-
BOPP01000297.1	161089	161701	zf-C2H2	6	-
BOPP01000297.1	686150	686885	zf-C2H2	6	-
BOPP01000297.1	871178	872168	zf-C2H2	6	+
BOPP01000297.1	904206	905046	zf-C2H2	5	+
BOPP01000298.1	911166	915063	zf-C2H2	11	-
BOPP01000298.1	940198	944191	zf-C2H2	9	-
BOPP01000299.1	71952	72600	zf-C2H2	5	-
BOPP01000299.1	186588	187098	zf-C2H2	5	+
BOPP01000299.1	217820	218354	zf-C2H2	5	+
BOPP01000299.1	266977	267457	zf-C2H2	5	+
BOPP01000299.1	344253	344883	zf-C2H2	5	+
BOPP01000299.1	390019	390628	zf-C2H2	5	+
BOPP01000299.1	574967	575984	zf-C2H2	5	+
BOPP01000314.1	930048	931257	zf-C2H2	13	+
BOPP01000315.1	305669	306494	zf-C2H2	8	+
BOPP01000338.1	509123	510452	zf-C2H2	11	+
BOPP01000352.1	99033	100992	zf-C2H2	14	+
BOPP01000358.1	461023	461911	zf-C2H2	7	+
BOPP01000360.1	253435	254917	zf-C2H2	15	+
BOPP01000360.1	584832	586035	zf-C2H2	13	+
BOPP01000366.1	6966	8187	zf-C2H2	10	-
BOPP01000377.1	123754	124306	zf-C2H2	5	-
BOPP01000381.1	225349	227905	zf-C2H2	13	+
BOPP01000385.1	262011	263577	zf-C2H2	14	+
BOPP01000385.1	355259	355835	zf-C2H2	6	-
BOPP01000390.1	21717	23088	zf-C2H2	14	+
BOPP01000390.1	66371	67388	zf-C2H2	9	-
BOPP01000390.1	117018	118335	zf-C2H2	13	-
BOPP01000390.1	166765	167767	zf-C2H2	10	-
BOPP01000391.1	362779	363641	zf-C2H2	9	-
BOPP01000391.1	365279	366248	zf-C2H2	6	-
BOPP01000393.1	66191	67412	zf-C2H2	11	-
BOPP01000393.1	87991	88888	zf-C2H2	7	-
BOPP01000393.1	112800	113769	zf-C2H2	8	-
BOPP01000393.1	160160	161159	zf-C2H2	9	-
BOPP01000415.1	300732	301960	zf-C2H2	15	+
BOPP01000415.1	307811	309524	zf-C2H2	20	+
BOPP01000415.1	328292	329285	zf-C2H2	11	+
BOPP01000423.1	14375	15290	zf-C2H2	9	-
BOPP01000423.1	63755	65255	zf-C2H2	10	-
BOPP01000424.1	291432	292656	zf-C2H2	11	+
BOPP01000440.1	111589	114496	zf-C2H2	5	-
BOPP01000440.1	154988	156296	zf-C2H2	6	-
BOPP01000456.1	45060	46299	zf-C2H2	14	+
BOPP01000456.1	68499	69129	zf-C2H2	8	+
BOPP01000456.1	118754	119990	zf-C2H2	13	+
BOPP01000456.1	161894	163117	zf-C2H2	15	+
BOPP01000522.1	16675	17989	zf-C2H2	14	-
BOPP01000532.1	18535	20209	zf-C2H2	14	+
BOPP01000532.1	33872	35135	zf-C2H2	11	-
BOPP01000564.1	29780	32274	zf-C2H2	8	-
BOPP01000724.1	1580	2678	zf-C2H2	10	-
BOPP01000785.1	2	806	zf-C2H2	10	+
BOPP01000785.1	1073	1490	zf-C2H2	5	+
BOPP01001002.1	5482	6070	zf-C2H2	6	-
BOPP01001248.1	4848	5694	zf-C2H2	9	-
BOPP01001999.1	3561	4131	zf-C2H2	6	+
BOPP01003326.1	2050	3025	zf-C2H2	7	-
BOPP01006404.1	1499	2000	zf-C2H2	6	-
BOPP01007290.1	1207	1888	zf-C2H2	8	-
BOPP01009170.1	108	1173	zf-C2H2	10	-
BOPP01011203.1	204	1044	zf-C2H2	9	-
BOPP01012927.1	1147	1642	zf-C2H2	5	+
BOPP01014726.1	183	867	zf-C2H2	7	+
BOPP01015295.1	2	1544	zf-C2H2	14	+
BOPP01020849.1	28	691	zf-C2H2	8	-
BOPP01031601.1	1	805	zf-C2H2	8	+
BOPP01035289.1	1	847	zf-C2H2	11	+
BOPP01035765.1	2	452	zf-C2H2	5	-
BOPP01039400.1	0	732	zf-C2H2	9	+
BOPP01041486.1	86	677	zf-C2H2	6	-
BOPP01042795.1	2	641	zf-C2H2	8	-
BOPP01043465.1	2	620	zf-C2H2	8	+
BOPP01043994.1	68	605	zf-C2H2	5	+
```
