## Supplementary Data 2 for "Transposable elements drive the evolution of metazoan zinc finger genes": Guaruba_guarouba_znfs.bed

```
JAABOC010000019.1	107031	110109	zf-C2H2	6	+
JAABOC010000051.1	102314	103715	zf-C2H2	6	-
JAABOC010000065.1	18307501	18310363	zf-C2H2	8	-
JAABOC010000237.1	58372	61534	zf-C2H2	6	-
JAABOC010000388.1	1533	2937	zf-C2H2	5	+
JAABOC010000495.1	50256	53574	zf-C2H2	5	+
JAABOC010000520.1	4343248	4345393	zf-C2H2	10	-
JAABOC010000638.1	12754219	12756760	zf-C2H2	6	+
JAABOC010000638.1	26336229	26337492	zf-C2H2	6	+
JAABOC010000638.1	41669935	41670750	zf-C2H2	5	-
JAABOC010000638.1	46853708	46855046	zf-C2H2	6	-
JAABOC010000638.1	50305548	50306748	zf-C2H2	12	-
JAABOC010000638.1	53284025	53287598	zf-C2H2	11	-
JAABOC010000638.1	73182055	73183501	zf-C2H2	5	-
JAABOC010000638.1	89344804	89346274	zf-C2H2	5	+
JAABOC010000638.1	92034136	92036122	zf-C2H2	8	+
JAABOC010000638.1	100954120	100956736	zf-C2H2	6	-
JAABOC010000638.1	102584449	102586537	zf-C2H2	6	-
JAABOC010000638.1	116060454	116061642	zf-C2H2	7	+
JAABOC010000866.1	4992	8517	zf-C2H2	26	+
JAABOC010001015.1	39284	41468	zf-C2H2	6	+
JAABOC010001916.1	8960	10034	zf-C2H2	8	+
JAABOC010002136.1	34926	36531	zf-C2H2	5	-
JAABOC010002254.1	34799	35432	zf-C2H2	5	-
JAABOC010002691.1	7867	10084	zf-C2H2	7	+
JAABOC010002854.1	9498	11934	zf-C2H2	6	-
JAABOC010002878.1	127782	129403	zf-C2H2	12	-
JAABOC010002878.1	7095017	7095767	zf-C2H2	5	-
JAABOC010002978.1	13073	13688	zf-C2H2	5	-
JAABOC010003402.1	19255	21913	zf-C2H2	16	+
JAABOC010003475.1	19039	21247	zf-C2H2	12	-
JAABOC010003529.1	5193	6636	zf-C2H2	5	+
JAABOC010004947.1	25287	28554	zf-C2H2	26	+
JAABOC010005427.1	19431	24849	zf-C2H2	9	-
JAABOC010005701.1	14547	18153	zf-C2H2	10	+
JAABOC010006173.1	11014	14251	zf-C2H2	9	+
JAABOC010006378.1	10683118	10690381	zf-C2H2	16	+
JAABOC010006378.1	35380325	35381618	zf-C2H2	6	+
JAABOC010006378.1	45307740	45309240	zf-C2H2	8	+
JAABOC010006378.1	48217681	48221149	zf-C2H2	21	-
JAABOC010006378.1	48222062	48222989	zf-C2H2	9	-
JAABOC010006378.1	48223818	48224529	zf-C2H2	5	-
JAABOC010006378.1	51792304	51793525	zf-C2H2	9	+
JAABOC010006378.1	66081737	66086201	zf-C2H2	8	+
JAABOC010006378.1	83735359	83736775	zf-C2H2	5	-
JAABOC010006378.1	108466059	108466911	zf-C2H2	5	-
JAABOC010006378.1	124821706	124823434	zf-C2H2	5	+
JAABOC010006378.1	147304542	147306675	zf-C2H2	10	-
JAABOC010006378.1	177551504	177552536	zf-C2H2	9	-
JAABOC010006378.1	235179593	235180550	zf-C2H2	6	-
JAABOC010006378.1	249767043	249768570	zf-C2H2	12	+
JAABOC010006378.1	254765770	254768398	zf-C2H2	5	+
JAABOC010006378.1	267102550	267104383	zf-C2H2	9	+
JAABOC010006378.1	278487951	278488560	zf-C2H2	5	+
JAABOC010006378.1	292986791	292987817	zf-C2H2	6	-
JAABOC010006378.1	301626109	301627897	zf-C2H2	7	-
JAABOC010006378.1	335310319	335311492	zf-C2H2	6	-
JAABOC010006378.1	339466616	339467831	zf-C2H2	13	-
JAABOC010007223.1	5337	7962	zf-C2H2	7	+
JAABOC010007686.1	2696	5942	zf-C2H2	5	-
JAABOC010007984.1	593	1469	zf-C2H2	5	-
JAABOC010008178.1	2091398	2096129	zf-C2H2	16	-
JAABOC010008631.1	4585	5872	zf-C2H2	12	+
JAABOC010008631.1	6956	8897	zf-C2H2	16	-
JAABOC010009637.1	2608	4072	zf-C2H2	9	-
JAABOC010009822.1	5362	6391	zf-C2H2	5	+
JAABOC010013024.1	2742	5526	zf-C2H2	18	+
JAABOC010015299.1	7428	8304	zf-C2H2	5	-
JAABOC010016761.1	3429	7896	zf-C2H2	5	-
JAABOC010022294.1	3387	6537	zf-C2H2	8	+
JAABOC010023932.1	1807	3727	zf-C2H2	13	+
JAABOC010024251.1	1	2938	zf-C2H2	6	+
JAABOC010025370.1	2190	3213	zf-C2H2	9	+
JAABOC010025549.1	1165	2650	zf-C2H2	11	+
JAABOC010026454.1	979	2389	zf-C2H2	11	-
JAABOC010027150.1	2742	3468	zf-C2H2	5	-
JAABOC010027303.1	456	2115	zf-C2H2	5	-
JAABOC010027329.1	3025	4444	zf-C2H2	7	-
JAABOC010028597.1	903	2886	zf-C2H2	5	+
JAABOC010028736.1	3181	4831	zf-C2H2	12	-
JAABOC010028778.1	2367070	2368336	zf-C2H2	11	+
JAABOC010029215.1	301	1411	zf-C2H2	7	+
JAABOC010032122.1	1299	2058	zf-C2H2	5	-
JAABOC010035531.1	360	3780	zf-C2H2	17	-
JAABOC010037391.1	2453	3395	zf-C2H2	7	-
JAABOC010038098.1	391	2194	zf-C2H2	17	-
JAABOC010038371.1	2059	2899	zf-C2H2	6	+
JAABOC010038453.1	1556	2630	zf-C2H2	5	-
JAABOC010040316.1	937	2902	zf-C2H2	6	-
JAABOC010042772.1	2	2201	zf-C2H2	26	+
JAABOC010044479.1	1789	2545	zf-C2H2	5	-
JAABOC010045504.1	32	2267	zf-C2H2	8	+
JAABOC010045544.1	367	2395	zf-C2H2	6	+
JAABOC010046116.1	1	1399	zf-C2H2	14	+
JAABOC010046877.1	1220	2201	zf-C2H2	12	-
JAABOC010047017.1	0	2187	zf-C2H2	13	-
JAABOC010047391.1	654	2151	zf-C2H2	16	+
JAABOC010047652.1	377	1760	zf-C2H2	5	-
JAABOC010048308.1	719	1742	zf-C2H2	5	-
JAABOC010048520.1	438	2049	zf-C2H2	17	-
JAABOC010048603.1	1	1810	zf-C2H2	17	-
JAABOC010048930.1	2	2015	zf-C2H2	19	-
JAABOC010049537.1	369	1944	zf-C2H2	8	-
JAABOC010049630.1	2	1379	zf-C2H2	16	+
JAABOC010051780.1	4093545	4094526	zf-C2H2	11	+
JAABOC010051780.1	8093319	8095302	zf-C2H2	11	+
JAABOC010051780.1	8206697	8207342	zf-C2H2	5	-
JAABOC010053501.1	12	1248	zf-C2H2	12	-
JAABOC010054778.1	318988	320131	zf-C2H2	13	-
JAABOC010058539.1	283	907	zf-C2H2	8	-
JAABOC010063778.1	1243454	1244159	zf-C2H2	9	-
JAABOC010063778.1	7882119	7882689	zf-C2H2	5	+
JAABOC010063778.1	9720289	9720817	zf-C2H2	6	-
JAABOC010063778.1	20022509	20023190	zf-C2H2	5	+
JAABOC010063778.1	20864059	20864608	zf-C2H2	5	+
```
