## Supplementary Data 2 for "Transposable elements drive the evolution of metazoan zinc finger genes": Gulo_gulo_znfs.bed

```
CYRY02000007.1	4531	6388	zf-C2H2	14	+
CYRY02000007.1	24682	26027	zf-C2H2	11	-
CYRY02000007.1	63092	64643	zf-C2H2	14	-
CYRY02000014.1	55493	57176	zf-C2H2	18	-
CYRY02000100.1	21842	22895	zf-C2H2	9	+
CYRY02000100.1	50988	52614	zf-C2H2	13	-
CYRY02000100.1	66013	67381	zf-C2H2	11	-
CYRY02000224.1	29881	31111	zf-C2H2	8	-
CYRY02000229.1	8996	10298	zf-C2H2	9	-
CYRY02000292.1	344136	346059	zf-C2H2	17	-
CYRY02000306.1	33250	35365	zf-C2H2	22	+
CYRY02000564.1	2680	4614	zf-C2H2	16	-
CYRY02000564.1	47597	49993	zf-C2H2	18	-
CYRY02000681.1	291073	295717	zf-C2H2	14	+
CYRY02000831.1	5708	6782	zf-C2H2	8	+
CYRY02000831.1	12048	14196	zf-C2H2	20	-
CYRY02000831.1	60202	61684	zf-C2H2	9	+
CYRY02000902.1	20690	21434	zf-C2H2	8	+
CYRY02000902.1	54865	56932	zf-C2H2	15	+
CYRY02000913.1	36966	39912	zf-C2H2	24	-
CYRY02000993.1	27736	29206	zf-C2H2	14	+
CYRY02000993.1	50563	51886	zf-C2H2	12	+
CYRY02001053.1	17637	20220	zf-C2H2	10	-
CYRY02001068.1	48861	50691	zf-C2H2	13	+
CYRY02001098.1	38911	40405	zf-C2H2	12	-
CYRY02001099.1	48032	49265	zf-C2H2	12	+
CYRY02001403.1	83754	85437	zf-C2H2	15	-
CYRY02001558.1	599252	600893	zf-C2H2	5	+
CYRY02001593.1	3482	5009	zf-C2H2	12	+
CYRY02001593.1	36052	37822	zf-C2H2	10	+
CYRY02001593.1	51722	54077	zf-C2H2	15	+
CYRY02001632.1	28679	30367	zf-C2H2	13	-
CYRY02001632.1	56526	57954	zf-C2H2	8	+
CYRY02001818.1	26863	28747	zf-C2H2	19	+
CYRY02002164.1	48396	50142	zf-C2H2	14	+
CYRY02002215.1	27966	28839	zf-C2H2	6	-
CYRY02002215.1	31349	31883	zf-C2H2	6	-
CYRY02002262.1	27881	29267	zf-C2H2	9	-
CYRY02002262.1	44051	46049	zf-C2H2	19	-
CYRY02002262.1	62065	63721	zf-C2H2	12	-
CYRY02002262.1	82408	84154	zf-C2H2	17	-
CYRY02002480.1	17896	19270	zf-C2H2	16	+
CYRY02002480.1	42540	43785	zf-C2H2	12	-
CYRY02002627.1	7054	8038	zf-C2H2	10	+
CYRY02002827.1	30843	32265	zf-C2H2	14	+
CYRY02002926.1	11172	14621	zf-C2H2	10	+
CYRY02003006.1	23282	25013	zf-C2H2	10	-
CYRY02003061.1	25242	26076	zf-C2H2	5	+
CYRY02003222.1	5093	6420	zf-C2H2	11	+
CYRY02003222.1	28184	29477	zf-C2H2	11	+
CYRY02003236.1	298890	300195	zf-C2H2	12	+
CYRY02003267.1	3222	5431	zf-C2H2	8	+
CYRY02003267.1	33940	35885	zf-C2H2	16	+
CYRY02003395.1	18541	21325	zf-C2H2	22	+
CYRY02003395.1	33986	35921	zf-C2H2	19	-
CYRY02003402.1	19098	20736	zf-C2H2	16	+
CYRY02003402.1	30821	32642	zf-C2H2	16	-
CYRY02003436.1	24300	26811	zf-C2H2	6	+
CYRY02003613.1	5312	6525	zf-C2H2	11	+
CYRY02003613.1	37794	39840	zf-C2H2	19	+
CYRY02003687.1	21511	23839	zf-C2H2	23	+
CYRY02003687.1	37118	38390	zf-C2H2	11	+
CYRY02003714.1	182205	188196	zf-C2H2	13	+
CYRY02003751.1	11884	13195	zf-C2H2	11	-
CYRY02003942.1	34914	36042	zf-C2H2	9	+
CYRY02004054.1	22613	23918	zf-C2H2	6	-
CYRY02004166.1	14224	16456	zf-C2H2	8	+
CYRY02004324.1	106220	107958	zf-C2H2	13	-
CYRY02004324.1	132534	134275	zf-C2H2	12	-
CYRY02004324.1	163880	164603	zf-C2H2	7	+
CYRY02004348.1	16649	18359	zf-C2H2	15	+
CYRY02004348.1	35898	37800	zf-C2H2	18	+
CYRY02004373.1	17614	18985	zf-C2H2	7	+
CYRY02004412.1	9970	11428	zf-C2H2	14	-
CYRY02004442.1	10148	11588	zf-C2H2	14	+
CYRY02004588.1	3422	4826	zf-C2H2	11	+
CYRY02004615.1	13144	14905	zf-C2H2	9	+
CYRY02004615.1	23671	25228	zf-C2H2	13	-
CYRY02004743.1	20357	22112	zf-C2H2	19	+
CYRY02004780.1	75333	77916	zf-C2H2	6	-
CYRY02004836.1	38499	40257	zf-C2H2	16	-
CYRY02004873.1	28504	29659	zf-C2H2	8	-
CYRY02004924.1	1418	3008	zf-C2H2	10	+
CYRY02005080.1	40606	41455	zf-C2H2	9	+
CYRY02005185.1	24698	25991	zf-C2H2	12	+
CYRY02005250.1	29333	30386	zf-C2H2	7	+
CYRY02005385.1	5525	7112	zf-C2H2	15	+
CYRY02005385.1	21034	22504	zf-C2H2	13	-
CYRY02005590.1	32926	35458	zf-C2H2	24	+
CYRY02005644.1	13956	15594	zf-C2H2	15	-
CYRY02005699.1	3976	5197	zf-C2H2	12	-
CYRY02005807.1	14961	16023	zf-C2H2	6	+
CYRY02005946.1	202958	205316	zf-C2H2	7	+
CYRY02006048.1	9077	10505	zf-C2H2	8	+
CYRY02006051.1	6224	7292	zf-C2H2	9	-
CYRY02006051.1	18601	20527	zf-C2H2	18	-
CYRY02006076.1	24294	25392	zf-C2H2	11	+
CYRY02006095.1	27012	27921	zf-C2H2	7	-
CYRY02006134.1	14312	17336	zf-C2H2	27	-
CYRY02006177.1	23517	24600	zf-C2H2	9	+
CYRY02006177.1	31265	32252	zf-C2H2	7	-
CYRY02006395.1	18665	20060	zf-C2H2	13	+
CYRY02006530.1	27927	28617	zf-C2H2	5	-
CYRY02006539.1	21593	23453	zf-C2H2	16	+
CYRY02006601.1	20572	22132	zf-C2H2	5	+
CYRY02006859.1	13561	15637	zf-C2H2	13	+
CYRY02006908.1	10191	12225	zf-C2H2	19	-
CYRY02007043.1	21369	22596	zf-C2H2	10	-
CYRY02007134.1	14725	16138	zf-C2H2	11	+
CYRY02007217.1	26177	27287	zf-C2H2	9	-
CYRY02007349.1	9488	10529	zf-C2H2	8	+
CYRY02007577.1	149389	150664	zf-C2H2	12	-
CYRY02007577.1	203257	205117	zf-C2H2	12	+
CYRY02007632.1	168964	171628	zf-C2H2	7	+
CYRY02007770.1	21869	22553	zf-C2H2	7	+
CYRY02007791.1	1953	3831	zf-C2H2	9	+
CYRY02007797.1	8908	10600	zf-C2H2	13	-
CYRY02007923.1	19799	22101	zf-C2H2	12	+
CYRY02007939.1	21894	23631	zf-C2H2	19	-
CYRY02007999.1	141394	142912	zf-C2H2	10	+
CYRY02008051.1	12254	14894	zf-C2H2	6	-
CYRY02008066.1	275457	276369	zf-C2H2	5	-
CYRY02008331.1	5680	6889	zf-C2H2	11	-
CYRY02008443.1	356205	357789	zf-C2H2	14	+
CYRY02008443.1	372192	373047	zf-C2H2	9	+
CYRY02008508.1	5436	5955	zf-C2H2	6	+
CYRY02008508.1	17139	19227	zf-C2H2	12	-
CYRY02008620.1	19595	22628	zf-C2H2	14	-
CYRY02008777.1	133846	136472	zf-C2H2	22	+
CYRY02008777.1	150832	152746	zf-C2H2	19	-
CYRY02008811.1	6729	8046	zf-C2H2	13	-
CYRY02009043.1	11034	13134	zf-C2H2	18	-
CYRY02009233.1	1888	2841	zf-C2H2	9	-
CYRY02009254.1	185694	186915	zf-C2H2	11	+
CYRY02009303.1	138	2493	zf-C2H2	27	+
CYRY02009320.1	247533	251862	zf-C2H2	14	+
CYRY02009467.1	14375	16347	zf-C2H2	9	+
CYRY02009626.1	15756	17307	zf-C2H2	10	+
CYRY02009869.1	18319	19330	zf-C2H2	10	-
CYRY02010154.1	11576	14819	zf-C2H2	9	+
CYRY02010155.1	4073	6757	zf-C2H2	19	-
CYRY02010167.1	14639	15374	zf-C2H2	7	-
CYRY02010217.1	8994	10608	zf-C2H2	8	+
CYRY02010333.1	3611	3992	zf-C2H2	5	-
CYRY02010333.1	18523	20110	zf-C2H2	5	-
CYRY02010469.1	4513	5743	zf-C2H2	13	+
CYRY02010543.1	7392	8205	zf-C2H2	5	-
CYRY02011065.1	12429	13743	zf-C2H2	9	-
CYRY02011109.1	540456	547807	zf-C2H2	9	-
CYRY02011109.1	688982	691592	zf-C2H2	7	-
CYRY02011207.1	15163	16415	zf-C2H2	12	+
CYRY02011463.1	12379	13088	zf-C2H2	9	-
CYRY02011898.1	12701	14330	zf-C2H2	5	-
CYRY02011898.1	139574	142316	zf-C2H2	20	-
CYRY02012044.1	8759	10352	zf-C2H2	17	-
CYRY02012775.1	24810	26922	zf-C2H2	11	+
CYRY02012881.1	5762	8919	zf-C2H2	18	+
CYRY02012881.1	12153	13119	zf-C2H2	6	-
CYRY02013004.1	2	2068	zf-C2H2	10	+
CYRY02013150.1	5394	7653	zf-C2H2	11	+
CYRY02013281.1	5781	12996	zf-C2H2	14	+
CYRY02013329.1	482487	485376	zf-C2H2	5	-
CYRY02013542.1	10626	12369	zf-C2H2	21	-
CYRY02013633.1	752	2909	zf-C2H2	19	+
CYRY02013653.1	6693	7227	zf-C2H2	5	-
CYRY02013653.1	7343	8798	zf-C2H2	11	-
CYRY02013707.1	48035	48740	zf-C2H2	5	+
CYRY02013707.1	50356	51391	zf-C2H2	9	+
CYRY02013707.1	53875	57175	zf-C2H2	18	+
CYRY02013856.1	7560	9393	zf-C2H2	12	+
CYRY02013923.1	8970	10905	zf-C2H2	9	+
CYRY02013982.1	1220	4286	zf-C2H2	23	+
CYRY02014240.1	3357	4749	zf-C2H2	13	+
CYRY02014326.1	9240	11004	zf-C2H2	19	-
CYRY02014416.1	46447	47923	zf-C2H2	17	-
CYRY02014416.1	93968	95264	zf-C2H2	11	+
CYRY02014416.1	118222	119722	zf-C2H2	12	-
CYRY02014416.1	198007	199447	zf-C2H2	8	-
CYRY02014777.1	906	3972	zf-C2H2	18	-
CYRY02015037.1	318	861	zf-C2H2	6	+
CYRY02015040.1	2561	4502	zf-C2H2	15	+
CYRY02015261.1	125062	126379	zf-C2H2	7	+
CYRY02015516.1	1675	2750	zf-C2H2	10	+
CYRY02015747.1	93380	94649	zf-C2H2	6	-
CYRY02016006.1	5871	7479	zf-C2H2	7	-
CYRY02016034.1	982	1822	zf-C2H2	7	+
CYRY02016201.1	115955	119243	zf-C2H2	8	-
CYRY02016356.1	19499	20885	zf-C2H2	6	+
CYRY02016583.1	6297	6963	zf-C2H2	6	-
CYRY02017504.1	27662	29528	zf-C2H2	5	+
CYRY02018390.1	40868	42602	zf-C2H2	15	+
CYRY02018390.1	78799	79767	zf-C2H2	10	+
CYRY02018390.1	115231	116173	zf-C2H2	11	-
CYRY02018390.1	163000	164299	zf-C2H2	14	+
CYRY02018487.1	161143	162904	zf-C2H2	16	-
CYRY02018835.1	184300	185542	zf-C2H2	9	-
CYRY02018892.1	132838	134626	zf-C2H2	5	-
CYRY02019073.1	159446	160331	zf-C2H2	7	-
CYRY02020229.1	195721	197305	zf-C2H2	11	-
CYRY02020437.1	79897	81664	zf-C2H2	16	-
CYRY02020885.1	2	821	zf-C2H2	10	+
CYRY02020910.1	1	1901	zf-C2H2	16	+
CYRY02021233.1	642	2340	zf-C2H2	12	-
CYRY02021727.1	128626	130996	zf-C2H2	23	-
CYRY02022016.1	2123	4889	zf-C2H2	19	+
CYRY02022016.1	169024	170347	zf-C2H2	12	+
CYRY02022016.1	185982	186921	zf-C2H2	7	+
CYRY02022443.1	114680	116222	zf-C2H2	13	-
CYRY02022443.1	159167	161465	zf-C2H2	21	+
CYRY02022443.1	180290	181358	zf-C2H2	13	-
CYRY02022464.1	180918	182541	zf-C2H2	17	-
CYRY02022779.1	174783	176013	zf-C2H2	10	+
CYRY02022954.1	68589	69852	zf-C2H2	10	+
CYRY02022954.1	94418	95606	zf-C2H2	10	+
CYRY02022954.1	128321	129272	zf-C2H2	8	+
CYRY02022954.1	143363	143987	zf-C2H2	6	+
CYRY02022954.1	182218	182941	zf-C2H2	6	+
CYRY02023379.1	191158	192697	zf-C2H2	12	+
CYRY02023400.1	0	1485	zf-C2H2	15	-
CYRY02023864.1	67762	69136	zf-C2H2	10	-
CYRY02023864.1	113095	113824	zf-C2H2	9	+
CYRY02023864.1	129690	130542	zf-C2H2	7	-
CYRY02024557.1	30353	31322	zf-C2H2	7	+
CYRY02024557.1	48776	49763	zf-C2H2	9	+
CYRY02024557.1	95706	96699	zf-C2H2	9	+
CYRY02024557.1	112633	113473	zf-C2H2	8	+
CYRY02024557.1	142992	143481	zf-C2H2	6	+
CYRY02025109.1	56549	58010	zf-C2H2	11	+
CYRY02025109.1	73649	75611	zf-C2H2	20	-
CYRY02025109.1	139402	141112	zf-C2H2	18	-
CYRY02025109.1	182424	183930	zf-C2H2	14	-
CYRY02025109.1	215014	216406	zf-C2H2	14	-
CYRY02025109.1	260598	262299	zf-C2H2	14	+
CYRY02025109.1	283862	285689	zf-C2H2	18	-
CYRY02025109.1	324416	325802	zf-C2H2	13	-
CYRY02025109.1	382015	382996	zf-C2H2	9	+
CYRY02025109.1	398289	399291	zf-C2H2	10	-
CYRY02025109.1	453864	455508	zf-C2H2	16	+
CYRY02025109.1	491810	493352	zf-C2H2	13	+
CYRY02025396.1	0	1017	zf-C2H2	10	-
CYRY02026086.1	421	1234	zf-C2H2	5	+
CYRY02026334.1	2	974	zf-C2H2	12	+
CYRY02026672.1	0	954	zf-C2H2	13	+
CYRY02027017.1	95347	98167	zf-C2H2	5	-
CYRY02027246.1	231625	233389	zf-C2H2	13	+
CYRY02027246.1	276753	279012	zf-C2H2	18	+
CYRY02027246.1	302574	304269	zf-C2H2	12	+
CYRY02027246.1	348995	351521	zf-C2H2	18	+
CYRY02027246.1	409691	411638	zf-C2H2	16	+
CYRY02027246.1	454889	456698	zf-C2H2	14	-
CYRY02027246.1	483336	485475	zf-C2H2	20	-
CYRY02028238.1	132725	136436	zf-C2H2	10	+
CYRY02028498.1	69246	72324	zf-C2H2	8	-
CYRY02029879.1	68905	70423	zf-C2H2	12	+
CYRY02029879.1	117466	118696	zf-C2H2	14	+
CYRY02029879.1	168410	169442	zf-C2H2	9	+
CYRY02032776.1	162411	163762	zf-C2H2	6	-
CYRY02033260.1	48258	49041	zf-C2H2	9	-
CYRY02033393.1	0	918	zf-C2H2	11	-
CYRY02033482.1	35451	37002	zf-C2H2	16	+
CYRY02033482.1	54848	56765	zf-C2H2	18	-
CYRY02033575.1	0	908	zf-C2H2	9	+
CYRY02033866.1	40929	43761	zf-C2H2	26	-
CYRY02034475.1	157982	159347	zf-C2H2	5	-
CYRY02034508.1	58198	63541	zf-C2H2	32	-
CYRY02034508.1	71851	75055	zf-C2H2	15	+
CYRY02034517.1	91616	93038	zf-C2H2	13	-
CYRY02034517.1	114900	116379	zf-C2H2	13	-
CYRY02034703.1	0	847	zf-C2H2	5	-
CYRY02034751.1	450308	452351	zf-C2H2	5	-
CYRY02035030.1	30152	31427	zf-C2H2	12	-
CYRY02035030.1	51998	52862	zf-C2H2	5	-
CYRY02035167.1	1	484	zf-C2H2	5	+
CYRY02035293.1	112152	113664	zf-C2H2	9	+
CYRY02035506.1	85946	88346	zf-C2H2	11	+
CYRY02035506.1	153659	155540	zf-C2H2	8	-
CYRY02035992.1	26363	27623	zf-C2H2	10	-
CYRY02035992.1	64475	66092	zf-C2H2	16	-
CYRY02035992.1	80374	81577	zf-C2H2	9	-
CYRY02036492.1	428491	429817	zf-C2H2	9	-
CYRY02036820.1	46937	47909	zf-C2H2	7	+
CYRY02036820.1	77989	78847	zf-C2H2	7	+
CYRY02036820.1	93462	94641	zf-C2H2	9	+
CYRY02037264.1	27847	30271	zf-C2H2	22	+
CYRY02037264.1	64010	66857	zf-C2H2	26	+
CYRY02037264.1	88433	90035	zf-C2H2	14	+
CYRY02037264.1	103436	104852	zf-C2H2	11	-
CYRY02037365.1	92738	93899	zf-C2H2	9	+
CYRY02037689.1	2	701	zf-C2H2	5	-
CYRY02037798.1	135083	135928	zf-C2H2	10	-
CYRY02038008.1	22184	23147	zf-C2H2	7	+
CYRY02038008.1	52142	54122	zf-C2H2	15	+
CYRY02038008.1	74890	76387	zf-C2H2	9	+
CYRY02038008.1	110784	112080	zf-C2H2	8	+
CYRY02038008.1	138241	140101	zf-C2H2	6	-
CYRY02038568.1	790779	792999	zf-C2H2	6	-
CYRY02039389.1	1	625	zf-C2H2	6	+
CYRY02039540.1	91723	93439	zf-C2H2	7	-
CYRY02039642.1	92640	93543	zf-C2H2	11	+
CYRY02040536.1	54836	55910	zf-C2H2	6	+
CYRY02040618.1	28529	30234	zf-C2H2	13	-
CYRY02040618.1	58226	59816	zf-C2H2	12	+
CYRY02040618.1	79216	81291	zf-C2H2	19	+
CYRY02040618.1	97983	100065	zf-C2H2	16	-
CYRY02040666.1	25262	27385	zf-C2H2	12	+
CYRY02040703.1	107004	107775	zf-C2H2	9	-
CYRY02040703.1	119778	121341	zf-C2H2	14	-
CYRY02041184.1	54016	55228	zf-C2H2	13	+
CYRY02041354.1	81053	84611	zf-C2H2	6	-
CYRY02041354.1	90633	92139	zf-C2H2	5	-
CYRY02041569.1	111349	113047	zf-C2H2	14	+
CYRY02041763.1	46759	48064	zf-C2H2	12	+
CYRY02042609.1	38427	39195	zf-C2H2	5	-
CYRY02042609.1	89731	90928	zf-C2H2	10	+
CYRY02042609.1	111600	112257	zf-C2H2	5	+
CYRY02042658.1	15421	17614	zf-C2H2	17	-
CYRY02042658.1	44161	46155	zf-C2H2	16	-
CYRY02042658.1	72595	74047	zf-C2H2	14	-
CYRY02042658.1	106737	108582	zf-C2H2	18	-
CYRY02042719.1	9702	13248	zf-C2H2	26	-
CYRY02042771.1	70667	72344	zf-C2H2	8	-
CYRY02042782.1	3783	5616	zf-C2H2	17	-
CYRY02042782.1	30841	32023	zf-C2H2	10	-
CYRY02042782.1	50342	51257	zf-C2H2	6	-
CYRY02042830.1	8917	10579	zf-C2H2	14	+
CYRY02042990.1	4187	5468	zf-C2H2	10	+
CYRY02042990.1	29750	31190	zf-C2H2	10	+
CYRY02042990.1	39762	41360	zf-C2H2	13	+
CYRY02042990.1	60092	62045	zf-C2H2	19	+
CYRY02042990.1	94808	96590	zf-C2H2	14	-
CYRY02042990.1	120685	122452	zf-C2H2	14	+
CYRY02043033.1	26739	27690	zf-C2H2	5	+
CYRY02043033.1	39484	41227	zf-C2H2	13	-
CYRY02043094.1	38827	40444	zf-C2H2	10	-
CYRY02043164.1	16003	17680	zf-C2H2	14	+
CYRY02043164.1	38192	38651	zf-C2H2	5	+
CYRY02043164.1	55103	56171	zf-C2H2	12	+
CYRY02043167.1	72029	73955	zf-C2H2	12	-
CYRY02043213.1	157858	159619	zf-C2H2	6	+
CYRY02043466.1	19746	21510	zf-C2H2	11	-
CYRY02043466.1	64575	66438	zf-C2H2	17	-
CYRY02043505.1	9066	10925	zf-C2H2	5	+
CYRY02043529.1	15079	17221	zf-C2H2	9	+
CYRY02043766.1	72911	74633	zf-C2H2	6	+
CYRY02043825.1	16540	18052	zf-C2H2	15	-
CYRY02043825.1	57973	60070	zf-C2H2	18	-
CYRY02043825.1	96502	98776	zf-C2H2	19	-
CYRY02043917.1	8736	10233	zf-C2H2	12	+
CYRY02043917.1	30472	31984	zf-C2H2	13	-
CYRY02043935.1	36447	38124	zf-C2H2	15	-
CYRY02044083.1	4912	6751	zf-C2H2	9	+
CYRY02044085.1	578079	580527	zf-C2H2	7	-
CYRY02044240.1	40704	41673	zf-C2H2	7	+
CYRY02044280.1	4474	5474	zf-C2H2	9	-
CYRY02044282.1	35337	36939	zf-C2H2	13	+
CYRY02044282.1	72642	74434	zf-C2H2	16	-
CYRY02044364.1	17808	19164	zf-C2H2	13	+
CYRY02044364.1	33992	35363	zf-C2H2	12	-
CYRY02044364.1	93316	95275	zf-C2H2	17	+
CYRY02044402.1	63314	64622	zf-C2H2	12	-
CYRY02044488.1	58811	60378	zf-C2H2	11	+
CYRY02044542.1	100113	102276	zf-C2H2	10	-
CYRY02044703.1	14265	15465	zf-C2H2	12	+
CYRY02044703.1	47290	48244	zf-C2H2	11	+
CYRY02044747.1	124938	127032	zf-C2H2	18	+
CYRY02044936.1	16600	17257	zf-C2H2	6	+
CYRY02044936.1	35563	36439	zf-C2H2	7	-
CYRY02044936.1	59601	60564	zf-C2H2	8	+
CYRY02044937.1	60074	60770	zf-C2H2	5	-
CYRY02044941.1	34765	35584	zf-C2H2	5	-
CYRY02045038.1	57598	58546	zf-C2H2	8	+
CYRY02045038.1	69728	70760	zf-C2H2	5	-
CYRY02045038.1	101453	102794	zf-C2H2	11	-
CYRY02045084.1	198891	201276	zf-C2H2	21	-
CYRY02045089.1	14296	15667	zf-C2H2	10	-
CYRY02045089.1	42922	43816	zf-C2H2	11	+
CYRY02045098.1	37848	40224	zf-C2H2	21	+
CYRY02045098.1	79767	81708	zf-C2H2	18	+
CYRY02045103.1	35026	36604	zf-C2H2	14	-
CYRY02045103.1	89980	91744	zf-C2H2	14	-
CYRY02045104.1	2826	4305	zf-C2H2	10	+
CYRY02045104.1	32757	33849	zf-C2H2	8	+
CYRY02045104.1	55362	56889	zf-C2H2	7	+
CYRY02045162.1	61401	62190	zf-C2H2	5	+
CYRY02045196.1	489960	491439	zf-C2H2	7	-
CYRY02045207.1	9622	11548	zf-C2H2	5	+
CYRY02045356.1	35451	36999	zf-C2H2	5	-
CYRY02045356.1	68981	70289	zf-C2H2	9	-
CYRY02045377.1	78691	80410	zf-C2H2	15	+
CYRY02045508.1	16698	18111	zf-C2H2	13	+
CYRY02045508.1	35634	36810	zf-C2H2	11	-
CYRY02045508.1	54906	56124	zf-C2H2	12	+
CYRY02045508.1	67130	68228	zf-C2H2	8	-
CYRY02045539.1	80556	82839	zf-C2H2	5	-
CYRY02045566.1	37035	38442	zf-C2H2	5	-
CYRY02045653.1	19032	21399	zf-C2H2	13	+
CYRY02045653.1	46358	47552	zf-C2H2	12	+
CYRY02045828.1	43662	46821	zf-C2H2	14	+
CYRY02045990.1	28223	29102	zf-C2H2	5	+
CYRY02045998.1	57836	58463	zf-C2H2	5	-
CYRY02045998.1	67895	69644	zf-C2H2	6	-
CYRY02046027.1	12072	13197	zf-C2H2	9	+
CYRY02046027.1	20815	22006	zf-C2H2	8	-
CYRY02046027.1	59498	60641	zf-C2H2	9	+
CYRY02046027.1	89888	91328	zf-C2H2	10	+
CYRY02046049.1	71796	75042	zf-C2H2	9	+
CYRY02046218.1	55128	58656	zf-C2H2	25	+
CYRY02046251.1	4756	5392	zf-C2H2	5	+
CYRY02046251.1	42746	43628	zf-C2H2	8	+
CYRY02046293.1	69251	70981	zf-C2H2	10	+
CYRY02046351.1	48676	53072	zf-C2H2	8	-
CYRY02046397.1	57192	59124	zf-C2H2	18	+
CYRY02046397.1	89892	91023	zf-C2H2	9	-
CYRY02046412.1	42396	44811	zf-C2H2	24	-
CYRY02046412.1	77707	78208	zf-C2H2	6	-
CYRY02046424.1	48252	49650	zf-C2H2	12	-
CYRY02046479.1	25088	26113	zf-C2H2	5	+
CYRY02046499.1	53307	55014	zf-C2H2	15	-
CYRY02046501.1	35745	37947	zf-C2H2	18	-
CYRY02046603.1	47924	48947	zf-C2H2	5	+
CYRY02046628.1	19397	21473	zf-C2H2	18	-
CYRY02046628.1	50093	52103	zf-C2H2	19	-
CYRY02046658.1	9833	11438	zf-C2H2	16	+
CYRY02046774.1	57979	59599	zf-C2H2	12	+
CYRY02046835.1	58502	59471	zf-C2H2	6	-
CYRY02046858.1	52963	54130	zf-C2H2	5	-
CYRY02046905.1	9018	10837	zf-C2H2	14	-
CYRY02046950.1	42150	43533	zf-C2H2	15	+
CYRY02046993.1	49567	51094	zf-C2H2	13	-
CYRY02047021.1	4703	6801	zf-C2H2	7	+
CYRY02047195.1	34008	34849	zf-C2H2	5	-
CYRY02047275.1	2548	3964	zf-C2H2	5	+
CYRY02047300.1	52129	54073	zf-C2H2	15	+
CYRY02047416.1	52824	54852	zf-C2H2	15	+
```
