## Supplementary Data 2 for "Transposable elements drive the evolution of metazoan zinc finger genes": Gymnarchus_niloticus_znfs.bed

```
JAACJT010000007.1	1084176	1086018	zf-C2H2	10	+
JAACJT010000044.1	1452586	1453681	zf-C2H2	5	+
JAACJT010000050.1	16477	24229	zf-C2H2	17	+
JAACJT010000060.1	51236	52053	zf-C2H2	5	-
JAACJT010000064.1	1840299	1842690	zf-C2H2	6	+
JAACJT010000064.1	1878255	1883493	zf-C2H2	9	+
JAACJT010000064.1	2401661	2403083	zf-C2H2	8	-
JAACJT010000064.1	4902722	4903349	zf-C2H2	5	-
JAACJT010000064.1	6335450	6338924	zf-C2H2	5	+
JAACJT010000064.1	6505520	6512825	zf-C2H2	16	+
JAACJT010000064.1	6540755	6544010	zf-C2H2	18	+
JAACJT010000064.1	6557052	6561450	zf-C2H2	29	+
JAACJT010000064.1	6563184	6564411	zf-C2H2	8	+
JAACJT010000064.1	6574622	6575255	zf-C2H2	5	+
JAACJT010000064.1	6588598	6589453	zf-C2H2	6	+
JAACJT010000064.1	6592986	6594012	zf-C2H2	11	+
JAACJT010000064.1	6599720	6601400	zf-C2H2	10	+
JAACJT010000064.1	7220817	7222188	zf-C2H2	6	+
JAACJT010000085.1	3246	6870	zf-C2H2	26	-
JAACJT010000149.1	21335	22721	zf-C2H2	5	+
JAACJT010000153.1	50390	55970	zf-C2H2	10	+
JAACJT010000171.1	85473	87012	zf-C2H2	15	-
JAACJT010000202.1	93369	94740	zf-C2H2	10	+
JAACJT010000265.1	20947	22669	zf-C2H2	10	-
JAACJT010000396.1	53186	54230	zf-C2H2	5	+
JAACJT010000400.1	81035	84389	zf-C2H2	6	-
JAACJT010000521.1	14137	15532	zf-C2H2	8	+
JAACJT010000534.1	1581132	1581780	zf-C2H2	5	-
JAACJT010000534.1	1945090	1946100	zf-C2H2	5	-
JAACJT010000534.1	6299577	6301776	zf-C2H2	6	-
JAACJT010000534.1	8046224	8048132	zf-C2H2	12	-
JAACJT010000634.1	11825411	11828432	zf-C2H2	5	-
JAACJT010000634.1	11925465	11926587	zf-C2H2	5	+
JAACJT010000634.1	12058202	12059135	zf-C2H2	6	-
JAACJT010000634.1	16920547	16923850	zf-C2H2	5	+
JAACJT010000634.1	29217119	29219432	zf-C2H2	7	+
JAACJT010000634.1	31266612	31270350	zf-C2H2	8	+
JAACJT010000634.1	33225664	33226735	zf-C2H2	8	-
JAACJT010000634.1	33460253	33465518	zf-C2H2	8	+
JAACJT010000634.1	36907591	36911773	zf-C2H2	7	-
JAACJT010000718.1	14169	15936	zf-C2H2	14	+
JAACJT010000737.1	35247	36678	zf-C2H2	5	+
JAACJT010000742.1	9613	11890	zf-C2H2	12	-
JAACJT010000753.1	22656	24669	zf-C2H2	6	-
JAACJT010000785.1	31377	33414	zf-C2H2	10	+
JAACJT010000805.1	18239	19193	zf-C2H2	5	-
JAACJT010000816.1	7832	9434	zf-C2H2	5	-
JAACJT010000963.1	11048	14087	zf-C2H2	7	-
JAACJT010001096.1	7192	9175	zf-C2H2	7	-
JAACJT010001233.1	35547	37800	zf-C2H2	5	+
JAACJT010001288.1	7371	10050	zf-C2H2	7	+
JAACJT010001308.1	27111	29259	zf-C2H2	5	-
JAACJT010001330.1	1033	2872	zf-C2H2	17	-
JAACJT010001479.1	36324	39861	zf-C2H2	26	-
JAACJT010001497.1	30933	34035	zf-C2H2	9	-
JAACJT010001534.1	613166	614054	zf-C2H2	5	+
JAACJT010001534.1	3149375	3149912	zf-C2H2	5	-
JAACJT010001591.1	23032	23674	zf-C2H2	5	-
JAACJT010001713.1	24113	27479	zf-C2H2	5	-
JAACJT010001857.1	22256	25691	zf-C2H2	10	-
JAACJT010002063.1	39071	42167	zf-C2H2	7	+
JAACJT010002068.1	24239	25631	zf-C2H2	5	-
JAACJT010002159.1	28133	29465	zf-C2H2	6	+
JAACJT010002366.1	2791	4003	zf-C2H2	5	-
JAACJT010002380.1	33047	37184	zf-C2H2	29	-
JAACJT010002380.1	37768	38368	zf-C2H2	5	-
JAACJT010002434.1	2054308	2056100	zf-C2H2	14	-
JAACJT010002868.1	14708	16973	zf-C2H2	8	+
JAACJT010003147.1	10156	11575	zf-C2H2	14	-
JAACJT010003147.1	18017	19736	zf-C2H2	15	-
JAACJT010003158.1	30959	32222	zf-C2H2	12	+
JAACJT010003236.1	6982	8158	zf-C2H2	11	+
JAACJT010003283.1	31145	32762	zf-C2H2	13	+
JAACJT010003294.1	18177	23046	zf-C2H2	21	+
JAACJT010003319.1	17270	17942	zf-C2H2	5	+
JAACJT010003507.1	31365	32424	zf-C2H2	5	+
JAACJT010003631.1	8647	9868	zf-C2H2	12	-
JAACJT010003718.1	17255	22391	zf-C2H2	13	-
JAACJT010003869.1	12694	13519	zf-C2H2	5	+
JAACJT010003869.1	14151	15048	zf-C2H2	7	+
JAACJT010003877.1	2	1154	zf-C2H2	12	+
JAACJT010003877.1	9072	10443	zf-C2H2	13	+
JAACJT010003877.1	13235	13952	zf-C2H2	5	+
JAACJT010004222.1	25725	29451	zf-C2H2	12	-
JAACJT010004231.1	23885	29153	zf-C2H2	9	-
JAACJT010004270.1	10828	12079	zf-C2H2	11	-
JAACJT010004334.1	5325248	5327171	zf-C2H2	15	+
JAACJT010004334.1	5330851	5332867	zf-C2H2	18	-
JAACJT010004334.1	7251510	7252398	zf-C2H2	5	+
JAACJT010004334.1	10412912	10417829	zf-C2H2	8	+
JAACJT010004334.1	16093078	16095367	zf-C2H2	5	-
JAACJT010004334.1	16098361	16099498	zf-C2H2	6	-
JAACJT010004334.1	21069685	21070585	zf-C2H2	5	-
JAACJT010004334.1	28681514	28682219	zf-C2H2	6	-
JAACJT010004452.1	1598	2891	zf-C2H2	9	+
JAACJT010004602.1	5413	10093	zf-C2H2	8	-
JAACJT010004739.1	7039	8269	zf-C2H2	11	+
JAACJT010005056.1	23886	25530	zf-C2H2	5	+
JAACJT010005318.1	22280	24128	zf-C2H2	19	-
JAACJT010005334.1	604500	605970	zf-C2H2	16	-
JAACJT010005334.1	613956	615231	zf-C2H2	11	-
JAACJT010005334.1	621163	622570	zf-C2H2	15	-
JAACJT010005334.1	3858758	3866936	zf-C2H2	52	+
JAACJT010005334.1	4039572	4040550	zf-C2H2	6	-
JAACJT010005334.1	9027368	9029009	zf-C2H2	6	+
JAACJT010005334.1	11909871	11912757	zf-C2H2	20	+
JAACJT010005334.1	11919109	11922529	zf-C2H2	24	+
JAACJT010005334.1	22371417	22372170	zf-C2H2	5	+
JAACJT010005334.1	22562716	22564447	zf-C2H2	5	-
JAACJT010005410.1	16466	17666	zf-C2H2	7	-
JAACJT010005410.1	19752	21045	zf-C2H2	7	-
JAACJT010005795.1	8528	11711	zf-C2H2	6	+
JAACJT010005914.1	19924	22627	zf-C2H2	10	-
JAACJT010006017.1	4187	5783	zf-C2H2	8	-
JAACJT010006072.1	6361	7315	zf-C2H2	5	+
JAACJT010006143.1	17305	18655	zf-C2H2	6	-
JAACJT010006207.1	20720	21221	zf-C2H2	6	+
JAACJT010006334.1	894844	897193	zf-C2H2	8	-
JAACJT010006334.1	1654570	1656091	zf-C2H2	6	+
JAACJT010006334.1	2078968	2082553	zf-C2H2	26	-
JAACJT010006334.1	2424941	2426666	zf-C2H2	14	-
JAACJT010006334.1	4300757	4301702	zf-C2H2	5	-
JAACJT010006334.1	4678375	4679299	zf-C2H2	10	-
JAACJT010006334.1	5617528	5618515	zf-C2H2	5	-
JAACJT010006334.1	7283188	7284272	zf-C2H2	5	+
JAACJT010006334.1	7380414	7382568	zf-C2H2	9	+
JAACJT010006334.1	8009555	8011073	zf-C2H2	8	-
JAACJT010006334.1	11433484	11435761	zf-C2H2	7	-
JAACJT010006334.1	13392129	13392597	zf-C2H2	6	+
JAACJT010006334.1	23254479	23255406	zf-C2H2	8	-
JAACJT010006334.1	23255697	23256948	zf-C2H2	9	-
JAACJT010006334.1	23257114	23259727	zf-C2H2	15	-
JAACJT010006334.1	23471477	23472713	zf-C2H2	11	-
JAACJT010006334.1	25764850	25766593	zf-C2H2	8	+
JAACJT010006334.1	27326828	27328907	zf-C2H2	6	-
JAACJT010006334.1	30329815	30331369	zf-C2H2	11	-
JAACJT010006334.1	31043554	31046200	zf-C2H2	7	+
JAACJT010006334.1	32476924	32481973	zf-C2H2	15	-
JAACJT010006334.1	32880368	32881408	zf-C2H2	6	-
JAACJT010006334.1	32881817	32882342	zf-C2H2	5	-
JAACJT010006334.1	33420680	33422315	zf-C2H2	6	-
JAACJT010006334.1	34762245	34763940	zf-C2H2	12	-
JAACJT010006334.1	34768693	34769872	zf-C2H2	13	+
JAACJT010006334.1	35942652	35943711	zf-C2H2	6	-
JAACJT010006334.1	36840216	36841182	zf-C2H2	8	-
JAACJT010006334.1	38378545	38380552	zf-C2H2	18	-
JAACJT010006334.1	41545719	41548218	zf-C2H2	6	-
JAACJT010006334.1	41610336	41612037	zf-C2H2	12	-
JAACJT010006334.1	42422317	42425371	zf-C2H2	6	+
JAACJT010006334.1	44534688	44536598	zf-C2H2	10	+
JAACJT010006334.1	50658573	50660103	zf-C2H2	6	+
JAACJT010006334.1	51906699	51908346	zf-C2H2	11	-
JAACJT010006334.1	56077108	56078494	zf-C2H2	6	-
JAACJT010006334.1	56081852	56082920	zf-C2H2	5	-
JAACJT010006334.1	56089947	56090520	zf-C2H2	7	-
JAACJT010006334.1	60823544	60824840	zf-C2H2	12	+
JAACJT010006334.1	67075702	67076848	zf-C2H2	6	+
JAACJT010006334.1	70122970	70124614	zf-C2H2	10	-
JAACJT010006334.1	70555079	70556774	zf-C2H2	11	+
JAACJT010006334.1	71050140	71052555	zf-C2H2	7	+
JAACJT010006334.1	76261355	76262750	zf-C2H2	11	+
JAACJT010006334.1	76266836	76267871	zf-C2H2	7	-
JAACJT010006334.1	76273125	76274406	zf-C2H2	8	-
JAACJT010006334.1	76770374	76773461	zf-C2H2	5	+
JAACJT010006334.1	78626320	78627297	zf-C2H2	8	-
JAACJT010006334.1	82907471	82912481	zf-C2H2	15	+
JAACJT010006334.1	84889256	84890618	zf-C2H2	7	+
JAACJT010006334.1	88060038	88061160	zf-C2H2	5	+
JAACJT010006334.1	88063304	88064549	zf-C2H2	7	+
JAACJT010006334.1	89385819	89389314	zf-C2H2	10	-
JAACJT010006334.1	89676496	89677225	zf-C2H2	5	+
JAACJT010006334.1	89774858	89775878	zf-C2H2	6	+
JAACJT010006334.1	95433981	95435259	zf-C2H2	12	+
JAACJT010006334.1	97453014	97455822	zf-C2H2	6	-
JAACJT010006334.1	97913069	97914809	zf-C2H2	12	+
JAACJT010006334.1	103561252	103563164	zf-C2H2	9	-
JAACJT010006334.1	105882804	105883659	zf-C2H2	11	+
JAACJT010006334.1	105888910	105890347	zf-C2H2	9	+
JAACJT010006334.1	108560147	108561497	zf-C2H2	5	-
JAACJT010006334.1	108915859	108917470	zf-C2H2	6	+
JAACJT010006334.1	110212375	110213653	zf-C2H2	10	-
JAACJT010006334.1	110324348	110325905	zf-C2H2	12	-
JAACJT010006334.1	111032319	111033921	zf-C2H2	11	-
JAACJT010006334.1	111038492	111039437	zf-C2H2	8	-
JAACJT010006334.1	112218259	112220272	zf-C2H2	6	+
JAACJT010006334.1	120328461	120329175	zf-C2H2	5	-
JAACJT010006334.1	131672915	131676188	zf-C2H2	5	-
JAACJT010006334.1	132446605	132448309	zf-C2H2	14	+
JAACJT010006334.1	135623753	135625121	zf-C2H2	9	-
JAACJT010006334.1	135717006	135718125	zf-C2H2	7	+
JAACJT010006334.1	138930718	138932128	zf-C2H2	11	+
JAACJT010006334.1	139966202	139968884	zf-C2H2	10	-
JAACJT010006334.1	142067659	142068928	zf-C2H2	5	-
JAACJT010006334.1	146195423	146197112	zf-C2H2	15	-
JAACJT010006682.1	1370	2375	zf-C2H2	6	-
JAACJT010006844.1	672	2420	zf-C2H2	9	+
JAACJT010007585.1	2	1151	zf-C2H2	12	+
JAACJT010007585.1	4380	6126	zf-C2H2	17	-
JAACJT010007596.1	570	3051	zf-C2H2	6	-
JAACJT010007608.1	754	3046	zf-C2H2	20	-
JAACJT010008296.1	2583	4413	zf-C2H2	16	+
JAACJT010008361.1	516	2103	zf-C2H2	9	+
JAACJT010009999.1	1509	2331	zf-C2H2	5	-
JAACJT010010784.1	2861	3878	zf-C2H2	5	-
JAACJT010010856.1	1685	3929	zf-C2H2	7	+
JAACJT010011470.1	0	798	zf-C2H2	6	+
JAACJT010011598.1	640	2509	zf-C2H2	15	-
JAACJT010011856.1	1251	3246	zf-C2H2	16	-
JAACJT010012965.1	809	2372	zf-C2H2	13	-
JAACJT010013601.1	0	999	zf-C2H2	5	-
JAACJT010014839.1	633	2013	zf-C2H2	10	-
JAACJT010015334.1	346972	348229	zf-C2H2	11	-
JAACJT010015334.1	1135469	1136300	zf-C2H2	5	+
JAACJT010015334.1	1635399	1636737	zf-C2H2	6	+
JAACJT010016744.1	0	1197	zf-C2H2	11	+
JAACJT010017774.1	1	976	zf-C2H2	9	+
JAACJT010017965.1	1	991	zf-C2H2	7	-
JAACJT010019742.1	1	769	zf-C2H2	10	+
JAACJT010020537.1	1	685	zf-C2H2	8	+
JAACJT010022984.1	0	519	zf-C2H2	7	+
JAACJT010043334.1	14778	15192	zf-C2H2	5	-
JAACJT010053334.1	1142423	1142942	zf-C2H2	5	-
```
