## Supplementary Data 2 for "Transposable elements drive the evolution of metazoan zinc finger genes": Gymnobelideus_leadbeateri_olfactory_receptor.bed

```
WOXC01010497.1	18144	19107	7tm_4	1	+
WOXC01004167.1	103057	104071	7tm_4	1	-
WOXC01005468.1	288859	289813	7tm_4	1	-
WOXC01005468.1	338107	339061	7tm_4	1	-
WOXC01005468.1	204906	205845	7tm_4	1	-
WOXC01001633.1	138720	139722	7tm_4	1	+
WOXC01005468.1	304681	305635	7tm_4	1	-
WOXC01009568.1	24667	25759	7tm_4	1	-
WOXC01005468.1	240036	240984	7tm_4	1	-
WOXC01007093.1	88642	89581	7tm_4	1	-
WOXC01006053.1	202996	203974	7tm_4	1	+
WOXC01010497.1	76579	77596	7tm_4	1	+
WOXC01005632.1	27183	28182	7tm_4	1	+
WOXC01010497.1	93454	94465	7tm_4	1	+
WOXC01005632.1	36834	37785	7tm_4	1	+
WOXC01005632.1	9207	10164	7tm_4	1	-
WOXC01004167.1	72964	73933	7tm_4	1	-
WOXC01005632.1	49337	50324	7tm_4	1	-
WOXC01009568.1	33589	34552	7tm_4	1	-
WOXC01005468.1	267863	268826	7tm_4	1	-
WOXC01009568.1	5138	6098	7tm_4	1	-
WOXC01001192.1	447713	448676	7tm_4	1	+
WOXC01010497.1	118649	119714	7tm_4	1	-
WOXC01010497.1	112511	113531	7tm_4	1	+
WOXC01006053.1	38260	39259	7tm_4	1	+
WOXC01004167.1	47684	48653	7tm_4	1	-
WOXC01007093.1	63527	64568	7tm_4	1	+
WOXC01001633.1	59957	60953	7tm_4	1	-
WOXC01004171.1	3038	3998	7tm_4	1	+
WOXC01006474.1	157148	158150	7tm_4	1	+
WOXC01001192.1	459751	460693	7tm_4	1	-
WOXC01009325.1	26855	27812	7tm_4	1	+
WOXC01009325.1	7854	8817	7tm_4	1	+
WOXC01004167.1	17021	17978	7tm_4	1	+
WOXC01004961.1	44816	45782	7tm_4	1	+
WOXC01006053.1	58074	59139	7tm_4	1	-
WOXC01004961.1	56857	57877	7tm_4	1	-
WOXC01006474.1	100253	101219	7tm_4	1	-
WOXC01001633.1	47708	48764	7tm_4	2	-
WOXC01004167.1	37661	38618	7tm_4	1	+
WOXC01006053.1	53224	54355	7tm_4	1	+
WOXC01005468.1	229277	230345	7tm_4	1	+
WOXC01010497.1	359521	360490	7tm_4	1	+
WOXC01009325.1	163573	164560	7tm_4	1	-
WOXC01010497.1	258629	259637	7tm_4	1	-
WOXC01003695.1	111784	112774	7tm_4	1	+
WOXC01009407.1	19775	20741	7tm_4	1	-
WOXC01010497.1	325468	326611	7tm_4	1	-
WOXC01006474.1	77884	78922	7tm_4	1	+
WOXC01010497.1	376757	377765	7tm_4	1	+
WOXC01009329.1	98203	99190	7tm_4	1	-
WOXC01006053.1	22278	23292	7tm_4	1	-
WOXC01006474.1	240973	241987	7tm_4	1	+
WOXC01006474.1	89185	90172	7tm_4	1	+
WOXC01006474.1	69064	70045	7tm_4	1	+
WOXC01006053.1	193274	194327	7tm_4	1	+
WOXC01005632.1	59274	60246	7tm_4	1	-
WOXC01005632.1	79772	80735	7tm_4	1	-
WOXC01007093.1	37087	38134	7tm_4	1	+
WOXC01010497.1	280257	281220	7tm_4	1	-
WOXC01006474.1	256371	257391	7tm_4	1	+
WOXC01009329.1	132981	133941	7tm_4	1	+
WOXC01009325.1	141800	142787	7tm_4	1	-
WOXC01009329.1	165071	166031	7tm_4	1	+
WOXC01012499.1	20770	21841	7tm_4	1	-
WOXC01010497.1	30923	31952	7tm_4	1	-
WOXC01010497.1	298081	299068	7tm_4	1	-
WOXC01009325.1	153702	154692	7tm_4	1	-
WOXC01006053.1	9904	10978	7tm_4	2	-
WOXC01000221.1	49693	50629	7tm_4	1	+
WOXC01009329.1	85	1084	7tm_4	1	+
WOXC01006053.1	136553	137492	7tm_4	1	+
WOXC01009407.1	57791	58787	7tm_4	1	-
WOXC01001192.1	89627	90617	7tm_4	1	+
WOXC01001061.1	25472	26447	7tm_4	1	+
WOXC01006474.1	169655	170735	7tm_4	1	+
WOXC01001633.1	24223	25258	7tm_4	1	-
WOXC01010497.1	40972	41914	7tm_4	1	-
WOXC01001192.1	75765	76821	7tm_4	1	+
WOXC01001633.1	122568	123591	7tm_4	1	-
WOXC01009325.1	49927	50917	7tm_4	1	+
WOXC01004961.1	27922	28891	7tm_4	1	+
WOXC01005632.1	2356	3313	7tm_4	1	+
WOXC01009329.1	247860	248847	7tm_4	1	+
WOXC01007093.1	264950	265949	7tm_4	1	+
WOXC01005632.1	97700	98669	7tm_4	1	+
WOXC01003695.1	84846	85791	7tm_4	1	+
WOXC01005632.1	217149	218106	7tm_4	1	-
WOXC01012499.1	1922	2915	7tm_4	1	-
WOXC01001633.1	92057	93011	7tm_4	1	+
WOXC01001192.1	154100	155300	7tm_4	2	+
WOXC01010497.1	206918	207902	7tm_4	1	-
WOXC01006474.1	191302	192385	7tm_4	1	+
WOXC01012499.1	230414	231398	7tm_4	1	-
WOXC01003695.1	136353	137367	7tm_4	1	-
WOXC01001633.1	75753	76710	7tm_4	1	-
WOXC01005632.1	202829	203795	7tm_4	1	-
WOXC01006053.1	117061	118012	7tm_4	1	+
WOXC01003695.1	57316	58303	7tm_4	1	+
WOXC01009325.1	58852	59827	7tm_4	1	+
WOXC01010497.1	182068	183100	7tm_4	1	-
WOXC01005468.1	185113	186097	7tm_4	1	+
WOXC01012365.1	13286	14252	7tm_4	1	-
WOXC01006474.1	39781	40723	7tm_4	1	+
WOXC01009407.1	903	1914	7tm_4	1	-
WOXC01009151.1	21080	22022	7tm_4	1	-
WOXC01006939.1	25774	26836	7tm_4	1	-
WOXC01012499.1	154643	155597	7tm_4	1	+
WOXC01012499.1	111543	112494	7tm_4	1	+
WOXC01009325.1	80922	81870	7tm_4	1	+
WOXC01012499.1	177503	178502	7tm_4	1	-
WOXC01012499.1	117244	118195	7tm_4	1	+
WOXC01012499.1	131172	132123	7tm_4	1	+
WOXC01009329.1	55998	57006	7tm_4	1	-
WOXC01012499.1	210850	211849	7tm_4	1	-
WOXC01005468.1	166871	167915	7tm_4	1	-
WOXC01007093.1	299948	300959	7tm_4	1	+
WOXC01009325.1	200565	201621	7tm_4	2	+
WOXC01007093.1	103640	104615	7tm_4	1	-
WOXC01005673.1	83679	84663	7tm_4	1	+
WOXC01001633.1	103897	104881	7tm_4	1	-
WOXC01005673.1	247152	248106	7tm_4	1	-
WOXC01006053.1	164436	165285	7tm_4	1	+
WOXC01001192.1	243414	244437	7tm_4	1	-
WOXC01007093.1	167462	168512	7tm_4	1	-
WOXC01001192.1	196661	197759	7tm_4	1	+
WOXC01009325.1	120715	121801	7tm_4	1	+
WOXC01010497.1	247191	248124	7tm_4	1	-
WOXC01010497.1	54128	55124	7tm_4	1	-
WOXC01012499.1	92664	93621	7tm_4	1	+
WOXC01005468.1	151955	152930	7tm_4	1	-
WOXC01006474.1	134897	135980	7tm_4	1	+
WOXC01012499.1	191101	192247	7tm_4	1	-
WOXC01005468.1	109494	110457	7tm_4	1	+
WOXC01005468.1	137626	138580	7tm_4	1	-
WOXC01003695.1	97614	98598	7tm_4	1	+
WOXC01001192.1	44075	45086	7tm_4	1	-
WOXC01001192.1	133034	134021	7tm_4	1	+
WOXC01009329.1	261607	262567	7tm_4	1	-
WOXC01009407.1	51409	52375	7tm_4	1	+
WOXC01005632.1	176405	177440	7tm_4	1	-
WOXC01006474.1	219111	220218	7tm_4	1	+
WOXC01005632.1	253021	254002	7tm_4	1	-
WOXC01012365.1	47632	48769	7tm_4	1	+
WOXC01005632.1	232617	233625	7tm_4	1	-
WOXC01005798.1	27453	28239	7tm_4	1	+
WOXC01005673.1	55367	56411	7tm_4	1	-
WOXC01005673.1	222182	223181	7tm_4	1	+
WOXC01009325.1	339279	340065	7tm_4	1	-
WOXC01012479.1	379654	380737	7tm_4	1	-
WOXC01005673.1	7107	8211	7tm_4	1	-
WOXC01005673.1	46063	47167	7tm_4	1	-
WOXC01011603.1	208909	209968	7tm_4	1	-
WOXC01005673.1	125189	126332	7tm_4	1	-
WOXC01010497.1	170552	171524	7tm_4	1	+
WOXC01004171.1	109034	110129	7tm_4	1	+
WOXC01005673.1	150901	152023	7tm_4	1	-
WOXC01005673.1	91676	92780	7tm_4	1	-
WOXC01004171.1	24693	25716	7tm_4	1	-
WOXC01005673.1	183226	184450	7tm_4	1	-
WOXC01005632.1	246416	247175	7tm_4	1	-
WOXC01001192.1	181138	182230	7tm_4	1	-
WOXC01001192.1	425082	426117	7tm_4	1	-
WOXC01001192.1	289777	290746	7tm_4	1	+
WOXC01001192.1	306555	307512	7tm_4	1	+
WOXC01001192.1	274652	275609	7tm_4	1	+
WOXC01009329.1	365287	365956	7tm_4	1	+
WOXC01001192.1	383755	384793	7tm_4	1	-
WOXC01001192.1	360760	361723	7tm_4	1	-
WOXC01008405.1	370285	371338	7tm_4	1	-
WOXC01008405.1	409549	410584	7tm_4	1	-
WOXC01008405.1	385380	386403	7tm_4	1	-
WOXC01005468.1	65832	66510	7tm_4	1	+
WOXC01001192.1	99487	100453	7tm_4	1	-
WOXC01007093.1	228956	229874	7tm_4	1	-
WOXC01001633.1	8317	9421	7tm_4	1	-
WOXC01007727.1	330348	331299	7tm_4	1	-
WOXC01007093.1	213149	214250	7tm_4	1	-
WOXC01007093.1	46563	47094	7tm_4	1	-
WOXC01001192.1	399968	401006	7tm_4	1	-
WOXC01004167.1	113502	113997	7tm_4	1	-
WOXC01007093.1	7975	8533	7tm_4	1	+
WOXC01007727.1	364811	365768	7tm_4	1	-
WOXC01006939.1	5162	5921	7tm_4	2	-
WOXC01005312.1	4920	5904	7tm_4	1	-
WOXC01002908.1	115688	116651	7tm_4	1	-
WOXC01001782.1	392969	393923	7tm_4	1	-
WOXC01001782.1	450012	450966	7tm_4	1	-
WOXC01001192.1	344294	344996	7tm_4	1	+
WOXC01007681.1	615382	616330	7tm_4	1	+
WOXC01009718.1	883058	884081	7tm_4	1	-
WOXC01012492.1	755699	756662	7tm_4	1	-
WOXC01004416.1	492525	493539	7tm_4	1	-
WOXC01011603.1	191919	192705	7tm_4	1	-
WOXC01007727.1	160883	161948	7tm_4	1	-
WOXC01012499.1	242681	243344	7tm_4	1	-
WOXC01007681.1	658641	659589	7tm_4	1	+
WOXC01001782.1	343822	344821	7tm_4	1	-
WOXC01009718.1	907359	908328	7tm_4	1	-
WOXC01001782.1	489585	490566	7tm_4	1	-
WOXC01001782.1	414922	415876	7tm_4	1	-
WOXC01007681.1	594622	595570	7tm_4	1	+
WOXC01002090.1	166171	167167	7tm_4	1	+
WOXC01001784.1	8951	10058	7tm_4	1	+
WOXC01002908.1	40341	41322	7tm_4	1	-
WOXC01004416.1	424529	425606	7tm_4	1	-
WOXC01009877.1	40333	41335	7tm_4	1	-
WOXC01001782.1	368893	369847	7tm_4	1	-
WOXC01007841.1	281571	282594	7tm_4	1	-
WOXC01010515.1	352797	353736	7tm_4	1	-
WOXC01010025.1	373054	374263	7tm_4	1	-
WOXC01010514.1	31785	32889	7tm_4	1	+
WOXC01007681.1	422276	423320	7tm_4	1	-
WOXC01007727.1	128293	129427	7tm_4	1	-
WOXC01003769.1	640832	641831	7tm_4	1	-
WOXC01009718.1	937144	938122	7tm_4	1	-
WOXC01007727.1	253897	254929	7tm_4	1	+
WOXC01007681.1	675037	675985	7tm_4	1	+
WOXC01008266.1	9411	10434	7tm_4	1	-
WOXC01008611.1	76975	78025	7tm_4	1	+
WOXC01007727.1	227008	228061	7tm_4	1	-
WOXC01007681.1	693987	694992	7tm_4	1	+
WOXC01003695.1	35759	36464	7tm_4	1	+
WOXC01010025.1	335180	336221	7tm_4	1	-
WOXC01000160.1	28275	29292	7tm_4	1	+
WOXC01009718.1	956233	957214	7tm_4	1	-
WOXC01009198.1	187111	188095	7tm_4	1	-
WOXC01002908.1	4737	5670	7tm_4	1	-
WOXC01007093.1	15726	16167	7tm_4	1	+
WOXC01008611.1	143963	144920	7tm_4	1	+
WOXC01009759.1	136648	137575	7tm_4	1	+
WOXC01007658.1	73247	74180	7tm_4	1	+
WOXC01008266.1	65223	66291	7tm_4	1	+
WOXC01007026.1	240617	241718	7tm_4	1	+
WOXC01010200.1	184567	185596	7tm_4	1	-
WOXC01007681.1	387172	388144	7tm_4	1	-
WOXC01007681.1	636691	637639	7tm_4	1	+
WOXC01007658.1	90633	91629	7tm_4	1	-
WOXC01002090.1	136758	137775	7tm_4	2	+
WOXC01002908.1	79257	80436	7tm_4	1	-
WOXC01009109.1	330416	331406	7tm_4	1	+
WOXC01000160.1	149972	150965	7tm_4	1	+
WOXC01007841.1	300354	301326	7tm_4	1	-
WOXC01007727.1	97473	98496	7tm_4	1	-
WOXC01002966.1	24875	25817	7tm_4	1	+
WOXC01010025.1	357940	359107	7tm_4	1	-
WOXC01007658.1	21186	22194	7tm_4	1	+
WOXC01007681.1	435115	436111	7tm_4	1	-
WOXC01007026.1	223775	224792	7tm_4	1	+
WOXC01001784.1	32388	33363	7tm_4	1	-
WOXC01011398.1	73687	74656	7tm_4	1	+
WOXC01004104.1	245870	246833	7tm_4	1	-
WOXC01011151.1	75256	76207	7tm_4	1	-
WOXC01007026.1	203482	204523	7tm_4	1	+
WOXC01004104.1	266558	267563	7tm_4	1	-
WOXC01008611.1	171281	172238	7tm_4	1	-
WOXC01008611.1	132022	132961	7tm_4	1	+
WOXC01007681.1	329452	330481	7tm_4	1	-
WOXC01000160.1	56237	57278	7tm_4	1	+
WOXC01002966.1	199232	200183	7tm_4	1	-
WOXC01011151.1	8427	9420	7tm_4	1	+
WOXC01008266.1	89475	90579	7tm_4	1	+
WOXC01009109.1	353794	354787	7tm_4	1	+
WOXC01008529.1	483886	484855	7tm_4	1	+
WOXC01011151.1	97583	98615	7tm_4	1	-
WOXC01002966.1	179998	180940	7tm_4	1	+
WOXC01004104.1	235380	236340	7tm_4	1	-
WOXC01001784.1	61829	62783	7tm_4	1	-
WOXC01009161.1	438212	439241	7tm_4	1	-
WOXC01003529.1	7096	8089	7tm_4	1	-
WOXC01001745.1	134829	135981	7tm_4	1	-
WOXC01005426.1	197201	198149	7tm_4	1	+
WOXC01004706.1	947279	948224	7tm_4	1	-
WOXC01009933.1	58159	59098	7tm_4	1	+
WOXC01003769.1	670884	671928	7tm_4	1	-
WOXC01009933.1	16781	17720	7tm_4	1	+
WOXC01010025.1	310723	311782	7tm_4	1	-
WOXC01004805.1	146258	147362	7tm_4	1	+
WOXC01003799.1	138261	139218	7tm_4	1	-
WOXC01004104.1	17170	18244	7tm_4	1	-
WOXC01009161.1	463331	464339	7tm_4	1	-
WOXC01011901.1	10726	11668	7tm_4	1	-
WOXC01008135.1	103174	104233	7tm_4	1	+
WOXC01001745.1	167058	167988	7tm_4	1	+
WOXC01001745.1	238773	239712	7tm_4	1	+
WOXC01005185.1	804	1743	7tm_4	1	-
WOXC01010515.1	249884	250916	7tm_4	1	-
WOXC01005426.1	170099	171047	7tm_4	1	+
WOXC01005426.1	134908	135850	7tm_4	1	+
WOXC01009109.1	15073	16051	7tm_4	1	-
WOXC01010200.1	256220	257297	7tm_4	1	-
WOXC01009759.1	286238	287177	7tm_4	1	+
WOXC01009759.1	310272	311211	7tm_4	1	+
WOXC01008135.1	150251	151163	7tm_4	1	+
WOXC01009109.1	310071	311121	7tm_4	1	-
WOXC01009759.1	109047	110091	7tm_4	1	+
WOXC01008611.1	33592	34537	7tm_4	1	+
WOXC01012498.1	565607	566636	7tm_4	1	+
WOXC01007081.1	215979	217002	7tm_4	2	+
WOXC01007813.1	38119	39073	7tm_4	1	-
WOXC01002779.1	631573	632515	7tm_4	1	+
WOXC01002051.1	70993	72109	7tm_4	1	+
WOXC01008297.1	23742	24681	7tm_4	1	-
WOXC01007841.1	256864	257845	7tm_4	1	-
WOXC01005572.1	168397	169366	7tm_4	1	+
WOXC01011199.1	158126	159119	7tm_4	1	+
WOXC01003799.1	514659	515622	7tm_4	1	+
WOXC01008135.1	166649	167633	7tm_4	1	-
WOXC01004805.1	102502	103459	7tm_4	1	-
WOXC01004706.1	793362	794358	7tm_4	1	-
WOXC01004706.1	705377	706373	7tm_4	1	-
WOXC01003426.1	28995	29976	7tm_4	1	+
WOXC01003799.1	465434	466442	7tm_4	1	+
WOXC01007081.1	32319	33273	7tm_4	1	+
WOXC01002687.1	27069	28044	7tm_4	1	-
WOXC01009809.1	8955	9969	7tm_4	1	-
WOXC01005930.1	480315	481356	7tm_4	1	+
WOXC01008665.1	21073	22021	7tm_4	1	+
WOXC01004104.1	101618	102563	7tm_4	1	-
WOXC01010031.1	295448	296429	7tm_4	1	+
WOXC01007595.1	79279	80233	7tm_4	1	+
WOXC01010303.1	245798	246770	7tm_4	1	+
WOXC01002687.1	67826	68813	7tm_4	1	-
WOXC01009759.1	268361	269300	7tm_4	1	+
WOXC01004706.1	416813	417764	7tm_4	1	+
WOXC01008611.1	259865	260891	7tm_4	1	+
WOXC01005930.1	507643	508597	7tm_4	1	+
WOXC01007813.1	18834	19800	7tm_4	1	-
WOXC01005513.1	105783	106770	7tm_4	1	+
WOXC01005312.1	161185	162175	7tm_4	1	-
WOXC01004416.1	507308	508337	7tm_4	1	-
WOXC01007808.1	7969	8971	7tm_4	1	-
WOXC01008611.1	18948	19989	7tm_4	1	+
WOXC01007448.1	27006	27942	7tm_4	1	+
WOXC01004706.1	917609	918551	7tm_4	1	-
WOXC01010031.1	322190	323234	7tm_4	1	+
WOXC01011398.1	37331	38297	7tm_4	1	-
WOXC01008297.1	60873	61818	7tm_4	1	-
WOXC01007026.1	118240	119269	7tm_4	1	-
WOXC01002966.1	216244	217183	7tm_4	1	+
WOXC01004104.1	43313	44279	7tm_4	1	-
WOXC01002779.1	334996	336007	7tm_4	1	-
WOXC01007808.1	75755	76862	7tm_4	1	-
WOXC01010515.1	290606	291536	7tm_4	1	-
WOXC01005591.1	41247	42387	7tm_4	1	-
WOXC01007595.1	70323	71298	7tm_4	1	+
WOXC01004706.1	577139	578138	7tm_4	1	-
WOXC01009161.1	525200	526214	7tm_4	1	-
WOXC01009161.1	373035	373995	7tm_4	1	+
WOXC01004412.1	49958	50954	7tm_4	1	-
WOXC01001305.1	24639	25641	7tm_4	1	+
WOXC01001745.1	188660	189614	7tm_4	1	+
WOXC01011901.1	39815	40763	7tm_4	1	+
WOXC01011901.1	20780	21722	7tm_4	1	-
WOXC01003904.1	190199	191207	7tm_4	1	+
WOXC01004705.1	107630	108581	7tm_4	1	-
WOXC01001713.1	550464	551520	7tm_4	1	+
WOXC01008611.1	111209	112166	7tm_4	1	+
WOXC01001782.1	36194	37226	7tm_4	1	+
WOXC01004706.1	817442	818483	7tm_4	1	-
WOXC01008864.1	750755	751718	7tm_4	1	-
WOXC01007701.1	26481	27438	7tm_4	1	+
WOXC01009759.1	206671	207655	7tm_4	1	+
WOXC01001713.1	521616	522672	7tm_4	1	+
WOXC01011901.1	60035	60995	7tm_4	1	+
WOXC01004099.1	1759343	1760291	7tm_4	1	-
WOXC01010200.1	34077	35013	7tm_4	1	-
WOXC01001784.1	142975	143926	7tm_4	1	-
WOXC01007595.1	24442	25399	7tm_4	1	+
WOXC01001784.1	75145	76126	7tm_4	1	-
WOXC01000552.1	39461	40487	7tm_4	1	+
WOXC01009109.1	191250	192210	7tm_4	1	-
WOXC01003769.1	543453	544452	7tm_4	1	-
WOXC01009109.1	177317	178352	7tm_4	1	-
WOXC01005930.1	391109	392051	7tm_4	1	+
WOXC01007093.1	15097	15808	7tm_4	1	+
WOXC01000552.1	137306	138422	7tm_4	1	+
WOXC01007348.1	494639	495575	7tm_4	1	+
WOXC01005312.1	145210	146188	7tm_4	1	+
WOXC01007081.1	65998	67057	7tm_4	1	+
WOXC01000552.1	21225	22212	7tm_4	1	+
WOXC01007353.1	8574	9513	7tm_4	1	+
WOXC01000552.1	75989	77006	7tm_4	1	+
WOXC01009161.1	420241	421318	7tm_4	1	-
WOXC01009161.1	503890	504901	7tm_4	1	-
WOXC01000552.1	59409	60390	7tm_4	1	+
WOXC01004104.1	136889	137846	7tm_4	1	-
WOXC01007353.1	232359	233373	7tm_4	1	+
WOXC01009759.1	181578	182619	7tm_4	1	+
WOXC01009198.1	172333	173377	7tm_4	1	+
WOXC01003904.1	265002	266037	7tm_4	1	+
WOXC01006504.1	605728	606673	7tm_4	1	-
WOXC01010515.1	332122	333073	7tm_4	1	-
WOXC01004104.1	2110	3076	7tm_4	1	-
WOXC01007595.1	15028	15982	7tm_4	1	+
WOXC01005513.1	131621	132542	7tm_4	1	+
WOXC01009161.1	406279	407242	7tm_4	1	-
WOXC01010127.1	295972	296974	7tm_4	1	+
WOXC01010515.1	271378	272368	7tm_4	1	-
WOXC01004099.1	1481672	1482617	7tm_4	1	-
WOXC01009161.1	269598	270606	7tm_4	1	-
WOXC01007164.1	486319	487300	7tm_4	1	-
WOXC01008864.1	680209	681262	7tm_4	1	-
WOXC01002634.1	33935	34937	7tm_4	1	+
WOXC01007348.1	536102	537038	7tm_4	1	+
WOXC01007164.1	184806	185772	7tm_4	1	+
WOXC01005468.1	93222	93750	7tm_4	1	+
WOXC01008611.1	287200	288154	7tm_4	1	+
WOXC01002779.1	357547	358540	7tm_4	1	-
WOXC01008135.1	77481	78516	7tm_4	1	+
WOXC01008611.1	90955	91933	7tm_4	1	+
WOXC01008297.1	13401	14352	7tm_4	1	-
WOXC01007595.1	45354	46311	7tm_4	1	+
WOXC01008550.1	392400	393522	7tm_4	1	+
WOXC01008864.1	735472	736435	7tm_4	1	-
WOXC01011398.1	25373	26318	7tm_4	1	-
WOXC01011199.1	176924	177935	7tm_4	1	+
WOXC01000552.1	102155	103172	7tm_4	1	+
WOXC01001782.1	235045	235990	7tm_4	1	+
WOXC01005513.1	30353	31400	7tm_4	1	+
WOXC01003799.1	530246	531206	7tm_4	1	+
WOXC01009109.1	296482	297478	7tm_4	1	+
WOXC01004805.1	55428	56352	7tm_4	1	-
WOXC01002687.1	149447	150389	7tm_4	1	+
WOXC01005591.1	55620	56604	7tm_4	1	-
WOXC01004706.1	545356	546364	7tm_4	1	-
WOXC01001784.1	50786	51824	7tm_4	1	-
WOXC01007164.1	139907	140897	7tm_4	1	+
WOXC01003904.1	251585	252635	7tm_4	1	+
WOXC01011199.1	187844	188855	7tm_4	1	-
WOXC01002779.1	345812	346823	7tm_4	1	-
WOXC01000552.1	112292	113369	7tm_4	1	+
WOXC01004706.1	832041	833025	7tm_4	1	-
WOXC01002779.1	325782	326793	7tm_4	1	-
WOXC01007164.1	61728	62718	7tm_4	1	+
WOXC01011110.1	336999	337938	7tm_4	1	+
WOXC01008611.1	370645	371593	7tm_4	1	-
WOXC01002687.1	118145	119087	7tm_4	1	+
WOXC01007348.1	543630	544566	7tm_4	1	-
WOXC01008611.1	102477	103452	7tm_4	1	+
WOXC01008135.1	86016	86943	7tm_4	1	+
WOXC01007808.1	27535	28483	7tm_4	1	-
WOXC01007164.1	225825	226800	7tm_4	1	+
WOXC01005312.1	116778	117930	7tm_4	1	+
WOXC01005365.1	492833	493793	7tm_4	1	-
WOXC01009161.1	280754	281747	7tm_4	1	-
WOXC01010515.1	312103	313057	7tm_4	1	-
WOXC01007813.1	7337	8363	7tm_4	1	-
WOXC01007605.1	93974	94931	7tm_4	1	+
WOXC01009109.1	45058	46042	7tm_4	1	-
WOXC01005969.1	693545	694610	7tm_4	1	+
WOXC01001713.1	223135	224095	7tm_4	1	-
WOXC01012442.1	21329	22265	7tm_4	1	-
WOXC01003802.1	9853	10876	7tm_4	1	-
WOXC01004706.1	731836	732844	7tm_4	1	-
WOXC01005312.1	102395	103385	7tm_4	1	-
WOXC01005365.1	159978	160938	7tm_4	1	-
WOXC01001384.1	550505	551438	7tm_4	1	-
WOXC01007026.1	137669	138677	7tm_4	1	-
WOXC01004104.1	69020	69986	7tm_4	1	-
WOXC01003799.1	435980	436970	7tm_4	1	-
WOXC01003799.1	420772	421762	7tm_4	1	-
WOXC01009329.1	110578	111244	7tm_4	1	-
WOXC01002779.1	587665	588613	7tm_4	1	+
WOXC01004706.1	668128	669112	7tm_4	1	-
WOXC01004104.1	115829	116795	7tm_4	1	-
WOXC01008864.1	654250	655354	7tm_4	1	+
WOXC01004104.1	83308	84268	7tm_4	1	-
WOXC01002779.1	573273	574221	7tm_4	1	+
WOXC01003565.1	488362	489388	7tm_4	1	+
WOXC01009198.1	229371	230574	7tm_4	1	-
WOXC01005369.1	65035	65989	7tm_4	1	-
WOXC01005513.1	259566	260511	7tm_4	1	+
WOXC01010200.1	77443	78379	7tm_4	1	-
WOXC01011398.1	10569	11514	7tm_4	1	-
WOXC01008135.1	119211	120210	7tm_4	1	-
WOXC01003565.1	449387	450509	7tm_4	1	+
WOXC01005930.1	366840	367782	7tm_4	1	+
WOXC01009759.1	256842	257829	7tm_4	1	+
WOXC01007595.1	154324	155350	7tm_4	1	+
WOXC01009432.1	435530	436481	7tm_4	1	-
WOXC01007701.1	105542	106541	7tm_4	1	+
WOXC01007595.1	108408	109362	7tm_4	1	+
WOXC01012442.1	81354	82347	7tm_4	1	+
WOXC01009109.1	275378	276311	7tm_4	1	+
WOXC01008948.1	87153	88146	7tm_4	1	-
WOXC01001713.1	458657	459692	7tm_4	1	+
WOXC01006474.1	229066	229657	7tm_4	1	+
WOXC01004099.1	1711909	1712944	7tm_4	1	-
WOXC01008611.1	3924	4965	7tm_4	1	+
WOXC01004706.1	853247	854195	7tm_4	1	-
WOXC01007353.1	39416	40355	7tm_4	1	+
WOXC01009109.1	262518	263523	7tm_4	1	+
WOXC01005513.1	16634	17567	7tm_4	1	+
WOXC01001713.1	378939	379944	7tm_4	1	+
WOXC01008611.1	61309	62347	7tm_4	1	+
WOXC01004104.1	29684	30668	7tm_4	1	-
WOXC01007164.1	395736	396732	7tm_4	1	-
WOXC01005513.1	272869	273847	7tm_4	1	-
WOXC01009759.1	241227	242205	7tm_4	1	+
WOXC01002966.1	96769	97762	7tm_4	1	-
WOXC01011199.1	219812	220853	7tm_4	1	-
WOXC01002966.1	239513	240515	7tm_4	1	+
WOXC01007348.1	565214	566195	7tm_4	1	+
WOXC01005365.1	446908	447883	7tm_4	1	-
WOXC01007348.1	585680	586661	7tm_4	1	+
WOXC01010515.1	388119	389064	7tm_4	1	-
WOXC01007727.1	39192	40236	7tm_4	1	-
WOXC01005513.1	302327	303386	7tm_4	1	-
WOXC01005930.1	458374	459328	7tm_4	1	+
WOXC01005513.1	38606	39542	7tm_4	1	+
WOXC01009877.1	144550	145498	7tm_4	1	-
WOXC01002779.1	644687	645707	7tm_4	1	+
WOXC01002687.1	279150	280131	7tm_4	1	+
WOXC01009109.1	82221	83250	7tm_4	1	-
WOXC01005930.1	424550	425513	7tm_4	1	+
WOXC01008550.1	406499	407447	7tm_4	1	-
WOXC01003755.1	1602726	1603707	7tm_4	1	+
WOXC01002779.1	310790	311813	7tm_4	1	-
WOXC01007164.1	563668	564661	7tm_4	1	-
WOXC01008271.1	390740	391766	7tm_4	1	-
WOXC01007772.1	98150	99134	7tm_4	1	+
WOXC01000552.1	5322	6318	7tm_4	1	+
WOXC01008948.1	163881	164913	7tm_4	1	-
WOXC01005604.1	67410	68424	7tm_4	1	-
WOXC01005604.1	1748	2762	7tm_4	1	-
WOXC01010127.1	28588	29602	7tm_4	1	+
WOXC01003904.1	167713	168718	7tm_4	1	+
WOXC01009161.1	600005	600989	7tm_4	1	-
WOXC01009109.1	136155	137217	7tm_4	1	-
WOXC01004104.1	186656	187685	7tm_4	1	-
WOXC01004706.1	689742	690690	7tm_4	1	-
WOXC01008611.1	310182	311157	7tm_4	1	-
WOXC01009109.1	113903	114905	7tm_4	1	-
WOXC01007808.1	54468	55473	7tm_4	1	-
WOXC01008297.1	139358	140318	7tm_4	1	-
WOXC01008611.1	209059	210010	7tm_4	1	-
WOXC01008948.1	117459	118542	7tm_4	1	+
WOXC01004099.1	1645703	1646675	7tm_4	1	-
WOXC01004706.1	510082	511030	7tm_4	1	+
WOXC01002779.1	667700	668678	7tm_4	1	+
WOXC01009109.1	252918	253881	7tm_4	1	+
WOXC01011199.1	112311	113280	7tm_4	1	-
WOXC01011020.1	2161	3187	7tm_4	1	+
WOXC01009161.1	112063	113104	7tm_4	1	-
WOXC01004104.1	163180	164131	7tm_4	1	+
WOXC01004706.1	869804	870746	7tm_4	1	-
WOXC01007595.1	242007	242967	7tm_4	1	-
WOXC01007701.1	208409	209510	7tm_4	1	+
WOXC01008922.1	39323	40292	7tm_4	1	-
WOXC01009161.1	355740	356733	7tm_4	1	-
WOXC01003904.1	219145	220027	7tm_4	1	+
WOXC01010127.1	264881	265886	7tm_4	1	+
WOXC01007164.1	414876	415812	7tm_4	1	-
WOXC01007605.1	13308	14310	7tm_4	1	+
WOXC01007164.1	494274	495276	7tm_4	1	-
WOXC01005312.1	43026	43977	7tm_4	1	-
WOXC01007164.1	251644	252769	7tm_4	1	+
WOXC01008297.1	88457	89540	7tm_4	1	+
WOXC01002687.1	303276	304257	7tm_4	1	+
WOXC01010127.1	247122	248127	7tm_4	1	+
WOXC01008135.1	12361	13318	7tm_4	1	-
WOXC01002687.1	1504	2500	7tm_4	1	-
WOXC01008611.1	507687	508632	7tm_4	1	-
WOXC01008611.1	184331	185327	7tm_4	1	-
WOXC01005513.1	177232	178198	7tm_4	1	+
WOXC01012498.1	484787	485822	7tm_4	1	+
WOXC01002966.1	232179	233181	7tm_4	1	+
WOXC01007772.1	39255	40200	7tm_4	1	+
WOXC01007164.1	315315	316332	7tm_4	2	-
WOXC01004706.1	361379	362471	7tm_4	1	-
WOXC01005513.1	119381	120404	7tm_4	1	+
WOXC01002966.1	276852	277893	7tm_4	1	+
WOXC01007595.1	125923	126943	7tm_4	1	+
WOXC01005513.1	240582	241545	7tm_4	1	-
WOXC01001264.1	3589	4552	7tm_4	1	-
WOXC01008948.1	210221	211160	7tm_4	1	-
WOXC01008611.1	397217	398180	7tm_4	1	-
WOXC01003769.1	58350	59340	7tm_4	1	-
WOXC01008611.1	297177	298143	7tm_4	1	-
WOXC01004099.1	1735619	1736624	7tm_4	1	-
WOXC01009109.1	158967	159957	7tm_4	1	-
WOXC01010127.1	89039	90122	7tm_4	1	+
WOXC01008297.1	121276	122293	7tm_4	1	+
WOXC01004104.1	212605	213628	7tm_4	1	-
WOXC01007945.1	54012	54942	7tm_4	1	+
WOXC01010127.1	124620	125691	7tm_4	1	+
WOXC01008297.1	166846	167806	7tm_4	1	-
WOXC01007164.1	267732	268722	7tm_4	1	+
WOXC01011110.1	352726	353707	7tm_4	1	-
WOXC01004705.1	82982	84038	7tm_4	1	+
WOXC01012442.1	41348	42299	7tm_4	1	+
WOXC01008948.1	174599	175700	7tm_4	2	-
WOXC01005185.1	170943	171954	7tm_4	1	+
WOXC01004705.1	54546	55602	7tm_4	1	+
WOXC01010127.1	45965	46958	7tm_4	1	+
WOXC01006504.1	375164	376088	7tm_4	1	+
WOXC01001713.1	355358	356396	7tm_4	1	+
WOXC01002687.1	248192	249305	7tm_4	1	+
WOXC01000889.1	89144	90119	7tm_4	1	-
WOXC01008948.1	145447	146479	7tm_4	1	-
WOXC01010127.1	111443	112538	7tm_4	1	+
WOXC01001784.1	24429	25425	7tm_4	1	-
WOXC01005365.1	108596	109553	7tm_4	1	-
WOXC01002779.1	391076	392105	7tm_4	1	-
WOXC01005426.1	120193	121252	7tm_4	1	+
WOXC01002687.1	238138	239158	7tm_4	1	+
WOXC01008297.1	98839	99799	7tm_4	1	-
WOXC01004706.1	474313	475321	7tm_4	1	+
WOXC01004706.1	528483	529431	7tm_4	1	+
WOXC01007595.1	53438	54428	7tm_4	1	+
WOXC01012442.1	3215	4151	7tm_4	1	+
WOXC01007164.1	360572	361508	7tm_4	1	-
WOXC01004099.1	1678403	1679393	7tm_4	1	-
WOXC01010127.1	150667	151723	7tm_4	1	+
WOXC01007841.1	329844	330960	7tm_4	1	-
WOXC01011199.1	65022	65991	7tm_4	1	+
WOXC01000160.1	124082	124958	7tm_4	1	+
WOXC01002687.1	332040	332991	7tm_4	1	+
WOXC01007803.1	101519	102566	7tm_4	1	-
WOXC01000889.1	61017	61992	7tm_4	1	-
WOXC01007772.1	22502	23480	7tm_4	1	+
WOXC01007164.1	347466	348402	7tm_4	1	-
WOXC01008948.1	301957	302980	7tm_4	1	-
WOXC01011398.1	86630	87584	7tm_4	1	+
WOXC01007595.1	138446	139400	7tm_4	1	+
WOXC01005365.1	477507	478506	7tm_4	1	-
WOXC01004099.1	1667025	1668060	7tm_4	1	-
WOXC01008832.1	11528	12482	7tm_4	1	+
WOXC01005513.1	48480	49377	7tm_4	1	+
WOXC01007945.1	16727	17657	7tm_4	1	+
WOXC01010127.1	195639	196581	7tm_4	1	+
WOXC01012442.1	56504	57455	7tm_4	1	+
WOXC01005185.1	212381	213404	7tm_4	1	+
WOXC01001264.1	37024	38005	7tm_4	1	+
WOXC01002687.1	94751	95690	7tm_4	1	+
WOXC01003769.1	132626	133616	7tm_4	1	+
WOXC01010845.1	50459	51398	7tm_4	1	-
WOXC01012442.1	13520	14480	7tm_4	1	+
WOXC01009432.1	418589	419639	7tm_4	1	-
WOXC01000851.1	29815	30784	7tm_4	1	+
WOXC01004706.1	626720	627734	7tm_4	1	+
WOXC01004706.1	605408	606422	7tm_4	1	+
WOXC01007164.1	328346	329279	7tm_4	1	-
WOXC01002687.1	138728	139670	7tm_4	1	+
WOXC01009161.1	636781	637732	7tm_4	1	-
WOXC01004099.1	1524233	1525187	7tm_4	1	-
WOXC01001713.1	291251	292196	7tm_4	1	-
WOXC01007164.1	581011	582025	7tm_4	1	-
WOXC01002779.1	420673	421531	7tm_4	1	-
WOXC01007348.1	474345	475350	7tm_4	1	+
WOXC01000634.1	42538	43543	7tm_4	1	-
WOXC01009329.1	429033	429495	7tm_4	1	+
WOXC01011199.1	103161	104157	7tm_4	1	-
WOXC01004099.1	1541799	1542777	7tm_4	1	-
WOXC01008611.1	468089	469109	7tm_4	1	-
WOXC01008948.1	361008	361968	7tm_4	1	-
WOXC01007164.1	446537	447536	7tm_4	1	-
WOXC01005030.1	94682	95642	7tm_4	1	+
WOXC01005513.1	152493	153528	7tm_4	1	+
WOXC01006504.1	245636	246566	7tm_4	1	-
WOXC01008948.1	340846	341878	7tm_4	1	-
WOXC01007164.1	605089	606058	7tm_4	1	+
WOXC01010179.1	85066	86248	7tm_4	1	-
WOXC01004824.1	115455	116517	7tm_4	1	+
WOXC01009161.1	153901	154852	7tm_4	1	+
WOXC01006504.1	627913	628855	7tm_4	1	-
WOXC01000851.1	93980	94949	7tm_4	1	-
WOXC01007701.1	58615	59614	7tm_4	1	+
WOXC01005030.1	81162	82113	7tm_4	1	+
WOXC01007595.1	95770	96724	7tm_4	1	+
WOXC01008550.1	494035	495121	7tm_4	1	+
WOXC01007772.1	7771	8716	7tm_4	1	+
WOXC01011151.1	195251	196199	7tm_4	1	+
WOXC01009161.1	743	1853	7tm_4	1	-
WOXC01000889.1	39052	40039	7tm_4	1	-
WOXC01011110.1	269264	270245	7tm_4	1	-
WOXC01007164.1	382184	383123	7tm_4	1	-
WOXC01010654.1	318230	319202	7tm_4	1	-
WOXC01004706.1	653422	654454	7tm_4	1	-
WOXC01004099.1	1617659	1618742	7tm_4	1	-
WOXC01012405.1	23462	24440	7tm_4	1	-
WOXC01007681.1	502993	504064	7tm_4	1	-
WOXC01011199.1	29989	30970	7tm_4	1	+
WOXC01010127.1	214963	216004	7tm_4	1	+
WOXC01009877.1	23479	24454	7tm_4	1	+
WOXC01008611.1	335297	336323	7tm_4	1	-
WOXC01004706.1	575019	576033	7tm_4	1	+
WOXC01002616.1	34108	35071	7tm_4	1	+
WOXC01007803.1	78079	79066	7tm_4	1	-
WOXC01007772.1	51146	52187	7tm_4	1	+
WOXC01008611.1	148819	149782	7tm_4	1	+
WOXC01009759.1	220071	221061	7tm_4	1	+
WOXC01008611.1	161587	162583	7tm_4	1	+
WOXC01010937.1	48127	49120	7tm_4	1	+
WOXC01005426.1	24542	25487	7tm_4	1	-
WOXC01006504.1	235345	236359	7tm_4	1	-
WOXC01003032.1	74416	75406	7tm_4	1	+
WOXC01011061.1	304796	305858	7tm_4	1	-
WOXC01008135.1	34231	35188	7tm_4	1	-
WOXC01005513.1	284449	285496	7tm_4	1	-
WOXC01001745.1	109048	110095	7tm_4	1	-
WOXC01002687.1	166926	167892	7tm_4	1	+
WOXC01002966.1	140777	141806	7tm_4	1	-
WOXC01005435.1	189538	190486	7tm_4	1	+
WOXC01006504.1	200104	201052	7tm_4	1	-
WOXC01010127.1	164935	165916	7tm_4	1	+
WOXC01005185.1	54368	55439	7tm_4	1	-
WOXC01003606.1	41182	42181	7tm_4	1	+
WOXC01006504.1	156275	157226	7tm_4	1	-
WOXC01009759.1	153280	154246	7tm_4	1	+
WOXC01007595.1	169244	170198	7tm_4	1	+
WOXC01004805.1	217619	218549	7tm_4	1	-
WOXC01003802.1	59688	60654	7tm_4	1	-
WOXC01001745.1	127013	128060	7tm_4	1	-
WOXC01004176.1	21908	22880	7tm_4	1	-
WOXC01000212.1	74767	75787	7tm_4	1	-
WOXC01007353.1	304437	305517	7tm_4	1	+
WOXC01008303.1	4501	5554	7tm_4	1	-
WOXC01005365.1	213359	214418	7tm_4	1	-
WOXC01011061.1	278231	279215	7tm_4	1	-
WOXC01009161.1	244972	245989	7tm_4	1	-
WOXC01011151.1	172859	173807	7tm_4	1	+
WOXC01002054.1	11251	12208	7tm_4	1	+
WOXC01002051.1	33306	34269	7tm_4	1	+
WOXC01002355.1	87375	88392	7tm_4	1	-
WOXC01009759.1	189151	190126	7tm_4	1	+
WOXC01006474.1	273643	274648	7tm_4	1	+
WOXC01011110.1	294006	295029	7tm_4	1	-
WOXC01007772.1	64848	65889	7tm_4	1	+
WOXC01010937.1	119039	120002	7tm_4	1	+
WOXC01010948.1	19843	20827	7tm_4	1	-
WOXC01006504.1	346577	347504	7tm_4	1	+
WOXC01006504.1	170119	171070	7tm_4	1	-
WOXC01012442.1	72564	73515	7tm_4	1	+
WOXC01009933.1	35560	36592	7tm_4	1	+
WOXC01008948.1	236856	237879	7tm_4	1	-
WOXC01010937.1	83451	84387	7tm_4	1	+
WOXC01007353.1	57871	58810	7tm_4	1	-
WOXC01010937.1	12943	13942	7tm_4	1	-
WOXC01006504.1	431418	432345	7tm_4	1	-
WOXC01008948.1	273151	274174	7tm_4	1	-
WOXC01009161.1	71793	72855	7tm_4	1	+
WOXC01007841.1	215842	216805	7tm_4	1	+
WOXC01004706.1	496171	497164	7tm_4	1	+
WOXC01005974.1	109265	110300	7tm_4	1	+
WOXC01005435.1	211243	212179	7tm_4	1	+
WOXC01005513.1	92618	93560	7tm_4	1	-
WOXC01007772.1	72812	73796	7tm_4	1	+
WOXC01000851.1	118881	119859	7tm_4	1	-
WOXC01005435.1	226509	227460	7tm_4	1	+
WOXC01005365.1	396429	397437	7tm_4	1	+
WOXC01008611.1	240766	241705	7tm_4	1	-
WOXC01009161.1	125169	126216	7tm_4	1	-
WOXC01003032.1	23183	24206	7tm_4	1	+
WOXC01006504.1	418067	419180	7tm_4	1	-
WOXC01005185.1	146830	147769	7tm_4	1	+
WOXC01002966.1	66297	67311	7tm_4	1	+
WOXC01005604.1	39828	40854	7tm_4	1	+
WOXC01007681.1	342734	343778	7tm_4	1	-
WOXC01002687.1	200158	201160	7tm_4	1	+
WOXC01009877.1	101560	102538	7tm_4	1	-
WOXC01002966.1	75280	76231	7tm_4	1	+
WOXC01007164.1	21583	22549	7tm_4	1	-
WOXC01000212.1	22859	23879	7tm_4	1	-
WOXC01007841.1	182541	183507	7tm_4	1	-
WOXC01003032.1	66034	67078	7tm_4	1	+
WOXC01003710.1	843226	844195	7tm_4	1	+
WOXC01006391.1	22192	23254	7tm_4	1	+
WOXC01008948.1	199588	200647	7tm_4	1	+
WOXC01006504.1	587469	588474	7tm_4	1	-
WOXC01010937.1	103916	104849	7tm_4	1	+
WOXC01003710.1	875993	876959	7tm_4	1	+
WOXC01003755.1	1687923	1688892	7tm_4	1	-
WOXC01004222.1	46750	47704	7tm_4	1	-
WOXC01009055.1	11123	12077	7tm_4	1	-
WOXC01011110.1	248787	249819	7tm_4	1	-
WOXC01008504.1	21964	22921	7tm_4	1	+
WOXC01009480.1	2926	4111	7tm_4	1	-
WOXC01002616.1	14332	15298	7tm_4	1	+
WOXC01009048.1	16544	17579	7tm_4	1	+
WOXC01005365.1	323848	324844	7tm_4	1	-
WOXC01009595.1	28333	29320	7tm_4	1	+
WOXC01005426.1	55223	56192	7tm_4	1	-
WOXC01008611.1	448296	449316	7tm_4	1	-
WOXC01005365.1	384901	385891	7tm_4	1	+
WOXC01011061.1	254460	255456	7tm_4	1	-
WOXC01009161.1	23662	24778	7tm_4	1	-
WOXC01006504.1	286429	287506	7tm_4	1	-
WOXC01007681.1	556201	557200	7tm_4	1	-
WOXC01000851.1	70797	71823	7tm_4	1	-
WOXC01007448.1	114015	114966	7tm_4	1	-
WOXC01009595.1	18209	19193	7tm_4	1	+
WOXC01004176.1	12572	13664	7tm_4	1	-
WOXC01008271.1	378960	379914	7tm_4	1	-
WOXC01003710.1	857449	858418	7tm_4	1	+
WOXC01008864.1	800442	801561	7tm_4	1	+
WOXC01004000.1	17561	18572	7tm_4	1	+
WOXC01012498.1	502256	503210	7tm_4	1	+
WOXC01004824.1	13533	14487	7tm_4	1	+
WOXC01003565.1	190264	191227	7tm_4	1	+
WOXC01007841.1	129054	130020	7tm_4	1	-
WOXC01011398.1	99055	99994	7tm_4	1	-
WOXC01011020.1	22716	23787	7tm_4	1	+
WOXC01009595.1	41075	42047	7tm_4	1	+
WOXC01006520.1	157131	158208	7tm_4	1	-
WOXC01010163.1	17227	17998	7tm_4	1	-
WOXC01011061.1	117427	118438	7tm_4	1	+
WOXC01010179.1	66453	67380	7tm_4	1	-
WOXC01004000.1	5217	6213	7tm_4	1	+
WOXC01008948.1	52650	53613	7tm_4	1	-
WOXC01006504.1	462158	463124	7tm_4	1	-
WOXC01005435.1	67998	69003	7tm_4	1	+
WOXC01002687.1	225905	226724	7tm_4	1	+
WOXC01008611.1	495471	496410	7tm_4	1	-
WOXC01006504.1	579905	580832	7tm_4	1	+
WOXC01001049.1	239745	240696	7tm_4	1	-
WOXC01005365.1	35049	36090	7tm_4	1	-
WOXC01007945.1	4085	5042	7tm_4	1	+
WOXC01001648.1	30863	31859	7tm_4	1	-
WOXC01006504.1	313362	314427	7tm_4	1	-
WOXC01006504.1	265713	266703	7tm_4	1	-
WOXC01003710.1	865611	866580	7tm_4	1	+
WOXC01012499.1	142227	142620	7tm_4	1	+
WOXC01000851.1	47870	48815	7tm_4	1	+
WOXC01009048.1	3746	4790	7tm_4	1	+
WOXC01006504.1	514219	515218	7tm_4	1	+
WOXC01001049.1	153592	154549	7tm_4	1	-
WOXC01006504.1	477676	478603	7tm_4	1	-
WOXC01006504.1	141988	142924	7tm_4	1	-
WOXC01007026.1	30066	31098	7tm_4	1	-
WOXC01005513.1	211929	213027	7tm_4	1	-
WOXC01002966.1	128279	129224	7tm_4	1	+
WOXC01007803.1	186912	187896	7tm_4	1	-
WOXC01001049.1	109133	110075	7tm_4	1	-
WOXC01009055.1	26447	27356	7tm_4	1	-
WOXC01005365.1	359015	360065	7tm_4	2	+
WOXC01006504.1	35000	35999	7tm_4	1	-
WOXC01005974.1	85478	86432	7tm_4	1	+
WOXC01010179.1	128791	129736	7tm_4	1	+
WOXC01005435.1	80645	81638	7tm_4	1	+
WOXC01005974.1	68839	69769	7tm_4	1	+
WOXC01004805.1	370253	372008	7tm_4	2	+
WOXC01012340.1	68635	69595	7tm_4	1	+
WOXC01007448.1	84114	85065	7tm_4	1	-
WOXC01010163.1	23871	24831	7tm_4	1	-
WOXC01005930.1	492939	493899	7tm_4	1	+
WOXC01009161.1	297389	298376	7tm_4	1	-
WOXC01008948.1	5629	6595	7tm_4	1	-
WOXC01008271.1	344860	345853	7tm_4	1	-
WOXC01005365.1	405198	406257	7tm_4	1	+
WOXC01007841.1	112891	113890	7tm_4	1	+
WOXC01010179.1	14943	15888	7tm_4	1	+
WOXC01003032.1	44778	45756	7tm_4	1	+
WOXC01001049.1	165578	166535	7tm_4	1	-
WOXC01010179.1	208897	209830	7tm_4	1	-
WOXC01005365.1	413666	414722	7tm_4	1	+
WOXC01004222.1	15979	16990	7tm_4	1	-
WOXC01007026.1	95567	96545	7tm_4	1	+
WOXC01001713.1	325329	326352	7tm_4	1	+
WOXC01006504.1	125851	126826	7tm_4	1	-
WOXC01005974.1	56154	57102	7tm_4	1	+
WOXC01002335.1	12233	13169	7tm_4	1	-
WOXC01007026.1	68786	69635	7tm_4	1	+
WOXC01008147.1	154290	155229	7tm_4	1	-
WOXC01005513.1	191459	192512	7tm_4	1	+
WOXC01007453.1	27821	28757	7tm_4	1	+
WOXC01009877.1	77157	78138	7tm_4	1	-
WOXC01008147.1	79110	80049	7tm_4	1	-
WOXC01001648.1	8925	9930	7tm_4	1	-
WOXC01007841.1	151971	153009	7tm_4	1	-
WOXC01005435.1	31972	33058	7tm_4	1	+
WOXC01006071.1	69913	70882	7tm_4	1	+
WOXC01006504.1	97190	98105	7tm_4	1	-
WOXC01007058.1	576990	578010	7tm_4	1	+
WOXC01006504.1	559602	560529	7tm_4	1	+
WOXC01007353.1	264863	265853	7tm_4	1	+
WOXC01003710.1	890900	891869	7tm_4	1	+
WOXC01007448.1	72087	73080	7tm_4	1	+
WOXC01006504.1	219320	220418	7tm_4	1	-
WOXC01001713.1	332757	333756	7tm_4	1	+
WOXC01010179.1	45626	46547	7tm_4	1	+
WOXC01005930.1	411408	412266	7tm_4	1	+
WOXC01005435.1	113381	114353	7tm_4	1	+
WOXC01001049.1	141359	142316	7tm_4	1	-
WOXC01003799.1	322619	323807	7tm_4	1	-
WOXC01003755.1	1702111	1703278	7tm_4	1	-
WOXC01005435.1	133776	134775	7tm_4	1	+
WOXC01004222.1	61327	62335	7tm_4	1	-
WOXC01007841.1	220451	221405	7tm_4	1	-
WOXC01009048.1	28275	29271	7tm_4	1	+
WOXC01010179.1	149828	150749	7tm_4	1	+
WOXC01008611.1	119220	119961	7tm_4	1	+
WOXC01011199.1	132021	132789	7tm_4	1	+
WOXC01008948.1	24221	25190	7tm_4	1	-
WOXC01008147.1	3361	4396	7tm_4	1	+
WOXC01003799.1	299413	300400	7tm_4	1	-
WOXC01005365.1	420002	420779	7tm_4	1	-
WOXC01009595.1	59846	60860	7tm_4	1	+
WOXC01008147.1	88855	89794	7tm_4	1	-
WOXC01005365.1	178408	179524	7tm_4	1	-
WOXC01005468.1	92855	93320	7tm_4	1	+
WOXC01002966.1	42303	43278	7tm_4	1	+
WOXC01012340.1	80889	81948	7tm_4	1	+
WOXC01006504.1	363130	364381	7tm_4	1	-
WOXC01006504.1	65703	66618	7tm_4	1	-
WOXC01007803.1	152476	153433	7tm_4	1	+
WOXC01008147.1	137171	138110	7tm_4	1	-
WOXC01005365.1	4496	5462	7tm_4	1	-
WOXC01009480.1	62545	63502	7tm_4	1	-
WOXC01001648.1	51457	52453	7tm_4	1	-
WOXC01005435.1	98848	99805	7tm_4	1	+
WOXC01004099.1	1701101	1701935	7tm_4	1	-
WOXC01005513.1	57980	58997	7tm_4	1	+
WOXC01007658.1	37309	38059	7tm_4	1	+
WOXC01005365.1	234507	235470	7tm_4	1	-
WOXC01006504.1	543996	544911	7tm_4	1	+
WOXC01003799.1	400904	401903	7tm_4	1	-
WOXC01005435.1	164207	165230	7tm_4	1	+
WOXC01008611.1	409980	410841	7tm_4	1	-
WOXC01004409.1	550208	551147	7tm_4	1	+
WOXC01006071.1	81752	82691	7tm_4	1	+
WOXC01004084.1	46005	46776	7tm_4	1	+
WOXC01005365.1	203716	204751	7tm_4	1	-
WOXC01001713.1	262012	263008	7tm_4	1	-
WOXC01001745.1	71744	72632	7tm_4	1	-
WOXC01008611.1	223582	224479	7tm_4	1	-
WOXC01009329.1	110259	110715	7tm_4	1	-
WOXC01003695.1	41806	42250	7tm_4	1	+
WOXC01009480.1	36448	37393	7tm_4	1	-
WOXC01011256.1	25321	26350	7tm_4	1	+
WOXC01001784.1	0	636	7tm_4	1	+
WOXC01005435.1	5944	6913	7tm_4	1	+
WOXC01007348.1	510273	511014	7tm_4	1	+
WOXC01011398.1	59478	60216	7tm_4	1	-
WOXC01005365.1	129790	130750	7tm_4	1	-
WOXC01011199.1	9519	10377	7tm_4	1	-
WOXC01005365.1	84150	85110	7tm_4	1	-
WOXC01001049.1	123335	124415	7tm_4	1	-
WOXC01009439.1	558662	559757	7tm_4	1	-
WOXC01009329.1	270510	271068	7tm_4	1	-
WOXC01005030.1	53120	54080	7tm_4	1	+
WOXC01003695.1	35512	35926	7tm_4	1	+
WOXC01008147.1	167038	167791	7tm_4	1	-
WOXC01009109.1	217566	218289	7tm_4	1	-
WOXC01001648.1	91149	92115	7tm_4	1	-
WOXC01009048.1	53993	54956	7tm_4	1	-
WOXC01005030.1	33659	34619	7tm_4	1	+
WOXC01010179.1	185699	186584	7tm_4	1	-
WOXC01008550.1	351879	352875	7tm_4	1	-
WOXC01004099.1	1592733	1593498	7tm_4	1	-
WOXC01001648.1	66380	67373	7tm_4	1	-
WOXC01007701.1	71350	72073	7tm_4	1	+
WOXC01012340.1	11764	12724	7tm_4	1	-
WOXC01012340.1	44947	45985	7tm_4	1	+
WOXC01001648.1	76950	77916	7tm_4	1	-
WOXC01003904.1	76155	77196	7tm_4	1	-
WOXC01009556.1	34748	35795	7tm_4	1	-
WOXC01009048.1	41113	42067	7tm_4	1	+
WOXC01009109.1	206585	207368	7tm_4	1	-
WOXC01001192.1	452588	453251	7tm_4	1	-
WOXC01001745.1	41535	42264	7tm_4	1	-
WOXC01009161.1	201061	201718	7tm_4	1	+
WOXC01007164.1	342242	343178	7tm_4	1	-
WOXC01011199.1	22817	23654	7tm_4	1	-
WOXC01008948.1	224741	225350	7tm_4	1	-
WOXC01002687.1	104602	105295	7tm_4	1	+
WOXC01008297.1	45673	46444	7tm_4	1	-
WOXC01004171.1	129150	129567	7tm_4	1	+
WOXC01007164.1	594988	595726	7tm_4	1	+
WOXC01005513.1	72601	73432	7tm_4	1	+
WOXC01008611.1	485808	487017	7tm_4	1	-
WOXC01009329.1	364227	364611	7tm_4	1	+
WOXC01008948.1	135685	136414	7tm_4	1	+
WOXC01006071.1	96212	96986	7tm_4	1	+
WOXC01002908.1	133584	134022	7tm_4	1	-
WOXC01007164.1	464595	465234	7tm_4	1	-
WOXC01004099.1	1555021	1555819	7tm_4	1	-
WOXC01002090.1	234887	235595	7tm_4	1	-
WOXC01005200.1	555804	556524	7tm_4	1	-
WOXC01008864.1	623349	624399	7tm_4	1	-
WOXC01008550.1	265910	266609	7tm_4	1	-
WOXC01004706.1	886572	887178	7tm_4	1	-
WOXC01002687.1	351620	352256	7tm_4	1	+
WOXC01009480.1	26623	27514	7tm_4	1	-
WOXC01008504.1	7788	8460	7tm_4	1	+
WOXC01007093.1	243116	243620	7tm_4	1	-
WOXC01002054.1	31984	32800	7tm_4	1	+
WOXC01004706.1	763527	764208	7tm_4	1	-
WOXC01005365.1	20756	21596	7tm_4	1	-
WOXC01007026.1	5677	6265	7tm_4	1	-
WOXC01002908.1	133981	134557	7tm_4	1	-
WOXC01009161.1	306725	307337	7tm_4	1	-
WOXC01004099.1	1566166	1566814	7tm_4	1	-
WOXC01004104.1	149379	149976	7tm_4	1	-
WOXC01000160.1	94520	95075	7tm_4	1	+
WOXC01005604.1	80943	81603	7tm_4	1	-
WOXC01005604.1	15281	15941	7tm_4	1	-
WOXC01010127.1	15409	16069	7tm_4	1	+
WOXC01006504.1	16963	17611	7tm_4	1	-
WOXC01000851.1	101975	102596	7tm_4	1	-
WOXC01007026.1	180057	180549	7tm_4	1	+
WOXC01008266.1	31119	31647	7tm_4	1	-
WOXC01002966.1	254506	255103	7tm_4	1	+
WOXC01005468.1	157998	158409	7tm_4	1	-
WOXC01008135.1	192594	193224	7tm_4	1	-
WOXC01006504.1	217426	218029	7tm_4	1	-
WOXC01001305.1	31316	31997	7tm_4	1	+
WOXC01005365.1	305716	306223	7tm_4	1	+
WOXC01001192.1	108990	109413	7tm_4	1	+
WOXC01005030.1	10181	11090	7tm_4	1	+
WOXC01001784.1	115554	116106	7tm_4	1	-
WOXC01001784.1	97179	97731	7tm_4	1	-
WOXC01008147.1	23016	23667	7tm_4	1	-
WOXC01010169.1	174466	175045	7tm_4	1	-
WOXC01007841.1	87079	87970	7tm_4	1	-
WOXC01001305.1	32000	32471	7tm_4	1	+
WOXC01005312.1	52070	52610	7tm_4	1	-
WOXC01001784.1	96788	97223	7tm_4	1	-
WOXC01003565.1	248837	249518	7tm_4	1	-
WOXC01001784.1	115163	115598	7tm_4	1	-
WOXC01002090.1	202285	202876	7tm_4	1	+
WOXC01004104.1	302693	303407	7tm_4	1	-
WOXC01008550.1	367831	368272	7tm_4	1	+
WOXC01007093.1	243761	244145	7tm_4	1	-
WOXC01008271.1	361099	361669	7tm_4	1	-
WOXC01002687.1	180173	180833	7tm_4	1	+
WOXC01010163.1	3491	3977	7tm_4	1	-
WOXC01010163.1	2981	3488	7tm_4	1	-
WOXC01007164.1	284902	285469	7tm_4	1	+
WOXC01003755.1	1584109	1584631	7tm_4	1	-
WOXC01009161.1	179874	180339	7tm_4	1	+
WOXC01001713.1	589964	590483	7tm_4	1	+
WOXC01001049.1	214412	214928	7tm_4	1	-
WOXC01003755.1	1657390	1658047	7tm_4	1	-
WOXC01005435.1	50599	51022	7tm_4	1	+
WOXC01008504.1	34453	34891	7tm_4	1	+
WOXC01008550.1	289156	289738	7tm_4	1	-
WOXC01003755.1	1656993	1657497	7tm_4	1	-
WOXC01004805.1	343049	343544	7tm_4	1	+
WOXC01004104.1	222145	222919	7tm_4	2	-
WOXC01011151.1	179808	180369	7tm_4	1	+
WOXC01003755.1	1625550	1626084	7tm_4	1	-
WOXC01008147.1	49941	50385	7tm_4	1	-
WOXC01007595.1	36989	37520	7tm_4	1	+
WOXC01012499.1	202614	203133	7tm_4	1	-
WOXC01007164.1	551978	552506	7tm_4	1	-
WOXC01002966.1	14437	15016	7tm_4	1	+
WOXC01005673.1	198031	198460	7tm_4	1	-
WOXC01007164.1	285374	285908	7tm_4	1	+
WOXC01008504.1	3407	4076	7tm_4	1	+
WOXC01008297.1	2	425	7tm_4	1	-
WOXC01002779.1	382711	383098	7tm_4	1	-
WOXC01001049.1	213968	214409	7tm_4	1	-
WOXC01003799.1	499879	500338	7tm_4	1	+
WOXC01004706.1	886243	886636	7tm_4	1	-
WOXC01004824.1	81183	81684	7tm_4	1	+
WOXC01000881.1	32488	33007	7tm_4	1	-
WOXC01008669.1	23723	24170	7tm_4	1	+
WOXC01008405.1	424147	424636	7tm_4	1	-
WOXC01001782.1	162329	162764	7tm_4	1	+
WOXC01006504.1	279394	280048	7tm_4	1	-
WOXC01002090.1	234604	234982	7tm_4	1	-
WOXC01008271.1	361632	362268	7tm_4	1	-
WOXC01004805.1	343577	343979	7tm_4	1	+
WOXC01005365.1	53125	53665	7tm_4	1	-
WOXC01007164.1	552509	553019	7tm_4	1	-
WOXC01007012.1	21018	21459	7tm_4	1	-
WOXC01005365.1	317222	317645	7tm_4	1	+
WOXC01010925.1	57097	57484	7tm_4	1	-
WOXC01008147.1	49479	49938	7tm_4	1	-
WOXC01008550.1	288754	289153	7tm_4	1	-
WOXC01010780.1	7236	7650	7tm_4	1	-
WOXC01007945.1	32775	33372	7tm_4	1	+
WOXC01007925.1	183495	184029	7tm_4	1	-
WOXC01007595.1	6941	7349	7tm_4	1	+
WOXC01001782.1	472185	472626	7tm_4	1	-
WOXC01005030.1	72489	73026	7tm_4	1	+
WOXC01009161.1	477802	478537	7tm_4	1	+
WOXC01009161.1	95238	95703	7tm_4	1	-
WOXC01005930.1	469281	469761	7tm_4	1	+
WOXC01002966.1	254126	254603	7tm_4	1	+
WOXC01008550.1	368275	368785	7tm_4	1	+
WOXC01003769.1	441806	442193	7tm_4	1	+
WOXC01007026.1	6203	6665	7tm_4	1	-
WOXC01008262.1	22977	23475	7tm_4	1	-
WOXC01007026.1	179621	180140	7tm_4	1	+
WOXC01006504.1	383409	383862	7tm_4	1	-
WOXC01008405.1	423272	423779	7tm_4	1	-
WOXC01005435.1	51014	51446	7tm_4	1	+
WOXC01004167.1	65315	65753	7tm_4	1	+
WOXC01003799.1	480971	481409	7tm_4	1	-
WOXC01010195.1	515387	516374	7tm_4	1	-
WOXC01007595.1	36575	36986	7tm_4	1	+
WOXC01005435.1	146314	146905	7tm_4	1	+
WOXC01008135.1	204699	205104	7tm_4	1	-
WOXC01005896.1	271705	272083	7tm_4	1	-
WOXC01002634.1	7353	7809	7tm_4	1	+
WOXC01010243.1	1722306	1723365	7tm_4	1	+
WOXC01001713.1	590475	590853	7tm_4	1	+
WOXC01009109.1	95924	96371	7tm_4	1	-
WOXC01009109.1	163167	163590	7tm_4	1	-
WOXC01002634.1	6815	7388	7tm_4	2	+
WOXC01007164.1	523621	523999	7tm_4	1	-
WOXC01005930.1	469768	470215	7tm_4	1	+
WOXC01005435.1	145958	146459	7tm_4	2	+
WOXC01007353.1	280445	280853	7tm_4	1	+
WOXC01009109.1	207159	207546	7tm_4	1	-
WOXC01011548.1	122410	123391	7tm_4	1	-
WOXC01000466.1	159248	160637	7tm_4	2	-
WOXC01008611.1	206959	207349	7tm_4	1	+
WOXC01006974.1	47776	48793	7tm_4	1	+
WOXC01002355.1	36278	36656	7tm_4	1	+
WOXC01005604.1	81349	81904	7tm_4	1	-
WOXC01005604.1	15687	16242	7tm_4	1	-
WOXC01010127.1	15108	15663	7tm_4	1	+
WOXC01000061.1	211466	212558	7tm_4	1	+
WOXC01009161.1	200705	201182	7tm_4	1	+
WOXC01001192.1	341566	342070	7tm_4	1	+
WOXC01007164.1	262014	262626	7tm_4	1	-
WOXC01005030.1	60787	61492	7tm_4	1	+
WOXC01005513.1	85120	85510	7tm_4	1	-
WOXC01004073.1	164883	166248	7tm_4	2	-
WOXC01008948.1	135426	135837	7tm_4	1	+
WOXC01012340.1	55543	56044	7tm_4	1	+
WOXC01008266.1	53428	53821	7tm_4	1	+
WOXC01008529.1	1041355	1041910	7tm_4	1	-
WOXC01008864.1	702449	702926	7tm_4	1	-
WOXC01001192.1	62858	63368	7tm_4	1	+
WOXC01009109.1	108571	108949	7tm_4	1	-
WOXC01000492.1	152267	152684	7tm_4	1	-
WOXC01002355.1	36719	37148	7tm_4	1	+
WOXC01004222.1	42474	43179	7tm_4	1	-
WOXC01008611.1	360817	361405	7tm_4	1	-
WOXC01010749.1	433147	434581	7tm_4	2	-
WOXC01005365.1	63540	64005	7tm_4	1	-
WOXC01011855.1	738079	738565	7tm_4	1	-
WOXC01009823.1	322312	323398	7tm_4	2	-
WOXC01003891.1	533659	535162	7tm_4	2	-
WOXC01003755.1	1611253	1611661	7tm_4	1	-
WOXC01002239.1	708245	709802	7tm_4	2	-
WOXC01010266.1	40592	41480	7tm_4	1	-
WOXC01010156.1	272320	273511	7tm_4	1	-
WOXC01009668.1	56022	57102	7tm_4	1	+
WOXC01004632.1	88035	89139	7tm_4	1	+
WOXC01007058.1	8808	10128	7tm_4	1	-
WOXC01002355.1	36466	36862	7tm_4	1	+
WOXC01007586.1	52048	53119	7tm_4	2	+
WOXC01009281.1	227229	228270	7tm_4	1	-
WOXC01007046.1	2378	3398	7tm_4	1	-
WOXC01003676.1	388890	390546	7tm_4	1	+
WOXC01007681.1	26548	27655	7tm_4	1	-
WOXC01010896.1	161009	162260	7tm_4	1	-
WOXC01004709.1	181914	182982	7tm_4	2	-
WOXC01007353.1	280171	280552	7tm_4	1	+
WOXC01006799.1	83805	84300	7tm_4	1	+
WOXC01006318.1	75295	76492	7tm_4	2	-
WOXC01009695.1	258605	259514	7tm_4	1	-
WOXC01000807.1	692670	693828	7tm_4	1	-
WOXC01000864.1	205871	206954	7tm_4	1	-
WOXC01002524.1	81246	82116	7tm_4	1	-
WOXC01008987.1	334862	336068	7tm_4	2	+
WOXC01007916.1	143817	145092	7tm_4	1	+
WOXC01004126.1	374658	376263	7tm_4	2	+
WOXC01011116.1	1200633	1201713	7tm_4	1	+
WOXC01007236.1	88772	89921	7tm_4	2	+
WOXC01007942.1	1158930	1160394	7tm_4	2	+
WOXC01010258.1	46503	48267	7tm_4	2	+
WOXC01010627.1	514661	516029	7tm_4	1	+
WOXC01010440.1	206027	207242	7tm_4	2	-
WOXC01002779.1	175802	177035	7tm_4	1	+
WOXC01003582.1	289927	291061	7tm_4	1	+
WOXC01007162.1	279645	280446	7tm_4	1	-
WOXC01008134.1	7284	8436	7tm_4	2	-
WOXC01005016.1	151627	153100	7tm_4	1	+
WOXC01009197.1	139036	140167	7tm_4	1	+
```
