## Supplementary Data 2 for "Transposable elements drive the evolution of metazoan zinc finger genes": Gymnobelideus_leadbeateri_znfs.bed

```
WOXC01000061.1	750238	751510	zf-C2H2	12	+
WOXC01000157.1	527648	528287	zf-C2H2	5	+
WOXC01000179.1	322927	323836	zf-C2H2	6	-
WOXC01000252.1	16766	18515	zf-C2H2	18	+
WOXC01000252.1	49406	50642	zf-C2H2	12	+
WOXC01000257.1	27971	29891	zf-C2H2	21	-
WOXC01000257.1	83774	85676	zf-C2H2	21	-
WOXC01000257.1	121787	124397	zf-C2H2	30	-
WOXC01000263.1	52359	53622	zf-C2H2	6	-
WOXC01000309.1	93222	94527	zf-C2H2	11	-
WOXC01000314.1	56550	59943	zf-C2H2	5	-
WOXC01000321.1	184329	186348	zf-C2H2	19	+
WOXC01000321.1	213782	216098	zf-C2H2	18	+
WOXC01000321.1	240752	243524	zf-C2H2	28	+
WOXC01000321.1	256322	260022	zf-C2H2	35	-
WOXC01000321.1	299396	301514	zf-C2H2	20	-
WOXC01000321.1	345432	347319	zf-C2H2	20	+
WOXC01000321.1	368503	370258	zf-C2H2	15	-
WOXC01000321.1	389712	390550	zf-C2H2	7	-
WOXC01000321.1	439641	441660	zf-C2H2	18	-
WOXC01000321.1	484518	487185	zf-C2H2	25	+
WOXC01000321.1	500310	502692	zf-C2H2	21	+
WOXC01000321.1	530679	536295	zf-C2H2	59	+
WOXC01000425.1	39153	42756	zf-C2H2	10	-
WOXC01000426.1	8738	10022	zf-C2H2	10	+
WOXC01000426.1	40778	42161	zf-C2H2	11	-
WOXC01000426.1	78294	79662	zf-C2H2	9	+
WOXC01000426.1	100130	102836	zf-C2H2	20	+
WOXC01000426.1	120614	121811	zf-C2H2	12	-
WOXC01000426.1	141690	143373	zf-C2H2	14	-
WOXC01000432.1	8831	9350	zf-C2H2	6	-
WOXC01000492.1	237577	239311	zf-C2H2	7	+
WOXC01000534.1	76869	79431	zf-C2H2	6	+
WOXC01000626.1	1160	2798	zf-C2H2	16	-
WOXC01000626.1	25005	25740	zf-C2H2	5	+
WOXC01000660.1	542735	545033	zf-C2H2	7	+
WOXC01000669.1	65549	67145	zf-C2H2	14	+
WOXC01000669.1	91060	92200	zf-C2H2	10	-
WOXC01000694.1	340172	344918	zf-C2H2	14	+
WOXC01000770.1	400470	401820	zf-C2H2	5	-
WOXC01000803.1	89663	92168	zf-C2H2	20	-
WOXC01000850.1	166457	169040	zf-C2H2	18	-
WOXC01000874.1	556580	557606	zf-C2H2	9	-
WOXC01000874.1	571659	572847	zf-C2H2	11	-
WOXC01000874.1	589255	590169	zf-C2H2	10	-
WOXC01000874.1	631695	632649	zf-C2H2	7	-
WOXC01000874.1	714687	716466	zf-C2H2	15	-
WOXC01000874.1	733932	734310	zf-C2H2	5	-
WOXC01000874.1	804639	806115	zf-C2H2	14	+
WOXC01000874.1	849700	851811	zf-C2H2	23	+
WOXC01000921.1	19657	20998	zf-C2H2	12	+
WOXC01000921.1	37082	39608	zf-C2H2	23	-
WOXC01000940.1	26740	28627	zf-C2H2	14	-
WOXC01001323.1	58375	59299	zf-C2H2	5	-
WOXC01001354.1	43445	44582	zf-C2H2	12	+
WOXC01001354.1	72351	73797	zf-C2H2	15	-
WOXC01001586.1	83028	83763	zf-C2H2	6	+
WOXC01001600.1	24780	26262	zf-C2H2	16	-
WOXC01001611.1	38832	39690	zf-C2H2	6	-
WOXC01001657.1	0	1934	zf-C2H2	24	+
WOXC01001657.1	10284	11732	zf-C2H2	17	+
WOXC01001657.1	15434	16508	zf-C2H2	8	+
WOXC01001657.1	56610	57642	zf-C2H2	10	+
WOXC01001657.1	135764	137300	zf-C2H2	16	+
WOXC01001657.1	155888	157118	zf-C2H2	12	-
WOXC01001657.1	194693	195701	zf-C2H2	10	+
WOXC01001665.1	20902	23245	zf-C2H2	26	-
WOXC01001836.1	47287	54595	zf-C2H2	16	+
WOXC01001865.1	72737	74048	zf-C2H2	10	-
WOXC01001941.1	406054	407623	zf-C2H2	16	+
WOXC01001941.1	429206	431156	zf-C2H2	18	-
WOXC01001941.1	453392	455036	zf-C2H2	12	+
WOXC01001941.1	482809	484480	zf-C2H2	13	-
WOXC01001941.1	520506	522522	zf-C2H2	20	-
WOXC01001941.1	546320	547967	zf-C2H2	14	+
WOXC01001941.1	567593	569867	zf-C2H2	26	-
WOXC01001941.1	594335	595706	zf-C2H2	12	+
WOXC01001992.1	8368	8917	zf-C2H2	7	-
WOXC01002051.1	223218	224904	zf-C2H2	16	+
WOXC01002051.1	514092	515079	zf-C2H2	10	-
WOXC01002109.1	35685	37512	zf-C2H2	19	+
WOXC01002113.1	15823	16900	zf-C2H2	13	-
WOXC01002113.1	42356	43818	zf-C2H2	17	-
WOXC01002113.1	76073	77930	zf-C2H2	19	-
WOXC01002113.1	114559	116314	zf-C2H2	15	+
WOXC01002163.1	11512	12625	zf-C2H2	10	-
WOXC01002175.1	443459	446702	zf-C2H2	5	-
WOXC01002239.1	681801	683961	zf-C2H2	25	-
WOXC01002284.1	4644	7290	zf-C2H2	29	-
WOXC01002284.1	46595	49067	zf-C2H2	27	-
WOXC01002284.1	90329	91859	zf-C2H2	15	-
WOXC01002397.1	263134	263677	zf-C2H2	7	+
WOXC01002403.1	145718	147548	zf-C2H2	18	+
WOXC01002403.1	171056	172706	zf-C2H2	15	-
WOXC01002403.1	187564	188056	zf-C2H2	5	-
WOXC01002403.1	213642	214893	zf-C2H2	12	-
WOXC01002403.1	234800	235997	zf-C2H2	12	-
WOXC01002403.1	313692	314967	zf-C2H2	13	+
WOXC01002403.1	353662	355225	zf-C2H2	16	+
WOXC01002403.1	378003	379368	zf-C2H2	13	-
WOXC01002403.1	427305	429600	zf-C2H2	23	-
WOXC01002403.1	475016	476261	zf-C2H2	12	-
WOXC01002403.1	540811	541525	zf-C2H2	8	+
WOXC01002403.1	582781	584140	zf-C2H2	14	+
WOXC01002403.1	617611	619015	zf-C2H2	14	+
WOXC01002403.1	637168	639262	zf-C2H2	20	-
WOXC01002403.1	699189	701328	zf-C2H2	22	-
WOXC01002403.1	762594	763845	zf-C2H2	14	-
WOXC01002403.1	790989	793281	zf-C2H2	20	-
WOXC01002403.1	820046	820481	zf-C2H2	5	-
WOXC01002403.1	821636	823397	zf-C2H2	15	-
WOXC01002403.1	876806	878393	zf-C2H2	16	-
WOXC01002403.1	923724	925599	zf-C2H2	18	+
WOXC01002403.1	959422	960781	zf-C2H2	10	+
WOXC01002467.1	696939	698388	zf-C2H2	11	-
WOXC01002586.1	2	509	zf-C2H2	6	+
WOXC01002657.1	84746	86054	zf-C2H2	12	+
WOXC01002657.1	110595	111456	zf-C2H2	7	+
WOXC01002657.1	130923	131832	zf-C2H2	7	+
WOXC01002657.1	140478	141744	zf-C2H2	10	+
WOXC01002657.1	221661	222480	zf-C2H2	10	-
WOXC01002657.1	253173	255036	zf-C2H2	12	-
WOXC01002657.1	367870	369082	zf-C2H2	11	+
WOXC01002763.1	58698	60159	zf-C2H2	11	+
WOXC01002763.1	94546	96373	zf-C2H2	17	+
WOXC01002763.1	132597	134478	zf-C2H2	19	+
WOXC01002763.1	159679	161278	zf-C2H2	12	-
WOXC01002763.1	199636	201571	zf-C2H2	19	-
WOXC01002763.1	247129	248518	zf-C2H2	12	+
WOXC01002763.1	304942	306616	zf-C2H2	14	-
WOXC01002763.1	372628	374047	zf-C2H2	12	-
WOXC01002912.1	43286	44408	zf-C2H2	11	+
WOXC01002912.1	59235	60876	zf-C2H2	18	-
WOXC01003023.1	46586	47663	zf-C2H2	9	+
WOXC01003111.1	299780	301022	zf-C2H2	8	+
WOXC01003285.1	114529	116746	zf-C2H2	6	+
WOXC01003345.1	9469	11347	zf-C2H2	19	+
WOXC01003345.1	31354	32053	zf-C2H2	9	-
WOXC01003345.1	59575	61402	zf-C2H2	18	-
WOXC01003345.1	89520	91179	zf-C2H2	19	+
WOXC01003345.1	123475	124873	zf-C2H2	16	-
WOXC01003345.1	149172	150831	zf-C2H2	19	-
WOXC01003345.1	165146	166490	zf-C2H2	15	-
WOXC01003345.1	207002	208424	zf-C2H2	16	-
WOXC01003345.1	230036	231284	zf-C2H2	14	-
WOXC01003345.1	255088	256718	zf-C2H2	19	+
WOXC01003345.1	297564	299121	zf-C2H2	17	+
WOXC01003345.1	336178	337390	zf-C2H2	13	+
WOXC01003426.1	66519	67680	zf-C2H2	8	+
WOXC01003544.1	359184	361707	zf-C2H2	7	-
WOXC01003544.1	710099	711521	zf-C2H2	6	-
WOXC01003655.1	184905	185634	zf-C2H2	8	-
WOXC01003655.1	224922	226341	zf-C2H2	13	-
WOXC01003655.1	251975	253064	zf-C2H2	12	-
WOXC01003655.1	287470	290131	zf-C2H2	26	-
WOXC01003655.1	322944	324585	zf-C2H2	12	+
WOXC01003655.1	339604	340018	zf-C2H2	5	-
WOXC01003655.1	413826	415770	zf-C2H2	18	+
WOXC01003655.1	437206	439240	zf-C2H2	19	-
WOXC01003655.1	485993	487961	zf-C2H2	18	+
WOXC01003655.1	520060	522013	zf-C2H2	19	-
WOXC01003655.1	545872	547858	zf-C2H2	19	-
WOXC01003655.1	583836	585378	zf-C2H2	15	+
WOXC01003655.1	602958	603852	zf-C2H2	6	-
WOXC01003655.1	642231	643932	zf-C2H2	14	-
WOXC01003655.1	677678	678938	zf-C2H2	12	-
WOXC01003684.1	25188	26214	zf-C2H2	12	-
WOXC01003684.1	372912	374790	zf-C2H2	17	+
WOXC01003684.1	397521	399325	zf-C2H2	16	-
WOXC01003684.1	457993	459988	zf-C2H2	24	-
WOXC01003743.1	36968	39215	zf-C2H2	22	-
WOXC01003743.1	106310	108125	zf-C2H2	14	-
WOXC01003747.1	760244	760772	zf-C2H2	6	-
WOXC01003772.1	23748	24732	zf-C2H2	8	+
WOXC01003772.1	52154	52820	zf-C2H2	6	+
WOXC01003772.1	69920	70790	zf-C2H2	6	+
WOXC01003772.1	87199	88318	zf-C2H2	9	+
WOXC01003772.1	115357	116395	zf-C2H2	10	+
WOXC01003772.1	128126	129704	zf-C2H2	14	-
WOXC01003772.1	163751	164570	zf-C2H2	7	+
WOXC01003772.1	193679	195002	zf-C2H2	12	+
WOXC01003795.1	1436637	1438185	zf-C2H2	16	+
WOXC01003795.1	1478799	1479453	zf-C2H2	7	+
WOXC01003795.1	1497547	1498681	zf-C2H2	12	+
WOXC01003804.1	202830	203652	zf-C2H2	6	-
WOXC01003834.1	71452	72402	zf-C2H2	13	-
WOXC01003866.1	135733	141268	zf-C2H2	9	-
WOXC01003866.1	329270	331880	zf-C2H2	7	-
WOXC01004023.1	190294	191896	zf-C2H2	14	-
WOXC01004134.1	800665	801757	zf-C2H2	8	+
WOXC01004134.1	825964	827575	zf-C2H2	15	+
WOXC01004134.1	847305	850104	zf-C2H2	25	-
WOXC01004134.1	908532	909825	zf-C2H2	13	-
WOXC01004134.1	939339	940998	zf-C2H2	15	-
WOXC01004134.1	964392	965193	zf-C2H2	9	-
WOXC01004134.1	979711	980980	zf-C2H2	11	-
WOXC01004134.1	989880	990549	zf-C2H2	5	-
WOXC01004134.1	1006744	1008595	zf-C2H2	19	-
WOXC01004134.1	1036637	1038485	zf-C2H2	19	-
WOXC01004134.1	1060319	1062140	zf-C2H2	18	-
WOXC01004134.1	1071837	1073673	zf-C2H2	18	-
WOXC01004294.1	250614	252585	zf-C2H2	8	+
WOXC01004306.1	998222	999722	zf-C2H2	10	+
WOXC01004347.1	102367	103835	zf-C2H2	10	+
WOXC01004385.1	0	2496	zf-C2H2	22	-
WOXC01004385.1	30089	30605	zf-C2H2	5	-
WOXC01004396.1	480691	481600	zf-C2H2	8	-
WOXC01004409.1	456904	458902	zf-C2H2	18	-
WOXC01004409.1	484308	487827	zf-C2H2	34	-
WOXC01004409.1	511523	512201	zf-C2H2	5	-
WOXC01004409.1	536656	539218	zf-C2H2	23	-
WOXC01004423.1	637597	639262	zf-C2H2	12	-
WOXC01004443.1	149334	152508	zf-C2H2	18	+
WOXC01004443.1	191438	193574	zf-C2H2	9	-
WOXC01004443.1	198230	200201	zf-C2H2	8	-
WOXC01004443.1	215392	218569	zf-C2H2	20	+
WOXC01004443.1	459047	459944	zf-C2H2	6	+
WOXC01004443.1	525481	527089	zf-C2H2	15	-
WOXC01004443.1	552916	554731	zf-C2H2	16	-
WOXC01004647.1	871759	873085	zf-C2H2	5	-
WOXC01004670.1	54794	56470	zf-C2H2	19	-
WOXC01004717.1	17897	19856	zf-C2H2	18	+
WOXC01004717.1	49927	50812	zf-C2H2	9	+
WOXC01004717.1	85043	86627	zf-C2H2	16	+
WOXC01004717.1	103866	105162	zf-C2H2	12	+
WOXC01004717.1	125950	127336	zf-C2H2	13	+
WOXC01004717.1	980320	981247	zf-C2H2	7	+
WOXC01004764.1	797382	800343	zf-C2H2	7	-
WOXC01004805.1	180766	181772	zf-C2H2	8	-
WOXC01004875.1	556116	556749	zf-C2H2	5	+
WOXC01004884.1	16922	17954	zf-C2H2	7	-
WOXC01004910.1	154705	155365	zf-C2H2	6	+
WOXC01004955.1	17257	18263	zf-C2H2	12	-
WOXC01004993.1	28191	29247	zf-C2H2	12	+
WOXC01004993.1	71485	72883	zf-C2H2	16	-
WOXC01004993.1	132830	134951	zf-C2H2	24	+
WOXC01005006.1	294133	295399	zf-C2H2	12	+
WOXC01005013.1	16313	17650	zf-C2H2	11	-
WOXC01005031.1	36609	38109	zf-C2H2	8	+
WOXC01005082.1	37597	39943	zf-C2H2	23	+
WOXC01005082.1	71595	74067	zf-C2H2	24	+
WOXC01005183.1	17596	19400	zf-C2H2	19	-
WOXC01005183.1	32236	34057	zf-C2H2	18	+
WOXC01005186.1	186098	187223	zf-C2H2	13	-
WOXC01005186.1	193202	194369	zf-C2H2	11	-
WOXC01005186.1	231668	232499	zf-C2H2	7	+
WOXC01005186.1	262801	263548	zf-C2H2	6	-
WOXC01005186.1	272563	272944	zf-C2H2	5	+
WOXC01005186.1	306961	307855	zf-C2H2	8	-
WOXC01005186.1	312256	313306	zf-C2H2	12	+
WOXC01005186.1	457975	459513	zf-C2H2	19	-
WOXC01005186.1	494241	496233	zf-C2H2	16	-
WOXC01005186.1	531508	533983	zf-C2H2	7	-
WOXC01005186.1	542880	544056	zf-C2H2	11	+
WOXC01005186.1	583939	586846	zf-C2H2	25	+
WOXC01005186.1	636840	638088	zf-C2H2	9	+
WOXC01005186.1	997204	997873	zf-C2H2	8	+
WOXC01005209.1	135092	137183	zf-C2H2	20	+
WOXC01005209.1	151617	153207	zf-C2H2	13	+
WOXC01005209.1	163557	165684	zf-C2H2	19	+
WOXC01005209.1	188795	190412	zf-C2H2	12	+
WOXC01005209.1	218577	221226	zf-C2H2	23	-
WOXC01005209.1	305663	306722	zf-C2H2	11	-
WOXC01005209.1	332500	333787	zf-C2H2	15	+
WOXC01005268.1	619894	622033	zf-C2H2	9	-
WOXC01005281.1	6444	8397	zf-C2H2	21	-
WOXC01005343.1	3640	4670	zf-C2H2	7	+
WOXC01005343.1	45738	47136	zf-C2H2	14	-
WOXC01005352.1	158328	159726	zf-C2H2	12	-
WOXC01005352.1	186386	187013	zf-C2H2	6	-
WOXC01005352.1	236418	237570	zf-C2H2	10	+
WOXC01005352.1	301986	302937	zf-C2H2	8	+
WOXC01005352.1	334391	336362	zf-C2H2	21	+
WOXC01005358.1	27355	29878	zf-C2H2	25	-
WOXC01005358.1	82833	85764	zf-C2H2	28	+
WOXC01005358.1	132171	132918	zf-C2H2	5	+
WOXC01005358.1	150101	152072	zf-C2H2	16	-
WOXC01005386.1	1	667	zf-C2H2	5	-
WOXC01005386.1	36463	38284	zf-C2H2	18	-
WOXC01005386.1	49539	51513	zf-C2H2	18	-
WOXC01005386.1	77864	79531	zf-C2H2	16	-
WOXC01005386.1	133360	133774	zf-C2H2	5	+
WOXC01005386.1	144390	145461	zf-C2H2	11	-
WOXC01005389.1	126153	127335	zf-C2H2	10	-
WOXC01005389.1	495515	497360	zf-C2H2	15	+
WOXC01005389.1	532183	533893	zf-C2H2	11	+
WOXC01005441.1	615246	617049	zf-C2H2	7	-
WOXC01005511.1	1064592	1066584	zf-C2H2	5	-
WOXC01005522.1	22992	25150	zf-C2H2	22	+
WOXC01005522.1	71497	72529	zf-C2H2	10	+
WOXC01005522.1	100820	102188	zf-C2H2	14	+
WOXC01005522.1	116138	117875	zf-C2H2	18	-
WOXC01005522.1	138832	139531	zf-C2H2	8	-
WOXC01005522.1	148226	150128	zf-C2H2	18	-
WOXC01005522.1	176819	179738	zf-C2H2	32	-
WOXC01005522.1	223471	224527	zf-C2H2	12	-
WOXC01005522.1	227773	230056	zf-C2H2	24	-
WOXC01005522.1	284818	286969	zf-C2H2	24	-
WOXC01005522.1	298491	298923	zf-C2H2	5	-
WOXC01005522.1	311417	312191	zf-C2H2	6	-
WOXC01005522.1	354992	356867	zf-C2H2	20	-
WOXC01005522.1	401190	401895	zf-C2H2	6	+
WOXC01005522.1	426082	428209	zf-C2H2	23	+
WOXC01005522.1	435833	437198	zf-C2H2	14	+
WOXC01005522.1	468855	471522	zf-C2H2	29	+
WOXC01005522.1	474356	475964	zf-C2H2	16	+
WOXC01005537.1	44946	47370	zf-C2H2	23	+
WOXC01005563.1	14938	16643	zf-C2H2	16	-
WOXC01005563.1	49555	51526	zf-C2H2	19	-
WOXC01005563.1	119249	120377	zf-C2H2	8	-
WOXC01005563.1	172884	174963	zf-C2H2	19	+
WOXC01005563.1	195799	198031	zf-C2H2	22	-
WOXC01005563.1	219509	220727	zf-C2H2	11	+
WOXC01005563.1	236690	238310	zf-C2H2	14	-
WOXC01005563.1	276175	277438	zf-C2H2	9	-
WOXC01005563.1	336847	338362	zf-C2H2	12	+
WOXC01005563.1	354917	356555	zf-C2H2	13	-
WOXC01005563.1	392664	394515	zf-C2H2	17	+
WOXC01005568.1	103101	104626	zf-C2H2	10	-
WOXC01005572.1	227204	228128	zf-C2H2	8	+
WOXC01005572.1	265521	266322	zf-C2H2	5	+
WOXC01005572.1	300131	301235	zf-C2H2	9	-
WOXC01005583.1	1009450	1011229	zf-C2H2	17	+
WOXC01005592.1	178944	180122	zf-C2H2	12	-
WOXC01005615.1	290412	291165	zf-C2H2	6	+
WOXC01005788.1	34135	35971	zf-C2H2	20	-
WOXC01005788.1	98047	100312	zf-C2H2	22	-
WOXC01005788.1	147392	148127	zf-C2H2	7	-
WOXC01005789.1	274958	276047	zf-C2H2	9	-
WOXC01005789.1	290510	292082	zf-C2H2	14	-
WOXC01005798.1	46735	47464	zf-C2H2	9	+
WOXC01005798.1	61415	63535	zf-C2H2	22	+
WOXC01005825.1	3824	5944	zf-C2H2	22	-
WOXC01005825.1	19895	20624	zf-C2H2	9	-
WOXC01005825.1	55361	56186	zf-C2H2	9	-
WOXC01005825.1	85649	87227	zf-C2H2	19	-
WOXC01005847.1	544308	545064	zf-C2H2	5	+
WOXC01005847.1	548092	549181	zf-C2H2	10	+
WOXC01005847.1	551812	554752	zf-C2H2	20	+
WOXC01005847.1	556901	557498	zf-C2H2	6	+
WOXC01005929.1	32127	35589	zf-C2H2	5	-
WOXC01005969.1	181481	182864	zf-C2H2	12	-
WOXC01006078.1	131429	132320	zf-C2H2	6	-
WOXC01006084.1	38667	40008	zf-C2H2	5	-
WOXC01006222.1	1030725	1032354	zf-C2H2	14	-
WOXC01006253.1	806237	809681	zf-C2H2	26	-
WOXC01006273.1	33791	34301	zf-C2H2	7	-
WOXC01006273.1	65287	66961	zf-C2H2	16	+
WOXC01006273.1	104011	106051	zf-C2H2	21	-
WOXC01006273.1	135476	137792	zf-C2H2	18	+
WOXC01006273.1	234949	235771	zf-C2H2	5	-
WOXC01006273.1	244598	246328	zf-C2H2	15	-
WOXC01006277.1	10519	11947	zf-C2H2	11	-
WOXC01006277.1	71311	72157	zf-C2H2	7	+
WOXC01006333.1	8496	9630	zf-C2H2	12	-
WOXC01006333.1	151723	153877	zf-C2H2	19	+
WOXC01006333.1	194226	196944	zf-C2H2	26	+
WOXC01006333.1	224641	225999	zf-C2H2	12	+
WOXC01006333.1	344903	346862	zf-C2H2	21	+
WOXC01006333.1	380308	381883	zf-C2H2	15	+
WOXC01006360.1	174	1968	zf-C2H2	7	+
WOXC01006377.1	3754	5437	zf-C2H2	16	-
WOXC01006394.1	43436	43934	zf-C2H2	5	-
WOXC01006407.1	204035	205340	zf-C2H2	12	+
WOXC01006487.1	157375	158653	zf-C2H2	10	-
WOXC01006487.1	159392	160094	zf-C2H2	6	-
WOXC01006487.1	174480	180024	zf-C2H2	32	+
WOXC01006516.1	354013	355504	zf-C2H2	5	-
WOXC01006521.1	555270	555783	zf-C2H2	6	-
WOXC01006540.1	553812	557148	zf-C2H2	26	+
WOXC01006572.1	574553	577310	zf-C2H2	6	+
WOXC01006572.1	755605	761197	zf-C2H2	10	+
WOXC01006625.1	529773	531138	zf-C2H2	7	+
WOXC01006694.1	151513	152791	zf-C2H2	12	+
WOXC01006711.1	77034	78990	zf-C2H2	22	+
WOXC01006799.1	343799	345806	zf-C2H2	16	+
WOXC01006799.1	354930	356394	zf-C2H2	12	+
WOXC01006799.1	381174	382857	zf-C2H2	13	+
WOXC01006799.1	405962	407846	zf-C2H2	20	-
WOXC01006799.1	452019	453675	zf-C2H2	17	-
WOXC01006820.1	27518	29225	zf-C2H2	15	-
WOXC01006821.1	109545	111903	zf-C2H2	7	-
WOXC01006845.1	11692	12805	zf-C2H2	10	+
WOXC01006865.1	134565	136224	zf-C2H2	12	-
WOXC01006865.1	157502	158888	zf-C2H2	11	+
WOXC01006865.1	176295	177999	zf-C2H2	16	+
WOXC01006865.1	209059	209881	zf-C2H2	6	-
WOXC01006885.1	250899	252138	zf-C2H2	5	+
WOXC01006888.1	94645	95947	zf-C2H2	6	-
WOXC01006888.1	135255	136599	zf-C2H2	13	-
WOXC01006888.1	170252	171419	zf-C2H2	11	-
WOXC01006888.1	183738	184662	zf-C2H2	8	-
WOXC01006919.1	345209	346415	zf-C2H2	13	-
WOXC01006938.1	35358	38175	zf-C2H2	26	+
WOXC01006949.1	96481	98461	zf-C2H2	6	-
WOXC01007028.1	43386	45366	zf-C2H2	19	-
WOXC01007028.1	78982	79597	zf-C2H2	7	-
WOXC01007028.1	98326	99907	zf-C2H2	15	-
WOXC01007028.1	142494	143784	zf-C2H2	8	-
WOXC01007028.1	173729	175674	zf-C2H2	20	-
WOXC01007058.1	373445	374774	zf-C2H2	12	+
WOXC01007058.1	406967	407894	zf-C2H2	8	+
WOXC01007058.1	424504	425500	zf-C2H2	9	+
WOXC01007058.1	444358	445585	zf-C2H2	13	+
WOXC01007058.1	480315	483078	zf-C2H2	28	+
WOXC01007058.1	528302	530732	zf-C2H2	27	+
WOXC01007058.1	548066	550115	zf-C2H2	24	+
WOXC01007058.1	596830	598894	zf-C2H2	20	+
WOXC01007058.1	637688	639455	zf-C2H2	15	+
WOXC01007058.1	654740	656066	zf-C2H2	11	-
WOXC01007058.1	681163	682900	zf-C2H2	18	-
WOXC01007081.1	143738	144602	zf-C2H2	5	+
WOXC01007114.1	267599	271121	zf-C2H2	6	-
WOXC01007141.1	446522	447767	zf-C2H2	5	-
WOXC01007177.1	231273	232803	zf-C2H2	11	-
WOXC01007211.1	10352	12674	zf-C2H2	23	-
WOXC01007211.1	48424	49594	zf-C2H2	9	-
WOXC01007211.1	82680	83530	zf-C2H2	9	+
WOXC01007211.1	95657	97142	zf-C2H2	13	+
WOXC01007259.1	23201	23708	zf-C2H2	5	-
WOXC01007290.1	217554	218217	zf-C2H2	5	+
WOXC01007334.1	177193	178030	zf-C2H2	6	+
WOXC01007352.1	44341	46397	zf-C2H2	26	-
WOXC01007353.1	52159	55339	zf-C2H2	10	-
WOXC01007372.1	1780	2278	zf-C2H2	6	-
WOXC01007402.1	205261	206773	zf-C2H2	14	+
WOXC01007402.1	225818	226535	zf-C2H2	6	-
WOXC01007402.1	245562	246987	zf-C2H2	12	+
WOXC01007402.1	270068	270926	zf-C2H2	5	+
WOXC01007458.1	4210	5032	zf-C2H2	5	-
WOXC01007511.1	1598096	1600160	zf-C2H2	11	+
WOXC01007530.1	22774	23413	zf-C2H2	6	-
WOXC01007530.1	31473	33768	zf-C2H2	24	-
WOXC01007530.1	72800	74444	zf-C2H2	16	+
WOXC01007530.1	99890	101543	zf-C2H2	16	-
WOXC01007564.1	29287	30979	zf-C2H2	14	+
WOXC01007576.1	6499	6925	zf-C2H2	6	-
WOXC01007627.1	2	1649	zf-C2H2	12	-
WOXC01007627.1	25400	27683	zf-C2H2	20	-
WOXC01007627.1	84229	85813	zf-C2H2	16	+
WOXC01007627.1	99606	101547	zf-C2H2	18	-
WOXC01007627.1	115849	116413	zf-C2H2	5	-
WOXC01007628.1	230709	232041	zf-C2H2	6	-
WOXC01007656.1	303227	304267	zf-C2H2	10	+
WOXC01007656.1	312380	313451	zf-C2H2	9	+
WOXC01007779.1	33822	35751	zf-C2H2	16	+
WOXC01007779.1	94189	96094	zf-C2H2	16	+
WOXC01007779.1	116745	118731	zf-C2H2	21	-
WOXC01007827.1	1062327	1063770	zf-C2H2	12	-
WOXC01007828.1	90043	91447	zf-C2H2	6	-
WOXC01007828.1	104014	104992	zf-C2H2	5	-
WOXC01007828.1	114354	115725	zf-C2H2	5	-
WOXC01007829.1	26908	28339	zf-C2H2	11	-
WOXC01007925.1	224384	225554	zf-C2H2	9	+
WOXC01007925.1	241206	242571	zf-C2H2	11	+
WOXC01007925.1	260095	261538	zf-C2H2	12	+
WOXC01007925.1	297803	298688	zf-C2H2	7	+
WOXC01007925.1	308062	308815	zf-C2H2	6	-
WOXC01007925.1	366398	368249	zf-C2H2	17	+
WOXC01007925.1	389311	390823	zf-C2H2	13	-
WOXC01007925.1	435162	436086	zf-C2H2	6	-
WOXC01007925.1	468437	468866	zf-C2H2	5	+
WOXC01007925.1	516864	519081	zf-C2H2	22	+
WOXC01007989.1	637967	639572	zf-C2H2	13	-
WOXC01007989.1	740438	742544	zf-C2H2	9	+
WOXC01008143.1	160200	161202	zf-C2H2	5	-
WOXC01008185.1	60105	61127	zf-C2H2	6	+
WOXC01008283.1	116687	118388	zf-C2H2	15	-
WOXC01008283.1	163769	166076	zf-C2H2	20	+
WOXC01008283.1	179409	180189	zf-C2H2	9	-
WOXC01008332.1	20687	22325	zf-C2H2	11	+
WOXC01008332.1	40616	42125	zf-C2H2	13	-
WOXC01008332.1	58832	59459	zf-C2H2	7	+
WOXC01008332.1	83681	84944	zf-C2H2	9	+
WOXC01008332.1	111913	112678	zf-C2H2	7	+
WOXC01008332.1	159319	161806	zf-C2H2	24	+
WOXC01008332.1	181817	183743	zf-C2H2	17	-
WOXC01008332.1	210024	211569	zf-C2H2	12	+
WOXC01008332.1	217536	218739	zf-C2H2	9	+
WOXC01008332.1	244688	245927	zf-C2H2	10	+
WOXC01008399.1	215447	217481	zf-C2H2	6	+
WOXC01008547.1	2015	3407	zf-C2H2	10	+
WOXC01008547.1	25369	27337	zf-C2H2	16	+
WOXC01008547.1	69696	72222	zf-C2H2	25	+
WOXC01008595.1	227512	228124	zf-C2H2	6	+
WOXC01008595.1	228600	229074	zf-C2H2	6	+
WOXC01008595.1	268231	269188	zf-C2H2	7	+
WOXC01008595.1	297476	299039	zf-C2H2	14	+
WOXC01008632.1	32743	34567	zf-C2H2	15	+
WOXC01008632.1	74664	76914	zf-C2H2	22	+
WOXC01008632.1	110598	112644	zf-C2H2	18	-
WOXC01008665.1	86109	87009	zf-C2H2	6	+
WOXC01008665.1	92086	93424	zf-C2H2	11	-
WOXC01008724.1	544659	545634	zf-C2H2	6	-
WOXC01008737.1	114153	115464	zf-C2H2	6	-
WOXC01008827.1	227401	230254	zf-C2H2	28	+
WOXC01008827.1	247689	250011	zf-C2H2	22	+
WOXC01008827.1	287652	288807	zf-C2H2	13	+
WOXC01008827.1	323067	324075	zf-C2H2	7	+
WOXC01008827.1	345674	348053	zf-C2H2	24	+
WOXC01008827.1	401139	403056	zf-C2H2	18	+
WOXC01008827.1	436357	438229	zf-C2H2	17	+
WOXC01008827.1	459878	462152	zf-C2H2	21	-
WOXC01008827.1	480822	482775	zf-C2H2	17	-
WOXC01008827.1	502208	504617	zf-C2H2	20	-
WOXC01008827.1	514480	514972	zf-C2H2	5	-
WOXC01008827.1	535194	536955	zf-C2H2	13	-
WOXC01008832.1	320699	322499	zf-C2H2	13	-
WOXC01008834.1	277605	279018	zf-C2H2	13	+
WOXC01008943.1	13271	14792	zf-C2H2	14	-
WOXC01008943.1	48496	49078	zf-C2H2	7	+
WOXC01008943.1	95726	96833	zf-C2H2	6	+
WOXC01008943.1	130781	132617	zf-C2H2	16	+
WOXC01008943.1	156998	158264	zf-C2H2	13	+
WOXC01008943.1	188680	191146	zf-C2H2	25	-
WOXC01008979.1	689907	691701	zf-C2H2	5	-
WOXC01008986.1	152223	156126	zf-C2H2	11	+
WOXC01009012.1	24951	27450	zf-C2H2	24	+
WOXC01009035.1	586077	586482	zf-C2H2	5	+
WOXC01009050.1	485493	487545	zf-C2H2	5	-
WOXC01009058.1	29214	31419	zf-C2H2	22	-
WOXC01009058.1	73200	75351	zf-C2H2	22	-
WOXC01009058.1	101892	104127	zf-C2H2	23	-
WOXC01009058.1	125787	127506	zf-C2H2	18	-
WOXC01009058.1	154394	156377	zf-C2H2	20	-
WOXC01009109.1	380070	381432	zf-C2H2	11	-
WOXC01009109.1	444207	446244	zf-C2H2	17	+
WOXC01009109.1	481097	483236	zf-C2H2	24	-
WOXC01009109.1	510533	511886	zf-C2H2	14	-
WOXC01009109.1	557766	559239	zf-C2H2	15	-
WOXC01009109.1	591848	592280	zf-C2H2	5	-
WOXC01009109.1	622142	623960	zf-C2H2	21	-
WOXC01009109.1	699056	700430	zf-C2H2	15	+
WOXC01009109.1	738462	738855	zf-C2H2	5	+
WOXC01009170.1	2830	4129	zf-C2H2	15	-
WOXC01009170.1	39968	40376	zf-C2H2	5	-
WOXC01009170.1	62773	64150	zf-C2H2	15	-
WOXC01009221.1	368015	368948	zf-C2H2	6	-
WOXC01009221.1	410546	411497	zf-C2H2	6	-
WOXC01009221.1	449880	450900	zf-C2H2	8	-
WOXC01009325.1	251628	252852	zf-C2H2	14	-
WOXC01009325.1	287996	289562	zf-C2H2	18	-
WOXC01009325.1	319612	320008	zf-C2H2	5	-
WOXC01009325.1	350225	351868	zf-C2H2	18	-
WOXC01009329.1	219981	221913	zf-C2H2	19	+
WOXC01009329.1	233619	234418	zf-C2H2	9	+
WOXC01009329.1	321838	323229	zf-C2H2	16	+
WOXC01009329.1	387757	389341	zf-C2H2	16	+
WOXC01009343.1	2110	3223	zf-C2H2	10	-
WOXC01009343.1	23216	24719	zf-C2H2	14	-
WOXC01009356.1	408489	409416	zf-C2H2	6	+
WOXC01009356.1	437495	439808	zf-C2H2	15	-
WOXC01009356.1	535714	536737	zf-C2H2	5	-
WOXC01009408.1	797699	799970	zf-C2H2	7	-
WOXC01009458.1	43052	43763	zf-C2H2	5	-
WOXC01009479.1	6295	7945	zf-C2H2	14	-
WOXC01009479.1	23823	26262	zf-C2H2	22	-
WOXC01009613.1	1309805	1312279	zf-C2H2	16	+
WOXC01009613.1	1405917	1410390	zf-C2H2	8	+
WOXC01009711.1	64017	65862	zf-C2H2	15	-
WOXC01009711.1	94295	96632	zf-C2H2	21	+
WOXC01009733.1	314687	315533	zf-C2H2	5	-
WOXC01009738.1	257359	259114	zf-C2H2	6	+
WOXC01009746.1	6825	7887	zf-C2H2	8	-
WOXC01009807.1	115472	116441	zf-C2H2	9	+
WOXC01009807.1	145375	147586	zf-C2H2	22	+
WOXC01009807.1	158031	159054	zf-C2H2	9	-
WOXC01009811.1	30027	31455	zf-C2H2	16	-
WOXC01009811.1	75806	78395	zf-C2H2	29	-
WOXC01009811.1	117040	118197	zf-C2H2	13	-
WOXC01009811.1	149493	151881	zf-C2H2	23	-
WOXC01009811.1	211363	212890	zf-C2H2	17	-
WOXC01009872.1	61960	62710	zf-C2H2	9	+
WOXC01009872.1	98659	99142	zf-C2H2	6	+
WOXC01009872.1	126210	127575	zf-C2H2	11	+
WOXC01009872.1	158739	160902	zf-C2H2	20	+
WOXC01009872.1	166123	167911	zf-C2H2	16	-
WOXC01009872.1	172421	174383	zf-C2H2	15	+
WOXC01009938.1	639680	641261	zf-C2H2	7	-
WOXC01009939.1	32120	32855	zf-C2H2	7	+
WOXC01009939.1	47940	48696	zf-C2H2	7	+
WOXC01009939.1	70672	71398	zf-C2H2	7	+
WOXC01009939.1	78535	79966	zf-C2H2	10	+
WOXC01009978.1	78273	80259	zf-C2H2	5	-
WOXC01009997.1	176052	178383	zf-C2H2	23	-
WOXC01009997.1	190026	191153	zf-C2H2	15	-
WOXC01010031.1	31758	32586	zf-C2H2	6	-
WOXC01010031.1	174778	175966	zf-C2H2	9	+
WOXC01010031.1	206239	207157	zf-C2H2	5	+
WOXC01010031.1	242499	243021	zf-C2H2	5	-
WOXC01010031.1	344138	345077	zf-C2H2	7	-
WOXC01010127.1	57740	58286	zf-C2H2	7	+
WOXC01010173.1	10134	10956	zf-C2H2	10	-
WOXC01010188.1	37565	39542	zf-C2H2	17	+
WOXC01010188.1	112470	114264	zf-C2H2	19	-
WOXC01010215.1	167232	169197	zf-C2H2	18	-
WOXC01010215.1	206115	208086	zf-C2H2	17	+
WOXC01010215.1	241231	243229	zf-C2H2	18	+
WOXC01010234.1	956441	958040	zf-C2H2	11	+
WOXC01010261.1	90943	91993	zf-C2H2	7	+
WOXC01010261.1	120154	121831	zf-C2H2	14	+
WOXC01010277.1	49933	51082	zf-C2H2	9	+
WOXC01010288.1	4323	5946	zf-C2H2	14	+
WOXC01010288.1	27991	29701	zf-C2H2	15	+
WOXC01010288.1	42379	44734	zf-C2H2	25	-
WOXC01010288.1	81548	82796	zf-C2H2	10	-
WOXC01010288.1	110681	113093	zf-C2H2	22	-
WOXC01010288.1	165429	166986	zf-C2H2	14	+
WOXC01010303.1	23491	25201	zf-C2H2	15	-
WOXC01010303.1	65526	66915	zf-C2H2	11	-
WOXC01010303.1	89749	90862	zf-C2H2	8	+
WOXC01010303.1	132455	133166	zf-C2H2	5	+
WOXC01010391.1	11797	13657	zf-C2H2	20	+
WOXC01010391.1	50422	51301	zf-C2H2	10	-
WOXC01010391.1	83419	83932	zf-C2H2	5	-
WOXC01010391.1	84802	87019	zf-C2H2	24	-
WOXC01010391.1	135164	136133	zf-C2H2	10	-
WOXC01010391.1	169874	172313	zf-C2H2	28	-
WOXC01010391.1	192922	195496	zf-C2H2	30	-
WOXC01010391.1	251730	253182	zf-C2H2	16	-
WOXC01010391.1	297955	299860	zf-C2H2	22	+
WOXC01010391.1	314022	316302	zf-C2H2	26	+
WOXC01010391.1	337155	338847	zf-C2H2	19	+
WOXC01010509.1	33918	35769	zf-C2H2	20	+
WOXC01010509.1	67616	69560	zf-C2H2	20	+
WOXC01010509.1	84668	85757	zf-C2H2	12	+
WOXC01010584.1	9996	11826	zf-C2H2	17	+
WOXC01010584.1	39397	41617	zf-C2H2	22	+
WOXC01010584.1	65273	67358	zf-C2H2	19	-
WOXC01010584.1	105720	106698	zf-C2H2	10	-
WOXC01010584.1	126458	127907	zf-C2H2	13	-
WOXC01010584.1	146000	147581	zf-C2H2	19	-
WOXC01010584.1	160475	162146	zf-C2H2	19	-
WOXC01010584.1	188437	189931	zf-C2H2	12	-
WOXC01010584.1	230945	232265	zf-C2H2	11	+
WOXC01010584.1	251081	252926	zf-C2H2	19	-
WOXC01010584.1	294475	295360	zf-C2H2	9	-
WOXC01010584.1	347531	349463	zf-C2H2	19	+
WOXC01010584.1	375104	377177	zf-C2H2	20	+
WOXC01010584.1	399923	402083	zf-C2H2	22	+
WOXC01010584.1	443051	444425	zf-C2H2	8	+
WOXC01010584.1	480367	482824	zf-C2H2	23	+
WOXC01010584.1	508777	510967	zf-C2H2	20	-
WOXC01010584.1	551109	553218	zf-C2H2	21	+
WOXC01010584.1	576820	578191	zf-C2H2	14	+
WOXC01010584.1	598407	599688	zf-C2H2	13	+
WOXC01010584.1	637245	639183	zf-C2H2	20	+
WOXC01010584.1	678038	679328	zf-C2H2	13	+
WOXC01010584.1	740748	741555	zf-C2H2	9	-
WOXC01010584.1	754357	755003	zf-C2H2	7	-
WOXC01010584.1	762529	762940	zf-C2H2	5	+
WOXC01010584.1	778746	779814	zf-C2H2	12	-
WOXC01010635.1	28598	30590	zf-C2H2	21	-
WOXC01010635.1	107796	109437	zf-C2H2	17	-
WOXC01010748.1	1663	2609	zf-C2H2	9	-
WOXC01010748.1	30342	31740	zf-C2H2	11	-
WOXC01010853.1	382783	383158	zf-C2H2	5	+
WOXC01010853.1	383285	384305	zf-C2H2	10	+
WOXC01010862.1	214499	216257	zf-C2H2	14	-
WOXC01010862.1	251542	252526	zf-C2H2	7	+
WOXC01010862.1	281039	282401	zf-C2H2	12	+
WOXC01010867.1	376678	379846	zf-C2H2	9	+
WOXC01010944.1	241737	243054	zf-C2H2	10	-
WOXC01010944.1	274204	276457	zf-C2H2	21	+
WOXC01010953.1	283486	284155	zf-C2H2	6	+
WOXC01011020.1	52832	54401	zf-C2H2	13	+
WOXC01011020.1	118969	120124	zf-C2H2	13	+
WOXC01011020.1	141871	143212	zf-C2H2	11	-
WOXC01011110.1	201788	204914	zf-C2H2	9	-
WOXC01011125.1	43459	46228	zf-C2H2	25	+
WOXC01011125.1	102731	105104	zf-C2H2	19	+
WOXC01011125.1	141446	143540	zf-C2H2	19	-
WOXC01011125.1	177275	179267	zf-C2H2	18	-
WOXC01011125.1	211687	213736	zf-C2H2	19	+
WOXC01011125.1	223428	225021	zf-C2H2	13	-
WOXC01011125.1	269427	271026	zf-C2H2	12	+
WOXC01011125.1	302289	304005	zf-C2H2	12	+
WOXC01011125.1	337419	340020	zf-C2H2	22	-
WOXC01011125.1	409702	411178	zf-C2H2	11	+
WOXC01011125.1	455200	456709	zf-C2H2	13	-
WOXC01011125.1	499122	500994	zf-C2H2	17	-
WOXC01011125.1	540571	542296	zf-C2H2	12	+
WOXC01011125.1	567059	568790	zf-C2H2	11	-
WOXC01011125.1	611911	613738	zf-C2H2	19	+
WOXC01011125.1	664695	666993	zf-C2H2	19	-
WOXC01011125.1	694868	697142	zf-C2H2	18	-
WOXC01011125.1	736709	738782	zf-C2H2	19	+
WOXC01011125.1	746872	747385	zf-C2H2	5	-
WOXC01011125.1	753537	755463	zf-C2H2	14	-
WOXC01011125.1	766880	768687	zf-C2H2	16	-
WOXC01011125.1	795703	797332	zf-C2H2	16	-
WOXC01011125.1	851578	853342	zf-C2H2	13	+
WOXC01011125.1	887201	889619	zf-C2H2	21	+
WOXC01011125.1	896136	896622	zf-C2H2	5	+
WOXC01011125.1	934631	936977	zf-C2H2	21	-
WOXC01011125.1	984809	986879	zf-C2H2	19	+
WOXC01011125.1	1030352	1032203	zf-C2H2	16	+
WOXC01011125.1	1054483	1056784	zf-C2H2	19	-
WOXC01011125.1	1132606	1134385	zf-C2H2	16	+
WOXC01011125.1	1142974	1145353	zf-C2H2	21	-
WOXC01011125.1	1196724	1198440	zf-C2H2	14	+
WOXC01011125.1	1221980	1223636	zf-C2H2	17	-
WOXC01011125.1	1269151	1271443	zf-C2H2	21	+
WOXC01011125.1	1322366	1324388	zf-C2H2	18	+
WOXC01011125.1	1446461	1448243	zf-C2H2	15	-
WOXC01011151.1	24502	25792	zf-C2H2	15	-
WOXC01011151.1	49230	50577	zf-C2H2	10	-
WOXC01011187.1	56725	57208	zf-C2H2	6	-
WOXC01011187.1	67573	69578	zf-C2H2	20	-
WOXC01011187.1	115251	116925	zf-C2H2	17	+
WOXC01011256.1	59451	61074	zf-C2H2	15	+
WOXC01011256.1	117005	117620	zf-C2H2	6	+
WOXC01011256.1	125622	126774	zf-C2H2	9	+
WOXC01011256.1	132090	132666	zf-C2H2	6	+
WOXC01011256.1	156597	157224	zf-C2H2	5	+
WOXC01011256.1	184366	185713	zf-C2H2	14	+
WOXC01011256.1	208321	209494	zf-C2H2	14	+
WOXC01011256.1	230428	231025	zf-C2H2	7	-
WOXC01011256.1	254855	255806	zf-C2H2	11	-
WOXC01011273.1	13450	15085	zf-C2H2	16	-
WOXC01011273.1	53950	56098	zf-C2H2	19	+
WOXC01011273.1	77470	79441	zf-C2H2	18	-
WOXC01011273.1	103423	105316	zf-C2H2	17	+
WOXC01011273.1	263865	264882	zf-C2H2	11	-
WOXC01011356.1	12595	13510	zf-C2H2	7	-
WOXC01011379.1	149526	151689	zf-C2H2	10	-
WOXC01011408.1	425740	429385	zf-C2H2	10	-
WOXC01011447.1	8442	10698	zf-C2H2	22	+
WOXC01011447.1	32927	34937	zf-C2H2	19	-
WOXC01011447.1	56808	58161	zf-C2H2	12	-
WOXC01011447.1	79486	80776	zf-C2H2	9	+
WOXC01011529.1	83832	87063	zf-C2H2	7	+
WOXC01011630.1	14099	15545	zf-C2H2	10	+
WOXC01011630.1	53473	55006	zf-C2H2	13	+
WOXC01011630.1	163514	165062	zf-C2H2	14	+
WOXC01011704.1	111381	112089	zf-C2H2	8	+
WOXC01011748.1	802211	804515	zf-C2H2	6	+
WOXC01011839.1	1537	2719	zf-C2H2	9	-
WOXC01011856.1	2506	3952	zf-C2H2	14	+
WOXC01011856.1	33854	35390	zf-C2H2	14	+
WOXC01011972.1	9083	10196	zf-C2H2	10	-
WOXC01011972.1	21178	22291	zf-C2H2	10	-
WOXC01011972.1	35458	36709	zf-C2H2	11	-
WOXC01012040.1	107147	108068	zf-C2H2	7	+
WOXC01012090.1	114670	115681	zf-C2H2	8	+
WOXC01012200.1	6846	7845	zf-C2H2	8	+
WOXC01012200.1	40062	41640	zf-C2H2	14	+
WOXC01012200.1	66754	69718	zf-C2H2	26	+
WOXC01012200.1	265898	268778	zf-C2H2	29	-
WOXC01012200.1	303016	305344	zf-C2H2	24	-
WOXC01012219.1	736329	737652	zf-C2H2	11	-
WOXC01012219.1	783822	785430	zf-C2H2	14	+
WOXC01012219.1	807148	808600	zf-C2H2	14	-
WOXC01012219.1	830913	832680	zf-C2H2	14	+
WOXC01012219.1	877445	879452	zf-C2H2	18	+
WOXC01012219.1	920194	922126	zf-C2H2	16	+
WOXC01012227.1	492706	493429	zf-C2H2	5	-
WOXC01012227.1	531090	532436	zf-C2H2	12	-
WOXC01012323.1	22417	23842	zf-C2H2	15	+
WOXC01012347.1	481605	483324	zf-C2H2	7	+
WOXC01012412.1	1860	3267	zf-C2H2	14	-
WOXC01012412.1	58410	60312	zf-C2H2	16	+
WOXC01012429.1	11788	13276	zf-C2H2	14	+
WOXC01012437.1	91345	94084	zf-C2H2	20	+
WOXC01012437.1	189913	191758	zf-C2H2	12	+
WOXC01012469.1	22534	24370	zf-C2H2	18	+
WOXC01012469.1	42046	42709	zf-C2H2	5	+
WOXC01012469.1	78221	79652	zf-C2H2	14	+
WOXC01012469.1	107921	108989	zf-C2H2	12	+
WOXC01012469.1	139275	141732	zf-C2H2	24	+
WOXC01012469.1	178350	180567	zf-C2H2	24	+
WOXC01012469.1	180700	181282	zf-C2H2	5	+
WOXC01012469.1	218723	220514	zf-C2H2	19	+
WOXC01012469.1	239321	241235	zf-C2H2	19	+
WOXC01012473.1	54379	55524	zf-C2H2	12	-
WOXC01012473.1	110522	111953	zf-C2H2	13	-
WOXC01012473.1	178978	180280	zf-C2H2	13	-
WOXC01012481.1	30705	31251	zf-C2H2	7	+
WOXC01012481.1	52126	53245	zf-C2H2	13	-
WOXC01012481.1	119525	121280	zf-C2H2	16	+
WOXC01012481.1	150282	152565	zf-C2H2	20	+
WOXC01012481.1	184726	187400	zf-C2H2	29	+
WOXC01012481.1	220027	221449	zf-C2H2	16	+
WOXC01012481.1	255490	258148	zf-C2H2	29	+
WOXC01012481.1	287302	288847	zf-C2H2	15	+
WOXC01012481.1	310234	311413	zf-C2H2	12	-
WOXC01012481.1	340447	342643	zf-C2H2	23	-
WOXC01012481.1	381121	383542	zf-C2H2	22	-
WOXC01012481.1	407383	409198	zf-C2H2	15	-
WOXC01012481.1	434031	435660	zf-C2H2	13	-
WOXC01012481.1	460259	461922	zf-C2H2	13	-
WOXC01012481.1	517339	517738	zf-C2H2	5	-
WOXC01012492.1	813116	814609	zf-C2H2	16	+
WOXC01012494.1	354782	357068	zf-C2H2	24	-
WOXC01012494.1	372457	374728	zf-C2H2	21	-
WOXC01012494.1	413767	415930	zf-C2H2	19	+
WOXC01012494.1	447529	449692	zf-C2H2	21	+
WOXC01012494.1	477226	479260	zf-C2H2	19	+
WOXC01012494.1	523200	524370	zf-C2H2	9	+
WOXC01012494.1	562592	563357	zf-C2H2	6	+
WOXC01012494.1	605377	606238	zf-C2H2	5	+
WOXC01012494.1	626786	628142	zf-C2H2	9	+
WOXC01012494.1	649040	650660	zf-C2H2	9	-
WOXC01012494.1	706474	707557	zf-C2H2	6	-
WOXC01012494.1	850700	851918	zf-C2H2	10	+
WOXC01012494.1	894602	896165	zf-C2H2	13	-
WOXC01012499.1	73002	74925	zf-C2H2	17	-
```
