## Supplementary Data 2 for "Transposable elements drive the evolution of metazoan zinc finger genes": Gymnodraco_acuticeps_znfs.bed

```
CADEHN010000016.1	1875494	1876451	zf-C2H2	5	-
CADEHN010000027.1	22267	23107	zf-C2H2	10	-
CADEHN010000027.1	99412	100306	zf-C2H2	10	-
CADEHN010000027.1	151794	153108	zf-C2H2	15	+
CADEHN010000027.1	179398	180169	zf-C2H2	9	-
CADEHN010000027.1	200505	201048	zf-C2H2	5	-
CADEHN010000027.1	224227	224998	zf-C2H2	9	-
CADEHN010000031.1	116572	117562	zf-C2H2	10	-
CADEHN010000037.1	66286	67390	zf-C2H2	7	+
CADEHN010000037.1	80047	81334	zf-C2H2	6	+
CADEHN010000037.1	101680	103051	zf-C2H2	7	+
CADEHN010000037.1	145695	147177	zf-C2H2	8	+
CADEHN010000037.1	181981	183184	zf-C2H2	5	-
CADEHN010000037.1	259987	261403	zf-C2H2	7	+
CADEHN010000037.1	298012	299719	zf-C2H2	11	-
CADEHN010000049.1	66889	68332	zf-C2H2	8	+
CADEHN010000049.1	118146	119010	zf-C2H2	10	-
CADEHN010000049.1	164106	164970	zf-C2H2	10	-
CADEHN010000051.1	277592	278762	zf-C2H2	5	+
CADEHN010000060.1	7335123	7337385	zf-C2H2	7	-
CADEHN010000061.1	1923859	1924630	zf-C2H2	9	-
CADEHN010000068.1	135755	136550	zf-C2H2	7	-
CADEHN010000071.1	2126572	2129134	zf-C2H2	6	-
CADEHN010000071.1	5102482	5105704	zf-C2H2	6	-
CADEHN010000071.1	5864591	5866550	zf-C2H2	7	+
CADEHN010000071.1	6050383	6053953	zf-C2H2	5	-
CADEHN010000071.1	6294327	6296667	zf-C2H2	10	-
CADEHN010000092.1	179378	181878	zf-C2H2	6	-
CADEHN010000100.1	2317	2851	zf-C2H2	7	-
CADEHN010000100.1	54697	55888	zf-C2H2	14	-
CADEHN010000104.1	965389	966280	zf-C2H2	5	+
CADEHN010000104.1	994227	995262	zf-C2H2	6	+
CADEHN010000104.1	1011287	1012238	zf-C2H2	5	+
CADEHN010000104.1	1024713	1025835	zf-C2H2	7	+
CADEHN010000104.1	1095286	1095907	zf-C2H2	6	+
CADEHN010000104.1	1101129	1102782	zf-C2H2	12	+
CADEHN010000104.1	1117665	1120107	zf-C2H2	8	+
CADEHN010000104.1	1122332	1123847	zf-C2H2	10	+
CADEHN010000104.1	2380236	2382117	zf-C2H2	5	+
CADEHN010000121.1	49769	50948	zf-C2H2	8	-
CADEHN010000128.1	3164006	3166079	zf-C2H2	6	+
CADEHN010000151.1	671398	672727	zf-C2H2	13	+
CADEHN010000151.1	1537918	1538854	zf-C2H2	5	+
CADEHN010000155.1	2876538	2878176	zf-C2H2	11	-
CADEHN010000160.1	335972	336983	zf-C2H2	5	-
CADEHN010000161.1	573894	574920	zf-C2H2	5	+
CADEHN010000172.1	27832	29266	zf-C2H2	12	-
CADEHN010000172.1	117090	117957	zf-C2H2	10	-
CADEHN010000172.1	122411	123278	zf-C2H2	10	-
CADEHN010000172.1	127728	128595	zf-C2H2	10	-
CADEHN010000172.1	153106	154078	zf-C2H2	11	-
CADEHN010000181.1	88050	88554	zf-C2H2	5	-
CADEHN010000182.1	4192	6740	zf-C2H2	10	+
CADEHN010000182.1	36170	37289	zf-C2H2	10	+
CADEHN010000182.1	44815	46900	zf-C2H2	12	+
CADEHN010000182.1	51432	52668	zf-C2H2	6	+
CADEHN010000182.1	102053	103088	zf-C2H2	5	+
CADEHN010000182.1	131585	132893	zf-C2H2	7	+
CADEHN010000182.1	149685	150984	zf-C2H2	5	+
CADEHN010000182.1	208640	209792	zf-C2H2	5	+
CADEHN010000182.1	256723	257899	zf-C2H2	5	+
CADEHN010000182.1	273679	275335	zf-C2H2	6	+
CADEHN010000182.1	380224	381504	zf-C2H2	8	+
CADEHN010000182.1	384866	385787	zf-C2H2	5	+
CADEHN010000192.1	596178	597267	zf-C2H2	8	+
CADEHN010000192.1	599740	600796	zf-C2H2	5	+
CADEHN010000208.1	979643	980390	zf-C2H2	6	-
CADEHN010000208.1	3379627	3380497	zf-C2H2	5	+
CADEHN010000218.1	166285	167494	zf-C2H2	6	-
CADEHN010000234.1	174538	174982	zf-C2H2	5	+
CADEHN010000234.1	227648	228416	zf-C2H2	8	-
CADEHN010000238.1	246002	248317	zf-C2H2	5	-
CADEHN010000238.1	250321	251335	zf-C2H2	6	-
CADEHN010000275.1	2118368	2119148	zf-C2H2	5	-
CADEHN010000275.1	2512497	2513598	zf-C2H2	5	-
CADEHN010000284.1	3380692	3382117	zf-C2H2	17	+
CADEHN010000284.1	4406920	4407763	zf-C2H2	6	-
CADEHN010000284.1	4408337	4412286	zf-C2H2	24	-
CADEHN010000284.1	4415223	4417218	zf-C2H2	18	+
CADEHN010000284.1	5246683	5248261	zf-C2H2	18	-
CADEHN010000286.1	446076	447414	zf-C2H2	7	+
CADEHN010000293.1	7190	8540	zf-C2H2	8	+
CADEHN010000293.1	38868	40140	zf-C2H2	6	+
CADEHN010000293.1	71789	73028	zf-C2H2	7	+
CADEHN010000293.1	78226	79285	zf-C2H2	7	+
CADEHN010000293.1	111203	112241	zf-C2H2	5	+
CADEHN010000293.1	136140	137427	zf-C2H2	6	+
CADEHN010000293.1	177913	179185	zf-C2H2	6	+
CADEHN010000293.1	204568	205516	zf-C2H2	5	+
CADEHN010000293.1	233149	234421	zf-C2H2	6	+
CADEHN010000293.1	280181	281435	zf-C2H2	6	+
CADEHN010000293.1	384010	385702	zf-C2H2	11	+
CADEHN010000293.1	417726	418998	zf-C2H2	6	+
CADEHN010000293.1	439740	440469	zf-C2H2	9	+
CADEHN010000293.1	459101	460265	zf-C2H2	5	+
CADEHN010000293.1	481857	483057	zf-C2H2	7	+
CADEHN010000293.1	521773	523057	zf-C2H2	8	+
CADEHN010000293.1	559172	560993	zf-C2H2	13	+
CADEHN010000303.1	1490383	1492948	zf-C2H2	6	+
CADEHN010000308.1	1832451	1833723	zf-C2H2	8	-
CADEHN010000308.1	1867824	1868940	zf-C2H2	7	+
CADEHN010000310.1	9403	10753	zf-C2H2	7	+
CADEHN010000310.1	59157	60186	zf-C2H2	5	+
CADEHN010000310.1	75575	76670	zf-C2H2	6	-
CADEHN010000321.1	131839	135463	zf-C2H2	8	-
CADEHN010000325.1	16147	16928	zf-C2H2	10	+
CADEHN010000325.1	63191	63971	zf-C2H2	9	+
CADEHN010000329.1	206761	207901	zf-C2H2	7	+
CADEHN010000329.1	222268	223318	zf-C2H2	5	+
CADEHN010000329.1	257534	258686	zf-C2H2	7	+
CADEHN010000329.1	278318	279350	zf-C2H2	5	+
CADEHN010000329.1	299400	299967	zf-C2H2	7	+
CADEHN010000329.1	321442	322426	zf-C2H2	5	+
CADEHN010000329.1	342560	343856	zf-C2H2	7	+
CADEHN010000329.1	378833	380009	zf-C2H2	7	+
CADEHN010000329.1	402241	403213	zf-C2H2	5	+
CADEHN010000329.1	422331	423627	zf-C2H2	9	-
CADEHN010000329.1	450567	451803	zf-C2H2	8	-
CADEHN010000329.1	477845	478829	zf-C2H2	5	-
CADEHN010000329.1	488111	489095	zf-C2H2	5	-
CADEHN010000329.1	502800	503784	zf-C2H2	5	-
CADEHN010000329.1	529850	531146	zf-C2H2	7	-
CADEHN010000329.1	551864	553316	zf-C2H2	10	-
CADEHN010000333.1	65186	66653	zf-C2H2	9	-
CADEHN010000357.1	2	1031	zf-C2H2	7	+
CADEHN010000357.1	32566	33724	zf-C2H2	6	-
CADEHN010000369.1	2177	3377	zf-C2H2	6	+
CADEHN010000369.1	36671	38021	zf-C2H2	6	+
CADEHN010000406.1	5216	7172	zf-C2H2	5	+
CADEHN010000407.1	33386	34523	zf-C2H2	7	-
CADEHN010000407.1	107606	108710	zf-C2H2	7	-
CADEHN010000407.1	220212	221469	zf-C2H2	9	-
CADEHN010000407.1	276781	278026	zf-C2H2	8	-
CADEHN010000407.1	328070	329222	zf-C2H2	8	+
CADEHN010000435.1	23187	24228	zf-C2H2	12	-
CADEHN010000435.1	84944	86038	zf-C2H2	13	+
CADEHN010000435.1	87756	89205	zf-C2H2	17	+
CADEHN010000453.1	41750	43154	zf-C2H2	10	+
CADEHN010000453.1	42004	43231	zf-C2H2	5	-
CADEHN010000453.1	74129	75059	zf-C2H2	5	+
CADEHN010000453.1	105819	107244	zf-C2H2	11	+
CADEHN010000453.1	180392	181697	zf-C2H2	9	+
CADEHN010000453.1	248108	249161	zf-C2H2	6	-
CADEHN010000453.1	289129	290242	zf-C2H2	7	+
CADEHN010000453.1	358657	359707	zf-C2H2	6	-
CADEHN010000459.1	1100754	1102992	zf-C2H2	16	+
CADEHN010000459.1	2150890	2152780	zf-C2H2	12	-
CADEHN010000484.1	20283	21315	zf-C2H2	12	+
CADEHN010000484.1	41229	42513	zf-C2H2	15	-
CADEHN010000484.1	76577	78029	zf-C2H2	17	-
CADEHN010000484.1	168382	169426	zf-C2H2	12	+
CADEHN010000484.1	211485	212265	zf-C2H2	9	-
CADEHN010000484.1	264069	264933	zf-C2H2	10	-
CADEHN010000484.1	359888	360752	zf-C2H2	10	+
CADEHN010000484.1	438853	440053	zf-C2H2	14	-
CADEHN010000496.1	1133445	1137978	zf-C2H2	8	+
CADEHN010000499.1	929988	931083	zf-C2H2	6	-
CADEHN010000499.1	969105	970284	zf-C2H2	8	-
CADEHN010000499.1	972295	973510	zf-C2H2	8	-
CADEHN010000499.1	1026066	1026636	zf-C2H2	7	+
CADEHN010000514.1	8713	9661	zf-C2H2	11	-
CADEHN010000520.1	30231	32049	zf-C2H2	14	+
CADEHN010000520.1	91655	93365	zf-C2H2	11	+
CADEHN010000520.1	102349	104545	zf-C2H2	13	-
CADEHN010000520.1	143314	144823	zf-C2H2	9	-
CADEHN010000520.1	179706	181089	zf-C2H2	6	-
CADEHN010000520.1	218551	219670	zf-C2H2	5	-
CADEHN010000520.1	243335	244595	zf-C2H2	7	-
CADEHN010000520.1	328826	330113	zf-C2H2	6	-
CADEHN010000525.1	19194	20739	zf-C2H2	12	-
CADEHN010000525.1	57028	58141	zf-C2H2	6	-
CADEHN010000525.1	92932	93637	zf-C2H2	8	-
CADEHN010000531.1	481388	484823	zf-C2H2	10	-
CADEHN010000535.1	2784786	2787816	zf-C2H2	21	-
CADEHN010000535.1	2788442	2789438	zf-C2H2	9	-
CADEHN010000537.1	997223	998834	zf-C2H2	11	-
CADEHN010000537.1	1070791	1071934	zf-C2H2	5	+
CADEHN010000537.1	1642290	1643727	zf-C2H2	15	+
CADEHN010000538.1	146248	146947	zf-C2H2	8	-
CADEHN010000538.1	234662	235361	zf-C2H2	8	+
CADEHN010000540.1	575380	576328	zf-C2H2	11	-
CADEHN010000545.1	7676	9737	zf-C2H2	14	+
CADEHN010000545.1	33132	34626	zf-C2H2	7	+
CADEHN010000545.1	92850	94239	zf-C2H2	6	+
CADEHN010000545.1	146471	147917	zf-C2H2	9	+
CADEHN010000554.1	217336	218518	zf-C2H2	7	+
CADEHN010000554.1	229093	229963	zf-C2H2	10	-
CADEHN010000554.1	281469	282255	zf-C2H2	9	+
CADEHN010000556.1	1747855	1749388	zf-C2H2	5	+
CADEHN010000556.1	4100049	4101705	zf-C2H2	5	+
CADEHN010000556.1	9026783	9032888	zf-C2H2	15	+
CADEHN010000558.1	26211	27929	zf-C2H2	11	-
CADEHN010000558.1	60326	61781	zf-C2H2	8	-
CADEHN010000559.1	10754	12041	zf-C2H2	6	-
CADEHN010000559.1	49964	51302	zf-C2H2	6	-
CADEHN010000559.1	85150	86773	zf-C2H2	10	-
CADEHN010000559.1	176334	177516	zf-C2H2	6	-
CADEHN010000566.1	168176	169193	zf-C2H2	12	-
CADEHN010000566.1	216606	217287	zf-C2H2	8	+
CADEHN010000566.1	227111	228164	zf-C2H2	13	-
CADEHN010000566.1	261294	262656	zf-C2H2	16	-
CADEHN010000566.1	299458	299923	zf-C2H2	5	+
CADEHN010000566.1	328216	328813	zf-C2H2	6	-
CADEHN010000566.1	336622	337732	zf-C2H2	13	-
CADEHN010000566.1	369080	370035	zf-C2H2	12	-
CADEHN010000577.1	671005	671563	zf-C2H2	5	-
CADEHN010000596.1	716237	719627	zf-C2H2	5	+
CADEHN010000596.1	767759	769457	zf-C2H2	6	-
CADEHN010000596.1	2978245	2979193	zf-C2H2	11	-
CADEHN010000622.1	455272	455860	zf-C2H2	6	+
CADEHN010000629.1	1330565	1331588	zf-C2H2	6	-
CADEHN010000630.1	18517	19492	zf-C2H2	8	-
CADEHN010000652.1	2313688	2314711	zf-C2H2	11	+
CADEHN010000653.1	802854	805191	zf-C2H2	6	-
CADEHN010000659.1	2202562	2203572	zf-C2H2	10	-
CADEHN010000666.1	31309	32554	zf-C2H2	8	-
CADEHN010000666.1	113353	114322	zf-C2H2	5	-
CADEHN010000666.1	139767	141228	zf-C2H2	9	+
CADEHN010000666.1	167339	168587	zf-C2H2	7	-
CADEHN010000666.1	188624	189977	zf-C2H2	9	-
CADEHN010000666.1	230531	231776	zf-C2H2	8	+
CADEHN010000666.1	246171	247515	zf-C2H2	9	-
CADEHN010000666.1	304466	305606	zf-C2H2	6	+
CADEHN010000666.1	357120	358233	zf-C2H2	7	+
CADEHN010000666.1	377748	379065	zf-C2H2	9	-
CADEHN010000667.1	67583	68363	zf-C2H2	9	-
CADEHN010000667.1	120536	121568	zf-C2H2	12	+
CADEHN010000667.1	167510	168568	zf-C2H2	14	+
CADEHN010000674.1	31962	33669	zf-C2H2	5	+
CADEHN010000684.1	18745	19297	zf-C2H2	7	+
CADEHN010000684.1	80092	81039	zf-C2H2	11	-
CADEHN010000684.1	104090	104702	zf-C2H2	7	-
CADEHN010000684.1	131046	131538	zf-C2H2	5	+
CADEHN010000684.1	161772	162636	zf-C2H2	10	+
CADEHN010000684.1	174380	175124	zf-C2H2	9	-
CADEHN010000684.1	208281	209229	zf-C2H2	11	-
CADEHN010000684.1	227969	228581	zf-C2H2	7	-
CADEHN010000684.1	245646	246437	zf-C2H2	8	+
CADEHN010000684.1	259892	261158	zf-C2H2	10	-
CADEHN010000684.1	306940	307804	zf-C2H2	10	+
CADEHN010000684.1	328336	329284	zf-C2H2	11	-
CADEHN010000684.1	358907	359747	zf-C2H2	9	-
CADEHN010000684.1	438524	439304	zf-C2H2	9	+
CADEHN010000684.1	468968	469916	zf-C2H2	11	+
CADEHN010000684.1	503705	504486	zf-C2H2	9	+
CADEHN010000684.1	527062	528094	zf-C2H2	12	-
CADEHN010000686.1	11869	12397	zf-C2H2	6	-
CADEHN010000686.1	33089	33953	zf-C2H2	10	-
CADEHN010000686.1	79092	79488	zf-C2H2	5	-
CADEHN010000686.1	103512	104880	zf-C2H2	16	+
CADEHN010000689.1	361489	362041	zf-C2H2	6	+
CADEHN010000713.1	36125	37575	zf-C2H2	8	-
CADEHN010000713.1	101816	103541	zf-C2H2	10	+
CADEHN010000713.1	148684	150037	zf-C2H2	6	+
CADEHN010000713.1	169144	170854	zf-C2H2	8	+
CADEHN010000713.1	201858	203163	zf-C2H2	5	-
CADEHN010000713.1	255380	257414	zf-C2H2	14	-
CADEHN010000720.1	1881667	1884367	zf-C2H2	21	+
CADEHN010000720.1	3891708	3892998	zf-C2H2	14	-
CADEHN010000720.1	3894333	3895515	zf-C2H2	5	-
CADEHN010000736.1	28699	29794	zf-C2H2	6	-
CADEHN010000736.1	81206	82295	zf-C2H2	6	-
CADEHN010000736.1	89542	90724	zf-C2H2	8	-
CADEHN010000736.1	176606	177641	zf-C2H2	6	+
CADEHN010000736.1	194336	195317	zf-C2H2	5	-
CADEHN010000745.1	1082458	1087879	zf-C2H2	8	+
CADEHN010000745.1	2383333	2384435	zf-C2H2	11	-
CADEHN010000752.1	27571	28939	zf-C2H2	16	+
CADEHN010000752.1	76968	77749	zf-C2H2	5	+
CADEHN010000752.1	77869	78580	zf-C2H2	8	+
CADEHN010000763.1	3167497	3170602	zf-C2H2	9	+
CADEHN010000764.1	39308	40268	zf-C2H2	7	-
CADEHN010000769.1	234456	235824	zf-C2H2	8	+
CADEHN010000769.1	275493	276294	zf-C2H2	6	+
CADEHN010000769.1	302621	303761	zf-C2H2	6	-
CADEHN010000769.1	384912	386196	zf-C2H2	8	-
CADEHN010000769.1	425937	427203	zf-C2H2	7	-
CADEHN010000769.1	455805	457047	zf-C2H2	7	-
CADEHN010000769.1	512486	513515	zf-C2H2	6	+
CADEHN010000769.1	541395	542829	zf-C2H2	10	-
CADEHN010000779.1	324107	325562	zf-C2H2	13	-
CADEHN010000779.1	343922	345284	zf-C2H2	10	-
CADEHN010000779.1	407337	408363	zf-C2H2	6	-
CADEHN010000779.1	438932	440336	zf-C2H2	10	-
CADEHN010000804.1	107706	108897	zf-C2H2	7	+
CADEHN010000804.1	149460	150708	zf-C2H2	8	+
CADEHN010000804.1	177469	178591	zf-C2H2	6	-
CADEHN010000819.1	2474095	2475148	zf-C2H2	6	+
CADEHN010000822.1	20077	21025	zf-C2H2	11	-
CADEHN010000823.1	12579	13176	zf-C2H2	7	-
CADEHN010000823.1	83942	84974	zf-C2H2	12	+
CADEHN010000823.1	121261	122083	zf-C2H2	8	+
CADEHN010000823.1	151089	151870	zf-C2H2	13	+
CADEHN010000844.1	314451	316005	zf-C2H2	9	-
CADEHN010000844.1	319452	320541	zf-C2H2	11	-
CADEHN010000844.1	324357	325206	zf-C2H2	6	-
CADEHN010000844.1	336077	336671	zf-C2H2	5	-
CADEHN010000844.1	346907	348232	zf-C2H2	10	-
CADEHN010000844.1	350068	354460	zf-C2H2	28	-
CADEHN010000844.1	357991	361588	zf-C2H2	18	-
CADEHN010000844.1	374007	377258	zf-C2H2	13	-
CADEHN010000844.1	386770	389749	zf-C2H2	12	-
CADEHN010000844.1	524442	532605	zf-C2H2	47	-
CADEHN010000844.1	587314	589213	zf-C2H2	10	-
CADEHN010000844.1	883023	884778	zf-C2H2	10	-
CADEHN010000844.1	3187493	3188291	zf-C2H2	5	-
CADEHN010000851.1	3999940	4002001	zf-C2H2	6	-
CADEHN010000861.1	127372	127831	zf-C2H2	5	+
CADEHN010000876.1	26529	27393	zf-C2H2	10	+
CADEHN010000876.1	44167	45102	zf-C2H2	11	-
CADEHN010000876.1	91308	92340	zf-C2H2	12	-
CADEHN010000877.1	18766	19387	zf-C2H2	5	+
CADEHN010000881.1	8503	9414	zf-C2H2	10	+
CADEHN010000881.1	21415	22072	zf-C2H2	8	-
CADEHN010000905.1	42269	43484	zf-C2H2	14	+
CADEHN010000908.1	1593244	1595083	zf-C2H2	6	+
CADEHN010000936.1	92879	93995	zf-C2H2	13	+
CADEHN010000936.1	151338	152537	zf-C2H2	14	+
CADEHN010000936.1	184545	185745	zf-C2H2	14	-
CADEHN010000953.1	1454098	1456591	zf-C2H2	6	+
CADEHN010000954.1	132502	133282	zf-C2H2	9	-
CADEHN010000954.1	145109	146436	zf-C2H2	12	-
CADEHN010000954.1	150334	151942	zf-C2H2	15	-
CADEHN010000960.1	1993933	1994989	zf-C2H2	6	-
CADEHN010000960.1	2048044	2049442	zf-C2H2	8	+
CADEHN010000962.1	1050572	1051682	zf-C2H2	5	-
CADEHN010000962.1	4686618	4690008	zf-C2H2	22	+
CADEHN010000962.1	5266796	5268104	zf-C2H2	5	+
CADEHN010001002.1	569504	570227	zf-C2H2	6	+
CADEHN010001004.1	163180	167167	zf-C2H2	6	-
CADEHN010001004.1	229656	230625	zf-C2H2	5	-
CADEHN010001004.1	670771	672199	zf-C2H2	12	+
CADEHN010001004.1	675944	677834	zf-C2H2	18	+
CADEHN010001025.1	564337	565453	zf-C2H2	13	+
CADEHN010001033.1	368015	369215	zf-C2H2	12	+
CADEHN010001037.1	217975	218583	zf-C2H2	8	-
CADEHN010001041.1	9552	10599	zf-C2H2	6	-
CADEHN010001041.1	50663	51752	zf-C2H2	6	-
CADEHN010001041.1	86177	87878	zf-C2H2	13	-
CADEHN010001041.1	141943	143173	zf-C2H2	8	-
CADEHN010001053.1	4698	5217	zf-C2H2	6	+
CADEHN010001053.1	5592	6705	zf-C2H2	12	+
CADEHN010001053.1	143210	144701	zf-C2H2	8	+
CADEHN010001070.1	43320	44596	zf-C2H2	13	+
CADEHN010001076.1	5629	6181	zf-C2H2	6	+
CADEHN010001076.1	21506	22670	zf-C2H2	8	-
CADEHN010001076.1	57035	58052	zf-C2H2	5	-
CADEHN010001086.1	451695	453195	zf-C2H2	11	+
CADEHN010001098.1	18805	20341	zf-C2H2	6	+
CADEHN010001098.1	37784	39134	zf-C2H2	7	-
CADEHN010001098.1	93921	95688	zf-C2H2	8	+
CADEHN010001098.1	130453	131857	zf-C2H2	7	+
CADEHN010001098.1	182969	184376	zf-C2H2	8	-
CADEHN010001098.1	228383	229805	zf-C2H2	6	-
CADEHN010001098.1	264201	266214	zf-C2H2	12	-
CADEHN010001098.1	286179	288084	zf-C2H2	10	-
CADEHN010001098.1	349650	352077	zf-C2H2	5	-
CADEHN010001098.1	417462	418989	zf-C2H2	8	-
CADEHN010001146.1	100117	100981	zf-C2H2	10	-
CADEHN010001150.1	137806	142576	zf-C2H2	6	-
CADEHN010001150.1	146575	148267	zf-C2H2	5	-
CADEHN010001150.1	1838337	1839885	zf-C2H2	8	+
CADEHN010001155.1	24624	26178	zf-C2H2	10	+
CADEHN010001155.1	47690	49247	zf-C2H2	8	+
CADEHN010001155.1	65902	67375	zf-C2H2	7	+
CADEHN010001155.1	104166	105696	zf-C2H2	10	+
CADEHN010001155.1	181554	183396	zf-C2H2	13	+
CADEHN010001155.1	208197	209754	zf-C2H2	8	-
CADEHN010001155.1	258309	259800	zf-C2H2	8	+
CADEHN010001155.1	280849	281563	zf-C2H2	7	+
CADEHN010001180.1	564466	567019	zf-C2H2	15	+
CADEHN010001180.1	578705	579845	zf-C2H2	9	+
CADEHN010001180.1	580856	581828	zf-C2H2	8	+
CADEHN010001180.1	811273	812428	zf-C2H2	8	+
CADEHN010001193.1	79689	80517	zf-C2H2	7	+
CADEHN010001201.1	732360	733188	zf-C2H2	7	-
CADEHN010001201.1	737036	738164	zf-C2H2	7	-
CADEHN010001201.1	1821297	1824915	zf-C2H2	26	-
CADEHN010001208.1	3074565	3075105	zf-C2H2	6	-
CADEHN010001212.1	303625	304693	zf-C2H2	7	-
CADEHN010001212.1	372916	373900	zf-C2H2	5	+
CADEHN010001212.1	497119	498160	zf-C2H2	6	+
CADEHN010001212.1	588520	589609	zf-C2H2	6	+
CADEHN010001219.1	27258	28458	zf-C2H2	14	-
CADEHN010001219.1	60387	61307	zf-C2H2	7	-
CADEHN010001219.1	99578	100097	zf-C2H2	5	-
CADEHN010001221.1	24944	26564	zf-C2H2	7	+
CADEHN010001234.1	56466	58038	zf-C2H2	11	-
CADEHN010001234.1	144687	146373	zf-C2H2	12	-
CADEHN010001234.1	165752	167627	zf-C2H2	13	-
CADEHN010001234.1	184481	185687	zf-C2H2	5	-
CADEHN010001234.1	202037	203240	zf-C2H2	5	-
CADEHN010001234.1	222072	223527	zf-C2H2	9	-
CADEHN010001234.1	247140	247665	zf-C2H2	7	-
CADEHN010001234.1	268419	269919	zf-C2H2	12	-
CADEHN010001234.1	319848	321219	zf-C2H2	7	-
CADEHN010001234.1	350532	351681	zf-C2H2	6	-
CADEHN010001234.1	365833	367057	zf-C2H2	7	-
CADEHN010001234.1	427659	429285	zf-C2H2	11	-
CADEHN010001234.1	472905	474294	zf-C2H2	7	-
CADEHN010001234.1	494918	496625	zf-C2H2	11	-
CADEHN010001242.1	1191838	1192717	zf-C2H2	10	+
CADEHN010001251.1	590344	591859	zf-C2H2	15	+
CADEHN010001262.1	909950	913524	zf-C2H2	8	+
CADEHN010001278.1	159494	161411	zf-C2H2	5	-
CADEHN010001283.1	274229	275438	zf-C2H2	8	+
CADEHN010001283.1	289939	290896	zf-C2H2	5	+
CADEHN010001283.1	305857	307150	zf-C2H2	9	+
CADEHN010001283.1	319600	321033	zf-C2H2	12	+
CADEHN010001283.1	352549	353842	zf-C2H2	9	+
CADEHN010001283.1	387925	388966	zf-C2H2	6	+
CADEHN010001283.1	437021	438146	zf-C2H2	7	+
CADEHN010001283.1	481880	482915	zf-C2H2	6	+
CADEHN010001283.1	519627	521088	zf-C2H2	11	+
CADEHN010001283.1	554253	555546	zf-C2H2	9	+
CADEHN010001283.1	585842	587051	zf-C2H2	8	+
CADEHN010001283.1	607290	609423	zf-C2H2	19	-
CADEHN010001283.1	649835	651038	zf-C2H2	8	-
CADEHN010001283.1	707497	708622	zf-C2H2	7	+
CADEHN010001283.1	727183	728176	zf-C2H2	6	+
CADEHN010001283.1	740325	741618	zf-C2H2	9	-
CADEHN010001283.1	810157	811450	zf-C2H2	9	+
CADEHN010001283.1	817334	818276	zf-C2H2	5	-
CADEHN010001303.1	124429	125101	zf-C2H2	8	+
CADEHN010001310.1	39605	40301	zf-C2H2	8	-
CADEHN010001310.1	55359	56055	zf-C2H2	8	+
CADEHN010001339.1	4469	5918	zf-C2H2	12	+
CADEHN010001342.1	27710	28931	zf-C2H2	7	+
CADEHN010001361.1	130425	131457	zf-C2H2	12	+
CADEHN010001361.1	148590	149622	zf-C2H2	12	-
CADEHN010001384.1	156359	157541	zf-C2H2	8	+
CADEHN010001384.1	164966	166184	zf-C2H2	5	+
CADEHN010001384.1	170603	171848	zf-C2H2	6	+
CADEHN010001384.1	1185574	1187860	zf-C2H2	8	-
CADEHN010001392.1	17583	18768	zf-C2H2	7	-
CADEHN010001392.1	64615	65719	zf-C2H2	12	-
CADEHN010001392.1	125296	126745	zf-C2H2	11	+
CADEHN010001392.1	177066	177582	zf-C2H2	5	-
CADEHN010001392.1	236078	237263	zf-C2H2	7	+
CADEHN010001392.1	248138	249506	zf-C2H2	8	-
CADEHN010001392.1	313340	314330	zf-C2H2	5	+
CADEHN010001392.1	322948	323965	zf-C2H2	5	-
CADEHN010001392.1	336331	337546	zf-C2H2	8	-
CADEHN010001392.1	404675	405896	zf-C2H2	8	-
CADEHN010001392.1	443953	445174	zf-C2H2	8	-
CADEHN010001392.1	472666	473787	zf-C2H2	7	-
CADEHN010001392.1	524925	525957	zf-C2H2	5	+
CADEHN010001426.1	212393	213461	zf-C2H2	13	+
CADEHN010001426.1	233443	234306	zf-C2H2	10	-
CADEHN010001441.1	1021354	1023124	zf-C2H2	5	-
CADEHN010001441.1	2373901	2374924	zf-C2H2	7	+
CADEHN010001448.1	3714373	3715807	zf-C2H2	10	-
CADEHN010001448.1	3739702	3740911	zf-C2H2	7	-
CADEHN010001477.1	1193044	1195807	zf-C2H2	5	+
CADEHN010001480.1	2132399	2132936	zf-C2H2	5	-
CADEHN010001480.1	3832468	3834485	zf-C2H2	6	+
CADEHN010001493.1	6863	8015	zf-C2H2	5	+
CADEHN010001493.1	15995	17075	zf-C2H2	7	+
CADEHN010001505.1	140020	140839	zf-C2H2	5	-
CADEHN010001505.1	143267	144077	zf-C2H2	5	-
CADEHN010001515.1	3478	4510	zf-C2H2	6	+
CADEHN010001577.1	7054	7642	zf-C2H2	7	-
CADEHN010001577.1	40757	41789	zf-C2H2	12	-
CADEHN010001577.1	102451	103063	zf-C2H2	7	-
CADEHN010001577.1	178149	179013	zf-C2H2	10	+
CADEHN010001582.1	18244	19690	zf-C2H2	10	+
CADEHN010001582.1	29643	30291	zf-C2H2	6	+
CADEHN010001582.1	40201	41563	zf-C2H2	8	+
CADEHN010001584.1	71754	73851	zf-C2H2	5	+
CADEHN010001586.1	1682289	1682799	zf-C2H2	5	-
CADEHN010001600.1	85174	86047	zf-C2H2	10	-
CADEHN010001619.1	286076	287162	zf-C2H2	6	+
CADEHN010001619.1	318565	319735	zf-C2H2	7	+
CADEHN010001619.1	362017	363187	zf-C2H2	7	+
CADEHN010001633.1	33185	33965	zf-C2H2	9	-
CADEHN010001633.1	62555	63419	zf-C2H2	10	-
CADEHN010001667.1	52956	53568	zf-C2H2	6	+
CADEHN010001672.1	10404	13839	zf-C2H2	18	+
CADEHN010001698.1	34888	36025	zf-C2H2	12	+
CADEHN010001704.1	2329604	2330159	zf-C2H2	5	+
CADEHN010001731.1	327293	328949	zf-C2H2	8	-
CADEHN010001753.1	152019	152835	zf-C2H2	7	+
CADEHN010001753.1	170879	171938	zf-C2H2	9	+
CADEHN010001753.1	176036	176753	zf-C2H2	6	+
CADEHN010001760.1	25992	27447	zf-C2H2	6	-
CADEHN010001760.1	51548	54302	zf-C2H2	10	-
CADEHN010001760.1	75812	78068	zf-C2H2	8	-
CADEHN010001760.1	135876	138915	zf-C2H2	14	-
CADEHN010001760.1	256884	258978	zf-C2H2	11	-
CADEHN010001760.1	318548	319937	zf-C2H2	7	+
CADEHN010001760.1	346441	347527	zf-C2H2	5	+
CADEHN010001760.1	383311	384580	zf-C2H2	6	+
CADEHN010001772.1	77974	79081	zf-C2H2	13	-
CADEHN010001774.1	972629	978248	zf-C2H2	11	-
CADEHN010001799.1	97794	102573	zf-C2H2	12	-
CADEHN010001826.1	51921	52860	zf-C2H2	8	+
CADEHN010001826.1	93545	94325	zf-C2H2	9	+
CADEHN010001826.1	144851	145581	zf-C2H2	10	+
CADEHN010001826.1	190942	191638	zf-C2H2	8	+
CADEHN010001826.1	231183	231963	zf-C2H2	9	+
CADEHN010001836.1	1089228	1090986	zf-C2H2	17	+
CADEHN010001849.1	1416857	1419092	zf-C2H2	5	+
CADEHN010001851.1	18034	18898	zf-C2H2	10	-
CADEHN010001851.1	83359	84139	zf-C2H2	9	-
CADEHN010001864.1	129893	130971	zf-C2H2	11	-
CADEHN010001885.1	19711	20722	zf-C2H2	5	+
CADEHN010001891.1	48907	50026	zf-C2H2	13	+
CADEHN010001891.1	76401	77100	zf-C2H2	8	+
CADEHN010001893.1	2780781	2781708	zf-C2H2	9	-
CADEHN010001893.1	2804548	2805496	zf-C2H2	11	-
CADEHN010001893.1	2878920	2880540	zf-C2H2	19	-
CADEHN010001903.1	9601	10102	zf-C2H2	5	+
CADEHN010001903.1	116269	117481	zf-C2H2	7	+
CADEHN010001903.1	149259	150729	zf-C2H2	9	+
CADEHN010001903.1	336153	337512	zf-C2H2	8	+
CADEHN010001903.1	369056	370307	zf-C2H2	8	+
CADEHN010001903.1	406496	407696	zf-C2H2	5	+
CADEHN010001903.1	466548	467667	zf-C2H2	6	+
CADEHN010001903.1	530897	531953	zf-C2H2	5	+
CADEHN010001903.1	561167	562520	zf-C2H2	8	+
CADEHN010001903.1	608292	609573	zf-C2H2	6	+
CADEHN010001903.1	630499	631852	zf-C2H2	8	+
CADEHN010001903.1	704198	705401	zf-C2H2	7	+
CADEHN010001903.1	761148	762462	zf-C2H2	8	-
CADEHN010001903.1	803035	804358	zf-C2H2	8	-
CADEHN010001903.1	846018	847206	zf-C2H2	8	-
CADEHN010001903.1	872719	873988	zf-C2H2	9	-
CADEHN010001903.1	915162	916434	zf-C2H2	9	-
CADEHN010001903.1	1011317	1012517	zf-C2H2	6	-
CADEHN010001903.1	1044043	1045204	zf-C2H2	6	-
CADEHN010001903.1	1111328	1112492	zf-C2H2	6	-
CADEHN010001903.1	1171606	1172725	zf-C2H2	6	+
CADEHN010001903.1	1191350	1192562	zf-C2H2	6	+
CADEHN010001903.1	1209564	1210608	zf-C2H2	6	-
CADEHN010001903.1	1239961	1241098	zf-C2H2	6	-
CADEHN010001903.1	1286216	1287320	zf-C2H2	5	-
CADEHN010001903.1	1308403	1309651	zf-C2H2	5	-
CADEHN010001903.1	1349422	1350484	zf-C2H2	5	+
CADEHN010001903.1	1428592	1429930	zf-C2H2	6	+
CADEHN010001903.1	1542705	1543818	zf-C2H2	7	-
CADEHN010001903.1	1572220	1573399	zf-C2H2	6	-
CADEHN010001903.1	1580390	1581254	zf-C2H2	9	-
CADEHN010001903.1	1643614	1645162	zf-C2H2	9	-
CADEHN010001903.1	1728580	1729912	zf-C2H2	7	+
CADEHN010001933.1	43280	44387	zf-C2H2	5	-
CADEHN010001966.1	1938811	1941232	zf-C2H2	7	+
CADEHN010001966.1	2384870	2388479	zf-C2H2	6	-
CADEHN010001966.1	2996616	2997906	zf-C2H2	7	-
CADEHN010001976.1	11820	12327	zf-C2H2	5	-
CADEHN010001981.1	176314	176851	zf-C2H2	6	-
CADEHN010001981.1	219600	220212	zf-C2H2	7	+
CADEHN010001981.1	248555	249335	zf-C2H2	9	-
CADEHN010001981.1	275180	276464	zf-C2H2	15	-
CADEHN010001981.1	357549	358329	zf-C2H2	9	-
CADEHN010001981.1	393619	394315	zf-C2H2	8	-
CADEHN010001981.1	421844	422609	zf-C2H2	9	+
CADEHN010001981.1	464186	465290	zf-C2H2	13	+
CADEHN010001981.1	538310	539339	zf-C2H2	12	-
CADEHN010001981.1	576226	577348	zf-C2H2	13	-
CADEHN010001981.1	623511	624114	zf-C2H2	7	-
CADEHN010001981.1	652059	652965	zf-C2H2	10	-
CADEHN010001981.1	708354	709218	zf-C2H2	10	-
CADEHN010001981.1	758968	759412	zf-C2H2	5	+
CADEHN010001981.1	801643	802603	zf-C2H2	11	+
CADEHN010001981.1	861894	862665	zf-C2H2	9	-
CADEHN010001981.1	892401	893097	zf-C2H2	8	-
CADEHN010001981.1	912119	913142	zf-C2H2	12	-
CADEHN010001981.1	944603	945299	zf-C2H2	8	-
CADEHN010001981.1	948829	949684	zf-C2H2	10	-
CADEHN010001983.1	5166	6654	zf-C2H2	7	-
CADEHN010002040.1	928649	929672	zf-C2H2	12	+
CADEHN010002057.1	3027	3909	zf-C2H2	5	+
CADEHN010002075.1	26247	26931	zf-C2H2	7	-
CADEHN010002075.1	31848	32793	zf-C2H2	8	-
CADEHN010002079.1	530729	534800	zf-C2H2	13	+
CADEHN010002103.1	18303	19083	zf-C2H2	9	+
CADEHN010002103.1	44662	45442	zf-C2H2	9	+
CADEHN010002122.1	12276	13308	zf-C2H2	6	+
CADEHN010002122.1	48812	50072	zf-C2H2	8	-
CADEHN010002122.1	119603	120752	zf-C2H2	6	-
CADEHN010002122.1	135692	136784	zf-C2H2	5	-
CADEHN010002122.1	168637	169735	zf-C2H2	6	+
CADEHN010002122.1	207967	209338	zf-C2H2	7	+
CADEHN010002155.1	436433	437297	zf-C2H2	10	+
CADEHN010002183.1	8969	10340	zf-C2H2	11	+
CADEHN010002208.1	382017	383079	zf-C2H2	5	+
CADEHN010002217.1	317162	318191	zf-C2H2	8	-
CADEHN010002229.1	501	900	zf-C2H2	5	+
CADEHN010002229.1	33350	34535	zf-C2H2	7	-
CADEHN010002231.1	757713	758763	zf-C2H2	9	-
CADEHN010002234.1	976054	977503	zf-C2H2	5	+
CADEHN010002234.1	1050459	1053822	zf-C2H2	5	-
CADEHN010002256.1	44027	45299	zf-C2H2	8	+
CADEHN010002256.1	64593	65958	zf-C2H2	10	-
CADEHN010002256.1	122631	123816	zf-C2H2	7	+
CADEHN010002256.1	149629	150730	zf-C2H2	6	+
CADEHN010002256.1	181334	182078	zf-C2H2	6	+
CADEHN010002256.1	205934	207071	zf-C2H2	7	+
CADEHN010002256.1	244683	245658	zf-C2H2	8	+
CADEHN010002256.1	268101	269262	zf-C2H2	7	-
CADEHN010002256.1	445889	446954	zf-C2H2	7	+
CADEHN010002256.1	463727	464885	zf-C2H2	5	-
CADEHN010002256.1	540845	542288	zf-C2H2	10	+
CADEHN010002256.1	623200	624517	zf-C2H2	10	+
CADEHN010002256.1	737535	738816	zf-C2H2	9	+
CADEHN010002256.1	795418	796615	zf-C2H2	8	+
CADEHN010002264.1	862	2275	zf-C2H2	10	+
CADEHN010002275.1	17059	17707	zf-C2H2	5	-
CADEHN010002275.1	68589	69399	zf-C2H2	9	-
CADEHN010002275.1	107383	108109	zf-C2H2	8	-
CADEHN010002275.1	141576	142554	zf-C2H2	11	-
CADEHN010002275.1	159276	160002	zf-C2H2	8	-
CADEHN010002275.1	206284	207157	zf-C2H2	10	-
CADEHN010002275.1	249746	250808	zf-C2H2	12	-
CADEHN010002275.1	311332	312142	zf-C2H2	9	+
CADEHN010002275.1	325322	326066	zf-C2H2	9	-
CADEHN010002275.1	352957	354019	zf-C2H2	12	-
CADEHN010002275.1	398111	399005	zf-C2H2	10	-
CADEHN010002278.1	17730	18501	zf-C2H2	9	-
CADEHN010002278.1	31027	31723	zf-C2H2	8	+
CADEHN010002278.1	69647	70334	zf-C2H2	8	+
CADEHN010002278.1	104210	104848	zf-C2H2	10	-
CADEHN010002309.1	15406	16720	zf-C2H2	8	+
CADEHN010002309.1	64086	65244	zf-C2H2	6	+
CADEHN010002323.1	264648	266148	zf-C2H2	10	-
CADEHN010002329.1	48405	49503	zf-C2H2	6	-
CADEHN010002329.1	88622	89696	zf-C2H2	6	-
CADEHN010002346.1	167842	169183	zf-C2H2	5	+
CADEHN010002346.1	345333	346683	zf-C2H2	6	+
CADEHN010002346.1	386996	389908	zf-C2H2	8	+
CADEHN010002346.1	1354387	1355431	zf-C2H2	7	+
CADEHN010002364.1	298145	299819	zf-C2H2	5	-
CADEHN010002371.1	183946	184927	zf-C2H2	5	-
CADEHN010002371.1	248860	249832	zf-C2H2	5	-
CADEHN010002371.1	325643	326771	zf-C2H2	7	-
CADEHN010002371.1	367563	368577	zf-C2H2	6	-
CADEHN010002371.1	463795	464755	zf-C2H2	5	+
CADEHN010002371.1	519226	520597	zf-C2H2	10	+
CADEHN010002371.1	534691	535846	zf-C2H2	9	-
CADEHN010002371.1	582770	584087	zf-C2H2	9	-
CADEHN010002371.1	644896	646357	zf-C2H2	12	-
CADEHN010002371.1	697211	698759	zf-C2H2	12	-
CADEHN010002371.1	772043	773384	zf-C2H2	9	-
CADEHN010002371.1	814150	815620	zf-C2H2	11	+
CADEHN010002371.1	861063	863244	zf-C2H2	19	+
CADEHN010002371.1	957995	959186	zf-C2H2	7	+
CADEHN010002371.1	994078	995335	zf-C2H2	8	+
CADEHN010002373.1	28747	29527	zf-C2H2	9	+
CADEHN010002373.1	89444	90308	zf-C2H2	10	-
CADEHN010002383.1	525220	526699	zf-C2H2	6	-
CADEHN010002387.1	1729667	1730786	zf-C2H2	11	+
CADEHN010002391.1	1085339	1087034	zf-C2H2	12	-
CADEHN010002399.1	113604	114426	zf-C2H2	9	-
CADEHN010002399.1	126859	127942	zf-C2H2	12	-
CADEHN010002399.1	172497	173629	zf-C2H2	12	-
CADEHN010002399.1	195401	196397	zf-C2H2	10	+
CADEHN010002399.1	217465	218695	zf-C2H2	14	-
CADEHN010002399.1	246933	248205	zf-C2H2	12	-
CADEHN010002399.1	307523	309588	zf-C2H2	25	+
CADEHN010002399.1	321783	322584	zf-C2H2	9	+
CADEHN010002402.1	3905	6014	zf-C2H2	10	+
CADEHN010002410.1	743190	744216	zf-C2H2	8	+
CADEHN010002416.1	24519	25926	zf-C2H2	6	-
CADEHN010002419.1	99863	100640	zf-C2H2	9	-
CADEHN010002421.1	3300077	3306686	zf-C2H2	16	-
CADEHN010002441.1	43429	45028	zf-C2H2	11	-
CADEHN010002446.1	25338	27993	zf-C2H2	7	+
CADEHN010002448.1	934820	936233	zf-C2H2	9	+
CADEHN010002448.1	1135947	1136826	zf-C2H2	5	+
CADEHN010002452.1	686339	689702	zf-C2H2	6	-
CADEHN010002477.1	92120	94022	zf-C2H2	17	-
CADEHN010002477.1	2381363	2381909	zf-C2H2	5	+
CADEHN010002477.1	2382055	2383228	zf-C2H2	6	+
CADEHN010002490.1	22852	24134	zf-C2H2	15	+
CADEHN010002519.1	90215	91211	zf-C2H2	7	-
CADEHN010002519.1	91383	92337	zf-C2H2	6	-
CADEHN010002538.1	20156	21332	zf-C2H2	5	-
CADEHN010002538.1	38113	39214	zf-C2H2	6	+
CADEHN010002538.1	56206	57607	zf-C2H2	9	-
CADEHN010002558.1	403123	405112	zf-C2H2	13	+
CADEHN010002558.1	476623	478600	zf-C2H2	14	+
CADEHN010002578.1	18554	20012	zf-C2H2	7	-
CADEHN010002578.1	51340	52447	zf-C2H2	5	-
CADEHN010002578.1	86984	88679	zf-C2H2	9	+
CADEHN010002578.1	109933	111703	zf-C2H2	10	+
CADEHN010002578.1	146233	148054	zf-C2H2	10	+
CADEHN010002578.1	168966	170745	zf-C2H2	10	+
CADEHN010002588.1	122748	124209	zf-C2H2	12	-
CADEHN010002588.1	148605	149061	zf-C2H2	5	-
CADEHN010002588.1	198124	199822	zf-C2H2	15	-
CADEHN010002588.1	250156	251857	zf-C2H2	15	-
CADEHN010002588.1	309630	311343	zf-C2H2	15	-
CADEHN010002612.1	1687010	1688117	zf-C2H2	5	-
CADEHN010002612.1	6014302	6018511	zf-C2H2	7	+
```
