## Supplementary Data 2 for "Transposable elements drive the evolution of metazoan zinc finger genes": Gymnogyps_californianus_znfs.bed

```
CM030802.1	88316476	88317682	zf-C2H2	13	+
CM030802.1	98323346	98326568	zf-C2H2	9	+
CM030802.1	117144405	117145335	zf-C2H2	8	+
CM030802.1	120458292	120460755	zf-C2H2	6	-
CM030802.1	131640981	131641608	zf-C2H2	7	-
CM030802.1	132314576	132314993	zf-C2H2	5	-
CM030802.1	136986362	136987397	zf-C2H2	10	-
CM030802.1	137000710	137001454	zf-C2H2	5	+
CM030802.1	151478033	151479491	zf-C2H2	12	-
CM030802.1	195940499	195942286	zf-C2H2	7	-
CM030803.1	7802943	7804443	zf-C2H2	8	+
CM030803.1	33314538	33319596	zf-C2H2	7	-
CM030803.1	33430538	33433163	zf-C2H2	7	-
CM030803.1	42260099	42261362	zf-C2H2	6	+
CM030803.1	50594479	50597965	zf-C2H2	26	+
CM030803.1	54443279	54444692	zf-C2H2	5	-
CM030803.1	64338373	64341598	zf-C2H2	5	+
CM030803.1	64869231	64871226	zf-C2H2	8	-
CM030803.1	94696167	94699029	zf-C2H2	9	+
CM030803.1	102998630	103002236	zf-C2H2	10	+
CM030803.1	163149952	163152655	zf-C2H2	23	-
CM030803.1	163168224	163170219	zf-C2H2	13	-
CM030803.1	167704394	167705537	zf-C2H2	9	-
CM030803.1	167719864	167720659	zf-C2H2	7	-
CM030803.1	167742512	167743421	zf-C2H2	6	-
CM030803.1	167754425	167755073	zf-C2H2	5	-
CM030803.1	167762400	167763459	zf-C2H2	5	-
CM030803.1	167775068	167775929	zf-C2H2	5	-
CM030803.1	167784822	167785758	zf-C2H2	5	+
CM030803.1	167790248	167791448	zf-C2H2	5	+
CM030804.1	548369	550079	zf-C2H2	5	+
CM030804.1	1275580	1277077	zf-C2H2	5	+
CM030804.1	1278075	1279107	zf-C2H2	5	+
CM030804.1	1287159	1288542	zf-C2H2	6	+
CM030804.1	4157480	4159508	zf-C2H2	6	-
CM030804.1	40270608	40272213	zf-C2H2	5	-
CM030804.1	60470802	60472179	zf-C2H2	5	+
CM030804.1	87887907	87895161	zf-C2H2	16	-
CM030804.1	122616388	122619085	zf-C2H2	17	-
CM030804.1	127867937	127869544	zf-C2H2	12	-
CM030805.1	69095977	69096829	zf-C2H2	5	+
CM030806.1	27550068	27551787	zf-C2H2	10	-
CM030806.1	38178845	38181065	zf-C2H2	13	+
CM030806.1	43112621	43114586	zf-C2H2	5	+
CM030806.1	57231206	57233267	zf-C2H2	7	-
CM030806.1	63246044	63248189	zf-C2H2	10	-
CM030807.1	18054001	18058675	zf-C2H2	7	-
CM030808.1	65623	66877	zf-C2H2	10	-
CM030808.1	21584234	21585401	zf-C2H2	5	-
CM030808.1	26525875	26526847	zf-C2H2	5	+
CM030808.1	26527424	26528474	zf-C2H2	9	+
CM030808.1	26529388	26532955	zf-C2H2	21	+
CM030809.1	6521269	6522454	zf-C2H2	7	+
CM030809.1	6531011	6532434	zf-C2H2	10	-
CM030809.1	18154939	18158029	zf-C2H2	6	+
CM030810.1	3327765	3328965	zf-C2H2	12	+
CM030811.1	11964279	11967855	zf-C2H2	10	+
CM030811.1	21019715	21020990	zf-C2H2	9	-
CM030813.1	447774	453329	zf-C2H2	10	-
CM030813.1	553279	556141	zf-C2H2	6	-
CM030813.1	2073121	2077102	zf-C2H2	6	-
CM030813.1	12409188	12411384	zf-C2H2	6	-
CM030813.1	12997522	13000759	zf-C2H2	5	+
CM030813.1	13481814	13484034	zf-C2H2	7	-
CM030813.1	15949730	15952997	zf-C2H2	26	-
CM030813.1	16960731	16964286	zf-C2H2	10	-
CM030813.1	23585362	23587117	zf-C2H2	18	-
CM030814.1	9183063	9183501	zf-C2H2	5	+
CM030816.1	17065139	17066321	zf-C2H2	12	-
CM030817.1	6532285	6534013	zf-C2H2	5	-
CM030818.1	9271837	9274378	zf-C2H2	6	-
CM030818.1	9401832	9403155	zf-C2H2	6	-
CM030818.1	9940380	9941853	zf-C2H2	5	-
CM030818.1	16717747	16718995	zf-C2H2	6	-
CM030818.1	17287800	17288496	zf-C2H2	5	-
CM030819.1	10862372	10863767	zf-C2H2	5	-
CM030822.1	6801485	6805922	zf-C2H2	8	+
CM030823.1	56209	61093	zf-C2H2	15	+
CM030831.1	49178556	49180539	zf-C2H2	5	+
CM030831.1	56363765	56365217	zf-C2H2	7	-
JAGKTE010000032.1	281459	282464	zf-C2H2	8	+
JAGKTE010000040.1	32001	34923	zf-C2H2	5	+
JAGKTE010000043.1	146197	148087	zf-C2H2	13	+
JAGKTE010000084.1	139044	140448	zf-C2H2	13	-
JAGKTE010000084.1	144674	146117	zf-C2H2	12	+
JAGKTE010000084.1	147446	149579	zf-C2H2	16	-
JAGKTE010000086.1	136188	137553	zf-C2H2	7	-
JAGKTE010000107.1	23485	25492	zf-C2H2	14	-
JAGKTE010000107.1	33209	34678	zf-C2H2	13	-
JAGKTE010000107.1	38705	40882	zf-C2H2	20	+
JAGKTE010000107.1	79203	80198	zf-C2H2	9	-
JAGKTE010000107.1	83460	85091	zf-C2H2	18	-
JAGKTE010000449.1	4833	6588	zf-C2H2	15	-
JAGKTE010000504.1	4829	6203	zf-C2H2	13	+
JAGKTE010000516.1	2	692	zf-C2H2	5	+
```
