## Supplementary Data 2 for "Transposable elements drive the evolution of metazoan zinc finger genes": Gymnorhina_tibicen_znfs.bed

```
VXAZ01000260.1	133898	138632	zf-C2H2	14	-
VXAZ01000388.1	244014	248466	zf-C2H2	8	-
VXAZ01000652.1	94	919	zf-C2H2	6	+
VXAZ01000686.1	2127	2724	zf-C2H2	5	-
VXAZ01000803.1	806389	807314	zf-C2H2	5	-
VXAZ01000877.1	8116	9808	zf-C2H2	5	-
VXAZ01000945.1	1905	3862	zf-C2H2	12	+
VXAZ01000945.1	7468	8620	zf-C2H2	9	-
VXAZ01000995.1	1361175	1363248	zf-C2H2	6	-
VXAZ01001118.1	768356	768935	zf-C2H2	5	-
VXAZ01001213.1	844935	846079	zf-C2H2	5	+
VXAZ01001299.1	318094	319105	zf-C2H2	9	-
VXAZ01001299.1	662106	663143	zf-C2H2	6	+
VXAZ01001330.1	331611	337096	zf-C2H2	12	-
VXAZ01001330.1	406931	409682	zf-C2H2	6	-
VXAZ01001420.1	83	2231	zf-C2H2	6	-
VXAZ01001556.1	579608	581408	zf-C2H2	7	+
VXAZ01001665.1	185270	186701	zf-C2H2	7	-
VXAZ01001688.1	1516622	1518650	zf-C2H2	6	-
VXAZ01001736.1	572709	574560	zf-C2H2	9	+
VXAZ01001869.1	927	1935	zf-C2H2	6	+
VXAZ01001889.1	0	801	zf-C2H2	8	+
VXAZ01001979.1	1177463	1179608	zf-C2H2	10	-
VXAZ01002098.1	373247	374414	zf-C2H2	5	-
VXAZ01002104.1	2	1397	zf-C2H2	12	-
VXAZ01002104.1	3742	4357	zf-C2H2	5	-
VXAZ01002104.1	5855	6548	zf-C2H2	5	-
VXAZ01002197.1	8625	10086	zf-C2H2	6	+
VXAZ01002670.1	468505	469978	zf-C2H2	5	-
VXAZ01002896.1	229258	230443	zf-C2H2	8	+
VXAZ01002903.1	233904	236364	zf-C2H2	7	+
VXAZ01003169.1	214192	215512	zf-C2H2	5	+
VXAZ01003267.1	15806	16778	zf-C2H2	8	-
VXAZ01003415.1	373	1021	zf-C2H2	8	+
VXAZ01003489.1	3449253	3450453	zf-C2H2	12	-
VXAZ01003513.1	2	638	zf-C2H2	5	+
VXAZ01003625.1	2	2545	zf-C2H2	10	+
VXAZ01003650.1	2353	3286	zf-C2H2	8	-
VXAZ01003712.1	1169298	1170279	zf-C2H2	8	+
VXAZ01003763.1	113	770	zf-C2H2	5	+
VXAZ01003890.1	164699	166205	zf-C2H2	8	-
VXAZ01003911.1	47093	49355	zf-C2H2	10	+
VXAZ01003957.1	1	565	zf-C2H2	7	+
VXAZ01004224.1	28772	31397	zf-C2H2	7	-
VXAZ01004522.1	2973773	2975141	zf-C2H2	5	+
VXAZ01004538.1	157209	157971	zf-C2H2	5	+
VXAZ01004538.1	158715	160151	zf-C2H2	12	+
VXAZ01004538.1	160731	164058	zf-C2H2	21	+
VXAZ01004836.1	2935	4033	zf-C2H2	8	+
VXAZ01004837.1	2080173	2083749	zf-C2H2	10	+
VXAZ01004842.1	474	2799	zf-C2H2	11	+
VXAZ01004967.1	14012	16397	zf-C2H2	6	-
VXAZ01004989.1	236801	240335	zf-C2H2	10	+
VXAZ01004989.1	1156438	1159705	zf-C2H2	26	+
VXAZ01004989.1	3183894	3186114	zf-C2H2	7	+
VXAZ01004989.1	3648933	3652167	zf-C2H2	5	-
VXAZ01005121.1	21294	22020	zf-C2H2	5	+
VXAZ01005121.1	251671	253099	zf-C2H2	7	-
VXAZ01005262.1	1297628	1302299	zf-C2H2	7	-
VXAZ01005267.1	4259130	4260849	zf-C2H2	17	+
VXAZ01005386.1	93314	96386	zf-C2H2	7	-
VXAZ01005446.1	1509391	1510996	zf-C2H2	5	+
VXAZ01005586.1	0	804	zf-C2H2	10	-
VXAZ01005694.1	3424502	3426224	zf-C2H2	14	-
VXAZ01005751.1	271747	272983	zf-C2H2	13	+
VXAZ01005839.1	485831	488054	zf-C2H2	6	+
VXAZ01005855.1	210768	212751	zf-C2H2	5	+
VXAZ01006014.1	7812	9336	zf-C2H2	8	+
VXAZ01006151.1	2	4364	zf-C2H2	6	-
VXAZ01006380.1	169746	171309	zf-C2H2	11	+
VXAZ01006396.1	111132	113082	zf-C2H2	8	+
VXAZ01006396.1	623586	626808	zf-C2H2	5	-
VXAZ01006414.1	1052574	1055298	zf-C2H2	17	-
VXAZ01006434.1	2399	3497	zf-C2H2	5	-
VXAZ01006452.1	8728	9127	zf-C2H2	5	-
VXAZ01006587.1	4535	5270	zf-C2H2	5	+
VXAZ01006814.1	2	734	zf-C2H2	7	-
VXAZ01006912.1	379690	382474	zf-C2H2	8	+
VXAZ01007017.1	143991	144960	zf-C2H2	5	+
VXAZ01007017.1	150137	151421	zf-C2H2	5	+
VXAZ01007028.1	2	1376	zf-C2H2	9	+
VXAZ01007116.1	3109000	3110209	zf-C2H2	9	+
VXAZ01007434.1	1	547	zf-C2H2	7	+
VXAZ01007670.1	0	951	zf-C2H2	8	-
VXAZ01007855.1	549778	551995	zf-C2H2	13	-
VXAZ01007888.1	10453	10951	zf-C2H2	6	-
VXAZ01008033.1	242683	245092	zf-C2H2	5	-
VXAZ01008152.1	7166	8420	zf-C2H2	6	+
VXAZ01008152.1	108789	111453	zf-C2H2	5	+
VXAZ01008277.1	11333	14633	zf-C2H2	9	-
VXAZ01008293.1	8650	9610	zf-C2H2	8	-
VXAZ01008323.1	385216	389569	zf-C2H2	16	-
VXAZ01008543.1	62185	63346	zf-C2H2	5	+
VXAZ01008617.1	1361893	1365400	zf-C2H2	26	-
VXAZ01008669.1	11216	12677	zf-C2H2	10	-
VXAZ01008669.1	22428	23385	zf-C2H2	6	-
VXAZ01008669.1	56181	57114	zf-C2H2	5	-
VXAZ01008669.1	71848	74386	zf-C2H2	5	+
VXAZ01008669.1	78056	79262	zf-C2H2	6	+
VXAZ01008692.1	720815	722078	zf-C2H2	6	-
VXAZ01008694.1	2126	4381	zf-C2H2	10	+
VXAZ01008843.1	296559	299163	zf-C2H2	6	+
VXAZ01008959.1	176349	178077	zf-C2H2	5	-
VXAZ01008969.1	917	2438	zf-C2H2	13	+
VXAZ01009006.1	283	1231	zf-C2H2	10	-
VXAZ01009056.1	1836	2880	zf-C2H2	8	+
VXAZ01009117.1	2	485	zf-C2H2	6	-
VXAZ01009215.1	2232758	2239958	zf-C2H2	17	-
VXAZ01009309.1	1624876	1626250	zf-C2H2	5	+
VXAZ01009345.1	20157	22080	zf-C2H2	16	+
VXAZ01009345.1	23257	24649	zf-C2H2	12	-
VXAZ01009368.1	847394	851000	zf-C2H2	10	-
VXAZ01009526.1	2180	3080	zf-C2H2	5	+
VXAZ01009528.1	3225	4473	zf-C2H2	14	+
VXAZ01009528.1	5669	6104	zf-C2H2	5	+
VXAZ01009528.1	7332	7767	zf-C2H2	5	+
VXAZ01009791.1	297060	302478	zf-C2H2	9	-
VXAZ01009801.1	1	916	zf-C2H2	6	-
VXAZ01009891.1	1	547	zf-C2H2	6	-
VXAZ01009956.1	2603	3920	zf-C2H2	12	-
VXAZ01010072.1	1187925	1188564	zf-C2H2	5	+
VXAZ01010213.1	6923	8123	zf-C2H2	10	+
VXAZ01010352.1	268729	270694	zf-C2H2	6	-
VXAZ01010494.1	546504	547232	zf-C2H2	5	-
VXAZ01010505.1	10129	10834	zf-C2H2	5	-
VXAZ01010742.1	0	531	zf-C2H2	6	+
VXAZ01011433.1	0	945	zf-C2H2	7	-
VXAZ01018984.1	2768090	2768942	zf-C2H2	5	+
```
