## Supplementary Data 2 for "Transposable elements drive the evolution of metazoan zinc finger genes": Gymnosoma_rotundatum_znfs.bed

```
OU744336.1	43429	44596	zf-C2H2	6	-
OU744336.1	60694	61987	zf-C2H2	10	+
OU744336.1	4684122	4684551	zf-C2H2	5	-
OU744336.1	6253777	6255046	zf-C2H2	6	+
OU744336.1	7526971	7528240	zf-C2H2	6	-
OU744336.1	13319486	13321130	zf-C2H2	6	+
OU744336.1	14263020	14264265	zf-C2H2	5	-
OU744336.1	25031659	25032445	zf-C2H2	5	-
OU744336.1	27478285	27479077	zf-C2H2	9	-
OU744336.1	27479243	27480614	zf-C2H2	7	-
OU744336.1	30543264	30544506	zf-C2H2	5	-
OU744336.1	44951242	44951890	zf-C2H2	5	+
OU744336.1	50820254	50821616	zf-C2H2	6	+
OU744336.1	60910412	60911640	zf-C2H2	11	-
OU744336.1	63064512	63067116	zf-C2H2	5	+
OU744336.1	69926320	69927583	zf-C2H2	5	-
OU744336.1	78449827	78450586	zf-C2H2	6	-
OU744336.1	78491043	78491769	zf-C2H2	6	-
OU744336.1	89112824	89113667	zf-C2H2	6	+
OU744336.1	94162158	94163394	zf-C2H2	5	+
OU744336.1	94185883	94186714	zf-C2H2	5	-
OU744336.1	121053284	121054775	zf-C2H2	8	-
OU744336.1	123542760	123543717	zf-C2H2	6	+
OU744336.1	123544032	123544677	zf-C2H2	6	+
OU744336.1	123550377	123551241	zf-C2H2	6	+
OU744336.1	123555217	123556081	zf-C2H2	6	+
OU744336.1	123992727	123994107	zf-C2H2	8	-
OU744336.1	124626423	124627296	zf-C2H2	8	+
OU744336.1	124629410	124630352	zf-C2H2	8	+
OU744336.1	124634431	124635349	zf-C2H2	7	+
OU744336.1	124647980	124649087	zf-C2H2	8	+
OU744336.1	124650550	124651627	zf-C2H2	8	+
OU744336.1	124866213	124867335	zf-C2H2	8	-
OU744336.1	124896435	124897560	zf-C2H2	8	-
OU744336.1	124903715	124904435	zf-C2H2	5	-
OU744336.1	125514796	125517178	zf-C2H2	7	-
OU744336.1	132590372	132591785	zf-C2H2	6	+
OU744336.1	141516818	141517637	zf-C2H2	8	+
OU744336.1	148361955	148363212	zf-C2H2	9	-
OU744336.1	148364130	148365378	zf-C2H2	9	+
OU744336.1	148982054	148983230	zf-C2H2	7	-
OU744336.1	149521180	149522572	zf-C2H2	7	+
OU744336.1	151117372	151118635	zf-C2H2	5	-
OU744336.1	152469396	152471529	zf-C2H2	6	+
OU744336.1	161642529	161643342	zf-C2H2	7	-
OU744336.1	161647279	161648762	zf-C2H2	9	+
OU744336.1	161650204	161651398	zf-C2H2	5	+
OU744336.1	162329015	162330359	zf-C2H2	5	+
OU744336.1	162339198	162342087	zf-C2H2	15	+
OU744336.1	165677089	165678100	zf-C2H2	6	+
OU744336.1	168538726	168540007	zf-C2H2	8	+
OU744336.1	180630286	180631261	zf-C2H2	9	+
OU744337.1	3606810	3608527	zf-C2H2	13	-
OU744337.1	7814955	7816467	zf-C2H2	9	-
OU744337.1	7817724	7818483	zf-C2H2	6	-
OU744337.1	9137331	9138414	zf-C2H2	7	-
OU744337.1	9144360	9146034	zf-C2H2	8	+
OU744337.1	12185762	12187526	zf-C2H2	10	-
OU744337.1	13783445	13784203	zf-C2H2	6	-
OU744337.1	23957088	23958150	zf-C2H2	8	-
OU744337.1	24244331	24245936	zf-C2H2	7	-
OU744337.1	31552046	31552886	zf-C2H2	6	+
OU744337.1	32883247	32884489	zf-C2H2	5	+
OU744337.1	75010967	75011738	zf-C2H2	5	+
OU744337.1	78075451	78076720	zf-C2H2	6	+
OU744337.1	91171781	91174613	zf-C2H2	5	+
OU744337.1	91520205	91524411	zf-C2H2	5	-
OU744337.1	97591976	97593560	zf-C2H2	9	+
OU744337.1	97788347	97789469	zf-C2H2	7	-
OU744337.1	102548126	102550061	zf-C2H2	6	-
OU744337.1	103166704	103167682	zf-C2H2	8	+
OU744337.1	103224893	103225355	zf-C2H2	5	-
OU744337.1	108485160	108486495	zf-C2H2	6	+
OU744337.1	108486850	108487609	zf-C2H2	9	+
OU744337.1	109567871	109569116	zf-C2H2	5	-
OU744337.1	111392856	111395238	zf-C2H2	11	-
OU744337.1	119795280	119796864	zf-C2H2	5	+
OU744337.1	120207806	120209471	zf-C2H2	6	-
OU744337.1	120452655	120453918	zf-C2H2	5	-
OU744337.1	127605986	127608248	zf-C2H2	8	-
OU744337.1	130276580	130278836	zf-C2H2	5	-
OU744337.1	130381451	130382705	zf-C2H2	5	-
OU744337.1	130952109	130954518	zf-C2H2	8	-
OU744337.1	131677738	131679082	zf-C2H2	5	+
OU744337.1	142375633	142377191	zf-C2H2	8	+
OU744337.1	149767339	149768512	zf-C2H2	5	+
OU744338.1	519585	521046	zf-C2H2	6	-
OU744338.1	631815	633390	zf-C2H2	5	+
OU744338.1	4929600	4932282	zf-C2H2	7	-
OU744338.1	5660985	5662461	zf-C2H2	5	+
OU744338.1	6649159	6650401	zf-C2H2	5	+
OU744338.1	13115706	13116636	zf-C2H2	9	+
OU744338.1	17741384	17743889	zf-C2H2	13	+
OU744338.1	17847011	17848871	zf-C2H2	5	-
OU744338.1	22984726	22986169	zf-C2H2	11	+
OU744338.1	32048506	32050516	zf-C2H2	8	-
OU744338.1	34733366	34737662	zf-C2H2	11	-
OU744338.1	45119843	45120866	zf-C2H2	8	-
OU744338.1	64162719	64165296	zf-C2H2	7	-
OU744338.1	81013659	81014490	zf-C2H2	5	-
OU744338.1	86776352	86777597	zf-C2H2	5	+
OU744338.1	97038523	97039792	zf-C2H2	6	-
OU744338.1	116650670	116653175	zf-C2H2	11	-
OU744338.1	117453468	117454494	zf-C2H2	6	+
OU744338.1	136333439	136334512	zf-C2H2	9	-
OU744339.1	2367240	2368770	zf-C2H2	9	+
OU744339.1	2375230	2376955	zf-C2H2	9	+
OU744339.1	2382998	2384513	zf-C2H2	9	+
OU744339.1	2394893	2395907	zf-C2H2	7	-
OU744339.1	2408775	2409336	zf-C2H2	7	+
OU744339.1	16807651	16809040	zf-C2H2	6	+
OU744339.1	18776272	18777403	zf-C2H2	8	+
OU744339.1	22951889	22952948	zf-C2H2	7	-
OU744339.1	23309999	23311100	zf-C2H2	5	-
OU744339.1	25479097	25480723	zf-C2H2	6	-
OU744339.1	31321889	31324664	zf-C2H2	6	+
OU744339.1	39348343	39350740	zf-C2H2	15	+
OU744339.1	39537183	39538896	zf-C2H2	13	-
OU744339.1	74819559	74821062	zf-C2H2	5	-
OU744339.1	75574844	75576089	zf-C2H2	5	-
OU744339.1	81123503	81123932	zf-C2H2	5	+
OU744339.1	81139108	81140523	zf-C2H2	10	+
OU744339.1	81153215	81154831	zf-C2H2	10	+
OU744339.1	81200880	81202364	zf-C2H2	10	+
OU744339.1	81242879	81244482	zf-C2H2	10	+
OU744339.1	81778092	81779704	zf-C2H2	11	+
OU744339.1	81781351	81781810	zf-C2H2	5	+
OU744339.1	81837176	81837821	zf-C2H2	7	+
OU744339.1	81844065	81844521	zf-C2H2	5	+
OU744339.1	81869419	81869821	zf-C2H2	5	+
OU744339.1	81873384	81874071	zf-C2H2	7	+
OU744339.1	81988473	81989381	zf-C2H2	11	-
OU744339.1	81995243	81996697	zf-C2H2	13	-
OU744339.1	82013266	82014801	zf-C2H2	12	+
OU744339.1	97609830	97610334	zf-C2H2	5	-
OU744339.1	97611589	97611997	zf-C2H2	5	-
OU744339.1	97614443	97614980	zf-C2H2	5	-
OU744339.1	97627997	97628414	zf-C2H2	5	-
OU744339.1	97629779	97630232	zf-C2H2	5	-
OU744339.1	97635940	97636531	zf-C2H2	5	-
OU744339.1	97641774	97642562	zf-C2H2	7	-
OU744339.1	97647604	97649098	zf-C2H2	6	-
OU744339.1	97654680	97655106	zf-C2H2	5	-
OU744339.1	97660735	97661203	zf-C2H2	5	-
OU744339.1	97661349	97662450	zf-C2H2	5	-
OU744339.1	97671826	97672987	zf-C2H2	11	+
OU744339.1	97710209	97711297	zf-C2H2	11	-
OU744339.1	97731709	97732174	zf-C2H2	5	-
OU744339.1	97732439	97733552	zf-C2H2	5	-
OU744339.1	97741015	97742672	zf-C2H2	10	-
OU744339.1	97743275	97743683	zf-C2H2	5	-
OU744339.1	97745955	97746408	zf-C2H2	5	-
OU744339.1	97746523	97747543	zf-C2H2	6	-
OU744339.1	97759305	97759776	zf-C2H2	5	+
OU744339.1	99798779	99800546	zf-C2H2	11	-
OU744339.1	99821007	99822777	zf-C2H2	11	-
OU744339.1	106239113	106240091	zf-C2H2	8	-
OU744339.1	114819265	114819832	zf-C2H2	6	-
OU744339.1	119724779	119725376	zf-C2H2	6	+
OU744339.1	130634494	130640167	zf-C2H2	8	+
OU744339.1	131780579	131781356	zf-C2H2	5	-
OU744339.1	132049732	132050719	zf-C2H2	7	-
OU744339.1	132054277	132055210	zf-C2H2	7	-
OU744339.1	132055571	132056531	zf-C2H2	7	-
OU744339.1	132057004	132057955	zf-C2H2	8	-
OU744339.1	132506926	132507937	zf-C2H2	9	+
OU744340.1	2521950	2522991	zf-C2H2	6	-
OU744340.1	3127901	3128534	zf-C2H2	6	-
OU744340.1	4335085	4335697	zf-C2H2	6	+
OU744340.1	4335935	4336469	zf-C2H2	5	+
OU744340.1	4456543	4457209	zf-C2H2	6	-
OU744340.1	4458855	4459866	zf-C2H2	7	-
OU744340.1	4464078	4464465	zf-C2H2	5	-
OU744340.1	4468543	4469422	zf-C2H2	10	-
OU744340.1	5085139	5089927	zf-C2H2	7	+
OU744340.1	6912415	6913120	zf-C2H2	6	-
OU744340.1	9665525	9666512	zf-C2H2	7	-
OU744340.1	12895716	12897207	zf-C2H2	7	+
OU744340.1	12898422	12900126	zf-C2H2	7	+
OU744340.1	12934657	12935875	zf-C2H2	7	+
OU744340.1	13012943	13014738	zf-C2H2	11	-
OU744340.1	13766762	13767623	zf-C2H2	6	+
OU744340.1	13770475	13771243	zf-C2H2	8	-
OU744340.1	13772358	13773099	zf-C2H2	8	-
OU744340.1	13789221	13789785	zf-C2H2	6	+
OU744340.1	13794666	13795623	zf-C2H2	9	-
OU744340.1	13797841	13798591	zf-C2H2	8	-
OU744340.1	13799938	13800688	zf-C2H2	8	-
OU744340.1	13802584	13804171	zf-C2H2	8	-
OU744340.1	13815423	13816329	zf-C2H2	9	+
OU744340.1	13835982	13836837	zf-C2H2	8	+
OU744340.1	13843182	13844088	zf-C2H2	8	+
OU744340.1	16466200	16467142	zf-C2H2	6	-
OU744340.1	16470249	16471542	zf-C2H2	10	-
OU744340.1	16491228	16492569	zf-C2H2	7	-
OU744340.1	16505912	16507274	zf-C2H2	7	-
OU744340.1	16510860	16512309	zf-C2H2	8	-
OU744340.1	16523778	16525137	zf-C2H2	7	-
OU744340.1	16531436	16532798	zf-C2H2	8	-
OU744340.1	16602018	16602951	zf-C2H2	8	+
OU744340.1	20251808	20253077	zf-C2H2	6	+
OU744340.1	24201674	24202316	zf-C2H2	6	+
OU744340.1	27292442	27293384	zf-C2H2	8	+
OU744340.1	27304551	27305493	zf-C2H2	8	-
OU744340.1	27372633	27373539	zf-C2H2	7	+
OU744340.1	27404231	27406142	zf-C2H2	10	-
OU744340.1	36740552	36743093	zf-C2H2	8	-
OU744340.1	37617983	37619252	zf-C2H2	6	+
OU744340.1	52852131	52853583	zf-C2H2	10	-
OU744340.1	61343441	61345193	zf-C2H2	11	+
OU744340.1	63463786	63465055	zf-C2H2	6	+
OU744340.1	73585879	73587427	zf-C2H2	10	-
OU744340.1	73591052	73592570	zf-C2H2	10	-
OU744340.1	73594168	73595725	zf-C2H2	10	-
OU744340.1	73597836	73599375	zf-C2H2	10	+
OU744340.1	73603652	73605599	zf-C2H2	10	+
OU744340.1	73619069	73620647	zf-C2H2	11	-
OU744340.1	73622367	73623948	zf-C2H2	12	+
OU744340.1	73625171	73626731	zf-C2H2	11	+
OU744340.1	74572592	74573225	zf-C2H2	5	+
OU744340.1	74582758	74583307	zf-C2H2	6	+
OU744340.1	74583834	74584401	zf-C2H2	6	+
OU744340.1	74587624	74588275	zf-C2H2	6	+
OU744340.1	75938662	75943663	zf-C2H2	14	-
OU744340.1	77045569	77046118	zf-C2H2	7	-
OU744340.1	77049807	77050398	zf-C2H2	7	-
OU744340.1	80201139	80201622	zf-C2H2	6	-
OU744340.1	81386192	81387644	zf-C2H2	6	-
OU744340.1	81626438	81628004	zf-C2H2	5	-
OU744340.1	81819122	81819704	zf-C2H2	7	+
OU744340.1	81831964	81832558	zf-C2H2	5	+
OU744340.1	98832281	98833724	zf-C2H2	6	-
OU744340.1	98877208	98877862	zf-C2H2	7	-
OU744340.1	99208882	99209575	zf-C2H2	7	-
OU744340.1	99217843	99219403	zf-C2H2	12	-
OU744340.1	104167736	104169812	zf-C2H2	10	-
OU744340.1	104177526	104179236	zf-C2H2	10	+
OU744340.1	104503139	104505225	zf-C2H2	11	+
OU744340.1	111024218	111025865	zf-C2H2	6	+
OU744340.1	113450104	113451193	zf-C2H2	8	+
OU744340.1	115897463	115898744	zf-C2H2	6	+
OU744340.1	126503363	126504533	zf-C2H2	11	-
OU744340.1	126518450	126519533	zf-C2H2	8	-
OU744340.1	126530788	126532234	zf-C2H2	12	-
OU744340.1	126545627	126546458	zf-C2H2	7	-
OU744340.1	126551088	126551901	zf-C2H2	7	-
OU744340.1	126559867	126563380	zf-C2H2	26	-
OU744340.1	128034536	128037581	zf-C2H2	7	-
OU744340.1	129480905	129483530	zf-C2H2	17	+
OU744340.1	129484468	129485973	zf-C2H2	13	+
OU744340.1	129504376	129505351	zf-C2H2	8	+
OU744340.1	129506761	129507940	zf-C2H2	10	-
OU744340.1	132407002	132408643	zf-C2H2	9	+
OU744340.1	132427561	132428731	zf-C2H2	5	+
OU744341.1	5230866	5232960	zf-C2H2	7	-
OU744341.1	11481756	11483001	zf-C2H2	5	+
```
