## Supplementary Data 2 for "Transposable elements drive the evolution of metazoan zinc finger genes": Gyrodactylus_bullatarudis_znfs.bed

```
SSNU01000018.1	246516	247005	zf-C2H2	5	-
SSNU01000030.1	34199	35399	zf-C2H2	6	-
SSNU01000038.1	166184	166784	zf-C2H2	6	-
SSNU01000038.1	167523	171591	zf-C2H2	9	-
SSNU01000042.1	492251	494270	zf-C2H2	10	+
SSNU01000051.1	74183	75575	zf-C2H2	6	+
SSNU01000051.1	281108	282206	zf-C2H2	6	-
SSNU01000051.1	291464	291950	zf-C2H2	5	-
SSNU01000055.1	536694	538211	zf-C2H2	5	-
SSNU01000075.1	367287	368424	zf-C2H2	5	-
SSNU01000077.1	490625	493154	zf-C2H2	15	-
SSNU01000104.1	139573	140287	zf-C2H2	6	+
SSNU01000132.1	247308	248301	zf-C2H2	8	+
SSNU01000144.1	763050	764751	zf-C2H2	7	+
SSNU01000144.1	946226	946931	zf-C2H2	5	+
SSNU01000148.1	11297	12167	zf-C2H2	6	-
SSNU01000155.1	310507	311977	zf-C2H2	7	-
SSNU01000159.1	27997	30220	zf-C2H2	9	+
SSNU01000163.1	174802	176386	zf-C2H2	5	-
SSNU01000173.1	252217	252997	zf-C2H2	5	-
SSNU01000204.1	119923	120382	zf-C2H2	5	+
SSNU01000208.1	479037	480126	zf-C2H2	5	+
SSNU01000227.1	49762	50698	zf-C2H2	5	+
SSNU01000229.1	34131	35229	zf-C2H2	8	+
SSNU01000310.1	409574	410177	zf-C2H2	6	+
SSNU01000367.1	215307	215994	zf-C2H2	5	-
SSNU01003063.1	12385	13078	zf-C2H2	5	+
```
