## Supplementary Data 2 for "Transposable elements drive the evolution of metazoan zinc finger genes": Gyrodactylus_salaris_znfs.bed

```
JJOG01000390.1	24476	25310	zf-C2H2	6	+
JJOG01000943.1	6976	7810	zf-C2H2	5	-
JJOG01001327.1	8357	9353	zf-C2H2	5	-
JJOG01001631.1	2817	3936	zf-C2H2	5	-
JJOG01001697.1	4577	5009	zf-C2H2	5	-
JJOG01003289.1	8382	9564	zf-C2H2	6	+
JJOG01003631.1	3046	4141	zf-C2H2	5	-
JJOG01003631.1	4319	5246	zf-C2H2	6	-
JJOG01003682.1	16929	18078	zf-C2H2	6	-
JJOG01003733.1	2542	3352	zf-C2H2	5	-
JJOG01003906.1	19684	20740	zf-C2H2	7	+
JJOG01004828.1	4982	8753	zf-C2H2	10	+
JJOG01004828.1	9284	9812	zf-C2H2	6	+
JJOG01005213.1	9568	10384	zf-C2H2	6	-
JJOG01005355.1	11332	12571	zf-C2H2	11	-
JJOG01005541.1	12177	13149	zf-C2H2	6	+
JJOG01005828.1	20658	21183	zf-C2H2	5	-
JJOG01006383.1	1735	2299	zf-C2H2	5	-
KL566727.1	2331	3957	zf-C2H2	12	+
KL566879.1	68503	69520	zf-C2H2	5	-
KL567052.1	3534	4281	zf-C2H2	5	-
KL567134.1	33225	35145	zf-C2H2	5	+
KL567369.1	16167	17094	zf-C2H2	8	+
KL567389.1	132484	134089	zf-C2H2	7	-
```
