## Supplementary Data 2 for "Transposable elements drive the evolution of metazoan zinc finger genes": Habropoda_laboriosa_znfs.bed

```
KQ414581.1	1780134	1781350	zf-C2H2	10	-
KQ414582.1	1246116	1248939	zf-C2H2	14	-
KQ414583.1	410585	412907	zf-C2H2	5	+
KQ414583.1	489102	490767	zf-C2H2	7	-
KQ414583.1	951543	952521	zf-C2H2	5	+
KQ414583.1	1324465	1328527	zf-C2H2	19	-
KQ414592.1	15067	16018	zf-C2H2	6	-
KQ414592.1	125628	127289	zf-C2H2	14	-
KQ414596.1	3165437	3166172	zf-C2H2	7	+
KQ414597.1	545698	546610	zf-C2H2	5	-
KQ414615.1	1359851	1360451	zf-C2H2	5	-
KQ414615.1	1375052	1378151	zf-C2H2	19	-
KQ414617.1	206653	208174	zf-C2H2	15	+
KQ414618.1	2590510	2591693	zf-C2H2	6	+
KQ414618.1	2846043	2847513	zf-C2H2	14	-
KQ414618.1	3183702	3184218	zf-C2H2	5	+
KQ414624.1	743547	746346	zf-C2H2	8	+
KQ414629.1	419366	420860	zf-C2H2	8	+
KQ414629.1	423071	424445	zf-C2H2	10	+
KQ414629.1	427895	429026	zf-C2H2	11	+
KQ414629.1	430463	431747	zf-C2H2	10	+
KQ414629.1	434269	435433	zf-C2H2	10	+
KQ414629.1	436379	437819	zf-C2H2	12	+
KQ414629.1	442003	443647	zf-C2H2	12	+
KQ414629.1	444849	446578	zf-C2H2	9	+
KQ414629.1	447515	448775	zf-C2H2	9	+
KQ414629.1	450286	451468	zf-C2H2	9	+
KQ414629.1	453151	454225	zf-C2H2	7	+
KQ414629.1	456374	457604	zf-C2H2	9	+
KQ414629.1	458320	460144	zf-C2H2	13	+
KQ414629.1	460999	462358	zf-C2H2	11	+
KQ414629.1	464089	465112	zf-C2H2	9	+
KQ414629.1	465960	467517	zf-C2H2	9	+
KQ414629.1	469846	470977	zf-C2H2	9	+
KQ414629.1	472439	473504	zf-C2H2	9	+
KQ414629.1	474632	475583	zf-C2H2	10	+
KQ414629.1	476897	477329	zf-C2H2	5	+
KQ414629.1	477701	478250	zf-C2H2	6	+
KQ414629.1	502115	503588	zf-C2H2	12	-
KQ414631.1	392051	393209	zf-C2H2	6	-
KQ414632.1	1316272	1320694	zf-C2H2	14	+
KQ414633.1	357991	358519	zf-C2H2	5	-
KQ414633.1	436419	437172	zf-C2H2	6	+
KQ414633.1	609111	609651	zf-C2H2	5	+
KQ414637.1	1965527	1967189	zf-C2H2	14	+
KQ414639.1	644944	648187	zf-C2H2	21	-
KQ414639.1	1317492	1318689	zf-C2H2	6	+
KQ414642.1	241513	244009	zf-C2H2	18	-
KQ414643.1	300906	301827	zf-C2H2	5	+
KQ414643.1	302485	302875	zf-C2H2	5	+
KQ414645.1	726993	727683	zf-C2H2	5	-
KQ414646.1	1128142	1129390	zf-C2H2	6	+
KQ414646.1	4153544	4154090	zf-C2H2	6	-
KQ414648.1	610009	610876	zf-C2H2	5	-
KQ414654.1	2090608	2092609	zf-C2H2	7	-
KQ414657.1	210294	211830	zf-C2H2	5	+
KQ414657.1	213054	214092	zf-C2H2	5	+
KQ414657.1	5041777	5042203	zf-C2H2	5	-
KQ414657.1	5347403	5349734	zf-C2H2	10	-
KQ414657.1	5352563	5355770	zf-C2H2	12	-
KQ414661.1	2202613	2204062	zf-C2H2	5	+
KQ414663.1	1229396	1231139	zf-C2H2	9	+
KQ414663.1	1811574	1812711	zf-C2H2	5	+
KQ414665.1	431781	434030	zf-C2H2	12	+
KQ414666.1	897013	900415	zf-C2H2	13	-
KQ414667.1	1420860	1422432	zf-C2H2	8	-
KQ414667.1	1532865	1534476	zf-C2H2	9	-
KQ414668.1	332394	335835	zf-C2H2	5	-
KQ414670.1	860229	862749	zf-C2H2	10	+
KQ414672.1	1406472	1409877	zf-C2H2	7	-
KQ414681.1	719882	723929	zf-C2H2	17	-
KQ414683.1	478464	480210	zf-C2H2	6	-
KQ414683.1	788778	790604	zf-C2H2	8	+
KQ414693.1	314255	316205	zf-C2H2	12	-
KQ414697.1	382930	385372	zf-C2H2	15	+
KQ414705.1	1041420	1043085	zf-C2H2	6	+
KQ414722.1	522290	523082	zf-C2H2	7	+
KQ414722.1	529155	529740	zf-C2H2	6	+
KQ414727.1	297164	298889	zf-C2H2	16	-
KQ414727.1	1334492	1335005	zf-C2H2	5	-
KQ414734.1	197159	199190	zf-C2H2	5	-
KQ414735.1	1561938	1563945	zf-C2H2	11	+
KQ414736.1	841249	841696	zf-C2H2	5	+
KQ414740.1	2669688	2670465	zf-C2H2	8	-
KQ414740.1	2670846	2671917	zf-C2H2	6	-
KQ414741.1	81251	85656	zf-C2H2	34	-
KQ414742.1	136694	137623	zf-C2H2	7	-
KQ414755.1	651592	653836	zf-C2H2	6	+
KQ414755.1	2584425	2584926	zf-C2H2	5	-
KQ414758.1	38012	39932	zf-C2H2	6	-
KQ414758.1	70786	71590	zf-C2H2	5	+
KQ414758.1	1349670	1355100	zf-C2H2	24	-
KQ414766.1	286292	287093	zf-C2H2	8	-
KQ414785.1	184935	185767	zf-C2H2	8	-
KQ414843.1	318777	320652	zf-C2H2	10	-
KQ414843.1	613146	614784	zf-C2H2	8	-
KQ414855.1	830590	832012	zf-C2H2	5	+
KQ414855.1	835516	836605	zf-C2H2	5	+
KQ414902.1	327883	328741	zf-C2H2	7	+
KQ414905.1	479404	480490	zf-C2H2	7	-
KQ414905.1	485430	487221	zf-C2H2	10	-
KQ414914.1	595556	596663	zf-C2H2	6	-
KQ414940.1	241064	242657	zf-C2H2	11	+
```
