## Supplementary Data 2 for "Transposable elements drive the evolution of metazoan zinc finger genes": Habrosyne_pyritoides_znfs.bed

```
OU015585.1	3332946	3334080	zf-C2H2	5	-
OU015585.1	3405612	3406896	zf-C2H2	5	-
OU015585.1	4582125	4585323	zf-C2H2	7	-
OU015585.1	4955418	4956276	zf-C2H2	7	-
OU015585.1	11435540	11436161	zf-C2H2	6	-
OU015585.1	13259353	13260139	zf-C2H2	7	+
OU015585.1	20254683	20255445	zf-C2H2	5	-
OU015586.1	5570345	5571536	zf-C2H2	8	+
OU015586.1	7588596	7591464	zf-C2H2	6	-
OU015586.1	7998223	7999567	zf-C2H2	12	+
OU015586.1	8846808	8847807	zf-C2H2	5	-
OU015586.1	11057838	11060433	zf-C2H2	14	+
OU015586.1	13264157	13265428	zf-C2H2	5	-
OU015586.1	14055422	14056559	zf-C2H2	5	-
OU015586.1	14298900	14300847	zf-C2H2	7	+
OU015587.1	1870058	1871159	zf-C2H2	5	+
OU015587.1	6069644	6070796	zf-C2H2	5	-
OU015587.1	7488133	7488919	zf-C2H2	6	+
OU015587.1	7490051	7490933	zf-C2H2	6	+
OU015587.1	7589482	7591348	zf-C2H2	13	-
OU015587.1	13441200	13441668	zf-C2H2	6	+
OU015588.1	2423039	2424419	zf-C2H2	11	-
OU015588.1	2425512	2426949	zf-C2H2	12	+
OU015588.1	4920974	4922117	zf-C2H2	8	+
OU015588.1	5669047	5670604	zf-C2H2	10	+
OU015588.1	5894195	5895521	zf-C2H2	7	-
OU015588.1	9814637	9815504	zf-C2H2	5	+
OU015588.1	11523663	11525430	zf-C2H2	6	-
OU015588.1	12946785	12949584	zf-C2H2	23	-
OU015588.1	12949817	12950681	zf-C2H2	6	-
OU015588.1	12951389	12952643	zf-C2H2	6	-
OU015589.1	7719267	7721562	zf-C2H2	6	-
OU015590.1	4861729	4862269	zf-C2H2	5	+
OU015590.1	9285235	9286144	zf-C2H2	5	-
OU015591.1	662229	662754	zf-C2H2	5	-
OU015591.1	1012950	1015989	zf-C2H2	5	+
OU015591.1	10296932	10301249	zf-C2H2	23	+
OU015592.1	6602926	6603919	zf-C2H2	6	+
OU015592.1	7208790	7209783	zf-C2H2	5	-
OU015593.1	1874133	1880055	zf-C2H2	6	+
OU015593.1	6678351	6679518	zf-C2H2	6	-
OU015593.1	14190022	14192134	zf-C2H2	6	+
OU015594.1	2246677	2247652	zf-C2H2	8	+
OU015594.1	10679178	10679673	zf-C2H2	6	-
OU015595.1	12359918	12360470	zf-C2H2	6	+
OU015595.1	12648782	12649268	zf-C2H2	5	+
OU015595.1	12650635	12651580	zf-C2H2	6	+
OU015596.1	2480524	2482435	zf-C2H2	19	+
OU015597.1	10780289	10780931	zf-C2H2	5	-
OU015598.1	3737596	3739393	zf-C2H2	11	+
OU015598.1	5641835	5644607	zf-C2H2	11	-
OU015598.1	5647913	5650670	zf-C2H2	8	-
OU015598.1	11227279	11229492	zf-C2H2	9	-
OU015599.1	373175	374639	zf-C2H2	11	-
OU015599.1	1259230	1259926	zf-C2H2	7	-
OU015599.1	1260332	1261070	zf-C2H2	5	-
OU015599.1	2428399	2429878	zf-C2H2	12	-
OU015599.1	3084092	3085037	zf-C2H2	8	+
OU015599.1	3689200	3690325	zf-C2H2	10	-
OU015599.1	4614251	4616333	zf-C2H2	6	-
OU015600.1	3823808	3824570	zf-C2H2	5	+
OU015600.1	5322877	5324650	zf-C2H2	5	+
OU015602.1	4017632	4021607	zf-C2H2	6	-
OU015602.1	4501582	4504792	zf-C2H2	6	+
OU015604.1	11935713	11939568	zf-C2H2	28	-
OU015606.1	6993220	6994315	zf-C2H2	8	+
OU015607.1	1489289	1490525	zf-C2H2	7	+
OU015608.1	6617940	6619089	zf-C2H2	7	+
OU015608.1	7017075	7018161	zf-C2H2	8	-
OU015608.1	7019982	7021149	zf-C2H2	8	-
OU015608.1	7028128	7029358	zf-C2H2	9	-
OU015608.1	7035187	7036384	zf-C2H2	6	-
OU015608.1	7041442	7043203	zf-C2H2	11	-
OU015609.1	3360399	3362466	zf-C2H2	14	-
OU015609.1	4824476	4826045	zf-C2H2	7	-
OU015609.1	5005346	5008906	zf-C2H2	10	-
OU015610.1	2795159	2797115	zf-C2H2	12	+
OU015610.1	5401131	5402643	zf-C2H2	10	-
OU015610.1	6903086	6903812	zf-C2H2	7	+
OU015610.1	6912112	6914155	zf-C2H2	19	+
OU015610.1	8319565	8320558	zf-C2H2	9	-
OU015610.1	8326615	8329144	zf-C2H2	21	+
OU015610.1	8332594	8334874	zf-C2H2	21	+
OU015610.1	8335302	8336694	zf-C2H2	10	-
OU015610.1	8594399	8595653	zf-C2H2	11	+
OU015610.1	8595997	8597221	zf-C2H2	10	-
OU015611.1	97512	98112	zf-C2H2	6	-
OU015611.1	259592	260720	zf-C2H2	6	-
OU015611.1	6950988	6952146	zf-C2H2	6	+
OU015612.1	724509	725877	zf-C2H2	9	+
OU015612.1	726578	727058	zf-C2H2	5	+
OU015612.1	1299613	1301233	zf-C2H2	10	-
OU015612.1	1930886	1931777	zf-C2H2	9	+
OU015612.1	1934847	1935885	zf-C2H2	8	-
OU015612.1	1940285	1941914	zf-C2H2	10	+
OU015612.1	5588142	5589588	zf-C2H2	12	+
OU015613.1	501885	502986	zf-C2H2	10	-
OU015613.1	558519	559746	zf-C2H2	14	-
OU015613.1	577233	578508	zf-C2H2	13	+
OU015613.1	3995150	3996248	zf-C2H2	8	+
OU015613.1	5556201	5557398	zf-C2H2	8	+
OU015613.1	6367407	6368952	zf-C2H2	13	+
OU015614.1	615561	616689	zf-C2H2	10	-
OU015614.1	620004	621030	zf-C2H2	9	-
OU015614.1	621692	622421	zf-C2H2	6	-
OU015614.1	632545	633655	zf-C2H2	9	-
OU015614.1	633808	635056	zf-C2H2	9	-
OU015614.1	637930	639079	zf-C2H2	10	-
OU015614.1	640320	641655	zf-C2H2	10	-
OU015614.1	644263	648017	zf-C2H2	31	-
OU015614.1	649016	649973	zf-C2H2	6	-
OU015614.1	656492	658499	zf-C2H2	16	-
OU015614.1	658966	660166	zf-C2H2	10	-
OU015614.1	680365	681565	zf-C2H2	11	+
OU015614.1	697417	698617	zf-C2H2	10	-
OU015614.1	721364	722612	zf-C2H2	10	+
OU015614.1	725110	726241	zf-C2H2	9	+
OU015614.1	726480	727728	zf-C2H2	10	+
OU015614.1	729677	730697	zf-C2H2	7	+
OU015614.1	733260	734499	zf-C2H2	11	+
OU015614.1	736898	738101	zf-C2H2	10	+
OU015614.1	740572	741778	zf-C2H2	11	+
OU015614.1	742238	743450	zf-C2H2	9	+
OU015614.1	744547	745768	zf-C2H2	9	+
OU015614.1	749286	750540	zf-C2H2	11	+
OU015614.1	752570	753536	zf-C2H2	7	+
OU015614.1	755817	756657	zf-C2H2	8	-
OU015614.1	759699	760320	zf-C2H2	6	-
OU015614.1	762138	762741	zf-C2H2	6	-
OU015614.1	804122	805412	zf-C2H2	11	+
OU015614.1	817726	818863	zf-C2H2	10	-
OU015614.1	819689	820715	zf-C2H2	9	-
OU015614.1	832083	833259	zf-C2H2	10	+
OU015614.1	839735	840896	zf-C2H2	10	+
OU015614.1	843104	844067	zf-C2H2	8	-
OU015614.1	858090	859212	zf-C2H2	10	+
OU015614.1	872562	873804	zf-C2H2	10	+
OU015614.1	884617	885739	zf-C2H2	10	-
OU015614.1	889404	890628	zf-C2H2	10	-
OU015614.1	921382	922285	zf-C2H2	8	+
OU015614.1	922549	923467	zf-C2H2	8	+
OU015614.1	923753	926073	zf-C2H2	19	+
OU015614.1	926324	927539	zf-C2H2	10	+
OU015614.1	928394	929468	zf-C2H2	10	+
OU015614.1	929895	930774	zf-C2H2	8	+
OU015614.1	930997	932023	zf-C2H2	8	+
OU015614.1	933295	934108	zf-C2H2	7	+
OU015614.1	934419	935610	zf-C2H2	10	+
OU015614.1	937729	938794	zf-C2H2	10	+
OU015614.1	943460	944522	zf-C2H2	10	+
OU015614.1	946807	947920	zf-C2H2	10	+
OU015614.1	948044	949565	zf-C2H2	12	+
OU015614.1	949737	951258	zf-C2H2	12	+
OU015614.1	955820	957008	zf-C2H2	10	+
OU015614.1	957416	958598	zf-C2H2	10	+
OU015614.1	959574	961499	zf-C2H2	15	+
OU015614.1	961704	962886	zf-C2H2	11	+
OU015614.1	963871	965083	zf-C2H2	10	+
OU015614.1	969472	970684	zf-C2H2	10	+
OU015614.1	970880	972236	zf-C2H2	9	+
OU015614.1	973021	974440	zf-C2H2	10	+
OU015614.1	974772	976002	zf-C2H2	10	+
OU015614.1	976784	977972	zf-C2H2	10	+
OU015614.1	980160	981282	zf-C2H2	10	+
OU015614.1	982815	983952	zf-C2H2	10	+
OU015614.1	1037013	1038177	zf-C2H2	10	-
OU015614.1	1053241	1054336	zf-C2H2	9	-
OU015614.1	1060556	1061633	zf-C2H2	9	-
OU015614.1	3028254	3029274	zf-C2H2	11	+
OU015614.1	3039183	3039945	zf-C2H2	6	+
OU015614.1	5370762	5371530	zf-C2H2	7	+
OU015614.1	5761458	5762043	zf-C2H2	5	-
OU015614.1	6737502	6738786	zf-C2H2	11	-
OU015614.1	6739552	6740755	zf-C2H2	10	-
OU015614.1	6744192	6745359	zf-C2H2	9	-
OU015614.1	6748809	6750198	zf-C2H2	11	-
OU015615.1	327037	327727	zf-C2H2	6	-
OU015615.1	813511	814687	zf-C2H2	6	+
OU015615.1	1626030	1626753	zf-C2H2	6	+
OU015615.1	1633916	1634513	zf-C2H2	5	-
OU015615.1	2079936	2082642	zf-C2H2	13	+
OU015615.1	2445109	2446057	zf-C2H2	6	+
OU015615.1	4130908	4132399	zf-C2H2	8	+
OU015615.1	5058569	5060141	zf-C2H2	13	+
OU015615.1	5071741	5072410	zf-C2H2	5	+
OU015615.1	5076376	5078746	zf-C2H2	22	-
OU015615.1	6057614	6058892	zf-C2H2	10	-
```
