## Supplementary Data 2 for "Transposable elements drive the evolution of metazoan zinc finger genes": Haemaphysalis_longicornis_znfs.bed

```
CM023448.1	29491213	29492081	zf-C2H2	12	-
CM023448.1	29561151	29562208	zf-C2H2	12	+
CM023448.1	29600688	29601324	zf-C2H2	7	+
CM023448.1	93019587	93020402	zf-C2H2	6	+
CM023448.1	114125868	114126471	zf-C2H2	5	-
CM023448.1	114133700	114134687	zf-C2H2	9	-
CM023448.1	114148281	114149016	zf-C2H2	7	-
CM023448.1	176649632	176653112	zf-C2H2	11	+
CM023448.1	224629378	224630059	zf-C2H2	5	+
CM023448.1	232110708	232112448	zf-C2H2	10	-
CM023448.1	234161488	234164005	zf-C2H2	9	-
CM023448.1	261628401	261629304	zf-C2H2	5	-
CM023448.1	271743835	271744885	zf-C2H2	5	-
CM023448.1	271998045	271999236	zf-C2H2	8	-
CM023448.1	278425202	278426333	zf-C2H2	5	+
CM023448.1	281829816	281830833	zf-C2H2	8	+
CM023448.1	281877339	281878506	zf-C2H2	5	+
CM023448.1	283916548	283918498	zf-C2H2	9	-
CM023448.1	284538952	284541877	zf-C2H2	5	+
CM023448.1	291824979	291829053	zf-C2H2	19	+
CM023448.1	294905231	294906617	zf-C2H2	7	-
CM023448.1	301483335	301484319	zf-C2H2	5	+
CM023448.1	301954075	301954939	zf-C2H2	5	+
CM023448.1	302731957	302733274	zf-C2H2	5	-
CM023448.1	302776953	302777643	zf-C2H2	6	-
CM023448.1	302789446	302790139	zf-C2H2	6	-
CM023448.1	308256438	308259564	zf-C2H2	9	+
CM023448.1	308268917	308275058	zf-C2H2	15	+
CM023448.1	327432046	327433150	zf-C2H2	5	+
CM023449.1	2628828	2629395	zf-C2H2	6	-
CM023449.1	22164133	22164685	zf-C2H2	6	-
CM023449.1	23473986	23475144	zf-C2H2	5	+
CM023449.1	40639645	40640173	zf-C2H2	5	+
CM023449.1	56273478	56274231	zf-C2H2	5	+
CM023449.1	56302836	56303664	zf-C2H2	6	+
CM023449.1	58772665	58773349	zf-C2H2	6	+
CM023449.1	60331360	60332200	zf-C2H2	5	+
CM023449.1	82718574	82719045	zf-C2H2	5	-
CM023449.1	82719192	82719648	zf-C2H2	5	-
CM023449.1	83866736	83867357	zf-C2H2	8	+
CM023449.1	83946701	83948930	zf-C2H2	10	+
CM023449.1	85920718	85921174	zf-C2H2	5	+
CM023449.1	85921321	85921792	zf-C2H2	5	+
CM023449.1	85942815	85943973	zf-C2H2	13	+
CM023449.1	220067432	220067972	zf-C2H2	5	-
CM023449.1	220079779	220080421	zf-C2H2	5	+
CM023449.1	220103207	220103783	zf-C2H2	5	-
CM023449.1	220121636	220122257	zf-C2H2	5	-
CM023449.1	224782752	224783484	zf-C2H2	5	+
CM023449.1	224831885	224832605	zf-C2H2	6	+
CM023449.1	226954499	226955126	zf-C2H2	5	-
CM023449.1	226960268	226960697	zf-C2H2	5	-
CM023449.1	227042989	227043553	zf-C2H2	5	+
CM023449.1	227074313	227075003	zf-C2H2	6	-
CM023449.1	227108313	227108931	zf-C2H2	5	-
CM023449.1	227112667	227113711	zf-C2H2	10	-
CM023449.1	227182848	227183499	zf-C2H2	6	-
CM023449.1	227302521	227303046	zf-C2H2	5	-
CM023449.1	227305731	227306283	zf-C2H2	5	-
CM023449.1	227309024	227309582	zf-C2H2	5	-
CM023449.1	227330604	227331093	zf-C2H2	5	+
CM023449.1	227422733	227423546	zf-C2H2	5	-
CM023449.1	227516510	227517434	zf-C2H2	7	-
CM023449.1	227523825	227524551	zf-C2H2	5	-
CM023449.1	227550872	227551469	zf-C2H2	6	-
CM023449.1	234378336	234378801	zf-C2H2	5	+
CM023449.1	234522948	234523521	zf-C2H2	6	-
CM023449.1	234528105	234528657	zf-C2H2	5	-
CM023449.1	234539232	234539877	zf-C2H2	5	+
CM023449.1	234545796	234546429	zf-C2H2	6	+
CM023449.1	234689871	234690516	zf-C2H2	5	+
CM023449.1	234710203	234710852	zf-C2H2	5	+
CM023449.1	234732110	234732680	zf-C2H2	5	+
CM023449.1	234984323	234984809	zf-C2H2	5	+
CM023449.1	235000313	235001195	zf-C2H2	5	-
CM023449.1	264070665	264073254	zf-C2H2	5	-
CM023449.1	266276440	266276926	zf-C2H2	5	-
CM023449.1	266296831	266297284	zf-C2H2	5	-
CM023449.1	266614227	266615409	zf-C2H2	6	-
CM023449.1	282287447	282287963	zf-C2H2	5	+
CM023449.1	292902351	292903875	zf-C2H2	10	+
CM023449.1	293469667	293470891	zf-C2H2	12	-
CM023449.1	293473729	293474266	zf-C2H2	5	-
CM023449.1	318270172	318273545	zf-C2H2	16	+
CM023450.1	20156047	20156731	zf-C2H2	8	-
CM023450.1	20199187	20200933	zf-C2H2	5	-
CM023450.1	41099768	41101151	zf-C2H2	8	+
CM023450.1	69931690	69932212	zf-C2H2	5	+
CM023450.1	101396053	101396887	zf-C2H2	6	+
CM023450.1	126925640	126926099	zf-C2H2	5	+
CM023450.1	134813820	134815146	zf-C2H2	8	-
CM023450.1	151546763	151548728	zf-C2H2	13	-
CM023451.1	159799506	159800157	zf-C2H2	5	+
CM023451.1	159953020	159953740	zf-C2H2	6	+
CM023451.1	161741664	161742768	zf-C2H2	7	+
CM023451.1	169167125	169168610	zf-C2H2	5	-
CM023451.1	169405666	169406179	zf-C2H2	6	-
CM023451.1	205027270	205028077	zf-C2H2	8	-
CM023452.1	22712036	22713021	zf-C2H2	9	+
CM023452.1	71870953	71872615	zf-C2H2	5	-
CM023452.1	77858395	77859911	zf-C2H2	18	+
CM023452.1	168346081	168346531	zf-C2H2	5	+
CM023452.1	169121092	169122044	zf-C2H2	10	+
CM023452.1	169130793	169131687	zf-C2H2	8	-
CM023452.1	169180009	169181209	zf-C2H2	12	+
CM023452.1	181790382	181791543	zf-C2H2	6	-
CM023452.1	183960268	183961435	zf-C2H2	12	+
CM023452.1	183970697	183971654	zf-C2H2	8	-
CM023453.1	12666585	12667014	zf-C2H2	5	+
CM023453.1	12733868	12734489	zf-C2H2	5	+
CM023453.1	16042994	16044628	zf-C2H2	8	+
CM023453.1	16827804	16828296	zf-C2H2	5	-
CM023453.1	16858742	16859561	zf-C2H2	6	-
CM023453.1	50551060	50554192	zf-C2H2	10	-
CM023453.1	50961114	50961741	zf-C2H2	5	-
CM023453.1	50976867	50978616	zf-C2H2	10	-
CM023453.1	51297767	51298625	zf-C2H2	5	-
CM023453.1	65026774	65027924	zf-C2H2	12	+
CM023453.1	66565815	66566379	zf-C2H2	5	+
CM023453.1	66616397	66617108	zf-C2H2	5	-
CM023453.1	66622437	66622890	zf-C2H2	5	-
CM023453.1	66690752	66691283	zf-C2H2	5	-
CM023453.1	66750388	66750964	zf-C2H2	5	+
CM023453.1	66954344	66954929	zf-C2H2	6	-
CM023453.1	66991280	66991766	zf-C2H2	5	-
CM023453.1	67044744	67045287	zf-C2H2	5	+
CM023453.1	67900945	67902769	zf-C2H2	6	-
CM023453.1	81847500	81848289	zf-C2H2	6	+
CM023453.1	95570804	95572997	zf-C2H2	18	+
CM023453.1	150889032	150890247	zf-C2H2	9	+
CM023454.1	43400	44666	zf-C2H2	14	+
CM023454.1	56739	58080	zf-C2H2	15	-
CM023454.1	93785	95123	zf-C2H2	15	+
CM023454.1	153369997	153371314	zf-C2H2	5	+
CM023454.1	161302391	161303798	zf-C2H2	11	-
CM023454.1	161349952	161351765	zf-C2H2	16	+
CM023454.1	161407246	161408191	zf-C2H2	10	-
CM023454.1	161437474	161438680	zf-C2H2	12	-
CM023454.1	161476728	161477850	zf-C2H2	12	+
CM023454.1	161509707	161510565	zf-C2H2	9	-
CM023454.1	161589662	161590868	zf-C2H2	13	+
CM023455.1	6479027	6479945	zf-C2H2	7	-
CM023455.1	6515239	6516040	zf-C2H2	7	-
CM023455.1	16710791	16711859	zf-C2H2	11	+
CM023455.1	43472296	43472737	zf-C2H2	5	-
CM023455.1	44200327	44201380	zf-C2H2	10	+
CM023455.1	44281564	44282677	zf-C2H2	10	+
CM023455.1	44310572	44311079	zf-C2H2	5	+
CM023455.1	44468128	44468575	zf-C2H2	5	-
CM023455.1	44985047	44985494	zf-C2H2	5	+
CM023455.1	66835615	66836131	zf-C2H2	5	+
CM023455.1	66846848	66847328	zf-C2H2	6	-
CM023455.1	66859792	66860215	zf-C2H2	5	-
CM023455.1	67012999	67013584	zf-C2H2	6	-
CM023455.1	67138615	67139239	zf-C2H2	6	+
CM023455.1	73074455	73074926	zf-C2H2	5	-
CM023455.1	73127568	73128180	zf-C2H2	6	+
CM023455.1	73143252	73143714	zf-C2H2	5	-
CM023455.1	73192768	73194073	zf-C2H2	14	+
CM023455.1	73284016	73284550	zf-C2H2	5	+
CM023455.1	76868475	76869324	zf-C2H2	9	+
CM023455.1	121092596	121093274	zf-C2H2	7	+
CM023455.1	121147418	121148075	zf-C2H2	6	+
CM023455.1	139762430	139762964	zf-C2H2	5	-
CM023455.1	139828976	139829567	zf-C2H2	5	+
CM023455.1	140046598	140047327	zf-C2H2	6	+
CM023455.1	140056370	140057252	zf-C2H2	9	-
CM023455.1	140071912	140073001	zf-C2H2	10	+
CM023455.1	140114740	140115574	zf-C2H2	7	+
CM023455.1	140121281	140121932	zf-C2H2	6	-
CM023455.1	140147033	140147906	zf-C2H2	9	+
CM023455.1	140263453	140265436	zf-C2H2	17	+
CM023455.1	140280490	140281858	zf-C2H2	13	-
CM023455.1	140325705	140326716	zf-C2H2	8	-
CM023455.1	140558548	140559562	zf-C2H2	12	-
CM023455.1	140604879	140606667	zf-C2H2	14	+
CM023455.1	140637787	140638462	zf-C2H2	7	+
CM023455.1	140824127	140824970	zf-C2H2	7	+
CM023455.1	140964041	140964554	zf-C2H2	5	-
CM023455.1	141008632	141009676	zf-C2H2	8	+
CM023455.1	141040446	141041964	zf-C2H2	13	+
CM023455.1	141056449	141057154	zf-C2H2	8	+
CM023455.1	141092932	141093718	zf-C2H2	5	+
CM023455.1	141112934	141113747	zf-C2H2	6	+
CM023455.1	141134720	141135383	zf-C2H2	6	+
CM023455.1	141149220	141150639	zf-C2H2	12	+
CM023455.1	141170068	141171313	zf-C2H2	9	+
CM023455.1	141186319	141187333	zf-C2H2	9	+
CM023455.1	141861043	141861976	zf-C2H2	7	+
CM023455.1	142455729	142456284	zf-C2H2	5	+
CM023455.1	142462532	142462958	zf-C2H2	5	+
CM023455.1	142476826	142477375	zf-C2H2	6	+
CM023456.1	18147889	18148417	zf-C2H2	7	+
CM023456.1	30293299	30293851	zf-C2H2	6	-
CM023456.1	39699883	39701239	zf-C2H2	6	+
CM023456.1	44678445	44680179	zf-C2H2	12	+
CM023456.1	46176657	46178930	zf-C2H2	19	+
CM023456.1	46179100	46181766	zf-C2H2	19	+
CM023456.1	52849986	52851087	zf-C2H2	5	-
CM023456.1	52888734	52889463	zf-C2H2	5	-
CM023456.1	52907943	52908900	zf-C2H2	5	-
CM023456.1	52923877	52924723	zf-C2H2	7	-
CM023456.1	52927008	52927719	zf-C2H2	5	-
CM023456.1	52938181	52938871	zf-C2H2	5	-
CM023456.1	52940512	52941352	zf-C2H2	7	-
CM023456.1	52943917	52944766	zf-C2H2	5	-
CM023456.1	52953862	52954585	zf-C2H2	5	-
CM023456.1	69547483	69548346	zf-C2H2	9	+
CM023456.1	78826598	78828692	zf-C2H2	5	-
CM023456.1	81466396	81467278	zf-C2H2	8	-
CM023456.1	81499980	81500805	zf-C2H2	9	-
CM023456.1	81515434	81516307	zf-C2H2	8	-
CM023456.1	81528415	81529438	zf-C2H2	11	-
CM023456.1	81537716	81538673	zf-C2H2	8	-
CM023456.1	114209969	114210560	zf-C2H2	5	-
CM023456.1	117985642	117986335	zf-C2H2	6	-
CM023456.1	118339700	118340855	zf-C2H2	5	-
CM023456.1	118387155	118388106	zf-C2H2	9	+
CM023456.1	124475007	124475691	zf-C2H2	8	-
CM023456.1	140556907	140558263	zf-C2H2	14	+
CM023456.1	147362013	147362646	zf-C2H2	5	-
CM023456.1	147367021	147367741	zf-C2H2	8	-
CM023456.1	147400126	147400786	zf-C2H2	6	+
CM023457.1	6331995	6332664	zf-C2H2	5	-
CM023457.1	6335250	6335958	zf-C2H2	6	-
CM023457.1	6338573	6339353	zf-C2H2	7	-
CM023457.1	6421452	6422274	zf-C2H2	9	+
CM023457.1	6454363	6455353	zf-C2H2	10	+
CM023457.1	6465446	6466880	zf-C2H2	14	-
CM023457.1	6514943	6516056	zf-C2H2	12	+
CM023457.1	6527168	6528155	zf-C2H2	8	+
CM023457.1	11251326	11252202	zf-C2H2	5	-
CM023457.1	11257068	11257881	zf-C2H2	5	-
CM023457.1	11429171	11429978	zf-C2H2	5	-
CM023457.1	18718668	18719457	zf-C2H2	6	+
CM023457.1	22367216	22368402	zf-C2H2	9	+
CM023457.1	32731587	32732112	zf-C2H2	5	+
CM023457.1	32742928	32744316	zf-C2H2	16	-
CM023457.1	38739938	38740496	zf-C2H2	6	-
CM023457.1	38969262	38970042	zf-C2H2	6	+
CM023457.1	38973893	38974799	zf-C2H2	5	+
CM023457.1	38978010	38978964	zf-C2H2	8	+
CM023457.1	44894965	44895654	zf-C2H2	8	-
CM023457.1	46307061	46307856	zf-C2H2	6	+
CM023457.1	50698705	50699302	zf-C2H2	6	+
CM023457.1	50745649	50746447	zf-C2H2	6	+
CM023457.1	51555586	51556105	zf-C2H2	6	-
CM023457.1	55585806	55586831	zf-C2H2	9	+
CM023457.1	65697918	65699151	zf-C2H2	13	+
CM023457.1	65779580	65780657	zf-C2H2	11	-
CM023457.1	74889687	74890155	zf-C2H2	5	+
CM023457.1	76152593	76153097	zf-C2H2	5	+
CM023457.1	76159165	76159987	zf-C2H2	5	+
CM023457.1	86529640	86531002	zf-C2H2	12	-
CM023457.1	90672003	90672732	zf-C2H2	9	+
CM023457.1	90727539	90728326	zf-C2H2	9	+
CM023457.1	90735824	90737279	zf-C2H2	14	+
CM023457.1	90769600	90770650	zf-C2H2	11	+
CM023457.1	90810173	90811565	zf-C2H2	16	+
CM023457.1	90887310	90888684	zf-C2H2	15	-
CM023457.1	90962067	90963636	zf-C2H2	17	+
CM023457.1	90987660	90990141	zf-C2H2	28	-
CM023457.1	91139948	91141061	zf-C2H2	11	-
CM023457.1	91185715	91186753	zf-C2H2	12	-
CM023457.1	91226693	91227785	zf-C2H2	12	+
CM023457.1	91287730	91288672	zf-C2H2	10	-
CM023457.1	91337362	91338772	zf-C2H2	14	+
CM023457.1	91373043	91374490	zf-C2H2	14	-
CM023457.1	91404845	91406312	zf-C2H2	17	-
CM023457.1	91416721	91417624	zf-C2H2	10	-
CM023457.1	91430886	91432303	zf-C2H2	15	-
CM023457.1	91480924	91481425	zf-C2H2	5	+
CM023457.1	91649678	91650710	zf-C2H2	11	+
CM023457.1	91708247	91708889	zf-C2H2	8	+
CM023457.1	91902066	91903002	zf-C2H2	9	-
CM023457.1	92100148	92101653	zf-C2H2	16	-
CM023457.1	92149600	92150533	zf-C2H2	9	+
CM023457.1	92180878	92181952	zf-C2H2	10	+
CM023457.1	92253489	92254648	zf-C2H2	12	+
CM023457.1	92275594	92276973	zf-C2H2	16	-
CM023457.1	92325422	92326280	zf-C2H2	6	+
CM023457.1	92352541	92353534	zf-C2H2	12	+
CM023457.1	92400553	92401444	zf-C2H2	9	-
CM023457.1	92551878	92553202	zf-C2H2	15	-
CM023457.1	92598332	92599385	zf-C2H2	11	+
CM023457.1	92615631	92616600	zf-C2H2	10	-
CM023457.1	92668793	92669606	zf-C2H2	10	+
CM023457.1	92695409	92696318	zf-C2H2	8	-
CM023457.1	92757160	92758093	zf-C2H2	10	-
CM023457.1	92781378	92782422	zf-C2H2	10	-
CM023457.1	92828350	92829517	zf-C2H2	13	+
CM023457.1	93061889	93063098	zf-C2H2	10	-
CM023457.1	93128792	93129602	zf-C2H2	7	+
CM023457.1	93159425	93160303	zf-C2H2	8	+
CM023457.1	93198232	93199693	zf-C2H2	14	-
CM023457.1	93250351	93251848	zf-C2H2	16	+
CM023457.1	93356014	93356992	zf-C2H2	11	-
CM023457.1	93389209	93390466	zf-C2H2	13	-
CM023457.1	93702726	93703539	zf-C2H2	9	-
CM023457.1	93768587	93769822	zf-C2H2	12	-
CM023457.1	93833124	93834356	zf-C2H2	15	+
CM023457.1	93897475	93898792	zf-C2H2	15	+
CM023457.1	93978777	93979884	zf-C2H2	9	+
CM023457.1	94006770	94008024	zf-C2H2	12	-
CM023457.1	94110960	94111977	zf-C2H2	10	-
CM023457.1	94138895	94139597	zf-C2H2	7	-
CM023457.1	94175034	94176270	zf-C2H2	13	+
CM023457.1	94221684	94222521	zf-C2H2	10	-
CM023457.1	94273350	94275006	zf-C2H2	19	+
CM023457.1	94315337	94316183	zf-C2H2	9	-
CM023457.1	94368154	94369765	zf-C2H2	17	-
CM023457.1	94418491	94420120	zf-C2H2	18	+
CM023457.1	94449946	94450684	zf-C2H2	8	+
CM023457.1	94772562	94774698	zf-C2H2	24	-
CM023457.1	95861901	95863998	zf-C2H2	18	+
CM023457.1	95885563	95886457	zf-C2H2	10	+
CM023457.1	102099098	102099656	zf-C2H2	6	-
CM023457.1	102722373	102723720	zf-C2H2	14	+
CM023457.1	102770932	102771994	zf-C2H2	7	+
CM023457.1	109981837	109982701	zf-C2H2	5	+
CM023457.1	110028502	110029027	zf-C2H2	6	+
CM023457.1	116207791	116209138	zf-C2H2	13	+
CM023457.1	116227239	116227764	zf-C2H2	6	-
CM023457.1	116291852	116293208	zf-C2H2	13	+
CM023457.1	116307854	116309003	zf-C2H2	12	-
CM023457.1	116428131	116428995	zf-C2H2	8	+
CM023457.1	116437885	116439109	zf-C2H2	11	-
CM023457.1	116497230	116498123	zf-C2H2	10	+
CM023457.1	116592454	116593606	zf-C2H2	12	+
CM023457.1	116673989	116675369	zf-C2H2	14	-
CM023457.1	116845265	116846285	zf-C2H2	12	-
CM023457.1	116925117	116925690	zf-C2H2	7	+
CM023457.1	118642619	118643513	zf-C2H2	6	-
CM023457.1	118851752	118852874	zf-C2H2	8	+
CM023457.1	118888847	118889969	zf-C2H2	8	+
CM023457.1	119662790	119664026	zf-C2H2	12	-
CM023457.1	119705927	119707103	zf-C2H2	12	+
CM023457.1	120786705	120787665	zf-C2H2	10	-
CM023457.1	120869029	120870459	zf-C2H2	15	+
CM023457.1	120898739	120899912	zf-C2H2	13	+
CM023457.1	122139917	122140655	zf-C2H2	7	-
CM023457.1	122185557	122186406	zf-C2H2	8	-
CM023457.1	122233921	122234797	zf-C2H2	7	-
CM023457.1	122259277	122260198	zf-C2H2	9	+
CM023457.1	122295874	122296576	zf-C2H2	8	+
CM023457.1	122344926	122345391	zf-C2H2	5	+
CM023457.1	122400806	122402256	zf-C2H2	14	-
CM023457.1	122440412	122441990	zf-C2H2	16	+
CM023457.1	122546256	122547252	zf-C2H2	12	-
CM023457.1	122558691	122559684	zf-C2H2	11	-
CM023457.1	122647597	122648887	zf-C2H2	13	+
CM023457.1	122676759	122679101	zf-C2H2	27	-
CM023457.1	122735139	122736660	zf-C2H2	18	+
CM023457.1	122757853	122759140	zf-C2H2	13	-
CM023457.1	122807720	122808681	zf-C2H2	8	+
CM023457.1	122825714	122826818	zf-C2H2	10	-
CM023457.1	122952415	122953565	zf-C2H2	13	+
CM023457.1	123042028	123043700	zf-C2H2	19	+
CM023457.1	123083326	123084598	zf-C2H2	15	-
CM023457.1	123130669	123131929	zf-C2H2	11	+
CM023457.1	123166035	123167730	zf-C2H2	18	-
CM023457.1	123228960	123230094	zf-C2H2	14	+
CM023457.1	123252459	123253734	zf-C2H2	15	-
CM023457.1	123358006	123359533	zf-C2H2	18	-
CM023457.1	123435468	123436488	zf-C2H2	11	+
CM023457.1	123456643	123457351	zf-C2H2	7	-
CM023457.1	123523607	123524309	zf-C2H2	7	-
CM023457.1	123582689	123583697	zf-C2H2	9	+
CM023457.1	123907662	123908562	zf-C2H2	10	-
CM023457.1	123971133	123971880	zf-C2H2	8	+
CM023457.1	124029010	124030420	zf-C2H2	16	-
CM023457.1	124077578	124078313	zf-C2H2	6	+
CM023457.1	124078484	124078985	zf-C2H2	5	+
CM023457.1	124120216	124121470	zf-C2H2	14	+
CM023457.1	127484133	127484814	zf-C2H2	6	-
CM023457.1	127647779	127648409	zf-C2H2	5	-
CM023457.1	127753118	127753763	zf-C2H2	6	+
CM023457.1	127823076	127823982	zf-C2H2	8	-
CM023457.1	127910169	127911234	zf-C2H2	11	+
CM023457.1	128114737	128115508	zf-C2H2	7	+
CM023457.1	130240788	130242051	zf-C2H2	15	-
CM023457.1	130323335	130324745	zf-C2H2	14	+
CM023457.1	130367132	130368278	zf-C2H2	11	+
CM023457.1	130415747	130417019	zf-C2H2	14	-
CM023457.1	130484168	130484948	zf-C2H2	8	+
CM023457.1	130497231	130498527	zf-C2H2	14	-
CM023457.1	133279012	133279918	zf-C2H2	8	+
CM023458.1	27398068	27399942	zf-C2H2	19	+
CM023458.1	27465667	27468130	zf-C2H2	24	+
CM023458.1	27566627	27568356	zf-C2H2	16	+
CM023458.1	56502479	56503670	zf-C2H2	9	-
JABSTR010000022.1	21902	22682	zf-C2H2	5	+
JABSTR010000606.1	40609	41164	zf-C2H2	6	-
JABSTR010000681.1	6086	7278	zf-C2H2	14	+
JABSTR010000947.1	72400	72904	zf-C2H2	5	+
JABSTR010000964.1	46684	47194	zf-C2H2	5	-
JABSTR010000964.1	51278	51902	zf-C2H2	6	-
JABSTR010000977.1	1077014	1078508	zf-C2H2	8	+
JABSTR010000977.1	1123479	1124061	zf-C2H2	6	-
JABSTR010000984.1	1064280	1066197	zf-C2H2	8	+
JABSTR010000984.1	1079858	1081073	zf-C2H2	6	+
JABSTR010001002.1	1186185	1188036	zf-C2H2	17	-
JABSTR010001038.1	1882928	1887347	zf-C2H2	15	+
JABSTR010001064.1	1860322	1862035	zf-C2H2	16	-
JABSTR010001070.1	35048	35669	zf-C2H2	6	-
JABSTR010001070.1	62879	63416	zf-C2H2	5	+
JABSTR010001070.1	75858	76437	zf-C2H2	7	+
JABSTR010001072.1	19775	20789	zf-C2H2	7	+
JABSTR010001081.1	22763	23258	zf-C2H2	5	-
JABSTR010001081.1	58942	59563	zf-C2H2	6	+
JABSTR010001081.1	75191	76061	zf-C2H2	9	-
JABSTR010001081.1	102317	102839	zf-C2H2	5	-
JABSTR010001081.1	121360	122044	zf-C2H2	7	+
JABSTR010001081.1	151450	152026	zf-C2H2	6	+
JABSTR010001081.1	157666	158182	zf-C2H2	5	+
JABSTR010001129.1	31787	32642	zf-C2H2	7	-
JABSTR010001146.1	19838	20414	zf-C2H2	6	+
JABSTR010001186.1	39591	41036	zf-C2H2	17	-
JABSTR010001186.1	121887	122553	zf-C2H2	7	-
JABSTR010001186.1	149955	151017	zf-C2H2	12	-
JABSTR010001186.1	222662	223537	zf-C2H2	10	+
JABSTR010001186.1	313946	314801	zf-C2H2	10	+
JABSTR010001205.1	384816	386130	zf-C2H2	5	+
JABSTR010001215.1	581197	582022	zf-C2H2	7	+
JABSTR010001236.1	100	1345	zf-C2H2	9	+
JABSTR010001252.1	3807162	3808329	zf-C2H2	5	+
JABSTR010001407.1	9727	10627	zf-C2H2	8	+
JABSTR010001671.1	18366	18933	zf-C2H2	7	+
JABSTR010002078.1	22258	23125	zf-C2H2	9	+
JABSTR010002078.1	50729	51434	zf-C2H2	7	+
JABSTR010002125.1	4106	5342	zf-C2H2	14	+
JABSTR010002177.1	55312	56290	zf-C2H2	5	-
JABSTR010002177.1	56666	57314	zf-C2H2	5	-
JABSTR010002448.1	46064	47054	zf-C2H2	11	-
JABSTR010002541.1	24269	25451	zf-C2H2	13	+
JABSTR010002650.1	19856	21216	zf-C2H2	15	-
JABSTR010002673.1	76445	77669	zf-C2H2	12	+
JABSTR010002707.1	34776	35421	zf-C2H2	5	+
JABSTR010002855.1	35220	36288	zf-C2H2	11	-
JABSTR010002977.1	22828	23920	zf-C2H2	10	-
JABSTR010003195.1	34242	37614	zf-C2H2	25	-
JABSTR010003221.1	13720	14503	zf-C2H2	5	-
JABSTR010003395.1	6234	6990	zf-C2H2	6	-
JABSTR010003395.1	27402	28428	zf-C2H2	10	-
```
