## Supplementary Data 2 for "Transposable elements drive the evolution of metazoan zinc finger genes": Haematobia_irritans_znfs.bed

```
PGFW01000013.1	11189	12140	zf-C2H2	5	-
PGFW01000272.1	125791	127565	zf-C2H2	12	+
PGFW01000615.1	41087	42236	zf-C2H2	11	-
PGFW01001510.1	479	1388	zf-C2H2	8	-
PGFW01001510.1	9994	11026	zf-C2H2	8	-
PGFW01001510.1	29957	30947	zf-C2H2	8	-
PGFW01001619.1	42224	49625	zf-C2H2	9	+
PGFW01001693.1	27080	27548	zf-C2H2	5	-
PGFW01001774.1	12312	13941	zf-C2H2	6	+
PGFW01002182.1	45335	53624	zf-C2H2	5	-
PGFW01002557.1	79795	80299	zf-C2H2	5	+
PGFW01002557.1	89553	90406	zf-C2H2	6	+
PGFW01002780.1	20504	21488	zf-C2H2	9	-
PGFW01003206.1	363	1423	zf-C2H2	7	-
PGFW01003313.1	26337	26919	zf-C2H2	6	+
PGFW01003428.1	12026	13316	zf-C2H2	5	+
PGFW01003428.1	27767	30536	zf-C2H2	16	+
PGFW01003592.1	30169	30607	zf-C2H2	5	-
PGFW01003592.1	36688	37156	zf-C2H2	5	-
PGFW01003622.1	26496	28664	zf-C2H2	13	-
PGFW01003809.1	35749	36550	zf-C2H2	9	+
PGFW01003840.1	9066	10362	zf-C2H2	7	-
PGFW01003840.1	21906	22920	zf-C2H2	8	+
PGFW01004087.1	50755	52747	zf-C2H2	7	+
PGFW01004600.1	15607	16267	zf-C2H2	5	+
PGFW01004600.1	27138	28260	zf-C2H2	8	+
PGFW01004600.1	34173	34758	zf-C2H2	6	+
PGFW01004902.1	11467	11971	zf-C2H2	5	+
PGFW01004936.1	9403	10340	zf-C2H2	8	-
PGFW01004936.1	19086	19830	zf-C2H2	8	+
PGFW01004936.1	46922	47897	zf-C2H2	9	-
PGFW01004936.1	113455	114076	zf-C2H2	7	-
PGFW01004936.1	141513	142998	zf-C2H2	7	+
PGFW01004936.1	143849	145355	zf-C2H2	7	-
PGFW01005172.1	7300	7747	zf-C2H2	5	+
PGFW01005172.1	17428	17926	zf-C2H2	5	+
PGFW01005464.1	23499	26871	zf-C2H2	8	+
PGFW01005568.1	21473	23723	zf-C2H2	8	+
PGFW01005885.1	2001	10080	zf-C2H2	7	-
PGFW01005885.1	16859	17984	zf-C2H2	9	-
PGFW01005960.1	17541	18723	zf-C2H2	11	+
PGFW01006694.1	37344	39000	zf-C2H2	5	+
PGFW01006835.1	13992	14457	zf-C2H2	6	-
PGFW01006920.1	565	1915	zf-C2H2	5	-
PGFW01007244.1	24947	26222	zf-C2H2	5	+
PGFW01008599.1	81	573	zf-C2H2	6	+
PGFW01008599.1	21397	21889	zf-C2H2	5	+
PGFW01009418.1	1086	2322	zf-C2H2	6	+
PGFW01009544.1	5919	7626	zf-C2H2	6	+
PGFW01010972.1	8680	9742	zf-C2H2	7	+
PGFW01011062.1	26894	27587	zf-C2H2	7	+
PGFW01011101.1	22605	23388	zf-C2H2	8	+
PGFW01012043.1	4860	5904	zf-C2H2	8	-
PGFW01012347.1	28155	29007	zf-C2H2	7	+
PGFW01012783.1	452	1775	zf-C2H2	7	+
PGFW01012865.1	274	1372	zf-C2H2	10	+
PGFW01015100.1	42542	43946	zf-C2H2	5	-
PGFW01015347.1	8541	9183	zf-C2H2	5	+
PGFW01015401.1	11571	12876	zf-C2H2	6	-
PGFW01015865.1	9041	11528	zf-C2H2	7	+
PGFW01016063.1	28801	29915	zf-C2H2	5	+
PGFW01016194.1	15956	24675	zf-C2H2	10	+
PGFW01016244.1	66916	67438	zf-C2H2	6	+
PGFW01016433.1	14272	15919	zf-C2H2	7	-
PGFW01016710.1	44634	45426	zf-C2H2	5	+
PGFW01017770.1	18023	25070	zf-C2H2	6	+
PGFW01017985.1	9939	11132	zf-C2H2	9	+
PGFW01018006.1	5262	8919	zf-C2H2	7	+
PGFW01018704.1	6860	7817	zf-C2H2	7	-
PGFW01018709.1	9073	9640	zf-C2H2	7	-
PGFW01018804.1	17650	18723	zf-C2H2	7	-
PGFW01019127.1	8002	9139	zf-C2H2	9	-
PGFW01019127.1	23300	24292	zf-C2H2	10	+
PGFW01019127.1	36686	37253	zf-C2H2	6	+
PGFW01019127.1	45075	45453	zf-C2H2	5	-
PGFW01019176.1	17710	26431	zf-C2H2	6	-
PGFW01020343.1	8014	8764	zf-C2H2	5	-
PGFW01020532.1	8209	9040	zf-C2H2	7	-
PGFW01020532.1	17509	19192	zf-C2H2	11	-
PGFW01020671.1	8765	9425	zf-C2H2	6	-
PGFW01020802.1	8886	10219	zf-C2H2	9	+
PGFW01021070.1	73770	76353	zf-C2H2	6	+
PGFW01021099.1	44194	45223	zf-C2H2	6	-
PGFW01021100.1	889	1531	zf-C2H2	7	+
PGFW01021100.1	29053	30637	zf-C2H2	8	-
PGFW01021126.1	31376	32352	zf-C2H2	11	+
PGFW01021126.1	33996	34452	zf-C2H2	5	-
PGFW01021126.1	41899	42661	zf-C2H2	8	-
PGFW01021126.1	61861	62695	zf-C2H2	10	+
PGFW01021910.1	5287	7229	zf-C2H2	12	+
PGFW01022009.1	10308	18669	zf-C2H2	9	+
PGFW01022404.1	33319	33802	zf-C2H2	5	-
PGFW01023649.1	47674	48859	zf-C2H2	7	-
PGFW01023837.1	29165	29981	zf-C2H2	6	-
PGFW01023967.1	14219	16289	zf-C2H2	5	+
PGFW01024925.1	68027	69146	zf-C2H2	6	-
PGFW01025072.1	12215	13268	zf-C2H2	9	+
PGFW01025215.1	29653	31381	zf-C2H2	10	+
PGFW01025410.1	82	1122	zf-C2H2	7	+
PGFW01025411.1	0	408	zf-C2H2	5	+
PGFW01025450.1	8624	15698	zf-C2H2	6	+
PGFW01025547.1	818	1784	zf-C2H2	6	-
PGFW01025792.1	4667	5855	zf-C2H2	9	-
PGFW01025792.1	35344	36553	zf-C2H2	8	+
PGFW01026427.1	2076	2574	zf-C2H2	5	+
PGFW01026427.1	2922	3504	zf-C2H2	5	+
PGFW01026427.1	22159	22980	zf-C2H2	10	-
PGFW01026427.1	33205	34734	zf-C2H2	10	-
PGFW01026496.1	5275	5893	zf-C2H2	6	+
PGFW01026496.1	22158	22698	zf-C2H2	5	-
PGFW01026496.1	71129	71618	zf-C2H2	5	+
PGFW01026614.1	11346	12978	zf-C2H2	10	-
PGFW01026614.1	36965	46079	zf-C2H2	10	-
PGFW01026614.1	55055	56624	zf-C2H2	11	-
PGFW01026614.1	66792	68205	zf-C2H2	10	-
PGFW01026713.1	869	10854	zf-C2H2	17	-
PGFW01026900.1	20740	22036	zf-C2H2	8	-
PGFW01027041.1	9467	10625	zf-C2H2	6	-
PGFW01027041.1	22629	23835	zf-C2H2	6	-
PGFW01027598.1	2	881	zf-C2H2	5	-
PGFW01027598.1	10901	12419	zf-C2H2	9	-
PGFW01027598.1	19961	21167	zf-C2H2	10	+
PGFW01027742.1	1138	9031	zf-C2H2	5	-
PGFW01028191.1	2506	3022	zf-C2H2	6	-
PGFW01028549.1	16031	24863	zf-C2H2	7	+
PGFW01028549.1	43266	44325	zf-C2H2	7	-
PGFW01028567.1	29093	29609	zf-C2H2	5	+
PGFW01028948.1	1276	8966	zf-C2H2	7	+
PGFW01029251.1	2581	3964	zf-C2H2	5	+
PGFW01029275.1	19322	20234	zf-C2H2	7	+
PGFW01029513.1	8600	9626	zf-C2H2	8	+
PGFW01029891.1	14945	15572	zf-C2H2	5	+
PGFW01030135.1	15118	16123	zf-C2H2	6	+
PGFW01030135.1	34103	34598	zf-C2H2	5	+
PGFW01032968.1	7708	8590	zf-C2H2	8	+
PGFW01033459.1	9182	10271	zf-C2H2	7	-
PGFW01033842.1	17906	20600	zf-C2H2	6	-
PGFW01035734.1	10660	11695	zf-C2H2	8	-
PGFW01037037.1	262	1108	zf-C2H2	5	-
PGFW01037783.1	746	1958	zf-C2H2	6	-
PGFW01037789.1	21948	23577	zf-C2H2	11	+
PGFW01038250.1	25711	26362	zf-C2H2	6	-
PGFW01038331.1	13354	14641	zf-C2H2	8	+
PGFW01038389.1	3349	11127	zf-C2H2	7	+
PGFW01038389.1	11623	12433	zf-C2H2	8	+
PGFW01038389.1	13301	14114	zf-C2H2	8	+
PGFW01038389.1	14721	15420	zf-C2H2	7	+
PGFW01038389.1	31799	32633	zf-C2H2	8	+
PGFW01038618.1	175	2923	zf-C2H2	11	-
PGFW01040660.1	3573	4368	zf-C2H2	8	-
PGFW01041821.1	306	1293	zf-C2H2	6	+
PGFW01041951.1	767	1805	zf-C2H2	9	+
PGFW01042009.1	17268	17973	zf-C2H2	5	-
PGFW01042217.1	5758	6625	zf-C2H2	6	+
PGFW01042830.1	6442	7525	zf-C2H2	6	+
PGFW01043330.1	43756	46477	zf-C2H2	7	+
PGFW01044726.1	15682	16705	zf-C2H2	7	+
PGFW01044726.1	19159	19606	zf-C2H2	5	-
PGFW01044764.1	9298	9838	zf-C2H2	5	+
PGFW01044823.1	11997	13360	zf-C2H2	8	+
PGFW01045086.1	88	673	zf-C2H2	6	-
PGFW01045738.1	17376	18066	zf-C2H2	6	-
PGFW01047558.1	10889	12317	zf-C2H2	5	-
PGFW01048018.1	100	505	zf-C2H2	5	+
PGFW01049176.1	11465	12701	zf-C2H2	12	+
PGFW01049422.1	29020	30099	zf-C2H2	10	+
PGFW01049422.1	39017	40553	zf-C2H2	11	+
PGFW01049549.1	2225	9131	zf-C2H2	8	+
PGFW01052288.1	21630	22929	zf-C2H2	7	+
PGFW01052703.1	2715	3645	zf-C2H2	10	+
PGFW01052890.1	10106	10889	zf-C2H2	7	+
PGFW01054562.1	10729	12166	zf-C2H2	9	-
PGFW01055045.1	1300	1843	zf-C2H2	5	-
PGFW01055755.1	254	839	zf-C2H2	7	+
PGFW01055904.1	22446	23073	zf-C2H2	5	-
PGFW01056913.1	15470	17288	zf-C2H2	7	+
PGFW01057161.1	7862	11342	zf-C2H2	5	-
PGFW01058104.1	1812	2286	zf-C2H2	5	+
PGFW01061160.1	1600	3047	zf-C2H2	11	+
PGFW01061779.1	1733	2297	zf-C2H2	5	-
PGFW01062955.1	18557	19913	zf-C2H2	8	+
PGFW01063131.1	839	9578	zf-C2H2	5	-
PGFW01064014.1	0	591	zf-C2H2	6	+
PGFW01066199.1	9116	10298	zf-C2H2	11	-
PGFW01066199.1	16207	17329	zf-C2H2	11	-
PGFW01067216.1	9414	9909	zf-C2H2	5	+
PGFW01067609.1	8334	9291	zf-C2H2	6	+
PGFW01067609.1	14505	16150	zf-C2H2	11	-
PGFW01068051.1	36251	37799	zf-C2H2	5	-
PGFW01068525.1	10062	11073	zf-C2H2	6	+
PGFW01069958.1	0	1307	zf-C2H2	12	+
PGFW01070573.1	100	586	zf-C2H2	5	-
PGFW01070573.1	9385	9790	zf-C2H2	5	-
PGFW01070849.1	208	910	zf-C2H2	5	+
PGFW01070964.1	9688	10858	zf-C2H2	8	-
PGFW01072364.1	7973	8696	zf-C2H2	8	-
PGFW01073296.1	2776	3403	zf-C2H2	6	+
PGFW01073468.1	406	2293	zf-C2H2	6	+
PGFW01076472.1	25	1609	zf-C2H2	8	+
```
