## Supplementary Data 2 for "Transposable elements drive the evolution of metazoan zinc finger genes": Halcyon_senegalensis_znfs.bed

```
WBNJ01000001.1	6574544	6575072	zf-C2H2	5	+
WBNJ01000001.1	9297009	9298455	zf-C2H2	5	-
WBNJ01000002.1	1414637	1415900	zf-C2H2	6	+
WBNJ01000002.1	1963538	1967015	zf-C2H2	26	-
WBNJ01000005.1	4568899	4571440	zf-C2H2	6	-
WBNJ01000005.1	4695985	4697308	zf-C2H2	6	-
WBNJ01000005.1	5223860	5225333	zf-C2H2	5	-
WBNJ01000008.1	6434381	6439019	zf-C2H2	7	+
WBNJ01000011.1	3661465	3663148	zf-C2H2	5	+
WBNJ01000014.1	1985020	1988290	zf-C2H2	26	-
WBNJ01000014.1	2949223	2952835	zf-C2H2	10	-
WBNJ01000015.1	4963692	4966536	zf-C2H2	8	-
WBNJ01000017.1	5728622	5730650	zf-C2H2	6	+
WBNJ01000020.1	4659	8229	zf-C2H2	10	+
WBNJ01000025.1	1045986	1048047	zf-C2H2	7	-
WBNJ01000035.1	1706738	1708664	zf-C2H2	13	-
WBNJ01000041.1	1070183	1071866	zf-C2H2	13	-
WBNJ01000043.1	1861926	1863171	zf-C2H2	12	-
WBNJ01000047.1	2963410	2966716	zf-C2H2	6	+
WBNJ01000059.1	2488271	2491751	zf-C2H2	21	-
WBNJ01000059.1	2492169	2493777	zf-C2H2	12	-
WBNJ01000059.1	2494380	2495292	zf-C2H2	5	-
WBNJ01000064.1	372745	374473	zf-C2H2	5	-
WBNJ01000072.1	2524042	2525761	zf-C2H2	17	+
WBNJ01000074.1	1449286	1451074	zf-C2H2	7	+
WBNJ01000094.1	795938	799547	zf-C2H2	10	+
WBNJ01000095.1	1192350	1197771	zf-C2H2	9	-
WBNJ01000095.1	1306601	1309244	zf-C2H2	7	-
WBNJ01000100.1	1137452	1139057	zf-C2H2	5	-
WBNJ01000104.1	135	1020	zf-C2H2	5	-
WBNJ01000104.1	12368	13484	zf-C2H2	10	+
WBNJ01000105.1	1140177	1142886	zf-C2H2	17	-
WBNJ01000112.1	2026535	2028674	zf-C2H2	13	+
WBNJ01000117.1	580593	581445	zf-C2H2	5	-
WBNJ01000133.1	946195	947662	zf-C2H2	5	+
WBNJ01000140.1	244356	246018	zf-C2H2	8	-
WBNJ01000143.1	342147	343950	zf-C2H2	5	-
WBNJ01000158.1	332281	339487	zf-C2H2	16	-
WBNJ01000173.1	41404	43441	zf-C2H2	8	+
WBNJ01000173.1	567238	570499	zf-C2H2	5	-
WBNJ01000175.1	1870703	1872470	zf-C2H2	6	-
WBNJ01000183.1	1332284	1335545	zf-C2H2	9	+
WBNJ01000207.1	224615	226865	zf-C2H2	7	+
WBNJ01000207.1	715907	719144	zf-C2H2	5	-
WBNJ01000207.1	1301754	1303965	zf-C2H2	6	+
WBNJ01000229.1	773458	774754	zf-C2H2	5	-
WBNJ01000246.1	1238693	1240838	zf-C2H2	10	-
WBNJ01000305.1	725531	727076	zf-C2H2	9	+
WBNJ01000346.1	22811	24140	zf-C2H2	6	-
WBNJ01000346.1	589823	590462	zf-C2H2	5	-
WBNJ01000362.1	604287	605724	zf-C2H2	5	-
WBNJ01000362.1	610758	611967	zf-C2H2	5	-
WBNJ01000362.1	612531	614169	zf-C2H2	5	-
WBNJ01000375.1	435587	436787	zf-C2H2	12	+
WBNJ01000385.1	757650	762465	zf-C2H2	15	-
WBNJ01000413.1	706262	708884	zf-C2H2	6	+
WBNJ01000420.1	242998	245380	zf-C2H2	6	-
WBNJ01000453.1	229862	231047	zf-C2H2	7	-
WBNJ01000456.1	338531	339770	zf-C2H2	13	+
WBNJ01000530.1	394942	400651	zf-C2H2	10	-
WBNJ01000530.1	491254	494257	zf-C2H2	6	-
WBNJ01000573.1	382822	384469	zf-C2H2	11	+
WBNJ01000574.1	225775	226561	zf-C2H2	5	-
WBNJ01000588.1	37799	39371	zf-C2H2	8	-
WBNJ01000638.1	88454	92888	zf-C2H2	8	+
WBNJ01000729.1	235441	236392	zf-C2H2	8	-
WBNJ01000751.1	235858	236503	zf-C2H2	5	+
WBNJ01000751.1	236719	238045	zf-C2H2	7	+
WBNJ01000783.1	212055	214038	zf-C2H2	5	-
WBNJ01000820.1	105775	107041	zf-C2H2	9	+
WBNJ01000833.1	5958	7341	zf-C2H2	9	+
WBNJ01000881.1	4483	6586	zf-C2H2	5	-
WBNJ01001016.1	22158	22791	zf-C2H2	5	-
WBNJ01001026.1	2803	3763	zf-C2H2	5	-
WBNJ01001026.1	28736	29489	zf-C2H2	5	-
WBNJ01001026.1	51294	52158	zf-C2H2	5	+
WBNJ01001026.1	57612	59613	zf-C2H2	5	+
WBNJ01001026.1	83630	84773	zf-C2H2	9	+
WBNJ01001026.1	95831	97505	zf-C2H2	12	+
WBNJ01001085.1	27459	29646	zf-C2H2	10	+
WBNJ01001104.1	37354	39238	zf-C2H2	6	-
WBNJ01001104.1	42278	45131	zf-C2H2	17	-
WBNJ01001104.1	53137	54631	zf-C2H2	12	-
WBNJ01001169.1	488	5090	zf-C2H2	18	-
WBNJ01001169.1	54101	55889	zf-C2H2	11	-
WBNJ01001218.1	37129	38221	zf-C2H2	5	+
WBNJ01001218.1	42913	44521	zf-C2H2	7	+
WBNJ01001406.1	1889	4121	zf-C2H2	6	+
WBNJ01001413.1	23531	24950	zf-C2H2	13	-
WBNJ01001503.1	9388	10339	zf-C2H2	6	+
WBNJ01001767.1	1096	4321	zf-C2H2	15	-
WBNJ01001784.1	6046	7105	zf-C2H2	12	-
WBNJ01001830.1	0	1545	zf-C2H2	14	+
WBNJ01001851.1	2	2273	zf-C2H2	14	-
WBNJ01001857.1	1106	5108	zf-C2H2	11	+
WBNJ01001956.1	2071	4336	zf-C2H2	19	-
WBNJ01001991.1	1287	4959	zf-C2H2	20	-
WBNJ01002049.1	292	1987	zf-C2H2	9	-
WBNJ01002128.1	76	1469	zf-C2H2	15	-
WBNJ01002194.1	1918	3598	zf-C2H2	12	-
WBNJ01002215.1	1	3658	zf-C2H2	20	+
WBNJ01002242.1	2189	3158	zf-C2H2	9	+
WBNJ01002250.1	2	1808	zf-C2H2	16	-
WBNJ01002252.1	151	2131	zf-C2H2	17	-
WBNJ01002527.1	0	1686	zf-C2H2	10	+
WBNJ01002714.1	0	1437	zf-C2H2	16	+
WBNJ01002737.1	2	1373	zf-C2H2	9	+
WBNJ01002826.1	233	1388	zf-C2H2	11	-
WBNJ01003056.1	259	1165	zf-C2H2	9	-
WBNJ01003110.1	437	1193	zf-C2H2	9	-
WBNJ01003247.1	1	1186	zf-C2H2	11	-
WBNJ01003344.1	35	1061	zf-C2H2	11	-
WBNJ01003368.1	2	935	zf-C2H2	8	+
WBNJ01003491.1	106	1027	zf-C2H2	11	-
```
