## Supplementary Data 2 for "Transposable elements drive the evolution of metazoan zinc finger genes": Haliaeetus_albicilla_znfs.bed

```
JJRL01004930.1	3399	4623	zf-C2H2	9	-
JJRL01010648.1	5892	6828	zf-C2H2	8	-
JJRL01010842.1	3874	8548	zf-C2H2	7	+
JJRL01011573.1	10854	13068	zf-C2H2	13	-
JJRL01015790.1	10614	11208	zf-C2H2	5	-
JJRL01020580.1	9127	11272	zf-C2H2	10	+
JJRL01026770.1	15166	16555	zf-C2H2	5	-
JJRL01029567.1	5555	9131	zf-C2H2	10	+
JJRL01031330.1	505	1615	zf-C2H2	12	-
JJRL01042617.1	2932	6454	zf-C2H2	26	+
JJRL01056896.1	32521	33913	zf-C2H2	7	+
JJRL01058015.1	1320	2376	zf-C2H2	5	-
JJRL01058183.1	5362	6610	zf-C2H2	6	+
JJRL01060019.1	19991	21197	zf-C2H2	13	+
JJRL01060272.1	3149	4607	zf-C2H2	12	+
JJRL01065773.1	352	1861	zf-C2H2	13	+
JJRL01065773.1	4519	6113	zf-C2H2	18	-
JJRL01085979.1	329	2090	zf-C2H2	15	+
JJRL01086863.1	54	993	zf-C2H2	6	+
JJRL01087109.1	0	1299	zf-C2H2	11	-
JJRL01090256.1	4067	5435	zf-C2H2	5	-
JJRL01090596.1	976	1945	zf-C2H2	6	-
JJRL01101000.1	4744	7612	zf-C2H2	8	+
KK640632.1	20127	21951	zf-C2H2	5	-
KK641137.1	2848	4453	zf-C2H2	5	+
KK643333.1	1422	2265	zf-C2H2	7	-
KK643432.1	23282	27719	zf-C2H2	8	+
KK643522.1	82605	85686	zf-C2H2	6	-
KK644954.1	16007	17510	zf-C2H2	8	-
KK645135.1	41291	42146	zf-C2H2	5	+
KK645201.1	28121	29321	zf-C2H2	12	-
KK646760.1	11769	16566	zf-C2H2	14	-
KK646874.1	5809	7438	zf-C2H2	8	-
KK647062.1	90872	93092	zf-C2H2	7	-
KK647301.1	15784	17686	zf-C2H2	9	-
KK647438.1	2313	3441	zf-C2H2	5	+
KK648489.1	35961	39228	zf-C2H2	26	-
KK648842.1	703	2220	zf-C2H2	12	+
KK649140.1	45376	48187	zf-C2H2	9	-
KK649761.1	966	1710	zf-C2H2	5	-
KK649844.1	34004	37322	zf-C2H2	5	+
KK650511.1	26679	28467	zf-C2H2	7	-
KK651206.1	1	1479	zf-C2H2	7	-
KK652058.1	3043	4426	zf-C2H2	5	+
KK652271.1	1	793	zf-C2H2	9	+
KK652318.1	2458	4036	zf-C2H2	13	+
KK652343.1	32633	34160	zf-C2H2	5	-
KK653798.1	4603	10159	zf-C2H2	10	-
KK653864.1	21001	23233	zf-C2H2	6	-
KK654013.1	1810	3283	zf-C2H2	11	-
KK654665.1	3573	6831	zf-C2H2	5	+
KK654713.1	24744	26739	zf-C2H2	13	+
KK654713.1	41721	42468	zf-C2H2	7	+
KK655150.1	2079	2823	zf-C2H2	5	+
KK655161.1	6955	10510	zf-C2H2	10	+
KK655588.1	26872	28963	zf-C2H2	6	-
KK655690.1	46577	53831	zf-C2H2	16	+
KK656333.1	1	761	zf-C2H2	7	+
KK656707.1	2349	3807	zf-C2H2	13	+
KK657064.1	7627	8725	zf-C2H2	6	+
KK657634.1	70886	71414	zf-C2H2	5	+
KK657746.1	14276	15749	zf-C2H2	5	+
KK657912.1	12513	14178	zf-C2H2	14	-
KK658160.1	8727	9750	zf-C2H2	7	-
KK658865.1	1541	2183	zf-C2H2	5	-
KK659022.1	560	1694	zf-C2H2	11	-
KK659284.1	28478	31715	zf-C2H2	5	+
KK659526.1	21139	24241	zf-C2H2	6	-
KK660316.1	10311	12819	zf-C2H2	6	-
KK661935.1	4870	8476	zf-C2H2	6	+
KK662062.1	9251	12065	zf-C2H2	5	-
KK662534.1	2942	5477	zf-C2H2	17	-
KK662857.1	29940	31314	zf-C2H2	5	+
KK663771.1	128225	133652	zf-C2H2	9	+
KK663839.1	4123	5170	zf-C2H2	5	-
KK663839.1	6168	7653	zf-C2H2	5	-
KK664109.1	2086	3349	zf-C2H2	6	+
KK664573.1	4633	7234	zf-C2H2	6	+
KK665422.1	67966	68899	zf-C2H2	5	-
KK666273.1	505	1546	zf-C2H2	9	+
KK666332.1	2	722	zf-C2H2	7	+
KK666467.1	929	1674	zf-C2H2	6	+
KK666467.1	3228	4395	zf-C2H2	10	-
```
