## Supplementary Data 2 for "Transposable elements drive the evolution of metazoan zinc finger genes": Haliaeetus_leucocephalus_znfs.bed

```
JPRR01026929.1	266	1556	zf-C2H2	13	+
KL869011.1	25346492	25349057	zf-C2H2	22	-
KL869011.1	25363856	25365851	zf-C2H2	13	-
KL869011.1	26915647	26917094	zf-C2H2	6	+
KL869011.1	29793123	29794269	zf-C2H2	9	-
KL869011.1	29806073	29807042	zf-C2H2	6	-
KL869011.1	29826667	29827468	zf-C2H2	5	-
KL869011.1	29846201	29847257	zf-C2H2	5	-
KL869011.1	29857789	29858746	zf-C2H2	6	-
KL869011.1	29867139	29868066	zf-C2H2	5	+
KL869011.1	29871651	29872851	zf-C2H2	5	+
KL869011.1	29914803	29915607	zf-C2H2	7	-
KL869011.1	29921427	29924175	zf-C2H2	20	-
KL869011.1	29935277	29941010	zf-C2H2	13	-
KL869011.1	29977988	29979554	zf-C2H2	10	-
KL869011.1	29984497	29985913	zf-C2H2	11	-
KL869011.1	29999810	30001076	zf-C2H2	10	-
KL869012.1	17585866	17586850	zf-C2H2	5	+
KL869012.1	17587479	17588996	zf-C2H2	12	+
KL869012.1	17589374	17592896	zf-C2H2	21	+
KL869012.1	17594166	17595255	zf-C2H2	6	+
KL869018.1	2632831	2634115	zf-C2H2	5	-
KL869021.1	700178	701033	zf-C2H2	5	-
KL869035.1	208536	210255	zf-C2H2	17	+
KL869035.1	6780634	6784207	zf-C2H2	10	+
KL869035.1	7788862	7792129	zf-C2H2	26	+
KL869035.1	10258630	10260850	zf-C2H2	7	+
KL869035.1	10740117	10743354	zf-C2H2	5	-
KL869035.1	11324650	11326882	zf-C2H2	6	+
KL869040.1	1057099	1057969	zf-C2H2	5	+
KL869056.1	1115151	1116483	zf-C2H2	6	+
KL869066.1	349199	351182	zf-C2H2	5	+
KL869074.1	1210246	1211851	zf-C2H2	5	-
KL869091.1	3805	7435	zf-C2H2	10	-
KL869096.1	12571772	12576446	zf-C2H2	7	-
KL869098.1	544885	545845	zf-C2H2	5	+
KL869098.1	549798	550845	zf-C2H2	7	+
KL869098.1	1005513	1007661	zf-C2H2	10	-
KL869107.1	2094797	2102051	zf-C2H2	16	-
KL869109.1	816767	818358	zf-C2H2	13	-
KL869118.1	7096411	7097869	zf-C2H2	12	-
KL869136.1	249	1554	zf-C2H2	5	+
KL869140.1	8545916	8546852	zf-C2H2	8	+
KL869140.1	11913569	11916077	zf-C2H2	6	-
KL869152.1	9194516	9198092	zf-C2H2	10	+
KL869173.1	136485	139299	zf-C2H2	5	-
KL869173.1	223558	226660	zf-C2H2	7	-
KL869179.1	77094	79200	zf-C2H2	16	+
KL869179.1	80535	81978	zf-C2H2	12	-
KL869179.1	86621	88124	zf-C2H2	13	+
KL869179.1	227375	228218	zf-C2H2	7	+
KL869179.1	230887	232549	zf-C2H2	17	+
KL869179.1	235207	236716	zf-C2H2	13	-
KL869179.1	239558	241058	zf-C2H2	12	-
KL869179.1	247094	248552	zf-C2H2	13	-
KL869185.1	1021035	1022283	zf-C2H2	6	+
KL869185.1	1282041	1282830	zf-C2H2	5	-
KL869185.1	1738439	1739033	zf-C2H2	5	-
KL869185.1	7829604	7831077	zf-C2H2	5	+
KL869185.1	8366234	8367557	zf-C2H2	6	+
KL869185.1	8494754	8497355	zf-C2H2	6	+
KL869194.1	120804	121548	zf-C2H2	5	+
KL869194.1	122013	122754	zf-C2H2	6	+
KL869194.1	126542	128303	zf-C2H2	15	+
KL869194.1	132246	133413	zf-C2H2	10	+
KL869194.1	134947	135692	zf-C2H2	6	-
KL869194.1	137955	139086	zf-C2H2	12	-
KL869194.1	145136	146723	zf-C2H2	11	-
KL869194.1	147901	148942	zf-C2H2	9	+
KL869194.1	155276	157589	zf-C2H2	20	-
KL869194.1	160466	161975	zf-C2H2	13	+
KL869199.1	53492	55505	zf-C2H2	15	-
KL869199.1	109624	111421	zf-C2H2	11	-
KL869214.1	12911	13682	zf-C2H2	5	-
KL869214.1	14758	18262	zf-C2H2	5	-
KL869214.1	50475	51291	zf-C2H2	6	-
KL869218.1	1058790	1060158	zf-C2H2	5	+
KL869220.1	40051	47443	zf-C2H2	7	-
KL869229.1	2802979	2804185	zf-C2H2	13	+
KL869251.1	23914232	23915891	zf-C2H2	9	+
KL869252.1	3217009	3218209	zf-C2H2	12	+
KL869269.1	20851	21973	zf-C2H2	8	+
KL869269.1	22573	24217	zf-C2H2	10	+
KL869269.1	27124	28411	zf-C2H2	8	-
KL869269.1	30400	31849	zf-C2H2	9	-
KL869269.1	33974	34964	zf-C2H2	10	-
KL869274.1	4659263	4660487	zf-C2H2	9	+
KL869285.1	6700322	6703190	zf-C2H2	8	-
KL869302.1	2309	4649	zf-C2H2	5	-
KL869306.1	3700570	3703621	zf-C2H2	5	+
KL869314.1	461	6596	zf-C2H2	9	+
KL869325.1	6115370	6117584	zf-C2H2	13	+
KL869326.1	19421	20849	zf-C2H2	10	+
KL869334.1	2318910	2322432	zf-C2H2	26	-
KL869355.1	50332	51706	zf-C2H2	5	+
KL869355.1	15806927	15808955	zf-C2H2	6	+
KL869355.1	18686557	18687940	zf-C2H2	5	-
KL869355.1	18695837	18696884	zf-C2H2	5	-
KL869355.1	18697882	18699367	zf-C2H2	5	-
KL869375.1	3971378	3972122	zf-C2H2	5	-
KL869375.1	3985446	3986481	zf-C2H2	10	+
KL869399.1	3736157	3741575	zf-C2H2	9	-
KL869399.1	3851859	3854484	zf-C2H2	7	-
KL869407.1	8458650	8463447	zf-C2H2	14	-
KL869415.1	1	2788	zf-C2H2	20	+
KL869425.1	56515	59773	zf-C2H2	5	+
KL869430.1	2409685	2411188	zf-C2H2	8	+
KL869431.1	1612093	1613288	zf-C2H2	5	-
KL869431.1	1613565	1614240	zf-C2H2	6	-
KL869431.1	2967101	2971538	zf-C2H2	8	-
KL869450.1	4329612	4332930	zf-C2H2	5	+
KL869450.1	4852106	4854104	zf-C2H2	8	-
KL869481.1	355906	357193	zf-C2H2	13	+
KL869501.1	439456	445012	zf-C2H2	10	-
KL869501.1	544009	546859	zf-C2H2	6	-
KL869502.1	31	2245	zf-C2H2	5	-
KL869508.1	854	3629	zf-C2H2	5	-
KL869514.1	3429345	3431421	zf-C2H2	10	+
KL869516.1	1985922	1989219	zf-C2H2	9	+
KL869522.1	224801	225575	zf-C2H2	7	+
KL869522.1	234006	235197	zf-C2H2	8	-
KL869533.1	1957638	1959426	zf-C2H2	7	+
KL869534.1	2	1388	zf-C2H2	12	-
KL869542.1	364310	366038	zf-C2H2	5	-
KL869554.1	16049958	16053060	zf-C2H2	6	-
KL869555.1	2100400	2101792	zf-C2H2	7	-
KL869558.1	4023757	4025020	zf-C2H2	6	+
KL869561.1	698778	701460	zf-C2H2	17	-
KL869593.1	15249476	15251537	zf-C2H2	7	-
KL869597.1	2064646	2066791	zf-C2H2	10	-
KL869610.1	2755591	2756980	zf-C2H2	5	+
```
