## Supplementary Data 2 for "Transposable elements drive the evolution of metazoan zinc finger genes": Haliaeetus_pelagicus_znfs.bed

```
BMBF01000162.1	2149	5212	zf-C2H2	20	-
BMBF01000355.1	1385	4865	zf-C2H2	12	+
BMBF01000708.1	999	5697	zf-C2H2	18	+
BMBF01000788.1	3013	5575	zf-C2H2	14	-
BMBF01001019.1	3502	4345	zf-C2H2	7	+
BMBF01001735.1	1384	2893	zf-C2H2	13	+
BMBF01001735.1	5556	7218	zf-C2H2	17	-
BMBF01001801.1	5921	7763	zf-C2H2	8	+
BMBF01002156.1	3519	4911	zf-C2H2	7	-
BMBF01002308.1	1480	4228	zf-C2H2	20	+
BMBF01003091.1	9581	11417	zf-C2H2	14	-
BMBF01003124.1	9529	10345	zf-C2H2	6	-
BMBF01003435.1	1	940	zf-C2H2	10	+
BMBF01003435.1	2383	3154	zf-C2H2	5	+
BMBF01003601.1	3462	4914	zf-C2H2	13	+
BMBF01003601.1	10946	12446	zf-C2H2	12	+
BMBF01003683.1	13365	14169	zf-C2H2	7	-
BMBF01003848.1	1762	3526	zf-C2H2	15	+
BMBF01003848.1	7506	8673	zf-C2H2	10	+
BMBF01003848.1	13230	14361	zf-C2H2	12	-
BMBF01005317.1	10972	14104	zf-C2H2	7	-
BMBF01005462.1	12421	13411	zf-C2H2	10	+
BMBF01005462.1	15784	17233	zf-C2H2	9	+
BMBF01005462.1	19229	20516	zf-C2H2	8	+
BMBF01005462.1	23431	25057	zf-C2H2	10	-
BMBF01005481.1	5677	7474	zf-C2H2	11	+
BMBF01005601.1	16854	18678	zf-C2H2	14	-
BMBF01005639.1	1716	3108	zf-C2H2	7	+
BMBF01005795.1	4797	6450	zf-C2H2	11	-
BMBF01005795.1	7672	8713	zf-C2H2	9	+
BMBF01005795.1	15430	17668	zf-C2H2	20	-
BMBF01005795.1	20640	22149	zf-C2H2	13	+
BMBF01006851.1	13900	15724	zf-C2H2	11	-
BMBF01007123.1	25205	26141	zf-C2H2	8	+
BMBF01007461.1	22012	23602	zf-C2H2	12	+
BMBF01007538.1	39175	40564	zf-C2H2	5	-
BMBF01007676.1	29542	30835	zf-C2H2	5	+
BMBF01007991.1	8223	9414	zf-C2H2	8	+
BMBF01007991.1	17845	18619	zf-C2H2	6	-
BMBF01008117.1	29345	31481	zf-C2H2	16	+
BMBF01008117.1	32815	34258	zf-C2H2	12	-
BMBF01008117.1	38919	40422	zf-C2H2	13	+
BMBF01008134.1	22916	24911	zf-C2H2	13	+
BMBF01008134.1	40155	42774	zf-C2H2	22	+
BMBF01008342.1	19174	21250	zf-C2H2	10	+
BMBF01008540.1	5375	6662	zf-C2H2	13	-
BMBF01008603.1	7987	12424	zf-C2H2	8	+
BMBF01008645.1	13400	14903	zf-C2H2	8	+
BMBF01008682.1	52308	53454	zf-C2H2	9	-
BMBF01008832.1	17533	18127	zf-C2H2	5	-
BMBF01009005.1	18039	22713	zf-C2H2	7	+
BMBF01009229.1	30982	32278	zf-C2H2	10	-
BMBF01009299.1	42613	44401	zf-C2H2	7	+
BMBF01009561.1	41360	42104	zf-C2H2	5	-
BMBF01009561.1	55426	56461	zf-C2H2	10	+
BMBF01009975.1	6639	8086	zf-C2H2	6	+
BMBF01010020.1	11721	12813	zf-C2H2	5	-
BMBF01010020.1	16832	17759	zf-C2H2	5	-
BMBF01010020.1	26232	27171	zf-C2H2	6	+
BMBF01010020.1	38271	39327	zf-C2H2	5	+
BMBF01010020.1	58051	58852	zf-C2H2	5	+
BMBF01010020.1	78920	79889	zf-C2H2	6	+
BMBF01010267.1	17276	18323	zf-C2H2	7	-
BMBF01010267.1	22676	23636	zf-C2H2	5	-
BMBF01010475.1	27007	28990	zf-C2H2	5	+
BMBF01010625.1	51392	52850	zf-C2H2	12	+
BMBF01010626.1	41394	42249	zf-C2H2	5	+
BMBF01011266.1	103338	104586	zf-C2H2	6	-
BMBF01011362.1	112428	115008	zf-C2H2	6	+
BMBF01011541.1	5450	7105	zf-C2H2	7	+
BMBF01011636.1	21361	24463	zf-C2H2	6	-
BMBF01011679.1	79138	80743	zf-C2H2	5	-
BMBF01011969.1	92908	96166	zf-C2H2	5	-
BMBF01012068.1	36278	37367	zf-C2H2	6	-
BMBF01012068.1	38637	42159	zf-C2H2	21	-
BMBF01012068.1	42537	44054	zf-C2H2	12	-
BMBF01012068.1	44683	45667	zf-C2H2	5	-
BMBF01012069.1	59490	61488	zf-C2H2	8	+
BMBF01012245.1	71417	72680	zf-C2H2	6	+
BMBF01012552.1	144323	146555	zf-C2H2	6	-
BMBF01012777.1	62474	65228	zf-C2H2	5	+
BMBF01012862.1	173991	178788	zf-C2H2	14	-
BMBF01013006.1	155209	155998	zf-C2H2	5	+
BMBF01013089.1	55861	58462	zf-C2H2	6	-
BMBF01013089.1	185952	187275	zf-C2H2	6	-
BMBF01013263.1	60492	62706	zf-C2H2	13	-
BMBF01013428.1	167638	170935	zf-C2H2	9	-
BMBF01013441.1	248619	250035	zf-C2H2	5	+
BMBF01013467.1	206810	208538	zf-C2H2	5	-
BMBF01013538.1	92064	93396	zf-C2H2	6	-
BMBF01013585.1	281356	282841	zf-C2H2	5	+
BMBF01013585.1	283840	284887	zf-C2H2	5	+
BMBF01013585.1	292860	294243	zf-C2H2	5	+
BMBF01013588.1	35566	37750	zf-C2H2	6	+
BMBF01013764.1	262926	266502	zf-C2H2	10	-
BMBF01013779.1	58142	63560	zf-C2H2	9	-
BMBF01013779.1	173857	176482	zf-C2H2	7	-
BMBF01013783.1	240214	242275	zf-C2H2	7	-
BMBF01013792.1	272550	279804	zf-C2H2	16	+
BMBF01013832.1	308707	310855	zf-C2H2	10	+
BMBF01013851.1	137145	138639	zf-C2H2	5	+
BMBF01013858.1	273578	275723	zf-C2H2	10	-
BMBF01013874.1	65900	67559	zf-C2H2	9	+
BMBF01013875.1	334008	335370	zf-C2H2	10	+
BMBF01013875.1	349961	351377	zf-C2H2	11	+
BMBF01013875.1	356974	358540	zf-C2H2	10	+
BMBF01013970.1	80608	82555	zf-C2H2	5	+
BMBF01013975.1	102256	103975	zf-C2H2	17	+
BMBF01013994.1	30754	31429	zf-C2H2	6	+
BMBF01013994.1	31706	32901	zf-C2H2	5	+
BMBF01013997.1	249450	252717	zf-C2H2	26	-
BMBF01014012.1	159171	162408	zf-C2H2	5	-
BMBF01014057.1	224630	225830	zf-C2H2	12	-
BMBF01014073.1	62039	64067	zf-C2H2	6	+
BMBF01014076.1	48231	51837	zf-C2H2	10	+
BMBF01014077.1	441070	444643	zf-C2H2	10	+
BMBF01014088.1	479902	481108	zf-C2H2	13	+
BMBF01014089.1	434105	435329	zf-C2H2	9	-
BMBF01014146.1	345391	348709	zf-C2H2	5	-
BMBF01014156.1	310641	312393	zf-C2H2	5	-
BMBF01014189.1	295919	298601	zf-C2H2	17	-
BMBF01014216.1	283516	286384	zf-C2H2	8	-
BMBF01014222.1	258172	261694	zf-C2H2	26	-
BMBF01014231.1	159712	161080	zf-C2H2	5	-
BMBF01014232.1	497207	498680	zf-C2H2	5	-
BMBF01014237.1	461220	463440	zf-C2H2	7	+
BMBF01014240.1	678471	681321	zf-C2H2	6	+
BMBF01014240.1	780379	785935	zf-C2H2	10	+
```
