## Supplementary Data 2 for "Transposable elements drive the evolution of metazoan zinc finger genes": Halicephalobus_mephisto_znfs.bed

```
SWDT01000001.1	1366283	1367360	zf-C2H2	5	+
SWDT01000001.1	2213120	2215350	zf-C2H2	12	-
SWDT01000004.1	296536	297806	zf-C2H2	8	-
SWDT01000004.1	550910	552995	zf-C2H2	7	+
SWDT01000008.1	674959	676051	zf-C2H2	5	+
SWDT01000011.1	86953	88691	zf-C2H2	5	-
SWDT01000031.1	154446	156894	zf-C2H2	7	+
SWDT01000033.1	201786	202734	zf-C2H2	6	+
SWDT01000049.1	399262	400756	zf-C2H2	6	-
SWDT01000101.1	38385	38880	zf-C2H2	5	-
SWDT01000104.1	103374	106137	zf-C2H2	8	-
SWDT01000104.1	136288	138538	zf-C2H2	8	+
SWDT01000154.1	87028	88918	zf-C2H2	8	+
SWDT01000171.1	173258	174155	zf-C2H2	6	+
SWDT01000182.1	78568	79300	zf-C2H2	6	+
SWDT01000182.1	194149	195511	zf-C2H2	6	-
SWDT01000204.1	158032	159340	zf-C2H2	5	-
SWDT01000249.1	14124	17313	zf-C2H2	5	+
SWDT01000286.1	1521	2706	zf-C2H2	7	-
SWDT01000406.1	55386	56097	zf-C2H2	5	-
SWDT01000673.1	15204	16593	zf-C2H2	13	+
```
