## Supplementary Data 2 for "Transposable elements drive the evolution of metazoan zinc finger genes": Halicephalobus_sp._NKZ332_znfs.bed

```
VOSG01000040.1	119156	121461	zf-C2H2	13	+
VOSG01000094.1	16129	16651	zf-C2H2	5	+
VOSG01000101.1	90771	92208	zf-C2H2	13	+
VOSG01000122.1	46260	47640	zf-C2H2	6	+
VOSG01000127.1	4579	5518	zf-C2H2	7	-
VOSG01000143.1	31488	33543	zf-C2H2	7	-
VOSG01000155.1	70733	71510	zf-C2H2	6	+
VOSG01000162.1	30118	32488	zf-C2H2	7	-
VOSG01000165.1	56819	59120	zf-C2H2	5	+
VOSG01000228.1	54975	56034	zf-C2H2	5	-
VOSG01000231.1	19025	20232	zf-C2H2	8	-
VOSG01000266.1	8964	10754	zf-C2H2	5	+
VOSG01000428.1	28061	31334	zf-C2H2	5	+
VOSG01000691.1	2763	3957	zf-C2H2	6	-
```
