## Supplementary Data 2 for "Transposable elements drive the evolution of metazoan zinc finger genes": Halichoerus_grypus_znfs.bed

```
JAAXOB010000059.1	0	660	zf-C2H2	7	+
JAAXOB010000059.1	29057	31037	zf-C2H2	15	+
JAAXOB010000059.1	51167	52685	zf-C2H2	9	+
JAAXOB010000059.1	64485	66585	zf-C2H2	16	+
JAAXOB010000059.1	72559	73078	zf-C2H2	5	-
JAAXOB010000059.1	84027	85359	zf-C2H2	8	+
JAAXOB010000059.1	102073	102819	zf-C2H2	7	-
JAAXOB010000059.1	112001	113894	zf-C2H2	13	-
JAAXOB010000059.1	170223	171297	zf-C2H2	9	+
JAAXOB010000059.1	177235	179113	zf-C2H2	19	-
JAAXOB010000059.1	197641	199360	zf-C2H2	15	-
JAAXOB010000059.1	230665	232183	zf-C2H2	9	+
JAAXOB010000059.1	286678	288145	zf-C2H2	13	-
JAAXOB010000130.1	499047	502746	zf-C2H2	10	+
JAAXOB010000142.1	1037725	1039774	zf-C2H2	6	-
JAAXOB010000314.1	60889	62209	zf-C2H2	14	-
JAAXOB010000314.1	113536	114976	zf-C2H2	13	+
JAAXOB010000314.1	385127	385961	zf-C2H2	9	+
JAAXOB010000317.1	125330	126857	zf-C2H2	14	+
JAAXOB010000324.1	44098	44836	zf-C2H2	5	-
JAAXOB010000324.1	77583	78849	zf-C2H2	9	-
JAAXOB010000324.1	125025	127038	zf-C2H2	19	+
JAAXOB010000324.1	150765	152859	zf-C2H2	18	+
JAAXOB010000430.1	606375	608784	zf-C2H2	7	-
JAAXOB010000439.1	448203	449547	zf-C2H2	5	-
JAAXOB010000526.1	590234	590786	zf-C2H2	7	+
JAAXOB010000542.1	6702	7533	zf-C2H2	6	+
JAAXOB010000551.1	815465	816314	zf-C2H2	9	+
JAAXOB010000552.1	52030	54481	zf-C2H2	25	-
JAAXOB010000552.1	97221	98739	zf-C2H2	13	-
JAAXOB010000552.1	145757	146978	zf-C2H2	12	-
JAAXOB010000552.1	169971	172002	zf-C2H2	19	-
JAAXOB010000552.1	208617	210039	zf-C2H2	15	-
JAAXOB010000552.1	251396	253265	zf-C2H2	18	+
JAAXOB010000552.1	266634	267756	zf-C2H2	9	+
JAAXOB010000564.1	35417	36362	zf-C2H2	11	+
JAAXOB010000596.1	61764	63036	zf-C2H2	12	-
JAAXOB010000596.1	112384	113905	zf-C2H2	14	+
JAAXOB010000596.1	131687	132521	zf-C2H2	9	+
JAAXOB010000633.1	10530	12903	zf-C2H2	23	-
JAAXOB010000643.1	248925	250524	zf-C2H2	15	-
JAAXOB010000643.1	274612	276049	zf-C2H2	8	+
JAAXOB010000643.1	289597	290488	zf-C2H2	5	+
JAAXOB010000643.1	369649	370417	zf-C2H2	5	-
JAAXOB010000643.1	422501	423698	zf-C2H2	11	+
JAAXOB010000643.1	443209	443962	zf-C2H2	5	+
JAAXOB010000643.1	553405	554641	zf-C2H2	11	-
JAAXOB010000643.1	1634481	1635297	zf-C2H2	5	-
JAAXOB010000661.1	9606	11475	zf-C2H2	16	+
JAAXOB010000664.1	11422	12646	zf-C2H2	10	-
JAAXOB010000749.1	124101	126936	zf-C2H2	26	-
JAAXOB010000758.1	37063	37957	zf-C2H2	9	+
JAAXOB010000778.1	14434	16144	zf-C2H2	16	-
JAAXOB010000778.1	42170	44240	zf-C2H2	19	-
JAAXOB010000778.1	110074	111442	zf-C2H2	11	-
JAAXOB010000778.1	148088	149573	zf-C2H2	12	+
JAAXOB010000778.1	166225	167821	zf-C2H2	16	-
JAAXOB010000815.1	19322	20492	zf-C2H2	9	+
JAAXOB010000815.1	231143	232076	zf-C2H2	6	+
JAAXOB010000815.1	235676	239090	zf-C2H2	19	-
JAAXOB010000815.1	251157	252078	zf-C2H2	5	+
JAAXOB010000815.1	253032	253770	zf-C2H2	5	+
JAAXOB010000815.1	261319	264004	zf-C2H2	9	+
JAAXOB010000815.1	326467	329640	zf-C2H2	16	-
JAAXOB010000837.1	642788	645959	zf-C2H2	9	-
JAAXOB010000896.1	2269400	2272928	zf-C2H2	26	-
JAAXOB010001001.1	1414244	1415033	zf-C2H2	5	+
JAAXOB010001038.1	285398	287237	zf-C2H2	12	+
JAAXOB010001038.1	299510	300407	zf-C2H2	10	+
JAAXOB010001043.1	434724	435459	zf-C2H2	8	+
JAAXOB010001093.1	11095	12613	zf-C2H2	9	-
JAAXOB010001190.1	23549	25085	zf-C2H2	16	-
JAAXOB010001190.1	63411	65631	zf-C2H2	23	-
JAAXOB010001190.1	114718	115792	zf-C2H2	11	+
JAAXOB010001190.1	144949	146182	zf-C2H2	11	-
JAAXOB010001190.1	179406	181020	zf-C2H2	16	-
JAAXOB010001190.1	196349	197528	zf-C2H2	9	-
JAAXOB010001332.1	374117	375866	zf-C2H2	5	+
JAAXOB010001340.1	208076	211730	zf-C2H2	10	+
JAAXOB010001392.1	969982	971455	zf-C2H2	12	-
JAAXOB010001415.1	584966	589613	zf-C2H2	14	+
JAAXOB010001415.1	780423	781623	zf-C2H2	10	+
JAAXOB010001415.1	802576	803734	zf-C2H2	10	+
JAAXOB010001415.1	836877	837810	zf-C2H2	8	+
JAAXOB010001415.1	852458	853076	zf-C2H2	7	+
JAAXOB010001415.1	870425	871217	zf-C2H2	7	+
JAAXOB010001434.1	239041	242956	zf-C2H2	6	+
JAAXOB010001434.1	269710	272298	zf-C2H2	14	+
JAAXOB010001434.1	303908	306701	zf-C2H2	23	+
JAAXOB010001434.1	319215	321081	zf-C2H2	19	-
JAAXOB010001434.1	370379	372311	zf-C2H2	18	+
JAAXOB010001434.1	402475	403597	zf-C2H2	8	-
JAAXOB010001460.1	291664	294526	zf-C2H2	20	+
JAAXOB010001460.1	411570	413691	zf-C2H2	14	+
JAAXOB010001501.1	517892	521243	zf-C2H2	7	+
JAAXOB010001513.1	2462	5246	zf-C2H2	10	-
JAAXOB010001526.1	32458	33244	zf-C2H2	6	-
JAAXOB010001526.1	45778	47164	zf-C2H2	9	-
JAAXOB010001526.1	72731	74732	zf-C2H2	19	-
JAAXOB010001526.1	91420	92995	zf-C2H2	13	-
JAAXOB010001526.1	115325	117191	zf-C2H2	17	-
JAAXOB010001526.1	144359	146141	zf-C2H2	14	-
JAAXOB010001526.1	170461	172330	zf-C2H2	16	+
JAAXOB010001526.1	195559	196642	zf-C2H2	10	+
JAAXOB010001526.1	221844	223278	zf-C2H2	11	+
JAAXOB010001526.1	235740	237426	zf-C2H2	18	+
JAAXOB010001526.1	256763	258710	zf-C2H2	19	+
JAAXOB010001526.1	274183	274959	zf-C2H2	8	+
JAAXOB010001526.1	436854	438687	zf-C2H2	16	-
JAAXOB010001528.1	1207048	1208674	zf-C2H2	15	-
JAAXOB010001528.1	1316370	1318287	zf-C2H2	12	+
JAAXOB010001554.1	32977	34684	zf-C2H2	13	+
JAAXOB010001576.1	442698	444258	zf-C2H2	10	+
JAAXOB010001630.1	37929	40308	zf-C2H2	22	+
JAAXOB010001630.1	74662	76594	zf-C2H2	18	+
JAAXOB010001630.1	108390	109740	zf-C2H2	13	+
JAAXOB010001630.1	122578	123961	zf-C2H2	12	-
JAAXOB010001630.1	149675	151022	zf-C2H2	10	+
JAAXOB010001630.1	181804	183640	zf-C2H2	17	+
JAAXOB010001630.1	203110	203848	zf-C2H2	6	-
JAAXOB010001630.1	509152	510478	zf-C2H2	5	+
JAAXOB010001630.1	1021576	1023115	zf-C2H2	13	-
JAAXOB010001630.1	1274464	1275583	zf-C2H2	9	-
JAAXOB010001630.1	1293851	1294925	zf-C2H2	7	-
JAAXOB010001671.1	321302	322607	zf-C2H2	6	+
JAAXOB010001718.1	1618792	1622182	zf-C2H2	26	-
JAAXOB010001769.1	21645	23025	zf-C2H2	8	+
JAAXOB010001771.1	1563516	1564803	zf-C2H2	6	-
JAAXOB010001822.1	128727	129528	zf-C2H2	5	+
JAAXOB010001858.1	113151	113898	zf-C2H2	6	+
JAAXOB010001870.1	144654	146376	zf-C2H2	10	-
JAAXOB010001872.1	2074425	2076060	zf-C2H2	6	+
JAAXOB010001919.1	120130	121564	zf-C2H2	13	+
JAAXOB010001931.1	931754	932774	zf-C2H2	11	+
JAAXOB010001940.1	582567	584061	zf-C2H2	12	+
JAAXOB010001940.1	681833	683381	zf-C2H2	15	+
JAAXOB010001940.1	737523	739094	zf-C2H2	17	+
JAAXOB010001940.1	754396	756004	zf-C2H2	13	-
JAAXOB010002035.1	534604	536716	zf-C2H2	11	-
JAAXOB010002038.1	299010	300711	zf-C2H2	15	+
JAAXOB010002049.1	356	1583	zf-C2H2	12	-
JAAXOB010002146.1	30858	32700	zf-C2H2	13	-
JAAXOB010002149.1	1595364	1598640	zf-C2H2	5	-
JAAXOB010002154.1	42257	44837	zf-C2H2	10	+
JAAXOB010002165.1	673163	674837	zf-C2H2	18	-
JAAXOB010002165.1	721357	722986	zf-C2H2	16	+
JAAXOB010002165.1	746277	746961	zf-C2H2	7	+
JAAXOB010002165.1	792029	793784	zf-C2H2	19	+
JAAXOB010002195.1	105061	106072	zf-C2H2	7	+
JAAXOB010002195.1	128418	129384	zf-C2H2	9	+
JAAXOB010002195.1	177820	178813	zf-C2H2	9	+
JAAXOB010002195.1	193746	194586	zf-C2H2	8	+
JAAXOB010002195.1	225940	226540	zf-C2H2	7	+
JAAXOB010002195.1	239778	240450	zf-C2H2	7	+
JAAXOB010002195.1	288177	289392	zf-C2H2	7	-
JAAXOB010002195.1	312955	313873	zf-C2H2	8	+
JAAXOB010002233.1	700385	702767	zf-C2H2	17	-
JAAXOB010002282.1	109225	110983	zf-C2H2	16	+
JAAXOB010002282.1	186604	188320	zf-C2H2	15	-
JAAXOB010002287.1	9555	10878	zf-C2H2	9	+
JAAXOB010002287.1	71864	74639	zf-C2H2	25	-
JAAXOB010002287.1	106803	108963	zf-C2H2	17	-
JAAXOB010002287.1	165665	167588	zf-C2H2	14	-
JAAXOB010002341.1	2402455	2403664	zf-C2H2	10	-
JAAXOB010002341.1	2771941	2774098	zf-C2H2	21	-
JAAXOB010002341.1	2804063	2805458	zf-C2H2	12	+
JAAXOB010002341.1	2840064	2842038	zf-C2H2	19	-
JAAXOB010002380.1	480534	481755	zf-C2H2	12	-
JAAXOB010002479.1	53787	55359	zf-C2H2	13	-
JAAXOB010002491.1	204313	205009	zf-C2H2	5	+
JAAXOB010002520.1	2077	4875	zf-C2H2	28	+
JAAXOB010002520.1	22257	25236	zf-C2H2	30	+
JAAXOB010002520.1	43836	46380	zf-C2H2	25	+
JAAXOB010002535.1	5377	6820	zf-C2H2	16	-
JAAXOB010002535.1	48564	50262	zf-C2H2	14	+
JAAXOB010002535.1	70951	72781	zf-C2H2	18	-
JAAXOB010002535.1	118726	120112	zf-C2H2	13	-
JAAXOB010002563.1	48	444	zf-C2H2	5	-
JAAXOB010002571.1	501203	503711	zf-C2H2	8	-
JAAXOB010002572.1	78787	79522	zf-C2H2	5	+
JAAXOB010002602.1	82812	85902	zf-C2H2	9	-
JAAXOB010002602.1	1631011	1634545	zf-C2H2	6	-
JAAXOB010002636.1	861337	862585	zf-C2H2	9	-
JAAXOB010002659.1	22981	24193	zf-C2H2	13	+
JAAXOB010002682.1	140234	143186	zf-C2H2	26	-
JAAXOB010002682.1	639283	641215	zf-C2H2	18	+
JAAXOB010002682.1	699792	701553	zf-C2H2	11	+
JAAXOB010002700.1	12062	13115	zf-C2H2	5	+
JAAXOB010002707.1	117311	118529	zf-C2H2	9	+
JAAXOB010002707.1	2267059	2268817	zf-C2H2	18	+
JAAXOB010002707.1	2278619	2280272	zf-C2H2	18	-
JAAXOB010002765.1	120772	121934	zf-C2H2	11	+
JAAXOB010002822.1	742239	745494	zf-C2H2	5	+
JAAXOB010002870.1	1873314	1874622	zf-C2H2	12	+
JAAXOB010002870.1	1900112	1901315	zf-C2H2	14	-
JAAXOB010002884.1	25252	26542	zf-C2H2	7	-
JAAXOB010002892.1	278235	279783	zf-C2H2	6	+
JAAXOB010002899.1	7272	8154	zf-C2H2	8	+
JAAXOB010003005.1	58798	60046	zf-C2H2	10	-
JAAXOB010003005.1	60568	61261	zf-C2H2	6	-
JAAXOB010003005.1	69449	74840	zf-C2H2	32	+
JAAXOB010003029.1	11102	12605	zf-C2H2	13	+
JAAXOB010003052.1	472922	473999	zf-C2H2	12	+
JAAXOB010003052.1	568018	569377	zf-C2H2	13	+
JAAXOB010003052.1	591815	593108	zf-C2H2	13	-
JAAXOB010003052.1	639152	640628	zf-C2H2	17	+
JAAXOB010003084.1	795950	796835	zf-C2H2	7	+
JAAXOB010003089.1	543200	544901	zf-C2H2	14	+
JAAXOB010003089.1	558456	559641	zf-C2H2	13	+
JAAXOB010003089.1	600389	602105	zf-C2H2	18	+
JAAXOB010003089.1	666330	668289	zf-C2H2	20	+
JAAXOB010003089.1	681392	682835	zf-C2H2	11	-
JAAXOB010003089.1	767295	769248	zf-C2H2	19	+
JAAXOB010003089.1	849393	850470	zf-C2H2	12	-
JAAXOB010003089.1	902155	903913	zf-C2H2	15	-
JAAXOB010003089.1	950955	951903	zf-C2H2	6	-
JAAXOB010003089.1	970823	972044	zf-C2H2	11	-
JAAXOB010003089.1	1016638	1017799	zf-C2H2	10	+
JAAXOB010003089.1	1050314	1052753	zf-C2H2	24	+
JAAXOB010003089.1	1118821	1120723	zf-C2H2	20	+
JAAXOB010003089.1	1144324	1145944	zf-C2H2	18	+
JAAXOB010003113.1	1593787	1595929	zf-C2H2	9	-
JAAXOB010003147.1	225692	228275	zf-C2H2	6	-
JAAXOB010003289.1	524543	525527	zf-C2H2	5	+
JAAXOB010003293.1	1371744	1373349	zf-C2H2	12	+
JAAXOB010003293.1	1396174	1397593	zf-C2H2	11	+
JAAXOB010003293.1	1416190	1417255	zf-C2H2	12	+
JAAXOB010003330.1	47115	48303	zf-C2H2	9	-
JAAXOB010003330.1	212183	213719	zf-C2H2	12	-
JAAXOB010003330.1	359659	361420	zf-C2H2	15	+
JAAXOB010003330.1	383779	385432	zf-C2H2	12	+
JAAXOB010003330.1	395089	395716	zf-C2H2	5	+
JAAXOB010003356.1	97447	101275	zf-C2H2	5	+
JAAXOB010003382.1	7205	9179	zf-C2H2	8	+
JAAXOB010003399.1	871231	872425	zf-C2H2	7	-
JAAXOB010003399.1	891318	892314	zf-C2H2	8	-
JAAXOB010003399.1	917002	918457	zf-C2H2	10	-
JAAXOB010003443.1	99917	102569	zf-C2H2	7	+
JAAXOB010003443.1	239518	244984	zf-C2H2	9	+
JAAXOB010003482.1	9364	10336	zf-C2H2	6	+
JAAXOB010003535.1	124640	125948	zf-C2H2	13	-
JAAXOB010003569.1	1696297	1698754	zf-C2H2	6	-
JAAXOB010003578.1	108136	109018	zf-C2H2	8	-
JAAXOB010003578.1	143137	144205	zf-C2H2	9	-
JAAXOB010003578.1	159181	160618	zf-C2H2	10	-
JAAXOB010003578.1	186159	187308	zf-C2H2	9	-
JAAXOB010003578.1	219194	220391	zf-C2H2	7	+
JAAXOB010003578.1	225729	226818	zf-C2H2	10	-
JAAXOB010003578.1	258324	259641	zf-C2H2	11	-
JAAXOB010003594.1	952932	954213	zf-C2H2	10	+
JAAXOB010003597.1	1644609	1646990	zf-C2H2	6	-
JAAXOB010003598.1	464830	466180	zf-C2H2	13	-
JAAXOB010003598.1	525678	527850	zf-C2H2	18	+
JAAXOB010003657.1	620089	621847	zf-C2H2	16	-
JAAXOB010003669.1	184152	186264	zf-C2H2	9	+
JAAXOB010003727.1	764292	765390	zf-C2H2	11	+
JAAXOB010003728.1	6919	9136	zf-C2H2	18	-
JAAXOB010003750.1	2631	5206	zf-C2H2	10	+
JAAXOB010003767.1	35054	37154	zf-C2H2	19	+
JAAXOB010003767.1	83644	85141	zf-C2H2	15	+
JAAXOB010003780.1	1273562	1274840	zf-C2H2	6	+
JAAXOB010003780.1	1275155	1276463	zf-C2H2	5	+
JAAXOB010003877.1	556860	558108	zf-C2H2	13	-
JAAXOB010003877.1	614762	615704	zf-C2H2	11	+
JAAXOB010003877.1	646762	647646	zf-C2H2	11	-
JAAXOB010003877.1	688737	690471	zf-C2H2	15	-
JAAXOB010003877.1	764817	766329	zf-C2H2	13	+
JAAXOB010003877.1	789211	790672	zf-C2H2	13	-
JAAXOB010003877.1	895793	897305	zf-C2H2	12	+
JAAXOB010003877.1	963710	965114	zf-C2H2	15	+
JAAXOB010003877.1	1022573	1023617	zf-C2H2	9	+
JAAXOB010003877.1	1050241	1051636	zf-C2H2	14	+
JAAXOB010003877.1	1091836	1093228	zf-C2H2	13	+
JAAXOB010003877.1	1106359	1107877	zf-C2H2	13	-
JAAXOB010003877.1	1146982	1148626	zf-C2H2	15	-
JAAXOB010003877.1	1210357	1211614	zf-C2H2	10	+
JAAXOB010003877.1	1230422	1231403	zf-C2H2	8	-
JAAXOB010003878.1	351292	353263	zf-C2H2	17	+
JAAXOB010003878.1	372285	375117	zf-C2H2	22	-
JAAXOB010003906.1	29983	31195	zf-C2H2	13	+
JAAXOB010003931.1	1381001	1381745	zf-C2H2	5	+
JAAXOB010003957.1	509258	512933	zf-C2H2	10	+
JAAXOB010003961.1	395215	397180	zf-C2H2	15	-
JAAXOB010004003.1	382756	384979	zf-C2H2	6	+
JAAXOB010004071.1	298631	300521	zf-C2H2	13	-
JAAXOB010004071.1	350997	352272	zf-C2H2	13	+
JAAXOB010004088.1	527341	529252	zf-C2H2	7	+
JAAXOB010004122.1	89831	90545	zf-C2H2	6	+
JAAXOB010004207.1	27091	28678	zf-C2H2	5	-
JAAXOB010004321.1	14894	16190	zf-C2H2	12	-
JAAXOB010004321.1	53201	54875	zf-C2H2	16	+
JAAXOB010004374.1	280206	281535	zf-C2H2	12	-
JAAXOB010004499.1	78557	79337	zf-C2H2	6	-
JAAXOB010004499.1	128667	130191	zf-C2H2	6	-
JAAXOB010004529.1	330833	336284	zf-C2H2	10	-
JAAXOB010004529.1	475329	478116	zf-C2H2	6	-
JAAXOB010004577.1	132477	133711	zf-C2H2	14	+
JAAXOB010004577.1	150543	152943	zf-C2H2	21	-
JAAXOB010004582.1	2031014	2032157	zf-C2H2	11	+
JAAXOB010004582.1	2055661	2057479	zf-C2H2	16	+
JAAXOB010004606.1	48647	50231	zf-C2H2	10	-
JAAXOB010004606.1	57618	58653	zf-C2H2	7	-
JAAXOB010004606.1	79683	80625	zf-C2H2	7	-
JAAXOB010004606.1	95153	96428	zf-C2H2	12	-
JAAXOB010004606.1	104705	106115	zf-C2H2	11	-
JAAXOB010004606.1	248789	251471	zf-C2H2	19	-
JAAXOB010004620.1	423127	426205	zf-C2H2	8	+
JAAXOB010004638.1	217285	218617	zf-C2H2	5	-
JAAXOB010004675.1	359098	360214	zf-C2H2	8	-
JAAXOB010004675.1	386296	387649	zf-C2H2	10	+
JAAXOB010004675.1	402985	404053	zf-C2H2	9	+
JAAXOB010004675.1	417800	419360	zf-C2H2	12	+
JAAXOB010004804.1	111427	113395	zf-C2H2	16	-
JAAXOB010004804.1	145959	147501	zf-C2H2	12	+
JAAXOB010004804.1	158162	159956	zf-C2H2	15	+
JAAXOB010004804.1	179257	181092	zf-C2H2	18	+
JAAXOB010004804.1	205193	207233	zf-C2H2	16	-
JAAXOB010004804.1	301782	303939	zf-C2H2	20	+
JAAXOB010004804.1	336150	337719	zf-C2H2	13	+
JAAXOB010004804.1	357890	359459	zf-C2H2	13	+
JAAXOB010004816.1	76164	78084	zf-C2H2	5	-
JAAXOB010004816.1	635039	636500	zf-C2H2	11	-
JAAXOB010004874.1	31028	32567	zf-C2H2	13	+
JAAXOB010004874.1	108513	109521	zf-C2H2	10	+
JAAXOB010004874.1	143174	145502	zf-C2H2	23	+
JAAXOB010004874.1	158834	160106	zf-C2H2	11	+
JAAXOB010004893.1	8906	13085	zf-C2H2	14	+
JAAXOB010004893.1	48209	49589	zf-C2H2	12	+
JAAXOB010004893.1	82077	83082	zf-C2H2	6	+
JAAXOB010004893.1	93779	95066	zf-C2H2	10	-
JAAXOB010004893.1	166093	167842	zf-C2H2	15	+
JAAXOB010004893.1	201514	202888	zf-C2H2	12	+
JAAXOB010004893.1	211245	212748	zf-C2H2	13	-
JAAXOB010004893.1	234844	236725	zf-C2H2	17	-
JAAXOB010004958.1	394210	395101	zf-C2H2	5	-
JAAXOB010004992.1	125152	126904	zf-C2H2	13	+
JAAXOB010004992.1	147001	149017	zf-C2H2	18	-
JAAXOB010005023.1	262349	263321	zf-C2H2	7	+
JAAXOB010005023.1	289299	290151	zf-C2H2	7	+
JAAXOB010005023.1	305087	306266	zf-C2H2	9	+
JAAXOB010005088.1	64334	65333	zf-C2H2	7	-
JAAXOB010005102.1	778479	780021	zf-C2H2	12	-
JAAXOB010005102.1	826776	829071	zf-C2H2	20	+
JAAXOB010005102.1	848200	849268	zf-C2H2	13	-
JAAXOB010005102.1	890377	892678	zf-C2H2	19	+
JAAXOB010005130.1	49852	52375	zf-C2H2	25	+
JAAXOB010005176.1	64412	65525	zf-C2H2	8	+
JAAXOB010005176.1	102075	103722	zf-C2H2	13	+
JAAXOB010005176.1	127063	128386	zf-C2H2	12	+
JAAXOB010005176.1	177316	178858	zf-C2H2	13	+
JAAXOB010005176.1	202566	203988	zf-C2H2	13	+
JAAXOB010005196.1	293745	294780	zf-C2H2	9	-
JAAXOB010005196.1	475082	476027	zf-C2H2	5	-
JAAXOB010005318.1	40437	42042	zf-C2H2	13	-
JAAXOB010005400.1	614454	615603	zf-C2H2	8	-
JAAXOB010005412.1	7741	8773	zf-C2H2	11	-
JAAXOB010005438.1	124539	125880	zf-C2H2	11	+
JAAXOB010005564.1	999007	999727	zf-C2H2	5	+
JAAXOB010005564.1	1001695	1002715	zf-C2H2	9	+
JAAXOB010005564.1	1005802	1008832	zf-C2H2	20	+
JAAXOB010005614.1	16107	18365	zf-C2H2	20	+
JAAXOB010005614.1	62281	64942	zf-C2H2	24	-
JAAXOB010005614.1	207216	209055	zf-C2H2	13	+
JAAXOB010005614.1	282467	283685	zf-C2H2	11	+
JAAXOB010005659.1	29423	30887	zf-C2H2	11	-
JAAXOB010005663.1	2985607	2986120	zf-C2H2	6	-
JAAXOB010005671.1	1233425	1235675	zf-C2H2	5	-
JAAXOB010005695.1	307664	309359	zf-C2H2	15	+
JAAXOB010005770.1	1031644	1033237	zf-C2H2	6	+
JAAXOB010005812.1	893330	894929	zf-C2H2	7	+
JAAXOB010005867.1	157359	158790	zf-C2H2	5	-
JAAXOB010005889.1	252718	254344	zf-C2H2	8	+
JAAXOB010005951.1	104349	105201	zf-C2H2	7	+
JAAXOB010005951.1	114849	115959	zf-C2H2	11	-
JAAXOB010005951.1	157258	158548	zf-C2H2	10	+
JAAXOB010006071.1	192007	193147	zf-C2H2	8	-
JAAXOB010006098.1	711140	712112	zf-C2H2	8	-
JAAXOB010006098.1	773339	774938	zf-C2H2	13	+
JAAXOB010006098.1	817740	819516	zf-C2H2	16	-
JAAXOB010006098.1	900885	902907	zf-C2H2	16	+
JAAXOB010006098.1	945407	946903	zf-C2H2	15	+
JAAXOB010006098.1	968789	970052	zf-C2H2	10	-
JAAXOB010006098.1	1002949	1004260	zf-C2H2	10	+
JAAXOB010006098.1	1049448	1051611	zf-C2H2	20	+
JAAXOB010006098.1	1071277	1074073	zf-C2H2	28	+
JAAXOB010006098.1	1095722	1098518	zf-C2H2	28	+
JAAXOB010006129.1	166521	168120	zf-C2H2	18	-
JAAXOB010006141.1	365557	367891	zf-C2H2	5	+
JAAXOB010006153.1	780139	780823	zf-C2H2	5	+
JAAXOB010006153.1	806281	807568	zf-C2H2	12	+
JAAXOB010006153.1	839157	840372	zf-C2H2	7	-
JAAXOB010006156.1	515948	517700	zf-C2H2	13	+
JAAXOB010006156.1	529088	530072	zf-C2H2	5	-
JAAXOB010006159.1	725169	727215	zf-C2H2	21	-
JAAXOB010006159.1	756832	757819	zf-C2H2	8	+
JAAXOB010006159.1	763758	764889	zf-C2H2	9	-
JAAXOB010006171.1	33747	35808	zf-C2H2	19	+
JAAXOB010006171.1	59212	60460	zf-C2H2	13	-
JAAXOB010006257.1	794259	795855	zf-C2H2	11	+
JAAXOB010006277.1	1250623	1252223	zf-C2H2	11	-
JAAXOB010006295.1	74073	75153	zf-C2H2	6	+
JAAXOB010006322.1	141628	143278	zf-C2H2	14	-
JAAXOB010006322.1	170469	172029	zf-C2H2	14	-
JAAXOB010006322.1	210705	211638	zf-C2H2	8	+
JAAXOB010006370.1	1176319	1177912	zf-C2H2	16	-
JAAXOB010006390.1	348631	350851	zf-C2H2	6	-
JAAXOB010006497.1	2	1937	zf-C2H2	6	-
JAAXOB010006497.1	258321	259977	zf-C2H2	13	+
JAAXOB010006497.1	294642	296316	zf-C2H2	13	+
JAAXOB010006497.1	334655	336521	zf-C2H2	17	+
JAAXOB010006497.1	367212	369384	zf-C2H2	16	+
JAAXOB010006497.1	384117	385836	zf-C2H2	11	+
JAAXOB010006497.1	403763	405452	zf-C2H2	15	+
JAAXOB010006497.1	427188	428736	zf-C2H2	12	+
JAAXOB010006497.1	458627	459827	zf-C2H2	11	-
JAAXOB010006497.1	478835	479999	zf-C2H2	12	+
JAAXOB010006497.1	492720	493818	zf-C2H2	8	-
JAAXOB010006497.1	528126	529878	zf-C2H2	14	+
JAAXOB010006497.1	543827	545540	zf-C2H2	16	+
JAAXOB010006497.1	581749	582778	zf-C2H2	8	-
JAAXOB010006497.1	597444	598455	zf-C2H2	8	-
JAAXOB010006497.1	673794	675117	zf-C2H2	11	+
JAAXOB010006497.1	698954	700286	zf-C2H2	11	+
JAAXOB010006497.1	728044	729571	zf-C2H2	13	+
JAAXOB010006497.1	778498	780061	zf-C2H2	12	+
JAAXOB010006497.1	799843	802012	zf-C2H2	17	+
JAAXOB010006497.1	811544	813107	zf-C2H2	12	-
JAAXOB010006497.1	829533	831063	zf-C2H2	14	+
JAAXOB010006497.1	848010	849315	zf-C2H2	11	-
JAAXOB010006497.1	909643	912499	zf-C2H2	30	-
JAAXOB010006497.1	942506	944906	zf-C2H2	23	-
JAAXOB010006497.1	1002491	1004864	zf-C2H2	23	-
JAAXOB010006584.1	66186	67935	zf-C2H2	15	+
JAAXOB010006636.1	2398922	2399753	zf-C2H2	8	+
JAAXOB010006636.1	3777371	3778643	zf-C2H2	6	+
JAAXOB010006657.1	31066	32647	zf-C2H2	15	+
JAAXOB010006657.1	53148	54828	zf-C2H2	18	-
JAAXOB010006657.1	280143	281907	zf-C2H2	13	+
JAAXOB010006657.1	321856	324106	zf-C2H2	19	+
JAAXOB010006657.1	345974	347669	zf-C2H2	12	+
JAAXOB010006657.1	404619	407136	zf-C2H2	19	+
JAAXOB010006657.1	479950	481909	zf-C2H2	17	+
JAAXOB010006657.1	524511	526326	zf-C2H2	13	-
JAAXOB010006657.1	547623	549762	zf-C2H2	19	-
JAAXOB010006657.1	580936	583171	zf-C2H2	19	-
JAAXOB010006657.1	602776	604699	zf-C2H2	19	-
JAAXOB010006657.1	630745	632245	zf-C2H2	14	-
JAAXOB010006657.1	668163	670008	zf-C2H2	17	-
JAAXOB010006705.1	742993	747430	zf-C2H2	8	-
JAAXOB010006717.1	17828	18740	zf-C2H2	5	+
JAAXOB010006730.1	180202	182353	zf-C2H2	10	-
JAAXOB010006733.1	167931	169593	zf-C2H2	14	-
JAAXOB010006733.1	228953	231188	zf-C2H2	21	-
JAAXOB010006764.1	362658	369831	zf-C2H2	16	+
JAAXOB010006766.1	900727	903793	zf-C2H2	30	+
JAAXOB010006845.1	81900	83484	zf-C2H2	14	+
JAAXOB010006845.1	94814	95663	zf-C2H2	9	+
JAAXOB010006870.1	53854	55570	zf-C2H2	7	+
```
