## Supplementary Data 2 for "Transposable elements drive the evolution of metazoan zinc finger genes": Haliclystus_octoradiatus_znfs.bed

```
OU744446.1	953464	954634	zf-C2H2	5	+
OU744446.1	32973114	32974503	zf-C2H2	15	+
OU744446.1	32979336	32980146	zf-C2H2	8	-
OU744446.1	33001247	33001994	zf-C2H2	9	+
OU744446.1	33004669	33006280	zf-C2H2	16	+
OU744446.1	33010405	33011962	zf-C2H2	17	+
OU744446.1	33017105	33018743	zf-C2H2	17	+
OU744446.1	33021364	33023035	zf-C2H2	17	+
OU744446.1	33028633	33030069	zf-C2H2	14	+
OU744447.1	226890	228051	zf-C2H2	12	+
OU744447.1	3452900	3453704	zf-C2H2	6	-
OU744447.1	25661372	25663631	zf-C2H2	18	+
OU744447.1	25668899	25670825	zf-C2H2	16	+
OU744447.1	25688044	25689280	zf-C2H2	12	+
OU744447.1	25692046	25693027	zf-C2H2	7	+
OU744448.1	1174059	1174704	zf-C2H2	5	-
OU744448.1	10284128	10285052	zf-C2H2	6	+
OU744448.1	10294119	10295043	zf-C2H2	6	+
OU744448.1	29683610	29686160	zf-C2H2	9	-
OU744448.1	31496355	31499052	zf-C2H2	21	-
OU744448.1	31501332	31502748	zf-C2H2	14	-
OU744448.1	31605246	31608381	zf-C2H2	21	+
OU744448.1	31635056	31636589	zf-C2H2	13	+
OU744448.1	32361442	32365594	zf-C2H2	35	-
OU744448.1	33469745	33470915	zf-C2H2	13	-
OU744448.1	34233424	34234354	zf-C2H2	9	+
OU744448.1	34238784	34239972	zf-C2H2	12	+
OU744448.1	34243708	34245040	zf-C2H2	14	+
OU744448.1	34258260	34259235	zf-C2H2	8	+
OU744448.1	34259461	34260154	zf-C2H2	8	+
OU744448.1	34260355	34261312	zf-C2H2	11	+
OU744448.1	34282794	34284936	zf-C2H2	23	-
OU744448.1	34287511	34289161	zf-C2H2	17	-
OU744448.1	34327089	34328907	zf-C2H2	17	-
OU744448.1	34390522	34393424	zf-C2H2	32	+
OU744448.1	34410551	34412174	zf-C2H2	16	-
OU744448.1	34434503	34435396	zf-C2H2	11	-
OU744448.1	35021211	35023098	zf-C2H2	21	+
OU744448.1	35196165	35198853	zf-C2H2	31	+
OU744448.1	35211723	35212449	zf-C2H2	7	+
OU744448.1	35213109	35216112	zf-C2H2	27	-
OU744449.1	23649219	23649636	zf-C2H2	6	-
OU744449.1	23651487	23652492	zf-C2H2	12	-
OU744449.1	23653929	23655876	zf-C2H2	20	-
OU744450.1	4739896	4740559	zf-C2H2	5	-
OU744450.1	6587506	6589177	zf-C2H2	5	-
OU744450.1	12200205	12202065	zf-C2H2	6	+
OU744450.1	17372562	17373546	zf-C2H2	6	+
OU744450.1	25289669	25291259	zf-C2H2	7	+
OU744450.1	27431773	27432655	zf-C2H2	6	-
OU744451.1	9504605	9505607	zf-C2H2	7	+
OU744451.1	10121306	10123370	zf-C2H2	9	-
OU744451.1	11377006	11377648	zf-C2H2	5	-
OU744451.1	11383208	11383889	zf-C2H2	5	-
OU744452.1	534296	535760	zf-C2H2	5	+
OU744452.1	4851866	4854272	zf-C2H2	11	-
OU744452.1	5071877	5073194	zf-C2H2	6	+
OU744452.1	5113976	5114873	zf-C2H2	9	-
OU744452.1	5117329	5119687	zf-C2H2	24	-
OU744452.1	5129684	5130884	zf-C2H2	12	-
OU744452.1	5143021	5144392	zf-C2H2	5	+
OU744452.1	11210941	11212738	zf-C2H2	5	+
OU744452.1	19712807	19713935	zf-C2H2	6	+
OU744452.1	20932055	20933384	zf-C2H2	5	-
OU744453.1	10201225	10204078	zf-C2H2	6	+
OU744453.1	11799667	11800849	zf-C2H2	7	+
OU744453.1	19741445	19742249	zf-C2H2	6	-
OU744453.1	19743059	19744460	zf-C2H2	5	-
OU744453.1	20237267	20238176	zf-C2H2	7	+
OU744454.1	9771797	9772886	zf-C2H2	5	-
OU744454.1	14582346	14583156	zf-C2H2	6	+
```
