## Supplementary Data 2 for "Transposable elements drive the evolution of metazoan zinc finger genes": Haliotis_laevigata_znfs.bed

```
VKKT01000001.1	787397	788294	zf-C2H2	8	-
VKKT01000006.1	367758	370299	zf-C2H2	7	+
VKKT01000006.1	373294	373771	zf-C2H2	5	+
VKKT01000052.1	535767	538551	zf-C2H2	6	+
VKKT01000057.1	380461	381460	zf-C2H2	7	-
VKKT01000057.1	383132	384131	zf-C2H2	7	-
VKKT01000058.1	229005	230004	zf-C2H2	6	-
VKKT01000114.1	264234	266268	zf-C2H2	9	+
VKKT01000120.1	72437	75809	zf-C2H2	15	-
VKKT01000130.1	218730	219438	zf-C2H2	6	+
VKKT01000147.1	204892	206278	zf-C2H2	6	+
VKKT01000150.1	505080	509337	zf-C2H2	14	+
VKKT01000158.1	36492	39840	zf-C2H2	9	-
VKKT01000214.1	85633	86734	zf-C2H2	11	-
VKKT01000214.1	95023	96274	zf-C2H2	11	+
VKKT01000215.1	124275	128241	zf-C2H2	24	-
VKKT01000226.1	166054	169147	zf-C2H2	24	-
VKKT01000226.1	250020	252411	zf-C2H2	17	-
VKKT01000234.1	262466	265142	zf-C2H2	8	-
VKKT01000247.1	151803	153141	zf-C2H2	6	-
VKKT01000247.1	189178	193309	zf-C2H2	18	-
VKKT01000282.1	130370	131861	zf-C2H2	5	+
VKKT01000289.1	242179	243217	zf-C2H2	5	+
VKKT01000301.1	195299	197786	zf-C2H2	11	+
VKKT01000336.1	314471	316496	zf-C2H2	7	+
VKKT01000377.1	161543	163850	zf-C2H2	11	+
VKKT01000384.1	124804	126277	zf-C2H2	9	+
VKKT01000384.1	128004	129051	zf-C2H2	5	+
VKKT01000473.1	255034	262876	zf-C2H2	37	-
VKKT01000486.1	59714	66722	zf-C2H2	7	+
VKKT01000545.1	20368	23989	zf-C2H2	21	-
VKKT01000563.1	145387	147631	zf-C2H2	11	-
VKKT01000574.1	78937	80065	zf-C2H2	6	-
VKKT01000580.1	40256	41705	zf-C2H2	7	+
VKKT01000599.1	15101	18299	zf-C2H2	6	-
VKKT01000599.1	149013	153216	zf-C2H2	20	+
VKKT01000620.1	386456	388985	zf-C2H2	6	-
VKKT01000623.1	328970	331664	zf-C2H2	10	+
VKKT01000638.1	258554	259349	zf-C2H2	5	+
VKKT01000657.1	97022	100856	zf-C2H2	8	+
VKKT01000660.1	167637	171780	zf-C2H2	18	-
VKKT01000727.1	220969	223954	zf-C2H2	9	+
VKKT01000737.1	114393	114951	zf-C2H2	11	+
VKKT01000783.1	279445	282325	zf-C2H2	10	+
VKKT01000793.1	103329	109356	zf-C2H2	32	+
VKKT01000825.1	45304	49477	zf-C2H2	26	+
VKKT01000825.1	170803	173059	zf-C2H2	12	+
VKKT01000825.1	177900	180828	zf-C2H2	17	-
VKKT01000831.1	46817	48119	zf-C2H2	13	+
VKKT01000831.1	76466	78095	zf-C2H2	9	+
VKKT01000951.1	143783	145100	zf-C2H2	8	-
VKKT01001003.1	816	4404	zf-C2H2	30	+
VKKT01001159.1	150769	151759	zf-C2H2	10	+
VKKT01001267.1	124942	126130	zf-C2H2	6	+
VKKT01001395.1	76727	77948	zf-C2H2	6	-
VKKT01001422.1	10600	13453	zf-C2H2	14	+
VKKT01001489.1	82539	83751	zf-C2H2	10	+
VKKT01001501.1	85580	87362	zf-C2H2	5	+
VKKT01001515.1	1164	6690	zf-C2H2	14	-
VKKT01001516.1	45778	47968	zf-C2H2	7	-
VKKT01001533.1	85854	91023	zf-C2H2	30	+
VKKT01001533.1	100362	103428	zf-C2H2	21	+
VKKT01001533.1	109592	111773	zf-C2H2	13	+
VKKT01001533.1	112526	113549	zf-C2H2	5	+
VKKT01001547.1	94294	96247	zf-C2H2	5	-
VKKT01001550.1	29432	30899	zf-C2H2	5	+
VKKT01001551.1	173831	176720	zf-C2H2	10	+
VKKT01001605.1	41301	43653	zf-C2H2	8	+
VKKT01001619.1	271494	272604	zf-C2H2	6	+
VKKT01001629.1	114084	115230	zf-C2H2	8	-
VKKT01001629.1	148773	150300	zf-C2H2	12	+
VKKT01001636.1	83873	86147	zf-C2H2	18	-
VKKT01001643.1	257643	261096	zf-C2H2	13	-
VKKT01001731.1	14535	16773	zf-C2H2	7	+
VKKT01001754.1	41180	44558	zf-C2H2	14	+
VKKT01001841.1	69860	74861	zf-C2H2	22	-
VKKT01001841.1	84650	86492	zf-C2H2	14	-
VKKT01001870.1	2152	7678	zf-C2H2	14	+
VKKT01001878.1	291690	292458	zf-C2H2	7	-
VKKT01001882.1	140844	142137	zf-C2H2	14	-
VKKT01001946.1	4560	6540	zf-C2H2	17	+
VKKT01002017.1	28978	30124	zf-C2H2	9	+
VKKT01002017.1	45598	47743	zf-C2H2	17	+
VKKT01002017.1	52967	56537	zf-C2H2	23	+
VKKT01002017.1	71694	72734	zf-C2H2	10	+
VKKT01002084.1	10360	13495	zf-C2H2	13	+
VKKT01002084.1	21022	21601	zf-C2H2	6	+
VKKT01002161.1	62234	65960	zf-C2H2	12	+
VKKT01002174.1	29141	32552	zf-C2H2	15	+
VKKT01002174.1	46948	50197	zf-C2H2	18	+
VKKT01002174.1	137379	140157	zf-C2H2	8	+
VKKT01002200.1	57201	61815	zf-C2H2	25	-
VKKT01002233.1	135007	135946	zf-C2H2	7	-
VKKT01002310.1	51011	53585	zf-C2H2	14	+
VKKT01002447.1	47675	50807	zf-C2H2	9	-
VKKT01002474.1	41420	42587	zf-C2H2	5	+
VKKT01002474.1	124780	125998	zf-C2H2	5	-
VKKT01002526.1	119851	120475	zf-C2H2	5	+
VKKT01002526.1	141128	141656	zf-C2H2	5	-
VKKT01002546.1	39828	45819	zf-C2H2	33	-
VKKT01002593.1	47002	47563	zf-C2H2	6	+
VKKT01002599.1	53489	55643	zf-C2H2	8	-
VKKT01002706.1	50765	51764	zf-C2H2	11	+
VKKT01002706.1	84300	85261	zf-C2H2	10	+
VKKT01002706.1	92997	96261	zf-C2H2	21	+
VKKT01002726.1	31439	33410	zf-C2H2	7	-
VKKT01002745.1	4229	5699	zf-C2H2	9	+
VKKT01002745.1	22039	23980	zf-C2H2	9	+
VKKT01002745.1	57929	58964	zf-C2H2	10	+
VKKT01002811.1	125704	127828	zf-C2H2	7	+
VKKT01002994.1	32596	34519	zf-C2H2	8	+
VKKT01003013.1	92728	95287	zf-C2H2	9	-
VKKT01003074.1	31441	33706	zf-C2H2	6	-
VKKT01003107.1	129162	130119	zf-C2H2	5	+
VKKT01003134.1	74401	77860	zf-C2H2	12	-
VKKT01003147.1	25279	29083	zf-C2H2	10	+
VKKT01003177.1	99	4752	zf-C2H2	11	-
VKKT01003281.1	22198	25117	zf-C2H2	9	+
VKKT01003392.1	61058	65318	zf-C2H2	32	+
VKKT01003411.1	55697	58184	zf-C2H2	6	-
VKKT01003495.1	9787	11407	zf-C2H2	18	-
VKKT01003495.1	39143	40781	zf-C2H2	17	-
VKKT01003495.1	69250	70651	zf-C2H2	16	-
VKKT01003495.1	101327	101930	zf-C2H2	6	-
VKKT01003497.1	54588	55851	zf-C2H2	12	-
VKKT01003497.1	59925	63339	zf-C2H2	9	-
VKKT01003497.1	66304	68269	zf-C2H2	11	-
VKKT01003497.1	70649	71876	zf-C2H2	11	-
VKKT01003497.1	108376	109687	zf-C2H2	12	-
VKKT01003497.1	141684	143022	zf-C2H2	13	-
VKKT01003497.1	148400	149330	zf-C2H2	9	-
VKKT01003533.1	123172	123943	zf-C2H2	6	+
VKKT01003644.1	52226	56444	zf-C2H2	13	-
VKKT01003748.1	6969	8421	zf-C2H2	17	-
VKKT01003748.1	32690	34352	zf-C2H2	19	-
VKKT01003748.1	70183	71665	zf-C2H2	12	-
VKKT01003786.1	19455	24012	zf-C2H2	8	+
VKKT01003786.1	42734	43787	zf-C2H2	14	+
VKKT01003786.1	60007	60622	zf-C2H2	8	+
VKKT01003786.1	73588	77839	zf-C2H2	9	+
VKKT01003786.1	94904	96266	zf-C2H2	17	-
VKKT01003786.1	132945	133632	zf-C2H2	7	+
VKKT01004006.1	58458	61383	zf-C2H2	15	-
VKKT01004020.1	38652	41724	zf-C2H2	23	-
VKKT01004157.1	85706	88268	zf-C2H2	17	-
VKKT01004255.1	1056	5151	zf-C2H2	13	-
VKKT01004255.1	8035	10948	zf-C2H2	18	-
VKKT01004255.1	16273	19183	zf-C2H2	21	+
VKKT01004255.1	31580	34382	zf-C2H2	19	-
VKKT01004272.1	13818	14634	zf-C2H2	10	-
VKKT01004272.1	30368	32546	zf-C2H2	26	-
VKKT01004272.1	44189	46502	zf-C2H2	28	-
VKKT01004272.1	65358	70055	zf-C2H2	13	-
VKKT01004272.1	70921	72705	zf-C2H2	14	-
VKKT01004485.1	73963	74875	zf-C2H2	5	-
VKKT01004500.1	25839	27003	zf-C2H2	11	+
VKKT01004500.1	35031	35734	zf-C2H2	10	+
VKKT01004500.1	68537	70560	zf-C2H2	23	+
VKKT01004500.1	120430	121705	zf-C2H2	16	+
VKKT01004529.1	86976	90174	zf-C2H2	23	-
VKKT01004551.1	17446	20384	zf-C2H2	13	+
VKKT01004551.1	32220	37233	zf-C2H2	27	+
VKKT01004551.1	38187	38859	zf-C2H2	5	+
VKKT01004593.1	33281	37052	zf-C2H2	11	-
VKKT01004598.1	12793	14650	zf-C2H2	8	+
VKKT01004650.1	94975	98182	zf-C2H2	21	-
VKKT01004650.1	98452	101488	zf-C2H2	21	-
VKKT01004692.1	77770	78967	zf-C2H2	5	-
VKKT01004768.1	79032	79470	zf-C2H2	5	+
VKKT01004927.1	21498	24150	zf-C2H2	6	+
VKKT01004927.1	50963	51947	zf-C2H2	10	+
VKKT01004927.1	66094	67129	zf-C2H2	12	+
VKKT01005032.1	55505	56447	zf-C2H2	5	-
VKKT01005120.1	45848	48197	zf-C2H2	9	-
VKKT01005274.1	9045	10497	zf-C2H2	5	-
VKKT01005274.1	39373	41017	zf-C2H2	9	+
VKKT01005672.1	9880	12298	zf-C2H2	9	+
VKKT01005672.1	22128	23790	zf-C2H2	9	-
VKKT01005707.1	35610	36537	zf-C2H2	9	+
VKKT01005707.1	58057	59104	zf-C2H2	11	+
VKKT01005741.1	80518	82654	zf-C2H2	5	-
VKKT01005945.1	51171	56112	zf-C2H2	10	-
VKKT01005997.1	58082	61043	zf-C2H2	10	+
VKKT01006043.1	13277	14516	zf-C2H2	7	-
VKKT01006043.1	35588	37190	zf-C2H2	9	-
VKKT01006043.1	45050	46454	zf-C2H2	14	-
VKKT01006083.1	76	2593	zf-C2H2	11	-
VKKT01006083.1	43177	45094	zf-C2H2	16	+
VKKT01006099.1	12056	13616	zf-C2H2	6	-
VKKT01006216.1	35793	38460	zf-C2H2	11	-
VKKT01006216.1	65912	67694	zf-C2H2	12	-
VKKT01006231.1	16461	18864	zf-C2H2	11	-
VKKT01006307.1	85846	86524	zf-C2H2	12	+
VKKT01006549.1	14432	17882	zf-C2H2	6	+
VKKT01006549.1	31628	32858	zf-C2H2	8	+
VKKT01006549.1	44910	47739	zf-C2H2	23	+
VKKT01006549.1	70049	72221	zf-C2H2	17	+
VKKT01006549.1	83152	85132	zf-C2H2	18	+
VKKT01006612.1	35491	37381	zf-C2H2	13	+
VKKT01006674.1	10464	12345	zf-C2H2	5	+
VKKT01006702.1	18986	24644	zf-C2H2	27	-
VKKT01006733.1	14975	16160	zf-C2H2	5	-
VKKT01006920.1	36214	36688	zf-C2H2	5	-
VKKT01006965.1	66047	66659	zf-C2H2	5	-
VKKT01007029.1	42772	47157	zf-C2H2	18	+
VKKT01007364.1	40633	43993	zf-C2H2	29	+
VKKT01007374.1	39713	40991	zf-C2H2	13	+
VKKT01007420.1	15852	17043	zf-C2H2	8	+
VKKT01007428.1	23098	23923	zf-C2H2	8	-
VKKT01007428.1	30103	31111	zf-C2H2	10	-
VKKT01007475.1	57047	59672	zf-C2H2	10	+
VKKT01007592.1	29638	30707	zf-C2H2	5	-
VKKT01007592.1	43471	44185	zf-C2H2	5	-
VKKT01007615.1	225	1365	zf-C2H2	11	-
VKKT01007615.1	10942	12571	zf-C2H2	10	-
VKKT01007615.1	14466	15564	zf-C2H2	10	-
VKKT01007615.1	16411	21784	zf-C2H2	15	-
VKKT01007615.1	44743	45367	zf-C2H2	7	-
VKKT01007837.1	105215	105791	zf-C2H2	5	+
VKKT01007874.1	34032	36282	zf-C2H2	9	-
VKKT01008231.1	27066	31335	zf-C2H2	27	+
VKKT01008379.1	31360	32542	zf-C2H2	6	+
VKKT01008527.1	7938	8652	zf-C2H2	5	-
VKKT01008527.1	25790	26432	zf-C2H2	5	+
VKKT01008527.1	27388	29401	zf-C2H2	7	+
VKKT01008610.1	8646	10473	zf-C2H2	20	+
VKKT01008610.1	29157	30768	zf-C2H2	17	+
VKKT01008842.1	33833	34688	zf-C2H2	5	-
VKKT01008842.1	35208	37439	zf-C2H2	15	-
VKKT01008842.1	37580	38291	zf-C2H2	8	-
VKKT01008871.1	8274	9375	zf-C2H2	11	-
VKKT01008871.1	38005	38902	zf-C2H2	11	-
VKKT01009343.1	26747	27452	zf-C2H2	7	-
VKKT01009480.1	11792	12593	zf-C2H2	5	+
VKKT01009586.1	3768	5691	zf-C2H2	14	+
VKKT01009586.1	9061	11221	zf-C2H2	13	+
VKKT01009586.1	20742	22497	zf-C2H2	13	+
VKKT01009823.1	19322	23243	zf-C2H2	14	-
VKKT01009980.1	21062	26111	zf-C2H2	10	+
VKKT01010285.1	30296	30740	zf-C2H2	5	+
VKKT01010729.1	687	3507	zf-C2H2	11	-
VKKT01010795.1	19474	20314	zf-C2H2	9	-
VKKT01011403.1	14072	17486	zf-C2H2	25	-
VKKT01011486.1	21203	22793	zf-C2H2	14	+
VKKT01011501.1	37838	43136	zf-C2H2	5	+
VKKT01011695.1	19213	20287	zf-C2H2	11	+
VKKT01011786.1	22638	24384	zf-C2H2	10	-
VKKT01011806.1	12838	13879	zf-C2H2	12	+
VKKT01011821.1	3563	4946	zf-C2H2	5	-
VKKT01012040.1	14507	17639	zf-C2H2	14	-
VKKT01012040.1	18895	21847	zf-C2H2	12	-
VKKT01012059.1	679	5269	zf-C2H2	5	+
VKKT01012059.1	24878	27173	zf-C2H2	9	+
VKKT01012134.1	7766	8642	zf-C2H2	6	-
VKKT01012732.1	2440	7708	zf-C2H2	7	-
VKKT01012732.1	17963	24572	zf-C2H2	22	-
VKKT01013138.1	17099	22145	zf-C2H2	33	-
VKKT01013541.1	17081	18185	zf-C2H2	13	+
VKKT01013856.1	12311	14747	zf-C2H2	11	-
VKKT01014068.1	11343	12138	zf-C2H2	6	-
VKKT01014396.1	17816	20942	zf-C2H2	5	+
VKKT01014515.1	14130	14637	zf-C2H2	5	-
VKKT01015206.1	14596	17662	zf-C2H2	7	-
VKKT01015728.1	25152	25986	zf-C2H2	5	-
VKKT01015928.1	17213	20384	zf-C2H2	25	-
VKKT01015928.1	20543	24173	zf-C2H2	25	-
VKKT01015941.1	5544	9417	zf-C2H2	5	+
VKKT01016507.1	11668	12613	zf-C2H2	11	+
VKKT01017192.1	1148	1607	zf-C2H2	6	-
VKKT01018397.1	12657	13617	zf-C2H2	11	+
VKKT01018628.1	20927	23762	zf-C2H2	10	+
VKKT01018628.1	24244	25273	zf-C2H2	9	+
VKKT01018889.1	6763	8509	zf-C2H2	10	-
VKKT01020602.1	328	1411	zf-C2H2	10	+
VKKT01020853.1	14930	15596	zf-C2H2	7	-
VKKT01021154.1	13151	20702	zf-C2H2	13	+
VKKT01021585.1	1891	5758	zf-C2H2	8	+
VKKT01021605.1	11676	12588	zf-C2H2	12	-
VKKT01022417.1	244	3076	zf-C2H2	16	-
VKKT01022808.1	4695	11187	zf-C2H2	7	+
VKKT01023867.1	579	1926	zf-C2H2	9	+
VKKT01024418.1	7790	8522	zf-C2H2	8	+
VKKT01024465.1	7787	8390	zf-C2H2	6	+
VKKT01025309.1	8566	9922	zf-C2H2	16	-
VKKT01025678.1	15370	15958	zf-C2H2	12	+
VKKT01027120.1	532	7399	zf-C2H2	5	+
VKKT01027257.1	1521	7047	zf-C2H2	14	-
VKKT01030341.1	4998	8196	zf-C2H2	6	-
VKKT01030829.1	1431	6864	zf-C2H2	6	+
VKKT01030831.1	1306	6739	zf-C2H2	6	-
VKKT01030947.1	860	3545	zf-C2H2	9	+
VKKT01032535.1	1297	5395	zf-C2H2	8	+
VKKT01032535.1	6866	9989	zf-C2H2	9	+
VKKT01032998.1	4769	5528	zf-C2H2	5	-
VKKT01033100.1	4709	5468	zf-C2H2	5	-
VKKT01033151.1	940	4528	zf-C2H2	30	-
VKKT01033207.1	1981	5569	zf-C2H2	30	+
VKKT01033810.1	5697	6216	zf-C2H2	5	+
VKKT01034873.1	4787	5858	zf-C2H2	5	-
VKKT01035091.1	1333	5452	zf-C2H2	6	+
VKKT01035316.1	6916	10729	zf-C2H2	14	-
VKKT01036083.1	86	4458	zf-C2H2	18	-
VKKT01036304.1	1	5098	zf-C2H2	6	+
VKKT01036335.1	1294	4360	zf-C2H2	10	-
VKKT01036336.1	1294	4360	zf-C2H2	10	-
VKKT01036471.1	4517	5492	zf-C2H2	6	+
VKKT01039871.1	3393	3954	zf-C2H2	5	-
VKKT01043982.1	1691	2903	zf-C2H2	10	-
VKKT01044218.1	1938	4266	zf-C2H2	11	+
VKKT01044503.1	1117	3718	zf-C2H2	11	-
VKKT01044519.1	638	3836	zf-C2H2	6	+
VKKT01044726.1	1209	4041	zf-C2H2	16	-
VKKT01044840.1	51	1797	zf-C2H2	10	+
VKKT01045022.1	1119	2331	zf-C2H2	10	+
VKKT01045395.1	445	3481	zf-C2H2	21	-
VKKT01045459.1	467	2723	zf-C2H2	12	+
VKKT01045478.1	0	3165	zf-C2H2	25	+
VKKT01045599.1	1156	3412	zf-C2H2	12	-
VKKT01045610.1	244	3076	zf-C2H2	16	-
VKKT01046836.1	63	2895	zf-C2H2	16	+
VKKT01047112.1	2	3395	zf-C2H2	25	+
VKKT01047327.1	881	2192	zf-C2H2	12	-
VKKT01047357.1	600	2457	zf-C2H2	8	+
VKKT01048326.1	934	2245	zf-C2H2	12	+
VKKT01050321.1	577	3049	zf-C2H2	11	-
VKKT01050520.1	653	2909	zf-C2H2	12	+
VKKT01050668.1	531	3003	zf-C2H2	11	-
VKKT01051846.1	225	2082	zf-C2H2	8	-
VKKT01052686.1	139	538	zf-C2H2	5	+
VKKT01056267.1	1621	2329	zf-C2H2	7	-
VKKT01057477.1	529	1585	zf-C2H2	11	+
VKKT01057486.1	764	1820	zf-C2H2	11	-
VKKT01062350.1	2	518	zf-C2H2	6	-
VKKT01062988.1	939	1995	zf-C2H2	11	-
VKKT01064202.1	1534	1936	zf-C2H2	5	-
VKKT01064439.1	321	1564	zf-C2H2	13	-
VKKT01068366.1	799	1318	zf-C2H2	5	-
VKKT01068368.1	159	678	zf-C2H2	5	+
VKKT01069157.1	411	930	zf-C2H2	5	+
VKKT01072884.1	143	1601	zf-C2H2	8	-
VKKT01076420.1	319	1351	zf-C2H2	10	+
VKKT01082079.1	232	1357	zf-C2H2	6	+
VKKT01083875.1	803	1322	zf-C2H2	6	-
VKKT01091271.1	0	684	zf-C2H2	8	+
VKKT01091281.1	0	684	zf-C2H2	8	+
VKKT01096139.1	734	1115	zf-C2H2	6	+
VKKT01097294.1	586	1099	zf-C2H2	6	-
VKKT01100940.1	247	1051	zf-C2H2	9	-
```
