## Supplementary Data 2 for "Transposable elements drive the evolution of metazoan zinc finger genes": Haliotis_rubra_znfs.bed

```
QXJH01000001.1	4840246	4843228	zf-C2H2	9	+
QXJH01000001.1	7499888	7502504	zf-C2H2	8	-
QXJH01000001.1	10561436	10562060	zf-C2H2	5	+
QXJH01000002.1	1965291	1966026	zf-C2H2	7	-
QXJH01000002.1	2267608	2269645	zf-C2H2	9	+
QXJH01000003.1	5318137	5320876	zf-C2H2	15	+
QXJH01000003.1	6462524	6465071	zf-C2H2	7	+
QXJH01000003.1	6465912	6468258	zf-C2H2	7	+
QXJH01000004.1	24866	26486	zf-C2H2	5	-
QXJH01000004.1	1851914	1853743	zf-C2H2	14	-
QXJH01000004.1	5028942	5030658	zf-C2H2	7	+
QXJH01000011.1	376915	381043	zf-C2H2	18	+
QXJH01000011.1	413885	415235	zf-C2H2	6	+
QXJH01000011.1	795276	798648	zf-C2H2	9	+
QXJH01000011.1	1925882	1928771	zf-C2H2	10	+
QXJH01000012.1	3961294	3961987	zf-C2H2	6	-
QXJH01000014.1	2138817	2141790	zf-C2H2	10	+
QXJH01000016.1	280453	281573	zf-C2H2	11	-
QXJH01000016.1	3387124	3388948	zf-C2H2	7	+
QXJH01000017.1	1368229	1369245	zf-C2H2	7	+
QXJH01000018.1	2781267	2782266	zf-C2H2	6	-
QXJH01000019.1	2016179	2017150	zf-C2H2	13	+
QXJH01000020.1	2018141	2018882	zf-C2H2	6	-
QXJH01000029.1	1753575	1754688	zf-C2H2	6	+
QXJH01000031.1	930041	930512	zf-C2H2	6	-
QXJH01000031.1	1692603	1694469	zf-C2H2	7	-
QXJH01000031.1	3406763	3407846	zf-C2H2	8	-
QXJH01000031.1	3423789	3425295	zf-C2H2	12	+
QXJH01000031.1	3601026	3602199	zf-C2H2	11	-
QXJH01000038.1	2310205	2311693	zf-C2H2	5	-
QXJH01000038.1	3351257	3352763	zf-C2H2	9	+
QXJH01000040.1	2500853	2502239	zf-C2H2	6	+
QXJH01000043.1	1037226	1038363	zf-C2H2	8	+
QXJH01000043.1	1042693	1043734	zf-C2H2	5	+
QXJH01000045.1	2411030	2413815	zf-C2H2	6	-
QXJH01000046.1	10630	11794	zf-C2H2	5	-
QXJH01000051.1	1333166	1333976	zf-C2H2	5	+
QXJH01000052.1	2072965	2077234	zf-C2H2	14	-
QXJH01000052.1	3148729	3149428	zf-C2H2	5	+
QXJH01000053.1	899012	899974	zf-C2H2	11	-
QXJH01000053.1	1846202	1846982	zf-C2H2	6	+
QXJH01000065.1	623047	624343	zf-C2H2	11	+
QXJH01000065.1	1170682	1176271	zf-C2H2	7	+
QXJH01000070.1	1108552	1110307	zf-C2H2	5	-
QXJH01000072.1	889784	890951	zf-C2H2	5	+
QXJH01000072.1	970968	972186	zf-C2H2	5	-
QXJH01000076.1	41933	47453	zf-C2H2	14	-
QXJH01000076.1	69314	72713	zf-C2H2	10	-
QXJH01000079.1	1586518	1587406	zf-C2H2	7	+
QXJH01000084.1	1180071	1180563	zf-C2H2	5	-
QXJH01000092.1	255075	257721	zf-C2H2	11	-
QXJH01000092.1	274745	276134	zf-C2H2	12	-
QXJH01000092.1	653161	654031	zf-C2H2	7	+
QXJH01000093.1	196937	201125	zf-C2H2	32	-
QXJH01000093.1	275653	277228	zf-C2H2	15	-
QXJH01000093.1	2183194	2184397	zf-C2H2	5	+
QXJH01000093.1	2227009	2228287	zf-C2H2	9	-
QXJH01000093.1	2305479	2309112	zf-C2H2	22	-
QXJH01000094.1	149453	150515	zf-C2H2	11	+
QXJH01000094.1	184066	185461	zf-C2H2	13	+
QXJH01000094.1	212936	213632	zf-C2H2	8	+
QXJH01000097.1	979872	981852	zf-C2H2	17	-
QXJH01000097.1	1366275	1369425	zf-C2H2	11	-
QXJH01000098.1	417626	418712	zf-C2H2	11	+
QXJH01000099.1	61388	63242	zf-C2H2	8	+
QXJH01000103.1	108975	110118	zf-C2H2	7	+
QXJH01000110.1	449810	450527	zf-C2H2	15	-
QXJH01000110.1	450967	451465	zf-C2H2	9	-
QXJH01000111.1	742450	743386	zf-C2H2	6	+
QXJH01000115.1	605056	607009	zf-C2H2	5	-
QXJH01000115.1	619458	622047	zf-C2H2	9	-
QXJH01000120.1	112000	114391	zf-C2H2	17	-
QXJH01000131.1	677785	681956	zf-C2H2	27	+
QXJH01000131.1	797916	800169	zf-C2H2	12	+
QXJH01000131.1	807058	809450	zf-C2H2	16	-
QXJH01000131.1	811931	814124	zf-C2H2	14	-
QXJH01000131.1	821288	824021	zf-C2H2	18	-
QXJH01000131.1	829540	832473	zf-C2H2	23	+
QXJH01000131.1	844602	847313	zf-C2H2	19	-
QXJH01000133.1	1349672	1352153	zf-C2H2	10	+
QXJH01000135.1	739688	742175	zf-C2H2	11	-
QXJH01000139.1	1797475	1799101	zf-C2H2	6	-
QXJH01000141.1	1279832	1280483	zf-C2H2	5	+
QXJH01000141.1	1281279	1282537	zf-C2H2	7	+
QXJH01000141.1	1283421	1284000	zf-C2H2	5	+
QXJH01000141.1	1295883	1298544	zf-C2H2	13	+
QXJH01000141.1	1311257	1316293	zf-C2H2	27	+
QXJH01000141.1	1317268	1317943	zf-C2H2	5	+
QXJH01000142.1	1661606	1662500	zf-C2H2	5	+
QXJH01000149.1	408165	412127	zf-C2H2	24	+
QXJH01000149.1	679472	679907	zf-C2H2	5	+
QXJH01000149.1	698190	698814	zf-C2H2	5	-
QXJH01000149.1	1024017	1027092	zf-C2H2	10	+
QXJH01000154.1	1257820	1258798	zf-C2H2	7	-
QXJH01000154.1	1323838	1324312	zf-C2H2	5	-
QXJH01000155.1	119818	123247	zf-C2H2	21	+
QXJH01000155.1	1556902	1557859	zf-C2H2	5	-
QXJH01000158.1	330056	331616	zf-C2H2	6	+
QXJH01000161.1	1124904	1130011	zf-C2H2	29	+
QXJH01000174.1	35601	36714	zf-C2H2	5	+
QXJH01000197.1	659752	660584	zf-C2H2	7	-
QXJH01000197.1	727882	728686	zf-C2H2	5	-
QXJH01000197.1	747179	747689	zf-C2H2	5	+
QXJH01000197.1	748710	750729	zf-C2H2	7	+
QXJH01000197.1	1377621	1378581	zf-C2H2	6	+
QXJH01000197.1	1430127	1430730	zf-C2H2	6	+
QXJH01000197.1	1464466	1466352	zf-C2H2	11	+
QXJH01000210.1	19729	20284	zf-C2H2	6	+
QXJH01000210.1	66959	68168	zf-C2H2	12	+
QXJH01000210.1	68365	68743	zf-C2H2	5	+
QXJH01000210.1	80039	82016	zf-C2H2	24	+
QXJH01000214.1	130436	130880	zf-C2H2	5	+
QXJH01000216.1	916059	921970	zf-C2H2	34	-
QXJH01000218.1	461301	464665	zf-C2H2	29	-
QXJH01000227.1	34885	35437	zf-C2H2	6	+
QXJH01000227.1	39609	40251	zf-C2H2	7	+
QXJH01000227.1	44536	44986	zf-C2H2	5	+
QXJH01000227.1	49070	49709	zf-C2H2	7	+
QXJH01000236.1	50174	50888	zf-C2H2	6	+
QXJH01000236.1	80287	84160	zf-C2H2	5	-
QXJH01000236.1	1077290	1079606	zf-C2H2	6	-
QXJH01000245.1	441089	443357	zf-C2H2	8	-
QXJH01000246.1	174133	175324	zf-C2H2	5	-
QXJH01000246.1	248208	249336	zf-C2H2	6	-
QXJH01000246.1	859916	860915	zf-C2H2	7	+
QXJH01000256.1	159355	160393	zf-C2H2	10	-
QXJH01000256.1	180308	181346	zf-C2H2	10	-
QXJH01000256.1	195017	196055	zf-C2H2	9	-
QXJH01000256.1	218984	219869	zf-C2H2	10	-
QXJH01000259.1	1090929	1092456	zf-C2H2	5	-
QXJH01000265.1	1261414	1261936	zf-C2H2	7	-
QXJH01000266.1	823987	825325	zf-C2H2	6	-
QXJH01000266.1	845898	847869	zf-C2H2	7	-
QXJH01000271.1	796292	798992	zf-C2H2	8	-
QXJH01000272.1	920016	921969	zf-C2H2	5	-
QXJH01000275.1	822319	824305	zf-C2H2	14	+
QXJH01000275.1	840261	842731	zf-C2H2	21	+
QXJH01000275.1	1149185	1150211	zf-C2H2	10	-
QXJH01000275.1	1164626	1168109	zf-C2H2	32	-
QXJH01000275.1	1174896	1176705	zf-C2H2	17	-
QXJH01000275.1	1195950	1196754	zf-C2H2	9	-
QXJH01000275.1	1229445	1230177	zf-C2H2	8	-
QXJH01000275.1	1244028	1247994	zf-C2H2	22	-
QXJH01000287.1	274574	275381	zf-C2H2	7	+
QXJH01000293.1	769039	769561	zf-C2H2	5	+
QXJH01000294.1	1111929	1114818	zf-C2H2	7	-
QXJH01000302.1	941653	945129	zf-C2H2	23	+
QXJH01000309.1	111880	112594	zf-C2H2	6	-
QXJH01000324.1	73438	75252	zf-C2H2	14	-
QXJH01000324.1	1118691	1119459	zf-C2H2	7	+
QXJH01000328.1	857613	858603	zf-C2H2	10	+
QXJH01000331.1	528809	529745	zf-C2H2	6	+
QXJH01000331.1	552632	556055	zf-C2H2	12	+
QXJH01000339.1	225236	225797	zf-C2H2	6	-
QXJH01000344.1	672550	673576	zf-C2H2	9	+
QXJH01000344.1	682812	684909	zf-C2H2	9	-
QXJH01000344.1	702349	703792	zf-C2H2	13	-
QXJH01000344.1	717529	719230	zf-C2H2	17	-
QXJH01000344.1	731931	733227	zf-C2H2	11	-
QXJH01000344.1	758495	760100	zf-C2H2	15	+
QXJH01000344.1	776598	777645	zf-C2H2	11	-
QXJH01000344.1	804417	805344	zf-C2H2	9	-
QXJH01000344.1	839612	840728	zf-C2H2	13	-
QXJH01000344.1	844689	845847	zf-C2H2	14	-
QXJH01000344.1	849897	850971	zf-C2H2	13	-
QXJH01000344.1	868849	869890	zf-C2H2	12	-
QXJH01000344.1	877260	878400	zf-C2H2	13	-
QXJH01000344.1	904973	906185	zf-C2H2	14	-
QXJH01000344.1	920285	921425	zf-C2H2	11	-
QXJH01000344.1	927917	928949	zf-C2H2	10	-
QXJH01000344.1	930054	932085	zf-C2H2	17	-
QXJH01000344.1	960953	962055	zf-C2H2	12	-
QXJH01000344.1	964896	965982	zf-C2H2	12	-
QXJH01000344.1	968863	969958	zf-C2H2	12	-
QXJH01000344.1	972839	973934	zf-C2H2	12	-
QXJH01000344.1	978709	979822	zf-C2H2	11	-
QXJH01000344.1	981004	982201	zf-C2H2	11	-
QXJH01000344.1	990652	991474	zf-C2H2	7	-
QXJH01000344.1	998181	999192	zf-C2H2	10	-
QXJH01000344.1	1026781	1028083	zf-C2H2	16	+
QXJH01000344.1	1064508	1064994	zf-C2H2	5	+
QXJH01000344.1	1085430	1086030	zf-C2H2	7	+
QXJH01000344.1	1118093	1119815	zf-C2H2	19	+
QXJH01000344.1	1130136	1130826	zf-C2H2	7	+
QXJH01000344.1	1131197	1131929	zf-C2H2	9	+
QXJH01000344.1	1149596	1150541	zf-C2H2	11	+
QXJH01000350.1	168672	172695	zf-C2H2	6	-
QXJH01000355.1	655037	657287	zf-C2H2	11	+
QXJH01000356.1	426401	428144	zf-C2H2	5	-
QXJH01000358.1	249845	251190	zf-C2H2	11	-
QXJH01000358.1	259254	260280	zf-C2H2	11	+
QXJH01000359.1	396352	398896	zf-C2H2	11	-
QXJH01000374.1	819304	820192	zf-C2H2	10	-
QXJH01000383.1	114581	115376	zf-C2H2	7	+
QXJH01000398.1	109141	110371	zf-C2H2	12	-
QXJH01000398.1	114532	115777	zf-C2H2	12	-
QXJH01000398.1	120383	121544	zf-C2H2	12	-
QXJH01000398.1	126067	127294	zf-C2H2	12	-
QXJH01000398.1	172798	173359	zf-C2H2	6	-
QXJH01000398.1	181065	182382	zf-C2H2	12	-
QXJH01000398.1	188533	188995	zf-C2H2	5	-
QXJH01000398.1	206301	207637	zf-C2H2	14	-
QXJH01000398.1	213161	213845	zf-C2H2	8	-
QXJH01000398.1	904670	906233	zf-C2H2	10	-
QXJH01000407.1	707764	708706	zf-C2H2	5	-
QXJH01000411.1	247651	248608	zf-C2H2	5	-
QXJH01000427.1	440853	442260	zf-C2H2	7	-
QXJH01000434.1	671311	672901	zf-C2H2	14	+
QXJH01000442.1	98649	101334	zf-C2H2	9	-
QXJH01000445.1	825701	829370	zf-C2H2	7	-
QXJH01000450.1	529494	530661	zf-C2H2	7	+
QXJH01000469.1	288010	288886	zf-C2H2	6	+
QXJH01000474.1	684343	684820	zf-C2H2	6	+
QXJH01000519.1	145933	148753	zf-C2H2	25	+
QXJH01000523.1	378275	384296	zf-C2H2	32	-
QXJH01000524.1	338678	340385	zf-C2H2	6	-
QXJH01000531.1	54575	55589	zf-C2H2	12	+
QXJH01000531.1	95499	97080	zf-C2H2	19	+
QXJH01000531.1	137083	138535	zf-C2H2	17	+
QXJH01000531.1	170329	171274	zf-C2H2	11	+
QXJH01000531.1	196396	199200	zf-C2H2	33	+
QXJH01000531.1	214727	215297	zf-C2H2	6	+
QXJH01000531.1	231593	232199	zf-C2H2	8	+
QXJH01000531.1	264535	266209	zf-C2H2	18	+
QXJH01000531.1	283010	284372	zf-C2H2	17	-
QXJH01000531.1	298503	299366	zf-C2H2	8	+
QXJH01000531.1	325265	325796	zf-C2H2	7	+
QXJH01000531.1	356962	358399	zf-C2H2	17	+
QXJH01000531.1	398384	398987	zf-C2H2	6	+
QXJH01000531.1	416427	417915	zf-C2H2	16	+
QXJH01000531.1	455690	457586	zf-C2H2	20	+
QXJH01000531.1	483050	483740	zf-C2H2	7	+
QXJH01000531.1	525174	526014	zf-C2H2	9	+
QXJH01000531.1	572701	573532	zf-C2H2	10	-
QXJH01000531.1	573800	576802	zf-C2H2	35	-
QXJH01000531.1	614308	614707	zf-C2H2	5	-
QXJH01000531.1	627811	628885	zf-C2H2	13	-
QXJH01000531.1	654397	655165	zf-C2H2	9	-
QXJH01000531.1	670576	672754	zf-C2H2	26	-
QXJH01000531.1	684371	685996	zf-C2H2	21	-
QXJH01000531.1	701512	703941	zf-C2H2	31	-
QXJH01000531.1	725051	726215	zf-C2H2	12	-
QXJH01000531.1	733552	734826	zf-C2H2	16	-
QXJH01000532.1	431237	432632	zf-C2H2	14	-
QXJH01000534.1	531714	533841	zf-C2H2	5	-
QXJH01000558.1	493168	495718	zf-C2H2	14	-
QXJH01000580.1	314743	319905	zf-C2H2	30	+
QXJH01000580.1	329044	332167	zf-C2H2	21	+
QXJH01000580.1	339969	341085	zf-C2H2	12	+
QXJH01000580.1	341839	342862	zf-C2H2	5	+
QXJH01000586.1	505412	509615	zf-C2H2	20	-
QXJH01000586.1	638862	642057	zf-C2H2	6	+
QXJH01000599.1	293504	297137	zf-C2H2	14	+
QXJH01000599.1	297260	301244	zf-C2H2	20	+
QXJH01000602.1	47949	49134	zf-C2H2	5	-
QXJH01000634.1	533889	538968	zf-C2H2	35	+
QXJH01000636.1	275403	276609	zf-C2H2	10	+
QXJH01000636.1	623810	625699	zf-C2H2	10	-
QXJH01000650.1	253156	257299	zf-C2H2	18	-
QXJH01000691.1	94230	98835	zf-C2H2	25	+
QXJH01000699.1	385302	387471	zf-C2H2	7	-
QXJH01000704.1	539970	540663	zf-C2H2	5	-
QXJH01000712.1	195095	196691	zf-C2H2	6	-
QXJH01000712.1	215692	217312	zf-C2H2	6	-
QXJH01000717.1	344160	345861	zf-C2H2	16	+
QXJH01000717.1	346032	347636	zf-C2H2	13	+
QXJH01000733.1	194789	198710	zf-C2H2	14	+
QXJH01000742.1	517468	518047	zf-C2H2	5	+
QXJH01000753.1	408998	411302	zf-C2H2	10	+
QXJH01000753.1	425074	427079	zf-C2H2	9	+
QXJH01000753.1	437904	440670	zf-C2H2	12	+
QXJH01000753.1	442188	445314	zf-C2H2	14	+
QXJH01000770.1	324733	326939	zf-C2H2	12	+
QXJH01000775.1	51528	52845	zf-C2H2	17	+
QXJH01000783.1	372695	376185	zf-C2H2	25	-
QXJH01000791.1	238995	240363	zf-C2H2	9	-
QXJH01000791.1	302429	304799	zf-C2H2	8	+
QXJH01000805.1	390395	392659	zf-C2H2	18	+
QXJH01000806.1	134696	135590	zf-C2H2	6	+
QXJH01000833.1	127821	129921	zf-C2H2	6	-
QXJH01000850.1	311552	314693	zf-C2H2	9	+
QXJH01000858.1	74065	76060	zf-C2H2	6	+
QXJH01000863.1	42000	43084	zf-C2H2	12	-
QXJH01000863.1	70826	71564	zf-C2H2	7	-
QXJH01000863.1	74065	75247	zf-C2H2	11	-
QXJH01000863.1	130735	132103	zf-C2H2	16	-
QXJH01000863.1	176112	177081	zf-C2H2	11	-
QXJH01000863.1	192444	193569	zf-C2H2	12	-
QXJH01000863.1	197976	198990	zf-C2H2	11	-
QXJH01000863.1	222940	224146	zf-C2H2	15	-
QXJH01000863.1	260125	260806	zf-C2H2	8	-
QXJH01000863.1	260960	261921	zf-C2H2	11	-
QXJH01000891.1	366687	368940	zf-C2H2	12	-
QXJH01000893.1	51216	53745	zf-C2H2	10	-
QXJH01000909.1	97108	103313	zf-C2H2	54	+
QXJH01000913.1	139136	139883	zf-C2H2	6	+
QXJH01000918.1	101319	103698	zf-C2H2	10	-
QXJH01001002.1	202308	204979	zf-C2H2	15	-
QXJH01001021.1	188903	189806	zf-C2H2	5	-
QXJH01001021.1	217013	218657	zf-C2H2	9	+
QXJH01001048.1	254724	256755	zf-C2H2	14	+
QXJH01001050.1	298558	299353	zf-C2H2	7	-
QXJH01001110.1	214372	218518	zf-C2H2	13	+
QXJH01001117.1	48158	49157	zf-C2H2	11	-
QXJH01001117.1	88666	91124	zf-C2H2	30	-
QXJH01001117.1	148703	150458	zf-C2H2	13	-
QXJH01001117.1	161719	163675	zf-C2H2	17	-
QXJH01001117.1	166642	168640	zf-C2H2	19	-
QXJH01001117.1	184849	186502	zf-C2H2	16	-
QXJH01001117.1	195692	197879	zf-C2H2	16	-
QXJH01001117.1	212603	215792	zf-C2H2	24	-
QXJH01001117.1	226203	227430	zf-C2H2	8	-
QXJH01001117.1	240319	241417	zf-C2H2	9	-
QXJH01001117.1	262074	263352	zf-C2H2	13	-
QXJH01001120.1	157541	159540	zf-C2H2	20	+
QXJH01001180.1	94705	95494	zf-C2H2	7	+
QXJH01001230.1	27281	28076	zf-C2H2	7	-
QXJH01001348.1	115999	117189	zf-C2H2	8	+
QXJH01001359.1	141832	143951	zf-C2H2	14	+
QXJH01001377.1	157487	160115	zf-C2H2	10	+
QXJH01001453.1	168440	171361	zf-C2H2	13	-
QXJH01001453.1	175067	175616	zf-C2H2	5	-
QXJH01001536.1	140474	140981	zf-C2H2	5	+
QXJH01001552.1	61681	65083	zf-C2H2	15	+
QXJH01001552.1	83942	86093	zf-C2H2	16	+
QXJH01001552.1	148067	149642	zf-C2H2	8	+
QXJH01001597.1	106100	106775	zf-C2H2	7	-
QXJH01001658.1	32552	35201	zf-C2H2	6	+
QXJH01001670.1	61149	64185	zf-C2H2	21	+
QXJH01001676.1	70864	73540	zf-C2H2	5	+
QXJH01001690.1	89306	90362	zf-C2H2	11	+
QXJH01001713.1	36160	37564	zf-C2H2	14	+
QXJH01001713.1	45370	46972	zf-C2H2	9	+
QXJH01001713.1	67510	68341	zf-C2H2	5	+
QXJH01001725.1	25224	26616	zf-C2H2	5	+
QXJH01001846.1	74554	75730	zf-C2H2	5	-
QXJH01001925.1	25490	27335	zf-C2H2	5	+
QXJH01001973.1	27241	31195	zf-C2H2	5	+
QXJH01001990.1	46669	47290	zf-C2H2	6	+
QXJH01002187.1	23237	26391	zf-C2H2	24	+
QXJH01002281.1	6476	7756	zf-C2H2	16	-
QXJH01002331.1	18749	19520	zf-C2H2	8	+
QXJH01002347.1	37460	41489	zf-C2H2	8	-
QXJH01002397.1	15461	16139	zf-C2H2	7	+
QXJH01002443.1	5137	9166	zf-C2H2	7	+
```
