## Supplementary Data 2 for "Transposable elements drive the evolution of metazoan zinc finger genes": Haliotis_rufescens_znfs.bed

```
QGMO01000001.1	3994301	3995456	zf-C2H2	5	+
QGMO01000001.1	4082836	4083925	zf-C2H2	5	-
QGMO01000001.1	12109485	12112008	zf-C2H2	11	-
QGMO01000005.1	584023	585130	zf-C2H2	18	+
QGMO01000005.1	8641485	8643432	zf-C2H2	9	-
QGMO01000007.1	3170237	3172688	zf-C2H2	7	-
QGMO01000008.1	3608482	3609499	zf-C2H2	5	-
QGMO01000008.1	3610870	3613336	zf-C2H2	14	-
QGMO01000008.1	3623827	3627022	zf-C2H2	16	+
QGMO01000008.1	3634705	3637657	zf-C2H2	21	-
QGMO01000008.1	3647308	3652276	zf-C2H2	30	-
QGMO01000013.1	5049158	5049923	zf-C2H2	11	+
QGMO01000013.1	5053631	5054714	zf-C2H2	5	-
QGMO01000014.1	41691	44340	zf-C2H2	6	-
QGMO01000015.1	1300730	1301921	zf-C2H2	6	-
QGMO01000016.1	765575	766434	zf-C2H2	5	-
QGMO01000016.1	780515	781193	zf-C2H2	5	-
QGMO01000016.1	806152	806794	zf-C2H2	5	+
QGMO01000016.1	807883	809746	zf-C2H2	7	+
QGMO01000016.1	1034611	1035226	zf-C2H2	6	-
QGMO01000016.1	1715283	1717800	zf-C2H2	11	+
QGMO01000019.1	66749	69338	zf-C2H2	7	+
QGMO01000019.1	3991411	3993961	zf-C2H2	16	+
QGMO01000019.1	4085552	4088672	zf-C2H2	24	+
QGMO01000019.1	5690560	5693089	zf-C2H2	6	-
QGMO01000021.1	2703227	2704676	zf-C2H2	5	+
QGMO01000023.1	795842	802325	zf-C2H2	33	+
QGMO01000023.1	816744	822537	zf-C2H2	19	-
QGMO01000024.1	631928	634142	zf-C2H2	12	+
QGMO01000024.1	928644	930693	zf-C2H2	17	+
QGMO01000025.1	2043301	2044282	zf-C2H2	6	+
QGMO01000028.1	435844	438832	zf-C2H2	9	+
QGMO01000028.1	3277860	3281679	zf-C2H2	8	-
QGMO01000030.1	2105781	2108997	zf-C2H2	15	+
QGMO01000030.1	2119145	2122550	zf-C2H2	21	+
QGMO01000030.1	2235079	2236396	zf-C2H2	8	-
QGMO01000030.1	2473598	2474309	zf-C2H2	9	+
QGMO01000033.1	127966	129673	zf-C2H2	9	+
QGMO01000033.1	142028	144452	zf-C2H2	9	-
QGMO01000033.1	165751	167725	zf-C2H2	16	+
QGMO01000033.1	189066	190662	zf-C2H2	15	-
QGMO01000033.1	195071	196661	zf-C2H2	12	-
QGMO01000033.1	201926	204371	zf-C2H2	12	-
QGMO01000033.1	208759	210307	zf-C2H2	12	-
QGMO01000033.1	216882	218394	zf-C2H2	16	-
QGMO01000033.1	225099	226845	zf-C2H2	19	-
QGMO01000033.1	250865	252587	zf-C2H2	16	-
QGMO01000033.1	267254	269773	zf-C2H2	26	-
QGMO01000033.1	273266	275915	zf-C2H2	29	-
QGMO01000033.1	289516	291331	zf-C2H2	17	-
QGMO01000033.1	305119	306055	zf-C2H2	9	-
QGMO01000033.1	314481	315900	zf-C2H2	12	-
QGMO01000033.1	340807	342469	zf-C2H2	17	-
QGMO01000033.1	350019	351186	zf-C2H2	13	-
QGMO01000033.1	371738	372926	zf-C2H2	11	-
QGMO01000033.1	385267	386524	zf-C2H2	12	-
QGMO01000033.1	393877	395162	zf-C2H2	14	-
QGMO01000033.1	402745	404384	zf-C2H2	19	-
QGMO01000033.1	412156	413345	zf-C2H2	12	-
QGMO01000033.1	441736	442432	zf-C2H2	8	-
QGMO01000033.1	447336	448812	zf-C2H2	15	-
QGMO01000033.1	451895	452855	zf-C2H2	8	-
QGMO01000033.1	455943	457155	zf-C2H2	12	-
QGMO01000033.1	469080	470193	zf-C2H2	12	-
QGMO01000033.1	493494	494481	zf-C2H2	12	-
QGMO01000033.1	511583	512882	zf-C2H2	13	-
QGMO01000033.1	520136	521873	zf-C2H2	17	-
QGMO01000033.1	529143	530319	zf-C2H2	12	-
QGMO01000033.1	534611	535787	zf-C2H2	12	-
QGMO01000033.1	536225	536630	zf-C2H2	5	-
QGMO01000033.1	538782	540042	zf-C2H2	13	-
QGMO01000033.1	566252	567747	zf-C2H2	16	-
QGMO01000033.1	572689	574117	zf-C2H2	15	-
QGMO01000033.1	578173	579304	zf-C2H2	11	-
QGMO01000033.1	597035	598298	zf-C2H2	12	-
QGMO01000033.1	608001	608826	zf-C2H2	8	-
QGMO01000033.1	621735	623220	zf-C2H2	14	-
QGMO01000033.1	629775	630837	zf-C2H2	11	-
QGMO01000033.1	634323	635541	zf-C2H2	13	-
QGMO01000037.1	3919952	3921650	zf-C2H2	8	+
QGMO01000038.1	1448826	1449501	zf-C2H2	5	-
QGMO01000038.1	1449889	1454896	zf-C2H2	27	-
QGMO01000038.1	1493058	1495716	zf-C2H2	14	-
QGMO01000038.1	1514855	1518143	zf-C2H2	11	-
QGMO01000039.1	964484	965309	zf-C2H2	13	-
QGMO01000039.1	2422329	2428194	zf-C2H2	27	-
QGMO01000042.1	3936187	3938989	zf-C2H2	6	-
QGMO01000045.1	3263679	3265050	zf-C2H2	14	+
QGMO01000045.1	3272295	3273558	zf-C2H2	10	+
QGMO01000045.1	3285602	3286385	zf-C2H2	6	+
QGMO01000045.1	3298737	3300240	zf-C2H2	13	+
QGMO01000045.1	3301605	3302376	zf-C2H2	8	+
QGMO01000045.1	3302706	3303762	zf-C2H2	11	+
QGMO01000045.1	3320327	3321605	zf-C2H2	12	+
QGMO01000045.1	3402133	3403618	zf-C2H2	13	-
QGMO01000048.1	2755192	2758564	zf-C2H2	6	-
QGMO01000048.1	2871015	2875218	zf-C2H2	20	+
QGMO01000049.1	1899972	1901559	zf-C2H2	15	+
QGMO01000049.1	1920408	1921347	zf-C2H2	7	-
QGMO01000049.1	1994679	1995618	zf-C2H2	7	-
QGMO01000049.1	2119263	2123568	zf-C2H2	32	+
QGMO01000053.1	302231	303836	zf-C2H2	14	-
QGMO01000054.1	1064228	1065446	zf-C2H2	11	-
QGMO01000054.1	1076769	1077840	zf-C2H2	11	+
QGMO01000057.1	1891504	1893586	zf-C2H2	7	+
QGMO01000058.1	1597374	1599660	zf-C2H2	12	+
QGMO01000060.1	2767451	2769557	zf-C2H2	5	+
QGMO01000061.1	2948103	2950443	zf-C2H2	17	-
QGMO01000061.1	3750503	3751697	zf-C2H2	6	-
QGMO01000067.1	569986	572884	zf-C2H2	10	+
QGMO01000067.1	3386541	3388617	zf-C2H2	5	+
QGMO01000068.1	3553432	3556945	zf-C2H2	14	+
QGMO01000070.1	1662340	1665832	zf-C2H2	30	-
QGMO01000075.1	1169598	1170810	zf-C2H2	8	+
QGMO01000077.1	887789	890816	zf-C2H2	12	-
QGMO01000077.1	911993	913781	zf-C2H2	12	-
QGMO01000077.1	1255883	1258136	zf-C2H2	7	+
QGMO01000079.1	629331	631065	zf-C2H2	8	-
QGMO01000079.1	1272849	1273551	zf-C2H2	6	+
QGMO01000081.1	2858411	2860844	zf-C2H2	8	-
QGMO01000081.1	2921717	2924549	zf-C2H2	9	+
QGMO01000084.1	1213488	1216527	zf-C2H2	10	-
QGMO01000084.1	1536320	1536998	zf-C2H2	5	-
QGMO01000084.1	1734756	1738782	zf-C2H2	24	-
QGMO01000084.1	2046369	2046861	zf-C2H2	5	-
QGMO01000084.1	2607611	2608355	zf-C2H2	8	+
QGMO01000090.1	1550448	1552005	zf-C2H2	6	-
QGMO01000095.1	2816860	2820675	zf-C2H2	23	+
QGMO01000095.1	2910290	2911613	zf-C2H2	9	+
QGMO01000095.1	2945759	2946944	zf-C2H2	5	-
QGMO01000104.1	1282839	1285932	zf-C2H2	23	-
QGMO01000106.1	1795722	1796295	zf-C2H2	6	-
QGMO01000106.1	1903766	1904339	zf-C2H2	6	-
QGMO01000106.1	1917637	1919638	zf-C2H2	10	-
QGMO01000106.1	1923086	1925066	zf-C2H2	13	-
QGMO01000106.1	1928517	1930167	zf-C2H2	12	-
QGMO01000106.1	1935923	1939479	zf-C2H2	37	-
QGMO01000106.1	1943389	1944994	zf-C2H2	12	-
QGMO01000106.1	1948986	1950243	zf-C2H2	12	-
QGMO01000106.1	1954319	1956515	zf-C2H2	21	-
QGMO01000106.1	1960436	1963010	zf-C2H2	24	-
QGMO01000106.1	1991970	1995672	zf-C2H2	24	-
QGMO01000109.1	393718	395104	zf-C2H2	6	-
QGMO01000111.1	288135	289500	zf-C2H2	5	+
QGMO01000111.1	294686	298763	zf-C2H2	7	+
QGMO01000111.1	602270	603305	zf-C2H2	10	-
QGMO01000111.1	618631	619744	zf-C2H2	12	-
QGMO01000111.1	620576	621800	zf-C2H2	13	-
QGMO01000111.1	625039	625924	zf-C2H2	9	-
QGMO01000111.1	632328	633408	zf-C2H2	11	-
QGMO01000111.1	1394576	1395950	zf-C2H2	6	-
QGMO01000137.1	149232	152127	zf-C2H2	10	-
QGMO01000139.1	610478	617654	zf-C2H2	7	+
QGMO01000140.1	172301	174323	zf-C2H2	6	+
QGMO01000140.1	178782	182280	zf-C2H2	6	+
QGMO01000143.1	784045	786592	zf-C2H2	16	-
QGMO01000147.1	2311862	2314601	zf-C2H2	16	-
QGMO01000148.1	1359242	1362704	zf-C2H2	22	-
QGMO01000149.1	1750440	1751754	zf-C2H2	12	+
QGMO01000149.1	1775707	1776817	zf-C2H2	10	+
QGMO01000154.1	1722696	1726851	zf-C2H2	26	+
QGMO01000154.1	1776637	1779601	zf-C2H2	21	-
QGMO01000154.1	1787814	1791453	zf-C2H2	17	+
QGMO01000154.1	1795760	1798616	zf-C2H2	13	+
QGMO01000154.1	1801947	1804875	zf-C2H2	17	+
QGMO01000154.1	1816571	1818848	zf-C2H2	11	-
QGMO01000154.1	1916837	1919636	zf-C2H2	19	-
QGMO01000162.1	2096655	2097975	zf-C2H2	8	-
QGMO01000163.1	1503981	1504994	zf-C2H2	17	+
QGMO01000163.1	1814806	1819003	zf-C2H2	14	-
QGMO01000166.1	1330392	1331112	zf-C2H2	5	-
QGMO01000172.1	1550344	1553566	zf-C2H2	15	+
QGMO01000174.1	1958871	1962498	zf-C2H2	14	-
QGMO01000179.1	592290	593094	zf-C2H2	5	+
QGMO01000183.1	1225512	1226583	zf-C2H2	5	+
QGMO01000190.1	1354800	1355883	zf-C2H2	7	-
QGMO01000190.1	1371222	1372743	zf-C2H2	12	+
QGMO01000190.1	1594527	1595748	zf-C2H2	13	-
QGMO01000190.1	1602239	1603460	zf-C2H2	13	-
QGMO01000193.1	254704	256105	zf-C2H2	14	-
QGMO01000197.1	89279	91199	zf-C2H2	5	-
QGMO01000207.1	1541751	1542678	zf-C2H2	5	+
QGMO01000215.1	1874764	1878889	zf-C2H2	7	+
QGMO01000216.1	713683	717214	zf-C2H2	25	-
QGMO01000224.1	216692	219440	zf-C2H2	6	+
QGMO01000228.1	588805	591166	zf-C2H2	9	-
QGMO01000234.1	911635	913060	zf-C2H2	5	-
QGMO01000234.1	970384	971809	zf-C2H2	5	-
QGMO01000234.1	998978	1000547	zf-C2H2	9	+
QGMO01000234.1	1033244	1034813	zf-C2H2	9	+
QGMO01000245.1	825446	826292	zf-C2H2	7	-
QGMO01000247.1	773982	777381	zf-C2H2	12	-
QGMO01000247.1	799831	803158	zf-C2H2	12	-
QGMO01000247.1	822233	823229	zf-C2H2	5	-
QGMO01000258.1	1029152	1035458	zf-C2H2	40	-
QGMO01000265.1	1102140	1106184	zf-C2H2	12	+
QGMO01000266.1	1454921	1456991	zf-C2H2	7	+
QGMO01000271.1	1043924	1046111	zf-C2H2	9	-
QGMO01000281.1	1241499	1244487	zf-C2H2	15	-
QGMO01000281.1	1251431	1253015	zf-C2H2	6	+
QGMO01000288.1	2623	5407	zf-C2H2	16	+
QGMO01000288.1	18586	20242	zf-C2H2	14	+
QGMO01000288.1	35351	37859	zf-C2H2	17	+
QGMO01000288.1	38711	41591	zf-C2H2	9	-
QGMO01000288.1	123077	125759	zf-C2H2	9	-
QGMO01000288.1	135478	137986	zf-C2H2	17	-
QGMO01000288.1	149085	150714	zf-C2H2	14	-
QGMO01000288.1	176019	178659	zf-C2H2	16	-
QGMO01000288.1	190391	192881	zf-C2H2	17	-
QGMO01000288.1	211317	213357	zf-C2H2	17	-
QGMO01000288.1	219766	221605	zf-C2H2	17	-
QGMO01000288.1	233150	234086	zf-C2H2	11	-
QGMO01000288.1	245138	247412	zf-C2H2	17	-
QGMO01000288.1	252179	254252	zf-C2H2	14	+
QGMO01000288.1	264625	266392	zf-C2H2	18	+
QGMO01000288.1	275284	277663	zf-C2H2	15	+
QGMO01000292.1	759075	759786	zf-C2H2	7	-
QGMO01000296.1	217876	219454	zf-C2H2	5	+
QGMO01000298.1	547236	549057	zf-C2H2	5	-
QGMO01000298.1	554517	559695	zf-C2H2	5	-
QGMO01000300.1	896134	897166	zf-C2H2	12	-
QGMO01000303.1	411284	413876	zf-C2H2	11	-
QGMO01000307.1	556475	559649	zf-C2H2	22	+
QGMO01000311.1	1225549	1228339	zf-C2H2	28	-
QGMO01000311.1	1236514	1238191	zf-C2H2	15	-
QGMO01000311.1	1247242	1249387	zf-C2H2	23	-
QGMO01000311.1	1249937	1250998	zf-C2H2	13	-
QGMO01000311.1	1251362	1252439	zf-C2H2	12	-
QGMO01000311.1	1256527	1259827	zf-C2H2	24	+
QGMO01000311.1	1280699	1282340	zf-C2H2	17	+
QGMO01000311.1	1289045	1291064	zf-C2H2	13	+
QGMO01000311.1	1290013	1292842	zf-C2H2	16	-
QGMO01000311.1	1303572	1304961	zf-C2H2	14	-
QGMO01000311.1	1305511	1306621	zf-C2H2	13	-
QGMO01000311.1	1307085	1308847	zf-C2H2	21	-
QGMO01000311.1	1309018	1310293	zf-C2H2	15	-
QGMO01000311.1	1318285	1320514	zf-C2H2	24	-
QGMO01000311.1	1329959	1331600	zf-C2H2	17	-
QGMO01000311.1	1341164	1343225	zf-C2H2	22	-
QGMO01000311.1	1351892	1353665	zf-C2H2	19	-
QGMO01000311.1	1367880	1369941	zf-C2H2	22	-
QGMO01000311.1	1379280	1380837	zf-C2H2	16	-
QGMO01000311.1	1381386	1383456	zf-C2H2	25	-
QGMO01000313.1	795330	796572	zf-C2H2	5	-
QGMO01000315.1	510571	511132	zf-C2H2	5	-
QGMO01000316.1	838309	838942	zf-C2H2	8	-
QGMO01000319.1	323493	324942	zf-C2H2	5	-
QGMO01000325.1	924338	925970	zf-C2H2	6	-
QGMO01000327.1	193665	194958	zf-C2H2	5	-
QGMO01000327.1	228126	232275	zf-C2H2	18	-
QGMO01000336.1	287222	289550	zf-C2H2	12	-
QGMO01000341.1	1063154	1066574	zf-C2H2	9	-
QGMO01000344.1	682103	682826	zf-C2H2	6	+
QGMO01000363.1	675447	678072	zf-C2H2	10	-
QGMO01000376.1	487327	490063	zf-C2H2	10	-
QGMO01000385.1	626066	627074	zf-C2H2	10	+
QGMO01000386.1	460810	461812	zf-C2H2	6	-
QGMO01000407.1	213911	216560	zf-C2H2	8	+
QGMO01000408.1	64928	66302	zf-C2H2	7	-
QGMO01000408.1	66824	70226	zf-C2H2	20	-
QGMO01000417.1	309054	310941	zf-C2H2	13	+
QGMO01000418.1	708876	710046	zf-C2H2	5	+
QGMO01000434.1	629104	630895	zf-C2H2	5	-
QGMO01000447.1	257429	258836	zf-C2H2	7	+
QGMO01000451.1	192376	194722	zf-C2H2	14	+
QGMO01000459.1	66387	67671	zf-C2H2	7	-
QGMO01000459.1	817409	818627	zf-C2H2	9	+
QGMO01000464.1	221317	223837	zf-C2H2	9	+
QGMO01000464.1	707704	708100	zf-C2H2	9	-
QGMO01000477.1	196636	200092	zf-C2H2	25	+
QGMO01000485.1	607507	608692	zf-C2H2	5	+
QGMO01000490.1	475413	476082	zf-C2H2	14	-
QGMO01000490.1	477147	477564	zf-C2H2	8	-
QGMO01000490.1	551342	551993	zf-C2H2	13	-
QGMO01000490.1	552721	553138	zf-C2H2	8	-
QGMO01000492.1	180850	181861	zf-C2H2	5	-
QGMO01000492.1	184412	185780	zf-C2H2	8	-
QGMO01000493.1	299353	301918	zf-C2H2	14	+
QGMO01000493.1	672471	673170	zf-C2H2	9	+
QGMO01000495.1	580691	583925	zf-C2H2	14	-
QGMO01000495.1	586613	589409	zf-C2H2	12	-
QGMO01000503.1	152211	153378	zf-C2H2	6	+
QGMO01000518.1	402234	405597	zf-C2H2	29	+
QGMO01000532.1	364629	367041	zf-C2H2	6	-
QGMO01000535.1	170415	171630	zf-C2H2	12	+
QGMO01000535.1	175686	177114	zf-C2H2	15	+
QGMO01000550.1	333501	339528	zf-C2H2	32	+
QGMO01000555.1	583415	586685	zf-C2H2	32	-
QGMO01000557.1	202261	206134	zf-C2H2	8	-
QGMO01000572.1	126905	129071	zf-C2H2	8	+
QGMO01000577.1	425358	426636	zf-C2H2	11	-
QGMO01000584.1	109818	111729	zf-C2H2	17	-
QGMO01000594.1	231836	232994	zf-C2H2	5	-
QGMO01000601.1	143781	145866	zf-C2H2	6	-
QGMO01000627.1	76188	79860	zf-C2H2	11	-
QGMO01000633.1	31276	33934	zf-C2H2	23	+
QGMO01000633.1	58140	59718	zf-C2H2	15	+
QGMO01000633.1	354299	355382	zf-C2H2	11	-
QGMO01000633.1	366504	370493	zf-C2H2	37	-
QGMO01000633.1	379050	381174	zf-C2H2	19	-
QGMO01000633.1	399702	400788	zf-C2H2	9	-
QGMO01000633.1	420550	422041	zf-C2H2	16	-
QGMO01000633.1	451922	452693	zf-C2H2	8	-
QGMO01000633.1	504321	506547	zf-C2H2	24	-
QGMO01000633.1	523357	525133	zf-C2H2	18	-
QGMO01000633.1	554859	557085	zf-C2H2	24	-
QGMO01000633.1	571903	573679	zf-C2H2	18	-
QGMO01000663.1	113337	116559	zf-C2H2	11	+
QGMO01000663.1	138643	144163	zf-C2H2	14	+
QGMO01000673.1	20636	22613	zf-C2H2	11	-
QGMO01000673.1	45709	47685	zf-C2H2	11	-
QGMO01000673.1	255328	257305	zf-C2H2	11	-
QGMO01000681.1	505037	509345	zf-C2H2	13	-
QGMO01000699.1	460377	468243	zf-C2H2	36	+
QGMO01000718.1	337995	343143	zf-C2H2	27	+
QGMO01000724.1	43047	46137	zf-C2H2	9	+
QGMO01000749.1	130606	131356	zf-C2H2	5	+
QGMO01000822.1	259510	262312	zf-C2H2	16	-
QGMO01000822.1	274332	277134	zf-C2H2	16	-
QGMO01000852.1	98744	99977	zf-C2H2	12	+
QGMO01000982.1	28489	30235	zf-C2H2	10	+
QGMO01001018.1	162274	166456	zf-C2H2	13	-
QGMO01001038.1	110700	113826	zf-C2H2	10	+
QGMO01001038.1	125656	128812	zf-C2H2	10	+
QGMO01001074.1	52635	54381	zf-C2H2	10	+
QGMO01001087.1	171566	172166	zf-C2H2	6	+
QGMO01001094.1	9689	14045	zf-C2H2	13	-
QGMO01001138.1	99209	102623	zf-C2H2	14	+
QGMO01001248.1	124593	125514	zf-C2H2	5	-
QGMO01001358.1	72748	74200	zf-C2H2	7	-
QGMO01001398.1	63479	67604	zf-C2H2	7	+
QGMO01001669.1	29836	31927	zf-C2H2	5	+
QGMO01001726.1	36668	40883	zf-C2H2	18	+
QGMO01001840.1	4632	5919	zf-C2H2	13	-
QGMO01001950.1	4884	6336	zf-C2H2	7	-
QGMO01002038.1	21951	25629	zf-C2H2	11	-
QGMO01003393.1	3904	7663	zf-C2H2	5	+
QGMO01004126.1	1300	1897	zf-C2H2	5	-
QGMO01004515.1	1713	3177	zf-C2H2	15	-
QGMO01005798.1	2068	2485	zf-C2H2	6	+
QGMO01008371.1	1044165	1045338	zf-C2H2	5	+
```
