## Supplementary Data 2 for "Transposable elements drive the evolution of metazoan zinc finger genes": Halocynthia_aurantium_znfs.bed

```
QXVX01000098.1	1070	2453	zf-C2H2	16	+
QXVX01000332.1	3676	5046	zf-C2H2	16	-
QXVX01000364.1	3018	5172	zf-C2H2	6	-
QXVX01000438.1	36111	37476	zf-C2H2	11	-
QXVX01000493.1	11102	11813	zf-C2H2	8	-
QXVX01000548.1	74	737	zf-C2H2	7	+
QXVX01000740.1	11489	12761	zf-C2H2	14	+
QXVX01000907.1	36794	38330	zf-C2H2	9	-
QXVX01000907.1	39616	41419	zf-C2H2	12	-
QXVX01001270.1	12460	13333	zf-C2H2	10	+
QXVX01001549.1	245	1118	zf-C2H2	9	+
QXVX01001552.1	4724	5510	zf-C2H2	8	+
QXVX01001803.1	7870	8380	zf-C2H2	5	-
QXVX01001825.1	23005	24217	zf-C2H2	7	+
QXVX01001873.1	9753	11268	zf-C2H2	6	-
QXVX01001987.1	2	791	zf-C2H2	9	-
QXVX01002216.1	8219	9182	zf-C2H2	11	-
QXVX01002259.1	2929	4717	zf-C2H2	21	-
QXVX01002848.1	3070	4032	zf-C2H2	12	-
QXVX01002858.1	14578	15325	zf-C2H2	7	+
QXVX01003023.1	92	1713	zf-C2H2	19	+
QXVX01003288.1	79406	80885	zf-C2H2	15	+
QXVX01003357.1	18805	19555	zf-C2H2	8	-
QXVX01003357.1	20071	22890	zf-C2H2	13	-
QXVX01003357.1	23249	24038	zf-C2H2	9	-
QXVX01003483.1	2884	4222	zf-C2H2	13	-
QXVX01003483.1	6420	7293	zf-C2H2	9	-
QXVX01003483.1	9152	10232	zf-C2H2	12	-
QXVX01003483.1	10474	11119	zf-C2H2	7	-
QXVX01003701.1	1	1159	zf-C2H2	13	+
QXVX01003947.1	69678	71154	zf-C2H2	5	+
QXVX01003965.1	1	1264	zf-C2H2	15	+
QXVX01004217.1	2	1172	zf-C2H2	14	-
QXVX01004728.1	4957	8353	zf-C2H2	17	-
QXVX01004799.1	1283	2261	zf-C2H2	9	-
QXVX01004799.1	3458	4337	zf-C2H2	10	-
QXVX01004799.1	4617	5574	zf-C2H2	11	-
QXVX01004799.1	7010	7685	zf-C2H2	7	-
QXVX01004799.1	9195	9693	zf-C2H2	6	-
QXVX01004799.1	9947	10817	zf-C2H2	10	-
QXVX01004852.1	1869	2382	zf-C2H2	5	-
QXVX01004852.1	3301	4003	zf-C2H2	8	-
QXVX01004911.1	912	1698	zf-C2H2	8	-
QXVX01005153.1	13398	14868	zf-C2H2	7	+
QXVX01005168.1	26318	28923	zf-C2H2	6	+
QXVX01005491.1	8675	11156	zf-C2H2	24	+
QXVX01005712.1	28549	29215	zf-C2H2	7	+
QXVX01006009.1	392	2006	zf-C2H2	9	-
QXVX01006055.1	23739	24993	zf-C2H2	14	+
QXVX01006203.1	25560	26997	zf-C2H2	7	-
QXVX01006421.1	11553	11958	zf-C2H2	5	+
QXVX01006421.1	13471	14683	zf-C2H2	14	+
QXVX01006431.1	3972	5034	zf-C2H2	11	+
QXVX01006431.1	5588	6527	zf-C2H2	10	+
QXVX01006442.1	48	1005	zf-C2H2	11	+
QXVX01007067.1	1960	2647	zf-C2H2	6	-
QXVX01007067.1	6963	8409	zf-C2H2	13	-
QXVX01007181.1	135	1179	zf-C2H2	12	+
QXVX01007905.1	299	1139	zf-C2H2	7	-
QXVX01007905.1	2202	2997	zf-C2H2	9	-
QXVX01008156.1	42669	43092	zf-C2H2	6	-
QXVX01008157.1	441	1071	zf-C2H2	7	+
QXVX01008157.1	2072	2594	zf-C2H2	6	+
QXVX01008244.1	6042	7584	zf-C2H2	16	-
QXVX01008306.1	5052	6210	zf-C2H2	14	+
QXVX01008428.1	6996	7737	zf-C2H2	8	-
QXVX01008680.1	21747	23454	zf-C2H2	9	-
QXVX01009058.1	2736	3705	zf-C2H2	11	-
QXVX01009058.1	4593	5373	zf-C2H2	9	-
QXVX01009128.1	36894	37332	zf-C2H2	5	-
QXVX01009277.1	365	2633	zf-C2H2	13	+
QXVX01009421.1	499	1621	zf-C2H2	13	+
QXVX01009421.1	1899	2610	zf-C2H2	8	+
QXVX01009846.1	5937	6339	zf-C2H2	6	+
QXVX01009867.1	164912	166136	zf-C2H2	7	+
QXVX01010305.1	290	1538	zf-C2H2	11	+
QXVX01010712.1	6172	7417	zf-C2H2	14	-
QXVX01010805.1	16935	19944	zf-C2H2	6	+
QXVX01011081.1	7378	7834	zf-C2H2	5	-
QXVX01011086.1	8631	10158	zf-C2H2	8	+
QXVX01011099.1	23560	24757	zf-C2H2	12	+
QXVX01011099.1	26292	30855	zf-C2H2	31	+
QXVX01011480.1	1131	1686	zf-C2H2	6	-
QXVX01011480.1	2354	2954	zf-C2H2	7	-
QXVX01011480.1	4422	5802	zf-C2H2	11	-
QXVX01011550.1	618	1398	zf-C2H2	9	+
QXVX01011550.1	2775	3498	zf-C2H2	8	+
QXVX01011550.1	5212	6463	zf-C2H2	14	+
QXVX01011550.1	6716	7586	zf-C2H2	10	+
```
