## Supplementary Data 2 for "Transposable elements drive the evolution of metazoan zinc finger genes": Halocynthia_roretzi_znfs.bed

```
QRAM01000006.1	229120	229792	zf-C2H2	8	-
QRAM01000008.1	401472	404487	zf-C2H2	6	-
QRAM01000008.1	542628	545495	zf-C2H2	6	+
QRAM01000009.1	578799	580476	zf-C2H2	9	-
QRAM01000014.1	215107	215833	zf-C2H2	5	+
QRAM01000022.1	345108	346560	zf-C2H2	5	-
QRAM01000022.1	537720	539892	zf-C2H2	6	+
QRAM01000037.1	161737	164393	zf-C2H2	5	+
QRAM01000038.1	84870	86118	zf-C2H2	7	-
QRAM01000058.1	180031	181333	zf-C2H2	14	-
QRAM01000077.1	215523	216960	zf-C2H2	7	+
QRAM01000082.1	238312	240958	zf-C2H2	10	-
QRAM01000082.1	242873	243356	zf-C2H2	6	-
QRAM01000095.1	172407	173844	zf-C2H2	7	+
QRAM01000129.1	174405	175281	zf-C2H2	9	-
QRAM01000129.1	176297	177074	zf-C2H2	9	-
QRAM01000129.1	177659	178349	zf-C2H2	8	-
QRAM01000129.1	179912	180761	zf-C2H2	10	-
QRAM01000129.1	182216	183008	zf-C2H2	9	-
QRAM01000129.1	183325	184174	zf-C2H2	10	-
QRAM01000129.1	184808	185519	zf-C2H2	8	-
QRAM01000129.1	206580	207366	zf-C2H2	8	-
QRAM01000129.1	235807	236923	zf-C2H2	13	+
QRAM01000148.1	72942	73347	zf-C2H2	5	-
QRAM01000163.1	94317	95667	zf-C2H2	8	-
QRAM01000186.1	75061	76624	zf-C2H2	16	-
QRAM01000201.1	36382	37756	zf-C2H2	11	+
QRAM01000243.1	34835	35255	zf-C2H2	5	+
QRAM01000249.1	26453	27878	zf-C2H2	16	-
QRAM01000249.1	29082	30345	zf-C2H2	14	-
QRAM01000296.1	13462	16630	zf-C2H2	17	-
QRAM01000319.1	15059	18299	zf-C2H2	12	-
QRAM01000319.1	19542	20052	zf-C2H2	5	+
QRAM01000324.1	7594	9202	zf-C2H2	13	+
QRAM01000324.1	12485	13799	zf-C2H2	11	+
QRAM01000328.1	73086	74601	zf-C2H2	6	+
QRAM01000331.1	29051	29873	zf-C2H2	9	-
QRAM01000331.1	33921	34917	zf-C2H2	8	+
QRAM01000414.1	5417	6290	zf-C2H2	8	+
QRAM01000414.1	43980	45462	zf-C2H2	11	+
QRAM01000414.1	46903	47452	zf-C2H2	5	+
QRAM01000414.1	48391	49855	zf-C2H2	14	+
QRAM01000509.1	40680	41529	zf-C2H2	6	-
QRAM01000509.1	42238	43552	zf-C2H2	8	-
QRAM01000509.1	44522	46358	zf-C2H2	12	-
QRAM01000735.1	16646	18173	zf-C2H2	8	+
QRAM01000820.1	12702	13780	zf-C2H2	8	+
QRAM01000820.1	15510	16152	zf-C2H2	7	+
QRAM01000820.1	16328	17372	zf-C2H2	12	+
QRAM01000820.1	19857	20718	zf-C2H2	9	+
QRAM01001162.1	4487	5786	zf-C2H2	13	+
QRAM01001166.1	330	1200	zf-C2H2	10	+
QRAM01001166.1	1912	3958	zf-C2H2	9	+
QRAM01001166.1	2604	4707	zf-C2H2	8	-
QRAM01001166.1	6091	6883	zf-C2H2	9	-
QRAM01001166.1	7200	8049	zf-C2H2	10	-
QRAM01001677.1	721	1468	zf-C2H2	7	+
```
