## Supplementary Data 2 for "Transposable elements drive the evolution of metazoan zinc finger genes": Halyomorpha_halys_znfs.bed

```
ML744064.1	10897	11446	zf-C2H2	5	-
ML744128.1	976846	977896	zf-C2H2	11	+
ML744128.1	1001213	1002524	zf-C2H2	13	+
ML744128.1	1044480	1046301	zf-C2H2	11	+
ML744128.1	1073921	1075418	zf-C2H2	15	-
ML744128.1	1102025	1103411	zf-C2H2	15	-
ML744176.1	560	1665	zf-C2H2	12	-
ML744319.1	181024	182737	zf-C2H2	18	-
ML744319.1	217008	218634	zf-C2H2	17	-
ML744328.1	218206	218941	zf-C2H2	7	-
ML744569.1	1	823	zf-C2H2	9	-
ML744577.1	618654	621267	zf-C2H2	24	-
ML744708.1	1	1036	zf-C2H2	10	-
ML744708.1	8117	9011	zf-C2H2	8	-
ML744708.1	51185	52361	zf-C2H2	12	+
ML744708.1	75257	76691	zf-C2H2	15	+
ML744708.1	91496	92837	zf-C2H2	13	+
ML744708.1	109020	110781	zf-C2H2	18	+
ML744708.1	155280	156261	zf-C2H2	10	+
ML744708.1	231997	232921	zf-C2H2	11	-
ML744720.1	34742	35249	zf-C2H2	5	-
ML744720.1	66724	67534	zf-C2H2	8	-
ML744720.1	79603	80482	zf-C2H2	6	-
ML744723.1	6442	7315	zf-C2H2	9	+
ML744723.1	12511	13300	zf-C2H2	8	+
ML744807.1	29530	30154	zf-C2H2	6	-
ML744807.1	35692	36541	zf-C2H2	9	-
ML744849.1	18873	20758	zf-C2H2	22	-
ML744849.1	57936	58992	zf-C2H2	9	-
ML744874.1	1410	4404	zf-C2H2	8	+
ML744874.1	24848	26186	zf-C2H2	11	+
ML744874.1	31406	32639	zf-C2H2	13	+
ML744952.1	342595	343144	zf-C2H2	5	+
ML745200.1	892	2326	zf-C2H2	16	+
ML745352.1	20217	20871	zf-C2H2	6	-
ML745352.1	54183	55053	zf-C2H2	8	+
ML745372.1	11359	12274	zf-C2H2	10	-
ML745372.1	37091	42218	zf-C2H2	14	-
ML745372.1	66665	68090	zf-C2H2	14	-
ML745522.1	146244	147072	zf-C2H2	5	+
ML745522.1	228160	230730	zf-C2H2	13	+
ML745533.1	10266	11409	zf-C2H2	11	-
ML745533.1	14921	16244	zf-C2H2	14	-
ML745533.1	51476	52508	zf-C2H2	9	-
ML745533.1	52656	53703	zf-C2H2	11	-
ML745533.1	58067	59909	zf-C2H2	19	-
ML745533.1	91312	92113	zf-C2H2	7	+
ML745533.1	106207	107431	zf-C2H2	13	-
ML745557.1	416001	417045	zf-C2H2	8	+
ML745557.1	516605	518165	zf-C2H2	15	-
ML745557.1	541718	543239	zf-C2H2	16	+
ML745557.1	560662	562300	zf-C2H2	17	+
ML745601.1	7558	9220	zf-C2H2	18	-
ML745727.1	784574	785615	zf-C2H2	11	+
ML745762.1	138284	139361	zf-C2H2	7	+
ML745762.1	143802	144414	zf-C2H2	5	-
ML745800.1	181287	182298	zf-C2H2	6	-
ML745904.1	81983	83387	zf-C2H2	15	-
ML745982.1	349531	350575	zf-C2H2	9	-
ML746028.1	410031	410994	zf-C2H2	10	+
ML746028.1	545292	546117	zf-C2H2	8	+
ML746096.1	79203	81248	zf-C2H2	23	-
ML746096.1	271386	272517	zf-C2H2	10	+
ML746116.1	655598	656537	zf-C2H2	10	-
ML746116.1	661993	663116	zf-C2H2	13	-
ML746116.1	670245	671250	zf-C2H2	8	-
ML746116.1	672758	673700	zf-C2H2	10	-
ML746127.1	69116	70055	zf-C2H2	10	+
ML746127.1	93861	94848	zf-C2H2	11	+
ML746127.1	106069	107389	zf-C2H2	15	+
ML746127.1	124544	125477	zf-C2H2	10	+
ML746138.1	325726	327088	zf-C2H2	15	+
ML746150.1	210532	210955	zf-C2H2	5	+
ML746160.1	284	1232	zf-C2H2	10	-
ML746160.1	37083	38181	zf-C2H2	12	-
ML746160.1	58808	59828	zf-C2H2	11	-
ML746160.1	94781	95924	zf-C2H2	12	+
ML746169.1	187219	188359	zf-C2H2	12	+
ML746202.1	89831	90446	zf-C2H2	6	+
ML746202.1	95817	97179	zf-C2H2	9	+
ML746202.1	119292	120531	zf-C2H2	14	+
ML746202.1	468212	470284	zf-C2H2	15	-
ML746234.1	9459	10356	zf-C2H2	9	+
ML746236.1	20713	21762	zf-C2H2	12	+
ML746337.1	230391	231408	zf-C2H2	11	-
ML746546.1	1524289	1525288	zf-C2H2	8	+
ML746618.1	557337	558186	zf-C2H2	7	+
ML746817.1	146375	147410	zf-C2H2	11	-
ML746817.1	163915	164518	zf-C2H2	5	-
ML746817.1	202800	203949	zf-C2H2	12	-
ML746817.1	229779	230577	zf-C2H2	7	-
ML746866.1	22127	23603	zf-C2H2	17	-
ML746966.1	11968	12781	zf-C2H2	8	+
ML747000.1	1520287	1523398	zf-C2H2	20	-
ML747141.1	582868	585661	zf-C2H2	6	-
ML747142.1	1545251	1548932	zf-C2H2	16	+
ML747180.1	64417	65266	zf-C2H2	9	-
ML747335.1	754	1381	zf-C2H2	6	-
ML747335.1	43024	44926	zf-C2H2	21	-
ML747335.1	69652	70588	zf-C2H2	10	-
ML747404.1	12901	13594	zf-C2H2	7	-
ML747512.1	159801	161682	zf-C2H2	15	+
ML747513.1	178704	180057	zf-C2H2	14	+
ML747638.1	34533	35334	zf-C2H2	9	-
ML747663.1	1059552	1060953	zf-C2H2	14	+
ML747663.1	1068399	1069476	zf-C2H2	11	+
ML747663.1	1086786	1087929	zf-C2H2	11	+
ML747806.1	57017	58202	zf-C2H2	13	-
ML747812.1	1013923	1016611	zf-C2H2	9	+
ML747812.1	1017898	1021111	zf-C2H2	11	+
ML747880.1	449658	450252	zf-C2H2	5	+
ML747889.1	3391	6004	zf-C2H2	7	-
ML748110.1	4349	5378	zf-C2H2	12	+
ML748245.1	10831	11716	zf-C2H2	9	-
ML748245.1	20637	21993	zf-C2H2	15	-
ML748279.1	811288	812398	zf-C2H2	10	+
ML748279.1	862716	863469	zf-C2H2	5	+
ML748363.1	3372	4959	zf-C2H2	17	-
ML748363.1	38606	39818	zf-C2H2	13	+
ML748363.1	63942	64959	zf-C2H2	11	+
ML748367.1	690928	693889	zf-C2H2	33	+
ML748367.1	715097	717131	zf-C2H2	21	+
ML748367.1	775085	776060	zf-C2H2	10	+
ML748367.1	793973	795503	zf-C2H2	16	+
ML748367.1	815149	816151	zf-C2H2	10	+
ML748367.1	837922	839932	zf-C2H2	5	+
ML748367.1	849132	850128	zf-C2H2	10	+
ML748399.1	467090	469466	zf-C2H2	19	-
ML748488.1	36431	37589	zf-C2H2	11	-
ML748488.1	63405	64548	zf-C2H2	12	-
ML748488.1	87634	89244	zf-C2H2	12	-
ML748554.1	105615	106536	zf-C2H2	8	-
ML748624.1	1269022	1270174	zf-C2H2	7	-
ML748663.1	233831	234758	zf-C2H2	9	-
ML748663.1	267417	268218	zf-C2H2	7	+
ML748663.1	303401	304061	zf-C2H2	6	+
ML748663.1	329526	331257	zf-C2H2	12	-
ML748663.1	336553	337789	zf-C2H2	13	-
ML748678.1	430607	431069	zf-C2H2	5	-
ML748678.1	431283	433125	zf-C2H2	11	-
ML748678.1	452165	453508	zf-C2H2	14	-
ML748717.1	463086	464496	zf-C2H2	16	+
ML748737.1	4557	5085	zf-C2H2	6	+
ML748737.1	13770	15061	zf-C2H2	13	+
ML748863.1	1437858	1439043	zf-C2H2	12	+
ML748866.1	1595521	1596634	zf-C2H2	10	+
ML748866.1	1614343	1615525	zf-C2H2	12	+
ML748938.1	902988	906171	zf-C2H2	5	+
ML749003.1	40886	41924	zf-C2H2	11	-
ML749003.1	42495	44346	zf-C2H2	5	-
ML749003.1	61883	62960	zf-C2H2	9	-
ML749003.1	93423	94419	zf-C2H2	8	+
ML749003.1	130245	131823	zf-C2H2	17	-
ML749018.1	530	1892	zf-C2H2	15	+
ML749018.1	21342	23071	zf-C2H2	19	+
ML749052.1	19321	20455	zf-C2H2	12	+
ML749061.1	106589	107882	zf-C2H2	8	+
ML749087.1	1216993	1218043	zf-C2H2	10	-
ML749145.1	46288	47440	zf-C2H2	11	+
ML749305.1	388604	390284	zf-C2H2	7	-
ML749305.1	891916	894196	zf-C2H2	7	+
ML749309.1	1196564	1197890	zf-C2H2	8	+
ML749309.1	1212598	1214461	zf-C2H2	18	+
ML749334.1	69855	77633	zf-C2H2	7	-
ML749334.1	78282	79122	zf-C2H2	9	-
ML749461.1	30330	31149	zf-C2H2	9	+
ML749461.1	49713	50541	zf-C2H2	8	+
ML749471.1	110399	111755	zf-C2H2	8	+
ML749553.1	19506	20847	zf-C2H2	13	-
ML749714.1	61613	62399	zf-C2H2	8	-
ML749714.1	64531	65899	zf-C2H2	5	-
ML749757.1	473157	474996	zf-C2H2	18	+
ML749769.1	20419	21436	zf-C2H2	11	-
ML749769.1	52531	53065	zf-C2H2	6	-
ML749877.1	0	2041	zf-C2H2	16	+
ML749877.1	25807	27244	zf-C2H2	15	+
ML749877.1	51502	52243	zf-C2H2	8	+
ML750077.1	1829421	1830129	zf-C2H2	7	+
ML750116.1	111421	111907	zf-C2H2	5	+
ML750123.1	1344595	1345594	zf-C2H2	10	-
ML750185.1	872069	873233	zf-C2H2	11	+
ML750270.1	273700	275020	zf-C2H2	14	+
ML750454.1	361238	365162	zf-C2H2	29	+
ML750454.1	1250923	1251988	zf-C2H2	5	-
ML750454.1	1754794	1755844	zf-C2H2	5	+
ML750572.1	513079	513889	zf-C2H2	8	+
ML750588.1	76585	77506	zf-C2H2	8	-
ML750613.1	129843	130719	zf-C2H2	8	+
ML750613.1	153668	154478	zf-C2H2	6	+
ML750683.1	5643	7200	zf-C2H2	11	+
ML750683.1	28372	29179	zf-C2H2	9	+
ML750683.1	48055	48670	zf-C2H2	6	+
ML750793.1	236963	238613	zf-C2H2	17	-
ML750793.1	259653	261189	zf-C2H2	16	+
ML750793.1	262966	263707	zf-C2H2	7	+
ML750793.1	274869	276555	zf-C2H2	18	+
ML750793.1	288837	290304	zf-C2H2	15	+
ML750793.1	302351	303989	zf-C2H2	17	+
ML750793.1	313346	315833	zf-C2H2	27	+
ML750793.1	336991	338398	zf-C2H2	13	+
ML751117.1	209909	210887	zf-C2H2	6	-
ML751224.1	35831	36398	zf-C2H2	6	-
ML751224.1	63809	66581	zf-C2H2	30	-
ML751224.1	85800	87936	zf-C2H2	22	+
ML751253.1	1490362	1492570	zf-C2H2	24	+
ML751267.1	867575	868229	zf-C2H2	6	-
ML751271.1	234395	235586	zf-C2H2	11	-
ML751271.1	269069	270074	zf-C2H2	10	-
ML751271.1	335150	337178	zf-C2H2	21	-
ML751271.1	404067	405033	zf-C2H2	9	+
ML751307.1	1139731	1141030	zf-C2H2	13	-
ML751417.1	2550	4489	zf-C2H2	11	+
ML751417.1	29556	30726	zf-C2H2	11	-
ML751452.1	6249	14110	zf-C2H2	13	-
ML751728.1	515801	516455	zf-C2H2	5	-
ML751790.1	212141	212696	zf-C2H2	5	-
ML751924.1	102683	103919	zf-C2H2	12	-
ML752193.1	424694	425978	zf-C2H2	13	+
ML752385.1	179396	180326	zf-C2H2	6	-
ML752596.1	70452	71823	zf-C2H2	14	-
ML752596.1	393150	393816	zf-C2H2	6	-
ML752745.1	12536	13640	zf-C2H2	11	+
ML752745.1	47245	48307	zf-C2H2	10	+
ML752745.1	67549	69403	zf-C2H2	18	+
ML753049.1	16969	18376	zf-C2H2	14	+
ML753164.1	174114	175275	zf-C2H2	11	-
ML753183.1	132265	135706	zf-C2H2	12	-
ML753228.1	88330	90019	zf-C2H2	5	-
ML753246.1	2201	3269	zf-C2H2	7	-
ML753246.1	23274	25071	zf-C2H2	21	-
ML753246.1	48933	50040	zf-C2H2	12	-
ML753246.1	68857	69751	zf-C2H2	10	-
ML753246.1	96148	98038	zf-C2H2	20	-
ML753246.1	161428	162184	zf-C2H2	8	-
ML753338.1	344363	345278	zf-C2H2	8	-
ML753353.1	360214	362764	zf-C2H2	12	+
ML753405.1	563588	565130	zf-C2H2	10	+
ML753410.1	374575	377092	zf-C2H2	6	-
ML753466.1	8707	10236	zf-C2H2	11	+
ML753466.1	34908	36537	zf-C2H2	13	-
ML753466.1	52578	54747	zf-C2H2	23	-
ML753466.1	104748	107082	zf-C2H2	25	-
ML753633.1	374591	375455	zf-C2H2	5	+
ML753673.1	35237	36650	zf-C2H2	15	+
ML753673.1	173526	174705	zf-C2H2	13	-
ML753673.1	178363	180130	zf-C2H2	8	-
ML753673.1	212842	213871	zf-C2H2	11	+
ML753686.1	151008	152919	zf-C2H2	18	+
ML753686.1	237567	238851	zf-C2H2	13	-
ML753857.1	8443	9388	zf-C2H2	10	-
ML753857.1	34822	36928	zf-C2H2	23	-
ML753879.1	161790	163431	zf-C2H2	19	+
ML753978.1	234092	235037	zf-C2H2	9	-
ML753985.1	2167266	2168136	zf-C2H2	9	-
ML753985.1	2181907	2182756	zf-C2H2	9	-
ML753985.1	2255058	2256075	zf-C2H2	11	+
ML754042.1	912858	913962	zf-C2H2	11	+
ML754088.1	23412	24252	zf-C2H2	9	+
ML754135.1	584678	585554	zf-C2H2	9	-
ML754186.1	417522	418239	zf-C2H2	7	+
ML754260.1	310444	311614	zf-C2H2	12	+
ML754313.1	69615	71632	zf-C2H2	22	-
ML754640.1	853502	854435	zf-C2H2	10	+
ML754640.1	1023909	1024929	zf-C2H2	10	-
ML754640.1	1039267	1040593	zf-C2H2	14	+
ML754640.1	1042444	1043425	zf-C2H2	10	+
ML754640.1	1081633	1083210	zf-C2H2	18	+
ML754640.1	1276025	1277324	zf-C2H2	10	+
ML754662.1	33088	33967	zf-C2H2	9	-
ML754697.1	315	1644	zf-C2H2	5	+
ML754808.1	4813	7981	zf-C2H2	16	+
ML754921.1	73938	74511	zf-C2H2	6	-
ML754921.1	88279	89569	zf-C2H2	11	-
ML754949.1	26521	27916	zf-C2H2	14	-
ML754952.1	91620	93381	zf-C2H2	19	+
ML755001.1	10072	11962	zf-C2H2	20	+
ML755021.1	358878	360057	zf-C2H2	12	-
ML755021.1	389035	389926	zf-C2H2	7	+
ML755021.1	413034	414198	zf-C2H2	12	+
ML755080.1	468824	469559	zf-C2H2	8	+
ML755080.1	471047	471680	zf-C2H2	5	+
ML755080.1	511079	512087	zf-C2H2	11	+
ML755080.1	521182	521683	zf-C2H2	5	-
ML755121.1	159910	161386	zf-C2H2	5	-
ML755288.1	23743	25099	zf-C2H2	9	+
ML755345.1	42653	43745	zf-C2H2	11	+
ML755345.1	75028	75721	zf-C2H2	5	+
ML755406.1	58947	60816	zf-C2H2	19	+
ML755442.1	386061	386805	zf-C2H2	6	-
ML755740.1	170	1670	zf-C2H2	6	-
ML755740.1	16040	17969	zf-C2H2	20	-
ML755740.1	55228	57082	zf-C2H2	20	-
ML755740.1	68239	69895	zf-C2H2	17	-
ML755745.1	12960	13836	zf-C2H2	9	+
ML755824.1	94844	96083	zf-C2H2	13	+
ML755824.1	169396	171076	zf-C2H2	18	-
ML755832.1	525782	526547	zf-C2H2	8	+
```
