## Supplementary Data 2 for "Transposable elements drive the evolution of metazoan zinc finger genes": Hapalochlaena_maculosa_znfs.bed

```
JACXVO010000005.1	956724	958329	zf-C2H2	18	-
JACXVO010000017.1	20530	25045	zf-C2H2	9	+
JACXVO010000019.1	73894	75586	zf-C2H2	5	-
JACXVO010000019.1	97619	98528	zf-C2H2	10	-
JACXVO010000019.1	110150	111159	zf-C2H2	9	+
JACXVO010000019.1	138083	140039	zf-C2H2	11	+
JACXVO010000019.1	170606	172084	zf-C2H2	13	-
JACXVO010000019.1	193633	196422	zf-C2H2	15	-
JACXVO010000019.1	216329	217444	zf-C2H2	11	-
JACXVO010000019.1	233268	234273	zf-C2H2	11	-
JACXVO010000019.1	243946	244823	zf-C2H2	8	-
JACXVO010000019.1	261371	262220	zf-C2H2	5	-
JACXVO010000019.1	272017	274133	zf-C2H2	9	-
JACXVO010000019.1	289455	290541	zf-C2H2	12	-
JACXVO010000019.1	307119	307497	zf-C2H2	5	-
JACXVO010000019.1	321691	322642	zf-C2H2	10	-
JACXVO010000019.1	338788	340543	zf-C2H2	18	-
JACXVO010000019.1	362540	363920	zf-C2H2	15	-
JACXVO010000019.1	387288	388053	zf-C2H2	8	-
JACXVO010000019.1	411381	417522	zf-C2H2	9	-
JACXVO010000019.1	427446	429354	zf-C2H2	10	-
JACXVO010000019.1	453904	454840	zf-C2H2	9	+
JACXVO010000019.1	464943	466017	zf-C2H2	12	-
JACXVO010000019.1	490336	491461	zf-C2H2	10	+
JACXVO010000019.1	508165	509416	zf-C2H2	14	+
JACXVO010000019.1	552475	553468	zf-C2H2	11	-
JACXVO010000019.1	560086	560650	zf-C2H2	6	-
JACXVO010000019.1	570075	571911	zf-C2H2	16	-
JACXVO010000019.1	583269	584066	zf-C2H2	9	-
JACXVO010000019.1	594226	595747	zf-C2H2	17	+
JACXVO010000019.1	623101	625434	zf-C2H2	21	+
JACXVO010000019.1	641230	642403	zf-C2H2	13	+
JACXVO010000019.1	661036	662365	zf-C2H2	14	+
JACXVO010000019.1	677031	678945	zf-C2H2	14	-
JACXVO010000019.1	698322	699240	zf-C2H2	10	-
JACXVO010000019.1	714531	716034	zf-C2H2	15	-
JACXVO010000019.1	737616	738549	zf-C2H2	10	+
JACXVO010000019.1	757062	758103	zf-C2H2	12	+
JACXVO010000019.1	776610	777789	zf-C2H2	12	+
JACXVO010000019.1	786937	788291	zf-C2H2	15	-
JACXVO010000019.1	803974	805540	zf-C2H2	17	-
JACXVO010000019.1	818483	819272	zf-C2H2	8	+
JACXVO010000019.1	836208	836934	zf-C2H2	8	+
JACXVO010000019.1	847777	848746	zf-C2H2	11	-
JACXVO010000019.1	863239	864553	zf-C2H2	15	-
JACXVO010000019.1	872018	873404	zf-C2H2	16	-
JACXVO010000019.1	884081	885059	zf-C2H2	11	-
JACXVO010000019.1	907827	908763	zf-C2H2	10	-
JACXVO010000019.1	916230	917271	zf-C2H2	10	-
JACXVO010000019.1	933215	933767	zf-C2H2	6	-
JACXVO010000019.1	939141	940269	zf-C2H2	13	-
JACXVO010000019.1	955156	956155	zf-C2H2	10	+
JACXVO010000019.1	971389	972124	zf-C2H2	9	+
JACXVO010000019.1	987346	988240	zf-C2H2	10	+
JACXVO010000019.1	1011311	1012622	zf-C2H2	15	+
JACXVO010000019.1	1035905	1037833	zf-C2H2	23	+
JACXVO010000019.1	1047036	1049151	zf-C2H2	22	+
JACXVO010000019.1	1056901	1058470	zf-C2H2	17	+
JACXVO010000019.1	1075127	1075727	zf-C2H2	7	+
JACXVO010000019.1	1117283	1117925	zf-C2H2	7	+
JACXVO010000019.1	1165729	1167091	zf-C2H2	16	+
JACXVO010000019.1	1183530	1185267	zf-C2H2	19	+
JACXVO010000019.1	1252070	1253357	zf-C2H2	12	-
JACXVO010000019.1	1266613	1267486	zf-C2H2	9	+
JACXVO010000019.1	1278566	1279835	zf-C2H2	13	-
JACXVO010000019.1	1283372	1284539	zf-C2H2	13	+
JACXVO010000019.1	1288372	1289389	zf-C2H2	11	-
JACXVO010000019.1	1295401	1296370	zf-C2H2	11	+
JACXVO010000019.1	1302345	1303170	zf-C2H2	9	-
JACXVO010000019.1	1317253	1318672	zf-C2H2	15	-
JACXVO010000019.1	1331501	1332323	zf-C2H2	9	+
JACXVO010000019.1	1339148	1340103	zf-C2H2	12	+
JACXVO010000019.1	1350683	1351871	zf-C2H2	13	+
JACXVO010000019.1	1384312	1385281	zf-C2H2	11	-
JACXVO010000019.1	1396870	1398886	zf-C2H2	15	+
JACXVO010000019.1	1419856	1420912	zf-C2H2	12	+
JACXVO010000019.1	1449361	1450382	zf-C2H2	8	+
JACXVO010000019.1	1459466	1460687	zf-C2H2	14	-
JACXVO010000019.1	1483672	1485172	zf-C2H2	16	+
JACXVO010000019.1	1502574	1504335	zf-C2H2	20	+
JACXVO010000019.1	1518899	1519808	zf-C2H2	9	-
JACXVO010000019.1	1524924	1526769	zf-C2H2	19	-
JACXVO010000019.1	1544664	1546557	zf-C2H2	20	+
JACXVO010000019.1	1560356	1561955	zf-C2H2	15	+
JACXVO010000019.1	1581243	1582623	zf-C2H2	15	+
JACXVO010000019.1	1592346	1593564	zf-C2H2	6	+
JACXVO010000019.1	1598697	1604868	zf-C2H2	8	+
JACXVO010000019.1	1620836	1622545	zf-C2H2	16	-
JACXVO010000019.1	1632984	1634194	zf-C2H2	13	+
JACXVO010000019.1	1647855	1649139	zf-C2H2	13	-
JACXVO010000019.1	1660589	1664648	zf-C2H2	16	+
JACXVO010000019.1	1675432	1677076	zf-C2H2	11	-
JACXVO010000019.1	1700735	1702355	zf-C2H2	12	+
JACXVO010000019.1	1731988	1740863	zf-C2H2	13	+
JACXVO010000019.1	1752643	1754283	zf-C2H2	18	+
JACXVO010000019.1	1766771	1767761	zf-C2H2	11	-
JACXVO010000019.1	1777460	1778951	zf-C2H2	17	+
JACXVO010000019.1	1791633	1792434	zf-C2H2	9	+
JACXVO010000019.1	1807595	1808483	zf-C2H2	8	-
JACXVO010000019.1	1824094	1825144	zf-C2H2	12	-
JACXVO010000019.1	1846438	1847719	zf-C2H2	15	+
JACXVO010000019.1	1872447	1873410	zf-C2H2	10	+
JACXVO010000019.1	1899587	1900739	zf-C2H2	13	+
JACXVO010000019.1	1914812	1916393	zf-C2H2	17	+
JACXVO010000019.1	1929340	1930288	zf-C2H2	11	-
JACXVO010000019.1	1933569	1934115	zf-C2H2	6	+
JACXVO010000019.1	1984952	1986584	zf-C2H2	17	-
JACXVO010000019.1	2002010	2003303	zf-C2H2	14	+
JACXVO010000019.1	2016498	2017883	zf-C2H2	11	-
JACXVO010000019.1	2044000	2045200	zf-C2H2	11	-
JACXVO010000019.1	2050979	2052266	zf-C2H2	14	+
JACXVO010000019.1	2063521	2064496	zf-C2H2	7	+
JACXVO010000019.1	2071481	2072900	zf-C2H2	16	-
JACXVO010000019.1	2085604	2087279	zf-C2H2	20	-
JACXVO010000019.1	2089191	2090686	zf-C2H2	14	+
JACXVO010000019.1	2108347	2109679	zf-C2H2	13	-
JACXVO010000019.1	2123171	2126864	zf-C2H2	13	-
JACXVO010000019.1	2134645	2136100	zf-C2H2	15	-
JACXVO010000019.1	2205031	2207776	zf-C2H2	16	-
JACXVO010000019.1	2221476	2225181	zf-C2H2	16	-
JACXVO010000019.1	2238136	2239276	zf-C2H2	6	-
JACXVO010000019.1	2255140	2257009	zf-C2H2	20	-
JACXVO010000019.1	2261425	2262712	zf-C2H2	14	+
JACXVO010000019.1	2279550	2280585	zf-C2H2	11	+
JACXVO010000019.1	2294836	2296031	zf-C2H2	13	-
JACXVO010000019.1	2323076	2324492	zf-C2H2	15	-
JACXVO010000046.1	1343	2702	zf-C2H2	14	+
JACXVO010000046.1	33349	34685	zf-C2H2	15	+
JACXVO010000109.1	147957	148968	zf-C2H2	5	+
JACXVO010000140.1	9650	10823	zf-C2H2	13	-
JACXVO010000380.1	14684	16066	zf-C2H2	15	-
JACXVO010000380.1	31110	31890	zf-C2H2	5	-
JACXVO010000550.1	280476	281937	zf-C2H2	12	+
JACXVO010000550.1	296463	297558	zf-C2H2	12	+
JACXVO010000550.1	353032	354427	zf-C2H2	15	-
JACXVO010000550.1	368276	369452	zf-C2H2	12	-
JACXVO010000550.1	390642	391533	zf-C2H2	9	-
JACXVO010000552.1	1556	3171	zf-C2H2	7	+
JACXVO010000552.1	23010	23691	zf-C2H2	8	+
JACXVO010000552.1	32506	34123	zf-C2H2	17	-
JACXVO010000586.1	689570	690344	zf-C2H2	8	+
JACXVO010000586.1	727091	727670	zf-C2H2	6	+
JACXVO010000586.1	736854	738243	zf-C2H2	15	-
JACXVO010000586.1	757504	759499	zf-C2H2	20	+
JACXVO010000586.1	777021	778611	zf-C2H2	16	+
JACXVO010000586.1	795043	796192	zf-C2H2	11	+
JACXVO010000586.1	813938	815473	zf-C2H2	18	+
JACXVO010000586.1	833051	834104	zf-C2H2	11	+
JACXVO010000590.1	2	1306	zf-C2H2	6	+
JACXVO010000627.1	111052	112138	zf-C2H2	12	+
JACXVO010000714.1	510370	512209	zf-C2H2	7	+
JACXVO010000790.1	1006	1931	zf-C2H2	8	-
JACXVO010000821.1	81229	82873	zf-C2H2	16	+
JACXVO010000821.1	135073	136336	zf-C2H2	9	+
JACXVO010000821.1	149803	151219	zf-C2H2	14	+
JACXVO010000821.1	169971	170649	zf-C2H2	7	-
JACXVO010000821.1	185213	186651	zf-C2H2	11	+
JACXVO010000838.1	6386	9964	zf-C2H2	12	-
JACXVO010000838.1	57095	57503	zf-C2H2	5	+
JACXVO010000838.1	88538	89562	zf-C2H2	10	+
JACXVO010000838.1	107135	107816	zf-C2H2	7	-
JACXVO010000838.1	170471	171680	zf-C2H2	7	+
JACXVO010000838.1	202700	204842	zf-C2H2	19	+
JACXVO010000838.1	233872	235429	zf-C2H2	11	+
JACXVO010000838.1	247463	248030	zf-C2H2	6	+
JACXVO010000838.1	256652	257921	zf-C2H2	13	-
JACXVO010000838.1	278218	279658	zf-C2H2	11	-
JACXVO010000838.1	289134	290181	zf-C2H2	11	+
JACXVO010000838.1	311310	312216	zf-C2H2	10	+
JACXVO010000838.1	380229	380778	zf-C2H2	6	-
JACXVO010000838.1	389124	392315	zf-C2H2	11	+
JACXVO010000838.1	425342	426419	zf-C2H2	11	-
JACXVO010000838.1	449424	450528	zf-C2H2	8	+
JACXVO010000838.1	480345	482722	zf-C2H2	15	-
JACXVO010000838.1	492467	494700	zf-C2H2	18	+
JACXVO010000838.1	522863	523949	zf-C2H2	6	-
JACXVO010000838.1	534381	537905	zf-C2H2	19	-
JACXVO010000838.1	552551	553853	zf-C2H2	15	+
JACXVO010000838.1	559315	560615	zf-C2H2	8	+
JACXVO010000838.1	585494	586535	zf-C2H2	8	+
JACXVO010000838.1	623100	626168	zf-C2H2	16	+
JACXVO010000838.1	632707	634291	zf-C2H2	11	-
JACXVO010000838.1	667721	668524	zf-C2H2	6	-
JACXVO010000838.1	690194	691100	zf-C2H2	6	-
JACXVO010000899.1	3189407	3190981	zf-C2H2	15	+
JACXVO010001073.1	39947	49391	zf-C2H2	6	+
JACXVO010001485.1	70327	76714	zf-C2H2	25	-
JACXVO010001634.1	12441	13536	zf-C2H2	6	+
JACXVO010001647.1	2008	9949	zf-C2H2	19	-
JACXVO010001730.1	1804335	1805943	zf-C2H2	10	-
JACXVO010001775.1	893996	895202	zf-C2H2	12	+
JACXVO010001775.1	905681	906917	zf-C2H2	13	-
JACXVO010001775.1	958198	959417	zf-C2H2	12	+
JACXVO010001775.1	979018	980038	zf-C2H2	11	+
JACXVO010001775.1	1410030	1411011	zf-C2H2	10	+
JACXVO010001775.1	1420622	1422053	zf-C2H2	14	+
JACXVO010001775.1	1442780	1444532	zf-C2H2	20	-
JACXVO010001775.1	1465503	1467819	zf-C2H2	27	+
JACXVO010001775.1	1479597	1481160	zf-C2H2	18	+
JACXVO010002018.1	18552	19362	zf-C2H2	9	+
JACXVO010002083.1	381	3393	zf-C2H2	6	-
JACXVO010002102.1	2039	3659	zf-C2H2	5	-
JACXVO010002102.1	18115	19861	zf-C2H2	7	-
JACXVO010002102.1	29233	35062	zf-C2H2	5	-
JACXVO010002102.1	44734	45926	zf-C2H2	8	+
JACXVO010002102.1	54147	56862	zf-C2H2	25	+
JACXVO010002102.1	65774	66230	zf-C2H2	5	+
JACXVO010002134.1	1	1623	zf-C2H2	11	+
JACXVO010002138.1	610199	611141	zf-C2H2	11	-
JACXVO010002138.1	621129	622359	zf-C2H2	12	-
JACXVO010002138.1	634595	635609	zf-C2H2	12	-
JACXVO010002138.1	644474	645146	zf-C2H2	8	-
JACXVO010002138.1	655393	657175	zf-C2H2	19	-
JACXVO010002138.1	665979	667191	zf-C2H2	13	+
JACXVO010002138.1	674332	675829	zf-C2H2	15	-
JACXVO010002138.1	697925	699869	zf-C2H2	21	+
JACXVO010002138.1	710148	711339	zf-C2H2	13	-
JACXVO010002138.1	726588	727965	zf-C2H2	14	-
JACXVO010002138.1	740840	741890	zf-C2H2	10	-
JACXVO010002138.1	749122	750178	zf-C2H2	10	-
JACXVO010002138.1	754642	755479	zf-C2H2	9	+
JACXVO010002138.1	766898	768014	zf-C2H2	13	+
JACXVO010002138.1	780032	781136	zf-C2H2	12	-
JACXVO010002138.1	807063	808670	zf-C2H2	11	-
JACXVO010002138.1	821816	824420	zf-C2H2	23	-
JACXVO010002138.1	841052	843185	zf-C2H2	24	-
JACXVO010002138.1	854560	857185	zf-C2H2	27	-
JACXVO010002138.1	873995	877564	zf-C2H2	29	-
JACXVO010002138.1	892192	893293	zf-C2H2	11	-
JACXVO010002138.1	904194	905568	zf-C2H2	13	-
JACXVO010002138.1	931210	932518	zf-C2H2	13	+
JACXVO010002138.1	936163	937232	zf-C2H2	12	+
JACXVO010002138.1	950846	951647	zf-C2H2	8	+
JACXVO010002138.1	961895	963368	zf-C2H2	16	+
JACXVO010002138.1	997287	998490	zf-C2H2	13	+
JACXVO010002138.1	1009724	1010879	zf-C2H2	12	+
JACXVO010002138.1	1020800	1021718	zf-C2H2	8	+
JACXVO010002138.1	1054120	1055131	zf-C2H2	11	-
JACXVO010002138.1	1105940	1106837	zf-C2H2	9	-
JACXVO010002138.1	1136152	1137313	zf-C2H2	12	-
JACXVO010002138.1	1157047	1158145	zf-C2H2	12	-
JACXVO010002138.1	1189159	1190077	zf-C2H2	9	-
JACXVO010002138.1	1209579	1211016	zf-C2H2	15	+
JACXVO010002138.1	1223490	1224804	zf-C2H2	14	+
JACXVO010002138.1	1238175	1239312	zf-C2H2	12	+
JACXVO010002138.1	1254888	1255821	zf-C2H2	11	+
JACXVO010002138.1	1263185	1264875	zf-C2H2	19	-
JACXVO010002138.1	1271617	1273050	zf-C2H2	16	+
JACXVO010002138.1	1290244	1291441	zf-C2H2	9	-
JACXVO010002138.1	1297711	1300363	zf-C2H2	18	-
JACXVO010002138.1	1317860	1318802	zf-C2H2	7	+
JACXVO010002138.1	1332879	1333749	zf-C2H2	9	-
JACXVO010002138.1	1350410	1351490	zf-C2H2	11	+
JACXVO010002168.1	25031	25841	zf-C2H2	10	-
JACXVO010002168.1	26185	32220	zf-C2H2	18	-
JACXVO010002288.1	12877	14326	zf-C2H2	10	+
JACXVO010002292.1	389785	391276	zf-C2H2	17	-
JACXVO010002304.1	176578	178612	zf-C2H2	22	-
JACXVO010002329.1	22689	26229	zf-C2H2	7	-
JACXVO010002415.1	269182	270271	zf-C2H2	12	-
JACXVO010002415.1	281870	282326	zf-C2H2	5	-
JACXVO010002415.1	315786	316896	zf-C2H2	11	+
JACXVO010002451.1	0	1011	zf-C2H2	5	+
JACXVO010002635.1	217112	218204	zf-C2H2	11	-
JACXVO010002662.1	9224	9683	zf-C2H2	5	+
JACXVO010002700.1	626871	628452	zf-C2H2	8	-
JACXVO010002771.1	4216	6043	zf-C2H2	18	+
JACXVO010002919.1	82056	83773	zf-C2H2	13	+
JACXVO010003058.1	938451	939912	zf-C2H2	6	+
JACXVO010003058.1	1105554	1106589	zf-C2H2	5	-
JACXVO010003127.1	697685	699752	zf-C2H2	23	+
JACXVO010003127.1	711580	713231	zf-C2H2	17	-
JACXVO010003127.1	723108	724311	zf-C2H2	13	-
JACXVO010003127.1	732732	734685	zf-C2H2	22	-
JACXVO010003127.1	741127	742193	zf-C2H2	9	-
JACXVO010003127.1	751365	752970	zf-C2H2	18	-
JACXVO010003127.1	759756	760698	zf-C2H2	5	+
JACXVO010003127.1	766006	767059	zf-C2H2	10	-
JACXVO010003127.1	796057	798793	zf-C2H2	15	-
JACXVO010003127.1	809889	810807	zf-C2H2	11	-
JACXVO010003127.1	821867	822938	zf-C2H2	12	-
JACXVO010003207.1	157058	158739	zf-C2H2	10	+
JACXVO010003207.1	171764	173063	zf-C2H2	15	+
JACXVO010003207.1	179377	181188	zf-C2H2	13	+
JACXVO010003230.1	2882852	2884156	zf-C2H2	15	+
JACXVO010003639.1	15589	17374	zf-C2H2	20	-
JACXVO010003641.1	992905	994669	zf-C2H2	18	+
JACXVO010003663.1	97	1741	zf-C2H2	6	-
JACXVO010003700.1	43464	45091	zf-C2H2	7	+
JACXVO010003700.1	58751	59813	zf-C2H2	10	+
JACXVO010003700.1	79539	80787	zf-C2H2	14	+
JACXVO010003700.1	94477	95625	zf-C2H2	13	+
JACXVO010003700.1	116368	118543	zf-C2H2	6	-
JACXVO010003700.1	138278	141747	zf-C2H2	8	-
JACXVO010003700.1	158961	160667	zf-C2H2	17	-
JACXVO010003700.1	172256	175329	zf-C2H2	15	-
JACXVO010003700.1	182017	183248	zf-C2H2	14	-
JACXVO010003700.1	190524	191736	zf-C2H2	12	+
JACXVO010003700.1	212949	214560	zf-C2H2	19	+
JACXVO010003700.1	231634	233137	zf-C2H2	15	+
JACXVO010003700.1	285229	286414	zf-C2H2	13	+
JACXVO010003700.1	293457	294605	zf-C2H2	5	+
JACXVO010003700.1	315473	316529	zf-C2H2	10	-
JACXVO010003700.1	368906	369578	zf-C2H2	6	+
JACXVO010003700.1	383633	385649	zf-C2H2	19	+
JACXVO010003700.1	402873	404157	zf-C2H2	6	+
JACXVO010003700.1	425706	427026	zf-C2H2	11	+
JACXVO010003700.1	445345	446614	zf-C2H2	12	-
JACXVO010003700.1	461354	461994	zf-C2H2	6	+
JACXVO010003700.1	476075	478076	zf-C2H2	19	+
JACXVO010003700.1	498926	500357	zf-C2H2	16	+
JACXVO010003700.1	519532	521108	zf-C2H2	17	+
JACXVO010003700.1	533349	534835	zf-C2H2	17	+
JACXVO010003700.1	555314	556265	zf-C2H2	10	+
JACXVO010003700.1	568412	569374	zf-C2H2	11	+
JACXVO010003700.1	584352	585843	zf-C2H2	17	+
JACXVO010003700.1	624187	625740	zf-C2H2	5	-
JACXVO010003700.1	640796	641570	zf-C2H2	8	-
JACXVO010003700.1	659287	660643	zf-C2H2	14	-
JACXVO010003700.1	676186	677466	zf-C2H2	10	+
JACXVO010003700.1	689066	690158	zf-C2H2	11	-
JACXVO010003700.1	738801	739923	zf-C2H2	13	+
JACXVO010003700.1	779291	780176	zf-C2H2	9	-
JACXVO010003700.1	818330	819736	zf-C2H2	14	-
JACXVO010003700.1	846895	848074	zf-C2H2	8	+
JACXVO010003700.1	849846	852454	zf-C2H2	12	+
JACXVO010003700.1	870670	871801	zf-C2H2	11	-
JACXVO010003700.1	885199	885976	zf-C2H2	9	+
JACXVO010003816.1	26753	28367	zf-C2H2	15	-
JACXVO010003816.1	44940	46356	zf-C2H2	15	+
JACXVO010003816.1	72009	72447	zf-C2H2	5	-
JACXVO010003816.1	74722	75669	zf-C2H2	11	-
JACXVO010003816.1	98077	99778	zf-C2H2	10	-
JACXVO010003816.1	120593	121634	zf-C2H2	11	+
JACXVO010003816.1	148555	151630	zf-C2H2	15	+
JACXVO010003816.1	167143	169604	zf-C2H2	17	+
JACXVO010003816.1	183309	184420	zf-C2H2	10	+
JACXVO010003816.1	197488	199018	zf-C2H2	17	-
JACXVO010003816.1	206449	208009	zf-C2H2	15	-
JACXVO010003816.1	216258	217645	zf-C2H2	11	-
JACXVO010003816.1	229724	230897	zf-C2H2	10	+
JACXVO010003816.1	240414	241101	zf-C2H2	7	-
JACXVO010003816.1	246993	248397	zf-C2H2	14	-
JACXVO010003816.1	267744	269211	zf-C2H2	16	-
JACXVO010003816.1	280081	281290	zf-C2H2	9	-
JACXVO010003816.1	292144	293385	zf-C2H2	15	-
JACXVO010003816.1	307258	308501	zf-C2H2	14	-
JACXVO010003816.1	327059	327710	zf-C2H2	6	-
JACXVO010003816.1	335250	336644	zf-C2H2	14	-
JACXVO010003816.1	368652	369684	zf-C2H2	10	+
JACXVO010003816.1	374768	376282	zf-C2H2	18	+
JACXVO010003816.1	392859	393573	zf-C2H2	7	+
JACXVO010003816.1	401826	403958	zf-C2H2	13	+
JACXVO010003816.1	425917	426910	zf-C2H2	6	+
JACXVO010003816.1	438619	439210	zf-C2H2	6	+
JACXVO010003816.1	457898	459583	zf-C2H2	11	+
JACXVO010003816.1	491060	493034	zf-C2H2	16	+
JACXVO010003816.1	506715	509250	zf-C2H2	10	-
JACXVO010003816.1	520511	521842	zf-C2H2	16	+
JACXVO010003816.1	534267	535623	zf-C2H2	15	+
JACXVO010003816.1	539788	540538	zf-C2H2	7	+
JACXVO010003816.1	549887	553462	zf-C2H2	10	+
JACXVO010003816.1	591981	592752	zf-C2H2	8	+
JACXVO010003816.1	604855	606136	zf-C2H2	13	+
JACXVO010003816.1	615372	616872	zf-C2H2	13	-
JACXVO010003938.1	121223	123725	zf-C2H2	14	+
JACXVO010003938.1	188624	189491	zf-C2H2	6	-
JACXVO010003938.1	301546	303061	zf-C2H2	7	+
JACXVO010004046.1	187063	189246	zf-C2H2	10	+
JACXVO010004134.1	46298	48449	zf-C2H2	6	-
JACXVO010004134.1	141228	142821	zf-C2H2	10	+
JACXVO010004134.1	174561	177933	zf-C2H2	22	-
JACXVO010004186.1	41185	42310	zf-C2H2	12	+
JACXVO010004257.1	5126	5926	zf-C2H2	7	-
JACXVO010004257.1	19871	20861	zf-C2H2	7	-
JACXVO010004257.1	39991	41982	zf-C2H2	10	+
JACXVO010004257.1	98659	101105	zf-C2H2	10	+
JACXVO010004257.1	119254	120619	zf-C2H2	11	+
JACXVO010004257.1	140166	142027	zf-C2H2	8	+
JACXVO010004257.1	167434	168574	zf-C2H2	11	+
JACXVO010004257.1	186480	188188	zf-C2H2	18	+
JACXVO010004257.1	203846	204790	zf-C2H2	9	+
JACXVO010004257.1	219748	221092	zf-C2H2	15	+
JACXVO010004257.1	234603	235698	zf-C2H2	12	-
JACXVO010004257.1	253338	254493	zf-C2H2	13	-
JACXVO010004257.1	266506	269779	zf-C2H2	16	-
JACXVO010004299.1	12090	13221	zf-C2H2	12	+
JACXVO010004553.1	18254	19652	zf-C2H2	15	-
JACXVO010004553.1	28618	29545	zf-C2H2	9	-
JACXVO010004553.1	43524	44544	zf-C2H2	10	+
JACXVO010004553.1	55317	56254	zf-C2H2	9	+
JACXVO010004553.1	70839	73275	zf-C2H2	21	-
JACXVO010004553.1	94099	95287	zf-C2H2	12	-
JACXVO010004553.1	105494	106844	zf-C2H2	10	+
JACXVO010004557.1	452148	455103	zf-C2H2	18	+
JACXVO010004557.1	804748	808363	zf-C2H2	9	-
JACXVO010005038.1	94940	96209	zf-C2H2	8	+
JACXVO010005131.1	104662	105841	zf-C2H2	13	+
JACXVO010005171.1	1879306	1880320	zf-C2H2	11	+
JACXVO010005295.1	59286	62334	zf-C2H2	26	+
JACXVO010005424.1	12728	16142	zf-C2H2	13	-
JACXVO010005454.1	29824	31876	zf-C2H2	21	-
JACXVO010005454.1	50159	51878	zf-C2H2	18	-
JACXVO010005454.1	102595	105067	zf-C2H2	26	+
JACXVO010005501.1	47256	48084	zf-C2H2	6	-
JACXVO010005643.1	309541	310318	zf-C2H2	7	-
JACXVO010005795.1	6587	7421	zf-C2H2	9	+
JACXVO010005842.1	1	1314	zf-C2H2	5	-
JACXVO010005915.1	437	1179	zf-C2H2	5	-
JACXVO010006096.1	18015	19623	zf-C2H2	12	-
JACXVO010006096.1	119852	121358	zf-C2H2	6	+
JACXVO010006096.1	129188	130520	zf-C2H2	14	+
JACXVO010006096.1	147971	149201	zf-C2H2	13	+
JACXVO010006181.1	18088	19228	zf-C2H2	12	-
JACXVO010006622.1	114536	119183	zf-C2H2	18	+
JACXVO010006762.1	117914	118406	zf-C2H2	6	-
JACXVO010007249.1	282358	282967	zf-C2H2	5	+
JACXVO010007286.1	78985	80125	zf-C2H2	13	-
JACXVO010007308.1	32914	35935	zf-C2H2	7	+
JACXVO010007376.1	898	2325	zf-C2H2	13	+
JACXVO010007378.1	1105398	1105983	zf-C2H2	5	+
JACXVO010007378.1	1113484	1115080	zf-C2H2	10	+
JACXVO010007378.1	1135438	1136821	zf-C2H2	15	+
JACXVO010007378.1	1150150	1151257	zf-C2H2	11	-
JACXVO010007378.1	1159440	1160781	zf-C2H2	15	-
JACXVO010007378.1	1172510	1173527	zf-C2H2	11	-
JACXVO010007378.1	1183262	1183757	zf-C2H2	6	-
JACXVO010007380.1	23123	32951	zf-C2H2	19	-
JACXVO010007532.1	65952	67935	zf-C2H2	11	-
JACXVO010007580.1	67235	68771	zf-C2H2	11	+
JACXVO010007627.1	2258	2987	zf-C2H2	9	+
JACXVO010007808.1	47	1374	zf-C2H2	7	-
JACXVO010008041.1	64510	66211	zf-C2H2	14	+
JACXVO010008091.1	1047022	1047814	zf-C2H2	7	+
JACXVO010008112.1	43937	46703	zf-C2H2	5	+
JACXVO010008134.1	309473	310871	zf-C2H2	10	-
JACXVO010008134.1	356212	357148	zf-C2H2	8	-
JACXVO010008242.1	2236	4033	zf-C2H2	16	-
JACXVO010008604.1	414037	416665	zf-C2H2	6	+
JACXVO010008842.1	14837	15962	zf-C2H2	11	-
JACXVO010009436.1	8325	9165	zf-C2H2	6	+
JACXVO010009446.1	573156	574668	zf-C2H2	12	+
JACXVO010009541.1	381094	384316	zf-C2H2	29	+
JACXVO010009563.1	22070	26946	zf-C2H2	9	+
JACXVO010009678.1	342511	344113	zf-C2H2	5	+
JACXVO010009912.1	658081	660214	zf-C2H2	24	+
JACXVO010009934.1	9392	12999	zf-C2H2	19	+
JACXVO010009934.1	44737	45880	zf-C2H2	11	+
JACXVO010009964.1	13600	14251	zf-C2H2	7	-
JACXVO010009964.1	29372	30458	zf-C2H2	12	-
JACXVO010010185.1	2149	3448	zf-C2H2	15	+
JACXVO010010185.1	27858	29387	zf-C2H2	9	-
JACXVO010010274.1	1	973	zf-C2H2	7	-
JACXVO010010594.1	808	1447	zf-C2H2	5	+
JACXVO010010649.1	2544	3483	zf-C2H2	10	-
JACXVO010010652.1	77687	78263	zf-C2H2	5	-
JACXVO010010653.1	646929	649125	zf-C2H2	5	-
JACXVO010010778.1	289098	289533	zf-C2H2	6	-
JACXVO010010880.1	475527	476781	zf-C2H2	7	+
JACXVO010010880.1	555302	555995	zf-C2H2	8	+
JACXVO010010880.1	670262	672011	zf-C2H2	13	+
JACXVO010010880.1	719410	721663	zf-C2H2	7	+
JACXVO010010880.1	794514	798300	zf-C2H2	5	-
JACXVO010010940.1	141055	142363	zf-C2H2	13	-
JACXVO010010940.1	311358	318963	zf-C2H2	7	+
JACXVO010010940.1	360551	362693	zf-C2H2	9	+
JACXVO010010940.1	370748	373312	zf-C2H2	6	+
JACXVO010010940.1	383169	385464	zf-C2H2	17	-
JACXVO010010940.1	398822	400157	zf-C2H2	15	-
JACXVO010010940.1	418100	419399	zf-C2H2	15	-
JACXVO010010998.1	1136228	1142714	zf-C2H2	32	-
JACXVO010011024.1	37532	39896	zf-C2H2	23	-
JACXVO010011024.1	238562	240968	zf-C2H2	11	-
JACXVO010011024.1	330792	331857	zf-C2H2	10	-
JACXVO010011036.1	1	952	zf-C2H2	8	-
JACXVO010011038.1	158	722	zf-C2H2	6	+
JACXVO010011390.1	26268	28314	zf-C2H2	23	-
JACXVO010011421.1	33410	36210	zf-C2H2	26	-
JACXVO010011421.1	42569	45410	zf-C2H2	31	+
JACXVO010011421.1	63977	64895	zf-C2H2	10	+
JACXVO010011421.1	128132	129155	zf-C2H2	10	-
JACXVO010011421.1	150268	151405	zf-C2H2	12	+
JACXVO010011421.1	173468	175544	zf-C2H2	16	+
JACXVO010011421.1	191406	193327	zf-C2H2	21	-
JACXVO010011511.1	79525	80956	zf-C2H2	16	+
JACXVO010011667.1	227647	229039	zf-C2H2	7	-
JACXVO010011710.1	41612	43952	zf-C2H2	25	+
JACXVO010011766.1	8806	10786	zf-C2H2	21	-
JACXVO010011766.1	14607	15678	zf-C2H2	11	+
JACXVO010012008.1	12493	13810	zf-C2H2	14	-
JACXVO010012008.1	67332	68649	zf-C2H2	15	-
JACXVO010012008.1	85745	86975	zf-C2H2	14	-
JACXVO010012008.1	114717	120141	zf-C2H2	24	+
JACXVO010012042.1	936352	939161	zf-C2H2	8	+
JACXVO010012062.1	16546	18082	zf-C2H2	7	+
JACXVO010012127.1	46689	47835	zf-C2H2	13	-
JACXVO010012184.1	704	1814	zf-C2H2	5	-
JACXVO010012209.1	86381	87722	zf-C2H2	13	-
JACXVO010012209.1	101484	102222	zf-C2H2	9	-
JACXVO010012309.1	28004	29333	zf-C2H2	14	+
JACXVO010012309.1	55016	56195	zf-C2H2	9	-
JACXVO010012309.1	78819	80144	zf-C2H2	15	+
JACXVO010012309.1	89932	95444	zf-C2H2	12	+
JACXVO010012401.1	13758	14460	zf-C2H2	7	+
JACXVO010012494.1	88	1009	zf-C2H2	10	-
JACXVO010012763.1	20079	22377	zf-C2H2	13	+
JACXVO010012869.1	8428	12613	zf-C2H2	6	+
JACXVO010012869.1	19194	20187	zf-C2H2	11	+
JACXVO010013185.1	39479	41219	zf-C2H2	12	+
JACXVO010013197.1	51589	53935	zf-C2H2	8	+
JACXVO010013580.1	95706	96381	zf-C2H2	8	-
JACXVO010013580.1	104715	105654	zf-C2H2	8	-
JACXVO010013580.1	137388	139356	zf-C2H2	22	-
JACXVO010013580.1	158497	159933	zf-C2H2	15	-
JACXVO010013580.1	175471	177061	zf-C2H2	17	-
JACXVO010013580.1	196904	197991	zf-C2H2	12	-
JACXVO010013580.1	207341	208898	zf-C2H2	17	-
JACXVO010013580.1	226658	227468	zf-C2H2	9	-
JACXVO010013580.1	241464	242319	zf-C2H2	9	-
JACXVO010013580.1	270300	275688	zf-C2H2	10	-
JACXVO010013580.1	287450	288197	zf-C2H2	8	-
JACXVO010013580.1	302576	303809	zf-C2H2	14	-
JACXVO010013580.1	323503	325333	zf-C2H2	21	-
JACXVO010013580.1	348599	352481	zf-C2H2	8	-
JACXVO010013580.1	360020	361667	zf-C2H2	19	-
JACXVO010013580.1	376864	378355	zf-C2H2	16	-
JACXVO010013580.1	393660	395364	zf-C2H2	19	-
JACXVO010013580.1	409782	412809	zf-C2H2	31	-
JACXVO010013580.1	430700	431525	zf-C2H2	9	-
JACXVO010013580.1	447573	448548	zf-C2H2	5	-
JACXVO010013580.1	449067	451651	zf-C2H2	11	-
JACXVO010013580.1	470695	473962	zf-C2H2	25	-
JACXVO010013580.1	495258	496782	zf-C2H2	10	-
JACXVO010013580.1	507001	507931	zf-C2H2	10	-
JACXVO010013580.1	516384	518847	zf-C2H2	20	-
JACXVO010013580.1	530455	532261	zf-C2H2	21	+
JACXVO010013580.1	549280	551789	zf-C2H2	25	+
JACXVO010013580.1	594553	597471	zf-C2H2	29	+
JACXVO010013580.1	615165	618299	zf-C2H2	20	-
JACXVO010013580.1	647217	649981	zf-C2H2	26	-
JACXVO010013580.1	657368	660321	zf-C2H2	29	+
JACXVO010013580.1	670624	674144	zf-C2H2	19	+
JACXVO010013705.1	7317	12876	zf-C2H2	24	-
JACXVO010013783.1	73873	76891	zf-C2H2	11	+
JACXVO010013859.1	10617	12129	zf-C2H2	10	-
JACXVO010013859.1	28002	28797	zf-C2H2	7	+
JACXVO010013859.1	53688	54837	zf-C2H2	11	+
JACXVO010013859.1	65367	66816	zf-C2H2	15	-
JACXVO010013859.1	80872	81775	zf-C2H2	10	-
JACXVO010013859.1	93969	95229	zf-C2H2	12	-
JACXVO010013859.1	131942	133268	zf-C2H2	13	+
JACXVO010013859.1	161609	162983	zf-C2H2	15	+
JACXVO010013859.1	192463	193637	zf-C2H2	13	+
JACXVO010013859.1	205720	206986	zf-C2H2	12	+
JACXVO010013859.1	215482	216244	zf-C2H2	8	-
JACXVO010013906.1	62742	63621	zf-C2H2	8	+
JACXVO010014114.1	7	1459	zf-C2H2	15	+
JACXVO010014149.1	221715	222996	zf-C2H2	14	+
JACXVO010014149.1	233289	235098	zf-C2H2	19	+
JACXVO010014356.1	38027	38573	zf-C2H2	5	-
JACXVO010014356.1	58707	59739	zf-C2H2	10	+
JACXVO010014356.1	75965	77541	zf-C2H2	16	+
JACXVO010014356.1	92714	95027	zf-C2H2	25	+
JACXVO010014528.1	3057802	3060013	zf-C2H2	6	+
JACXVO010014583.1	1807569	1808445	zf-C2H2	6	+
JACXVO010014682.1	347095	348403	zf-C2H2	13	+
JACXVO010014823.1	186329	187368	zf-C2H2	6	-
JACXVO010014839.1	240403	241339	zf-C2H2	11	+
JACXVO010014839.1	253935	254901	zf-C2H2	10	+
JACXVO010014839.1	279427	279928	zf-C2H2	6	-
JACXVO010014968.1	131203	132967	zf-C2H2	19	-
JACXVO010015113.1	152065	154153	zf-C2H2	7	+
JACXVO010015143.1	8653	9583	zf-C2H2	8	+
JACXVO010015179.1	1527093	1529226	zf-C2H2	14	+
JACXVO010015184.1	159863	162743	zf-C2H2	17	+
JACXVO010015184.1	232087	234937	zf-C2H2	20	-
JACXVO010015187.1	115990	117394	zf-C2H2	15	+
JACXVO010015265.1	2669	4187	zf-C2H2	16	-
JACXVO010015265.1	200071	201511	zf-C2H2	16	-
JACXVO010015274.1	1	716	zf-C2H2	8	+
JACXVO010015453.1	5234843	5235491	zf-C2H2	5	-
JACXVO010015771.1	51807	54348	zf-C2H2	11	+
JACXVO010015779.1	2098209	2098788	zf-C2H2	5	+
JACXVO010015840.1	1262115	1263309	zf-C2H2	12	-
JACXVO010015921.1	2870	4939	zf-C2H2	20	-
JACXVO010016090.1	9098	10745	zf-C2H2	18	-
JACXVO010016090.1	14154	16018	zf-C2H2	12	-
JACXVO010016090.1	20433	22343	zf-C2H2	17	+
JACXVO010016090.1	40237	41956	zf-C2H2	10	-
JACXVO010016129.1	137539	138925	zf-C2H2	15	-
JACXVO010016194.1	35132	36518	zf-C2H2	7	-
JACXVO010016194.1	123852	126006	zf-C2H2	9	+
JACXVO010016271.1	37060	38176	zf-C2H2	12	+
JACXVO010016281.1	1019816	1027457	zf-C2H2	31	+
JACXVO010016538.1	14213	14813	zf-C2H2	6	+
JACXVO010016581.1	13883	15686	zf-C2H2	18	-
JACXVO010016581.1	55488	57417	zf-C2H2	18	-
JACXVO010016581.1	96880	97591	zf-C2H2	7	+
JACXVO010016582.1	87379	88192	zf-C2H2	9	+
JACXVO010016582.1	112709	113489	zf-C2H2	8	-
JACXVO010016724.1	1171	2077	zf-C2H2	6	+
JACXVO010016758.1	0	2824	zf-C2H2	5	+
JACXVO010016798.1	7950	9066	zf-C2H2	10	+
JACXVO010016809.1	7452	9657	zf-C2H2	12	-
JACXVO010016862.1	21540	22944	zf-C2H2	8	-
JACXVO010016862.1	78740	79796	zf-C2H2	8	+
JACXVO010016862.1	103725	105432	zf-C2H2	11	-
JACXVO010016862.1	169476	170022	zf-C2H2	5	+
JACXVO010016962.1	3389	4616	zf-C2H2	13	+
JACXVO010017133.1	745430	748661	zf-C2H2	16	+
JACXVO010017153.1	2509	3677	zf-C2H2	10	+
JACXVO010017153.1	34986	36026	zf-C2H2	8	+
JACXVO010017153.1	54496	55654	zf-C2H2	13	+
JACXVO010017153.1	71141	72044	zf-C2H2	8	+
JACXVO010017153.1	79799	81060	zf-C2H2	13	-
JACXVO010017153.1	89646	90672	zf-C2H2	9	-
JACXVO010017153.1	104036	107132	zf-C2H2	8	-
JACXVO010017153.1	129026	130898	zf-C2H2	17	+
JACXVO010017153.1	141105	141666	zf-C2H2	6	-
JACXVO010017153.1	151883	153227	zf-C2H2	6	+
JACXVO010017153.1	172726	174069	zf-C2H2	15	+
JACXVO010017153.1	183910	185179	zf-C2H2	11	+
JACXVO010017153.1	196645	197947	zf-C2H2	15	-
JACXVO010017153.1	228264	229976	zf-C2H2	18	+
JACXVO010017153.1	253411	254662	zf-C2H2	14	+
JACXVO010017153.1	275033	279327	zf-C2H2	23	-
JACXVO010017153.1	294207	295675	zf-C2H2	13	+
JACXVO010017153.1	342584	343715	zf-C2H2	11	-
JACXVO010017153.1	352212	353223	zf-C2H2	10	+
JACXVO010017153.1	365021	366298	zf-C2H2	13	-
JACXVO010017153.1	380330	381972	zf-C2H2	18	-
JACXVO010017153.1	394003	394570	zf-C2H2	6	+
JACXVO010017153.1	418424	419642	zf-C2H2	13	+
JACXVO010017153.1	427197	428357	zf-C2H2	9	+
JACXVO010017153.1	454330	455604	zf-C2H2	14	+
JACXVO010017153.1	468745	469946	zf-C2H2	14	-
JACXVO010017153.1	486446	487277	zf-C2H2	5	-
JACXVO010017153.1	487525	488787	zf-C2H2	5	-
JACXVO010017153.1	508290	509629	zf-C2H2	15	+
JACXVO010017153.1	554109	554877	zf-C2H2	6	+
JACXVO010017153.1	568069	568942	zf-C2H2	10	-
JACXVO010017153.1	586124	587663	zf-C2H2	16	-
JACXVO010017153.1	592199	592691	zf-C2H2	5	-
JACXVO010017153.1	601811	602681	zf-C2H2	8	+
JACXVO010017153.1	604457	605583	zf-C2H2	12	-
JACXVO010017153.1	619903	620896	zf-C2H2	10	+
JACXVO010017153.1	640652	641507	zf-C2H2	6	-
JACXVO010017153.1	642145	643950	zf-C2H2	17	-
JACXVO010017153.1	663539	663941	zf-C2H2	5	+
JACXVO010017153.1	669218	670365	zf-C2H2	11	-
JACXVO010017153.1	679743	682416	zf-C2H2	5	+
JACXVO010017153.1	687130	687535	zf-C2H2	5	+
JACXVO010017153.1	718335	719973	zf-C2H2	17	+
JACXVO010017153.1	754465	755605	zf-C2H2	13	-
JACXVO010017153.1	775313	776012	zf-C2H2	8	-
JACXVO010017153.1	793658	794732	zf-C2H2	12	-
JACXVO010017168.1	67690	68632	zf-C2H2	10	+
JACXVO010017342.1	726	1281	zf-C2H2	7	-
JACXVO010017438.1	1	1205	zf-C2H2	7	+
JACXVO010017637.1	101900	102758	zf-C2H2	10	-
JACXVO010017637.1	142162	143332	zf-C2H2	12	-
JACXVO010017637.1	200881	203044	zf-C2H2	13	-
JACXVO010017637.1	210254	211817	zf-C2H2	13	-
JACXVO010017637.1	226299	227699	zf-C2H2	15	+
JACXVO010017637.1	227348	229075	zf-C2H2	7	-
JACXVO010017637.1	231830	235681	zf-C2H2	8	+
JACXVO010017637.1	252663	253809	zf-C2H2	12	+
JACXVO010017637.1	265916	267452	zf-C2H2	18	-
JACXVO010017704.1	77870	78968	zf-C2H2	11	+
JACXVO010017710.1	502043	507032	zf-C2H2	9	+
JACXVO010018017.1	178455	181698	zf-C2H2	8	-
JACXVO010018071.1	331378	332410	zf-C2H2	7	+
JACXVO010018071.1	348673	350719	zf-C2H2	18	-
JACXVO010018131.1	215499	216384	zf-C2H2	9	-
JACXVO010018131.1	230134	230920	zf-C2H2	8	+
JACXVO010018131.1	255275	256844	zf-C2H2	16	-
JACXVO010018131.1	275135	276209	zf-C2H2	10	-
JACXVO010018131.1	295157	296687	zf-C2H2	17	+
JACXVO010018131.1	308568	309441	zf-C2H2	9	+
JACXVO010018132.1	1003	2128	zf-C2H2	13	+
JACXVO010018132.1	17434	18799	zf-C2H2	15	-
JACXVO010018132.1	31645	32638	zf-C2H2	11	+
JACXVO010018132.1	44845	53029	zf-C2H2	10	+
JACXVO010018141.1	64026	65232	zf-C2H2	13	+
JACXVO010018168.1	461	9578	zf-C2H2	5	-
JACXVO010018413.1	535	2124	zf-C2H2	17	+
JACXVO010018461.1	312629	314267	zf-C2H2	11	-
JACXVO010018461.1	334355	335609	zf-C2H2	12	-
JACXVO010018461.1	340773	341913	zf-C2H2	11	-
JACXVO010018461.1	360262	361717	zf-C2H2	16	-
JACXVO010018470.1	154491	159513	zf-C2H2	19	+
JACXVO010018497.1	953625	954498	zf-C2H2	10	+
JACXVO010018619.1	99556	107182	zf-C2H2	5	+
JACXVO010018663.1	185526	187437	zf-C2H2	12	-
JACXVO010018686.1	1	788	zf-C2H2	7	+
JACXVO010018852.1	1231517	1232906	zf-C2H2	16	+
JACXVO010018871.1	24592	26599	zf-C2H2	10	-
JACXVO010018871.1	92248	94444	zf-C2H2	12	+
JACXVO010018871.1	150397	151804	zf-C2H2	10	+
JACXVO010018871.1	179748	180459	zf-C2H2	8	-
JACXVO010018871.1	245485	247915	zf-C2H2	18	-
JACXVO010018892.1	14107	14932	zf-C2H2	9	+
JACXVO010018892.1	24742	27382	zf-C2H2	15	+
JACXVO010018944.1	3483	4448	zf-C2H2	9	+
JACXVO010018953.1	532	1215	zf-C2H2	5	-
JACXVO010019059.1	3034	4606	zf-C2H2	11	+
JACXVO010019059.1	15789	18003	zf-C2H2	20	+
JACXVO010019059.1	30171	32580	zf-C2H2	8	+
JACXVO010019059.1	53120	55383	zf-C2H2	26	-
JACXVO010019059.1	63663	65129	zf-C2H2	14	-
JACXVO010019059.1	74429	75859	zf-C2H2	12	-
JACXVO010019059.1	89685	90474	zf-C2H2	5	-
JACXVO010019059.1	101678	102569	zf-C2H2	8	-
JACXVO010019059.1	102764	103992	zf-C2H2	8	-
JACXVO010019059.1	138827	139562	zf-C2H2	6	+
JACXVO010019059.1	145529	147299	zf-C2H2	11	+
JACXVO010019059.1	159377	161546	zf-C2H2	16	-
JACXVO010019059.1	167182	168256	zf-C2H2	11	-
JACXVO010019059.1	176615	177761	zf-C2H2	11	-
JACXVO010019059.1	186456	188679	zf-C2H2	11	-
JACXVO010019059.1	206738	208322	zf-C2H2	16	-
JACXVO010019059.1	230655	233163	zf-C2H2	13	-
JACXVO010019059.1	244342	246611	zf-C2H2	25	-
JACXVO010019059.1	263614	266692	zf-C2H2	16	-
JACXVO010019059.1	282824	284030	zf-C2H2	12	-
JACXVO010019059.1	303552	304803	zf-C2H2	13	-
JACXVO010019059.1	317627	319468	zf-C2H2	18	-
JACXVO010019059.1	334217	334811	zf-C2H2	6	-
JACXVO010019059.1	349710	352765	zf-C2H2	10	-
JACXVO010019059.1	372324	374023	zf-C2H2	6	-
JACXVO010019059.1	378353	382289	zf-C2H2	12	-
JACXVO010019059.1	395014	396586	zf-C2H2	14	+
JACXVO010019059.1	410772	412154	zf-C2H2	7	+
JACXVO010019059.1	423699	425705	zf-C2H2	11	+
JACXVO010019059.1	441389	445799	zf-C2H2	13	+
JACXVO010019146.1	11702	12224	zf-C2H2	6	-
JACXVO010019146.1	18589	19855	zf-C2H2	13	-
JACXVO010019146.1	37810	38860	zf-C2H2	11	-
JACXVO010019404.1	33455	34809	zf-C2H2	11	+
JACXVO010019446.1	24999	27441	zf-C2H2	6	-
JACXVO010019522.1	1358715	1360872	zf-C2H2	6	-
JACXVO010019621.1	0	1034	zf-C2H2	12	-
JACXVO010019659.1	344677	351655	zf-C2H2	35	-
JACXVO010019659.1	533084	535229	zf-C2H2	10	+
JACXVO010019829.1	290834	293159	zf-C2H2	12	-
JACXVO010019899.1	5263	6328	zf-C2H2	5	+
JACXVO010019929.1	3606	5124	zf-C2H2	16	-
JACXVO010019929.1	42175	44036	zf-C2H2	14	-
JACXVO010019929.1	82448	84833	zf-C2H2	11	+
JACXVO010019929.1	87873	89355	zf-C2H2	17	+
JACXVO010019929.1	96656	97708	zf-C2H2	11	+
JACXVO010019953.1	45774	47607	zf-C2H2	17	+
JACXVO010019953.1	67560	68220	zf-C2H2	6	-
JACXVO010019953.1	122697	123858	zf-C2H2	6	+
JACXVO010019953.1	160949	162188	zf-C2H2	7	+
JACXVO010019953.1	199132	201199	zf-C2H2	14	-
JACXVO010019974.1	24944	26552	zf-C2H2	18	-
JACXVO010019974.1	50156	51780	zf-C2H2	11	-
JACXVO010020064.1	69160	70681	zf-C2H2	7	+
JACXVO010020219.1	8290	9082	zf-C2H2	5	+
JACXVO010020267.1	19576	20662	zf-C2H2	10	-
JACXVO010020558.1	649	1722	zf-C2H2	9	-
JACXVO010020621.1	392580	393405	zf-C2H2	5	+
JACXVO010020781.1	100378	102382	zf-C2H2	5	+
JACXVO010020889.1	17056	17857	zf-C2H2	8	+
JACXVO010021034.1	2210	3229	zf-C2H2	11	-
JACXVO010021065.1	768394	771818	zf-C2H2	10	+
JACXVO010021119.1	80812	82126	zf-C2H2	14	+
JACXVO010021119.1	95081	96863	zf-C2H2	19	-
JACXVO010021299.1	262352	263510	zf-C2H2	6	-
JACXVO010021348.1	203108	203666	zf-C2H2	6	-
JACXVO010021348.1	231110	232676	zf-C2H2	17	+
JACXVO010021348.1	237969	239103	zf-C2H2	11	+
JACXVO010021348.1	252232	253534	zf-C2H2	13	-
JACXVO010021463.1	2	1161	zf-C2H2	10	-
JACXVO010021489.1	182451	183858	zf-C2H2	15	+
JACXVO010021540.1	189913	190897	zf-C2H2	6	-
JACXVO010022164.1	37336	38986	zf-C2H2	8	-
JACXVO010022164.1	47419	48403	zf-C2H2	11	-
JACXVO010022293.1	12615	19822	zf-C2H2	8	-
JACXVO010022293.1	59213	60629	zf-C2H2	10	+
JACXVO010022293.1	76325	76961	zf-C2H2	6	-
JACXVO010022369.1	734628	735379	zf-C2H2	7	+
JACXVO010022445.1	4951	6304	zf-C2H2	13	+
JACXVO010022445.1	34812	35883	zf-C2H2	11	+
JACXVO010022445.1	48186	49487	zf-C2H2	12	-
JACXVO010022445.1	63187	64714	zf-C2H2	8	+
JACXVO010022445.1	88375	89626	zf-C2H2	13	+
JACXVO010022445.1	108587	109436	zf-C2H2	8	+
JACXVO010022510.1	17204	20540	zf-C2H2	15	-
JACXVO010022510.1	59794	60565	zf-C2H2	6	+
JACXVO010022510.1	84142	85840	zf-C2H2	11	+
JACXVO010022510.1	93423	94011	zf-C2H2	5	+
JACXVO010022510.1	147467	148187	zf-C2H2	6	+
JACXVO010022510.1	152199	155067	zf-C2H2	9	-
JACXVO010022510.1	191542	193300	zf-C2H2	20	-
JACXVO010022510.1	242198	243557	zf-C2H2	15	+
JACXVO010022510.1	255395	258001	zf-C2H2	21	+
JACXVO010022510.1	262643	264209	zf-C2H2	11	-
JACXVO010022510.1	275344	278125	zf-C2H2	14	-
JACXVO010022510.1	285668	288005	zf-C2H2	17	-
JACXVO010022510.1	296433	297285	zf-C2H2	6	-
JACXVO010022510.1	321960	324869	zf-C2H2	9	+
JACXVO010022510.1	341408	342482	zf-C2H2	7	+
JACXVO010022510.1	376331	379439	zf-C2H2	6	+
JACXVO010022600.1	27411	28276	zf-C2H2	6	-
JACXVO010022910.1	106311	111852	zf-C2H2	14	-
JACXVO010022910.1	177856	178705	zf-C2H2	9	+
JACXVO010022923.1	5833	7549	zf-C2H2	11	-
JACXVO010022923.1	54465	55977	zf-C2H2	10	-
JACXVO010022969.1	796345	796795	zf-C2H2	5	+
JACXVO010022969.1	824239	825436	zf-C2H2	14	+
JACXVO010022969.1	851440	853519	zf-C2H2	22	+
JACXVO010023092.1	60197	61580	zf-C2H2	15	+
JACXVO010023092.1	62031	62424	zf-C2H2	5	+
JACXVO010023092.1	87983	88775	zf-C2H2	6	-
JACXVO010023092.1	94088	95378	zf-C2H2	13	+
JACXVO010023092.1	114146	115331	zf-C2H2	11	+
JACXVO010023092.1	128774	130261	zf-C2H2	13	+
JACXVO010023092.1	178924	180538	zf-C2H2	17	+
JACXVO010023092.1	215480	217436	zf-C2H2	21	-
JACXVO010023092.1	252187	253309	zf-C2H2	12	+
JACXVO010023092.1	282599	283487	zf-C2H2	8	+
JACXVO010023092.1	300287	301073	zf-C2H2	8	+
JACXVO010023092.1	312867	314013	zf-C2H2	6	-
JACXVO010023092.1	314819	315891	zf-C2H2	11	-
JACXVO010023092.1	333229	337517	zf-C2H2	10	+
JACXVO010023092.1	370049	376853	zf-C2H2	9	-
JACXVO010023092.1	387668	388806	zf-C2H2	11	-
JACXVO010023092.1	392614	393334	zf-C2H2	7	+
JACXVO010023092.1	416183	417848	zf-C2H2	9	+
JACXVO010023092.1	432352	433402	zf-C2H2	12	+
JACXVO010023092.1	454227	455520	zf-C2H2	15	+
JACXVO010023092.1	467143	468006	zf-C2H2	10	+
JACXVO010023092.1	483439	484624	zf-C2H2	11	-
JACXVO010023092.1	484479	485508	zf-C2H2	11	+
JACXVO010023092.1	486678	487164	zf-C2H2	5	+
JACXVO010023092.1	497632	498640	zf-C2H2	11	-
JACXVO010023092.1	509270	510116	zf-C2H2	9	-
JACXVO010023092.1	516772	519736	zf-C2H2	8	-
JACXVO010023092.1	550753	551677	zf-C2H2	9	-
JACXVO010023092.1	566127	566865	zf-C2H2	8	+
JACXVO010023092.1	581339	582488	zf-C2H2	13	-
JACXVO010023092.1	591846	593448	zf-C2H2	11	-
JACXVO010023092.1	611849	614028	zf-C2H2	12	-
JACXVO010023092.1	638881	639325	zf-C2H2	5	+
JACXVO010023092.1	645875	647159	zf-C2H2	8	-
JACXVO010023092.1	656639	662504	zf-C2H2	12	+
JACXVO010023092.1	676232	677431	zf-C2H2	11	-
JACXVO010023092.1	691181	692008	zf-C2H2	9	+
JACXVO010023092.1	778692	780017	zf-C2H2	7	+
JACXVO010023092.1	793546	794764	zf-C2H2	13	-
JACXVO010023092.1	867826	868965	zf-C2H2	9	-
JACXVO010023092.1	881425	882511	zf-C2H2	8	-
JACXVO010023092.1	889707	891549	zf-C2H2	13	-
JACXVO010023092.1	924052	924887	zf-C2H2	7	-
JACXVO010023121.1	175681	177463	zf-C2H2	20	-
JACXVO010023131.1	118549	119197	zf-C2H2	5	-
JACXVO010023133.1	113502	116019	zf-C2H2	21	+
JACXVO010023133.1	162300	164080	zf-C2H2	8	+
JACXVO010023268.1	991220	992510	zf-C2H2	10	+
JACXVO010023268.1	1018180	1018921	zf-C2H2	8	+
JACXVO010023411.1	10447	11689	zf-C2H2	14	-
JACXVO010023411.1	28401	29411	zf-C2H2	9	+
JACXVO010023459.1	672	1347	zf-C2H2	7	-
JACXVO010023459.1	89929	91789	zf-C2H2	21	-
JACXVO010023459.1	112247	113054	zf-C2H2	6	-
JACXVO010023459.1	121727	122849	zf-C2H2	13	-
JACXVO010023459.1	139496	140669	zf-C2H2	13	+
JACXVO010023459.1	156418	157960	zf-C2H2	18	+
JACXVO010023556.1	9465355	9467290	zf-C2H2	22	-
JACXVO010023556.1	9486964	9488977	zf-C2H2	22	-
JACXVO010023612.1	1224	1737	zf-C2H2	7	+
JACXVO010023732.1	576	8481	zf-C2H2	6	-
JACXVO010023799.1	11919	12987	zf-C2H2	12	+
JACXVO010023837.1	5213	6905	zf-C2H2	19	-
JACXVO010023837.1	43791	45251	zf-C2H2	6	-
JACXVO010023837.1	61953	63156	zf-C2H2	12	+
JACXVO010023948.1	396069	402207	zf-C2H2	11	+
JACXVO010023992.1	28281	29073	zf-C2H2	5	+
JACXVO010023992.1	46044	47079	zf-C2H2	11	-
JACXVO010023992.1	61557	66408	zf-C2H2	9	+
JACXVO010023992.1	76801	81349	zf-C2H2	13	-
JACXVO010023992.1	92511	93300	zf-C2H2	8	+
JACXVO010023992.1	110842	111745	zf-C2H2	9	+
JACXVO010023992.1	125826	128591	zf-C2H2	17	-
JACXVO010023992.1	140335	141463	zf-C2H2	12	+
JACXVO010024013.1	107985	108918	zf-C2H2	10	+
JACXVO010024013.1	126089	127049	zf-C2H2	10	+
JACXVO010024013.1	140772	142091	zf-C2H2	14	+
JACXVO010024013.1	158918	159707	zf-C2H2	8	-
JACXVO010024074.1	264689	267416	zf-C2H2	23	+
JACXVO010024119.1	23353	30622	zf-C2H2	40	-
JACXVO010024121.1	46823	48470	zf-C2H2	16	+
JACXVO010024121.1	64234	65293	zf-C2H2	10	-
JACXVO010024121.1	86952	88809	zf-C2H2	20	-
JACXVO010024121.1	95019	96444	zf-C2H2	15	+
JACXVO010024121.1	108857	110453	zf-C2H2	17	+
JACXVO010024121.1	124432	125284	zf-C2H2	9	+
JACXVO010024121.1	151572	153251	zf-C2H2	19	+
JACXVO010024121.1	177239	178517	zf-C2H2	14	+
JACXVO010024158.1	89679	95046	zf-C2H2	23	-
JACXVO010024206.1	1646	2729	zf-C2H2	11	-
JACXVO010024227.1	5649	7740	zf-C2H2	23	-
JACXVO010024227.1	26857	27949	zf-C2H2	12	-
JACXVO010024227.1	59437	60442	zf-C2H2	11	-
JACXVO010024227.1	79761	81708	zf-C2H2	21	-
JACXVO010024227.1	102366	103338	zf-C2H2	12	-
JACXVO010024227.1	119326	120556	zf-C2H2	13	+
JACXVO010024227.1	139646	140888	zf-C2H2	13	-
JACXVO010024227.1	158603	160835	zf-C2H2	15	+
JACXVO010024227.1	179249	181001	zf-C2H2	16	+
JACXVO010024290.1	13087	14083	zf-C2H2	10	+
JACXVO010024362.1	1	800	zf-C2H2	10	+
JACXVO010024381.1	169396	171349	zf-C2H2	12	-
JACXVO010024381.1	228242	229364	zf-C2H2	8	+
JACXVO010024381.1	260265	262020	zf-C2H2	9	-
JACXVO010024381.1	294307	296218	zf-C2H2	10	+
JACXVO010024381.1	375859	378334	zf-C2H2	15	+
JACXVO010024381.1	412222	413452	zf-C2H2	5	-
JACXVO010024381.1	459346	463024	zf-C2H2	12	-
JACXVO010024416.1	95170	96886	zf-C2H2	7	+
JACXVO010024474.1	49917	50340	zf-C2H2	6	+
JACXVO010024707.1	451	1314	zf-C2H2	7	-
JACXVO010024750.1	49327	50731	zf-C2H2	10	-
JACXVO010024767.1	12137	13241	zf-C2H2	12	-
JACXVO010024856.1	19196	19649	zf-C2H2	5	+
JACXVO010024856.1	34503	36575	zf-C2H2	20	+
JACXVO010024856.1	93773	95123	zf-C2H2	13	-
JACXVO010024957.1	3162	4089	zf-C2H2	11	-
JACXVO010024957.1	13463	15230	zf-C2H2	20	+
JACXVO010024957.1	38111	39410	zf-C2H2	14	+
JACXVO010024957.1	57203	58475	zf-C2H2	15	-
JACXVO010025055.1	48844	51236	zf-C2H2	14	+
JACXVO010025059.1	16843	17713	zf-C2H2	10	-
JACXVO010025059.1	36364	37018	zf-C2H2	7	+
JACXVO010025126.1	32291	33848	zf-C2H2	11	-
JACXVO010025126.1	40089	48357	zf-C2H2	8	-
JACXVO010025126.1	72862	74355	zf-C2H2	16	+
JACXVO010025126.1	93309	95341	zf-C2H2	17	+
JACXVO010025207.1	32240	33140	zf-C2H2	10	+
JACXVO010025207.1	60947	62087	zf-C2H2	13	-
JACXVO010025207.1	107858	108362	zf-C2H2	6	-
JACXVO010025207.1	121172	121793	zf-C2H2	7	-
JACXVO010025207.1	178858	180853	zf-C2H2	10	+
JACXVO010025571.1	7963	9027	zf-C2H2	10	-
JACXVO010025571.1	31806	34776	zf-C2H2	13	-
JACXVO010025809.1	938475	941067	zf-C2H2	10	+
JACXVO010025870.1	82832	83405	zf-C2H2	5	+
JACXVO010025888.1	1445	3143	zf-C2H2	18	-
JACXVO010025888.1	24249	26104	zf-C2H2	20	+
JACXVO010026146.1	930300	931356	zf-C2H2	12	-
JACXVO010026146.1	952619	953552	zf-C2H2	10	+
JACXVO010026345.1	71671	74692	zf-C2H2	9	+
JACXVO010026371.1	325	1303	zf-C2H2	8	+
JACXVO010026413.1	106927	110926	zf-C2H2	18	-
JACXVO010026580.1	0	1431	zf-C2H2	6	+
JACXVO010026593.1	63053	64299	zf-C2H2	13	+
JACXVO010026593.1	68919	69666	zf-C2H2	8	+
JACXVO010026593.1	109687	110668	zf-C2H2	11	+
JACXVO010026593.1	126583	127627	zf-C2H2	12	+
JACXVO010026593.1	136289	137276	zf-C2H2	11	+
JACXVO010026593.1	148737	149864	zf-C2H2	12	+
JACXVO010026593.1	161355	162319	zf-C2H2	11	+
JACXVO010026593.1	176556	177159	zf-C2H2	7	-
JACXVO010026593.1	192409	193612	zf-C2H2	14	+
JACXVO010026675.1	74213	75362	zf-C2H2	9	+
JACXVO010026945.1	150992	153473	zf-C2H2	13	+
JACXVO010026978.1	9483	10898	zf-C2H2	11	+
JACXVO010027065.1	1180	2456	zf-C2H2	12	-
JACXVO010027394.1	116007	117018	zf-C2H2	5	-
JACXVO010027423.1	79408	80539	zf-C2H2	5	+
JACXVO010027423.1	110174	111122	zf-C2H2	5	+
JACXVO010027437.1	21630	22767	zf-C2H2	10	-
JACXVO010027437.1	37187	38450	zf-C2H2	13	-
JACXVO010027440.1	4073	4976	zf-C2H2	5	+
JACXVO010027586.1	13232	14270	zf-C2H2	10	-
JACXVO010027586.1	25387	27223	zf-C2H2	20	-
JACXVO010027586.1	54681	55515	zf-C2H2	9	-
JACXVO010027586.1	61204	61903	zf-C2H2	7	-
JACXVO010027586.1	93013	93664	zf-C2H2	6	-
JACXVO010027586.1	123499	127097	zf-C2H2	7	-
JACXVO010027586.1	147076	148192	zf-C2H2	11	-
JACXVO010027586.1	166147	168175	zf-C2H2	12	-
JACXVO010027586.1	210237	211329	zf-C2H2	10	-
JACXVO010027586.1	223915	225310	zf-C2H2	15	-
JACXVO010027586.1	244870	246061	zf-C2H2	12	-
JACXVO010027613.1	7529	9439	zf-C2H2	20	+
JACXVO010027613.1	9636	10206	zf-C2H2	5	+
JACXVO010027613.1	24736	26204	zf-C2H2	11	+
JACXVO010027613.1	41897	43280	zf-C2H2	13	+
JACXVO010027613.1	53452	55120	zf-C2H2	19	+
JACXVO010027613.1	68281	69941	zf-C2H2	13	-
JACXVO010027613.1	138118	139559	zf-C2H2	10	+
JACXVO010027613.1	167333	169475	zf-C2H2	19	-
JACXVO010027697.1	9965	10961	zf-C2H2	9	+
JACXVO010027880.1	785	5090	zf-C2H2	10	+
JACXVO010027997.1	18706	20974	zf-C2H2	11	-
JACXVO010027997.1	46685	48668	zf-C2H2	12	-
JACXVO010028153.1	74501	75812	zf-C2H2	14	-
JACXVO010028216.1	257325	258543	zf-C2H2	14	+
JACXVO010028243.1	121930	123571	zf-C2H2	11	+
JACXVO010028483.1	361524	362994	zf-C2H2	6	+
JACXVO010028553.1	999580	1000717	zf-C2H2	6	+
JACXVO010028563.1	184890	186352	zf-C2H2	16	+
JACXVO010028563.1	203114	204220	zf-C2H2	13	+
JACXVO010028563.1	218804	220496	zf-C2H2	5	-
JACXVO010028563.1	265585	266971	zf-C2H2	15	-
JACXVO010028563.1	275725	277423	zf-C2H2	18	-
JACXVO010028563.1	318350	319775	zf-C2H2	15	-
JACXVO010028563.1	344365	345388	zf-C2H2	11	-
JACXVO010028563.1	379569	380810	zf-C2H2	14	-
JACXVO010028563.1	410400	411589	zf-C2H2	10	-
JACXVO010028563.1	426520	427944	zf-C2H2	15	-
JACXVO010028563.1	454312	455411	zf-C2H2	11	-
JACXVO010028563.1	466980	471644	zf-C2H2	27	-
JACXVO010028575.1	347555	349715	zf-C2H2	5	-
JACXVO010028672.1	61351	63001	zf-C2H2	18	-
JACXVO010028672.1	82315	83530	zf-C2H2	12	-
JACXVO010028881.1	292876	294253	zf-C2H2	13	-
JACXVO010029021.1	747236	749372	zf-C2H2	21	+
JACXVO010029045.1	45487	46339	zf-C2H2	8	+
JACXVO010029045.1	82124	84917	zf-C2H2	17	-
JACXVO010029045.1	112734	114592	zf-C2H2	16	+
JACXVO010029162.1	44340	46542	zf-C2H2	9	-
JACXVO010029254.1	1103315	1104551	zf-C2H2	12	-
JACXVO010029277.1	2652	3897	zf-C2H2	13	+
JACXVO010029352.1	6938	8396	zf-C2H2	14	+
JACXVO010029352.1	16745	17648	zf-C2H2	10	+
JACXVO010029526.1	35801	38339	zf-C2H2	9	-
JACXVO010029635.1	1518348	1519698	zf-C2H2	15	+
JACXVO010029643.1	4462286	4468877	zf-C2H2	14	-
JACXVO010029643.1	4687529	4690994	zf-C2H2	10	-
JACXVO010029649.1	54662	56177	zf-C2H2	6	+
JACXVO010029649.1	585083	586997	zf-C2H2	18	-
JACXVO010029649.1	730394	731156	zf-C2H2	8	-
JACXVO010029687.1	3925164	3926883	zf-C2H2	19	+
JACXVO010029687.1	3951157	3953086	zf-C2H2	21	+
JACXVO010029765.1	7694	8864	zf-C2H2	10	-
JACXVO010029765.1	69518	70298	zf-C2H2	7	+
JACXVO010029765.1	99498	100422	zf-C2H2	11	+
JACXVO010029823.1	2083453	2084587	zf-C2H2	5	-
JACXVO010029823.1	2605230	2606583	zf-C2H2	5	+
JACXVO010030003.1	112641	116619	zf-C2H2	11	-
JACXVO010030082.1	170620	171847	zf-C2H2	13	-
JACXVO010030082.1	224354	225191	zf-C2H2	8	+
JACXVO010030138.1	11269	13591	zf-C2H2	17	-
JACXVO010030138.1	40055	40793	zf-C2H2	7	+
JACXVO010030138.1	92688	94182	zf-C2H2	15	-
JACXVO010030138.1	131157	134259	zf-C2H2	17	+
JACXVO010030138.1	257248	259483	zf-C2H2	12	-
JACXVO010030148.1	1468	1945	zf-C2H2	5	-
JACXVO010030204.1	6075	7107	zf-C2H2	11	+
JACXVO010030204.1	26981	32011	zf-C2H2	7	+
JACXVO010030283.1	12625	14314	zf-C2H2	19	+
JACXVO010030283.1	25991	27560	zf-C2H2	16	-
JACXVO010030283.1	59078	60323	zf-C2H2	13	+
JACXVO010030389.1	5427	7002	zf-C2H2	13	-
JACXVO010030389.1	16429	17819	zf-C2H2	16	+
JACXVO010030389.1	30192	31635	zf-C2H2	17	+
JACXVO010030389.1	43141	44440	zf-C2H2	15	+
JACXVO010030389.1	51098	51839	zf-C2H2	5	+
JACXVO010030389.1	59810	61127	zf-C2H2	6	+
JACXVO010030389.1	72861	74175	zf-C2H2	9	+
JACXVO010030389.1	91645	92714	zf-C2H2	7	+
JACXVO010030389.1	103388	104438	zf-C2H2	12	+
JACXVO010030389.1	122554	123853	zf-C2H2	14	-
JACXVO010030389.1	138808	140209	zf-C2H2	17	+
JACXVO010030389.1	145768	147545	zf-C2H2	14	+
JACXVO010030389.1	173479	174891	zf-C2H2	10	+
JACXVO010030389.1	199653	201213	zf-C2H2	14	-
JACXVO010030389.1	231836	232936	zf-C2H2	9	+
JACXVO010030389.1	240733	241987	zf-C2H2	12	+
JACXVO010030389.1	256837	258286	zf-C2H2	14	+
JACXVO010030389.1	279321	280131	zf-C2H2	7	+
JACXVO010030389.1	295471	296371	zf-C2H2	9	+
JACXVO010030389.1	311257	312562	zf-C2H2	11	+
JACXVO010030389.1	321633	322826	zf-C2H2	14	+
JACXVO010030389.1	331971	332628	zf-C2H2	6	+
JACXVO010030389.1	337700	338504	zf-C2H2	8	+
JACXVO010030389.1	362741	364001	zf-C2H2	12	-
JACXVO010030389.1	370513	371579	zf-C2H2	11	+
JACXVO010030389.1	383995	385726	zf-C2H2	10	+
JACXVO010030389.1	404732	406182	zf-C2H2	14	+
JACXVO010030389.1	417839	418607	zf-C2H2	5	-
JACXVO010030389.1	434168	435676	zf-C2H2	12	-
JACXVO010030389.1	448163	449567	zf-C2H2	13	-
JACXVO010030389.1	458935	459577	zf-C2H2	7	-
JACXVO010030389.1	473457	474456	zf-C2H2	10	-
JACXVO010030389.1	494524	495616	zf-C2H2	9	-
JACXVO010030389.1	518601	519852	zf-C2H2	12	+
JACXVO010030389.1	523393	524680	zf-C2H2	5	+
JACXVO010030389.1	542453	543801	zf-C2H2	13	+
JACXVO010030389.1	544316	544829	zf-C2H2	5	+
JACXVO010030389.1	557834	558608	zf-C2H2	8	+
JACXVO010030389.1	570140	570872	zf-C2H2	6	-
JACXVO010030389.1	581911	589938	zf-C2H2	9	-
JACXVO010030389.1	594473	598817	zf-C2H2	7	-
JACXVO010030389.1	599723	600518	zf-C2H2	7	+
JACXVO010030389.1	607192	607915	zf-C2H2	5	+
JACXVO010030407.1	0	1127	zf-C2H2	12	+
JACXVO010030411.1	7389	8934	zf-C2H2	15	-
JACXVO010030432.1	521	1928	zf-C2H2	16	-
JACXVO010030520.1	9593	10733	zf-C2H2	11	-
JACXVO010030520.1	24873	26991	zf-C2H2	11	+
JACXVO010030520.1	42311	43604	zf-C2H2	11	-
JACXVO010030581.1	175041	176091	zf-C2H2	11	-
JACXVO010030581.1	228997	229642	zf-C2H2	7	+
JACXVO010030617.1	2	962	zf-C2H2	5	+
JACXVO010030641.1	2	1515	zf-C2H2	14	+
JACXVO010030753.1	567	972	zf-C2H2	5	-
JACXVO010030843.1	3422	10701	zf-C2H2	7	-
JACXVO010030964.1	1575002	1577645	zf-C2H2	8	-
JACXVO010030964.1	1655117	1658222	zf-C2H2	5	+
JACXVO010030964.1	1781548	1782481	zf-C2H2	5	-
JACXVO010031000.1	335520	336975	zf-C2H2	8	-
JACXVO010031445.1	18732	25029	zf-C2H2	6	+
JACXVO010031505.1	108	1018	zf-C2H2	8	-
JACXVO010031522.1	86	1521	zf-C2H2	7	+
JACXVO010031634.1	137976	140229	zf-C2H2	9	+
JACXVO010031861.1	103856	105653	zf-C2H2	6	+
JACXVO010031861.1	188391	190650	zf-C2H2	17	+
JACXVO010031861.1	326136	327165	zf-C2H2	6	+
JACXVO010031861.1	407355	408564	zf-C2H2	8	+
JACXVO010032186.1	18382	20452	zf-C2H2	6	+
JACXVO010032254.1	9141	10287	zf-C2H2	14	-
JACXVO010032254.1	28897	29974	zf-C2H2	12	-
JACXVO010032269.1	6881	12419	zf-C2H2	11	-
JACXVO010032294.1	74781	76680	zf-C2H2	11	+
JACXVO010032294.1	130354	131086	zf-C2H2	7	+
JACXVO010032294.1	162236	163955	zf-C2H2	12	-
JACXVO010032294.1	206498	208157	zf-C2H2	8	-
JACXVO010032377.1	184854	186594	zf-C2H2	9	+
JACXVO010032413.1	29381	30704	zf-C2H2	7	-
JACXVO010032511.1	234913	235303	zf-C2H2	5	-
JACXVO010032522.1	702	1867	zf-C2H2	7	-
JACXVO010032714.1	31593	32922	zf-C2H2	6	+
JACXVO010032714.1	67700	69653	zf-C2H2	14	-
JACXVO010032718.1	15558	18381	zf-C2H2	10	-
JACXVO010032781.1	12348	14340	zf-C2H2	12	+
JACXVO010033070.1	480096	481650	zf-C2H2	17	-
JACXVO010033135.1	13016	15789	zf-C2H2	11	-
JACXVO010033135.1	34960	36185	zf-C2H2	7	+
JACXVO010033135.1	42554	43587	zf-C2H2	6	-
JACXVO010033135.1	61046	68003	zf-C2H2	18	-
JACXVO010033135.1	80646	81427	zf-C2H2	5	-
JACXVO010033135.1	90321	92026	zf-C2H2	12	+
JACXVO010033135.1	102093	103365	zf-C2H2	13	+
JACXVO010033135.1	140785	143269	zf-C2H2	15	+
JACXVO010033135.1	160312	163423	zf-C2H2	11	+
JACXVO010033135.1	180373	181923	zf-C2H2	16	+
JACXVO010033135.1	195080	196022	zf-C2H2	9	+
JACXVO010033135.1	233749	235500	zf-C2H2	9	-
JACXVO010033135.1	247504	248742	zf-C2H2	10	-
JACXVO010033135.1	253981	262072	zf-C2H2	7	-
JACXVO010033135.1	280766	281210	zf-C2H2	5	-
JACXVO010033135.1	281389	281905	zf-C2H2	6	+
JACXVO010033135.1	323961	324756	zf-C2H2	9	-
JACXVO010033135.1	341789	342632	zf-C2H2	7	-
JACXVO010033135.1	402212	404385	zf-C2H2	12	+
JACXVO010033135.1	437118	437995	zf-C2H2	7	+
JACXVO010033135.1	487335	488918	zf-C2H2	15	-
JACXVO010033135.1	511776	513843	zf-C2H2	13	-
JACXVO010033135.1	545445	548031	zf-C2H2	29	-
JACXVO010033135.1	553750	555378	zf-C2H2	10	+
JACXVO010033135.1	565076	565814	zf-C2H2	8	+
JACXVO010033135.1	591487	592919	zf-C2H2	14	+
JACXVO010033135.1	609727	610474	zf-C2H2	7	-
JACXVO010033135.1	619527	620046	zf-C2H2	5	+
JACXVO010033135.1	635191	637147	zf-C2H2	10	+
JACXVO010033135.1	660375	661644	zf-C2H2	13	+
JACXVO010033135.1	690635	691580	zf-C2H2	9	+
JACXVO010033135.1	711651	713077	zf-C2H2	9	+
JACXVO010033135.1	728232	731024	zf-C2H2	10	+
JACXVO010033180.1	9008	9746	zf-C2H2	8	+
JACXVO010033180.1	40735	41635	zf-C2H2	10	+
JACXVO010033412.1	185824	186724	zf-C2H2	8	-
JACXVO010033412.1	204894	206037	zf-C2H2	12	+
JACXVO010033412.1	221144	222311	zf-C2H2	12	-
JACXVO010033412.1	243067	244816	zf-C2H2	18	-
JACXVO010033544.1	431	1464	zf-C2H2	7	-
JACXVO010033552.1	1388823	1390110	zf-C2H2	5	-
JACXVO010033622.1	6065	6851	zf-C2H2	7	-
JACXVO010033726.1	108152	110192	zf-C2H2	14	+
JACXVO010033980.1	45	2868	zf-C2H2	8	-
JACXVO010034007.1	55058	56069	zf-C2H2	5	+
JACXVO010034226.1	105697	107209	zf-C2H2	10	+
JACXVO010034228.1	7	1064	zf-C2H2	8	+
JACXVO010034231.1	193220	195155	zf-C2H2	21	-
JACXVO010034359.1	31413	36432	zf-C2H2	5	-
JACXVO010034421.1	113	2326	zf-C2H2	8	-
JACXVO010034426.1	41452	42835	zf-C2H2	6	+
JACXVO010034426.1	101803	104173	zf-C2H2	16	-
JACXVO010034457.1	31060	31669	zf-C2H2	6	-
JACXVO010034457.1	61733	64631	zf-C2H2	17	-
JACXVO010034535.1	1490349	1492146	zf-C2H2	21	-
JACXVO010034543.1	20723	22373	zf-C2H2	11	+
JACXVO010034553.1	4377	6171	zf-C2H2	12	+
JACXVO010034679.1	22698	24535	zf-C2H2	19	+
JACXVO010034679.1	36095	37380	zf-C2H2	8	+
JACXVO010034679.1	50921	53372	zf-C2H2	12	+
JACXVO010034679.1	54752	55907	zf-C2H2	13	+
JACXVO010034679.1	61724	62489	zf-C2H2	6	-
JACXVO010034679.1	64256	64976	zf-C2H2	8	+
JACXVO010034679.1	74032	75169	zf-C2H2	12	+
JACXVO010034679.1	92410	92914	zf-C2H2	5	-
JACXVO010034679.1	104144	105210	zf-C2H2	11	-
JACXVO010034679.1	120572	121856	zf-C2H2	13	-
JACXVO010034679.1	135337	136162	zf-C2H2	9	-
JACXVO010034679.1	148687	149529	zf-C2H2	7	+
JACXVO010034679.1	171812	173561	zf-C2H2	17	-
JACXVO010034679.1	178128	180381	zf-C2H2	18	+
JACXVO010034679.1	184735	185658	zf-C2H2	10	-
JACXVO010034679.1	197165	198793	zf-C2H2	16	+
JACXVO010034679.1	215693	216632	zf-C2H2	10	+
JACXVO010034679.1	231509	232942	zf-C2H2	13	-
JACXVO010034679.1	250220	251393	zf-C2H2	5	+
JACXVO010034679.1	262048	263884	zf-C2H2	20	+
JACXVO010034679.1	266584	267670	zf-C2H2	12	+
JACXVO010034753.1	977	2527	zf-C2H2	14	+
JACXVO010034986.1	141189	149529	zf-C2H2	49	+
JACXVO010035220.1	6268	8664	zf-C2H2	7	-
JACXVO010035367.1	206342	207164	zf-C2H2	6	+
JACXVO010035367.1	474512	476024	zf-C2H2	6	-
JACXVO010035555.1	1111008	1112239	zf-C2H2	9	+
JACXVO010035634.1	23512	24781	zf-C2H2	8	+
JACXVO010035634.1	55898	59774	zf-C2H2	24	-
JACXVO010035634.1	139276	141664	zf-C2H2	10	+
JACXVO010035694.1	53	800	zf-C2H2	7	+
JACXVO010035725.1	11384	13301	zf-C2H2	21	+
JACXVO010035751.1	11162	12755	zf-C2H2	18	+
JACXVO010035751.1	54128	56234	zf-C2H2	10	-
JACXVO010035751.1	72980	74774	zf-C2H2	14	+
JACXVO010035769.1	477	1995	zf-C2H2	16	+
JACXVO010035832.1	14523	15291	zf-C2H2	8	-
JACXVO010036078.1	1051	2657	zf-C2H2	13	-
JACXVO010036078.1	32133	33459	zf-C2H2	13	-
JACXVO010036078.1	47997	49197	zf-C2H2	14	-
JACXVO010036078.1	75911	77482	zf-C2H2	17	+
JACXVO010036078.1	85903	87259	zf-C2H2	14	-
JACXVO010036078.1	109567	110638	zf-C2H2	11	-
JACXVO010036078.1	149575	150847	zf-C2H2	14	-
JACXVO010036107.1	3424	6095	zf-C2H2	25	-
JACXVO010036328.1	69723	70380	zf-C2H2	5	+
JACXVO010036394.1	288521	289957	zf-C2H2	8	-
JACXVO010036394.1	309283	310529	zf-C2H2	13	-
JACXVO010036394.1	314870	315344	zf-C2H2	6	-
JACXVO010036394.1	327255	328558	zf-C2H2	13	+
JACXVO010036394.1	362009	363796	zf-C2H2	19	+
JACXVO010036394.1	384682	386342	zf-C2H2	17	+
JACXVO010036394.1	406972	412259	zf-C2H2	17	+
JACXVO010036394.1	425965	427727	zf-C2H2	21	+
JACXVO010036394.1	439249	440521	zf-C2H2	14	-
JACXVO010036394.1	450498	451464	zf-C2H2	10	-
JACXVO010036394.1	466633	467965	zf-C2H2	15	+
JACXVO010036394.1	478549	480380	zf-C2H2	19	+
JACXVO010036394.1	498258	499242	zf-C2H2	6	-
JACXVO010036394.1	509764	511107	zf-C2H2	14	+
JACXVO010036394.1	530614	531496	zf-C2H2	10	-
JACXVO010036394.1	543594	544917	zf-C2H2	14	+
JACXVO010036468.1	670	10355	zf-C2H2	12	+
JACXVO010036468.1	26011	27878	zf-C2H2	9	+
JACXVO010036690.1	998075	1000778	zf-C2H2	5	+
JACXVO010036690.1	1024455	1027581	zf-C2H2	5	-
JACXVO010036807.1	121348	122389	zf-C2H2	11	-
JACXVO010036807.1	136531	138214	zf-C2H2	17	-
JACXVO010036807.1	155766	157215	zf-C2H2	12	+
JACXVO010036807.1	170513	172193	zf-C2H2	12	+
JACXVO010036807.1	220573	221898	zf-C2H2	14	+
JACXVO010036807.1	332970	333771	zf-C2H2	9	-
JACXVO010036807.1	355045	357004	zf-C2H2	21	+
JACXVO010036807.1	371451	373266	zf-C2H2	19	-
JACXVO010036811.1	104531	106330	zf-C2H2	17	-
JACXVO010036811.1	123082	124662	zf-C2H2	15	+
JACXVO010036811.1	140681	141992	zf-C2H2	15	+
JACXVO010036811.1	161421	162111	zf-C2H2	6	+
JACXVO010036811.1	186519	187329	zf-C2H2	7	+
JACXVO010036811.1	205299	206421	zf-C2H2	13	-
JACXVO010036812.1	131735	134747	zf-C2H2	9	+
JACXVO010036815.1	142706	144404	zf-C2H2	17	-
JACXVO010036815.1	231642	233871	zf-C2H2	22	-
JACXVO010036815.1	258418	260668	zf-C2H2	24	-
JACXVO010036951.1	2	1248	zf-C2H2	7	+
JACXVO010036953.1	5791	6760	zf-C2H2	10	+
JACXVO010036953.1	10071	11439	zf-C2H2	5	-
JACXVO010036953.1	27545	28554	zf-C2H2	11	-
JACXVO010036953.1	40766	41873	zf-C2H2	11	-
JACXVO010036953.1	59915	61220	zf-C2H2	12	+
JACXVO010036953.1	67594	68580	zf-C2H2	9	-
JACXVO010036953.1	75632	76884	zf-C2H2	12	-
JACXVO010036953.1	92257	93492	zf-C2H2	12	-
JACXVO010036953.1	115652	117389	zf-C2H2	19	-
JACXVO010036953.1	130322	132627	zf-C2H2	26	+
JACXVO010036953.1	144929	146579	zf-C2H2	17	+
JACXVO010036953.1	159292	161764	zf-C2H2	10	+
JACXVO010036953.1	218268	222339	zf-C2H2	11	+
JACXVO010036953.1	231440	232502	zf-C2H2	11	+
JACXVO010036953.1	242549	243650	zf-C2H2	11	+
JACXVO010036953.1	252709	254122	zf-C2H2	15	-
JACXVO010036953.1	261493	263098	zf-C2H2	17	-
JACXVO010036953.1	279147	280722	zf-C2H2	17	+
JACXVO010036953.1	302680	304048	zf-C2H2	15	-
JACXVO010036953.1	367311	368427	zf-C2H2	13	+
JACXVO010036953.1	391339	393175	zf-C2H2	21	+
JACXVO010036953.1	414956	416468	zf-C2H2	17	-
JACXVO010036953.1	438336	440286	zf-C2H2	16	-
JACXVO010036953.1	461985	463426	zf-C2H2	11	-
JACXVO010036953.1	479297	481670	zf-C2H2	21	-
JACXVO010036953.1	488650	489646	zf-C2H2	11	+
JACXVO010036953.1	516622	517864	zf-C2H2	14	+
JACXVO010036953.1	529463	530204	zf-C2H2	8	+
JACXVO010036953.1	563124	565506	zf-C2H2	8	+
JACXVO010037541.1	295823	297398	zf-C2H2	16	+
JACXVO010037541.1	320695	321835	zf-C2H2	11	-
JACXVO010037541.1	346197	347721	zf-C2H2	16	+
JACXVO010037541.1	364436	365042	zf-C2H2	7	-
JACXVO010037600.1	41023	42160	zf-C2H2	11	-
JACXVO010037600.1	55443	56061	zf-C2H2	6	-
JACXVO010037600.1	77756	78683	zf-C2H2	10	-
JACXVO010037600.1	102466	104728	zf-C2H2	24	-
JACXVO010037600.1	120956	122381	zf-C2H2	16	-
JACXVO010037680.1	22051	24091	zf-C2H2	9	-
JACXVO010037684.1	1225116	1226282	zf-C2H2	12	-
JACXVO010037684.1	1247889	1249020	zf-C2H2	13	-
JACXVO010037738.1	34889	38345	zf-C2H2	13	+
JACXVO010037843.1	69259	71647	zf-C2H2	14	+
JACXVO010037843.1	591831	593397	zf-C2H2	14	+
JACXVO010037843.1	639356	643100	zf-C2H2	27	-
JACXVO010037941.1	16771	18346	zf-C2H2	17	-
JACXVO010037941.1	96817	98605	zf-C2H2	18	+
JACXVO010037941.1	132122	133205	zf-C2H2	11	+
JACXVO010037941.1	150761	152018	zf-C2H2	5	-
JACXVO010037969.1	1	1056	zf-C2H2	10	+
JACXVO010038067.1	14730	16722	zf-C2H2	22	-
JACXVO010038067.1	73165	74551	zf-C2H2	15	+
JACXVO010038067.1	90796	91672	zf-C2H2	10	-
JACXVO010038204.1	48	1781	zf-C2H2	13	+
JACXVO010038568.1	248593	250234	zf-C2H2	12	-
JACXVO010038738.1	177294	180345	zf-C2H2	12	-
JACXVO010038759.1	161579	162452	zf-C2H2	8	-
JACXVO010038759.1	181147	182572	zf-C2H2	15	-
JACXVO010038870.1	26565	27951	zf-C2H2	16	+
JACXVO010038955.1	140475	141549	zf-C2H2	5	-
JACXVO010038955.1	159719	162261	zf-C2H2	13	+
JACXVO010038955.1	163954	165266	zf-C2H2	13	+
JACXVO010038955.1	218263	219421	zf-C2H2	9	-
JACXVO010038955.1	228877	229981	zf-C2H2	12	-
JACXVO010038955.1	244262	245699	zf-C2H2	15	+
JACXVO010038955.1	255859	257386	zf-C2H2	15	+
JACXVO010038955.1	265224	266496	zf-C2H2	14	+
JACXVO010038955.1	275131	279771	zf-C2H2	12	+
JACXVO010038955.1	295358	297196	zf-C2H2	18	+
JACXVO010038955.1	327709	328951	zf-C2H2	5	+
JACXVO010038955.1	348739	350149	zf-C2H2	7	+
JACXVO010038955.1	371393	375962	zf-C2H2	10	+
JACXVO010038955.1	388184	389636	zf-C2H2	14	-
JACXVO010038955.1	408035	408896	zf-C2H2	8	-
JACXVO010038955.1	435545	441482	zf-C2H2	7	+
JACXVO010038963.1	2275	4037	zf-C2H2	6	+
JACXVO010038963.1	12464	13364	zf-C2H2	10	+
JACXVO010039025.1	256703	257627	zf-C2H2	10	-
JACXVO010039087.1	313	1171	zf-C2H2	7	+
JACXVO010039164.1	766	2071	zf-C2H2	9	+
JACXVO010039184.1	4781	5534	zf-C2H2	5	+
JACXVO010039201.1	10395	11073	zf-C2H2	8	+
JACXVO010039201.1	37616	39092	zf-C2H2	17	-
JACXVO010039374.1	6980	8786	zf-C2H2	15	+
JACXVO010039374.1	49283	50606	zf-C2H2	5	-
JACXVO010039374.1	50707	51511	zf-C2H2	7	-
JACXVO010039374.1	100419	101604	zf-C2H2	7	+
JACXVO010039374.1	111044	111476	zf-C2H2	5	+
JACXVO010039374.1	127550	129372	zf-C2H2	18	+
JACXVO010039374.1	175224	176935	zf-C2H2	10	-
JACXVO010039374.1	200575	201413	zf-C2H2	7	-
JACXVO010039374.1	210840	212211	zf-C2H2	9	+
JACXVO010039374.1	228158	228890	zf-C2H2	6	+
JACXVO010039374.1	237883	239489	zf-C2H2	11	+
JACXVO010039374.1	262686	264923	zf-C2H2	19	+
JACXVO010039374.1	291284	293074	zf-C2H2	14	-
JACXVO010039374.1	315203	317224	zf-C2H2	23	-
JACXVO010039374.1	329181	331165	zf-C2H2	18	-
JACXVO010039374.1	371513	372734	zf-C2H2	6	+
JACXVO010039374.1	390473	391999	zf-C2H2	16	+
JACXVO010039374.1	442402	445861	zf-C2H2	9	-
JACXVO010039374.1	461068	462288	zf-C2H2	8	-
JACXVO010039374.1	496561	497930	zf-C2H2	11	+
JACXVO010039374.1	516017	517186	zf-C2H2	11	-
JACXVO010039374.1	607474	609045	zf-C2H2	12	-
JACXVO010039374.1	634991	636487	zf-C2H2	10	+
JACXVO010039374.1	673930	675220	zf-C2H2	5	-
JACXVO010039374.1	685019	686461	zf-C2H2	10	-
JACXVO010039374.1	720749	721208	zf-C2H2	5	+
JACXVO010039374.1	732056	732993	zf-C2H2	7	-
JACXVO010039374.1	768749	769963	zf-C2H2	7	-
JACXVO010039374.1	783217	784674	zf-C2H2	12	-
JACXVO010039374.1	803139	806346	zf-C2H2	5	-
JACXVO010039374.1	811531	813342	zf-C2H2	13	+
JACXVO010039374.1	826367	829000	zf-C2H2	24	-
JACXVO010039374.1	845886	847049	zf-C2H2	8	+
JACXVO010039374.1	870851	872397	zf-C2H2	14	+
JACXVO010039374.1	910743	911259	zf-C2H2	7	-
JACXVO010039374.1	923466	924759	zf-C2H2	11	-
JACXVO010039374.1	951377	952637	zf-C2H2	14	-
JACXVO010039374.1	965246	966068	zf-C2H2	6	-
JACXVO010039374.1	982114	984645	zf-C2H2	17	+
JACXVO010039374.1	1023081	1024492	zf-C2H2	13	+
JACXVO010039374.1	1049964	1051242	zf-C2H2	8	+
JACXVO010039374.1	1073175	1074240	zf-C2H2	8	-
JACXVO010039374.1	1086088	1087580	zf-C2H2	13	+
JACXVO010039374.1	1092472	1093432	zf-C2H2	11	-
JACXVO010039374.1	1122717	1123861	zf-C2H2	13	+
JACXVO010039374.1	1139929	1141650	zf-C2H2	16	-
JACXVO010039374.1	1154327	1155620	zf-C2H2	13	+
JACXVO010039374.1	1170550	1171885	zf-C2H2	13	+
JACXVO010039374.1	1175077	1176395	zf-C2H2	8	+
JACXVO010039374.1	1236722	1237555	zf-C2H2	8	-
JACXVO010039374.1	1247122	1249041	zf-C2H2	14	+
JACXVO010039374.1	1261590	1265736	zf-C2H2	5	+
JACXVO010039374.1	1294094	1295222	zf-C2H2	10	-
JACXVO010039374.1	1333492	1334921	zf-C2H2	7	-
JACXVO010039374.1	1357593	1358196	zf-C2H2	6	+
JACXVO010039374.1	1385108	1387469	zf-C2H2	6	-
JACXVO010039374.1	1390590	1391460	zf-C2H2	7	+
JACXVO010039374.1	1401442	1402309	zf-C2H2	8	-
JACXVO010039374.1	1421719	1422706	zf-C2H2	11	+
JACXVO010039374.1	1441809	1442709	zf-C2H2	10	+
JACXVO010039374.1	1466644	1467751	zf-C2H2	11	-
JACXVO010039492.1	206585	207689	zf-C2H2	12	-
JACXVO010039492.1	225281	226097	zf-C2H2	8	+
JACXVO010039492.1	269654	271093	zf-C2H2	17	+
JACXVO010039492.1	294001	294931	zf-C2H2	10	-
JACXVO010039513.1	3983	5315	zf-C2H2	9	-
JACXVO010039515.1	1	715	zf-C2H2	8	+
JACXVO010039515.1	14325	16743	zf-C2H2	9	+
JACXVO010039515.1	31185	32040	zf-C2H2	9	+
JACXVO010039535.1	28973	31016	zf-C2H2	12	+
JACXVO010039535.1	89894	92912	zf-C2H2	13	-
JACXVO010039535.1	125598	126846	zf-C2H2	8	-
JACXVO010039781.1	228	1371	zf-C2H2	10	+
JACXVO010039798.1	62253	63186	zf-C2H2	10	-
JACXVO010039798.1	78351	78828	zf-C2H2	5	+
JACXVO010039840.1	29082	30405	zf-C2H2	8	+
JACXVO010039866.1	41680	43801	zf-C2H2	17	+
JACXVO010039866.1	58448	60593	zf-C2H2	7	-
JACXVO010039866.1	95277	96168	zf-C2H2	9	-
JACXVO010039866.1	108891	113352	zf-C2H2	9	+
JACXVO010039866.1	127748	129179	zf-C2H2	16	-
JACXVO010039866.1	141189	142593	zf-C2H2	16	+
JACXVO010039866.1	152655	154029	zf-C2H2	8	+
JACXVO010039866.1	196247	198416	zf-C2H2	11	+
JACXVO010039866.1	210297	211533	zf-C2H2	14	+
JACXVO010039866.1	243273	245163	zf-C2H2	22	-
JACXVO010039904.1	186489	188349	zf-C2H2	17	-
JACXVO010039907.1	39521	41390	zf-C2H2	19	-
JACXVO010039907.1	59625	61009	zf-C2H2	15	+
JACXVO010039929.1	113252	114692	zf-C2H2	16	-
JACXVO010039929.1	131481	133332	zf-C2H2	19	-
JACXVO010039929.1	139775	141302	zf-C2H2	15	+
JACXVO010039929.1	149615	150692	zf-C2H2	12	+
JACXVO010039929.1	160076	160454	zf-C2H2	5	-
JACXVO010039929.1	165271	166741	zf-C2H2	17	+
JACXVO010039929.1	180489	181404	zf-C2H2	10	+
JACXVO010039929.1	198537	199482	zf-C2H2	11	-
JACXVO010039929.1	221371	221971	zf-C2H2	7	+
JACXVO010039929.1	237218	238631	zf-C2H2	14	-
JACXVO010039929.1	874881	875991	zf-C2H2	13	+
JACXVO010039929.1	889446	890632	zf-C2H2	12	-
JACXVO010039929.1	906134	907343	zf-C2H2	12	+
JACXVO010039929.1	927676	928877	zf-C2H2	12	-
JACXVO010039929.1	948561	949386	zf-C2H2	9	-
JACXVO010039929.1	961406	962711	zf-C2H2	14	-
JACXVO010039929.1	975541	980044	zf-C2H2	20	+
JACXVO010039929.1	997772	998588	zf-C2H2	9	+
JACXVO010039929.1	1033909	1034572	zf-C2H2	7	+
JACXVO010039929.1	1065018	1066272	zf-C2H2	14	-
JACXVO010039929.1	1083634	1085062	zf-C2H2	15	-
JACXVO010039959.1	3409	4471	zf-C2H2	9	+
JACXVO010039959.1	73049	74420	zf-C2H2	8	+
JACXVO010039959.1	155366	156851	zf-C2H2	10	-
JACXVO010039959.1	186583	187846	zf-C2H2	9	+
JACXVO010039959.1	203565	204597	zf-C2H2	7	-
JACXVO010040139.1	3384	7708	zf-C2H2	26	+
JACXVO010040139.1	27334	28642	zf-C2H2	15	-
JACXVO010040139.1	53102	54752	zf-C2H2	18	-
JACXVO010040139.1	81562	82600	zf-C2H2	11	-
JACXVO010040139.1	118984	120788	zf-C2H2	17	-
JACXVO010040139.1	146651	148285	zf-C2H2	11	-
JACXVO010040139.1	166095	168609	zf-C2H2	21	-
JACXVO010040256.1	410202	411234	zf-C2H2	7	+
JACXVO010040327.1	910	1444	zf-C2H2	5	-
JACXVO010040336.1	962989	964489	zf-C2H2	5	-
JACXVO010040491.1	1	1197	zf-C2H2	8	-
JACXVO010040540.1	199096	203980	zf-C2H2	10	-
JACXVO010040762.1	171293	179495	zf-C2H2	37	-
JACXVO010040773.1	1990444	1991590	zf-C2H2	11	-
JACXVO010040773.1	2015377	2017043	zf-C2H2	20	-
JACXVO010040814.1	38089	39328	zf-C2H2	6	-
JACXVO010040838.1	3520	4609	zf-C2H2	9	-
JACXVO010040838.1	42314	43583	zf-C2H2	7	-
JACXVO010041089.1	260431	261367	zf-C2H2	10	+
JACXVO010041089.1	481567	482032	zf-C2H2	5	+
JACXVO010041437.1	10348	12043	zf-C2H2	17	+
JACXVO010041574.1	644301	647184	zf-C2H2	6	-
JACXVO010041613.1	14552	16070	zf-C2H2	11	-
JACXVO010041613.1	39661	41872	zf-C2H2	19	+
JACXVO010041613.1	75934	77563	zf-C2H2	13	-
JACXVO010041785.1	24532	25126	zf-C2H2	5	+
JACXVO010041932.1	2891	3680	zf-C2H2	6	-
JACXVO010041932.1	4767	5742	zf-C2H2	10	-
JACXVO010041932.1	27139	32047	zf-C2H2	11	+
JACXVO010041932.1	99032	100898	zf-C2H2	5	+
JACXVO010041932.1	123059	124805	zf-C2H2	13	-
JACXVO010041932.1	160744	162002	zf-C2H2	7	-
JACXVO010041932.1	184455	185625	zf-C2H2	10	-
JACXVO010041932.1	197053	198902	zf-C2H2	10	-
JACXVO010041932.1	205696	207638	zf-C2H2	14	+
JACXVO010041958.1	9661	11719	zf-C2H2	13	-
JACXVO010042293.1	14912	15766	zf-C2H2	6	-
JACXVO010042293.1	21570	22551	zf-C2H2	11	-
JACXVO010042293.1	45496	46600	zf-C2H2	11	-
JACXVO010042293.1	61653	63241	zf-C2H2	14	+
JACXVO010042293.1	87444	88251	zf-C2H2	8	+
JACXVO010042293.1	92965	93712	zf-C2H2	7	-
JACXVO010042293.1	119156	120566	zf-C2H2	16	-
JACXVO010042293.1	133733	139233	zf-C2H2	7	-
JACXVO010042293.1	180633	181710	zf-C2H2	5	-
JACXVO010042293.1	189255	191140	zf-C2H2	9	-
JACXVO010042293.1	209872	210892	zf-C2H2	8	-
JACXVO010042293.1	224601	225279	zf-C2H2	5	-
JACXVO010042293.1	241028	241613	zf-C2H2	6	-
JACXVO010042293.1	255134	263818	zf-C2H2	7	-
JACXVO010042293.1	298914	300373	zf-C2H2	8	+
JACXVO010042293.1	315646	317181	zf-C2H2	17	-
JACXVO010042860.1	39857	44006	zf-C2H2	7	-
JACXVO010043013.1	2	926	zf-C2H2	5	-
JACXVO010043197.1	52769	54987	zf-C2H2	11	+
JACXVO010043197.1	76627	83326	zf-C2H2	13	+
JACXVO010043197.1	98581	100195	zf-C2H2	18	-
JACXVO010043197.1	118002	122187	zf-C2H2	11	-
JACXVO010043197.1	185483	187459	zf-C2H2	16	+
JACXVO010043197.1	287538	288939	zf-C2H2	15	+
JACXVO010043197.1	322087	324412	zf-C2H2	9	-
JACXVO010043197.1	353505	354639	zf-C2H2	10	-
JACXVO010043321.1	2450	3899	zf-C2H2	14	-
JACXVO010043321.1	27960	29194	zf-C2H2	9	+
JACXVO010043321.1	83414	87275	zf-C2H2	6	-
JACXVO010043321.1	104941	106507	zf-C2H2	17	+
JACXVO010043321.1	117801	119535	zf-C2H2	18	+
JACXVO010043321.1	131702	132548	zf-C2H2	6	+
JACXVO010043321.1	152067	155345	zf-C2H2	7	-
JACXVO010043321.1	186991	188188	zf-C2H2	10	-
JACXVO010043321.1	202555	203239	zf-C2H2	5	-
JACXVO010043321.1	213243	214319	zf-C2H2	9	-
JACXVO010043321.1	244776	245493	zf-C2H2	7	-
JACXVO010043321.1	250984	255375	zf-C2H2	7	-
JACXVO010043321.1	268240	269323	zf-C2H2	10	+
JACXVO010043454.1	98	1394	zf-C2H2	13	-
JACXVO010043454.1	19115	20837	zf-C2H2	18	+
JACXVO010043654.1	17226	18774	zf-C2H2	17	+
JACXVO010043654.1	33467	34331	zf-C2H2	9	-
JACXVO010043654.1	68124	69234	zf-C2H2	9	+
JACXVO010043756.1	486438	487996	zf-C2H2	15	+
JACXVO010043756.1	507406	508579	zf-C2H2	13	-
JACXVO010043756.1	563185	563989	zf-C2H2	8	+
JACXVO010043858.1	22244	23558	zf-C2H2	12	-
JACXVO010043858.1	53228	53726	zf-C2H2	5	-
JACXVO010043858.1	65983	67237	zf-C2H2	13	+
JACXVO010043858.1	82837	84688	zf-C2H2	20	+
JACXVO010043858.1	96831	98317	zf-C2H2	17	-
JACXVO010043899.1	37139	38240	zf-C2H2	12	-
JACXVO010043899.1	49590	51411	zf-C2H2	18	-
JACXVO010043899.1	73399	74543	zf-C2H2	12	-
JACXVO010043904.1	16601	17459	zf-C2H2	10	-
JACXVO010043955.1	387	1605	zf-C2H2	15	+
JACXVO010044276.1	556539	558150	zf-C2H2	7	+
JACXVO010044326.1	661	1549	zf-C2H2	5	+
JACXVO010044349.1	500273	500891	zf-C2H2	6	-
JACXVO010044349.1	523682	524252	zf-C2H2	5	+
JACXVO010044349.1	531020	531897	zf-C2H2	7	-
JACXVO010044368.1	87673	89369	zf-C2H2	20	-
JACXVO010044368.1	126365	127867	zf-C2H2	10	+
JACXVO010044449.1	296	1118	zf-C2H2	8	-
JACXVO010044512.1	98213	100415	zf-C2H2	20	+
JACXVO010044669.1	20960	22311	zf-C2H2	13	-
JACXVO010044669.1	42735	43743	zf-C2H2	11	-
JACXVO010044669.1	57161	58760	zf-C2H2	15	-
JACXVO010044900.1	358514	360515	zf-C2H2	7	+
JACXVO010045101.1	24361	26329	zf-C2H2	11	+
JACXVO010045101.1	60444	62304	zf-C2H2	8	-
JACXVO010045101.1	109087	110509	zf-C2H2	15	-
JACXVO010045101.1	242513	245987	zf-C2H2	20	+
JACXVO010045101.1	322184	324650	zf-C2H2	18	+
JACXVO010045148.1	361806	365532	zf-C2H2	13	-
JACXVO010045243.1	19999	25180	zf-C2H2	12	+
JACXVO010045419.1	61	1744	zf-C2H2	10	-
JACXVO010045477.1	12800	13847	zf-C2H2	11	+
JACXVO010045477.1	32526	34989	zf-C2H2	15	+
JACXVO010045477.1	46795	48310	zf-C2H2	16	-
JACXVO010045477.1	60600	61664	zf-C2H2	10	-
JACXVO010045541.1	5574	6570	zf-C2H2	11	+
JACXVO010045573.1	283	1567	zf-C2H2	14	-
JACXVO010045573.1	13438	14641	zf-C2H2	14	+
JACXVO010045573.1	34672	35848	zf-C2H2	12	+
JACXVO010045573.1	91077	92379	zf-C2H2	14	+
JACXVO010045573.1	112816	114211	zf-C2H2	15	-
JACXVO010045573.1	150431	150902	zf-C2H2	6	-
JACXVO010045573.1	151182	152694	zf-C2H2	15	-
JACXVO010045573.1	184446	185850	zf-C2H2	15	-
JACXVO010045671.1	156816	157554	zf-C2H2	8	+
JACXVO010045671.1	191364	192069	zf-C2H2	8	+
JACXVO010045671.1	205239	205935	zf-C2H2	7	+
JACXVO010045805.1	78	1941	zf-C2H2	5	-
JACXVO010045852.1	233161	236323	zf-C2H2	13	-
JACXVO010045987.1	967635	974289	zf-C2H2	22	+
JACXVO010046258.1	4333	6735	zf-C2H2	14	-
JACXVO010046262.1	1492579	1493167	zf-C2H2	7	+
JACXVO010046513.1	6277	8596	zf-C2H2	15	+
JACXVO010046618.1	35355	37298	zf-C2H2	21	-
JACXVO010046671.1	26434	27886	zf-C2H2	6	-
JACXVO010046671.1	64035	66398	zf-C2H2	17	+
JACXVO010046701.1	4684	6621	zf-C2H2	13	-
JACXVO010046824.1	6702650	6703427	zf-C2H2	6	+
JACXVO010046903.1	80499	81929	zf-C2H2	13	-
JACXVO010046903.1	92393	93845	zf-C2H2	14	+
JACXVO010047070.1	604166	605525	zf-C2H2	16	+
JACXVO010047072.1	161425	162325	zf-C2H2	8	+
JACXVO010047152.1	442137	443856	zf-C2H2	19	+
JACXVO010047164.1	9808	12325	zf-C2H2	16	-
JACXVO010047201.1	25166	26432	zf-C2H2	13	-
JACXVO010047214.1	16494	18090	zf-C2H2	18	+
JACXVO010047214.1	34790	36035	zf-C2H2	14	+
JACXVO010047214.1	46769	48476	zf-C2H2	18	+
JACXVO010047214.1	67092	68414	zf-C2H2	13	+
JACXVO010047214.1	87481	88912	zf-C2H2	16	+
JACXVO010047214.1	107595	109920	zf-C2H2	13	+
JACXVO010047214.1	139747	140764	zf-C2H2	11	+
JACXVO010047214.1	154847	155744	zf-C2H2	10	+
JACXVO010047214.1	164086	165559	zf-C2H2	13	+
JACXVO010047214.1	169785	170736	zf-C2H2	10	+
JACXVO010047214.1	195256	196315	zf-C2H2	10	+
JACXVO010047214.1	213091	214522	zf-C2H2	16	+
JACXVO010047214.1	239189	241544	zf-C2H2	10	+
JACXVO010047214.1	266433	268608	zf-C2H2	12	+
JACXVO010047214.1	306241	307716	zf-C2H2	14	+
JACXVO010047214.1	334258	335116	zf-C2H2	6	-
JACXVO010047214.1	356198	358597	zf-C2H2	11	-
JACXVO010047214.1	372992	373541	zf-C2H2	6	-
JACXVO010047214.1	380932	385428	zf-C2H2	14	-
JACXVO010047214.1	408258	409854	zf-C2H2	17	-
JACXVO010047214.1	436969	438416	zf-C2H2	14	-
JACXVO010047214.1	458209	460403	zf-C2H2	22	+
JACXVO010047214.1	469196	470096	zf-C2H2	10	+
JACXVO010047214.1	484749	485844	zf-C2H2	12	+
JACXVO010047214.1	496440	498971	zf-C2H2	9	+
JACXVO010047214.1	505445	507202	zf-C2H2	15	+
JACXVO010047214.1	519832	521059	zf-C2H2	7	+
JACXVO010047214.1	561360	564183	zf-C2H2	16	-
JACXVO010047214.1	587404	588782	zf-C2H2	16	-
JACXVO010047214.1	600518	602343	zf-C2H2	15	-
JACXVO010047214.1	613535	615376	zf-C2H2	18	-
JACXVO010047214.1	622428	623361	zf-C2H2	10	-
JACXVO010047214.1	640680	642075	zf-C2H2	15	+
JACXVO010047214.1	654731	655883	zf-C2H2	11	+
JACXVO010047214.1	668839	669854	zf-C2H2	5	+
JACXVO010047214.1	690099	691380	zf-C2H2	14	+
JACXVO010047214.1	714078	716334	zf-C2H2	24	+
JACXVO010047214.1	730088	731945	zf-C2H2	18	+
JACXVO010047214.1	772200	774518	zf-C2H2	22	+
JACXVO010047214.1	786653	788405	zf-C2H2	14	+
JACXVO010047214.1	804124	805762	zf-C2H2	16	+
JACXVO010047214.1	817680	819836	zf-C2H2	18	+
JACXVO010047214.1	842378	843398	zf-C2H2	12	+
JACXVO010047214.1	863862	864999	zf-C2H2	13	-
JACXVO010047214.1	873914	875600	zf-C2H2	14	+
JACXVO010047214.1	890315	891539	zf-C2H2	13	+
JACXVO010047284.1	11915	13250	zf-C2H2	15	-
JACXVO010047284.1	39746	40856	zf-C2H2	13	+
JACXVO010047284.1	56991	58197	zf-C2H2	14	+
JACXVO010047284.1	88078	89410	zf-C2H2	15	+
JACXVO010047290.1	1491576	1492356	zf-C2H2	7	+
JACXVO010047303.1	25621	26893	zf-C2H2	5	-
JACXVO010047424.1	11227	11854	zf-C2H2	6	+
JACXVO010047424.1	21125	22605	zf-C2H2	12	+
JACXVO010047424.1	31912	32893	zf-C2H2	11	+
JACXVO010047424.1	42453	43493	zf-C2H2	11	+
JACXVO010047424.1	52081	53268	zf-C2H2	13	+
JACXVO010047424.1	59356	60124	zf-C2H2	10	+
JACXVO010047424.1	64673	66002	zf-C2H2	15	+
JACXVO010047424.1	80392	81283	zf-C2H2	10	+
JACXVO010047424.1	87964	89350	zf-C2H2	15	+
JACXVO010047424.1	99579	100731	zf-C2H2	13	-
JACXVO010047424.1	111183	112657	zf-C2H2	16	-
JACXVO010047424.1	124835	125803	zf-C2H2	11	-
JACXVO010047424.1	137009	138422	zf-C2H2	16	+
JACXVO010047424.1	148712	149546	zf-C2H2	10	+
JACXVO010047424.1	158143	159938	zf-C2H2	21	+
JACXVO010047424.1	179408	181006	zf-C2H2	16	+
JACXVO010047424.1	194895	196050	zf-C2H2	13	+
JACXVO010047424.1	222976	224137	zf-C2H2	13	+
JACXVO010047424.1	233561	234275	zf-C2H2	8	-
JACXVO010047424.1	251201	252161	zf-C2H2	11	-
JACXVO010047424.1	265182	266196	zf-C2H2	11	+
JACXVO010047424.1	292925	293993	zf-C2H2	12	+
JACXVO010047424.1	313776	314790	zf-C2H2	11	+
JACXVO010047424.1	336007	337207	zf-C2H2	13	+
JACXVO010047440.1	0	1979	zf-C2H2	21	-
JACXVO010047714.1	595369	596317	zf-C2H2	6	+
JACXVO010047751.1	2226	3678	zf-C2H2	16	-
JACXVO010047958.1	74607	79632	zf-C2H2	15	+
JACXVO010048098.1	143366	144665	zf-C2H2	15	+
JACXVO010048141.1	147	1071	zf-C2H2	9	-
JACXVO010048167.1	141	1608	zf-C2H2	11	-
JACXVO010048269.1	156220	157837	zf-C2H2	18	-
```
