## Supplementary Data 2 for "Transposable elements drive the evolution of metazoan zinc finger genes": Haplochromis_burtoni_znfs.bed

```
JAGKPV010000001.1	1388815	1390192	zf-C2H2	6	-
JAGKPV010000001.1	6350526	6356025	zf-C2H2	10	-
JAGKPV010000002.1	4121347	4124809	zf-C2H2	10	-
JAGKPV010000003.1	1286358	1287912	zf-C2H2	8	-
JAGKPV010000003.1	2376330	2380008	zf-C2H2	26	-
JAGKPV010000004.1	5505978	5506821	zf-C2H2	5	+
JAGKPV010000004.1	5586133	5587225	zf-C2H2	6	-
JAGKPV010000004.1	5601732	5602995	zf-C2H2	7	+
JAGKPV010000006.1	18301	19861	zf-C2H2	10	-
JAGKPV010000006.1	24665	26033	zf-C2H2	8	-
JAGKPV010000006.1	206459	207749	zf-C2H2	9	-
JAGKPV010000006.1	216679	218305	zf-C2H2	13	-
JAGKPV010000006.1	237305	238733	zf-C2H2	10	+
JAGKPV010000006.1	244432	245806	zf-C2H2	10	+
JAGKPV010000006.1	249847	251212	zf-C2H2	9	-
JAGKPV010000006.1	357976	359347	zf-C2H2	8	+
JAGKPV010000006.1	379627	380815	zf-C2H2	7	+
JAGKPV010000006.1	386214	387753	zf-C2H2	10	+
JAGKPV010000006.1	4247971	4249963	zf-C2H2	16	-
JAGKPV010000007.1	931280	933044	zf-C2H2	12	-
JAGKPV010000008.1	3061223	3063079	zf-C2H2	11	-
JAGKPV010000009.1	2382795	2383872	zf-C2H2	5	-
JAGKPV010000010.1	2413730	2414960	zf-C2H2	12	-
JAGKPV010000011.1	2915157	2916108	zf-C2H2	6	+
JAGKPV010000013.1	452108	453620	zf-C2H2	10	+
JAGKPV010000013.1	2499825	2500437	zf-C2H2	5	-
JAGKPV010000022.1	2662212	2663794	zf-C2H2	7	+
JAGKPV010000024.1	1893554	1896656	zf-C2H2	9	+
JAGKPV010000025.1	1117012	1120390	zf-C2H2	5	+
JAGKPV010000025.1	1183904	1185353	zf-C2H2	5	-
JAGKPV010000027.1	3183677	3184664	zf-C2H2	5	-
JAGKPV010000028.1	3402735	3404823	zf-C2H2	6	-
JAGKPV010000029.1	888422	889496	zf-C2H2	9	-
JAGKPV010000029.1	3344186	3345293	zf-C2H2	6	+
JAGKPV010000030.1	3044380	3046918	zf-C2H2	6	-
JAGKPV010000031.1	392245	393295	zf-C2H2	7	-
JAGKPV010000031.1	1227437	1230314	zf-C2H2	9	-
JAGKPV010000031.1	1255252	1257263	zf-C2H2	11	-
JAGKPV010000031.1	1358645	1361705	zf-C2H2	5	+
JAGKPV010000031.1	1405510	1407137	zf-C2H2	7	-
JAGKPV010000044.1	1738439	1739768	zf-C2H2	9	-
JAGKPV010000045.1	1924406	1926104	zf-C2H2	5	+
JAGKPV010000046.1	2156491	2157523	zf-C2H2	6	+
JAGKPV010000049.1	427748	429287	zf-C2H2	16	-
JAGKPV010000050.1	1082402	1088018	zf-C2H2	10	+
JAGKPV010000051.1	1192960	1194319	zf-C2H2	12	+
JAGKPV010000054.1	717413	719231	zf-C2H2	5	-
JAGKPV010000054.1	1782047	1784573	zf-C2H2	8	-
JAGKPV010000054.1	1790185	1791178	zf-C2H2	5	-
JAGKPV010000055.1	1486012	1487551	zf-C2H2	5	-
JAGKPV010000056.1	1746908	1747940	zf-C2H2	5	-
JAGKPV010000056.1	2524742	2526122	zf-C2H2	12	-
JAGKPV010000068.1	2220786	2222313	zf-C2H2	11	+
JAGKPV010000069.1	269934	272373	zf-C2H2	7	-
JAGKPV010000070.1	1505480	1507535	zf-C2H2	6	+
JAGKPV010000072.1	1245599	1247228	zf-C2H2	10	+
JAGKPV010000073.1	106227	108102	zf-C2H2	5	-
JAGKPV010000076.1	999760	1001497	zf-C2H2	6	-
JAGKPV010000076.1	1824947	1827512	zf-C2H2	6	+
JAGKPV010000076.1	2324260	2326225	zf-C2H2	11	-
JAGKPV010000080.1	156192	160974	zf-C2H2	12	+
JAGKPV010000080.1	550364	551516	zf-C2H2	6	-
JAGKPV010000080.1	1484544	1485234	zf-C2H2	5	+
JAGKPV010000080.1	2083322	2084951	zf-C2H2	11	-
JAGKPV010000080.1	2087418	2088309	zf-C2H2	5	-
JAGKPV010000080.1	2132731	2134353	zf-C2H2	6	+
JAGKPV010000082.1	149600	153074	zf-C2H2	6	-
JAGKPV010000086.1	288540	294690	zf-C2H2	16	+
JAGKPV010000086.1	499212	503826	zf-C2H2	14	+
JAGKPV010000087.1	2160784	2161378	zf-C2H2	5	+
JAGKPV010000087.1	2163176	2164079	zf-C2H2	9	+
JAGKPV010000087.1	2164364	2167244	zf-C2H2	20	+
JAGKPV010000090.1	374589	375324	zf-C2H2	6	-
JAGKPV010000098.1	1029246	1030296	zf-C2H2	9	+
JAGKPV010000100.1	1867536	1872297	zf-C2H2	8	-
JAGKPV010000101.1	1865402	1865804	zf-C2H2	5	+
JAGKPV010000114.1	235843	237442	zf-C2H2	8	+
JAGKPV010000121.1	968924	971360	zf-C2H2	6	+
JAGKPV010000122.1	518932	521989	zf-C2H2	22	-
JAGKPV010000126.1	250898	252359	zf-C2H2	5	+
JAGKPV010000127.1	1173877	1175695	zf-C2H2	6	+
JAGKPV010000127.1	1215134	1218518	zf-C2H2	5	-
JAGKPV010000128.1	1041593	1043405	zf-C2H2	6	-
JAGKPV010000129.1	410429	412142	zf-C2H2	11	+
JAGKPV010000129.1	420997	421867	zf-C2H2	9	+
JAGKPV010000134.1	147551	148421	zf-C2H2	7	-
JAGKPV010000144.1	408907	411160	zf-C2H2	5	+
JAGKPV010000148.1	1606	2968	zf-C2H2	9	-
JAGKPV010000148.1	8895	10473	zf-C2H2	9	-
JAGKPV010000148.1	10587	11586	zf-C2H2	6	-
JAGKPV010000148.1	23781	25536	zf-C2H2	13	-
JAGKPV010000148.1	65888	67427	zf-C2H2	11	-
JAGKPV010000148.1	70638	72165	zf-C2H2	9	-
JAGKPV010000148.1	87812	89378	zf-C2H2	10	-
JAGKPV010000148.1	101201	101930	zf-C2H2	8	-
JAGKPV010000149.1	1209891	1216359	zf-C2H2	5	+
JAGKPV010000153.1	891699	893298	zf-C2H2	17	+
JAGKPV010000153.1	899102	900629	zf-C2H2	15	+
JAGKPV010000153.1	905225	906182	zf-C2H2	9	+
JAGKPV010000157.1	629791	630481	zf-C2H2	6	+
JAGKPV010000157.1	631473	632112	zf-C2H2	6	+
JAGKPV010000160.1	633543	637197	zf-C2H2	9	+
JAGKPV010000162.1	1287042	1287642	zf-C2H2	7	+
JAGKPV010000164.1	35968	40762	zf-C2H2	6	-
JAGKPV010000164.1	44797	46498	zf-C2H2	6	-
JAGKPV010000168.1	434866	439090	zf-C2H2	12	+
JAGKPV010000171.1	933989	937490	zf-C2H2	8	-
JAGKPV010000172.1	96783	98682	zf-C2H2	18	-
JAGKPV010000172.1	101905	103297	zf-C2H2	12	-
JAGKPV010000172.1	406806	407757	zf-C2H2	5	+
JAGKPV010000172.1	463976	467915	zf-C2H2	6	+
JAGKPV010000174.1	648606	650766	zf-C2H2	5	-
JAGKPV010000175.1	2	800	zf-C2H2	7	-
JAGKPV010000175.1	18333	19323	zf-C2H2	6	+
JAGKPV010000175.1	140965	142627	zf-C2H2	16	+
JAGKPV010000175.1	147160	148177	zf-C2H2	8	-
JAGKPV010000175.1	200851	202660	zf-C2H2	16	+
JAGKPV010000175.1	214425	215508	zf-C2H2	6	+
JAGKPV010000175.1	231367	232399	zf-C2H2	9	+
JAGKPV010000175.1	239654	240848	zf-C2H2	7	+
JAGKPV010000175.1	251867	253325	zf-C2H2	12	+
JAGKPV010000175.1	273245	274469	zf-C2H2	9	+
JAGKPV010000175.1	284493	285699	zf-C2H2	9	+
JAGKPV010000176.1	1078238	1079639	zf-C2H2	8	-
JAGKPV010000176.1	1088854	1090222	zf-C2H2	10	-
JAGKPV010000176.1	1104556	1106080	zf-C2H2	10	-
JAGKPV010000184.1	879911	882551	zf-C2H2	21	+
JAGKPV010000187.1	6725	8537	zf-C2H2	8	+
JAGKPV010000188.1	1183185	1185309	zf-C2H2	17	+
JAGKPV010000191.1	116770	118222	zf-C2H2	6	-
JAGKPV010000196.1	1000887	1003179	zf-C2H2	7	-
JAGKPV010000218.1	1066668	1068266	zf-C2H2	7	-
JAGKPV010000221.1	259671	260643	zf-C2H2	5	+
JAGKPV010000221.1	287280	288093	zf-C2H2	5	+
JAGKPV010000221.1	864642	865572	zf-C2H2	6	+
JAGKPV010000230.1	291383	292160	zf-C2H2	5	-
JAGKPV010000231.1	295246	295747	zf-C2H2	5	-
JAGKPV010000233.1	224539	225730	zf-C2H2	6	-
JAGKPV010000233.1	239543	241613	zf-C2H2	8	+
JAGKPV010000233.1	248786	250766	zf-C2H2	8	+
JAGKPV010000237.1	60630	62049	zf-C2H2	15	+
JAGKPV010000240.1	253397	255209	zf-C2H2	7	+
JAGKPV010000240.1	423272	426896	zf-C2H2	5	-
JAGKPV010000240.1	666481	668908	zf-C2H2	10	-
JAGKPV010000241.1	154623	155301	zf-C2H2	7	-
JAGKPV010000241.1	155626	156325	zf-C2H2	7	-
JAGKPV010000251.1	900337	902359	zf-C2H2	6	+
JAGKPV010000253.1	200491	201292	zf-C2H2	7	+
JAGKPV010000253.1	209670	210336	zf-C2H2	6	+
JAGKPV010000253.1	215951	216677	zf-C2H2	6	+
JAGKPV010000253.1	222364	223405	zf-C2H2	9	+
JAGKPV010000253.1	224530	225376	zf-C2H2	6	+
JAGKPV010000261.1	155258	156470	zf-C2H2	6	-
JAGKPV010000266.1	495952	498421	zf-C2H2	6	+
JAGKPV010000268.1	432202	434278	zf-C2H2	19	-
JAGKPV010000268.1	436145	440072	zf-C2H2	24	+
JAGKPV010000268.1	441778	442720	zf-C2H2	8	+
JAGKPV010000273.1	517655	518486	zf-C2H2	5	-
JAGKPV010000273.1	632076	632475	zf-C2H2	5	-
JAGKPV010000288.1	780926	782249	zf-C2H2	14	+
JAGKPV010000291.1	459106	460963	zf-C2H2	5	+
JAGKPV010000291.1	551849	553655	zf-C2H2	20	+
JAGKPV010000291.1	553794	554724	zf-C2H2	10	+
JAGKPV010000291.1	566272	567208	zf-C2H2	9	+
JAGKPV010000291.1	577388	578081	zf-C2H2	7	+
JAGKPV010000291.1	578486	579236	zf-C2H2	6	+
JAGKPV010000291.1	590634	591810	zf-C2H2	12	+
JAGKPV010000291.1	593010	593568	zf-C2H2	7	+
JAGKPV010000291.1	605281	606088	zf-C2H2	8	+
JAGKPV010000291.1	606303	606861	zf-C2H2	6	+
JAGKPV010000291.1	616148	616949	zf-C2H2	7	+
JAGKPV010000291.1	617532	618090	zf-C2H2	7	+
JAGKPV010000291.1	623469	624021	zf-C2H2	6	-
JAGKPV010000291.1	625748	626609	zf-C2H2	8	-
JAGKPV010000291.1	661415	662399	zf-C2H2	10	-
JAGKPV010000291.1	694429	695113	zf-C2H2	7	+
JAGKPV010000291.1	698130	698688	zf-C2H2	6	+
JAGKPV010000291.1	714913	715709	zf-C2H2	6	-
JAGKPV010000291.1	716026	717415	zf-C2H2	15	-
JAGKPV010000291.1	755414	756467	zf-C2H2	11	-
JAGKPV010000293.1	57811	59200	zf-C2H2	5	+
JAGKPV010000295.1	726072	726876	zf-C2H2	8	+
JAGKPV010000295.1	730093	730930	zf-C2H2	6	+
JAGKPV010000299.1	660071	661358	zf-C2H2	8	-
JAGKPV010000299.1	668081	670220	zf-C2H2	17	-
JAGKPV010000299.1	746635	748777	zf-C2H2	20	-
JAGKPV010000299.1	759893	761381	zf-C2H2	13	-
JAGKPV010000306.1	720678	724872	zf-C2H2	7	+
JAGKPV010000313.1	242846	245429	zf-C2H2	15	+
JAGKPV010000313.1	245905	247075	zf-C2H2	9	+
JAGKPV010000313.1	247964	248954	zf-C2H2	8	+
JAGKPV010000313.1	363064	364186	zf-C2H2	8	+
JAGKPV010000317.1	422708	429380	zf-C2H2	15	+
JAGKPV010000328.1	552346	553714	zf-C2H2	5	-
JAGKPV010000335.1	439494	440418	zf-C2H2	6	+
JAGKPV010000359.1	235836	237201	zf-C2H2	11	-
JAGKPV010000365.1	59231	61106	zf-C2H2	17	+
JAGKPV010000366.1	546061	547072	zf-C2H2	6	+
JAGKPV010000366.1	603367	604366	zf-C2H2	7	+
JAGKPV010000367.1	494363	495566	zf-C2H2	5	-
JAGKPV010000376.1	363637	365206	zf-C2H2	9	-
JAGKPV010000376.1	372508	373468	zf-C2H2	10	-
JAGKPV010000376.1	416405	420761	zf-C2H2	7	-
JAGKPV010000376.1	425865	428451	zf-C2H2	6	-
JAGKPV010000376.1	434330	438731	zf-C2H2	26	-
JAGKPV010000376.1	445540	449266	zf-C2H2	17	-
JAGKPV010000376.1	463851	467394	zf-C2H2	14	-
JAGKPV010000376.1	475656	478719	zf-C2H2	13	-
JAGKPV010000376.1	534590	544217	zf-C2H2	48	-
JAGKPV010000376.1	573528	575463	zf-C2H2	11	-
JAGKPV010000385.1	44756	46064	zf-C2H2	14	+
JAGKPV010000385.1	66606	68094	zf-C2H2	15	-
JAGKPV010000392.1	374834	378209	zf-C2H2	6	-
JAGKPV010000400.1	41280	43176	zf-C2H2	5	+
JAGKPV010000408.1	13956	15384	zf-C2H2	12	+
JAGKPV010000428.1	2585	3266	zf-C2H2	7	+
JAGKPV010000428.1	6253	6937	zf-C2H2	6	+
JAGKPV010000433.1	137892	138975	zf-C2H2	7	-
JAGKPV010000433.1	139231	139912	zf-C2H2	6	-
JAGKPV010000444.1	138989	140009	zf-C2H2	5	+
JAGKPV010000445.1	70758	76281	zf-C2H2	8	+
JAGKPV010000455.1	4478	5729	zf-C2H2	9	+
JAGKPV010000455.1	47488	47905	zf-C2H2	5	-
JAGKPV010000455.1	53907	55131	zf-C2H2	7	+
JAGKPV010000455.1	57281	58178	zf-C2H2	5	+
JAGKPV010000455.1	65154	66429	zf-C2H2	9	+
JAGKPV010000455.1	77803	79285	zf-C2H2	12	+
JAGKPV010000455.1	188183	189131	zf-C2H2	8	-
JAGKPV010000455.1	280547	282569	zf-C2H2	20	+
JAGKPV010000457.1	203677	204775	zf-C2H2	13	+
JAGKPV010000463.1	356834	358493	zf-C2H2	15	+
JAGKPV010000479.1	107188	108517	zf-C2H2	9	+
JAGKPV010000480.1	5165	6482	zf-C2H2	15	+
JAGKPV010000480.1	14391	14949	zf-C2H2	6	-
JAGKPV010000480.1	19022	20174	zf-C2H2	13	-
JAGKPV010000480.1	54625	55084	zf-C2H2	5	+
JAGKPV010000480.1	60423	66678	zf-C2H2	13	+
JAGKPV010000480.1	96383	97694	zf-C2H2	14	-
JAGKPV010000480.1	410838	411906	zf-C2H2	11	+
JAGKPV010000480.1	420859	421645	zf-C2H2	8	+
JAGKPV010000482.1	84183	85743	zf-C2H2	10	-
JAGKPV010000482.1	408452	409973	zf-C2H2	6	+
JAGKPV010000483.1	76645	77869	zf-C2H2	8	-
JAGKPV010000483.1	95307	96348	zf-C2H2	8	+
JAGKPV010000483.1	221462	222875	zf-C2H2	15	-
JAGKPV010000494.1	392314	393046	zf-C2H2	6	-
JAGKPV010000500.1	172712	174794	zf-C2H2	14	-
JAGKPV010000500.1	180343	182392	zf-C2H2	13	-
JAGKPV010000538.1	327321	328086	zf-C2H2	6	-
JAGKPV010000543.1	168741	169539	zf-C2H2	5	+
JAGKPV010000544.1	349948	351088	zf-C2H2	11	-
JAGKPV010000544.1	358221	359355	zf-C2H2	11	-
JAGKPV010000561.1	146276	147614	zf-C2H2	12	-
JAGKPV010000561.1	169797	170949	zf-C2H2	10	-
JAGKPV010000561.1	185227	187534	zf-C2H2	10	-
JAGKPV010000561.1	238283	239399	zf-C2H2	7	+
JAGKPV010000561.1	251516	252812	zf-C2H2	12	+
JAGKPV010000565.1	112432	116203	zf-C2H2	5	-
JAGKPV010000592.1	266914	267883	zf-C2H2	10	+
JAGKPV010000592.1	287690	288365	zf-C2H2	6	+
JAGKPV010000592.1	290775	291351	zf-C2H2	6	+
JAGKPV010000592.1	299629	300382	zf-C2H2	5	+
JAGKPV010000592.1	301584	302175	zf-C2H2	6	+
JAGKPV010000597.1	152039	153038	zf-C2H2	7	+
JAGKPV010000597.1	169671	170742	zf-C2H2	8	+
JAGKPV010000597.1	285043	285808	zf-C2H2	5	+
JAGKPV010000609.1	166751	169396	zf-C2H2	8	-
JAGKPV010000620.1	276090	277086	zf-C2H2	6	+
JAGKPV010000636.1	175935	176757	zf-C2H2	8	-
JAGKPV010000636.1	177164	178226	zf-C2H2	8	-
JAGKPV010000641.1	0	1674	zf-C2H2	8	-
JAGKPV010000661.1	192890	194939	zf-C2H2	9	+
JAGKPV010000665.1	80274	81318	zf-C2H2	11	-
JAGKPV010000666.1	78547	79195	zf-C2H2	6	-
JAGKPV010000669.1	77314	78646	zf-C2H2	10	+
JAGKPV010000673.1	46166	47348	zf-C2H2	5	+
JAGKPV010000677.1	1090	2482	zf-C2H2	9	+
JAGKPV010000677.1	17279	18509	zf-C2H2	9	-
JAGKPV010000677.1	49593	50745	zf-C2H2	10	-
JAGKPV010000677.1	147070	147943	zf-C2H2	5	-
JAGKPV010000677.1	195237	196245	zf-C2H2	7	-
JAGKPV010000677.1	214345	215377	zf-C2H2	8	-
JAGKPV010000742.1	6616	9433	zf-C2H2	9	-
JAGKPV010000776.1	36237	37593	zf-C2H2	14	-
JAGKPV010000787.1	71453	72551	zf-C2H2	9	+
JAGKPV010000787.1	80931	81978	zf-C2H2	8	+
JAGKPV010000824.1	101765	102893	zf-C2H2	5	+
JAGKPV010000846.1	1545	2283	zf-C2H2	8	+
JAGKPV010000856.1	124372	125050	zf-C2H2	6	-
JAGKPV010000856.1	125327	126758	zf-C2H2	16	-
JAGKPV010000861.1	80608	81943	zf-C2H2	12	+
JAGKPV010000861.1	126093	126849	zf-C2H2	8	+
JAGKPV010000899.1	37659	38535	zf-C2H2	5	-
JAGKPV010000899.1	51164	52472	zf-C2H2	8	-
JAGKPV010000899.1	68134	69049	zf-C2H2	7	-
JAGKPV010000899.1	88182	89097	zf-C2H2	7	-
JAGKPV010000926.1	22462	23452	zf-C2H2	8	-
JAGKPV010000926.1	32841	33411	zf-C2H2	5	-
JAGKPV010000926.1	33796	34711	zf-C2H2	9	-
JAGKPV010000926.1	49069	49699	zf-C2H2	6	-
JAGKPV010000926.1	51793	53122	zf-C2H2	14	-
JAGKPV010000926.1	69550	70753	zf-C2H2	10	-
JAGKPV010000926.1	81434	81926	zf-C2H2	5	-
JAGKPV010000926.1	85134	86112	zf-C2H2	10	-
JAGKPV010000966.1	52062	53295	zf-C2H2	7	-
JAGKPV010000966.1	93730	94600	zf-C2H2	6	-
JAGKPV010000983.1	47129	48491	zf-C2H2	15	-
JAGKPV010001006.1	4907	6698	zf-C2H2	13	+
JAGKPV010001041.1	41683	42568	zf-C2H2	6	-
JAGKPV010001041.1	80158	81268	zf-C2H2	8	-
JAGKPV010001046.1	12580	13670	zf-C2H2	12	-
JAGKPV010001046.1	29424	30450	zf-C2H2	8	+
JAGKPV010001046.1	87216	88597	zf-C2H2	12	-
JAGKPV010001053.1	1191	2724	zf-C2H2	6	+
JAGKPV010001123.1	39059	40037	zf-C2H2	8	-
JAGKPV010001123.1	62777	63830	zf-C2H2	7	-
JAGKPV010001184.1	764	5411	zf-C2H2	13	+
JAGKPV010001184.1	53598	54360	zf-C2H2	8	+
JAGKPV010001184.1	56043	56658	zf-C2H2	6	+
JAGKPV010001210.1	63372	63942	zf-C2H2	7	-
JAGKPV010001228.1	11493	12162	zf-C2H2	7	-
JAGKPV010001228.1	13591	14275	zf-C2H2	7	-
JAGKPV010001228.1	25379	25985	zf-C2H2	6	-
JAGKPV010001228.1	41367	41979	zf-C2H2	7	-
JAGKPV010001228.1	43410	44094	zf-C2H2	7	-
JAGKPV010001228.1	52904	53516	zf-C2H2	7	-
JAGKPV010001228.1	54177	54864	zf-C2H2	7	-
JAGKPV010001236.1	4142	4904	zf-C2H2	8	+
JAGKPV010001236.1	12680	14066	zf-C2H2	15	+
JAGKPV010001236.1	40789	41419	zf-C2H2	7	+
JAGKPV010001236.1	42536	43306	zf-C2H2	6	+
JAGKPV010001236.1	56389	57487	zf-C2H2	10	+
JAGKPV010001236.1	57886	58504	zf-C2H2	7	+
JAGKPV010001242.1	58744	60253	zf-C2H2	14	-
JAGKPV010001276.1	25502	26579	zf-C2H2	7	+
JAGKPV010001325.1	2676	3960	zf-C2H2	11	-
JAGKPV010001325.1	47068	47761	zf-C2H2	6	-
JAGKPV010001325.1	48324	49005	zf-C2H2	8	-
JAGKPV010001325.1	50028	50607	zf-C2H2	6	-
JAGKPV010001362.1	4787	5768	zf-C2H2	10	+
JAGKPV010001362.1	8969	9545	zf-C2H2	7	+
JAGKPV010001376.1	8634	10869	zf-C2H2	8	-
JAGKPV010001423.1	7640	10142	zf-C2H2	7	+
JAGKPV010001423.1	40147	41593	zf-C2H2	15	+
JAGKPV010001450.1	40035	41091	zf-C2H2	11	+
JAGKPV010001468.1	0	990	zf-C2H2	12	+
JAGKPV010001507.1	40953	42075	zf-C2H2	8	+
JAGKPV010001632.1	25483	26554	zf-C2H2	9	+
JAGKPV010001646.1	28270	29227	zf-C2H2	11	-
JAGKPV010001667.1	21992	22844	zf-C2H2	7	+
JAGKPV010001795.1	19116	20061	zf-C2H2	6	-
JAGKPV010001862.1	384	1428	zf-C2H2	10	-
JAGKPV010001902.1	15717	16293	zf-C2H2	6	-
JAGKPV010001975.1	3896	4727	zf-C2H2	6	+
JAGKPV010001988.1	133	3482	zf-C2H2	16	+
JAGKPV010001988.1	16590	17154	zf-C2H2	7	+
JAGKPV010002070.1	818	1220	zf-C2H2	5	-
JAGKPV010002070.1	3390	4323	zf-C2H2	5	-
JAGKPV010002070.1	14682	15690	zf-C2H2	5	-
JAGKPV010002100.1	8945	10097	zf-C2H2	8	+
JAGKPV010002179.1	46	1255	zf-C2H2	7	-
JAGKPV010002322.1	51	1323	zf-C2H2	14	-
JAGKPV010002361.1	9558	10671	zf-C2H2	11	-
JAGKPV010002363.1	1178	2117	zf-C2H2	5	+
JAGKPV010002430.1	756	2821	zf-C2H2	13	+
JAGKPV010002443.1	3446	4316	zf-C2H2	8	+
JAGKPV010002521.1	1741	2676	zf-C2H2	11	+
JAGKPV010002583.1	596	2035	zf-C2H2	10	+
JAGKPV010002917.1	3450	4608	zf-C2H2	5	-
JAGKPV010002945.1	7745	8561	zf-C2H2	7	+
JAGKPV010003024.1	530	2215	zf-C2H2	18	+
JAGKPV010003034.1	3016	3700	zf-C2H2	6	+
JAGKPV010003114.1	2769	4059	zf-C2H2	8	+
JAGKPV010003114.1	4465	5875	zf-C2H2	8	+
JAGKPV010003117.1	7252	8269	zf-C2H2	10	+
JAGKPV010003257.1	2352	3657	zf-C2H2	10	-
JAGKPV010003258.1	3761	4559	zf-C2H2	5	-
JAGKPV010003291.1	73	1837	zf-C2H2	18	+
JAGKPV010003386.1	367	1165	zf-C2H2	9	-
JAGKPV010003389.1	5495	6701	zf-C2H2	11	+
JAGKPV010003593.1	2179	3121	zf-C2H2	8	-
JAGKPV010003705.1	2838	3663	zf-C2H2	8	+
JAGKPV010004009.1	3621	4284	zf-C2H2	7	-
JAGKPV010004065.1	3941	4625	zf-C2H2	7	-
JAGKPV010004070.1	0	399	zf-C2H2	5	+
JAGKPV010004157.1	483	1623	zf-C2H2	8	-
JAGKPV010004630.1	0	567	zf-C2H2	7	+
JAGKPV010004664.1	608	3035	zf-C2H2	5	-
JAGKPV010004697.1	2788	3490	zf-C2H2	6	-
JAGKPV010004715.1	2	737	zf-C2H2	9	+
JAGKPV010004755.1	2	2612	zf-C2H2	12	-
JAGKPV010005182.1	0	492	zf-C2H2	6	+
JAGKPV010005253.1	1028	1835	zf-C2H2	5	-
JAGKPV010005388.1	0	591	zf-C2H2	5	+
JAGKPV010006269.1	66	1056	zf-C2H2	6	+
JAGKPV010006814.1	0	1143	zf-C2H2	11	-
JAGKPV010007093.1	519	1083	zf-C2H2	7	-
```
