## Supplementary Data 2 for "Transposable elements drive the evolution of metazoan zinc finger genes": Haplochromis_chilotes_znfs.bed

```
BOUH01000003.1	14008	16309	zf-C2H2	24	+
BOUH01000004.1	34246	36433	zf-C2H2	24	+
BOUH01000004.1	52358	53990	zf-C2H2	17	+
BOUH01000011.1	3176600	3178052	zf-C2H2	6	+
BOUH01000011.1	5655390	5656761	zf-C2H2	5	+
BOUH01000018.1	3863356	3866818	zf-C2H2	10	-
BOUH01000024.1	15591	16539	zf-C2H2	9	+
BOUH01000024.1	18257	18809	zf-C2H2	6	+
BOUH01000024.1	24190	24748	zf-C2H2	7	-
BOUH01000024.1	26637	27456	zf-C2H2	7	-
BOUH01000024.1	36522	37095	zf-C2H2	6	-
BOUH01000024.1	37310	38117	zf-C2H2	8	-
BOUH01000024.1	53067	53625	zf-C2H2	7	-
BOUH01000024.1	54822	55998	zf-C2H2	12	-
BOUH01000024.1	70570	71320	zf-C2H2	6	-
BOUH01000024.1	71726	72419	zf-C2H2	7	-
BOUH01000024.1	83146	84082	zf-C2H2	9	-
BOUH01000024.1	98999	99929	zf-C2H2	10	-
BOUH01000024.1	100068	101874	zf-C2H2	20	-
BOUH01000024.1	186372	188232	zf-C2H2	5	-
BOUH01000032.1	1641447	1646058	zf-C2H2	14	-
BOUH01000032.1	1848554	1854704	zf-C2H2	16	-
BOUH01000036.1	1030600	1034371	zf-C2H2	5	+
BOUH01000036.1	1329233	1331672	zf-C2H2	7	-
BOUH01000038.1	41471	44759	zf-C2H2	12	-
BOUH01000038.1	58552	59128	zf-C2H2	6	-
BOUH01000038.1	61250	61982	zf-C2H2	7	-
BOUH01000038.1	75623	77189	zf-C2H2	10	-
BOUH01000050.1	299156	302213	zf-C2H2	22	+
BOUH01000053.1	170226	171438	zf-C2H2	6	-
BOUH01000054.1	868353	870405	zf-C2H2	6	-
BOUH01000055.1	5553236	5555111	zf-C2H2	5	+
BOUH01000061.1	18445	19387	zf-C2H2	8	-
BOUH01000061.1	31634	32624	zf-C2H2	6	-
BOUH01000061.1	41872	42721	zf-C2H2	6	-
BOUH01000061.1	134107	135769	zf-C2H2	16	+
BOUH01000061.1	140214	141231	zf-C2H2	8	-
BOUH01000061.1	157130	159188	zf-C2H2	18	+
BOUH01000061.1	191541	193350	zf-C2H2	16	+
BOUH01000061.1	221189	222380	zf-C2H2	7	+
BOUH01000061.1	232091	233549	zf-C2H2	12	+
BOUH01000061.1	253901	255113	zf-C2H2	9	+
BOUH01000061.1	265733	266939	zf-C2H2	9	+
BOUH01000069.1	1469905	1471441	zf-C2H2	5	-
BOUH01000078.1	2121167	2122694	zf-C2H2	11	+
BOUH01000078.1	2860632	2861904	zf-C2H2	5	-
BOUH01000078.1	3230828	3233411	zf-C2H2	15	+
BOUH01000078.1	3233883	3235059	zf-C2H2	9	+
BOUH01000078.1	3235948	3237037	zf-C2H2	7	+
BOUH01000078.1	3342581	3343703	zf-C2H2	8	+
BOUH01000080.1	1579282	1580764	zf-C2H2	10	+
BOUH01000080.1	1589022	1590390	zf-C2H2	10	+
BOUH01000080.1	1600111	1601512	zf-C2H2	8	+
BOUH01000094.1	554536	555427	zf-C2H2	9	-
BOUH01000094.1	559404	560925	zf-C2H2	15	-
BOUH01000094.1	568270	569869	zf-C2H2	17	-
BOUH01000101.1	918454	920113	zf-C2H2	11	-
BOUH01000106.1	1466749	1468189	zf-C2H2	8	-
BOUH01000106.1	2520072	2523750	zf-C2H2	26	-
BOUH01000110.1	21358	22774	zf-C2H2	13	+
BOUH01000110.1	26889	27447	zf-C2H2	6	+
BOUH01000110.1	36490	37957	zf-C2H2	16	-
BOUH01000115.1	2735236	2737396	zf-C2H2	6	+
BOUH01000125.1	113714	119243	zf-C2H2	8	+
BOUH01000130.1	6476902	6477745	zf-C2H2	5	+
BOUH01000130.1	6554222	6555314	zf-C2H2	6	-
BOUH01000130.1	6569682	6570945	zf-C2H2	7	+
BOUH01000135.1	171234	172173	zf-C2H2	6	-
BOUH01000135.1	701661	702471	zf-C2H2	5	-
BOUH01000135.1	722515	723487	zf-C2H2	5	-
BOUH01000141.1	2949392	2950466	zf-C2H2	9	-
BOUH01000148.1	870708	873591	zf-C2H2	20	-
BOUH01000148.1	873874	874789	zf-C2H2	9	-
BOUH01000148.1	876601	877201	zf-C2H2	5	-
BOUH01000167.1	1184849	1186493	zf-C2H2	8	+
BOUH01000171.1	178259	179216	zf-C2H2	11	+
BOUH01000175.1	1771636	1775575	zf-C2H2	6	-
BOUH01000175.1	1830117	1831068	zf-C2H2	5	-
BOUH01000175.1	2117600	2119004	zf-C2H2	12	+
BOUH01000175.1	2122212	2124111	zf-C2H2	18	+
BOUH01000176.1	1868	3056	zf-C2H2	7	+
BOUH01000176.1	8373	9912	zf-C2H2	10	+
BOUH01000176.1	3746613	3748605	zf-C2H2	16	-
BOUH01000184.1	51424	52480	zf-C2H2	11	+
BOUH01000185.1	2292367	2293906	zf-C2H2	15	+
BOUH01000186.1	300100	302497	zf-C2H2	10	+
BOUH01000186.1	535472	539066	zf-C2H2	5	+
BOUH01000186.1	700951	702763	zf-C2H2	7	-
BOUH01000186.1	1095639	1099014	zf-C2H2	6	+
BOUH01000187.1	166713	167583	zf-C2H2	7	-
BOUH01000190.1	1327267	1328626	zf-C2H2	12	-
BOUH01000192.1	3017404	3018454	zf-C2H2	9	+
BOUH01000192.1	4306930	4307800	zf-C2H2	9	-
BOUH01000192.1	4316367	4318080	zf-C2H2	11	-
BOUH01000195.1	3731611	3732598	zf-C2H2	5	+
BOUH01000198.1	1199424	1200501	zf-C2H2	5	+
BOUH01000201.1	807023	809663	zf-C2H2	21	+
BOUH01000220.1	475356	476985	zf-C2H2	10	+
BOUH01000223.1	727900	731002	zf-C2H2	9	+
BOUH01000245.1	420788	421808	zf-C2H2	5	+
BOUH01000250.1	50716	52072	zf-C2H2	14	-
BOUH01000250.1	651463	652813	zf-C2H2	11	-
BOUH01000257.1	637	1432	zf-C2H2	6	+
BOUH01000264.1	1683853	1685272	zf-C2H2	15	-
BOUH01000291.1	791204	792356	zf-C2H2	6	+
BOUH01000291.1	1177224	1182006	zf-C2H2	12	-
BOUH01000295.1	456213	458682	zf-C2H2	6	-
BOUH01000305.1	199351	200197	zf-C2H2	6	-
BOUH01000305.1	201325	202366	zf-C2H2	9	-
BOUH01000305.1	208053	208788	zf-C2H2	6	-
BOUH01000305.1	215307	215973	zf-C2H2	6	-
BOUH01000305.1	224113	224914	zf-C2H2	7	-
BOUH01000310.1	888962	892616	zf-C2H2	9	+
BOUH01000311.1	67267	68374	zf-C2H2	6	-
BOUH01000312.1	29273	30278	zf-C2H2	10	+
BOUH01000312.1	34122	34785	zf-C2H2	7	+
BOUH01000312.1	99504	101130	zf-C2H2	12	-
BOUH01000312.1	132272	133478	zf-C2H2	12	-
BOUH01000331.1	5794	6997	zf-C2H2	5	-
BOUH01000346.1	1040033	1044263	zf-C2H2	12	-
BOUH01000354.1	4377818	4383326	zf-C2H2	10	-
BOUH01000356.1	410945	412520	zf-C2H2	5	+
BOUH01000373.1	1699778	1702343	zf-C2H2	6	+
BOUH01000373.1	2188162	2190193	zf-C2H2	11	-
BOUH01000375.1	3521	4673	zf-C2H2	10	+
BOUH01000375.1	25909	27247	zf-C2H2	12	+
BOUH01000378.1	366898	368362	zf-C2H2	15	-
BOUH01000378.1	396538	397756	zf-C2H2	12	-
BOUH01000378.1	421330	423598	zf-C2H2	13	-
BOUH01000378.1	430898	434075	zf-C2H2	20	-
BOUH01000382.1	1701701	1703465	zf-C2H2	12	-
BOUH01000388.1	2230	3529	zf-C2H2	10	-
BOUH01000388.1	22375	23260	zf-C2H2	5	-
BOUH01000389.1	1205974	1208410	zf-C2H2	6	-
BOUH01000400.1	3333714	3339330	zf-C2H2	10	+
BOUH01000411.1	27516	29229	zf-C2H2	17	+
BOUH01000412.1	111080	112520	zf-C2H2	11	-
BOUH01000412.1	148208	149099	zf-C2H2	6	-
BOUH01000412.1	165656	166799	zf-C2H2	8	-
BOUH01000424.1	368299	370209	zf-C2H2	12	+
BOUH01000429.1	19716	20391	zf-C2H2	7	+
BOUH01000435.1	301698	302649	zf-C2H2	6	+
BOUH01000435.1	3188975	3190730	zf-C2H2	8	-
BOUH01000470.1	996313	997895	zf-C2H2	7	-
BOUH01000470.1	1317832	1319197	zf-C2H2	11	-
BOUH01000476.1	779428	780856	zf-C2H2	12	-
BOUH01000477.1	13569	14565	zf-C2H2	6	-
BOUH01000477.1	301163	302651	zf-C2H2	13	+
BOUH01000477.1	312878	315002	zf-C2H2	20	+
BOUH01000477.1	391068	392763	zf-C2H2	17	+
BOUH01000477.1	399567	400854	zf-C2H2	8	+
BOUH01000480.1	1035306	1041654	zf-C2H2	5	+
BOUH01000506.1	17505	18720	zf-C2H2	13	+
BOUH01000506.1	37768	39079	zf-C2H2	14	-
BOUH01000506.1	324465	325533	zf-C2H2	11	+
BOUH01000508.1	902922	904314	zf-C2H2	5	-
BOUH01000513.1	841492	843310	zf-C2H2	5	-
BOUH01000514.1	12336	15807	zf-C2H2	6	-
BOUH01000520.1	1347969	1351475	zf-C2H2	8	-
BOUH01000522.1	45254	46562	zf-C2H2	14	+
BOUH01000522.1	66691	68179	zf-C2H2	15	-
BOUH01000525.1	335187	336519	zf-C2H2	9	-
BOUH01000529.1	611022	612072	zf-C2H2	7	-
BOUH01000529.1	1418763	1421640	zf-C2H2	9	-
BOUH01000529.1	1446451	1448456	zf-C2H2	11	-
BOUH01000529.1	1549271	1552406	zf-C2H2	5	+
BOUH01000529.1	1596189	1597545	zf-C2H2	5	-
BOUH01000530.1	2415355	2417893	zf-C2H2	6	-
BOUH01000539.1	1988149	1989598	zf-C2H2	5	+
BOUH01000539.1	2051910	2055288	zf-C2H2	5	-
BOUH01000544.1	145413	146637	zf-C2H2	10	-
BOUH01000566.1	1370051	1371860	zf-C2H2	6	-
BOUH01000581.1	44315	45371	zf-C2H2	7	-
BOUH01000583.1	629825	630314	zf-C2H2	5	+
BOUH01000594.1	1070681	1072973	zf-C2H2	5	+
BOUH01000600.1	929235	930333	zf-C2H2	13	-
BOUH01000601.1	68045	69086	zf-C2H2	8	-
BOUH01000601.1	83581	84730	zf-C2H2	8	+
BOUH01000601.1	155554	156850	zf-C2H2	10	+
BOUH01000601.1	191558	192701	zf-C2H2	7	-
BOUH01000601.1	200148	201300	zf-C2H2	10	-
BOUH01000601.1	220157	220970	zf-C2H2	5	-
BOUH01000601.1	278616	279486	zf-C2H2	5	-
BOUH01000607.1	457481	462383	zf-C2H2	8	+
BOUH01000624.1	428856	430566	zf-C2H2	15	-
BOUH01000653.1	377512	378298	zf-C2H2	7	+
BOUH01000653.1	381448	382303	zf-C2H2	6	+
BOUH01000655.1	702321	704394	zf-C2H2	8	-
BOUH01000655.1	718713	719904	zf-C2H2	6	+
BOUH01000670.1	278455	280747	zf-C2H2	7	+
BOUH01000680.1	681963	683604	zf-C2H2	15	+
BOUH01000680.1	705613	706885	zf-C2H2	14	+
BOUH01000680.1	726407	728345	zf-C2H2	21	+
BOUH01000684.1	395462	396284	zf-C2H2	8	-
BOUH01000684.1	396691	397753	zf-C2H2	8	-
BOUH01000713.1	1457801	1458833	zf-C2H2	5	-
BOUH01000713.1	2212710	2214036	zf-C2H2	12	-
BOUH01000714.1	303	1416	zf-C2H2	11	+
BOUH01000715.1	13635	14958	zf-C2H2	14	+
BOUH01000737.1	1238166	1239864	zf-C2H2	5	+
BOUH01000749.1	382306	384951	zf-C2H2	8	+
BOUH01000754.1	138158	140282	zf-C2H2	17	-
BOUH01000756.1	13855	20542	zf-C2H2	15	-
BOUH01000762.1	2049411	2050188	zf-C2H2	5	-
BOUH01000768.1	69535	73717	zf-C2H2	7	-
BOUH01000770.1	702636	704712	zf-C2H2	19	-
BOUH01000770.1	706590	710517	zf-C2H2	25	+
BOUH01000770.1	712230	713172	zf-C2H2	8	+
BOUH01000799.1	431659	435043	zf-C2H2	5	+
BOUH01000799.1	474212	476078	zf-C2H2	6	-
BOUH01000812.1	7522	10564	zf-C2H2	13	+
BOUH01000812.1	18536	22079	zf-C2H2	14	+
BOUH01000812.1	35799	39438	zf-C2H2	17	+
BOUH01000812.1	47867	52268	zf-C2H2	26	+
BOUH01000812.1	59361	60651	zf-C2H2	7	+
BOUH01000812.1	65755	66352	zf-C2H2	5	+
BOUH01000812.1	84638	85643	zf-C2H2	11	+
BOUH01000812.1	94047	95616	zf-C2H2	9	+
BOUH01000843.1	347724	348363	zf-C2H2	6	-
BOUH01000843.1	349343	349967	zf-C2H2	6	-
BOUH01000854.1	191288	191969	zf-C2H2	6	+
BOUH01000883.1	3199	3784	zf-C2H2	6	+
BOUH01000906.1	418048	420583	zf-C2H2	8	-
BOUH01000906.1	426233	427241	zf-C2H2	5	-
BOUH01000909.1	3747	8588	zf-C2H2	20	+
BOUH01000909.1	14800	16564	zf-C2H2	18	-
BOUH01000958.1	520517	522539	zf-C2H2	6	+
BOUH01000976.1	193460	194387	zf-C2H2	6	-
BOUH01000983.1	15530	16556	zf-C2H2	8	-
BOUH01000983.1	33313	33781	zf-C2H2	5	+
BOUH01000983.1	71099	72509	zf-C2H2	13	+
BOUH01000983.1	84785	86054	zf-C2H2	11	+
BOUH01000992.1	100656	101346	zf-C2H2	5	+
BOUH01000992.1	667068	668697	zf-C2H2	11	-
BOUH01000992.1	716213	717841	zf-C2H2	6	+
BOUH01001001.1	801	2142	zf-C2H2	8	-
BOUH01001001.1	106047	107412	zf-C2H2	9	+
BOUH01001001.1	112016	112577	zf-C2H2	5	-
BOUH01001001.1	117467	118946	zf-C2H2	10	-
BOUH01001001.1	124385	125816	zf-C2H2	10	-
BOUH01001001.1	134781	136407	zf-C2H2	13	+
BOUH01001001.1	144764	146126	zf-C2H2	9	+
BOUH01001001.1	328484	329852	zf-C2H2	8	+
BOUH01001001.1	334586	336110	zf-C2H2	10	+
BOUH01001001.1	364840	366235	zf-C2H2	8	-
BOUH01001001.1	366641	367931	zf-C2H2	8	-
BOUH01001005.1	90440	91736	zf-C2H2	12	-
BOUH01001005.1	103707	104823	zf-C2H2	7	-
BOUH01001011.1	54960	56481	zf-C2H2	6	-
BOUH01001011.1	368153	369713	zf-C2H2	10	+
BOUH01001134.1	1402512	1403544	zf-C2H2	6	+
BOUH01001164.1	27727	28330	zf-C2H2	6	+
BOUH01001166.1	115279	116095	zf-C2H2	7	-
BOUH01001168.1	826890	831684	zf-C2H2	6	-
BOUH01001168.1	835720	837421	zf-C2H2	6	-
BOUH01001212.1	119471	120125	zf-C2H2	6	-
BOUH01001215.1	134142	136185	zf-C2H2	20	-
BOUH01001215.1	207251	208199	zf-C2H2	8	+
BOUH01001215.1	307295	308777	zf-C2H2	12	-
BOUH01001215.1	321862	323137	zf-C2H2	9	-
BOUH01001215.1	328256	329153	zf-C2H2	5	-
BOUH01001215.1	331337	332555	zf-C2H2	7	-
BOUH01001216.1	8078	9200	zf-C2H2	8	-
BOUH01001236.1	128206	128707	zf-C2H2	5	-
BOUH01001247.1	183055	184384	zf-C2H2	10	-
BOUH01001306.1	2086	2770	zf-C2H2	7	+
BOUH01001306.1	7625	8309	zf-C2H2	6	+
BOUH01001362.1	201	1212	zf-C2H2	6	+
BOUH01001362.1	14620	15616	zf-C2H2	5	+
BOUH01001362.1	27601	28597	zf-C2H2	5	+
BOUH01001362.1	50036	50684	zf-C2H2	7	+
BOUH01001362.1	70920	71919	zf-C2H2	7	+
BOUH01001362.1	93397	94423	zf-C2H2	8	+
BOUH01001362.1	104255	105266	zf-C2H2	8	+
BOUH01001391.1	8407	9646	zf-C2H2	13	-
BOUH01001398.1	198357	200406	zf-C2H2	13	+
BOUH01001398.1	205974	208056	zf-C2H2	14	+
BOUH01001401.1	190695	191493	zf-C2H2	5	-
BOUH01001444.1	3242	4082	zf-C2H2	7	+
BOUH01001453.1	493772	494507	zf-C2H2	6	+
BOUH01001453.1	999476	1000274	zf-C2H2	5	+
BOUH01001455.1	11917	12886	zf-C2H2	6	-
BOUH01001455.1	24437	26378	zf-C2H2	7	-
BOUH01001455.1	28611	30486	zf-C2H2	14	-
BOUH01001455.1	46812	47496	zf-C2H2	7	-
BOUH01001455.1	57564	58452	zf-C2H2	9	-
BOUH01001455.1	68035	68605	zf-C2H2	5	-
BOUH01001455.1	68974	69889	zf-C2H2	9	-
BOUH01001455.1	85244	85874	zf-C2H2	6	-
BOUH01001455.1	87622	89656	zf-C2H2	13	-
BOUH01001455.1	101821	102925	zf-C2H2	10	-
BOUH01001455.1	113815	114307	zf-C2H2	5	-
BOUH01001455.1	117919	118897	zf-C2H2	10	-
BOUH01001455.1	134299	134917	zf-C2H2	7	-
BOUH01001455.1	135316	136414	zf-C2H2	10	-
BOUH01001455.1	148072	148711	zf-C2H2	7	-
BOUH01001455.1	170600	172000	zf-C2H2	15	-
BOUH01001455.1	179284	180100	zf-C2H2	8	-
BOUH01001455.1	196334	196910	zf-C2H2	7	-
BOUH01001515.1	256050	257514	zf-C2H2	11	-
BOUH01001520.1	10593	11169	zf-C2H2	6	-
BOUH01001520.1	12004	12688	zf-C2H2	7	-
BOUH01001520.1	23429	25043	zf-C2H2	6	-
BOUH01001521.1	384964	385645	zf-C2H2	7	-
BOUH01001521.1	386071	386644	zf-C2H2	5	-
BOUH01001535.1	6480	7356	zf-C2H2	5	-
BOUH01001535.1	19479	20691	zf-C2H2	8	-
BOUH01001535.1	33359	33950	zf-C2H2	7	-
BOUH01001535.1	46910	47825	zf-C2H2	6	-
BOUH01001542.1	138153	139137	zf-C2H2	10	-
BOUH01001742.1	94557	95685	zf-C2H2	5	+
BOUH01001790.1	110259	111621	zf-C2H2	15	+
BOUH01001802.1	2	1058	zf-C2H2	12	+
BOUH01001802.1	17653	19222	zf-C2H2	16	+
BOUH01001802.1	19498	20182	zf-C2H2	6	+
BOUH01001802.1	39236	39992	zf-C2H2	8	+
BOUH01001816.1	2058	3153	zf-C2H2	11	-
BOUH01001816.1	21205	21889	zf-C2H2	7	+
BOUH01001816.1	23549	24107	zf-C2H2	6	+
BOUH01001816.1	34162	35551	zf-C2H2	15	-
BOUH01001816.1	61492	62629	zf-C2H2	12	-
BOUH01001819.1	92	1244	zf-C2H2	11	-
BOUH01001819.1	35251	36138	zf-C2H2	11	-
BOUH01001893.1	32948	33896	zf-C2H2	6	+
BOUH01001920.1	834	1773	zf-C2H2	5	-
BOUH01001958.1	164330	165743	zf-C2H2	16	+
BOUH01001965.1	71225	72323	zf-C2H2	9	+
BOUH01001965.1	79061	80108	zf-C2H2	8	+
BOUH01001996.1	1356	2724	zf-C2H2	10	+
BOUH01002074.1	275058	275823	zf-C2H2	6	-
BOUH01002132.1	106962	107793	zf-C2H2	5	-
BOUH01002169.1	10493	11702	zf-C2H2	7	+
BOUH01002339.1	61051	61789	zf-C2H2	5	+
BOUH01002369.1	18681	19584	zf-C2H2	9	+
BOUH01002393.1	27017	36656	zf-C2H2	48	-
BOUH01002393.1	67099	69034	zf-C2H2	11	-
BOUH01002732.1	435	1674	zf-C2H2	12	-
BOUH01002757.1	138494	140369	zf-C2H2	17	+
BOUH01002963.1	65902	67012	zf-C2H2	8	-
BOUH01002963.1	80790	81789	zf-C2H2	7	-
BOUH01002963.1	127145	128315	zf-C2H2	7	-
BOUH01002963.1	146383	147373	zf-C2H2	6	-
BOUH01002963.1	161398	162184	zf-C2H2	5	-
BOUH01002963.1	183139	183859	zf-C2H2	5	-
BOUH01002963.1	214425	215478	zf-C2H2	7	+
BOUH01002963.1	238041	239019	zf-C2H2	8	+
BOUH01002963.1	275399	276551	zf-C2H2	8	-
BOUH01003291.1	4307	11519	zf-C2H2	11	+
BOUH01003291.1	15870	16701	zf-C2H2	8	+
BOUH01003291.1	18384	18999	zf-C2H2	6	+
BOUH01003291.1	35448	35928	zf-C2H2	6	-
BOUH01003483.1	755	1439	zf-C2H2	6	+
BOUH01003483.1	6921	7644	zf-C2H2	7	+
BOUH01003483.1	11522	12077	zf-C2H2	7	-
BOUH01003483.1	26880	27660	zf-C2H2	7	+
BOUH01003483.1	28175	29363	zf-C2H2	7	+
BOUH01003483.1	39710	40322	zf-C2H2	6	+
BOUH01003569.1	8143	10318	zf-C2H2	5	-
BOUH01003673.1	8357	9239	zf-C2H2	8	-
BOUH01003806.1	9893	11168	zf-C2H2	12	+
BOUH01003849.1	14947	15799	zf-C2H2	7	+
BOUH01003967.1	467	1535	zf-C2H2	13	-
BOUH01003991.1	23866	24910	zf-C2H2	10	+
BOUH01004009.1	32802	33495	zf-C2H2	6	-
BOUH01004009.1	34058	39629	zf-C2H2	9	-
BOUH01004009.1	51462	53475	zf-C2H2	16	+
BOUH01004186.1	1	823	zf-C2H2	9	-
BOUH01004234.1	21404	22352	zf-C2H2	6	-
BOUH01004569.1	2	614	zf-C2H2	7	-
BOUH01004607.1	3070	4921	zf-C2H2	6	+
BOUH01004607.1	5614	6022	zf-C2H2	5	+
BOUH01004710.1	6036	7566	zf-C2H2	8	-
BOUH01004803.1	537	1203	zf-C2H2	8	-
BOUH01004823.1	2	992	zf-C2H2	12	+
BOUH01004941.1	1	766	zf-C2H2	9	+
BOUH01004942.1	1	832	zf-C2H2	10	+
BOUH01005071.1	1575	4266	zf-C2H2	16	+
BOUH01005181.1	4996	6199	zf-C2H2	8	-
BOUH01005255.1	344	872	zf-C2H2	5	+
BOUH01005428.1	90	1002	zf-C2H2	8	-
BOUH01005658.1	0	477	zf-C2H2	5	-
BOUH01006018.1	2	563	zf-C2H2	5	-
BOUH01006111.1	1924	2749	zf-C2H2	8	+
BOUH01006381.1	14500	16549	zf-C2H2	9	+
BOUH01006643.1	29125	29743	zf-C2H2	7	-
BOUH01006820.1	436	1123	zf-C2H2	6	-
BOUH01006820.1	1576	2269	zf-C2H2	7	-
BOUH01006820.1	3843	4527	zf-C2H2	6	-
BOUH01006854.1	7008	7584	zf-C2H2	6	-
BOUH01006854.1	8008	14011	zf-C2H2	6	-
BOUH01007181.1	62	800	zf-C2H2	9	-
BOUH01007243.1	0	414	zf-C2H2	5	+
BOUH01007278.1	0	549	zf-C2H2	6	-
BOUH01008585.1	1169	1829	zf-C2H2	7	-
BOUH01008852.1	2	518	zf-C2H2	6	-
BOUH01008876.1	0	579	zf-C2H2	7	-
BOUH01008998.1	935	2066	zf-C2H2	10	-
BOUH01009264.1	2	548	zf-C2H2	7	-
BOUH01009495.1	180	675	zf-C2H2	5	+
BOUH01009987.1	1	673	zf-C2H2	9	-
BOUH01010001.1	1	1285	zf-C2H2	15	+
BOUH01010241.1	2	716	zf-C2H2	9	+
BOUH01010343.1	112	556	zf-C2H2	5	+
BOUH01010499.1	2	488	zf-C2H2	5	-
BOUH01010731.1	0	588	zf-C2H2	6	-
BOUH01010890.1	142	1009	zf-C2H2	10	-
BOUH01011934.1	0	477	zf-C2H2	6	+
BOUH01012042.1	0	597	zf-C2H2	7	+
BOUH01012090.1	1	754	zf-C2H2	9	+
BOUH01012117.1	195	714	zf-C2H2	5	-
BOUH01012735.1	255	1128	zf-C2H2	9	+
BOUH01012921.1	202	1153	zf-C2H2	8	-
BOUH01013334.1	0	513	zf-C2H2	6	+
BOUH01013701.1	319	1096	zf-C2H2	7	+
BOUH01015069.1	2	515	zf-C2H2	7	-
BOUH01015572.1	1445411	1447664	zf-C2H2	5	+
BOUH01015658.1	1	766	zf-C2H2	10	-
BOUH01015737.1	0	549	zf-C2H2	7	-
BOUH01016212.1	1	541	zf-C2H2	7	-
BOUH01016928.1	0	588	zf-C2H2	7	-
BOUH01017376.1	0	609	zf-C2H2	7	-
BOUH01017377.1	0	540	zf-C2H2	6	-
BOUH01017419.1	5	641	zf-C2H2	6	-
BOUH01017419.1	918	1728	zf-C2H2	10	-
BOUH01017847.1	106	523	zf-C2H2	5	-
BOUH01018015.1	591473	592022	zf-C2H2	5	+
BOUH01018015.1	597924	598975	zf-C2H2	5	+
BOUH01018015.1	2604363	2605875	zf-C2H2	10	-
BOUH01018209.1	3454906	3456136	zf-C2H2	12	-
BOUH01018226.1	2649	3225	zf-C2H2	6	-
BOUH01018226.1	3715	5607	zf-C2H2	11	-
BOUH01018943.1	280912	282016	zf-C2H2	8	+
BOUH01018943.1	655707	656751	zf-C2H2	11	-
BOUH01018943.1	2070012	2070588	zf-C2H2	7	+
BOUH01018943.1	2081668	2083234	zf-C2H2	10	+
BOUH01018943.1	2091059	2092586	zf-C2H2	9	+
BOUH01018943.1	2095801	2097341	zf-C2H2	11	+
BOUH01018943.1	2106979	2108740	zf-C2H2	14	+
BOUH01018943.1	2116045	2118734	zf-C2H2	15	+
BOUH01018943.1	2124686	2126048	zf-C2H2	9	+
```
