## Supplementary Data 2 for "Transposable elements drive the evolution of metazoan zinc finger genes": Haplochromis_paludinosus_znfs.bed

```
VUUY01000329.1	2674	4756	zf-C2H2	14	-
VUUY01000523.1	1758	2802	zf-C2H2	11	-
VUUY01000709.1	2546	6947	zf-C2H2	26	-
VUUY01000984.1	1190	4247	zf-C2H2	22	+
VUUY01001090.1	7457	10841	zf-C2H2	5	-
VUUY01001101.1	4561	7831	zf-C2H2	14	-
VUUY01001234.1	4357	5869	zf-C2H2	10	-
VUUY01001751.1	1669	2716	zf-C2H2	8	-
VUUY01001823.1	9867	13470	zf-C2H2	17	+
VUUY01001826.1	2864	5156	zf-C2H2	7	-
VUUY01002232.1	4831	5383	zf-C2H2	5	+
VUUY01002307.1	1373	2939	zf-C2H2	10	+
VUUY01002452.1	2	764	zf-C2H2	8	+
VUUY01003433.1	35207	36359	zf-C2H2	9	-
VUUY01003550.1	40	2200	zf-C2H2	6	-
VUUY01003679.1	72340	73447	zf-C2H2	6	+
VUUY01003740.1	14851	16513	zf-C2H2	16	+
VUUY01003740.1	20923	21940	zf-C2H2	8	-
VUUY01004337.1	7541	8531	zf-C2H2	5	+
VUUY01004337.1	15725	16673	zf-C2H2	8	+
VUUY01004345.1	4504	6577	zf-C2H2	8	+
VUUY01004717.1	11401	12853	zf-C2H2	6	+
VUUY01005623.1	2426	4541	zf-C2H2	20	-
VUUY01005623.1	14031	15549	zf-C2H2	13	-
VUUY01006142.1	169	988	zf-C2H2	7	+
VUUY01006258.1	272	1079	zf-C2H2	8	-
VUUY01006468.1	1867	3244	zf-C2H2	8	+
VUUY01007186.1	437	1787	zf-C2H2	11	-
VUUY01007212.1	11186	17371	zf-C2H2	16	+
VUUY01007574.1	27659	31727	zf-C2H2	7	-
VUUY01008138.1	4924	5977	zf-C2H2	7	-
VUUY01008337.1	5178	7302	zf-C2H2	17	+
VUUY01008389.1	2672	4073	zf-C2H2	7	-
VUUY01008450.1	1271	2429	zf-C2H2	6	+
VUUY01008751.1	540	1278	zf-C2H2	5	-
VUUY01008899.1	27785	28655	zf-C2H2	7	-
VUUY01008980.1	7782	9342	zf-C2H2	10	+
VUUY01009012.1	648	1716	zf-C2H2	11	+
VUUY01009574.1	41	1085	zf-C2H2	8	+
VUUY01009761.1	6707	8402	zf-C2H2	17	+
VUUY01010085.1	13285	14719	zf-C2H2	5	-
VUUY01010108.1	4028	7184	zf-C2H2	10	+
VUUY01010339.1	0	1170	zf-C2H2	5	-
VUUY01010396.1	0	2082	zf-C2H2	9	+
VUUY01010567.1	302	2177	zf-C2H2	17	-
VUUY01010755.1	3003	4194	zf-C2H2	7	-
VUUY01010884.1	2153	3468	zf-C2H2	12	-
VUUY01010918.1	1083	2895	zf-C2H2	7	+
VUUY01011431.1	173	1937	zf-C2H2	12	+
VUUY01011478.1	19787	21416	zf-C2H2	10	+
VUUY01011900.1	1035	2787	zf-C2H2	5	-
VUUY01012127.1	3095	3830	zf-C2H2	6	+
VUUY01012880.1	34539	35799	zf-C2H2	11	+
VUUY01013012.1	591	1404	zf-C2H2	5	+
VUUY01013044.1	5504	6656	zf-C2H2	6	-
VUUY01013496.1	19441	23095	zf-C2H2	9	+
VUUY01013603.1	11034	16650	zf-C2H2	10	+
VUUY01013639.1	2794	4612	zf-C2H2	5	+
VUUY01013810.1	1583	2171	zf-C2H2	7	-
VUUY01014287.1	37013	40724	zf-C2H2	9	-
VUUY01014437.1	5873	9551	zf-C2H2	26	-
VUUY01014616.1	2086	3823	zf-C2H2	17	+
VUUY01014780.1	9147	9876	zf-C2H2	8	-
VUUY01015030.1	2381	3572	zf-C2H2	6	-
VUUY01015459.1	8515	15184	zf-C2H2	15	-
VUUY01015669.1	21034	21925	zf-C2H2	9	-
VUUY01015669.1	26123	27644	zf-C2H2	15	-
VUUY01015669.1	33608	35207	zf-C2H2	17	-
VUUY01015755.1	5381	8759	zf-C2H2	5	-
VUUY01015833.1	116	1067	zf-C2H2	6	+
VUUY01015847.1	2020	3046	zf-C2H2	8	+
VUUY01016158.1	2883	3564	zf-C2H2	6	-
VUUY01016523.1	10527	11559	zf-C2H2	5	+
VUUY01017913.1	6274	11182	zf-C2H2	8	-
VUUY01018038.1	2390	3821	zf-C2H2	10	-
VUUY01018038.1	12748	14374	zf-C2H2	13	+
VUUY01018038.1	22919	24281	zf-C2H2	9	+
VUUY01018142.1	4659	5991	zf-C2H2	10	+
VUUY01018299.1	1172	2621	zf-C2H2	5	+
VUUY01018978.1	18813	21252	zf-C2H2	6	+
VUUY01019178.1	640	1816	zf-C2H2	12	-
VUUY01019690.1	4394	5381	zf-C2H2	5	-
VUUY01020265.1	484	2296	zf-C2H2	8	+
VUUY01020826.1	1044	1644	zf-C2H2	7	-
VUUY01021329.1	5906	7265	zf-C2H2	12	+
VUUY01021344.1	12020	12998	zf-C2H2	5	+
VUUY01021878.1	3584	4340	zf-C2H2	9	-
VUUY01022175.1	6186	7116	zf-C2H2	10	-
VUUY01022175.1	7255	9061	zf-C2H2	20	-
VUUY01022278.1	4082	4859	zf-C2H2	5	+
VUUY01022301.1	1	646	zf-C2H2	8	+
VUUY01022381.1	4301	5883	zf-C2H2	7	+
VUUY01022456.1	748	1540	zf-C2H2	9	-
VUUY01023490.1	11139	12678	zf-C2H2	5	-
VUUY01023763.1	2166	4138	zf-C2H2	10	+
VUUY01023763.1	9240	13329	zf-C2H2	7	+
VUUY01024080.1	7535	8567	zf-C2H2	11	-
VUUY01024080.1	12763	14059	zf-C2H2	8	-
VUUY01024176.1	7741	8797	zf-C2H2	7	-
VUUY01024257.1	31433	34964	zf-C2H2	8	-
VUUY01024308.1	4758	6668	zf-C2H2	12	-
VUUY01024720.1	5628	6834	zf-C2H2	9	-
VUUY01024750.1	12628	16003	zf-C2H2	6	-
VUUY01024766.1	5362	8049	zf-C2H2	15	-
VUUY01025071.1	12617	13667	zf-C2H2	9	-
VUUY01025147.1	12191	13562	zf-C2H2	5	-
VUUY01025194.1	3198	6801	zf-C2H2	5	-
VUUY01025307.1	4820	5669	zf-C2H2	6	-
VUUY01025648.1	2608	3946	zf-C2H2	12	+
VUUY01025667.1	2648	3878	zf-C2H2	12	+
VUUY01025702.1	10587	11052	zf-C2H2	5	+
VUUY01025779.1	13645	15508	zf-C2H2	11	+
VUUY01025899.1	610	6379	zf-C2H2	9	-
VUUY01026356.1	3602	5642	zf-C2H2	9	-
VUUY01027033.1	5065	6352	zf-C2H2	8	+
VUUY01027712.1	6179	7106	zf-C2H2	6	-
VUUY01027854.1	44652	46023	zf-C2H2	8	+
VUUY01027971.1	11871	12948	zf-C2H2	5	-
VUUY01027989.1	1918	3106	zf-C2H2	7	+
VUUY01027997.1	23194	24472	zf-C2H2	9	+
VUUY01028278.1	10184	11234	zf-C2H2	7	-
VUUY01029547.1	14678	15704	zf-C2H2	8	-
VUUY01030091.1	1594	2359	zf-C2H2	6	+
VUUY01030195.1	2433	3189	zf-C2H2	8	-
VUUY01030392.1	786	1920	zf-C2H2	7	+
VUUY01030656.1	2287	2905	zf-C2H2	7	-
VUUY01031039.1	27017	27959	zf-C2H2	8	-
VUUY01031039.1	29666	33593	zf-C2H2	24	-
VUUY01031039.1	35472	37548	zf-C2H2	19	+
VUUY01031052.1	19246	20830	zf-C2H2	8	-
VUUY01031252.1	6826	7846	zf-C2H2	5	-
VUUY01031261.1	1795	3283	zf-C2H2	15	-
VUUY01031405.1	1732	3607	zf-C2H2	5	+
VUUY01031499.1	18502	21379	zf-C2H2	9	-
VUUY01031499.1	46712	48447	zf-C2H2	11	-
VUUY01031499.1	149772	152907	zf-C2H2	5	+
VUUY01031519.1	4691	5324	zf-C2H2	6	+
VUUY01031590.1	1215	4263	zf-C2H2	13	+
VUUY01031599.1	12926	16388	zf-C2H2	10	+
VUUY01031684.1	15380	16319	zf-C2H2	6	-
VUUY01031856.1	8436	15696	zf-C2H2	48	-
VUUY01032049.1	0	567	zf-C2H2	7	+
VUUY01032049.1	1236	1887	zf-C2H2	7	+
VUUY01032616.1	665	1997	zf-C2H2	9	-
VUUY01032915.1	11648	13234	zf-C2H2	5	-
VUUY01033133.1	6071	8093	zf-C2H2	6	-
VUUY01033354.1	1795	2287	zf-C2H2	5	-
VUUY01033719.1	19220	20609	zf-C2H2	5	+
VUUY01034186.1	2051	2987	zf-C2H2	9	-
VUUY01034467.1	6621	7833	zf-C2H2	6	-
VUUY01034608.1	268	1384	zf-C2H2	6	-
VUUY01034608.1	13771	15580	zf-C2H2	16	-
VUUY01034710.1	1366	2893	zf-C2H2	9	+
VUUY01034710.1	6108	7648	zf-C2H2	11	+
VUUY01034839.1	2874	3750	zf-C2H2	5	-
VUUY01035054.1	1143	2034	zf-C2H2	6	-
VUUY01035063.1	12721	14974	zf-C2H2	5	-
VUUY01035212.1	12317	14366	zf-C2H2	6	+
VUUY01036840.1	1705	4090	zf-C2H2	10	-
VUUY01036935.1	1133	2498	zf-C2H2	9	-
VUUY01037435.1	16482	19127	zf-C2H2	8	-
VUUY01037812.1	2404	3802	zf-C2H2	8	-
VUUY01037812.1	4208	5441	zf-C2H2	7	-
VUUY01038599.1	2028	3384	zf-C2H2	5	+
VUUY01038638.1	2005	3367	zf-C2H2	9	-
VUUY01038678.1	4717	5227	zf-C2H2	6	-
VUUY01039006.1	47448	48852	zf-C2H2	12	+
VUUY01039006.1	52136	54035	zf-C2H2	18	+
VUUY01039149.1	960	2673	zf-C2H2	11	+
VUUY01039149.1	11368	12238	zf-C2H2	9	+
VUUY01039236.1	5769	6657	zf-C2H2	9	-
VUUY01040892.1	15405	16245	zf-C2H2	5	-
VUUY01040973.1	617	1568	zf-C2H2	6	-
VUUY01042107.1	492	1503	zf-C2H2	6	+
VUUY01042172.1	74	650	zf-C2H2	6	+
VUUY01043087.1	2475	3009	zf-C2H2	5	-
VUUY01043375.1	2119	2824	zf-C2H2	5	+
VUUY01043388.1	3289	4288	zf-C2H2	7	+
VUUY01043930.1	403	1882	zf-C2H2	10	+
VUUY01044125.1	1	715	zf-C2H2	6	-
VUUY01044125.1	1604	2771	zf-C2H2	9	-
VUUY01044296.1	10235	11864	zf-C2H2	11	-
VUUY01044469.1	16222	17314	zf-C2H2	6	-
VUUY01044469.1	31797	33066	zf-C2H2	7	+
VUUY01044656.1	1716	2355	zf-C2H2	8	-
VUUY01044794.1	1072	2611	zf-C2H2	10	+
VUUY01045761.1	27342	28761	zf-C2H2	15	-
VUUY01046160.1	3519	6102	zf-C2H2	15	+
VUUY01046337.1	671	2192	zf-C2H2	6	+
VUUY01046391.1	387	2285	zf-C2H2	18	-
VUUY01046391.1	2401	3097	zf-C2H2	6	-
VUUY01046465.1	18092	19166	zf-C2H2	9	-
VUUY01046513.1	419	1853	zf-C2H2	12	-
VUUY01046743.1	655	1951	zf-C2H2	12	+
VUUY01046975.1	3535	4738	zf-C2H2	5	+
VUUY01047379.1	15595	17587	zf-C2H2	16	+
VUUY01047650.1	3231	4196	zf-C2H2	9	+
VUUY01047650.1	5879	6494	zf-C2H2	6	+
VUUY01047832.1	563	1559	zf-C2H2	6	+
VUUY01048070.1	1890	3705	zf-C2H2	6	+
VUUY01048175.1	16214	17261	zf-C2H2	8	-
VUUY01048426.1	214	1213	zf-C2H2	10	+
VUUY01048764.1	596	1805	zf-C2H2	7	+
VUUY01048893.1	2	530	zf-C2H2	6	+
VUUY01048911.1	15888	17244	zf-C2H2	14	+
VUUY01048937.1	1988	3647	zf-C2H2	11	+
VUUY01049029.1	2567	3524	zf-C2H2	11	-
VUUY01049803.1	12173	13439	zf-C2H2	5	-
VUUY01050165.1	503	1871	zf-C2H2	10	-
VUUY01050238.1	616	2293	zf-C2H2	13	+
VUUY01050521.1	6993	8217	zf-C2H2	7	+
VUUY01050521.1	16506	17799	zf-C2H2	9	+
VUUY01051061.1	497	1181	zf-C2H2	6	+
VUUY01051235.1	2557	3268	zf-C2H2	5	-
VUUY01051682.1	1922	2906	zf-C2H2	8	-
VUUY01051893.1	773	2006	zf-C2H2	8	+
VUUY01052504.1	51	1008	zf-C2H2	7	-
VUUY01052561.1	2725	3673	zf-C2H2	6	-
VUUY01052694.1	2066	2732	zf-C2H2	6	+
VUUY01052694.1	8636	9371	zf-C2H2	6	+
VUUY01052694.1	15100	16141	zf-C2H2	9	+
VUUY01052694.1	17381	18227	zf-C2H2	6	+
VUUY01053266.1	37934	43442	zf-C2H2	10	-
VUUY01053419.1	4947	6642	zf-C2H2	7	+
VUUY01054081.1	2391	3885	zf-C2H2	6	+
VUUY01054106.1	2060	3524	zf-C2H2	11	+
VUUY01055386.1	1595	2249	zf-C2H2	6	-
VUUY01056198.1	756	1359	zf-C2H2	5	+
VUUY01056198.1	3171	4086	zf-C2H2	9	+
VUUY01056198.1	4369	7252	zf-C2H2	20	+
VUUY01056766.1	1378	2476	zf-C2H2	13	-
VUUY01057023.1	1286	2450	zf-C2H2	8	-
VUUY01057079.1	459	1494	zf-C2H2	7	-
VUUY01058359.1	3059	3722	zf-C2H2	7	-
VUUY01058493.1	2159	3329	zf-C2H2	7	+
VUUY01058553.1	2458	3340	zf-C2H2	8	-
VUUY01058786.1	4553	5861	zf-C2H2	14	+
VUUY01059394.1	971	1523	zf-C2H2	6	-
VUUY01059394.1	3271	3694	zf-C2H2	5	-
VUUY01059429.1	987	1872	zf-C2H2	5	-
VUUY01059547.1	2	584	zf-C2H2	6	+
VUUY01059601.1	22926	24453	zf-C2H2	11	+
VUUY01059712.1	976	2373	zf-C2H2	15	-
VUUY01060285.1	976	1801	zf-C2H2	8	-
VUUY01060957.1	61	691	zf-C2H2	6	+
VUUY01061129.1	1632	2631	zf-C2H2	7	-
VUUY01061302.1	2983	3667	zf-C2H2	7	+
VUUY01061528.1	4170	5082	zf-C2H2	6	-
VUUY01061528.1	8299	9085	zf-C2H2	7	-
VUUY01061880.1	2894	4010	zf-C2H2	7	-
VUUY01061909.1	1181	2120	zf-C2H2	5	+
VUUY01062206.1	586	1387	zf-C2H2	7	-
VUUY01062379.1	673	1885	zf-C2H2	9	+
VUUY01062760.1	6096	7524	zf-C2H2	12	+
VUUY01063386.1	1755	3237	zf-C2H2	12	-
VUUY01063500.1	3603	5172	zf-C2H2	9	+
VUUY01063550.1	2733	3519	zf-C2H2	5	-
VUUY01063601.1	2415	3978	zf-C2H2	10	-
VUUY01063772.1	1020	1569	zf-C2H2	5	-
VUUY01063975.1	1604	3647	zf-C2H2	20	+
VUUY01064053.1	3217	4510	zf-C2H2	11	-
VUUY01064077.1	4300	5098	zf-C2H2	5	+
VUUY01064115.1	1325	4703	zf-C2H2	6	-
VUUY01064473.1	3469	4780	zf-C2H2	14	+
VUUY01064535.1	10829	13298	zf-C2H2	6	+
VUUY01064594.1	1363	1852	zf-C2H2	5	-
VUUY01064632.1	1353	2652	zf-C2H2	10	-
VUUY01064775.1	5316	7365	zf-C2H2	13	+
VUUY01065600.1	3023	5462	zf-C2H2	7	+
VUUY01065754.1	6344	7217	zf-C2H2	9	-
VUUY01065781.1	3882	4986	zf-C2H2	12	+
VUUY01065824.1	1574	2888	zf-C2H2	9	-
VUUY01065856.1	4020	4590	zf-C2H2	5	-
VUUY01066022.1	35021	37661	zf-C2H2	21	-
VUUY01066273.1	1008	1986	zf-C2H2	9	-
VUUY01066654.1	4344	4767	zf-C2H2	5	+
VUUY01067290.1	0	1122	zf-C2H2	13	+
VUUY01067412.1	1144	1975	zf-C2H2	5	-
VUUY01067426.1	9255	10317	zf-C2H2	8	+
VUUY01067426.1	10724	11546	zf-C2H2	8	+
VUUY01067430.1	969	2286	zf-C2H2	13	+
VUUY01067430.1	2562	3246	zf-C2H2	6	+
VUUY01067706.1	1970	3074	zf-C2H2	13	-
VUUY01067958.1	1440	2298	zf-C2H2	10	-
VUUY01067982.1	1279	1963	zf-C2H2	7	-
VUUY01067986.1	3104	4070	zf-C2H2	9	-
VUUY01068027.1	1693	2689	zf-C2H2	8	+
VUUY01068232.1	295	1303	zf-C2H2	9	-
VUUY01068365.1	16440	17118	zf-C2H2	6	+
VUUY01068365.1	18127	18766	zf-C2H2	6	+
VUUY01068382.1	3015	4221	zf-C2H2	12	+
VUUY01068670.1	20875	22810	zf-C2H2	11	-
VUUY01068732.1	4277	4892	zf-C2H2	5	-
VUUY01068769.1	13227	14259	zf-C2H2	6	-
VUUY01068786.1	0	1098	zf-C2H2	11	-
VUUY01068789.1	35107	36259	zf-C2H2	8	+
VUUY01068814.1	3399	4644	zf-C2H2	7	-
VUUY01068822.1	6527	7247	zf-C2H2	5	+
VUUY01069160.1	9655	11383	zf-C2H2	6	+
VUUY01069230.1	5676	7248	zf-C2H2	11	-
VUUY01069631.1	6551	7703	zf-C2H2	10	-
VUUY01069671.1	673	1963	zf-C2H2	10	-
VUUY01069763.1	5624	6359	zf-C2H2	6	+
VUUY01069904.1	38720	39671	zf-C2H2	5	-
VUUY01069983.1	20188	24166	zf-C2H2	6	-
VUUY01070019.1	13305	18099	zf-C2H2	6	-
VUUY01070019.1	22128	23829	zf-C2H2	6	-
```
