## Supplementary Data 2 for "Transposable elements drive the evolution of metazoan zinc finger genes": Haplochromis_sauvagei_znfs.bed

```
BOUI01000011.1	1322241	1324290	zf-C2H2	6	-
BOUI01000032.1	222640	223579	zf-C2H2	10	+
BOUI01000032.1	237034	237766	zf-C2H2	7	+
BOUI01000032.1	239953	240529	zf-C2H2	6	+
BOUI01000032.1	254585	257069	zf-C2H2	28	+
BOUI01000032.1	277277	278849	zf-C2H2	15	+
BOUI01000044.1	3360742	3362455	zf-C2H2	11	+
BOUI01000044.1	3371022	3371892	zf-C2H2	9	+
BOUI01000044.1	4665567	4666617	zf-C2H2	9	-
BOUI01000053.1	3025609	3029548	zf-C2H2	6	-
BOUI01000053.1	3083658	3084609	zf-C2H2	5	-
BOUI01000053.1	3393427	3394831	zf-C2H2	12	+
BOUI01000053.1	3398036	3399935	zf-C2H2	18	+
BOUI01000065.1	1258346	1260044	zf-C2H2	5	+
BOUI01000072.1	429518	431327	zf-C2H2	6	+
BOUI01000078.1	1647196	1651807	zf-C2H2	14	-
BOUI01000082.1	839081	842735	zf-C2H2	9	-
BOUI01000082.1	1230145	1233916	zf-C2H2	5	-
BOUI01000083.1	224585	225383	zf-C2H2	5	-
BOUI01000083.1	725845	726580	zf-C2H2	6	-
BOUI01000086.1	1875268	1876894	zf-C2H2	6	+
BOUI01000086.1	1920067	1923202	zf-C2H2	5	-
BOUI01000086.1	2023747	2025704	zf-C2H2	10	+
BOUI01000086.1	2050544	2053421	zf-C2H2	9	+
BOUI01000086.1	2864798	2865848	zf-C2H2	7	+
BOUI01000103.1	4022247	4027755	zf-C2H2	10	-
BOUI01000111.1	605846	611468	zf-C2H2	10	-
BOUI01000114.1	3361293	3362823	zf-C2H2	10	+
BOUI01000114.1	3371071	3372439	zf-C2H2	10	+
BOUI01000114.1	3377894	3383513	zf-C2H2	8	+
BOUI01000120.1	45409	46618	zf-C2H2	11	-
BOUI01000125.1	4191918	4194078	zf-C2H2	6	-
BOUI01000142.1	1212354	1215816	zf-C2H2	10	-
BOUI01000154.1	847223	848867	zf-C2H2	8	-
BOUI01000174.1	191772	192816	zf-C2H2	11	-
BOUI01000174.1	1619673	1620402	zf-C2H2	8	+
BOUI01000174.1	1631471	1633037	zf-C2H2	10	+
BOUI01000174.1	1640846	1642373	zf-C2H2	9	+
BOUI01000174.1	1645588	1647008	zf-C2H2	10	+
BOUI01000174.1	1656745	1658506	zf-C2H2	14	+
BOUI01000174.1	1665812	1668503	zf-C2H2	15	+
BOUI01000174.1	1674460	1675822	zf-C2H2	9	+
BOUI01000175.1	2089	2578	zf-C2H2	5	-
BOUI01000177.1	152564	153584	zf-C2H2	5	-
BOUI01000180.1	162887	163757	zf-C2H2	7	-
BOUI01000197.1	537460	538663	zf-C2H2	5	+
BOUI01000200.1	18343	19870	zf-C2H2	11	-
BOUI01000208.1	2007932	2009291	zf-C2H2	12	+
BOUI01000209.1	89535	91164	zf-C2H2	10	+
BOUI01000211.1	2966529	2971440	zf-C2H2	8	-
BOUI01000217.1	2934	4677	zf-C2H2	6	-
BOUI01000217.1	33121	33700	zf-C2H2	6	-
BOUI01000217.1	34535	35219	zf-C2H2	7	-
BOUI01000217.1	46823	47528	zf-C2H2	7	-
BOUI01000217.1	51364	52048	zf-C2H2	7	-
BOUI01000217.1	63032	63644	zf-C2H2	7	-
BOUI01000217.1	64344	65028	zf-C2H2	7	-
BOUI01000217.1	74109	74685	zf-C2H2	6	-
BOUI01000217.1	74980	75664	zf-C2H2	7	-
BOUI01000259.1	462762	465819	zf-C2H2	22	-
BOUI01000260.1	5180	7937	zf-C2H2	20	+
BOUI01000260.1	14270	16034	zf-C2H2	18	-
BOUI01000262.1	4836	5988	zf-C2H2	10	+
BOUI01000262.1	26444	27782	zf-C2H2	12	+
BOUI01000262.1	401813	403163	zf-C2H2	11	+
BOUI01000262.1	1023912	1025268	zf-C2H2	14	+
BOUI01000273.1	426347	433016	zf-C2H2	15	+
BOUI01000281.1	513771	517989	zf-C2H2	12	+
BOUI01000296.1	323596	324277	zf-C2H2	6	-
BOUI01000300.1	233652	236292	zf-C2H2	21	+
BOUI01000304.1	706371	707742	zf-C2H2	5	-
BOUI01000307.1	813428	815864	zf-C2H2	6	+
BOUI01000334.1	846305	848123	zf-C2H2	5	-
BOUI01000335.1	614536	615727	zf-C2H2	6	-
BOUI01000335.1	631879	633952	zf-C2H2	8	+
BOUI01000341.1	253380	254322	zf-C2H2	8	-
BOUI01000341.1	256007	259934	zf-C2H2	24	-
BOUI01000341.1	261812	263888	zf-C2H2	19	+
BOUI01000355.1	31178	32177	zf-C2H2	7	+
BOUI01000355.1	55167	56370	zf-C2H2	9	+
BOUI01000356.1	1239729	1243923	zf-C2H2	7	-
BOUI01000375.1	2490786	2491863	zf-C2H2	5	-
BOUI01000390.1	1657777	1658851	zf-C2H2	9	-
BOUI01000391.1	358487	361862	zf-C2H2	6	-
BOUI01000391.1	756473	758285	zf-C2H2	7	+
BOUI01000391.1	919203	922806	zf-C2H2	5	-
BOUI01000391.1	1155602	1158035	zf-C2H2	10	-
BOUI01000404.1	1379969	1381157	zf-C2H2	7	+
BOUI01000404.1	1386582	1388124	zf-C2H2	10	+
BOUI01000426.1	2353141	2353744	zf-C2H2	5	+
BOUI01000426.1	2355535	2356450	zf-C2H2	9	+
BOUI01000426.1	2356733	2359616	zf-C2H2	20	+
BOUI01000437.1	1048419	1050711	zf-C2H2	7	-
BOUI01000439.1	98781	100113	zf-C2H2	10	+
BOUI01000444.1	161718	162483	zf-C2H2	6	-
BOUI01000451.1	1016382	1017862	zf-C2H2	9	-
BOUI01000456.1	160364	161783	zf-C2H2	15	+
BOUI01000460.1	421881	422667	zf-C2H2	7	+
BOUI01000460.1	425833	426688	zf-C2H2	6	+
BOUI01000460.1	886249	888109	zf-C2H2	5	+
BOUI01000460.1	976765	978571	zf-C2H2	20	+
BOUI01000460.1	978710	979640	zf-C2H2	10	+
BOUI01000460.1	994062	994998	zf-C2H2	9	+
BOUI01000460.1	1005971	1006664	zf-C2H2	7	+
BOUI01000460.1	1007070	1007736	zf-C2H2	6	+
BOUI01000460.1	1022356	1023532	zf-C2H2	12	+
BOUI01000460.1	1024746	1025304	zf-C2H2	7	+
BOUI01000460.1	1040186	1040993	zf-C2H2	8	+
BOUI01000460.1	1041208	1041766	zf-C2H2	6	+
BOUI01000460.1	1051029	1051848	zf-C2H2	7	+
BOUI01000460.1	1053817	1054375	zf-C2H2	7	+
BOUI01000460.1	1059762	1060314	zf-C2H2	6	-
BOUI01000460.1	1061674	1062622	zf-C2H2	9	-
BOUI01000460.1	1085750	1086434	zf-C2H2	6	-
BOUI01000460.1	1087290	1088385	zf-C2H2	11	-
BOUI01000462.1	27515	28577	zf-C2H2	8	+
BOUI01000462.1	28984	29806	zf-C2H2	8	+
BOUI01000464.1	42297	43167	zf-C2H2	8	+
BOUI01000464.1	54381	55020	zf-C2H2	7	+
BOUI01000464.1	55510	56086	zf-C2H2	6	+
BOUI01000464.1	88592	92012	zf-C2H2	7	+
BOUI01000464.1	92563	93286	zf-C2H2	7	+
BOUI01000464.1	97285	99078	zf-C2H2	14	-
BOUI01000464.1	111525	112323	zf-C2H2	6	+
BOUI01000464.1	112836	113448	zf-C2H2	7	+
BOUI01000464.1	122418	123102	zf-C2H2	7	+
BOUI01000464.1	124511	125123	zf-C2H2	6	+
BOUI01000464.1	136378	137062	zf-C2H2	7	+
BOUI01000467.1	205587	207630	zf-C2H2	20	-
BOUI01000467.1	280065	281013	zf-C2H2	8	+
BOUI01000467.1	381395	382877	zf-C2H2	12	-
BOUI01000467.1	396079	397351	zf-C2H2	9	-
BOUI01000467.1	402508	403375	zf-C2H2	5	-
BOUI01000467.1	405598	406816	zf-C2H2	7	-
BOUI01000467.1	451962	453210	zf-C2H2	9	-
BOUI01000467.1	461931	463053	zf-C2H2	8	-
BOUI01000467.1	525971	526919	zf-C2H2	6	-
BOUI01000467.1	552101	552977	zf-C2H2	5	-
BOUI01000467.1	567994	569302	zf-C2H2	9	-
BOUI01000467.1	581436	582360	zf-C2H2	8	-
BOUI01000467.1	596335	597250	zf-C2H2	6	-
BOUI01000481.1	279080	280508	zf-C2H2	12	-
BOUI01000496.1	371879	373367	zf-C2H2	15	+
BOUI01000496.1	393429	394737	zf-C2H2	14	-
BOUI01000508.1	152353	153935	zf-C2H2	7	+
BOUI01000533.1	56662	57394	zf-C2H2	5	-
BOUI01000540.1	25520	31670	zf-C2H2	16	-
BOUI01000546.1	800808	802260	zf-C2H2	6	-
BOUI01000557.1	72738	74502	zf-C2H2	12	+
BOUI01000580.1	1502054	1503494	zf-C2H2	8	-
BOUI01000580.1	2554075	2557753	zf-C2H2	26	-
BOUI01000592.1	263986	265216	zf-C2H2	12	+
BOUI01000608.1	7487	8600	zf-C2H2	11	+
BOUI01000608.1	67793	69116	zf-C2H2	14	+
BOUI01000609.1	60041	60866	zf-C2H2	8	+
BOUI01000609.1	102716	103682	zf-C2H2	7	+
BOUI01000627.1	62182	63046	zf-C2H2	5	-
BOUI01000627.1	63357	63837	zf-C2H2	6	-
BOUI01000631.1	1913031	1914567	zf-C2H2	5	-
BOUI01000651.1	1952411	1955789	zf-C2H2	6	+
BOUI01000654.1	427622	428654	zf-C2H2	5	-
BOUI01000654.1	1180522	1181848	zf-C2H2	12	-
BOUI01000657.1	407397	408858	zf-C2H2	5	+
BOUI01000664.1	596	1250	zf-C2H2	6	-
BOUI01000664.1	1540	2575	zf-C2H2	12	-
BOUI01000667.1	352233	353934	zf-C2H2	6	+
BOUI01000667.1	357966	362760	zf-C2H2	6	+
BOUI01000669.1	353398	354763	zf-C2H2	11	+
BOUI01000711.1	779528	780584	zf-C2H2	7	+
BOUI01000715.1	65149	67171	zf-C2H2	6	-
BOUI01000721.1	54180	55419	zf-C2H2	13	+
BOUI01000723.1	2442840	2444664	zf-C2H2	6	+
BOUI01000723.1	2483122	2486506	zf-C2H2	5	-
BOUI01000728.1	1027	1969	zf-C2H2	8	+
BOUI01000738.1	1990546	1991158	zf-C2H2	5	+
BOUI01000738.1	3984671	3986183	zf-C2H2	10	-
BOUI01000740.1	371965	375631	zf-C2H2	8	+
BOUI01000753.1	139485	141609	zf-C2H2	17	-
BOUI01000764.1	582312	585690	zf-C2H2	5	+
BOUI01000764.1	648640	650089	zf-C2H2	5	-
BOUI01000765.1	857091	858093	zf-C2H2	5	+
BOUI01000765.1	863749	866284	zf-C2H2	8	+
BOUI01000769.1	2913	6444	zf-C2H2	7	-
BOUI01000774.1	278095	279535	zf-C2H2	11	-
BOUI01000774.1	318499	319390	zf-C2H2	6	-
BOUI01000774.1	335802	336945	zf-C2H2	8	-
BOUI01000776.1	937847	938819	zf-C2H2	5	+
BOUI01000776.1	958711	959524	zf-C2H2	5	+
BOUI01000776.1	1489212	1490151	zf-C2H2	6	+
BOUI01000806.1	59290	60388	zf-C2H2	7	-
BOUI01000816.1	17411	18950	zf-C2H2	15	-
BOUI01000826.1	12785	14807	zf-C2H2	11	+
BOUI01000826.1	503117	505682	zf-C2H2	6	-
BOUI01000835.1	139278	139779	zf-C2H2	6	+
BOUI01000835.1	145811	146438	zf-C2H2	7	-
BOUI01000838.1	10400	11339	zf-C2H2	5	+
BOUI01000873.1	438394	439171	zf-C2H2	5	-
BOUI01000886.1	759448	761530	zf-C2H2	14	-
BOUI01000886.1	767114	769163	zf-C2H2	13	-
BOUI01000888.1	532	2620	zf-C2H2	20	-
BOUI01000891.1	511	1279	zf-C2H2	7	+
BOUI01000895.1	626473	627319	zf-C2H2	6	-
BOUI01000895.1	628447	629476	zf-C2H2	9	-
BOUI01000895.1	635164	635890	zf-C2H2	6	-
BOUI01000895.1	642409	643075	zf-C2H2	6	-
BOUI01000895.1	651129	651930	zf-C2H2	7	-
BOUI01000914.1	154603	155590	zf-C2H2	5	-
BOUI01000919.1	177749	180041	zf-C2H2	5	+
BOUI01000925.1	9384	10872	zf-C2H2	13	+
BOUI01000925.1	21183	23313	zf-C2H2	20	+
BOUI01000925.1	99843	101538	zf-C2H2	17	+
BOUI01000925.1	108287	109574	zf-C2H2	8	+
BOUI01000929.1	2	1211	zf-C2H2	12	+
BOUI01000929.1	17977	19546	zf-C2H2	16	+
BOUI01000929.1	19822	20506	zf-C2H2	6	+
BOUI01000929.1	39607	40363	zf-C2H2	8	+
BOUI01000929.1	55447	57382	zf-C2H2	6	-
BOUI01000929.1	59882	61004	zf-C2H2	12	-
BOUI01000929.1	88112	89180	zf-C2H2	11	-
BOUI01000929.1	370089	371400	zf-C2H2	14	+
BOUI01000929.1	390342	391557	zf-C2H2	13	-
BOUI01000929.1	406458	407259	zf-C2H2	8	-
BOUI01000935.1	593284	595039	zf-C2H2	8	-
BOUI01000945.1	378552	380462	zf-C2H2	12	+
BOUI01000969.1	1380	2388	zf-C2H2	8	-
BOUI01000969.1	12193	13225	zf-C2H2	8	-
BOUI01000969.1	35038	36037	zf-C2H2	7	-
BOUI01000985.1	287128	291157	zf-C2H2	9	-
BOUI01001014.1	18063	19005	zf-C2H2	8	-
BOUI01001014.1	43228	44077	zf-C2H2	6	-
BOUI01001014.1	137085	138747	zf-C2H2	16	+
BOUI01001014.1	143175	144192	zf-C2H2	8	-
BOUI01001014.1	160168	162226	zf-C2H2	18	+
BOUI01001014.1	194257	196066	zf-C2H2	16	+
BOUI01001014.1	208280	209396	zf-C2H2	6	+
BOUI01001014.1	218109	219300	zf-C2H2	7	+
BOUI01001014.1	229222	230680	zf-C2H2	12	+
BOUI01001014.1	251055	252285	zf-C2H2	9	+
BOUI01001014.1	262959	264165	zf-C2H2	9	+
BOUI01001104.1	1242719	1243859	zf-C2H2	11	+
BOUI01001106.1	891773	893372	zf-C2H2	17	+
BOUI01001106.1	899180	900701	zf-C2H2	15	+
BOUI01001106.1	904670	905555	zf-C2H2	9	+
BOUI01001108.1	7612	8398	zf-C2H2	5	+
BOUI01001108.1	22819	23809	zf-C2H2	6	+
BOUI01001108.1	42357	43527	zf-C2H2	7	+
BOUI01001137.1	146273	147425	zf-C2H2	8	+
BOUI01001137.1	179101	180079	zf-C2H2	8	-
BOUI01001137.1	202728	203865	zf-C2H2	7	-
BOUI01001171.1	437894	438821	zf-C2H2	6	+
BOUI01001202.1	10868	14423	zf-C2H2	9	-
BOUI01001202.1	39890	40583	zf-C2H2	6	-
BOUI01001202.1	41146	42121	zf-C2H2	9	-
BOUI01001202.1	59408	60983	zf-C2H2	16	+
BOUI01001205.1	32065	33253	zf-C2H2	12	+
BOUI01001212.1	16645	17641	zf-C2H2	6	-
BOUI01001236.1	1777999	1778950	zf-C2H2	6	-
BOUI01001264.1	3765218	3766481	zf-C2H2	7	-
BOUI01001264.1	3780939	3782031	zf-C2H2	6	+
BOUI01001264.1	3859153	3859996	zf-C2H2	5	-
BOUI01001292.1	55943	57155	zf-C2H2	6	+
BOUI01001296.1	4460	5471	zf-C2H2	6	+
BOUI01001296.1	19065	20061	zf-C2H2	5	+
BOUI01001297.1	3327	4323	zf-C2H2	5	+
BOUI01001308.1	19882	20836	zf-C2H2	10	+
BOUI01001308.1	21705	26649	zf-C2H2	6	+
BOUI01001308.1	55453	56137	zf-C2H2	7	+
BOUI01001308.1	67023	67641	zf-C2H2	6	-
BOUI01001308.1	68023	68707	zf-C2H2	7	-
BOUI01001308.1	428056	428872	zf-C2H2	7	-
BOUI01001311.1	15961	17071	zf-C2H2	8	+
BOUI01001311.1	44348	45233	zf-C2H2	6	+
BOUI01001311.1	64190	65495	zf-C2H2	10	+
BOUI01001317.1	777	2817	zf-C2H2	15	-
BOUI01001328.1	533790	535062	zf-C2H2	5	-
BOUI01001328.1	923029	925612	zf-C2H2	15	+
BOUI01001328.1	926074	927259	zf-C2H2	9	+
BOUI01001328.1	928148	929210	zf-C2H2	7	+
BOUI01001328.1	1036471	1037593	zf-C2H2	8	+
BOUI01001353.1	136508	142037	zf-C2H2	8	+
BOUI01001367.1	13958	17000	zf-C2H2	13	+
BOUI01001367.1	25264	28807	zf-C2H2	14	+
BOUI01001367.1	42536	46175	zf-C2H2	17	+
BOUI01001367.1	54491	58892	zf-C2H2	26	+
BOUI01001367.1	66051	67341	zf-C2H2	7	+
BOUI01001367.1	72445	76675	zf-C2H2	7	+
BOUI01001367.1	90908	91913	zf-C2H2	11	+
BOUI01001367.1	100307	101876	zf-C2H2	9	+
BOUI01001371.1	126	1155	zf-C2H2	8	+
BOUI01001384.1	439815	442460	zf-C2H2	8	-
BOUI01001399.1	133534	134842	zf-C2H2	11	-
BOUI01001405.1	144557	145769	zf-C2H2	11	+
BOUI01001447.1	261720	263184	zf-C2H2	15	-
BOUI01001447.1	291708	292926	zf-C2H2	12	-
BOUI01001451.1	403120	405589	zf-C2H2	6	+
BOUI01001466.1	375210	377748	zf-C2H2	6	+
BOUI01001482.1	418753	419437	zf-C2H2	6	-
BOUI01001482.1	425228	425912	zf-C2H2	7	-
BOUI01001512.1	56824	58345	zf-C2H2	6	-
BOUI01001512.1	372601	374161	zf-C2H2	10	+
BOUI01001520.1	1046892	1049145	zf-C2H2	5	-
BOUI01001526.1	88461	90396	zf-C2H2	11	+
BOUI01001526.1	121866	131505	zf-C2H2	48	+
BOUI01001535.1	227270	228368	zf-C2H2	13	+
BOUI01001556.1	10244	14357	zf-C2H2	6	+
BOUI01001590.1	9515	10667	zf-C2H2	10	-
BOUI01001590.1	30486	31299	zf-C2H2	5	-
BOUI01001590.1	87273	88143	zf-C2H2	5	-
BOUI01001592.1	1584	2247	zf-C2H2	7	-
BOUI01001592.1	6288	7143	zf-C2H2	7	-
BOUI01001593.1	0	819	zf-C2H2	9	+
BOUI01001609.1	67175	68264	zf-C2H2	6	-
BOUI01001614.1	58378	60253	zf-C2H2	17	-
BOUI01001631.1	2060	3635	zf-C2H2	10	+
BOUI01001631.1	8487	9063	zf-C2H2	7	+
BOUI01001631.1	25333	26095	zf-C2H2	8	+
BOUI01001631.1	33379	34778	zf-C2H2	15	+
BOUI01001631.1	56820	57459	zf-C2H2	7	+
BOUI01001631.1	70711	71809	zf-C2H2	10	+
BOUI01001631.1	72208	72826	zf-C2H2	7	+
BOUI01001631.1	89889	90867	zf-C2H2	10	+
BOUI01001631.1	94460	94952	zf-C2H2	5	+
BOUI01001631.1	105877	106876	zf-C2H2	10	+
BOUI01001631.1	118746	120807	zf-C2H2	14	+
BOUI01001631.1	122555	123185	zf-C2H2	6	+
BOUI01001631.1	139146	140061	zf-C2H2	9	+
BOUI01001631.1	140430	141000	zf-C2H2	5	+
BOUI01001631.1	150438	151326	zf-C2H2	9	+
BOUI01001631.1	160623	161307	zf-C2H2	7	+
BOUI01001804.1	36261	37377	zf-C2H2	7	+
BOUI01001804.1	49364	50660	zf-C2H2	12	+
BOUI01001851.1	602841	605943	zf-C2H2	9	-
BOUI01001865.1	1	796	zf-C2H2	8	+
BOUI01001865.1	17775	19548	zf-C2H2	5	-
BOUI01001865.1	35137	35617	zf-C2H2	6	+
BOUI01001865.1	52148	52763	zf-C2H2	6	-
BOUI01001865.1	54445	55207	zf-C2H2	8	-
BOUI01001865.1	63820	66134	zf-C2H2	10	-
BOUI01001865.1	97222	99526	zf-C2H2	16	-
BOUI01001878.1	6589	8638	zf-C2H2	9	-
BOUI01002001.1	57834	59226	zf-C2H2	5	+
BOUI01002060.1	3898	5443	zf-C2H2	15	-
BOUI01002061.1	16789	18670	zf-C2H2	19	-
BOUI01002066.1	664402	666043	zf-C2H2	15	+
BOUI01002066.1	688144	689416	zf-C2H2	14	+
BOUI01002133.1	366871	367498	zf-C2H2	6	+
BOUI01002133.1	368485	369124	zf-C2H2	6	+
BOUI01002157.1	7018	8383	zf-C2H2	12	-
BOUI01002193.1	85214	85868	zf-C2H2	6	-
BOUI01002195.1	33315	34371	zf-C2H2	11	-
BOUI01002288.1	26760	28635	zf-C2H2	5	+
BOUI01002356.1	34038	34995	zf-C2H2	11	-
BOUI01002444.1	1298	2474	zf-C2H2	11	+
BOUI01002458.1	57322	58450	zf-C2H2	5	-
BOUI01002479.1	343182	345621	zf-C2H2	7	+
BOUI01002481.1	60840	61938	zf-C2H2	9	+
BOUI01002481.1	68714	69761	zf-C2H2	8	+
BOUI01002490.1	6533	8180	zf-C2H2	12	+
BOUI01002501.1	20148	21423	zf-C2H2	12	-
BOUI01002609.1	150709	152044	zf-C2H2	8	-
BOUI01002619.1	8728	10666	zf-C2H2	21	-
BOUI01002644.1	1569	2484	zf-C2H2	6	-
BOUI01002644.1	20857	23584	zf-C2H2	7	-
BOUI01002644.1	60870	61293	zf-C2H2	5	-
BOUI01002644.1	78133	79159	zf-C2H2	8	+
BOUI01002644.1	105312	108447	zf-C2H2	8	-
BOUI01002644.1	129682	131530	zf-C2H2	12	-
BOUI01002667.1	110300	111098	zf-C2H2	5	+
BOUI01002668.1	90	1242	zf-C2H2	11	-
BOUI01002700.1	176922	177753	zf-C2H2	5	-
BOUI01002861.1	756	1893	zf-C2H2	12	+
BOUI01002861.1	27411	28800	zf-C2H2	15	+
BOUI01002861.1	38779	39337	zf-C2H2	6	-
BOUI01002861.1	41011	41695	zf-C2H2	7	-
BOUI01002866.1	2	605	zf-C2H2	7	+
BOUI01002877.1	81960	83373	zf-C2H2	16	+
BOUI01003024.1	36648	37332	zf-C2H2	7	+
BOUI01003024.1	37855	38431	zf-C2H2	6	+
BOUI01003024.1	46479	51801	zf-C2H2	6	+
BOUI01003024.1	56725	57409	zf-C2H2	7	+
BOUI01003024.1	72381	73059	zf-C2H2	6	+
BOUI01003024.1	73980	74664	zf-C2H2	6	+
BOUI01003024.1	76097	76781	zf-C2H2	7	+
BOUI01003024.1	77303	77987	zf-C2H2	6	+
BOUI01003056.1	294689	301037	zf-C2H2	5	-
BOUI01003082.1	792	1410	zf-C2H2	5	+
BOUI01003085.1	34281	35646	zf-C2H2	9	+
BOUI01003085.1	40197	40758	zf-C2H2	5	-
BOUI01003085.1	45632	47111	zf-C2H2	10	-
BOUI01003085.1	52568	53999	zf-C2H2	10	-
BOUI01003085.1	62975	64601	zf-C2H2	13	+
BOUI01003085.1	72963	74325	zf-C2H2	9	+
BOUI01003085.1	257020	258388	zf-C2H2	8	+
BOUI01003085.1	263155	264679	zf-C2H2	10	+
BOUI01003095.1	1	532	zf-C2H2	6	+
BOUI01003325.1	13967	14879	zf-C2H2	9	+
BOUI01003692.1	27293	31253	zf-C2H2	19	+
BOUI01003692.1	37845	38403	zf-C2H2	6	-
BOUI01003692.1	42545	43961	zf-C2H2	13	-
BOUI01003918.1	1	532	zf-C2H2	7	+
BOUI01003937.1	7681	8365	zf-C2H2	6	-
BOUI01003937.1	8466	9150	zf-C2H2	7	-
BOUI01003949.1	9073	15571	zf-C2H2	15	-
BOUI01004024.1	17400	19224	zf-C2H2	6	-
BOUI01004024.1	19761	21726	zf-C2H2	8	-
BOUI01004120.1	1056	3000	zf-C2H2	9	+
BOUI01004120.1	14116	15388	zf-C2H2	10	-
BOUI01004120.1	83366	84596	zf-C2H2	8	-
BOUI01004120.1	99771	100812	zf-C2H2	8	+
BOUI01004191.1	6848	7532	zf-C2H2	6	-
BOUI01004191.1	7827	9015	zf-C2H2	13	-
BOUI01004548.1	1	433	zf-C2H2	5	+
BOUI01004568.1	0	1312	zf-C2H2	13	-
BOUI01004684.1	5082	7530	zf-C2H2	6	+
BOUI01004730.1	2560	3922	zf-C2H2	15	-
BOUI01004750.1	43952	45611	zf-C2H2	11	-
BOUI01004762.1	2	668	zf-C2H2	5	+
BOUI01004833.1	1513486	1518268	zf-C2H2	12	+
BOUI01004833.1	1903689	1904841	zf-C2H2	6	-
BOUI01004833.1	2805303	2805993	zf-C2H2	5	+
BOUI01004833.1	3371671	3373297	zf-C2H2	11	-
BOUI01004833.1	3419617	3421245	zf-C2H2	6	+
BOUI01005229.1	68383	69361	zf-C2H2	10	-
BOUI01005252.1	8404	9103	zf-C2H2	7	-
BOUI01005453.1	0	645	zf-C2H2	8	+
BOUI01005570.1	1	538	zf-C2H2	7	-
BOUI01005832.1	1005	1581	zf-C2H2	6	-
BOUI01005832.1	1892	2306	zf-C2H2	5	-
BOUI01005924.1	388	772	zf-C2H2	5	+
BOUI01006268.1	0	681	zf-C2H2	8	+
BOUI01006557.1	459	1137	zf-C2H2	7	-
BOUI01006743.1	2	644	zf-C2H2	8	+
BOUI01007081.1	2	974	zf-C2H2	12	+
BOUI01007151.1	14898	15483	zf-C2H2	6	+
BOUI01007163.1	5501	5918	zf-C2H2	5	-
BOUI01007163.1	8431	8974	zf-C2H2	5	-
BOUI01007163.1	21631	22207	zf-C2H2	6	-
BOUI01007724.1	16202	17408	zf-C2H2	12	-
BOUI01007900.1	0	507	zf-C2H2	7	-
BOUI01008266.1	357	861	zf-C2H2	5	+
BOUI01008638.1	3950	4796	zf-C2H2	8	+
BOUI01009144.1	180	864	zf-C2H2	7	-
BOUI01009210.1	496	1523	zf-C2H2	10	-
BOUI01009259.1	2241	3189	zf-C2H2	6	+
BOUI01009850.1	2	542	zf-C2H2	6	-
BOUI01009994.1	281	1019	zf-C2H2	6	+
BOUI01010061.1	126	567	zf-C2H2	5	+
BOUI01010166.1	2	949	zf-C2H2	11	+
BOUI01010382.1	545	1229	zf-C2H2	7	+
BOUI01010705.1	59	527	zf-C2H2	6	-
BOUI01011093.1	0	420	zf-C2H2	5	-
BOUI01011177.1	219	711	zf-C2H2	5	+
BOUI01011404.1	1	1429	zf-C2H2	12	+
BOUI01011654.1	131	638	zf-C2H2	6	+
BOUI01011896.1	1170	1830	zf-C2H2	7	-
BOUI01012714.1	0	549	zf-C2H2	5	+
BOUI01012850.1	1	589	zf-C2H2	7	+
BOUI01013208.1	243	1425	zf-C2H2	13	+
BOUI01013255.1	1296	3097	zf-C2H2	15	+
BOUI01014193.1	503	1121	zf-C2H2	7	-
BOUI01014315.1	4482	5559	zf-C2H2	8	-
BOUI01015382.1	2	578	zf-C2H2	7	+
BOUI01015497.1	164	1304	zf-C2H2	11	+
BOUI01016648.1	2	512	zf-C2H2	6	-
BOUI01016970.1	513	1383	zf-C2H2	9	+
BOUI01017850.1	34	589	zf-C2H2	6	+
BOUI01018386.1	277	922	zf-C2H2	5	+
BOUI01018577.1	0	561	zf-C2H2	7	+
BOUI01019627.1	1	499	zf-C2H2	6	-
BOUI01022167.1	267148	268612	zf-C2H2	11	-
BOUI01022382.1	0	552	zf-C2H2	6	+
BOUI01022711.1	10354	11749	zf-C2H2	8	-
BOUI01022711.1	12155	13445	zf-C2H2	8	-
BOUI01022728.1	327166	328498	zf-C2H2	9	-
BOUI01022729.1	2151052	2153098	zf-C2H2	16	+
BOUI01022729.1	4056686	4057718	zf-C2H2	6	+
BOUI01022755.1	69357	70728	zf-C2H2	8	+
```
