## Supplementary Data 2 for "Transposable elements drive the evolution of metazoan zinc finger genes": Haplochromis_sp._Chipwa_znfs.bed

```
VVBE01000210.1	36732	38737	zf-C2H2	11	+
VVBE01000210.1	63678	66555	zf-C2H2	9	+
VVBE01000379.1	10020	13155	zf-C2H2	5	-
VVBE01000645.1	4418	5249	zf-C2H2	5	+
VVBE01000782.1	1351	2407	zf-C2H2	7	+
VVBE01001051.1	2518	5207	zf-C2H2	15	+
VVBE01001051.1	11267	12629	zf-C2H2	9	+
VVBE01001444.1	2991	4419	zf-C2H2	12	-
VVBE01001693.1	365	1370	zf-C2H2	11	-
VVBE01001693.1	5554	7019	zf-C2H2	8	-
VVBE01001831.1	44608	46309	zf-C2H2	11	+
VVBE01002106.1	24383	26507	zf-C2H2	17	-
VVBE01002167.1	1140	7290	zf-C2H2	16	-
VVBE01003154.1	5279	6326	zf-C2H2	8	+
VVBE01003474.1	26298	27225	zf-C2H2	6	+
VVBE01003625.1	2781	3891	zf-C2H2	8	-
VVBE01003989.1	12589	13927	zf-C2H2	12	-
VVBE01004232.1	35033	38711	zf-C2H2	26	+
VVBE01004540.1	46097	48350	zf-C2H2	5	+
VVBE01004599.1	11572	13021	zf-C2H2	5	+
VVBE01005044.1	7901	9045	zf-C2H2	11	-
VVBE01005044.1	12608	14171	zf-C2H2	9	-
VVBE01005044.1	22053	23619	zf-C2H2	10	-
VVBE01005044.1	34703	35432	zf-C2H2	8	-
VVBE01005209.1	2	853	zf-C2H2	10	+
VVBE01005209.1	1237	1807	zf-C2H2	5	+
VVBE01005288.1	2449	3640	zf-C2H2	6	-
VVBE01005466.1	37781	44117	zf-C2H2	5	-
VVBE01005474.1	5754	6774	zf-C2H2	5	-
VVBE01005476.1	3529	5014	zf-C2H2	15	-
VVBE01005571.1	10291	11029	zf-C2H2	5	+
VVBE01005573.1	2566	3514	zf-C2H2	8	+
VVBE01006147.1	22670	24488	zf-C2H2	5	+
VVBE01006240.1	2373	3501	zf-C2H2	5	+
VVBE01006825.1	6168	7949	zf-C2H2	9	-
VVBE01006885.1	4788	5742	zf-C2H2	6	-
VVBE01007037.1	4456	6529	zf-C2H2	8	+
VVBE01007114.1	26872	28291	zf-C2H2	15	-
VVBE01007115.1	1958	3206	zf-C2H2	9	+
VVBE01008168.1	2421	5102	zf-C2H2	8	-
VVBE01008646.1	59384	61838	zf-C2H2	7	-
VVBE01008716.1	8334	9699	zf-C2H2	11	+
VVBE01008890.1	2473	3421	zf-C2H2	6	+
VVBE01009381.1	1401	2979	zf-C2H2	10	-
VVBE01009425.1	10359	11838	zf-C2H2	10	+
VVBE01009838.1	5721	7581	zf-C2H2	5	+
VVBE01010067.1	23717	25526	zf-C2H2	6	+
VVBE01010130.1	6379	7531	zf-C2H2	6	-
VVBE01010142.1	18641	20012	zf-C2H2	5	-
VVBE01010467.1	13070	16529	zf-C2H2	10	+
VVBE01010568.1	188	1883	zf-C2H2	17	-
VVBE01010587.1	0	471	zf-C2H2	6	+
VVBE01010743.1	188	1100	zf-C2H2	8	+
VVBE01011026.1	50863	51709	zf-C2H2	6	-
VVBE01011026.1	52867	53908	zf-C2H2	9	-
VVBE01011026.1	59595	60288	zf-C2H2	6	-
VVBE01011216.1	1111	2305	zf-C2H2	8	-
VVBE01011515.1	23959	25150	zf-C2H2	7	+
VVBE01011717.1	2092	2827	zf-C2H2	6	-
VVBE01011845.1	574	1513	zf-C2H2	5	-
VVBE01011964.1	2145	3081	zf-C2H2	9	-
VVBE01012734.1	6211	8059	zf-C2H2	8	+
VVBE01012818.1	1996	3460	zf-C2H2	11	+
VVBE01012883.1	3427	7838	zf-C2H2	12	+
VVBE01012908.1	5110	6808	zf-C2H2	5	-
VVBE01013034.1	16798	18154	zf-C2H2	5	+
VVBE01013450.1	20466	22488	zf-C2H2	6	+
VVBE01013499.1	8577	9354	zf-C2H2	5	+
VVBE01014075.1	3779	6314	zf-C2H2	8	-
VVBE01014134.1	2828	6383	zf-C2H2	16	-
VVBE01014134.1	19867	23410	zf-C2H2	14	-
VVBE01014134.1	31672	34714	zf-C2H2	13	-
VVBE01014284.1	3233	3995	zf-C2H2	8	+
VVBE01014284.1	5677	6292	zf-C2H2	6	+
VVBE01014529.1	6865	12373	zf-C2H2	10	+
VVBE01014644.1	680	1904	zf-C2H2	8	+
VVBE01014716.1	13965	14829	zf-C2H2	5	+
VVBE01014759.1	827	1703	zf-C2H2	5	-
VVBE01014974.1	8451	8943	zf-C2H2	5	-
VVBE01015117.1	0	849	zf-C2H2	6	-
VVBE01015291.1	10161	11973	zf-C2H2	7	-
VVBE01015384.1	6202	7072	zf-C2H2	9	-
VVBE01015516.1	28873	30394	zf-C2H2	6	-
VVBE01015577.1	1786	2737	zf-C2H2	5	-
VVBE01015743.1	2461	3940	zf-C2H2	10	+
VVBE01015911.1	6784	12288	zf-C2H2	8	+
VVBE01016132.1	669	2052	zf-C2H2	9	-
VVBE01016350.1	16436	18485	zf-C2H2	6	-
VVBE01016409.1	18423	21939	zf-C2H2	5	+
VVBE01016658.1	1179	2130	zf-C2H2	6	+
VVBE01017174.1	3666	6102	zf-C2H2	6	-
VVBE01017321.1	5896	6976	zf-C2H2	12	+
VVBE01017392.1	5982	6702	zf-C2H2	5	+
VVBE01017508.1	27936	28626	zf-C2H2	5	-
VVBE01017529.1	38692	40144	zf-C2H2	6	+
VVBE01017628.1	15622	17614	zf-C2H2	16	+
VVBE01017781.1	1459	3463	zf-C2H2	5	-
VVBE01017829.1	3841	4924	zf-C2H2	8	+
VVBE01017829.1	5321	6185	zf-C2H2	8	+
VVBE01018540.1	17987	22181	zf-C2H2	7	+
VVBE01018566.1	0	429	zf-C2H2	5	+
VVBE01018634.1	12938	13988	zf-C2H2	7	-
VVBE01018675.1	3955	4855	zf-C2H2	7	+
VVBE01018719.1	1516	4573	zf-C2H2	22	+
VVBE01018961.1	5288	6179	zf-C2H2	5	+
VVBE01020320.1	2968	4042	zf-C2H2	9	-
VVBE01020563.1	509	1970	zf-C2H2	5	+
VVBE01020772.1	20012	20810	zf-C2H2	5	-
VVBE01020835.1	118	1078	zf-C2H2	11	+
VVBE01020835.1	1576	2260	zf-C2H2	6	+
VVBE01020848.1	5521	7681	zf-C2H2	6	+
VVBE01020966.1	426	1677	zf-C2H2	8	+
VVBE01021227.1	4632	5271	zf-C2H2	6	-
VVBE01021227.1	6251	6905	zf-C2H2	6	-
VVBE01021320.1	18163	20701	zf-C2H2	6	+
VVBE01021535.1	12358	13600	zf-C2H2	5	-
VVBE01021965.1	4390	5413	zf-C2H2	7	+
VVBE01022338.1	2121	2775	zf-C2H2	6	+
VVBE01023132.1	3818	5531	zf-C2H2	11	+
VVBE01023197.1	61825	63901	zf-C2H2	19	-
VVBE01023197.1	65778	69705	zf-C2H2	24	+
VVBE01023197.1	71410	72352	zf-C2H2	8	+
VVBE01023218.1	755	1823	zf-C2H2	11	-
VVBE01024081.1	7185	8262	zf-C2H2	5	-
VVBE01024607.1	7433	10817	zf-C2H2	5	-
VVBE01024738.1	20044	21856	zf-C2H2	8	-
VVBE01024767.1	59076	60698	zf-C2H2	6	-
VVBE01024813.1	11587	12585	zf-C2H2	5	+
VVBE01024908.1	5750	7139	zf-C2H2	5	-
VVBE01024935.1	2274	3444	zf-C2H2	7	+
VVBE01024966.1	14654	15497	zf-C2H2	5	+
VVBE01025021.1	3534	4746	zf-C2H2	12	-
VVBE01025392.1	5650	6553	zf-C2H2	8	+
VVBE01025440.1	1913	3200	zf-C2H2	8	-
VVBE01025456.1	3426	4578	zf-C2H2	8	+
VVBE01025507.1	23158	24256	zf-C2H2	9	+
VVBE01026027.1	17861	19169	zf-C2H2	14	-
VVBE01026305.1	31550	33086	zf-C2H2	5	-
VVBE01026339.1	803	2564	zf-C2H2	14	+
VVBE01026928.1	62994	68610	zf-C2H2	10	-
VVBE01026965.1	59028	63810	zf-C2H2	12	-
VVBE01027496.1	0	702	zf-C2H2	7	+
VVBE01027496.1	1099	1717	zf-C2H2	7	+
VVBE01028076.1	41037	42912	zf-C2H2	5	-
VVBE01028128.1	71853	72960	zf-C2H2	6	+
VVBE01028168.1	2848	4078	zf-C2H2	12	+
VVBE01028671.1	1	5437	zf-C2H2	9	-
VVBE01028698.1	27679	29308	zf-C2H2	10	+
VVBE01028917.1	1359	2475	zf-C2H2	7	+
VVBE01029050.1	20125	23227	zf-C2H2	9	-
VVBE01029222.1	44137	45928	zf-C2H2	5	-
VVBE01029330.1	15094	15493	zf-C2H2	5	-
VVBE01029483.1	14340	16371	zf-C2H2	11	-
VVBE01029669.1	13450	16825	zf-C2H2	6	-
VVBE01029720.1	341	1070	zf-C2H2	7	+
VVBE01029799.1	11330	12974	zf-C2H2	8	-
VVBE01030239.1	5019	6156	zf-C2H2	7	-
VVBE01030255.1	4508	5834	zf-C2H2	12	-
VVBE01030394.1	1938	2982	zf-C2H2	6	-
VVBE01031178.1	1576	3658	zf-C2H2	14	-
VVBE01031178.1	9228	11277	zf-C2H2	13	-
VVBE01031323.1	4047	6177	zf-C2H2	20	-
VVBE01031415.1	11301	16212	zf-C2H2	8	-
VVBE01031836.1	1675	2464	zf-C2H2	9	-
VVBE01032050.1	18651	20139	zf-C2H2	15	+
VVBE01032292.1	2164	3055	zf-C2H2	5	+
VVBE01032547.1	934	1942	zf-C2H2	8	+
VVBE01032569.1	1943	3086	zf-C2H2	6	-
VVBE01032569.1	3492	4782	zf-C2H2	8	-
VVBE01032612.1	1453	2062	zf-C2H2	7	-
VVBE01032637.1	2559	3522	zf-C2H2	8	-
VVBE01032757.1	1379	2729	zf-C2H2	11	-
VVBE01033222.1	1	526	zf-C2H2	5	+
VVBE01033353.1	1087	1888	zf-C2H2	7	-
VVBE01033669.1	4627	5542	zf-C2H2	6	-
VVBE01033795.1	20578	22486	zf-C2H2	6	+
VVBE01034063.1	3125	3791	zf-C2H2	6	-
VVBE01034083.1	2589	3375	zf-C2H2	5	-
VVBE01034220.1	32888	34214	zf-C2H2	12	+
VVBE01034314.1	2804	3842	zf-C2H2	7	+
VVBE01034405.1	5445	6210	zf-C2H2	6	+
VVBE01034511.1	5365	5758	zf-C2H2	5	-
VVBE01034564.1	2347	2920	zf-C2H2	7	-
VVBE01034776.1	4212	5841	zf-C2H2	11	+
VVBE01035002.1	3789	4995	zf-C2H2	9	+
VVBE01035264.1	3924	5283	zf-C2H2	12	-
VVBE01035388.1	48335	49451	zf-C2H2	6	+
VVBE01035438.1	278	1163	zf-C2H2	6	-
VVBE01035665.1	332	1064	zf-C2H2	7	-
VVBE01035940.1	1494	2682	zf-C2H2	9	-
VVBE01035940.1	3144	5727	zf-C2H2	15	-
VVBE01036261.1	515	1229	zf-C2H2	6	-
VVBE01036606.1	3489	4692	zf-C2H2	5	+
VVBE01036736.1	4827	6366	zf-C2H2	15	-
VVBE01036806.1	0	912	zf-C2H2	6	-
VVBE01036960.1	881	2420	zf-C2H2	14	+
VVBE01037018.1	1315	1891	zf-C2H2	7	+
VVBE01037106.1	582	1824	zf-C2H2	6	+
VVBE01037629.1	15204	16185	zf-C2H2	7	-
VVBE01037883.1	12551	16322	zf-C2H2	5	-
VVBE01038067.1	9251	12530	zf-C2H2	8	-
VVBE01038287.1	8272	10564	zf-C2H2	7	-
VVBE01038638.1	1802	2414	zf-C2H2	5	+
VVBE01038715.1	4720	6121	zf-C2H2	16	-
VVBE01038953.1	1121	2633	zf-C2H2	12	+
VVBE01039598.1	138151	139201	zf-C2H2	9	-
VVBE01040552.1	4954	5458	zf-C2H2	6	-
VVBE01040575.1	2348	2837	zf-C2H2	5	-
VVBE01040762.1	13888	14863	zf-C2H2	9	+
VVBE01040762.1	15426	16119	zf-C2H2	6	+
VVBE01041069.1	955	2443	zf-C2H2	13	+
VVBE01041559.1	2219	3134	zf-C2H2	6	-
VVBE01042206.1	1888	2638	zf-C2H2	6	-
VVBE01042206.1	3044	3737	zf-C2H2	7	-
VVBE01042248.1	4602	5331	zf-C2H2	7	+
VVBE01042259.1	4954	6536	zf-C2H2	7	-
VVBE01043675.1	777	1461	zf-C2H2	7	+
VVBE01043701.1	560	1352	zf-C2H2	5	-
VVBE01044006.1	34149	36744	zf-C2H2	6	+
VVBE01044428.1	13812	14703	zf-C2H2	9	-
VVBE01044428.1	18711	20232	zf-C2H2	15	-
VVBE01044428.1	26056	27655	zf-C2H2	17	-
VVBE01044433.1	4015	7954	zf-C2H2	6	+
VVBE01044460.1	4286	5987	zf-C2H2	6	+
VVBE01044460.1	10018	14806	zf-C2H2	6	+
VVBE01044535.1	27726	29082	zf-C2H2	14	-
VVBE01045042.1	11167	14673	zf-C2H2	8	+
VVBE01045283.1	1360	4738	zf-C2H2	6	-
VVBE01045390.1	1032	2426	zf-C2H2	15	-
VVBE01045390.1	9713	10529	zf-C2H2	8	-
VVBE01046037.1	7079	9014	zf-C2H2	11	+
VVBE01046197.1	1962	2454	zf-C2H2	6	-
VVBE01046243.1	5369	6923	zf-C2H2	8	+
VVBE01046331.1	153	822	zf-C2H2	7	+
VVBE01046418.1	995	1952	zf-C2H2	11	+
VVBE01046645.1	3950	4931	zf-C2H2	5	-
VVBE01046676.1	1291	2332	zf-C2H2	8	-
VVBE01046822.1	7218	7755	zf-C2H2	6	-
VVBE01047444.1	753	1749	zf-C2H2	6	+
VVBE01047570.1	1880	3005	zf-C2H2	6	-
VVBE01047630.1	1714	2590	zf-C2H2	8	+
VVBE01047921.1	215	1319	zf-C2H2	8	+
VVBE01048262.1	2943	3912	zf-C2H2	10	-
VVBE01048435.1	1484	2141	zf-C2H2	7	+
VVBE01048472.1	91	1057	zf-C2H2	7	-
VVBE01048835.1	2	665	zf-C2H2	5	+
VVBE01048931.1	5142	6654	zf-C2H2	10	+
VVBE01049404.1	9165	10974	zf-C2H2	16	+
VVBE01049483.1	0	489	zf-C2H2	6	+
VVBE01049600.1	5712	6525	zf-C2H2	5	-
VVBE01050080.1	2115	2694	zf-C2H2	6	-
VVBE01050338.1	546	1902	zf-C2H2	10	+
VVBE01050790.1	9828	19470	zf-C2H2	48	-
VVBE01051095.1	2381	4256	zf-C2H2	17	+
VVBE01051209.1	3233	4760	zf-C2H2	10	+
VVBE01051411.1	2190	3246	zf-C2H2	11	+
VVBE01051576.1	5086	5941	zf-C2H2	6	-
VVBE01051576.1	9146	9966	zf-C2H2	9	-
VVBE01051816.1	3245	4217	zf-C2H2	5	-
VVBE01052079.1	1042	2200	zf-C2H2	12	+
VVBE01052079.1	3414	3972	zf-C2H2	7	+
VVBE01052243.1	4501	5410	zf-C2H2	6	-
VVBE01052322.1	31228	33127	zf-C2H2	18	-
VVBE01052322.1	36335	37739	zf-C2H2	12	-
VVBE01052387.1	39	1236	zf-C2H2	10	+
VVBE01052403.1	1076	2756	zf-C2H2	17	+
VVBE01052422.1	5872	6859	zf-C2H2	5	-
VVBE01052476.1	7366	8578	zf-C2H2	6	+
VVBE01052661.1	748	1591	zf-C2H2	8	-
VVBE01052716.1	1612	2923	zf-C2H2	14	-
VVBE01052755.1	5108	9719	zf-C2H2	14	+
VVBE01052799.1	11765	12782	zf-C2H2	8	+
VVBE01053213.1	1825	2401	zf-C2H2	6	+
VVBE01053351.1	3041	4472	zf-C2H2	10	+
VVBE01053473.1	2613	3369	zf-C2H2	8	-
VVBE01053484.1	3938	4916	zf-C2H2	10	+
VVBE01053499.1	8145	9714	zf-C2H2	9	+
VVBE01053541.1	27	495	zf-C2H2	5	+
VVBE01053827.1	2161	2959	zf-C2H2	7	-
VVBE01053978.1	3202	4516	zf-C2H2	10	-
VVBE01054056.1	1105	5506	zf-C2H2	26	+
VVBE01054056.1	7994	9933	zf-C2H2	10	+
VVBE01054056.1	15038	19394	zf-C2H2	7	+
VVBE01054159.1	2630	3599	zf-C2H2	10	-
VVBE01054208.1	4632	5964	zf-C2H2	10	+
VVBE01054290.1	3025	4123	zf-C2H2	13	+
VVBE01054323.1	1015	1702	zf-C2H2	6	-
VVBE01054323.1	2505	3207	zf-C2H2	7	-
VVBE01054360.1	756	1743	zf-C2H2	6	+
VVBE01054422.1	1463	2270	zf-C2H2	8	+
VVBE01054422.1	2485	3043	zf-C2H2	6	+
VVBE01054545.1	4638	11307	zf-C2H2	15	+
VVBE01054779.1	28036	28906	zf-C2H2	7	-
VVBE01055033.1	6120	6720	zf-C2H2	5	+
VVBE01055033.1	8531	9446	zf-C2H2	9	+
VVBE01055033.1	12030	12675	zf-C2H2	7	+
VVBE01055270.1	2109	3186	zf-C2H2	7	+
VVBE01055352.1	4305	5457	zf-C2H2	10	+
VVBE01055391.1	5572	7156	zf-C2H2	9	-
VVBE01055481.1	1525	3184	zf-C2H2	11	-
VVBE01055856.1	11822	12752	zf-C2H2	10	-
VVBE01055856.1	12891	14193	zf-C2H2	15	-
VVBE01055912.1	1170	2652	zf-C2H2	10	+
VVBE01056012.1	1798	4458	zf-C2H2	22	+
VVBE01056059.1	694	2253	zf-C2H2	17	-
VVBE01056306.1	15821	16451	zf-C2H2	6	-
VVBE01056306.1	18201	18852	zf-C2H2	8	-
VVBE01056323.1	86316	87687	zf-C2H2	8	+
VVBE01056367.1	4016	5336	zf-C2H2	12	-
VVBE01056672.1	37994	39026	zf-C2H2	6	+
VVBE01056777.1	10268	11354	zf-C2H2	6	-
VVBE01056777.1	25694	26957	zf-C2H2	7	+
VVBE01056810.1	1110	1968	zf-C2H2	9	-
VVBE01056906.1	6319	7651	zf-C2H2	9	+
VVBE01056912.1	16075	17014	zf-C2H2	6	-
VVBE01057098.1	8593	9683	zf-C2H2	9	-
VVBE01057098.1	15056	15953	zf-C2H2	5	-
VVBE01057098.1	18139	19363	zf-C2H2	7	-
VVBE01057131.1	22006	23244	zf-C2H2	7	+
VVBE01057139.1	10496	11438	zf-C2H2	7	+
VVBE01057180.1	57368	58031	zf-C2H2	5	-
VVBE01057193.1	50581	51943	zf-C2H2	9	-
VVBE01057193.1	60304	61946	zf-C2H2	14	-
VVBE01057592.1	2096	3284	zf-C2H2	7	+
VVBE01057592.1	8879	10418	zf-C2H2	10	+
```
