## Supplementary Data 2 for "Transposable elements drive the evolution of metazoan zinc finger genes": Haplochromis_vanheusdeni_znfs.bed

```
VURA01000499.1	12675	14130	zf-C2H2	5	+
VURA01000830.1	3386	4985	zf-C2H2	8	+
VURA01000983.1	2786	3542	zf-C2H2	8	-
VURA01002112.1	4326	5382	zf-C2H2	7	+
VURA01002146.1	2404	3403	zf-C2H2	7	-
VURA01002162.1	11689	13738	zf-C2H2	6	-
VURA01002185.1	987	2532	zf-C2H2	10	-
VURA01002796.1	27508	28519	zf-C2H2	5	+
VURA01002856.1	613	1456	zf-C2H2	8	+
VURA01002974.1	5037	7113	zf-C2H2	18	-
VURA01002974.1	9024	12948	zf-C2H2	24	+
VURA01002974.1	14678	15620	zf-C2H2	8	+
VURA01003333.1	12968	19670	zf-C2H2	15	-
VURA01003335.1	40883	42035	zf-C2H2	6	+
VURA01003404.1	680	2048	zf-C2H2	8	-
VURA01003631.1	17775	18573	zf-C2H2	5	+
VURA01003672.1	8958	10377	zf-C2H2	15	+
VURA01004026.1	20437	22201	zf-C2H2	12	+
VURA01004195.1	7525	8890	zf-C2H2	11	+
VURA01004681.1	10451	12812	zf-C2H2	10	+
VURA01005758.1	9546	10671	zf-C2H2	6	-
VURA01005928.1	10743	12444	zf-C2H2	6	+
VURA01005928.1	16634	21371	zf-C2H2	6	+
VURA01006038.1	5863	7054	zf-C2H2	6	+
VURA01006358.1	53139	56661	zf-C2H2	9	-
VURA01007134.1	4289	5600	zf-C2H2	14	+
VURA01007670.1	36	2124	zf-C2H2	6	-
VURA01007962.1	9094	10324	zf-C2H2	12	-
VURA01007985.1	1081	2161	zf-C2H2	7	+
VURA01008548.1	1214	1880	zf-C2H2	6	+
VURA01008909.1	1304	3173	zf-C2H2	5	+
VURA01008959.1	2617	3565	zf-C2H2	6	+
VURA01009159.1	21869	24473	zf-C2H2	6	+
VURA01009308.1	2483	3209	zf-C2H2	6	+
VURA01009308.1	8417	9458	zf-C2H2	9	+
VURA01009308.1	10590	11436	zf-C2H2	6	+
VURA01009474.1	23317	24415	zf-C2H2	9	+
VURA01009488.1	19618	20782	zf-C2H2	6	+
VURA01009776.1	13403	15032	zf-C2H2	5	+
VURA01009777.1	37446	43056	zf-C2H2	10	+
VURA01009830.1	5689	6430	zf-C2H2	5	+
VURA01009830.1	6742	7423	zf-C2H2	6	+
VURA01009830.1	7679	8756	zf-C2H2	7	+
VURA01009977.1	9380	11189	zf-C2H2	16	-
VURA01010689.1	2899	7132	zf-C2H2	12	-
VURA01011189.1	13420	17074	zf-C2H2	9	-
VURA01011915.1	663	2025	zf-C2H2	9	+
VURA01011955.1	20886	24417	zf-C2H2	8	-
VURA01012086.1	25110	28212	zf-C2H2	9	-
VURA01012266.1	3848	5417	zf-C2H2	9	-
VURA01012266.1	12732	13833	zf-C2H2	11	-
VURA01012454.1	3891	5473	zf-C2H2	7	+
VURA01012499.1	1821	3171	zf-C2H2	11	+
VURA01013706.1	5438	6767	zf-C2H2	9	+
VURA01013863.1	12783	15036	zf-C2H2	5	-
VURA01014777.1	6446	8834	zf-C2H2	20	-
VURA01014832.1	1678	2800	zf-C2H2	8	+
VURA01015204.1	887	2015	zf-C2H2	5	-
VURA01015212.1	13124	14177	zf-C2H2	7	+
VURA01015331.1	10642	11716	zf-C2H2	9	-
VURA01015501.1	4523	7598	zf-C2H2	21	-
VURA01015501.1	7883	8786	zf-C2H2	9	-
VURA01015501.1	10617	11259	zf-C2H2	5	-
VURA01015529.1	12810	16194	zf-C2H2	5	+
VURA01015826.1	24551	25697	zf-C2H2	8	-
VURA01015920.1	2525	3884	zf-C2H2	12	-
VURA01016050.1	14863	15313	zf-C2H2	5	+
VURA01016826.1	3748	5770	zf-C2H2	6	+
VURA01017161.1	1639	3476	zf-C2H2	7	+
VURA01017352.1	3262	3643	zf-C2H2	5	-
VURA01017646.1	14202	14939	zf-C2H2	7	-
VURA01018481.1	4976	6536	zf-C2H2	9	+
VURA01019034.1	14318	17948	zf-C2H2	26	+
VURA01019886.1	5745	8379	zf-C2H2	7	-
VURA01020011.1	2513	3452	zf-C2H2	6	+
VURA01020597.1	578	1262	zf-C2H2	7	-
VURA01020786.1	0	615	zf-C2H2	8	+
VURA01021866.1	2082	4314	zf-C2H2	8	+
VURA01022192.1	4810	6478	zf-C2H2	6	+
VURA01022413.1	10430	11259	zf-C2H2	6	+
VURA01022416.1	7635	10173	zf-C2H2	6	+
VURA01022561.1	6439	8488	zf-C2H2	13	+
VURA01022561.1	13940	16022	zf-C2H2	14	+
VURA01022662.1	2699	4211	zf-C2H2	10	-
VURA01023140.1	513	1452	zf-C2H2	5	-
VURA01023292.1	11190	12390	zf-C2H2	5	+
VURA01023496.1	3177	4275	zf-C2H2	13	-
VURA01023792.1	7500	8823	zf-C2H2	12	+
VURA01023794.1	16222	17053	zf-C2H2	5	-
VURA01024107.1	2180	3131	zf-C2H2	6	+
VURA01024249.1	6249	7259	zf-C2H2	12	-
VURA01024770.1	5034	5991	zf-C2H2	9	-
VURA01024954.1	10116	11580	zf-C2H2	10	-
VURA01025567.1	16806	17898	zf-C2H2	6	-
VURA01025567.1	32351	33614	zf-C2H2	7	+
VURA01026171.1	997	4054	zf-C2H2	22	+
VURA01026255.1	1030	3499	zf-C2H2	6	-
VURA01028426.1	826	1978	zf-C2H2	10	-
VURA01028464.1	2825	4262	zf-C2H2	12	-
VURA01028493.1	8217	16134	zf-C2H2	48	-
VURA01028696.1	3171	3975	zf-C2H2	8	+
VURA01028885.1	6105	7632	zf-C2H2	9	+
VURA01028964.1	3461	4487	zf-C2H2	10	-
VURA01028990.1	2944	4021	zf-C2H2	9	+
VURA01029453.1	8728	11167	zf-C2H2	7	+
VURA01029708.1	15795	16299	zf-C2H2	5	-
VURA01029869.1	2521	3220	zf-C2H2	8	-
VURA01029966.1	168	1797	zf-C2H2	10	+
VURA01031074.1	8592	11319	zf-C2H2	5	-
VURA01031259.1	215	4571	zf-C2H2	7	-
VURA01031259.1	9660	10887	zf-C2H2	7	-
VURA01031345.1	5566	7651	zf-C2H2	5	+
VURA01031462.1	0	1410	zf-C2H2	8	-
VURA01031639.1	15086	18467	zf-C2H2	5	+
VURA01032187.1	2461	4095	zf-C2H2	6	+
VURA01032991.1	2708	3914	zf-C2H2	12	+
VURA01033137.1	12671	13484	zf-C2H2	5	-
VURA01033327.1	2	1796	zf-C2H2	14	-
VURA01033454.1	7790	8402	zf-C2H2	6	-
VURA01033454.1	10053	10815	zf-C2H2	8	-
VURA01033464.1	536	2351	zf-C2H2	8	+
VURA01033469.1	1150	2041	zf-C2H2	5	-
VURA01033469.1	4252	5584	zf-C2H2	8	-
VURA01033618.1	6764	7538	zf-C2H2	6	+
VURA01034001.1	4782	6692	zf-C2H2	12	-
VURA01034129.1	5045	6134	zf-C2H2	6	-
VURA01034168.1	13106	18878	zf-C2H2	9	+
VURA01034193.1	44922	45954	zf-C2H2	5	-
VURA01034449.1	18145	22342	zf-C2H2	7	+
VURA01034624.1	32274	33207	zf-C2H2	6	-
VURA01035068.1	2348	3644	zf-C2H2	12	+
VURA01035074.1	10775	12146	zf-C2H2	8	-
VURA01035803.1	6956	8534	zf-C2H2	5	-
VURA01036040.1	938	1823	zf-C2H2	6	-
VURA01036090.1	2595	4425	zf-C2H2	5	+
VURA01036221.1	7604	8099	zf-C2H2	5	-
VURA01036287.1	10821	12192	zf-C2H2	5	+
VURA01036700.1	16150	17777	zf-C2H2	7	+
VURA01036941.1	26354	27431	zf-C2H2	5	-
VURA01037056.1	7692	10470	zf-C2H2	6	+
VURA01037521.1	6503	7571	zf-C2H2	5	-
VURA01037579.1	893	2249	zf-C2H2	14	-
VURA01037632.1	8295	9030	zf-C2H2	6	-
VURA01038018.1	21397	23128	zf-C2H2	6	+
VURA01038050.1	690	5304	zf-C2H2	14	+
VURA01038454.1	11589	16371	zf-C2H2	12	-
VURA01038481.1	3132	3912	zf-C2H2	5	+
VURA01038659.1	1	622	zf-C2H2	8	+
VURA01038791.1	2871	4025	zf-C2H2	10	+
VURA01039013.1	37717	43867	zf-C2H2	16	+
VURA01039174.1	2930	5222	zf-C2H2	7	-
VURA01041080.1	10666	11713	zf-C2H2	8	-
VURA01041677.1	3742	5440	zf-C2H2	5	-
VURA01041715.1	10323	13200	zf-C2H2	9	+
VURA01042684.1	4276	5467	zf-C2H2	7	-
VURA01042758.1	7249	7849	zf-C2H2	7	-
VURA01042945.1	38220	39090	zf-C2H2	7	+
VURA01043214.1	12246	14211	zf-C2H2	11	+
VURA01044042.1	951	2454	zf-C2H2	11	+
VURA01044142.1	923	2204	zf-C2H2	8	-
VURA01044307.1	13214	14504	zf-C2H2	9	-
VURA01044307.1	23924	25550	zf-C2H2	13	-
VURA01044508.1	4193	4970	zf-C2H2	5	+
VURA01045050.1	4833	6873	zf-C2H2	9	-
VURA01045206.1	0	4764	zf-C2H2	8	-
VURA01045233.1	4751	6290	zf-C2H2	15	-
VURA01045244.1	13193	15002	zf-C2H2	6	-
VURA01045324.1	8903	10613	zf-C2H2	17	+
VURA01045363.1	32202	33915	zf-C2H2	11	+
VURA01045363.1	42901	43789	zf-C2H2	9	+
VURA01045599.1	2873	4301	zf-C2H2	10	+
VURA01045645.1	12637	16012	zf-C2H2	6	-
VURA01046386.1	1418	2294	zf-C2H2	5	+
VURA01046918.1	117112	119117	zf-C2H2	11	+
VURA01047835.1	903	2430	zf-C2H2	15	-
VURA01047835.1	8485	10084	zf-C2H2	17	-
VURA01048697.1	14975	17306	zf-C2H2	6	-
VURA01048880.1	12075	15675	zf-C2H2	5	-
VURA01049093.1	4075	6148	zf-C2H2	8	+
VURA01049550.1	424	1384	zf-C2H2	9	+
VURA01049656.1	1679	3062	zf-C2H2	5	-
VURA01050216.1	14470	16369	zf-C2H2	18	-
VURA01050216.1	19733	21125	zf-C2H2	12	-
VURA01050630.1	1636	3295	zf-C2H2	11	-
VURA01050632.1	1064	2171	zf-C2H2	8	-
VURA01051363.1	684	2313	zf-C2H2	11	-
VURA01051633.1	2131	3049	zf-C2H2	9	-
VURA01051633.1	3458	4520	zf-C2H2	8	-
VURA01051909.1	483	1971	zf-C2H2	15	-
VURA01052576.1	1660	3703	zf-C2H2	20	-
VURA01052715.1	480	1968	zf-C2H2	13	+
VURA01052920.1	4668	5568	zf-C2H2	7	+
VURA01054001.1	5228	7664	zf-C2H2	6	+
VURA01054342.1	2054	3068	zf-C2H2	7	+
VURA01055342.1	2762	4130	zf-C2H2	10	+
VURA01056197.1	235	760	zf-C2H2	5	+
VURA01056266.1	3770	4766	zf-C2H2	6	+
VURA01056621.1	2780	3428	zf-C2H2	6	+
VURA01056695.1	2882	3839	zf-C2H2	7	-
VURA01056754.1	410	1699	zf-C2H2	11	-
VURA01056915.1	3999	5109	zf-C2H2	8	+
VURA01057077.1	0	807	zf-C2H2	5	+
VURA01057653.1	5598	6585	zf-C2H2	5	-
VURA01057997.1	28329	33828	zf-C2H2	10	-
VURA01058128.1	2937	4812	zf-C2H2	17	-
VURA01058279.1	1	589	zf-C2H2	7	+
VURA01058360.1	1434	1926	zf-C2H2	5	+
VURA01059747.1	1044	2244	zf-C2H2	7	-
VURA01061826.1	2618	3443	zf-C2H2	10	-
VURA01062216.1	607	1438	zf-C2H2	5	+
VURA01062586.1	520	1279	zf-C2H2	9	-
VURA01063050.1	2454	3825	zf-C2H2	10	+
VURA01063520.1	4185	4986	zf-C2H2	7	-
VURA01063671.1	4909	6421	zf-C2H2	10	+
VURA01063751.1	1904	2453	zf-C2H2	6	-
VURA01064746.1	1213	2371	zf-C2H2	8	-
VURA01064762.1	21301	25072	zf-C2H2	5	+
VURA01064891.1	4496	5345	zf-C2H2	6	-
VURA01065016.1	4881	5580	zf-C2H2	7	+
VURA01065016.1	6438	6984	zf-C2H2	7	+
VURA01065296.1	1819	2614	zf-C2H2	6	-
VURA01065431.1	2863	3998	zf-C2H2	11	+
VURA01065571.1	1135	2832	zf-C2H2	18	-
VURA01066118.1	1083	1944	zf-C2H2	6	+
VURA01066128.1	1101	2496	zf-C2H2	8	-
VURA01066128.1	2896	4186	zf-C2H2	8	-
VURA01066783.1	4006	5941	zf-C2H2	11	+
VURA01066798.1	2688	3732	zf-C2H2	11	-
VURA01066905.1	4112	5420	zf-C2H2	14	+
VURA01067230.1	2	416	zf-C2H2	6	-
VURA01067265.1	1056	2439	zf-C2H2	12	+
VURA01067665.1	1018	2134	zf-C2H2	7	+
VURA01067925.1	4959	5529	zf-C2H2	5	-
VURA01068079.1	2016	3036	zf-C2H2	5	+
VURA01068485.1	4194	4887	zf-C2H2	6	-
VURA01068504.1	3233	4820	zf-C2H2	10	+
VURA01068540.1	10801	11848	zf-C2H2	8	-
VURA01068899.1	840	2046	zf-C2H2	9	-
VURA01069069.1	1323	2331	zf-C2H2	10	-
VURA01069075.1	2486	3170	zf-C2H2	6	-
VURA01069404.1	478	1108	zf-C2H2	6	+
VURA01069525.1	1842	2712	zf-C2H2	6	-
VURA01069771.1	1756	2644	zf-C2H2	9	+
VURA01070428.1	9294	13218	zf-C2H2	6	-
VURA01070598.1	2523	3753	zf-C2H2	8	-
VURA01070658.1	1916	2630	zf-C2H2	9	-
VURA01070691.1	594	1431	zf-C2H2	5	+
VURA01070822.1	5756	6782	zf-C2H2	8	-
VURA01070859.1	10203	11406	zf-C2H2	7	-
VURA01070960.1	509	1121	zf-C2H2	6	+
VURA01071139.1	1774	2266	zf-C2H2	5	+
VURA01071389.1	0	822	zf-C2H2	7	-
VURA01071449.1	1996	2578	zf-C2H2	6	-
VURA01071621.1	1387	2233	zf-C2H2	5	+
VURA01071782.1	2710	3697	zf-C2H2	6	+
VURA01071846.1	0	744	zf-C2H2	5	+
VURA01071853.1	0	723	zf-C2H2	7	-
VURA01071984.1	7052	7856	zf-C2H2	10	-
VURA01072060.1	2818	3748	zf-C2H2	10	-
VURA01072060.1	3887	5644	zf-C2H2	20	-
VURA01072329.1	0	921	zf-C2H2	11	+
VURA01072526.1	5477	6503	zf-C2H2	11	+
VURA01073350.1	559	1516	zf-C2H2	11	+
VURA01073358.1	810	1359	zf-C2H2	5	+
VURA01073443.1	1046	1889	zf-C2H2	8	-
VURA01073588.1	1901	2903	zf-C2H2	8	+
VURA01073807.1	1400	1958	zf-C2H2	6	-
VURA01073973.1	1150	1726	zf-C2H2	6	+
VURA01074095.1	974	1733	zf-C2H2	7	-
VURA01074587.1	9990	10680	zf-C2H2	5	-
VURA01075195.1	923	1985	zf-C2H2	7	-
VURA01075282.1	505	1537	zf-C2H2	6	+
VURA01075356.1	22698	24264	zf-C2H2	11	+
VURA01075751.1	5805	6933	zf-C2H2	6	-
VURA01075771.1	3541	4570	zf-C2H2	6	+
VURA01075822.1	3405	4437	zf-C2H2	8	-
VURA01076151.1	4847	6260	zf-C2H2	15	+
VURA01076312.1	3042	4803	zf-C2H2	14	+
VURA01076424.1	1307	2366	zf-C2H2	8	-
VURA01076637.1	2310	2928	zf-C2H2	7	-
VURA01076637.1	3330	4344	zf-C2H2	10	-
VURA01076970.1	7660	8308	zf-C2H2	8	+
VURA01077015.1	1340	2348	zf-C2H2	8	-
VURA01077037.1	4794	6126	zf-C2H2	10	+
VURA01077426.1	6281	7415	zf-C2H2	11	-
VURA01077450.1	842	2114	zf-C2H2	9	+
VURA01077534.1	1390	2428	zf-C2H2	5	+
VURA01077657.1	10826	13409	zf-C2H2	15	+
VURA01077657.1	13886	15053	zf-C2H2	9	+
VURA01077657.1	15946	16933	zf-C2H2	8	+
VURA01078285.1	2082	2731	zf-C2H2	6	-
VURA01078285.1	5493	6309	zf-C2H2	8	-
VURA01078298.1	2	1220	zf-C2H2	14	+
VURA01078298.1	1536	2220	zf-C2H2	6	+
VURA01078656.1	241	1132	zf-C2H2	6	-
VURA01078673.1	660	1488	zf-C2H2	8	-
VURA01078677.1	2380	3166	zf-C2H2	7	+
VURA01078744.1	1311	2193	zf-C2H2	8	+
VURA01078744.1	2334	2892	zf-C2H2	6	+
VURA01078792.1	698	1574	zf-C2H2	7	+
VURA01078792.1	2067	2625	zf-C2H2	7	+
VURA01078796.1	1	751	zf-C2H2	9	+
VURA01078930.1	1689	2937	zf-C2H2	8	+
VURA01079156.1	2	671	zf-C2H2	8	+
VURA01079157.1	0	393	zf-C2H2	5	+
VURA01079276.1	3016	4030	zf-C2H2	5	-
VURA01079337.1	7436	8117	zf-C2H2	6	+
VURA01079337.1	9107	9746	zf-C2H2	6	+
VURA01079484.1	27984	29406	zf-C2H2	9	-
VURA01079552.1	17529	18741	zf-C2H2	6	-
VURA01079567.1	2800	3994	zf-C2H2	7	-
VURA01079567.1	10977	12147	zf-C2H2	7	-
VURA01079854.1	6961	7960	zf-C2H2	8	-
VURA01080200.1	1975	4615	zf-C2H2	21	+
VURA01080295.1	1642	3634	zf-C2H2	16	+
VURA01080516.1	5836	6691	zf-C2H2	7	-
VURA01080522.1	4759	5936	zf-C2H2	8	+
VURA01080522.1	8743	9772	zf-C2H2	8	+
VURA01080962.1	357	4803	zf-C2H2	26	-
VURA01080962.1	10349	14075	zf-C2H2	17	-
VURA01080962.1	28038	31632	zf-C2H2	14	-
VURA01080962.1	39877	42931	zf-C2H2	13	-
```
