## Supplementary Data 2 for "Transposable elements drive the evolution of metazoan zinc finger genes": Haplotaxodon_microlepis_znfs.bed

```
VVDI01000090.1	42786	45381	zf-C2H2	6	-
VVDI01000350.1	7995	9531	zf-C2H2	5	-
VVDI01000715.1	4830	6705	zf-C2H2	17	+
VVDI01000724.1	1230	2943	zf-C2H2	17	-
VVDI01000743.1	33071	33941	zf-C2H2	7	-
VVDI01000988.1	13031	14906	zf-C2H2	5	-
VVDI01001030.1	5633	7193	zf-C2H2	9	+
VVDI01001161.1	6425	10100	zf-C2H2	26	-
VVDI01001547.1	9321	10272	zf-C2H2	5	-
VVDI01001625.1	17152	18091	zf-C2H2	6	-
VVDI01001700.1	2160	3270	zf-C2H2	11	-
VVDI01001933.1	18015	18813	zf-C2H2	5	-
VVDI01002126.1	14213	15593	zf-C2H2	12	+
VVDI01002491.1	22131	23853	zf-C2H2	5	+
VVDI01002547.1	20107	22786	zf-C2H2	6	+
VVDI01002723.1	2766	3600	zf-C2H2	6	-
VVDI01002743.1	42503	44468	zf-C2H2	11	-
VVDI01002828.1	7743	8820	zf-C2H2	5	-
VVDI01002850.1	7356	9849	zf-C2H2	6	-
VVDI01002850.1	12346	13504	zf-C2H2	5	-
VVDI01002977.1	34088	35657	zf-C2H2	9	-
VVDI01002977.1	42642	43653	zf-C2H2	11	-
VVDI01002980.1	35946	36873	zf-C2H2	6	-
VVDI01002991.1	1791	3081	zf-C2H2	9	+
VVDI01003206.1	1	580	zf-C2H2	7	+
VVDI01003580.1	13567	15622	zf-C2H2	17	-
VVDI01003632.1	23829	33456	zf-C2H2	48	+
VVDI01003717.1	6769	8173	zf-C2H2	8	-
VVDI01003784.1	9160	10432	zf-C2H2	9	-
VVDI01003784.1	19214	20438	zf-C2H2	7	-
VVDI01003784.1	28182	28590	zf-C2H2	5	+
VVDI01003821.1	4658	5367	zf-C2H2	7	+
VVDI01003941.1	61200	61935	zf-C2H2	6	-
VVDI01004018.1	7765	9490	zf-C2H2	8	-
VVDI01004097.1	0	1305	zf-C2H2	10	+
VVDI01004194.1	14411	15692	zf-C2H2	11	+
VVDI01004290.1	3002	4423	zf-C2H2	14	+
VVDI01004494.1	5405	6121	zf-C2H2	6	+
VVDI01004508.1	18905	20723	zf-C2H2	6	+
VVDI01004508.1	58898	62282	zf-C2H2	5	-
VVDI01004603.1	2142	3210	zf-C2H2	5	-
VVDI01004643.1	14027	18615	zf-C2H2	14	+
VVDI01004684.1	8382	9489	zf-C2H2	6	-
VVDI01004798.1	2	698	zf-C2H2	8	+
VVDI01004837.1	3628	8545	zf-C2H2	8	+
VVDI01005036.1	51957	52389	zf-C2H2	5	-
VVDI01005036.1	62032	63751	zf-C2H2	13	-
VVDI01005375.1	1376	2579	zf-C2H2	9	-
VVDI01005390.1	6582	7602	zf-C2H2	5	-
VVDI01005593.1	5599	9128	zf-C2H2	8	-
VVDI01005651.1	1820	3086	zf-C2H2	7	+
VVDI01005651.1	8622	10113	zf-C2H2	10	+
VVDI01005738.1	12753	16215	zf-C2H2	10	+
VVDI01005818.1	5105	6461	zf-C2H2	14	+
VVDI01005827.1	9259	9763	zf-C2H2	5	-
VVDI01005983.1	24206	26116	zf-C2H2	12	-
VVDI01006354.1	7212	8256	zf-C2H2	11	+
VVDI01006394.1	40040	46225	zf-C2H2	16	-
VVDI01006441.1	2175	6972	zf-C2H2	13	+
VVDI01006614.1	4280	4928	zf-C2H2	6	+
VVDI01007000.1	16685	22171	zf-C2H2	11	+
VVDI01007147.1	6476	7814	zf-C2H2	12	+
VVDI01007494.1	44161	44851	zf-C2H2	5	-
VVDI01007885.1	1134	4206	zf-C2H2	13	+
VVDI01007885.1	12938	16457	zf-C2H2	14	+
VVDI01007993.1	59093	59951	zf-C2H2	10	-
VVDI01008052.1	3957	4899	zf-C2H2	7	-
VVDI01008644.1	4253	5396	zf-C2H2	10	+
VVDI01008787.1	4090	4975	zf-C2H2	5	-
VVDI01008824.1	251	1541	zf-C2H2	8	+
VVDI01008824.1	1946	3353	zf-C2H2	8	+
VVDI01008924.1	9333	13053	zf-C2H2	17	+
VVDI01008924.1	17935	22378	zf-C2H2	26	+
VVDI01008924.1	25482	27413	zf-C2H2	10	+
VVDI01008924.1	32679	37035	zf-C2H2	7	+
VVDI01009003.1	42080	43592	zf-C2H2	9	+
VVDI01009267.1	31667	33128	zf-C2H2	5	+
VVDI01009699.1	3752	5048	zf-C2H2	12	-
VVDI01009868.1	9753	11292	zf-C2H2	15	+
VVDI01009882.1	8244	12183	zf-C2H2	6	+
VVDI01009991.1	4687	5380	zf-C2H2	6	-
VVDI01009991.1	6158	6974	zf-C2H2	9	-
VVDI01009994.1	4992	6513	zf-C2H2	10	-
VVDI01009994.1	18404	20088	zf-C2H2	12	-
VVDI01010291.1	17074	18358	zf-C2H2	12	-
VVDI01010345.1	672	1992	zf-C2H2	8	+
VVDI01010563.1	44304	46557	zf-C2H2	5	+
VVDI01011120.1	20269	24475	zf-C2H2	7	+
VVDI01011532.1	40395	45924	zf-C2H2	8	+
VVDI01011668.1	33346	37000	zf-C2H2	9	-
VVDI01011936.1	11813	14453	zf-C2H2	21	-
VVDI01012180.1	35986	37339	zf-C2H2	7	-
VVDI01012180.1	42391	42988	zf-C2H2	5	-
VVDI01012232.1	983	2021	zf-C2H2	7	-
VVDI01012567.1	1070	2438	zf-C2H2	10	-
VVDI01013389.1	20589	23967	zf-C2H2	5	+
VVDI01013982.1	5513	6545	zf-C2H2	8	+
VVDI01014117.1	60483	62475	zf-C2H2	16	-
VVDI01014141.1	92	1175	zf-C2H2	7	-
VVDI01014156.1	1068	2505	zf-C2H2	5	-
VVDI01014169.1	9292	10921	zf-C2H2	11	+
VVDI01014637.1	8990	10067	zf-C2H2	7	+
VVDI01015010.1	23459	24809	zf-C2H2	11	+
VVDI01015684.1	6068	7259	zf-C2H2	6	+
VVDI01016001.1	18717	22320	zf-C2H2	5	-
VVDI01016824.1	6082	7497	zf-C2H2	11	-
VVDI01016832.1	27442	28339	zf-C2H2	10	-
VVDI01017211.1	10034	12068	zf-C2H2	13	+
VVDI01017211.1	17638	19720	zf-C2H2	14	+
VVDI01017300.1	1720	2911	zf-C2H2	10	-
VVDI01017300.1	19282	20868	zf-C2H2	15	-
VVDI01017527.1	27836	29435	zf-C2H2	17	+
VVDI01017527.1	35036	36587	zf-C2H2	15	+
VVDI01017527.1	40543	41485	zf-C2H2	9	+
VVDI01017616.1	6151	7593	zf-C2H2	15	-
VVDI01017626.1	1154	2309	zf-C2H2	8	-
VVDI01017654.1	40718	42482	zf-C2H2	12	-
VVDI01017960.1	13316	14687	zf-C2H2	5	-
VVDI01018060.1	11837	13913	zf-C2H2	18	-
VVDI01018060.1	15783	19707	zf-C2H2	24	+
VVDI01018060.1	21219	22134	zf-C2H2	7	+
VVDI01018215.1	74582	77714	zf-C2H2	5	+
VVDI01018469.1	1315	2188	zf-C2H2	5	+
VVDI01018481.1	711	2232	zf-C2H2	6	-
VVDI01018613.1	20219	22034	zf-C2H2	7	-
VVDI01018667.1	16260	18078	zf-C2H2	5	+
VVDI01018715.1	11306	12356	zf-C2H2	7	-
VVDI01018826.1	986	1877	zf-C2H2	6	-
VVDI01018916.1	27751	30619	zf-C2H2	9	-
VVDI01018916.1	55463	57476	zf-C2H2	11	-
VVDI01019000.1	16488	17949	zf-C2H2	5	+
VVDI01019049.1	3879	4947	zf-C2H2	7	+
VVDI01019148.1	543	4764	zf-C2H2	12	-
VVDI01019469.1	87615	90258	zf-C2H2	7	+
VVDI01019651.1	924	2292	zf-C2H2	8	-
VVDI01019751.1	903	1474	zf-C2H2	6	-
VVDI01019751.1	3847	4645	zf-C2H2	8	-
VVDI01019879.1	17626	19021	zf-C2H2	5	-
VVDI01020189.1	1016	2096	zf-C2H2	6	-
VVDI01020335.1	7138	8116	zf-C2H2	5	+
VVDI01020425.1	11555	14138	zf-C2H2	15	+
VVDI01020425.1	14602	15769	zf-C2H2	9	+
VVDI01020425.1	16662	17675	zf-C2H2	9	+
VVDI01020490.1	102	1230	zf-C2H2	8	-
VVDI01020625.1	17309	18086	zf-C2H2	5	+
VVDI01020721.1	8370	10068	zf-C2H2	5	-
VVDI01020782.1	2613	3264	zf-C2H2	6	-
VVDI01021027.1	8484	10518	zf-C2H2	6	-
VVDI01021265.1	10763	11612	zf-C2H2	6	+
VVDI01021393.1	3314	4346	zf-C2H2	6	+
VVDI01021738.1	16866	17853	zf-C2H2	5	+
VVDI01021802.1	1400	2168	zf-C2H2	9	-
VVDI01021995.1	14860	16429	zf-C2H2	11	-
VVDI01022521.1	1528	2515	zf-C2H2	6	+
VVDI01022719.1	8097	10158	zf-C2H2	20	+
VVDI01022906.1	12312	14271	zf-C2H2	11	-
VVDI01023041.1	8935	9790	zf-C2H2	5	+
VVDI01023123.1	4053	5724	zf-C2H2	16	+
VVDI01023123.1	10346	11111	zf-C2H2	5	-
VVDI01023151.1	2162	2918	zf-C2H2	8	+
VVDI01023200.1	2806	3694	zf-C2H2	5	-
VVDI01023367.1	11922	13504	zf-C2H2	7	-
VVDI01023381.1	6264	6969	zf-C2H2	7	+
VVDI01023381.1	8525	9206	zf-C2H2	6	+
VVDI01023434.1	14385	15840	zf-C2H2	5	+
VVDI01023480.1	53997	55806	zf-C2H2	6	-
VVDI01023670.1	3001	4210	zf-C2H2	10	-
VVDI01024386.1	5675	7802	zf-C2H2	5	+
VVDI01024697.1	751	2242	zf-C2H2	8	+
VVDI01025242.1	983	2077	zf-C2H2	13	+
VVDI01025481.1	16410	20145	zf-C2H2	5	+
VVDI01025564.1	1	475	zf-C2H2	6	+
VVDI01025600.1	1386	2151	zf-C2H2	6	+
VVDI01026051.1	10345	13213	zf-C2H2	20	-
VVDI01026051.1	13497	14406	zf-C2H2	9	-
VVDI01026051.1	16224	16773	zf-C2H2	5	-
VVDI01026315.1	348	1269	zf-C2H2	8	+
VVDI01026655.1	1454	2738	zf-C2H2	14	-
VVDI01026794.1	27164	28865	zf-C2H2	6	+
VVDI01026794.1	32960	37763	zf-C2H2	6	+
VVDI01026908.1	98817	100107	zf-C2H2	6	+
VVDI01026963.1	11239	12304	zf-C2H2	8	+
VVDI01026963.1	12717	13539	zf-C2H2	8	+
VVDI01026989.1	7565	10622	zf-C2H2	23	-
VVDI01027095.1	3765	5097	zf-C2H2	10	+
VVDI01027269.1	13663	14785	zf-C2H2	5	-
VVDI01027466.1	22947	26322	zf-C2H2	6	-
VVDI01027651.1	1036	1969	zf-C2H2	5	+
VVDI01027666.1	12645	13629	zf-C2H2	8	-
VVDI01027690.1	2128	3583	zf-C2H2	12	-
VVDI01027813.1	580	1264	zf-C2H2	6	+
VVDI01027906.1	19644	22029	zf-C2H2	6	+
VVDI01028164.1	1361	1943	zf-C2H2	6	-
VVDI01028273.1	36896	38645	zf-C2H2	12	+
VVDI01028273.1	48053	48929	zf-C2H2	9	+
VVDI01028404.1	97513	100312	zf-C2H2	5	-
VVDI01028559.1	3878	5072	zf-C2H2	7	-
VVDI01028705.1	1694	2792	zf-C2H2	13	-
VVDI01028822.1	12849	13476	zf-C2H2	6	-
VVDI01028822.1	15173	15956	zf-C2H2	8	-
VVDI01028847.1	1235	2066	zf-C2H2	5	+
VVDI01028927.1	5044	5884	zf-C2H2	7	-
VVDI01028990.1	5688	7200	zf-C2H2	10	-
VVDI01029023.1	12468	13833	zf-C2H2	9	+
VVDI01029169.1	3330	4245	zf-C2H2	6	-
VVDI01029232.1	5165	6002	zf-C2H2	5	+
VVDI01030625.1	1700	3047	zf-C2H2	8	-
VVDI01030644.1	1675	2488	zf-C2H2	5	+
VVDI01031490.1	2079	2877	zf-C2H2	5	-
VVDI01031535.1	7081	10459	zf-C2H2	6	+
VVDI01031958.1	983	1532	zf-C2H2	5	+
VVDI01032139.1	658	2698	zf-C2H2	9	+
VVDI01032277.1	3418	4366	zf-C2H2	6	-
VVDI01032284.1	3823	4711	zf-C2H2	9	-
VVDI01032318.1	7242	7800	zf-C2H2	7	-
VVDI01032318.1	8294	9170	zf-C2H2	7	-
VVDI01032653.1	1506	2573	zf-C2H2	10	+
VVDI01032792.1	996	2115	zf-C2H2	7	+
VVDI01032944.1	2082	2748	zf-C2H2	6	-
VVDI01032944.1	9400	10201	zf-C2H2	7	-
VVDI01033257.1	14152	15250	zf-C2H2	9	+
VVDI01033965.1	7141	8200	zf-C2H2	9	+
VVDI01034016.1	27172	28123	zf-C2H2	6	+
VVDI01034040.1	77139	79221	zf-C2H2	6	+
VVDI01034041.1	34512	37023	zf-C2H2	7	-
VVDI01034235.1	3334	4030	zf-C2H2	7	-
VVDI01034599.1	1024	2014	zf-C2H2	6	-
VVDI01034620.1	4844	5822	zf-C2H2	6	-
VVDI01035028.1	22038	23475	zf-C2H2	12	-
VVDI01035142.1	40464	42201	zf-C2H2	5	+
VVDI01035407.1	0	1242	zf-C2H2	8	-
VVDI01035666.1	8462	10850	zf-C2H2	10	-
VVDI01035846.1	16988	18716	zf-C2H2	8	+
VVDI01036116.1	3303	4161	zf-C2H2	9	-
VVDI01036344.1	387	1317	zf-C2H2	9	+
VVDI01036344.1	1869	2418	zf-C2H2	6	+
VVDI01036826.1	28	586	zf-C2H2	6	-
VVDI01036826.1	728	1541	zf-C2H2	7	-
VVDI01036858.1	1153	2077	zf-C2H2	6	-
VVDI01036903.1	3011	3752	zf-C2H2	6	+
VVDI01037071.1	2	1626	zf-C2H2	14	-
VVDI01037500.1	15154	17485	zf-C2H2	6	-
VVDI01037795.1	1220	2150	zf-C2H2	10	-
VVDI01037795.1	2312	4094	zf-C2H2	19	-
VVDI01037836.1	4109	5210	zf-C2H2	7	+
VVDI01037894.1	6352	7408	zf-C2H2	11	-
VVDI01038232.1	1275	1818	zf-C2H2	6	+
VVDI01038233.1	0	1002	zf-C2H2	12	+
VVDI01038365.1	40112	41741	zf-C2H2	10	+
VVDI01038584.1	2466	4247	zf-C2H2	17	+
VVDI01038635.1	1766	3100	zf-C2H2	10	+
VVDI01038645.1	2286	3042	zf-C2H2	6	-
VVDI01038680.1	750	1644	zf-C2H2	5	+
VVDI01038754.1	1678	2719	zf-C2H2	8	-
VVDI01038802.1	485	1853	zf-C2H2	10	-
VVDI01039210.1	3675	4314	zf-C2H2	6	-
VVDI01039210.1	5312	5999	zf-C2H2	6	-
VVDI01039343.1	414	1095	zf-C2H2	7	-
VVDI01039560.1	1	703	zf-C2H2	9	+
VVDI01039880.1	3316	4165	zf-C2H2	8	+
VVDI01039880.1	5879	6431	zf-C2H2	6	+
VVDI01039927.1	8388	8817	zf-C2H2	5	-
VVDI01040031.1	2	488	zf-C2H2	5	-
VVDI01040178.1	3796	4774	zf-C2H2	7	-
VVDI01040544.1	1363	2521	zf-C2H2	8	-
VVDI01040582.1	1233	2034	zf-C2H2	5	+
VVDI01040771.1	2222	3587	zf-C2H2	11	-
VVDI01040865.1	18122	19319	zf-C2H2	5	+
VVDI01040882.1	2	692	zf-C2H2	7	-
VVDI01040981.1	665	1220	zf-C2H2	6	-
VVDI01041319.1	2788	4117	zf-C2H2	9	+
VVDI01041484.1	3605	4679	zf-C2H2	9	+
VVDI01041929.1	297	1503	zf-C2H2	9	-
VVDI01042146.1	3135	3711	zf-C2H2	7	-
VVDI01042198.1	4226	4802	zf-C2H2	6	-
VVDI01042856.1	2741	3977	zf-C2H2	10	+
VVDI01042950.1	5618	6815	zf-C2H2	9	-
VVDI01043097.1	1496	2198	zf-C2H2	7	+
VVDI01043268.1	19986	22059	zf-C2H2	8	-
VVDI01043330.1	1915	2914	zf-C2H2	7	-
VVDI01043339.1	879	2106	zf-C2H2	13	+
VVDI01043339.1	3856	4486	zf-C2H2	6	+
VVDI01043395.1	5370	5892	zf-C2H2	6	-
VVDI01043567.1	3469	4300	zf-C2H2	8	+
VVDI01043567.1	4572	5256	zf-C2H2	5	+
VVDI01043635.1	775	1561	zf-C2H2	5	+
VVDI01043873.1	1	1234	zf-C2H2	15	+
VVDI01043917.1	2964	3945	zf-C2H2	8	+
VVDI01043960.1	12549	13968	zf-C2H2	15	-
VVDI01043974.1	5047	6055	zf-C2H2	9	-
VVDI01043978.1	3075	3567	zf-C2H2	5	-
VVDI01044028.1	23719	26233	zf-C2H2	9	-
VVDI01044064.1	2370	4029	zf-C2H2	12	+
VVDI01044357.1	2333	3269	zf-C2H2	9	+
VVDI01045128.1	1562	2876	zf-C2H2	10	+
VVDI01045132.1	14775	21491	zf-C2H2	15	+
VVDI01045225.1	3227	4199	zf-C2H2	5	-
VVDI01045567.1	10266	11676	zf-C2H2	12	-
VVDI01046054.1	434	1562	zf-C2H2	11	+
VVDI01046060.1	3228	3810	zf-C2H2	7	-
VVDI01046091.1	1420	1978	zf-C2H2	6	-
VVDI01046091.1	2379	3072	zf-C2H2	7	-
VVDI01046145.1	3610	4642	zf-C2H2	8	-
VVDI01046198.1	1850	2873	zf-C2H2	9	+
VVDI01046341.1	2293	3937	zf-C2H2	13	+
VVDI01046540.1	4866	5847	zf-C2H2	10	-
VVDI01046547.1	6120	7104	zf-C2H2	8	-
VVDI01046623.1	772	1516	zf-C2H2	6	+
VVDI01046639.1	29778	30900	zf-C2H2	12	+
VVDI01046639.1	31387	32071	zf-C2H2	6	+
VVDI01046668.1	2	1007	zf-C2H2	8	+
VVDI01046769.1	3152	4091	zf-C2H2	5	+
VVDI01046872.1	3340	6046	zf-C2H2	5	+
VVDI01046945.1	4392	5448	zf-C2H2	7	-
VVDI01047122.1	9496	10861	zf-C2H2	14	-
VVDI01047318.1	1	403	zf-C2H2	5	+
VVDI01047321.1	889	1465	zf-C2H2	6	-
VVDI01047321.1	2863	3382	zf-C2H2	7	-
VVDI01047592.1	2296	3049	zf-C2H2	9	-
VVDI01047746.1	2626	3622	zf-C2H2	7	+
VVDI01047760.1	1630	2962	zf-C2H2	9	-
VVDI01047944.1	0	564	zf-C2H2	7	+
VVDI01048143.1	6701	7493	zf-C2H2	10	+
VVDI01048245.1	637	1321	zf-C2H2	7	+
VVDI01048245.1	2144	2813	zf-C2H2	7	+
VVDI01048277.1	4728	5424	zf-C2H2	6	+
VVDI01048277.1	11452	12481	zf-C2H2	9	+
VVDI01048277.1	13621	14473	zf-C2H2	6	+
VVDI01048589.1	44801	45833	zf-C2H2	5	-
VVDI01048872.1	37904	39803	zf-C2H2	18	-
VVDI01048872.1	42988	44373	zf-C2H2	11	-
VVDI01048889.1	1879	2803	zf-C2H2	8	+
VVDI01048889.1	5999	6800	zf-C2H2	6	+
VVDI01048900.1	83054	83684	zf-C2H2	7	-
VVDI01048977.1	3752	4895	zf-C2H2	7	+
VVDI01049182.1	3184	4612	zf-C2H2	10	-
VVDI01049182.1	13714	15340	zf-C2H2	13	+
VVDI01049313.1	3043	4564	zf-C2H2	9	+
VVDI01049313.1	7830	8988	zf-C2H2	9	+
VVDI01049313.1	16557	18318	zf-C2H2	14	+
VVDI01049313.1	25500	28525	zf-C2H2	17	+
VVDI01049386.1	21881	23168	zf-C2H2	8	-
VVDI01049490.1	13995	15207	zf-C2H2	6	+
VVDI01049651.1	2	812	zf-C2H2	10	+
VVDI01049651.1	1129	1807	zf-C2H2	6	+
VVDI01049707.1	6462	8484	zf-C2H2	6	+
VVDI01049794.1	607	1165	zf-C2H2	6	+
VVDI01049841.1	10260	11244	zf-C2H2	5	-
VVDI01049841.1	26376	27189	zf-C2H2	7	+
VVDI01049841.1	102104	102947	zf-C2H2	5	-
VVDI01049901.1	33860	35990	zf-C2H2	20	-
VVDI01049901.1	46001	47489	zf-C2H2	13	-
VVDI01049922.1	43419	49767	zf-C2H2	5	+
VVDI01050210.1	11367	12387	zf-C2H2	9	-
VVDI01050340.1	54589	55201	zf-C2H2	5	-
VVDI01050377.1	4116	5533	zf-C2H2	15	+
VVDI01050527.1	1881	3105	zf-C2H2	8	-
VVDI01050791.1	37001	39293	zf-C2H2	7	-
VVDI01050803.1	1018	1594	zf-C2H2	6	+
VVDI01050918.1	77485	83095	zf-C2H2	10	-
VVDI01050983.1	29355	30489	zf-C2H2	11	-
VVDI01051209.1	21830	25007	zf-C2H2	9	+
VVDI01051274.1	5299	6175	zf-C2H2	8	-
VVDI01051361.1	6194	7376	zf-C2H2	11	-
VVDI01051552.1	1592	3208	zf-C2H2	6	-
VVDI01051627.1	4153	5641	zf-C2H2	15	+
VVDI01051837.1	6493	8311	zf-C2H2	5	+
VVDI01051872.1	4321	5473	zf-C2H2	9	+
VVDI01051889.1	27306	27993	zf-C2H2	6	-
VVDI01051889.1	28870	29575	zf-C2H2	7	-
```
