## Supplementary Data 2 for "Transposable elements drive the evolution of metazoan zinc finger genes": Haplotaxodon_trifasciatus_znfs.bed

```
VVDH01000142.1	16152	17613	zf-C2H2	5	-
VVDH01000579.1	4890	7596	zf-C2H2	5	-
VVDH01000866.1	9214	10845	zf-C2H2	12	+
VVDH01000900.1	2680	4093	zf-C2H2	15	+
VVDH01001156.1	19194	20226	zf-C2H2	6	+
VVDH01001578.1	20527	23905	zf-C2H2	5	-
VVDH01002630.1	23497	24310	zf-C2H2	7	+
VVDH01002630.1	24452	25010	zf-C2H2	6	+
VVDH01002691.1	2515	3265	zf-C2H2	5	+
VVDH01002742.1	904	1855	zf-C2H2	6	-
VVDH01002980.1	15651	16494	zf-C2H2	5	+
VVDH01003133.1	2975	3959	zf-C2H2	6	-
VVDH01003139.1	3301	5383	zf-C2H2	14	-
VVDH01003139.1	11170	13147	zf-C2H2	13	-
VVDH01003256.1	26045	27614	zf-C2H2	9	-
VVDH01003256.1	34937	35948	zf-C2H2	11	-
VVDH01003256.1	41521	42358	zf-C2H2	5	-
VVDH01003434.1	79	1045	zf-C2H2	5	+
VVDH01003496.1	3135	4167	zf-C2H2	8	-
VVDH01003657.1	2840	3728	zf-C2H2	5	-
VVDH01003683.1	4681	5920	zf-C2H2	7	+
VVDH01003683.1	8317	9214	zf-C2H2	5	+
VVDH01003708.1	1444	4828	zf-C2H2	5	-
VVDH01003805.1	3211	4087	zf-C2H2	5	-
VVDH01003913.1	3438	4977	zf-C2H2	15	-
VVDH01004070.1	2011	3208	zf-C2H2	9	-
VVDH01004532.1	5041	7003	zf-C2H2	10	+
VVDH01004532.1	31911	34779	zf-C2H2	9	+
VVDH01004860.1	1	1114	zf-C2H2	8	+
VVDH01004984.1	35324	37304	zf-C2H2	6	-
VVDH01005512.1	20470	23945	zf-C2H2	10	-
VVDH01005762.1	28068	29442	zf-C2H2	5	-
VVDH01005794.1	4308	5367	zf-C2H2	9	+
VVDH01005814.1	2425	3508	zf-C2H2	8	+
VVDH01005945.1	148	1873	zf-C2H2	8	+
VVDH01006046.1	37373	38243	zf-C2H2	7	+
VVDH01006050.1	1633	2176	zf-C2H2	5	+
VVDH01006050.1	2670	3312	zf-C2H2	7	+
VVDH01006328.1	77	485	zf-C2H2	5	-
VVDH01006464.1	17160	18144	zf-C2H2	5	-
VVDH01006464.1	33016	34108	zf-C2H2	6	+
VVDH01007111.1	15046	17011	zf-C2H2	11	+
VVDH01007231.1	9192	10545	zf-C2H2	7	-
VVDH01007231.1	15586	16090	zf-C2H2	5	-
VVDH01007363.1	3287	7226	zf-C2H2	6	+
VVDH01007404.1	4970	6894	zf-C2H2	17	+
VVDH01007414.1	2751	4650	zf-C2H2	18	-
VVDH01007414.1	7812	9207	zf-C2H2	12	-
VVDH01007730.1	1442	2540	zf-C2H2	9	-
VVDH01007844.1	1	817	zf-C2H2	7	+
VVDH01008719.1	28069	29059	zf-C2H2	5	+
VVDH01009153.1	6255	7131	zf-C2H2	9	+
VVDH01009498.1	23123	28727	zf-C2H2	10	-
VVDH01009546.1	315	3966	zf-C2H2	6	-
VVDH01009870.1	5606	7627	zf-C2H2	17	+
VVDH01010071.1	10738	12241	zf-C2H2	5	-
VVDH01010104.1	2989	4228	zf-C2H2	5	+
VVDH01010160.1	2	1205	zf-C2H2	8	+
VVDH01010506.1	6425	7313	zf-C2H2	9	-
VVDH01010565.1	3616	4447	zf-C2H2	5	+
VVDH01010876.1	7528	8818	zf-C2H2	9	-
VVDH01011028.1	3247	4543	zf-C2H2	12	+
VVDH01011034.1	74643	77775	zf-C2H2	5	+
VVDH01011107.1	13725	18333	zf-C2H2	14	+
VVDH01011161.1	12700	14470	zf-C2H2	6	-
VVDH01011646.1	13218	15093	zf-C2H2	5	-
VVDH01011827.1	1384	1969	zf-C2H2	6	+
VVDH01011871.1	11188	12400	zf-C2H2	6	+
VVDH01011890.1	2	665	zf-C2H2	8	+
VVDH01011890.1	1443	2136	zf-C2H2	6	+
VVDH01011908.1	13695	15843	zf-C2H2	17	-
VVDH01012335.1	901	1450	zf-C2H2	5	+
VVDH01013172.1	17488	18646	zf-C2H2	5	-
VVDH01013188.1	0	699	zf-C2H2	6	-
VVDH01013188.1	1605	2802	zf-C2H2	10	-
VVDH01013256.1	17998	21601	zf-C2H2	5	-
VVDH01013484.1	1169	3191	zf-C2H2	6	+
VVDH01013782.1	14363	16244	zf-C2H2	17	-
VVDH01013925.1	8004	8769	zf-C2H2	7	+
VVDH01013925.1	10497	11049	zf-C2H2	6	+
VVDH01014480.1	11345	12536	zf-C2H2	6	-
VVDH01014638.1	1	4579	zf-C2H2	6	+
VVDH01014648.1	44221	44911	zf-C2H2	5	-
VVDH01014788.1	3429	4194	zf-C2H2	6	-
VVDH01014837.1	24564	28770	zf-C2H2	7	+
VVDH01014959.1	15286	21634	zf-C2H2	5	+
VVDH01015592.1	16612	18528	zf-C2H2	7	-
VVDH01015593.1	1114	2551	zf-C2H2	5	-
VVDH01015628.1	3430	5113	zf-C2H2	5	-
VVDH01015734.1	11942	15617	zf-C2H2	26	+
VVDH01015964.1	6355	9412	zf-C2H2	23	-
VVDH01016009.1	2183	3092	zf-C2H2	9	-
VVDH01016009.1	4904	5504	zf-C2H2	5	-
VVDH01016018.1	2609	4028	zf-C2H2	15	+
VVDH01016261.1	3002	7724	zf-C2H2	8	+
VVDH01017734.1	81341	82268	zf-C2H2	6	-
VVDH01017757.1	33992	36671	zf-C2H2	6	+
VVDH01018130.1	68	1004	zf-C2H2	9	+
VVDH01018337.1	36887	40374	zf-C2H2	7	-
VVDH01018421.1	21081	23538	zf-C2H2	7	-
VVDH01018504.1	340	1372	zf-C2H2	5	-
VVDH01018707.1	2	545	zf-C2H2	6	-
VVDH01018828.1	3093	4221	zf-C2H2	5	+
VVDH01019026.1	7095	8073	zf-C2H2	5	+
VVDH01019111.1	864	2232	zf-C2H2	10	+
VVDH01019374.1	43488	45642	zf-C2H2	18	-
VVDH01019374.1	47436	51360	zf-C2H2	24	+
VVDH01019374.1	52860	53795	zf-C2H2	7	+
VVDH01019450.1	2	398	zf-C2H2	5	+
VVDH01019639.1	9478	13106	zf-C2H2	18	+
VVDH01019639.1	18113	22556	zf-C2H2	26	+
VVDH01019731.1	33540	34591	zf-C2H2	8	+
VVDH01020005.1	2307	3012	zf-C2H2	7	-
VVDH01020107.1	9517	10630	zf-C2H2	5	+
VVDH01020111.1	11242	13555	zf-C2H2	5	+
VVDH01020132.1	13189	14998	zf-C2H2	16	-
VVDH01020884.1	12234	13659	zf-C2H2	12	+
VVDH01020910.1	7573	10948	zf-C2H2	6	+
VVDH01021146.1	995	4079	zf-C2H2	13	+
VVDH01021146.1	12354	15873	zf-C2H2	14	+
VVDH01021504.1	0	858	zf-C2H2	9	+
VVDH01021674.1	4970	7484	zf-C2H2	9	-
VVDH01021721.1	4904	6758	zf-C2H2	5	-
VVDH01021892.1	5660	7196	zf-C2H2	5	-
VVDH01021937.1	4666	5875	zf-C2H2	9	-
VVDH01022244.1	812	1838	zf-C2H2	7	-
VVDH01022483.1	21688	24790	zf-C2H2	9	+
VVDH01023854.1	1256	2168	zf-C2H2	8	-
VVDH01023978.1	769	1834	zf-C2H2	10	-
VVDH01024066.1	369	2319	zf-C2H2	8	+
VVDH01024113.1	10614	11979	zf-C2H2	9	+
VVDH01024115.1	783	1767	zf-C2H2	8	+
VVDH01024140.1	1360	6052	zf-C2H2	8	+
VVDH01024418.1	4389	6090	zf-C2H2	6	-
VVDH01024680.1	1658	2726	zf-C2H2	5	-
VVDH01024769.1	3783	5467	zf-C2H2	12	+
VVDH01025355.1	5618	7316	zf-C2H2	5	-
VVDH01025805.1	1594	2692	zf-C2H2	13	-
VVDH01026132.1	3415	4903	zf-C2H2	13	+
VVDH01026150.1	1317	2541	zf-C2H2	8	-
VVDH01026391.1	2078	2879	zf-C2H2	7	+
VVDH01026391.1	9301	9967	zf-C2H2	6	+
VVDH01026671.1	49559	55709	zf-C2H2	16	+
VVDH01027281.1	964	2740	zf-C2H2	17	-
VVDH01027957.1	6126	8085	zf-C2H2	11	-
VVDH01028086.1	2	1415	zf-C2H2	10	-
VVDH01028096.1	16936	20206	zf-C2H2	8	+
VVDH01028376.1	11618	12746	zf-C2H2	7	+
VVDH01028891.1	8371	9478	zf-C2H2	6	-
VVDH01029155.1	10113	11109	zf-C2H2	7	+
VVDH01029406.1	161	1355	zf-C2H2	8	-
VVDH01029888.1	16592	18356	zf-C2H2	12	+
VVDH01030490.1	50985	52045	zf-C2H2	9	-
VVDH01030495.1	349	2094	zf-C2H2	14	+
VVDH01030524.1	1	415	zf-C2H2	5	+
VVDH01032022.1	4937	6780	zf-C2H2	17	+
VVDH01032278.1	742	1543	zf-C2H2	5	-
VVDH01032365.1	21923	28635	zf-C2H2	16	-
VVDH01032455.1	8117	9578	zf-C2H2	5	+
VVDH01032692.1	1	910	zf-C2H2	10	+
VVDH01032833.1	5133	6489	zf-C2H2	14	+
VVDH01032844.1	2312	4124	zf-C2H2	7	-
VVDH01032934.1	685	1969	zf-C2H2	14	-
VVDH01032947.1	8481	9846	zf-C2H2	11	+
VVDH01033033.1	2009	3110	zf-C2H2	7	+
VVDH01033291.1	4003	5155	zf-C2H2	8	+
VVDH01033409.1	18053	19448	zf-C2H2	5	-
VVDH01033491.1	8703	9759	zf-C2H2	8	+
VVDH01033491.1	10172	11007	zf-C2H2	11	+
VVDH01033600.1	2718	12363	zf-C2H2	48	-
VVDH01033887.1	925	1864	zf-C2H2	5	+
VVDH01033947.1	9303	9930	zf-C2H2	6	-
VVDH01033947.1	11627	12410	zf-C2H2	8	-
VVDH01034468.1	11353	14882	zf-C2H2	8	+
VVDH01034586.1	4795	5511	zf-C2H2	6	-
VVDH01034652.1	6612	8036	zf-C2H2	11	-
VVDH01034850.1	4128	5334	zf-C2H2	9	-
VVDH01035788.1	6721	9388	zf-C2H2	7	-
VVDH01035810.1	67	1258	zf-C2H2	10	-
VVDH01035810.1	17636	18794	zf-C2H2	10	-
VVDH01036105.1	18031	18866	zf-C2H2	8	+
VVDH01036317.1	12423	12966	zf-C2H2	5	-
VVDH01036616.1	936	2055	zf-C2H2	7	+
VVDH01036741.1	944	2312	zf-C2H2	10	-
VVDH01036747.1	515	1757	zf-C2H2	11	-
VVDH01037205.1	10116	11313	zf-C2H2	5	+
VVDH01037702.1	33396	34047	zf-C2H2	6	+
VVDH01037728.1	21932	22316	zf-C2H2	5	+
VVDH01037817.1	1491	2259	zf-C2H2	9	-
VVDH01038040.1	3649	4358	zf-C2H2	7	+
VVDH01038147.1	13188	14502	zf-C2H2	10	-
VVDH01038310.1	1331	2318	zf-C2H2	6	+
VVDH01038337.1	16737	19122	zf-C2H2	6	+
VVDH01038557.1	22191	23394	zf-C2H2	7	-
VVDH01038906.1	3648	4686	zf-C2H2	7	+
VVDH01039161.1	11761	13309	zf-C2H2	11	+
VVDH01039180.1	410	1553	zf-C2H2	10	-
VVDH01039357.1	12259	13747	zf-C2H2	9	-
VVDH01039633.1	4491	5181	zf-C2H2	5	-
VVDH01039666.1	1648	2572	zf-C2H2	8	-
VVDH01039709.1	111	1401	zf-C2H2	7	+
VVDH01039709.1	6512	10868	zf-C2H2	7	+
VVDH01040012.1	15485	17084	zf-C2H2	17	+
VVDH01040012.1	22662	24189	zf-C2H2	15	+
VVDH01040012.1	28178	29120	zf-C2H2	9	+
VVDH01040028.1	90086	92885	zf-C2H2	5	+
VVDH01040152.1	1917	2847	zf-C2H2	10	-
VVDH01040152.1	2987	4769	zf-C2H2	20	-
VVDH01040455.1	45497	47750	zf-C2H2	5	+
VVDH01041114.1	2014	2674	zf-C2H2	6	-
VVDH01041189.1	1112	2168	zf-C2H2	6	-
VVDH01041279.1	581	1475	zf-C2H2	5	+
VVDH01041363.1	1124	2837	zf-C2H2	11	-
VVDH01041376.1	9	1287	zf-C2H2	13	+
VVDH01041668.1	3578	4844	zf-C2H2	7	-
VVDH01041744.1	367	1297	zf-C2H2	8	-
VVDH01042483.1	2860	3565	zf-C2H2	5	-
VVDH01042557.1	836	1448	zf-C2H2	5	-
VVDH01042601.1	882	1917	zf-C2H2	7	+
VVDH01042628.1	19047	20877	zf-C2H2	6	+
VVDH01043611.1	1559	2048	zf-C2H2	6	-
VVDH01044020.1	456	1305	zf-C2H2	6	+
VVDH01044169.1	6987	8397	zf-C2H2	12	-
VVDH01044196.1	1508	2651	zf-C2H2	7	-
VVDH01044260.1	1	511	zf-C2H2	5	+
VVDH01045068.1	1342	2674	zf-C2H2	9	-
VVDH01045390.1	2101	2899	zf-C2H2	5	-
VVDH01045733.1	5105	6071	zf-C2H2	6	-
VVDH01046086.1	2636	3614	zf-C2H2	7	-
VVDH01046444.1	4234	5722	zf-C2H2	8	-
VVDH01046498.1	25	709	zf-C2H2	6	+
VVDH01047527.1	2008	2638	zf-C2H2	5	-
VVDH01047527.1	5803	6412	zf-C2H2	8	-
VVDH01048381.1	1535	2936	zf-C2H2	8	-
VVDH01048381.1	3341	4631	zf-C2H2	8	-
VVDH01048569.1	775	1786	zf-C2H2	7	-
VVDH01048591.1	12908	15614	zf-C2H2	5	+
VVDH01048773.1	471	1686	zf-C2H2	13	-
VVDH01049207.1	2072	2489	zf-C2H2	5	-
VVDH01049231.1	1	796	zf-C2H2	9	-
VVDH01049433.1	4598	6086	zf-C2H2	15	+
VVDH01049485.1	5889	6393	zf-C2H2	5	+
VVDH01049574.1	1370	2168	zf-C2H2	5	+
VVDH01049792.1	657	2235	zf-C2H2	10	+
VVDH01049827.1	532	1213	zf-C2H2	7	-
VVDH01049878.1	293	1683	zf-C2H2	14	-
VVDH01049903.1	3110	4097	zf-C2H2	5	-
VVDH01049974.1	578	1766	zf-C2H2	11	+
VVDH01050592.1	5310	6585	zf-C2H2	10	-
VVDH01050632.1	3391	6370	zf-C2H2	7	+
VVDH01050845.1	663	2028	zf-C2H2	8	+
VVDH01050987.1	55109	56243	zf-C2H2	11	-
VVDH01050992.1	2542	3484	zf-C2H2	6	-
VVDH01051199.1	17601	18939	zf-C2H2	10	-
VVDH01051379.1	10149	12855	zf-C2H2	5	+
VVDH01051417.1	1468	2686	zf-C2H2	6	-
VVDH01052299.1	289	1321	zf-C2H2	8	+
VVDH01052725.1	4924	5737	zf-C2H2	6	-
VVDH01052750.1	5036	6146	zf-C2H2	8	+
VVDH01052908.1	3396	4725	zf-C2H2	9	+
VVDH01053001.1	4848	5406	zf-C2H2	6	-
VVDH01053032.1	1	439	zf-C2H2	6	+
VVDH01053032.1	943	1525	zf-C2H2	7	+
VVDH01053065.1	4659	6732	zf-C2H2	8	+
VVDH01053169.1	255	960	zf-C2H2	7	+
VVDH01053169.1	2530	3211	zf-C2H2	6	+
VVDH01054025.1	5949	7575	zf-C2H2	13	+
VVDH01054617.1	2179	3523	zf-C2H2	9	-
VVDH01054840.1	1148	2576	zf-C2H2	8	-
VVDH01055024.1	2016	2736	zf-C2H2	8	-
VVDH01055277.1	2713	3412	zf-C2H2	7	+
VVDH01055406.1	2343	3321	zf-C2H2	10	-
VVDH01055417.1	617	2117	zf-C2H2	16	+
VVDH01055481.1	796	1267	zf-C2H2	6	+
VVDH01055482.1	725	2302	zf-C2H2	14	+
VVDH01055540.1	527	1403	zf-C2H2	7	+
VVDH01055540.1	1889	2282	zf-C2H2	5	+
VVDH01055700.1	1	409	zf-C2H2	5	-
VVDH01055713.1	2059	3316	zf-C2H2	9	+
VVDH01055785.1	0	762	zf-C2H2	9	+
VVDH01055815.1	2403	3081	zf-C2H2	6	-
VVDH01055815.1	3398	4679	zf-C2H2	13	-
VVDH01055832.1	2693	3164	zf-C2H2	6	-
VVDH01055965.1	2324	3449	zf-C2H2	13	-
VVDH01056167.1	1781	2549	zf-C2H2	8	+
VVDH01056331.1	23099	23912	zf-C2H2	5	-
VVDH01056456.1	1884	3165	zf-C2H2	11	-
VVDH01056904.1	2143	2827	zf-C2H2	6	-
VVDH01056904.1	3317	4187	zf-C2H2	9	-
VVDH01056983.1	1489	2060	zf-C2H2	6	-
VVDH01056983.1	4433	5474	zf-C2H2	8	-
VVDH01057092.1	2	812	zf-C2H2	6	-
VVDH01057176.1	3311	4118	zf-C2H2	5	+
VVDH01057208.1	1147	2212	zf-C2H2	11	+
VVDH01057449.1	8776	10288	zf-C2H2	10	+
VVDH01057710.1	2006	2654	zf-C2H2	8	-
VVDH01057749.1	1344	2418	zf-C2H2	8	-
VVDH01057808.1	1100	1856	zf-C2H2	6	+
VVDH01057920.1	1767	2694	zf-C2H2	9	+
VVDH01057941.1	1303	2215	zf-C2H2	6	+
VVDH01058062.1	2	560	zf-C2H2	5	+
VVDH01058311.1	16202	16694	zf-C2H2	5	-
VVDH01058444.1	53217	54603	zf-C2H2	11	+
VVDH01058588.1	18967	19606	zf-C2H2	6	-
VVDH01058588.1	20604	21300	zf-C2H2	6	-
VVDH01058590.1	26413	27352	zf-C2H2	6	-
VVDH01058761.1	26025	26976	zf-C2H2	5	-
VVDH01058932.1	4567	5245	zf-C2H2	6	-
VVDH01058932.1	8666	9590	zf-C2H2	8	-
VVDH01058933.1	2991	4068	zf-C2H2	7	-
VVDH01059208.1	6619	8140	zf-C2H2	10	+
VVDH01059208.1	15826	17353	zf-C2H2	9	+
VVDH01059208.1	20809	21760	zf-C2H2	9	+
VVDH01059208.1	28429	30022	zf-C2H2	12	+
VVDH01059208.1	37801	40639	zf-C2H2	15	+
VVDH01059208.1	47359	48721	zf-C2H2	9	+
VVDH01059414.1	98448	99738	zf-C2H2	6	+
VVDH01059450.1	10276	11293	zf-C2H2	8	+
VVDH01059450.1	15918	17589	zf-C2H2	16	-
VVDH01059469.1	9770	12166	zf-C2H2	10	+
VVDH01059508.1	58503	60413	zf-C2H2	12	+
VVDH01059559.1	2219	3569	zf-C2H2	11	-
VVDH01059577.1	547	1885	zf-C2H2	12	-
VVDH01059739.1	17392	18752	zf-C2H2	14	-
VVDH01059844.1	18009	21747	zf-C2H2	5	-
VVDH01059998.1	4595	5885	zf-C2H2	9	-
VVDH01060028.1	1495	2536	zf-C2H2	8	+
VVDH01060132.1	7371	8457	zf-C2H2	6	+
VVDH01060186.1	27685	29314	zf-C2H2	10	+
VVDH01060207.1	1561	4204	zf-C2H2	21	+
VVDH01060221.1	4532	5273	zf-C2H2	6	+
VVDH01060221.1	11314	12355	zf-C2H2	9	+
VVDH01060221.1	13495	14347	zf-C2H2	6	+
VVDH01060396.1	2683	3706	zf-C2H2	6	-
```
