## Supplementary Data 2 for "Transposable elements drive the evolution of metazoan zinc finger genes": Harlomillsia_oculata_znfs.bed

```
JABASF010000009.1	82763	84107	zf-C2H2	5	+
JABASF010000012.1	55478	58919	zf-C2H2	8	+
JABASF010000012.1	63469	69385	zf-C2H2	14	+
JABASF010000023.1	55012	55945	zf-C2H2	5	-
JABASF010000045.1	49300	50248	zf-C2H2	5	+
JABASF010000080.1	9473	10919	zf-C2H2	10	-
JABASF010000090.1	50839	52123	zf-C2H2	5	+
JABASF010000128.1	12066	13086	zf-C2H2	6	+
JABASF010000190.1	52098	55992	zf-C2H2	8	+
JABASF010000259.1	24818	26930	zf-C2H2	7	-
JABASF010000338.1	947	3470	zf-C2H2	17	-
JABASF010000338.1	34490	35768	zf-C2H2	7	+
JABASF010000338.1	37791	39324	zf-C2H2	8	+
JABASF010000383.1	10958	12305	zf-C2H2	5	-
JABASF010000435.1	32765	34421	zf-C2H2	5	+
JABASF010000451.1	27337	29290	zf-C2H2	13	-
JABASF010000457.1	2003	4037	zf-C2H2	12	-
JABASF010000457.1	4338	4992	zf-C2H2	5	-
JABASF010000479.1	1725	4511	zf-C2H2	14	+
JABASF010000505.1	28627	30901	zf-C2H2	9	+
JABASF010000513.1	11412	13203	zf-C2H2	12	+
JABASF010000534.1	30815	31580	zf-C2H2	7	-
JABASF010000543.1	36245	37226	zf-C2H2	8	-
JABASF010000613.1	7359	7884	zf-C2H2	5	-
JABASF010000685.1	10226	10898	zf-C2H2	5	+
JABASF010000695.1	16998	17985	zf-C2H2	5	-
JABASF010000753.1	20959	22387	zf-C2H2	7	+
JABASF010000774.1	20617	22675	zf-C2H2	6	-
JABASF010000781.1	19292	20435	zf-C2H2	5	-
JABASF010000781.1	24147	26484	zf-C2H2	17	-
JABASF010000782.1	16974	17685	zf-C2H2	6	+
JABASF010000849.1	16815	20001	zf-C2H2	23	+
JABASF010000849.1	20434	23284	zf-C2H2	19	-
JABASF010000849.1	24727	26983	zf-C2H2	15	+
JABASF010000851.1	2396	4400	zf-C2H2	9	-
JABASF010000851.1	22138	23695	zf-C2H2	10	+
JABASF010000869.1	4184	6322	zf-C2H2	7	+
JABASF010000917.1	24487	25342	zf-C2H2	8	+
JABASF010000939.1	25294	27433	zf-C2H2	13	-
JABASF010000985.1	27235	28210	zf-C2H2	7	-
JABASF010000994.1	20430	21984	zf-C2H2	15	+
JABASF010001011.1	1752	2682	zf-C2H2	10	-
JABASF010001014.1	20758	22525	zf-C2H2	6	+
JABASF010001056.1	3802	6907	zf-C2H2	22	+
JABASF010001110.1	749	1232	zf-C2H2	5	-
JABASF010001125.1	2345	3512	zf-C2H2	8	+
JABASF010001141.1	10091	15193	zf-C2H2	14	+
JABASF010001219.1	4984	6430	zf-C2H2	14	+
JABASF010001255.1	21941	23240	zf-C2H2	6	+
JABASF010001275.1	7459	11200	zf-C2H2	23	-
JABASF010001275.1	12112	15814	zf-C2H2	23	-
JABASF010001341.1	13173	15244	zf-C2H2	11	+
JABASF010001343.1	8695	10399	zf-C2H2	5	+
JABASF010001423.1	18864	20580	zf-C2H2	8	+
JABASF010001449.1	4762	7180	zf-C2H2	13	-
JABASF010001449.1	7319	8606	zf-C2H2	6	-
JABASF010001495.1	8250	10518	zf-C2H2	9	-
JABASF010001527.1	1	679	zf-C2H2	7	+
JABASF010001527.1	1036	2681	zf-C2H2	8	+
JABASF010001527.1	3491	4943	zf-C2H2	9	+
JABASF010001550.1	7398	8157	zf-C2H2	5	+
JABASF010001550.1	8551	9619	zf-C2H2	5	-
JABASF010001583.1	5445	6084	zf-C2H2	6	+
JABASF010001725.1	1077	3246	zf-C2H2	14	+
JABASF010001757.1	3705	4488	zf-C2H2	5	-
JABASF010001764.1	15762	17019	zf-C2H2	10	-
JABASF010001764.1	17313	18445	zf-C2H2	5	-
JABASF010001821.1	11221	13045	zf-C2H2	13	-
JABASF010001828.1	11588	15560	zf-C2H2	22	-
JABASF010001828.1	16718	18839	zf-C2H2	16	-
JABASF010001930.1	3722	5687	zf-C2H2	18	+
JABASF010001962.1	2719	5809	zf-C2H2	23	-
JABASF010001970.1	13825	15451	zf-C2H2	11	+
JABASF010001972.1	8058	9456	zf-C2H2	15	+
JABASF010001996.1	1377	2883	zf-C2H2	11	+
JABASF010002000.1	15	1608	zf-C2H2	7	+
JABASF010002072.1	11404	13900	zf-C2H2	6	+
JABASF010002083.1	13061	13973	zf-C2H2	8	+
JABASF010002136.1	13960	15946	zf-C2H2	13	-
JABASF010002194.1	3727	5638	zf-C2H2	12	+
JABASF010002198.1	9013	11626	zf-C2H2	16	-
JABASF010002222.1	11921	13298	zf-C2H2	8	-
JABASF010002229.1	235	1888	zf-C2H2	9	+
JABASF010002310.1	1	1450	zf-C2H2	7	+
JABASF010002368.1	11657	12426	zf-C2H2	8	-
JABASF010002506.1	4668	7746	zf-C2H2	24	-
JABASF010002506.1	12159	13311	zf-C2H2	7	-
JABASF010002540.1	6507	8112	zf-C2H2	7	+
JABASF010002583.1	1	1852	zf-C2H2	15	+
JABASF010002616.1	10450	11875	zf-C2H2	15	+
JABASF010002621.1	6639	8646	zf-C2H2	9	+
JABASF010002622.1	7234	10906	zf-C2H2	24	-
JABASF010002632.1	6777	7479	zf-C2H2	5	-
JABASF010002660.1	5167	6318	zf-C2H2	10	+
JABASF010002700.1	7933	9798	zf-C2H2	9	-
JABASF010002712.1	1303	3192	zf-C2H2	14	+
JABASF010002801.1	209	1166	zf-C2H2	7	+
JABASF010002849.1	9841	10450	zf-C2H2	5	+
JABASF010002858.1	2591	3599	zf-C2H2	6	-
JABASF010003030.1	2192	3948	zf-C2H2	12	-
JABASF010003031.1	10123	11437	zf-C2H2	12	-
JABASF010003047.1	3879	5274	zf-C2H2	5	-
JABASF010003265.1	9104	10014	zf-C2H2	6	-
JABASF010003318.1	4551	5642	zf-C2H2	6	-
JABASF010003361.1	4994	5822	zf-C2H2	6	-
JABASF010003452.1	7736	8756	zf-C2H2	5	+
JABASF010003537.1	5654	6752	zf-C2H2	8	-
JABASF010003551.1	5284	6124	zf-C2H2	7	-
JABASF010003552.1	1547	3422	zf-C2H2	6	-
JABASF010003665.1	2	623	zf-C2H2	5	-
JABASF010003687.1	7543	8413	zf-C2H2	6	-
JABASF010003765.1	8181	9108	zf-C2H2	8	+
JABASF010003868.1	1910	3557	zf-C2H2	6	+
JABASF010003905.1	2471	4992	zf-C2H2	12	-
JABASF010003955.1	7508	8822	zf-C2H2	7	+
JABASF010004119.1	4483	6034	zf-C2H2	9	+
JABASF010004350.1	922	1747	zf-C2H2	7	+
JABASF010004364.1	193	1582	zf-C2H2	6	-
JABASF010004465.1	0	1050	zf-C2H2	8	-
JABASF010004491.1	2356	3928	zf-C2H2	6	+
JABASF010004528.1	2852	5933	zf-C2H2	21	-
JABASF010004619.1	330	1218	zf-C2H2	6	+
JABASF010004663.1	3620	7040	zf-C2H2	25	+
JABASF010004744.1	1916	3257	zf-C2H2	7	+
JABASF010004744.1	5784	7011	zf-C2H2	9	+
JABASF010004755.1	5291	5828	zf-C2H2	5	-
JABASF010004772.1	491	2311	zf-C2H2	9	-
JABASF010004772.1	2576	4259	zf-C2H2	6	-
JABASF010004803.1	3948	6498	zf-C2H2	20	-
JABASF010004881.1	2089	2785	zf-C2H2	6	+
JABASF010004887.1	3393	6681	zf-C2H2	25	-
JABASF010004895.1	72	1434	zf-C2H2	12	+
JABASF010004920.1	2869	5008	zf-C2H2	5	+
JABASF010005054.1	946	2836	zf-C2H2	12	+
JABASF010005070.1	1395	2816	zf-C2H2	8	-
JABASF010005104.1	2597	3284	zf-C2H2	7	+
JABASF010005384.1	460	2185	zf-C2H2	11	+
JABASF010005384.1	3885	5062	zf-C2H2	9	+
JABASF010005482.1	4558	5125	zf-C2H2	6	-
JABASF010005638.1	2	863	zf-C2H2	7	+
JABASF010005638.1	2195	3833	zf-C2H2	10	+
JABASF010005717.1	912	2099	zf-C2H2	12	-
JABASF010005748.1	2412	3132	zf-C2H2	6	-
JABASF010005880.1	2863	4492	zf-C2H2	18	+
JABASF010005893.1	2951	5003	zf-C2H2	6	+
JABASF010005901.1	3347	4943	zf-C2H2	5	+
JABASF010005942.1	3038	3878	zf-C2H2	6	-
JABASF010005970.1	2924	4127	zf-C2H2	11	+
JABASF010005977.1	2896	3454	zf-C2H2	5	+
JABASF010006033.1	3713	4793	zf-C2H2	9	-
JABASF010006078.1	216	1101	zf-C2H2	8	-
JABASF010006088.1	3022	4063	zf-C2H2	7	-
JABASF010006159.1	2146	2989	zf-C2H2	7	+
JABASF010006186.1	3665	4568	zf-C2H2	10	-
JABASF010006385.1	1	1390	zf-C2H2	16	-
JABASF010006395.1	3549	4287	zf-C2H2	9	-
JABASF010006438.1	390	4232	zf-C2H2	30	-
JABASF010006490.1	1	1309	zf-C2H2	11	+
JABASF010006490.1	2329	4171	zf-C2H2	12	+
JABASF010006527.1	148	1708	zf-C2H2	10	+
JABASF010006570.1	2485	4075	zf-C2H2	15	-
JABASF010006592.1	1703	4053	zf-C2H2	17	-
JABASF010006741.1	1	673	zf-C2H2	6	+
JABASF010006771.1	101	3704	zf-C2H2	24	+
JABASF010006798.1	2521	3523	zf-C2H2	6	+
JABASF010006873.1	333	2692	zf-C2H2	17	+
JABASF010006889.1	2	1980	zf-C2H2	12	-
JABASF010006970.1	2761	3592	zf-C2H2	9	-
JABASF010007013.1	2433	3543	zf-C2H2	8	-
JABASF010007028.1	1926	3235	zf-C2H2	12	+
JABASF010007078.1	2054	2948	zf-C2H2	6	-
JABASF010007192.1	1	682	zf-C2H2	8	+
JABASF010007458.1	1731	2337	zf-C2H2	8	-
JABASF010007653.1	1753	2941	zf-C2H2	12	+
JABASF010007972.1	57	735	zf-C2H2	8	+
JABASF010007998.1	1828	2656	zf-C2H2	8	+
JABASF010008094.1	325	1860	zf-C2H2	8	+
JABASF010008427.1	947	2330	zf-C2H2	11	-
JABASF010008454.1	1113	1554	zf-C2H2	5	-
JABASF010008639.1	986	2177	zf-C2H2	10	+
JABASF010008756.1	973	1906	zf-C2H2	11	+
JABASF010008887.1	998	2036	zf-C2H2	9	+
JABASF010008943.1	1221	2004	zf-C2H2	7	-
JABASF010008988.1	1	742	zf-C2H2	7	+
JABASF010009043.1	670	1411	zf-C2H2	5	-
JABASF010009085.1	332	1646	zf-C2H2	8	-
JABASF010009247.1	0	390	zf-C2H2	5	+
JABASF010009430.1	728	1694	zf-C2H2	10	+
JABASF010009515.1	1141	1684	zf-C2H2	7	-
JABASF010009888.1	643	1519	zf-C2H2	10	-
JABASF010010336.1	2	1331	zf-C2H2	11	-
JABASF010010605.1	59	1241	zf-C2H2	11	-
JABASF010011254.1	0	1065	zf-C2H2	9	+
```
