## Supplementary Data 2 for "Transposable elements drive the evolution of metazoan zinc finger genes": Harmonia_axyridis_znfs.bed

```
OU611927.1	714316	715621	zf-C2H2	8	+
OU611927.1	882188	882704	zf-C2H2	6	-
OU611927.1	1573199	1574660	zf-C2H2	14	-
OU611927.1	1584390	1585179	zf-C2H2	7	-
OU611927.1	2967468	2968638	zf-C2H2	5	+
OU611927.1	7892216	7893245	zf-C2H2	8	-
OU611927.1	14635408	14636452	zf-C2H2	9	-
OU611927.1	14641205	14642435	zf-C2H2	11	-
OU611927.1	15009880	15010882	zf-C2H2	9	-
OU611927.1	15015109	15015832	zf-C2H2	8	-
OU611927.1	15016487	15017750	zf-C2H2	12	-
OU611927.1	21886755	21887607	zf-C2H2	7	-
OU611927.1	21889139	21890102	zf-C2H2	7	-
OU611927.1	22401479	22403570	zf-C2H2	21	-
OU611927.1	26100646	26102083	zf-C2H2	13	-
OU611927.1	26111552	26112806	zf-C2H2	10	-
OU611927.1	26127525	26128962	zf-C2H2	13	-
OU611927.1	26157877	26158384	zf-C2H2	6	-
OU611927.1	26166474	26168340	zf-C2H2	17	-
OU611927.1	26180602	26181109	zf-C2H2	6	-
OU611927.1	26188884	26189994	zf-C2H2	13	-
OU611927.1	26202222	26202687	zf-C2H2	5	-
OU611927.1	26212998	26214516	zf-C2H2	13	-
OU611927.1	26243521	26245561	zf-C2H2	18	-
OU611927.1	26259540	26261205	zf-C2H2	18	-
OU611927.1	28008245	28008725	zf-C2H2	5	+
OU611927.1	28009718	28010396	zf-C2H2	7	+
OU611927.1	28413920	28415561	zf-C2H2	10	-
OU611927.1	28722227	28723655	zf-C2H2	15	+
OU611927.1	29509903	29511010	zf-C2H2	11	-
OU611927.1	31485706	31486894	zf-C2H2	12	-
OU611927.1	31513628	31515242	zf-C2H2	17	+
OU611927.1	32360692	32362039	zf-C2H2	7	+
OU611927.1	37235140	37236217	zf-C2H2	11	+
OU611927.1	49970158	49971907	zf-C2H2	7	-
OU611927.1	56673413	56674925	zf-C2H2	16	-
OU611927.1	56757062	56758097	zf-C2H2	8	-
OU611927.1	56763969	56764995	zf-C2H2	7	-
OU611927.1	56917710	56918463	zf-C2H2	6	+
OU611927.1	57215110	57216415	zf-C2H2	13	+
OU611927.1	58325634	58327494	zf-C2H2	20	+
OU611927.1	59557997	59560382	zf-C2H2	26	+
OU611927.1	59685933	59687265	zf-C2H2	13	-
OU611927.1	59822848	59824519	zf-C2H2	18	+
OU611927.1	62771135	62772461	zf-C2H2	14	+
OU611927.1	65150346	65151537	zf-C2H2	9	-
OU611927.1	65720757	65722368	zf-C2H2	16	-
OU611927.1	65978821	65981548	zf-C2H2	10	-
OU611927.1	66082885	66084394	zf-C2H2	16	+
OU611927.1	66175380	66176982	zf-C2H2	13	-
OU611927.1	66187729	66189799	zf-C2H2	22	-
OU611927.1	66203555	66204728	zf-C2H2	8	-
OU611927.1	66209732	66210782	zf-C2H2	8	-
OU611927.1	66393193	66394940	zf-C2H2	16	+
OU611927.1	66401676	66403197	zf-C2H2	16	+
OU611927.1	70571913	70572699	zf-C2H2	5	+
OU611927.1	76842390	76844082	zf-C2H2	11	-
OU611927.1	78880593	78881100	zf-C2H2	5	-
OU611927.1	78994615	78996655	zf-C2H2	18	-
OU611927.1	79000910	79002371	zf-C2H2	13	-
OU611927.1	82994821	82996484	zf-C2H2	18	-
OU611927.1	83001333	83002497	zf-C2H2	12	-
OU611927.1	84155065	84156277	zf-C2H2	13	-
OU611927.1	84164471	84165683	zf-C2H2	13	-
OU611927.1	84183536	84186673	zf-C2H2	34	-
OU611927.1	84602103	84606886	zf-C2H2	16	+
OU611927.1	86089897	86091682	zf-C2H2	19	+
OU611927.1	86098430	86100362	zf-C2H2	20	+
OU611927.1	86106865	86108389	zf-C2H2	16	+
OU611927.1	86108639	86110895	zf-C2H2	25	+
OU611927.1	86116890	86118675	zf-C2H2	18	+
OU611927.1	86125328	86126330	zf-C2H2	9	+
OU611927.1	86445222	86446056	zf-C2H2	8	-
OU611927.1	86448871	86450116	zf-C2H2	13	-
OU611927.1	86452854	86454261	zf-C2H2	14	-
OU611927.1	86460438	86461500	zf-C2H2	10	-
OU611927.1	86463506	86464276	zf-C2H2	10	-
OU611927.1	86464716	86466075	zf-C2H2	14	-
OU611927.1	86497502	86498780	zf-C2H2	12	+
OU611927.1	86498911	86499820	zf-C2H2	9	+
OU611928.1	1645565	1646867	zf-C2H2	13	-
OU611928.1	1648442	1649717	zf-C2H2	11	-
OU611928.1	1650681	1651611	zf-C2H2	6	-
OU611928.1	1653202	1654270	zf-C2H2	10	-
OU611928.1	1655561	1656602	zf-C2H2	9	+
OU611928.1	1657840	1659172	zf-C2H2	12	-
OU611928.1	1660944	1662639	zf-C2H2	13	-
OU611928.1	1664464	1665583	zf-C2H2	9	+
OU611928.1	1667331	1668873	zf-C2H2	13	-
OU611928.1	1671431	1672799	zf-C2H2	11	-
OU611928.1	1680037	1681072	zf-C2H2	9	-
OU611928.1	1682167	1683268	zf-C2H2	9	-
OU611928.1	1685756	1687064	zf-C2H2	12	-
OU611928.1	1694524	1695733	zf-C2H2	11	-
OU611928.1	1698508	1699720	zf-C2H2	11	-
OU611928.1	1701735	1702821	zf-C2H2	8	-
OU611928.1	1704585	1705695	zf-C2H2	10	-
OU611928.1	1707172	1708156	zf-C2H2	9	-
OU611928.1	1710367	1711351	zf-C2H2	8	-
OU611928.1	1712614	1713769	zf-C2H2	10	-
OU611928.1	1716028	1717438	zf-C2H2	13	-
OU611928.1	1718816	1720388	zf-C2H2	15	-
OU611928.1	1727404	1729045	zf-C2H2	15	-
OU611928.1	1730311	1731283	zf-C2H2	8	-
OU611928.1	1734744	1735962	zf-C2H2	11	-
OU611928.1	1737210	1738251	zf-C2H2	9	-
OU611928.1	1739596	1741153	zf-C2H2	11	+
OU611928.1	3910154	3911276	zf-C2H2	10	+
OU611928.1	4218367	4220077	zf-C2H2	18	-
OU611928.1	4333877	4335356	zf-C2H2	13	+
OU611928.1	4337116	4338682	zf-C2H2	14	+
OU611928.1	4340334	4341510	zf-C2H2	9	+
OU611928.1	4342557	4343814	zf-C2H2	10	+
OU611928.1	4347649	4349413	zf-C2H2	16	+
OU611928.1	4351333	4352896	zf-C2H2	14	+
OU611928.1	4359884	4361432	zf-C2H2	14	+
OU611928.1	5243678	5244059	zf-C2H2	5	+
OU611928.1	5596404	5597868	zf-C2H2	13	-
OU611928.1	5599988	5601188	zf-C2H2	10	-
OU611928.1	5604613	5606437	zf-C2H2	18	-
OU611928.1	5609919	5611278	zf-C2H2	13	-
OU611928.1	5614074	5615379	zf-C2H2	12	-
OU611928.1	5617957	5619232	zf-C2H2	11	-
OU611928.1	5623148	5624306	zf-C2H2	12	-
OU611928.1	5626877	5628371	zf-C2H2	13	-
OU611928.1	5630945	5631914	zf-C2H2	9	-
OU611928.1	5645221	5646334	zf-C2H2	9	-
OU611928.1	5648645	5649752	zf-C2H2	10	-
OU611928.1	5652362	5653964	zf-C2H2	16	-
OU611928.1	5656749	5657427	zf-C2H2	7	-
OU611928.1	5661237	5662344	zf-C2H2	10	-
OU611928.1	5664754	5666257	zf-C2H2	13	-
OU611928.1	5672227	5674072	zf-C2H2	18	-
OU611928.1	5676147	5677413	zf-C2H2	8	+
OU611928.1	5680472	5681834	zf-C2H2	12	+
OU611928.1	5688473	5689895	zf-C2H2	13	+
OU611928.1	5697613	5698912	zf-C2H2	12	+
OU611928.1	5699553	5700198	zf-C2H2	7	+
OU611928.1	5704182	5705412	zf-C2H2	11	-
OU611928.1	5708470	5709787	zf-C2H2	12	-
OU611928.1	5717163	5718228	zf-C2H2	9	-
OU611928.1	5720874	5722122	zf-C2H2	12	-
OU611928.1	5724630	5726196	zf-C2H2	15	+
OU611928.1	10904006	10906922	zf-C2H2	11	-
OU611928.1	10911311	10913702	zf-C2H2	9	-
OU611928.1	13830358	13831756	zf-C2H2	10	-
OU611928.1	14864985	14867451	zf-C2H2	27	+
OU611928.1	15321805	15322966	zf-C2H2	5	-
OU611928.1	15411537	15412218	zf-C2H2	5	+
OU611928.1	15468585	15469962	zf-C2H2	13	-
OU611928.1	18074831	18076280	zf-C2H2	16	-
OU611928.1	18655355	18656339	zf-C2H2	5	+
OU611928.1	21571702	21573427	zf-C2H2	16	+
OU611928.1	22064107	22065586	zf-C2H2	5	-
OU611928.1	23034478	23035186	zf-C2H2	6	-
OU611928.1	23039956	23040664	zf-C2H2	6	-
OU611928.1	23045417	23045861	zf-C2H2	5	-
OU611928.1	23046203	23047348	zf-C2H2	13	-
OU611928.1	23048127	23049272	zf-C2H2	13	-
OU611928.1	23049520	23051338	zf-C2H2	19	-
OU611928.1	23056404	23058048	zf-C2H2	17	-
OU611928.1	23150499	23152230	zf-C2H2	18	+
OU611928.1	23157376	23158636	zf-C2H2	13	+
OU611928.1	24514966	24516121	zf-C2H2	9	-
OU611928.1	24651696	24652560	zf-C2H2	9	+
OU611928.1	24655727	24656672	zf-C2H2	10	+
OU611928.1	24657585	24658728	zf-C2H2	9	+
OU611928.1	24667771	24668491	zf-C2H2	6	+
OU611928.1	24670091	24671150	zf-C2H2	7	+
OU611928.1	24671899	24673123	zf-C2H2	10	+
OU611928.1	24673840	24674767	zf-C2H2	10	+
OU611928.1	24675742	24676843	zf-C2H2	9	+
OU611928.1	24687435	24688947	zf-C2H2	7	+
OU611928.1	24696666	24697845	zf-C2H2	11	+
OU611928.1	24706278	24707301	zf-C2H2	9	+
OU611928.1	24711678	24712848	zf-C2H2	11	+
OU611928.1	25400943	25402617	zf-C2H2	17	+
OU611928.1	25402751	25403363	zf-C2H2	7	+
OU611928.1	52854254	52855700	zf-C2H2	15	+
OU611928.1	53596448	53598662	zf-C2H2	24	+
OU611928.1	53610643	53612248	zf-C2H2	17	+
OU611928.1	53630645	53632742	zf-C2H2	22	-
OU611928.1	54490559	54491933	zf-C2H2	13	-
OU611928.1	57527638	57528691	zf-C2H2	9	+
OU611928.1	57535364	57536282	zf-C2H2	7	+
OU611928.1	60858641	60859871	zf-C2H2	11	+
OU611928.1	62146743	62148033	zf-C2H2	11	+
OU611928.1	62153930	62154929	zf-C2H2	10	+
OU611928.1	62159455	62160823	zf-C2H2	11	+
OU611929.1	253043	254354	zf-C2H2	11	+
OU611929.1	5343715	5345119	zf-C2H2	13	+
OU611929.1	5347565	5348429	zf-C2H2	7	+
OU611929.1	5349741	5350878	zf-C2H2	8	+
OU611929.1	5524934	5526350	zf-C2H2	14	-
OU611929.1	5542079	5543948	zf-C2H2	20	-
OU611929.1	12252254	12254366	zf-C2H2	5	+
OU611929.1	12722836	12723649	zf-C2H2	5	+
OU611929.1	12895455	12895848	zf-C2H2	5	-
OU611929.1	14060863	14062213	zf-C2H2	12	+
OU611929.1	14799056	14800388	zf-C2H2	9	+
OU611929.1	15477469	15479755	zf-C2H2	11	-
OU611929.1	28590355	28591711	zf-C2H2	12	+
OU611929.1	30380975	30382037	zf-C2H2	8	+
OU611929.1	30426539	30427955	zf-C2H2	11	+
OU611929.1	31385705	31386860	zf-C2H2	10	+
OU611929.1	31573660	31574560	zf-C2H2	7	+
OU611929.1	31575101	31575518	zf-C2H2	5	+
OU611929.1	37408225	37409248	zf-C2H2	11	-
OU611929.1	37518997	37519462	zf-C2H2	5	+
OU611929.1	37863639	37865493	zf-C2H2	15	+
OU611929.1	51555365	51555842	zf-C2H2	6	+
OU611929.1	54588097	54590743	zf-C2H2	14	+
OU611929.1	57133897	57135148	zf-C2H2	13	+
OU611929.1	57162434	57163958	zf-C2H2	14	+
OU611929.1	58938914	58940069	zf-C2H2	10	-
OU611929.1	60174934	60175795	zf-C2H2	9	-
OU611929.1	63397693	63399550	zf-C2H2	19	+
OU611930.1	535087	536260	zf-C2H2	11	-
OU611930.1	536899	537934	zf-C2H2	9	-
OU611930.1	539151	540192	zf-C2H2	9	-
OU611930.1	543190	544084	zf-C2H2	8	-
OU611930.1	545298	546231	zf-C2H2	8	-
OU611930.1	960494	961544	zf-C2H2	9	-
OU611930.1	962827	964258	zf-C2H2	14	-
OU611930.1	967348	968518	zf-C2H2	11	-
OU611930.1	970020	971310	zf-C2H2	12	-
OU611930.1	1424239	1425109	zf-C2H2	7	+
OU611930.1	2208413	2209778	zf-C2H2	5	+
OU611930.1	2341769	2342474	zf-C2H2	5	+
OU611930.1	4853149	4856089	zf-C2H2	6	+
OU611930.1	7423776	7425150	zf-C2H2	8	-
OU611930.1	11204382	11205024	zf-C2H2	7	+
OU611930.1	14115177	14116827	zf-C2H2	6	+
OU611930.1	14409960	14411406	zf-C2H2	10	-
OU611930.1	14868040	14869180	zf-C2H2	11	-
OU611930.1	17480499	17483250	zf-C2H2	8	-
OU611930.1	18388886	18391109	zf-C2H2	7	+
OU611930.1	19363944	19365234	zf-C2H2	10	-
OU611930.1	20126505	20126913	zf-C2H2	5	+
OU611930.1	20686243	20686762	zf-C2H2	6	-
OU611930.1	22396359	22398138	zf-C2H2	18	+
OU611930.1	22407910	22408807	zf-C2H2	8	+
OU611930.1	22501725	22503090	zf-C2H2	12	-
OU611930.1	23409196	23409631	zf-C2H2	5	+
OU611930.1	23412721	23413144	zf-C2H2	6	+
OU611930.1	23567621	23568464	zf-C2H2	7	+
OU611930.1	23569942	23570785	zf-C2H2	7	+
OU611930.1	23572288	23573131	zf-C2H2	7	+
OU611930.1	23574634	23575477	zf-C2H2	7	+
OU611930.1	23577387	23578230	zf-C2H2	7	+
OU611930.1	23580141	23580984	zf-C2H2	7	+
OU611930.1	23582483	23583326	zf-C2H2	7	+
OU611930.1	23587635	23588478	zf-C2H2	7	+
OU611930.1	23589981	23590824	zf-C2H2	7	+
OU611930.1	23592326	23593169	zf-C2H2	7	+
OU611930.1	23594667	23595510	zf-C2H2	7	+
OU611930.1	23597008	23597851	zf-C2H2	7	+
OU611930.1	23599244	23600195	zf-C2H2	7	+
OU611930.1	23602394	23603237	zf-C2H2	7	+
OU611930.1	23604739	23605582	zf-C2H2	7	+
OU611930.1	23607785	23608628	zf-C2H2	7	+
OU611930.1	23610131	23610974	zf-C2H2	7	+
OU611930.1	23612477	23613320	zf-C2H2	7	+
OU611930.1	23614544	23615387	zf-C2H2	7	+
OU611930.1	23616890	23617733	zf-C2H2	7	+
OU611930.1	23626243	23627086	zf-C2H2	7	+
OU611930.1	23628584	23629427	zf-C2H2	7	+
OU611930.1	23630930	23631773	zf-C2H2	7	+
OU611930.1	23633258	23633897	zf-C2H2	5	+
OU611930.1	23635580	23636234	zf-C2H2	5	+
OU611930.1	23637881	23638724	zf-C2H2	7	+
OU611930.1	23640206	23640845	zf-C2H2	5	+
OU611930.1	23642547	23643390	zf-C2H2	7	+
OU611930.1	23644893	23645736	zf-C2H2	7	+
OU611930.1	23651494	23651974	zf-C2H2	6	+
OU611930.1	23653473	23654316	zf-C2H2	7	+
OU611930.1	23655814	23656657	zf-C2H2	7	+
OU611930.1	25150300	25152166	zf-C2H2	14	+
OU611930.1	25990556	25991165	zf-C2H2	6	-
OU611930.1	26596987	26599276	zf-C2H2	12	-
OU611930.1	33915953	33918332	zf-C2H2	5	+
OU611930.1	35580286	35581609	zf-C2H2	11	-
OU611930.1	36370519	36370984	zf-C2H2	5	+
OU611930.1	36566794	36567856	zf-C2H2	5	-
OU611930.1	36568946	36570008	zf-C2H2	5	-
OU611930.1	36579718	36580750	zf-C2H2	5	-
OU611930.1	36719147	36719804	zf-C2H2	6	-
OU611930.1	36733048	36734107	zf-C2H2	5	-
OU611930.1	45360142	45360694	zf-C2H2	5	-
OU611930.1	45650539	45651277	zf-C2H2	6	-
OU611931.1	5833668	5834220	zf-C2H2	5	-
OU611931.1	6090161	6093530	zf-C2H2	5	+
OU611931.1	6514204	6514657	zf-C2H2	5	-
OU611931.1	10152472	10153237	zf-C2H2	8	-
OU611931.1	12108432	12109701	zf-C2H2	12	+
OU611931.1	13759317	13761036	zf-C2H2	18	-
OU611931.1	13875204	13877406	zf-C2H2	23	+
OU611931.1	14219755	14220643	zf-C2H2	7	-
OU611931.1	28732598	28734011	zf-C2H2	5	-
OU611931.1	31632022	31632685	zf-C2H2	7	-
OU611931.1	37702740	37704309	zf-C2H2	13	-
OU611931.1	41948123	41950988	zf-C2H2	20	+
OU611931.1	43919854	43921718	zf-C2H2	8	-
OU611931.1	43954615	43955356	zf-C2H2	7	+
OU611932.1	5804560	5805154	zf-C2H2	5	-
OU611932.1	10221283	10222594	zf-C2H2	6	+
OU611932.1	17149420	17150593	zf-C2H2	11	+
OU611932.1	17528549	17529947	zf-C2H2	13	+
OU611932.1	23924798	23925236	zf-C2H2	5	+
OU611932.1	23925437	23925914	zf-C2H2	6	+
OU611932.1	23927809	23928220	zf-C2H2	5	+
OU611932.1	23928486	23928960	zf-C2H2	5	+
OU611932.1	25962504	25966422	zf-C2H2	26	+
OU611932.1	33008411	33010145	zf-C2H2	6	-
OU611932.1	33555884	33556979	zf-C2H2	11	+
OU611932.1	33577231	33578581	zf-C2H2	13	-
OU611932.1	33585405	33587190	zf-C2H2	18	-
OU611932.1	33589601	33590864	zf-C2H2	12	-
OU611932.1	34928066	34928453	zf-C2H2	5	+
OU611932.1	36899435	36900752	zf-C2H2	8	+
OU611932.1	38156462	38157926	zf-C2H2	12	+
OU611933.1	8388180	8389368	zf-C2H2	6	+
OU611933.1	8469084	8470497	zf-C2H2	10	-
OU611933.1	15798319	15799786	zf-C2H2	7	+
OU611933.1	16418902	16422010	zf-C2H2	11	+
OU611934.1	2000709	2001354	zf-C2H2	5	-
OU611934.1	3745821	3746718	zf-C2H2	9	+
OU611934.1	3751446	3752976	zf-C2H2	16	+
OU611934.1	3759459	3761589	zf-C2H2	22	+
OU611934.1	3767389	3768667	zf-C2H2	12	+
OU611934.1	3775695	3777911	zf-C2H2	24	+
OU611934.1	5818980	5819721	zf-C2H2	5	+
OU611934.1	7234899	7235499	zf-C2H2	6	-
OU611934.1	15561461	15562259	zf-C2H2	7	-
OU611934.1	15590942	15592058	zf-C2H2	12	-
OU611934.1	23558414	23560376	zf-C2H2	7	-
OU611934.1	26105819	26107337	zf-C2H2	6	-
OU611934.1	26228775	26229978	zf-C2H2	6	-
OU611934.1	27414639	27416190	zf-C2H2	9	+
OU611934.1	30783045	30783600	zf-C2H2	7	-
```
