## Supplementary Data 2 for "Transposable elements drive the evolution of metazoan zinc finger genes": Harpagifer_antarcticus_znfs.bed

```
CADEHL010000001.1	677839	678862	zf-C2H2	6	+
CADEHL010000001.1	6661069	6662755	zf-C2H2	12	+
CADEHL010000001.1	16617276	16618047	zf-C2H2	9	+
CADEHL010000001.1	18597924	18600180	zf-C2H2	7	+
CADEHL010000012.1	114176	114749	zf-C2H2	5	+
CADEHL010000028.1	84271	84670	zf-C2H2	5	-
CADEHL010000037.1	288257	290339	zf-C2H2	6	+
CADEHL010000046.1	38674	39223	zf-C2H2	7	+
CADEHL010000046.1	56954	57701	zf-C2H2	8	+
CADEHL010000048.1	16915	17878	zf-C2H2	11	+
CADEHL010000056.1	172884	174780	zf-C2H2	22	+
CADEHL010000056.1	187157	189554	zf-C2H2	27	+
CADEHL010000056.1	198095	199091	zf-C2H2	10	+
CADEHL010000056.1	201310	202216	zf-C2H2	10	+
CADEHL010000056.1	204442	205348	zf-C2H2	10	+
CADEHL010000056.1	209351	210431	zf-C2H2	11	+
CADEHL010000059.1	914911	916972	zf-C2H2	6	-
CADEHL010000060.1	7606	8470	zf-C2H2	6	+
CADEHL010000068.1	4704516	4705635	zf-C2H2	11	-
CADEHL010000068.1	7060168	7061476	zf-C2H2	5	-
CADEHL010000068.1	7648738	7652068	zf-C2H2	22	-
CADEHL010000068.1	11116234	11117335	zf-C2H2	5	+
CADEHL010000093.1	4056	5316	zf-C2H2	8	-
CADEHL010000093.1	26334	27648	zf-C2H2	9	-
CADEHL010000093.1	57884	58994	zf-C2H2	7	+
CADEHL010000118.1	328118	329048	zf-C2H2	5	-
CADEHL010000118.1	1090767	1092099	zf-C2H2	13	-
CADEHL010000120.1	18036	19743	zf-C2H2	11	-
CADEHL010000120.1	49056	50406	zf-C2H2	8	-
CADEHL010000120.1	80328	81517	zf-C2H2	8	-
CADEHL010000120.1	102569	103154	zf-C2H2	6	-
CADEHL010000120.1	103661	104726	zf-C2H2	6	-
CADEHL010000120.1	143310	144573	zf-C2H2	8	-
CADEHL010000120.1	174791	175937	zf-C2H2	6	-
CADEHL010000132.1	499580	502229	zf-C2H2	7	+
CADEHL010000140.1	611859	612921	zf-C2H2	9	+
CADEHL010000140.1	617024	617738	zf-C2H2	6	+
CADEHL010000159.1	3719283	3720633	zf-C2H2	6	+
CADEHL010000159.1	3777245	3780638	zf-C2H2	5	-
CADEHL010000159.1	7236430	7237537	zf-C2H2	7	-
CADEHL010000159.1	7250321	7251575	zf-C2H2	8	+
CADEHL010000176.1	30917	32690	zf-C2H2	14	+
CADEHL010000187.1	1779065	1779845	zf-C2H2	9	-
CADEHL010000187.1	1791231	1791711	zf-C2H2	5	-
CADEHL010000187.1	1795374	1796981	zf-C2H2	16	-
CADEHL010000187.1	1826901	1828413	zf-C2H2	15	-
CADEHL010000187.1	1831946	1833554	zf-C2H2	17	-
CADEHL010000205.1	53756	56426	zf-C2H2	5	-
CADEHL010000210.1	3473097	3477363	zf-C2H2	9	-
CADEHL010000252.1	6151	8275	zf-C2H2	6	+
CADEHL010000252.1	12573	14097	zf-C2H2	6	-
CADEHL010000257.1	11943	13920	zf-C2H2	14	-
CADEHL010000266.1	124002	125658	zf-C2H2	8	-
CADEHL010000266.1	3889796	3893231	zf-C2H2	10	+
CADEHL010000284.1	22943	24059	zf-C2H2	7	+
CADEHL010000288.1	585146	588531	zf-C2H2	6	-
CADEHL010000288.1	2594005	2599405	zf-C2H2	8	-
CADEHL010000292.1	3765	5169	zf-C2H2	12	+
CADEHL010000295.1	6472	6868	zf-C2H2	5	+
CADEHL010000314.1	316668	320157	zf-C2H2	10	-
CADEHL010000314.1	950639	951053	zf-C2H2	5	-
CADEHL010000314.1	3679028	3682713	zf-C2H2	8	-
CADEHL010000327.1	13032	14910	zf-C2H2	10	+
CADEHL010000327.1	24848	27341	zf-C2H2	12	+
CADEHL010000376.1	7491	8184	zf-C2H2	8	-
CADEHL010000377.1	24644	25820	zf-C2H2	5	+
CADEHL010000382.1	1467	3186	zf-C2H2	9	+
CADEHL010000382.1	32500	34552	zf-C2H2	6	+
CADEHL010000386.1	343880	344810	zf-C2H2	6	+
CADEHL010000386.1	345244	345859	zf-C2H2	5	+
CADEHL010000394.1	902280	903720	zf-C2H2	13	+
CADEHL010000394.1	1482500	1483955	zf-C2H2	10	+
CADEHL010000394.1	1534770	1536234	zf-C2H2	11	+
CADEHL010000394.1	2008991	2010473	zf-C2H2	10	+
CADEHL010000394.1	2059253	2060468	zf-C2H2	7	-
CADEHL010000394.1	9551846	9552911	zf-C2H2	5	-
CADEHL010000394.1	12880311	12881949	zf-C2H2	11	-
CADEHL010000417.1	228053	229376	zf-C2H2	7	+
CADEHL010000431.1	24311	26998	zf-C2H2	8	-
CADEHL010000435.1	29298	30078	zf-C2H2	9	+
CADEHL010000452.1	6470305	6473920	zf-C2H2	26	+
CADEHL010000452.1	6495820	6496213	zf-C2H2	5	+
CADEHL010000452.1	6496541	6497682	zf-C2H2	7	+
CADEHL010000452.1	6497973	6498795	zf-C2H2	7	+
CADEHL010000452.1	7674066	7675179	zf-C2H2	7	+
CADEHL010000452.1	7678633	7679521	zf-C2H2	7	+
CADEHL010000465.1	11067	12306	zf-C2H2	5	+
CADEHL010000465.1	25464	26445	zf-C2H2	6	-
CADEHL010000476.1	353496	355221	zf-C2H2	12	-
CADEHL010000497.1	739037	740441	zf-C2H2	10	-
CADEHL010000497.1	809344	811360	zf-C2H2	13	-
CADEHL010000525.1	3135668	3136838	zf-C2H2	5	+
CADEHL010000525.1	3138186	3139470	zf-C2H2	14	+
CADEHL010000525.1	5043294	5046138	zf-C2H2	21	-
CADEHL010000525.1	7773045	7774566	zf-C2H2	15	+
CADEHL010000525.1	11231134	11232184	zf-C2H2	9	+
CADEHL010000567.1	29962	30490	zf-C2H2	6	-
CADEHL010000568.1	1364973	1366995	zf-C2H2	6	-
CADEHL010000585.1	2442412	2443510	zf-C2H2	6	-
CADEHL010000585.1	2446981	2448160	zf-C2H2	8	-
CADEHL010000585.1	2450182	2451397	zf-C2H2	8	-
CADEHL010000632.1	16492	17827	zf-C2H2	7	-
CADEHL010000662.1	732568	735073	zf-C2H2	6	-
CADEHL010000671.1	2235	3030	zf-C2H2	8	-
CADEHL010000709.1	126443	127241	zf-C2H2	5	+
CADEHL010000709.1	2712595	2714350	zf-C2H2	10	+
CADEHL010000709.1	3057991	3059890	zf-C2H2	10	+
CADEHL010000712.1	13576	14014	zf-C2H2	5	+
CADEHL010000715.1	12809	13283	zf-C2H2	6	-
CADEHL010000736.1	1	1132	zf-C2H2	8	-
CADEHL010000736.1	18274	19594	zf-C2H2	8	-
CADEHL010000793.1	27796	28681	zf-C2H2	8	+
CADEHL010000793.1	30345	31110	zf-C2H2	8	+
CADEHL010000801.1	1794093	1795203	zf-C2H2	5	-
CADEHL010000801.1	6201453	6205653	zf-C2H2	7	+
CADEHL010000812.1	2360311	2361412	zf-C2H2	5	-
CADEHL010000839.1	489591	491028	zf-C2H2	15	+
CADEHL010000839.1	514100	514983	zf-C2H2	9	+
CADEHL010000934.1	11271	11838	zf-C2H2	6	+
CADEHL010000944.1	7134	8001	zf-C2H2	10	+
CADEHL010000951.1	1305930	1307418	zf-C2H2	10	-
CADEHL010000951.1	1353438	1354638	zf-C2H2	7	-
CADEHL010000951.1	1388474	1389503	zf-C2H2	6	-
CADEHL010000951.1	1421473	1422739	zf-C2H2	7	+
CADEHL010000951.1	1448490	1449651	zf-C2H2	7	+
CADEHL010000951.1	1462590	1463742	zf-C2H2	7	-
CADEHL010000951.1	1484860	1486189	zf-C2H2	8	-
CADEHL010000951.1	1504587	1505388	zf-C2H2	6	-
CADEHL010000965.1	146216	147260	zf-C2H2	5	+
CADEHL010000969.1	405350	406460	zf-C2H2	12	-
CADEHL010000997.1	2082885	2084710	zf-C2H2	6	+
CADEHL010000999.1	4144415	4144910	zf-C2H2	5	+
CADEHL010001005.1	7318538	7319564	zf-C2H2	8	+
CADEHL010001005.1	7360557	7361582	zf-C2H2	9	+
CADEHL010001005.1	21834851	21835802	zf-C2H2	9	+
CADEHL010001005.1	21836428	21839440	zf-C2H2	21	+
CADEHL010001006.1	232697	234245	zf-C2H2	8	-
CADEHL010001006.1	1935763	1937461	zf-C2H2	5	+
CADEHL010001006.1	1941775	1946563	zf-C2H2	6	+
CADEHL010001007.1	352270	354655	zf-C2H2	6	-
CADEHL010001009.1	1230785	1231640	zf-C2H2	5	+
CADEHL010001010.1	195989	199598	zf-C2H2	6	+
CADEHL010001011.1	530949	533055	zf-C2H2	5	-
CADEHL010001014.1	24395	26945	zf-C2H2	6	-
CADEHL010001021.1	29328	31077	zf-C2H2	11	+
CADEHL010001022.1	4865979	4867203	zf-C2H2	9	-
CADEHL010001023.1	1670893	1673128	zf-C2H2	5	+
CADEHL010001023.1	8169975	8170524	zf-C2H2	5	-
CADEHL010001024.1	1026188	1027688	zf-C2H2	11	+
CADEHL010001024.1	1720975	1723732	zf-C2H2	5	+
CADEHL010001025.1	853251	854052	zf-C2H2	8	+
CADEHL010001031.1	213899	215657	zf-C2H2	17	+
CADEHL010001034.1	412444	413263	zf-C2H2	5	-
CADEHL010001035.1	80124	81234	zf-C2H2	5	+
CADEHL010001035.1	101330	102410	zf-C2H2	5	+
CADEHL010001035.1	152370	153717	zf-C2H2	6	+
CADEHL010001035.1	222291	223746	zf-C2H2	9	-
CADEHL010001035.1	255488	256049	zf-C2H2	6	-
CADEHL010001035.1	277636	278815	zf-C2H2	6	-
CADEHL010001035.1	291510	292851	zf-C2H2	8	-
CADEHL010001035.1	317580	318915	zf-C2H2	8	-
CADEHL010001035.1	351380	352484	zf-C2H2	5	-
CADEHL010001035.1	368295	369432	zf-C2H2	6	-
CADEHL010001035.1	389668	390754	zf-C2H2	5	-
CADEHL010001035.1	412716	413835	zf-C2H2	6	-
CADEHL010001035.1	439750	440902	zf-C2H2	5	-
CADEHL010001035.1	472288	473434	zf-C2H2	6	-
CADEHL010001035.1	499600	500605	zf-C2H2	5	-
CADEHL010001035.1	524694	525741	zf-C2H2	5	-
CADEHL010001035.1	557696	559010	zf-C2H2	8	-
CADEHL010001035.1	760526	761654	zf-C2H2	6	-
CADEHL010001035.1	789754	791218	zf-C2H2	9	-
CADEHL010001038.1	1234458	1239252	zf-C2H2	12	+
CADEHL010001038.1	1617000	1619312	zf-C2H2	5	-
CADEHL010001038.1	1621240	1622254	zf-C2H2	6	-
CADEHL010001038.1	2275207	2276299	zf-C2H2	12	+
CADEHL010001042.1	10577854	10579054	zf-C2H2	12	-
CADEHL010001043.1	2622416	2623139	zf-C2H2	6	-
CADEHL010001047.1	500555	501128	zf-C2H2	5	+
CADEHL010001047.1	501451	502540	zf-C2H2	6	+
CADEHL010001049.1	6183211	6183736	zf-C2H2	6	-
CADEHL010001050.1	1069558	1071097	zf-C2H2	6	-
CADEHL010001052.1	201046	202216	zf-C2H2	5	+
CADEHL010001054.1	2176510	2177470	zf-C2H2	5	-
CADEHL010001063.1	2079803	2081207	zf-C2H2	6	+
CADEHL010001063.1	2164976	2167913	zf-C2H2	5	-
CADEHL010001063.1	3540160	3540976	zf-C2H2	5	-
CADEHL010001063.1	5891375	5892125	zf-C2H2	6	+
CADEHL010001063.1	5921697	5922447	zf-C2H2	6	+
CADEHL010001064.1	464057	465098	zf-C2H2	7	+
CADEHL010001064.1	564524	565541	zf-C2H2	6	+
CADEHL010001064.1	660671	661454	zf-C2H2	9	+
CADEHL010001065.1	4949701	4951357	zf-C2H2	5	+
CADEHL010001065.1	10110258	10116372	zf-C2H2	15	+
CADEHL010001065.1	10380606	10385682	zf-C2H2	14	+
CADEHL010001068.1	140337	146964	zf-C2H2	16	+
CADEHL010001070.1	1061619	1062642	zf-C2H2	12	+
CADEHL010001070.1	1086713	1087736	zf-C2H2	12	+
CADEHL010001070.1	1109328	1110687	zf-C2H2	16	+
CADEHL010001070.1	1137154	1137924	zf-C2H2	10	+
CADEHL010001070.1	1152464	1153610	zf-C2H2	13	-
CADEHL010001070.1	1237716	1238442	zf-C2H2	8	+
CADEHL010001070.1	1252326	1253228	zf-C2H2	12	-
CADEHL010001070.1	1303138	1303948	zf-C2H2	9	-
CADEHL010001070.1	1321460	1321973	zf-C2H2	6	-
CADEHL010001070.1	1408530	1409424	zf-C2H2	10	-
CADEHL010001070.1	1419383	1420193	zf-C2H2	9	-
CADEHL010001070.1	1461661	1462723	zf-C2H2	12	-
CADEHL010001070.1	1498609	1499419	zf-C2H2	9	+
CADEHL010001070.1	1510574	1511468	zf-C2H2	10	-
CADEHL010001070.1	1527780	1528842	zf-C2H2	12	-
CADEHL010001070.1	1546987	1547881	zf-C2H2	10	-
CADEHL010001071.1	50049	51735	zf-C2H2	13	+
CADEHL010001071.1	122219	123275	zf-C2H2	10	+
CADEHL010001071.1	136737	138048	zf-C2H2	11	-
CADEHL010001071.1	190378	191590	zf-C2H2	8	-
CADEHL010001071.1	228200	229223	zf-C2H2	5	+
CADEHL010001071.1	243115	244438	zf-C2H2	9	-
CADEHL010001071.1	281689	282898	zf-C2H2	8	+
CADEHL010001071.1	299234	300431	zf-C2H2	8	-
CADEHL010001071.1	320366	321467	zf-C2H2	6	-
CADEHL010001071.1	369307	370276	zf-C2H2	5	+
CADEHL010001071.1	381588	382542	zf-C2H2	7	-
CADEHL010001071.1	416948	417971	zf-C2H2	7	+
CADEHL010001071.1	429195	430668	zf-C2H2	11	-
CADEHL010001071.1	460359	461730	zf-C2H2	10	+
CADEHL010001071.1	468263	469370	zf-C2H2	8	-
CADEHL010001071.1	529322	530807	zf-C2H2	10	+
CADEHL010001071.1	550579	551584	zf-C2H2	6	+
CADEHL010001071.1	574680	575853	zf-C2H2	8	+
CADEHL010001073.1	310179	311148	zf-C2H2	5	-
CADEHL010001073.1	719275	720697	zf-C2H2	12	+
CADEHL010001073.1	724349	726239	zf-C2H2	18	+
CADEHL010001080.1	3593899	3598456	zf-C2H2	8	-
CADEHL010001081.1	1518172	1519240	zf-C2H2	12	+
CADEHL010001081.1	2385574	2387563	zf-C2H2	18	-
CADEHL010001081.1	2390488	2394435	zf-C2H2	24	+
CADEHL010001081.1	2395026	2395869	zf-C2H2	6	+
CADEHL010001084.1	3012	4266	zf-C2H2	11	-
CADEHL010001084.1	38957	40259	zf-C2H2	8	+
CADEHL010001084.1	50566	51781	zf-C2H2	8	-
CADEHL010001084.1	92684	93803	zf-C2H2	10	+
CADEHL010001084.1	118817	120230	zf-C2H2	10	+
CADEHL010001084.1	141824	143027	zf-C2H2	8	+
CADEHL010001084.1	166552	167749	zf-C2H2	7	+
CADEHL010001084.1	179276	180695	zf-C2H2	10	-
CADEHL010001093.1	1812083	1814642	zf-C2H2	15	+
CADEHL010001093.1	1815184	1816324	zf-C2H2	9	+
CADEHL010001093.1	1817330	1818302	zf-C2H2	8	+
CADEHL010001093.1	2100956	2102123	zf-C2H2	8	+
CADEHL010001093.1	3301977	3303003	zf-C2H2	5	+
CADEHL010001104.1	20001	21468	zf-C2H2	9	+
CADEHL010001104.1	35476	37045	zf-C2H2	11	-
CADEHL010001104.1	59705	61553	zf-C2H2	12	-
CADEHL010001104.1	77443	78652	zf-C2H2	7	-
CADEHL010001104.1	106012	108106	zf-C2H2	14	+
CADEHL010001104.1	131908	132847	zf-C2H2	5	+
CADEHL010001104.1	156485	158072	zf-C2H2	12	+
CADEHL010001104.1	177112	178798	zf-C2H2	12	+
CADEHL010001104.1	205395	206619	zf-C2H2	7	+
CADEHL010001104.1	239205	240609	zf-C2H2	8	+
CADEHL010001104.1	258226	259597	zf-C2H2	7	-
CADEHL010001104.1	275725	277072	zf-C2H2	11	-
CADEHL010001104.1	289852	291202	zf-C2H2	7	-
CADEHL010001104.1	318630	320502	zf-C2H2	11	-
CADEHL010001104.1	332870	334220	zf-C2H2	7	-
CADEHL010001104.1	366940	368122	zf-C2H2	6	-
CADEHL010001104.1	406665	408405	zf-C2H2	11	+
CADEHL010001104.1	439537	440887	zf-C2H2	8	+
CADEHL010001112.1	32113	35092	zf-C2H2	12	+
CADEHL010001112.1	79596	82845	zf-C2H2	13	+
CADEHL010001112.1	99742	103375	zf-C2H2	18	+
CADEHL010001112.1	106845	111222	zf-C2H2	28	+
CADEHL010001112.1	113092	114424	zf-C2H2	8	+
CADEHL010001112.1	117752	118346	zf-C2H2	5	+
CADEHL010001112.1	129184	130042	zf-C2H2	6	+
CADEHL010001112.1	134835	135924	zf-C2H2	11	+
CADEHL010001112.1	139183	140737	zf-C2H2	9	+
CADEHL010001115.1	129517	130234	zf-C2H2	7	+
CADEHL010001117.1	914262	915042	zf-C2H2	9	+
CADEHL010001117.1	949453	950569	zf-C2H2	13	+
CADEHL010001117.1	977030	978146	zf-C2H2	13	+
CADEHL010001123.1	192693	193833	zf-C2H2	7	+
CADEHL010001123.1	225138	226473	zf-C2H2	8	+
CADEHL010001123.1	258803	259968	zf-C2H2	6	+
CADEHL010001123.1	289449	290781	zf-C2H2	8	+
CADEHL010001127.1	18559	19492	zf-C2H2	11	-
CADEHL010001127.1	31740	32757	zf-C2H2	12	-
CADEHL010001127.1	64505	65564	zf-C2H2	13	-
CADEHL010001127.1	99094	100456	zf-C2H2	16	-
CADEHL010001127.1	143171	143825	zf-C2H2	6	-
CADEHL010001127.1	170182	171133	zf-C2H2	11	-
CADEHL010001127.1	338201	339248	zf-C2H2	13	+
CADEHL010001127.1	343475	344309	zf-C2H2	9	+
CADEHL010001134.1	263	964	zf-C2H2	9	-
CADEHL010001134.1	31998	32862	zf-C2H2	10	-
CADEHL010001134.1	68527	69727	zf-C2H2	14	-
CADEHL010001134.1	131745	132777	zf-C2H2	12	+
CADEHL010001134.1	172840	174124	zf-C2H2	15	+
CADEHL010001134.1	196924	198165	zf-C2H2	12	+
CADEHL010001134.1	210601	211886	zf-C2H2	13	+
CADEHL010001134.1	244642	245767	zf-C2H2	10	+
CADEHL010001145.1	1407	2112	zf-C2H2	5	+
CADEHL010001145.1	21811	22960	zf-C2H2	7	+
CADEHL010001145.1	34033	35314	zf-C2H2	7	-
CADEHL010001145.1	50889	51981	zf-C2H2	6	+
CADEHL010001148.1	59235	60159	zf-C2H2	5	-
CADEHL010001148.1	104252	104864	zf-C2H2	7	-
CADEHL010001148.1	107640	109086	zf-C2H2	17	-
CADEHL010001148.1	111944	112724	zf-C2H2	9	-
CADEHL010001155.1	35285	36148	zf-C2H2	10	+
CADEHL010001155.1	861412	862555	zf-C2H2	9	+
CADEHL010001155.1	864616	865735	zf-C2H2	6	+
CADEHL010001155.1	3184819	3186616	zf-C2H2	5	-
CADEHL010001159.1	309482	310445	zf-C2H2	5	-
CADEHL010001170.1	5164327	5169784	zf-C2H2	8	+
CADEHL010001172.1	7139991	7140918	zf-C2H2	5	+
CADEHL010001172.1	7150435	7150819	zf-C2H2	5	+
CADEHL010001172.1	7155430	7156384	zf-C2H2	5	+
CADEHL010001172.1	7169125	7170079	zf-C2H2	5	+
CADEHL010001172.1	7176032	7177154	zf-C2H2	7	+
CADEHL010001172.1	7218080	7218560	zf-C2H2	5	+
CADEHL010001172.1	7253246	7254533	zf-C2H2	10	+
CADEHL010001172.1	7267039	7269568	zf-C2H2	8	+
CADEHL010001172.1	7271813	7273370	zf-C2H2	9	+
CADEHL010001172.1	8448889	8450704	zf-C2H2	5	+
CADEHL010001176.1	342746	344345	zf-C2H2	11	+
CADEHL010001177.1	37820	38309	zf-C2H2	9	+
CADEHL010001180.1	11608	12661	zf-C2H2	6	+
CADEHL010001180.1	21666	23157	zf-C2H2	8	-
CADEHL010001180.1	41623	42919	zf-C2H2	8	+
CADEHL010001180.1	85251	86658	zf-C2H2	7	-
CADEHL010001180.1	107131	108454	zf-C2H2	6	-
CADEHL010001180.1	122462	123050	zf-C2H2	7	+
CADEHL010001180.1	134208	135700	zf-C2H2	9	-
CADEHL010001180.1	148940	150347	zf-C2H2	7	+
CADEHL010001180.1	161355	162846	zf-C2H2	8	-
CADEHL010001180.1	174815	176138	zf-C2H2	6	+
CADEHL010001180.1	185666	187073	zf-C2H2	7	-
CADEHL010001180.1	202322	203897	zf-C2H2	9	-
CADEHL010001180.1	202356	203370	zf-C2H2	6	+
CADEHL010001180.1	215499	216738	zf-C2H2	5	+
CADEHL010001180.1	227378	229037	zf-C2H2	10	-
CADEHL010001180.1	248475	250554	zf-C2H2	15	+
CADEHL010001181.1	306675	307947	zf-C2H2	7	+
CADEHL010001182.1	719701	720850	zf-C2H2	7	+
CADEHL010001182.1	745178	746639	zf-C2H2	8	+
CADEHL010001182.1	761541	762991	zf-C2H2	11	+
CADEHL010001183.1	42291	50472	zf-C2H2	47	+
CADEHL010001201.1	29512	30592	zf-C2H2	6	+
CADEHL010001203.1	34770	36183	zf-C2H2	10	+
CADEHL010001203.1	49368	50721	zf-C2H2	9	-
CADEHL010001203.1	72930	74031	zf-C2H2	6	-
CADEHL010001203.1	109562	110126	zf-C2H2	7	-
CADEHL010001203.1	129551	130598	zf-C2H2	6	-
CADEHL010001203.1	221553	222477	zf-C2H2	6	+
CADEHL010001203.1	250920	252027	zf-C2H2	7	-
CADEHL010001203.1	290984	292253	zf-C2H2	8	-
CADEHL010001203.1	325446	326751	zf-C2H2	9	-
CADEHL010001203.1	392423	393644	zf-C2H2	8	-
CADEHL010001203.1	415103	416648	zf-C2H2	11	-
CADEHL010001203.1	457255	458524	zf-C2H2	8	-
CADEHL010001205.1	878511	880230	zf-C2H2	11	-
CADEHL010001209.1	21664	22786	zf-C2H2	6	+
CADEHL010001209.1	48034	49105	zf-C2H2	5	+
CADEHL010001209.1	71832	73047	zf-C2H2	6	-
CADEHL010001209.1	99921	100935	zf-C2H2	5	-
CADEHL010001209.1	134178	135366	zf-C2H2	6	-
CADEHL010001209.1	165977	167222	zf-C2H2	7	+
CADEHL010001209.1	176813	177941	zf-C2H2	6	+
CADEHL010001209.1	275454	276720	zf-C2H2	8	-
CADEHL010001209.1	295270	296587	zf-C2H2	7	+
CADEHL010001209.1	323748	325167	zf-C2H2	9	-
CADEHL010001209.1	370262	371681	zf-C2H2	8	+
CADEHL010001212.1	225592	227005	zf-C2H2	9	+
CADEHL010001213.1	83728	84232	zf-C2H2	5	+
CADEHL010001215.1	22730	23426	zf-C2H2	8	+
CADEHL010001215.1	34713	35361	zf-C2H2	7	+
CADEHL010001215.1	45533	46574	zf-C2H2	12	-
CADEHL010001215.1	83381	83993	zf-C2H2	7	+
CADEHL010001215.1	102215	102995	zf-C2H2	9	+
CADEHL010001219.1	2502	3520	zf-C2H2	12	-
CADEHL010001219.1	26865	27561	zf-C2H2	8	+
CADEHL010001219.1	58820	59684	zf-C2H2	10	-
CADEHL010001219.1	83406	84294	zf-C2H2	10	-
CADEHL010001219.1	101947	102559	zf-C2H2	7	-
CADEHL010001219.1	132790	133486	zf-C2H2	8	+
CADEHL010001219.1	146149	147265	zf-C2H2	13	+
CADEHL010001219.1	168601	169802	zf-C2H2	14	-
CADEHL010001219.1	201585	202281	zf-C2H2	8	+
CADEHL010001219.1	209618	210734	zf-C2H2	13	-
CADEHL010001219.1	215353	216133	zf-C2H2	9	-
CADEHL010001219.1	250413	251529	zf-C2H2	13	+
CADEHL010001219.1	256716	257664	zf-C2H2	11	-
CADEHL010001224.1	215460	216435	zf-C2H2	9	+
CADEHL010001229.1	24041	24989	zf-C2H2	11	+
CADEHL010001229.1	58486	59602	zf-C2H2	13	+
CADEHL010001229.1	81151	82462	zf-C2H2	9	+
CADEHL010001229.1	96919	98347	zf-C2H2	8	-
CADEHL010001229.1	364340	365372	zf-C2H2	12	-
CADEHL010001229.1	402610	404062	zf-C2H2	17	-
CADEHL010001229.1	454293	455745	zf-C2H2	17	+
CADEHL010001229.1	468400	469516	zf-C2H2	13	-
CADEHL010001229.1	497623	498569	zf-C2H2	11	-
CADEHL010001229.1	542046	543162	zf-C2H2	13	+
CADEHL010001229.1	578714	579830	zf-C2H2	13	+
CADEHL010001229.1	585928	586687	zf-C2H2	7	+
CADEHL010001229.1	604881	605577	zf-C2H2	8	-
CADEHL010001231.1	419398	420553	zf-C2H2	7	-
CADEHL010001231.1	447545	448946	zf-C2H2	10	+
CADEHL010001233.1	6128	7425	zf-C2H2	9	+
CADEHL010001233.1	28587	29979	zf-C2H2	10	+
CADEHL010001233.1	70310	71405	zf-C2H2	6	+
CADEHL010001237.1	9320	10355	zf-C2H2	5	+
CADEHL010001237.1	39355	40711	zf-C2H2	7	+
CADEHL010001237.1	48960	49890	zf-C2H2	5	+
CADEHL010001237.1	72076	73207	zf-C2H2	5	+
CADEHL010001237.1	80509	82132	zf-C2H2	6	+
CADEHL010001237.1	149492	150821	zf-C2H2	8	+
CADEHL010001237.1	153748	155020	zf-C2H2	6	+
CADEHL010001237.1	195741	197517	zf-C2H2	12	+
CADEHL010001237.1	217792	219124	zf-C2H2	7	+
CADEHL010001237.1	230108	231626	zf-C2H2	8	+
CADEHL010001237.1	241938	243102	zf-C2H2	5	+
CADEHL010001237.1	262075	262927	zf-C2H2	6	+
CADEHL010001251.1	85478	85940	zf-C2H2	5	-
CADEHL010001255.1	521078	521771	zf-C2H2	6	+
CADEHL010001257.1	923647	925993	zf-C2H2	10	+
CADEHL010001257.1	1194084	1197663	zf-C2H2	5	+
CADEHL010001257.1	1383806	1385765	zf-C2H2	7	-
CADEHL010001257.1	2126126	2129510	zf-C2H2	6	+
CADEHL010001258.1	4061	4763	zf-C2H2	7	-
CADEHL010001258.1	41793	42915	zf-C2H2	13	-
CADEHL010001258.1	77530	78133	zf-C2H2	7	-
CADEHL010001258.1	104143	105049	zf-C2H2	11	-
CADEHL010001258.1	136594	137374	zf-C2H2	9	-
CADEHL010001258.1	166674	167292	zf-C2H2	5	+
CADEHL010001258.1	172961	173994	zf-C2H2	12	-
CADEHL010001258.1	196642	197854	zf-C2H2	14	+
CADEHL010001258.1	212542	213313	zf-C2H2	9	-
CADEHL010001262.1	101346	102846	zf-C2H2	9	+
CADEHL010001262.1	127145	128303	zf-C2H2	6	+
CADEHL010001262.1	147951	149199	zf-C2H2	6	+
CADEHL010001262.1	168348	169596	zf-C2H2	6	+
CADEHL010001262.1	185066	186314	zf-C2H2	6	+
CADEHL010001262.1	205063	206311	zf-C2H2	6	+
CADEHL010001262.1	219778	220807	zf-C2H2	6	+
CADEHL010001262.1	237799	239023	zf-C2H2	6	+
CADEHL010001277.1	6413	7531	zf-C2H2	15	+
CADEHL010001277.1	21177	22041	zf-C2H2	10	-
CADEHL010001277.1	37801	38581	zf-C2H2	9	-
CADEHL010001277.1	70981	71509	zf-C2H2	6	+
CADEHL010001277.1	98284	99022	zf-C2H2	8	+
CADEHL010001277.1	101574	102268	zf-C2H2	8	-
CADEHL010001277.1	123639	124167	zf-C2H2	6	-
CADEHL010001277.1	153108	153888	zf-C2H2	9	+
CADEHL010001277.1	163064	163844	zf-C2H2	9	-
CADEHL010001278.1	86091	87408	zf-C2H2	9	+
CADEHL010001278.1	98617	99983	zf-C2H2	10	-
CADEHL010001278.1	148570	150019	zf-C2H2	11	+
CADEHL010001278.1	166753	167971	zf-C2H2	9	-
CADEHL010001278.1	218714	220007	zf-C2H2	7	-
CADEHL010001280.1	168172	168904	zf-C2H2	9	-
CADEHL010001280.1	186160	187114	zf-C2H2	11	-
CADEHL010001280.1	217869	218817	zf-C2H2	11	-
CADEHL010001283.1	600845	602558	zf-C2H2	14	+
CADEHL010001283.1	619070	620276	zf-C2H2	8	+
CADEHL010001283.1	658294	659587	zf-C2H2	9	+
CADEHL010001283.1	694127	695261	zf-C2H2	7	+
CADEHL010001283.1	708829	710122	zf-C2H2	9	-
CADEHL010001283.1	752013	752931	zf-C2H2	5	-
CADEHL010001287.1	4219697	4220906	zf-C2H2	8	+
CADEHL010001287.1	4229285	4230332	zf-C2H2	6	+
CADEHL010001287.1	4243126	4244344	zf-C2H2	5	+
CADEHL010001287.1	4250538	4251606	zf-C2H2	6	+
CADEHL010001291.1	4106	5087	zf-C2H2	5	+
CADEHL010001291.1	28107	29388	zf-C2H2	9	+
CADEHL010001291.1	57765	58938	zf-C2H2	8	+
CADEHL010001291.1	64005	65448	zf-C2H2	10	-
CADEHL010001291.1	94999	95800	zf-C2H2	9	-
CADEHL010001291.1	126524	127736	zf-C2H2	8	-
CADEHL010001291.1	153610	154795	zf-C2H2	7	-
CADEHL010001291.1	194293	195539	zf-C2H2	9	-
CADEHL010001294.1	880545	881433	zf-C2H2	8	-
CADEHL010001294.1	909753	912036	zf-C2H2	7	-
CADEHL010001294.1	928936	930190	zf-C2H2	6	+
CADEHL010001303.1	89767	90466	zf-C2H2	8	-
CADEHL010001316.1	76060	76924	zf-C2H2	10	+
CADEHL010001316.1	112670	113702	zf-C2H2	12	+
CADEHL010001318.1	173711	175412	zf-C2H2	15	+
CADEHL010001318.1	215024	216197	zf-C2H2	10	+
CADEHL010001318.1	233387	235082	zf-C2H2	15	-
CADEHL010001318.1	290044	291640	zf-C2H2	15	+
CADEHL010001318.1	313404	314865	zf-C2H2	12	+
CADEHL010001327.1	8787	10245	zf-C2H2	7	+
CADEHL010001327.1	39704	40856	zf-C2H2	5	+
CADEHL010001327.1	48952	50143	zf-C2H2	7	+
CADEHL010001327.1	79585	81187	zf-C2H2	7	+
CADEHL010001327.1	113431	114544	zf-C2H2	5	+
CADEHL010001327.1	149585	150482	zf-C2H2	8	+
CADEHL010001327.1	166943	169028	zf-C2H2	12	+
CADEHL010001327.1	176098	177199	zf-C2H2	6	+
CADEHL010001328.1	126881	128231	zf-C2H2	5	-
CADEHL010001332.1	53156	54506	zf-C2H2	6	-
CADEHL010001332.1	64260	65508	zf-C2H2	6	-
CADEHL010001332.1	82967	84194	zf-C2H2	6	-
CADEHL010001332.1	97423	98671	zf-C2H2	6	-
CADEHL010001332.1	117842	118901	zf-C2H2	6	-
CADEHL010001332.1	128849	129992	zf-C2H2	7	-
CADEHL010001332.1	150682	152125	zf-C2H2	8	-
CADEHL010001332.1	165338	166517	zf-C2H2	6	-
CADEHL010001335.1	5911	7831	zf-C2H2	10	+
CADEHL010001335.1	94420	95662	zf-C2H2	6	-
CADEHL010001335.1	130633	131719	zf-C2H2	7	-
CADEHL010001335.1	198392	200168	zf-C2H2	8	-
CADEHL010001335.1	227180	228554	zf-C2H2	6	-
CADEHL010001357.1	572167	574060	zf-C2H2	17	+
CADEHL010001357.1	4898866	4900045	zf-C2H2	8	+
CADEHL010001358.1	6268	7348	zf-C2H2	7	-
CADEHL010001358.1	32163	33486	zf-C2H2	9	+
CADEHL010001358.1	40065	41025	zf-C2H2	5	-
CADEHL010001358.1	74098	75085	zf-C2H2	5	+
CADEHL010001358.1	81870	82821	zf-C2H2	5	-
CADEHL010001358.1	134947	135640	zf-C2H2	8	+
CADEHL010001358.1	142276	143236	zf-C2H2	5	-
CADEHL010001367.1	197891	199181	zf-C2H2	11	-
CADEHL010001377.1	459976	461092	zf-C2H2	13	-
CADEHL010001380.1	1885078	1886287	zf-C2H2	6	-
CADEHL010001390.1	1162220	1163186	zf-C2H2	5	-
CADEHL010001390.1	1189321	1190263	zf-C2H2	5	-
CADEHL010001390.1	1261711	1262695	zf-C2H2	5	-
CADEHL010001390.1	1282301	1283486	zf-C2H2	9	-
CADEHL010001390.1	1325610	1326699	zf-C2H2	6	-
CADEHL010001390.1	1473970	1474921	zf-C2H2	6	+
CADEHL010001390.1	1489441	1490521	zf-C2H2	7	-
CADEHL010001390.1	1533886	1534891	zf-C2H2	5	-
CADEHL010001390.1	1547490	1548684	zf-C2H2	8	+
CADEHL010001392.1	523021	525286	zf-C2H2	9	-
CADEHL010001392.1	550718	552062	zf-C2H2	7	-
CADEHL010001393.1	3465727	3467920	zf-C2H2	16	+
CADEHL010001404.1	27780	28224	zf-C2H2	5	+
CADEHL010001409.1	71277	73023	zf-C2H2	37	+
CADEHL010001436.1	107348	108785	zf-C2H2	9	-
CADEHL010001437.1	310236	313851	zf-C2H2	8	-
CADEHL010001440.1	772657	773695	zf-C2H2	5	-
CADEHL010001440.1	803310	804841	zf-C2H2	7	-
CADEHL010001441.1	177351	177783	zf-C2H2	5	+
CADEHL010001441.1	204797	205820	zf-C2H2	12	+
CADEHL010001441.1	206407	207508	zf-C2H2	5	+
CADEHL010001443.1	6121	6817	zf-C2H2	8	+
CADEHL010001443.1	16924	17788	zf-C2H2	10	-
CADEHL010001453.1	46	1291	zf-C2H2	8	-
CADEHL010001453.1	23357	24521	zf-C2H2	10	-
CADEHL010001453.1	66758	67894	zf-C2H2	11	+
CADEHL010001453.1	80240	81437	zf-C2H2	8	-
CADEHL010001453.1	104527	105487	zf-C2H2	5	+
CADEHL010001453.1	110941	112066	zf-C2H2	7	-
CADEHL010001459.1	31395	32689	zf-C2H2	12	-
CADEHL010001461.1	238066	238816	zf-C2H2	12	-
CADEHL010001474.1	73880	74471	zf-C2H2	6	-
CADEHL010001482.1	22748	23696	zf-C2H2	11	+
CADEHL010001482.1	44360	45392	zf-C2H2	12	-
CADEHL010001482.1	83804	84584	zf-C2H2	9	+
CADEHL010001482.1	92110	93226	zf-C2H2	13	-
CADEHL010001485.1	93565	94615	zf-C2H2	12	-
CADEHL010001485.1	96417	97566	zf-C2H2	14	-
CADEHL010001489.1	19222	20428	zf-C2H2	5	+
CADEHL010001489.1	31633	32950	zf-C2H2	8	-
CADEHL010001489.1	55450	57007	zf-C2H2	12	+
CADEHL010001489.1	71093	72524	zf-C2H2	11	-
CADEHL010001489.1	103586	104663	zf-C2H2	6	+
CADEHL010001505.1	3284311	3285292	zf-C2H2	6	-
CADEHL010001511.1	37139	39635	zf-C2H2	5	-
CADEHL010001511.1	85029	86379	zf-C2H2	6	-
CADEHL010001511.1	235539	238611	zf-C2H2	5	+
CADEHL010001511.1	296939	298370	zf-C2H2	5	-
CADEHL010001533.1	41936	43061	zf-C2H2	7	+
CADEHL010001536.1	35066	36446	zf-C2H2	9	+
CADEHL010001536.1	79748	81705	zf-C2H2	8	+
CADEHL010001539.1	27856	29206	zf-C2H2	6	+
CADEHL010001539.1	43252	44395	zf-C2H2	7	+
CADEHL010001539.1	54289	56255	zf-C2H2	11	+
CADEHL010001539.1	75780	77496	zf-C2H2	12	+
CADEHL010001541.1	816225	817026	zf-C2H2	5	-
CADEHL010001541.1	821100	822498	zf-C2H2	8	-
CADEHL010001541.1	862181	863249	zf-C2H2	6	+
```
