## Supplementary Data 2 for "Transposable elements drive the evolution of metazoan zinc finger genes": Harpegnathos_saltator_znfs.bed

```
QANH01000002.1	992762	995144	zf-C2H2	13	+
QANH01000008.1	1014173	1014827	zf-C2H2	5	-
QANH01000014.1	788566	789136	zf-C2H2	6	-
QANH01000016.1	966052	967615	zf-C2H2	7	+
QANH01000017.1	1086155	1087337	zf-C2H2	6	+
QANH01000026.1	586026	591036	zf-C2H2	20	+
QANH01000034.1	1100200	1102225	zf-C2H2	12	-
QANH01000034.1	1225058	1226627	zf-C2H2	12	+
QANH01000042.1	825661	828796	zf-C2H2	10	-
QANH01000042.1	833127	836454	zf-C2H2	11	-
QANH01000046.1	1623478	1625236	zf-C2H2	15	-
QANH01000048.1	1189896	1192017	zf-C2H2	10	-
QANH01000054.1	406517	407813	zf-C2H2	9	+
QANH01000059.1	874065	874971	zf-C2H2	5	+
QANH01000059.1	2356328	2359877	zf-C2H2	22	+
QANH01000059.1	2937500	2939549	zf-C2H2	8	-
QANH01000080.1	60615	61875	zf-C2H2	7	-
QANH01000080.1	62705	64706	zf-C2H2	12	-
QANH01000082.1	95613	96567	zf-C2H2	7	+
QANH01000084.1	1100231	1100766	zf-C2H2	5	-
QANH01000088.1	430493	431099	zf-C2H2	6	+
QANH01000090.1	298107	300417	zf-C2H2	10	+
QANH01000090.1	538439	540179	zf-C2H2	6	-
QANH01000094.1	2873896	2875048	zf-C2H2	11	-
QANH01000102.1	419098	420001	zf-C2H2	5	+
QANH01000102.1	1280109	1281447	zf-C2H2	6	-
QANH01000110.1	386143	386698	zf-C2H2	5	-
QANH01000110.1	387236	388165	zf-C2H2	7	-
QANH01000112.1	422345	426791	zf-C2H2	13	-
QANH01000115.1	654890	658412	zf-C2H2	10	+
QANH01000120.1	1789681	1791025	zf-C2H2	8	+
QANH01000120.1	1794217	1795405	zf-C2H2	10	+
QANH01000120.1	1798106	1799249	zf-C2H2	10	+
QANH01000120.1	1800188	1801322	zf-C2H2	10	+
QANH01000120.1	1803283	1804498	zf-C2H2	10	+
QANH01000120.1	1805447	1806839	zf-C2H2	12	+
QANH01000120.1	1808032	1809160	zf-C2H2	8	+
QANH01000120.1	1809450	1810761	zf-C2H2	9	+
QANH01000120.1	1811826	1813083	zf-C2H2	9	+
QANH01000120.1	1814587	1815589	zf-C2H2	9	+
QANH01000120.1	1816230	1817589	zf-C2H2	9	+
QANH01000120.1	1820067	1820718	zf-C2H2	7	+
QANH01000120.1	1822198	1824103	zf-C2H2	13	+
QANH01000120.1	1826231	1827680	zf-C2H2	10	+
QANH01000120.1	1829315	1830473	zf-C2H2	9	+
QANH01000120.1	1831929	1833525	zf-C2H2	9	+
QANH01000120.1	1835516	1836632	zf-C2H2	11	+
QANH01000120.1	1837489	1838623	zf-C2H2	9	+
QANH01000120.1	1839760	1840858	zf-C2H2	9	+
QANH01000120.1	1843090	1844128	zf-C2H2	7	+
QANH01000120.1	1846307	1847417	zf-C2H2	9	+
QANH01000120.1	1848286	1849327	zf-C2H2	10	+
QANH01000120.1	1850557	1851663	zf-C2H2	11	+
QANH01000128.1	176828	177287	zf-C2H2	5	-
QANH01000133.1	863204	864662	zf-C2H2	6	+
QANH01000141.1	431742	433674	zf-C2H2	16	+
QANH01000156.1	179490	179886	zf-C2H2	5	-
QANH01000157.1	209985	211290	zf-C2H2	5	-
QANH01000177.1	171910	173122	zf-C2H2	6	-
QANH01000214.1	797179	799085	zf-C2H2	12	+
QANH01000220.1	658743	659591	zf-C2H2	6	-
QANH01000236.1	690553	691948	zf-C2H2	5	+
QANH01000237.1	483455	485528	zf-C2H2	7	+
QANH01000256.1	2061934	2064012	zf-C2H2	11	+
QANH01000281.1	434872	436804	zf-C2H2	7	-
QANH01000281.1	762079	762907	zf-C2H2	6	-
QANH01000281.1	763200	764793	zf-C2H2	5	-
QANH01000286.1	303156	303906	zf-C2H2	8	+
QANH01000286.1	423233	425870	zf-C2H2	18	-
QANH01000294.1	277412	279361	zf-C2H2	6	+
QANH01000296.1	2447217	2449302	zf-C2H2	7	+
QANH01000313.1	145220	145940	zf-C2H2	5	-
QANH01000313.1	246775	247342	zf-C2H2	6	+
QANH01000321.1	26522	27299	zf-C2H2	5	+
QANH01000321.1	50472	51306	zf-C2H2	5	+
QANH01000334.1	287327	288611	zf-C2H2	13	+
QANH01000334.1	297075	298356	zf-C2H2	13	+
QANH01000334.1	304368	305313	zf-C2H2	9	+
QANH01000334.1	313022	314306	zf-C2H2	13	+
QANH01000339.1	19820	20267	zf-C2H2	5	-
QANH01000403.1	476207	478199	zf-C2H2	10	+
QANH01000404.1	1024216	1024840	zf-C2H2	6	+
QANH01000433.1	177930	179487	zf-C2H2	15	+
QANH01000434.1	621711	624663	zf-C2H2	14	+
QANH01000441.1	66102	67764	zf-C2H2	11	+
QANH01000460.1	51910	52474	zf-C2H2	7	+
QANH01000480.1	781038	782010	zf-C2H2	8	+
QANH01000480.1	782133	783528	zf-C2H2	10	+
QANH01000491.1	113854	118330	zf-C2H2	21	-
QANH01000491.1	119236	120560	zf-C2H2	7	-
QANH01000491.1	130504	132505	zf-C2H2	5	+
QANH01000491.1	174748	176779	zf-C2H2	8	-
QANH01000503.1	8305	8800	zf-C2H2	5	-
QANH01000507.1	4602	5451	zf-C2H2	8	+
QANH01000507.1	11415	12300	zf-C2H2	8	+
QANH01000507.1	19334	20096	zf-C2H2	7	+
QANH01000507.1	31557	32442	zf-C2H2	8	+
QANH01000507.1	38569	39352	zf-C2H2	7	+
QANH01000507.1	40439	40925	zf-C2H2	5	+
QANH01000507.1	83527	84364	zf-C2H2	6	-
QANH01000507.1	91379	92075	zf-C2H2	7	+
QANH01000515.1	336987	338862	zf-C2H2	5	+
QANH01000518.1	368081	370298	zf-C2H2	8	+
QANH01000534.1	847539	848463	zf-C2H2	5	-
QANH01000536.1	777656	778456	zf-C2H2	5	-
QANH01000555.1	556428	558024	zf-C2H2	5	-
QANH01000562.1	117413	120203	zf-C2H2	7	+
QANH01000627.1	424923	426588	zf-C2H2	14	+
QANH01000650.1	287188	288109	zf-C2H2	8	-
QANH01000656.1	2077	6391	zf-C2H2	5	-
QANH01000659.1	348218	351863	zf-C2H2	13	+
QANH01000659.1	909680	911264	zf-C2H2	8	+
QANH01000677.1	3102	3780	zf-C2H2	6	+
QANH01000677.1	13484	14786	zf-C2H2	13	+
QANH01000677.1	233985	234705	zf-C2H2	6	+
QANH01000677.1	245981	246665	zf-C2H2	5	+
QANH01000677.1	253399	254101	zf-C2H2	5	+
QANH01000677.1	267556	268243	zf-C2H2	5	+
QANH01000677.1	274375	275086	zf-C2H2	7	+
QANH01000677.1	457655	458378	zf-C2H2	6	+
QANH01000677.1	465127	465907	zf-C2H2	6	+
QANH01000677.1	473008	473725	zf-C2H2	6	+
QANH01000677.1	493471	494194	zf-C2H2	7	+
QANH01000677.1	596197	597292	zf-C2H2	11	-
QANH01000677.1	710825	711596	zf-C2H2	8	+
QANH01000677.1	719437	720286	zf-C2H2	8	+
QANH01000677.1	726254	727103	zf-C2H2	8	+
QANH01000677.1	734364	735213	zf-C2H2	8	+
QANH01000677.1	741175	741880	zf-C2H2	7	+
QANH01000688.1	371211	374901	zf-C2H2	5	+
QANH01000717.1	3835	4975	zf-C2H2	12	+
QANH01000779.1	619850	620339	zf-C2H2	5	+
QANH01000779.1	891688	895336	zf-C2H2	19	-
QANH01000781.1	197939	198645	zf-C2H2	6	-
QANH01000791.1	557212	560782	zf-C2H2	7	+
QANH01000844.1	631335	633762	zf-C2H2	6	+
```
