## Supplementary Data 2 for "Transposable elements drive the evolution of metazoan zinc finger genes": Hecatera_dysodea_znfs.bed

```
HG995286.1	7162974	7163826	zf-C2H2	7	+
HG995286.1	7735770	7738956	zf-C2H2	7	+
HG995286.1	20653236	20654181	zf-C2H2	5	+
HG995286.1	20758556	20759804	zf-C2H2	5	+
HG995286.1	22788197	22789046	zf-C2H2	7	-
HG995287.1	5371880	5372369	zf-C2H2	6	+
HG995287.1	5377314	5378434	zf-C2H2	6	-
HG995287.1	13928771	13929452	zf-C2H2	6	+
HG995287.1	14308028	14309906	zf-C2H2	14	+
HG995287.1	22246446	22247529	zf-C2H2	5	+
HG995288.1	4753137	4754436	zf-C2H2	6	+
HG995288.1	4754620	4755544	zf-C2H2	6	+
HG995288.1	4755758	4758530	zf-C2H2	23	+
HG995288.1	7120910	7122686	zf-C2H2	6	+
HG995288.1	9456967	9457858	zf-C2H2	5	-
HG995288.1	14877594	14878836	zf-C2H2	7	-
HG995288.1	15280798	15282427	zf-C2H2	10	-
HG995288.1	16323996	16325109	zf-C2H2	8	-
HG995288.1	20535600	20537214	zf-C2H2	11	-
HG995289.1	3717165	3723927	zf-C2H2	6	+
HG995289.1	8942875	8944057	zf-C2H2	6	+
HG995289.1	23466821	23468891	zf-C2H2	6	+
HG995290.1	7475825	7476923	zf-C2H2	9	-
HG995291.1	236118	237105	zf-C2H2	7	-
HG995291.1	11972148	11974467	zf-C2H2	5	-
HG995292.1	3002874	3004866	zf-C2H2	7	-
HG995292.1	7828524	7831122	zf-C2H2	14	-
HG995292.1	11274748	11275867	zf-C2H2	5	+
HG995292.1	12535128	12536478	zf-C2H2	11	-
HG995292.1	13075293	13078218	zf-C2H2	6	+
HG995292.1	15526940	15528092	zf-C2H2	8	+
HG995292.1	19726282	19728479	zf-C2H2	25	-
HG995293.1	7587972	7588506	zf-C2H2	5	+
HG995293.1	13162226	13163102	zf-C2H2	6	-
HG995294.1	3471214	3472210	zf-C2H2	8	+
HG995295.1	3710273	3711737	zf-C2H2	12	+
HG995296.1	945211	945736	zf-C2H2	5	-
HG995296.1	1433562	1436601	zf-C2H2	5	+
HG995296.1	15197903	15202217	zf-C2H2	23	+
HG995297.1	11525755	11526751	zf-C2H2	6	+
HG995298.1	18587605	18588148	zf-C2H2	6	+
HG995300.1	3707827	3708760	zf-C2H2	5	+
HG995300.1	12058879	12061639	zf-C2H2	8	+
HG995300.1	12065577	12068430	zf-C2H2	11	+
HG995300.1	15064718	15066563	zf-C2H2	11	-
HG995301.1	574138	575614	zf-C2H2	13	-
HG995301.1	577453	578884	zf-C2H2	12	+
HG995301.1	2312146	2313058	zf-C2H2	5	+
HG995301.1	2313183	2314020	zf-C2H2	7	+
HG995301.1	4657008	4657884	zf-C2H2	6	+
HG995301.1	5595941	5597027	zf-C2H2	8	-
HG995301.1	6885413	6887498	zf-C2H2	6	-
HG995304.1	5736667	5737441	zf-C2H2	6	+
HG995304.1	7983414	7985205	zf-C2H2	5	+
HG995305.1	19096887	19098177	zf-C2H2	8	-
HG995305.1	19099797	19102586	zf-C2H2	23	-
HG995307.1	10430968	10434839	zf-C2H2	11	+
HG995307.1	10788497	10790075	zf-C2H2	7	+
HG995307.1	12870688	12872740	zf-C2H2	12	+
HG995308.1	5585197	5585596	zf-C2H2	5	-
HG995308.1	7175725	7176949	zf-C2H2	8	-
HG995310.1	6131489	6133100	zf-C2H2	9	+
HG995310.1	6137187	6138327	zf-C2H2	6	+
HG995310.1	6140047	6141145	zf-C2H2	8	-
HG995310.1	6146901	6148044	zf-C2H2	8	+
HG995310.1	6627816	6629061	zf-C2H2	7	-
HG995311.1	14818767	14820039	zf-C2H2	7	-
HG995312.1	4269610	4271470	zf-C2H2	12	+
HG995312.1	8803404	8804946	zf-C2H2	9	-
HG995312.1	11796701	11798843	zf-C2H2	19	-
HG995312.1	11812478	11813246	zf-C2H2	7	-
HG995312.1	12611545	12612034	zf-C2H2	5	+
HG995312.1	13732907	13734029	zf-C2H2	9	-
HG995312.1	13738428	13741005	zf-C2H2	21	+
HG995312.1	13745235	13747467	zf-C2H2	21	+
HG995312.1	13768183	13769533	zf-C2H2	10	-
HG995312.1	14211485	14212784	zf-C2H2	10	+
HG995312.1	14213452	14214712	zf-C2H2	10	-
HG995312.1	14216045	14217383	zf-C2H2	12	+
HG995313.1	429100	430243	zf-C2H2	6	-
HG995313.1	11007707	11008844	zf-C2H2	6	+
HG995314.1	741645	742380	zf-C2H2	6	-
HG995314.1	765106	766093	zf-C2H2	8	+
HG995314.1	770194	771721	zf-C2H2	10	+
HG995314.1	775270	777247	zf-C2H2	10	+
HG995314.1	780223	781042	zf-C2H2	7	-
HG995314.1	786127	787819	zf-C2H2	11	-
HG995314.1	1773705	1775313	zf-C2H2	10	+
HG995314.1	2641322	2642993	zf-C2H2	10	+
HG995314.1	2643316	2643793	zf-C2H2	5	+
HG995315.1	1106448	1108020	zf-C2H2	13	-
HG995315.1	1134091	1135663	zf-C2H2	13	-
HG995315.1	2538836	2540348	zf-C2H2	7	-
HG995315.1	5094033	5095098	zf-C2H2	8	-
HG995315.1	7847050	7847809	zf-C2H2	6	+
HG995315.1	10135405	10136392	zf-C2H2	10	-
HG995315.1	10186878	10188129	zf-C2H2	14	-
HG995315.1	10243982	10245248	zf-C2H2	13	+
HG995316.1	234134	240494	zf-C2H2	74	+
HG995316.1	248751	249357	zf-C2H2	6	+
HG995316.1	1412980	1414225	zf-C2H2	10	-
HG995316.1	1416005	1417253	zf-C2H2	11	-
HG995316.1	1420001	1421069	zf-C2H2	8	-
HG995316.1	1421778	1423182	zf-C2H2	12	-
HG995316.1	2786367	2786919	zf-C2H2	6	+
HG995316.1	3799130	3799715	zf-C2H2	5	+
HG995316.1	4064189	4065317	zf-C2H2	9	+
HG995316.1	4105882	4106980	zf-C2H2	9	+
HG995316.1	4113165	4114362	zf-C2H2	10	-
HG995316.1	4137813	4138917	zf-C2H2	9	-
HG995316.1	4199739	4200855	zf-C2H2	10	-
HG995316.1	4219049	4220120	zf-C2H2	8	+
HG995316.1	4221479	4222622	zf-C2H2	10	+
HG995316.1	4223107	4224349	zf-C2H2	10	+
HG995316.1	4224865	4225951	zf-C2H2	10	+
HG995316.1	4226356	4227451	zf-C2H2	10	+
HG995316.1	4230377	4231463	zf-C2H2	10	+
HG995316.1	4232561	4233716	zf-C2H2	10	+
HG995316.1	4233911	4235432	zf-C2H2	12	+
HG995316.1	4235615	4237136	zf-C2H2	12	+
HG995316.1	4239413	4240661	zf-C2H2	9	+
HG995316.1	4241166	4242978	zf-C2H2	14	+
HG995316.1	4243510	4244626	zf-C2H2	10	+
HG995316.1	4245364	4246531	zf-C2H2	10	+
HG995316.1	4247055	4248237	zf-C2H2	10	+
HG995316.1	4248586	4249858	zf-C2H2	9	+
HG995316.1	4251395	4252784	zf-C2H2	10	+
HG995316.1	4253420	4254599	zf-C2H2	10	+
HG995316.1	4257097	4258252	zf-C2H2	10	+
HG995316.1	4258836	4259952	zf-C2H2	10	+
HG995316.1	4293874	4295032	zf-C2H2	10	+
HG995316.1	4298268	4299525	zf-C2H2	10	-
HG995316.1	4355357	4356377	zf-C2H2	9	-
HG995316.1	4367345	4368518	zf-C2H2	10	+
HG995316.1	4376208	4377291	zf-C2H2	9	+
HG995316.1	4384904	4385915	zf-C2H2	9	-
HG995316.1	4389875	4391051	zf-C2H2	10	-
HG995316.1	4393080	4394499	zf-C2H2	10	-
HG995316.1	4396809	4398072	zf-C2H2	10	-
HG995316.1	4398605	4399907	zf-C2H2	10	-
HG995316.1	4413195	4414335	zf-C2H2	10	+
HG995316.1	4542129	4543335	zf-C2H2	10	-
HG995316.1	4560943	4561573	zf-C2H2	6	+
HG995316.1	4575757	4576375	zf-C2H2	6	+
HG995316.1	4578639	4579320	zf-C2H2	6	+
HG995316.1	4580696	4581269	zf-C2H2	6	+
HG995316.1	4587990	4588758	zf-C2H2	5	+
HG995316.1	4590333	4591290	zf-C2H2	8	-
HG995316.1	4593686	4594427	zf-C2H2	5	-
HG995316.1	4599538	4600264	zf-C2H2	5	-
HG995316.1	4601857	4604405	zf-C2H2	20	-
HG995316.1	4604813	4606046	zf-C2H2	10	-
HG995316.1	4607892	4609062	zf-C2H2	10	-
HG995316.1	4612226	4612616	zf-C2H2	5	-
HG995316.1	4614075	4615314	zf-C2H2	10	-
HG995316.1	4617579	4618908	zf-C2H2	10	-
HG995316.1	4622384	4623647	zf-C2H2	11	-
HG995316.1	4625134	4626403	zf-C2H2	10	-
HG995316.1	4626686	4627955	zf-C2H2	10	-
HG995316.1	4628241	4629510	zf-C2H2	10	-
HG995316.1	4629796	4631175	zf-C2H2	10	-
HG995316.1	4637998	4639303	zf-C2H2	11	-
HG995316.1	4639431	4640682	zf-C2H2	11	-
HG995316.1	4641434	4642730	zf-C2H2	10	-
HG995316.1	4644509	4645739	zf-C2H2	10	-
HG995316.1	4646384	4647734	zf-C2H2	10	-
HG995316.1	4648228	4649473	zf-C2H2	10	-
HG995316.1	4650958	4652206	zf-C2H2	10	-
HG995316.1	4653956	4655069	zf-C2H2	9	-
HG995316.1	4665867	4667148	zf-C2H2	10	-
HG995316.1	4694481	4695522	zf-C2H2	11	+
HG995316.1	4705073	4706285	zf-C2H2	10	-
HG995316.1	4724411	4725575	zf-C2H2	10	+
HG995316.1	4728021	4729962	zf-C2H2	16	+
HG995316.1	4730725	4732603	zf-C2H2	17	+
HG995316.1	4732917	4734786	zf-C2H2	16	+
HG995316.1	4740191	4741418	zf-C2H2	10	+
HG995316.1	4744565	4745657	zf-C2H2	10	+
HG995316.1	4747091	4748267	zf-C2H2	9	+
HG995316.1	4750744	4751845	zf-C2H2	9	+
HG995316.1	4753646	4754438	zf-C2H2	8	+
HG995316.1	4760033	4761176	zf-C2H2	9	+
HG995316.1	4761790	4762801	zf-C2H2	9	+
HG995316.1	4763250	4764480	zf-C2H2	10	+
HG995316.1	10944686	10945718	zf-C2H2	11	+
HG995316.1	10966908	10967622	zf-C2H2	5	+
HG995317.1	363693	364434	zf-C2H2	5	+
HG995317.1	1257780	1258566	zf-C2H2	6	+
HG995317.1	1356311	1357441	zf-C2H2	8	-
HG995317.1	1357599	1360033	zf-C2H2	18	-
HG995317.1	1361610	1362216	zf-C2H2	5	-
HG995317.1	2248164	2249764	zf-C2H2	17	+
HG995317.1	2257507	2259191	zf-C2H2	18	+
HG995317.1	2271537	2273073	zf-C2H2	15	+
HG995317.1	2282012	2283431	zf-C2H2	14	+
HG995317.1	2653618	2656339	zf-C2H2	13	+
HG995317.1	3539851	3541291	zf-C2H2	8	-
HG995317.1	4933992	4934718	zf-C2H2	6	+
HG995317.1	4949370	4949931	zf-C2H2	5	-
HG995317.1	4999716	5001000	zf-C2H2	11	+
HG995317.1	5172980	5173991	zf-C2H2	7	+
HG995317.1	5179307	5180654	zf-C2H2	12	-
HG995317.1	5347660	5348530	zf-C2H2	6	+
HG995317.1	5498926	5499940	zf-C2H2	8	+
HG995317.1	6384372	6385671	zf-C2H2	11	-
HG995317.1	7008464	7009946	zf-C2H2	8	-
HG995317.1	7110357	7111542	zf-C2H2	10	+
HG995317.1	7163923	7165432	zf-C2H2	15	+
HG995317.1	7199154	7200372	zf-C2H2	10	+
HG995317.1	7205909	7207715	zf-C2H2	17	+
HG995317.1	7419920	7420772	zf-C2H2	7	+
HG995317.1	7472340	7473384	zf-C2H2	8	+
HG995317.1	7474219	7474999	zf-C2H2	5	+
HG995317.1	7606332	7608693	zf-C2H2	22	+
HG995317.1	7619450	7620398	zf-C2H2	7	-
HG995317.1	7648560	7649976	zf-C2H2	16	+
HG995317.1	7686500	7687958	zf-C2H2	12	+
HG995317.1	7708925	7710455	zf-C2H2	13	+
HG995317.1	7936898	7938326	zf-C2H2	13	-
HG995317.1	7945914	7946871	zf-C2H2	7	-
HG995317.1	8112208	8113096	zf-C2H2	6	+
HG995317.1	8119303	8120572	zf-C2H2	11	-
HG995317.1	8146747	8147473	zf-C2H2	7	+
HG995317.1	8200880	8201885	zf-C2H2	8	+
HG995317.1	8230544	8231507	zf-C2H2	8	+
HG995317.1	8270849	8272994	zf-C2H2	21	+
HG995317.1	8327137	8328274	zf-C2H2	10	+
HG995317.1	8362438	8364679	zf-C2H2	22	+
HG995317.1	8402239	8403700	zf-C2H2	14	+
HG995317.1	8405002	8405509	zf-C2H2	7	+
HG995317.1	8431105	8434199	zf-C2H2	32	+
HG995317.1	8448336	8449725	zf-C2H2	13	+
HG995317.1	8482041	8483613	zf-C2H2	15	+
HG995317.1	8520447	8521656	zf-C2H2	11	+
HG995317.1	8542462	8544034	zf-C2H2	14	+
HG995317.1	8597190	8599518	zf-C2H2	23	+
HG995317.1	8622321	8624481	zf-C2H2	21	+
HG995317.1	8648219	8650280	zf-C2H2	21	+
HG995317.1	9609838	9611473	zf-C2H2	13	-
HG995317.1	9640019	9641057	zf-C2H2	7	-
HG995317.1	10041845	10043081	zf-C2H2	10	+
```
