## Supplementary Data 2 for "Transposable elements drive the evolution of metazoan zinc finger genes": Helicolenus_hilgendorfi_znfs.bed

```
CAKALG010000051.1	4511	5981	zf-C2H2	12	-
CAKALG010000051.1	10271	11741	zf-C2H2	11	-
CAKALG010000051.1	14903	16340	zf-C2H2	12	-
CAKALG010000171.1	1971	10518	zf-C2H2	48	+
CAKALG010000486.1	780	1947	zf-C2H2	7	+
CAKALG010000486.1	4709	5630	zf-C2H2	5	+
CAKALG010000486.1	9218	10400	zf-C2H2	7	+
CAKALG010000486.1	14777	16529	zf-C2H2	14	+
CAKALG010000486.1	21791	23435	zf-C2H2	12	+
CAKALG010000492.1	3029	4037	zf-C2H2	5	+
CAKALG010000492.1	5172	6096	zf-C2H2	5	+
CAKALG010000492.1	13057	14122	zf-C2H2	5	+
CAKALG010000528.1	10266	11394	zf-C2H2	6	+
CAKALG010002091.1	6486	7557	zf-C2H2	12	+
CAKALG010002235.1	4793	7304	zf-C2H2	6	+
CAKALG010002350.1	6504	10330	zf-C2H2	23	+
CAKALG010002549.1	1626	3288	zf-C2H2	12	-
CAKALG010002549.1	10007	11390	zf-C2H2	11	-
CAKALG010002549.1	15337	16720	zf-C2H2	8	-
CAKALG010003062.1	2234	3188	zf-C2H2	11	+
CAKALG010003437.1	5337	5913	zf-C2H2	5	+
CAKALG010004136.1	4919	8882	zf-C2H2	25	+
CAKALG010005156.1	1465	2758	zf-C2H2	8	+
CAKALG010005156.1	8923	10090	zf-C2H2	7	+
CAKALG010005156.1	12852	13773	zf-C2H2	5	+
CAKALG010005156.1	17361	18555	zf-C2H2	7	+
CAKALG010005177.1	3151	4441	zf-C2H2	7	+
CAKALG010005194.1	1838	2726	zf-C2H2	9	+
CAKALG010005378.1	6046	7084	zf-C2H2	6	+
CAKALG010005915.1	3187	4567	zf-C2H2	11	+
CAKALG010006609.1	2919	4983	zf-C2H2	12	-
CAKALG010006708.1	4537	5332	zf-C2H2	9	-
CAKALG010006800.1	576	3927	zf-C2H2	16	-
CAKALG010006891.1	3298	4648	zf-C2H2	8	-
CAKALG010007415.1	1738	2995	zf-C2H2	8	+
CAKALG010007912.1	8807	9398	zf-C2H2	6	-
CAKALG010008015.1	3918	4770	zf-C2H2	5	-
CAKALG010009286.1	2648	4067	zf-C2H2	7	-
CAKALG010009426.1	2420	3062	zf-C2H2	8	-
CAKALG010009709.1	6125	12827	zf-C2H2	16	-
CAKALG010009735.1	1	931	zf-C2H2	9	-
CAKALG010010198.1	1254	3009	zf-C2H2	9	+
CAKALG010010472.1	3712	7270	zf-C2H2	20	+
CAKALG010010472.1	11781	13290	zf-C2H2	9	+
CAKALG010010967.1	959	2123	zf-C2H2	9	+
CAKALG010011310.1	3878	4946	zf-C2H2	8	+
CAKALG010011310.1	5529	6129	zf-C2H2	5	+
CAKALG010011826.1	4429	5020	zf-C2H2	6	+
CAKALG010012598.1	959	2123	zf-C2H2	9	+
CAKALG010012655.1	4181	5495	zf-C2H2	7	+
CAKALG010012655.1	9703	11101	zf-C2H2	7	+
CAKALG010012863.1	5025	5853	zf-C2H2	10	-
CAKALG010013656.1	2380	3448	zf-C2H2	8	+
CAKALG010013656.1	4031	4631	zf-C2H2	5	+
CAKALG010014471.1	254	1475	zf-C2H2	9	-
CAKALG010014471.1	4371	6021	zf-C2H2	14	-
CAKALG010014692.1	2583	3957	zf-C2H2	8	+
CAKALG010014692.1	9590	10289	zf-C2H2	5	+
CAKALG010015019.1	2299	3349	zf-C2H2	6	+
CAKALG010015019.1	7480	8632	zf-C2H2	7	+
CAKALG010015019.1	11596	12733	zf-C2H2	6	+
CAKALG010015795.1	1	4141	zf-C2H2	7	-
CAKALG010015904.1	1	538	zf-C2H2	6	+
CAKALG010016640.1	1137	2955	zf-C2H2	21	+
CAKALG010016657.1	1845	2376	zf-C2H2	6	+
CAKALG010016923.1	4694	5393	zf-C2H2	8	+
CAKALG010016958.1	3390	5679	zf-C2H2	14	-
CAKALG010016958.1	12089	13886	zf-C2H2	13	-
CAKALG010017103.1	917	2192	zf-C2H2	6	-
CAKALG010017103.1	4050	5208	zf-C2H2	7	-
CAKALG010017103.1	7448	8849	zf-C2H2	8	-
CAKALG010017103.1	10283	11978	zf-C2H2	8	-
CAKALG010017257.1	13706	15605	zf-C2H2	11	+
CAKALG010017293.1	2872	3487	zf-C2H2	7	-
CAKALG010017318.1	9708	10335	zf-C2H2	5	-
CAKALG010017658.1	3121	4756	zf-C2H2	8	-
CAKALG010017658.1	5598	6588	zf-C2H2	7	-
CAKALG010017658.1	13021	14866	zf-C2H2	8	-
CAKALG010018018.1	1	2458	zf-C2H2	16	-
CAKALG010019036.1	7479	8583	zf-C2H2	7	+
CAKALG010020082.1	0	3522	zf-C2H2	5	+
CAKALG010020645.1	7915	9739	zf-C2H2	21	-
CAKALG010021066.1	3006	4146	zf-C2H2	13	-
CAKALG010021139.1	1	3040	zf-C2H2	7	+
CAKALG010021538.1	2	2258	zf-C2H2	6	-
CAKALG010021818.1	2181	3510	zf-C2H2	9	-
CAKALG010023358.1	728	1787	zf-C2H2	5	+
CAKALG010023358.1	3666	5187	zf-C2H2	10	+
CAKALG010023677.1	13781	15797	zf-C2H2	6	-
CAKALG010023968.1	4526	5924	zf-C2H2	6	-
CAKALG010024940.1	1830	2925	zf-C2H2	7	-
CAKALG010025369.1	0	1458	zf-C2H2	5	-
CAKALG010025404.1	5329	5821	zf-C2H2	6	-
CAKALG010026834.1	2802	4923	zf-C2H2	15	-
CAKALG010026874.1	2659	3781	zf-C2H2	6	+
CAKALG010026874.1	8734	10978	zf-C2H2	8	+
CAKALG010026928.1	7666	8809	zf-C2H2	6	-
CAKALG010026928.1	11641	12844	zf-C2H2	7	-
CAKALG010026954.1	9893	12143	zf-C2H2	6	+
CAKALG010027069.1	2326	3394	zf-C2H2	6	-
CAKALG010027453.1	2	1115	zf-C2H2	7	-
CAKALG010028373.1	3129	4716	zf-C2H2	11	-
CAKALG010032795.1	973	2770	zf-C2H2	10	-
CAKALG010033613.1	1115	2024	zf-C2H2	6	+
CAKALG010033613.1	5289	6159	zf-C2H2	5	+
CAKALG010033879.1	726	1788	zf-C2H2	7	-
CAKALG010033879.1	5413	6511	zf-C2H2	7	-
CAKALG010033879.1	7913	9104	zf-C2H2	7	-
CAKALG010033879.1	10512	11823	zf-C2H2	8	-
CAKALG010033879.1	13546	14584	zf-C2H2	8	-
CAKALG010033879.1	17877	18897	zf-C2H2	6	-
CAKALG010033879.1	20813	21764	zf-C2H2	5	-
CAKALG010033879.1	24448	26071	zf-C2H2	12	-
CAKALG010033879.1	27700	28774	zf-C2H2	5	-
CAKALG010033879.1	30656	31811	zf-C2H2	8	-
CAKALG010033879.1	33243	34308	zf-C2H2	7	-
CAKALG010033879.1	37427	39203	zf-C2H2	9	-
CAKALG010033879.1	41833	42901	zf-C2H2	6	-
CAKALG010033879.1	45784	46561	zf-C2H2	9	-
CAKALG010033879.1	46947	48039	zf-C2H2	6	-
CAKALG010033955.1	2	2786	zf-C2H2	5	+
CAKALG010035878.1	2051	3326	zf-C2H2	9	-
CAKALG010036844.1	1574	2243	zf-C2H2	7	+
CAKALG010037182.1	2	515	zf-C2H2	6	+
CAKALG010038114.1	2569	3664	zf-C2H2	11	-
CAKALG010038993.1	8211	9168	zf-C2H2	10	+
CAKALG010039438.1	876	2139	zf-C2H2	7	+
CAKALG010039438.1	5549	6539	zf-C2H2	5	-
CAKALG010039438.1	10758	12837	zf-C2H2	12	-
CAKALG010039491.1	6455	6863	zf-C2H2	5	+
CAKALG010039491.1	7236	8802	zf-C2H2	18	+
CAKALG010039714.1	1958	2744	zf-C2H2	9	+
CAKALG010039790.1	3897	4683	zf-C2H2	9	+
CAKALG010039851.1	2528	3770	zf-C2H2	8	+
CAKALG010040553.1	1	3085	zf-C2H2	8	-
CAKALG010042308.1	593	1583	zf-C2H2	6	-
CAKALG010042308.1	3258	4488	zf-C2H2	11	-
CAKALG010042308.1	6943	8488	zf-C2H2	13	-
CAKALG010042308.1	16633	18103	zf-C2H2	8	-
CAKALG010042308.1	18813	22150	zf-C2H2	16	-
CAKALG010042421.1	10639	11701	zf-C2H2	11	+
CAKALG010042594.1	2	1163	zf-C2H2	7	+
CAKALG010042901.1	1293	4233	zf-C2H2	28	+
CAKALG010042929.1	4883	6050	zf-C2H2	7	-
CAKALG010043067.1	5546	6695	zf-C2H2	13	-
CAKALG010043547.1	636	1590	zf-C2H2	5	-
CAKALG010043547.1	5912	7775	zf-C2H2	16	-
CAKALG010043547.1	10808	12230	zf-C2H2	8	-
CAKALG010043668.1	1930	3343	zf-C2H2	9	-
CAKALG010043745.1	1362	4740	zf-C2H2	5	-
CAKALG010043784.1	3752	5654	zf-C2H2	22	-
CAKALG010043786.1	1610	2162	zf-C2H2	6	+
CAKALG010043846.1	4233	5193	zf-C2H2	5	+
CAKALG010044602.1	1222	2284	zf-C2H2	12	+
CAKALG010044636.1	32650	33607	zf-C2H2	6	+
CAKALG010044766.1	8455	9595	zf-C2H2	12	-
CAKALG010044965.1	4073	5726	zf-C2H2	15	+
CAKALG010045461.1	3261	3912	zf-C2H2	6	+
CAKALG010045856.1	3644	6881	zf-C2H2	8	+
CAKALG010045856.1	11440	15034	zf-C2H2	8	+
CAKALG010045896.1	6058	7360	zf-C2H2	15	+
CAKALG010046418.1	5991	6885	zf-C2H2	5	+
CAKALG010046644.1	4390	8026	zf-C2H2	22	+
CAKALG010046878.1	653	2156	zf-C2H2	10	+
CAKALG010046878.1	6217	7528	zf-C2H2	7	+
CAKALG010047259.1	8175	8985	zf-C2H2	10	-
CAKALG010047536.1	2166	3201	zf-C2H2	12	+
CAKALG010047536.1	5162	5969	zf-C2H2	11	+
CAKALG010047536.1	6248	6827	zf-C2H2	6	+
CAKALG010047744.1	3010	4058	zf-C2H2	8	-
CAKALG010047744.1	5449	6100	zf-C2H2	6	-
CAKALG010047744.1	10570	11649	zf-C2H2	8	-
CAKALG010047744.1	13957	14692	zf-C2H2	6	-
CAKALG010047744.1	19591	20398	zf-C2H2	7	-
CAKALG010047887.1	3241	4312	zf-C2H2	7	-
CAKALG010047887.1	6330	7560	zf-C2H2	7	-
CAKALG010047887.1	9781	11062	zf-C2H2	9	-
CAKALG010047971.1	245	1361	zf-C2H2	6	-
CAKALG010047971.1	5557	6574	zf-C2H2	5	-
CAKALG010047971.1	8942	10277	zf-C2H2	9	+
CAKALG010047971.1	11799	12984	zf-C2H2	9	+
CAKALG010047971.1	14652	15963	zf-C2H2	9	+
```
