## Supplementary Data 2 for "Transposable elements drive the evolution of metazoan zinc finger genes": Heliconius_erato_x_Heliconius_himera_znfs.bed

```
JAATLQ010000962.1	18633	19191	zf-C2H2	5	-
JAATLQ010001104.1	53447	54590	zf-C2H2	5	-
JAATLQ010004073.1	37342	38845	zf-C2H2	8	+
JAATLQ010004073.1	50949	52740	zf-C2H2	11	+
JAATLQ010004851.1	11383	12565	zf-C2H2	6	+
JAATLQ010004851.1	12807	13692	zf-C2H2	6	+
JAATLQ010004851.1	13813	16546	zf-C2H2	23	+
JAATLQ010005898.1	80033	80858	zf-C2H2	7	+
JAATLQ010007891.1	16082	17159	zf-C2H2	8	-
JAATLQ010007899.1	39458	40616	zf-C2H2	7	+
JAATLQ010007908.1	14614	15223	zf-C2H2	5	-
JAATLQ010008108.1	573	1473	zf-C2H2	6	+
JAATLQ010010687.1	45382	46120	zf-C2H2	6	+
JAATLQ010011579.1	98150	98642	zf-C2H2	5	-
JAATLQ010013071.1	10279	11068	zf-C2H2	5	+
JAATLQ010014121.1	38783	39572	zf-C2H2	6	+
JAATLQ010015837.1	100017	100779	zf-C2H2	8	+
JAATLQ010016010.1	44406	45804	zf-C2H2	10	-
JAATLQ010016209.1	18373	20419	zf-C2H2	11	+
JAATLQ010016754.1	226569	227271	zf-C2H2	5	+
JAATLQ010017567.1	502	1231	zf-C2H2	8	-
JAATLQ010017567.1	16326	17328	zf-C2H2	10	+
JAATLQ010017567.1	25202	26393	zf-C2H2	10	+
JAATLQ010017567.1	28920	29841	zf-C2H2	8	-
JAATLQ010017567.1	31115	32243	zf-C2H2	10	-
JAATLQ010018867.1	13996	14949	zf-C2H2	7	+
JAATLQ010018981.1	6598	7666	zf-C2H2	10	-
JAATLQ010018981.1	38855	40190	zf-C2H2	14	+
JAATLQ010018981.1	42945	44190	zf-C2H2	13	-
JAATLQ010019644.1	40341	42924	zf-C2H2	14	-
JAATLQ010020988.1	21818	23360	zf-C2H2	7	-
JAATLQ010021554.1	2878	3544	zf-C2H2	5	-
JAATLQ010021554.1	11974	12688	zf-C2H2	5	-
JAATLQ010021667.1	8686	10907	zf-C2H2	9	-
JAATLQ010022716.1	84482	86720	zf-C2H2	5	-
JAATLQ010023617.1	18816	19971	zf-C2H2	7	-
JAATLQ010023748.1	113703	115191	zf-C2H2	11	+
JAATLQ010023817.1	96684	97701	zf-C2H2	5	+
JAATLQ010023833.1	50341	51940	zf-C2H2	11	-
JAATLQ010023916.1	17663	20516	zf-C2H2	13	-
JAATLQ010024206.1	8043	8589	zf-C2H2	5	+
JAATLQ010024206.1	10536	11112	zf-C2H2	6	+
JAATLQ010024459.1	11414	12824	zf-C2H2	12	-
JAATLQ010024459.1	13438	15067	zf-C2H2	11	+
JAATLQ010024650.1	4780	5884	zf-C2H2	8	+
JAATLQ010025033.1	76112	77315	zf-C2H2	8	+
JAATLQ010025200.1	8648	9314	zf-C2H2	5	+
JAATLQ010025563.1	4486	5677	zf-C2H2	10	+
JAATLQ010025563.1	8373	9294	zf-C2H2	7	-
JAATLQ010025563.1	10565	11693	zf-C2H2	11	-
JAATLQ010025563.1	18167	19157	zf-C2H2	9	-
JAATLQ010025563.1	38002	39412	zf-C2H2	12	+
JAATLQ010025563.1	45218	46382	zf-C2H2	10	+
JAATLQ010025563.1	58747	60142	zf-C2H2	13	-
JAATLQ010025563.1	73527	74415	zf-C2H2	8	+
JAATLQ010025563.1	77125	78196	zf-C2H2	10	+
JAATLQ010025563.1	78809	80003	zf-C2H2	10	+
JAATLQ010025563.1	80685	81759	zf-C2H2	10	+
JAATLQ010025563.1	82077	83214	zf-C2H2	10	+
JAATLQ010025563.1	83322	84840	zf-C2H2	12	+
JAATLQ010025563.1	84973	86497	zf-C2H2	12	+
JAATLQ010025563.1	87379	88693	zf-C2H2	10	+
JAATLQ010025563.1	88805	90759	zf-C2H2	16	+
JAATLQ010025563.1	91197	92313	zf-C2H2	10	+
JAATLQ010025563.1	92562	94041	zf-C2H2	13	+
JAATLQ010025563.1	94858	97552	zf-C2H2	19	+
JAATLQ010025563.1	98050	99520	zf-C2H2	11	+
JAATLQ010025563.1	99682	100855	zf-C2H2	10	+
JAATLQ010025563.1	101499	102645	zf-C2H2	10	+
JAATLQ010025563.1	102880	103897	zf-C2H2	9	+
JAATLQ010025563.1	121603	122608	zf-C2H2	9	+
JAATLQ010025563.1	128808	129990	zf-C2H2	10	+
JAATLQ010025843.1	25232	28514	zf-C2H2	5	-
JAATLQ010026246.1	36378	39420	zf-C2H2	8	+
JAATLQ010026246.1	42637	45472	zf-C2H2	11	+
JAATLQ010026441.1	0	1134	zf-C2H2	11	+
JAATLQ010026441.1	1769	3665	zf-C2H2	19	-
JAATLQ010026495.1	4487	6290	zf-C2H2	13	-
JAATLQ010027294.1	19994	21041	zf-C2H2	8	-
JAATLQ010027435.1	15913	17653	zf-C2H2	9	-
JAATLQ010027636.1	45445	46792	zf-C2H2	6	+
JAATLQ010027790.1	28838	31988	zf-C2H2	7	-
JAATLQ010028518.1	119758	122647	zf-C2H2	6	+
JAATLQ010028688.1	31500	32208	zf-C2H2	7	-
JAATLQ010028732.1	825	1902	zf-C2H2	9	-
JAATLQ010029407.1	1969	2662	zf-C2H2	5	+
JAATLQ010029550.1	1208	1697	zf-C2H2	5	-
JAATLQ010029585.1	121490	122507	zf-C2H2	5	+
JAATLQ010029753.1	61148	62024	zf-C2H2	5	+
JAATLQ010030109.1	6292	7498	zf-C2H2	6	+
JAATLQ010030201.1	6836	7904	zf-C2H2	5	+
JAATLQ010030554.1	64628	65030	zf-C2H2	5	-
JAATLQ010030554.1	71009	72905	zf-C2H2	12	+
JAATLQ010030752.1	31380	34116	zf-C2H2	6	+
JAATLQ010030937.1	83799	85536	zf-C2H2	6	+
JAATLQ010031108.1	35252	35798	zf-C2H2	5	-
JAATLQ010031220.1	136640	138731	zf-C2H2	6	+
JAATLQ010031352.1	17254	21521	zf-C2H2	29	+
JAATLQ010031822.1	33525	39690	zf-C2H2	6	-
JAATLQ010031981.1	4413	5106	zf-C2H2	6	+
JAATLQ010031981.1	10684	11749	zf-C2H2	9	-
JAATLQ010031981.1	12162	13311	zf-C2H2	10	-
JAATLQ010031981.1	13873	15049	zf-C2H2	11	-
JAATLQ010031981.1	17662	18877	zf-C2H2	10	-
JAATLQ010031981.1	19117	20296	zf-C2H2	9	-
JAATLQ010031981.1	21797	23162	zf-C2H2	10	-
JAATLQ010031981.1	23512	24655	zf-C2H2	9	-
JAATLQ010031981.1	25665	27171	zf-C2H2	13	-
JAATLQ010031981.1	45414	46671	zf-C2H2	11	+
JAATLQ010031981.1	49806	51015	zf-C2H2	11	-
JAATLQ010032087.1	29070	29544	zf-C2H2	6	-
JAATLQ010032329.1	1	1978	zf-C2H2	5	+
JAATLQ010032602.1	7119	11436	zf-C2H2	23	-
JAATLQ010032676.1	26474	28568	zf-C2H2	5	-
JAATLQ010032964.1	45904	47258	zf-C2H2	9	+
JAATLQ010033177.1	15075	15741	zf-C2H2	7	-
JAATLQ010033426.1	33601	34126	zf-C2H2	6	-
JAATLQ010033706.1	17663	18731	zf-C2H2	5	+
JAATLQ010033709.1	18519	19737	zf-C2H2	10	-
JAATLQ010033709.1	20223	21405	zf-C2H2	10	-
JAATLQ010033709.1	22124	23546	zf-C2H2	12	-
JAATLQ010033720.1	19740	20817	zf-C2H2	8	+
JAATLQ010033932.1	6429	7551	zf-C2H2	5	+
JAATLQ010033932.1	11880	12288	zf-C2H2	5	+
JAATLQ010033974.1	78394	79201	zf-C2H2	6	+
JAATLQ010034116.1	16375	17887	zf-C2H2	10	-
JAATLQ010034148.1	46998	48510	zf-C2H2	10	-
JAATLQ010034148.1	51309	52239	zf-C2H2	8	-
JAATLQ010034340.1	14621	15302	zf-C2H2	7	-
JAATLQ010034371.1	9080	9788	zf-C2H2	7	-
JAATLQ010034526.1	83103	84816	zf-C2H2	5	+
JAATLQ010034584.1	60463	61009	zf-C2H2	5	+
JAATLQ010034629.1	21779	23717	zf-C2H2	7	-
JAATLQ010034764.1	12022	12592	zf-C2H2	5	-
JAATLQ010034944.1	21995	23153	zf-C2H2	7	-
JAATLQ010034957.1	25023	26125	zf-C2H2	9	+
JAATLQ010035244.1	9553	10684	zf-C2H2	10	+
JAATLQ010035244.1	11429	13334	zf-C2H2	16	+
JAATLQ010035244.1	13644	17213	zf-C2H2	30	+
JAATLQ010035244.1	17346	21105	zf-C2H2	32	+
JAATLQ010035244.1	21753	22983	zf-C2H2	10	+
JAATLQ010035244.1	23231	24335	zf-C2H2	10	+
JAATLQ010035244.1	25569	26685	zf-C2H2	9	+
JAATLQ010035244.1	27863	28856	zf-C2H2	8	+
JAATLQ010035244.1	31805	32831	zf-C2H2	9	+
JAATLQ010035244.1	36989	38066	zf-C2H2	9	+
JAATLQ010035278.1	16822	17551	zf-C2H2	7	+
JAATLQ010035330.1	70122	70959	zf-C2H2	6	-
JAATLQ010035330.1	72198	72882	zf-C2H2	5	-
JAATLQ010035595.1	8999	10145	zf-C2H2	10	+
JAATLQ010035595.1	11025	12273	zf-C2H2	11	-
JAATLQ010036028.1	3505	4033	zf-C2H2	5	-
JAATLQ010036381.1	69149	70082	zf-C2H2	6	+
JAATLQ010036444.1	27034	27673	zf-C2H2	7	-
JAATLQ010036564.1	12496	13324	zf-C2H2	6	-
JAATLQ010036564.1	16643	18041	zf-C2H2	9	-
JAATLQ010036564.1	21849	22659	zf-C2H2	5	-
JAATLQ010036588.1	34482	35211	zf-C2H2	7	-
JAATLQ010036600.1	12771	13527	zf-C2H2	7	-
JAATLQ010036726.1	23038	24850	zf-C2H2	13	-
JAATLQ010036933.1	1088	1598	zf-C2H2	6	-
JAATLQ010037322.1	49948	50947	zf-C2H2	6	+
JAATLQ010037810.1	52915	54205	zf-C2H2	7	-
JAATLQ010037830.1	26004	27432	zf-C2H2	12	-
JAATLQ010037830.1	28030	29653	zf-C2H2	11	+
JAATLQ010037948.1	49255	50326	zf-C2H2	6	-
JAATLQ010038001.1	37769	41039	zf-C2H2	6	+
JAATLQ010038026.1	85448	86483	zf-C2H2	6	-
JAATLQ010038104.1	18365	19349	zf-C2H2	8	-
JAATLQ010038160.1	7959	9159	zf-C2H2	7	+
JAATLQ010038183.1	76699	77839	zf-C2H2	5	-
JAATLQ010038238.1	63127	64183	zf-C2H2	8	+
JAATLQ010038294.1	43707	46077	zf-C2H2	21	+
JAATLQ010038294.1	52414	53482	zf-C2H2	5	+
JAATLQ010038518.1	101559	102558	zf-C2H2	8	+
JAATLQ010038578.1	4609	6232	zf-C2H2	13	-
JAATLQ010038578.1	128471	130094	zf-C2H2	13	+
JAATLQ010038586.1	214942	216568	zf-C2H2	10	-
```
