## Supplementary Data 2 for "Transposable elements drive the evolution of metazoan zinc finger genes": Heliconius_hermathena_znfs.bed

```
JAAIXJ010000013.1	1408702	1410493	zf-C2H2	11	+
JAAIXJ010000023.1	828071	828971	zf-C2H2	6	+
JAAIXJ010000024.1	329793	332113	zf-C2H2	12	+
JAAIXJ010000024.1	332983	335716	zf-C2H2	23	+
JAAIXJ010000025.1	258626	259862	zf-C2H2	13	+
JAAIXJ010000025.1	262646	263936	zf-C2H2	14	-
JAAIXJ010000025.1	300297	301368	zf-C2H2	10	+
JAAIXJ010000028.1	410100	414364	zf-C2H2	29	+
JAAIXJ010000029.1	1025778	1026252	zf-C2H2	6	+
JAAIXJ010000031.1	88616	89108	zf-C2H2	5	-
JAAIXJ010000034.1	35056	36052	zf-C2H2	6	-
JAAIXJ010000035.1	904879	905281	zf-C2H2	5	-
JAAIXJ010000035.1	911757	913647	zf-C2H2	12	+
JAAIXJ010000042.1	621004	622078	zf-C2H2	8	+
JAAIXJ010000042.1	624296	625310	zf-C2H2	8	+
JAAIXJ010000042.1	894981	896139	zf-C2H2	7	-
JAAIXJ010000049.1	903736	905452	zf-C2H2	5	-
JAAIXJ010000050.1	519712	521845	zf-C2H2	19	-
JAAIXJ010000050.1	527568	528465	zf-C2H2	7	-
JAAIXJ010000055.1	312876	314058	zf-C2H2	6	-
JAAIXJ010000057.1	376233	377067	zf-C2H2	6	-
JAAIXJ010000057.1	381706	383107	zf-C2H2	9	-
JAAIXJ010000057.1	387048	387870	zf-C2H2	5	-
JAAIXJ010000057.1	578053	579280	zf-C2H2	10	+
JAAIXJ010000057.1	580149	581397	zf-C2H2	11	-
JAAIXJ010000058.1	184640	185420	zf-C2H2	8	-
JAAIXJ010000058.1	309307	310465	zf-C2H2	7	-
JAAIXJ010000059.1	274165	277162	zf-C2H2	6	-
JAAIXJ010000061.1	513942	515880	zf-C2H2	7	+
JAAIXJ010000071.1	89729	90728	zf-C2H2	6	-
JAAIXJ010000081.1	431439	433080	zf-C2H2	9	-
JAAIXJ010000086.1	595808	596474	zf-C2H2	7	-
JAAIXJ010000088.1	600832	607009	zf-C2H2	6	+
JAAIXJ010000093.1	304696	309001	zf-C2H2	23	+
JAAIXJ010000104.1	280059	282066	zf-C2H2	6	+
JAAIXJ010000109.1	722118	724339	zf-C2H2	9	-
JAAIXJ010000114.1	555777	556854	zf-C2H2	9	-
JAAIXJ010000114.1	561268	562294	zf-C2H2	9	-
JAAIXJ010000114.1	564840	565971	zf-C2H2	9	-
JAAIXJ010000114.1	567205	568321	zf-C2H2	9	-
JAAIXJ010000114.1	569848	570952	zf-C2H2	10	-
JAAIXJ010000114.1	571203	572436	zf-C2H2	10	-
JAAIXJ010000114.1	573016	576792	zf-C2H2	32	-
JAAIXJ010000114.1	576916	580487	zf-C2H2	29	-
JAAIXJ010000114.1	580745	582650	zf-C2H2	16	-
JAAIXJ010000114.1	583453	584584	zf-C2H2	10	-
JAAIXJ010000114.1	596773	598003	zf-C2H2	11	+
JAAIXJ010000114.1	600952	602182	zf-C2H2	11	-
JAAIXJ010000122.1	132912	134535	zf-C2H2	11	-
JAAIXJ010000122.1	135190	136588	zf-C2H2	12	+
JAAIXJ010000168.1	1729	2659	zf-C2H2	8	-
JAAIXJ010000172.1	260858	261266	zf-C2H2	5	-
JAAIXJ010000172.1	266324	267392	zf-C2H2	5	-
JAAIXJ010000175.1	522347	525140	zf-C2H2	8	+
JAAIXJ010000175.1	528392	531230	zf-C2H2	11	+
JAAIXJ010000176.1	220547	221234	zf-C2H2	5	+
JAAIXJ010000186.1	149524	150991	zf-C2H2	13	-
JAAIXJ010000186.1	682867	684157	zf-C2H2	7	-
JAAIXJ010000188.1	864165	865221	zf-C2H2	8	-
JAAIXJ010000213.1	405353	406403	zf-C2H2	8	+
JAAIXJ010000215.1	80174	82334	zf-C2H2	5	-
JAAIXJ010000222.1	320099	321176	zf-C2H2	8	-
JAAIXJ010000229.1	203798	205031	zf-C2H2	10	-
JAAIXJ010000229.1	212519	213524	zf-C2H2	9	-
JAAIXJ010000229.1	230123	231155	zf-C2H2	9	-
JAAIXJ010000229.1	231348	232494	zf-C2H2	10	-
JAAIXJ010000229.1	233174	234338	zf-C2H2	10	-
JAAIXJ010000229.1	234501	235947	zf-C2H2	10	-
JAAIXJ010000229.1	236525	239220	zf-C2H2	19	-
JAAIXJ010000229.1	240047	241307	zf-C2H2	10	-
JAAIXJ010000229.1	241584	242700	zf-C2H2	10	-
JAAIXJ010000229.1	243122	246483	zf-C2H2	26	-
JAAIXJ010000229.1	247380	250519	zf-C2H2	24	-
JAAIXJ010000229.1	250623	251748	zf-C2H2	10	-
JAAIXJ010000229.1	252075	253149	zf-C2H2	10	-
JAAIXJ010000229.1	253833	254961	zf-C2H2	10	-
JAAIXJ010000229.1	255642	256713	zf-C2H2	10	-
JAAIXJ010000229.1	259473	260361	zf-C2H2	8	-
JAAIXJ010000229.1	273924	275070	zf-C2H2	10	+
JAAIXJ010000229.1	301603	302713	zf-C2H2	10	-
JAAIXJ010000229.1	314547	315705	zf-C2H2	10	-
JAAIXJ010000229.1	327155	328145	zf-C2H2	9	+
JAAIXJ010000233.1	53924	54992	zf-C2H2	5	-
JAAIXJ010000233.1	61873	64231	zf-C2H2	21	-
JAAIXJ010000233.1	125526	126162	zf-C2H2	5	-
JAAIXJ010000233.1	137162	137843	zf-C2H2	5	-
JAAIXJ010000233.1	533170	535270	zf-C2H2	5	-
JAAIXJ010000241.1	198607	200344	zf-C2H2	6	+
JAAIXJ010000248.1	270680	272918	zf-C2H2	5	+
JAAIXJ010000256.1	310961	311507	zf-C2H2	5	-
JAAIXJ010000257.1	257554	261184	zf-C2H2	10	+
JAAIXJ010000268.1	211375	211900	zf-C2H2	6	+
JAAIXJ010000271.1	193596	194193	zf-C2H2	5	+
JAAIXJ010000282.1	89484	90942	zf-C2H2	10	+
JAAIXJ010000282.1	285755	286775	zf-C2H2	8	+
JAAIXJ010000282.1	288538	289558	zf-C2H2	8	+
JAAIXJ010000284.1	165010	168160	zf-C2H2	7	-
JAAIXJ010000284.1	359286	360138	zf-C2H2	7	-
JAAIXJ010000297.1	9320	10388	zf-C2H2	5	-
JAAIXJ010000297.1	49648	50665	zf-C2H2	5	-
JAAIXJ010000308.1	144639	145671	zf-C2H2	6	-
JAAIXJ010000315.1	17631	18177	zf-C2H2	5	-
JAAIXJ010000337.1	123918	125223	zf-C2H2	11	-
JAAIXJ010000337.1	125746	126928	zf-C2H2	10	-
JAAIXJ010000337.1	127590	129012	zf-C2H2	12	-
JAAIXJ010000363.1	38961	39456	zf-C2H2	5	+
JAAIXJ010000369.1	34171	35482	zf-C2H2	8	-
JAAIXJ010000389.1	310647	312270	zf-C2H2	10	+
JAAIXJ010000435.1	166971	167385	zf-C2H2	5	+
JAAIXJ010000446.1	211987	212776	zf-C2H2	5	+
JAAIXJ010000454.1	110624	111677	zf-C2H2	8	+
JAAIXJ010000495.1	51224	51926	zf-C2H2	5	+
JAAIXJ010000507.1	63677	64559	zf-C2H2	6	-
JAAIXJ010000523.1	62772	63507	zf-C2H2	7	+
JAAIXJ010000549.1	57551	58310	zf-C2H2	7	-
JAAIXJ010000574.1	48692	51275	zf-C2H2	14	-
JAAIXJ010000582.1	65929	66436	zf-C2H2	5	+
JAAIXJ010000582.1	68401	69028	zf-C2H2	6	+
JAAIXJ010000700.1	51900	53298	zf-C2H2	10	-
JAAIXJ010000881.1	2273	3341	zf-C2H2	9	-
JAAIXJ010000881.1	3754	4909	zf-C2H2	10	-
JAAIXJ010000881.1	5117	6215	zf-C2H2	10	-
JAAIXJ010000881.1	7954	9169	zf-C2H2	10	-
JAAIXJ010000881.1	12427	13792	zf-C2H2	10	-
JAAIXJ010000881.1	14128	15271	zf-C2H2	9	-
JAAIXJ010000881.1	16277	17534	zf-C2H2	10	-
JAAIXJ010000974.1	5547	6681	zf-C2H2	10	+
JAAIXJ010000974.1	7986	8910	zf-C2H2	9	+
JAAIXJ010000974.1	11567	12758	zf-C2H2	10	-
JAAIXJ010000974.1	23598	24600	zf-C2H2	9	-
JAAIXJ010001080.1	399580	400327	zf-C2H2	8	+
JAAIXJ010001126.1	902721	903585	zf-C2H2	5	+
JAAIXJ010001186.1	3225	3732	zf-C2H2	5	-
JAAIXJ010001186.1	7849	9013	zf-C2H2	10	-
JAAIXJ010001716.1	291230	292763	zf-C2H2	11	-
JAAIXJ010001722.1	136844	139706	zf-C2H2	14	+
JAAIXJ010001745.1	305436	306174	zf-C2H2	6	+
JAAIXJ010001749.1	255401	256541	zf-C2H2	5	+
JAAIXJ010001768.1	127613	128960	zf-C2H2	6	-
JAAIXJ010001769.1	1180345	1181833	zf-C2H2	11	+
JAAIXJ010001782.1	2762	3866	zf-C2H2	8	-
JAAIXJ010001783.1	240970	242512	zf-C2H2	7	-
JAAIXJ010001790.1	775081	776659	zf-C2H2	11	+
JAAIXJ010001804.1	429308	430010	zf-C2H2	5	+
JAAIXJ010001804.1	433060	433888	zf-C2H2	6	+
JAAIXJ010001804.1	528811	530614	zf-C2H2	13	-
JAAIXJ010001808.1	141953	143999	zf-C2H2	11	+
JAAIXJ010001809.1	171228	171801	zf-C2H2	5	+
JAAIXJ010001843.1	491158	492493	zf-C2H2	10	+
JAAIXJ010001850.1	363846	366879	zf-C2H2	5	-
JAAIXJ010001862.1	74383	75682	zf-C2H2	7	-
JAAIXJ010001864.1	234653	235766	zf-C2H2	5	+
JAAIXJ010001894.1	247473	248187	zf-C2H2	5	-
```
