## Supplementary Data 2 for "Transposable elements drive the evolution of metazoan zinc finger genes": Heliconius_himera_znfs.bed

```
JAATLT010000596.1	6731	7124	zf-C2H2	5	-
JAATLT010001074.1	26873	28967	zf-C2H2	5	-
JAATLT010001478.1	8655	9777	zf-C2H2	5	+
JAATLT010001478.1	14113	14521	zf-C2H2	5	+
JAATLT010002110.1	59006	60188	zf-C2H2	6	+
JAATLT010002110.1	60430	61315	zf-C2H2	6	+
JAATLT010002110.1	61436	64169	zf-C2H2	23	+
JAATLT010002113.1	23981	24491	zf-C2H2	6	+
JAATLT010002740.1	12741	13311	zf-C2H2	5	-
JAATLT010003342.1	176064	177999	zf-C2H2	7	+
JAATLT010004482.1	23703	25716	zf-C2H2	11	+
JAATLT010005584.1	6653	7853	zf-C2H2	8	+
JAATLT010005584.1	9646	10264	zf-C2H2	5	+
JAATLT010005673.1	45179	47417	zf-C2H2	5	+
JAATLT010006087.1	50009	56177	zf-C2H2	6	+
JAATLT010006145.1	33718	35458	zf-C2H2	9	+
JAATLT010006890.1	29393	32961	zf-C2H2	10	-
JAATLT010007066.1	12505	13993	zf-C2H2	11	+
JAATLT010007175.1	38906	39695	zf-C2H2	5	-
JAATLT010007742.1	7880	8642	zf-C2H2	8	-
JAATLT010007742.1	126445	127603	zf-C2H2	7	-
JAATLT010007829.1	82992	84318	zf-C2H2	11	-
JAATLT010007829.1	84804	85986	zf-C2H2	10	-
JAATLT010007829.1	86705	88127	zf-C2H2	12	-
JAATLT010007970.1	15696	18846	zf-C2H2	7	+
JAATLT010007989.1	5252	6356	zf-C2H2	8	+
JAATLT010008443.1	8363	9191	zf-C2H2	6	-
JAATLT010008443.1	13018	14416	zf-C2H2	9	-
JAATLT010008443.1	18511	19297	zf-C2H2	5	-
JAATLT010008642.1	222	2176	zf-C2H2	16	-
JAATLT010008642.1	2288	3554	zf-C2H2	10	-
JAATLT010008642.1	4483	6007	zf-C2H2	12	-
JAATLT010008642.1	6140	7658	zf-C2H2	12	-
JAATLT010008642.1	7766	8903	zf-C2H2	10	-
JAATLT010008642.1	9220	10294	zf-C2H2	10	-
JAATLT010008642.1	10977	12105	zf-C2H2	10	-
JAATLT010008642.1	12801	13872	zf-C2H2	10	-
JAATLT010008642.1	16582	17470	zf-C2H2	8	-
JAATLT010008642.1	30866	32012	zf-C2H2	10	+
JAATLT010008642.1	44407	45571	zf-C2H2	10	-
JAATLT010008642.1	51639	52800	zf-C2H2	10	-
JAATLT010008642.1	62670	63660	zf-C2H2	9	+
JAATLT010009187.1	83070	84147	zf-C2H2	9	-
JAATLT010009187.1	89107	90133	zf-C2H2	9	-
JAATLT010009187.1	93107	94238	zf-C2H2	9	-
JAATLT010009187.1	95925	97041	zf-C2H2	9	-
JAATLT010009187.1	98275	99628	zf-C2H2	13	-
JAATLT010009187.1	99889	101119	zf-C2H2	10	-
JAATLT010009187.1	101767	105526	zf-C2H2	32	-
JAATLT010009187.1	105659	109228	zf-C2H2	29	-
JAATLT010009187.1	109540	111448	zf-C2H2	16	-
JAATLT010009187.1	112337	113468	zf-C2H2	10	-
JAATLT010009187.1	125052	126261	zf-C2H2	11	+
JAATLT010009187.1	129893	131099	zf-C2H2	11	-
JAATLT010009187.1	147657	148914	zf-C2H2	10	+
JAATLT010009187.1	149924	151067	zf-C2H2	9	+
JAATLT010009187.1	151417	152782	zf-C2H2	10	+
JAATLT010009187.1	154283	155462	zf-C2H2	9	+
JAATLT010009187.1	155702	156917	zf-C2H2	10	+
JAATLT010009187.1	159531	160707	zf-C2H2	11	+
JAATLT010009187.1	161020	162169	zf-C2H2	10	+
JAATLT010009187.1	162582	163647	zf-C2H2	9	+
JAATLT010009187.1	169150	169843	zf-C2H2	6	-
JAATLT010009847.1	19802	21137	zf-C2H2	10	+
JAATLT010009980.1	638	1802	zf-C2H2	10	-
JAATLT010010338.1	78797	79868	zf-C2H2	6	+
JAATLT010010376.1	25155	27795	zf-C2H2	14	+
JAATLT010010490.1	17602	18829	zf-C2H2	10	+
JAATLT010010490.1	19720	20968	zf-C2H2	11	-
JAATLT010011818.1	59579	60626	zf-C2H2	8	+
JAATLT010011894.1	28040	28748	zf-C2H2	7	-
JAATLT010012189.1	91949	92687	zf-C2H2	6	-
JAATLT010012443.1	5434	6493	zf-C2H2	10	-
JAATLT010012443.1	44395	45685	zf-C2H2	14	+
JAATLT010012443.1	48395	49769	zf-C2H2	13	-
JAATLT010012545.1	72491	72893	zf-C2H2	5	-
JAATLT010012545.1	78696	80592	zf-C2H2	12	+
JAATLT010012569.1	42449	43421	zf-C2H2	8	-
JAATLT010012925.1	2878	3544	zf-C2H2	5	-
JAATLT010012925.1	11974	12688	zf-C2H2	5	-
JAATLT010013260.1	59788	60364	zf-C2H2	6	-
JAATLT010013260.1	62284	62830	zf-C2H2	5	-
JAATLT010013553.1	34709	35603	zf-C2H2	6	+
JAATLT010013761.1	57472	57964	zf-C2H2	5	+
JAATLT010014990.1	11308	12376	zf-C2H2	5	-
JAATLT010014990.1	18742	21112	zf-C2H2	21	-
JAATLT010015043.1	30285	33165	zf-C2H2	13	+
JAATLT010015449.1	34830	36924	zf-C2H2	6	-
JAATLT010015485.1	112467	113169	zf-C2H2	5	-
JAATLT010015842.1	49645	51187	zf-C2H2	7	-
JAATLT010015874.1	57105	58311	zf-C2H2	6	+
JAATLT010016195.1	81055	81778	zf-C2H2	5	-
JAATLT010016203.1	30424	31426	zf-C2H2	8	-
JAATLT010016352.1	39830	40376	zf-C2H2	5	-
JAATLT010016366.1	75342	78375	zf-C2H2	5	-
JAATLT010016481.1	58765	60986	zf-C2H2	9	+
JAATLT010016525.1	13455	15246	zf-C2H2	11	+
JAATLT010016688.1	48650	50825	zf-C2H2	5	+
JAATLT010016694.1	85449	86526	zf-C2H2	8	+
JAATLT010016930.1	82049	83762	zf-C2H2	5	+
JAATLT010017095.1	39118	40921	zf-C2H2	13	-
JAATLT010017642.1	87779	89405	zf-C2H2	10	+
JAATLT010018492.1	14879	15896	zf-C2H2	5	+
JAATLT010018498.1	94094	94919	zf-C2H2	7	+
JAATLT010018766.1	165810	166377	zf-C2H2	5	+
JAATLT010019076.1	29863	34168	zf-C2H2	23	+
JAATLT010019094.1	249	2382	zf-C2H2	19	+
JAATLT010019094.1	3017	4388	zf-C2H2	11	-
JAATLT010019761.1	31317	32829	zf-C2H2	10	-
JAATLT010019761.1	35694	36615	zf-C2H2	8	-
JAATLT010020198.1	8825	10268	zf-C2H2	10	+
JAATLT010020546.1	17744	18884	zf-C2H2	8	+
JAATLT010020732.1	18036	18525	zf-C2H2	5	-
JAATLT010021267.1	117424	120211	zf-C2H2	8	+
JAATLT010021267.1	123446	126281	zf-C2H2	11	+
JAATLT010021332.1	71836	75049	zf-C2H2	6	-
JAATLT010021729.1	16780	17938	zf-C2H2	7	+
JAATLT010021811.1	28438	29785	zf-C2H2	6	+
JAATLT010022776.1	230	776	zf-C2H2	5	+
JAATLT010023548.1	3132	4101	zf-C2H2	8	-
JAATLT010023564.1	8382	12649	zf-C2H2	29	-
JAATLT010023787.1	5416	6571	zf-C2H2	7	-
JAATLT010023914.1	6995	8291	zf-C2H2	7	+
JAATLT010023983.1	9811	10336	zf-C2H2	6	-
JAATLT010024084.1	27004	27760	zf-C2H2	7	+
JAATLT010024155.1	3777	4905	zf-C2H2	10	+
JAATLT010024155.1	6666	7107	zf-C2H2	5	+
JAATLT010024155.1	9634	10825	zf-C2H2	10	-
JAATLT010024155.1	19154	20156	zf-C2H2	10	-
JAATLT010024186.1	217	1333	zf-C2H2	10	+
JAATLT010024186.1	1566	2796	zf-C2H2	10	+
JAATLT010024186.1	3613	6307	zf-C2H2	19	+
JAATLT010024186.1	6805	8275	zf-C2H2	11	+
JAATLT010024186.1	8437	9610	zf-C2H2	10	+
JAATLT010024186.1	10254	11400	zf-C2H2	10	+
JAATLT010024186.1	11635	12652	zf-C2H2	9	+
JAATLT010024186.1	30009	31014	zf-C2H2	9	+
JAATLT010024186.1	37214	38396	zf-C2H2	10	+
JAATLT010024465.1	17492	18131	zf-C2H2	7	-
JAATLT010024486.1	20630	21639	zf-C2H2	10	+
JAATLT010024486.1	22857	23694	zf-C2H2	6	+
JAATLT010024568.1	10312	11041	zf-C2H2	7	-
JAATLT010024840.1	19073	20072	zf-C2H2	6	+
JAATLT010024920.1	39188	40604	zf-C2H2	10	+
JAATLT010024944.1	11414	12824	zf-C2H2	12	-
JAATLT010024944.1	13438	15067	zf-C2H2	11	+
JAATLT010024962.1	41146	42214	zf-C2H2	5	-
JAATLT010024971.1	25306	26259	zf-C2H2	7	-
JAATLT010024979.1	11880	14769	zf-C2H2	6	-
JAATLT010025053.1	554	1631	zf-C2H2	8	+
JAATLT010025102.1	7190	7871	zf-C2H2	7	+
JAATLT010025169.1	55982	56858	zf-C2H2	5	-
JAATLT010025220.1	38291	39890	zf-C2H2	11	+
JAATLT010025239.1	12018	12615	zf-C2H2	5	-
JAATLT010025274.1	56403	58140	zf-C2H2	6	-
JAATLT010025297.1	76583	77723	zf-C2H2	5	-
JAATLT010025358.1	50026	51169	zf-C2H2	5	+
JAATLT010025364.1	44950	46006	zf-C2H2	8	-
JAATLT010025366.1	139121	140156	zf-C2H2	6	+
```
