## Supplementary Data 2 for "Transposable elements drive the evolution of metazoan zinc finger genes": Heliconius_melpomene_znfs.bed

```
HE667799.1	132373	133588	zf-C2H2	8	-
HE667922.1	264342	265323	zf-C2H2	5	-
HE668513.1	8305	9193	zf-C2H2	6	+
HE668723.1	6961	8275	zf-C2H2	10	-
HE668747.1	39802	40732	zf-C2H2	8	+
HE668747.1	43440	44787	zf-C2H2	10	+
HE669250.1	46687	48778	zf-C2H2	6	-
HE669262.1	102647	103787	zf-C2H2	6	+
HE669262.1	104024	104966	zf-C2H2	6	+
HE669262.1	105099	107823	zf-C2H2	23	+
HE669274.1	28384	30103	zf-C2H2	5	-
HE669301.1	46056	46878	zf-C2H2	5	+
HE669301.1	50170	51544	zf-C2H2	9	+
HE669301.1	53649	54498	zf-C2H2	6	+
HE669326.1	221385	221883	zf-C2H2	5	-
HE669370.1	19578	23886	zf-C2H2	23	+
HE669534.1	135401	136628	zf-C2H2	10	+
HE669534.1	137295	138540	zf-C2H2	11	-
HE669540.1	20900	21686	zf-C2H2	8	-
HE669540.1	122879	124037	zf-C2H2	7	-
HE669550.1	31437	37569	zf-C2H2	6	+
HE669583.1	34584	35304	zf-C2H2	5	+
HE669609.1	77779	79279	zf-C2H2	13	-
HE669628.1	795	2022	zf-C2H2	12	+
HE669628.1	4327	5557	zf-C2H2	14	-
HE669833.1	108262	110131	zf-C2H2	12	-
HE669841.1	31028	32819	zf-C2H2	11	-
HE670299.1	25187	26330	zf-C2H2	5	+
HE670338.1	16573	17599	zf-C2H2	8	-
HE670521.1	73636	75904	zf-C2H2	5	-
HE670539.1	23345	24197	zf-C2H2	7	-
HE670547.1	70757	71408	zf-C2H2	5	+
HE670557.1	101403	102105	zf-C2H2	5	-
HE670642.1	41674	42829	zf-C2H2	7	+
HE670665.1	7051	8104	zf-C2H2	8	+
HE670855.1	198334	198808	zf-C2H2	6	-
HE670877.1	507702	508737	zf-C2H2	6	+
HE670913.1	180442	181525	zf-C2H2	5	+
HE670913.1	186869	187277	zf-C2H2	5	+
HE670942.1	122864	123863	zf-C2H2	6	+
HE670948.1	37385	38048	zf-C2H2	7	+
HE670984.1	7574	8246	zf-C2H2	5	+
HE671046.1	210441	211863	zf-C2H2	12	+
HE671046.1	212614	213796	zf-C2H2	10	+
HE671046.1	214334	215741	zf-C2H2	11	+
HE671073.1	142992	144174	zf-C2H2	6	+
HE671108.1	65789	67283	zf-C2H2	7	+
HE671136.1	15661	17959	zf-C2H2	21	+
HE671136.1	21423	22491	zf-C2H2	6	+
HE671150.1	87727	89650	zf-C2H2	7	-
HE671166.1	161073	162942	zf-C2H2	12	-
HE671167.1	55752	57970	zf-C2H2	9	+
HE671172.1	153800	154538	zf-C2H2	6	-
HE671174.1	244198	246781	zf-C2H2	14	+
HE671186.1	335523	336546	zf-C2H2	8	+
HE671194.1	24357	25200	zf-C2H2	9	+
HE671194.1	34886	35963	zf-C2H2	10	+
HE671214.1	144378	146001	zf-C2H2	11	-
HE671214.1	146607	148008	zf-C2H2	12	+
HE671216.1	215875	216652	zf-C2H2	5	-
HE671256.1	125059	125881	zf-C2H2	7	-
HE671289.1	62123	63482	zf-C2H2	10	+
HE671319.1	338986	339532	zf-C2H2	5	+
HE671319.1	340723	341377	zf-C2H2	6	+
HE671331.1	43435	45049	zf-C2H2	11	+
HE671341.1	34799	36623	zf-C2H2	15	-
HE671360.1	45516	46713	zf-C2H2	10	-
HE671360.1	53740	54745	zf-C2H2	9	-
HE671360.1	68604	69723	zf-C2H2	10	-
HE671360.1	70335	71499	zf-C2H2	10	-
HE671360.1	71683	73072	zf-C2H2	10	-
HE671360.1	73620	74919	zf-C2H2	9	-
HE671360.1	75069	76314	zf-C2H2	10	-
HE671360.1	77909	79124	zf-C2H2	10	-
HE671360.1	79424	80540	zf-C2H2	10	-
HE671360.1	80971	82892	zf-C2H2	15	-
HE671360.1	83016	84315	zf-C2H2	10	-
HE671360.1	85389	86919	zf-C2H2	12	-
HE671360.1	87045	89767	zf-C2H2	22	-
HE671360.1	90104	91178	zf-C2H2	10	-
HE671360.1	91721	92849	zf-C2H2	10	-
HE671360.1	93493	94564	zf-C2H2	10	-
HE671360.1	100906	101794	zf-C2H2	8	-
HE671360.1	110635	111772	zf-C2H2	10	+
HE671360.1	134196	135306	zf-C2H2	10	-
HE671360.1	140104	141238	zf-C2H2	10	-
HE671360.1	151782	152790	zf-C2H2	9	+
HE671360.1	162791	163280	zf-C2H2	6	+
HE671360.1	166612	167779	zf-C2H2	10	-
HE671360.1	171560	172592	zf-C2H2	9	-
HE671360.1	182264	183428	zf-C2H2	10	+
HE671360.1	187058	187649	zf-C2H2	6	+
HE671360.1	191874	192942	zf-C2H2	9	-
HE671360.1	193596	194748	zf-C2H2	10	-
HE671360.1	195038	196214	zf-C2H2	11	-
HE671360.1	197692	198907	zf-C2H2	10	-
HE671360.1	199159	200290	zf-C2H2	9	-
HE671360.1	201860	203225	zf-C2H2	10	-
HE671360.1	203578	204721	zf-C2H2	9	-
HE671360.1	205655	206912	zf-C2H2	10	-
HE671360.1	221916	223185	zf-C2H2	11	+
HE671360.1	249120	250251	zf-C2H2	10	+
HE671360.1	251370	253305	zf-C2H2	16	+
HE671360.1	253862	257432	zf-C2H2	30	+
HE671360.1	257607	261354	zf-C2H2	32	+
HE671360.1	261911	263144	zf-C2H2	10	+
HE671360.1	263379	264483	zf-C2H2	10	+
HE671360.1	268018	269173	zf-C2H2	9	+
HE671360.1	270609	271740	zf-C2H2	9	+
HE671360.1	272793	273825	zf-C2H2	9	+
HE671360.1	277680	278769	zf-C2H2	10	+
HE671397.1	94877	95549	zf-C2H2	5	+
HE671436.1	5643	6879	zf-C2H2	13	-
HE671438.1	100172	101777	zf-C2H2	8	-
HE671448.1	413020	416251	zf-C2H2	6	-
HE671449.1	27278	27824	zf-C2H2	5	-
HE671449.1	321905	326543	zf-C2H2	29	+
HE671452.1	158051	160055	zf-C2H2	19	+
HE671467.1	63599	64757	zf-C2H2	6	-
HE671467.1	90489	91470	zf-C2H2	6	-
HE671500.1	249466	250201	zf-C2H2	7	-
HE671552.1	215144	216746	zf-C2H2	10	+
HE671568.1	81083	83882	zf-C2H2	8	+
HE671568.1	87115	89953	zf-C2H2	11	+
HE671575.1	34263	37296	zf-C2H2	5	-
HE671626.1	131960	133013	zf-C2H2	7	+
HE671820.1	11005	11836	zf-C2H2	6	-
HE671836.1	113719	115150	zf-C2H2	10	+
HE671839.1	11568	12972	zf-C2H2	11	+
HE671859.1	124536	125568	zf-C2H2	8	-
HE671883.1	143697	146536	zf-C2H2	23	-
HE671931.1	124696	127576	zf-C2H2	6	+
HE671934.1	62981	63743	zf-C2H2	7	-
HE671949.1	12696	13377	zf-C2H2	8	+
HE671949.1	64477	65104	zf-C2H2	7	-
HE671959.1	52269	55419	zf-C2H2	7	+
HE671987.1	217897	218443	zf-C2H2	6	-
HE672025.1	107755	108865	zf-C2H2	8	+
HE672035.1	22285	23440	zf-C2H2	7	+
HE672035.1	54672	55191	zf-C2H2	5	-
HE672039.1	99215	101303	zf-C2H2	5	-
HE672042.1	82047	83139	zf-C2H2	5	-
HE672058.1	206956	207484	zf-C2H2	5	-
HE672064.1	239470	240586	zf-C2H2	8	-
HE672068.1	333343	336079	zf-C2H2	6	-
HE672074.1	38204	39050	zf-C2H2	6	-
HE672074.1	39595	40694	zf-C2H2	9	-
HE672075.1	404727	406743	zf-C2H2	11	-
HE672075.1	1265362	1266556	zf-C2H2	7	-
HE672079.1	938163	939027	zf-C2H2	5	+
HE672080.1	49845	51582	zf-C2H2	6	+
```
