## Supplementary Data 2 for "Transposable elements drive the evolution of metazoan zinc finger genes": Heliconius_nattereri_znfs.bed

```
JAAIXI010000212.1	836843	838565	zf-C2H2	5	-
JAAIXI010000214.1	1138805	1139903	zf-C2H2	5	-
JAAIXI010000214.1	1165063	1166059	zf-C2H2	6	-
JAAIXI010000214.1	1490566	1491235	zf-C2H2	5	+
JAAIXI010000215.1	621592	624313	zf-C2H2	23	-
JAAIXI010000215.1	624446	625370	zf-C2H2	6	-
JAAIXI010000215.1	625615	626797	zf-C2H2	6	-
JAAIXI010000215.1	2242603	2243338	zf-C2H2	7	-
JAAIXI010000218.1	63961	64612	zf-C2H2	6	-
JAAIXI010000218.1	66632	67685	zf-C2H2	8	-
JAAIXI010000218.1	938082	938679	zf-C2H2	5	-
JAAIXI010000218.1	940379	940940	zf-C2H2	5	-
JAAIXI010000218.1	1633362	1634763	zf-C2H2	12	-
JAAIXI010000218.1	1635386	1637009	zf-C2H2	12	+
JAAIXI010000218.1	2129311	2130358	zf-C2H2	8	-
JAAIXI010000218.1	2828686	2830777	zf-C2H2	6	-
JAAIXI010000221.1	2257476	2259468	zf-C2H2	11	-
JAAIXI010000221.1	3118838	3120380	zf-C2H2	7	-
JAAIXI010000222.1	1047137	1047989	zf-C2H2	7	+
JAAIXI010000222.1	1329482	1330028	zf-C2H2	6	+
JAAIXI010000223.1	2591079	2591466	zf-C2H2	5	+
JAAIXI010000223.1	3725801	3726911	zf-C2H2	8	-
JAAIXI010000224.1	1510420	1513729	zf-C2H2	6	+
JAAIXI010000225.1	800724	801879	zf-C2H2	7	-
JAAIXI010000225.1	1013663	1015262	zf-C2H2	11	-
JAAIXI010000225.1	1628802	1629465	zf-C2H2	7	-
JAAIXI010000225.1	3423246	3424734	zf-C2H2	11	-
JAAIXI010000226.1	3051186	3053526	zf-C2H2	5	+
JAAIXI010000226.1	8364521	8365100	zf-C2H2	5	+
JAAIXI010000229.1	6678	7593	zf-C2H2	6	-
JAAIXI010000229.1	8049	9149	zf-C2H2	8	-
JAAIXI010000229.1	1085810	1086902	zf-C2H2	5	+
JAAIXI010000229.1	5661008	5661536	zf-C2H2	5	+
JAAIXI010000230.1	1386707	1388633	zf-C2H2	7	-
JAAIXI010000230.1	3835606	3838189	zf-C2H2	14	-
JAAIXI010000230.1	5406469	5407450	zf-C2H2	6	+
JAAIXI010000230.1	6357710	6360584	zf-C2H2	6	+
JAAIXI010000230.1	8756447	8757551	zf-C2H2	8	-
JAAIXI010000230.1	11973239	11974469	zf-C2H2	11	+
JAAIXI010000230.1	11975143	11976418	zf-C2H2	10	-
JAAIXI010000230.1	12127865	12128639	zf-C2H2	5	+
JAAIXI010000230.1	12131973	12133350	zf-C2H2	9	+
JAAIXI010000230.1	12135966	12136782	zf-C2H2	6	+
JAAIXI010000230.1	12637949	12639986	zf-C2H2	19	+
JAAIXI010000230.1	13839007	13840321	zf-C2H2	10	+
JAAIXI010000230.1	15485217	15487086	zf-C2H2	12	-
JAAIXI010000231.1	534372	535110	zf-C2H2	6	-
JAAIXI010000232.1	2596394	2598185	zf-C2H2	11	+
JAAIXI010000232.1	3394352	3397127	zf-C2H2	8	+
JAAIXI010000232.1	3400359	3403194	zf-C2H2	11	+
JAAIXI010000232.1	8286652	8288873	zf-C2H2	9	-
JAAIXI010000232.1	13556666	13557074	zf-C2H2	5	-
JAAIXI010000232.1	13560048	13561149	zf-C2H2	5	-
JAAIXI010000232.1	13896139	13897741	zf-C2H2	10	-
JAAIXI010000232.1	14336591	14337596	zf-C2H2	8	+
JAAIXI010000232.1	14350420	14352049	zf-C2H2	10	+
JAAIXI010000234.1	325438	330076	zf-C2H2	29	-
JAAIXI010000234.1	644436	644982	zf-C2H2	5	+
JAAIXI010000234.1	961816	964687	zf-C2H2	14	+
JAAIXI010000234.1	1151923	1152742	zf-C2H2	8	-
JAAIXI010000234.1	1314620	1315451	zf-C2H2	6	+
JAAIXI010000234.1	2609700	2611152	zf-C2H2	9	-
JAAIXI010000234.1	2979770	2980748	zf-C2H2	8	-
JAAIXI010000234.1	3115342	3116773	zf-C2H2	10	-
JAAIXI010000234.1	3411879	3412947	zf-C2H2	6	-
JAAIXI010000234.1	3417773	3420065	zf-C2H2	21	-
JAAIXI010000234.1	3461559	3462255	zf-C2H2	5	-
JAAIXI010000234.1	3762844	3764911	zf-C2H2	5	-
JAAIXI010000234.1	11841387	11842569	zf-C2H2	6	-
JAAIXI010000234.1	12926489	12932657	zf-C2H2	6	-
JAAIXI010000236.1	3801896	3802415	zf-C2H2	5	+
JAAIXI010000236.1	7254536	7255424	zf-C2H2	6	-
JAAIXI010000236.1	11720175	11721597	zf-C2H2	12	+
JAAIXI010000236.1	11722347	11723529	zf-C2H2	10	+
JAAIXI010000236.1	11723969	11725376	zf-C2H2	11	+
JAAIXI010000236.1	12387942	12388569	zf-C2H2	7	-
JAAIXI010000236.1	13621660	13622362	zf-C2H2	5	-
JAAIXI010000236.1	14494859	14496062	zf-C2H2	10	-
JAAIXI010000236.1	14503286	14504291	zf-C2H2	9	-
JAAIXI010000236.1	14519185	14520325	zf-C2H2	9	-
JAAIXI010000236.1	14520935	14522108	zf-C2H2	10	-
JAAIXI010000236.1	14522279	14523695	zf-C2H2	10	-
JAAIXI010000236.1	14524123	14525449	zf-C2H2	9	-
JAAIXI010000236.1	14525569	14526814	zf-C2H2	10	-
JAAIXI010000236.1	14528729	14530145	zf-C2H2	10	-
JAAIXI010000236.1	14530252	14531368	zf-C2H2	10	-
JAAIXI010000236.1	14533146	14535067	zf-C2H2	15	-
JAAIXI010000236.1	14535189	14536566	zf-C2H2	10	-
JAAIXI010000236.1	14537531	14539055	zf-C2H2	12	-
JAAIXI010000236.1	14539187	14540705	zf-C2H2	12	-
JAAIXI010000236.1	14540812	14541907	zf-C2H2	10	-
JAAIXI010000236.1	14542260	14543334	zf-C2H2	10	-
JAAIXI010000236.1	14543961	14545089	zf-C2H2	10	-
JAAIXI010000236.1	14545778	14546849	zf-C2H2	10	-
JAAIXI010000236.1	14555133	14556021	zf-C2H2	8	-
JAAIXI010000236.1	14573533	14574679	zf-C2H2	10	+
JAAIXI010000236.1	14595364	14596480	zf-C2H2	10	-
JAAIXI010000236.1	14605209	14606343	zf-C2H2	10	-
JAAIXI010000236.1	14619258	14620266	zf-C2H2	9	+
JAAIXI010000236.1	14630400	14631129	zf-C2H2	8	+
JAAIXI010000236.1	14634673	14635843	zf-C2H2	10	-
JAAIXI010000236.1	14641009	14642008	zf-C2H2	10	-
JAAIXI010000236.1	14654833	14655994	zf-C2H2	10	+
JAAIXI010000236.1	14659673	14660318	zf-C2H2	6	+
JAAIXI010000236.1	14664039	14665107	zf-C2H2	9	-
JAAIXI010000236.1	14665791	14666943	zf-C2H2	10	-
JAAIXI010000236.1	14667208	14668384	zf-C2H2	11	-
JAAIXI010000236.1	14670365	14671580	zf-C2H2	10	-
JAAIXI010000236.1	14671873	14672950	zf-C2H2	9	-
JAAIXI010000236.1	14674395	14675760	zf-C2H2	10	-
JAAIXI010000236.1	14676113	14677256	zf-C2H2	9	-
JAAIXI010000236.1	14678182	14679439	zf-C2H2	10	-
JAAIXI010000236.1	14695429	14696701	zf-C2H2	11	+
JAAIXI010000236.1	14699844	14701074	zf-C2H2	11	-
JAAIXI010000236.1	14710999	14712130	zf-C2H2	10	+
JAAIXI010000236.1	14712693	14714628	zf-C2H2	16	+
JAAIXI010000236.1	14715339	14716977	zf-C2H2	13	+
JAAIXI010000236.1	14717094	14718912	zf-C2H2	16	+
JAAIXI010000236.1	14719106	14722853	zf-C2H2	32	+
JAAIXI010000236.1	14723435	14724674	zf-C2H2	10	+
JAAIXI010000236.1	14724893	14725997	zf-C2H2	10	+
JAAIXI010000236.1	14729748	14730903	zf-C2H2	9	+
JAAIXI010000236.1	14732309	14733428	zf-C2H2	9	+
JAAIXI010000236.1	14734537	14735569	zf-C2H2	9	+
JAAIXI010000236.1	14741237	14742314	zf-C2H2	10	+
JAAIXI010000237.1	437120	437615	zf-C2H2	5	-
JAAIXI010000237.1	711623	714656	zf-C2H2	5	+
JAAIXI010000237.1	7689102	7693407	zf-C2H2	23	+
JAAIXI010000237.1	11443932	11445003	zf-C2H2	10	-
JAAIXI010000237.1	11473847	11475077	zf-C2H2	14	+
JAAIXI010000237.1	11477175	11478414	zf-C2H2	13	-
JAAIXI010000237.1	13078532	13079588	zf-C2H2	8	+
JAAIXI010000237.1	14045681	14046965	zf-C2H2	7	+
JAAIXI010000237.1	14452408	14453908	zf-C2H2	13	+
JAAIXI010000238.1	810111	813261	zf-C2H2	7	-
JAAIXI010000238.1	979201	980023	zf-C2H2	7	-
JAAIXI010000241.1	191593	194332	zf-C2H2	6	+
JAAIXI010000242.1	215409	217146	zf-C2H2	6	+
JAAIXI010000242.1	1503752	1505026	zf-C2H2	8	-
JAAIXI010000244.1	3647850	3648849	zf-C2H2	6	-
JAAIXI010000248.1	3829043	3830201	zf-C2H2	7	+
JAAIXI010000248.1	4043474	4044548	zf-C2H2	9	-
JAAIXI010000248.1	7259548	7260592	zf-C2H2	9	-
JAAIXI010000248.1	14198765	14199287	zf-C2H2	5	+
JAAIXI010000251.1	325572	328410	zf-C2H2	23	+
JAAIXI010000253.1	82867	84958	zf-C2H2	5	+
JAAIXI010000253.1	1783391	1784063	zf-C2H2	5	-
JAAIXI010000254.1	72041	73856	zf-C2H2	15	-
JAAIXI010000254.1	4629997	4630471	zf-C2H2	6	+
JAAIXI010000257.1	1500169	1501204	zf-C2H2	6	-
JAAIXI010000258.1	2092714	2093500	zf-C2H2	8	-
JAAIXI010000258.1	2200876	2202040	zf-C2H2	7	-
```
