## Supplementary Data 2 for "Transposable elements drive the evolution of metazoan zinc finger genes": Heliconius_numata_znfs.bed

```
JAEBDU010000001.1	5899742	5904050	zf-C2H2	23	+
JAEBDU010000002.1	831261	833055	zf-C2H2	11	+
JAEBDU010000002.1	1323046	1325863	zf-C2H2	8	+
JAEBDU010000002.1	1329093	1331931	zf-C2H2	11	+
JAEBDU010000004.1	477398	478397	zf-C2H2	6	-
JAEBDU010000006.1	1451597	1452782	zf-C2H2	6	+
JAEBDU010000006.1	1453035	1453962	zf-C2H2	6	+
JAEBDU010000006.1	1454483	1457189	zf-C2H2	23	+
JAEBDU010000009.1	1233446	1236029	zf-C2H2	14	-
JAEBDU010000009.1	2701614	2702589	zf-C2H2	6	+
JAEBDU010000009.1	3603719	3606608	zf-C2H2	6	+
JAEBDU010000009.1	5873473	5874577	zf-C2H2	8	-
JAEBDU010000010.1	1361953	1362988	zf-C2H2	6	-
JAEBDU010000016.1	146588	147620	zf-C2H2	8	-
JAEBDU010000016.1	268064	269495	zf-C2H2	10	-
JAEBDU010000016.1	513044	514112	zf-C2H2	6	-
JAEBDU010000016.1	518117	520412	zf-C2H2	21	-
JAEBDU010000016.1	557954	558608	zf-C2H2	5	-
JAEBDU010000021.1	1155615	1156767	zf-C2H2	6	-
JAEBDU010000021.1	1178312	1179371	zf-C2H2	6	-
JAEBDU010000021.1	1468311	1468902	zf-C2H2	5	+
JAEBDU010000029.1	31215	33309	zf-C2H2	6	-
JAEBDU010000038.1	433243	434320	zf-C2H2	10	-
JAEBDU010000038.1	438348	439380	zf-C2H2	9	-
JAEBDU010000038.1	440212	441343	zf-C2H2	9	-
JAEBDU010000038.1	442819	443974	zf-C2H2	9	-
JAEBDU010000038.1	447751	448855	zf-C2H2	10	-
JAEBDU010000038.1	449090	450323	zf-C2H2	10	-
JAEBDU010000038.1	450879	454626	zf-C2H2	32	-
JAEBDU010000038.1	454801	458374	zf-C2H2	30	-
JAEBDU010000038.1	459123	461058	zf-C2H2	16	-
JAEBDU010000038.1	462170	463301	zf-C2H2	10	-
JAEBDU010000038.1	472088	473318	zf-C2H2	11	+
JAEBDU010000038.1	482341	483610	zf-C2H2	11	-
JAEBDU010000038.1	494997	496254	zf-C2H2	10	+
JAEBDU010000038.1	497170	498313	zf-C2H2	9	+
JAEBDU010000038.1	498665	500030	zf-C2H2	10	+
JAEBDU010000038.1	501979	503146	zf-C2H2	9	+
JAEBDU010000038.1	503377	504592	zf-C2H2	10	+
JAEBDU010000038.1	506881	508057	zf-C2H2	11	+
JAEBDU010000038.1	508347	509499	zf-C2H2	10	+
JAEBDU010000038.1	510209	511277	zf-C2H2	9	+
JAEBDU010000038.1	515357	516008	zf-C2H2	6	-
JAEBDU010000038.1	519659	520820	zf-C2H2	10	-
JAEBDU010000038.1	531849	532881	zf-C2H2	9	+
JAEBDU010000038.1	537866	539036	zf-C2H2	10	+
JAEBDU010000038.1	542492	543623	zf-C2H2	10	-
JAEBDU010000038.1	554848	555856	zf-C2H2	9	-
JAEBDU010000038.1	566245	567376	zf-C2H2	10	+
JAEBDU010000038.1	576637	577753	zf-C2H2	10	+
JAEBDU010000038.1	598725	599865	zf-C2H2	10	-
JAEBDU010000038.1	608689	609577	zf-C2H2	8	+
JAEBDU010000038.1	614897	615968	zf-C2H2	10	+
JAEBDU010000038.1	616624	617752	zf-C2H2	10	+
JAEBDU010000038.1	618364	619438	zf-C2H2	10	+
JAEBDU010000038.1	619729	620884	zf-C2H2	10	+
JAEBDU010000038.1	620991	622509	zf-C2H2	12	+
JAEBDU010000038.1	622642	624166	zf-C2H2	12	+
JAEBDU010000038.1	625247	626522	zf-C2H2	10	+
JAEBDU010000038.1	626647	628568	zf-C2H2	15	+
JAEBDU010000038.1	628900	630031	zf-C2H2	10	+
JAEBDU010000038.1	630344	631559	zf-C2H2	10	+
JAEBDU010000038.1	633551	634796	zf-C2H2	10	+
JAEBDU010000038.1	634943	636242	zf-C2H2	9	+
JAEBDU010000038.1	636636	638052	zf-C2H2	10	+
JAEBDU010000038.1	638223	639396	zf-C2H2	10	+
JAEBDU010000038.1	640043	641156	zf-C2H2	9	+
JAEBDU010000038.1	1483417	1484134	zf-C2H2	5	+
JAEBDU010000038.1	2601868	2602495	zf-C2H2	7	+
JAEBDU010000038.1	3208973	3210422	zf-C2H2	11	-
JAEBDU010000038.1	3210909	3212091	zf-C2H2	10	-
JAEBDU010000038.1	3212562	3213984	zf-C2H2	12	-
JAEBDU010000041.1	105637	106339	zf-C2H2	5	+
JAEBDU010000049.1	222471	223041	zf-C2H2	5	-
JAEBDU010000049.1	225351	225948	zf-C2H2	5	-
JAEBDU010000051.1	271965	274998	zf-C2H2	5	-
JAEBDU010000051.1	552957	553452	zf-C2H2	5	+
JAEBDU010000055.1	37572	38646	zf-C2H2	9	+
JAEBDU010000055.1	245455	246610	zf-C2H2	7	-
JAEBDU010000061.1	1034267	1035179	zf-C2H2	6	+
JAEBDU010000061.1	1296948	1297539	zf-C2H2	6	+
JAEBDU010000063.1	151224	151965	zf-C2H2	7	+
JAEBDU010000063.1	157243	159280	zf-C2H2	19	+
JAEBDU010000064.1	2420137	2423287	zf-C2H2	7	-
JAEBDU010000064.1	2585574	2586396	zf-C2H2	7	-
JAEBDU010000066.1	30747	32466	zf-C2H2	5	+
JAEBDU010000068.1	565327	567454	zf-C2H2	5	-
JAEBDU010000073.1	598983	601204	zf-C2H2	9	-
JAEBDU010000085.1	263373	268011	zf-C2H2	29	-
JAEBDU010000085.1	569170	569716	zf-C2H2	5	+
JAEBDU010000085.1	863923	866794	zf-C2H2	13	+
JAEBDU010000085.1	1072583	1073375	zf-C2H2	9	-
JAEBDU010000085.1	1230173	1231004	zf-C2H2	7	+
JAEBDU010000085.1	2410769	2412374	zf-C2H2	8	-
JAEBDU010000086.1	191958	192477	zf-C2H2	5	+
JAEBDU010000086.1	3518158	3519046	zf-C2H2	6	-
JAEBDU010000091.1	752984	754262	zf-C2H2	8	+
JAEBDU010000091.1	1620997	1622734	zf-C2H2	6	-
JAEBDU010000098.1	1673255	1673729	zf-C2H2	6	-
JAEBDU010000103.1	26565	28173	zf-C2H2	11	-
JAEBDU010000103.1	30546	31455	zf-C2H2	8	-
JAEBDU010000103.1	464662	466264	zf-C2H2	10	+
JAEBDU010000103.1	782449	783532	zf-C2H2	5	+
JAEBDU010000103.1	785171	785579	zf-C2H2	5	+
JAEBDU010000104.1	1173563	1174706	zf-C2H2	5	-
JAEBDU010000104.1	2269651	2270733	zf-C2H2	9	+
JAEBDU010000104.1	2271277	2272123	zf-C2H2	6	+
JAEBDU010000104.1	2346160	2347960	zf-C2H2	15	-
JAEBDU010000106.1	4564673	4565168	zf-C2H2	5	+
JAEBDU010000107.1	373666	374980	zf-C2H2	10	+
JAEBDU010000114.1	1288524	1290450	zf-C2H2	7	-
JAEBDU010000123.1	248858	249593	zf-C2H2	7	-
JAEBDU010000123.1	285478	286213	zf-C2H2	7	+
JAEBDU010000145.1	293793	294828	zf-C2H2	8	-
JAEBDU010010351.1	762	1290	zf-C2H2	5	+
JAEBDU010011484.1	7837	8875	zf-C2H2	8	-
JAEBDU010011570.1	5857	6949	zf-C2H2	5	+
JAEBDU010012192.1	185	2391	zf-C2H2	9	-
JAEBDU010012565.1	39	1215	zf-C2H2	11	+
JAEBDU010012565.1	1505	2657	zf-C2H2	10	+
JAEBDU010012565.1	3358	4426	zf-C2H2	9	+
JAEBDU010012606.1	30533	31643	zf-C2H2	8	+
JAEBDU010012778.1	10529	12596	zf-C2H2	5	-
JAEBDU010012807.1	6697	7750	zf-C2H2	8	-
JAEBDU010013006.1	22686	24309	zf-C2H2	11	-
JAEBDU010013006.1	24919	26320	zf-C2H2	12	+
JAEBDU010013041.1	112117	112855	zf-C2H2	6	+
JAEBDU010013049.1	7178	8333	zf-C2H2	7	-
JAEBDU010013054.1	2142	3357	zf-C2H2	10	-
JAEBDU010013054.1	3588	4755	zf-C2H2	9	-
JAEBDU010013054.1	6317	7682	zf-C2H2	10	-
JAEBDU010013054.1	8034	9177	zf-C2H2	9	-
JAEBDU010013054.1	10092	11349	zf-C2H2	10	-
JAEBDU010013072.1	30114	31143	zf-C2H2	8	-
JAEBDU010013124.1	61173	62236	zf-C2H2	6	-
JAEBDU010013153.1	304106	306951	zf-C2H2	23	+
JAEBDU010013161.1	278731	279259	zf-C2H2	5	-
JAEBDU010013171.1	1657478	1659743	zf-C2H2	5	-
JAEBDU010013267.1	1556854	1557925	zf-C2H2	10	+
JAEBDU010013267.1	1634531	1635761	zf-C2H2	14	+
JAEBDU010013267.1	1638112	1639336	zf-C2H2	13	-
JAEBDU010013267.1	3190352	3191408	zf-C2H2	8	+
JAEBDU010013267.1	4146825	4148109	zf-C2H2	7	+
JAEBDU010013267.1	4536958	4538542	zf-C2H2	13	+
JAEBDU010013311.1	2230171	2232187	zf-C2H2	11	-
JAEBDU010013311.1	3082983	3084525	zf-C2H2	7	-
JAEBDU010013311.1	4327958	4330694	zf-C2H2	6	+
JAEBDU010013326.1	782553	788697	zf-C2H2	6	+
JAEBDU010013326.1	1847398	1848580	zf-C2H2	6	+
JAEBDU010013356.1	373233	376467	zf-C2H2	6	-
JAEBDU010013396.1	328855	329641	zf-C2H2	8	-
JAEBDU010013396.1	429066	430224	zf-C2H2	7	-
JAEBDU010013430.1	46209	47808	zf-C2H2	11	-
JAEBDU010013430.1	667463	668126	zf-C2H2	7	-
JAEBDU010013430.1	2563093	2564497	zf-C2H2	11	-
JAEBDU010013444.1	19602	20379	zf-C2H2	5	-
JAEBDU010013480.1	255313	256162	zf-C2H2	6	-
JAEBDU010013480.1	258245	259673	zf-C2H2	9	-
JAEBDU010013480.1	263110	263932	zf-C2H2	5	-
JAEBDU010013480.1	405725	406952	zf-C2H2	10	+
JAEBDU010013480.1	407615	408860	zf-C2H2	11	-
JAEBDU010014094.1	6507	7344	zf-C2H2	9	-
JAEBDU010014947.1	639	2508	zf-C2H2	12	-
JAEBDU010014949.1	639	2508	zf-C2H2	12	-
JAEBDU010015139.1	4656	5661	zf-C2H2	9	+
JAEBDU010015142.1	1114	2311	zf-C2H2	10	+
JAEBDU010015143.1	4655	5660	zf-C2H2	9	+
JAEBDU010015145.1	1114	2311	zf-C2H2	10	+
```
