## Supplementary Data 2 for "Transposable elements drive the evolution of metazoan zinc finger genes": Helicorthomorpha_holstii_znfs.bed

```
JAAFCF010001729.1	2441	3023	zf-C2H2	7	+
JAAFCF010002710.1	4270831	4272619	zf-C2H2	10	-
JAAFCF010002710.1	4273426	4274974	zf-C2H2	10	+
JAAFCF010002710.1	5381639	5382642	zf-C2H2	11	+
JAAFCF010002710.1	7066448	7069577	zf-C2H2	13	+
JAAFCF010002710.1	7776716	7778432	zf-C2H2	9	+
JAAFCF010002710.1	10082733	10084539	zf-C2H2	10	-
JAAFCF010002710.1	12679003	12680452	zf-C2H2	9	+
JAAFCF010002710.1	13716002	13717748	zf-C2H2	9	+
JAAFCF010003739.1	231185	234329	zf-C2H2	17	+
JAAFCF010003739.1	234439	237577	zf-C2H2	17	-
JAAFCF010003739.1	3165696	3167472	zf-C2H2	10	+
JAAFCF010003739.1	5981828	5983778	zf-C2H2	7	-
JAAFCF010003739.1	6161638	6163459	zf-C2H2	12	+
JAAFCF010003739.1	6466400	6467369	zf-C2H2	5	-
JAAFCF010003739.1	8565696	8571882	zf-C2H2	14	+
JAAFCF010003739.1	8825581	8826544	zf-C2H2	7	+
JAAFCF010003739.1	8845556	8846699	zf-C2H2	6	+
JAAFCF010003739.1	8958250	8959132	zf-C2H2	6	-
JAAFCF010003739.1	13729534	13732666	zf-C2H2	7	-
JAAFCF010005748.1	4744542	4746491	zf-C2H2	7	-
JAAFCF010005748.1	5299426	5301073	zf-C2H2	8	-
JAAFCF010005748.1	9986914	9987835	zf-C2H2	6	+
JAAFCF010005748.1	10522945	10524808	zf-C2H2	7	+
JAAFCF010005748.1	13407417	13410084	zf-C2H2	8	-
JAAFCF010005748.1	14017486	14018206	zf-C2H2	6	+
JAAFCF010005748.1	15302650	15303649	zf-C2H2	8	-
JAAFCF010005748.1	15360500	15361670	zf-C2H2	9	-
JAAFCF010005748.1	15368136	15368982	zf-C2H2	5	-
JAAFCF010005748.1	15373095	15374613	zf-C2H2	8	+
JAAFCF010005748.1	17578294	17579881	zf-C2H2	9	+
JAAFCF010005748.1	17765441	17766014	zf-C2H2	5	+
JAAFCF010005931.1	3129427	3130525	zf-C2H2	9	-
JAAFCF010005931.1	3132004	3133273	zf-C2H2	11	-
JAAFCF010005931.1	3136278	3137820	zf-C2H2	15	-
JAAFCF010005931.1	3699629	3700766	zf-C2H2	5	+
JAAFCF010005931.1	3741975	3743133	zf-C2H2	5	-
JAAFCF010005931.1	3910074	3910581	zf-C2H2	5	-
JAAFCF010005931.1	4072421	4076789	zf-C2H2	10	-
JAAFCF010005931.1	4083840	4085049	zf-C2H2	9	+
JAAFCF010005931.1	4087347	4090800	zf-C2H2	24	-
JAAFCF010005931.1	11673280	11674645	zf-C2H2	9	-
JAAFCF010005931.1	11679875	11680679	zf-C2H2	5	+
JAAFCF010005931.1	11824016	11825267	zf-C2H2	7	+
JAAFCF010005931.1	12174935	12176273	zf-C2H2	12	-
JAAFCF010005931.1	13456866	13458234	zf-C2H2	12	+
JAAFCF010005931.1	14196505	14198282	zf-C2H2	5	-
JAAFCF010005931.1	14198538	14201502	zf-C2H2	5	-
JAAFCF010005931.1	15566841	15567891	zf-C2H2	6	-
JAAFCF010005931.1	17940003	17941917	zf-C2H2	13	+
JAAFCF010006596.1	844169	845648	zf-C2H2	11	-
JAAFCF010006596.1	5612360	5615660	zf-C2H2	10	-
JAAFCF010006596.1	8654980	8655964	zf-C2H2	6	-
JAAFCF010006596.1	10026846	10029535	zf-C2H2	17	-
JAAFCF010006596.1	15343832	15345344	zf-C2H2	7	-
JAAFCF010006596.1	16122828	16123557	zf-C2H2	5	-
JAAFCF010006596.1	17521657	17522689	zf-C2H2	7	+
JAAFCF010006596.1	17524130	17525051	zf-C2H2	6	+
JAAFCF010006596.1	17527007	17527898	zf-C2H2	6	+
JAAFCF010006596.1	17825807	17826953	zf-C2H2	11	+
JAAFCF010006596.1	18267083	18268718	zf-C2H2	5	-
JAAFCF010006596.1	20159993	20161874	zf-C2H2	11	-
JAAFCF010006596.1	23383404	23385309	zf-C2H2	5	+
JAAFCF010006596.1	28535781	28536762	zf-C2H2	7	-
JAAFCF010006596.1	29380002	29381328	zf-C2H2	7	-
JAAFCF010006596.1	31960990	31961842	zf-C2H2	7	+
JAAFCF010006596.1	31964630	31965479	zf-C2H2	7	-
JAAFCF010006596.1	32655644	32657177	zf-C2H2	7	+
JAAFCF010006596.1	32658658	32660935	zf-C2H2	6	+
JAAFCF010006596.1	32662368	32664091	zf-C2H2	11	-
JAAFCF010006596.1	33567439	33568968	zf-C2H2	12	-
JAAFCF010006596.1	34392642	34394505	zf-C2H2	7	+
JAAFCF010006596.1	34700126	34701143	zf-C2H2	8	-
JAAFCF010006596.1	36401210	36405782	zf-C2H2	10	+
JAAFCF010006596.1	36406019	36413999	zf-C2H2	15	+
JAAFCF010006680.1	4390133	4391708	zf-C2H2	10	-
JAAFCF010006680.1	4395419	4397069	zf-C2H2	12	-
JAAFCF010006680.1	4398515	4400195	zf-C2H2	11	-
JAAFCF010006680.1	7657989	7658949	zf-C2H2	5	-
JAAFCF010006680.1	7659257	7660784	zf-C2H2	11	-
JAAFCF010006680.1	7666072	7666816	zf-C2H2	5	-
JAAFCF010006680.1	7667015	7668719	zf-C2H2	13	-
JAAFCF010006680.1	7680120	7681104	zf-C2H2	7	-
JAAFCF010006680.1	7703201	7705718	zf-C2H2	8	-
JAAFCF010006680.1	8502833	8507051	zf-C2H2	11	-
JAAFCF010006680.1	8713029	8714238	zf-C2H2	7	+
JAAFCF010006680.1	8714835	8715528	zf-C2H2	6	+
JAAFCF010006680.1	9025251	9028596	zf-C2H2	9	-
JAAFCF010006680.1	9446535	9447078	zf-C2H2	5	-
JAAFCF010006680.1	12032874	12034962	zf-C2H2	7	+
JAAFCF010006680.1	12518535	12522144	zf-C2H2	5	+
JAAFCF010006680.1	12619782	12620880	zf-C2H2	11	+
JAAFCF010006680.1	17380034	17381765	zf-C2H2	9	-
JAAFCF010006680.1	17383118	17384966	zf-C2H2	9	-
JAAFCF010006680.1	17395137	17396781	zf-C2H2	9	-
JAAFCF010006680.1	20422215	20422875	zf-C2H2	5	+
JAAFCF010006680.1	20423651	20427401	zf-C2H2	21	+
JAAFCF010006680.1	23430961	23432239	zf-C2H2	5	+
JAAFCF010006680.1	26336228	26337473	zf-C2H2	11	-
JAAFCF010006680.1	27498162	27500874	zf-C2H2	5	+
JAAFCF010006680.1	28232308	28233736	zf-C2H2	8	+
JAAFCF010006680.1	28550965	28553962	zf-C2H2	8	-
JAAFCF010006680.1	30228172	30230254	zf-C2H2	5	+
JAAFCF010006991.1	1517	1973	zf-C2H2	6	+
JAAFCF010007055.1	644	1895	zf-C2H2	10	-
JAAFCF010007112.1	6154864	6155707	zf-C2H2	5	+
JAAFCF010007112.1	6160400	6161336	zf-C2H2	5	-
JAAFCF010007112.1	7832220	7833873	zf-C2H2	7	+
JAAFCF010007112.1	7851936	7853589	zf-C2H2	7	+
```
