## Supplementary Data 2 for "Transposable elements drive the evolution of metazoan zinc finger genes": Helicoverpa_armigera_znfs.bed

```
KZ149798.1	222083	223280	zf-C2H2	7	+
KZ149798.1	2036395	2040259	zf-C2H2	23	-
KZ149798.1	3380590	3381490	zf-C2H2	5	+
KZ149798.1	4822179	4823961	zf-C2H2	6	-
KZ149800.1	2944031	2945210	zf-C2H2	6	-
KZ149802.1	1033089	1034475	zf-C2H2	13	+
KZ149804.1	331199	332041	zf-C2H2	6	-
KZ149804.1	879029	881349	zf-C2H2	8	+
KZ149808.1	2516899	2519227	zf-C2H2	5	-
KZ149813.1	2259935	2262968	zf-C2H2	5	-
KZ149813.1	2552185	2552704	zf-C2H2	5	+
KZ149816.1	1773784	1776553	zf-C2H2	8	+
KZ149816.1	1779855	1782690	zf-C2H2	11	+
KZ149822.1	851408	852635	zf-C2H2	9	+
KZ149822.1	1830697	1831123	zf-C2H2	5	+
KZ149824.1	1640270	1642838	zf-C2H2	15	-
KZ149825.1	722171	723452	zf-C2H2	7	+
KZ149828.1	513447	515355	zf-C2H2	12	+
KZ149829.1	1035368	1039766	zf-C2H2	23	+
KZ149832.1	938919	939438	zf-C2H2	5	+
KZ149833.1	281744	283013	zf-C2H2	11	-
KZ149833.1	610491	613515	zf-C2H2	6	+
KZ149834.1	1043863	1045693	zf-C2H2	11	+
KZ149836.1	310146	311295	zf-C2H2	9	+
KZ149836.1	844129	844948	zf-C2H2	6	-
KZ149838.1	125943	126888	zf-C2H2	6	+
KZ149840.1	80660	83849	zf-C2H2	7	-
KZ149840.1	508108	508957	zf-C2H2	7	-
KZ149848.1	752061	752922	zf-C2H2	7	-
KZ149856.1	539746	541312	zf-C2H2	10	+
KZ149856.1	545822	546920	zf-C2H2	7	+
KZ149856.1	552586	553669	zf-C2H2	7	+
KZ149856.1	555870	556950	zf-C2H2	8	+
KZ149856.1	814662	815826	zf-C2H2	7	-
KZ149866.1	1205778	1207788	zf-C2H2	7	+
KZ149876.1	280870	281953	zf-C2H2	8	-
KZ149877.1	643827	645135	zf-C2H2	5	-
KZ149877.1	701257	702202	zf-C2H2	5	-
KZ149888.1	792132	793167	zf-C2H2	6	+
KZ149890.1	328162	329243	zf-C2H2	10	+
KZ149890.1	413648	415514	zf-C2H2	13	-
KZ149894.1	290497	292255	zf-C2H2	5	+
KZ149895.1	119965	120949	zf-C2H2	5	-
KZ149896.1	767983	770188	zf-C2H2	9	+
KZ149901.1	674743	675826	zf-C2H2	10	-
KZ149901.1	676274	677351	zf-C2H2	10	-
KZ149901.1	677693	678887	zf-C2H2	10	-
KZ149901.1	679624	681904	zf-C2H2	9	-
KZ149901.1	683147	684113	zf-C2H2	8	-
KZ149901.1	706783	707914	zf-C2H2	10	+
KZ149901.1	726678	727761	zf-C2H2	9	+
KZ149901.1	755717	756941	zf-C2H2	10	+
KZ149901.1	759152	760172	zf-C2H2	9	-
KZ149902.1	307990	308755	zf-C2H2	5	-
KZ149911.1	471145	471676	zf-C2H2	5	+
KZ149911.1	472527	473394	zf-C2H2	6	+
KZ149912.1	463376	464540	zf-C2H2	6	+
KZ149912.1	469205	469805	zf-C2H2	5	+
KZ149912.1	471808	473398	zf-C2H2	10	-
KZ149912.1	474317	475916	zf-C2H2	10	+
KZ149912.1	477883	478789	zf-C2H2	8	+
KZ149912.1	484660	486295	zf-C2H2	10	-
KZ149919.1	225668	227687	zf-C2H2	6	+
KZ149923.1	335540	340521	zf-C2H2	36	-
KZ149933.1	45824	46958	zf-C2H2	8	-
KZ149945.1	257645	260488	zf-C2H2	16	+
KZ149945.1	260677	261902	zf-C2H2	9	+
KZ149954.1	575090	577919	zf-C2H2	6	-
KZ149962.1	442782	444492	zf-C2H2	13	-
KZ149980.1	210949	213088	zf-C2H2	20	-
KZ149980.1	220078	220885	zf-C2H2	6	-
KZ149990.1	130088	131336	zf-C2H2	13	-
KZ149990.1	164859	166134	zf-C2H2	14	+
KZ149990.1	193042	194068	zf-C2H2	10	+
KZ150008.1	40937	41717	zf-C2H2	7	+
KZ150015.1	227559	228534	zf-C2H2	9	-
KZ150043.1	13790	15365	zf-C2H2	7	-
KZ150045.1	282901	283615	zf-C2H2	5	+
KZ150045.1	286043	286829	zf-C2H2	6	+
KZ150050.1	322433	324215	zf-C2H2	11	+
KZ150070.1	16305	16812	zf-C2H2	6	-
KZ150071.1	24200	24968	zf-C2H2	8	-
KZ150102.1	245486	246107	zf-C2H2	6	+
KZ150113.1	124113	130392	zf-C2H2	8	+
KZ150113.1	152758	153361	zf-C2H2	6	+
KZ150113.1	156378	156975	zf-C2H2	6	+
KZ150113.1	159228	160155	zf-C2H2	7	-
KZ150113.1	161830	162721	zf-C2H2	7	-
KZ150113.1	163810	164551	zf-C2H2	5	-
KZ150113.1	165859	166990	zf-C2H2	10	-
KZ150113.1	167257	168433	zf-C2H2	10	-
KZ150113.1	169207	170461	zf-C2H2	11	-
KZ150113.1	171543	172809	zf-C2H2	10	-
KZ150113.1	173639	174899	zf-C2H2	10	-
KZ150113.1	176264	177473	zf-C2H2	11	-
KZ150113.1	177849	179043	zf-C2H2	10	-
KZ150113.1	179926	181156	zf-C2H2	11	-
KZ150113.1	182071	183346	zf-C2H2	10	-
KZ150113.1	184544	185657	zf-C2H2	8	-
KZ150113.1	188044	189292	zf-C2H2	10	-
KZ150113.1	227808	229944	zf-C2H2	22	+
KZ150113.1	233305	234529	zf-C2H2	10	-
KZ150113.1	261290	262436	zf-C2H2	10	+
KZ150113.1	264079	265945	zf-C2H2	16	+
KZ150113.1	266272	268177	zf-C2H2	17	+
KZ150113.1	268390	270316	zf-C2H2	16	+
KZ150113.1	272641	273886	zf-C2H2	10	+
KZ150113.1	275404	276493	zf-C2H2	10	+
KZ150113.1	277427	278588	zf-C2H2	9	+
KZ150113.1	280387	281425	zf-C2H2	8	+
KZ150113.1	282673	283804	zf-C2H2	10	+
KZ150125.1	163445	164459	zf-C2H2	10	+
KZ150125.1	167227	168280	zf-C2H2	10	+
KZ150153.1	56995	58021	zf-C2H2	8	+
KZ150160.1	143629	144625	zf-C2H2	6	-
KZ150163.1	75865	77047	zf-C2H2	11	-
KZ150163.1	103818	104379	zf-C2H2	5	+
KZ150163.1	108574	109285	zf-C2H2	6	-
KZ150164.1	151455	152754	zf-C2H2	11	-
KZ150196.1	39383	41741	zf-C2H2	22	-
KZ150196.1	118240	119485	zf-C2H2	5	+
KZ150199.1	28805	35663	zf-C2H2	6	+
KZ150211.1	235169	235871	zf-C2H2	5	+
KZ150233.1	130476	132030	zf-C2H2	9	+
KZ150245.1	128648	130056	zf-C2H2	10	-
KZ150245.1	136078	137753	zf-C2H2	15	-
KZ150252.1	15397	17278	zf-C2H2	10	-
KZ150258.1	48349	48841	zf-C2H2	6	-
KZ150262.1	53102	54326	zf-C2H2	8	-
KZ150279.1	96169	99817	zf-C2H2	12	+
KZ150322.1	10328	11585	zf-C2H2	11	+
KZ150322.1	12216	13428	zf-C2H2	10	-
KZ150322.1	15316	16630	zf-C2H2	9	+
KZ150324.1	26770	33160	zf-C2H2	9	-
KZ150324.1	41656	42856	zf-C2H2	10	+
KZ150324.1	47761	48943	zf-C2H2	10	+
KZ150324.1	57860	58955	zf-C2H2	8	-
KZ150324.1	62359	63553	zf-C2H2	10	-
KZ150324.1	64797	65685	zf-C2H2	6	-
KZ150324.1	66729	67302	zf-C2H2	6	-
KZ150324.1	67705	69181	zf-C2H2	10	-
KZ150324.1	82271	84485	zf-C2H2	10	+
KZ150324.1	91867	92998	zf-C2H2	10	+
KZ150324.1	94316	95531	zf-C2H2	10	-
KZ150324.1	95712	96909	zf-C2H2	10	-
KZ150324.1	112321	113431	zf-C2H2	9	-
KZ150324.1	113859	115020	zf-C2H2	10	-
KZ150333.1	89445	94437	zf-C2H2	9	+
KZ150333.1	118842	119625	zf-C2H2	5	+
KZ150350.1	48443	49976	zf-C2H2	9	+
KZ150382.1	33891	36663	zf-C2H2	13	-
KZ150393.1	41472	42819	zf-C2H2	9	+
KZ150393.1	47352	49590	zf-C2H2	21	+
KZ150393.1	50011	52492	zf-C2H2	20	-
KZ150393.1	54838	55789	zf-C2H2	9	+
KZ150415.1	24601	26017	zf-C2H2	11	-
KZ150415.1	26311	27850	zf-C2H2	12	+
KZ150417.1	28899	30180	zf-C2H2	10	-
KZ150417.1	31005	32265	zf-C2H2	11	-
KZ150417.1	34434	35814	zf-C2H2	11	-
KZ150450.1	57006	58605	zf-C2H2	10	+
KZ150465.1	8059	8509	zf-C2H2	5	-
KZ150465.1	8758	10285	zf-C2H2	10	-
KZ150506.1	34790	35930	zf-C2H2	6	-
KZ150514.1	21700	22633	zf-C2H2	6	-
NHMN01023780.1	112	1222	zf-C2H2	9	-
NHMN01023780.1	1650	2811	zf-C2H2	10	-
NHMN01023780.1	3685	4855	zf-C2H2	10	-
NHMN01023780.1	5254	6646	zf-C2H2	10	-
NHMN01023780.1	7626	8898	zf-C2H2	9	-
NHMN01023780.1	9198	10368	zf-C2H2	10	-
NHMN01023780.1	11376	12567	zf-C2H2	10	-
NHMN01023780.1	13343	14480	zf-C2H2	10	-
NHMN01023780.1	14787	15810	zf-C2H2	8	-
NHMN01023780.1	16237	17461	zf-C2H2	9	-
NHMN01023780.1	19335	22534	zf-C2H2	24	-
NHMN01023780.1	22862	23948	zf-C2H2	10	-
NHMN01023780.1	24733	25855	zf-C2H2	10	-
NHMN01023780.1	26432	27554	zf-C2H2	10	-
```
