## Supplementary Data 2 for "Transposable elements drive the evolution of metazoan zinc finger genes": Helicoverpa_zea_znfs.bed

```
KZ116458.1	6120	7047	zf-C2H2	7	-
KZ116458.1	9000	9894	zf-C2H2	7	-
KZ116458.1	11234	11975	zf-C2H2	5	-
KZ116536.1	28041	30240	zf-C2H2	12	-
KZ116596.1	23231	24419	zf-C2H2	5	-
KZ116596.1	74083	75022	zf-C2H2	5	-
KZ116613.1	86194	87232	zf-C2H2	6	-
KZ116646.1	19436	21218	zf-C2H2	6	+
KZ116707.1	16898	17972	zf-C2H2	5	+
KZ116734.1	56050	57625	zf-C2H2	7	-
KZ116744.1	209299	210496	zf-C2H2	7	+
KZ116835.1	359095	361114	zf-C2H2	6	+
KZ116873.1	39443	40667	zf-C2H2	7	+
KZ116874.1	335712	336795	zf-C2H2	8	+
KZ116980.1	33610	34438	zf-C2H2	6	+
KZ116980.1	35697	36525	zf-C2H2	6	+
KZ116998.1	57461	57983	zf-C2H2	5	-
KZ117012.1	35075	37121	zf-C2H2	6	+
KZ117034.1	58746	60528	zf-C2H2	11	+
KZ117117.1	69908	70769	zf-C2H2	7	-
KZ117148.1	38581	40213	zf-C2H2	10	+
KZ117148.1	41517	42426	zf-C2H2	8	-
KZ117148.1	44259	45858	zf-C2H2	10	-
KZ117148.1	47604	49167	zf-C2H2	10	+
KZ117148.1	50440	52084	zf-C2H2	11	-
KZ117245.1	245801	246650	zf-C2H2	7	+
KZ117271.1	54989	56015	zf-C2H2	8	-
KZ117381.1	2575	3802	zf-C2H2	9	-
KZ117386.1	5188	5707	zf-C2H2	5	-
KZ117410.1	16518	17766	zf-C2H2	10	+
KZ117410.1	19992	21105	zf-C2H2	8	+
KZ117410.1	22326	23601	zf-C2H2	10	+
KZ117410.1	24539	25769	zf-C2H2	11	+
KZ117410.1	26659	27853	zf-C2H2	10	+
KZ117410.1	28206	29415	zf-C2H2	11	+
KZ117410.1	31398	32658	zf-C2H2	10	+
KZ117410.1	33693	34932	zf-C2H2	10	+
KZ117410.1	36208	37432	zf-C2H2	11	+
KZ117410.1	38338	39682	zf-C2H2	10	+
KZ117410.1	39949	41080	zf-C2H2	10	+
KZ117417.1	158332	161947	zf-C2H2	10	-
KZ117424.1	10308	11583	zf-C2H2	14	-
KZ117424.1	40108	41341	zf-C2H2	13	+
KZ117459.1	45207	46740	zf-C2H2	9	-
KZ117529.1	12171	13365	zf-C2H2	8	-
KZ117563.1	206935	208285	zf-C2H2	5	-
KZ117603.1	260690	261770	zf-C2H2	8	-
KZ117603.1	263429	264515	zf-C2H2	7	-
KZ117603.1	265522	266620	zf-C2H2	7	-
KZ117603.1	276102	277662	zf-C2H2	10	-
KZ117620.1	13485	14250	zf-C2H2	5	-
KZ117624.1	4689	5700	zf-C2H2	10	-
KZ117669.1	8987	10145	zf-C2H2	11	+
KZ117692.1	114480	116685	zf-C2H2	9	+
KZ117732.1	17048	23897	zf-C2H2	6	+
KZ117758.1	126267	128097	zf-C2H2	11	+
KZ117951.1	101831	103010	zf-C2H2	6	+
KZ118002.1	10900	13621	zf-C2H2	13	-
KZ118067.1	52544	53369	zf-C2H2	6	+
KZ118086.1	243392	246581	zf-C2H2	7	-
KZ118088.1	5083	7093	zf-C2H2	7	-
KZ118113.1	256508	257219	zf-C2H2	6	+
KZ118113.1	262095	262656	zf-C2H2	5	-
KZ118133.1	152243	155135	zf-C2H2	6	-
KZ118145.1	61493	65867	zf-C2H2	8	+
KZ118145.1	69161	71933	zf-C2H2	11	+
KZ118173.1	43320	44619	zf-C2H2	11	+
KZ118176.1	172913	173636	zf-C2H2	5	-
KZ118176.1	182877	183930	zf-C2H2	10	-
KZ118176.1	186675	187689	zf-C2H2	10	-
KZ118183.1	25995	27273	zf-C2H2	5	-
KZ118183.1	80117	81395	zf-C2H2	5	-
KZ118190.1	5884	8452	zf-C2H2	15	+
KZ118193.1	75345	76065	zf-C2H2	5	+
KZ118193.1	76334	77120	zf-C2H2	6	+
KZ118213.1	125616	127215	zf-C2H2	10	+
KZ118225.1	138352	139741	zf-C2H2	13	+
KZ118228.1	124707	126249	zf-C2H2	10	+
KZ118228.1	126470	126926	zf-C2H2	5	+
KZ118242.1	327670	329551	zf-C2H2	10	+
KZ118252.1	484606	485878	zf-C2H2	7	+
KZ118254.1	179247	180630	zf-C2H2	11	+
KZ118254.1	181293	182289	zf-C2H2	9	+
KZ118254.1	182740	184000	zf-C2H2	11	+
KZ118254.1	184908	186225	zf-C2H2	10	+
KZ118293.1	9120	10191	zf-C2H2	11	+
KZ118293.1	17200	18613	zf-C2H2	10	-
KZ118293.1	30442	31840	zf-C2H2	10	+
KZ118293.1	32955	34821	zf-C2H2	16	+
KZ118293.1	34981	36889	zf-C2H2	17	+
KZ118293.1	37106	39032	zf-C2H2	16	+
KZ118293.1	40939	42184	zf-C2H2	10	+
KZ118293.1	44310	45399	zf-C2H2	10	+
KZ118293.1	45974	47135	zf-C2H2	9	+
KZ118293.1	49292	50330	zf-C2H2	8	+
KZ118293.1	51033	52164	zf-C2H2	10	+
KZ118307.1	28270	28792	zf-C2H2	5	+
KZ118307.1	36749	38897	zf-C2H2	20	+
KZ118317.1	18817	19813	zf-C2H2	6	+
KZ118324.1	130604	131738	zf-C2H2	8	+
KZ118326.1	14248	15334	zf-C2H2	9	-
KZ118354.1	154679	156212	zf-C2H2	13	-
KZ118354.1	156881	158318	zf-C2H2	11	+
KZ118405.1	5714	6911	zf-C2H2	10	+
KZ118405.1	11179	12400	zf-C2H2	10	+
KZ118405.1	14706	15714	zf-C2H2	8	-
KZ118405.1	16446	17640	zf-C2H2	10	-
KZ118405.1	18702	20196	zf-C2H2	10	-
KZ118405.1	20640	22032	zf-C2H2	10	-
KZ118405.1	32670	33822	zf-C2H2	10	+
KZ118405.1	49578	50742	zf-C2H2	10	+
KZ118405.1	52978	54175	zf-C2H2	10	-
KZ118405.1	82437	83547	zf-C2H2	9	-
KZ118405.1	83939	85094	zf-C2H2	10	-
KZ118405.1	86011	87181	zf-C2H2	10	-
KZ118405.1	87586	88975	zf-C2H2	10	-
KZ118405.1	90328	91600	zf-C2H2	9	-
KZ118405.1	91941	93111	zf-C2H2	10	-
KZ118405.1	94062	95253	zf-C2H2	10	-
KZ118405.1	95833	96970	zf-C2H2	10	-
KZ118405.1	97269	98292	zf-C2H2	8	-
KZ118405.1	98752	100012	zf-C2H2	9	-
KZ118405.1	101380	104578	zf-C2H2	24	-
KZ118405.1	104902	105988	zf-C2H2	10	-
KZ118405.1	106782	107904	zf-C2H2	10	-
KZ118405.1	109398	110481	zf-C2H2	10	-
KZ118405.1	110931	112008	zf-C2H2	10	-
KZ118405.1	112299	113493	zf-C2H2	10	-
KZ118405.1	114049	115171	zf-C2H2	10	-
KZ118405.1	116160	117069	zf-C2H2	8	-
KZ118405.1	131723	132830	zf-C2H2	10	+
KZ118405.1	146632	147691	zf-C2H2	9	+
KZ118405.1	167674	168886	zf-C2H2	10	+
KZ118405.1	172471	173479	zf-C2H2	9	-
KZ118425.1	132958	134584	zf-C2H2	9	-
KZ118431.1	85878	87147	zf-C2H2	11	+
KZ118474.1	22416	23094	zf-C2H2	5	-
KZ118483.1	485853	490710	zf-C2H2	5	+
KZ118484.1	20019	21246	zf-C2H2	8	+
KZ118536.1	703394	705173	zf-C2H2	6	+
KZ118548.1	246649	248515	zf-C2H2	13	+
KZ118548.1	262726	264592	zf-C2H2	13	+
KZ118548.1	346400	347141	zf-C2H2	5	-
KZ118557.1	96653	98402	zf-C2H2	5	+
KZ118582.1	82712	83315	zf-C2H2	6	+
KZ118643.1	351796	354133	zf-C2H2	5	+
KZ118646.1	46602	47586	zf-C2H2	5	-
KZ118666.1	62181	63132	zf-C2H2	9	-
KZ118666.1	66132	68592	zf-C2H2	20	+
KZ118666.1	69656	71939	zf-C2H2	21	-
KZ118666.1	81748	83095	zf-C2H2	9	-
KZ118666.1	284013	285180	zf-C2H2	10	+
KZ118666.1	285917	287126	zf-C2H2	10	-
KZ118666.1	290669	291971	zf-C2H2	9	+
KZ118667.1	122131	123766	zf-C2H2	13	+
KZ118670.1	42197	43100	zf-C2H2	5	-
KZ118677.1	371465	376467	zf-C2H2	35	-
KZ118682.1	103364	103856	zf-C2H2	6	-
KZ118683.1	30717	31284	zf-C2H2	5	+
KZ118683.1	33064	33880	zf-C2H2	6	+
KZ118723.1	12507	14907	zf-C2H2	22	+
KZ118745.1	42998	44138	zf-C2H2	6	-
KZ118752.1	669203	673052	zf-C2H2	23	+
KZ118777.1	86986	91384	zf-C2H2	23	-
KZ118812.1	31939	33088	zf-C2H2	10	+
KZ118816.1	158614	159163	zf-C2H2	5	-
KZ118816.1	451218	454251	zf-C2H2	5	+
KZ118818.1	106647	107316	zf-C2H2	7	+
KZ118827.1	341975	344009	zf-C2H2	12	-
NFMG01001622.1	18802	20584	zf-C2H2	11	-
NFMG01015285.1	318	915	zf-C2H2	6	-
NFMG01015285.1	3617	4220	zf-C2H2	6	-
NFMG01015647.1	685	1702	zf-C2H2	9	+
```
