## Supplementary Data 2 for "Transposable elements drive the evolution of metazoan zinc finger genes": Heliornis_fulica_znfs.bed

```
VXBZ01000311.1	1	895	zf-C2H2	8	+
VXBZ01000688.1	1392670	1393870	zf-C2H2	12	-
VXBZ01000789.1	197259	199260	zf-C2H2	13	-
VXBZ01000795.1	450433	451471	zf-C2H2	9	-
VXBZ01000795.1	461427	462408	zf-C2H2	5	+
VXBZ01000821.1	73688	75908	zf-C2H2	6	-
VXBZ01000898.1	243204	244056	zf-C2H2	5	-
VXBZ01001079.1	1086	2103	zf-C2H2	5	+
VXBZ01001272.1	414	3573	zf-C2H2	6	-
VXBZ01001273.1	0	1039	zf-C2H2	11	-
VXBZ01001395.1	852	2640	zf-C2H2	12	+
VXBZ01001403.1	1	2306	zf-C2H2	7	+
VXBZ01001501.1	99272	100811	zf-C2H2	12	-
VXBZ01001719.1	294048	295233	zf-C2H2	7	+
VXBZ01001914.1	1	2263	zf-C2H2	7	-
VXBZ01002174.1	125688	126162	zf-C2H2	5	+
VXBZ01002206.1	137430	139413	zf-C2H2	5	-
VXBZ01002546.1	361390	363178	zf-C2H2	6	-
VXBZ01002893.1	329242	330631	zf-C2H2	5	-
VXBZ01002998.1	68760	71976	zf-C2H2	5	-
VXBZ01003103.1	7153	8882	zf-C2H2	11	-
VXBZ01003165.1	20784	23157	zf-C2H2	6	+
VXBZ01003171.1	293702	296978	zf-C2H2	26	-
VXBZ01003297.1	279817	281077	zf-C2H2	12	+
VXBZ01003302.1	1800462	1801842	zf-C2H2	9	-
VXBZ01003465.1	47141	51998	zf-C2H2	14	+
VXBZ01003714.1	12	2451	zf-C2H2	19	-
VXBZ01004157.1	251	1943	zf-C2H2	11	+
VXBZ01004243.1	305757	307926	zf-C2H2	5	+
VXBZ01004274.1	52372	52990	zf-C2H2	5	+
VXBZ01004496.1	0	522	zf-C2H2	7	-
VXBZ01004556.1	110492	111812	zf-C2H2	6	-
VXBZ01004567.1	2305	3268	zf-C2H2	5	-
VXBZ01004594.1	1221	4293	zf-C2H2	19	-
VXBZ01004611.1	2	491	zf-C2H2	7	+
VXBZ01004854.1	271804	274012	zf-C2H2	14	-
VXBZ01004928.1	0	530	zf-C2H2	7	-
VXBZ01005021.1	262198	264730	zf-C2H2	6	-
VXBZ01005021.1	375438	376800	zf-C2H2	7	-
VXBZ01005021.1	760270	763441	zf-C2H2	6	+
VXBZ01005021.1	869366	870839	zf-C2H2	5	-
VXBZ01005254.1	75555	77316	zf-C2H2	11	+
VXBZ01005428.1	58910	59636	zf-C2H2	5	-
VXBZ01005447.1	94970	98507	zf-C2H2	26	+
VXBZ01005877.1	104082	107616	zf-C2H2	10	-
VXBZ01005960.1	435782	436712	zf-C2H2	8	-
VXBZ01006164.1	5414	6739	zf-C2H2	8	+
VXBZ01006327.1	96184	101775	zf-C2H2	10	-
VXBZ01006327.1	180539	183497	zf-C2H2	6	-
VXBZ01006786.1	161100	163320	zf-C2H2	7	+
VXBZ01007307.1	382931	384992	zf-C2H2	6	-
VXBZ01007448.1	20028	22056	zf-C2H2	6	-
VXBZ01007980.1	303575	306812	zf-C2H2	5	+
VXBZ01008238.1	42215	44207	zf-C2H2	8	+
VXBZ01008617.1	67997	69494	zf-C2H2	8	-
VXBZ01008969.1	370447	373753	zf-C2H2	9	-
VXBZ01009158.1	55138	56350	zf-C2H2	13	+
VXBZ01009291.1	4847	7355	zf-C2H2	16	+
VXBZ01009432.1	1605	2646	zf-C2H2	8	+
VXBZ01009734.1	168083	171659	zf-C2H2	11	-
VXBZ01009799.1	789	2364	zf-C2H2	10	-
VXBZ01009840.1	141636	144252	zf-C2H2	6	-
VXBZ01009850.1	654225	658656	zf-C2H2	8	+
VXBZ01009871.1	6952	7960	zf-C2H2	5	-
VXBZ01010284.1	304756	306019	zf-C2H2	6	+
VXBZ01010287.1	245762	247496	zf-C2H2	5	-
VXBZ01010348.1	72	1584	zf-C2H2	12	-
VXBZ01010657.1	218952	224252	zf-C2H2	10	-
VXBZ01010657.1	333780	336411	zf-C2H2	7	-
VXBZ01010679.1	3193	4330	zf-C2H2	5	+
VXBZ01010813.1	81709	83394	zf-C2H2	5	+
VXBZ01010993.1	61116	62295	zf-C2H2	5	+
VXBZ01010993.1	62884	63841	zf-C2H2	9	+
VXBZ01010993.1	64611	68010	zf-C2H2	22	+
VXBZ01011099.1	2497	4642	zf-C2H2	10	-
VXBZ01011321.1	37225	38737	zf-C2H2	7	+
VXBZ01011359.1	65387	67091	zf-C2H2	17	+
VXBZ01011558.1	174046	174796	zf-C2H2	8	+
VXBZ01011645.1	46656	49275	zf-C2H2	15	-
VXBZ01011666.1	6202	7057	zf-C2H2	6	+
VXBZ01011731.1	97462	100342	zf-C2H2	8	+
VXBZ01011732.1	2296	3418	zf-C2H2	9	-
VXBZ01011780.1	355952	359459	zf-C2H2	10	-
VXBZ01012158.1	22802	24141	zf-C2H2	7	+
VXBZ01012307.1	1975	4305	zf-C2H2	5	-
VXBZ01012334.1	6599	8744	zf-C2H2	11	+
VXBZ01012371.1	110129	111413	zf-C2H2	6	+
VXBZ01012455.1	500516	502169	zf-C2H2	5	+
VXBZ01012523.1	12513	13899	zf-C2H2	6	-
VXBZ01012523.1	22209	23190	zf-C2H2	5	-
VXBZ01012523.1	24189	25620	zf-C2H2	6	-
VXBZ01012775.1	99257	106478	zf-C2H2	16	+
VXBZ01013788.1	2	830	zf-C2H2	7	-
VXBZ01013872.1	0	849	zf-C2H2	10	-
VXBZ01031236.1	290	1142	zf-C2H2	5	-
```
