## Supplementary Data 2 for "Transposable elements drive the evolution of metazoan zinc finger genes": Heliothis_virescens_znfs.bed

```
NWSH01000005.1	41642	42905	zf-C2H2	10	-
NWSH01000005.1	45939	47199	zf-C2H2	10	-
NWSH01000005.1	49071	50088	zf-C2H2	9	-
NWSH01000005.1	53348	54728	zf-C2H2	11	-
NWSH01000006.1	267194	269399	zf-C2H2	9	-
NWSH01000012.1	495497	497279	zf-C2H2	6	-
NWSH01000015.1	127686	128301	zf-C2H2	5	+
NWSH01000022.1	4422	5478	zf-C2H2	8	-
NWSH01000024.1	206342	208928	zf-C2H2	15	-
NWSH01000027.1	152909	154619	zf-C2H2	16	+
NWSH01000028.1	557036	559115	zf-C2H2	6	+
NWSH01000037.1	93188	95234	zf-C2H2	6	-
NWSH01000055.1	256584	257934	zf-C2H2	9	+
NWSH01000055.1	265607	267953	zf-C2H2	21	+
NWSH01000055.1	268888	271435	zf-C2H2	21	-
NWSH01000055.1	274203	275172	zf-C2H2	9	+
NWSH01000062.1	61148	61694	zf-C2H2	5	-
NWSH01000062.1	67259	68747	zf-C2H2	10	-
NWSH01000076.1	363215	367106	zf-C2H2	23	+
NWSH01000089.1	92662	93964	zf-C2H2	10	+
NWSH01000089.1	119049	123067	zf-C2H2	53	+
NWSH01000101.1	9960	10884	zf-C2H2	7	-
NWSH01000101.1	15685	16579	zf-C2H2	7	-
NWSH01000101.1	22864	23629	zf-C2H2	5	-
NWSH01000101.1	28279	29419	zf-C2H2	10	-
NWSH01000101.1	29660	30851	zf-C2H2	10	-
NWSH01000101.1	31409	32585	zf-C2H2	11	-
NWSH01000101.1	38866	40084	zf-C2H2	10	-
NWSH01000101.1	41099	42548	zf-C2H2	12	-
NWSH01000101.1	43685	44900	zf-C2H2	10	-
NWSH01000101.1	50280	51474	zf-C2H2	10	-
NWSH01000101.1	51988	53263	zf-C2H2	11	-
NWSH01000101.1	62150	63395	zf-C2H2	10	-
NWSH01000101.1	64681	65794	zf-C2H2	9	-
NWSH01000101.1	69312	70560	zf-C2H2	10	-
NWSH01000101.1	94066	95095	zf-C2H2	11	+
NWSH01000101.1	99873	101085	zf-C2H2	10	-
NWSH01000101.1	112334	113672	zf-C2H2	10	+
NWSH01000101.1	114423	115761	zf-C2H2	10	+
NWSH01000101.1	117491	119345	zf-C2H2	16	+
NWSH01000101.1	119448	121401	zf-C2H2	17	+
NWSH01000101.1	121656	123540	zf-C2H2	16	+
NWSH01000101.1	127947	129192	zf-C2H2	10	+
NWSH01000101.1	132548	133637	zf-C2H2	10	+
NWSH01000101.1	134700	135855	zf-C2H2	9	+
NWSH01000101.1	142613	143633	zf-C2H2	9	+
NWSH01000101.1	144483	145611	zf-C2H2	10	+
NWSH01000102.1	52554	53724	zf-C2H2	10	+
NWSH01000102.1	83456	84107	zf-C2H2	7	+
NWSH01000102.1	84945	85662	zf-C2H2	5	+
NWSH01000102.1	87482	88082	zf-C2H2	6	+
NWSH01000102.1	91825	92422	zf-C2H2	6	+
NWSH01000105.1	4171	5287	zf-C2H2	8	-
NWSH01000112.1	100007	101027	zf-C2H2	10	-
NWSH01000112.1	143626	144874	zf-C2H2	14	-
NWSH01000112.1	176597	177854	zf-C2H2	13	+
NWSH01000123.1	269145	269910	zf-C2H2	5	+
NWSH01000138.1	25206	26025	zf-C2H2	5	+
NWSH01000146.1	281966	285155	zf-C2H2	7	+
NWSH01000151.1	38884	40795	zf-C2H2	12	-
NWSH01000155.1	73565	74454	zf-C2H2	6	-
NWSH01000172.1	7064	8108	zf-C2H2	5	-
NWSH01000189.1	57757	58672	zf-C2H2	6	-
NWSH01000236.1	156738	157233	zf-C2H2	5	+
NWSH01000248.1	47649	48846	zf-C2H2	7	-
NWSH01000255.1	116464	117997	zf-C2H2	9	+
NWSH01000300.1	26288	28127	zf-C2H2	13	-
NWSH01000320.1	157284	158511	zf-C2H2	9	-
NWSH01000326.1	167388	168330	zf-C2H2	5	+
NWSH01000331.1	138190	139474	zf-C2H2	11	-
NWSH01000352.1	49227	50103	zf-C2H2	5	-
NWSH01000352.1	51111	51987	zf-C2H2	5	-
NWSH01000365.1	77306	77894	zf-C2H2	6	+
NWSH01000394.1	164792	165668	zf-C2H2	7	+
NWSH01000406.1	87236	87926	zf-C2H2	6	-
NWSH01000498.1	166649	167435	zf-C2H2	7	-
NWSH01000498.1	169486	170272	zf-C2H2	7	-
NWSH01000498.1	172582	173407	zf-C2H2	5	-
NWSH01000645.1	78456	79374	zf-C2H2	6	+
NWSH01000645.1	94694	96869	zf-C2H2	19	+
NWSH01000650.1	94216	95290	zf-C2H2	5	+
NWSH01000676.1	130326	132069	zf-C2H2	12	-
NWSH01000715.1	103101	104862	zf-C2H2	5	-
NWSH01000797.1	221685	224454	zf-C2H2	11	-
NWSH01000797.1	227746	230515	zf-C2H2	8	-
NWSH01000917.1	47135	48404	zf-C2H2	6	-
NWSH01000953.1	18956	20150	zf-C2H2	11	+
NWSH01000969.1	96530	103211	zf-C2H2	6	+
NWSH01000985.1	87546	88968	zf-C2H2	13	+
NWSH01000996.1	8125	10531	zf-C2H2	22	+
NWSH01001038.1	130306	133927	zf-C2H2	10	-
NWSH01001171.1	16488	17181	zf-C2H2	5	+
NWSH01001207.1	7416	7986	zf-C2H2	5	+
NWSH01001207.1	12030	12762	zf-C2H2	6	-
NWSH01001214.1	22162	23368	zf-C2H2	10	+
NWSH01001214.1	35769	36786	zf-C2H2	9	-
NWSH01001220.1	25295	26468	zf-C2H2	5	+
NWSH01001226.1	15804	16683	zf-C2H2	6	+
NWSH01001274.1	8020	9166	zf-C2H2	10	+
NWSH01001274.1	31677	32727	zf-C2H2	9	+
NWSH01001281.1	35808	36948	zf-C2H2	6	-
NWSH01001376.1	83454	85026	zf-C2H2	7	-
NWSH01001512.1	29924	32603	zf-C2H2	13	-
NWSH01001646.1	16900	17986	zf-C2H2	9	-
NWSH01001646.1	18385	19474	zf-C2H2	7	-
NWSH01001646.1	20462	21569	zf-C2H2	7	-
NWSH01001646.1	27414	29058	zf-C2H2	9	-
NWSH01001778.1	70072	70519	zf-C2H2	5	-
NWSH01001784.1	64862	65519	zf-C2H2	7	+
NWSH01001894.1	10667	12083	zf-C2H2	10	+
NWSH01001894.1	14198	15644	zf-C2H2	10	+
NWSH01001894.1	16844	18038	zf-C2H2	10	+
NWSH01001894.1	19382	20378	zf-C2H2	8	+
NWSH01001894.1	23029	24217	zf-C2H2	10	-
NWSH01001894.1	29013	30219	zf-C2H2	10	-
NWSH01001894.1	42730	43747	zf-C2H2	9	+
NWSH01001930.1	1008	1869	zf-C2H2	7	+
NWSH01002022.1	31740	33618	zf-C2H2	11	+
NWSH01002066.1	10192	11722	zf-C2H2	8	-
NWSH01002160.1	55033	56914	zf-C2H2	10	-
NWSH01002453.1	64724	65261	zf-C2H2	5	+
NWSH01002475.1	43178	44213	zf-C2H2	6	+
NWSH01002489.1	28897	30676	zf-C2H2	11	+
NWSH01002527.1	67873	72668	zf-C2H2	35	-
NWSH01002560.1	9580	10702	zf-C2H2	10	-
NWSH01002560.1	47835	48486	zf-C2H2	7	-
NWSH01002560.1	50176	51325	zf-C2H2	10	-
NWSH01002560.1	52202	53366	zf-C2H2	10	-
NWSH01002560.1	53796	55188	zf-C2H2	10	-
NWSH01002560.1	57019	58285	zf-C2H2	9	-
NWSH01002560.1	58592	59774	zf-C2H2	10	-
NWSH01002560.1	60959	62150	zf-C2H2	10	-
NWSH01002560.1	63141	64332	zf-C2H2	10	-
NWSH01002560.1	65178	66315	zf-C2H2	10	-
NWSH01002560.1	66685	67708	zf-C2H2	8	-
NWSH01002560.1	68118	69324	zf-C2H2	9	-
NWSH01002560.1	71200	72718	zf-C2H2	12	-
NWSH01002560.1	73627	75145	zf-C2H2	12	-
NWSH01002560.1	75323	76838	zf-C2H2	12	-
NWSH01002560.1	77188	78274	zf-C2H2	10	-
NWSH01002560.1	78878	80108	zf-C2H2	10	-
NWSH01002560.1	81177	82407	zf-C2H2	10	-
NWSH01002560.1	86099	87182	zf-C2H2	10	-
NWSH01002560.1	87879	88956	zf-C2H2	10	-
NWSH01002560.1	89243	90623	zf-C2H2	10	-
NWSH01002560.1	91294	92452	zf-C2H2	10	-
NWSH01002560.1	94598	95486	zf-C2H2	8	-
NWSH01002790.1	47121	47877	zf-C2H2	8	-
NWSH01002840.1	32090	33095	zf-C2H2	8	-
NWSH01002900.1	15898	17455	zf-C2H2	13	-
NWSH01002900.1	17741	19178	zf-C2H2	12	+
NWSH01002922.1	37667	38216	zf-C2H2	6	+
NWSH01002927.1	81335	82331	zf-C2H2	6	+
NWSH01003147.1	58592	60629	zf-C2H2	5	-
NWSH01003163.1	781	1900	zf-C2H2	10	+
NWSH01003163.1	10819	11950	zf-C2H2	10	+
NWSH01003334.1	56726	57527	zf-C2H2	6	-
NWSH01003719.1	16897	19186	zf-C2H2	5	+
NWSH01004078.1	1030	1723	zf-C2H2	7	-
NWSH01004133.1	14037	17554	zf-C2H2	27	-
NWSH01004191.1	10924	12172	zf-C2H2	11	+
NWSH01004191.1	12821	14030	zf-C2H2	10	-
NWSH01004191.1	24962	26219	zf-C2H2	11	+
NWSH01004519.1	57111	57711	zf-C2H2	6	+
NWSH01004530.1	37311	39387	zf-C2H2	12	+
NWSH01004564.1	9464	13427	zf-C2H2	6	-
NWSH01004944.1	4482	5079	zf-C2H2	5	-
NWSH01005026.1	6640	7765	zf-C2H2	11	+
NWSH01005026.1	10108	11140	zf-C2H2	9	+
NWSH01005404.1	9365	10517	zf-C2H2	8	+
NWSH01005461.1	1889	3536	zf-C2H2	13	+
NWSH01005474.1	2145	3960	zf-C2H2	10	-
NWSH01005474.1	8735	10369	zf-C2H2	11	-
NWSH01005726.1	380	1979	zf-C2H2	10	-
NWSH01006968.1	1	1636	zf-C2H2	10	+
NWSH01008507.1	1493	2405	zf-C2H2	6	-
NWSH01008507.1	4128	4734	zf-C2H2	5	-
```
