## Supplementary Data 2 for "Transposable elements drive the evolution of metazoan zinc finger genes": Helobdella_robusta_znfs.bed

```
KB095811.1	1419406	1420966	zf-C2H2	7	+
KB095811.1	3069641	3071294	zf-C2H2	5	-
KB095811.1	4865637	4866144	zf-C2H2	5	+
KB095811.1	4940030	4941512	zf-C2H2	7	-
KB095811.1	8063519	8064767	zf-C2H2	9	-
KB095811.1	8065708	8067109	zf-C2H2	5	-
KB095812.1	422411	423043	zf-C2H2	8	+
KB095858.1	4257657	4265928	zf-C2H2	5	+
KB095858.1	4710436	4710847	zf-C2H2	5	-
KB096023.1	1444176	1446189	zf-C2H2	6	-
KB096023.1	1593156	1595076	zf-C2H2	6	-
KB096080.1	2837529	2838261	zf-C2H2	5	-
KB096122.1	34508	37373	zf-C2H2	5	+
KB096183.1	550229	552269	zf-C2H2	7	-
KB096183.1	3395547	3397413	zf-C2H2	8	+
KB096222.1	201169	202282	zf-C2H2	8	+
KB096222.1	377270	379724	zf-C2H2	5	+
KB096222.1	2756200	2759500	zf-C2H2	5	-
KB096222.1	3067460	3069095	zf-C2H2	6	+
KB096222.1	3153202	3157261	zf-C2H2	9	+
KB096267.1	13607	14699	zf-C2H2	7	-
KB096275.1	479385	481050	zf-C2H2	10	-
KB096275.1	2358707	2360483	zf-C2H2	6	-
KB096324.1	4061877	4064610	zf-C2H2	7	+
KB096325.1	1093947	1095384	zf-C2H2	7	-
KB096325.1	1140173	1141664	zf-C2H2	5	+
KB096411.1	2571627	2573583	zf-C2H2	9	-
KB096411.1	2756348	2761394	zf-C2H2	8	+
KB096457.1	1059855	1061391	zf-C2H2	8	-
KB096457.1	1508299	1510309	zf-C2H2	7	+
KB096457.1	1838388	1839579	zf-C2H2	6	-
KB096457.1	1840255	1841642	zf-C2H2	5	-
KB096457.1	1847936	1851428	zf-C2H2	11	-
KB096457.1	1852603	1854799	zf-C2H2	11	+
KB096502.1	667130	668672	zf-C2H2	5	+
KB096551.1	873074	873770	zf-C2H2	8	-
KB096590.1	1060633	1064425	zf-C2H2	10	-
KB096590.1	1571414	1573337	zf-C2H2	8	+
KB096590.1	1629155	1630964	zf-C2H2	7	+
KB096633.1	182534	184445	zf-C2H2	17	+
KB096633.1	468896	471269	zf-C2H2	6	+
KB096633.1	2075754	2076393	zf-C2H2	5	-
KB096676.1	1741534	1743340	zf-C2H2	7	+
KB096742.1	634245	636240	zf-C2H2	16	+
KB096742.1	6350733	6353691	zf-C2H2	6	-
KB096742.1	6536403	6539118	zf-C2H2	7	-
KB097106.1	107443	108241	zf-C2H2	6	+
KB097106.1	1046544	1051097	zf-C2H2	10	-
KB097143.1	6342613	6344267	zf-C2H2	6	+
KB097143.1	6371913	6373567	zf-C2H2	6	-
KB097143.1	6378219	6382300	zf-C2H2	6	+
KB097143.1	6446218	6447963	zf-C2H2	6	-
KB097144.1	1639892	1642250	zf-C2H2	5	-
KB097222.1	552212	552990	zf-C2H2	6	+
KB097417.1	1261701	1263876	zf-C2H2	5	-
KB097495.1	670813	671998	zf-C2H2	11	+
KB097495.1	1209846	1211490	zf-C2H2	5	+
KB097495.1	1990300	1992322	zf-C2H2	15	+
KB097495.1	4603689	4606500	zf-C2H2	5	+
KB097502.1	514719	517314	zf-C2H2	8	-
KB097502.1	519027	521097	zf-C2H2	5	-
KB097510.1	1272149	1272956	zf-C2H2	5	+
KB097510.1	1292711	1294256	zf-C2H2	8	+
KB097510.1	1322131	1324041	zf-C2H2	7	+
KB097510.1	1331468	1332317	zf-C2H2	7	+
KB097510.1	1339518	1341069	zf-C2H2	8	-
KB097510.1	1345253	1346174	zf-C2H2	7	-
KB097528.1	219812	223109	zf-C2H2	8	-
KB097528.1	592828	597708	zf-C2H2	10	+
KB097528.1	729814	731782	zf-C2H2	7	+
KB097552.1	579083	582962	zf-C2H2	8	-
KB097571.1	5744503	5747392	zf-C2H2	6	+
KB097572.1	681508	682585	zf-C2H2	8	-
KB097594.1	571322	572216	zf-C2H2	6	+
KB097599.1	373592	375899	zf-C2H2	5	-
KB097639.1	971614	972670	zf-C2H2	6	-
KB097640.1	596177	597341	zf-C2H2	7	+
KB097680.1	333648	334584	zf-C2H2	6	-
KB097680.1	383350	386047	zf-C2H2	7	+
KB097687.1	428665	430069	zf-C2H2	7	+
KB097700.1	3934885	3936082	zf-C2H2	5	+
KB097700.1	4431546	4435977	zf-C2H2	7	+
KB097700.1	4483766	4486427	zf-C2H2	7	-
KB097700.1	5698228	5703186	zf-C2H2	10	-
KB097717.1	159570	161586	zf-C2H2	15	+
KB097736.1	455702	460631	zf-C2H2	10	+
KB097744.1	214889	216884	zf-C2H2	6	+
KB097753.1	2286016	2286880	zf-C2H2	9	-
KB097761.1	486879	492207	zf-C2H2	8	-
```
