## Supplementary Data 2 for "Transposable elements drive the evolution of metazoan zinc finger genes": Helogale_parvula_znfs.bed

```
PJEM01000134.1	472052	473468	zf-C2H2	13	-
PJEM01000180.1	633615	634068	zf-C2H2	5	-
PJEM01000354.1	519222	520120	zf-C2H2	9	-
PJEM01000403.1	337049	338525	zf-C2H2	11	-
PJEM01000496.1	49371	51177	zf-C2H2	7	-
PJEM01000554.1	278138	281804	zf-C2H2	26	-
PJEM01000565.1	275099	278393	zf-C2H2	5	-
PJEM01000617.1	53128	54472	zf-C2H2	5	+
PJEM01000621.1	138763	139555	zf-C2H2	8	+
PJEM01000750.1	34491	36153	zf-C2H2	12	+
PJEM01000844.1	187674	188898	zf-C2H2	9	+
PJEM01000852.1	34400	38054	zf-C2H2	10	-
PJEM01000959.1	188319	189315	zf-C2H2	6	-
PJEM01000968.1	28919	31502	zf-C2H2	6	-
PJEM01001056.1	24790	26287	zf-C2H2	14	+
PJEM01001132.1	208891	210940	zf-C2H2	6	-
PJEM01001153.1	29368	31536	zf-C2H2	14	-
PJEM01001266.1	27303	27983	zf-C2H2	5	+
PJEM01001355.1	167997	169386	zf-C2H2	11	-
PJEM01001418.1	15018	15720	zf-C2H2	5	-
PJEM01001484.1	12674	14819	zf-C2H2	9	-
PJEM01001537.1	211174	212875	zf-C2H2	15	+
PJEM01001549.1	9895	11464	zf-C2H2	10	-
PJEM01001549.1	17751	18777	zf-C2H2	7	-
PJEM01001549.1	54375	55650	zf-C2H2	12	-
PJEM01001549.1	65545	66907	zf-C2H2	11	-
PJEM01001549.1	214987	217657	zf-C2H2	19	-
PJEM01001591.1	254590	255106	zf-C2H2	5	-
PJEM01001593.1	45730	46606	zf-C2H2	9	-
PJEM01001593.1	62445	64029	zf-C2H2	14	-
PJEM01001648.1	113368	116854	zf-C2H2	26	+
PJEM01001650.1	272932	274546	zf-C2H2	10	+
PJEM01001708.1	95346	97092	zf-C2H2	16	+
PJEM01001711.1	281869	283984	zf-C2H2	13	+
PJEM01001755.1	23687	25178	zf-C2H2	13	-
PJEM01001755.1	50359	50863	zf-C2H2	6	+
PJEM01001755.1	75637	76864	zf-C2H2	11	-
PJEM01001755.1	117051	119052	zf-C2H2	19	-
PJEM01001755.1	148495	149896	zf-C2H2	13	-
PJEM01001755.1	194315	196187	zf-C2H2	18	+
PJEM01001858.1	184174	187252	zf-C2H2	8	-
PJEM01001916.1	121054	124747	zf-C2H2	10	-
PJEM01001998.1	205334	207038	zf-C2H2	12	-
PJEM01001998.1	231434	233093	zf-C2H2	14	-
PJEM01001999.1	257329	258925	zf-C2H2	15	-
PJEM01002150.1	121002	122790	zf-C2H2	10	-
PJEM01002239.1	38359	39835	zf-C2H2	12	+
PJEM01002239.1	65936	67373	zf-C2H2	11	-
PJEM01002239.1	136295	137837	zf-C2H2	12	+
PJEM01002239.1	167730	168990	zf-C2H2	14	+
PJEM01002239.1	213806	214847	zf-C2H2	9	+
PJEM01002313.1	72516	74403	zf-C2H2	17	+
PJEM01002424.1	25090	26845	zf-C2H2	16	+
PJEM01002424.1	104609	106328	zf-C2H2	15	-
PJEM01002424.1	146158	146746	zf-C2H2	6	-
PJEM01002424.1	193423	195172	zf-C2H2	15	-
PJEM01002496.1	1211	2821	zf-C2H2	11	+
PJEM01002507.1	108289	109630	zf-C2H2	13	-
PJEM01002507.1	170998	171940	zf-C2H2	11	+
PJEM01002507.1	195163	195709	zf-C2H2	5	-
PJEM01002507.1	223324	223837	zf-C2H2	6	+
PJEM01002517.1	13274	13886	zf-C2H2	7	-
PJEM01002517.1	75951	76350	zf-C2H2	6	-
PJEM01002517.1	88078	90244	zf-C2H2	20	-
PJEM01002517.1	157720	158917	zf-C2H2	11	-
PJEM01002535.1	27400	28495	zf-C2H2	10	-
PJEM01002621.1	118944	120693	zf-C2H2	15	+
PJEM01002621.1	142328	144224	zf-C2H2	11	+
PJEM01002621.1	154687	155314	zf-C2H2	5	+
PJEM01002626.1	8961	10710	zf-C2H2	20	-
PJEM01002626.1	24667	26167	zf-C2H2	10	-
PJEM01002626.1	52402	54037	zf-C2H2	12	-
PJEM01002626.1	80430	81918	zf-C2H2	12	-
PJEM01002626.1	110718	112506	zf-C2H2	13	+
PJEM01002626.1	142136	143909	zf-C2H2	17	+
PJEM01002626.1	165860	167402	zf-C2H2	12	+
PJEM01002626.1	193351	195358	zf-C2H2	19	+
PJEM01002626.1	216166	217576	zf-C2H2	10	+
PJEM01002733.1	163634	164447	zf-C2H2	5	+
PJEM01002733.1	166531	167593	zf-C2H2	9	+
PJEM01002733.1	169825	172822	zf-C2H2	20	+
PJEM01002736.1	165899	167423	zf-C2H2	7	-
PJEM01002781.1	57703	59041	zf-C2H2	12	-
PJEM01002781.1	72118	73300	zf-C2H2	9	-
PJEM01002781.1	86519	87656	zf-C2H2	10	-
PJEM01002781.1	113482	114529	zf-C2H2	8	+
PJEM01002858.1	32735	33968	zf-C2H2	12	+
PJEM01002864.1	153823	155128	zf-C2H2	6	+
PJEM01002873.1	25830	27723	zf-C2H2	5	+
PJEM01003052.1	22597	29767	zf-C2H2	16	-
PJEM01003059.1	10639	12079	zf-C2H2	11	-
PJEM01003059.1	39026	40190	zf-C2H2	9	-
PJEM01003059.1	80159	81326	zf-C2H2	7	+
PJEM01003059.1	88735	89833	zf-C2H2	10	-
PJEM01003059.1	114854	116177	zf-C2H2	11	-
PJEM01003100.1	174890	175957	zf-C2H2	9	+
PJEM01003122.1	3985	6775	zf-C2H2	6	+
PJEM01003122.1	150258	155736	zf-C2H2	10	+
PJEM01003129.1	3080	4178	zf-C2H2	9	+
PJEM01003129.1	9645	10596	zf-C2H2	7	-
PJEM01003129.1	39310	41140	zf-C2H2	18	+
PJEM01003139.1	80549	82874	zf-C2H2	6	-
PJEM01003144.1	166237	167425	zf-C2H2	8	-
PJEM01003157.1	68154	70317	zf-C2H2	10	+
PJEM01003200.1	124987	126220	zf-C2H2	13	+
PJEM01003200.1	144729	146808	zf-C2H2	18	-
PJEM01003296.1	40400	41822	zf-C2H2	13	+
PJEM01003296.1	65244	66762	zf-C2H2	13	-
PJEM01003296.1	108198	109803	zf-C2H2	15	-
PJEM01003296.1	149367	150453	zf-C2H2	11	+
PJEM01003296.1	161718	162702	zf-C2H2	8	-
PJEM01003312.1	119494	120853	zf-C2H2	6	-
PJEM01003331.1	174563	176030	zf-C2H2	11	+
PJEM01003390.1	3993	5181	zf-C2H2	10	-
PJEM01003390.1	30275	31475	zf-C2H2	9	-
PJEM01003482.1	5191	7054	zf-C2H2	19	+
PJEM01003482.1	19350	21410	zf-C2H2	23	-
PJEM01003482.1	54022	56512	zf-C2H2	15	-
PJEM01003482.1	86080	88216	zf-C2H2	5	-
PJEM01003525.1	4704	5661	zf-C2H2	7	+
PJEM01003525.1	18060	19017	zf-C2H2	9	+
PJEM01003525.1	65154	66147	zf-C2H2	9	+
PJEM01003525.1	79018	79906	zf-C2H2	8	+
PJEM01003525.1	131221	132253	zf-C2H2	8	-
PJEM01003525.1	156126	157083	zf-C2H2	8	+
PJEM01003533.1	160549	162184	zf-C2H2	8	-
PJEM01003597.1	128337	129839	zf-C2H2	14	+
PJEM01003649.1	25875	29127	zf-C2H2	5	+
PJEM01003805.1	78445	79744	zf-C2H2	8	-
PJEM01003856.1	159029	159929	zf-C2H2	7	-
PJEM01004006.1	87497	88163	zf-C2H2	6	-
PJEM01004006.1	128698	130225	zf-C2H2	12	+
PJEM01004006.1	156557	158129	zf-C2H2	14	+
PJEM01004080.1	20118	22728	zf-C2H2	7	+
PJEM01004080.1	162057	164235	zf-C2H2	5	+
PJEM01004103.1	26025	27557	zf-C2H2	12	-
PJEM01004103.1	39248	40796	zf-C2H2	11	+
PJEM01004103.1	56900	59255	zf-C2H2	24	-
PJEM01004103.1	102374	103901	zf-C2H2	14	-
PJEM01004103.1	139050	140340	zf-C2H2	11	-
PJEM01004105.1	78807	79704	zf-C2H2	10	-
PJEM01004105.1	92697	94536	zf-C2H2	12	-
PJEM01004206.1	144161	145988	zf-C2H2	17	-
PJEM01004313.1	93310	94303	zf-C2H2	6	-
PJEM01004327.1	52193	54155	zf-C2H2	21	+
PJEM01004327.1	83392	84907	zf-C2H2	11	-
PJEM01004327.1	145515	147402	zf-C2H2	19	+
PJEM01004368.1	139521	141126	zf-C2H2	14	-
PJEM01004519.1	53866	55045	zf-C2H2	9	-
PJEM01004519.1	70025	70934	zf-C2H2	7	-
PJEM01004519.1	100924	101872	zf-C2H2	7	-
PJEM01004602.1	127049	127874	zf-C2H2	5	+
PJEM01004687.1	22193	23735	zf-C2H2	13	-
PJEM01004687.1	77769	79058	zf-C2H2	14	+
PJEM01004687.1	96869	97940	zf-C2H2	12	-
PJEM01004687.1	131255	133526	zf-C2H2	19	+
PJEM01004840.1	29865	31884	zf-C2H2	20	+
PJEM01004840.1	60740	62504	zf-C2H2	15	+
PJEM01004840.1	93486	95388	zf-C2H2	18	+
PJEM01004840.1	128769	130551	zf-C2H2	13	+
PJEM01004880.1	58081	59293	zf-C2H2	13	+
PJEM01004924.1	11349	12390	zf-C2H2	9	+
PJEM01004966.1	26049	27942	zf-C2H2	19	+
PJEM01004995.1	73494	75939	zf-C2H2	5	+
PJEM01005069.1	52578	53871	zf-C2H2	13	+
PJEM01005106.1	17059	18694	zf-C2H2	16	+
PJEM01005106.1	61839	63594	zf-C2H2	18	+
PJEM01005106.1	107789	109097	zf-C2H2	13	+
PJEM01005215.1	85932	87210	zf-C2H2	8	+
PJEM01005215.1	103415	104612	zf-C2H2	9	-
PJEM01005215.1	131247	132174	zf-C2H2	5	-
PJEM01005221.1	15621	18906	zf-C2H2	5	+
PJEM01005236.1	53257	55081	zf-C2H2	16	-
PJEM01005236.1	100377	101754	zf-C2H2	12	+
PJEM01005236.1	117916	119260	zf-C2H2	13	-
PJEM01005267.1	90337	91210	zf-C2H2	7	+
PJEM01005300.1	112069	113959	zf-C2H2	15	-
PJEM01005466.1	22804	23656	zf-C2H2	6	+
PJEM01005466.1	90950	92524	zf-C2H2	12	+
PJEM01005516.1	18959	20390	zf-C2H2	13	-
PJEM01005516.1	41884	43348	zf-C2H2	13	-
PJEM01005516.1	93371	94694	zf-C2H2	12	-
PJEM01005516.1	118919	120482	zf-C2H2	13	-
PJEM01005518.1	35458	37597	zf-C2H2	14	-
PJEM01005545.1	114629	115952	zf-C2H2	11	-
PJEM01005757.1	115533	117195	zf-C2H2	15	-
PJEM01005786.1	63472	64186	zf-C2H2	8	-
PJEM01005786.1	82868	83549	zf-C2H2	5	-
PJEM01005786.1	104858	106478	zf-C2H2	13	-
PJEM01005849.1	47322	48711	zf-C2H2	13	-
PJEM01005913.1	17562	18990	zf-C2H2	9	+
PJEM01005913.1	120486	121401	zf-C2H2	5	-
PJEM01006081.1	101118	103431	zf-C2H2	12	+
PJEM01006127.1	72981	74781	zf-C2H2	14	+
PJEM01006135.1	85194	86886	zf-C2H2	13	-
PJEM01006145.1	63658	64495	zf-C2H2	9	-
PJEM01006254.1	8218	9664	zf-C2H2	14	-
PJEM01006254.1	47266	48562	zf-C2H2	11	+
PJEM01006254.1	89164	91408	zf-C2H2	21	+
PJEM01006291.1	10282	11446	zf-C2H2	10	-
PJEM01006307.1	23913	25890	zf-C2H2	19	-
PJEM01006307.1	78951	80175	zf-C2H2	9	+
PJEM01006357.1	28591	29440	zf-C2H2	9	-
PJEM01006657.1	76301	77153	zf-C2H2	8	+
PJEM01006657.1	85576	86498	zf-C2H2	12	-
PJEM01006830.1	26306	27317	zf-C2H2	6	+
PJEM01006830.1	49798	51964	zf-C2H2	16	+
PJEM01006830.1	71912	73418	zf-C2H2	9	+
PJEM01006830.1	84473	85567	zf-C2H2	6	+
PJEM01006830.1	95693	96938	zf-C2H2	8	+
PJEM01006845.1	59850	60594	zf-C2H2	5	-
PJEM01006845.1	73241	74786	zf-C2H2	8	-
PJEM01006845.1	98901	100491	zf-C2H2	15	+
PJEM01006858.1	83612	85778	zf-C2H2	6	-
PJEM01006979.1	1	1432	zf-C2H2	6	-
PJEM01007046.1	14206	15673	zf-C2H2	13	-
PJEM01007201.1	78406	80335	zf-C2H2	17	-
PJEM01007280.1	37476	39387	zf-C2H2	19	+
PJEM01007280.1	62613	64881	zf-C2H2	20	+
PJEM01007280.1	89665	91912	zf-C2H2	18	+
PJEM01007284.1	10108	14242	zf-C2H2	14	-
PJEM01007295.1	61110	61617	zf-C2H2	6	+
PJEM01007391.1	55406	57920	zf-C2H2	18	-
PJEM01007495.1	88882	90994	zf-C2H2	18	-
PJEM01007561.1	87770	89486	zf-C2H2	5	-
PJEM01007566.1	30768	32307	zf-C2H2	6	-
PJEM01007670.1	71370	74454	zf-C2H2	9	-
PJEM01007799.1	12484	13561	zf-C2H2	8	-
PJEM01007799.1	56784	58362	zf-C2H2	8	-
PJEM01007970.1	72703	74185	zf-C2H2	5	+
PJEM01007993.1	7656	8568	zf-C2H2	11	+
PJEM01007993.1	8735	9783	zf-C2H2	11	+
PJEM01007993.1	38578	40405	zf-C2H2	10	-
PJEM01008038.1	11316	12513	zf-C2H2	10	-
PJEM01008038.1	69902	70652	zf-C2H2	7	+
PJEM01008148.1	10905	12669	zf-C2H2	12	+
PJEM01008148.1	51982	54223	zf-C2H2	18	+
PJEM01008188.1	1	616	zf-C2H2	7	+
PJEM01008224.1	27821	32507	zf-C2H2	14	-
PJEM01008259.1	39584	40373	zf-C2H2	5	-
PJEM01008289.1	56552	59840	zf-C2H2	9	-
PJEM01008390.1	1234	3691	zf-C2H2	8	-
PJEM01008409.1	35884	38215	zf-C2H2	7	-
PJEM01008447.1	11122	13048	zf-C2H2	18	-
PJEM01008447.1	47259	49335	zf-C2H2	21	-
PJEM01008536.1	54510	56079	zf-C2H2	14	-
PJEM01008669.1	30816	32625	zf-C2H2	16	+
PJEM01008669.1	71458	73132	zf-C2H2	13	-
PJEM01008723.1	56129	57728	zf-C2H2	13	-
PJEM01008742.1	65703	66981	zf-C2H2	6	-
PJEM01008762.1	2206	3259	zf-C2H2	7	+
PJEM01008905.1	66943	68578	zf-C2H2	15	-
PJEM01008914.1	24048	25287	zf-C2H2	10	-
PJEM01008943.1	2499	3819	zf-C2H2	5	+
PJEM01009060.1	31390	32635	zf-C2H2	8	+
PJEM01009060.1	42421	44404	zf-C2H2	20	-
PJEM01009060.1	58175	59099	zf-C2H2	5	-
PJEM01009088.1	58286	59090	zf-C2H2	5	-
PJEM01009137.1	15125	17720	zf-C2H2	20	-
PJEM01009194.1	5719	7495	zf-C2H2	5	+
PJEM01009278.1	12756	13764	zf-C2H2	8	-
PJEM01009278.1	61775	63047	zf-C2H2	11	-
PJEM01009283.1	21585	22599	zf-C2H2	6	+
PJEM01009364.1	62548	63712	zf-C2H2	11	-
PJEM01009472.1	11916	12645	zf-C2H2	9	-
PJEM01009472.1	61776	63672	zf-C2H2	16	+
PJEM01009478.1	11831	13319	zf-C2H2	18	-
PJEM01009516.1	14116	16294	zf-C2H2	6	-
PJEM01009592.1	4361	8807	zf-C2H2	8	+
PJEM01009673.1	9332	10494	zf-C2H2	9	-
PJEM01009714.1	22916	23774	zf-C2H2	5	+
PJEM01009765.1	28211	30188	zf-C2H2	17	-
PJEM01009799.1	15446	16976	zf-C2H2	10	-
PJEM01009799.1	41359	43454	zf-C2H2	15	-
PJEM01009865.1	23499	25239	zf-C2H2	12	-
PJEM01009879.1	34410	36249	zf-C2H2	16	-
PJEM01009886.1	41144	44378	zf-C2H2	7	+
PJEM01009905.1	11770	13087	zf-C2H2	11	+
PJEM01009919.1	42108	44904	zf-C2H2	21	-
PJEM01010255.1	3592	4714	zf-C2H2	8	-
PJEM01010290.1	57309	58815	zf-C2H2	12	-
PJEM01010407.1	32363	33590	zf-C2H2	10	-
PJEM01010407.1	34034	34748	zf-C2H2	6	-
PJEM01010407.1	43189	48583	zf-C2H2	32	+
PJEM01010471.1	31680	32934	zf-C2H2	10	+
PJEM01010520.1	10038	11619	zf-C2H2	14	-
PJEM01010520.1	55196	57077	zf-C2H2	15	-
PJEM01010533.1	8471	9953	zf-C2H2	5	+
PJEM01010535.1	25991	28040	zf-C2H2	16	-
PJEM01010541.1	29793	30774	zf-C2H2	6	-
PJEM01010555.1	12219	14181	zf-C2H2	5	-
PJEM01010600.1	2	434	zf-C2H2	5	+
PJEM01010600.1	52966	54613	zf-C2H2	14	+
PJEM01010914.1	46297	48760	zf-C2H2	23	+
PJEM01010930.1	2467	3733	zf-C2H2	13	-
PJEM01010967.1	26429	27338	zf-C2H2	7	-
PJEM01010994.1	50307	52044	zf-C2H2	14	+
PJEM01011139.1	50178	50955	zf-C2H2	5	-
PJEM01011229.1	22728	24171	zf-C2H2	16	-
PJEM01011292.1	21546	22875	zf-C2H2	10	+
PJEM01011304.1	54464	55277	zf-C2H2	5	+
PJEM01011386.1	20670	22563	zf-C2H2	17	+
PJEM01011386.1	41402	43445	zf-C2H2	15	+
PJEM01011410.1	31768	33334	zf-C2H2	14	+
PJEM01011440.1	37898	39665	zf-C2H2	13	+
PJEM01011539.1	50405	53297	zf-C2H2	29	-
PJEM01011596.1	41417	42950	zf-C2H2	13	+
PJEM01011642.1	4889	6192	zf-C2H2	13	+
PJEM01011652.1	43081	44707	zf-C2H2	14	-
PJEM01011790.1	890	2099	zf-C2H2	11	+
PJEM01011893.1	41424	43140	zf-C2H2	14	+
PJEM01011964.1	964	1975	zf-C2H2	7	-
PJEM01011965.1	3160	4873	zf-C2H2	15	-
PJEM01012001.1	17293	18508	zf-C2H2	11	-
PJEM01012047.1	1532	5141	zf-C2H2	6	-
PJEM01012059.1	13949	15512	zf-C2H2	13	+
PJEM01012135.1	32402	33122	zf-C2H2	5	-
PJEM01012243.1	32972	35432	zf-C2H2	25	-
PJEM01012304.1	35814	38340	zf-C2H2	21	-
PJEM01012333.1	15866	17711	zf-C2H2	18	+
PJEM01012334.1	37983	40419	zf-C2H2	21	-
PJEM01012341.1	22859	24383	zf-C2H2	6	-
PJEM01012341.1	35945	37658	zf-C2H2	16	-
PJEM01012458.1	39559	41068	zf-C2H2	14	+
PJEM01012535.1	2906	4559	zf-C2H2	14	+
PJEM01012551.1	32385	33339	zf-C2H2	6	-
PJEM01012647.1	24171	24792	zf-C2H2	7	+
PJEM01012658.1	7480	9115	zf-C2H2	14	+
PJEM01012695.1	22869	24201	zf-C2H2	5	-
PJEM01012743.1	13054	15316	zf-C2H2	17	+
PJEM01012746.1	2	1148	zf-C2H2	13	+
PJEM01012746.1	14728	15739	zf-C2H2	10	+
PJEM01012746.1	39874	42202	zf-C2H2	23	+
PJEM01012756.1	953	2582	zf-C2H2	15	+
PJEM01012756.1	38328	39558	zf-C2H2	11	-
PJEM01012828.1	13377	14941	zf-C2H2	13	-
PJEM01012875.1	11367	13176	zf-C2H2	12	+
PJEM01012967.1	15833	18671	zf-C2H2	26	-
PJEM01013051.1	14398	15205	zf-C2H2	7	-
PJEM01013238.1	40394	42095	zf-C2H2	9	-
PJEM01013284.1	39440	40313	zf-C2H2	5	+
PJEM01013301.1	14069	15455	zf-C2H2	13	+
PJEM01013340.1	1	1726	zf-C2H2	20	+
PJEM01013378.1	9170	9899	zf-C2H2	5	-
PJEM01013386.1	8204	10310	zf-C2H2	18	-
PJEM01013436.1	17789	19337	zf-C2H2	13	+
PJEM01013453.1	13135	14377	zf-C2H2	12	+
PJEM01013453.1	23591	24809	zf-C2H2	11	-
PJEM01013453.1	38451	39753	zf-C2H2	13	-
PJEM01013510.1	13714	15391	zf-C2H2	18	-
PJEM01013512.1	26514	28587	zf-C2H2	19	+
PJEM01013556.1	29535	31458	zf-C2H2	13	+
PJEM01013584.1	38686	40093	zf-C2H2	11	+
PJEM01013769.1	2937	4665	zf-C2H2	15	+
PJEM01013809.1	5239	6715	zf-C2H2	13	-
PJEM01013929.1	26322	27723	zf-C2H2	11	+
PJEM01013934.1	24401	25715	zf-C2H2	11	+
PJEM01014023.1	27839	30629	zf-C2H2	20	-
PJEM01014071.1	17128	18922	zf-C2H2	9	-
PJEM01014071.1	28078	29479	zf-C2H2	9	-
PJEM01014141.1	12286	12673	zf-C2H2	5	+
PJEM01014151.1	16831	18760	zf-C2H2	8	+
PJEM01014194.1	28104	29949	zf-C2H2	13	-
PJEM01014267.1	14326	15634	zf-C2H2	11	-
PJEM01014280.1	22615	24301	zf-C2H2	12	+
PJEM01014293.1	1415	3173	zf-C2H2	17	-
PJEM01014349.1	33483	34848	zf-C2H2	5	-
PJEM01014504.1	1	721	zf-C2H2	9	+
PJEM01014527.1	3015	4584	zf-C2H2	15	+
PJEM01014581.1	31404	33309	zf-C2H2	18	+
PJEM01014628.1	1157	2609	zf-C2H2	14	+
PJEM01014641.1	8214	10368	zf-C2H2	21	+
PJEM01014686.1	15648	17578	zf-C2H2	15	+
PJEM01014745.1	12692	13595	zf-C2H2	7	-
PJEM01014753.1	6277	8653	zf-C2H2	15	-
PJEM01014778.1	1176	2841	zf-C2H2	15	-
PJEM01014782.1	12680	15605	zf-C2H2	24	-
PJEM01014856.1	0	2187	zf-C2H2	23	+
PJEM01014874.1	3722	4679	zf-C2H2	7	+
PJEM01014893.1	7707	8388	zf-C2H2	9	+
PJEM01014972.1	14487	16419	zf-C2H2	16	-
PJEM01015095.1	18588	18987	zf-C2H2	5	-
PJEM01015114.1	2	1193	zf-C2H2	7	+
PJEM01015137.1	17184	20103	zf-C2H2	25	-
PJEM01015212.1	12431	14762	zf-C2H2	18	-
PJEM01015258.1	8875	10486	zf-C2H2	12	-
PJEM01015270.1	1	403	zf-C2H2	5	+
PJEM01015280.1	1271	2978	zf-C2H2	13	+
PJEM01015280.1	11311	12143	zf-C2H2	10	-
PJEM01015280.1	12473	12992	zf-C2H2	5	-
PJEM01015303.1	1477	2806	zf-C2H2	11	+
PJEM01015317.1	21436	23812	zf-C2H2	19	+
PJEM01015524.1	658	1939	zf-C2H2	10	+
PJEM01015526.1	6727	8212	zf-C2H2	13	-
PJEM01015625.1	6629	8120	zf-C2H2	12	+
PJEM01015631.1	12478	13744	zf-C2H2	10	+
PJEM01015698.1	14437	16045	zf-C2H2	16	-
PJEM01015800.1	3623	5360	zf-C2H2	16	+
PJEM01015848.1	15056	17756	zf-C2H2	6	-
PJEM01015867.1	21434	23147	zf-C2H2	11	+
PJEM01015937.1	2987	4145	zf-C2H2	5	+
PJEM01015945.1	19806	22077	zf-C2H2	23	+
PJEM01015967.1	21849	23121	zf-C2H2	13	+
PJEM01015968.1	3529	5071	zf-C2H2	12	-
PJEM01015975.1	18506	20783	zf-C2H2	22	+
PJEM01015994.1	834	2403	zf-C2H2	17	-
PJEM01016086.1	26552	27236	zf-C2H2	8	+
PJEM01016113.1	14745	15723	zf-C2H2	7	+
PJEM01016160.1	12803	14063	zf-C2H2	10	-
PJEM01016199.1	709	2458	zf-C2H2	11	-
PJEM01016204.1	13830	15597	zf-C2H2	16	+
PJEM01016259.1	18745	20030	zf-C2H2	9	-
PJEM01016304.1	0	1020	zf-C2H2	8	-
PJEM01016330.1	20923	23605	zf-C2H2	22	+
PJEM01016334.1	2	992	zf-C2H2	6	-
PJEM01016448.1	17152	17599	zf-C2H2	6	+
PJEM01016509.1	12306	13467	zf-C2H2	8	+
PJEM01016548.1	6097	7498	zf-C2H2	12	-
PJEM01016567.1	2597	4685	zf-C2H2	13	+
PJEM01016601.1	14551	16831	zf-C2H2	19	+
PJEM01016601.1	17721	18192	zf-C2H2	5	+
PJEM01016654.1	24538	25069	zf-C2H2	6	-
PJEM01016665.1	13194	16560	zf-C2H2	31	+
PJEM01016740.1	14424	18288	zf-C2H2	35	+
PJEM01016770.1	20437	22342	zf-C2H2	18	-
PJEM01016778.1	10038	11685	zf-C2H2	16	-
PJEM01016789.1	5616	7260	zf-C2H2	15	-
PJEM01016799.1	11502	12945	zf-C2H2	11	-
PJEM01016973.1	8736	10131	zf-C2H2	14	-
PJEM01017014.1	10930	11374	zf-C2H2	6	+
PJEM01017014.1	11577	12069	zf-C2H2	5	+
PJEM01017107.1	16834	18502	zf-C2H2	15	-
PJEM01017127.1	0	387	zf-C2H2	5	+
PJEM01017224.1	21608	22901	zf-C2H2	13	-
PJEM01017250.1	1934	2543	zf-C2H2	7	+
PJEM01017287.1	15076	17107	zf-C2H2	15	+
PJEM01017287.1	19156	20491	zf-C2H2	12	-
PJEM01017366.1	11781	15574	zf-C2H2	33	-
PJEM01017387.1	20509	22198	zf-C2H2	20	-
PJEM01017398.1	799	2402	zf-C2H2	14	-
PJEM01017534.1	8438	9887	zf-C2H2	11	-
PJEM01017562.1	9352	11389	zf-C2H2	18	-
PJEM01017575.1	7778	8201	zf-C2H2	5	+
PJEM01017588.1	4497	8187	zf-C2H2	20	+
PJEM01017588.1	11783	12725	zf-C2H2	6	-
PJEM01017590.1	6597	7413	zf-C2H2	7	-
PJEM01017638.1	1	1207	zf-C2H2	10	-
PJEM01017681.1	6096	6897	zf-C2H2	6	-
PJEM01017735.1	19430	20552	zf-C2H2	7	-
PJEM01017776.1	1604	3956	zf-C2H2	21	-
PJEM01017871.1	19126	20497	zf-C2H2	8	+
PJEM01017905.1	16900	17686	zf-C2H2	9	+
PJEM01017913.1	17362	19627	zf-C2H2	24	-
PJEM01018039.1	12203	14054	zf-C2H2	17	+
PJEM01018053.1	16766	18014	zf-C2H2	8	+
PJEM01018213.1	6830	8315	zf-C2H2	13	-
PJEM01018227.1	15860	17075	zf-C2H2	9	+
PJEM01018476.1	11124	12924	zf-C2H2	15	-
PJEM01018734.1	6230	7595	zf-C2H2	12	-
PJEM01018794.1	5499	6507	zf-C2H2	8	+
PJEM01018796.1	17206	17758	zf-C2H2	7	-
PJEM01018838.1	1	1231	zf-C2H2	10	-
PJEM01018883.1	3673	4882	zf-C2H2	8	+
PJEM01018891.1	11317	13300	zf-C2H2	18	+
PJEM01018943.1	16709	17312	zf-C2H2	7	-
PJEM01019032.1	10301	11870	zf-C2H2	13	-
PJEM01019219.1	6477	8124	zf-C2H2	17	+
PJEM01019254.1	1	1600	zf-C2H2	14	-
PJEM01019268.1	13494	14454	zf-C2H2	8	+
PJEM01019321.1	3743	6905	zf-C2H2	17	-
PJEM01019409.1	2408	3531	zf-C2H2	12	-
PJEM01019522.1	5631	7476	zf-C2H2	19	-
PJEM01019537.1	9518	10904	zf-C2H2	14	+
PJEM01019592.1	11254	13411	zf-C2H2	20	+
PJEM01019611.1	7424	9833	zf-C2H2	24	-
PJEM01019624.1	244	3799	zf-C2H2	10	-
PJEM01019640.1	9791	11171	zf-C2H2	9	+
PJEM01019888.1	11130	12951	zf-C2H2	16	-
PJEM01019896.1	11334	12651	zf-C2H2	10	-
PJEM01019922.1	3437	4184	zf-C2H2	6	+
PJEM01019937.1	12369	12822	zf-C2H2	5	+
PJEM01019950.1	331	733	zf-C2H2	5	-
PJEM01019956.1	1997	3098	zf-C2H2	7	-
PJEM01020028.1	12560	14213	zf-C2H2	14	-
PJEM01020116.1	1911	2610	zf-C2H2	6	+
PJEM01020265.1	12288	13902	zf-C2H2	11	+
PJEM01020460.1	0	1680	zf-C2H2	15	-
PJEM01020465.1	7316	9032	zf-C2H2	13	-
PJEM01020492.1	6743	8018	zf-C2H2	11	+
PJEM01020495.1	7368	8721	zf-C2H2	9	-
PJEM01020526.1	12622	13312	zf-C2H2	8	-
PJEM01020635.1	8007	8391	zf-C2H2	5	+
PJEM01020754.1	9561	11145	zf-C2H2	16	+
PJEM01020768.1	729	2082	zf-C2H2	12	+
PJEM01020835.1	3280	4438	zf-C2H2	9	+
PJEM01020876.1	2	1508	zf-C2H2	13	-
PJEM01020907.1	10018	12394	zf-C2H2	17	+
PJEM01020975.1	1487	3134	zf-C2H2	15	-
PJEM01021018.1	6296	7496	zf-C2H2	8	+
PJEM01021042.1	11598	12051	zf-C2H2	6	-
PJEM01021210.1	746	1826	zf-C2H2	12	+
PJEM01021271.1	5264	6491	zf-C2H2	7	+
PJEM01021345.1	1984	3317	zf-C2H2	10	+
PJEM01021494.1	1	856	zf-C2H2	7	-
PJEM01021755.1	9678	10602	zf-C2H2	11	-
PJEM01021974.1	813	1803	zf-C2H2	11	-
PJEM01022034.1	8594	9356	zf-C2H2	6	+
PJEM01022092.1	8667	9936	zf-C2H2	11	+
PJEM01022198.1	952	2113	zf-C2H2	8	-
PJEM01022227.1	4497	5769	zf-C2H2	10	-
PJEM01022293.1	5055	6363	zf-C2H2	10	-
PJEM01022317.1	2839	4684	zf-C2H2	13	+
PJEM01022382.1	4675	6202	zf-C2H2	18	+
PJEM01022485.1	7860	9207	zf-C2H2	13	+
PJEM01022496.1	3905	5468	zf-C2H2	14	-
PJEM01022544.1	5084	6416	zf-C2H2	11	-
PJEM01022604.1	1135	2272	zf-C2H2	14	+
PJEM01022610.1	362	1889	zf-C2H2	14	+
PJEM01022706.1	1	904	zf-C2H2	9	+
PJEM01022720.1	7949	8804	zf-C2H2	6	+
PJEM01022801.1	125	1403	zf-C2H2	15	-
PJEM01022820.1	7537	8617	zf-C2H2	8	+
PJEM01022882.1	770	1820	zf-C2H2	10	+
PJEM01023117.1	0	927	zf-C2H2	9	+
PJEM01023131.1	6501	8106	zf-C2H2	16	-
PJEM01023154.1	7233	8067	zf-C2H2	6	+
PJEM01023264.1	848	2189	zf-C2H2	13	+
PJEM01023293.1	5658	7734	zf-C2H2	20	-
PJEM01023313.1	3029	4262	zf-C2H2	10	+
PJEM01023414.1	2856	4173	zf-C2H2	11	+
PJEM01023643.1	4012	5083	zf-C2H2	10	-
PJEM01023760.1	3391	4951	zf-C2H2	14	-
PJEM01023869.1	6463	7072	zf-C2H2	7	-
PJEM01024033.1	382	2962	zf-C2H2	26	+
PJEM01024064.1	3706	5212	zf-C2H2	7	+
PJEM01024173.1	459	855	zf-C2H2	5	+
PJEM01024178.1	2011	3967	zf-C2H2	16	-
PJEM01024518.1	2	1817	zf-C2H2	7	-
PJEM01024526.1	196	2710	zf-C2H2	21	-
PJEM01024530.1	2	443	zf-C2H2	5	+
PJEM01024541.1	1	898	zf-C2H2	5	-
PJEM01024595.1	2	1418	zf-C2H2	11	-
PJEM01024603.1	5382	6129	zf-C2H2	9	-
PJEM01024663.1	0	900	zf-C2H2	11	+
PJEM01024785.1	2192	4349	zf-C2H2	21	+
PJEM01024827.1	3342	4902	zf-C2H2	15	+
PJEM01024932.1	1	1654	zf-C2H2	19	+
PJEM01025019.1	0	588	zf-C2H2	7	+
PJEM01025135.1	1039	3013	zf-C2H2	20	-
PJEM01025421.1	2656	4930	zf-C2H2	21	+
PJEM01025606.1	4242	5094	zf-C2H2	7	+
PJEM01025649.1	816	2487	zf-C2H2	9	+
PJEM01025957.1	3616	4816	zf-C2H2	10	+
PJEM01026034.1	3240	4524	zf-C2H2	10	-
PJEM01026185.1	0	1116	zf-C2H2	6	-
PJEM01026445.1	3186	4524	zf-C2H2	14	-
PJEM01027197.1	0	420	zf-C2H2	5	+
PJEM01027236.1	302	1562	zf-C2H2	11	+
PJEM01027348.1	0	1287	zf-C2H2	11	-
PJEM01027527.1	2	1535	zf-C2H2	16	+
PJEM01027604.1	2893	3847	zf-C2H2	10	-
PJEM01027888.1	26	1493	zf-C2H2	12	+
PJEM01027983.1	607	2161	zf-C2H2	16	+
PJEM01028029.1	893	2816	zf-C2H2	12	-
PJEM01028076.1	78	855	zf-C2H2	9	+
PJEM01028158.1	1	898	zf-C2H2	5	-
PJEM01028605.1	1995	3375	zf-C2H2	7	+
PJEM01028616.1	2086	3373	zf-C2H2	11	+
PJEM01028637.1	2598	3363	zf-C2H2	9	-
PJEM01028929.1	2090	3242	zf-C2H2	9	+
PJEM01029185.1	1609	3129	zf-C2H2	18	-
PJEM01029198.1	772	1762	zf-C2H2	7	-
PJEM01029279.1	1	1267	zf-C2H2	11	-
PJEM01029645.1	2	1670	zf-C2H2	13	-
PJEM01029664.1	1652	2951	zf-C2H2	11	+
PJEM01029818.1	2	788	zf-C2H2	9	+
PJEM01029971.1	809	2843	zf-C2H2	15	+
PJEM01030028.1	33	1545	zf-C2H2	10	-
PJEM01030182.1	2	2783	zf-C2H2	29	-
PJEM01030324.1	2050	2737	zf-C2H2	8	-
PJEM01030610.1	202	2647	zf-C2H2	24	-
PJEM01030624.1	0	738	zf-C2H2	8	-
PJEM01030911.1	507	2496	zf-C2H2	19	-
PJEM01030954.1	2	2189	zf-C2H2	21	+
PJEM01031211.1	0	717	zf-C2H2	9	+
PJEM01031873.1	205	2317	zf-C2H2	20	-
PJEM01031891.1	2	977	zf-C2H2	6	-
PJEM01031920.1	914	1871	zf-C2H2	8	-
PJEM01032124.1	840	2259	zf-C2H2	13	+
PJEM01032133.1	837	2256	zf-C2H2	14	+
PJEM01032383.1	2	692	zf-C2H2	8	+
PJEM01032694.1	1	994	zf-C2H2	8	-
PJEM01032891.1	2	1373	zf-C2H2	16	+
PJEM01033383.1	2	1994	zf-C2H2	17	-
PJEM01033403.1	75	1476	zf-C2H2	11	-
PJEM01033458.1	616	1981	zf-C2H2	16	-
PJEM01033463.1	0	1449	zf-C2H2	16	+
PJEM01033478.1	2	839	zf-C2H2	6	-
PJEM01033692.1	39	1935	zf-C2H2	10	-
PJEM01033695.1	2	1601	zf-C2H2	18	+
PJEM01034138.1	29	1346	zf-C2H2	11	-
PJEM01034148.1	2	506	zf-C2H2	6	+
PJEM01034334.1	2	1238	zf-C2H2	15	+
PJEM01034373.1	132	546	zf-C2H2	5	+
PJEM01034405.1	0	465	zf-C2H2	6	+
PJEM01034545.1	0	831	zf-C2H2	8	+
PJEM01034823.1	1355	1763	zf-C2H2	5	-
PJEM01034883.1	506	1754	zf-C2H2	15	-
PJEM01035128.1	2	1354	zf-C2H2	16	+
PJEM01035304.1	21	1057	zf-C2H2	7	+
PJEM01035642.1	0	1128	zf-C2H2	13	+
PJEM01035900.1	2	899	zf-C2H2	7	+
PJEM01036002.1	2	1418	zf-C2H2	14	-
PJEM01037609.1	2	1436	zf-C2H2	15	+
PJEM01037655.1	2	716	zf-C2H2	8	+
PJEM01037786.1	0	1293	zf-C2H2	11	-
PJEM01038142.1	1	1384	zf-C2H2	7	-
PJEM01038805.1	1	1330	zf-C2H2	8	-
PJEM01039777.1	0	1251	zf-C2H2	5	-
PJEM01039977.1	0	1236	zf-C2H2	8	+
PJEM01040081.1	1	1228	zf-C2H2	14	-
PJEM01040128.1	26	1226	zf-C2H2	10	+
PJEM01040161.1	2	1223	zf-C2H2	11	-
PJEM01040229.1	0	993	zf-C2H2	12	+
PJEM01040263.1	693	1215	zf-C2H2	6	-
PJEM01040901.1	1	1174	zf-C2H2	12	-
PJEM01041171.1	1	397	zf-C2H2	5	+
PJEM01041262.1	0	1146	zf-C2H2	12	+
PJEM01041377.1	1	1117	zf-C2H2	5	-
PJEM01042907.1	16	1048	zf-C2H2	12	-
PJEM01043496.1	2	1016	zf-C2H2	10	-
PJEM01043720.1	2	1007	zf-C2H2	9	-
PJEM01044823.1	2	953	zf-C2H2	11	-
PJEM01045109.1	10	940	zf-C2H2	11	-
PJEM01046721.1	1	871	zf-C2H2	8	-
PJEM01047100.1	2	851	zf-C2H2	10	-
PJEM01049528.1	0	648	zf-C2H2	7	+
PJEM01049535.1	1	754	zf-C2H2	6	+
PJEM01049577.1	0	753	zf-C2H2	9	-
PJEM01049791.1	0	747	zf-C2H2	8	+
PJEM01050420.1	2	725	zf-C2H2	9	-
PJEM01051120.1	106	703	zf-C2H2	7	-
PJEM01051991.1	2	674	zf-C2H2	5	+
PJEM01052015.1	2	674	zf-C2H2	7	-
PJEM01052056.1	2	389	zf-C2H2	5	+
PJEM01052253.1	2	668	zf-C2H2	7	-
PJEM01052470.1	1	661	zf-C2H2	8	+
PJEM01052626.1	1	655	zf-C2H2	9	-
PJEM01052637.1	1	655	zf-C2H2	6	-
PJEM01052824.1	0	651	zf-C2H2	7	-
PJEM01053405.1	0	633	zf-C2H2	5	+
PJEM01053893.1	78	621	zf-C2H2	6	+
PJEM01054184.1	0	612	zf-C2H2	8	-
PJEM01054572.1	1	604	zf-C2H2	7	-
PJEM01054683.1	1	601	zf-C2H2	7	-
PJEM01054906.1	142	595	zf-C2H2	6	-
PJEM01054945.1	2	596	zf-C2H2	6	-
PJEM01055352.1	1	586	zf-C2H2	5	-
PJEM01055505.1	2	584	zf-C2H2	7	-
PJEM01055972.1	1	574	zf-C2H2	6	+
PJEM01056057.1	142	571	zf-C2H2	5	-
PJEM01056582.1	0	492	zf-C2H2	6	+
PJEM01057969.1	2	395	zf-C2H2	5	+
PJEM01058275.1	0	528	zf-C2H2	5	-
PJEM01058381.1	1	526	zf-C2H2	5	+
PJEM01060852.1	91	484	zf-C2H2	5	-
PJEM01061222.1	2	479	zf-C2H2	6	+
PJEM01061772.1	1	472	zf-C2H2	5	-
PJEM01062261.1	0	465	zf-C2H2	6	-
PJEM01063266.1	1	451	zf-C2H2	6	+
PJEM01064205.1	0	441	zf-C2H2	5	-
PJEM01065429.1	0	426	zf-C2H2	5	-
PJEM01066892.1	0	411	zf-C2H2	6	-
PJEM01068972.1	2	398	zf-C2H2	5	-
PJEM01069258.1	2	398	zf-C2H2	5	+
PJEM01069259.1	1	397	zf-C2H2	5	+
PJEM01069353.1	0	399	zf-C2H2	5	+
PJEM01069389.1	2	398	zf-C2H2	5	+
PJEM01069536.1	1	397	zf-C2H2	5	+
PJEM01069575.1	1	397	zf-C2H2	5	-
PJEM01070157.1	0	399	zf-C2H2	5	-
PJEM01071025.1	0	399	zf-C2H2	5	+
PJEM01071417.1	0	399	zf-C2H2	5	-
PJEM01072510.1	2	398	zf-C2H2	5	+
PJEM01080632.1	0	399	zf-C2H2	5	-
PJEM01082038.1	1	397	zf-C2H2	5	+
PJEM01085283.1	2	386	zf-C2H2	5	-
PJEM01086128.1	1	382	zf-C2H2	5	+
PJEM01086816.1	0	381	zf-C2H2	5	+
PJEM01087172.1	2	377	zf-C2H2	5	+
PJEM01087963.1	0	375	zf-C2H2	5	+
```
