## Supplementary Data 2 for "Transposable elements drive the evolution of metazoan zinc finger genes": Helostoma_temminkii_znfs.bed

```
OMLM01000014.1	110498	111419	zf-C2H2	5	-
OMLM01000085.1	176951	181724	zf-C2H2	12	-
OMLM01000128.1	27578	33041	zf-C2H2	8	+
OMLM01000315.1	177588	178422	zf-C2H2	5	+
OMLM01000315.1	181401	182436	zf-C2H2	7	+
OMLM01000315.1	185038	186058	zf-C2H2	8	+
OMLM01000315.1	190981	192007	zf-C2H2	7	-
OMLM01000362.1	1	511	zf-C2H2	6	+
OMLM01000579.1	1777	3853	zf-C2H2	18	-
OMLM01000579.1	5905	8515	zf-C2H2	15	+
OMLM01000579.1	8702	9800	zf-C2H2	9	+
OMLM01000579.1	10082	11003	zf-C2H2	7	+
OMLM01000583.1	14613	17799	zf-C2H2	6	-
OMLM01000596.1	32525	33299	zf-C2H2	9	-
OMLM01000596.1	41618	43064	zf-C2H2	15	-
OMLM01000596.1	46230	47892	zf-C2H2	17	-
OMLM01000653.1	34948	36211	zf-C2H2	5	-
OMLM01000653.1	65697	67338	zf-C2H2	11	+
OMLM01000740.1	9901	11098	zf-C2H2	12	-
OMLM01000795.1	1	706	zf-C2H2	9	+
OMLM01000816.1	221783	223506	zf-C2H2	7	-
OMLM01000927.1	15564	16518	zf-C2H2	6	-
OMLM01001134.1	2109	2979	zf-C2H2	5	-
OMLM01001192.1	2	413	zf-C2H2	5	-
OMLM01001295.1	12008	12865	zf-C2H2	5	+
OMLM01001390.1	6353	9791	zf-C2H2	10	+
OMLM01001426.1	3309	4350	zf-C2H2	6	-
OMLM01001465.1	15172	17416	zf-C2H2	5	-
OMLM01001468.1	38714	41291	zf-C2H2	15	+
OMLM01001468.1	41654	42875	zf-C2H2	9	+
OMLM01001468.1	43915	44926	zf-C2H2	8	+
OMLM01001537.1	40785	41682	zf-C2H2	6	+
OMLM01001700.1	14308	15151	zf-C2H2	6	+
OMLM01001700.1	47716	48472	zf-C2H2	6	-
OMLM01001797.1	44053	47598	zf-C2H2	8	+
OMLM01001861.1	33381	38844	zf-C2H2	10	+
OMLM01001864.1	21092	21833	zf-C2H2	6	-
OMLM01002069.1	653	1793	zf-C2H2	11	-
OMLM01002213.1	5125	6936	zf-C2H2	11	+
OMLM01002260.1	3284	5105	zf-C2H2	5	+
OMLM01002380.1	1433	2429	zf-C2H2	7	-
OMLM01002403.1	63540	64767	zf-C2H2	5	+
OMLM01002449.1	39978	46791	zf-C2H2	15	+
OMLM01002540.1	55148	55979	zf-C2H2	5	+
OMLM01002590.1	47816	50360	zf-C2H2	7	+
OMLM01002592.1	27377	29462	zf-C2H2	6	+
OMLM01002594.1	20054	21221	zf-C2H2	8	+
OMLM01002602.1	15106	21244	zf-C2H2	15	-
OMLM01002620.1	46038	47115	zf-C2H2	6	-
OMLM01002622.1	1320	2241	zf-C2H2	7	-
OMLM01002660.1	22407	23298	zf-C2H2	6	+
OMLM01002683.1	26042	27644	zf-C2H2	10	+
OMLM01002697.1	3290	5351	zf-C2H2	6	-
OMLM01002785.1	34961	36461	zf-C2H2	5	+
OMLM01002785.1	74136	77199	zf-C2H2	5	-
OMLM01002984.1	8509	10162	zf-C2H2	5	-
OMLM01003039.1	26610	30366	zf-C2H2	25	-
OMLM01003117.1	93807	96078	zf-C2H2	7	-
OMLM01003306.1	71475	73266	zf-C2H2	8	-
OMLM01003358.1	26242	29017	zf-C2H2	6	+
OMLM01003389.1	5476	6646	zf-C2H2	9	-
OMLM01003589.1	805	2209	zf-C2H2	7	-
OMLM01003591.1	18859	20782	zf-C2H2	11	+
OMLM01003591.1	40018	48934	zf-C2H2	49	+
OMLM01003591.1	58992	62040	zf-C2H2	12	+
OMLM01003591.1	69608	73196	zf-C2H2	13	+
OMLM01003754.1	1	913	zf-C2H2	11	+
OMLM01004036.1	1218	1950	zf-C2H2	6	-
OMLM01004098.1	27588	28101	zf-C2H2	6	+
OMLM01004098.1	28503	29469	zf-C2H2	9	+
OMLM01004098.1	29912	32783	zf-C2H2	19	+
OMLM01004174.1	4072	7657	zf-C2H2	5	+
OMLM01004356.1	126629	129836	zf-C2H2	9	-
OMLM01004763.1	26798	27884	zf-C2H2	9	-
OMLM01005282.1	21321	23088	zf-C2H2	17	+
OMLM01005633.1	22722	26088	zf-C2H2	6	+
OMLM01005649.1	2931	3582	zf-C2H2	7	-
OMLM01005649.1	4196	4937	zf-C2H2	8	-
OMLM01005649.1	16997	18410	zf-C2H2	15	-
OMLM01005734.1	22856	27536	zf-C2H2	14	-
OMLM01006018.1	123595	125209	zf-C2H2	10	+
OMLM01006229.1	46462	50416	zf-C2H2	6	-
OMLM01006264.1	951	1962	zf-C2H2	7	-
OMLM01006307.1	11	2444	zf-C2H2	10	+
OMLM01006877.1	0	582	zf-C2H2	7	-
OMLM01007028.1	3480	4833	zf-C2H2	15	-
OMLM01007072.1	10075	11695	zf-C2H2	12	-
OMLM01007264.1	38598	40968	zf-C2H2	8	+
OMLM01007545.1	6933	10539	zf-C2H2	18	+
OMLM01007545.1	15563	20012	zf-C2H2	28	+
OMLM01007545.1	21717	23124	zf-C2H2	8	+
OMLM01007545.1	27437	28004	zf-C2H2	5	+
OMLM01007545.1	38169	39036	zf-C2H2	6	+
OMLM01007545.1	42131	43178	zf-C2H2	11	+
OMLM01007545.1	47311	49000	zf-C2H2	11	+
OMLM01007619.1	5876	6512	zf-C2H2	6	+
OMLM01007735.1	10091	12026	zf-C2H2	8	-
OMLM01007773.1	11616	16194	zf-C2H2	8	-
OMLM01007799.1	180469	181348	zf-C2H2	6	-
OMLM01007873.1	22075	23302	zf-C2H2	7	-
OMLM01007961.1	38542	41671	zf-C2H2	9	+
OMLM01008139.1	29499	30609	zf-C2H2	10	-
OMLM01008192.1	6337	7615	zf-C2H2	15	-
OMLM01008196.1	24805	27280	zf-C2H2	6	+
OMLM01008216.1	7563	9600	zf-C2H2	8	-
OMLM01008216.1	18939	20139	zf-C2H2	6	+
OMLM01008372.1	16080	17637	zf-C2H2	15	-
OMLM01008475.1	215229	216567	zf-C2H2	8	-
OMLM01008475.1	225582	226728	zf-C2H2	7	+
OMLM01008483.1	1590	3729	zf-C2H2	20	+
OMLM01008484.1	64107	65208	zf-C2H2	5	+
OMLM01008491.1	7301	9335	zf-C2H2	13	+
OMLM01008491.1	13387	15433	zf-C2H2	14	+
OMLM01008795.1	65413	66628	zf-C2H2	6	+
OMLM01008913.1	11146	13234	zf-C2H2	6	-
OMLM01009020.1	45599	47321	zf-C2H2	12	+
OMLM01009182.1	109988	111041	zf-C2H2	5	+
OMLM01009223.1	32363	34172	zf-C2H2	5	-
OMLM01009277.1	138525	139491	zf-C2H2	5	+
OMLM01009498.1	3659	4292	zf-C2H2	6	+
OMLM01009653.1	18924	21366	zf-C2H2	6	-
OMLM01009720.1	2306	3515	zf-C2H2	11	-
OMLM01009837.1	34716	36576	zf-C2H2	6	-
OMLM01009983.1	571	1729	zf-C2H2	13	+
OMLM01010068.1	51129	53571	zf-C2H2	8	+
OMLM01010113.1	21054	22227	zf-C2H2	11	-
OMLM01010143.1	10714	11668	zf-C2H2	5	+
OMLM01010143.1	19523	20414	zf-C2H2	8	-
OMLM01010144.1	28163	30752	zf-C2H2	6	-
OMLM01010222.1	29818	31132	zf-C2H2	14	+
OMLM01010397.1	3146	4505	zf-C2H2	13	+
OMLM01010628.1	3956	5426	zf-C2H2	7	-
OMLM01010780.1	54160	58915	zf-C2H2	6	-
OMLM01010780.1	62948	64655	zf-C2H2	5	-
OMLM01010835.1	5881	6604	zf-C2H2	6	+
OMLM01010882.1	2430	4509	zf-C2H2	11	-
OMLM01011165.1	3825	4872	zf-C2H2	11	+
OMLM01011235.1	6783	8136	zf-C2H2	12	+
OMLM01011417.1	4569	5712	zf-C2H2	13	+
OMLM01011522.1	2206	3517	zf-C2H2	9	+
OMLM01011572.1	38853	39930	zf-C2H2	10	-
OMLM01011783.1	687	1707	zf-C2H2	7	+
OMLM01011783.1	7070	8036	zf-C2H2	6	+
OMLM01011787.1	3349	4734	zf-C2H2	16	+
OMLM01011933.1	21894	22857	zf-C2H2	5	-
OMLM01011936.1	1642	2485	zf-C2H2	6	-
OMLM01011960.1	85538	87233	zf-C2H2	12	-
OMLM01011966.1	821	2105	zf-C2H2	8	-
OMLM01011966.1	4854	6063	zf-C2H2	8	-
OMLM01011992.1	2826	3657	zf-C2H2	10	+
OMLM01012106.1	1	514	zf-C2H2	6	-
OMLM01012208.1	4327	8632	zf-C2H2	12	-
OMLM01012372.1	4097	5509	zf-C2H2	16	-
OMLM01012379.1	1913	5555	zf-C2H2	6	-
OMLM01012555.1	23350	23896	zf-C2H2	7	+
OMLM01012593.1	242	905	zf-C2H2	7	+
OMLM01012593.1	1785	3234	zf-C2H2	16	+
OMLM01012593.1	19635	20724	zf-C2H2	13	+
OMLM01012661.1	7363	10006	zf-C2H2	21	-
OMLM01012699.1	5194	6040	zf-C2H2	10	+
OMLM01012699.1	13938	14328	zf-C2H2	5	-
OMLM01012843.1	2648	3800	zf-C2H2	11	-
OMLM01012912.1	34927	35965	zf-C2H2	6	+
OMLM01013029.1	2	488	zf-C2H2	6	-
OMLM01013033.1	2645	3698	zf-C2H2	5	+
OMLM01013178.1	3581	5058	zf-C2H2	18	+
OMLM01013264.1	3408	3783	zf-C2H2	5	-
OMLM01013434.1	5651	6615	zf-C2H2	11	-
OMLM01013475.1	10797	11553	zf-C2H2	9	-
OMLM01013860.1	2277	3746	zf-C2H2	12	+
OMLM01013877.1	46939	48073	zf-C2H2	5	+
OMLM01013961.1	25048	25789	zf-C2H2	9	-
OMLM01013990.1	28841	30548	zf-C2H2	11	+
OMLM01013990.1	37467	38400	zf-C2H2	9	+
OMLM01013991.1	46892	47885	zf-C2H2	5	-
OMLM01014361.1	31802	33218	zf-C2H2	15	+
OMLM01014363.1	36917	42470	zf-C2H2	10	-
OMLM01014406.1	19942	22021	zf-C2H2	16	-
OMLM01014546.1	5960	6452	zf-C2H2	5	+
OMLM01014546.1	22777	23545	zf-C2H2	7	+
OMLM01014606.1	136432	138109	zf-C2H2	8	-
OMLM01014659.1	5525	6839	zf-C2H2	14	-
OMLM01014720.1	1465	2011	zf-C2H2	6	-
OMLM01014776.1	6815	7754	zf-C2H2	6	-
OMLM01014780.1	142035	143952	zf-C2H2	17	+
OMLM01014787.1	60311	62036	zf-C2H2	6	+
OMLM01014787.1	97515	100893	zf-C2H2	5	-
OMLM01014851.1	17206	21571	zf-C2H2	7	-
OMLM01014949.1	7155	8319	zf-C2H2	5	-
OMLM01014959.1	28517	30323	zf-C2H2	5	-
OMLM01015024.1	2954	4379	zf-C2H2	15	-
OMLM01015045.1	2755	4330	zf-C2H2	13	-
OMLM01015181.1	5563	6259	zf-C2H2	8	+
OMLM01015181.1	9159	10185	zf-C2H2	11	+
OMLM01015187.1	41039	42185	zf-C2H2	5	+
OMLM01015462.1	1533	3315	zf-C2H2	21	+
OMLM01015483.1	9690	10221	zf-C2H2	6	+
OMLM01015556.1	2267	3053	zf-C2H2	9	-
OMLM01015600.1	3961	4840	zf-C2H2	10	-
OMLM01015600.1	18230	19304	zf-C2H2	12	-
OMLM01015605.1	33409	34159	zf-C2H2	5	+
OMLM01015815.1	58774	60823	zf-C2H2	18	-
OMLM01015815.1	63763	65200	zf-C2H2	12	-
OMLM01015852.1	2	443	zf-C2H2	5	+
OMLM01015925.1	3569	4544	zf-C2H2	6	-
OMLM01016045.1	18192	19611	zf-C2H2	12	+
OMLM01016045.1	20810	22133	zf-C2H2	9	+
OMLM01016045.1	38389	39487	zf-C2H2	9	+
OMLM01016045.1	52630	53881	zf-C2H2	12	+
OMLM01016049.1	3520	5155	zf-C2H2	16	-
OMLM01016171.1	2	827	zf-C2H2	9	-
OMLM01016240.1	5234	5801	zf-C2H2	7	+
OMLM01016241.1	2	842	zf-C2H2	10	+
OMLM01016243.1	1	442	zf-C2H2	5	-
OMLM01016262.1	6658	7840	zf-C2H2	14	-
OMLM01016529.1	3990	4863	zf-C2H2	7	-
OMLM01016788.1	1499	2273	zf-C2H2	9	+
OMLM01016797.1	7609	9326	zf-C2H2	20	-
OMLM01016797.1	13070	14834	zf-C2H2	21	-
OMLM01016930.1	5104	7345	zf-C2H2	15	+
OMLM01016984.1	4037	4823	zf-C2H2	9	-
OMLM01016984.1	11399	12394	zf-C2H2	12	-
OMLM01017003.1	1	466	zf-C2H2	6	+
OMLM01017003.1	12748	13522	zf-C2H2	7	+
OMLM01017356.1	1	520	zf-C2H2	5	+
OMLM01017358.1	93398	94607	zf-C2H2	12	+
OMLM01017456.1	2	458	zf-C2H2	6	-
OMLM01017541.1	1299	1734	zf-C2H2	5	+
OMLM01017541.1	5006	5972	zf-C2H2	10	+
OMLM01017744.1	2932	3895	zf-C2H2	8	-
OMLM01017744.1	6943	8198	zf-C2H2	10	-
OMLM01017965.1	9145	12517	zf-C2H2	5	+
OMLM01018112.1	8708	10199	zf-C2H2	15	-
OMLM01018162.1	1	601	zf-C2H2	7	-
OMLM01018201.1	60270	62283	zf-C2H2	11	-
OMLM01018296.1	3473	4766	zf-C2H2	15	-
OMLM01018386.1	514	2050	zf-C2H2	16	+
OMLM01018487.1	11624	12068	zf-C2H2	6	-
OMLM01018612.1	1	919	zf-C2H2	11	+
OMLM01018647.1	11449	12388	zf-C2H2	5	+
OMLM01018662.1	1	409	zf-C2H2	6	+
OMLM01018711.1	170	566	zf-C2H2	5	+
OMLM01018711.1	13195	13813	zf-C2H2	7	+
OMLM01018752.1	2	843	zf-C2H2	9	+
OMLM01018798.1	13940	15708	zf-C2H2	16	+
OMLM01018971.1	78098	79478	zf-C2H2	12	+
OMLM01019413.1	575	1961	zf-C2H2	12	-
OMLM01019453.1	54	618	zf-C2H2	6	-
OMLM01019468.1	12595	13558	zf-C2H2	6	-
OMLM01019971.1	7024	8404	zf-C2H2	6	-
OMLM01019992.1	186526	189388	zf-C2H2	8	-
OMLM01020042.1	14467	17157	zf-C2H2	9	-
OMLM01020111.1	2620	4828	zf-C2H2	11	-
OMLM01020111.1	9955	11194	zf-C2H2	7	-
OMLM01020114.1	1380	3501	zf-C2H2	15	+
OMLM01020209.1	11835	12399	zf-C2H2	5	+
OMLM01020269.1	62655	63873	zf-C2H2	9	+
OMLM01020313.1	20262	21672	zf-C2H2	5	-
OMLM01020346.1	4456	5413	zf-C2H2	11	-
OMLM01020346.1	11481	12540	zf-C2H2	12	-
OMLM01020371.1	44497	46326	zf-C2H2	12	+
OMLM01020396.1	90586	92161	zf-C2H2	12	-
OMLM01020397.1	319887	322107	zf-C2H2	5	-
OMLM01020401.1	16603	18022	zf-C2H2	5	-
OMLM01020404.1	15606	16881	zf-C2H2	15	+
OMLM01020404.1	20677	21118	zf-C2H2	5	+
OMLM01020555.1	52434	53277	zf-C2H2	9	-
OMLM01020603.1	205166	206399	zf-C2H2	5	+
OMLM01020639.1	4624	6136	zf-C2H2	11	-
OMLM01020651.1	10157	10994	zf-C2H2	9	+
OMLM01020651.1	13352	14315	zf-C2H2	11	+
OMLM01020651.1	28120	29883	zf-C2H2	21	+
OMLM01020651.1	36038	37597	zf-C2H2	18	+
OMLM01020719.1	2052	2799	zf-C2H2	6	+
OMLM01020759.1	21625	22957	zf-C2H2	9	-
OMLM01020761.1	74550	75219	zf-C2H2	5	-
OMLM01020819.1	10254	10659	zf-C2H2	5	+
OMLM01020860.1	5731	6535	zf-C2H2	9	-
OMLM01020860.1	14964	15447	zf-C2H2	5	-
OMLM01020874.1	575	1961	zf-C2H2	12	-
OMLM01020877.1	92285	95870	zf-C2H2	26	+
OMLM01020879.1	2704	3940	zf-C2H2	8	-
OMLM01020902.1	298703	299513	zf-C2H2	7	+
OMLM01020902.1	305586	306597	zf-C2H2	9	+
OMLM01020902.1	309458	310175	zf-C2H2	6	+
OMLM01020933.1	103779	105381	zf-C2H2	6	+
OMLM01021037.1	5174	6275	zf-C2H2	13	-
OMLM01021124.1	3527	5132	zf-C2H2	11	+
OMLM01021129.1	6772	7399	zf-C2H2	7	-
OMLM01021129.1	11533	12595	zf-C2H2	11	-
OMLM01021129.1	26357	27065	zf-C2H2	8	-
OMLM01021129.1	33734	34472	zf-C2H2	8	-
OMLM01021129.1	48390	49167	zf-C2H2	9	-
OMLM01021318.1	153610	154429	zf-C2H2	5	-
OMLM01021318.1	157103	158006	zf-C2H2	5	-
OMLM01021348.1	1254	2067	zf-C2H2	5	+
```
