## Supplementary Data 2 for "Transposable elements drive the evolution of metazoan zinc finger genes": Hemaris_fuciformis_znfs.bed

```
OU015431.1	7368034	7368781	zf-C2H2	7	-
OU015431.1	8915289	8916234	zf-C2H2	5	+
OU015431.1	9022472	9023735	zf-C2H2	5	+
OU015431.1	19894963	19895827	zf-C2H2	7	+
OU015431.1	20323956	20327211	zf-C2H2	7	+
OU015432.1	195519	196866	zf-C2H2	10	+
OU015432.1	197754	198873	zf-C2H2	10	+
OU015432.1	199442	200696	zf-C2H2	11	+
OU015432.1	201364	202663	zf-C2H2	10	+
OU015432.1	4042370	4043582	zf-C2H2	10	-
OU015432.1	4049883	4050828	zf-C2H2	8	-
OU015432.1	4058915	4060088	zf-C2H2	10	-
OU015432.1	4063331	4064489	zf-C2H2	10	-
OU015432.1	4073557	4074721	zf-C2H2	10	+
OU015432.1	4081021	4082059	zf-C2H2	9	+
OU015432.1	4082305	4083577	zf-C2H2	10	+
OU015432.1	4084340	4085324	zf-C2H2	7	-
OU015432.1	4110560	4111196	zf-C2H2	6	+
OU015432.1	4117535	4118168	zf-C2H2	6	+
OU015432.1	4119364	4120201	zf-C2H2	8	+
OU015432.1	4120689	4121478	zf-C2H2	8	+
OU015432.1	4122432	4123497	zf-C2H2	7	-
OU015432.1	4124073	4124811	zf-C2H2	5	-
OU015432.1	4126172	4127354	zf-C2H2	10	-
OU015432.1	4127974	4129150	zf-C2H2	10	-
OU015432.1	4130113	4131268	zf-C2H2	11	-
OU015432.1	4133220	4134288	zf-C2H2	9	-
OU015432.1	4134967	4136131	zf-C2H2	10	-
OU015432.1	4136839	4138024	zf-C2H2	10	-
OU015432.1	4139713	4140973	zf-C2H2	10	-
OU015432.1	4144073	4145369	zf-C2H2	10	-
OU015432.1	4146131	4147349	zf-C2H2	10	-
OU015432.1	4148490	4149648	zf-C2H2	9	-
OU015432.1	4151673	4153071	zf-C2H2	10	-
OU015432.1	4162189	4163440	zf-C2H2	11	+
OU015432.1	4165630	4166833	zf-C2H2	11	-
OU015432.1	4178829	4180014	zf-C2H2	10	+
OU015432.1	4180407	4182303	zf-C2H2	16	+
OU015432.1	4182607	4186361	zf-C2H2	32	+
OU015432.1	4188361	4189591	zf-C2H2	10	+
OU015432.1	4190393	4191545	zf-C2H2	10	+
OU015432.1	4192779	4193916	zf-C2H2	9	+
OU015432.1	4195468	4196644	zf-C2H2	10	+
OU015432.1	4197129	4198317	zf-C2H2	9	+
OU015432.1	4198866	4200081	zf-C2H2	11	+
OU015432.1	4202188	4203238	zf-C2H2	9	+
OU015432.1	4203803	4204937	zf-C2H2	10	+
OU015432.1	4211981	4213253	zf-C2H2	10	-
OU015432.1	4213977	4215126	zf-C2H2	10	-
OU015432.1	4217227	4218373	zf-C2H2	11	-
OU015432.1	4219101	4220457	zf-C2H2	10	-
OU015432.1	4223115	4224390	zf-C2H2	9	-
OU015432.1	4224789	4226046	zf-C2H2	10	-
OU015432.1	4227255	4228452	zf-C2H2	10	-
OU015432.1	4229470	4230565	zf-C2H2	10	-
OU015432.1	4231378	4233320	zf-C2H2	15	-
OU015432.1	4233690	4234782	zf-C2H2	9	-
OU015432.1	4237705	4242060	zf-C2H2	34	-
OU015432.1	4243042	4244116	zf-C2H2	10	-
OU015432.1	4244677	4245799	zf-C2H2	10	-
OU015432.1	4251620	4252751	zf-C2H2	10	-
OU015432.1	4254434	4255316	zf-C2H2	8	-
OU015432.1	4289319	4290417	zf-C2H2	10	-
OU015432.1	4302478	4303603	zf-C2H2	10	+
OU015432.1	4305105	4306116	zf-C2H2	9	-
OU015432.1	4309907	4311140	zf-C2H2	10	-
OU015432.1	4311585	4312812	zf-C2H2	10	-
OU015432.1	4329166	4329949	zf-C2H2	8	+
OU015432.1	4342504	4343665	zf-C2H2	10	+
OU015432.1	4361309	4362503	zf-C2H2	11	+
OU015432.1	4377127	4378129	zf-C2H2	9	-
OU015432.1	4382234	4383254	zf-C2H2	9	-
OU015432.1	5406880	5407435	zf-C2H2	5	+
OU015432.1	5726101	5726950	zf-C2H2	5	+
OU015432.1	14804649	14806947	zf-C2H2	5	-
OU015433.1	3024441	3024921	zf-C2H2	6	-
OU015433.1	9747348	9749172	zf-C2H2	14	+
OU015433.1	9848437	9849265	zf-C2H2	6	-
OU015433.1	9850304	9850982	zf-C2H2	6	-
OU015433.1	15856930	15858549	zf-C2H2	9	+
OU015434.1	2816888	2818313	zf-C2H2	12	+
OU015434.1	5839171	5840305	zf-C2H2	9	-
OU015434.1	6261394	6261790	zf-C2H2	5	-
OU015434.1	6675158	6676829	zf-C2H2	11	+
OU015434.1	6970931	6972089	zf-C2H2	8	+
OU015434.1	10058560	10059430	zf-C2H2	5	-
OU015434.1	11550783	11551635	zf-C2H2	5	+
OU015434.1	13687953	13689735	zf-C2H2	6	-
OU015434.1	15254333	15257021	zf-C2H2	23	-
OU015434.1	15258558	15259107	zf-C2H2	5	-
OU015434.1	15260377	15261910	zf-C2H2	7	-
OU015434.1	18384547	18385369	zf-C2H2	5	+
OU015435.1	2318786	2320769	zf-C2H2	7	-
OU015435.1	6133389	6135948	zf-C2H2	14	-
OU015435.1	8618012	8619032	zf-C2H2	6	+
OU015435.1	9560223	9562197	zf-C2H2	11	-
OU015435.1	9978924	9981900	zf-C2H2	6	+
OU015435.1	12123925	12125227	zf-C2H2	9	+
OU015435.1	13301956	13302784	zf-C2H2	6	-
OU015435.1	15577810	15580654	zf-C2H2	9	-
OU015435.1	17007303	17008045	zf-C2H2	6	-
OU015436.1	730874	731408	zf-C2H2	5	-
OU015436.1	1181908	1184941	zf-C2H2	5	+
OU015436.1	12133022	12137333	zf-C2H2	23	+
OU015437.1	2662731	2663697	zf-C2H2	8	+
OU015437.1	11886152	11887598	zf-C2H2	18	+
OU015437.1	13023278	13023782	zf-C2H2	6	-
OU015438.1	6510642	6511524	zf-C2H2	6	+
OU015438.1	11149925	11150444	zf-C2H2	5	-
OU015439.1	2376349	2383060	zf-C2H2	6	+
OU015439.1	7898318	7899461	zf-C2H2	6	-
OU015439.1	15854493	15855993	zf-C2H2	7	-
OU015439.1	16801244	16803428	zf-C2H2	5	+
OU015441.1	5768068	5769421	zf-C2H2	9	+
OU015441.1	6233440	6235033	zf-C2H2	10	-
OU015441.1	6684792	6685710	zf-C2H2	8	-
OU015441.1	6689788	6690733	zf-C2H2	8	+
OU015441.1	13042712	13043861	zf-C2H2	7	+
OU015441.1	13406246	13407326	zf-C2H2	7	+
OU015441.1	13411781	13412942	zf-C2H2	9	-
OU015441.1	13418511	13419537	zf-C2H2	8	-
OU015441.1	13421083	13422322	zf-C2H2	7	-
OU015441.1	13432336	13434037	zf-C2H2	11	-
OU015442.1	7732360	7733350	zf-C2H2	6	-
OU015443.1	1769279	1770461	zf-C2H2	8	-
OU015443.1	2060228	2061359	zf-C2H2	10	-
OU015444.1	351539	353114	zf-C2H2	12	-
OU015444.1	355825	357229	zf-C2H2	12	+
OU015444.1	1651026	1651773	zf-C2H2	5	+
OU015444.1	1652891	1653614	zf-C2H2	7	+
OU015444.1	3188745	3189405	zf-C2H2	5	+
OU015444.1	3851200	3852307	zf-C2H2	9	-
OU015444.1	4915281	4917357	zf-C2H2	6	-
OU015445.1	2772876	2775103	zf-C2H2	9	+
OU015445.1	9128714	9131621	zf-C2H2	8	+
OU015445.1	9134973	9137811	zf-C2H2	11	+
OU015445.1	11540781	11542596	zf-C2H2	11	-
OU015447.1	10173967	10177246	zf-C2H2	6	-
OU015447.1	13141382	13143488	zf-C2H2	15	+
OU015448.1	4299415	4300219	zf-C2H2	5	+
OU015448.1	6042143	6043988	zf-C2H2	5	+
OU015450.1	13637232	13641240	zf-C2H2	31	-
OU015451.1	156932	157895	zf-C2H2	7	-
OU015451.1	8055578	8056751	zf-C2H2	8	+
OU015454.1	10017196	10018552	zf-C2H2	6	+
OU015455.1	3517986	3520023	zf-C2H2	12	-
OU015455.1	4946550	4948116	zf-C2H2	7	-
OU015455.1	5472353	5475107	zf-C2H2	6	+
OU015456.1	2438542	2439655	zf-C2H2	6	-
OU015456.1	10352291	10353770	zf-C2H2	6	+
OU015456.1	10527612	10528386	zf-C2H2	8	+
OU015457.1	2705354	2707217	zf-C2H2	12	+
OU015457.1	5444342	5445746	zf-C2H2	10	-
OU015457.1	7516336	7518499	zf-C2H2	19	-
OU015457.1	7973662	7975109	zf-C2H2	6	+
OU015457.1	8107435	8108212	zf-C2H2	5	+
OU015457.1	8110633	8111989	zf-C2H2	9	+
OU015457.1	8113728	8116131	zf-C2H2	22	-
OU015457.1	8120271	8121273	zf-C2H2	7	+
OU015457.1	8697509	8698865	zf-C2H2	10	+
OU015457.1	8702172	8703375	zf-C2H2	11	-
OU015457.1	8705477	8706731	zf-C2H2	10	+
OU015458.1	416274	417348	zf-C2H2	10	-
OU015458.1	575000	576872	zf-C2H2	13	+
OU015458.1	596095	597334	zf-C2H2	14	+
OU015458.1	3673915	3674905	zf-C2H2	8	+
OU015458.1	5255898	5257122	zf-C2H2	8	+
OU015458.1	6129275	6130730	zf-C2H2	13	+
OU015459.1	258185	258830	zf-C2H2	5	-
OU015459.1	662081	662816	zf-C2H2	6	+
OU015459.1	673100	673655	zf-C2H2	5	-
OU015459.1	1803871	1804693	zf-C2H2	6	-
OU015459.1	3717491	3719024	zf-C2H2	8	+
OU015459.1	4605457	4606540	zf-C2H2	10	+
OU015459.1	4621362	4623846	zf-C2H2	21	-
OU015459.1	4677359	4677953	zf-C2H2	5	+
OU015459.1	5574114	5575413	zf-C2H2	10	-
```
