## Supplementary Data 2 for "Transposable elements drive the evolution of metazoan zinc finger genes": Hemibagrus_wyckioides_znfs.bed

```
CM032594.1	7382953	7384429	zf-C2H2	8	-
CM032594.1	7520141	7521296	zf-C2H2	11	-
CM032594.1	7527856	7528681	zf-C2H2	5	-
CM032594.1	7547121	7547718	zf-C2H2	6	-
CM032594.1	7561781	7566137	zf-C2H2	27	-
CM032594.1	7576450	7580080	zf-C2H2	17	-
CM032594.1	7608172	7610893	zf-C2H2	14	-
CM032594.1	7645561	7649323	zf-C2H2	18	-
CM032594.1	7669785	7677576	zf-C2H2	51	-
CM032594.1	7688574	7690398	zf-C2H2	11	-
CM032594.1	8355622	8356984	zf-C2H2	9	-
CM032594.1	10530273	10531848	zf-C2H2	11	-
CM032594.1	10531995	10533021	zf-C2H2	5	-
CM032594.1	10563953	10565480	zf-C2H2	5	+
CM032594.1	11222208	11223838	zf-C2H2	7	+
CM032594.1	11224040	11226767	zf-C2H2	7	+
CM032594.1	11626337	11631002	zf-C2H2	14	-
CM032594.1	14353812	14354535	zf-C2H2	5	+
CM032594.1	23097893	23098325	zf-C2H2	5	-
CM032594.1	23183079	23184456	zf-C2H2	5	-
CM032594.1	27029775	27032370	zf-C2H2	7	+
CM032595.1	9379006	9380086	zf-C2H2	5	-
CM032595.1	20618242	20619202	zf-C2H2	5	+
CM032596.1	469638	470454	zf-C2H2	5	-
CM032596.1	5381986	5382496	zf-C2H2	5	-
CM032596.1	5399317	5400364	zf-C2H2	12	-
CM032596.1	5404992	5405889	zf-C2H2	10	-
CM032596.1	5410414	5411518	zf-C2H2	12	-
CM032596.1	5414000	5414795	zf-C2H2	8	-
CM032596.1	5434310	5435594	zf-C2H2	12	-
CM032596.1	5450240	5451632	zf-C2H2	14	-
CM032596.1	5464797	5465787	zf-C2H2	11	-
CM032596.1	5475811	5476351	zf-C2H2	5	-
CM032596.1	5483619	5484357	zf-C2H2	8	-
CM032596.1	5503318	5504014	zf-C2H2	6	-
CM032596.1	5522584	5523862	zf-C2H2	14	-
CM032596.1	5548885	5549677	zf-C2H2	9	-
CM032596.1	5560094	5561051	zf-C2H2	11	-
CM032596.1	5595983	5596970	zf-C2H2	11	-
CM032596.1	5614346	5614889	zf-C2H2	6	-
CM032596.1	5633394	5634696	zf-C2H2	15	-
CM032596.1	5641102	5641504	zf-C2H2	5	-
CM032596.1	5646518	5647454	zf-C2H2	10	-
CM032596.1	5652689	5653760	zf-C2H2	12	-
CM032596.1	5659826	5660762	zf-C2H2	10	-
CM032596.1	5663553	5664450	zf-C2H2	10	-
CM032596.1	5669200	5670304	zf-C2H2	11	-
CM032596.1	5675304	5676186	zf-C2H2	10	-
CM032596.1	5678476	5679499	zf-C2H2	12	-
CM032596.1	5681990	5682872	zf-C2H2	10	-
CM032596.1	5702508	5703450	zf-C2H2	10	-
CM032596.1	5713889	5714891	zf-C2H2	11	-
CM032596.1	5729265	5729913	zf-C2H2	6	-
CM032596.1	5735044	5735995	zf-C2H2	10	-
CM032596.1	5770553	5771252	zf-C2H2	6	-
CM032596.1	5781714	5782758	zf-C2H2	12	-
CM032596.1	5793340	5794552	zf-C2H2	13	-
CM032596.1	5797894	5798350	zf-C2H2	5	-
CM032596.1	5806976	5808281	zf-C2H2	16	-
CM032596.1	5923227	5924373	zf-C2H2	13	+
CM032596.1	10970345	10972874	zf-C2H2	7	-
CM032596.1	10983274	10984450	zf-C2H2	7	+
CM032596.1	11002110	11003439	zf-C2H2	5	+
CM032596.1	15638489	15640571	zf-C2H2	6	+
CM032596.1	17957030	17958068	zf-C2H2	5	-
CM032596.1	20783935	20785570	zf-C2H2	12	+
CM032596.1	22361366	22362935	zf-C2H2	5	-
CM032596.1	24262368	24263802	zf-C2H2	6	-
CM032596.1	30678838	30679870	zf-C2H2	6	-
CM032597.1	4125489	4130856	zf-C2H2	10	+
CM032597.1	7479112	7480708	zf-C2H2	6	+
CM032597.1	11804538	11808051	zf-C2H2	9	+
CM032597.1	14158601	14160266	zf-C2H2	7	-
CM032597.1	18398108	18401672	zf-C2H2	26	+
CM032597.1	18838260	18840693	zf-C2H2	7	+
CM032597.1	20190534	20193579	zf-C2H2	5	+
CM032597.1	31466691	31467960	zf-C2H2	12	+
CM032598.1	14186189	14187479	zf-C2H2	8	-
CM032598.1	19377899	19382504	zf-C2H2	9	+
CM032598.1	20621198	20622032	zf-C2H2	5	+
CM032598.1	28528998	28530564	zf-C2H2	14	-
CM032598.1	28540621	28541242	zf-C2H2	7	-
CM032599.1	3362766	3363873	zf-C2H2	8	-
CM032599.1	12540317	12541268	zf-C2H2	10	-
CM032599.1	26308841	26309678	zf-C2H2	9	+
CM032599.1	26520242	26521385	zf-C2H2	10	+
CM032599.1	26529964	26531089	zf-C2H2	11	+
CM032599.1	33105205	33106945	zf-C2H2	18	-
CM032599.1	35537219	35538038	zf-C2H2	8	-
CM032599.1	38502803	38503691	zf-C2H2	9	-
CM032599.1	40226611	40227277	zf-C2H2	5	-
CM032599.1	43435124	43442027	zf-C2H2	16	-
CM032600.1	11621010	11621958	zf-C2H2	6	-
CM032600.1	12131935	12132697	zf-C2H2	6	+
CM032600.1	16867310	16870757	zf-C2H2	6	-
CM032600.1	24883408	24885109	zf-C2H2	9	+
CM032600.1	26154400	26158093	zf-C2H2	26	-
CM032600.1	28709713	28710823	zf-C2H2	9	+
CM032600.1	28721658	28722723	zf-C2H2	10	+
CM032600.1	28733901	28734984	zf-C2H2	10	+
CM032600.1	28739905	28741069	zf-C2H2	9	+
CM032600.1	31909973	31911032	zf-C2H2	11	+
CM032600.1	31916219	31917233	zf-C2H2	11	+
CM032600.1	31921481	31922690	zf-C2H2	13	+
CM032600.1	31924262	31925315	zf-C2H2	11	+
CM032600.1	31931463	31932456	zf-C2H2	10	+
CM032600.1	31935244	31936324	zf-C2H2	11	+
CM032600.1	31939814	31941866	zf-C2H2	20	+
CM032600.1	31947031	31948405	zf-C2H2	13	+
CM032600.1	33516072	33516852	zf-C2H2	7	+
CM032600.1	33520699	33521635	zf-C2H2	10	+
CM032600.1	33525857	33526889	zf-C2H2	9	-
CM032601.1	5982096	5982981	zf-C2H2	5	-
CM032601.1	8251452	8253213	zf-C2H2	8	+
CM032601.1	11174860	11176054	zf-C2H2	13	-
CM032601.1	12713944	12714526	zf-C2H2	5	-
CM032601.1	21828326	21829787	zf-C2H2	5	-
CM032601.1	23575028	23576138	zf-C2H2	11	-
CM032601.1	23587197	23587968	zf-C2H2	7	-
CM032601.1	23600899	23601997	zf-C2H2	10	-
CM032601.1	28819237	28821181	zf-C2H2	17	+
CM032602.1	4636140	4638192	zf-C2H2	6	-
CM032602.1	16076771	16078328	zf-C2H2	7	-
CM032602.1	18301973	18302849	zf-C2H2	7	-
CM032602.1	18303018	18303828	zf-C2H2	6	-
CM032602.1	19138556	19145078	zf-C2H2	16	-
CM032602.1	24470104	24474778	zf-C2H2	14	+
CM032602.1	25697515	25700599	zf-C2H2	16	+
CM032603.1	3022237	3025360	zf-C2H2	6	+
CM032603.1	3111262	3116884	zf-C2H2	10	+
CM032603.1	5166730	5168515	zf-C2H2	17	-
CM032603.1	6970536	6972234	zf-C2H2	7	+
CM032603.1	10980470	10981292	zf-C2H2	8	+
CM032603.1	13836854	13837406	zf-C2H2	5	+
CM032603.1	16084752	16085412	zf-C2H2	8	-
CM032603.1	16106510	16107164	zf-C2H2	7	+
CM032603.1	16129763	16130390	zf-C2H2	7	-
CM032604.1	43726	44509	zf-C2H2	7	+
CM032604.1	614171	615577	zf-C2H2	15	-
CM032604.1	623522	624467	zf-C2H2	8	-
CM032604.1	640246	641182	zf-C2H2	9	-
CM032604.1	645340	646192	zf-C2H2	8	-
CM032604.1	649323	650862	zf-C2H2	14	-
CM032604.1	657617	658661	zf-C2H2	10	-
CM032604.1	661701	662640	zf-C2H2	9	-
CM032604.1	668942	669923	zf-C2H2	8	-
CM032604.1	675070	676258	zf-C2H2	11	-
CM032604.1	678935	680063	zf-C2H2	11	-
CM032604.1	683163	684324	zf-C2H2	11	-
CM032604.1	690712	691732	zf-C2H2	10	-
CM032604.1	696237	697476	zf-C2H2	12	-
CM032604.1	705475	706438	zf-C2H2	9	-
CM032604.1	710545	711808	zf-C2H2	13	-
CM032604.1	718190	719519	zf-C2H2	13	-
CM032604.1	725111	726095	zf-C2H2	10	-
CM032604.1	735157	736276	zf-C2H2	11	-
CM032604.1	4631431	4632388	zf-C2H2	8	-
CM032604.1	10903437	10904607	zf-C2H2	8	+
CM032604.1	11267241	11270160	zf-C2H2	8	+
CM032604.1	27183426	27184533	zf-C2H2	11	+
CM032604.1	30349989	30350982	zf-C2H2	9	+
CM032605.1	2190548	2195189	zf-C2H2	12	-
CM032605.1	3095282	3099749	zf-C2H2	17	+
CM032605.1	11725219	11727472	zf-C2H2	6	+
CM032605.1	15365863	15367045	zf-C2H2	13	-
CM032605.1	15376731	15377724	zf-C2H2	9	-
CM032605.1	15431418	15432921	zf-C2H2	18	+
CM032605.1	15447358	15448693	zf-C2H2	16	+
CM032605.1	15473370	15474537	zf-C2H2	14	+
CM032605.1	15484457	15485645	zf-C2H2	13	-
CM032606.1	663191	664463	zf-C2H2	13	+
CM032606.1	3586251	3591348	zf-C2H2	11	+
CM032606.1	14698013	14699993	zf-C2H2	18	-
CM032606.1	14702466	14706511	zf-C2H2	25	+
CM032606.1	14706938	14707868	zf-C2H2	7	+
CM032606.1	18831385	18832438	zf-C2H2	11	+
CM032606.1	23422144	23424145	zf-C2H2	14	+
CM032607.1	403068	406482	zf-C2H2	10	+
CM032607.1	2706963	2708862	zf-C2H2	6	+
CM032607.1	3699659	3700418	zf-C2H2	9	-
CM032607.1	21130127	21131408	zf-C2H2	14	-
CM032607.1	21136196	21137588	zf-C2H2	15	-
CM032607.1	21138831	21139439	zf-C2H2	9	-
CM032607.1	21152032	21153034	zf-C2H2	10	-
CM032607.1	21160069	21161677	zf-C2H2	17	-
CM032608.1	3075396	3076911	zf-C2H2	6	-
CM032608.1	7158111	7161224	zf-C2H2	7	-
CM032608.1	7199299	7200808	zf-C2H2	6	-
CM032608.1	7361197	7364338	zf-C2H2	6	+
CM032608.1	7419143	7420547	zf-C2H2	5	-
CM032608.1	9710038	9710944	zf-C2H2	6	-
CM032608.1	19192598	19193873	zf-C2H2	5	+
CM032608.1	21502832	21504449	zf-C2H2	9	-
CM032609.1	8977625	8979368	zf-C2H2	5	+
CM032609.1	15237836	15240860	zf-C2H2	9	+
CM032610.1	1221594	1223016	zf-C2H2	13	+
CM032610.1	1829539	1831909	zf-C2H2	5	-
CM032610.1	14765568	14767842	zf-C2H2	6	-
CM032610.1	15897547	15899200	zf-C2H2	16	-
CM032610.1	17315503	17316148	zf-C2H2	5	-
CM032612.1	2822837	2824616	zf-C2H2	6	+
CM032612.1	6102538	6104230	zf-C2H2	11	+
CM032612.1	6130053	6131184	zf-C2H2	11	+
CM032612.1	6141708	6143148	zf-C2H2	14	+
CM032612.1	6153678	6154998	zf-C2H2	14	+
CM032612.1	10724752	10725856	zf-C2H2	11	-
CM032612.1	10734688	10735954	zf-C2H2	13	-
CM032612.1	10750355	10752434	zf-C2H2	18	+
CM032613.1	3420762	3423459	zf-C2H2	7	-
CM032613.1	3736193	3739906	zf-C2H2	8	+
CM032613.1	3956540	3958378	zf-C2H2	6	-
CM032613.1	5427996	5428554	zf-C2H2	5	-
CM032613.1	5520033	5522499	zf-C2H2	9	-
CM032613.1	15577541	15578543	zf-C2H2	5	-
CM032614.1	11805577	11810173	zf-C2H2	9	+
CM032614.1	14404432	14405233	zf-C2H2	5	+
CM032614.1	18912352	18913207	zf-C2H2	7	+
CM032614.1	18913350	18914093	zf-C2H2	6	+
CM032615.1	13205235	13205712	zf-C2H2	5	-
CM032616.1	1931557	1936849	zf-C2H2	9	-
CM032616.1	1980854	1983446	zf-C2H2	6	-
CM032616.1	3094598	3095072	zf-C2H2	5	-
CM032616.1	4619818	4620979	zf-C2H2	12	+
CM032616.1	7705741	7707058	zf-C2H2	12	+
CM032616.1	12273481	12274915	zf-C2H2	15	+
CM032616.1	14311982	14314484	zf-C2H2	6	+
CM032617.1	12775766	12778868	zf-C2H2	6	-
CM032617.1	12894976	12896821	zf-C2H2	7	+
CM032617.1	13041318	13044774	zf-C2H2	5	-
CM032617.1	14482612	14483368	zf-C2H2	5	+
CM032617.1	16130530	16131175	zf-C2H2	6	+
CM032617.1	16141261	16142239	zf-C2H2	5	-
CM032617.1	20452601	20453522	zf-C2H2	8	-
CM032617.1	20454395	20458563	zf-C2H2	24	-
CM032617.1	20505136	20506546	zf-C2H2	8	+
CM032618.1	725754	729021	zf-C2H2	16	-
CM032618.1	971047	972064	zf-C2H2	11	+
CM032618.1	974782	976165	zf-C2H2	14	-
CM032618.1	1417971	1418877	zf-C2H2	9	-
CM032618.1	1433218	1434151	zf-C2H2	10	-
CM032618.1	1702401	1703493	zf-C2H2	11	-
CM032618.1	1716954	1718229	zf-C2H2	13	+
CM032618.1	1737008	1737836	zf-C2H2	8	+
CM032618.1	1767163	1768285	zf-C2H2	11	-
CM032618.1	1780574	1781351	zf-C2H2	7	+
CM032618.1	3115733	3117836	zf-C2H2	9	+
CM032618.1	4269699	4271199	zf-C2H2	5	-
CM032618.1	7386560	7388579	zf-C2H2	6	+
CM032618.1	8135589	8136948	zf-C2H2	5	-
CM032618.1	12813181	12814534	zf-C2H2	5	-
CM032618.1	14451550	14452342	zf-C2H2	6	-
CM032618.1	14452858	14453701	zf-C2H2	7	-
CM032619.1	4289646	4291239	zf-C2H2	16	-
CM032619.1	4294904	4296356	zf-C2H2	14	-
CM032619.1	20574480	20575179	zf-C2H2	7	+
CM032619.1	21549695	21550238	zf-C2H2	5	-
CM032619.1	21565278	21566544	zf-C2H2	11	+
CM032619.1	21672168	21673185	zf-C2H2	10	-
CM032620.1	4182171	4185771	zf-C2H2	10	-
CM032620.1	8404878	8407218	zf-C2H2	7	+
CM032620.1	8640428	8643878	zf-C2H2	5	-
CM032620.1	12584325	12585377	zf-C2H2	7	-
CM032620.1	13217280	13219035	zf-C2H2	10	+
CM032620.1	17722205	17723255	zf-C2H2	10	-
CM032621.1	4353156	4354143	zf-C2H2	5	-
CM032621.1	15693971	15695486	zf-C2H2	9	+
CM032621.1	20378446	20379883	zf-C2H2	10	-
CM032622.1	11755359	11757438	zf-C2H2	6	+
CM032622.1	16331091	16333146	zf-C2H2	23	-
```
