## Supplementary Data 2 for "Transposable elements drive the evolution of metazoan zinc finger genes": Hemibates_koningsi_znfs.bed

```
VNLE01000342.1	7650	9066	zf-C2H2	15	+
VNLE01000373.1	71143	72961	zf-C2H2	5	-
VNLE01001169.1	3822	4845	zf-C2H2	7	-
VNLE01001326.1	1792	2965	zf-C2H2	8	+
VNLE01001826.1	5319	6858	zf-C2H2	15	-
VNLE01002288.1	33086	34442	zf-C2H2	14	-
VNLE01002390.1	37300	42901	zf-C2H2	10	-
VNLE01002449.1	7196	8120	zf-C2H2	7	+
VNLE01002786.1	6182	8060	zf-C2H2	5	-
VNLE01003038.1	3830	4688	zf-C2H2	10	-
VNLE01003222.1	3149	4431	zf-C2H2	12	+
VNLE01003247.1	12726	15981	zf-C2H2	6	-
VNLE01003650.1	1526	2360	zf-C2H2	5	-
VNLE01003813.1	2958	3924	zf-C2H2	8	+
VNLE01003813.1	7387	8314	zf-C2H2	5	-
VNLE01004274.1	34187	35345	zf-C2H2	5	+
VNLE01004284.1	16161	18036	zf-C2H2	17	+
VNLE01004313.1	15773	18677	zf-C2H2	9	-
VNLE01005300.1	3335	4808	zf-C2H2	12	-
VNLE01005552.1	12515	13292	zf-C2H2	5	-
VNLE01006128.1	11737	12607	zf-C2H2	7	+
VNLE01006306.1	5007	6339	zf-C2H2	9	-
VNLE01006883.1	1098	6627	zf-C2H2	8	-
VNLE01007001.1	14639	15284	zf-C2H2	5	-
VNLE01007051.1	1589	2273	zf-C2H2	6	-
VNLE01007809.1	27766	29395	zf-C2H2	11	-
VNLE01007994.1	1315	2977	zf-C2H2	8	+
VNLE01008171.1	1505	2609	zf-C2H2	9	-
VNLE01008347.1	4987	7744	zf-C2H2	14	-
VNLE01008500.1	82221	85860	zf-C2H2	26	+
VNLE01008519.1	1575	3618	zf-C2H2	9	+
VNLE01008574.1	5615	6806	zf-C2H2	6	+
VNLE01008686.1	1331	2618	zf-C2H2	5	-
VNLE01008766.1	250	4462	zf-C2H2	12	+
VNLE01008785.1	1338	4734	zf-C2H2	6	-
VNLE01008886.1	958	3577	zf-C2H2	6	-
VNLE01008919.1	2298	3726	zf-C2H2	12	+
VNLE01009069.1	36438	38386	zf-C2H2	11	-
VNLE01009073.1	8165	9893	zf-C2H2	8	+
VNLE01009195.1	39141	40905	zf-C2H2	12	-
VNLE01010000.1	113929	118336	zf-C2H2	8	-
VNLE01010557.1	6416	7955	zf-C2H2	5	-
VNLE01011181.1	11889	15510	zf-C2H2	5	-
VNLE01011478.1	36342	38418	zf-C2H2	18	-
VNLE01011478.1	40290	44217	zf-C2H2	24	+
VNLE01011478.1	45951	46866	zf-C2H2	7	+
VNLE01011969.1	6923	8021	zf-C2H2	13	+
VNLE01011985.1	9303	11295	zf-C2H2	16	-
VNLE01012450.1	1467	2376	zf-C2H2	5	+
VNLE01012586.1	2376	3564	zf-C2H2	5	+
VNLE01012593.1	9437	10139	zf-C2H2	6	-
VNLE01012959.1	4366	5164	zf-C2H2	5	+
VNLE01013076.1	2488	4333	zf-C2H2	6	+
VNLE01013210.1	3440	6110	zf-C2H2	21	+
VNLE01013391.1	44816	46493	zf-C2H2	5	+
VNLE01013891.1	4233	5130	zf-C2H2	7	+
VNLE01013930.1	10740	11379	zf-C2H2	6	-
VNLE01013930.1	12322	13012	zf-C2H2	6	-
VNLE01014839.1	2634	3873	zf-C2H2	5	+
VNLE01015189.1	7672	8251	zf-C2H2	6	+
VNLE01015566.1	7748	9104	zf-C2H2	11	+
VNLE01015724.1	8319	8868	zf-C2H2	6	-
VNLE01016014.1	18928	21112	zf-C2H2	10	+
VNLE01016079.1	20790	22923	zf-C2H2	17	-
VNLE01016843.1	3470	8087	zf-C2H2	14	+
VNLE01017075.1	13459	14914	zf-C2H2	5	+
VNLE01017075.1	77104	80482	zf-C2H2	5	-
VNLE01017219.1	3928	5863	zf-C2H2	12	-
VNLE01018632.1	8694	9564	zf-C2H2	6	-
VNLE01018737.1	55509	61032	zf-C2H2	10	-
VNLE01019068.1	2865	3909	zf-C2H2	11	-
VNLE01019341.1	5947	6988	zf-C2H2	9	+
VNLE01019341.1	8116	8947	zf-C2H2	6	+
VNLE01019564.1	946	1969	zf-C2H2	10	-
VNLE01019879.1	63087	63612	zf-C2H2	5	+
VNLE01020158.1	4417	8770	zf-C2H2	7	+
VNLE01020158.1	17736	18573	zf-C2H2	5	+
VNLE01020468.1	16521	18555	zf-C2H2	6	+
VNLE01020714.1	15882	16542	zf-C2H2	5	+
VNLE01021149.1	33650	36029	zf-C2H2	10	-
VNLE01021198.1	5118	5937	zf-C2H2	5	+
VNLE01021198.1	7516	8473	zf-C2H2	10	+
VNLE01021198.1	8758	11632	zf-C2H2	20	+
VNLE01021235.1	2929	4366	zf-C2H2	12	-
VNLE01021314.1	5448	6885	zf-C2H2	5	-
VNLE01021775.1	1296	2670	zf-C2H2	8	-
VNLE01021775.1	6440	7691	zf-C2H2	5	-
VNLE01021829.1	18952	21484	zf-C2H2	9	+
VNLE01021854.1	3926	4796	zf-C2H2	6	+
VNLE01022066.1	26536	28789	zf-C2H2	5	+
VNLE01022123.1	30876	33942	zf-C2H2	21	+
VNLE01022159.1	14005	16461	zf-C2H2	8	-
VNLE01022565.1	47961	49038	zf-C2H2	5	-
VNLE01022764.1	39717	43371	zf-C2H2	9	-
VNLE01022925.1	929	2965	zf-C2H2	20	-
VNLE01023205.1	2211	2955	zf-C2H2	9	+
VNLE01023253.1	3403	13033	zf-C2H2	48	+
VNLE01023272.1	665	1385	zf-C2H2	5	+
VNLE01023441.1	3607	5101	zf-C2H2	10	+
VNLE01023639.1	14418	16995	zf-C2H2	6	+
VNLE01023983.1	361	1372	zf-C2H2	6	+
VNLE01024439.1	7179	10872	zf-C2H2	5	-
VNLE01024537.1	0	432	zf-C2H2	5	+
VNLE01024687.1	27894	29265	zf-C2H2	5	+
VNLE01024780.1	3844	4849	zf-C2H2	7	+
VNLE01025038.1	73343	76403	zf-C2H2	5	+
VNLE01025121.1	765	1530	zf-C2H2	6	-
VNLE01025186.1	6453	7965	zf-C2H2	13	-
VNLE01025189.1	42181	43024	zf-C2H2	5	-
VNLE01025624.1	511	1930	zf-C2H2	12	-
VNLE01025637.1	3770	5072	zf-C2H2	14	+
VNLE01025698.1	3586	5158	zf-C2H2	5	-
VNLE01025741.1	6801	8383	zf-C2H2	7	-
VNLE01026172.1	10073	11774	zf-C2H2	6	+
VNLE01026172.1	16009	20824	zf-C2H2	6	+
VNLE01026210.1	18942	21546	zf-C2H2	6	+
VNLE01026327.1	19415	22877	zf-C2H2	10	+
VNLE01026507.1	49217	55367	zf-C2H2	16	+
VNLE01026874.1	712	1789	zf-C2H2	10	+
VNLE01026930.1	33872	37401	zf-C2H2	8	-
VNLE01026994.1	2348	3149	zf-C2H2	7	+
VNLE01027024.1	6573	8076	zf-C2H2	14	+
VNLE01027090.1	1871	3359	zf-C2H2	15	-
VNLE01027172.1	4305	5829	zf-C2H2	11	+
VNLE01027413.1	2886	3834	zf-C2H2	6	-
VNLE01027454.1	30723	35505	zf-C2H2	12	+
VNLE01027753.1	185	1679	zf-C2H2	9	-
VNLE01027783.1	14072	15098	zf-C2H2	5	+
VNLE01028151.1	1160	5345	zf-C2H2	7	+
VNLE01028418.1	4003	5035	zf-C2H2	6	+
VNLE01028560.1	808	2629	zf-C2H2	21	+
VNLE01028560.1	2775	3699	zf-C2H2	10	+
VNLE01028650.1	580	3118	zf-C2H2	6	+
VNLE01028890.1	692	1616	zf-C2H2	8	-
VNLE01029602.1	671	1841	zf-C2H2	7	-
VNLE01029927.1	6935	8706	zf-C2H2	11	+
VNLE01029932.1	3766	5104	zf-C2H2	12	-
VNLE01030078.1	6872	7892	zf-C2H2	5	+
VNLE01030140.1	31895	35804	zf-C2H2	6	-
VNLE01030476.1	935	2072	zf-C2H2	11	-
VNLE01030612.1	2553	3156	zf-C2H2	6	-
VNLE01030658.1	6697	8065	zf-C2H2	8	+
VNLE01030783.1	17856	20187	zf-C2H2	6	+
VNLE01030894.1	979	2662	zf-C2H2	17	+
VNLE01031689.1	139	1297	zf-C2H2	9	+
VNLE01032475.1	741	1959	zf-C2H2	9	+
VNLE01032689.1	15846	17337	zf-C2H2	5	+
VNLE01032940.1	3716	4766	zf-C2H2	8	-
VNLE01033119.1	716	1979	zf-C2H2	7	+
VNLE01033143.1	8163	8997	zf-C2H2	8	-
VNLE01033464.1	4926	6060	zf-C2H2	11	+
VNLE01033694.1	20945	21995	zf-C2H2	7	-
VNLE01033820.1	3803	7313	zf-C2H2	14	-
VNLE01033820.1	15645	18717	zf-C2H2	13	-
VNLE01033954.1	2	815	zf-C2H2	7	+
VNLE01034136.1	24011	25139	zf-C2H2	10	-
VNLE01034158.1	1302	2127	zf-C2H2	6	+
VNLE01034571.1	714	1743	zf-C2H2	8	+
VNLE01034775.1	8552	9659	zf-C2H2	6	-
VNLE01034830.1	16879	17818	zf-C2H2	6	+
VNLE01035271.1	3960	4677	zf-C2H2	6	-
VNLE01035271.1	10671	11313	zf-C2H2	6	-
VNLE01035649.1	1607	2453	zf-C2H2	6	+
VNLE01035649.1	8234	9281	zf-C2H2	8	+
VNLE01035663.1	16815	19938	zf-C2H2	9	-
VNLE01035807.1	21559	28243	zf-C2H2	15	-
VNLE01035966.1	2493	3141	zf-C2H2	6	-
VNLE01036084.1	17161	18235	zf-C2H2	9	-
VNLE01036470.1	2227	3262	zf-C2H2	8	+
VNLE01036680.1	8982	9618	zf-C2H2	8	-
VNLE01037536.1	18074	19061	zf-C2H2	5	-
VNLE01038002.1	26356	27310	zf-C2H2	9	+
VNLE01038732.1	803	2318	zf-C2H2	9	-
VNLE01038732.1	5584	7066	zf-C2H2	9	-
VNLE01039022.1	3449	4601	zf-C2H2	8	+
VNLE01039471.1	2120	2909	zf-C2H2	5	-
VNLE01039673.1	513	1563	zf-C2H2	6	+
VNLE01039774.1	2666	4187	zf-C2H2	10	-
VNLE01039919.1	2618	4442	zf-C2H2	6	+
VNLE01039948.1	25	598	zf-C2H2	6	+
VNLE01040170.1	4811	5801	zf-C2H2	12	-
VNLE01040325.1	97	1084	zf-C2H2	6	-
VNLE01040962.1	2441	3239	zf-C2H2	5	+
VNLE01041462.1	15170	16868	zf-C2H2	5	-
VNLE01041613.1	6249	6798	zf-C2H2	5	+
VNLE01041707.1	44110	46216	zf-C2H2	6	+
VNLE01042157.1	2	521	zf-C2H2	5	-
VNLE01042481.1	10057	10879	zf-C2H2	8	-
VNLE01042481.1	11627	12647	zf-C2H2	9	-
VNLE01042520.1	12281	13619	zf-C2H2	12	-
VNLE01042570.1	11585	13478	zf-C2H2	5	-
VNLE01042774.1	3515	4799	zf-C2H2	7	-
VNLE01042915.1	15821	17846	zf-C2H2	6	-
VNLE01043202.1	954	1905	zf-C2H2	6	-
VNLE01043427.1	1506	3537	zf-C2H2	13	+
VNLE01043427.1	9272	11354	zf-C2H2	14	+
VNLE01043430.1	21072	22059	zf-C2H2	8	+
VNLE01043585.1	21323	23528	zf-C2H2	5	-
VNLE01043630.1	4567	5440	zf-C2H2	6	-
VNLE01043630.1	6858	7359	zf-C2H2	5	-
VNLE01043630.1	8354	9152	zf-C2H2	8	-
VNLE01043966.1	3146	3776	zf-C2H2	7	+
VNLE01044188.1	1589	3302	zf-C2H2	11	+
VNLE01044188.1	12797	13673	zf-C2H2	9	+
VNLE01044374.1	3187	4623	zf-C2H2	11	+
VNLE01044374.1	9490	10546	zf-C2H2	7	+
VNLE01044728.1	2339	3494	zf-C2H2	8	+
VNLE01045618.1	10513	14218	zf-C2H2	17	+
VNLE01045618.1	19764	24207	zf-C2H2	26	+
VNLE01045806.1	1480	3292	zf-C2H2	7	+
VNLE01045896.1	25293	27192	zf-C2H2	18	-
VNLE01045896.1	30422	31814	zf-C2H2	12	-
VNLE01046084.1	3752	4608	zf-C2H2	11	-
VNLE01046524.1	6235	6919	zf-C2H2	5	+
VNLE01047110.1	9375	10326	zf-C2H2	5	-
VNLE01047154.1	2252	3176	zf-C2H2	8	-
VNLE01047816.1	2931	4047	zf-C2H2	12	+
VNLE01047992.1	7682	8642	zf-C2H2	6	+
VNLE01048025.1	1000	3403	zf-C2H2	6	-
VNLE01048809.1	817	1528	zf-C2H2	7	-
VNLE01049042.1	58044	59553	zf-C2H2	10	-
VNLE01049273.1	3655	4399	zf-C2H2	7	+
VNLE01049456.1	5512	6190	zf-C2H2	6	-
VNLE01049456.1	6511	7702	zf-C2H2	12	-
VNLE01049464.1	2333	3554	zf-C2H2	8	-
VNLE01049534.1	6354	7713	zf-C2H2	12	+
VNLE01049594.1	192	1131	zf-C2H2	5	-
VNLE01050021.1	29412	30894	zf-C2H2	12	-
VNLE01050160.1	3715	4519	zf-C2H2	5	+
VNLE01050270.1	8491	9862	zf-C2H2	7	+
VNLE01050326.1	323	1268	zf-C2H2	5	+
VNLE01050494.1	10082	11174	zf-C2H2	6	-
VNLE01050496.1	2771	3536	zf-C2H2	5	-
VNLE01050924.1	3213	3741	zf-C2H2	5	-
VNLE01050957.1	1482	2505	zf-C2H2	11	+
VNLE01050957.1	10327	11896	zf-C2H2	9	+
VNLE01051136.1	3308	4880	zf-C2H2	10	+
VNLE01051141.1	2521	3499	zf-C2H2	5	+
VNLE01051458.1	128	1133	zf-C2H2	7	-
VNLE01051854.1	10646	11201	zf-C2H2	6	-
VNLE01052155.1	4056	4986	zf-C2H2	6	-
VNLE01052186.1	1112	2774	zf-C2H2	12	-
VNLE01052647.1	1025	2219	zf-C2H2	7	+
VNLE01052668.1	1	403	zf-C2H2	5	-
VNLE01052819.1	2430	2874	zf-C2H2	5	-
VNLE01052850.1	3460	4216	zf-C2H2	8	-
VNLE01053019.1	718	1546	zf-C2H2	8	+
VNLE01053022.1	1	1162	zf-C2H2	12	+
VNLE01053072.1	6366	6882	zf-C2H2	6	-
VNLE01053092.1	11815	13951	zf-C2H2	6	-
VNLE01053217.1	1664	2978	zf-C2H2	10	-
VNLE01053343.1	3494	4466	zf-C2H2	10	+
VNLE01053343.1	4961	5495	zf-C2H2	6	+
VNLE01053493.1	101	1001	zf-C2H2	9	+
VNLE01053493.1	1399	1969	zf-C2H2	6	+
VNLE01053602.1	2913	3948	zf-C2H2	7	-
VNLE01053777.1	4488	6177	zf-C2H2	12	+
VNLE01053826.1	7119	8175	zf-C2H2	11	-
VNLE01053978.1	11604	13065	zf-C2H2	11	-
VNLE01054043.1	3856	4987	zf-C2H2	9	-
VNLE01054044.1	783	2073	zf-C2H2	8	+
VNLE01054044.1	2480	3869	zf-C2H2	9	+
VNLE01054108.1	4461	5316	zf-C2H2	9	+
VNLE01054108.1	6429	7122	zf-C2H2	6	+
VNLE01054137.1	1266	2124	zf-C2H2	6	-
VNLE01054143.1	5021	5978	zf-C2H2	7	-
VNLE01054144.1	10241	11591	zf-C2H2	11	+
VNLE01054403.1	21819	23187	zf-C2H2	5	+
VNLE01054547.1	10889	12008	zf-C2H2	7	+
VNLE01054857.1	113	1016	zf-C2H2	9	+
VNLE01054924.1	3618	4170	zf-C2H2	6	-
VNLE01055210.1	2391	3324	zf-C2H2	9	-
VNLE01055542.1	3800	6383	zf-C2H2	15	+
VNLE01055542.1	6804	8013	zf-C2H2	9	+
VNLE01055542.1	8899	9877	zf-C2H2	8	+
VNLE01055601.1	919	1495	zf-C2H2	6	+
VNLE01055828.1	647	1604	zf-C2H2	10	-
VNLE01055844.1	2374	2902	zf-C2H2	6	-
VNLE01055955.1	1889	2447	zf-C2H2	6	-
VNLE01055955.1	2591	3404	zf-C2H2	7	-
VNLE01056090.1	1001	1559	zf-C2H2	6	-
VNLE01056090.1	2249	3002	zf-C2H2	7	-
VNLE01056128.1	4302	5787	zf-C2H2	10	+
VNLE01056128.1	10489	11857	zf-C2H2	10	+
VNLE01056130.1	10765	12463	zf-C2H2	15	+
VNLE01056169.1	6543	7740	zf-C2H2	12	-
VNLE01056258.1	2734	3817	zf-C2H2	11	-
VNLE01056293.1	3781	4714	zf-C2H2	6	+
VNLE01056314.1	11684	12554	zf-C2H2	6	-
VNLE01056317.1	2357	3407	zf-C2H2	7	-
VNLE01056463.1	3202	3628	zf-C2H2	7	-
VNLE01056545.1	5524	6217	zf-C2H2	5	+
VNLE01056792.1	2952	3759	zf-C2H2	8	+
VNLE01056792.1	5454	6081	zf-C2H2	6	+
VNLE01056792.1	20902	21514	zf-C2H2	7	-
VNLE01056814.1	65709	67338	zf-C2H2	10	+
VNLE01057099.1	29824	31078	zf-C2H2	12	-
VNLE01057521.1	15088	15877	zf-C2H2	6	-
VNLE01057521.1	16665	17743	zf-C2H2	10	-
VNLE01057583.1	2857	3505	zf-C2H2	5	-
VNLE01057706.1	8813	10166	zf-C2H2	9	+
VNLE01058188.1	7555	8011	zf-C2H2	5	-
VNLE01058385.1	27869	29779	zf-C2H2	12	-
VNLE01058787.1	126239	128978	zf-C2H2	5	-
VNLE01058989.1	11699	13070	zf-C2H2	8	-
VNLE01058989.1	18799	20059	zf-C2H2	7	-
VNLE01059126.1	10820	11795	zf-C2H2	5	+
VNLE01059142.1	21817	23389	zf-C2H2	11	-
VNLE01059228.1	11511	12801	zf-C2H2	9	-
VNLE01059228.1	22102	23644	zf-C2H2	12	-
VNLE01059307.1	1491	2523	zf-C2H2	5	+
VNLE01059326.1	2457	3516	zf-C2H2	9	+
VNLE01059386.1	1489	2497	zf-C2H2	8	-
VNLE01059432.1	3749	4940	zf-C2H2	10	-
VNLE01059432.1	10616	11513	zf-C2H2	5	-
VNLE01059432.1	13405	14590	zf-C2H2	7	-
VNLE01059638.1	12671	14297	zf-C2H2	6	+
VNLE01059689.1	69908	71429	zf-C2H2	6	+
VNLE01059936.1	2646	4074	zf-C2H2	10	+
VNLE01060070.1	22608	24042	zf-C2H2	15	-
VNLE01060084.1	4647	5847	zf-C2H2	5	+
VNLE01060238.1	1644	2379	zf-C2H2	6	-
VNLE01060259.1	387	1506	zf-C2H2	11	+
VNLE01060259.1	3256	3886	zf-C2H2	6	+
VNLE01060466.1	11443	13042	zf-C2H2	17	+
VNLE01060466.1	19016	20543	zf-C2H2	15	+
VNLE01060466.1	24535	25432	zf-C2H2	9	+
VNLE01060512.1	19344	20397	zf-C2H2	7	-
VNLE01060781.1	4653	6780	zf-C2H2	20	+
```
