## Supplementary Data 2 for "Transposable elements drive the evolution of metazoan zinc finger genes": Hemibates_stenosoma_znfs.bed

```
VVGF01000718.1	7235	8699	zf-C2H2	5	+
VVGF01001411.1	2717	3101	zf-C2H2	5	-
VVGF01002860.1	6090	9474	zf-C2H2	5	+
VVGF01003739.1	3501	4524	zf-C2H2	11	-
VVGF01004387.1	1104	1581	zf-C2H2	6	-
VVGF01004414.1	1439	2543	zf-C2H2	9	-
VVGF01004474.1	12119	18269	zf-C2H2	16	-
VVGF01004667.1	5096	5933	zf-C2H2	5	-
VVGF01004667.1	14860	19213	zf-C2H2	7	-
VVGF01004859.1	97353	98640	zf-C2H2	5	+
VVGF01005157.1	8913	9837	zf-C2H2	10	-
VVGF01005157.1	9999	11805	zf-C2H2	21	-
VVGF01005195.1	9974	10772	zf-C2H2	5	-
VVGF01006258.1	1404	3063	zf-C2H2	8	+
VVGF01007031.1	91	1141	zf-C2H2	6	+
VVGF01007519.1	1412	5105	zf-C2H2	5	+
VVGF01007538.1	2480	3074	zf-C2H2	7	-
VVGF01007758.1	689	3227	zf-C2H2	6	+
VVGF01009278.1	11274	12648	zf-C2H2	5	+
VVGF01009347.1	411	3807	zf-C2H2	6	-
VVGF01009852.1	1349	2870	zf-C2H2	10	+
VVGF01010433.1	12143	16904	zf-C2H2	6	-
VVGF01010433.1	21065	22787	zf-C2H2	6	-
VVGF01010681.1	4906	5791	zf-C2H2	6	-
VVGF01011102.1	25774	27145	zf-C2H2	5	+
VVGF01011160.1	2	1274	zf-C2H2	11	-
VVGF01011559.1	8232	9598	zf-C2H2	13	+
VVGF01011938.1	7973	11882	zf-C2H2	6	+
VVGF01012073.1	9819	10773	zf-C2H2	6	-
VVGF01012401.1	1418	2495	zf-C2H2	7	+
VVGF01013670.1	22522	26192	zf-C2H2	26	-
VVGF01014124.1	19920	23574	zf-C2H2	9	+
VVGF01014296.1	0	711	zf-C2H2	6	-
VVGF01014296.1	1597	2830	zf-C2H2	9	-
VVGF01014296.1	3251	5834	zf-C2H2	15	-
VVGF01014649.1	791	2333	zf-C2H2	7	+
VVGF01014744.1	2107	2947	zf-C2H2	6	-
VVGF01015348.1	4389	6201	zf-C2H2	7	+
VVGF01015699.1	15556	16505	zf-C2H2	7	-
VVGF01015699.1	18242	22169	zf-C2H2	24	-
VVGF01015699.1	24042	26163	zf-C2H2	18	+
VVGF01016115.1	7616	8642	zf-C2H2	11	+
VVGF01016356.1	3311	4745	zf-C2H2	15	-
VVGF01016368.1	771	2487	zf-C2H2	5	+
VVGF01016428.1	12129	13947	zf-C2H2	6	-
VVGF01016776.1	13648	14518	zf-C2H2	7	-
VVGF01016826.1	2576	3815	zf-C2H2	5	+
VVGF01017133.1	926	2270	zf-C2H2	6	-
VVGF01017772.1	1363	2793	zf-C2H2	13	-
VVGF01018023.1	91	4900	zf-C2H2	8	-
VVGF01018072.1	1909	4162	zf-C2H2	5	-
VVGF01018109.1	5790	7293	zf-C2H2	14	+
VVGF01018245.1	1353	3477	zf-C2H2	5	+
VVGF01018298.1	1367	2669	zf-C2H2	5	+
VVGF01018356.1	2559	3843	zf-C2H2	14	+
VVGF01018483.1	10304	11195	zf-C2H2	9	-
VVGF01018483.1	15194	16721	zf-C2H2	15	-
VVGF01019452.1	2458	3556	zf-C2H2	13	-
VVGF01019989.1	52888	54970	zf-C2H2	14	-
VVGF01020408.1	3738	4233	zf-C2H2	6	-
VVGF01021865.1	30100	32839	zf-C2H2	5	+
VVGF01021949.1	1299	2193	zf-C2H2	6	-
VVGF01022068.1	4979	5957	zf-C2H2	5	-
VVGF01022082.1	1914	5292	zf-C2H2	5	-
VVGF01022314.1	9799	11791	zf-C2H2	16	-
VVGF01022673.1	70	1078	zf-C2H2	5	+
VVGF01023554.1	5184	6372	zf-C2H2	12	+
VVGF01023567.1	3982	5284	zf-C2H2	14	+
VVGF01023568.1	16918	17386	zf-C2H2	5	-
VVGF01024097.1	13351	14356	zf-C2H2	6	+
VVGF01024097.1	19035	21567	zf-C2H2	9	+
VVGF01024397.1	1288	2725	zf-C2H2	5	-
VVGF01024400.1	10688	16348	zf-C2H2	11	+
VVGF01024603.1	21383	22871	zf-C2H2	15	+
VVGF01024659.1	822	2325	zf-C2H2	8	-
VVGF01024736.1	6545	7325	zf-C2H2	9	-
VVGF01024775.1	2907	3783	zf-C2H2	5	+
VVGF01024778.1	17027	17675	zf-C2H2	6	+
VVGF01024843.1	1768	2860	zf-C2H2	6	+
VVGF01025360.1	1520	2957	zf-C2H2	12	-
VVGF01025470.1	2068	4696	zf-C2H2	7	+
VVGF01025750.1	10444	15061	zf-C2H2	14	-
VVGF01026001.1	300	1581	zf-C2H2	5	-
VVGF01026086.1	0	1182	zf-C2H2	6	-
VVGF01026109.1	20364	22497	zf-C2H2	17	-
VVGF01026274.1	2529	5619	zf-C2H2	9	+
VVGF01026419.1	736	3313	zf-C2H2	6	-
VVGF01026480.1	13523	14978	zf-C2H2	5	+
VVGF01026625.1	1694	2537	zf-C2H2	5	-
VVGF01026636.1	6771	8502	zf-C2H2	5	-
VVGF01026646.1	14044	14500	zf-C2H2	6	-
VVGF01027210.1	1631	2993	zf-C2H2	7	-
VVGF01027216.1	2204	5270	zf-C2H2	21	-
VVGF01027307.1	8219	9326	zf-C2H2	6	-
VVGF01027375.1	6300	7926	zf-C2H2	13	+
VVGF01027552.1	13534	14125	zf-C2H2	5	-
VVGF01027552.1	14913	15612	zf-C2H2	7	-
VVGF01027662.1	3222	12858	zf-C2H2	48	+
VVGF01028021.1	11927	12953	zf-C2H2	5	+
VVGF01028425.1	12269	14168	zf-C2H2	18	-
VVGF01028456.1	5721	6912	zf-C2H2	6	+
VVGF01028578.1	1050	2679	zf-C2H2	10	-
VVGF01028604.1	1242	3177	zf-C2H2	12	+
VVGF01028743.1	6180	6864	zf-C2H2	5	+
VVGF01028835.1	7625	9083	zf-C2H2	15	+
VVGF01029359.1	1323	2499	zf-C2H2	10	+
VVGF01029435.1	3564	4692	zf-C2H2	10	-
VVGF01029729.1	16331	17957	zf-C2H2	6	-
VVGF01029882.1	7000	8582	zf-C2H2	7	+
VVGF01029992.1	19058	21662	zf-C2H2	6	+
VVGF01030177.1	528	1566	zf-C2H2	6	+
VVGF01030381.1	10412	11615	zf-C2H2	6	+
VVGF01030490.1	5273	9470	zf-C2H2	12	+
VVGF01030640.1	1200	1935	zf-C2H2	6	-
VVGF01030688.1	5939	6890	zf-C2H2	6	+
VVGF01030695.1	0	2403	zf-C2H2	19	-
VVGF01031673.1	2081	3137	zf-C2H2	7	-
VVGF01032411.1	13709	14366	zf-C2H2	5	+
VVGF01032454.1	3915	5958	zf-C2H2	9	-
VVGF01032482.1	2307	3387	zf-C2H2	6	+
VVGF01032637.1	2542	3592	zf-C2H2	7	-
VVGF01032925.1	3455	4529	zf-C2H2	9	+
VVGF01033102.1	990	2046	zf-C2H2	7	+
VVGF01033306.1	5413	6673	zf-C2H2	7	-
VVGF01033568.1	4705	5794	zf-C2H2	7	+
VVGF01033686.1	14815	15427	zf-C2H2	7	-
VVGF01033940.1	4261	6136	zf-C2H2	17	+
VVGF01034146.1	10093	13798	zf-C2H2	17	+
VVGF01034146.1	19415	23858	zf-C2H2	26	+
VVGF01034208.1	11578	12736	zf-C2H2	5	+
VVGF01034893.1	12434	13211	zf-C2H2	5	-
VVGF01035156.1	3289	4543	zf-C2H2	7	-
VVGF01035265.1	22329	23868	zf-C2H2	15	+
VVGF01035593.1	56938	57913	zf-C2H2	5	-
VVGF01035652.1	14349	14928	zf-C2H2	5	+
VVGF01035729.1	8133	9915	zf-C2H2	16	-
VVGF01035761.1	130	1246	zf-C2H2	12	+
VVGF01036026.1	2769	4023	zf-C2H2	12	+
VVGF01036374.1	4529	8058	zf-C2H2	8	+
VVGF01036534.1	741	1290	zf-C2H2	5	-
VVGF01036601.1	7697	8531	zf-C2H2	5	+
VVGF01037023.1	7969	10330	zf-C2H2	8	+
VVGF01037185.1	5523	8778	zf-C2H2	6	-
VVGF01037232.1	19939	21568	zf-C2H2	11	-
VVGF01037990.1	1102	1762	zf-C2H2	5	+
VVGF01038226.1	10597	11419	zf-C2H2	8	-
VVGF01038683.1	1686	2625	zf-C2H2	5	+
VVGF01038755.1	3401	4274	zf-C2H2	5	+
VVGF01038939.1	1624	3013	zf-C2H2	9	-
VVGF01038939.1	3418	4708	zf-C2H2	8	-
VVGF01039040.1	765	1680	zf-C2H2	6	-
VVGF01039284.1	10728	12524	zf-C2H2	13	-
VVGF01039411.1	5943	7821	zf-C2H2	5	-
VVGF01040150.1	7292	8651	zf-C2H2	12	-
VVGF01040230.1	4590	5866	zf-C2H2	16	-
VVGF01040584.1	1111	2794	zf-C2H2	17	-
VVGF01040829.1	2727	3525	zf-C2H2	6	+
VVGF01040829.1	7048	7975	zf-C2H2	5	-
VVGF01040922.1	10923	16374	zf-C2H2	8	-
VVGF01041080.1	8046	8688	zf-C2H2	6	-
VVGF01041229.1	845	2198	zf-C2H2	9	-
VVGF01041242.1	14676	16224	zf-C2H2	11	-
VVGF01041338.1	24116	24992	zf-C2H2	9	-
VVGF01041367.1	1	544	zf-C2H2	7	+
VVGF01041447.1	1382	2861	zf-C2H2	9	+
VVGF01041892.1	2	530	zf-C2H2	5	-
VVGF01042132.1	5215	7033	zf-C2H2	5	-
VVGF01042154.1	4977	5745	zf-C2H2	7	+
VVGF01042439.1	2541	3981	zf-C2H2	5	-
VVGF01042545.1	16587	20049	zf-C2H2	10	+
VVGF01042599.1	10601	12248	zf-C2H2	11	-
VVGF01042760.1	4825	7204	zf-C2H2	10	-
VVGF01042928.1	0	783	zf-C2H2	10	+
VVGF01043609.1	14108	15158	zf-C2H2	7	-
VVGF01043664.1	22541	24194	zf-C2H2	6	+
VVGF01044578.1	21409	26905	zf-C2H2	10	-
VVGF01044999.1	2339	3398	zf-C2H2	9	+
VVGF01045279.1	5310	6126	zf-C2H2	7	+
VVGF01045378.1	2814	3651	zf-C2H2	8	+
VVGF01045378.1	4641	5145	zf-C2H2	5	+
VVGF01045378.1	6790	7522	zf-C2H2	6	+
VVGF01045764.1	1743	3354	zf-C2H2	5	-
VVGF01046075.1	26936	28840	zf-C2H2	12	-
VVGF01046646.1	1934	2735	zf-C2H2	7	+
VVGF01047324.1	2361	3399	zf-C2H2	8	+
VVGF01047517.1	2711	3515	zf-C2H2	5	-
VVGF01047554.1	3131	4031	zf-C2H2	8	-
VVGF01048069.1	10508	11147	zf-C2H2	6	-
VVGF01048069.1	12090	12729	zf-C2H2	6	-
VVGF01048424.1	638	1790	zf-C2H2	8	-
VVGF01048783.1	2438	3374	zf-C2H2	9	-
VVGF01048829.1	985	5170	zf-C2H2	7	+
VVGF01049280.1	9891	11394	zf-C2H2	10	-
VVGF01049693.1	4966	6279	zf-C2H2	9	-
VVGF01049996.1	3981	4971	zf-C2H2	5	+
VVGF01050018.1	3545	4121	zf-C2H2	6	-
VVGF01050435.1	3610	4567	zf-C2H2	11	-
VVGF01050655.1	8977	9964	zf-C2H2	6	-
VVGF01050710.1	6779	8267	zf-C2H2	13	-
VVGF01050719.1	7201	8218	zf-C2H2	8	+
VVGF01051201.1	1514	2810	zf-C2H2	8	-
VVGF01051542.1	2141	2894	zf-C2H2	8	+
VVGF01051779.1	1677	2829	zf-C2H2	10	+
VVGF01052192.1	2065	2695	zf-C2H2	6	+
VVGF01052416.1	2091	2583	zf-C2H2	5	-
VVGF01053421.1	1172	2030	zf-C2H2	6	-
VVGF01054576.1	0	606	zf-C2H2	7	+
VVGF01054577.1	2617	4738	zf-C2H2	17	-
VVGF01054681.1	1719	4122	zf-C2H2	6	+
VVGF01054892.1	7229	8414	zf-C2H2	7	+
VVGF01054892.1	10281	11226	zf-C2H2	5	+
VVGF01055086.1	10117	11551	zf-C2H2	10	-
VVGF01055171.1	4601	6083	zf-C2H2	9	-
VVGF01055241.1	626	1541	zf-C2H2	8	+
VVGF01055257.1	3163	4343	zf-C2H2	12	-
VVGF01055602.1	5337	6375	zf-C2H2	8	-
VVGF01056540.1	4225	5008	zf-C2H2	8	+
VVGF01056540.1	6700	7327	zf-C2H2	6	+
VVGF01056813.1	11900	13238	zf-C2H2	12	-
VVGF01056943.1	2401	3019	zf-C2H2	7	+
VVGF01057076.1	1351	1909	zf-C2H2	6	-
VVGF01057197.1	14410	15055	zf-C2H2	5	-
VVGF01057534.1	2467	3757	zf-C2H2	9	-
VVGF01058779.1	275	1400	zf-C2H2	11	+
VVGF01059086.1	2577	4540	zf-C2H2	10	+
VVGF01059086.1	30341	33245	zf-C2H2	9	+
VVGF01059109.1	3328	4573	zf-C2H2	9	+
VVGF01059130.1	566	1718	zf-C2H2	8	+
VVGF01059572.1	5244	8085	zf-C2H2	15	-
VVGF01059586.1	3235	4234	zf-C2H2	7	-
VVGF01059650.1	2258	4589	zf-C2H2	6	+
VVGF01060265.1	2	1394	zf-C2H2	17	+
VVGF01060359.1	9089	10040	zf-C2H2	5	-
VVGF01060657.1	626	1244	zf-C2H2	7	+
VVGF01061002.1	12101	13640	zf-C2H2	10	-
VVGF01061160.1	2904	4437	zf-C2H2	10	-
VVGF01061274.1	1250	3039	zf-C2H2	11	-
VVGF01061344.1	1480	2539	zf-C2H2	11	+
VVGF01061558.1	2945	4164	zf-C2H2	13	+
VVGF01061960.1	184	904	zf-C2H2	5	+
VVGF01062122.1	78	753	zf-C2H2	7	+
VVGF01062128.1	6644	8012	zf-C2H2	8	+
VVGF01062754.1	5901	6720	zf-C2H2	5	+
VVGF01062754.1	8299	9256	zf-C2H2	10	+
VVGF01062754.1	9541	12457	zf-C2H2	20	+
VVGF01063117.1	1416	2784	zf-C2H2	11	-
VVGF01063240.1	2669	3689	zf-C2H2	5	+
VVGF01063346.1	5811	6750	zf-C2H2	6	-
VVGF01063443.1	164	881	zf-C2H2	6	+
VVGF01063487.1	2425	3265	zf-C2H2	8	-
VVGF01063731.1	3724	5422	zf-C2H2	5	-
VVGF01064149.1	3156	4470	zf-C2H2	10	-
VVGF01065185.1	1	544	zf-C2H2	7	+
VVGF01065185.1	893	1571	zf-C2H2	6	+
VVGF01065243.1	557	2219	zf-C2H2	12	-
VVGF01065457.1	1088	1944	zf-C2H2	10	+
VVGF01065504.1	660	1230	zf-C2H2	6	-
VVGF01065504.1	1630	2530	zf-C2H2	9	-
VVGF01065512.1	1489	2287	zf-C2H2	5	-
VVGF01065637.1	3079	4276	zf-C2H2	10	-
VVGF01065834.1	309	1065	zf-C2H2	8	+
VVGF01066287.1	2848	4309	zf-C2H2	11	-
VVGF01066438.1	3086	4205	zf-C2H2	7	-
VVGF01066504.1	2	794	zf-C2H2	10	+
VVGF01066608.1	3983	4970	zf-C2H2	5	-
VVGF01067209.1	73	757	zf-C2H2	6	+
VVGF01067439.1	2029	3391	zf-C2H2	9	-
VVGF01067472.1	1012	1777	zf-C2H2	6	-
VVGF01067508.1	2354	3017	zf-C2H2	8	-
VVGF01067519.1	2	968	zf-C2H2	9	-
VVGF01067632.1	1965	3777	zf-C2H2	6	+
VVGF01067749.1	11693	12617	zf-C2H2	7	-
VVGF01068187.1	4379	6506	zf-C2H2	20	-
VVGF01068348.1	4151	5519	zf-C2H2	10	-
VVGF01068348.1	10211	11696	zf-C2H2	10	-
VVGF01068509.1	3557	4445	zf-C2H2	9	+
VVGF01068509.1	4940	5648	zf-C2H2	6	+
VVGF01068601.1	29911	34693	zf-C2H2	12	+
VVGF01068666.1	1197	2043	zf-C2H2	6	+
VVGF01068666.1	7836	8883	zf-C2H2	8	+
VVGF01068715.1	2056	2887	zf-C2H2	6	-
VVGF01068715.1	4051	5092	zf-C2H2	9	-
VVGF01068824.1	12397	14431	zf-C2H2	6	-
VVGF01069153.1	60	1215	zf-C2H2	8	-
VVGF01069158.1	1410	2724	zf-C2H2	10	-
VVGF01069363.1	1821	3018	zf-C2H2	7	-
VVGF01069433.1	11484	13083	zf-C2H2	17	+
VVGF01069547.1	2905	3862	zf-C2H2	7	-
VVGF01069547.1	10634	11756	zf-C2H2	8	-
VVGF01069556.1	2815	3685	zf-C2H2	6	-
VVGF01069652.1	3536	4433	zf-C2H2	9	-
VVGF01070041.1	1063	1867	zf-C2H2	8	+
VVGF01070116.1	2244	2937	zf-C2H2	6	-
VVGF01070116.1	4059	4914	zf-C2H2	9	-
VVGF01070337.1	472	1285	zf-C2H2	8	+
VVGF01070337.1	1836	2394	zf-C2H2	6	+
VVGF01070369.1	599	1529	zf-C2H2	5	+
VVGF01070445.1	5634	6183	zf-C2H2	6	-
VVGF01070445.1	6824	7283	zf-C2H2	6	-
VVGF01070749.1	2454	3402	zf-C2H2	6	-
VVGF01070770.1	843	2868	zf-C2H2	20	-
VVGF01070803.1	2228	3656	zf-C2H2	12	+
VVGF01070810.1	2372	3425	zf-C2H2	5	+
VVGF01070925.1	16451	18476	zf-C2H2	6	-
VVGF01071216.1	3220	6361	zf-C2H2	5	-
VVGF01071279.1	1295	1847	zf-C2H2	6	+
VVGF01071572.1	133	718	zf-C2H2	7	+
VVGF01071608.1	3222	4791	zf-C2H2	9	-
VVGF01071627.1	706	1741	zf-C2H2	8	-
VVGF01071671.1	3631	4243	zf-C2H2	6	+
VVGF01071887.1	598	1600	zf-C2H2	5	-
VVGF01071994.1	2477	3299	zf-C2H2	8	-
VVGF01072076.1	2	596	zf-C2H2	7	+
VVGF01072148.1	2963	3971	zf-C2H2	8	+
VVGF01072157.1	4100	4913	zf-C2H2	6	-
VVGF01072581.1	1	1144	zf-C2H2	8	-
VVGF01072684.1	4062	5421	zf-C2H2	11	-
VVGF01072724.1	6794	8208	zf-C2H2	11	-
VVGF01072893.1	1112	4187	zf-C2H2	13	+
VVGF01072893.1	12729	16239	zf-C2H2	14	+
VVGF01073367.1	10868	13295	zf-C2H2	7	-
VVGF01073413.1	3235	4234	zf-C2H2	7	-
VVGF01073810.1	10449	11583	zf-C2H2	11	-
VVGF01073841.1	8225	14909	zf-C2H2	15	-
```
