## Supplementary Data 2 for "Transposable elements drive the evolution of metazoan zinc finger genes": Hemicentrotus_pulcherrimus_znfs.bed

```
BEXV01000008.1	579747	581757	zf-C2H2	5	+
BEXV01000009.1	214153	216964	zf-C2H2	6	-
BEXV01000023.1	56310	58563	zf-C2H2	9	-
BEXV01000032.1	530778	534558	zf-C2H2	10	+
BEXV01000033.1	127421	137084	zf-C2H2	23	-
BEXV01000053.1	356873	361019	zf-C2H2	11	+
BEXV01000056.1	347735	349685	zf-C2H2	8	+
BEXV01000056.1	357937	359659	zf-C2H2	7	+
BEXV01000056.1	369833	371918	zf-C2H2	9	+
BEXV01000075.1	79846	82456	zf-C2H2	12	+
BEXV01000075.1	284836	288985	zf-C2H2	11	+
BEXV01000091.1	300854	301505	zf-C2H2	5	+
BEXV01000097.1	268984	271049	zf-C2H2	22	-
BEXV01000100.1	363426	364323	zf-C2H2	10	+
BEXV01000100.1	372643	374878	zf-C2H2	25	+
BEXV01000100.1	387704	388832	zf-C2H2	12	-
BEXV01000100.1	396085	397380	zf-C2H2	7	-
BEXV01000107.1	90942	92445	zf-C2H2	7	-
BEXV01000141.1	374027	374492	zf-C2H2	5	+
BEXV01000141.1	375911	380528	zf-C2H2	19	+
BEXV01000145.1	131592	133092	zf-C2H2	7	-
BEXV01000149.1	88211	92519	zf-C2H2	34	-
BEXV01000211.1	4737	5676	zf-C2H2	7	+
BEXV01000240.1	68845	71224	zf-C2H2	8	-
BEXV01000281.1	282765	284988	zf-C2H2	19	-
BEXV01000301.1	184438	187075	zf-C2H2	11	-
BEXV01000326.1	162715	164464	zf-C2H2	11	-
BEXV01000345.1	252743	255401	zf-C2H2	5	+
BEXV01000345.1	256174	257074	zf-C2H2	10	+
BEXV01000345.1	259652	260933	zf-C2H2	11	+
BEXV01000357.1	21700	23218	zf-C2H2	15	-
BEXV01000371.1	19657	21733	zf-C2H2	8	-
BEXV01000392.1	4097	8408	zf-C2H2	13	+
BEXV01000392.1	12415	15142	zf-C2H2	13	-
BEXV01000399.1	47570	50021	zf-C2H2	8	-
BEXV01000404.1	67890	68340	zf-C2H2	5	-
BEXV01000421.1	85101	92286	zf-C2H2	7	+
BEXV01000481.1	144776	148415	zf-C2H2	21	-
BEXV01000483.1	176961	178608	zf-C2H2	10	-
BEXV01000490.1	164646	166509	zf-C2H2	7	-
BEXV01000524.1	197252	199712	zf-C2H2	8	+
BEXV01000524.1	207156	208608	zf-C2H2	10	-
BEXV01000538.1	22703	24119	zf-C2H2	11	-
BEXV01000595.1	95623	104596	zf-C2H2	31	+
BEXV01000628.1	136500	138063	zf-C2H2	5	-
BEXV01000659.1	77263	79171	zf-C2H2	14	-
BEXV01000659.1	103129	105025	zf-C2H2	11	+
BEXV01000732.1	134624	137387	zf-C2H2	9	-
BEXV01000734.1	143319	146619	zf-C2H2	25	+
BEXV01000747.1	163590	166749	zf-C2H2	14	-
BEXV01000790.1	156481	161908	zf-C2H2	52	+
BEXV01000790.1	166721	168146	zf-C2H2	13	-
BEXV01000816.1	56429	66173	zf-C2H2	57	+
BEXV01000816.1	78577	81274	zf-C2H2	20	-
BEXV01000821.1	5372	7253	zf-C2H2	20	+
BEXV01000821.1	24226	25447	zf-C2H2	13	+
BEXV01000868.1	110724	111993	zf-C2H2	11	-
BEXV01000926.1	65468	66887	zf-C2H2	5	-
BEXV01000972.1	98055	100491	zf-C2H2	17	-
BEXV01000972.1	111768	113154	zf-C2H2	7	-
BEXV01000989.1	133694	136385	zf-C2H2	13	-
BEXV01000989.1	147054	149457	zf-C2H2	11	-
BEXV01000993.1	139246	141271	zf-C2H2	9	-
BEXV01001003.1	70365	71211	zf-C2H2	7	-
BEXV01001033.1	64229	65756	zf-C2H2	6	+
BEXV01001065.1	69814	72727	zf-C2H2	29	-
BEXV01001079.1	132222	135987	zf-C2H2	17	-
BEXV01001096.1	104855	106337	zf-C2H2	9	-
BEXV01001101.1	67180	68791	zf-C2H2	5	-
BEXV01001151.1	44173	46090	zf-C2H2	13	+
BEXV01001240.1	83902	84907	zf-C2H2	6	-
BEXV01001260.1	1149	3867	zf-C2H2	13	+
BEXV01001372.1	23750	28913	zf-C2H2	18	+
BEXV01001372.1	35204	36509	zf-C2H2	7	-
BEXV01001377.1	10105	11086	zf-C2H2	8	+
BEXV01001425.1	75327	77388	zf-C2H2	19	-
BEXV01001425.1	77970	80424	zf-C2H2	25	-
BEXV01001435.1	56763	58830	zf-C2H2	10	+
BEXV01001520.1	28109	30953	zf-C2H2	8	-
BEXV01001521.1	65960	69551	zf-C2H2	17	+
BEXV01001521.1	85431	88479	zf-C2H2	14	+
BEXV01001547.1	65640	67488	zf-C2H2	15	+
BEXV01001561.1	48485	49337	zf-C2H2	7	-
BEXV01001561.1	58074	58995	zf-C2H2	7	-
BEXV01001561.1	70180	71110	zf-C2H2	8	-
BEXV01001561.1	73084	73864	zf-C2H2	7	-
BEXV01001561.1	87769	88480	zf-C2H2	8	-
BEXV01001566.1	51382	56968	zf-C2H2	34	+
BEXV01001570.1	60655	63415	zf-C2H2	14	-
BEXV01001597.1	32136	32718	zf-C2H2	5	+
BEXV01001637.1	51938	58670	zf-C2H2	10	+
BEXV01001661.1	3669	4932	zf-C2H2	11	+
BEXV01001661.1	14864	17678	zf-C2H2	23	-
BEXV01001669.1	4709	6311	zf-C2H2	11	+
BEXV01001669.1	14433	16662	zf-C2H2	9	+
BEXV01001696.1	77504	79040	zf-C2H2	11	+
BEXV01001696.1	84131	86396	zf-C2H2	18	-
BEXV01001732.1	8564	9665	zf-C2H2	8	-
BEXV01001845.1	64686	65748	zf-C2H2	5	-
BEXV01001845.1	81078	82925	zf-C2H2	9	+
BEXV01001850.1	21114	22707	zf-C2H2	8	-
BEXV01001884.1	9921	11046	zf-C2H2	7	-
BEXV01001888.1	34913	36203	zf-C2H2	10	-
BEXV01001897.1	54745	56239	zf-C2H2	12	-
BEXV01001897.1	70097	71906	zf-C2H2	13	+
BEXV01001897.1	80545	84475	zf-C2H2	12	-
BEXV01001986.1	17645	20123	zf-C2H2	24	-
BEXV01002070.1	1876	4075	zf-C2H2	18	+
BEXV01002102.1	44483	46703	zf-C2H2	14	-
BEXV01002151.1	4048	6649	zf-C2H2	24	+
BEXV01002151.1	19166	20534	zf-C2H2	10	+
BEXV01002212.1	13466	15071	zf-C2H2	13	-
BEXV01002225.1	11360	12821	zf-C2H2	8	+
BEXV01002279.1	3919	5260	zf-C2H2	12	+
BEXV01002279.1	13259	14684	zf-C2H2	12	+
BEXV01002279.1	22221	22941	zf-C2H2	7	+
BEXV01002279.1	31924	33442	zf-C2H2	11	+
BEXV01002279.1	41897	43184	zf-C2H2	12	+
BEXV01002279.1	48811	49813	zf-C2H2	8	+
BEXV01002279.1	53780	55334	zf-C2H2	12	-
BEXV01002279.1	67188	68547	zf-C2H2	12	-
BEXV01002476.1	27756	30624	zf-C2H2	5	+
BEXV01002476.1	50012	50918	zf-C2H2	10	-
BEXV01002476.1	52491	53463	zf-C2H2	10	-
BEXV01002497.1	46707	47712	zf-C2H2	5	-
BEXV01002568.1	12957	15192	zf-C2H2	8	+
BEXV01002583.1	11678	13205	zf-C2H2	17	-
BEXV01002583.1	18208	19093	zf-C2H2	10	-
BEXV01002583.1	34435	36463	zf-C2H2	23	-
BEXV01002766.1	5319	6408	zf-C2H2	10	-
BEXV01002766.1	9973	11377	zf-C2H2	15	-
BEXV01002766.1	30196	31843	zf-C2H2	18	-
BEXV01002766.1	37185	38376	zf-C2H2	14	-
BEXV01002766.1	46939	47689	zf-C2H2	7	-
BEXV01002787.1	51088	52177	zf-C2H2	10	+
BEXV01002795.1	44710	45880	zf-C2H2	13	-
BEXV01002854.1	27318	28437	zf-C2H2	8	-
BEXV01002894.1	26744	29489	zf-C2H2	18	+
BEXV01003050.1	40652	42170	zf-C2H2	11	-
BEXV01003074.1	17441	20261	zf-C2H2	13	+
BEXV01003143.1	33868	34963	zf-C2H2	10	-
BEXV01003175.1	12461	13424	zf-C2H2	5	-
BEXV01003175.1	15782	16850	zf-C2H2	7	-
BEXV01003175.1	21206	24098	zf-C2H2	7	-
BEXV01003175.1	36686	38630	zf-C2H2	14	+
BEXV01003254.1	20845	23443	zf-C2H2	10	+
BEXV01003254.1	29277	31107	zf-C2H2	11	+
BEXV01003259.1	18612	23970	zf-C2H2	27	+
BEXV01003259.1	26950	29173	zf-C2H2	21	+
BEXV01003280.1	12234	12627	zf-C2H2	5	+
BEXV01003287.1	579	1314	zf-C2H2	7	+
BEXV01003287.1	8793	9642	zf-C2H2	8	+
BEXV01003287.1	12091	12910	zf-C2H2	7	+
BEXV01003302.1	3814	6814	zf-C2H2	20	+
BEXV01003302.1	15124	17827	zf-C2H2	20	+
BEXV01003329.1	8527	12010	zf-C2H2	33	+
BEXV01003340.1	4751	5501	zf-C2H2	7	+
BEXV01003340.1	15352	18403	zf-C2H2	17	-
BEXV01003364.1	3028	6361	zf-C2H2	8	-
BEXV01003365.1	10993	11917	zf-C2H2	8	-
BEXV01003374.1	14897	19994	zf-C2H2	34	+
BEXV01003439.1	5914	7366	zf-C2H2	9	+
BEXV01003442.1	13656	16071	zf-C2H2	11	+
BEXV01003554.1	20794	24244	zf-C2H2	26	-
BEXV01003554.1	31294	32641	zf-C2H2	10	-
BEXV01003685.1	16976	19553	zf-C2H2	13	+
BEXV01003739.1	758	1919	zf-C2H2	12	+
BEXV01003787.1	483	3642	zf-C2H2	28	-
BEXV01004001.1	14036	15776	zf-C2H2	17	-
BEXV01004042.1	12370	13915	zf-C2H2	12	-
BEXV01004106.1	1450	3655	zf-C2H2	9	+
BEXV01004127.1	7349	7991	zf-C2H2	7	+
BEXV01004133.1	13602	14745	zf-C2H2	9	+
BEXV01004161.1	9576	10521	zf-C2H2	10	+
BEXV01004161.1	24152	25838	zf-C2H2	14	-
BEXV01004255.1	7889	11048	zf-C2H2	8	-
BEXV01004255.1	21180	22167	zf-C2H2	11	+
BEXV01004361.1	6187	7687	zf-C2H2	16	-
BEXV01004361.1	26890	28279	zf-C2H2	16	-
BEXV01004471.1	14919	17430	zf-C2H2	21	-
BEXV01004471.1	23433	26394	zf-C2H2	5	-
BEXV01004579.1	484	2812	zf-C2H2	11	-
BEXV01004579.1	4420	5950	zf-C2H2	12	-
BEXV01004579.1	16923	19062	zf-C2H2	13	-
BEXV01004754.1	2121	4068	zf-C2H2	16	+
BEXV01004846.1	13130	14183	zf-C2H2	11	-
BEXV01004863.1	19994	21014	zf-C2H2	10	+
BEXV01004876.1	6544	8785	zf-C2H2	15	-
BEXV01004876.1	18412	20611	zf-C2H2	15	-
BEXV01004908.1	17761	19504	zf-C2H2	8	-
BEXV01005018.1	13417	15574	zf-C2H2	25	+
BEXV01005173.1	5557	6112	zf-C2H2	5	+
BEXV01005173.1	8631	10536	zf-C2H2	5	+
BEXV01005173.1	12502	13204	zf-C2H2	8	+
BEXV01005173.1	16424	17630	zf-C2H2	9	+
BEXV01005515.1	8827	11590	zf-C2H2	7	-
BEXV01005527.1	11190	12837	zf-C2H2	12	+
BEXV01005779.1	7854	10629	zf-C2H2	32	+
BEXV01006116.1	1866	3720	zf-C2H2	7	-
BEXV01006172.1	4626	7296	zf-C2H2	13	+
BEXV01006462.1	3193	3997	zf-C2H2	9	-
BEXV01006462.1	7107	8607	zf-C2H2	16	-
BEXV01006507.1	5941	7445	zf-C2H2	16	-
BEXV01006557.1	4377	6192	zf-C2H2	20	+
BEXV01006729.1	2480	4580	zf-C2H2	7	-
BEXV01006887.1	4909	6193	zf-C2H2	13	+
BEXV01006976.1	5976	7743	zf-C2H2	11	+
BEXV01007144.1	3097	4462	zf-C2H2	12	-
BEXV01007233.1	5053	6829	zf-C2H2	7	-
BEXV01007277.1	7400	7847	zf-C2H2	5	-
BEXV01007846.1	107	1781	zf-C2H2	15	+
BEXV01008543.1	303	2121	zf-C2H2	8	-
BEXV01008609.1	984	4215	zf-C2H2	8	+
BEXV01008779.1	2488	4723	zf-C2H2	25	+
BEXV01009657.1	1511	2720	zf-C2H2	7	+
BEXV01010066.1	2086	3097	zf-C2H2	7	+
BEXV01010212.1	665	1166	zf-C2H2	6	+
BEXV01010407.1	1431	2181	zf-C2H2	7	-
BEXV01012133.1	505	1435	zf-C2H2	7	+
```
