## Supplementary Data 2 for "Transposable elements drive the evolution of metazoan zinc finger genes": Hemichromis_elongatus_znfs.bed

```
VUQR01000077.1	27386	28763	zf-C2H2	5	+
VUQR01000241.1	8093	14586	zf-C2H2	5	-
VUQR01000378.1	18322	19615	zf-C2H2	11	+
VUQR01000388.1	15623	16655	zf-C2H2	6	+
VUQR01000590.1	91362	93126	zf-C2H2	12	-
VUQR01000611.1	28065	29853	zf-C2H2	16	+
VUQR01000713.1	2	554	zf-C2H2	5	-
VUQR01000865.1	5741	6815	zf-C2H2	9	+
VUQR01001023.1	7021	8317	zf-C2H2	12	+
VUQR01001225.1	4608	5442	zf-C2H2	6	-
VUQR01001258.1	68077	70675	zf-C2H2	6	+
VUQR01001304.1	2587	3634	zf-C2H2	7	-
VUQR01001323.1	4224	6516	zf-C2H2	6	-
VUQR01001531.1	6219	7161	zf-C2H2	7	+
VUQR01001533.1	15693	18792	zf-C2H2	9	-
VUQR01001594.1	14793	15663	zf-C2H2	6	+
VUQR01001747.1	1739	2426	zf-C2H2	7	-
VUQR01001747.1	6038	6443	zf-C2H2	5	-
VUQR01001747.1	7476	8370	zf-C2H2	8	-
VUQR01002256.1	1134	3174	zf-C2H2	6	-
VUQR01002304.1	6506	7295	zf-C2H2	6	+
VUQR01002384.1	11216	13289	zf-C2H2	9	+
VUQR01002573.1	45800	51443	zf-C2H2	10	+
VUQR01003025.1	2366	2741	zf-C2H2	5	+
VUQR01003136.1	18415	19624	zf-C2H2	5	+
VUQR01003270.1	31168	34543	zf-C2H2	6	+
VUQR01003740.1	1588	3265	zf-C2H2	5	+
VUQR01003854.1	13256	15850	zf-C2H2	6	+
VUQR01003868.1	15615	16212	zf-C2H2	8	-
VUQR01003945.1	33179	36281	zf-C2H2	5	+
VUQR01004152.1	17182	17857	zf-C2H2	6	-
VUQR01004224.1	21828	22440	zf-C2H2	5	+
VUQR01004577.1	16944	17895	zf-C2H2	5	-
VUQR01004697.1	14232	18849	zf-C2H2	14	-
VUQR01004790.1	22109	26022	zf-C2H2	28	-
VUQR01004866.1	360	2403	zf-C2H2	6	-
VUQR01004932.1	47015	47828	zf-C2H2	5	+
VUQR01004937.1	52758	56299	zf-C2H2	8	-
VUQR01004939.1	7852	9391	zf-C2H2	15	-
VUQR01005000.1	1906	3550	zf-C2H2	6	-
VUQR01005064.1	1987	2821	zf-C2H2	9	-
VUQR01005082.1	59663	60578	zf-C2H2	7	-
VUQR01005082.1	61758	65674	zf-C2H2	24	-
VUQR01005082.1	67596	69630	zf-C2H2	18	+
VUQR01005353.1	8546	12068	zf-C2H2	14	+
VUQR01005353.1	23387	27110	zf-C2H2	17	+
VUQR01005353.1	32353	36832	zf-C2H2	26	+
VUQR01005353.1	42028	43989	zf-C2H2	9	+
VUQR01005374.1	29790	30711	zf-C2H2	6	-
VUQR01005625.1	2042	3310	zf-C2H2	5	+
VUQR01006068.1	6759	8010	zf-C2H2	12	+
VUQR01006153.1	9187	10135	zf-C2H2	5	-
VUQR01006671.1	4384	5971	zf-C2H2	11	-
VUQR01006858.1	35591	36641	zf-C2H2	7	+
VUQR01006945.1	5507	7076	zf-C2H2	6	+
VUQR01006971.1	45399	52020	zf-C2H2	16	+
VUQR01007110.1	24084	25629	zf-C2H2	5	-
VUQR01007290.1	23067	25062	zf-C2H2	16	-
VUQR01007465.1	1943	3566	zf-C2H2	11	-
VUQR01007466.1	18067	19159	zf-C2H2	7	-
VUQR01007600.1	14278	15145	zf-C2H2	6	-
VUQR01007824.1	1955	2759	zf-C2H2	8	-
VUQR01007847.1	27804	30057	zf-C2H2	5	-
VUQR01007869.1	13194	13836	zf-C2H2	6	-
VUQR01007919.1	8836	9652	zf-C2H2	7	-
VUQR01008090.1	0	609	zf-C2H2	7	+
VUQR01008110.1	2	1187	zf-C2H2	7	-
VUQR01008704.1	4523	5528	zf-C2H2	11	+
VUQR01008713.1	46130	48422	zf-C2H2	7	+
VUQR01008745.1	2218	3394	zf-C2H2	8	+
VUQR01008760.1	44877	45747	zf-C2H2	9	-
VUQR01008760.1	53766	55473	zf-C2H2	11	-
VUQR01008767.1	27627	30285	zf-C2H2	21	+
VUQR01009013.1	2	881	zf-C2H2	10	+
VUQR01009013.1	2259	2841	zf-C2H2	6	+
VUQR01009204.1	15735	17307	zf-C2H2	6	-
VUQR01009205.1	3647	4802	zf-C2H2	5	+
VUQR01009205.1	8320	9356	zf-C2H2	13	+
VUQR01009205.1	14084	15818	zf-C2H2	12	+
VUQR01009358.1	4572	5490	zf-C2H2	6	-
VUQR01009453.1	3152	4100	zf-C2H2	6	+
VUQR01009630.1	1332	2940	zf-C2H2	8	+
VUQR01009772.1	6136	6745	zf-C2H2	5	+
VUQR01009772.1	7848	8808	zf-C2H2	10	+
VUQR01009772.1	9093	11997	zf-C2H2	20	+
VUQR01009813.1	8501	9161	zf-C2H2	5	+
VUQR01009868.1	2218	3304	zf-C2H2	6	-
VUQR01009880.1	43041	46092	zf-C2H2	13	-
VUQR01009880.1	70702	80137	zf-C2H2	48	-
VUQR01009902.1	1146	1869	zf-C2H2	6	-
VUQR01009965.1	33923	35630	zf-C2H2	6	+
VUQR01009965.1	39657	44511	zf-C2H2	6	+
VUQR01010512.1	13541	19703	zf-C2H2	16	+
VUQR01010897.1	10139	11615	zf-C2H2	15	+
VUQR01010956.1	16246	17569	zf-C2H2	5	-
VUQR01011017.1	8888	10091	zf-C2H2	5	+
VUQR01011331.1	63818	65357	zf-C2H2	15	+
VUQR01011422.1	50046	50904	zf-C2H2	8	-
VUQR01011450.1	44426	45932	zf-C2H2	10	-
VUQR01011505.1	841	1981	zf-C2H2	7	+
VUQR01011505.1	13988	15257	zf-C2H2	12	+
VUQR01011572.1	5437	6649	zf-C2H2	8	-
VUQR01011572.1	11391	12822	zf-C2H2	10	-
VUQR01011572.1	19142	20968	zf-C2H2	16	+
VUQR01011572.1	27739	29029	zf-C2H2	9	+
VUQR01011580.1	23288	24146	zf-C2H2	6	+
VUQR01011751.1	13092	14166	zf-C2H2	5	-
VUQR01012091.1	64838	68477	zf-C2H2	5	+
VUQR01012305.1	10730	11768	zf-C2H2	8	-
VUQR01012305.1	12636	13797	zf-C2H2	9	-
VUQR01012305.1	14273	16850	zf-C2H2	15	-
VUQR01012363.1	4270	5344	zf-C2H2	6	+
VUQR01012489.1	35034	36675	zf-C2H2	12	-
VUQR01012600.1	2981	4580	zf-C2H2	17	+
VUQR01012600.1	10208	11729	zf-C2H2	15	+
VUQR01012600.1	15801	16680	zf-C2H2	9	+
VUQR01012641.1	882	1833	zf-C2H2	6	-
VUQR01012700.1	7107	8631	zf-C2H2	10	-
VUQR01012895.1	1906	2728	zf-C2H2	5	-
VUQR01013102.1	75404	79742	zf-C2H2	12	-
VUQR01013116.1	1586	3587	zf-C2H2	11	-
VUQR01013185.1	2	1598	zf-C2H2	10	+
VUQR01013745.1	841	1708	zf-C2H2	9	+
VUQR01013745.1	2842	3535	zf-C2H2	6	+
VUQR01013745.1	11023	11626	zf-C2H2	7	+
VUQR01013748.1	2340	3828	zf-C2H2	13	-
VUQR01013748.1	11505	13206	zf-C2H2	17	-
VUQR01013776.1	1732	2629	zf-C2H2	5	-
VUQR01014287.1	9271	10645	zf-C2H2	8	-
VUQR01014287.1	15377	16892	zf-C2H2	10	-
VUQR01014296.1	38648	43217	zf-C2H2	8	-
VUQR01014336.1	27805	29146	zf-C2H2	14	-
VUQR01014499.1	11863	13662	zf-C2H2	11	+
VUQR01014982.1	5163	6075	zf-C2H2	5	-
VUQR01015163.1	2749	4825	zf-C2H2	13	+
VUQR01015187.1	13740	15006	zf-C2H2	14	+
VUQR01015834.1	4872	5289	zf-C2H2	5	-
VUQR01015834.1	5692	6589	zf-C2H2	9	-
VUQR01015851.1	3681	4359	zf-C2H2	6	+
VUQR01016081.1	0	615	zf-C2H2	6	+
VUQR01016266.1	9850	10882	zf-C2H2	9	-
VUQR01016380.1	8452	10330	zf-C2H2	17	-
VUQR01016649.1	6036	9702	zf-C2H2	5	+
VUQR01016809.1	46355	47714	zf-C2H2	9	+
VUQR01017065.1	33910	35083	zf-C2H2	8	-
VUQR01017090.1	142	1024	zf-C2H2	5	+
VUQR01017279.1	6435	7389	zf-C2H2	8	+
VUQR01017279.1	7648	8467	zf-C2H2	8	+
VUQR01017359.1	16374	17115	zf-C2H2	5	+
VUQR01017359.1	18212	19208	zf-C2H2	6	-
VUQR01017515.1	4034	5267	zf-C2H2	11	+
VUQR01017515.1	15326	16655	zf-C2H2	12	+
VUQR01017589.1	29550	31233	zf-C2H2	11	+
VUQR01017659.1	4383	5706	zf-C2H2	8	-
VUQR01017739.1	16424	17222	zf-C2H2	5	-
VUQR01017944.1	84420	85464	zf-C2H2	8	-
VUQR01017944.1	91459	92614	zf-C2H2	9	-
VUQR01018089.1	2580	3576	zf-C2H2	6	-
VUQR01018141.1	2991	3891	zf-C2H2	5	-
VUQR01018141.1	6254	7475	zf-C2H2	8	-
VUQR01018149.1	5284	7408	zf-C2H2	8	+
VUQR01018239.1	9694	10471	zf-C2H2	5	+
VUQR01018463.1	48776	53583	zf-C2H2	15	+
VUQR01018730.1	930	2385	zf-C2H2	5	-
VUQR01018806.1	17167	18743	zf-C2H2	13	-
VUQR01018810.1	5897	7352	zf-C2H2	15	-
VUQR01018848.1	11450	12491	zf-C2H2	9	+
VUQR01018848.1	15066	15852	zf-C2H2	6	+
VUQR01018896.1	78806	81137	zf-C2H2	6	-
VUQR01019093.1	54602	56510	zf-C2H2	7	-
VUQR01019175.1	1663	3478	zf-C2H2	5	-
VUQR01019681.1	5039	5510	zf-C2H2	5	-
VUQR01020012.1	3089	3758	zf-C2H2	7	+
VUQR01020182.1	1970	3038	zf-C2H2	8	+
VUQR01020238.1	6770	7997	zf-C2H2	8	+
VUQR01020488.1	3202	4324	zf-C2H2	8	-
VUQR01020514.1	26746	28186	zf-C2H2	12	+
VUQR01020514.1	31146	33045	zf-C2H2	18	+
VUQR01020583.1	3267	4608	zf-C2H2	12	+
VUQR01020647.1	3795	6846	zf-C2H2	21	-
VUQR01020852.1	2032	3229	zf-C2H2	8	+
VUQR01021134.1	11744	12842	zf-C2H2	13	-
VUQR01021176.1	548	950	zf-C2H2	5	-
VUQR01021176.1	1965	2658	zf-C2H2	6	-
VUQR01021197.1	6828	11004	zf-C2H2	6	+
VUQR01021401.1	2474	4283	zf-C2H2	6	+
VUQR01021438.1	5157	5895	zf-C2H2	6	+
VUQR01021618.1	16282	17659	zf-C2H2	5	+
VUQR01021933.1	0	978	zf-C2H2	10	-
VUQR01021985.1	1785	2274	zf-C2H2	6	-
VUQR01021985.1	2632	3382	zf-C2H2	9	-
VUQR01022153.1	724	2059	zf-C2H2	10	-
VUQR01022180.1	5307	6114	zf-C2H2	8	+
VUQR01022651.1	21631	25018	zf-C2H2	5	+
VUQR01022651.1	61784	63479	zf-C2H2	6	-
VUQR01022875.1	14477	17576	zf-C2H2	12	+
VUQR01022877.1	2595	5007	zf-C2H2	9	+
VUQR01023171.1	1148	2429	zf-C2H2	8	-
VUQR01023244.1	7984	10315	zf-C2H2	7	+
VUQR01023428.1	103107	104136	zf-C2H2	5	+
VUQR01023558.1	33372	37023	zf-C2H2	9	+
VUQR01023614.1	66276	67461	zf-C2H2	6	-
VUQR01023695.1	52940	54617	zf-C2H2	8	+
VUQR01023798.1	3961	5143	zf-C2H2	7	-
VUQR01023869.1	54620	57998	zf-C2H2	5	-
VUQR01024054.1	1081	1594	zf-C2H2	5	+
VUQR01024087.1	2573	3653	zf-C2H2	8	-
VUQR01024160.1	33240	34308	zf-C2H2	5	-
VUQR01024556.1	39499	41182	zf-C2H2	16	+
VUQR01024556.1	44569	45739	zf-C2H2	8	-
VUQR01024556.1	58883	60236	zf-C2H2	10	+
VUQR01024613.1	1222	2005	zf-C2H2	8	+
VUQR01024776.1	50254	52155	zf-C2H2	12	-
VUQR01025064.1	0	447	zf-C2H2	5	+
VUQR01025909.1	1792	7303	zf-C2H2	8	-
VUQR01025964.1	3033	4404	zf-C2H2	8	-
VUQR01026012.1	624	1380	zf-C2H2	5	-
VUQR01026178.1	3171	4134	zf-C2H2	8	-
VUQR01026252.1	25343	27146	zf-C2H2	5	+
VUQR01026355.1	70064	71480	zf-C2H2	6	+
VUQR01026355.1	96319	99223	zf-C2H2	8	+
VUQR01026516.1	9635	10742	zf-C2H2	9	+
VUQR01026835.1	1689	2655	zf-C2H2	7	-
VUQR01027011.1	8156	9212	zf-C2H2	9	-
VUQR01027063.1	24	720	zf-C2H2	7	-
VUQR01027106.1	1706	2852	zf-C2H2	8	-
VUQR01027123.1	7133	8951	zf-C2H2	22	+
VUQR01027123.1	9063	10020	zf-C2H2	10	+
VUQR01027237.1	942	1728	zf-C2H2	8	+
VUQR01027403.1	6921	8115	zf-C2H2	6	+
VUQR01027416.1	36867	38931	zf-C2H2	18	+
VUQR01027582.1	52885	53647	zf-C2H2	7	+
VUQR01027582.1	54401	54962	zf-C2H2	6	+
VUQR01027687.1	1201	1885	zf-C2H2	6	+
VUQR01027854.1	80146	81232	zf-C2H2	10	+
VUQR01027869.1	2089	4231	zf-C2H2	20	-
VUQR01027975.1	3368	4703	zf-C2H2	12	-
VUQR01028390.1	2623	3810	zf-C2H2	14	-
VUQR01028492.1	1	493	zf-C2H2	6	+
VUQR01028492.1	6408	7284	zf-C2H2	5	+
VUQR01028879.1	22722	26184	zf-C2H2	10	-
VUQR01028992.1	7395	8022	zf-C2H2	6	-
VUQR01028992.1	9036	9846	zf-C2H2	9	-
VUQR01028992.1	16436	17090	zf-C2H2	7	-
VUQR01029119.1	3143	4325	zf-C2H2	6	+
VUQR01029119.1	4472	6038	zf-C2H2	9	+
VUQR01029119.1	11135	12509	zf-C2H2	9	+
VUQR01029251.1	3485	4460	zf-C2H2	7	+
VUQR01029674.1	3972	4548	zf-C2H2	7	-
VUQR01029761.1	3950	5049	zf-C2H2	10	-
VUQR01029941.1	1558	2335	zf-C2H2	8	+
VUQR01030841.1	1583	2603	zf-C2H2	9	-
VUQR01030942.1	3375	5451	zf-C2H2	14	+
VUQR01030943.1	1707	2700	zf-C2H2	6	-
VUQR01030946.1	10581	11919	zf-C2H2	15	+
VUQR01031045.1	1248	2592	zf-C2H2	8	+
VUQR01031290.1	11974	12832	zf-C2H2	6	+
VUQR01031351.1	9414	10497	zf-C2H2	7	+
VUQR01031586.1	2899	3844	zf-C2H2	6	+
VUQR01031698.1	198	894	zf-C2H2	5	-
VUQR01031858.1	48696	50265	zf-C2H2	11	+
VUQR01031976.1	9255	10605	zf-C2H2	14	-
VUQR01032266.1	2016	3261	zf-C2H2	6	-
VUQR01032291.1	300	1464	zf-C2H2	7	+
VUQR01032312.1	713	1985	zf-C2H2	10	-
VUQR01032319.1	3264	4128	zf-C2H2	5	-
VUQR01032459.1	3036	4570	zf-C2H2	13	+
VUQR01032459.1	8620	9802	zf-C2H2	10	+
VUQR01032467.1	2	515	zf-C2H2	6	-
VUQR01032467.1	1291	2080	zf-C2H2	7	-
VUQR01032620.1	4759	6169	zf-C2H2	12	+
VUQR01032726.1	1	448	zf-C2H2	5	+
VUQR01033018.1	8092	8623	zf-C2H2	7	-
VUQR01033050.1	2641	4261	zf-C2H2	9	-
VUQR01033163.1	15855	16449	zf-C2H2	5	+
VUQR01033330.1	156	1161	zf-C2H2	8	-
VUQR01033394.1	1458	2631	zf-C2H2	9	-
VUQR01033398.1	4614	5010	zf-C2H2	5	-
VUQR01033412.1	3061	3709	zf-C2H2	8	-
VUQR01033536.1	26	677	zf-C2H2	5	-
VUQR01033579.1	2	530	zf-C2H2	6	+
VUQR01033807.1	0	438	zf-C2H2	5	+
VUQR01033867.1	2931	3897	zf-C2H2	5	+
VUQR01033895.1	19559	20804	zf-C2H2	12	-
VUQR01034127.1	94	859	zf-C2H2	7	-
VUQR01034194.1	8514	9519	zf-C2H2	11	-
VUQR01034194.1	13133	13973	zf-C2H2	5	-
VUQR01034194.1	22746	27075	zf-C2H2	7	-
VUQR01034226.1	1309	2500	zf-C2H2	9	-
VUQR01034522.1	1899	2667	zf-C2H2	7	-
VUQR01034625.1	8385	9381	zf-C2H2	5	+
VUQR01034718.1	0	810	zf-C2H2	9	+
VUQR01034744.1	8629	9607	zf-C2H2	6	-
VUQR01034806.1	11977	12637	zf-C2H2	7	-
VUQR01034870.1	9094	9985	zf-C2H2	5	-
VUQR01035065.1	3430	4297	zf-C2H2	5	+
VUQR01035119.1	1574	3599	zf-C2H2	21	+
VUQR01035288.1	45510	46995	zf-C2H2	10	-
VUQR01035432.1	7404	8268	zf-C2H2	9	+
VUQR01035440.1	17248	18322	zf-C2H2	5	-
VUQR01035482.1	9212	10217	zf-C2H2	5	+
VUQR01035494.1	2839	4930	zf-C2H2	6	-
VUQR01035500.1	21169	26689	zf-C2H2	10	+
VUQR01035594.1	81544	85525	zf-C2H2	6	-
VUQR01035607.1	57386	58610	zf-C2H2	5	+
VUQR01035719.1	21885	23097	zf-C2H2	6	+
VUQR01035903.1	795	1839	zf-C2H2	11	+
VUQR01035942.1	18805	19837	zf-C2H2	11	-
VUQR01036022.1	74579	76460	zf-C2H2	5	-
VUQR01036128.1	8618	9317	zf-C2H2	6	-
VUQR01036128.1	10133	10805	zf-C2H2	7	-
VUQR01036215.1	18529	21883	zf-C2H2	6	-
VUQR01036252.1	1572	2955	zf-C2H2	5	-
VUQR01036270.1	924	2442	zf-C2H2	10	+
VUQR01036270.1	4303	4882	zf-C2H2	7	+
VUQR01036276.1	1813	3004	zf-C2H2	12	+
VUQR01036387.1	104407	105541	zf-C2H2	5	-
VUQR01036397.1	45659	46433	zf-C2H2	5	+
VUQR01036850.1	131178	133626	zf-C2H2	6	+
VUQR01036870.1	1401	2085	zf-C2H2	7	-
VUQR01036870.1	3608	4325	zf-C2H2	7	-
VUQR01036870.1	6004	7242	zf-C2H2	10	-
VUQR01036878.1	61282	62263	zf-C2H2	5	-
VUQR01036879.1	49830	50871	zf-C2H2	8	-
VUQR01036975.1	8547	9519	zf-C2H2	5	+
VUQR01036975.1	19531	20515	zf-C2H2	7	+
VUQR01037188.1	170911	172264	zf-C2H2	7	+
VUQR01037245.1	56016	56706	zf-C2H2	5	+
VUQR01037246.1	4122	5295	zf-C2H2	8	+
```
