## Supplementary Data 2 for "Transposable elements drive the evolution of metazoan zinc finger genes": Hemignathus_wilsoni_znfs.bed

```
SGIP01000002.1	6159566	6162350	zf-C2H2	8	+
SGIP01000013.1	5052772	5055913	zf-C2H2	6	+
SGIP01000014.1	5383084	5384347	zf-C2H2	6	-
SGIP01000015.1	1703500	1705141	zf-C2H2	8	+
SGIP01000020.1	319682	320720	zf-C2H2	5	-
SGIP01000020.1	654936	656073	zf-C2H2	10	+
SGIP01000021.1	6108589	6114007	zf-C2H2	9	-
SGIP01000021.1	6222171	6224796	zf-C2H2	7	-
SGIP01000027.1	3108584	3110663	zf-C2H2	6	-
SGIP01000030.1	3518903	3521507	zf-C2H2	6	+
SGIP01000034.1	2504770	2506141	zf-C2H2	5	-
SGIP01000035.1	725098	726862	zf-C2H2	6	-
SGIP01000038.1	1876722	1878750	zf-C2H2	6	+
SGIP01000038.1	4151022	4152351	zf-C2H2	5	-
SGIP01000038.1	4158084	4159050	zf-C2H2	5	-
SGIP01000038.1	4602771	4605669	zf-C2H2	5	-
SGIP01000041.1	1581718	1582918	zf-C2H2	12	+
SGIP01000043.1	4531141	4532560	zf-C2H2	6	-
SGIP01000044.1	2188852	2190070	zf-C2H2	9	-
SGIP01000053.1	3816455	3820028	zf-C2H2	10	+
SGIP01000056.1	1158908	1162316	zf-C2H2	21	-
SGIP01000056.1	1163285	1164242	zf-C2H2	10	-
SGIP01000056.1	1164496	1165810	zf-C2H2	5	-
SGIP01000057.1	4023077	4024805	zf-C2H2	5	+
SGIP01000058.1	1202890	1206157	zf-C2H2	26	-
SGIP01000058.1	2098136	2101676	zf-C2H2	10	-
SGIP01000062.1	117034	118213	zf-C2H2	7	+
SGIP01000063.1	2759610	2762943	zf-C2H2	5	+
SGIP01000063.1	3267652	3269692	zf-C2H2	8	-
SGIP01000074.1	2088881	2089733	zf-C2H2	5	+
SGIP01000076.1	1055811	1057416	zf-C2H2	5	-
SGIP01000081.1	3188113	3188752	zf-C2H2	5	+
SGIP01000093.1	488864	490100	zf-C2H2	13	-
SGIP01000094.1	1023545	1027115	zf-C2H2	26	-
SGIP01000101.1	1699423	1699807	zf-C2H2	5	-
SGIP01000103.1	1089886	1097086	zf-C2H2	16	+
SGIP01000107.1	1222535	1223960	zf-C2H2	7	+
SGIP01000112.1	1070821	1075227	zf-C2H2	9	+
SGIP01000113.1	1948669	1951945	zf-C2H2	9	-
SGIP01000114.1	2320479	2322693	zf-C2H2	13	+
SGIP01000126.1	2199233	2200544	zf-C2H2	5	-
SGIP01000129.1	1371952	1376704	zf-C2H2	15	+
SGIP01000133.1	395483	397466	zf-C2H2	5	-
SGIP01000135.1	980010	982155	zf-C2H2	10	+
SGIP01000137.1	288902	291098	zf-C2H2	6	-
SGIP01000137.1	838756	841990	zf-C2H2	5	+
SGIP01000137.1	1300782	1303002	zf-C2H2	7	-
SGIP01000140.1	1970005	1974661	zf-C2H2	8	+
SGIP01000152.1	729011	732608	zf-C2H2	10	+
SGIP01000172.1	1391840	1394309	zf-C2H2	6	-
SGIP01000212.1	59659	61033	zf-C2H2	5	-
SGIP01000213.1	268416	269727	zf-C2H2	6	+
SGIP01000213.1	499682	500408	zf-C2H2	5	-
SGIP01000218.1	81389	82148	zf-C2H2	6	-
SGIP01000233.1	1030641	1033338	zf-C2H2	16	-
SGIP01000244.1	219983	222863	zf-C2H2	5	-
SGIP01000251.1	319767	325290	zf-C2H2	10	-
SGIP01000251.1	393325	396070	zf-C2H2	6	-
SGIP01000278.1	355425	357279	zf-C2H2	17	-
SGIP01000305.1	539763	540417	zf-C2H2	5	-
SGIP01000313.1	372963	374436	zf-C2H2	5	+
SGIP01000355.1	467373	468327	zf-C2H2	8	-
SGIP01000358.1	110064	111534	zf-C2H2	6	+
SGIP01000358.1	210723	213264	zf-C2H2	5	+
SGIP01000376.1	187450	188623	zf-C2H2	6	-
SGIP01000376.1	193194	194808	zf-C2H2	5	-
SGIP01000376.1	244887	245853	zf-C2H2	7	+
SGIP01000376.1	256084	257194	zf-C2H2	9	+
SGIP01000401.1	115488	118012	zf-C2H2	11	+
SGIP01000514.1	99512	101204	zf-C2H2	11	-
SGIP01000561.1	71499	73659	zf-C2H2	10	-
SGIP01000577.1	45733	47128	zf-C2H2	11	-
SGIP01000577.1	52582	54259	zf-C2H2	12	-
SGIP01000577.1	55837	57478	zf-C2H2	13	-
SGIP01000577.1	72304	73096	zf-C2H2	6	+
SGIP01000577.1	88546	89692	zf-C2H2	6	-
SGIP01000577.1	98752	100084	zf-C2H2	11	-
SGIP01000577.1	143670	145272	zf-C2H2	12	+
SGIP01000577.1	171185	171977	zf-C2H2	10	+
SGIP01000577.1	178952	180782	zf-C2H2	16	-
SGIP01000673.1	4800	6162	zf-C2H2	9	-
SGIP01000673.1	87221	88544	zf-C2H2	11	-
SGIP01000697.1	6390	8037	zf-C2H2	13	+
SGIP01000732.1	61653	62940	zf-C2H2	7	+
SGIP01000735.1	14885	15959	zf-C2H2	10	+
SGIP01000735.1	49454	50702	zf-C2H2	12	-
SGIP01000766.1	13826	14996	zf-C2H2	9	-
SGIP01000766.1	25193	26270	zf-C2H2	6	+
SGIP01000785.1	2207	3284	zf-C2H2	8	+
SGIP01000785.1	28321	29182	zf-C2H2	6	+
SGIP01000791.1	31925	33026	zf-C2H2	9	-
SGIP01000791.1	49867	50667	zf-C2H2	6	-
SGIP01000876.1	5119	6793	zf-C2H2	11	-
SGIP01000883.1	4432	5332	zf-C2H2	7	+
SGIP01000883.1	18384	19522	zf-C2H2	12	+
SGIP01000883.1	33294	34071	zf-C2H2	6	-
SGIP01000894.1	563	1055	zf-C2H2	5	-
SGIP01000926.1	28021	29598	zf-C2H2	12	-
SGIP01000937.1	19582	24187	zf-C2H2	24	-
SGIP01000937.1	25393	26980	zf-C2H2	16	-
SGIP01000989.1	18716	19568	zf-C2H2	6	-
SGIP01001008.1	2	479	zf-C2H2	6	+
SGIP01001028.1	7121	8183	zf-C2H2	7	-
SGIP01001028.1	17298	18138	zf-C2H2	6	+
SGIP01001049.1	17938	19347	zf-C2H2	11	-
SGIP01001051.1	7745	8432	zf-C2H2	5	-
SGIP01001051.1	16317	17907	zf-C2H2	17	+
SGIP01001075.1	6693	8000	zf-C2H2	11	-
SGIP01001075.1	14017	15432	zf-C2H2	10	-
SGIP01001083.1	11469	12714	zf-C2H2	12	-
SGIP01001115.1	13732	14863	zf-C2H2	8	+
SGIP01001160.1	7885	8860	zf-C2H2	8	+
SGIP01001160.1	12044	12608	zf-C2H2	6	-
SGIP01001176.1	4226	5369	zf-C2H2	10	+
SGIP01001190.1	2893	3376	zf-C2H2	6	+
SGIP01001265.1	3720	6687	zf-C2H2	8	-
SGIP01001306.1	0	1107	zf-C2H2	12	+
SGIP01001333.1	658	4876	zf-C2H2	20	-
SGIP01001333.1	5517	8385	zf-C2H2	18	-
SGIP01001342.1	3580	4687	zf-C2H2	9	-
SGIP01001364.1	7692	9198	zf-C2H2	13	+
SGIP01001442.1	669	2481	zf-C2H2	14	+
SGIP01001475.1	6311	7565	zf-C2H2	12	-
SGIP01001542.1	1904	2324	zf-C2H2	6	+
SGIP01001565.1	5116	6004	zf-C2H2	7	-
SGIP01001610.1	737	1667	zf-C2H2	8	-
SGIP01001645.1	701	5132	zf-C2H2	18	-
SGIP01001645.1	5378	6689	zf-C2H2	13	-
SGIP01001654.1	364	1912	zf-C2H2	14	+
SGIP01001675.1	3615	5118	zf-C2H2	10	+
SGIP01001726.1	347	6107	zf-C2H2	25	-
SGIP01001833.1	362	4154	zf-C2H2	6	-
SGIP01001890.1	902	2192	zf-C2H2	10	+
SGIP01002109.1	793	1963	zf-C2H2	11	-
SGIP01002311.1	2	2195	zf-C2H2	14	+
SGIP01002375.1	875	1778	zf-C2H2	5	-
SGIP01003072.1	2	1520	zf-C2H2	12	+
SGIP01003080.1	792	1542	zf-C2H2	6	-
SGIP01003235.1	334	1156	zf-C2H2	9	+
SGIP01003308.1	1241	1946	zf-C2H2	6	-
SGIP01003314.1	0	1845	zf-C2H2	17	+
SGIP01003557.1	0	1035	zf-C2H2	11	+
SGIP01003927.1	670	1678	zf-C2H2	8	-
SGIP01004440.1	1	542	zf-C2H2	6	+
SGIP01004663.1	0	1050	zf-C2H2	8	+
SGIP01004868.1	786	1365	zf-C2H2	7	-
SGIP01005025.1	382	1153	zf-C2H2	5	-
SGIP01005054.1	469	1312	zf-C2H2	8	-
SGIP01005100.1	631	1300	zf-C2H2	7	-
SGIP01005636.1	2	1181	zf-C2H2	14	+
SGIP01005964.1	0	1116	zf-C2H2	12	-
SGIP01006296.1	67	1047	zf-C2H2	8	-
SGIP01007378.1	385	835	zf-C2H2	5	-
SGIP01008258.1	0	681	zf-C2H2	7	-
SGIP01009410.1	2	536	zf-C2H2	7	-
```
