## Supplementary Data 2 for "Transposable elements drive the evolution of metazoan zinc finger genes": Hemiprocne_comata_znfs.bed

```
CM036586.1	22819457	22821341	zf-C2H2	7	+
CM036586.1	24983680	24984476	zf-C2H2	5	+
CM036586.1	66219700	66221230	zf-C2H2	12	+
CM036586.1	80948287	80949004	zf-C2H2	5	-
CM036586.1	80961974	80963009	zf-C2H2	9	+
CM036586.1	102010604	102011834	zf-C2H2	13	+
CM036586.1	112227957	112231167	zf-C2H2	9	+
CM036586.1	131624235	131625291	zf-C2H2	8	+
CM036586.1	134982722	134985188	zf-C2H2	7	-
CM036586.1	146461263	146462106	zf-C2H2	8	-
CM036587.1	447967	449122	zf-C2H2	6	+
CM036587.1	476412	478731	zf-C2H2	10	+
CM036587.1	491022	493719	zf-C2H2	17	+
CM036587.1	496413	497217	zf-C2H2	6	+
CM036587.1	523916	525338	zf-C2H2	6	-
CM036587.1	546141	547236	zf-C2H2	5	+
CM036587.1	560676	561549	zf-C2H2	5	+
CM036587.1	580832	581894	zf-C2H2	6	+
CM036587.1	593773	595945	zf-C2H2	9	+
CM036587.1	5089540	5091535	zf-C2H2	13	+
CM036587.1	62829839	62833364	zf-C2H2	8	-
CM036587.1	71184943	71187793	zf-C2H2	8	-
CM036587.1	103846213	103849738	zf-C2H2	26	+
CM036587.1	107759799	107761212	zf-C2H2	5	-
CM036587.1	117573108	117576333	zf-C2H2	5	+
CM036587.1	118112954	118114937	zf-C2H2	8	-
CM036587.1	119357925	119359158	zf-C2H2	7	-
CM036587.1	123789832	123791095	zf-C2H2	6	-
CM036587.1	132610019	132612644	zf-C2H2	7	+
CM036587.1	132723614	132729131	zf-C2H2	9	+
CM036587.1	145007782	145010320	zf-C2H2	6	+
CM036587.1	153103243	153104269	zf-C2H2	9	-
CM036587.1	157814954	157816451	zf-C2H2	8	-
CM036588.1	10344721	10347457	zf-C2H2	16	-
CM036588.1	15682999	15684556	zf-C2H2	11	-
CM036588.1	18661010	18662387	zf-C2H2	5	-
CM036588.1	37844611	37846216	zf-C2H2	5	+
CM036588.1	74027493	74029521	zf-C2H2	6	+
CM036588.1	76807100	76808537	zf-C2H2	5	-
CM036588.1	76815619	76816747	zf-C2H2	5	-
CM036588.1	76817645	76819097	zf-C2H2	5	-
CM036588.1	77469196	77470468	zf-C2H2	5	-
CM036588.1	110370475	110377690	zf-C2H2	16	+
CM036589.1	73635990	73636842	zf-C2H2	5	-
CM036590.1	26303697	26305629	zf-C2H2	10	-
CM036590.1	36792368	36794582	zf-C2H2	13	+
CM036590.1	41708245	41709661	zf-C2H2	5	+
CM036590.1	55371886	55373923	zf-C2H2	6	-
CM036590.1	61207686	61209831	zf-C2H2	9	-
CM036591.1	16884262	16887670	zf-C2H2	21	-
CM036591.1	16888602	16889505	zf-C2H2	10	-
CM036591.1	16890443	16891232	zf-C2H2	5	-
CM036591.1	21596887	21597985	zf-C2H2	5	+
CM036591.1	38846607	38847834	zf-C2H2	10	+
CM036592.1	22538067	22542735	zf-C2H2	7	+
CM036593.1	3328732	3329431	zf-C2H2	5	-
CM036593.1	5615211	5616375	zf-C2H2	7	+
CM036593.1	16074733	16077823	zf-C2H2	6	+
CM036594.1	11149417	11152990	zf-C2H2	10	+
CM036594.1	19718536	19719817	zf-C2H2	9	-
CM036596.1	21910723	21912289	zf-C2H2	9	+
CM036597.1	18454924	18456124	zf-C2H2	12	-
CM036598.1	275430	276682	zf-C2H2	11	+
CM036598.1	6512322	6515751	zf-C2H2	9	+
CM036598.1	7449738	7453005	zf-C2H2	26	+
CM036598.1	9556073	9558293	zf-C2H2	7	+
CM036598.1	10016549	10019786	zf-C2H2	5	-
CM036598.1	10565719	10568059	zf-C2H2	6	+
CM036598.1	21324845	21327722	zf-C2H2	6	+
CM036598.1	21410199	21415747	zf-C2H2	10	+
CM036600.1	15092791	15094039	zf-C2H2	12	-
CM036600.1	15447152	15448289	zf-C2H2	6	+
CM036601.1	8961692	8964242	zf-C2H2	6	-
CM036601.1	9085059	9086382	zf-C2H2	6	-
CM036601.1	9600116	9601589	zf-C2H2	5	-
CM036601.1	15486531	15487257	zf-C2H2	5	+
CM036601.1	15707861	15709124	zf-C2H2	6	-
CM036602.1	9173646	9175374	zf-C2H2	5	+
CM036605.1	2024708	2026670	zf-C2H2	6	+
CM036606.1	464017	464632	zf-C2H2	5	-
CM036606.1	5671281	5675688	zf-C2H2	8	+
CM036607.1	7896420	7901235	zf-C2H2	16	-
CM036614.1	269599	271747	zf-C2H2	10	+
CM036615.1	10693562	10694948	zf-C2H2	7	+
CM036615.1	16463897	16465427	zf-C2H2	18	-
CM036615.1	16500067	16500766	zf-C2H2	8	-
CM036615.1	16669302	16670199	zf-C2H2	10	+
CM036615.1	16689153	16689852	zf-C2H2	8	+
CM036615.1	16701080	16701695	zf-C2H2	7	+
CM036615.1	16714540	16716298	zf-C2H2	17	+
CM036615.1	16723502	16724342	zf-C2H2	8	-
CM036615.1	16735724	16737464	zf-C2H2	17	+
CM036615.1	16748249	16749329	zf-C2H2	11	+
CM036615.1	16756713	16758471	zf-C2H2	17	-
CM036615.1	16770664	16771279	zf-C2H2	7	-
CM036615.1	16782351	16783050	zf-C2H2	8	-
CM036615.1	16802259	16803156	zf-C2H2	10	-
CM036615.1	16838955	16839663	zf-C2H2	8	+
CM036615.1	16890307	16891048	zf-C2H2	7	+
CM036615.1	16896766	16897939	zf-C2H2	14	-
CM036615.1	16911528	16912386	zf-C2H2	10	-
CM036615.1	16933189	16934292	zf-C2H2	12	+
CM036615.1	16937083	16937650	zf-C2H2	6	+
CM036615.1	16939845	16941072	zf-C2H2	14	+
CM036615.1	16963484	16964360	zf-C2H2	10	+
CM036615.1	16964711	16965179	zf-C2H2	5	+
CM036615.1	16989703	16990171	zf-C2H2	6	-
CM036615.1	16992946	16994231	zf-C2H2	14	-
CM036615.1	17046685	17047669	zf-C2H2	11	-
CM036615.1	17061039	17061747	zf-C2H2	8	+
CM036615.1	17084065	17084839	zf-C2H2	9	-
CM036615.1	17148907	17149757	zf-C2H2	9	-
CM036615.1	17163179	17164214	zf-C2H2	12	+
CM036615.1	17203189	17203720	zf-C2H2	6	-
CM036615.1	17210760	17211513	zf-C2H2	9	+
CM036615.1	17222495	17223134	zf-C2H2	8	-
CM036615.1	17230189	17230963	zf-C2H2	9	+
CM036615.1	17243630	17244269	zf-C2H2	8	-
CM036615.1	17251322	17252236	zf-C2H2	8	+
CM036615.1	17264658	17265469	zf-C2H2	8	-
CM036615.1	17272592	17273366	zf-C2H2	9	+
CM036615.1	17331989	17332604	zf-C2H2	7	-
CM036615.1	17345877	17346492	zf-C2H2	7	-
CM036615.1	17409386	17410529	zf-C2H2	13	+
CM036615.1	17422310	17422748	zf-C2H2	5	+
CM036616.1	11887673	11889161	zf-C2H2	8	+
CM036616.1	72554342	72556325	zf-C2H2	5	-
JAJGQW010000054.1	26869	29662	zf-C2H2	5	-
```
