## Supplementary Data 2 for "Transposable elements drive the evolution of metazoan zinc finger genes": Hemiscyllium_ocellatum_znfs.bed

```
CM036659.1	37572385	37573237	zf-C2H2	10	-
CM036659.1	40752473	40753676	zf-C2H2	12	-
CM036659.1	126831830	126837281	zf-C2H2	5	-
CM036659.1	158938506	158939346	zf-C2H2	5	+
CM036660.1	41460749	41462114	zf-C2H2	7	+
CM036661.1	51724942	51728587	zf-C2H2	30	+
CM036661.1	51765140	51765983	zf-C2H2	7	+
CM036661.1	125732857	125733383	zf-C2H2	5	+
CM036662.1	14900051	14902673	zf-C2H2	8	+
CM036662.1	15119842	15125359	zf-C2H2	9	+
CM036662.1	18169639	18171010	zf-C2H2	5	-
CM036662.1	43826031	43831449	zf-C2H2	18	+
CM036662.1	44540059	44543242	zf-C2H2	6	+
CM036662.1	44866769	44868896	zf-C2H2	8	-
CM036662.1	47176339	47179936	zf-C2H2	10	+
CM036662.1	56846420	56846975	zf-C2H2	5	-
CM036662.1	72638903	72640331	zf-C2H2	6	+
CM036662.1	113787802	113789215	zf-C2H2	8	-
CM036662.1	135817573	135818284	zf-C2H2	8	-
CM036662.1	138988073	138991736	zf-C2H2	25	+
CM036663.1	137043002	137043734	zf-C2H2	5	+
CM036664.1	18501146	18502472	zf-C2H2	5	-
CM036664.1	74695179	74697420	zf-C2H2	11	+
CM036665.1	6544160	6544904	zf-C2H2	7	+
CM036665.1	6549619	6550456	zf-C2H2	9	+
CM036665.1	6561169	6564823	zf-C2H2	21	+
CM036665.1	62437922	62439032	zf-C2H2	5	-
CM036666.1	25542680	25543390	zf-C2H2	6	+
CM036666.1	25570861	25571926	zf-C2H2	12	+
CM036666.1	25632860	25633835	zf-C2H2	11	-
CM036666.1	25651343	25652765	zf-C2H2	16	+
CM036666.1	99035187	99037212	zf-C2H2	6	-
CM036666.1	115886555	115888604	zf-C2H2	10	-
CM036667.1	98709029	98712341	zf-C2H2	6	+
CM036668.1	5623134	5624430	zf-C2H2	7	-
CM036668.1	63623284	63625318	zf-C2H2	7	-
CM036668.1	75590898	75597501	zf-C2H2	16	-
CM036668.1	75882041	75882602	zf-C2H2	6	+
CM036668.1	79023734	79025006	zf-C2H2	11	+
CM036668.1	98385155	98386742	zf-C2H2	5	+
CM036668.1	101888486	101889917	zf-C2H2	5	+
CM036668.1	101902943	101903957	zf-C2H2	5	+
CM036668.1	101943624	101945055	zf-C2H2	5	+
CM036669.1	86017644	86018940	zf-C2H2	13	-
CM036670.1	5615496	5615889	zf-C2H2	5	+
CM036670.1	6821458	6822388	zf-C2H2	10	-
CM036670.1	43201816	43203034	zf-C2H2	13	-
CM036670.1	86221390	86224840	zf-C2H2	9	-
CM036671.1	3899916	3901170	zf-C2H2	9	-
CM036671.1	4391966	4396124	zf-C2H2	10	-
CM036671.1	90283048	90283453	zf-C2H2	5	-
CM036671.1	91370005	91370491	zf-C2H2	5	+
CM036671.1	98631840	98632386	zf-C2H2	6	-
CM036671.1	99676134	99676680	zf-C2H2	6	-
CM036672.1	76991475	76991883	zf-C2H2	5	-
CM036672.1	78354402	78354795	zf-C2H2	5	-
CM036672.1	81649219	81649606	zf-C2H2	5	-
CM036672.1	85855913	85856372	zf-C2H2	5	+
CM036672.1	87150294	87150681	zf-C2H2	5	+
CM036673.1	530882	531317	zf-C2H2	5	-
CM036673.1	23161450	23164759	zf-C2H2	5	+
CM036673.1	23509997	23511932	zf-C2H2	7	-
CM036673.1	24176141	24177815	zf-C2H2	6	+
CM036673.1	24666502	24669160	zf-C2H2	6	+
CM036673.1	41071709	41073032	zf-C2H2	6	-
CM036673.1	58428340	58429129	zf-C2H2	5	+
CM036673.1	69673101	69673962	zf-C2H2	9	+
CM036674.1	1830153	1830573	zf-C2H2	5	-
CM036674.1	14892472	14893753	zf-C2H2	12	+
CM036675.1	25736790	25739478	zf-C2H2	6	+
CM036675.1	26066044	26071537	zf-C2H2	10	+
CM036675.1	31879070	31881599	zf-C2H2	7	-
CM036675.1	36801709	36804946	zf-C2H2	5	+
CM036675.1	37493432	37495739	zf-C2H2	7	-
CM036675.1	42699168	42702447	zf-C2H2	26	-
CM036675.1	44600846	44604314	zf-C2H2	10	-
CM036675.1	59518131	59519925	zf-C2H2	20	+
CM036675.1	74043118	74044171	zf-C2H2	12	-
CM036675.1	78259849	78260335	zf-C2H2	6	+
CM036675.1	81592147	81592606	zf-C2H2	5	+
CM036675.1	84968633	84969044	zf-C2H2	5	+
CM036676.1	19090473	19091727	zf-C2H2	8	+
CM036676.1	19108123	19109179	zf-C2H2	10	-
CM036676.1	78731362	78732253	zf-C2H2	5	-
CM036677.1	56104230	56106162	zf-C2H2	7	-
CM036678.1	64447187	64447712	zf-C2H2	5	+
CM036678.1	75742828	75743374	zf-C2H2	6	-
CM036678.1	75955112	75955547	zf-C2H2	5	-
CM036679.1	91985	92399	zf-C2H2	5	+
CM036679.1	13715628	13716495	zf-C2H2	10	-
CM036679.1	13771919	13772918	zf-C2H2	12	-
CM036679.1	13852961	13853852	zf-C2H2	9	-
CM036679.1	13997995	13998640	zf-C2H2	7	-
CM036679.1	14237127	14237907	zf-C2H2	9	+
CM036679.1	15974064	15975291	zf-C2H2	13	+
CM036679.1	16004660	16005590	zf-C2H2	10	-
CM036679.1	16385399	16386470	zf-C2H2	11	+
CM036679.1	16404639	16405560	zf-C2H2	10	-
CM036679.1	16420156	16421036	zf-C2H2	9	-
CM036679.1	16442064	16443288	zf-C2H2	13	-
CM036679.1	31162305	31163274	zf-C2H2	11	-
CM036679.1	42198096	42199518	zf-C2H2	5	+
CM036679.1	67177125	67178046	zf-C2H2	10	+
CM036680.1	688714	689680	zf-C2H2	9	-
CM036680.1	704451	705399	zf-C2H2	9	+
CM036682.1	10149763	10151566	zf-C2H2	5	-
CM036682.1	56902977	56903886	zf-C2H2	9	+
CM036683.1	54423941	54424715	zf-C2H2	8	+
CM036683.1	57753204	57753906	zf-C2H2	8	+
CM036683.1	57862293	57863070	zf-C2H2	9	+
CM036683.1	57960763	57961789	zf-C2H2	11	-
CM036683.1	58027353	58028283	zf-C2H2	9	+
CM036684.1	55052973	55054395	zf-C2H2	14	+
CM036684.1	57143525	57145094	zf-C2H2	16	-
CM036685.1	84230	84713	zf-C2H2	5	-
CM036685.1	155332	156640	zf-C2H2	12	+
CM036685.1	164370	165546	zf-C2H2	12	-
CM036685.1	178000	179071	zf-C2H2	12	-
CM036685.1	229449	230352	zf-C2H2	10	-
CM036685.1	234314	235268	zf-C2H2	9	+
CM036685.1	249622	250330	zf-C2H2	9	+
CM036685.1	262947	263853	zf-C2H2	10	+
CM036685.1	281622	282357	zf-C2H2	8	-
CM036685.1	299434	300475	zf-C2H2	11	-
CM036685.1	303017	303956	zf-C2H2	10	+
CM036685.1	337722	338319	zf-C2H2	5	+
CM036685.1	361702	362404	zf-C2H2	8	-
CM036685.1	365214	366123	zf-C2H2	9	+
CM036685.1	424331	425597	zf-C2H2	11	+
CM036685.1	461436	461955	zf-C2H2	5	+
CM036685.1	501186	501894	zf-C2H2	8	-
CM036685.1	547222	547912	zf-C2H2	8	+
CM036685.1	555629	556748	zf-C2H2	12	+
CM036685.1	584883	585585	zf-C2H2	8	-
CM036685.1	670566	670947	zf-C2H2	5	-
CM036685.1	677999	679415	zf-C2H2	15	+
CM036685.1	697642	698683	zf-C2H2	11	-
CM036685.1	2517652	2519143	zf-C2H2	16	-
CM036685.1	2544539	2546015	zf-C2H2	16	-
CM036685.1	2571504	2572980	zf-C2H2	16	-
CM036685.1	2588960	2590190	zf-C2H2	13	-
CM036685.1	2600697	2601753	zf-C2H2	11	+
CM036685.1	2615677	2617789	zf-C2H2	23	-
CM036685.1	2620511	2621570	zf-C2H2	12	-
CM036685.1	2630154	2631321	zf-C2H2	12	-
CM036685.1	2638268	2639144	zf-C2H2	10	-
CM036685.1	2647862	2648657	zf-C2H2	10	+
CM036685.1	2659157	2660438	zf-C2H2	14	-
CM036685.1	2677648	2678764	zf-C2H2	12	-
CM036685.1	2698801	2699758	zf-C2H2	11	-
CM036685.1	2718777	2719755	zf-C2H2	11	+
CM036685.1	2756825	2757755	zf-C2H2	10	+
CM036685.1	2776597	2778364	zf-C2H2	13	+
CM036685.1	2792273	2793440	zf-C2H2	13	+
CM036685.1	2801835	2802797	zf-C2H2	8	+
CM036685.1	2803098	2803984	zf-C2H2	9	+
CM036685.1	2820404	2823125	zf-C2H2	29	+
CM036685.1	2848023	2849364	zf-C2H2	16	+
CM036685.1	2902895	2903810	zf-C2H2	10	-
CM036685.1	2923014	2924493	zf-C2H2	17	+
CM036685.1	2942667	2943615	zf-C2H2	10	+
CM036685.1	2965727	2966684	zf-C2H2	10	+
CM036685.1	2980432	2981143	zf-C2H2	8	+
CM036685.1	3002614	3004669	zf-C2H2	23	+
CM036685.1	3338577	3339219	zf-C2H2	7	-
CM036685.1	3352035	3353145	zf-C2H2	11	-
CM036685.1	3369301	3370030	zf-C2H2	8	+
CM036685.1	3382049	3383064	zf-C2H2	11	-
CM036685.1	3406783	3407494	zf-C2H2	8	-
CM036685.1	3722093	3723233	zf-C2H2	12	+
CM036685.1	3739249	3740311	zf-C2H2	11	+
CM036685.1	3749185	3750835	zf-C2H2	18	+
CM036685.1	3768424	3769300	zf-C2H2	10	+
CM036685.1	3791274	3792345	zf-C2H2	12	+
CM036685.1	3800434	3801394	zf-C2H2	12	+
CM036685.1	3816104	3817052	zf-C2H2	11	+
CM036685.1	3833908	3835246	zf-C2H2	15	+
CM036685.1	3838757	3839693	zf-C2H2	10	-
CM036685.1	3844847	3845714	zf-C2H2	10	-
CM036685.1	3851607	3852996	zf-C2H2	16	-
CM036685.1	3876539	3877355	zf-C2H2	9	+
CM036685.1	3887402	3888323	zf-C2H2	10	+
CM036685.1	3903962	3904799	zf-C2H2	9	+
CM036685.1	3920438	3921275	zf-C2H2	9	+
CM036685.1	3931370	3932291	zf-C2H2	10	+
CM036685.1	3942592	3943399	zf-C2H2	9	+
CM036685.1	3956468	3957251	zf-C2H2	7	-
CM036685.1	3973915	3974848	zf-C2H2	12	+
CM036685.1	3985285	3985957	zf-C2H2	7	-
CM036685.1	4006385	4007357	zf-C2H2	10	-
CM036685.1	4014564	4015140	zf-C2H2	6	-
CM036685.1	4017938	4019069	zf-C2H2	12	+
CM036685.1	4030650	4032039	zf-C2H2	16	-
CM036685.1	4047835	4048474	zf-C2H2	7	+
CM036685.1	4057756	4058914	zf-C2H2	12	-
CM036685.1	4060979	4061687	zf-C2H2	8	+
CM036685.1	4078552	4079425	zf-C2H2	10	+
CM036685.1	4082109	4083003	zf-C2H2	10	+
CM036685.1	4099887	4100769	zf-C2H2	10	-
CM036685.1	4134713	4135664	zf-C2H2	11	+
CM036685.1	4149975	4151019	zf-C2H2	12	-
CM036685.1	4181185	4181863	zf-C2H2	8	+
CM036685.1	4279995	4280769	zf-C2H2	9	-
CM036685.1	5187602	5188493	zf-C2H2	10	+
CM036685.1	5198332	5199229	zf-C2H2	10	+
CM036685.1	5207246	5208056	zf-C2H2	10	-
CM036685.1	5251683	5252493	zf-C2H2	10	+
CM036685.1	6683821	6684643	zf-C2H2	9	+
CM036685.1	6693220	6694030	zf-C2H2	9	-
CM036685.1	6697468	6698422	zf-C2H2	11	+
CM036685.1	6727869	6728826	zf-C2H2	10	-
CM036685.1	6746544	6748101	zf-C2H2	17	-
CM036685.1	6772353	6773529	zf-C2H2	14	-
CM036685.1	6776486	6777788	zf-C2H2	14	-
CM036685.1	6855517	6856960	zf-C2H2	15	+
CM036685.1	6886698	6887649	zf-C2H2	11	-
CM036685.1	6890891	6891593	zf-C2H2	8	+
CM036685.1	6909417	6910812	zf-C2H2	15	-
CM036685.1	7267978	7268680	zf-C2H2	5	-
CM036685.1	8399082	8399628	zf-C2H2	5	-
CM036685.1	8429965	8430640	zf-C2H2	7	+
CM036685.1	8444766	8445987	zf-C2H2	14	-
CM036685.1	8458343	8459461	zf-C2H2	13	-
CM036685.1	8471816	8472953	zf-C2H2	12	-
CM036685.1	8481675	8483031	zf-C2H2	15	-
CM036685.1	8553187	8554069	zf-C2H2	10	+
CM036685.1	8591569	8592202	zf-C2H2	7	+
CM036685.1	8603156	8604038	zf-C2H2	9	-
CM036685.1	8618762	8619956	zf-C2H2	13	+
CM036685.1	8640924	8641581	zf-C2H2	7	+
CM036685.1	8737723	8738491	zf-C2H2	7	+
CM036685.1	9889587	9890325	zf-C2H2	7	+
CM036685.1	9929387	9930362	zf-C2H2	11	+
CM036685.1	9997466	9998495	zf-C2H2	7	-
CM036685.1	10075674	10077255	zf-C2H2	14	-
CM036685.1	11771814	11772837	zf-C2H2	11	+
CM036685.1	11785482	11786151	zf-C2H2	7	-
CM036685.1	11870320	11870971	zf-C2H2	7	-
CM036685.1	12161863	12162586	zf-C2H2	8	+
CM036685.1	13068964	13070668	zf-C2H2	20	-
CM036685.1	14636626	14638009	zf-C2H2	16	+
CM036685.1	14678905	14680309	zf-C2H2	15	+
CM036685.1	15105372	15106440	zf-C2H2	12	+
CM036685.1	15146586	15147075	zf-C2H2	5	+
CM036685.1	15986744	15987437	zf-C2H2	7	+
CM036685.1	16066951	16067812	zf-C2H2	10	-
CM036685.1	16088904	16089696	zf-C2H2	5	+
CM036685.1	16100540	16101731	zf-C2H2	13	-
CM036685.1	16123208	16124327	zf-C2H2	12	-
CM036685.1	16135359	16136052	zf-C2H2	7	-
CM036686.1	43713330	43714866	zf-C2H2	15	-
CM036686.1	43819712	43820768	zf-C2H2	13	-
CM036686.1	49239207	49240323	zf-C2H2	14	-
CM036687.1	3988426	3988972	zf-C2H2	6	-
CM036687.1	11914654	11915053	zf-C2H2	5	-
CM036687.1	15771194	15771641	zf-C2H2	5	+
CM036688.1	2071839	2072811	zf-C2H2	9	-
CM036688.1	2248431	2249781	zf-C2H2	14	+
CM036688.1	2311518	2312454	zf-C2H2	10	-
CM036688.1	2382133	2383165	zf-C2H2	11	+
CM036688.1	37711053	37711602	zf-C2H2	5	-
CM036688.1	43844219	43849928	zf-C2H2	16	-
CM036689.1	2103017	2104883	zf-C2H2	6	+
CM036690.1	429057	429987	zf-C2H2	10	+
CM036690.1	26449925	26450468	zf-C2H2	6	-
CM036690.1	43187736	43188780	zf-C2H2	10	+
CM036691.1	29220133	29220847	zf-C2H2	7	+
CM036691.1	44261943	44262387	zf-C2H2	5	-
CM036692.1	36563305	36566113	zf-C2H2	8	+
CM036693.1	8699936	8700857	zf-C2H2	9	+
CM036693.1	12602658	12603996	zf-C2H2	15	+
CM036693.1	12685796	12686684	zf-C2H2	10	+
CM036693.1	32727057	32727765	zf-C2H2	8	-
CM036693.1	32755145	32756126	zf-C2H2	11	+
CM036693.1	33169917	33170343	zf-C2H2	5	-
CM036693.1	33795138	33795555	zf-C2H2	5	-
CM036693.1	34087602	34088043	zf-C2H2	5	+
CM036693.1	37574998	37576066	zf-C2H2	12	+
CM036693.1	37598274	37598697	zf-C2H2	5	+
CM036693.1	37630575	37631721	zf-C2H2	12	+
CM036693.1	37860781	37861846	zf-C2H2	12	+
CM036693.1	39075783	39076575	zf-C2H2	9	+
CM036693.1	39087231	39088266	zf-C2H2	11	-
CM036693.1	39105296	39106022	zf-C2H2	9	-
CM036693.1	39145053	39146265	zf-C2H2	14	+
CM036693.1	39178153	39179104	zf-C2H2	11	-
CM036693.1	39225904	39226417	zf-C2H2	6	-
CM036693.1	39281879	39283412	zf-C2H2	18	+
CM036693.1	39295798	39296557	zf-C2H2	8	+
CM036693.1	39326619	39327462	zf-C2H2	8	+
CM036693.1	39350424	39351282	zf-C2H2	10	-
CM036693.1	39376845	39377808	zf-C2H2	11	+
CM036693.1	39403312	39404302	zf-C2H2	10	+
CM036693.1	39418555	39419860	zf-C2H2	12	+
CM036693.1	39453376	39454900	zf-C2H2	18	-
CM036693.1	39466217	39467000	zf-C2H2	9	-
CM036693.1	39483429	39484893	zf-C2H2	17	+
CM036693.1	39498756	39499491	zf-C2H2	8	-
CM036693.1	39549289	39550165	zf-C2H2	10	-
CM036693.1	39580139	39581507	zf-C2H2	16	+
CM036693.1	39596973	39597756	zf-C2H2	9	+
CM036693.1	39608382	39609747	zf-C2H2	14	-
CM036693.1	39622011	39623229	zf-C2H2	14	+
CM036693.1	39632227	39633343	zf-C2H2	13	+
CM036693.1	39668195	39669245	zf-C2H2	11	+
CM036693.1	39679386	39680739	zf-C2H2	15	+
CM036693.1	39698676	39699912	zf-C2H2	14	+
CM036693.1	39714082	39715738	zf-C2H2	19	+
CM036693.1	39741012	39742206	zf-C2H2	13	-
CM036693.1	39757347	39758358	zf-C2H2	12	+
CM036693.1	39782407	39783142	zf-C2H2	9	-
CM036693.1	39794922	39795657	zf-C2H2	9	-
CM036693.1	39807703	39808438	zf-C2H2	9	-
CM036693.1	39820486	39821221	zf-C2H2	9	-
CM036693.1	39842511	39843354	zf-C2H2	10	-
CM036693.1	39893196	39894207	zf-C2H2	12	+
CM036693.1	39943103	39944309	zf-C2H2	14	-
CM036693.1	39963876	39965094	zf-C2H2	14	-
CM036693.1	39975586	39976492	zf-C2H2	10	-
CM036693.1	39992020	39993073	zf-C2H2	12	-
CM036693.1	40034855	40035827	zf-C2H2	11	-
CM036693.1	40054459	40055230	zf-C2H2	8	+
CM036693.1	40085110	40085671	zf-C2H2	6	+
CM036693.1	40109870	40111301	zf-C2H2	15	+
CM036693.1	40130720	40131782	zf-C2H2	9	-
CM036693.1	40153671	40154703	zf-C2H2	12	+
CM036693.1	40173337	40174117	zf-C2H2	9	+
CM036693.1	40195906	40196845	zf-C2H2	11	-
CM036693.1	40213777	40215229	zf-C2H2	17	+
CM036693.1	40265017	40265578	zf-C2H2	5	+
CM036693.1	40287945	40288677	zf-C2H2	9	+
CM036693.1	40309220	40310483	zf-C2H2	14	+
CM036693.1	40340869	40342594	zf-C2H2	20	+
CM036693.1	40365254	40366124	zf-C2H2	10	+
CM036693.1	40374499	40375318	zf-C2H2	9	-
CM036693.1	40390510	40391884	zf-C2H2	15	-
CM036693.1	40418809	40419589	zf-C2H2	8	-
CM036693.1	40428371	40429775	zf-C2H2	16	+
CM036693.1	40441690	40442332	zf-C2H2	7	-
CM036693.1	40465983	40466997	zf-C2H2	11	+
CM036693.1	40476736	40478530	zf-C2H2	20	+
CM036693.1	40564847	40566131	zf-C2H2	15	-
CM036693.1	40586155	40586782	zf-C2H2	7	+
CM036693.1	40602574	40603315	zf-C2H2	9	-
CM036693.1	40620238	40621036	zf-C2H2	9	-
CM036693.1	40671474	40672077	zf-C2H2	7	+
CM036693.1	40716264	40717170	zf-C2H2	11	+
CM036693.1	40728132	40729107	zf-C2H2	10	+
CM036693.1	40746208	40747294	zf-C2H2	11	+
CM036693.1	40757178	40758462	zf-C2H2	15	+
CM036693.1	40810163	40811561	zf-C2H2	17	-
CM036693.1	40830292	40831282	zf-C2H2	11	-
CM036693.1	40882985	40883975	zf-C2H2	11	+
CM036693.1	40909627	40911025	zf-C2H2	19	+
CM036693.1	40975206	40976490	zf-C2H2	15	-
CM036693.1	40986363	40987449	zf-C2H2	11	-
CM036693.1	40997114	40997837	zf-C2H2	7	-
CM036693.1	41017673	41018579	zf-C2H2	11	-
CM036693.1	41053541	41054138	zf-C2H2	7	+
CM036693.1	41076030	41077416	zf-C2H2	15	+
CM036693.1	41094586	41095786	zf-C2H2	14	+
CM036693.1	41130954	41132187	zf-C2H2	14	+
CM036693.1	41151989	41152898	zf-C2H2	9	+
CM036693.1	41177587	41178817	zf-C2H2	13	-
CM036693.1	41200085	41201477	zf-C2H2	16	+
CM036693.1	41210538	41212395	zf-C2H2	21	-
CM036693.1	41225452	41226721	zf-C2H2	15	-
CM036693.1	41260086	41261130	zf-C2H2	12	+
CM036693.1	41313861	41314569	zf-C2H2	8	-
CM036693.1	41346893	41347961	zf-C2H2	13	-
CM036693.1	41364552	41365920	zf-C2H2	16	-
CM036693.1	41402751	41404020	zf-C2H2	15	+
CM036693.1	41421728	41423135	zf-C2H2	16	+
CM036693.1	41432854	41433443	zf-C2H2	8	-
CM036693.1	41450712	41451915	zf-C2H2	13	+
CM036693.1	41470972	41471848	zf-C2H2	10	-
CM036693.1	41496808	41497885	zf-C2H2	12	-
CM036693.1	41527248	41528277	zf-C2H2	12	+
CM036693.1	41541404	41542433	zf-C2H2	12	+
CM036693.1	41572867	41573479	zf-C2H2	7	-
CM036693.1	41608941	41609817	zf-C2H2	10	-
CM036693.1	41638630	41639557	zf-C2H2	10	-
CM036693.1	41707145	41707843	zf-C2H2	10	-
CM036693.1	41754293	41754701	zf-C2H2	6	-
CM036693.1	41793815	41794513	zf-C2H2	10	-
CM036693.1	41880918	41881616	zf-C2H2	10	-
CM036693.1	41946297	41946995	zf-C2H2	10	-
CM036693.1	42113580	42114464	zf-C2H2	11	-
CM036693.1	42191441	42192166	zf-C2H2	10	-
CM036693.1	42335030	42335914	zf-C2H2	11	-
CM036693.1	42366056	42366940	zf-C2H2	11	-
CM036693.1	42456784	42457393	zf-C2H2	7	-
CM036693.1	43128636	43129410	zf-C2H2	8	-
CM036693.1	43152185	43153076	zf-C2H2	11	-
CM036693.1	43167558	43169418	zf-C2H2	22	-
CM036693.1	43198598	43199813	zf-C2H2	13	-
CM036693.1	43218184	43219513	zf-C2H2	12	+
CM036693.1	43250803	43251842	zf-C2H2	9	+
CM036693.1	43701146	43702094	zf-C2H2	11	-
CM036693.1	43714856	43715885	zf-C2H2	11	-
CM036693.1	43770412	43771171	zf-C2H2	8	+
CM036693.1	44023879	44024257	zf-C2H2	5	+
CM036693.1	44042734	44044096	zf-C2H2	15	+
CM036693.1	44064085	44065201	zf-C2H2	13	-
CM036693.1	44144550	44145981	zf-C2H2	16	-
CM036693.1	44207910	44209026	zf-C2H2	13	-
CM036693.1	44238430	44239543	zf-C2H2	12	+
CM036693.1	44255456	44256893	zf-C2H2	17	-
CM036693.1	44543376	44544066	zf-C2H2	8	-
CM036693.1	44559854	44560898	zf-C2H2	12	-
CM036693.1	44589464	44590244	zf-C2H2	8	+
CM036693.1	44703347	44704037	zf-C2H2	8	+
CM036693.1	44713268	44714297	zf-C2H2	10	+
CM036693.1	44756609	44757452	zf-C2H2	10	+
CM036693.1	44766280	44767309	zf-C2H2	10	+
CM036693.1	44796020	44797064	zf-C2H2	11	-
CM036693.1	44812620	44813262	zf-C2H2	7	+
CM036693.1	44825934	44827434	zf-C2H2	17	+
CM036693.1	45200622	45201672	zf-C2H2	10	-
CM036693.1	45213922	45214699	zf-C2H2	9	-
CM036693.1	45275768	45276770	zf-C2H2	10	-
CM036694.1	18279656	18280472	zf-C2H2	9	+
CM036695.1	1698517	1699108	zf-C2H2	7	-
CM036695.1	1712333	1713554	zf-C2H2	14	-
CM036695.1	2337773	2338715	zf-C2H2	11	+
CM036695.1	19367233	19371187	zf-C2H2	8	+
CM036695.1	24223561	24224563	zf-C2H2	10	-
CM036696.1	1316913	1317312	zf-C2H2	5	-
CM036696.1	1897934	1898612	zf-C2H2	5	-
CM036696.1	3791847	3792456	zf-C2H2	6	+
CM036696.1	15790551	15791043	zf-C2H2	5	+
CM036696.1	17143980	17146986	zf-C2H2	20	+
CM036696.1	33930342	33931047	zf-C2H2	8	+
CM036696.1	33952483	33953417	zf-C2H2	9	-
CM036696.1	34005382	34006654	zf-C2H2	11	-
CM036696.1	34062930	34064268	zf-C2H2	12	-
CM036696.1	34136148	34137588	zf-C2H2	13	-
CM036697.1	31097901	31099374	zf-C2H2	7	+
CM036697.1	40662425	40663622	zf-C2H2	9	+
CM036698.1	28398573	28399485	zf-C2H2	8	-
CM036699.1	285460	286663	zf-C2H2	14	-
CM036699.1	2654108	2655632	zf-C2H2	16	+
CM036699.1	3858433	3859129	zf-C2H2	8	-
CM036701.1	5013592	5014468	zf-C2H2	10	+
CM036701.1	5059525	5060623	zf-C2H2	13	-
CM036702.1	12441125	12441935	zf-C2H2	8	+
CM036702.1	33538685	33539171	zf-C2H2	6	-
CM036704.1	12548201	12549065	zf-C2H2	10	-
CM036704.1	12624078	12624954	zf-C2H2	10	+
CM036704.1	12644534	12645587	zf-C2H2	12	+
CM036704.1	12649222	12650047	zf-C2H2	9	-
CM036704.1	12698218	12698857	zf-C2H2	7	-
CM036704.1	12718156	12719215	zf-C2H2	12	-
CM036704.1	12735749	12737084	zf-C2H2	14	-
CM036704.1	12755826	12756966	zf-C2H2	12	+
CM036704.1	12771715	12772843	zf-C2H2	13	-
CM036704.1	12792559	12794236	zf-C2H2	18	+
CM036704.1	12823893	12824991	zf-C2H2	13	+
CM036704.1	12844923	12845994	zf-C2H2	10	-
CM036704.1	12866858	12867962	zf-C2H2	13	+
CM036704.1	12879808	12880978	zf-C2H2	13	+
CM036704.1	12891966	12892653	zf-C2H2	8	+
CM036704.1	12922972	12923686	zf-C2H2	8	+
CM036704.1	12935126	12936101	zf-C2H2	11	+
CM036704.1	12946082	12947696	zf-C2H2	18	+
CM036704.1	12957290	12958223	zf-C2H2	10	-
CM036704.1	12989249	12990146	zf-C2H2	11	+
CM036704.1	13012839	13014271	zf-C2H2	16	-
CM036704.1	13050681	13051308	zf-C2H2	8	-
CM036704.1	13061432	13062380	zf-C2H2	10	+
CM036704.1	13077538	13078513	zf-C2H2	11	+
CM036704.1	13090507	13091722	zf-C2H2	15	+
CM036704.1	13105338	13106550	zf-C2H2	12	-
CM036704.1	13138907	13139990	zf-C2H2	12	-
CM036704.1	13184743	13185535	zf-C2H2	10	-
CM036704.1	13190397	13191000	zf-C2H2	7	+
CM036704.1	13220824	13221892	zf-C2H2	12	-
CM036704.1	13253200	13254361	zf-C2H2	11	+
CM036704.1	13271335	13271956	zf-C2H2	8	+
CM036704.1	13280465	13281473	zf-C2H2	11	+
CM036704.1	13315064	13315610	zf-C2H2	5	+
CM036704.1	13400543	13401332	zf-C2H2	9	+
CM036704.1	13407708	13408565	zf-C2H2	7	+
CM036704.1	13600097	13600859	zf-C2H2	8	-
CM036704.1	13620886	13621954	zf-C2H2	10	-
CM036704.1	13626862	13627486	zf-C2H2	7	+
CM036704.1	13641490	13642210	zf-C2H2	8	-
CM036704.1	13681969	13683097	zf-C2H2	13	+
CM036704.1	13704348	13705191	zf-C2H2	9	+
CM036704.1	13722225	13722855	zf-C2H2	6	+
CM036704.1	13791473	13792337	zf-C2H2	10	+
CM036704.1	13806707	13807895	zf-C2H2	12	+
CM036704.1	13863073	13863955	zf-C2H2	10	-
CM036704.1	13875531	13876605	zf-C2H2	12	-
CM036704.1	13897518	13898295	zf-C2H2	8	-
CM036704.1	13923797	13924460	zf-C2H2	6	-
CM036704.1	13962675	13963653	zf-C2H2	11	-
CM036704.1	14014407	14015040	zf-C2H2	7	+
CM036704.1	14215736	14216354	zf-C2H2	7	-
CM036704.1	14238112	14239986	zf-C2H2	17	+
CM036704.1	14253521	14254523	zf-C2H2	12	-
CM036704.1	14270864	14272082	zf-C2H2	14	-
CM036704.1	14283739	14284732	zf-C2H2	11	+
CM036704.1	14327867	14329307	zf-C2H2	15	+
CM036704.1	14365030	14365924	zf-C2H2	10	-
CM036704.1	14433696	14434932	zf-C2H2	14	-
CM036704.1	14461088	14462123	zf-C2H2	11	-
CM036704.1	14495091	14496531	zf-C2H2	16	-
CM036704.1	14532453	14534154	zf-C2H2	18	+
CM036704.1	14552141	14552753	zf-C2H2	8	+
CM036704.1	14578132	14579239	zf-C2H2	10	+
CM036704.1	14588729	14589560	zf-C2H2	9	+
CM036704.1	14640170	14641769	zf-C2H2	15	+
CM036704.1	14688226	14689132	zf-C2H2	10	-
CM036704.1	14728539	14729085	zf-C2H2	6	+
CM036704.1	14756296	14757955	zf-C2H2	19	+
CM036704.1	14803933	14804860	zf-C2H2	10	-
CM036704.1	14916705	14917896	zf-C2H2	13	+
CM036704.1	14936687	14937926	zf-C2H2	13	-
CM036704.1	15005925	15007008	zf-C2H2	13	+
CM036704.1	15065147	15065546	zf-C2H2	5	+
CM036704.1	15086812	15087553	zf-C2H2	8	-
CM036704.1	15238175	15238880	zf-C2H2	9	-
CM036704.1	15268322	15269330	zf-C2H2	11	-
CM036704.1	15344762	15345821	zf-C2H2	11	+
CM036704.1	15524294	15525254	zf-C2H2	11	-
CM036704.1	15536076	15536700	zf-C2H2	7	-
CM036704.1	15549179	15550538	zf-C2H2	16	-
CM036704.1	15555244	15556630	zf-C2H2	14	+
CM036704.1	15567012	15568656	zf-C2H2	18	+
CM036704.1	15574972	15575398	zf-C2H2	5	-
CM036704.1	15605207	15606083	zf-C2H2	10	-
CM036704.1	15867624	15868509	zf-C2H2	10	+
CM036704.1	15923154	15924120	zf-C2H2	11	-
CM036704.1	15963173	15963713	zf-C2H2	5	-
CM036704.1	16105936	16107082	zf-C2H2	13	-
CM036704.1	16456715	16457192	zf-C2H2	6	+
CM036704.1	16462545	16463649	zf-C2H2	13	-
CM036704.1	16556745	16558110	zf-C2H2	14	-
CM036704.1	16629844	16630918	zf-C2H2	12	+
CM036705.1	8775814	8777941	zf-C2H2	7	-
CM036705.1	21216202	21217063	zf-C2H2	9	-
CM036705.1	21236731	21237343	zf-C2H2	7	+
CM036705.1	27871171	27871744	zf-C2H2	5	+
CM036707.1	3246240	3247080	zf-C2H2	8	+
CM036707.1	3260039	3261162	zf-C2H2	9	+
CM036707.1	3378137	3379052	zf-C2H2	10	-
CM036707.1	4134653	4135181	zf-C2H2	7	+
CM036707.1	4752677	4753403	zf-C2H2	5	+
CM036707.1	5644974	5645598	zf-C2H2	7	+
CM036707.1	5658017	5658719	zf-C2H2	5	+
CM036707.1	6606814	6607501	zf-C2H2	7	-
CM036707.1	6757160	6757742	zf-C2H2	6	+
CM036707.1	7385804	7386761	zf-C2H2	9	+
CM036707.1	7500774	7501494	zf-C2H2	7	+
CM036707.1	7908075	7908795	zf-C2H2	7	+
CM036707.1	9270777	9272049	zf-C2H2	13	-
CM036707.1	9669472	9670123	zf-C2H2	6	-
CM036707.1	9838911	9839847	zf-C2H2	10	-
CM036707.1	10261831	10263103	zf-C2H2	13	+
CM036707.1	10274826	10275671	zf-C2H2	11	+
CM036707.1	10765010	10766177	zf-C2H2	13	-
CM036707.1	13001317	13002163	zf-C2H2	7	+
CM036707.1	13019504	13021730	zf-C2H2	13	-
CM036707.1	13032186	13032801	zf-C2H2	5	-
CM036707.1	13267145	13270418	zf-C2H2	8	+
CM036707.1	13293809	13295396	zf-C2H2	12	-
CM036707.1	13306798	13308625	zf-C2H2	6	-
CM036707.1	13353174	13358898	zf-C2H2	49	+
CM036707.1	13370269	13371409	zf-C2H2	10	-
CM036708.1	9032607	9033792	zf-C2H2	6	-
CM036708.1	10968690	10969536	zf-C2H2	9	+
CM036709.1	2511337	2512576	zf-C2H2	14	-
CM036711.1	4629159	4630128	zf-C2H2	5	-
CM036711.1	22016478	22018677	zf-C2H2	10	-
JAJGRY010000054.1	162351	162843	zf-C2H2	6	-
JAJGRY010000089.1	35642	37847	zf-C2H2	6	-
JAJGRY010000099.1	2379167	2380397	zf-C2H2	10	+
JAJGRY010000099.1	2746772	2748089	zf-C2H2	12	+
JAJGRY010000099.1	4574231	4575221	zf-C2H2	12	-
JAJGRY010000099.1	4593316	4594330	zf-C2H2	11	+
JAJGRY010000099.1	4608631	4609837	zf-C2H2	13	-
JAJGRY010000099.1	4624249	4625221	zf-C2H2	11	-
JAJGRY010000099.1	4675995	4676721	zf-C2H2	8	+
JAJGRY010000099.1	4881088	4882504	zf-C2H2	16	-
JAJGRY010000099.1	4919792	4921049	zf-C2H2	14	+
JAJGRY010000099.1	4929181	4930435	zf-C2H2	14	-
JAJGRY010000099.1	4946371	4947559	zf-C2H2	13	+
JAJGRY010000099.1	4961237	4962503	zf-C2H2	13	-
JAJGRY010000099.1	4972656	4974345	zf-C2H2	16	+
JAJGRY010000099.1	4984870	4985731	zf-C2H2	9	+
JAJGRY010000099.1	4990430	4991594	zf-C2H2	13	-
JAJGRY010000099.1	4996898	4998443	zf-C2H2	17	-
JAJGRY010000106.1	30706	31957	zf-C2H2	12	+
JAJGRY010000106.1	121003	122803	zf-C2H2	16	-
JAJGRY010000106.1	165557	166649	zf-C2H2	11	-
JAJGRY010000106.1	540650	541343	zf-C2H2	8	-
JAJGRY010000106.1	552961	553780	zf-C2H2	8	-
JAJGRY010000106.1	568390	569671	zf-C2H2	12	+
JAJGRY010000106.1	584066	584978	zf-C2H2	10	-
JAJGRY010000106.1	594860	595889	zf-C2H2	11	-
JAJGRY010000106.1	608757	609819	zf-C2H2	8	-
JAJGRY010000106.1	654008	654791	zf-C2H2	9	+
JAJGRY010000106.1	680550	681654	zf-C2H2	11	-
JAJGRY010000106.1	687369	688065	zf-C2H2	6	+
JAJGRY010000106.1	693277	695347	zf-C2H2	10	-
JAJGRY010000106.1	701335	702283	zf-C2H2	8	-
JAJGRY010000106.1	721026	721791	zf-C2H2	7	-
JAJGRY010000106.1	726101	727331	zf-C2H2	13	+
JAJGRY010000106.1	757029	757686	zf-C2H2	7	-
JAJGRY010000106.1	770276	771407	zf-C2H2	9	+
JAJGRY010000106.1	783307	784405	zf-C2H2	11	+
JAJGRY010000106.1	787193	787814	zf-C2H2	6	+
JAJGRY010000106.1	807482	808493	zf-C2H2	12	+
JAJGRY010000106.1	832221	833184	zf-C2H2	11	-
JAJGRY010000106.1	838234	838858	zf-C2H2	8	-
JAJGRY010000106.1	856151	857576	zf-C2H2	15	-
JAJGRY010000106.1	868759	869593	zf-C2H2	6	-
JAJGRY010000106.1	940095	940893	zf-C2H2	9	+
JAJGRY010000106.1	977188	978304	zf-C2H2	9	-
JAJGRY010000106.1	1012338	1013349	zf-C2H2	10	-
JAJGRY010000106.1	1024489	1025350	zf-C2H2	9	+
JAJGRY010000106.1	1038116	1038572	zf-C2H2	5	+
JAJGRY010000106.1	2736200	2737097	zf-C2H2	10	-
JAJGRY010000106.1	2759384	2760926	zf-C2H2	14	-
JAJGRY010000106.1	2771247	2772777	zf-C2H2	17	-
JAJGRY010000106.1	2778401	2779199	zf-C2H2	9	-
JAJGRY010000106.1	2790008	2790971	zf-C2H2	8	-
JAJGRY010000106.1	2795951	2797301	zf-C2H2	12	-
JAJGRY010000106.1	2802535	2803975	zf-C2H2	16	-
JAJGRY010000106.1	2807662	2808679	zf-C2H2	11	-
JAJGRY010000106.1	2812344	2813661	zf-C2H2	14	-
JAJGRY010000106.1	2816411	2817950	zf-C2H2	16	-
JAJGRY010000106.1	2826978	2827935	zf-C2H2	10	-
JAJGRY010000106.1	2831114	2831894	zf-C2H2	9	-
JAJGRY010000106.1	2857381	2858008	zf-C2H2	6	+
JAJGRY010000106.1	2889175	2890309	zf-C2H2	12	+
JAJGRY010000106.1	2894527	2895505	zf-C2H2	9	+
JAJGRY010000106.1	2899182	2900043	zf-C2H2	8	+
JAJGRY010000106.1	2909685	2911428	zf-C2H2	17	+
JAJGRY010000106.1	2927533	2928547	zf-C2H2	11	+
JAJGRY010000106.1	2964012	2964831	zf-C2H2	9	-
JAJGRY010000106.1	2975684	2976446	zf-C2H2	7	-
JAJGRY010000106.1	2997988	2999623	zf-C2H2	18	-
JAJGRY010000106.1	3039311	3040442	zf-C2H2	13	+
JAJGRY010000106.1	3059253	3060480	zf-C2H2	14	+
JAJGRY010000106.1	3093563	3094454	zf-C2H2	10	-
JAJGRY010000106.1	3119347	3120076	zf-C2H2	9	-
JAJGRY010000106.1	3135605	3136619	zf-C2H2	10	+
JAJGRY010000106.1	3158417	3159851	zf-C2H2	15	-
JAJGRY010000106.1	3214368	3214962	zf-C2H2	7	+
JAJGRY010000106.1	3216166	3216622	zf-C2H2	5	-
JAJGRY010000106.1	3219891	3220353	zf-C2H2	5	+
JAJGRY010000106.1	3272401	3273916	zf-C2H2	16	-
JAJGRY010000106.1	3635504	3636031	zf-C2H2	8	-
JAJGRY010000106.1	3641638	3642988	zf-C2H2	14	+
JAJGRY010000106.1	3659933	3660908	zf-C2H2	11	+
JAJGRY010000106.1	3703113	3704337	zf-C2H2	13	+
JAJGRY010000106.1	3716379	3717096	zf-C2H2	6	-
JAJGRY010000106.1	3755373	3756684	zf-C2H2	15	-
JAJGRY010000106.1	3792875	3793667	zf-C2H2	9	-
JAJGRY010000106.1	3875921	3877148	zf-C2H2	14	+
JAJGRY010000106.1	4362447	4363413	zf-C2H2	11	-
JAJGRY010000106.1	4428242	4429100	zf-C2H2	9	-
JAJGRY010000106.1	4487620	4488400	zf-C2H2	9	+
JAJGRY010000106.1	4519916	4520357	zf-C2H2	5	+
JAJGRY010000106.1	4529551	4530268	zf-C2H2	8	+
JAJGRY010000106.1	4535824	4536816	zf-C2H2	9	+
JAJGRY010000106.1	4551989	4553063	zf-C2H2	11	+
JAJGRY010000106.1	4573753	4574152	zf-C2H2	5	-
JAJGRY010000106.1	4589932	4590994	zf-C2H2	11	-
JAJGRY010000106.1	4604334	4604949	zf-C2H2	5	-
JAJGRY010000106.1	4609666	4610389	zf-C2H2	8	+
JAJGRY010000106.1	4645686	4646673	zf-C2H2	10	+
JAJGRY010000106.1	4680442	4681225	zf-C2H2	8	-
JAJGRY010000106.1	4721627	4722710	zf-C2H2	11	+
JAJGRY010000106.1	4750021	4750624	zf-C2H2	6	+
JAJGRY010000106.1	4761909	4762773	zf-C2H2	10	+
JAJGRY010000106.1	4798150	4800046	zf-C2H2	18	+
JAJGRY010000106.1	4814555	4814942	zf-C2H2	5	-
JAJGRY010000106.1	4848930	4850103	zf-C2H2	12	+
JAJGRY010000106.1	4863281	4864256	zf-C2H2	10	-
JAJGRY010000106.1	4906054	4907668	zf-C2H2	16	-
JAJGRY010000106.1	4964823	4965840	zf-C2H2	9	-
JAJGRY010000106.1	4978007	4979012	zf-C2H2	10	-
JAJGRY010000106.1	5007297	5007861	zf-C2H2	5	+
JAJGRY010000106.1	5015136	5016149	zf-C2H2	7	+
JAJGRY010000106.1	5034356	5035067	zf-C2H2	7	-
JAJGRY010000106.1	5050513	5051332	zf-C2H2	8	+
JAJGRY010000106.1	5083577	5084618	zf-C2H2	11	-
JAJGRY010000106.1	5103407	5104475	zf-C2H2	11	+
JAJGRY010000106.1	5121781	5122183	zf-C2H2	5	-
JAJGRY010000106.1	5132506	5133022	zf-C2H2	5	-
JAJGRY010000106.1	5176132	5176831	zf-C2H2	6	-
JAJGRY010000106.1	5191037	5192084	zf-C2H2	12	-
JAJGRY010000106.1	5299251	5300595	zf-C2H2	15	+
JAJGRY010000106.1	5315024	5316188	zf-C2H2	13	+
JAJGRY010000106.1	5326880	5327673	zf-C2H2	6	+
JAJGRY010000106.1	5336342	5337051	zf-C2H2	7	+
JAJGRY010000106.1	5353465	5353921	zf-C2H2	5	+
JAJGRY010000106.1	5370401	5371208	zf-C2H2	9	+
JAJGRY010000106.1	5408665	5409550	zf-C2H2	9	+
JAJGRY010000106.1	5427900	5428398	zf-C2H2	6	-
JAJGRY010000106.1	5440616	5441473	zf-C2H2	9	+
JAJGRY010000106.1	5455209	5456421	zf-C2H2	13	+
JAJGRY010000106.1	5476940	5478215	zf-C2H2	13	+
JAJGRY010000106.1	5494050	5494884	zf-C2H2	8	-
JAJGRY010000106.1	5569489	5570449	zf-C2H2	10	+
JAJGRY010000106.1	5587610	5588369	zf-C2H2	9	-
JAJGRY010000106.1	5598052	5598691	zf-C2H2	6	+
JAJGRY010000106.1	5615073	5615962	zf-C2H2	10	-
JAJGRY010000106.1	5682578	5683622	zf-C2H2	7	+
JAJGRY010000106.1	5716315	5716729	zf-C2H2	5	+
JAJGRY010000106.1	5735994	5736972	zf-C2H2	10	-
JAJGRY010000106.1	5837884	5838856	zf-C2H2	8	+
JAJGRY010000106.1	5849038	5850382	zf-C2H2	14	-
JAJGRY010000106.1	5878199	5880059	zf-C2H2	21	-
JAJGRY010000106.1	5887778	5889818	zf-C2H2	22	-
JAJGRY010000106.1	5899087	5900566	zf-C2H2	15	-
JAJGRY010000106.1	5922414	5923275	zf-C2H2	9	-
JAJGRY010000106.1	5930218	5931187	zf-C2H2	10	-
JAJGRY010000106.1	5970249	5970747	zf-C2H2	5	+
JAJGRY010000106.1	6113545	6115072	zf-C2H2	17	-
JAJGRY010000106.1	6131379	6132579	zf-C2H2	12	+
JAJGRY010000106.1	6154569	6155580	zf-C2H2	11	-
JAJGRY010000107.1	8767	9882	zf-C2H2	10	-
JAJGRY010000107.1	23780	24728	zf-C2H2	10	+
JAJGRY010000107.1	41202	42147	zf-C2H2	8	+
JAJGRY010000107.1	46953	48069	zf-C2H2	11	+
JAJGRY010000107.1	68764	69862	zf-C2H2	11	-
JAJGRY010000107.1	86083	87271	zf-C2H2	13	+
JAJGRY010000107.1	96598	97591	zf-C2H2	9	-
JAJGRY010000107.1	131108	132101	zf-C2H2	9	-
JAJGRY010000107.1	164648	165847	zf-C2H2	12	-
JAJGRY010000107.1	174725	175769	zf-C2H2	10	-
JAJGRY010000107.1	201380	202676	zf-C2H2	13	-
JAJGRY010000107.1	227359	228557	zf-C2H2	11	-
JAJGRY010000107.1	241226	242426	zf-C2H2	12	+
JAJGRY010000107.1	257979	258702	zf-C2H2	7	+
JAJGRY010000107.1	279495	280806	zf-C2H2	14	-
JAJGRY010000107.1	479269	480253	zf-C2H2	11	+
JAJGRY010000107.1	490532	491150	zf-C2H2	6	-
JAJGRY010000107.1	513883	514861	zf-C2H2	10	+
JAJGRY010000107.1	535772	536817	zf-C2H2	10	-
JAJGRY010000107.1	550467	551751	zf-C2H2	13	+
JAJGRY010000107.1	580277	581573	zf-C2H2	13	-
JAJGRY010000107.1	595023	595803	zf-C2H2	7	-
JAJGRY010000107.1	616359	617229	zf-C2H2	9	+
JAJGRY010000107.1	623621	624254	zf-C2H2	6	+
JAJGRY010000107.1	642467	644003	zf-C2H2	16	+
JAJGRY010000107.1	670354	671386	zf-C2H2	10	-
JAJGRY010000107.1	695454	696716	zf-C2H2	9	-
JAJGRY010000107.1	748112	749394	zf-C2H2	13	-
JAJGRY010000107.1	768653	770000	zf-C2H2	14	+
JAJGRY010000107.1	787514	788551	zf-C2H2	9	-
JAJGRY010000107.1	810199	811399	zf-C2H2	13	+
JAJGRY010000107.1	816419	817412	zf-C2H2	9	-
JAJGRY010000107.1	840063	840681	zf-C2H2	6	+
JAJGRY010000107.1	852504	853620	zf-C2H2	10	-
JAJGRY010000107.1	876445	877717	zf-C2H2	14	-
JAJGRY010000107.1	909096	910369	zf-C2H2	14	-
JAJGRY010000107.1	923307	924105	zf-C2H2	6	+
JAJGRY010000107.1	945671	946880	zf-C2H2	13	+
JAJGRY010000107.1	962700	963900	zf-C2H2	13	+
JAJGRY010000107.1	973668	974955	zf-C2H2	13	-
JAJGRY010000107.1	993444	994726	zf-C2H2	13	+
JAJGRY010000107.1	1015472	1016840	zf-C2H2	13	+
JAJGRY010000107.1	1030457	1031441	zf-C2H2	11	-
JAJGRY010000107.1	1060393	1061593	zf-C2H2	11	-
JAJGRY010000107.1	1066334	1067279	zf-C2H2	8	-
JAJGRY010000107.1	1234286	1235571	zf-C2H2	13	+
JAJGRY010000107.1	1263319	1264435	zf-C2H2	10	+
JAJGRY010000107.1	1286120	1287416	zf-C2H2	13	-
JAJGRY010000107.1	1310309	1311497	zf-C2H2	13	-
JAJGRY010000107.1	1324263	1325198	zf-C2H2	7	+
JAJGRY010000107.1	1359449	1360513	zf-C2H2	11	-
JAJGRY010000107.1	1373281	1374150	zf-C2H2	9	+
JAJGRY010000107.1	1395257	1396466	zf-C2H2	13	+
JAJGRY010000107.1	1403135	1404128	zf-C2H2	9	-
JAJGRY010000107.1	1425746	1426364	zf-C2H2	6	+
JAJGRY010000107.1	1436693	1437686	zf-C2H2	9	-
JAJGRY010000107.1	1455557	1456550	zf-C2H2	9	-
JAJGRY010000107.1	1478269	1479049	zf-C2H2	7	-
JAJGRY010000107.1	1501250	1502450	zf-C2H2	12	+
JAJGRY010000107.1	1514802	1515870	zf-C2H2	12	+
JAJGRY010000107.1	1533925	1534918	zf-C2H2	9	-
JAJGRY010000107.1	1556560	1557487	zf-C2H2	9	-
JAJGRY010000107.1	1590909	1592194	zf-C2H2	13	+
JAJGRY010000107.1	1627589	1628705	zf-C2H2	12	+
JAJGRY010000107.1	1647989	1649187	zf-C2H2	11	-
JAJGRY010000107.1	1666461	1667748	zf-C2H2	13	+
JAJGRY010000107.1	1690462	1691902	zf-C2H2	16	+
JAJGRY010000107.1	1705180	1706260	zf-C2H2	12	+
JAJGRY010000107.1	1720985	1721933	zf-C2H2	9	-
JAJGRY010000107.1	1742171	1742771	zf-C2H2	6	+
JAJGRY010000107.1	1755932	1757228	zf-C2H2	13	+
JAJGRY010000107.1	1780927	1782031	zf-C2H2	11	-
JAJGRY010000107.1	1820449	1821853	zf-C2H2	16	+
JAJGRY010000107.1	1830610	1831808	zf-C2H2	12	-
JAJGRY010000107.1	1854401	1855433	zf-C2H2	10	+
JAJGRY010000107.1	1874949	1876149	zf-C2H2	12	-
JAJGRY010000107.1	1895357	1896729	zf-C2H2	15	+
JAJGRY010000107.1	1914266	1915088	zf-C2H2	8	-
JAJGRY010000107.1	1938028	1938958	zf-C2H2	9	-
JAJGRY010000107.1	1961644	1962796	zf-C2H2	13	-
JAJGRY010000107.1	1975058	1976006	zf-C2H2	9	-
JAJGRY010000107.1	1993281	1993914	zf-C2H2	6	+
JAJGRY010000107.1	2018715	2019747	zf-C2H2	10	+
JAJGRY010000107.1	2030801	2031953	zf-C2H2	13	+
JAJGRY010000107.1	2041751	2042867	zf-C2H2	11	+
JAJGRY010000107.1	2062101	2063199	zf-C2H2	11	-
JAJGRY010000107.1	2077834	2079166	zf-C2H2	15	+
JAJGRY010000107.1	2097854	2098970	zf-C2H2	11	+
JAJGRY010000107.1	2108486	2109353	zf-C2H2	8	+
JAJGRY010000107.1	2118155	2119271	zf-C2H2	11	-
JAJGRY010000107.1	2142962	2144114	zf-C2H2	13	-
JAJGRY010000107.1	2156472	2157912	zf-C2H2	15	-
JAJGRY010000107.1	2179373	2180150	zf-C2H2	6	+
JAJGRY010000107.1	2189008	2190493	zf-C2H2	15	+
JAJGRY010000107.1	2197696	2198794	zf-C2H2	11	-
JAJGRY010000107.1	2210658	2211510	zf-C2H2	9	+
JAJGRY010000107.1	2224897	2226466	zf-C2H2	16	+
JAJGRY010000107.1	2236056	2237145	zf-C2H2	10	+
JAJGRY010000107.1	2259041	2259989	zf-C2H2	9	-
JAJGRY010000107.1	2272917	2273892	zf-C2H2	10	+
JAJGRY010000107.1	2287614	2288766	zf-C2H2	13	+
JAJGRY010000107.1	2301144	2302008	zf-C2H2	9	-
JAJGRY010000107.1	2677408	2678689	zf-C2H2	14	+
JAJGRY010000107.1	2688488	2689397	zf-C2H2	8	-
JAJGRY010000107.1	2724007	2724871	zf-C2H2	8	-
JAJGRY010000107.1	2747272	2748556	zf-C2H2	13	+
JAJGRY010000107.1	2772463	2773831	zf-C2H2	14	-
JAJGRY010000107.1	2799186	2799966	zf-C2H2	7	+
JAJGRY010000107.1	2818196	2819408	zf-C2H2	12	-
JAJGRY010000107.1	2842106	2843378	zf-C2H2	14	-
JAJGRY010000107.1	2868921	2870193	zf-C2H2	14	-
JAJGRY010000107.1	2883048	2883917	zf-C2H2	9	+
JAJGRY010000107.1	2905262	2906471	zf-C2H2	13	+
JAJGRY010000107.1	2915827	2916943	zf-C2H2	10	+
JAJGRY010000107.1	2929485	2930319	zf-C2H2	8	-
JAJGRY010000107.1	2943204	2944236	zf-C2H2	10	+
JAJGRY010000107.1	2966656	2967976	zf-C2H2	15	-
JAJGRY010000107.1	2979534	2981814	zf-C2H2	26	-
JAJGRY010000107.1	2994571	2995507	zf-C2H2	10	+
JAJGRY010000107.1	3016589	3017990	zf-C2H2	14	-
JAJGRY010000107.1	3028568	3029684	zf-C2H2	10	-
JAJGRY010000107.1	3043584	3044532	zf-C2H2	10	+
JAJGRY010000107.1	3060987	3061932	zf-C2H2	8	+
JAJGRY010000107.1	3066923	3068014	zf-C2H2	11	+
JAJGRY010000108.1	7606	9467	zf-C2H2	21	+
JAJGRY010000108.1	30905	32441	zf-C2H2	16	-
JAJGRY010000108.1	42151	42997	zf-C2H2	8	-
JAJGRY010000108.1	67044	68364	zf-C2H2	15	-
JAJGRY010000108.1	86890	87844	zf-C2H2	10	-
JAJGRY010000108.1	117031	118256	zf-C2H2	13	+
JAJGRY010000108.1	132160	133855	zf-C2H2	19	-
JAJGRY010000108.1	150464	151739	zf-C2H2	14	+
JAJGRY010000108.1	173834	175034	zf-C2H2	12	-
JAJGRY010000108.1	184495	185489	zf-C2H2	6	+
JAJGRY010000108.1	198819	200514	zf-C2H2	19	+
JAJGRY010000108.1	214974	215622	zf-C2H2	7	-
JAJGRY010000108.1	239448	240402	zf-C2H2	10	-
JAJGRY010000108.1	263918	265779	zf-C2H2	21	+
JAJGRY010000108.1	284270	285965	zf-C2H2	19	-
JAJGRY010000108.1	299153	300148	zf-C2H2	10	-
JAJGRY010000108.1	309580	310780	zf-C2H2	12	+
JAJGRY010000108.1	330954	331965	zf-C2H2	11	-
JAJGRY010000109.1	45992	46475	zf-C2H2	5	+
JAJGRY010000109.1	97859	99035	zf-C2H2	12	+
JAJGRY010000109.1	112661	113786	zf-C2H2	10	-
JAJGRY010000109.1	145666	146332	zf-C2H2	6	-
JAJGRY010000109.1	412744	413857	zf-C2H2	9	+
JAJGRY010000109.1	433431	434214	zf-C2H2	8	-
JAJGRY010000109.1	461466	462810	zf-C2H2	14	-
JAJGRY010000109.1	492542	493553	zf-C2H2	11	-
JAJGRY010000109.1	497955	499401	zf-C2H2	16	+
JAJGRY010000109.1	516039	517179	zf-C2H2	10	-
JAJGRY010000109.1	614994	615450	zf-C2H2	5	-
JAJGRY010000109.1	649447	650230	zf-C2H2	8	-
JAJGRY010000109.1	838894	839377	zf-C2H2	5	+
JAJGRY010000109.1	858390	858795	zf-C2H2	5	+
JAJGRY010000109.1	871936	872905	zf-C2H2	10	+
JAJGRY010000109.1	875589	876552	zf-C2H2	10	+
JAJGRY010000109.1	882989	883781	zf-C2H2	7	+
JAJGRY010000109.1	893202	894428	zf-C2H2	14	+
JAJGRY010000109.1	911782	912601	zf-C2H2	9	+
JAJGRY010000109.1	928923	929589	zf-C2H2	7	-
JAJGRY010000109.1	979549	980059	zf-C2H2	5	+
JAJGRY010000110.1	489	1274	zf-C2H2	8	-
JAJGRY010000110.1	48289	49489	zf-C2H2	12	-
JAJGRY010000110.1	67465	68170	zf-C2H2	7	+
JAJGRY010000110.1	97734	99078	zf-C2H2	14	+
JAJGRY010000110.1	117783	118730	zf-C2H2	10	-
JAJGRY010000110.1	127730	128677	zf-C2H2	10	+
JAJGRY010000110.1	173434	174382	zf-C2H2	10	+
JAJGRY010000110.1	184569	185532	zf-C2H2	10	+
JAJGRY010000110.1	193004	193898	zf-C2H2	8	+
JAJGRY010000110.1	203368	204448	zf-C2H2	13	+
JAJGRY010000110.1	209114	209570	zf-C2H2	5	+
JAJGRY010000110.1	222528	223347	zf-C2H2	9	+
JAJGRY010000110.1	245421	246756	zf-C2H2	9	-
JAJGRY010000111.1	67140	68008	zf-C2H2	7	-
JAJGRY010000111.1	92002	92521	zf-C2H2	6	-
JAJGRY010000111.1	98980	99848	zf-C2H2	7	-
JAJGRY010000111.1	170037	171129	zf-C2H2	11	+
JAJGRY010000111.1	179279	180622	zf-C2H2	15	-
JAJGRY010000111.1	208244	209933	zf-C2H2	19	-
JAJGRY010000111.1	231525	232479	zf-C2H2	10	+
JAJGRY010000111.1	238941	239574	zf-C2H2	7	+
JAJGRY010000111.1	253002	254366	zf-C2H2	15	+
JAJGRY010000111.1	539712	541488	zf-C2H2	20	+
JAJGRY010000111.1	562899	564435	zf-C2H2	16	-
JAJGRY010000111.1	574206	574620	zf-C2H2	5	-
JAJGRY010000111.1	609942	610788	zf-C2H2	9	+
JAJGRY010000111.1	691992	692547	zf-C2H2	5	-
JAJGRY010000111.1	719215	719954	zf-C2H2	5	+
JAJGRY010000111.1	732252	732750	zf-C2H2	5	+
JAJGRY010000111.1	845514	846483	zf-C2H2	10	+
JAJGRY010000111.1	852081	852555	zf-C2H2	5	+
JAJGRY010000111.1	898365	898863	zf-C2H2	5	+
JAJGRY010000111.1	955687	956701	zf-C2H2	10	+
JAJGRY010000111.1	973999	974818	zf-C2H2	9	-
JAJGRY010000111.1	992628	993849	zf-C2H2	13	-
JAJGRY010000111.1	1021914	1022927	zf-C2H2	11	+
JAJGRY010000111.1	1043471	1044796	zf-C2H2	10	+
JAJGRY010000112.1	7545	8958	zf-C2H2	15	+
JAJGRY010000112.1	30914	32030	zf-C2H2	11	-
JAJGRY010000112.1	41486	42481	zf-C2H2	10	+
JAJGRY010000112.1	48211	49738	zf-C2H2	17	+
JAJGRY010000112.1	59424	60783	zf-C2H2	14	+
JAJGRY010000112.1	72654	73797	zf-C2H2	10	-
JAJGRY010000112.1	255131	256083	zf-C2H2	8	-
JAJGRY010000112.1	322387	323339	zf-C2H2	8	-
JAJGRY010000112.1	565798	566317	zf-C2H2	6	+
JAJGRY010000112.1	870178	870688	zf-C2H2	5	+
JAJGRY010000112.1	905583	906552	zf-C2H2	10	+
JAJGRY010000112.1	912134	913163	zf-C2H2	11	+
JAJGRY010000112.1	958451	959147	zf-C2H2	7	+
JAJGRY010000112.1	995058	995931	zf-C2H2	9	-
JAJGRY010000112.1	1008729	1009641	zf-C2H2	10	+
JAJGRY010000112.1	1147519	1148302	zf-C2H2	8	+
JAJGRY010000112.1	1182369	1182852	zf-C2H2	5	+
JAJGRY010000112.1	1217885	1218854	zf-C2H2	10	+
JAJGRY010000112.1	1224411	1225440	zf-C2H2	11	+
JAJGRY010000112.1	1246322	1247045	zf-C2H2	7	-
JAJGRY010000112.1	1256380	1257049	zf-C2H2	7	-
JAJGRY010000112.1	1283506	1284433	zf-C2H2	10	+
JAJGRY010000112.1	1291361	1292288	zf-C2H2	10	+
JAJGRY010000112.1	1298969	1299656	zf-C2H2	7	+
JAJGRY010000112.1	1316725	1317373	zf-C2H2	7	+
JAJGRY010000112.1	1332069	1332690	zf-C2H2	6	-
JAJGRY010000112.1	1348561	1349425	zf-C2H2	8	+
JAJGRY010000112.1	1366233	1367019	zf-C2H2	8	-
JAJGRY010000112.1	1375312	1376538	zf-C2H2	13	-
JAJGRY010000112.1	1407493	1408630	zf-C2H2	12	+
JAJGRY010000112.1	1414334	1415294	zf-C2H2	10	-
JAJGRY010000112.1	1452431	1453568	zf-C2H2	12	+
JAJGRY010000112.1	1459275	1460214	zf-C2H2	10	-
JAJGRY010000112.1	1481753	1483364	zf-C2H2	18	+
JAJGRY010000112.1	1517581	1518511	zf-C2H2	10	+
JAJGRY010000112.1	1579403	1579913	zf-C2H2	5	-
JAJGRY010000112.1	1696267	1697113	zf-C2H2	9	+
JAJGRY010000113.1	27277	27796	zf-C2H2	6	+
JAJGRY010000113.1	250986	251994	zf-C2H2	11	+
JAJGRY010000113.1	275687	276551	zf-C2H2	8	-
JAJGRY010000113.1	294008	295124	zf-C2H2	11	+
JAJGRY010000113.1	330327	331358	zf-C2H2	11	-
JAJGRY010000113.1	340389	341336	zf-C2H2	10	+
JAJGRY010000113.1	360208	361384	zf-C2H2	12	-
JAJGRY010000113.1	403877	404360	zf-C2H2	5	-
JAJGRY010000113.1	611543	611942	zf-C2H2	5	-
JAJGRY010000114.1	139186	140278	zf-C2H2	11	+
JAJGRY010000114.1	148331	149528	zf-C2H2	12	-
JAJGRY010000114.1	177274	178963	zf-C2H2	19	-
JAJGRY010000114.1	201336	202170	zf-C2H2	9	+
JAJGRY010000114.1	209001	209634	zf-C2H2	6	+
JAJGRY010000114.1	222598	223918	zf-C2H2	15	+
JAJGRY010000114.1	248963	250088	zf-C2H2	12	-
JAJGRY010000114.1	256497	257943	zf-C2H2	16	+
JAJGRY010000114.1	267125	268112	zf-C2H2	11	+
JAJGRY010000114.1	284579	286197	zf-C2H2	16	+
JAJGRY010000114.1	295538	296486	zf-C2H2	9	+
JAJGRY010000114.1	309688	310558	zf-C2H2	9	-
JAJGRY010000114.1	328811	330429	zf-C2H2	16	+
JAJGRY010000114.1	339850	340717	zf-C2H2	9	+
JAJGRY010000114.1	353923	354793	zf-C2H2	9	-
JAJGRY010000114.1	363043	364102	zf-C2H2	11	-
JAJGRY010000114.1	393104	394058	zf-C2H2	10	+
JAJGRY010000114.1	400765	401398	zf-C2H2	6	+
JAJGRY010000114.1	431054	432588	zf-C2H2	15	+
JAJGRY010000114.1	442022	442973	zf-C2H2	10	+
JAJGRY010000114.1	456459	457215	zf-C2H2	8	-
JAJGRY010000114.1	465444	466671	zf-C2H2	13	-
JAJGRY010000114.1	498923	499877	zf-C2H2	10	+
JAJGRY010000114.1	518953	520273	zf-C2H2	15	+
JAJGRY010000114.1	542401	543412	zf-C2H2	11	-
JAJGRY010000114.1	591906	592860	zf-C2H2	10	-
JAJGRY010000114.1	621989	623214	zf-C2H2	13	+
JAJGRY010000114.1	631510	632296	zf-C2H2	8	+
JAJGRY010000114.1	649172	650183	zf-C2H2	12	-
JAJGRY010000114.1	682927	684152	zf-C2H2	13	+
JAJGRY010000114.1	692648	693434	zf-C2H2	8	+
JAJGRY010000114.1	710222	711253	zf-C2H2	11	-
JAJGRY010000114.1	720240	721187	zf-C2H2	10	+
JAJGRY010000114.1	739852	741192	zf-C2H2	14	-
JAJGRY010000114.1	749892	751587	zf-C2H2	19	-
JAJGRY010000114.1	757312	758390	zf-C2H2	12	-
JAJGRY010000114.1	766019	766877	zf-C2H2	8	+
JAJGRY010000114.1	781626	782274	zf-C2H2	7	-
JAJGRY010000114.1	798305	799139	zf-C2H2	8	+
JAJGRY010000114.1	813864	814512	zf-C2H2	7	-
JAJGRY010000114.1	831564	832251	zf-C2H2	7	-
JAJGRY010000114.1	838932	839859	zf-C2H2	10	-
JAJGRY010000114.1	873017	873500	zf-C2H2	5	+
JAJGRY010000114.1	1033222	1034007	zf-C2H2	7	+
JAJGRY010000114.1	1045944	1046904	zf-C2H2	10	-
JAJGRY010000114.1	1060092	1061049	zf-C2H2	10	+
JAJGRY010000114.1	1073245	1074109	zf-C2H2	9	+
JAJGRY010000114.1	1083875	1084838	zf-C2H2	10	+
JAJGRY010000114.1	1091251	1092127	zf-C2H2	8	+
JAJGRY010000114.1	1101548	1102853	zf-C2H2	14	+
JAJGRY010000114.1	1120098	1120917	zf-C2H2	9	+
JAJGRY010000114.1	1151014	1151833	zf-C2H2	9	+
JAJGRY010000114.1	1174241	1175255	zf-C2H2	10	-
JAJGRY010000115.1	13521	14354	zf-C2H2	9	+
JAJGRY010000115.1	21184	21817	zf-C2H2	6	+
JAJGRY010000115.1	34783	36103	zf-C2H2	15	+
JAJGRY010000115.1	60343	61123	zf-C2H2	7	-
JAJGRY010000115.1	64589	65714	zf-C2H2	12	+
JAJGRY010000115.1	89610	91434	zf-C2H2	21	-
JAJGRY010000115.1	101732	103268	zf-C2H2	15	-
JAJGRY010000115.1	126670	127945	zf-C2H2	14	-
JAJGRY010000115.1	157272	159006	zf-C2H2	20	-
JAJGRY010000115.1	166586	167675	zf-C2H2	12	-
JAJGRY010000115.1	198631	199579	zf-C2H2	9	+
JAJGRY010000115.1	205442	206381	zf-C2H2	10	-
JAJGRY010000115.1	247474	248422	zf-C2H2	9	+
JAJGRY010000115.1	254285	255224	zf-C2H2	10	-
JAJGRY010000115.1	276829	277693	zf-C2H2	8	+
JAJGRY010000115.1	300614	301847	zf-C2H2	12	-
JAJGRY010000115.1	315717	316607	zf-C2H2	10	+
JAJGRY010000115.1	323501	324916	zf-C2H2	11	+
JAJGRY010000115.1	335345	337033	zf-C2H2	19	+
JAJGRY010000115.1	346369	347555	zf-C2H2	14	+
JAJGRY010000115.1	364786	365557	zf-C2H2	8	-
JAJGRY010000115.1	383434	384298	zf-C2H2	8	+
JAJGRY010000115.1	407227	408460	zf-C2H2	12	-
JAJGRY010000115.1	422339	423230	zf-C2H2	9	+
JAJGRY010000115.1	430150	431179	zf-C2H2	10	+
JAJGRY010000115.1	448777	449902	zf-C2H2	10	-
JAJGRY010000115.1	489182	490121	zf-C2H2	10	+
JAJGRY010000115.1	507752	508877	zf-C2H2	10	-
JAJGRY010000115.1	539981	541116	zf-C2H2	11	+
JAJGRY010000115.1	558543	559668	zf-C2H2	10	-
JAJGRY010000115.1	625676	626628	zf-C2H2	8	-
JAJGRY010000115.1	687693	688645	zf-C2H2	8	-
JAJGRY010000115.1	758281	758791	zf-C2H2	5	-
JAJGRY010000115.1	791972	792926	zf-C2H2	10	+
JAJGRY010000115.1	799603	800218	zf-C2H2	6	+
JAJGRY010000115.1	813607	814927	zf-C2H2	15	+
JAJGRY010000115.1	839153	840293	zf-C2H2	12	-
JAJGRY010000115.1	852248	853400	zf-C2H2	10	-
JAJGRY010000115.1	955902	956871	zf-C2H2	10	+
JAJGRY010000115.1	961784	962285	zf-C2H2	5	+
JAJGRY010000116.1	9878	11103	zf-C2H2	13	+
JAJGRY010000116.1	19389	20175	zf-C2H2	8	+
JAJGRY010000116.1	37028	37975	zf-C2H2	10	-
JAJGRY010000116.1	55245	56445	zf-C2H2	12	+
JAJGRY010000116.1	78056	79796	zf-C2H2	20	-
JAJGRY010000116.1	87269	88469	zf-C2H2	11	-
JAJGRY010000116.1	111304	112624	zf-C2H2	15	-
JAJGRY010000116.1	124616	125231	zf-C2H2	6	-
JAJGRY010000116.1	131943	132897	zf-C2H2	10	-
JAJGRY010000116.1	223606	224620	zf-C2H2	10	+
JAJGRY010000116.1	247034	247853	zf-C2H2	9	-
JAJGRY010000116.1	265082	266339	zf-C2H2	12	-
JAJGRY010000116.1	308242	309030	zf-C2H2	8	-
JAJGRY010000116.1	322242	322977	zf-C2H2	8	+
JAJGRY010000116.1	336098	336834	zf-C2H2	6	-
JAJGRY010000116.1	341735	342578	zf-C2H2	9	-
JAJGRY010000116.1	381358	382144	zf-C2H2	8	-
JAJGRY010000116.1	390642	391867	zf-C2H2	13	-
JAJGRY010000116.1	525501	526776	zf-C2H2	14	-
JAJGRY010000116.1	538766	539891	zf-C2H2	12	+
JAJGRY010000116.1	563813	564932	zf-C2H2	12	-
JAJGRY010000116.1	582546	583454	zf-C2H2	9	+
JAJGRY010000116.1	597659	598775	zf-C2H2	11	+
JAJGRY010000116.1	657281	657827	zf-C2H2	6	+
JAJGRY010000116.1	678435	678852	zf-C2H2	5	+
JAJGRY010000116.1	683256	684002	zf-C2H2	6	+
JAJGRY010000116.1	696885	697656	zf-C2H2	8	-
JAJGRY010000116.1	715849	717049	zf-C2H2	12	+
JAJGRY010000117.1	5168	6233	zf-C2H2	10	-
JAJGRY010000117.1	113680	114805	zf-C2H2	10	+
JAJGRY010000117.1	248708	249806	zf-C2H2	11	-
JAJGRY010000117.1	388976	389765	zf-C2H2	9	+
JAJGRY010000117.1	395236	395776	zf-C2H2	6	-
JAJGRY010000117.1	406304	406799	zf-C2H2	6	-
JAJGRY010000118.1	11825	13011	zf-C2H2	14	-
JAJGRY010000118.1	22527	23973	zf-C2H2	16	-
JAJGRY010000118.1	36436	37015	zf-C2H2	6	-
JAJGRY010000118.1	51113	52316	zf-C2H2	13	+
JAJGRY010000118.1	74912	75776	zf-C2H2	8	-
JAJGRY010000118.1	93725	94757	zf-C2H2	10	+
JAJGRY010000118.1	235843	236797	zf-C2H2	10	+
JAJGRY010000118.1	243508	244123	zf-C2H2	6	+
JAJGRY010000118.1	316909	317671	zf-C2H2	8	+
JAJGRY010000118.1	392248	393313	zf-C2H2	10	+
JAJGRY010000118.1	400262	400802	zf-C2H2	6	-
JAJGRY010000118.1	407962	409302	zf-C2H2	14	-
JAJGRY010000118.1	417668	418943	zf-C2H2	14	-
JAJGRY010000118.1	437912	438869	zf-C2H2	10	+
JAJGRY010000118.1	461997	463858	zf-C2H2	21	-
JAJGRY010000118.1	487370	488450	zf-C2H2	11	+
JAJGRY010000118.1	503687	505339	zf-C2H2	15	-
JAJGRY010000118.1	528852	529806	zf-C2H2	10	+
JAJGRY010000118.1	550339	551659	zf-C2H2	15	+
JAJGRY010000118.1	574595	576046	zf-C2H2	14	+
JAJGRY010000118.1	586335	588160	zf-C2H2	21	+
JAJGRY010000118.1	610585	611290	zf-C2H2	7	-
JAJGRY010000118.1	629269	630469	zf-C2H2	12	+
JAJGRY010000118.1	642396	643131	zf-C2H2	7	-
JAJGRY010000118.1	661095	662295	zf-C2H2	12	+
JAJGRY010000118.1	709277	710225	zf-C2H2	10	+
JAJGRY010000118.1	720416	721073	zf-C2H2	8	+
JAJGRY010000118.1	732463	733243	zf-C2H2	8	+
JAJGRY010000118.1	742952	744089	zf-C2H2	12	+
JAJGRY010000118.1	752090	753020	zf-C2H2	9	-
JAJGRY010000118.1	841923	842712	zf-C2H2	9	+
JAJGRY010000118.1	848183	848723	zf-C2H2	6	-
JAJGRY010000118.1	859258	859753	zf-C2H2	6	-
JAJGRY010000118.1	892039	892510	zf-C2H2	5	-
JAJGRY010000118.1	930929	931439	zf-C2H2	5	-
JAJGRY010000118.1	1021835	1022345	zf-C2H2	5	-
JAJGRY010000118.1	1092659	1093157	zf-C2H2	5	-
JAJGRY010000119.1	26254	27949	zf-C2H2	19	-
JAJGRY010000119.1	43612	44719	zf-C2H2	12	+
JAJGRY010000119.1	53393	54638	zf-C2H2	13	+
JAJGRY010000119.1	70850	72378	zf-C2H2	15	+
JAJGRY010000119.1	80705	81374	zf-C2H2	7	-
JAJGRY010000119.1	136726	137749	zf-C2H2	11	-
JAJGRY010000119.1	150305	151226	zf-C2H2	10	+
JAJGRY010000119.1	156797	157850	zf-C2H2	11	-
JAJGRY010000119.1	184864	185750	zf-C2H2	9	+
JAJGRY010000119.1	193328	193997	zf-C2H2	7	+
JAJGRY010000119.1	221265	222546	zf-C2H2	13	+
JAJGRY010000119.1	234546	235740	zf-C2H2	10	-
JAJGRY010000119.1	456213	456768	zf-C2H2	5	+
JAJGRY010000119.1	469489	469987	zf-C2H2	5	+
JAJGRY010000119.1	516875	517522	zf-C2H2	6	+
JAJGRY010000119.1	701543	702530	zf-C2H2	10	+
JAJGRY010000119.1	720091	720910	zf-C2H2	9	-
JAJGRY010000119.1	738223	739443	zf-C2H2	13	-
JAJGRY010000119.1	847531	848500	zf-C2H2	10	-
JAJGRY010000120.1	5807	6593	zf-C2H2	8	+
JAJGRY010000120.1	23572	24603	zf-C2H2	11	-
JAJGRY010000120.1	33580	34527	zf-C2H2	10	+
JAJGRY010000120.1	53378	54722	zf-C2H2	14	-
JAJGRY010000120.1	83479	84337	zf-C2H2	10	-
JAJGRY010000120.1	101805	102921	zf-C2H2	11	+
JAJGRY010000120.1	126151	127182	zf-C2H2	11	-
JAJGRY010000120.1	136208	137155	zf-C2H2	10	+
JAJGRY010000120.1	156006	157350	zf-C2H2	14	-
JAJGRY010000120.1	187081	188290	zf-C2H2	13	-
JAJGRY010000120.1	195052	196498	zf-C2H2	16	+
JAJGRY010000120.1	206016	207202	zf-C2H2	14	+
JAJGRY010000120.1	224439	225210	zf-C2H2	8	-
JAJGRY010000120.1	282215	283106	zf-C2H2	9	+
JAJGRY010000120.1	290103	290958	zf-C2H2	9	+
JAJGRY010000120.1	308581	309706	zf-C2H2	10	-
JAJGRY010000120.1	341864	342893	zf-C2H2	10	+
JAJGRY010000120.1	360539	361604	zf-C2H2	10	-
JAJGRY010000120.1	445490	446252	zf-C2H2	8	-
JAJGRY010000120.1	565102	566383	zf-C2H2	13	+
JAJGRY010000120.1	578383	579577	zf-C2H2	10	-
JAJGRY010000121.1	5917	6865	zf-C2H2	10	-
JAJGRY010000121.1	52809	53598	zf-C2H2	9	-
JAJGRY010000121.1	59355	60324	zf-C2H2	10	-
JAJGRY010000121.1	74850	75798	zf-C2H2	10	-
JAJGRY010000121.1	122383	123172	zf-C2H2	9	-
JAJGRY010000121.1	128928	129897	zf-C2H2	10	-
JAJGRY010000121.1	154994	155504	zf-C2H2	5	+
JAJGRY010000121.1	259896	261021	zf-C2H2	10	+
JAJGRY010000121.1	278206	279582	zf-C2H2	15	-
JAJGRY010000122.1	79735	80704	zf-C2H2	10	+
JAJGRY010000122.1	86286	87316	zf-C2H2	11	+
JAJGRY010000122.1	137364	138060	zf-C2H2	7	+
JAJGRY010000122.1	147380	147983	zf-C2H2	5	+
JAJGRY010000122.1	161319	162231	zf-C2H2	10	-
JAJGRY010000122.1	175629	176418	zf-C2H2	8	+
JAJGRY010000122.1	239615	240959	zf-C2H2	14	+
JAJGRY010000122.1	248710	249806	zf-C2H2	10	-
JAJGRY010000122.1	327716	328754	zf-C2H2	9	+
JAJGRY010000122.1	336521	337865	zf-C2H2	14	-
JAJGRY010000122.1	367043	368243	zf-C2H2	12	+
JAJGRY010000122.1	390189	391200	zf-C2H2	11	-
JAJGRY010000122.1	433136	433751	zf-C2H2	6	-
JAJGRY010000122.1	440459	441413	zf-C2H2	10	-
JAJGRY010000122.1	473728	474397	zf-C2H2	7	+
JAJGRY010000122.1	502719	503895	zf-C2H2	11	+
JAJGRY010000122.1	511889	513041	zf-C2H2	10	-
JAJGRY010000122.1	553247	554363	zf-C2H2	10	+
JAJGRY010000122.1	562223	563567	zf-C2H2	14	-
JAJGRY010000122.1	592490	593681	zf-C2H2	13	-
JAJGRY010000122.1	640572	641739	zf-C2H2	12	-
JAJGRY010000122.1	680084	681429	zf-C2H2	14	+
JAJGRY010000122.1	697540	699070	zf-C2H2	13	+
JAJGRY010000122.1	707509	708178	zf-C2H2	7	-
JAJGRY010000122.1	717212	717755	zf-C2H2	5	-
JAJGRY010000122.1	737595	738549	zf-C2H2	10	+
JAJGRY010000122.1	745251	745884	zf-C2H2	6	+
JAJGRY010000122.1	770019	771364	zf-C2H2	14	+
JAJGRY010000122.1	787467	789001	zf-C2H2	15	+
JAJGRY010000122.1	796353	797022	zf-C2H2	7	-
JAJGRY010000122.1	806142	807192	zf-C2H2	11	-
JAJGRY010000122.1	829144	830272	zf-C2H2	12	+
JAJGRY010000122.1	843798	844554	zf-C2H2	8	-
JAJGRY010000122.1	852779	854006	zf-C2H2	13	-
JAJGRY010000122.1	884952	885984	zf-C2H2	10	+
JAJGRY010000123.1	21677	22151	zf-C2H2	5	-
JAJGRY010000123.1	27754	28723	zf-C2H2	10	-
JAJGRY010000123.1	130058	130556	zf-C2H2	5	-
JAJGRY010000123.1	143289	143844	zf-C2H2	5	-
JAJGRY010000123.1	245180	245735	zf-C2H2	5	-
JAJGRY010000124.1	2224	3449	zf-C2H2	12	+
JAJGRY010000124.1	20877	22002	zf-C2H2	10	-
JAJGRY010000124.1	302518	303532	zf-C2H2	10	+
JAJGRY010000124.1	319686	320505	zf-C2H2	9	-
JAJGRY010000124.1	338524	339814	zf-C2H2	5	-
JAJGRY010000124.1	460194	461208	zf-C2H2	10	+
JAJGRY010000124.1	480037	481062	zf-C2H2	10	+
JAJGRY010000124.1	498307	499431	zf-C2H2	10	-
JAJGRY010000124.1	618563	619118	zf-C2H2	5	+
JAJGRY010000124.1	631850	632348	zf-C2H2	5	+
JAJGRY010000125.1	12688	13981	zf-C2H2	14	-
JAJGRY010000125.1	31955	33566	zf-C2H2	18	+
JAJGRY010000125.1	67823	68669	zf-C2H2	9	+
JAJGRY010000125.1	102453	103008	zf-C2H2	5	+
JAJGRY010000125.1	139021	139939	zf-C2H2	9	+
JAJGRY010000125.1	173620	174175	zf-C2H2	5	+
JAJGRY010000126.1	38858	39332	zf-C2H2	5	-
JAJGRY010000126.1	44921	45806	zf-C2H2	9	-
JAJGRY010000126.1	221607	222576	zf-C2H2	10	+
JAJGRY010000126.1	228165	228666	zf-C2H2	5	+
JAJGRY010000126.1	274141	275005	zf-C2H2	9	+
JAJGRY010000126.1	285183	286146	zf-C2H2	10	+
JAJGRY010000126.1	293618	294512	zf-C2H2	8	+
JAJGRY010000126.1	305138	306218	zf-C2H2	13	+
JAJGRY010000126.1	324417	325236	zf-C2H2	9	+
JAJGRY010000126.1	341393	342407	zf-C2H2	10	-
JAJGRY010000126.1	360470	361343	zf-C2H2	10	+
JAJGRY010000126.1	367893	368664	zf-C2H2	8	+
JAJGRY010000126.1	378790	380011	zf-C2H2	13	+
JAJGRY010000126.1	397326	398145	zf-C2H2	9	+
JAJGRY010000126.1	417256	418120	zf-C2H2	9	+
JAJGRY010000126.1	427889	428852	zf-C2H2	10	+
JAJGRY010000126.1	435381	436152	zf-C2H2	8	+
JAJGRY010000126.1	445535	446882	zf-C2H2	12	+
JAJGRY010000126.1	464260	465079	zf-C2H2	9	+
JAJGRY010000126.1	482483	483482	zf-C2H2	10	-
JAJGRY010000126.1	616866	617880	zf-C2H2	10	+
JAJGRY010000126.1	641813	642997	zf-C2H2	10	+
JAJGRY010000126.1	658986	660111	zf-C2H2	10	-
JAJGRY010000127.1	2048	2549	zf-C2H2	5	+
JAJGRY010000127.1	51215	52163	zf-C2H2	10	+
JAJGRY010000127.1	62350	63313	zf-C2H2	10	+
JAJGRY010000127.1	70785	71679	zf-C2H2	8	+
JAJGRY010000127.1	81003	82224	zf-C2H2	13	+
JAJGRY010000127.1	104814	106035	zf-C2H2	13	+
JAJGRY010000127.1	124112	124931	zf-C2H2	9	+
JAJGRY010000127.1	143930	144942	zf-C2H2	10	-
JAJGRY010000127.1	193406	194732	zf-C2H2	10	-
JAJGRY010000127.1	288689	289376	zf-C2H2	6	+
JAJGRY010000127.1	361927	362383	zf-C2H2	5	-
JAJGRY010000127.1	410493	410949	zf-C2H2	5	-
JAJGRY010000127.1	526090	526645	zf-C2H2	5	-
JAJGRY010000128.1	114	558	zf-C2H2	5	+
JAJGRY010000128.1	8732	9371	zf-C2H2	7	+
JAJGRY010000128.1	21457	22678	zf-C2H2	13	+
JAJGRY010000128.1	39972	40482	zf-C2H2	5	+
JAJGRY010000128.1	63297	64311	zf-C2H2	10	-
JAJGRY010000128.1	95340	95895	zf-C2H2	5	+
JAJGRY010000128.1	108616	109114	zf-C2H2	5	+
JAJGRY010000128.1	195820	196834	zf-C2H2	10	+
JAJGRY010000128.1	219258	220077	zf-C2H2	9	-
JAJGRY010000128.1	237404	238500	zf-C2H2	11	-
JAJGRY010000128.1	247271	248090	zf-C2H2	9	-
JAJGRY010000128.1	265403	266624	zf-C2H2	13	-
JAJGRY010000128.1	278705	279344	zf-C2H2	7	-
JAJGRY010000128.1	287141	288104	zf-C2H2	10	-
JAJGRY010000128.1	298454	299417	zf-C2H2	10	-
JAJGRY010000128.1	312764	313676	zf-C2H2	10	+
JAJGRY010000128.1	323120	323931	zf-C2H2	7	-
JAJGRY010000128.1	333993	334605	zf-C2H2	6	-
JAJGRY010000128.1	374928	375897	zf-C2H2	10	-
JAJGRY010000129.1	32990	34295	zf-C2H2	10	+
JAJGRY010000129.1	84923	85478	zf-C2H2	5	+
JAJGRY010000129.1	185915	187220	zf-C2H2	10	+
JAJGRY010000129.1	210862	211851	zf-C2H2	9	+
JAJGRY010000129.1	221068	221623	zf-C2H2	5	+
JAJGRY010000129.1	227592	228657	zf-C2H2	10	-
JAJGRY010000129.1	297110	297593	zf-C2H2	5	-
JAJGRY010000130.1	64146	64629	zf-C2H2	5	+
JAJGRY010000130.1	281033	281600	zf-C2H2	5	+
JAJGRY010000130.1	290943	292455	zf-C2H2	11	+
JAJGRY010000130.1	296833	297289	zf-C2H2	5	+
JAJGRY010000130.1	310207	311026	zf-C2H2	9	+
JAJGRY010000130.1	333433	334447	zf-C2H2	10	-
JAJGRY010000131.1	38481	39450	zf-C2H2	10	+
JAJGRY010000131.1	45040	45514	zf-C2H2	5	+
JAJGRY010000131.1	71947	72703	zf-C2H2	7	+
JAJGRY010000131.1	85739	86708	zf-C2H2	10	+
JAJGRY010000131.1	92301	92775	zf-C2H2	5	+
JAJGRY010000131.1	121679	122582	zf-C2H2	8	+
JAJGRY010000131.1	140462	141242	zf-C2H2	8	+
JAJGRY010000131.1	150566	151172	zf-C2H2	5	+
JAJGRY010000131.1	166710	167622	zf-C2H2	10	-
JAJGRY010000131.1	181235	182024	zf-C2H2	8	+
JAJGRY010000131.1	194361	195225	zf-C2H2	9	+
JAJGRY010000131.1	205021	205495	zf-C2H2	6	+
JAJGRY010000131.1	213097	213892	zf-C2H2	8	+
JAJGRY010000131.1	228487	229762	zf-C2H2	14	+
JAJGRY010000131.1	238269	239837	zf-C2H2	14	+
JAJGRY010000131.1	256731	257502	zf-C2H2	8	-
JAJGRY010000131.1	291811	293257	zf-C2H2	16	+
JAJGRY010000131.1	303006	304200	zf-C2H2	13	+
JAJGRY010000131.1	320080	320992	zf-C2H2	10	-
JAJGRY010000131.1	345623	346496	zf-C2H2	10	+
JAJGRY010000131.1	353057	353828	zf-C2H2	8	+
JAJGRY010000131.1	363236	364457	zf-C2H2	13	+
JAJGRY010000131.1	382277	383096	zf-C2H2	9	+
JAJGRY010000131.1	399264	400278	zf-C2H2	10	-
JAJGRY010000132.1	41156	42281	zf-C2H2	10	+
JAJGRY010000132.1	58268	59452	zf-C2H2	10	-
JAJGRY010000132.1	82014	83028	zf-C2H2	10	-
JAJGRY010000132.1	150938	151952	zf-C2H2	10	+
JAJGRY010000132.1	174509	175534	zf-C2H2	10	+
JAJGRY010000132.1	192778	193902	zf-C2H2	10	-
JAJGRY010000132.1	218998	220104	zf-C2H2	11	-
JAJGRY010000132.1	321706	322353	zf-C2H2	6	+
JAJGRY010000133.1	17179	18049	zf-C2H2	9	-
JAJGRY010000133.1	141867	143206	zf-C2H2	12	+
JAJGRY010000133.1	148660	149083	zf-C2H2	5	+
JAJGRY010000133.1	194561	195509	zf-C2H2	10	+
JAJGRY010000133.1	210226	211240	zf-C2H2	10	-
JAJGRY010000134.1	24824	25637	zf-C2H2	7	-
JAJGRY010000134.1	34719	35499	zf-C2H2	8	-
JAJGRY010000134.1	52651	53579	zf-C2H2	7	-
JAJGRY010000134.1	83607	84564	zf-C2H2	11	-
JAJGRY010000134.1	90384	91353	zf-C2H2	10	-
JAJGRY010000134.1	384048	385239	zf-C2H2	10	+
JAJGRY010000134.1	393535	394606	zf-C2H2	12	-
JAJGRY010000134.1	422716	423841	zf-C2H2	10	+
JAJGRY010000134.1	430907	431447	zf-C2H2	6	-
JAJGRY010000135.1	46753	47722	zf-C2H2	10	+
JAJGRY010000135.1	53480	54437	zf-C2H2	11	+
JAJGRY010000135.1	77423	78203	zf-C2H2	8	+
JAJGRY010000135.1	89928	90597	zf-C2H2	8	+
JAJGRY010000135.1	101833	102625	zf-C2H2	7	+
JAJGRY010000135.1	112616	113842	zf-C2H2	14	+
JAJGRY010000135.1	131476	132295	zf-C2H2	9	+
JAJGRY010000135.1	149798	150812	zf-C2H2	10	-
JAJGRY010000135.1	233631	234231	zf-C2H2	5	+
JAJGRY010000135.1	294797	295721	zf-C2H2	5	+
JAJGRY010000135.1	395130	395613	zf-C2H2	5	-
JAJGRY010000135.1	481345	482011	zf-C2H2	6	+
JAJGRY010000135.1	586350	586833	zf-C2H2	5	-
JAJGRY010000136.1	53302	54366	zf-C2H2	11	+
JAJGRY010000136.1	110893	111394	zf-C2H2	5	-
JAJGRY010000136.1	250640	251705	zf-C2H2	10	+
JAJGRY010000136.1	258638	259178	zf-C2H2	6	-
JAJGRY010000136.1	265976	267236	zf-C2H2	13	-
JAJGRY010000136.1	276484	277930	zf-C2H2	16	-
JAJGRY010000136.1	284321	285362	zf-C2H2	11	+
JAJGRY010000136.1	315087	316431	zf-C2H2	14	+
JAJGRY010000137.1	21886	22387	zf-C2H2	5	-
JAJGRY010000137.1	27977	28946	zf-C2H2	10	-
JAJGRY010000137.1	84027	85152	zf-C2H2	10	+
JAJGRY010000137.1	101139	102323	zf-C2H2	10	-
JAJGRY010000137.1	124870	125884	zf-C2H2	10	-
JAJGRY010000137.1	187912	188599	zf-C2H2	6	+
JAJGRY010000137.1	260797	261253	zf-C2H2	5	-
JAJGRY010000138.1	29850	30516	zf-C2H2	6	+
JAJGRY010000138.1	134501	135599	zf-C2H2	11	+
JAJGRY010000138.1	153114	153933	zf-C2H2	9	-
JAJGRY010000138.1	171229	172448	zf-C2H2	14	-
JAJGRY010000138.1	210352	211018	zf-C2H2	6	+
JAJGRY010000138.1	242868	243993	zf-C2H2	10	+
JAJGRY010000138.1	257621	258690	zf-C2H2	10	-
JAJGRY010000138.1	288969	289635	zf-C2H2	6	+
JAJGRY010000138.1	321474	322599	zf-C2H2	10	+
JAJGRY010000138.1	336227	337319	zf-C2H2	11	-
JAJGRY010000138.1	369434	369917	zf-C2H2	5	-
JAJGRY010000139.1	22252	23266	zf-C2H2	10	+
JAJGRY010000139.1	45681	46500	zf-C2H2	9	-
JAJGRY010000139.1	63763	65068	zf-C2H2	14	-
JAJGRY010000139.1	80960	81974	zf-C2H2	10	+
JAJGRY010000139.1	104388	105207	zf-C2H2	9	-
JAJGRY010000139.1	122473	123778	zf-C2H2	14	-
JAJGRY010000139.1	133083	133863	zf-C2H2	8	-
JAJGRY010000139.1	145248	145917	zf-C2H2	8	-
JAJGRY010000139.1	155887	156751	zf-C2H2	9	-
JAJGRY010000139.1	168948	169905	zf-C2H2	10	-
JAJGRY010000139.1	183114	184075	zf-C2H2	10	+
JAJGRY010000139.1	193606	194095	zf-C2H2	5	-
JAJGRY010000139.1	204164	205028	zf-C2H2	9	-
JAJGRY010000139.1	217226	218183	zf-C2H2	10	-
JAJGRY010000139.1	231381	232341	zf-C2H2	10	+
JAJGRY010000139.1	244284	245069	zf-C2H2	7	-
JAJGRY010000139.1	255188	255887	zf-C2H2	7	-
JAJGRY010000139.1	302891	304091	zf-C2H2	12	-
JAJGRY010000140.1	35832	36840	zf-C2H2	11	+
JAJGRY010000140.1	59742	60689	zf-C2H2	10	-
JAJGRY010000140.1	69718	70665	zf-C2H2	10	+
JAJGRY010000140.1	89518	90861	zf-C2H2	14	-
JAJGRY010000140.1	111373	112717	zf-C2H2	14	-
JAJGRY010000140.1	142392	143517	zf-C2H2	12	-
JAJGRY010000140.1	149927	151373	zf-C2H2	16	+
JAJGRY010000140.1	179378	180206	zf-C2H2	10	-
JAJGRY010000140.1	194071	194860	zf-C2H2	8	+
JAJGRY010000140.1	207100	207964	zf-C2H2	9	+
JAJGRY010000140.1	217726	218701	zf-C2H2	10	+
JAJGRY010000140.1	242457	243564	zf-C2H2	12	+
JAJGRY010000140.1	260957	262082	zf-C2H2	10	-
JAJGRY010000140.1	483286	484242	zf-C2H2	10	+
JAJGRY010000140.1	496434	497298	zf-C2H2	9	+
JAJGRY010000140.1	507477	507936	zf-C2H2	5	+
JAJGRY010000140.1	519223	520015	zf-C2H2	7	+
JAJGRY010000140.1	529983	531209	zf-C2H2	14	+
JAJGRY010000140.1	548625	549444	zf-C2H2	9	+
JAJGRY010000140.1	566131	566914	zf-C2H2	9	-
JAJGRY010000141.1	7357	8026	zf-C2H2	7	-
JAJGRY010000141.1	34586	35504	zf-C2H2	10	+
JAJGRY010000141.1	59395	60043	zf-C2H2	7	+
JAJGRY010000141.1	74654	75929	zf-C2H2	14	-
JAJGRY010000141.1	85769	87068	zf-C2H2	13	-
JAJGRY010000141.1	124053	125397	zf-C2H2	13	+
JAJGRY010000141.1	132497	133037	zf-C2H2	6	+
JAJGRY010000141.1	140620	141505	zf-C2H2	9	-
JAJGRY010000141.1	178288	179632	zf-C2H2	13	+
JAJGRY010000141.1	186732	187272	zf-C2H2	6	+
JAJGRY010000141.1	194332	195457	zf-C2H2	10	-
JAJGRY010000141.1	223576	224647	zf-C2H2	12	+
JAJGRY010000141.1	232943	234035	zf-C2H2	11	-
JAJGRY010000141.1	471767	472250	zf-C2H2	5	+
JAJGRY010000141.1	547025	547580	zf-C2H2	5	+
JAJGRY010000143.1	1317627	1318014	zf-C2H2	5	-
JAJGRY010000156.1	196602	197148	zf-C2H2	6	+
JAJGRY010000156.1	684596	685142	zf-C2H2	6	-
JAJGRY010000156.1	993345	993891	zf-C2H2	6	+
JAJGRY010000158.1	172207	173938	zf-C2H2	5	+
JAJGRY010000159.1	297892	298438	zf-C2H2	6	+
JAJGRY010000159.1	355982	356528	zf-C2H2	6	+
JAJGRY010000160.1	280536	281082	zf-C2H2	6	+
JAJGRY010000162.1	326833	329596	zf-C2H2	17	+
JAJGRY010000197.1	413166	413760	zf-C2H2	6	-
JAJGRY010000268.1	2423367	2423871	zf-C2H2	5	+
JAJGRY010000268.1	2618795	2619299	zf-C2H2	5	+
JAJGRY010000268.1	2700552	2701056	zf-C2H2	5	-
JAJGRY010000308.1	44876	45368	zf-C2H2	6	-
JAJGRY010000312.1	16581	17445	zf-C2H2	8	-
JAJGRY010000312.1	34710	35574	zf-C2H2	8	+
JAJGRY010000312.1	58984	59926	zf-C2H2	8	+
JAJGRY010000312.1	72308	73844	zf-C2H2	16	+
JAJGRY010000312.1	95317	97178	zf-C2H2	21	-
JAJGRY010000312.1	120686	121640	zf-C2H2	10	+
JAJGRY010000316.1	47339	47894	zf-C2H2	5	+
JAJGRY010000316.1	101768	102782	zf-C2H2	10	+
JAJGRY010000317.1	27509	27953	zf-C2H2	5	-
JAJGRY010000317.1	151202	151646	zf-C2H2	5	+
JAJGRY010000317.1	254312	254756	zf-C2H2	5	-
JAJGRY010000317.1	1444600	1445005	zf-C2H2	5	+
JAJGRY010000317.1	1930654	1931059	zf-C2H2	5	+
JAJGRY010000318.1	1177	3223	zf-C2H2	16	+
JAJGRY010000318.1	57842	58829	zf-C2H2	11	+
JAJGRY010000318.1	63709	64909	zf-C2H2	12	-
JAJGRY010000318.1	85364	86303	zf-C2H2	10	+
JAJGRY010000318.1	91919	93068	zf-C2H2	12	-
JAJGRY010000318.1	123173	124363	zf-C2H2	10	+
JAJGRY010000342.1	1651244	1651643	zf-C2H2	5	-
JAJGRY010000364.1	4032	6696	zf-C2H2	26	+
JAJGRY010000366.1	90261	91413	zf-C2H2	10	+
JAJGRY010000366.1	99202	100582	zf-C2H2	12	-
JAJGRY010000388.1	4848	5466	zf-C2H2	6	-
JAJGRY010000388.1	30650	31643	zf-C2H2	9	+
JAJGRY010000388.1	49769	50381	zf-C2H2	6	-
JAJGRY010000388.1	86489	87473	zf-C2H2	11	+
JAJGRY010000388.1	99702	101069	zf-C2H2	13	-
JAJGRY010000424.1	41170	42865	zf-C2H2	19	-
JAJGRY010000424.1	61415	62456	zf-C2H2	11	+
JAJGRY010000424.1	86179	87454	zf-C2H2	14	-
JAJGRY010000424.1	99370	100189	zf-C2H2	6	+
JAJGRY010000427.1	2013	2670	zf-C2H2	8	+
JAJGRY010000427.1	14072	14852	zf-C2H2	8	+
JAJGRY010000427.1	24159	25380	zf-C2H2	13	+
JAJGRY010000427.1	42664	43483	zf-C2H2	9	+
JAJGRY010000427.1	62473	63485	zf-C2H2	10	-
JAJGRY010000430.1	34634	35180	zf-C2H2	6	-
JAJGRY010000444.1	5807	6770	zf-C2H2	11	+
JAJGRY010000444.1	28728	29928	zf-C2H2	12	-
JAJGRY010000444.1	48074	48845	zf-C2H2	8	+
JAJGRY010000444.1	65883	67227	zf-C2H2	14	-
JAJGRY010000444.1	76478	77924	zf-C2H2	16	-
JAJGRY010000444.1	95961	97245	zf-C2H2	14	+
JAJGRY010000446.1	23273	24974	zf-C2H2	15	-
JAJGRY010000450.1	5217	5772	zf-C2H2	5	+
JAJGRY010000450.1	87294	88308	zf-C2H2	10	+
JAJGRY010000452.1	5742	7017	zf-C2H2	14	-
JAJGRY010000452.1	18713	19838	zf-C2H2	12	+
JAJGRY010000452.1	43226	44258	zf-C2H2	10	-
JAJGRY010000452.1	45318	46593	zf-C2H2	14	+
JAJGRY010000452.1	55278	56847	zf-C2H2	14	+
JAJGRY010000452.1	72373	73907	zf-C2H2	15	+
JAJGRY010000452.1	83339	84290	zf-C2H2	10	+
JAJGRY010000497.1	7133	8210	zf-C2H2	12	+
JAJGRY010000497.1	21262	22879	zf-C2H2	17	+
JAJGRY010000497.1	45598	46624	zf-C2H2	10	-
JAJGRY010000527.1	12565	13847	zf-C2H2	13	+
JAJGRY010000527.1	31478	32300	zf-C2H2	8	-
JAJGRY010000527.1	48451	49723	zf-C2H2	14	-
JAJGRY010000527.1	65050	66031	zf-C2H2	9	+
JAJGRY010000527.1	90340	91093	zf-C2H2	5	+
JAJGRY010000528.1	12950	14584	zf-C2H2	13	-
JAJGRY010000528.1	26283	27324	zf-C2H2	11	+
JAJGRY010000528.1	51165	51945	zf-C2H2	7	-
JAJGRY010000528.1	69445	70645	zf-C2H2	12	+
JAJGRY010000534.1	31946	32897	zf-C2H2	9	+
JAJGRY010000534.1	43183	43840	zf-C2H2	8	+
JAJGRY010000534.1	55227	56007	zf-C2H2	8	+
JAJGRY010000534.1	65308	66613	zf-C2H2	14	+
JAJGRY010000534.1	83878	84697	zf-C2H2	9	+
JAJGRY010000589.1	990	1774	zf-C2H2	7	+
JAJGRY010000589.1	13873	14658	zf-C2H2	7	-
JAJGRY010000589.1	24683	25295	zf-C2H2	6	-
JAJGRY010000589.1	74573	75362	zf-C2H2	9	-
JAJGRY010000589.1	81119	82088	zf-C2H2	10	-
JAJGRY010000593.1	16374	17321	zf-C2H2	10	+
JAJGRY010000593.1	27571	28228	zf-C2H2	8	+
JAJGRY010000593.1	39500	40292	zf-C2H2	7	+
JAJGRY010000593.1	49968	51189	zf-C2H2	13	+
JAJGRY010000593.1	68995	69814	zf-C2H2	9	+
JAJGRY010000594.1	14699	16004	zf-C2H2	10	-
JAJGRY010000613.1	2243	3401	zf-C2H2	12	-
JAJGRY010000613.1	15385	16660	zf-C2H2	14	+
JAJGRY010000613.1	40586	41627	zf-C2H2	11	-
JAJGRY010000613.1	59737	61015	zf-C2H2	14	+
JAJGRY010000613.1	70262	71605	zf-C2H2	15	+
JAJGRY010000666.1	3033	4324	zf-C2H2	13	-
JAJGRY010000666.1	22808	24161	zf-C2H2	13	+
JAJGRY010000666.1	33972	35088	zf-C2H2	10	-
JAJGRY010000666.1	48978	50140	zf-C2H2	13	-
JAJGRY010000666.1	73953	75152	zf-C2H2	13	+
JAJGRY010000727.1	12280	13132	zf-C2H2	9	+
JAJGRY010000727.1	34442	35426	zf-C2H2	11	+
JAJGRY010000727.1	45564	46182	zf-C2H2	6	-
JAJGRY010000727.1	68910	69888	zf-C2H2	10	+
JAJGRY010000772.1	29813	33347	zf-C2H2	6	+
JAJGRY010000780.1	43710	44472	zf-C2H2	8	-
JAJGRY010000780.1	78670	80281	zf-C2H2	18	-
JAJGRY010000780.1	97799	99227	zf-C2H2	16	+
JAJGRY010000780.1	114986	116030	zf-C2H2	9	-
JAJGRY010000780.1	784188	785175	zf-C2H2	9	-
JAJGRY010000780.1	840000	840483	zf-C2H2	5	+
JAJGRY010000780.1	907335	907890	zf-C2H2	5	+
JAJGRY010000782.1	13041	14082	zf-C2H2	11	+
JAJGRY010000782.1	37790	39065	zf-C2H2	14	-
JAJGRY010000782.1	50759	51884	zf-C2H2	12	+
JAJGRY010000790.1	22466	23330	zf-C2H2	8	-
JAJGRY010000790.1	40627	42238	zf-C2H2	18	+
JAJGRY010000801.1	22307	23207	zf-C2H2	10	+
JAJGRY010000801.1	41171	42453	zf-C2H2	13	-
JAJGRY010000801.1	60946	62238	zf-C2H2	13	+
JAJGRY010000807.1	23449	24388	zf-C2H2	10	+
JAJGRY010000807.1	42037	43162	zf-C2H2	10	-
JAJGRY010000814.1	8653	10221	zf-C2H2	14	+
JAJGRY010000814.1	27122	27893	zf-C2H2	8	-
JAJGRY010000814.1	45498	47109	zf-C2H2	18	+
JAJGRY010000821.1	10883	11675	zf-C2H2	7	+
JAJGRY010000821.1	21242	22463	zf-C2H2	13	+
JAJGRY010000821.1	40560	41379	zf-C2H2	9	+
JAJGRY010000821.1	63804	64734	zf-C2H2	10	-
JAJGRY010000826.1	474815	475259	zf-C2H2	5	-
JAJGRY010000850.1	4212	5112	zf-C2H2	11	-
JAJGRY010000850.1	23024	24224	zf-C2H2	12	+
JAJGRY010000850.1	46197	47208	zf-C2H2	11	-
JAJGRY010000902.1	1819	3149	zf-C2H2	15	+
JAJGRY010000902.1	19195	20407	zf-C2H2	10	+
JAJGRY010000902.1	29839	30991	zf-C2H2	13	+
JAJGRY010000902.1	52713	53817	zf-C2H2	12	-
JAJGRY010000904.1	1655	2597	zf-C2H2	8	+
JAJGRY010000904.1	12308	13844	zf-C2H2	16	+
JAJGRY010000904.1	35293	37046	zf-C2H2	21	-
JAJGRY010000923.1	23195	24890	zf-C2H2	19	-
JAJGRY010000923.1	42817	44017	zf-C2H2	12	+
JAJGRY010000960.1	45837	47533	zf-C2H2	19	-
JAJGRY010001049.1	409692	410109	zf-C2H2	5	+
JAJGRY010001085.1	19100	20093	zf-C2H2	9	+
JAJGRY010001085.1	30422	31040	zf-C2H2	6	-
JAJGRY010001105.1	15422	16408	zf-C2H2	10	+
JAJGRY010001223.1	31777	33337	zf-C2H2	9	-
JAJGRY010001261.1	8188	9391	zf-C2H2	13	-
JAJGRY010001370.1	5429	6116	zf-C2H2	7	+
JAJGRY010001676.1	242543	242942	zf-C2H2	5	+
JAJGRY010001679.1	24849	25974	zf-C2H2	10	+
JAJGRY010001679.1	43556	44579	zf-C2H2	11	-
JAJGRY010001679.1	61986	62850	zf-C2H2	8	+
JAJGRY010001679.1	86184	87386	zf-C2H2	14	-
JAJGRY010001679.1	104797	105940	zf-C2H2	12	+
JAJGRY010001679.1	115037	115706	zf-C2H2	7	+
JAJGRY010001679.1	140582	141745	zf-C2H2	11	+
JAJGRY010001679.1	149740	150937	zf-C2H2	10	-
JAJGRY010001699.1	180344	180788	zf-C2H2	5	+
JAJGRY010001728.1	399250	399667	zf-C2H2	5	+
JAJGRY010001732.1	143204	143609	zf-C2H2	5	+
JAJGRY010001740.1	251717	252128	zf-C2H2	5	+
JAJGRY010001747.1	1	4705	zf-C2H2	49	+
JAJGRY010001747.1	21485	22625	zf-C2H2	10	-
JAJGRY010001754.1	215749	216193	zf-C2H2	5	-
JAJGRY010001760.1	122681	124880	zf-C2H2	10	-
JAJGRY010001771.1	224320	224725	zf-C2H2	5	-
JAJGRY010001772.1	198823	199234	zf-C2H2	5	+
JAJGRY010001786.1	158951	159362	zf-C2H2	5	-
JAJGRY010001800.1	224103	224502	zf-C2H2	5	+
JAJGRY010001849.1	160782	162093	zf-C2H2	14	+
JAJGRY010001849.1	183078	184299	zf-C2H2	12	-
JAJGRY010001849.1	193317	194385	zf-C2H2	10	-
JAJGRY010001856.1	9894	10341	zf-C2H2	6	-
JAJGRY010001856.1	165922	166333	zf-C2H2	5	+
JAJGRY010001894.1	103150	106178	zf-C2H2	21	-
JAJGRY010001898.1	10459	11278	zf-C2H2	9	+
JAJGRY010001898.1	27438	28452	zf-C2H2	10	-
JAJGRY010001898.1	98668	99223	zf-C2H2	5	-
JAJGRY010001898.1	140542	141667	zf-C2H2	10	+
JAJGRY010001898.1	157653	158837	zf-C2H2	10	-
JAJGRY010001937.1	102659	103070	zf-C2H2	5	-
```
