## Supplementary Data 2 for "Transposable elements drive the evolution of metazoan zinc finger genes": Hemitragus_hylocrius_znfs.bed

```
PVJR01000009.1	260438	264047	zf-C2H2	10	+
PVJR01000036.1	135955	137224	zf-C2H2	6	+
PVJR01000042.1	233257	234163	zf-C2H2	5	+
PVJR01000084.1	222953	224234	zf-C2H2	6	+
PVJR01000115.1	211553	218720	zf-C2H2	16	+
PVJR01000120.1	176517	178326	zf-C2H2	17	+
PVJR01000205.1	118152	120264	zf-C2H2	11	-
PVJR01000211.1	299766	301386	zf-C2H2	14	+
PVJR01000316.1	15155	15869	zf-C2H2	6	-
PVJR01000316.1	59788	61177	zf-C2H2	6	-
PVJR01000325.1	14052	14763	zf-C2H2	5	+
PVJR01000325.1	39469	40783	zf-C2H2	12	+
PVJR01000325.1	73477	74326	zf-C2H2	7	+
PVJR01000325.1	108693	109656	zf-C2H2	8	-
PVJR01000325.1	133218	134103	zf-C2H2	7	-
PVJR01000325.1	180545	181934	zf-C2H2	13	-
PVJR01000325.1	193895	194666	zf-C2H2	8	-
PVJR01000325.1	204933	205836	zf-C2H2	9	-
PVJR01000325.1	218856	219849	zf-C2H2	9	-
PVJR01000325.1	259047	260097	zf-C2H2	10	-
PVJR01000325.1	273219	274221	zf-C2H2	7	-
PVJR01000357.1	199231	201484	zf-C2H2	7	+
PVJR01000416.1	69556	74206	zf-C2H2	14	-
PVJR01000416.1	210387	215037	zf-C2H2	14	+
PVJR01000561.1	78290	80159	zf-C2H2	5	-
PVJR01000612.1	23224	24631	zf-C2H2	11	+
PVJR01000612.1	44856	46809	zf-C2H2	20	-
PVJR01000612.1	93468	95526	zf-C2H2	20	-
PVJR01000612.1	119069	120578	zf-C2H2	16	-
PVJR01000612.1	153978	154510	zf-C2H2	5	+
PVJR01000612.1	169069	170473	zf-C2H2	14	-
PVJR01000612.1	253509	254601	zf-C2H2	11	+
PVJR01000777.1	230611	232162	zf-C2H2	10	+
PVJR01000832.1	151477	155953	zf-C2H2	8	+
PVJR01000834.1	112870	114727	zf-C2H2	14	-
PVJR01000834.1	166935	168213	zf-C2H2	12	+
PVJR01000863.1	218939	220958	zf-C2H2	5	+
PVJR01000872.1	146314	149827	zf-C2H2	26	-
PVJR01000879.1	130175	132317	zf-C2H2	9	-
PVJR01000884.1	122917	124006	zf-C2H2	6	+
PVJR01000997.1	33271	34972	zf-C2H2	10	-
PVJR01001243.1	23115	23970	zf-C2H2	5	-
PVJR01001286.1	13890	15310	zf-C2H2	11	+
PVJR01001286.1	34744	35587	zf-C2H2	9	+
PVJR01001286.1	53314	54398	zf-C2H2	14	+
PVJR01001286.1	64883	66255	zf-C2H2	7	+
PVJR01001286.1	107199	109805	zf-C2H2	25	+
PVJR01001286.1	142921	145779	zf-C2H2	29	+
PVJR01001286.1	189409	190357	zf-C2H2	7	+
PVJR01001286.1	196291	197035	zf-C2H2	9	+
PVJR01001395.1	111635	113684	zf-C2H2	6	-
PVJR01001412.1	3625	4582	zf-C2H2	7	+
PVJR01001412.1	10967	12071	zf-C2H2	9	-
PVJR01001521.1	64913	65432	zf-C2H2	6	+
PVJR01001608.1	65969	67781	zf-C2H2	14	-
PVJR01001622.1	157321	160003	zf-C2H2	19	+
PVJR01001653.1	37517	38885	zf-C2H2	8	+
PVJR01001705.1	75064	76792	zf-C2H2	10	-
PVJR01001724.1	10440	12300	zf-C2H2	19	+
PVJR01001724.1	29094	30870	zf-C2H2	16	-
PVJR01001811.1	80609	82214	zf-C2H2	7	+
PVJR01001907.1	157314	158565	zf-C2H2	9	+
PVJR01001909.1	178814	180413	zf-C2H2	12	+
PVJR01002088.1	108981	114272	zf-C2H2	9	+
PVJR01002113.1	73803	75252	zf-C2H2	14	+
PVJR01002113.1	97959	99300	zf-C2H2	12	+
PVJR01002196.1	103362	105075	zf-C2H2	5	-
PVJR01002380.1	165338	166703	zf-C2H2	5	-
PVJR01002441.1	32437	33874	zf-C2H2	16	+
PVJR01002441.1	81741	83418	zf-C2H2	18	+
PVJR01002496.1	86506	89506	zf-C2H2	9	-
PVJR01002640.1	51703	53338	zf-C2H2	9	-
PVJR01003188.1	3223	3874	zf-C2H2	7	-
PVJR01003188.1	12362	14054	zf-C2H2	13	-
PVJR01003188.1	36914	38393	zf-C2H2	11	+
PVJR01003188.1	59179	60688	zf-C2H2	13	-
PVJR01003188.1	93303	94503	zf-C2H2	11	-
PVJR01003188.1	114326	115577	zf-C2H2	11	+
PVJR01003188.1	129100	130192	zf-C2H2	8	-
PVJR01003188.1	145707	146949	zf-C2H2	10	-
PVJR01003193.1	118402	120550	zf-C2H2	10	+
PVJR01003197.1	137325	139617	zf-C2H2	6	+
PVJR01003260.1	26537	29834	zf-C2H2	6	+
PVJR01003303.1	1583	2882	zf-C2H2	12	-
PVJR01003303.1	47436	48087	zf-C2H2	7	-
PVJR01003304.1	61857	63168	zf-C2H2	6	-
PVJR01003321.1	5762	7355	zf-C2H2	13	-
PVJR01003473.1	115401	116625	zf-C2H2	10	-
PVJR01003594.1	137540	139229	zf-C2H2	14	-
PVJR01003720.1	86277	87354	zf-C2H2	5	+
PVJR01003861.1	16893	17901	zf-C2H2	10	-
PVJR01003884.1	31660	33253	zf-C2H2	7	-
PVJR01003943.1	42293	44525	zf-C2H2	20	-
PVJR01003943.1	102455	103748	zf-C2H2	12	-
PVJR01004093.1	63102	63894	zf-C2H2	9	-
PVJR01004093.1	76533	78165	zf-C2H2	15	-
PVJR01004093.1	96432	97728	zf-C2H2	11	-
PVJR01004093.1	108821	111176	zf-C2H2	23	-
PVJR01004105.1	3777	4977	zf-C2H2	9	+
PVJR01004105.1	125968	127063	zf-C2H2	5	-
PVJR01004212.1	56284	57658	zf-C2H2	9	+
PVJR01004212.1	68921	69782	zf-C2H2	7	-
PVJR01004212.1	86297	87245	zf-C2H2	7	-
PVJR01004343.1	99358	102655	zf-C2H2	5	-
PVJR01004373.1	85594	87262	zf-C2H2	8	-
PVJR01004378.1	10751	12350	zf-C2H2	14	-
PVJR01004378.1	29376	31155	zf-C2H2	16	-
PVJR01004378.1	49049	49709	zf-C2H2	7	-
PVJR01004378.1	77490	78879	zf-C2H2	12	-
PVJR01004378.1	110566	112510	zf-C2H2	16	+
PVJR01004449.1	78969	80556	zf-C2H2	15	-
PVJR01004745.1	3796	5233	zf-C2H2	14	+
PVJR01004782.1	43896	44961	zf-C2H2	8	-
PVJR01004908.1	105326	106178	zf-C2H2	7	+
PVJR01004910.1	91131	92343	zf-C2H2	13	-
PVJR01004935.1	6901	8890	zf-C2H2	17	-
PVJR01004935.1	23213	25013	zf-C2H2	13	-
PVJR01004935.1	44941	46360	zf-C2H2	11	+
PVJR01004935.1	56516	57023	zf-C2H2	7	+
PVJR01004935.1	71378	72353	zf-C2H2	8	+
PVJR01004935.1	81327	82650	zf-C2H2	14	+
PVJR01004989.1	24854	28097	zf-C2H2	8	+
PVJR01005045.1	25818	27810	zf-C2H2	13	+
PVJR01005045.1	94356	95802	zf-C2H2	9	-
PVJR01005045.1	115657	117601	zf-C2H2	17	+
PVJR01005084.1	114438	116193	zf-C2H2	5	-
PVJR01005200.1	36160	37894	zf-C2H2	16	+
PVJR01005200.1	64176	65118	zf-C2H2	11	-
PVJR01005200.1	110535	111837	zf-C2H2	12	+
PVJR01005258.1	66607	70192	zf-C2H2	6	-
PVJR01005258.1	76063	78220	zf-C2H2	6	-
PVJR01005361.1	19594	21661	zf-C2H2	14	-
PVJR01005373.1	35005	36145	zf-C2H2	7	+
PVJR01005373.1	36287	37271	zf-C2H2	11	+
PVJR01005373.1	79165	80239	zf-C2H2	12	-
PVJR01005518.1	22314	23679	zf-C2H2	9	-
PVJR01005518.1	75015	76860	zf-C2H2	14	+
PVJR01005559.1	90088	92749	zf-C2H2	7	+
PVJR01005564.1	111329	115058	zf-C2H2	5	+
PVJR01005568.1	29954	32453	zf-C2H2	6	+
PVJR01005636.1	88719	89184	zf-C2H2	5	+
PVJR01005636.1	108781	109960	zf-C2H2	10	+
PVJR01005840.1	47069	48635	zf-C2H2	10	+
PVJR01005885.1	3563	5840	zf-C2H2	21	-
PVJR01005885.1	45072	47286	zf-C2H2	16	+
PVJR01005885.1	106758	107997	zf-C2H2	13	-
PVJR01005946.1	7341	8928	zf-C2H2	13	-
PVJR01005946.1	38682	40221	zf-C2H2	13	-
PVJR01005946.1	64593	65640	zf-C2H2	9	-
PVJR01005946.1	102332	103715	zf-C2H2	15	-
PVJR01006039.1	29385	30095	zf-C2H2	6	+
PVJR01006090.1	73227	74436	zf-C2H2	11	+
PVJR01006188.1	33424	34846	zf-C2H2	10	-
PVJR01006188.1	35056	35743	zf-C2H2	6	-
PVJR01006188.1	43542	49017	zf-C2H2	32	+
PVJR01006199.1	56254	58180	zf-C2H2	14	+
PVJR01006204.1	4160	7337	zf-C2H2	7	-
PVJR01006228.1	20340	22347	zf-C2H2	16	+
PVJR01006228.1	59649	61887	zf-C2H2	19	-
PVJR01006228.1	76917	79119	zf-C2H2	19	-
PVJR01006228.1	95362	97207	zf-C2H2	19	-
PVJR01006233.1	12921	14694	zf-C2H2	5	+
PVJR01006312.1	8793	9513	zf-C2H2	6	-
PVJR01006455.1	16004	16577	zf-C2H2	6	-
PVJR01006455.1	40551	42591	zf-C2H2	12	-
PVJR01006511.1	27109	27583	zf-C2H2	6	+
PVJR01006511.1	27813	28257	zf-C2H2	5	+
PVJR01006511.1	68049	70131	zf-C2H2	20	+
PVJR01006511.1	98127	99651	zf-C2H2	15	+
PVJR01006657.1	39742	42523	zf-C2H2	10	+
PVJR01006807.1	61991	63602	zf-C2H2	13	-
PVJR01006832.1	22721	23543	zf-C2H2	10	-
PVJR01006832.1	35806	37645	zf-C2H2	12	-
PVJR01006858.1	95097	97836	zf-C2H2	20	+
PVJR01006887.1	47562	50070	zf-C2H2	8	-
PVJR01007066.1	1072	1777	zf-C2H2	9	-
PVJR01007066.1	44190	45834	zf-C2H2	15	-
PVJR01007066.1	77611	78679	zf-C2H2	10	+
PVJR01007066.1	92749	93766	zf-C2H2	9	-
PVJR01007130.1	44620	46147	zf-C2H2	5	-
PVJR01007226.1	12527	15035	zf-C2H2	20	-
PVJR01007226.1	42611	43211	zf-C2H2	6	-
PVJR01007226.1	61498	63346	zf-C2H2	12	-
PVJR01007272.1	24439	26044	zf-C2H2	15	+
PVJR01007312.1	43500	45165	zf-C2H2	16	+
PVJR01007312.1	54500	56171	zf-C2H2	16	-
PVJR01007312.1	93596	95489	zf-C2H2	19	+
PVJR01007401.1	19759	21529	zf-C2H2	14	+
PVJR01007401.1	39950	41468	zf-C2H2	12	-
PVJR01007545.1	5709	7248	zf-C2H2	13	+
PVJR01007545.1	62459	63854	zf-C2H2	12	+
PVJR01007850.1	53205	55428	zf-C2H2	6	+
PVJR01008192.1	31019	32402	zf-C2H2	7	-
PVJR01008245.1	43666	46342	zf-C2H2	6	+
PVJR01008371.1	49957	51247	zf-C2H2	6	+
PVJR01008457.1	15545	17081	zf-C2H2	13	+
PVJR01008457.1	55424	56831	zf-C2H2	9	+
PVJR01008457.1	68564	69884	zf-C2H2	9	+
PVJR01008457.1	77766	78306	zf-C2H2	5	-
PVJR01008494.1	13748	15977	zf-C2H2	15	+
PVJR01008835.1	16385	18044	zf-C2H2	17	+
PVJR01008884.1	10295	11996	zf-C2H2	14	-
PVJR01008884.1	45149	46577	zf-C2H2	10	-
PVJR01008984.1	5149	6373	zf-C2H2	14	+
PVJR01008984.1	32652	33789	zf-C2H2	11	+
PVJR01009113.1	21068	23912	zf-C2H2	6	-
PVJR01009121.1	58289	59543	zf-C2H2	6	-
PVJR01009176.1	74995	75854	zf-C2H2	12	-
PVJR01009291.1	47924	50550	zf-C2H2	25	+
PVJR01009380.1	17556	18276	zf-C2H2	6	-
PVJR01009403.1	23022	23571	zf-C2H2	5	+
PVJR01009403.1	40953	42534	zf-C2H2	13	+
PVJR01009403.1	71557	73429	zf-C2H2	19	-
PVJR01009638.1	43741	45484	zf-C2H2	16	-
PVJR01009699.1	11856	13260	zf-C2H2	10	+
PVJR01009699.1	28266	30546	zf-C2H2	21	+
PVJR01009699.1	63543	65103	zf-C2H2	14	+
PVJR01009726.1	33706	36805	zf-C2H2	7	+
PVJR01009968.1	23584	25208	zf-C2H2	14	-
PVJR01009968.1	43580	45884	zf-C2H2	21	-
PVJR01009996.1	15416	16670	zf-C2H2	12	-
PVJR01010074.1	2963	4901	zf-C2H2	5	-
PVJR01010121.1	46497	47379	zf-C2H2	10	+
PVJR01010186.1	46502	47291	zf-C2H2	5	+
PVJR01010406.1	1	1216	zf-C2H2	15	+
PVJR01010406.1	42938	47063	zf-C2H2	42	-
PVJR01010632.1	2547	3555	zf-C2H2	10	-
PVJR01010632.1	19631	21107	zf-C2H2	13	-
PVJR01010632.1	43996	45478	zf-C2H2	13	+
PVJR01010721.1	51468	51849	zf-C2H2	5	-
PVJR01010807.1	24000	26460	zf-C2H2	23	-
PVJR01010813.1	61826	63119	zf-C2H2	10	+
PVJR01010832.1	70354	72280	zf-C2H2	16	-
PVJR01010868.1	16525	18277	zf-C2H2	14	-
PVJR01010892.1	51070	52036	zf-C2H2	7	+
PVJR01010892.1	57030	58002	zf-C2H2	5	+
PVJR01010892.1	66507	67599	zf-C2H2	9	+
PVJR01011112.1	43905	45753	zf-C2H2	12	-
PVJR01011336.1	46108	47395	zf-C2H2	11	-
PVJR01011372.1	32901	35307	zf-C2H2	19	-
PVJR01011421.1	9196	10825	zf-C2H2	16	-
PVJR01011421.1	38479	40456	zf-C2H2	12	-
PVJR01011663.1	33915	35259	zf-C2H2	5	-
PVJR01011764.1	34264	35236	zf-C2H2	8	-
PVJR01011838.1	36136	37291	zf-C2H2	10	+
PVJR01011838.1	53473	54706	zf-C2H2	10	-
PVJR01011977.1	29565	30546	zf-C2H2	6	-
PVJR01011982.1	43654	45229	zf-C2H2	18	+
PVJR01011982.1	63829	65416	zf-C2H2	13	-
PVJR01011995.1	66755	68240	zf-C2H2	15	+
PVJR01012070.1	14529	15012	zf-C2H2	6	+
PVJR01012102.1	39380	41390	zf-C2H2	5	+
PVJR01012107.1	50887	51859	zf-C2H2	8	-
PVJR01012295.1	57093	57870	zf-C2H2	5	+
PVJR01012366.1	66916	68365	zf-C2H2	11	-
PVJR01012386.1	37704	38157	zf-C2H2	6	-
PVJR01012386.1	38320	39427	zf-C2H2	8	-
PVJR01012405.1	8251	10429	zf-C2H2	21	+
PVJR01012446.1	8186	9950	zf-C2H2	13	-
PVJR01012446.1	57995	59321	zf-C2H2	6	+
PVJR01012476.1	13553	16295	zf-C2H2	26	-
PVJR01012662.1	17555	19010	zf-C2H2	10	-
PVJR01012781.1	8528	10595	zf-C2H2	18	-
PVJR01012781.1	26409	28173	zf-C2H2	13	-
PVJR01012781.1	66285	66993	zf-C2H2	6	+
PVJR01012873.1	34585	35749	zf-C2H2	7	+
PVJR01012925.1	52915	54118	zf-C2H2	12	+
PVJR01013109.1	5536	7399	zf-C2H2	18	+
PVJR01013109.1	44743	47203	zf-C2H2	15	-
PVJR01013339.1	50774	52673	zf-C2H2	16	-
PVJR01013612.1	15441	16854	zf-C2H2	12	+
PVJR01013612.1	59924	61742	zf-C2H2	11	+
PVJR01013615.1	741	3078	zf-C2H2	5	-
PVJR01014217.1	13454	16328	zf-C2H2	29	-
PVJR01014629.1	14516	16247	zf-C2H2	14	-
PVJR01014819.1	2	3350	zf-C2H2	26	+
PVJR01014838.1	12439	13867	zf-C2H2	11	-
PVJR01014845.1	19457	20591	zf-C2H2	10	+
PVJR01014845.1	33043	35020	zf-C2H2	19	-
PVJR01014855.1	4511	6555	zf-C2H2	7	+
PVJR01014878.1	8441	9731	zf-C2H2	8	-
PVJR01014878.1	27558	28614	zf-C2H2	9	+
PVJR01014878.1	41271	42660	zf-C2H2	12	+
PVJR01015091.1	9554	11090	zf-C2H2	9	+
PVJR01015091.1	34681	36079	zf-C2H2	12	-
PVJR01015119.1	20276	23633	zf-C2H2	34	-
PVJR01015329.1	4000	5479	zf-C2H2	11	-
PVJR01015552.1	13617	15313	zf-C2H2	16	+
PVJR01015552.1	25400	27266	zf-C2H2	15	+
PVJR01015552.1	37912	39477	zf-C2H2	10	+
PVJR01015593.1	198	864	zf-C2H2	5	+
PVJR01015593.1	53893	55480	zf-C2H2	16	+
PVJR01015791.1	23695	25078	zf-C2H2	14	+
PVJR01015810.1	4594	6463	zf-C2H2	15	-
PVJR01015842.1	6114	8719	zf-C2H2	24	-
PVJR01015864.1	38005	39631	zf-C2H2	14	+
PVJR01016001.1	14531	15956	zf-C2H2	12	-
PVJR01016038.1	44977	45760	zf-C2H2	9	+
PVJR01016071.1	6660	7501	zf-C2H2	9	-
PVJR01016279.1	13765	15289	zf-C2H2	12	+
PVJR01016279.1	27219	28398	zf-C2H2	7	+
PVJR01016279.1	52139	53492	zf-C2H2	10	+
PVJR01016410.1	48763	50029	zf-C2H2	10	+
PVJR01016597.1	0	744	zf-C2H2	9	+
PVJR01016850.1	6221	8495	zf-C2H2	16	+
PVJR01016850.1	27281	28157	zf-C2H2	10	+
PVJR01017031.1	18081	19575	zf-C2H2	13	+
PVJR01017031.1	45766	47827	zf-C2H2	19	-
PVJR01017081.1	3098	4520	zf-C2H2	6	-
PVJR01017175.1	47514	48449	zf-C2H2	12	-
PVJR01017337.1	20694	24219	zf-C2H2	10	-
PVJR01017716.1	34747	35473	zf-C2H2	9	-
PVJR01017800.1	34427	36836	zf-C2H2	25	+
PVJR01017910.1	33549	34350	zf-C2H2	9	-
PVJR01017947.1	37603	39136	zf-C2H2	14	-
PVJR01017975.1	48127	48835	zf-C2H2	9	-
PVJR01018053.1	28181	30473	zf-C2H2	21	+
PVJR01018279.1	31045	32509	zf-C2H2	13	+
PVJR01018279.1	38777	40496	zf-C2H2	14	-
PVJR01018659.1	8333	9815	zf-C2H2	14	-
PVJR01018892.1	42177	43740	zf-C2H2	13	+
PVJR01019026.1	43054	45682	zf-C2H2	9	-
PVJR01019051.1	23519	25511	zf-C2H2	13	-
PVJR01019074.1	30801	33372	zf-C2H2	24	-
PVJR01019154.1	5379	6540	zf-C2H2	9	-
PVJR01019154.1	18796	20233	zf-C2H2	9	-
PVJR01019355.1	1	1285	zf-C2H2	9	-
PVJR01019503.1	37614	38220	zf-C2H2	5	-
PVJR01019598.1	32039	33230	zf-C2H2	12	+
PVJR01019688.1	2286	4170	zf-C2H2	8	-
PVJR01019727.1	13200	14196	zf-C2H2	5	+
PVJR01019734.1	24278	26033	zf-C2H2	15	-
PVJR01019830.1	9800	13457	zf-C2H2	37	-
PVJR01019984.1	29272	30739	zf-C2H2	12	+
PVJR01019993.1	27954	30489	zf-C2H2	10	-
PVJR01020087.1	40322	41996	zf-C2H2	15	-
PVJR01020190.1	9974	11564	zf-C2H2	13	-
PVJR01020214.1	9617	10655	zf-C2H2	6	-
PVJR01020232.1	29861	31195	zf-C2H2	12	+
PVJR01020446.1	10411	12022	zf-C2H2	10	-
PVJR01020446.1	19319	20360	zf-C2H2	7	-
PVJR01020462.1	17828	19745	zf-C2H2	18	+
PVJR01020548.1	9957	11592	zf-C2H2	13	-
PVJR01020548.1	36215	37730	zf-C2H2	13	-
PVJR01020572.1	9301	10708	zf-C2H2	9	-
PVJR01020572.1	25451	28961	zf-C2H2	20	+
PVJR01020572.1	32794	33769	zf-C2H2	6	-
PVJR01020608.1	41323	41707	zf-C2H2	5	-
PVJR01020611.1	20961	21819	zf-C2H2	5	-
PVJR01020611.1	32639	33914	zf-C2H2	8	-
PVJR01020999.1	22758	24945	zf-C2H2	18	-
PVJR01021107.1	10974	11934	zf-C2H2	7	+
PVJR01021150.1	19249	20125	zf-C2H2	7	+
PVJR01021206.1	15983	17840	zf-C2H2	18	-
PVJR01021206.1	34702	36209	zf-C2H2	8	-
PVJR01021557.1	38263	39253	zf-C2H2	6	-
PVJR01021772.1	34108	37477	zf-C2H2	17	+
PVJR01021836.1	7627	9343	zf-C2H2	7	-
PVJR01022165.1	16086	17967	zf-C2H2	16	+
PVJR01022267.1	14090	15074	zf-C2H2	9	-
PVJR01022267.1	34378	35590	zf-C2H2	14	-
PVJR01022341.1	2321	4037	zf-C2H2	11	-
PVJR01022341.1	23396	24932	zf-C2H2	11	+
PVJR01022731.1	28338	29907	zf-C2H2	12	+
PVJR01023181.1	13844	15044	zf-C2H2	9	-
PVJR01023465.1	18907	19627	zf-C2H2	5	+
PVJR01023465.1	21889	23047	zf-C2H2	9	+
PVJR01023465.1	26274	29364	zf-C2H2	20	+
PVJR01023465.1	31302	31968	zf-C2H2	6	+
PVJR01023889.1	8736	10293	zf-C2H2	13	-
PVJR01024245.1	27892	29697	zf-C2H2	18	+
PVJR01024322.1	8621	10727	zf-C2H2	19	+
PVJR01024765.1	2879	4215	zf-C2H2	8	-
PVJR01024777.1	31687	32440	zf-C2H2	9	-
PVJR01024796.1	12194	12653	zf-C2H2	5	-
PVJR01025347.1	27752	28379	zf-C2H2	5	-
PVJR01025361.1	30265	31342	zf-C2H2	7	-
PVJR01025458.1	17321	18176	zf-C2H2	5	+
PVJR01025681.1	2085	3456	zf-C2H2	11	+
PVJR01025681.1	25818	27771	zf-C2H2	16	+
PVJR01025817.1	478	1705	zf-C2H2	12	+
PVJR01025817.1	20027	21152	zf-C2H2	11	+
PVJR01025885.1	11243	12947	zf-C2H2	16	-
PVJR01025931.1	24642	26301	zf-C2H2	13	-
PVJR01026103.1	25170	27621	zf-C2H2	23	-
PVJR01026217.1	12268	14095	zf-C2H2	15	-
PVJR01026295.1	16933	18646	zf-C2H2	15	+
PVJR01026381.1	6186	8676	zf-C2H2	18	+
PVJR01026451.1	12951	14670	zf-C2H2	15	+
PVJR01026605.1	19678	20554	zf-C2H2	5	+
PVJR01026707.1	20768	21980	zf-C2H2	11	+
PVJR01026740.1	17097	18195	zf-C2H2	10	+
PVJR01026840.1	5996	8609	zf-C2H2	25	-
PVJR01026928.1	1	2215	zf-C2H2	5	-
PVJR01027075.1	8737	9997	zf-C2H2	9	-
PVJR01027363.1	8192	10065	zf-C2H2	16	-
PVJR01027363.1	24376	26185	zf-C2H2	14	-
PVJR01027515.1	25567	27616	zf-C2H2	19	+
PVJR01027560.1	8058	10098	zf-C2H2	13	+
PVJR01027872.1	25932	26865	zf-C2H2	6	+
PVJR01027873.1	0	1383	zf-C2H2	10	-
PVJR01028041.1	7583	9029	zf-C2H2	13	-
PVJR01028150.1	12281	13768	zf-C2H2	11	+
PVJR01028281.1	22925	23867	zf-C2H2	8	-
PVJR01028398.1	24216	24735	zf-C2H2	5	-
PVJR01028642.1	11081	12311	zf-C2H2	12	+
PVJR01028774.1	20353	21073	zf-C2H2	5	-
PVJR01029132.1	10885	12094	zf-C2H2	12	+
PVJR01029260.1	3580	4492	zf-C2H2	9	+
PVJR01029260.1	4790	5518	zf-C2H2	8	+
PVJR01029593.1	1688	3341	zf-C2H2	13	+
PVJR01029791.1	6983	10295	zf-C2H2	36	-
PVJR01030171.1	6210	7269	zf-C2H2	8	+
PVJR01030229.1	22685	23084	zf-C2H2	5	-
PVJR01030583.1	12319	13114	zf-C2H2	5	-
PVJR01030755.1	7804	9478	zf-C2H2	14	+
PVJR01030755.1	18890	20351	zf-C2H2	11	-
PVJR01031275.1	14722	15529	zf-C2H2	6	-
PVJR01031321.1	15415	16169	zf-C2H2	8	-
PVJR01031357.1	10683	11568	zf-C2H2	6	-
PVJR01031379.1	11085	11808	zf-C2H2	5	-
PVJR01031391.1	3089	4475	zf-C2H2	14	-
PVJR01031398.1	17262	18885	zf-C2H2	8	-
PVJR01031891.1	2284	4915	zf-C2H2	26	+
PVJR01031906.1	15994	17335	zf-C2H2	10	+
PVJR01031993.1	16188	18666	zf-C2H2	24	-
PVJR01032089.1	16453	17752	zf-C2H2	11	+
PVJR01032184.1	10247	11435	zf-C2H2	12	-
PVJR01032624.1	3150	4404	zf-C2H2	8	-
PVJR01032684.1	7587	9519	zf-C2H2	9	-
PVJR01033000.1	8622	10830	zf-C2H2	15	+
PVJR01033032.1	6385	7528	zf-C2H2	9	-
PVJR01033149.1	2510	4313	zf-C2H2	15	+
PVJR01033274.1	6409	8398	zf-C2H2	19	-
PVJR01033433.1	5428	6268	zf-C2H2	8	-
PVJR01033678.1	10771	12214	zf-C2H2	16	+
PVJR01033767.1	8902	10330	zf-C2H2	7	+
PVJR01033964.1	4723	5893	zf-C2H2	5	-
PVJR01034140.1	12266	12788	zf-C2H2	7	+
PVJR01034256.1	9795	11745	zf-C2H2	18	+
PVJR01034481.1	5728	6448	zf-C2H2	5	-
PVJR01034957.1	12097	13153	zf-C2H2	8	+
PVJR01035062.1	7034	9128	zf-C2H2	16	+
PVJR01035376.1	2	710	zf-C2H2	9	+
PVJR01035452.1	9425	10859	zf-C2H2	11	+
PVJR01035542.1	1865	2279	zf-C2H2	5	-
PVJR01035555.1	12552	13981	zf-C2H2	13	-
PVJR01035825.1	4255	5614	zf-C2H2	12	+
PVJR01036131.1	2116	2929	zf-C2H2	6	+
PVJR01036530.1	546	1593	zf-C2H2	9	-
PVJR01036577.1	5730	7653	zf-C2H2	12	-
PVJR01037020.1	11172	13272	zf-C2H2	16	+
PVJR01037304.1	1610	3203	zf-C2H2	13	+
PVJR01037445.1	12720	13548	zf-C2H2	5	+
PVJR01037799.1	6490	7156	zf-C2H2	6	-
PVJR01037799.1	12118	12784	zf-C2H2	5	-
PVJR01037933.1	10824	12996	zf-C2H2	8	-
PVJR01038166.1	2770	4381	zf-C2H2	16	+
PVJR01038295.1	9135	10098	zf-C2H2	8	-
PVJR01038584.1	7287	8832	zf-C2H2	10	-
PVJR01038642.1	6713	8213	zf-C2H2	12	-
PVJR01040716.1	1685	2429	zf-C2H2	9	+
PVJR01040940.1	1719	2295	zf-C2H2	5	-
PVJR01040993.1	6376	6961	zf-C2H2	7	+
PVJR01041603.1	1471	3637	zf-C2H2	14	+
PVJR01041689.1	2082	3807	zf-C2H2	12	-
PVJR01042272.1	0	2025	zf-C2H2	24	+
PVJR01042936.1	1025	1658	zf-C2H2	8	-
PVJR01043254.1	1029	4359	zf-C2H2	5	+
PVJR01043436.1	1066	2323	zf-C2H2	8	+
PVJR01043606.1	1336	1942	zf-C2H2	6	+
PVJR01043774.1	5325	7107	zf-C2H2	9	-
PVJR01044588.1	323	1358	zf-C2H2	11	+
PVJR01045581.1	0	2247	zf-C2H2	15	-
PVJR01045875.1	4511	5713	zf-C2H2	7	+
PVJR01045902.1	3804	4410	zf-C2H2	5	-
PVJR01046976.1	2398	3505	zf-C2H2	10	-
PVJR01047081.1	2090	2786	zf-C2H2	5	+
PVJR01047342.1	3710	4313	zf-C2H2	7	+
PVJR01047601.1	2	1403	zf-C2H2	6	+
PVJR01050296.1	2826	3627	zf-C2H2	6	+
PVJR01050894.1	1300	3406	zf-C2H2	6	+
PVJR01051292.1	154	1732	zf-C2H2	12	-
PVJR01052859.1	1335	2739	zf-C2H2	11	+
PVJR01052991.1	1509	2133	zf-C2H2	7	-
PVJR01054074.1	543	2301	zf-C2H2	16	-
PVJR01054199.1	1359	2361	zf-C2H2	12	-
PVJR01054539.1	543	2265	zf-C2H2	16	-
PVJR01055872.1	1	514	zf-C2H2	6	+
PVJR01056271.1	479	1892	zf-C2H2	10	+
PVJR01056650.1	187	1330	zf-C2H2	14	+
PVJR01056909.1	1388	1778	zf-C2H2	5	-
PVJR01057399.1	606	1698	zf-C2H2	7	+
PVJR01058926.1	2	383	zf-C2H2	5	+
PVJR01059175.1	1	1471	zf-C2H2	7	+
PVJR01059846.1	100	766	zf-C2H2	6	+
PVJR01060337.1	2	1184	zf-C2H2	14	-
PVJR01061433.1	0	480	zf-C2H2	5	-
PVJR01062745.1	554	1139	zf-C2H2	7	-
PVJR01063901.1	631	1069	zf-C2H2	5	-
PVJR01064658.1	1	1024	zf-C2H2	13	-
PVJR01066485.1	291	936	zf-C2H2	8	-
PVJR01066518.1	2	935	zf-C2H2	9	+
PVJR01066818.1	342	816	zf-C2H2	6	+
PVJR01069029.1	1	835	zf-C2H2	10	-
PVJR01069186.1	0	828	zf-C2H2	9	+
PVJR01072304.1	0	735	zf-C2H2	9	+
PVJR01073586.1	0	705	zf-C2H2	7	-
PVJR01075320.1	1	670	zf-C2H2	7	-
PVJR01082166.1	2	575	zf-C2H2	7	-
PVJR01087500.1	1	523	zf-C2H2	7	-
PVJR01088429.1	0	516	zf-C2H2	5	+
PVJR01089147.1	31	511	zf-C2H2	5	+
PVJR01099313.1	0	414	zf-C2H2	5	+
PVJR01099636.1	35	440	zf-C2H2	5	-
PVJR01104732.1	1	415	zf-C2H2	5	-
PVJR01110575.1	1	397	zf-C2H2	5	-
PVJR01111861.1	1	397	zf-C2H2	6	-
PVJR01112200.1	0	399	zf-C2H2	6	-
PVJR01112926.1	1	397	zf-C2H2	5	-
```
