## Supplementary Data 2 for "Transposable elements drive the evolution of metazoan zinc finger genes": Heortia_vitessoides_znfs.bed

```
JACJUM010000202.1	3487838	3488933	zf-C2H2	5	-
JACJUM010000202.1	7826381	7828217	zf-C2H2	14	+
JACJUM010000202.1	7957997	7958897	zf-C2H2	6	-
JACJUM010000202.1	7960221	7960872	zf-C2H2	6	-
JACJUM010000202.1	18215881	18216448	zf-C2H2	6	+
JACJUM010000875.1	3229042	3230566	zf-C2H2	10	+
JACJUM010000875.1	6136995	6138054	zf-C2H2	9	+
JACJUM010000875.1	7056575	7058198	zf-C2H2	10	+
JACJUM010000875.1	7372366	7373668	zf-C2H2	7	+
JACJUM010000875.1	13026076	13026973	zf-C2H2	5	+
JACJUM010000875.1	18483128	18484280	zf-C2H2	6	+
JACJUM010000875.1	18484764	18485679	zf-C2H2	6	+
JACJUM010000875.1	18485986	18489238	zf-C2H2	23	+
JACJUM010000875.1	20425243	20426989	zf-C2H2	6	+
JACJUM010001610.1	1852230	1853112	zf-C2H2	6	-
JACJUM010001610.1	2204627	2205152	zf-C2H2	6	-
JACJUM010002496.1	1499895	1500864	zf-C2H2	5	-
JACJUM010002496.1	1507627	1510038	zf-C2H2	17	-
JACJUM010002543.1	7862964	7863489	zf-C2H2	5	-
JACJUM010002543.1	16814354	16815329	zf-C2H2	8	+
JACJUM010002768.1	1461983	1463417	zf-C2H2	7	+
JACJUM010002809.1	6325851	6326943	zf-C2H2	8	-
JACJUM010002819.1	10275765	10278045	zf-C2H2	6	+
JACJUM010002842.1	3265591	3267388	zf-C2H2	12	+
JACJUM010002842.1	6741829	6743293	zf-C2H2	11	-
JACJUM010002842.1	8972267	8974328	zf-C2H2	19	+
JACJUM010002842.1	9587302	9588040	zf-C2H2	7	+
JACJUM010002842.1	10100067	10101081	zf-C2H2	8	-
JACJUM010002842.1	10102247	10104875	zf-C2H2	21	-
JACJUM010002842.1	10109405	10110806	zf-C2H2	10	-
JACJUM010002842.1	10381457	10382798	zf-C2H2	10	+
JACJUM010002842.1	10384539	10385661	zf-C2H2	10	-
JACJUM010002842.1	10387213	10388521	zf-C2H2	11	+
JACJUM010002878.1	367049	369116	zf-C2H2	5	-
JACJUM010002878.1	10598498	10599707	zf-C2H2	7	+
JACJUM010002878.1	17117695	17122834	zf-C2H2	5	-
JACJUM010002929.1	9617934	9619380	zf-C2H2	12	-
JACJUM010002929.1	10746847	10747612	zf-C2H2	5	+
JACJUM010002929.1	10748070	10748769	zf-C2H2	7	+
JACJUM010002929.1	12120771	12121701	zf-C2H2	8	+
JACJUM010002929.1	12464499	12465663	zf-C2H2	10	+
JACJUM010002929.1	14176747	14178766	zf-C2H2	6	-
JACJUM010002929.1	18080831	18082265	zf-C2H2	11	+
JACJUM010002971.1	3355068	3356955	zf-C2H2	11	-
JACJUM010002971.1	7509858	7512717	zf-C2H2	11	-
JACJUM010002971.1	7515807	7518777	zf-C2H2	8	-
JACJUM010002971.1	14619893	14622081	zf-C2H2	9	-
JACJUM010003053.1	576014	577283	zf-C2H2	13	-
JACJUM010003053.1	589884	591180	zf-C2H2	14	-
JACJUM010003053.1	613690	614554	zf-C2H2	8	-
JACJUM010003053.1	620945	621800	zf-C2H2	8	-
JACJUM010003053.1	662505	663645	zf-C2H2	10	+
JACJUM010003053.1	3887471	3888476	zf-C2H2	8	+
JACJUM010003053.1	5708086	5709406	zf-C2H2	7	+
JACJUM010003085.1	6072750	6077178	zf-C2H2	23	-
JACJUM010003085.1	18311313	18314424	zf-C2H2	5	-
JACJUM010003085.1	18809663	18810446	zf-C2H2	6	+
JACJUM010003129.1	12873679	12877738	zf-C2H2	6	+
JACJUM010003136.1	2595	3678	zf-C2H2	7	+
JACJUM010003147.1	8310460	8311594	zf-C2H2	6	-
JACJUM010003174.1	6649971	6651045	zf-C2H2	8	+
JACJUM010003174.1	8988461	8991344	zf-C2H2	6	-
JACJUM010003174.1	9499600	9500814	zf-C2H2	11	+
JACJUM010003174.1	10524942	10525992	zf-C2H2	5	-
JACJUM010003174.1	13403931	13406493	zf-C2H2	14	+
JACJUM010003174.1	19737629	19739573	zf-C2H2	7	-
JACJUM010003212.1	347329	348112	zf-C2H2	8	+
JACJUM010003212.1	352151	353063	zf-C2H2	8	-
JACJUM010003212.1	358146	359760	zf-C2H2	9	+
JACJUM010003212.1	364479	365220	zf-C2H2	8	+
JACJUM010003212.1	1110867	1112454	zf-C2H2	10	+
JACJUM010003212.1	1768914	1770234	zf-C2H2	7	+
JACJUM010003223.1	5071444	5073016	zf-C2H2	7	-
JACJUM010003223.1	5373609	5377140	zf-C2H2	10	-
JACJUM010003237.1	7979999	7980848	zf-C2H2	5	+
JACJUM010003237.1	13606139	13606838	zf-C2H2	5	-
JACJUM010003259.1	5796038	5797199	zf-C2H2	5	-
JACJUM010003259.1	5881747	5882767	zf-C2H2	5	-
JACJUM010003259.1	6846721	6847540	zf-C2H2	7	+
JACJUM010003259.1	16902022	16905217	zf-C2H2	7	-
JACJUM010003259.1	17878860	17879739	zf-C2H2	7	-
JACJUM010003272.1	162098	163532	zf-C2H2	11	+
JACJUM010003272.1	163999	165208	zf-C2H2	8	+
JACJUM010003272.1	165634	166831	zf-C2H2	11	+
JACJUM010003272.1	178213	179467	zf-C2H2	11	+
JACJUM010003272.1	1561719	1562382	zf-C2H2	7	-
JACJUM010003272.1	3873579	3874266	zf-C2H2	5	-
JACJUM010003272.1	5687950	5689150	zf-C2H2	10	+
JACJUM010003272.1	5694918	5695998	zf-C2H2	9	-
JACJUM010003272.1	5732524	5733658	zf-C2H2	9	-
JACJUM010003272.1	5742999	5744118	zf-C2H2	10	-
JACJUM010003272.1	5745822	5746947	zf-C2H2	10	-
JACJUM010003272.1	5747891	5749124	zf-C2H2	10	-
JACJUM010003272.1	5749763	5750915	zf-C2H2	10	-
JACJUM010003272.1	5752238	5753633	zf-C2H2	10	-
JACJUM010003272.1	5754067	5755402	zf-C2H2	10	-
JACJUM010003272.1	5758322	5759516	zf-C2H2	10	-
JACJUM010003272.1	5763105	5764314	zf-C2H2	10	-
JACJUM010003272.1	5764435	5765572	zf-C2H2	10	-
JACJUM010003272.1	5768169	5769216	zf-C2H2	8	-
JACJUM010003272.1	5769343	5770603	zf-C2H2	10	-
JACJUM010003272.1	5777159	5778683	zf-C2H2	12	-
JACJUM010003272.1	5778804	5781516	zf-C2H2	22	-
JACJUM010003272.1	5782562	5785686	zf-C2H2	27	-
JACJUM010003272.1	5787149	5788154	zf-C2H2	8	-
JACJUM010003272.1	5790497	5791400	zf-C2H2	8	-
JACJUM010003272.1	5812925	5813945	zf-C2H2	7	-
JACJUM010003272.1	5828603	5829647	zf-C2H2	10	+
JACJUM010003272.1	5940455	5941391	zf-C2H2	8	+
JACJUM010003272.1	5949278	5950403	zf-C2H2	10	+
JACJUM010003272.1	5958731	5959712	zf-C2H2	8	-
JACJUM010003272.1	5971047	5972175	zf-C2H2	10	-
JACJUM010003272.1	5982516	5983554	zf-C2H2	9	+
JACJUM010003272.1	5986954	5988262	zf-C2H2	10	-
JACJUM010003272.1	5994255	5995425	zf-C2H2	10	-
JACJUM010003272.1	6000226	6001486	zf-C2H2	10	-
JACJUM010003272.1	6007382	6008540	zf-C2H2	10	-
JACJUM010003272.1	6020714	6021788	zf-C2H2	9	+
JACJUM010003272.1	6038035	6038647	zf-C2H2	6	+
JACJUM010003272.1	6039799	6040513	zf-C2H2	6	+
JACJUM010003272.1	6055365	6055983	zf-C2H2	7	+
JACJUM010003272.1	6060934	6061534	zf-C2H2	7	+
JACJUM010003272.1	6066906	6067665	zf-C2H2	8	+
JACJUM010003272.1	6073951	6074497	zf-C2H2	5	+
JACJUM010003272.1	6080890	6081850	zf-C2H2	7	-
JACJUM010003272.1	6086552	6087719	zf-C2H2	10	-
JACJUM010003272.1	6089131	6090382	zf-C2H2	11	-
JACJUM010003272.1	6090500	6091646	zf-C2H2	10	-
JACJUM010003272.1	6097149	6098421	zf-C2H2	12	-
JACJUM010003272.1	6105354	6106509	zf-C2H2	9	-
JACJUM010003272.1	6114618	6115950	zf-C2H2	10	-
JACJUM010003272.1	6138053	6139274	zf-C2H2	11	+
JACJUM010003272.1	6147636	6148857	zf-C2H2	11	-
JACJUM010003272.1	6165804	6166962	zf-C2H2	10	+
JACJUM010003272.1	6167325	6169209	zf-C2H2	16	+
JACJUM010003272.1	6169360	6170701	zf-C2H2	10	+
JACJUM010003272.1	6173915	6175742	zf-C2H2	16	+
JACJUM010003272.1	6176155	6179920	zf-C2H2	32	+
JACJUM010003272.1	6183655	6184903	zf-C2H2	10	+
JACJUM010003272.1	6185359	6186529	zf-C2H2	10	+
JACJUM010003272.1	6190947	6192123	zf-C2H2	10	+
JACJUM010003272.1	6194579	6195710	zf-C2H2	9	+
JACJUM010003272.1	6198039	6199074	zf-C2H2	9	+
JACJUM010003272.1	6201701	6202883	zf-C2H2	10	+
JACJUM010003272.1	6208860	6210060	zf-C2H2	10	+
JACJUM010003317.1	8178914	8179928	zf-C2H2	8	+
JACJUM010003317.1	8180888	8182058	zf-C2H2	7	-
JACJUM010003317.1	8182450	8183626	zf-C2H2	7	+
JACJUM010003317.1	8554406	8555531	zf-C2H2	8	-
JACJUM010003317.1	8562050	8563133	zf-C2H2	7	-
JACJUM010003317.1	8564332	8565877	zf-C2H2	10	-
JACJUM010005599.1	767027	767891	zf-C2H2	6	+
JACJUM010005599.1	1376357	1377050	zf-C2H2	6	+
JACJUM010005599.1	1384769	1385363	zf-C2H2	5	-
JACJUM010005599.1	1842176	1845011	zf-C2H2	13	+
JACJUM010005599.1	2236480	2237368	zf-C2H2	8	+
JACJUM010005599.1	4059943	4061377	zf-C2H2	9	+
JACJUM010005599.1	4886976	4888539	zf-C2H2	15	+
JACJUM010005599.1	5017746	5018271	zf-C2H2	5	+
JACJUM010005599.1	5024356	5025589	zf-C2H2	12	-
JACJUM010005599.1	5051756	5054084	zf-C2H2	22	-
JACJUM010005599.1	5881561	5882773	zf-C2H2	8	+
JACJUM010005599.1	5906369	5907710	zf-C2H2	10	-
JACJUM010005600.1	1184716	1185850	zf-C2H2	6	-
JACJUM010005600.1	1351306	1351891	zf-C2H2	5	+
JACJUM010005600.1	9010060	9011077	zf-C2H2	6	+
JACJUM010005601.1	10071604	10073362	zf-C2H2	5	-
JACJUM010005601.1	12307637	12308459	zf-C2H2	6	-
```
