## Supplementary Data 2 for "Transposable elements drive the evolution of metazoan zinc finger genes": Hepsetus_odoe_znfs.bed

```
CM029366.1	3133378	3134287	zf-C2H2	9	-
CM029366.1	14151279	14152686	zf-C2H2	10	+
CM029366.1	14618505	14621364	zf-C2H2	6	+
CM029367.1	12417562	12419044	zf-C2H2	6	+
CM029367.1	14562101	14563751	zf-C2H2	5	+
CM029367.1	16320646	16322263	zf-C2H2	12	-
CM029367.1	19302488	19303208	zf-C2H2	5	+
CM029367.1	21724798	21726889	zf-C2H2	6	-
CM029367.1	26045113	26046526	zf-C2H2	6	-
CM029367.1	26056409	26057594	zf-C2H2	7	-
CM029367.1	26064215	26066960	zf-C2H2	7	+
CM029367.1	29253812	29254724	zf-C2H2	5	-
CM029367.1	33318482	33320042	zf-C2H2	13	+
CM029367.1	33329481	33330264	zf-C2H2	5	-
CM029368.1	301981	303550	zf-C2H2	8	-
CM029368.1	412680	413691	zf-C2H2	9	-
CM029368.1	414706	415897	zf-C2H2	10	-
CM029368.1	416199	418908	zf-C2H2	14	-
CM029368.1	1640829	1643253	zf-C2H2	6	+
CM029368.1	3606553	3607558	zf-C2H2	5	-
CM029368.1	20137356	20141979	zf-C2H2	12	-
CM029368.1	27984543	27985503	zf-C2H2	5	+
CM029368.1	27993451	27994153	zf-C2H2	5	-
CM029368.1	29121727	29122495	zf-C2H2	5	-
CM029368.1	30470895	30474360	zf-C2H2	5	+
CM029368.1	30617203	30619069	zf-C2H2	7	-
CM029368.1	30742711	30746278	zf-C2H2	9	+
CM029369.1	7451	9593	zf-C2H2	24	-
CM029369.1	198195	198945	zf-C2H2	7	+
CM029369.1	202030	203167	zf-C2H2	12	+
CM029369.1	207924	208629	zf-C2H2	8	+
CM029369.1	2792829	2793636	zf-C2H2	7	+
CM029369.1	2797688	2798630	zf-C2H2	7	-
CM029369.1	2804594	2805686	zf-C2H2	11	-
CM029369.1	2809613	2810348	zf-C2H2	7	+
CM029369.1	2812374	2813610	zf-C2H2	14	+
CM029369.1	2826030	2827050	zf-C2H2	9	+
CM029369.1	3002890	3003910	zf-C2H2	9	-
CM029369.1	3007294	3008248	zf-C2H2	10	-
CM029369.1	9514886	9517808	zf-C2H2	19	-
CM029369.1	9518116	9519043	zf-C2H2	9	-
CM029369.1	14015266	14016376	zf-C2H2	6	-
CM029369.1	30807615	30808863	zf-C2H2	12	-
CM029369.1	30817159	30818089	zf-C2H2	8	+
CM029369.1	30823036	30823858	zf-C2H2	8	+
CM029370.1	1969155	1975974	zf-C2H2	16	-
CM029370.1	18417335	18418133	zf-C2H2	6	+
CM029370.1	20299730	20301083	zf-C2H2	6	+
CM029370.1	23585534	23587745	zf-C2H2	8	+
CM029370.1	24464620	24466093	zf-C2H2	5	-
CM029370.1	27092709	27094734	zf-C2H2	6	+
CM029370.1	27882839	27884225	zf-C2H2	5	-
CM029370.1	30585557	30588758	zf-C2H2	13	-
CM029371.1	1939769	1940759	zf-C2H2	9	-
CM029371.1	1944002	1944803	zf-C2H2	9	-
CM029371.1	6876019	6877012	zf-C2H2	5	+
CM029371.1	10253310	10254813	zf-C2H2	9	+
CM029371.1	12105419	12106223	zf-C2H2	5	+
CM029371.1	12164003	12165110	zf-C2H2	11	-
CM029371.1	12168411	12169599	zf-C2H2	12	-
CM029371.1	12174524	12175865	zf-C2H2	13	-
CM029371.1	23103859	23105047	zf-C2H2	5	+
CM029371.1	23117087	23117948	zf-C2H2	5	+
CM029371.1	23350254	23350915	zf-C2H2	6	-
CM029372.1	2162533	2164264	zf-C2H2	11	+
CM029372.1	2199566	2200718	zf-C2H2	11	+
CM029372.1	2225705	2227130	zf-C2H2	14	+
CM029372.1	2239247	2240636	zf-C2H2	14	+
CM029372.1	13432062	13433934	zf-C2H2	6	-
CM029372.1	15645393	15648807	zf-C2H2	11	-
CM029372.1	26933791	26936026	zf-C2H2	14	-
CM029372.1	28468899	28469526	zf-C2H2	6	+
CM029372.1	28485903	28487079	zf-C2H2	11	-
CM029372.1	28921765	28923061	zf-C2H2	13	-
CM029372.1	28928877	28930872	zf-C2H2	19	+
CM029373.1	20679874	20680768	zf-C2H2	5	-
CM029373.1	21803206	21807994	zf-C2H2	9	-
CM029373.1	24838494	24839646	zf-C2H2	7	-
CM029374.1	44312	45230	zf-C2H2	9	+
CM029374.1	18868564	18870094	zf-C2H2	5	+
CM029374.1	19147856	19148654	zf-C2H2	8	-
CM029374.1	19148944	19149739	zf-C2H2	6	-
CM029374.1	20054368	20060605	zf-C2H2	17	-
CM029374.1	20961718	20963677	zf-C2H2	5	-
CM029374.1	28799397	28800507	zf-C2H2	5	+
CM029375.1	9553528	9555139	zf-C2H2	7	-
CM029375.1	14040548	14044154	zf-C2H2	26	+
CM029375.1	14476245	14478636	zf-C2H2	7	+
CM029375.1	20101473	20106879	zf-C2H2	10	-
CM029375.1	25267264	25268803	zf-C2H2	6	+
CM029375.1	27766280	27767291	zf-C2H2	10	+
CM029375.1	28611258	28612296	zf-C2H2	9	-
CM029376.1	5227568	5228465	zf-C2H2	6	-
CM029376.1	7413195	7414419	zf-C2H2	8	+
CM029376.1	9648385	9649561	zf-C2H2	13	-
CM029376.1	25817707	25819675	zf-C2H2	17	+
CM029377.1	5936284	5938891	zf-C2H2	7	+
CM029377.1	9448617	9449550	zf-C2H2	6	+
CM029377.1	12403114	12404935	zf-C2H2	5	+
CM029377.1	13133432	13135583	zf-C2H2	6	+
CM029377.1	13135685	13138106	zf-C2H2	8	+
CM029377.1	13598042	13600343	zf-C2H2	5	-
CM029377.1	13604616	13605792	zf-C2H2	7	-
CM029377.1	14316171	14317851	zf-C2H2	11	+
CM029377.1	16576190	16577693	zf-C2H2	11	-
CM029377.1	16971144	16973010	zf-C2H2	11	+
CM029377.1	16986722	16994582	zf-C2H2	52	+
CM029377.1	17018593	17022277	zf-C2H2	18	+
CM029377.1	17035646	17038424	zf-C2H2	14	+
CM029377.1	17073449	17077208	zf-C2H2	17	+
CM029377.1	17081384	17085647	zf-C2H2	27	+
CM029377.1	17106040	17106649	zf-C2H2	5	+
CM029377.1	17124844	17125648	zf-C2H2	5	+
CM029377.1	17129877	17130936	zf-C2H2	11	+
CM029377.1	17331649	17333095	zf-C2H2	8	+
CM029378.1	404955	405846	zf-C2H2	9	+
CM029378.1	421315	423028	zf-C2H2	13	-
CM029378.1	477091	479011	zf-C2H2	23	-
CM029378.1	504717	505540	zf-C2H2	8	-
CM029378.1	512114	513950	zf-C2H2	22	-
CM029378.1	533443	534517	zf-C2H2	8	-
CM029378.1	544266	545562	zf-C2H2	13	-
CM029378.1	549453	550680	zf-C2H2	11	-
CM029378.1	566585	567788	zf-C2H2	12	-
CM029378.1	571329	572775	zf-C2H2	15	-
CM029378.1	589874	590852	zf-C2H2	10	-
CM029378.1	645308	646166	zf-C2H2	9	-
CM029378.1	678269	679727	zf-C2H2	16	-
CM029378.1	690456	691806	zf-C2H2	14	-
CM029378.1	702017	703058	zf-C2H2	9	-
CM029378.1	706467	707469	zf-C2H2	9	-
CM029378.1	710376	711510	zf-C2H2	12	-
CM029378.1	720019	720934	zf-C2H2	8	-
CM029378.1	723736	724507	zf-C2H2	7	-
CM029378.1	735861	736728	zf-C2H2	8	-
CM029378.1	741141	742431	zf-C2H2	8	-
CM029378.1	744824	745991	zf-C2H2	13	+
CM029378.1	760077	761160	zf-C2H2	10	+
CM029378.1	764564	765578	zf-C2H2	11	+
CM029378.1	7004177	7009307	zf-C2H2	9	+
CM029378.1	14170751	14172836	zf-C2H2	18	-
CM029378.1	14174772	14178704	zf-C2H2	24	+
CM029378.1	14178973	14179903	zf-C2H2	7	+
CM029378.1	25577326	25579021	zf-C2H2	19	+
CM029379.1	10213162	10214539	zf-C2H2	5	+
CM029379.1	10289262	10290342	zf-C2H2	6	+
CM029379.1	14063155	14064118	zf-C2H2	10	-
CM029380.1	5526161	5527714	zf-C2H2	17	-
CM029380.1	8325713	8331335	zf-C2H2	10	-
CM029380.1	8415868	8419117	zf-C2H2	7	-
CM029380.1	11144250	11145948	zf-C2H2	7	+
CM029382.1	3187631	3188804	zf-C2H2	10	-
CM029382.1	13375984	13378228	zf-C2H2	6	-
CM029382.1	14540101	14541952	zf-C2H2	13	-
CM029382.1	14545635	14547129	zf-C2H2	16	-
CM029382.1	24876854	24877856	zf-C2H2	11	-
CM029382.1	24880626	24881916	zf-C2H2	14	-
CM029382.1	24887939	24889109	zf-C2H2	11	-
CM029383.1	2166208	2167945	zf-C2H2	5	+
CM029383.1	9294528	9297618	zf-C2H2	10	+
CM029384.1	8926236	8927259	zf-C2H2	5	-
CM029384.1	14926216	14927029	zf-C2H2	7	-
CM029385.1	4687806	4688760	zf-C2H2	7	+
CM029385.1	7180590	7182036	zf-C2H2	5	+
CM029385.1	7249209	7252266	zf-C2H2	5	-
CM029385.1	7441231	7442695	zf-C2H2	6	+
CM029385.1	7485991	7489017	zf-C2H2	9	+
CM029385.1	12864753	12866286	zf-C2H2	7	+
CM029385.1	17249356	17249899	zf-C2H2	5	-
CM029385.1	20724262	20725465	zf-C2H2	5	+
CM029386.1	1888239	1888857	zf-C2H2	5	-
CM029386.1	1891590	1892262	zf-C2H2	7	+
CM029386.1	1925523	1926171	zf-C2H2	7	-
CM029386.1	1929420	1930743	zf-C2H2	12	+
CM029386.1	1937733	1938627	zf-C2H2	9	+
CM029386.1	1940980	1942078	zf-C2H2	9	-
CM029386.1	17173852	17174860	zf-C2H2	9	+
CM029386.1	17182043	17183381	zf-C2H2	14	+
CM029386.1	17399533	17400652	zf-C2H2	11	+
CM029386.1	17403226	17403835	zf-C2H2	6	-
CM029386.1	17421505	17422387	zf-C2H2	10	-
CM029386.1	17428684	17429698	zf-C2H2	8	-
CM029386.1	17436568	17437786	zf-C2H2	13	+
CM029386.1	17441635	17443300	zf-C2H2	18	-
CM029386.1	17474871	17476377	zf-C2H2	14	-
CM029386.1	17480004	17481975	zf-C2H2	20	-
CM029386.1	17489573	17491226	zf-C2H2	18	+
CM029386.1	17496099	17497065	zf-C2H2	10	+
CM029386.1	17640119	17641598	zf-C2H2	15	+
CM029386.1	17648534	17650085	zf-C2H2	17	+
CM029386.1	17661115	17662420	zf-C2H2	14	+
CM029386.1	17840799	17841855	zf-C2H2	6	+
CM029386.1	22419584	22420331	zf-C2H2	8	+
CM029386.1	22424148	22424901	zf-C2H2	7	-
CM029386.1	22427850	22428534	zf-C2H2	5	-
CM029387.1	9120079	9121123	zf-C2H2	5	-
CM029387.1	13152149	13155434	zf-C2H2	5	+
CM029387.1	14070949	14071720	zf-C2H2	5	-
CM029387.1	17590714	17592331	zf-C2H2	5	-
CM029387.1	18917593	18920293	zf-C2H2	7	-
CM029387.1	19205095	19209020	zf-C2H2	9	+
CM029388.1	2311881	2315460	zf-C2H2	26	-
CM029388.1	4227632	4228736	zf-C2H2	10	+
CM029388.1	4462956	4464282	zf-C2H2	9	+
CM029388.1	4541123	4541840	zf-C2H2	6	+
CM029388.1	4545320	4546079	zf-C2H2	8	+
CM029388.1	4703546	4704602	zf-C2H2	10	-
CM029388.1	6178787	6179906	zf-C2H2	9	+
CM029388.1	6184728	6185421	zf-C2H2	6	-
CM029388.1	6190414	6191246	zf-C2H2	11	-
CM029388.1	6202078	6202909	zf-C2H2	8	-
CM029388.1	6209364	6210527	zf-C2H2	9	-
CM029388.1	6216691	6217972	zf-C2H2	14	-
CM029388.1	6222513	6223476	zf-C2H2	9	-
CM029388.1	6228638	6229553	zf-C2H2	8	-
CM029388.1	6724392	6725184	zf-C2H2	8	+
CM029388.1	6728327	6729104	zf-C2H2	7	+
CM029388.1	6731884	6732772	zf-C2H2	9	-
CM029388.1	6736543	6737692	zf-C2H2	11	-
CM029388.1	6739468	6740335	zf-C2H2	9	-
CM029388.1	6744117	6745020	zf-C2H2	8	-
CM029388.1	6751813	6752542	zf-C2H2	5	-
CM029388.1	6757057	6758431	zf-C2H2	14	-
CM029388.1	6761183	6762200	zf-C2H2	11	+
CM029388.1	6798643	6799687	zf-C2H2	13	+
CM029388.1	6811199	6812519	zf-C2H2	12	+
CM029388.1	6821969	6823301	zf-C2H2	14	+
CM029388.1	6829076	6830705	zf-C2H2	17	+
CM029388.1	6835561	6836563	zf-C2H2	10	+
CM029388.1	6842297	6843017	zf-C2H2	8	+
CM029388.1	7080929	7082165	zf-C2H2	11	-
CM029388.1	7549924	7551982	zf-C2H2	19	-
CM029388.1	13275732	13279215	zf-C2H2	9	+
CM029388.1	18037841	18038615	zf-C2H2	6	-
CM029388.1	20182018	20182423	zf-C2H2	5	+
CM029388.1	22425364	22426918	zf-C2H2	14	+
CM029389.1	1452287	1453556	zf-C2H2	12	+
CM029389.1	4501838	4503113	zf-C2H2	6	+
CM029389.1	5275003	5277571	zf-C2H2	6	+
CM029389.1	5329839	5335164	zf-C2H2	9	+
CM029389.1	16026530	16029074	zf-C2H2	6	+
CM029389.1	21141284	21142787	zf-C2H2	15	-
CM029391.1	6491886	6493812	zf-C2H2	10	-
CM029391.1	13023501	13025901	zf-C2H2	7	+
CM029391.1	13293583	13297042	zf-C2H2	5	-
CM029392.1	7920905	7922390	zf-C2H2	13	-
CM029392.1	7931466	7932729	zf-C2H2	13	-
CM029392.1	7939909	7942336	zf-C2H2	19	+
CM029392.1	17997182	17998883	zf-C2H2	7	-
CM029393.1	1091906	1096487	zf-C2H2	8	-
CM029393.1	11530223	11531342	zf-C2H2	10	+
CM029394.1	5062958	5064818	zf-C2H2	19	+
CM029394.1	5709766	5713246	zf-C2H2	6	-
JABMDN010000085.1	89317	90310	zf-C2H2	6	-
JABMDN010000091.1	35368	36361	zf-C2H2	6	-
JABMDN010000146.1	23282	24314	zf-C2H2	11	-
JABMDN010000354.1	8004	9183	zf-C2H2	6	+
JABMDN010000387.1	2	561	zf-C2H2	5	+
JABMDN010000452.1	21143	22079	zf-C2H2	9	-
JABMDN010000475.1	5633	7769	zf-C2H2	6	-
JABMDN010000483.1	37188	39321	zf-C2H2	6	-
JABMDN010000878.1	4137	6372	zf-C2H2	14	+
JABMDN010000909.1	23535	24900	zf-C2H2	14	-
JABMDN010000911.1	23535	24900	zf-C2H2	14	-
JABMDN010001255.1	1681	2446	zf-C2H2	8	-
JABMDN010003014.1	43	1924	zf-C2H2	17	+
JABMDN010004695.1	621	1311	zf-C2H2	6	+
JABMDN010005831.1	2679	3294	zf-C2H2	6	-
JABMDN010005836.1	4887	8382	zf-C2H2	10	+
JABMDN010006084.1	3617	5093	zf-C2H2	14	-
JABMDN010006260.1	2	503	zf-C2H2	5	-
JABMDN010009003.1	2310	3783	zf-C2H2	16	-
JABMDN010009353.1	2680	3664	zf-C2H2	9	+
JABMDN010010987.1	1488	3522	zf-C2H2	6	-
JABMDN010011689.1	4590	5856	zf-C2H2	13	+
JABMDN010012549.1	1456	2509	zf-C2H2	11	+
JABMDN010013337.1	1869	2772	zf-C2H2	8	+
JABMDN010013741.1	976	2053	zf-C2H2	6	+
JABMDN010016182.1	1968	2901	zf-C2H2	9	-
JABMDN010016204.1	2234	3689	zf-C2H2	16	-
JABMDN010016829.1	5255	6230	zf-C2H2	10	-
JABMDN010017681.1	86	1478	zf-C2H2	15	-
JABMDN010018075.1	1189	2080	zf-C2H2	7	+
JABMDN010019442.1	848	1649	zf-C2H2	8	+
JABMDN010019563.1	434	1577	zf-C2H2	13	-
JABMDN010020023.1	50	1169	zf-C2H2	12	-
JABMDN010020164.1	6415	7501	zf-C2H2	11	-
JABMDN010020282.1	3004	4375	zf-C2H2	12	+
JABMDN010020891.1	957	1740	zf-C2H2	7	+
JABMDN010020891.1	8735	9545	zf-C2H2	8	+
JABMDN010021094.1	1301	2132	zf-C2H2	5	+
JABMDN010021393.1	5429	6692	zf-C2H2	12	-
JABMDN010022275.1	6379	6955	zf-C2H2	6	+
JABMDN010022278.1	6375	6951	zf-C2H2	6	+
JABMDN010022646.1	53	1064	zf-C2H2	10	-
JABMDN010022673.1	3899	5252	zf-C2H2	11	+
JABMDN010022674.1	472	1600	zf-C2H2	11	+
JABMDN010022675.1	3940	5293	zf-C2H2	11	+
JABMDN010022676.1	491	1601	zf-C2H2	11	+
JABMDN010024741.1	3938	7859	zf-C2H2	9	+
JABMDN010024742.1	3938	7859	zf-C2H2	9	+
JABMDN010025181.1	3965	4931	zf-C2H2	11	-
JABMDN010025183.1	3963	4929	zf-C2H2	11	-
JABMDN010025185.1	48	930	zf-C2H2	9	-
```
