## Supplementary Data 2 for "Transposable elements drive the evolution of metazoan zinc finger genes": Hermetia_illucens_znfs.bed

```
LR899009.1	31344763	31345252	zf-C2H2	5	-
LR899009.1	31358891	31359395	zf-C2H2	6	+
LR899009.1	42173441	42174116	zf-C2H2	7	+
LR899009.1	59271411	59272428	zf-C2H2	8	+
LR899009.1	74372261	74372795	zf-C2H2	6	+
LR899009.1	87431169	87431775	zf-C2H2	6	+
LR899009.1	87446236	87448024	zf-C2H2	10	+
LR899009.1	87449115	87449676	zf-C2H2	6	-
LR899009.1	87469096	87469741	zf-C2H2	6	+
LR899009.1	87480284	87480761	zf-C2H2	5	+
LR899009.1	87493060	87493594	zf-C2H2	5	+
LR899009.1	87498664	87499189	zf-C2H2	5	+
LR899009.1	87500346	87500817	zf-C2H2	5	+
LR899009.1	87501303	87501810	zf-C2H2	5	+
LR899009.1	87517686	87518160	zf-C2H2	5	+
LR899009.1	87540316	87540742	zf-C2H2	5	+
LR899009.1	101347109	101348072	zf-C2H2	6	-
LR899009.1	135087286	135087946	zf-C2H2	7	-
LR899009.1	135088219	135089245	zf-C2H2	6	-
LR899009.1	150852095	150855497	zf-C2H2	5	+
LR899009.1	151258948	151261216	zf-C2H2	6	-
LR899009.1	162530494	162531643	zf-C2H2	11	-
LR899009.1	171906892	171908455	zf-C2H2	6	-
LR899009.1	180293085	180293988	zf-C2H2	7	-
LR899009.1	181054081	181054858	zf-C2H2	7	+
LR899009.1	184574312	184575872	zf-C2H2	6	+
LR899009.1	189778047	189779382	zf-C2H2	12	-
LR899009.1	196226609	196227035	zf-C2H2	5	-
LR899009.1	208324383	208326285	zf-C2H2	18	-
LR899009.1	210979175	210979856	zf-C2H2	5	-
LR899009.1	211518876	211520097	zf-C2H2	6	-
LR899009.1	211722707	211723451	zf-C2H2	6	-
LR899009.1	212810716	212811481	zf-C2H2	9	+
LR899009.1	220513738	220514533	zf-C2H2	5	-
LR899009.1	221821583	221822933	zf-C2H2	6	+
LR899009.1	221942850	221944179	zf-C2H2	6	-
LR899009.1	222005515	222006586	zf-C2H2	6	-
LR899010.1	1172359	1173619	zf-C2H2	10	+
LR899010.1	5495827	5497357	zf-C2H2	6	-
LR899010.1	7187127	7188330	zf-C2H2	10	+
LR899010.1	7200296	7201904	zf-C2H2	14	-
LR899010.1	7206552	7208001	zf-C2H2	12	-
LR899010.1	7219255	7220812	zf-C2H2	11	+
LR899010.1	7232974	7235431	zf-C2H2	16	+
LR899010.1	7250579	7253093	zf-C2H2	17	+
LR899010.1	7253744	7254461	zf-C2H2	6	+
LR899010.1	7263083	7264409	zf-C2H2	7	+
LR899010.1	7267056	7268484	zf-C2H2	8	+
LR899010.1	7274006	7275482	zf-C2H2	5	+
LR899010.1	7276010	7276679	zf-C2H2	7	+
LR899010.1	7287412	7289995	zf-C2H2	15	+
LR899010.1	7293777	7297116	zf-C2H2	21	+
LR899010.1	7310960	7314089	zf-C2H2	22	+
LR899010.1	7323896	7326833	zf-C2H2	18	+
LR899010.1	7332388	7333447	zf-C2H2	9	+
LR899010.1	7347061	7351078	zf-C2H2	28	+
LR899010.1	7357485	7358739	zf-C2H2	6	-
LR899010.1	7376306	7380092	zf-C2H2	25	-
LR899010.1	7418541	7419651	zf-C2H2	7	+
LR899010.1	7428505	7431916	zf-C2H2	26	+
LR899010.1	7442611	7444417	zf-C2H2	14	-
LR899010.1	7459010	7462781	zf-C2H2	26	+
LR899010.1	7468915	7471006	zf-C2H2	12	+
LR899010.1	7481612	7484252	zf-C2H2	19	+
LR899010.1	7495282	7497049	zf-C2H2	10	+
LR899010.1	7513369	7515004	zf-C2H2	10	-
LR899010.1	7519827	7521171	zf-C2H2	8	-
LR899010.1	30186065	30187097	zf-C2H2	7	+
LR899010.1	37881725	37883030	zf-C2H2	7	-
LR899010.1	37896716	37897925	zf-C2H2	7	-
LR899010.1	55970599	55971418	zf-C2H2	5	-
LR899010.1	59195720	59197232	zf-C2H2	9	-
LR899010.1	121917085	121918927	zf-C2H2	8	+
LR899010.1	149786670	149788320	zf-C2H2	7	-
LR899010.1	150328946	150330542	zf-C2H2	6	+
LR899010.1	155108563	155110513	zf-C2H2	11	-
LR899010.1	155136075	155138016	zf-C2H2	11	-
LR899010.1	160344466	160345510	zf-C2H2	7	-
LR899010.1	161661993	161662989	zf-C2H2	7	-
LR899010.1	172589505	172593204	zf-C2H2	10	-
LR899010.1	177484666	177487006	zf-C2H2	5	-
LR899011.1	11424531	11426151	zf-C2H2	13	-
LR899011.1	51157085	51159263	zf-C2H2	5	+
LR899011.1	63669795	63670797	zf-C2H2	8	+
LR899011.1	63677853	63678690	zf-C2H2	8	+
LR899011.1	63684717	63685875	zf-C2H2	12	+
LR899011.1	71364912	71365509	zf-C2H2	6	+
LR899011.1	71380573	71381230	zf-C2H2	6	+
LR899011.1	124923226	124923724	zf-C2H2	6	-
LR899011.1	124932531	124934106	zf-C2H2	6	-
LR899011.1	143085485	143089214	zf-C2H2	5	+
LR899011.1	143628507	143629509	zf-C2H2	7	-
LR899011.1	145557945	145559193	zf-C2H2	5	+
LR899011.1	145566947	145568361	zf-C2H2	8	+
LR899011.1	145909459	145910791	zf-C2H2	8	-
LR899011.1	159686491	159688600	zf-C2H2	11	+
LR899011.1	172868668	172870666	zf-C2H2	11	+
LR899011.1	178335320	178336184	zf-C2H2	6	-
LR899012.1	963534	965886	zf-C2H2	6	+
LR899012.1	1348053	1348971	zf-C2H2	6	-
LR899012.1	13197762	13199379	zf-C2H2	13	+
LR899012.1	13209060	13210710	zf-C2H2	13	+
LR899012.1	13215967	13217641	zf-C2H2	13	+
LR899012.1	13232197	13233847	zf-C2H2	13	+
LR899012.1	13253440	13255195	zf-C2H2	13	+
LR899012.1	13263205	13264870	zf-C2H2	13	+
LR899012.1	13272781	13274296	zf-C2H2	11	-
LR899012.1	13293228	13295004	zf-C2H2	12	-
LR899012.1	13298911	13300711	zf-C2H2	13	-
LR899012.1	13323998	13324778	zf-C2H2	9	+
LR899012.1	13334125	13335118	zf-C2H2	9	+
LR899012.1	13343297	13345094	zf-C2H2	11	-
LR899012.1	13352500	13353841	zf-C2H2	11	-
LR899012.1	13362727	13364032	zf-C2H2	10	-
LR899012.1	13372321	13373353	zf-C2H2	9	-
LR899012.1	13380495	13381515	zf-C2H2	9	+
LR899012.1	13390974	13391922	zf-C2H2	9	+
LR899012.1	13398335	13399343	zf-C2H2	9	+
LR899012.1	13409142	13410210	zf-C2H2	9	+
LR899012.1	13418438	13419506	zf-C2H2	9	+
LR899012.1	15825069	15826707	zf-C2H2	6	-
LR899012.1	16314687	16315362	zf-C2H2	6	-
LR899012.1	19323354	19324179	zf-C2H2	6	+
LR899012.1	21450151	21451981	zf-C2H2	9	+
LR899012.1	21468336	21469785	zf-C2H2	11	-
LR899012.1	21476533	21478162	zf-C2H2	13	-
LR899012.1	21484271	21485534	zf-C2H2	10	+
LR899012.1	21495540	21496608	zf-C2H2	6	+
LR899012.1	21516454	21517504	zf-C2H2	5	+
LR899012.1	27124431	27125160	zf-C2H2	6	-
LR899012.1	27138650	27139503	zf-C2H2	11	-
LR899012.1	27150402	27150963	zf-C2H2	6	-
LR899012.1	27162782	27164060	zf-C2H2	12	-
LR899012.1	35562726	35563656	zf-C2H2	5	-
LR899012.1	44813983	44815861	zf-C2H2	13	-
LR899012.1	44827404	44828964	zf-C2H2	11	-
LR899012.1	44835772	44837497	zf-C2H2	12	-
LR899012.1	44842974	44844921	zf-C2H2	13	-
LR899012.1	44849540	44850740	zf-C2H2	8	-
LR899012.1	44856158	44858165	zf-C2H2	14	-
LR899012.1	45646438	45647350	zf-C2H2	7	+
LR899012.1	48264139	48267415	zf-C2H2	6	+
LR899012.1	74107242	74107647	zf-C2H2	5	+
LR899012.1	79527214	79528795	zf-C2H2	14	-
LR899012.1	101339043	101339844	zf-C2H2	7	+
LR899012.1	104339727	104340321	zf-C2H2	7	+
LR899012.1	117864497	117864935	zf-C2H2	5	+
LR899012.1	127591229	127592393	zf-C2H2	10	+
LR899012.1	130439341	130440847	zf-C2H2	6	+
LR899012.1	154911047	154912601	zf-C2H2	13	+
LR899012.1	165707622	165710560	zf-C2H2	18	-
LR899012.1	167613454	167614942	zf-C2H2	5	-
LR899013.1	9346891	9351322	zf-C2H2	14	-
LR899013.1	28163704	28164909	zf-C2H2	10	-
LR899013.1	28177519	28178778	zf-C2H2	11	-
LR899013.1	28183360	28184155	zf-C2H2	6	-
LR899013.1	28184271	28184766	zf-C2H2	5	-
LR899013.1	30862263	30863472	zf-C2H2	5	+
LR899013.1	53874551	53875109	zf-C2H2	7	+
LR899013.1	53895142	53895682	zf-C2H2	6	+
LR899013.1	55324498	55324939	zf-C2H2	6	-
LR899013.1	55349433	55349895	zf-C2H2	5	+
LR899013.1	59887911	59888595	zf-C2H2	5	-
LR899013.1	81066195	81066678	zf-C2H2	5	-
LR899013.1	97940967	97942222	zf-C2H2	7	+
LR899013.1	98256450	98257452	zf-C2H2	5	+
LR899013.1	98279054	98279693	zf-C2H2	5	+
LR899013.1	98292423	98292864	zf-C2H2	6	-
LR899013.1	110787868	110791788	zf-C2H2	23	-
LR899014.1	1126510	1128181	zf-C2H2	6	+
LR899014.1	11650606	11651662	zf-C2H2	8	-
LR899014.1	12566476	12568033	zf-C2H2	13	+
LR899014.1	16519853	16520378	zf-C2H2	6	-
LR899014.1	16520568	16521780	zf-C2H2	6	-
LR899014.1	16551150	16551747	zf-C2H2	7	+
LR899014.1	16946645	16947938	zf-C2H2	7	-
LR899014.1	17858702	17859560	zf-C2H2	7	+
LR899014.1	32119679	32120297	zf-C2H2	7	+
LR899014.1	32126833	32127430	zf-C2H2	7	+
LR899014.1	41634499	41635264	zf-C2H2	7	-
LR899014.1	41635385	41636138	zf-C2H2	6	-
LR899014.1	41668366	41669005	zf-C2H2	7	+
LR899014.1	41675268	41675817	zf-C2H2	6	+
LR899014.1	41707285	41707930	zf-C2H2	7	+
LR899014.1	41712571	41713150	zf-C2H2	5	+
LR899014.1	41741192	41741819	zf-C2H2	7	+
LR899014.1	46917400	46918288	zf-C2H2	6	+
LR899014.1	47050813	47052865	zf-C2H2	6	+
LR899014.1	54990424	54991885	zf-C2H2	12	-
LR899014.1	55268939	55270801	zf-C2H2	12	-
LR899014.1	56211790	56212675	zf-C2H2	7	+
LR899014.1	58496074	58497091	zf-C2H2	9	-
LR899014.1	58497281	58498406	zf-C2H2	8	-
LR899014.1	58503179	58504271	zf-C2H2	7	+
LR899014.1	59355479	59356511	zf-C2H2	6	+
LR899014.1	73816121	73817116	zf-C2H2	9	+
LR899014.1	73854923	73855697	zf-C2H2	8	+
LR899014.1	79954269	79955109	zf-C2H2	8	+
LR899014.1	79960743	79961718	zf-C2H2	9	-
LR899014.1	80173144	80174255	zf-C2H2	12	-
LR899014.1	89641823	89642273	zf-C2H2	5	+
LR899014.1	89664211	89665652	zf-C2H2	8	+
LR899014.1	90290773	90291793	zf-C2H2	6	-
LR899014.1	103243063	103244764	zf-C2H2	6	+
LR899015.1	6765486	6768726	zf-C2H2	10	+
```
