## Supplementary Data 2 for "Transposable elements drive the evolution of metazoan zinc finger genes": Herpetotheres_cachinnans_znfs.bed

```
VXAJ01000001.1	4613520	4614621	zf-C2H2	5	+
VXAJ01000001.1	4615297	4616383	zf-C2H2	9	+
VXAJ01000001.1	4617354	4620825	zf-C2H2	21	+
VXAJ01000009.1	2612129	2619335	zf-C2H2	16	-
VXAJ01000010.1	4986287	4991078	zf-C2H2	7	+
VXAJ01000013.1	2841974	2843510	zf-C2H2	8	-
VXAJ01000024.1	4228031	4229297	zf-C2H2	13	-
VXAJ01000037.1	3326058	3327258	zf-C2H2	12	-
VXAJ01000039.1	2882473	2887891	zf-C2H2	9	-
VXAJ01000039.1	2996596	2999215	zf-C2H2	7	-
VXAJ01000053.1	1344596	1346579	zf-C2H2	5	-
VXAJ01000066.1	57168	61980	zf-C2H2	15	+
VXAJ01000072.1	63270	65298	zf-C2H2	6	+
VXAJ01000072.1	2914534	2915929	zf-C2H2	5	-
VXAJ01000072.1	2923901	2924972	zf-C2H2	5	-
VXAJ01000072.1	2925953	2927459	zf-C2H2	5	-
VXAJ01000076.1	1499986	1502905	zf-C2H2	8	-
VXAJ01000078.1	2067844	2071420	zf-C2H2	10	-
VXAJ01000086.1	1617984	1621533	zf-C2H2	10	+
VXAJ01000086.1	2621381	2624648	zf-C2H2	26	+
VXAJ01000089.1	779249	782948	zf-C2H2	27	-
VXAJ01000091.1	2077820	2079359	zf-C2H2	12	-
VXAJ01000094.1	763636	764353	zf-C2H2	5	-
VXAJ01000094.1	778123	779344	zf-C2H2	10	+
VXAJ01000100.1	2274248	2275976	zf-C2H2	6	+
VXAJ01000102.1	823068	824280	zf-C2H2	9	-
VXAJ01000107.1	1695789	1698171	zf-C2H2	6	+
VXAJ01000122.1	1888812	1890432	zf-C2H2	10	-
VXAJ01000145.1	86140	88333	zf-C2H2	7	+
VXAJ01000150.1	1903510	1907116	zf-C2H2	10	+
VXAJ01000154.1	1736151	1738101	zf-C2H2	10	-
VXAJ01000166.1	851584	854848	zf-C2H2	5	+
VXAJ01000166.1	1379717	1381715	zf-C2H2	8	-
VXAJ01000175.1	183920	185183	zf-C2H2	6	-
VXAJ01000179.1	141179	144302	zf-C2H2	6	+
VXAJ01000207.1	546375	548520	zf-C2H2	10	-
VXAJ01000222.1	718711	721792	zf-C2H2	6	-
VXAJ01000222.1	1141824	1143141	zf-C2H2	6	+
VXAJ01000222.1	1270822	1273363	zf-C2H2	6	+
VXAJ01000223.1	1163122	1164052	zf-C2H2	6	-
VXAJ01000223.1	1180793	1182764	zf-C2H2	13	-
VXAJ01000225.1	399424	400630	zf-C2H2	13	-
VXAJ01000265.1	59047	60340	zf-C2H2	5	+
VXAJ01000266.1	1413135	1415289	zf-C2H2	6	-
VXAJ01000298.1	107344	108766	zf-C2H2	5	-
VXAJ01000303.1	148762	153199	zf-C2H2	8	+
VXAJ01000306.1	484526	486314	zf-C2H2	7	-
VXAJ01000312.1	705724	708451	zf-C2H2	16	+
VXAJ01000349.1	916021	918130	zf-C2H2	13	+
VXAJ01000401.1	163734	165444	zf-C2H2	17	+
VXAJ01000406.1	104414	105266	zf-C2H2	5	+
VXAJ01000413.1	512588	514778	zf-C2H2	6	+
VXAJ01000416.1	67597	69244	zf-C2H2	9	-
VXAJ01000484.1	527011	528748	zf-C2H2	5	+
VXAJ01000486.1	588205	589594	zf-C2H2	5	-
VXAJ01000514.1	59148	62385	zf-C2H2	5	+
VXAJ01000514.1	541113	543333	zf-C2H2	7	-
VXAJ01000515.1	208533	209922	zf-C2H2	8	-
VXAJ01000581.1	241890	243075	zf-C2H2	7	-
VXAJ01000587.1	436501	442087	zf-C2H2	10	-
VXAJ01000587.1	539537	542390	zf-C2H2	6	-
VXAJ01000635.1	121709	124964	zf-C2H2	9	+
VXAJ01000651.1	325402	326776	zf-C2H2	5	+
VXAJ01000667.1	32812	33745	zf-C2H2	8	+
VXAJ01000677.1	5783	7184	zf-C2H2	9	+
VXAJ01000851.1	111422	112670	zf-C2H2	6	+
VXAJ01000855.1	159161	159887	zf-C2H2	5	+
VXAJ01000893.1	153866	154883	zf-C2H2	6	+
VXAJ01000913.1	21634	23767	zf-C2H2	16	+
VXAJ01000913.1	25047	26490	zf-C2H2	12	-
VXAJ01000913.1	31292	32696	zf-C2H2	13	+
VXAJ01000913.1	174414	176007	zf-C2H2	17	+
VXAJ01000913.1	178774	180340	zf-C2H2	14	-
VXAJ01000913.1	183164	184841	zf-C2H2	12	-
VXAJ01000913.1	189730	191182	zf-C2H2	13	-
VXAJ01000913.1	207012	209043	zf-C2H2	12	+
VXAJ01000925.1	16518	18127	zf-C2H2	13	-
VXAJ01000968.1	20230	22213	zf-C2H2	14	+
VXAJ01000968.1	106157	108869	zf-C2H2	5	+
VXAJ01001018.1	4149	5121	zf-C2H2	7	-
VXAJ01001018.1	25448	26666	zf-C2H2	5	-
VXAJ01001018.1	47530	48589	zf-C2H2	5	-
VXAJ01001018.1	74070	75270	zf-C2H2	5	+
VXAJ01001018.1	119948	121862	zf-C2H2	9	-
VXAJ01001018.1	125793	128541	zf-C2H2	19	-
VXAJ01001140.1	6872	8858	zf-C2H2	17	-
VXAJ01001140.1	14864	16571	zf-C2H2	13	-
VXAJ01001140.1	19482	21702	zf-C2H2	20	+
VXAJ01001140.1	28141	28984	zf-C2H2	9	-
VXAJ01001140.1	31272	32817	zf-C2H2	11	+
VXAJ01001140.1	39385	41815	zf-C2H2	12	+
VXAJ01001140.1	44585	45689	zf-C2H2	11	-
VXAJ01001140.1	50409	52194	zf-C2H2	15	-
VXAJ01001140.1	55200	56112	zf-C2H2	6	-
VXAJ01001140.1	56220	57258	zf-C2H2	5	-
VXAJ01001163.1	51219	53367	zf-C2H2	10	-
VXAJ01001234.1	4032	5940	zf-C2H2	11	+
VXAJ01001290.1	4582	5947	zf-C2H2	9	-
VXAJ01001311.1	14422	15199	zf-C2H2	5	-
VXAJ01001348.1	4259	6419	zf-C2H2	11	-
VXAJ01001409.1	1	1519	zf-C2H2	13	+
VXAJ01001409.1	1	8065	zf-C2H2	12	-
VXAJ01001409.1	6542	10595	zf-C2H2	14	+
VXAJ01001449.1	0	1005	zf-C2H2	7	+
VXAJ01001461.1	2	890	zf-C2H2	10	-
VXAJ01001477.1	1	736	zf-C2H2	5	+
VXAJ01001630.1	5266	6583	zf-C2H2	5	+
VXAJ01001709.1	123	2958	zf-C2H2	9	+
VXAJ01001728.1	2824	4897	zf-C2H2	11	+
VXAJ01001831.1	0	2538	zf-C2H2	20	+
VXAJ01001864.1	1413	2982	zf-C2H2	9	+
VXAJ01001866.1	1012	3826	zf-C2H2	20	-
VXAJ01002044.1	2	2624	zf-C2H2	7	-
VXAJ01002075.1	1	1891	zf-C2H2	5	+
VXAJ01002081.1	683	1622	zf-C2H2	9	-
VXAJ01002117.1	1034	1964	zf-C2H2	6	+
VXAJ01002298.1	178	1435	zf-C2H2	9	+
VXAJ01002586.1	2	530	zf-C2H2	5	-
VXAJ01002602.1	0	1119	zf-C2H2	7	+
```
