## Supplementary Data 2 for "Transposable elements drive the evolution of metazoan zinc finger genes": Hesperia_comma_znfs.bed

```
FR990012.1	4416592	4417693	zf-C2H2	5	+
FR990012.1	6720103	6723262	zf-C2H2	7	-
FR990012.1	7450717	7451548	zf-C2H2	7	-
FR990012.1	15372188	15373046	zf-C2H2	7	-
FR990012.1	16096400	16097879	zf-C2H2	5	+
FR990012.1	16162850	16163972	zf-C2H2	5	+
FR990012.1	33262965	33264042	zf-C2H2	7	+
FR990012.1	33265727	33266669	zf-C2H2	7	+
FR990012.1	33701126	33702323	zf-C2H2	9	-
FR990012.1	33709595	33710885	zf-C2H2	10	-
FR990012.1	34892633	34894175	zf-C2H2	17	+
FR990012.1	37045879	37047457	zf-C2H2	17	-
FR990014.1	2924109	2924613	zf-C2H2	6	+
FR990014.1	5313480	5314485	zf-C2H2	9	-
FR990014.1	5316799	5317801	zf-C2H2	9	-
FR990014.1	5342802	5343636	zf-C2H2	6	+
FR990014.1	5347196	5347823	zf-C2H2	6	-
FR990014.1	5358010	5359387	zf-C2H2	14	+
FR990014.1	12507101	12508898	zf-C2H2	13	+
FR990014.1	12711597	12712849	zf-C2H2	9	-
FR990014.1	12713721	12714429	zf-C2H2	6	-
FR990014.1	15420829	15421918	zf-C2H2	5	-
FR990014.1	20591017	20592094	zf-C2H2	5	+
FR990015.1	429110	429881	zf-C2H2	8	+
FR990015.1	3846011	3847160	zf-C2H2	8	+
FR990015.1	9271630	9272713	zf-C2H2	7	-
FR990015.1	14785125	14786595	zf-C2H2	12	+
FR990015.1	14787544	14788738	zf-C2H2	11	+
FR990015.1	14789105	14790377	zf-C2H2	11	+
FR990015.1	17438922	17440110	zf-C2H2	10	-
FR990015.1	17441101	17441947	zf-C2H2	8	-
FR990015.1	17442882	17444070	zf-C2H2	10	-
FR990015.1	17444790	17445930	zf-C2H2	9	-
FR990015.1	17449111	17450263	zf-C2H2	9	-
FR990015.1	17451699	17452944	zf-C2H2	10	-
FR990015.1	17457299	17459210	zf-C2H2	17	-
FR990015.1	17459421	17461239	zf-C2H2	17	-
FR990015.1	17461517	17463365	zf-C2H2	17	-
FR990015.1	17463882	17465766	zf-C2H2	16	-
FR990015.1	17466288	17467353	zf-C2H2	9	-
FR990015.1	17481449	17482700	zf-C2H2	11	+
FR990015.1	17488875	17490015	zf-C2H2	10	-
FR990015.1	17505884	17507138	zf-C2H2	10	+
FR990015.1	17509844	17510987	zf-C2H2	9	+
FR990015.1	17511269	17512706	zf-C2H2	11	+
FR990015.1	17513139	17514336	zf-C2H2	10	+
FR990015.1	17516017	17517277	zf-C2H2	10	+
FR990015.1	17517535	17518837	zf-C2H2	10	+
FR990015.1	17519639	17520887	zf-C2H2	10	+
FR990015.1	17524885	17526997	zf-C2H2	15	+
FR990015.1	17527833	17529270	zf-C2H2	10	+
FR990015.1	17534238	17535489	zf-C2H2	11	+
FR990015.1	17539893	17541150	zf-C2H2	11	+
FR990015.1	17543031	17544216	zf-C2H2	10	+
FR990015.1	17544764	17545931	zf-C2H2	10	+
FR990015.1	17546910	17548086	zf-C2H2	10	+
FR990015.1	17548275	17549433	zf-C2H2	10	+
FR990015.1	17551477	17552587	zf-C2H2	9	+
FR990015.1	17554722	17555697	zf-C2H2	7	+
FR990015.1	17560715	17561933	zf-C2H2	10	+
FR990015.1	17574597	17575206	zf-C2H2	6	-
FR990015.1	17575679	17576195	zf-C2H2	5	-
FR990015.1	17577433	17578030	zf-C2H2	5	-
FR990015.1	17579910	17580507	zf-C2H2	6	-
FR990015.1	17582419	17583007	zf-C2H2	6	-
FR990015.1	17597774	17598749	zf-C2H2	9	-
FR990015.1	17606040	17607156	zf-C2H2	10	-
FR990015.1	17617374	17618514	zf-C2H2	10	-
FR990015.1	17636075	17637008	zf-C2H2	7	+
FR990015.1	17841119	17842292	zf-C2H2	10	-
FR990015.1	17848405	17849512	zf-C2H2	10	-
FR990015.1	17855381	17856539	zf-C2H2	10	-
FR990015.1	17873545	17874814	zf-C2H2	10	+
FR990015.1	17896620	17897712	zf-C2H2	8	+
FR990015.1	17903057	17904227	zf-C2H2	10	+
FR990015.1	17909201	17910053	zf-C2H2	7	+
FR990015.1	17937182	17937968	zf-C2H2	6	+
FR990015.1	17938361	17938787	zf-C2H2	5	+
FR990015.1	18030812	18031742	zf-C2H2	8	+
FR990015.1	18032584	18033685	zf-C2H2	10	+
FR990015.1	18034360	18035494	zf-C2H2	10	+
FR990015.1	18038222	18039206	zf-C2H2	9	+
FR990015.1	18040684	18041965	zf-C2H2	10	+
FR990015.1	18042123	18043638	zf-C2H2	12	+
FR990015.1	18043750	18045286	zf-C2H2	12	+
FR990015.1	18047948	18049142	zf-C2H2	10	+
FR990015.1	18049759	18051772	zf-C2H2	15	+
FR990015.1	18052601	18053744	zf-C2H2	10	+
FR990015.1	18053864	18055061	zf-C2H2	10	+
FR990015.1	18055246	18056485	zf-C2H2	12	+
FR990015.1	18057350	18058619	zf-C2H2	9	+
FR990015.1	18062175	18063642	zf-C2H2	10	+
FR990015.1	18064357	18065521	zf-C2H2	10	+
FR990015.1	18066107	18067277	zf-C2H2	11	+
FR990015.1	18070211	18071129	zf-C2H2	8	+
FR990015.1	18072494	18073511	zf-C2H2	9	+
FR990015.1	18089430	18090633	zf-C2H2	10	-
FR990015.1	19189324	19189879	zf-C2H2	5	-
FR990015.1	19718727	19719474	zf-C2H2	7	+
FR990015.1	20572378	20573332	zf-C2H2	5	-
FR990015.1	21315086	21315773	zf-C2H2	5	+
FR990015.1	21844404	21846768	zf-C2H2	26	+
FR990016.1	2068096	2070067	zf-C2H2	7	-
FR990016.1	6226765	6229330	zf-C2H2	14	-
FR990016.1	10052961	10053957	zf-C2H2	5	+
FR990016.1	12341997	12344901	zf-C2H2	6	+
FR990016.1	15815783	15816950	zf-C2H2	8	+
FR990016.1	19432135	19433390	zf-C2H2	8	-
FR990016.1	19434470	19436720	zf-C2H2	19	-
FR990016.1	22011509	22012148	zf-C2H2	5	+
FR990017.1	3061544	3063693	zf-C2H2	12	+
FR990017.1	3063839	3066617	zf-C2H2	23	+
FR990017.1	3462477	3463824	zf-C2H2	14	+
FR990017.1	3467615	3468518	zf-C2H2	8	+
FR990017.1	4417970	4419728	zf-C2H2	6	+
FR990017.1	6892233	6893139	zf-C2H2	5	-
FR990017.1	10772303	10773152	zf-C2H2	5	-
FR990017.1	14513998	14515189	zf-C2H2	7	-
FR990017.1	14961394	14962972	zf-C2H2	10	-
FR990017.1	17103160	17104654	zf-C2H2	11	+
FR990017.1	20067773	20068523	zf-C2H2	7	+
FR990017.1	20704255	20705008	zf-C2H2	7	-
FR990017.1	20721887	20722571	zf-C2H2	6	-
FR990017.1	20723539	20724160	zf-C2H2	6	-
FR990017.1	21388177	21389770	zf-C2H2	17	-
FR990017.1	21418477	21419644	zf-C2H2	12	+
FR990017.1	21440554	21441637	zf-C2H2	11	+
FR990018.1	623114	623612	zf-C2H2	5	-
FR990018.1	1037849	1040882	zf-C2H2	5	+
FR990018.1	15450962	15455354	zf-C2H2	24	+
FR990019.1	10591643	10593911	zf-C2H2	5	-
FR990019.1	16234335	16235544	zf-C2H2	9	+
FR990020.1	6848546	6849428	zf-C2H2	6	+
FR990020.1	13844891	13845506	zf-C2H2	5	-
FR990021.1	352200	354417	zf-C2H2	5	-
FR990021.1	10800997	10802185	zf-C2H2	6	+
FR990021.1	18428930	18435362	zf-C2H2	6	+
FR990022.1	2517583	2518582	zf-C2H2	8	+
FR990022.1	2527115	2528111	zf-C2H2	8	+
FR990022.1	14801334	14801814	zf-C2H2	5	+
FR990022.1	16801345	16802074	zf-C2H2	7	-
FR990022.1	16833054	16833915	zf-C2H2	8	-
FR990023.1	3329390	3330212	zf-C2H2	6	+
FR990023.1	3338125	3338770	zf-C2H2	5	+
FR990024.1	1812710	1815599	zf-C2H2	11	-
FR990024.1	2038048	2038675	zf-C2H2	7	-
FR990024.1	2288277	2289231	zf-C2H2	9	-
FR990025.1	8519494	8520496	zf-C2H2	6	-
FR990025.1	9913205	9914150	zf-C2H2	5	+
FR990025.1	16802402	16803536	zf-C2H2	11	+
FR990025.1	16817496	16818669	zf-C2H2	12	-
FR990025.1	16848087	16848840	zf-C2H2	7	-
FR990025.1	16884706	16886632	zf-C2H2	21	+
FR990025.1	16897245	16898082	zf-C2H2	8	-
FR990025.1	16910349	16911855	zf-C2H2	16	+
FR990026.1	4099399	4101031	zf-C2H2	11	+
FR990026.1	6758192	6760979	zf-C2H2	11	-
FR990026.1	6764354	6767126	zf-C2H2	9	-
FR990026.1	15370996	15373214	zf-C2H2	9	-
FR990026.1	16599209	16600460	zf-C2H2	13	+
FR990027.1	3081821	3083081	zf-C2H2	9	-
FR990028.1	4335294	4339416	zf-C2H2	6	-
FR990028.1	14989724	14990987	zf-C2H2	13	+
FR990028.1	15767550	15769158	zf-C2H2	17	+
FR990029.1	5171290	5171818	zf-C2H2	5	+
FR990029.1	10578779	10580270	zf-C2H2	12	-
FR990029.1	11634992	11635787	zf-C2H2	5	+
FR990029.1	11639276	11640014	zf-C2H2	7	+
FR990029.1	13133451	13134255	zf-C2H2	7	+
FR990029.1	13680505	13681573	zf-C2H2	9	-
FR990029.1	14885010	14887026	zf-C2H2	6	-
FR990030.1	7962800	7964570	zf-C2H2	5	+
FR990030.1	12512865	12513465	zf-C2H2	5	-
FR990030.1	13875991	13876963	zf-C2H2	9	+
FR990030.1	13884866	13885712	zf-C2H2	8	-
FR990030.1	13906348	13907344	zf-C2H2	10	+
FR990030.1	13934798	13936568	zf-C2H2	18	-
FR990030.1	13941771	13943622	zf-C2H2	20	-
FR990031.1	671221	673000	zf-C2H2	17	+
FR990031.1	698892	700581	zf-C2H2	18	+
FR990032.1	831467	832742	zf-C2H2	12	+
FR990032.1	834398	835481	zf-C2H2	12	-
FR990032.1	862652	863687	zf-C2H2	10	+
FR990032.1	3346807	3348037	zf-C2H2	10	+
FR990032.1	4817044	4818295	zf-C2H2	8	+
FR990032.1	7122177	7123041	zf-C2H2	6	-
FR990032.1	7131605	7132961	zf-C2H2	10	+
FR990032.1	7411911	7413129	zf-C2H2	10	+
FR990032.1	7413436	7414648	zf-C2H2	11	-
FR990032.1	8186041	8188069	zf-C2H2	19	-
FR990032.1	8204350	8205073	zf-C2H2	7	-
FR990032.1	10138949	10140350	zf-C2H2	9	+
FR990032.1	12903196	12905269	zf-C2H2	12	-
FR990032.1	13304389	13305559	zf-C2H2	7	+
FR990033.1	14499098	14499818	zf-C2H2	6	+
FR990036.1	7798	8944	zf-C2H2	12	-
FR990036.1	40829	41558	zf-C2H2	7	-
FR990036.1	62069	62828	zf-C2H2	8	-
FR990036.1	123281	124295	zf-C2H2	10	+
FR990036.1	135595	136357	zf-C2H2	7	+
FR990036.1	158628	159726	zf-C2H2	11	+
FR990036.1	286074	287676	zf-C2H2	17	-
FR990036.1	2608271	2609288	zf-C2H2	6	+
FR990036.1	10357784	10359011	zf-C2H2	6	-
FR990037.1	3588986	3590984	zf-C2H2	12	-
FR990037.1	5121131	5122655	zf-C2H2	7	-
FR990037.1	5426201	5429819	zf-C2H2	10	-
FR990037.1	11309546	11310563	zf-C2H2	6	+
FR990037.1	11311887	11312739	zf-C2H2	8	+
FR990037.1	11319602	11320583	zf-C2H2	10	+
FR990037.1	11338390	11339623	zf-C2H2	13	+
FR990037.1	11375469	11376554	zf-C2H2	12	+
FR990037.1	11383267	11384332	zf-C2H2	11	+
FR990037.1	11397415	11398183	zf-C2H2	7	+
FR990037.1	11418228	11419026	zf-C2H2	8	+
FR990037.1	11442594	11443155	zf-C2H2	5	+
FR990037.1	11443966	11444446	zf-C2H2	6	+
FR990038.1	8876169	8876667	zf-C2H2	5	+
FR990039.1	55705	56641	zf-C2H2	10	-
FR990039.1	68093	69830	zf-C2H2	19	-
FR990039.1	85556	87305	zf-C2H2	19	-
FR990039.1	106178	107327	zf-C2H2	12	-
FR990039.1	115992	117006	zf-C2H2	10	-
FR990039.1	130461	131082	zf-C2H2	5	-
FR990039.1	152297	153398	zf-C2H2	11	-
FR990039.1	170736	171717	zf-C2H2	10	-
FR990039.1	214841	216275	zf-C2H2	15	-
FR990039.1	234332	235094	zf-C2H2	7	-
FR990039.1	253695	254502	zf-C2H2	8	-
FR990039.1	267402	268557	zf-C2H2	12	+
FR990039.1	283049	284030	zf-C2H2	10	+
FR990039.1	300776	302015	zf-C2H2	13	+
FR990039.1	315057	316449	zf-C2H2	13	+
FR990039.1	376648	379350	zf-C2H2	44	+
FR990039.1	571313	573679	zf-C2H2	23	+
FR990039.1	630605	631076	zf-C2H2	5	-
FR990039.1	931242	932061	zf-C2H2	8	-
FR990039.1	957845	959459	zf-C2H2	17	+
FR990039.1	977057	977996	zf-C2H2	9	+
FR990039.1	1289814	1290633	zf-C2H2	8	-
FR990039.1	1421644	1422778	zf-C2H2	5	+
FR990039.1	1427651	1428896	zf-C2H2	7	-
FR990039.1	2134592	2135138	zf-C2H2	5	+
FR990039.1	2143679	2144651	zf-C2H2	8	-
FR990039.1	2174630	2175260	zf-C2H2	7	-
FR990039.1	2712768	2713218	zf-C2H2	5	-
FR990039.1	3694099	3695785	zf-C2H2	17	-
FR990039.1	4096875	4098039	zf-C2H2	10	+
FR990039.1	4116882	4118598	zf-C2H2	17	-
FR990039.1	4136572	4137964	zf-C2H2	14	+
FR990039.1	4147413	4148847	zf-C2H2	14	+
FR990039.1	4156172	4157351	zf-C2H2	10	-
FR990039.1	4168230	4169346	zf-C2H2	11	+
FR990039.1	4471653	4472571	zf-C2H2	6	+
FR990039.1	4595806	4597210	zf-C2H2	7	-
FR990039.1	5770675	5771254	zf-C2H2	5	+
FR990039.1	5781179	5781800	zf-C2H2	6	-
FR990039.1	6554346	6555630	zf-C2H2	12	+
FR990039.1	6570255	6572247	zf-C2H2	21	-
FR990039.1	6653577	6654912	zf-C2H2	14	-
FR990039.1	6673118	6675056	zf-C2H2	19	+
FR990039.1	6732110	6733574	zf-C2H2	13	-
FR990039.1	6748624	6749499	zf-C2H2	9	-
FR990039.1	6773621	6775904	zf-C2H2	23	+
FR990039.1	6796980	6799431	zf-C2H2	25	+
FR990039.1	6802453	6804658	zf-C2H2	25	+
FR990039.1	6817428	6819144	zf-C2H2	17	+
FR990039.1	6827860	6829804	zf-C2H2	19	+
FR990039.1	7290613	7291846	zf-C2H2	12	+
FR990039.1	7796342	7799240	zf-C2H2	12	+
FR990039.1	7901320	7902493	zf-C2H2	11	+
FR990039.1	7907579	7909610	zf-C2H2	22	-
FR990039.1	7940589	7941525	zf-C2H2	9	+
FR990039.1	7972883	7975094	zf-C2H2	24	+
FR990039.1	7981278	7982073	zf-C2H2	8	+
FR990039.1	7989123	7989990	zf-C2H2	8	+
FR990039.1	8003529	8005293	zf-C2H2	15	+
FR990039.1	8012319	8013108	zf-C2H2	7	+
FR990039.1	8020790	8022593	zf-C2H2	20	-
FR990039.1	8031187	8032405	zf-C2H2	12	-
FR990039.1	8056609	8057761	zf-C2H2	11	-
FR990039.1	8070112	8070934	zf-C2H2	8	-
FR990039.1	8085125	8086328	zf-C2H2	12	-
FR990039.1	8098071	8100009	zf-C2H2	21	-
FR990039.1	8130135	8131731	zf-C2H2	16	-
FR990039.1	8141567	8142518	zf-C2H2	9	-
FR990039.1	8160339	8162019	zf-C2H2	18	-
FR990039.1	8183815	8185027	zf-C2H2	13	-
FR990039.1	8197502	8198378	zf-C2H2	8	-
FR990039.1	8217693	8218743	zf-C2H2	10	+
FR990039.1	8243726	8244986	zf-C2H2	13	-
FR990039.1	8259030	8260119	zf-C2H2	11	-
FR990039.1	8275378	8277010	zf-C2H2	17	+
FR990039.1	8323509	8325102	zf-C2H2	17	-
FR990039.1	8352773	8354450	zf-C2H2	18	+
FR990039.1	8370369	8371611	zf-C2H2	13	+
FR990039.1	8388276	8389227	zf-C2H2	9	-
FR990039.1	8399074	8400082	zf-C2H2	10	-
FR990039.1	8419027	8420239	zf-C2H2	13	-
FR990039.1	8439822	8440650	zf-C2H2	8	-
FR990039.1	8453454	8454459	zf-C2H2	10	+
FR990039.1	8457584	8458862	zf-C2H2	13	-
FR990039.1	8468789	8470532	zf-C2H2	19	-
FR990039.1	8486995	8488153	zf-C2H2	12	-
FR990039.1	8499556	8501230	zf-C2H2	18	+
FR990039.1	8509851	8511066	zf-C2H2	12	-
FR990039.1	8522388	8523540	zf-C2H2	12	-
FR990039.1	8541350	8543024	zf-C2H2	18	+
FR990039.1	8549690	8550857	zf-C2H2	12	-
FR990039.1	8566724	8567876	zf-C2H2	12	-
FR990039.1	8580819	8582067	zf-C2H2	13	+
FR990039.1	8587908	8588892	zf-C2H2	10	-
FR990039.1	8607416	8608658	zf-C2H2	13	-
FR990039.1	8622048	8622786	zf-C2H2	8	-
FR990039.1	8646101	8647358	zf-C2H2	13	+
FR990039.1	8655893	8656715	zf-C2H2	8	-
FR990039.1	8686994	8689007	zf-C2H2	22	-
FR990039.1	8705250	8707011	zf-C2H2	19	-
FR990039.1	8715748	8716684	zf-C2H2	9	-
FR990039.1	8719666	8720842	zf-C2H2	12	-
FR990039.1	8754293	8755229	zf-C2H2	9	-
FR990039.1	8762094	8762931	zf-C2H2	8	-
FR990039.1	8771628	8772549	zf-C2H2	5	+
FR990039.1	8777709	8779827	zf-C2H2	23	+
FR990039.1	8807499	8808255	zf-C2H2	7	+
FR990039.1	8812795	8814637	zf-C2H2	20	-
FR990039.1	8826681	8827869	zf-C2H2	12	-
FR990039.1	8843679	8845143	zf-C2H2	15	-
FR990039.1	8855909	8856824	zf-C2H2	9	+
FR990039.1	8866652	8868758	zf-C2H2	23	-
FR990039.1	8875885	8877265	zf-C2H2	14	+
FR990039.1	8889058	8890238	zf-C2H2	13	-
FR990039.1	8895642	8896845	zf-C2H2	11	+
FR990039.1	8900787	8901948	zf-C2H2	12	-
FR990039.1	8922069	8923251	zf-C2H2	12	-
FR990039.1	8949727	8950651	zf-C2H2	9	+
FR990039.1	8978463	8979801	zf-C2H2	10	+
FR990039.1	8980800	8981724	zf-C2H2	9	+
FR990039.1	9000568	9001492	zf-C2H2	9	-
FR990039.1	9019446	9020652	zf-C2H2	13	+
FR990039.1	9029878	9030880	zf-C2H2	10	+
FR990039.1	9033869	9035372	zf-C2H2	16	-
FR990039.1	9058030	9059605	zf-C2H2	16	-
FR990039.1	9074804	9076727	zf-C2H2	21	-
FR990039.1	9077279	9078296	zf-C2H2	6	-
FR990039.1	9094930	9096769	zf-C2H2	20	-
FR990039.1	9106480	9109060	zf-C2H2	29	-
FR990039.1	9109559	9110639	zf-C2H2	6	-
FR990039.1	9127181	9127928	zf-C2H2	7	-
FR990039.1	9128849	9129518	zf-C2H2	6	-
FR990039.1	9135843	9137514	zf-C2H2	18	-
FR990039.1	9154902	9155733	zf-C2H2	8	-
FR990039.1	9156326	9157343	zf-C2H2	6	-
FR990039.1	9176658	9177561	zf-C2H2	8	-
FR990039.1	9187099	9188938	zf-C2H2	20	-
FR990039.1	9218415	9219837	zf-C2H2	15	-
FR990039.1	9252558	9253995	zf-C2H2	15	-
FR990039.1	9254490	9255486	zf-C2H2	5	-
FR990039.1	9264777	9265608	zf-C2H2	8	-
FR990039.1	9283374	9284790	zf-C2H2	14	-
FR990039.1	9285362	9286379	zf-C2H2	6	-
FR990039.1	9294697	9296134	zf-C2H2	15	-
FR990039.1	9296629	9297625	zf-C2H2	5	-
FR990039.1	9302689	9304450	zf-C2H2	19	-
FR990039.1	9320196	9321111	zf-C2H2	9	-
FR990039.1	9336739	9338056	zf-C2H2	14	+
FR990039.1	9362126	9363637	zf-C2H2	15	-
FR990039.1	9378596	9380549	zf-C2H2	20	-
FR990039.1	9418929	9419499	zf-C2H2	5	-
FR990039.1	9456301	9458002	zf-C2H2	17	-
FR990039.1	9512158	9513595	zf-C2H2	14	-
FR990039.1	9529716	9530853	zf-C2H2	10	+
FR990039.1	9539656	9540235	zf-C2H2	5	-
FR990039.1	9565214	9566291	zf-C2H2	10	+
FR990039.1	9602244	9603309	zf-C2H2	10	+
FR990039.1	9618756	9619653	zf-C2H2	9	-
FR990039.1	9665117	9666362	zf-C2H2	12	+
FR990039.1	9687444	9688296	zf-C2H2	8	+
FR990039.1	9702609	9704487	zf-C2H2	20	+
FR990039.1	9734337	9735930	zf-C2H2	16	+
FR990039.1	9757513	9758533	zf-C2H2	10	+
FR990039.1	9776063	9776765	zf-C2H2	6	+
FR990039.1	9777367	9778237	zf-C2H2	10	+
FR990039.1	9829823	9831104	zf-C2H2	13	+
FR990039.1	9841319	9842711	zf-C2H2	14	+
FR990039.1	9849792	9851361	zf-C2H2	16	+
FR990039.1	9859061	9859997	zf-C2H2	9	+
FR990039.1	9868103	9869297	zf-C2H2	12	+
FR990039.1	9879511	9880903	zf-C2H2	14	+
FR990039.1	9886939	9887608	zf-C2H2	6	+
FR990039.1	9888620	9890189	zf-C2H2	16	+
FR990039.1	9902781	9903801	zf-C2H2	10	+
FR990039.1	9914582	9916040	zf-C2H2	15	+
FR990039.1	9922212	9922797	zf-C2H2	5	+
FR990039.1	9924941	9925577	zf-C2H2	6	+
FR990039.1	9939729	9940683	zf-C2H2	9	+
FR990039.1	9948600	9949662	zf-C2H2	10	+
FR990039.1	9960800	9961916	zf-C2H2	11	+
FR990039.1	9971007	9972201	zf-C2H2	12	+
FR990039.1	9979584	9980652	zf-C2H2	10	+
FR990039.1	9985423	9986494	zf-C2H2	10	-
FR990039.1	10221196	10222718	zf-C2H2	17	+
FR990039.1	10233208	10233949	zf-C2H2	7	+
FR990039.1	10243330	10244344	zf-C2H2	10	+
FR990039.1	10269582	10271016	zf-C2H2	15	+
FR990039.1	10284216	10285335	zf-C2H2	11	+
FR990039.1	10301526	10302204	zf-C2H2	6	+
FR990039.1	10316510	10317131	zf-C2H2	5	+
FR990039.1	10329895	10331329	zf-C2H2	15	+
FR990039.1	10339406	10340519	zf-C2H2	11	+
FR990039.1	10353985	10355170	zf-C2H2	12	+
FR990039.1	10380485	10381970	zf-C2H2	16	+
FR990039.1	10392910	10393531	zf-C2H2	5	+
FR990039.1	10410318	10411341	zf-C2H2	10	+
FR990039.1	10432503	10433241	zf-C2H2	7	+
FR990040.1	103065	104181	zf-C2H2	11	+
FR990040.1	108823	109627	zf-C2H2	8	-
FR990040.1	118185	119596	zf-C2H2	15	+
FR990040.1	125399	126674	zf-C2H2	8	+
FR990040.1	127192	128269	zf-C2H2	8	+
FR990040.1	137568	139740	zf-C2H2	22	+
FR990040.1	1545118	1546381	zf-C2H2	13	-
FR990040.1	1555761	1556757	zf-C2H2	10	+
FR990040.1	3115041	3116988	zf-C2H2	21	-
FR990040.1	3117557	3118889	zf-C2H2	10	-
FR990040.1	6123189	6124473	zf-C2H2	9	+
FR990040.1	6124726	6125227	zf-C2H2	6	+
FR990040.1	6984279	6985896	zf-C2H2	10	+
FR990040.1	6992562	6994173	zf-C2H2	10	+
FR990040.1	7001977	7003495	zf-C2H2	10	+
FR990040.1	7004596	7006312	zf-C2H2	11	-
FR990040.1	7009076	7009982	zf-C2H2	8	+
FR990040.1	7595719	7597324	zf-C2H2	10	+
```
