## Supplementary Data 2 for "Transposable elements drive the evolution of metazoan zinc finger genes": Hesperophylax_magnus_znfs.bed

```
JADDOG010000007.1	994262	995339	zf-C2H2	12	-
JADDOG010000007.1	1107553	1108069	zf-C2H2	6	-
JADDOG010000007.1	1129191	1130268	zf-C2H2	13	+
JADDOG010000007.1	1139987	1140680	zf-C2H2	8	-
JADDOG010000007.1	1147560	1148873	zf-C2H2	16	+
JADDOG010000007.1	1160865	1161822	zf-C2H2	9	-
JADDOG010000007.1	1175003	1176825	zf-C2H2	21	-
JADDOG010000007.1	1184270	1184747	zf-C2H2	5	+
JADDOG010000007.1	1249378	1250506	zf-C2H2	12	-
JADDOG010000007.1	1263806	1264283	zf-C2H2	6	-
JADDOG010000007.1	1264517	1265036	zf-C2H2	6	-
JADDOG010000007.1	1272192	1273131	zf-C2H2	7	+
JADDOG010000007.1	1280166	1281282	zf-C2H2	13	-
JADDOG010000007.1	1367555	1369184	zf-C2H2	18	-
JADDOG010000007.1	1415775	1417077	zf-C2H2	15	-
JADDOG010000007.1	1426687	1427317	zf-C2H2	5	-
JADDOG010000007.1	1436195	1437140	zf-C2H2	10	-
JADDOG010000007.1	1467227	1467965	zf-C2H2	8	-
JADDOG010000007.1	1474952	1476014	zf-C2H2	12	+
JADDOG010000007.1	1505724	1506616	zf-C2H2	7	+
JADDOG010000007.1	1519644	1520541	zf-C2H2	10	+
JADDOG010000007.1	1536060	1536939	zf-C2H2	10	+
JADDOG010000007.1	1537749	1538208	zf-C2H2	5	+
JADDOG010000007.1	1560305	1561484	zf-C2H2	13	+
JADDOG010000007.1	1589850	1591446	zf-C2H2	17	+
JADDOG010000007.1	1679196	1681092	zf-C2H2	21	-
JADDOG010000007.1	1699618	1701150	zf-C2H2	14	-
JADDOG010000007.1	1739095	1740067	zf-C2H2	11	+
JADDOG010000007.1	1757240	1758257	zf-C2H2	12	+
JADDOG010000007.1	1775783	1778237	zf-C2H2	28	-
JADDOG010000007.1	1800284	1802090	zf-C2H2	22	+
JADDOG010000007.1	1833049	1833571	zf-C2H2	5	-
JADDOG010000007.1	1840236	1841031	zf-C2H2	9	-
JADDOG010000007.1	1906319	1908437	zf-C2H2	24	-
JADDOG010000007.1	1924140	1925112	zf-C2H2	11	-
JADDOG010000007.1	1937232	1938312	zf-C2H2	13	+
JADDOG010000007.1	1971863	1972799	zf-C2H2	10	-
JADDOG010000007.1	2026381	2026918	zf-C2H2	6	+
JADDOG010000007.1	2033616	2034216	zf-C2H2	5	+
JADDOG010000014.1	276353	276791	zf-C2H2	5	-
JADDOG010000014.1	280971	281649	zf-C2H2	6	-
JADDOG010000018.1	5179	5656	zf-C2H2	6	-
JADDOG010000018.1	5890	6409	zf-C2H2	6	-
JADDOG010000018.1	13290	13983	zf-C2H2	8	+
JADDOG010000018.1	23696	24773	zf-C2H2	13	-
JADDOG010000029.1	247158	248454	zf-C2H2	8	+
JADDOG010000036.1	1	910	zf-C2H2	11	+
JADDOG010000036.1	16658	17750	zf-C2H2	11	+
JADDOG010000036.1	42246	42993	zf-C2H2	8	+
JADDOG010000036.1	49278	50058	zf-C2H2	8	-
JADDOG010000036.1	58374	59358	zf-C2H2	10	+
JADDOG010000036.1	91430	92657	zf-C2H2	11	+
JADDOG010000036.1	92813	93422	zf-C2H2	5	+
JADDOG010000036.1	120740	121427	zf-C2H2	7	+
JADDOG010000036.1	138609	139836	zf-C2H2	11	+
JADDOG010000036.1	139992	140535	zf-C2H2	5	+
JADDOG010000036.1	192712	193699	zf-C2H2	11	+
JADDOG010000036.1	214403	214907	zf-C2H2	6	+
JADDOG010000036.1	275279	276542	zf-C2H2	14	+
JADDOG010000036.1	300228	301455	zf-C2H2	11	+
JADDOG010000036.1	301611	302154	zf-C2H2	5	+
JADDOG010000036.1	335556	336849	zf-C2H2	15	+
JADDOG010000036.1	367394	368294	zf-C2H2	10	+
JADDOG010000036.1	372841	373946	zf-C2H2	13	+
JADDOG010000036.1	386054	387437	zf-C2H2	14	-
JADDOG010000036.1	412029	413244	zf-C2H2	11	+
JADDOG010000036.1	426890	428219	zf-C2H2	15	+
JADDOG010000051.1	7726	9118	zf-C2H2	16	+
JADDOG010000051.1	29184	29979	zf-C2H2	7	-
JADDOG010000051.1	55037	55904	zf-C2H2	10	-
JADDOG010000051.1	89021	89927	zf-C2H2	10	-
JADDOG010000051.1	127036	128206	zf-C2H2	13	+
JADDOG010000051.1	152916	153873	zf-C2H2	11	+
JADDOG010000051.1	158319	158766	zf-C2H2	5	-
JADDOG010000051.1	175956	178131	zf-C2H2	26	+
JADDOG010000051.1	249834	251004	zf-C2H2	13	+
JADDOG010000051.1	262313	263309	zf-C2H2	11	-
JADDOG010000051.1	287174	288467	zf-C2H2	14	-
JADDOG010000051.1	288675	289062	zf-C2H2	5	-
JADDOG010000051.1	322862	323942	zf-C2H2	15	+
JADDOG010000058.1	379935	381132	zf-C2H2	8	+
JADDOG010000058.1	389498	390512	zf-C2H2	8	+
JADDOG010000058.1	393655	394687	zf-C2H2	8	+
JADDOG010000058.1	402586	403588	zf-C2H2	8	+
JADDOG010000058.1	437621	438806	zf-C2H2	8	-
JADDOG010000058.1	464059	465010	zf-C2H2	8	+
JADDOG010000058.1	486278	487361	zf-C2H2	9	+
JADDOG010000058.1	499933	501031	zf-C2H2	8	-
JADDOG010000058.1	509335	510397	zf-C2H2	8	+
JADDOG010000058.1	523162	523840	zf-C2H2	7	-
JADDOG010000058.1	3711951	3712983	zf-C2H2	11	+
JADDOG010000066.1	1213182	1213710	zf-C2H2	5	-
JADDOG010000076.1	578	1763	zf-C2H2	8	+
JADDOG010000076.1	26186	27188	zf-C2H2	8	-
JADDOG010000076.1	35087	36077	zf-C2H2	8	-
JADDOG010000076.1	50031	51045	zf-C2H2	8	-
JADDOG010000076.1	59414	60611	zf-C2H2	8	-
JADDOG010000093.1	1866896	1867871	zf-C2H2	5	-
JADDOG010000096.1	132793	133537	zf-C2H2	8	+
JADDOG010000097.1	695975	696881	zf-C2H2	7	+
JADDOG010000108.1	1019392	1020208	zf-C2H2	6	-
JADDOG010000108.1	1022305	1023292	zf-C2H2	7	+
JADDOG010000108.1	1038677	1039595	zf-C2H2	7	+
JADDOG010000108.1	1039843	1040656	zf-C2H2	7	+
JADDOG010000111.1	200127	200835	zf-C2H2	7	+
JADDOG010000111.1	442632	443262	zf-C2H2	6	+
JADDOG010000111.1	456248	457019	zf-C2H2	8	+
JADDOG010000111.1	530783	531911	zf-C2H2	11	-
JADDOG010000111.1	544017	544641	zf-C2H2	5	-
JADDOG010000111.1	555609	556569	zf-C2H2	7	+
JADDOG010000125.1	565504	567196	zf-C2H2	5	+
JADDOG010000130.1	67861	68482	zf-C2H2	6	+
JADDOG010000130.1	217872	218796	zf-C2H2	10	-
JADDOG010000130.1	252436	253360	zf-C2H2	10	-
JADDOG010000130.1	301366	303037	zf-C2H2	19	-
JADDOG010000143.1	92626	94180	zf-C2H2	18	-
JADDOG010000143.1	143177	146076	zf-C2H2	35	+
JADDOG010000143.1	160686	162097	zf-C2H2	14	+
JADDOG010000145.1	58094	59039	zf-C2H2	8	+
JADDOG010000145.1	237069	238167	zf-C2H2	11	+
JADDOG010000146.1	1025084	1026575	zf-C2H2	13	+
JADDOG010000152.1	2605152	2606805	zf-C2H2	17	+
JADDOG010000152.1	2622472	2623870	zf-C2H2	16	+
JADDOG010000152.1	2633747	2634278	zf-C2H2	5	+
JADDOG010000152.1	2644538	2645390	zf-C2H2	9	+
JADDOG010000152.1	2687321	2688353	zf-C2H2	11	+
JADDOG010000152.1	2698284	2699655	zf-C2H2	13	+
JADDOG010000152.1	2719811	2720408	zf-C2H2	6	+
JADDOG010000152.1	2741837	2742572	zf-C2H2	8	-
JADDOG010000152.1	2756639	2757416	zf-C2H2	7	-
JADDOG010000152.1	2773135	2774221	zf-C2H2	12	-
JADDOG010000152.1	2793550	2794360	zf-C2H2	8	+
JADDOG010000152.1	2798849	2799899	zf-C2H2	12	-
JADDOG010000152.1	2807619	2808447	zf-C2H2	9	-
JADDOG010000152.1	2826103	2827090	zf-C2H2	11	-
JADDOG010000152.1	2843493	2844429	zf-C2H2	11	-
JADDOG010000152.1	2854036	2854762	zf-C2H2	8	+
JADDOG010000152.1	2864345	2865251	zf-C2H2	10	-
JADDOG010000152.1	2891424	2892084	zf-C2H2	7	-
JADDOG010000152.1	2900177	2901164	zf-C2H2	11	-
JADDOG010000152.1	2913850	2914786	zf-C2H2	11	-
JADDOG010000152.1	2926578	2927484	zf-C2H2	10	+
JADDOG010000152.1	2939292	2940186	zf-C2H2	9	-
JADDOG010000152.1	2983440	2984034	zf-C2H2	7	+
JADDOG010000152.1	3012350	3013337	zf-C2H2	11	+
JADDOG010000152.1	3070149	3070815	zf-C2H2	8	+
JADDOG010000152.1	3088443	3089349	zf-C2H2	10	+
JADDOG010000152.1	3098473	3099199	zf-C2H2	8	-
JADDOG010000152.1	3111773	3112367	zf-C2H2	7	+
JADDOG010000152.1	3139723	3140383	zf-C2H2	7	+
JADDOG010000152.1	3192120	3193107	zf-C2H2	11	-
JADDOG010000152.1	3202313	3203213	zf-C2H2	10	-
JADDOG010000152.1	3218080	3218893	zf-C2H2	9	+
JADDOG010000152.1	3223500	3224406	zf-C2H2	10	-
JADDOG010000152.1	3241120	3241780	zf-C2H2	7	-
JADDOG010000173.1	89923	90343	zf-C2H2	5	-
JADDOG010000173.1	90566	91250	zf-C2H2	7	-
JADDOG010000186.1	230357	232070	zf-C2H2	12	-
JADDOG010000190.1	413554	414808	zf-C2H2	10	-
JADDOG010000190.1	424649	425903	zf-C2H2	11	-
JADDOG010000194.1	166473	167445	zf-C2H2	9	-
JADDOG010000194.1	175228	176416	zf-C2H2	10	+
JADDOG010000194.1	194381	194936	zf-C2H2	5	+
JADDOG010000194.1	351037	351886	zf-C2H2	9	+
JADDOG010000194.1	357908	358655	zf-C2H2	9	-
JADDOG010000194.1	366295	367141	zf-C2H2	9	-
JADDOG010000194.1	378806	379943	zf-C2H2	12	-
JADDOG010000194.1	398852	399470	zf-C2H2	5	-
JADDOG010000194.1	436150	437090	zf-C2H2	8	+
JADDOG010000194.1	445600	446632	zf-C2H2	10	+
JADDOG010000210.1	10201	11528	zf-C2H2	16	+
JADDOG010000210.1	63398	64427	zf-C2H2	9	+
JADDOG010000210.1	82896	84581	zf-C2H2	16	-
JADDOG010000225.1	5177	5828	zf-C2H2	7	-
JADDOG010000225.1	6162	6684	zf-C2H2	6	-
JADDOG010000225.1	49680	50748	zf-C2H2	12	-
JADDOG010000228.1	97376	98396	zf-C2H2	10	-
JADDOG010000260.1	18289	19408	zf-C2H2	12	+
JADDOG010000276.1	251446	252334	zf-C2H2	5	+
JADDOG010000286.1	12342	13086	zf-C2H2	8	+
JADDOG010000306.1	68952	72032	zf-C2H2	11	+
JADDOG010000307.1	219701	223289	zf-C2H2	5	-
JADDOG010000313.1	417085	417961	zf-C2H2	9	-
JADDOG010000313.1	428703	429363	zf-C2H2	7	-
JADDOG010000318.1	73459	74614	zf-C2H2	10	-
JADDOG010000318.1	93827	94418	zf-C2H2	6	-
JADDOG010000318.1	113662	114796	zf-C2H2	12	-
JADDOG010000322.1	10834	12085	zf-C2H2	13	-
JADDOG010000322.1	49756	50491	zf-C2H2	5	+
JADDOG010000326.1	409870	412003	zf-C2H2	24	-
JADDOG010000326.1	470138	471293	zf-C2H2	12	-
JADDOG010000330.1	99207	100712	zf-C2H2	18	+
JADDOG010000330.1	121129	122254	zf-C2H2	13	-
JADDOG010000330.1	152087	153194	zf-C2H2	12	+
JADDOG010000330.1	171035	171653	zf-C2H2	7	-
JADDOG010000330.1	176130	176781	zf-C2H2	8	+
JADDOG010000330.1	213079	214939	zf-C2H2	20	-
JADDOG010000346.1	257296	258049	zf-C2H2	8	+
JADDOG010000346.1	266165	267494	zf-C2H2	14	+
JADDOG010000346.1	284846	286067	zf-C2H2	14	-
JADDOG010000346.1	298484	299210	zf-C2H2	8	-
JADDOG010000346.1	317557	318217	zf-C2H2	7	-
JADDOG010000346.1	330485	331550	zf-C2H2	11	-
JADDOG010000346.1	369306	370062	zf-C2H2	7	-
JADDOG010000346.1	383286	384540	zf-C2H2	11	-
JADDOG010000346.1	391543	392419	zf-C2H2	9	-
JADDOG010000346.1	398930	399755	zf-C2H2	8	-
JADDOG010000346.1	404878	405769	zf-C2H2	9	-
JADDOG010000346.1	413906	414704	zf-C2H2	7	+
JADDOG010000346.1	424013	424895	zf-C2H2	8	+
JADDOG010000346.1	478062	479499	zf-C2H2	16	-
JADDOG010000346.1	498707	500144	zf-C2H2	16	-
JADDOG010000346.1	521128	522565	zf-C2H2	16	-
JADDOG010000346.1	542665	543421	zf-C2H2	9	-
JADDOG010000363.1	21309	22030	zf-C2H2	11	+
JADDOG010000363.1	42179	43196	zf-C2H2	11	+
JADDOG010000363.1	70555	71656	zf-C2H2	13	+
JADDOG010000363.1	90377	91556	zf-C2H2	15	-
JADDOG010000363.1	134082	134622	zf-C2H2	6	-
JADDOG010000363.1	140362	141142	zf-C2H2	8	-
JADDOG010000363.1	176074	176779	zf-C2H2	8	-
JADDOG010000363.1	194504	195575	zf-C2H2	11	+
JADDOG010000367.1	15050	16025	zf-C2H2	10	-
JADDOG010000367.1	26045	26777	zf-C2H2	8	+
JADDOG010000367.1	35172	36168	zf-C2H2	11	+
JADDOG010000367.1	47463	48324	zf-C2H2	9	-
JADDOG010000367.1	56603	57704	zf-C2H2	13	+
JADDOG010000367.1	65191	66283	zf-C2H2	11	+
JADDOG010000367.1	89773	90988	zf-C2H2	10	+
JADDOG010000367.1	101191	101971	zf-C2H2	8	-
JADDOG010000382.1	43597	46844	zf-C2H2	37	-
JADDOG010000382.1	97647	98448	zf-C2H2	8	+
JADDOG010000382.1	101706	102762	zf-C2H2	11	-
JADDOG010000382.1	112617	113733	zf-C2H2	12	+
JADDOG010000382.1	116674	118246	zf-C2H2	17	-
JADDOG010000382.1	127579	128170	zf-C2H2	5	+
JADDOG010000382.1	145856	146813	zf-C2H2	11	-
JADDOG010000382.1	163292	164249	zf-C2H2	11	-
JADDOG010000382.1	172048	172615	zf-C2H2	5	-
JADDOG010000382.1	193589	194582	zf-C2H2	9	+
JADDOG010000382.1	196335	197580	zf-C2H2	12	+
JADDOG010000382.1	199933	201808	zf-C2H2	20	-
JADDOG010000382.1	259819	261748	zf-C2H2	23	-
JADDOG010000382.1	262213	265176	zf-C2H2	34	-
JADDOG010000382.1	304642	305962	zf-C2H2	15	+
JADDOG010000382.1	320622	322514	zf-C2H2	23	-
JADDOG010000382.1	351175	352822	zf-C2H2	19	-
JADDOG010000393.1	115893	116292	zf-C2H2	5	+
JADDOG010000393.1	509946	510402	zf-C2H2	6	+
JADDOG010000393.1	527183	528128	zf-C2H2	9	+
JADDOG010000393.1	536014	536626	zf-C2H2	6	+
JADDOG010000393.1	546515	549185	zf-C2H2	30	-
JADDOG010000393.1	786570	787965	zf-C2H2	13	-
JADDOG010000410.1	152676	155667	zf-C2H2	25	-
JADDOG010000412.1	663496	664426	zf-C2H2	5	+
JADDOG010000412.1	702025	704071	zf-C2H2	12	+
JADDOG010000412.1	777321	778284	zf-C2H2	5	-
JADDOG010000415.1	196394	197378	zf-C2H2	10	+
JADDOG010000444.1	38152	41395	zf-C2H2	7	-
JADDOG010000446.1	329	1663	zf-C2H2	17	+
JADDOG010000446.1	49766	51206	zf-C2H2	16	-
JADDOG010000446.1	90370	91642	zf-C2H2	15	-
JADDOG010000446.1	97365	98312	zf-C2H2	10	+
JADDOG010000446.1	139429	142117	zf-C2H2	31	-
JADDOG010000446.1	184046	187356	zf-C2H2	39	-
JADDOG010000446.1	202625	203123	zf-C2H2	5	+
JADDOG010000446.1	229864	231610	zf-C2H2	21	-
JADDOG010000446.1	238889	239297	zf-C2H2	5	+
JADDOG010000446.1	276376	278350	zf-C2H2	23	-
JADDOG010000446.1	310916	312144	zf-C2H2	14	-
JADDOG010000446.1	353716	355527	zf-C2H2	21	-
JADDOG010000446.1	410021	410749	zf-C2H2	9	-
JADDOG010000446.1	411327	412017	zf-C2H2	7	-
JADDOG010000446.1	427196	427736	zf-C2H2	6	+
JADDOG010000451.1	7338	7881	zf-C2H2	6	+
JADDOG010000451.1	8878	9640	zf-C2H2	8	+
JADDOG010000451.1	29305	30325	zf-C2H2	11	+
JADDOG010000451.1	47362	48826	zf-C2H2	14	+
JADDOG010000451.1	72641	74300	zf-C2H2	19	+
JADDOG010000451.1	89694	91014	zf-C2H2	15	-
JADDOG010000451.1	145240	148126	zf-C2H2	33	+
JADDOG010000451.1	166488	167514	zf-C2H2	10	+
JADDOG010000451.1	210793	212668	zf-C2H2	20	+
JADDOG010000451.1	215021	216266	zf-C2H2	12	-
JADDOG010000451.1	218019	219012	zf-C2H2	9	-
JADDOG010000458.1	11883	12282	zf-C2H2	5	+
JADDOG010000458.1	24266	24857	zf-C2H2	8	-
JADDOG010000458.1	26484	27072	zf-C2H2	7	-
JADDOG010000458.1	48376	50354	zf-C2H2	19	-
JADDOG010000458.1	90254	92176	zf-C2H2	22	+
JADDOG010000458.1	122749	124426	zf-C2H2	19	-
JADDOG010000458.1	132262	133336	zf-C2H2	12	+
JADDOG010000458.1	155758	156691	zf-C2H2	9	-
JADDOG010000458.1	180560	181736	zf-C2H2	13	+
JADDOG010000458.1	199114	199924	zf-C2H2	10	+
JADDOG010000458.1	207008	207446	zf-C2H2	5	-
JADDOG010000458.1	212463	213420	zf-C2H2	10	+
JADDOG010000458.1	223216	223738	zf-C2H2	6	+
JADDOG010000472.1	86481	88668	zf-C2H2	14	-
JADDOG010000472.1	99080	99986	zf-C2H2	9	+
JADDOG010000480.1	113116	114130	zf-C2H2	9	+
JADDOG010000480.1	123239	124259	zf-C2H2	11	+
JADDOG010000480.1	130758	131568	zf-C2H2	9	-
JADDOG010000480.1	138900	139917	zf-C2H2	9	-
JADDOG010000485.1	103239	104445	zf-C2H2	7	+
JADDOG010000487.1	146189	147713	zf-C2H2	12	-
JADDOG010000498.1	2776	3670	zf-C2H2	8	-
JADDOG010000498.1	28871	30443	zf-C2H2	17	+
JADDOG010000498.1	44445	45585	zf-C2H2	14	+
JADDOG010000498.1	65862	67080	zf-C2H2	13	+
JADDOG010000509.1	62	1562	zf-C2H2	18	+
JADDOG010000509.1	12138	13191	zf-C2H2	9	+
JADDOG010000509.1	23167	23830	zf-C2H2	7	+
JADDOG010000509.1	31374	32262	zf-C2H2	9	+
JADDOG010000514.1	691868	693452	zf-C2H2	11	-
JADDOG010000520.1	508221	509346	zf-C2H2	6	-
JADDOG010000530.1	889	2914	zf-C2H2	24	+
JADDOG010000541.1	23789	25430	zf-C2H2	16	-
JADDOG010000541.1	56912	57398	zf-C2H2	6	-
JADDOG010000541.1	72805	73357	zf-C2H2	6	-
JADDOG010000541.1	79138	79987	zf-C2H2	8	-
JADDOG010000541.1	102906	103743	zf-C2H2	6	+
JADDOG010000541.1	111989	113289	zf-C2H2	14	+
JADDOG010000541.1	156850	157585	zf-C2H2	5	+
JADDOG010000541.1	173497	174088	zf-C2H2	6	+
JADDOG010000541.1	205526	206261	zf-C2H2	5	-
JADDOG010000553.1	20775	22167	zf-C2H2	16	+
JADDOG010000561.1	40873	41668	zf-C2H2	9	-
JADDOG010000561.1	59832	60453	zf-C2H2	6	+
JADDOG010000561.1	86050	87505	zf-C2H2	17	+
JADDOG010000561.1	158432	159227	zf-C2H2	9	+
JADDOG010000561.1	187851	189006	zf-C2H2	13	+
JADDOG010000561.1	206916	208492	zf-C2H2	19	+
JADDOG010000561.1	294739	296125	zf-C2H2	16	+
JADDOG010000561.1	345947	347585	zf-C2H2	19	+
JADDOG010000561.1	347840	348458	zf-C2H2	8	+
JADDOG010000561.1	429047	430274	zf-C2H2	14	-
JADDOG010000588.1	67600	68452	zf-C2H2	9	-
JADDOG010000588.1	81934	83032	zf-C2H2	11	+
JADDOG010000588.1	118717	119359	zf-C2H2	5	+
JADDOG010000588.1	120755	122901	zf-C2H2	25	+
JADDOG010000588.1	141414	142161	zf-C2H2	8	-
JADDOG010000588.1	150409	151735	zf-C2H2	15	-
JADDOG010000588.1	169301	171359	zf-C2H2	22	-
JADDOG010000588.1	209833	211936	zf-C2H2	23	-
JADDOG010000588.1	231425	232246	zf-C2H2	10	-
JADDOG010000588.1	240327	241410	zf-C2H2	11	+
JADDOG010000588.1	255240	255933	zf-C2H2	7	-
JADDOG010000588.1	282108	283086	zf-C2H2	11	+
JADDOG010000588.1	294294	295362	zf-C2H2	11	-
JADDOG010000588.1	313581	315414	zf-C2H2	19	-
JADDOG010000588.1	318527	319856	zf-C2H2	13	+
JADDOG010000588.1	381725	382805	zf-C2H2	11	+
JADDOG010000599.1	27080	28919	zf-C2H2	21	-
JADDOG010000599.1	62633	63179	zf-C2H2	6	+
JADDOG010000618.1	76240	77029	zf-C2H2	7	+
JADDOG010000618.1	153338	154363	zf-C2H2	11	+
JADDOG010000618.1	181995	183399	zf-C2H2	14	+
JADDOG010000619.1	9906	11393	zf-C2H2	16	+
JADDOG010000619.1	11882	12308	zf-C2H2	5	+
JADDOG010000619.1	50068	51151	zf-C2H2	11	-
JADDOG010000622.1	233062	237472	zf-C2H2	24	-
JADDOG010000623.1	84935	86237	zf-C2H2	7	+
JADDOG010000632.1	251883	257040	zf-C2H2	13	-
JADDOG010000634.1	41134	43147	zf-C2H2	23	+
JADDOG010000651.1	209650	211618	zf-C2H2	17	-
JADDOG010000651.1	213719	215381	zf-C2H2	11	+
JADDOG010000656.1	28868	29774	zf-C2H2	10	-
JADDOG010000656.1	46642	47851	zf-C2H2	11	-
JADDOG010000656.1	64707	65613	zf-C2H2	10	-
JADDOG010000656.1	78798	80890	zf-C2H2	22	+
JADDOG010000657.1	32331	33102	zf-C2H2	8	-
JADDOG010000657.1	46567	47668	zf-C2H2	12	+
JADDOG010000676.1	10124	11069	zf-C2H2	11	+
JADDOG010000676.1	35125	36034	zf-C2H2	10	-
JADDOG010000676.1	46006	46895	zf-C2H2	7	-
JADDOG010000676.1	61957	62755	zf-C2H2	9	-
JADDOG010000676.1	87525	88455	zf-C2H2	8	-
JADDOG010000676.1	109438	111114	zf-C2H2	20	+
JADDOG010000676.1	163016	163724	zf-C2H2	9	+
JADDOG010000676.1	186828	189558	zf-C2H2	28	-
JADDOG010000676.1	255644	256964	zf-C2H2	16	-
JADDOG010000676.1	263894	264521	zf-C2H2	7	-
JADDOG010000676.1	278268	279977	zf-C2H2	20	-
JADDOG010000676.1	284358	285910	zf-C2H2	15	-
JADDOG010000676.1	293502	294360	zf-C2H2	9	+
JADDOG010000676.1	305219	306685	zf-C2H2	17	-
JADDOG010000676.1	329942	331064	zf-C2H2	10	+
JADDOG010000676.1	347416	348214	zf-C2H2	9	+
JADDOG010000676.1	353981	354815	zf-C2H2	7	+
JADDOG010000676.1	374178	374911	zf-C2H2	10	+
JADDOG010000676.1	387558	388410	zf-C2H2	8	+
JADDOG010000676.1	395475	396351	zf-C2H2	9	-
JADDOG010000676.1	404046	405312	zf-C2H2	13	-
JADDOG010000676.1	416371	417169	zf-C2H2	8	+
JADDOG010000676.1	424117	425968	zf-C2H2	20	-
JADDOG010000676.1	442844	443660	zf-C2H2	8	-
JADDOG010000676.1	453895	454657	zf-C2H2	7	+
JADDOG010000676.1	455024	455813	zf-C2H2	7	-
JADDOG010000676.1	464307	465060	zf-C2H2	8	+
JADDOG010000676.1	473091	474057	zf-C2H2	11	+
JADDOG010000679.1	24570	26612	zf-C2H2	25	+
JADDOG010000679.1	46680	47757	zf-C2H2	13	-
JADDOG010000679.1	59536	61435	zf-C2H2	20	+
JADDOG010000679.1	109217	110564	zf-C2H2	14	+
JADDOG010000679.1	119540	120113	zf-C2H2	6	+
JADDOG010000679.1	139441	141010	zf-C2H2	12	-
JADDOG010000679.1	175001	175574	zf-C2H2	6	-
JADDOG010000679.1	200120	200855	zf-C2H2	9	+
JADDOG010000692.1	38944	40252	zf-C2H2	6	+
JADDOG010000692.1	73216	75376	zf-C2H2	6	-
JADDOG010000693.1	21569	22484	zf-C2H2	9	+
JADDOG010000693.1	40160	41069	zf-C2H2	10	-
JADDOG010000693.1	59860	60805	zf-C2H2	11	-
JADDOG010000700.1	112	889	zf-C2H2	9	+
JADDOG010000700.1	27971	28751	zf-C2H2	8	+
JADDOG010000700.1	53135	53654	zf-C2H2	6	-
JADDOG010000700.1	53931	55136	zf-C2H2	13	-
JADDOG010000708.1	38900	40490	zf-C2H2	16	-
JADDOG010000708.1	56779	58306	zf-C2H2	18	-
JADDOG010000713.1	9316	10564	zf-C2H2	14	+
JADDOG010000713.1	155153	155996	zf-C2H2	6	-
JADDOG010000713.1	165164	166289	zf-C2H2	10	-
JADDOG010000714.1	183	843	zf-C2H2	6	+
JADDOG010000714.1	5762	7959	zf-C2H2	25	-
JADDOG010000717.1	3672	5262	zf-C2H2	16	+
JADDOG010000722.1	68370	72111	zf-C2H2	11	+
JADDOG010000747.1	7781	8237	zf-C2H2	6	+
JADDOG010000747.1	21573	22540	zf-C2H2	9	-
JADDOG010000747.1	65327	66763	zf-C2H2	14	-
JADDOG010000747.1	89180	89636	zf-C2H2	6	+
JADDOG010000747.1	102972	104091	zf-C2H2	11	-
JADDOG010000748.1	13395	14001	zf-C2H2	7	+
JADDOG010000750.1	16344	16746	zf-C2H2	5	+
JADDOG010000750.1	24213	25127	zf-C2H2	8	+
JADDOG010000750.1	30804	31467	zf-C2H2	7	+
JADDOG010000750.1	37818	38565	zf-C2H2	8	+
JADDOG010000750.1	46832	47771	zf-C2H2	10	+
JADDOG010000750.1	57087	58242	zf-C2H2	10	+
JADDOG010000753.1	70468	71233	zf-C2H2	6	+
JADDOG010000753.1	97700	100142	zf-C2H2	12	+
JADDOG010000753.1	144414	148017	zf-C2H2	23	-
JADDOG010000753.1	169531	171559	zf-C2H2	19	+
JADDOG010000765.1	147630	148959	zf-C2H2	13	-
JADDOG010000765.1	383595	384345	zf-C2H2	7	+
JADDOG010000765.1	388374	389244	zf-C2H2	8	+
JADDOG010000765.1	396373	397702	zf-C2H2	12	+
JADDOG010000765.1	410825	411878	zf-C2H2	12	+
JADDOG010000765.1	427944	428904	zf-C2H2	10	+
JADDOG010000765.1	448273	449329	zf-C2H2	12	-
JADDOG010000765.1	465001	465868	zf-C2H2	9	+
JADDOG010000765.1	468917	469784	zf-C2H2	9	+
JADDOG010000765.1	487187	488237	zf-C2H2	11	+
JADDOG010000771.1	210542	211904	zf-C2H2	7	+
JADDOG010000806.1	42059	43648	zf-C2H2	16	+
JADDOG010000806.1	57260	58748	zf-C2H2	16	+
JADDOG010000806.1	78310	78850	zf-C2H2	5	-
JADDOG010000806.1	86696	87653	zf-C2H2	10	+
JADDOG010000806.1	106697	108041	zf-C2H2	14	+
JADDOG010000815.1	7399	7855	zf-C2H2	6	+
JADDOG010000815.1	21210	22108	zf-C2H2	8	-
JADDOG010000815.1	46456	47707	zf-C2H2	14	-
JADDOG010000815.1	59984	60722	zf-C2H2	8	+
JADDOG010000815.1	554465	555392	zf-C2H2	10	-
JADDOG010000815.1	590859	592386	zf-C2H2	14	+
JADDOG010000815.1	614338	615391	zf-C2H2	9	+
JADDOG010000815.1	627425	627926	zf-C2H2	5	+
JADDOG010000815.1	644060	644999	zf-C2H2	10	+
JADDOG010000815.1	881862	883410	zf-C2H2	18	+
JADDOG010000815.1	903351	904368	zf-C2H2	11	+
JADDOG010000815.1	918919	920347	zf-C2H2	16	+
JADDOG010000815.1	978500	979451	zf-C2H2	10	-
JADDOG010000815.1	990754	991659	zf-C2H2	10	-
JADDOG010000815.1	1026063	1027008	zf-C2H2	10	-
JADDOG010000815.1	1044981	1045650	zf-C2H2	8	-
JADDOG010000815.1	1046028	1046892	zf-C2H2	11	-
JADDOG010000815.1	1067495	1068452	zf-C2H2	10	-
JADDOG010000815.1	1089252	1090113	zf-C2H2	9	-
JADDOG010000815.1	1109234	1109798	zf-C2H2	6	-
JADDOG010000815.1	1128496	1129237	zf-C2H2	9	+
JADDOG010000815.1	1140682	1141441	zf-C2H2	5	-
JADDOG010000815.1	1149416	1151030	zf-C2H2	14	-
JADDOG010000834.1	445865	446426	zf-C2H2	7	-
JADDOG010000840.1	7837	8599	zf-C2H2	8	-
JADDOG010000843.1	261063	261972	zf-C2H2	8	+
JADDOG010000848.1	6558	8106	zf-C2H2	18	-
JADDOG010000857.1	381629	383045	zf-C2H2	5	+
JADDOG010000867.1	851085	852087	zf-C2H2	6	+
JADDOG010000870.1	24994	27147	zf-C2H2	24	+
JADDOG010000875.1	7805	8864	zf-C2H2	12	+
JADDOG010000881.1	19831	20776	zf-C2H2	10	-
JADDOG010000881.1	35508	36210	zf-C2H2	9	-
JADDOG010000907.1	9445	12222	zf-C2H2	32	-
JADDOG010000909.1	19707	20832	zf-C2H2	12	-
JADDOG010000914.1	4474	5389	zf-C2H2	9	-
JADDOG010000914.1	24533	25529	zf-C2H2	9	+
JADDOG010000914.1	44033	45449	zf-C2H2	15	-
JADDOG010000914.1	83856	84396	zf-C2H2	5	+
JADDOG010000914.1	123045	124461	zf-C2H2	15	-
JADDOG010000914.1	153083	153764	zf-C2H2	7	+
JADDOG010000914.1	169456	170506	zf-C2H2	12	-
JADDOG010000914.1	189185	189879	zf-C2H2	7	-
JADDOG010000914.1	211500	212907	zf-C2H2	15	+
JADDOG010000914.1	234237	235005	zf-C2H2	7	+
JADDOG010000914.1	266506	267421	zf-C2H2	9	-
JADDOG010000914.1	279853	281368	zf-C2H2	16	-
JADDOG010000914.1	313873	315118	zf-C2H2	15	+
JADDOG010000914.1	337256	337898	zf-C2H2	8	+
JADDOG010000914.1	371343	372509	zf-C2H2	12	-
JADDOG010000914.1	383911	384370	zf-C2H2	5	-
JADDOG010000914.1	402243	403188	zf-C2H2	10	-
JADDOG010000914.1	427748	429392	zf-C2H2	19	+
JADDOG010000914.1	442506	443001	zf-C2H2	6	-
JADDOG010000914.1	454102	455128	zf-C2H2	10	-
JADDOG010000916.1	16170	17178	zf-C2H2	11	-
JADDOG010000916.1	69160	70756	zf-C2H2	17	-
JADDOG010000916.1	88935	90939	zf-C2H2	19	+
JADDOG010000916.1	145791	149266	zf-C2H2	41	-
JADDOG010000939.1	2184	4243	zf-C2H2	25	+
JADDOG010000939.1	4441	4825	zf-C2H2	5	+
JADDOG010000939.1	69493	70552	zf-C2H2	12	-
JADDOG010000939.1	123061	123748	zf-C2H2	9	-
JADDOG010000939.1	123868	125362	zf-C2H2	17	-
JADDOG010000939.1	154809	156876	zf-C2H2	24	-
JADDOG010000939.1	181903	182374	zf-C2H2	5	-
JADDOG010000939.1	192190	193054	zf-C2H2	10	-
JADDOG010000939.1	238876	241012	zf-C2H2	24	-
JADDOG010000939.1	291611	293879	zf-C2H2	26	+
JADDOG010000940.1	19333	20434	zf-C2H2	12	+
JADDOG010000940.1	44765	45284	zf-C2H2	6	+
JADDOG010000940.1	66612	67167	zf-C2H2	7	-
JADDOG010000940.1	67536	68706	zf-C2H2	10	-
JADDOG010000940.1	103922	104771	zf-C2H2	9	-
JADDOG010000940.1	170340	171360	zf-C2H2	12	-
JADDOG010000940.1	219986	220550	zf-C2H2	6	+
JADDOG010000940.1	274036	275656	zf-C2H2	15	-
JADDOG010000940.1	292257	293214	zf-C2H2	10	+
JADDOG010000941.1	5124	6639	zf-C2H2	16	-
JADDOG010000941.1	29282	30041	zf-C2H2	9	+
JADDOG010000941.1	39981	41262	zf-C2H2	14	-
JADDOG010000941.1	49621	50242	zf-C2H2	6	-
JADDOG010000941.1	69063	70056	zf-C2H2	12	-
JADDOG010000941.1	96083	97291	zf-C2H2	13	-
JADDOG010000941.1	110781	111642	zf-C2H2	9	+
JADDOG010000941.1	139387	140650	zf-C2H2	13	+
JADDOG010000943.1	104611	105349	zf-C2H2	8	-
JADDOG010000943.1	120097	121072	zf-C2H2	11	-
JADDOG010000943.1	135846	136851	zf-C2H2	8	-
JADDOG010000944.1	11537	12776	zf-C2H2	9	-
JADDOG010000944.1	21613	22642	zf-C2H2	10	+
JADDOG010000944.1	43605	44772	zf-C2H2	12	+
JADDOG010000945.1	31315	33463	zf-C2H2	17	-
JADDOG010000945.1	36775	38695	zf-C2H2	15	-
JADDOG010000945.1	48926	51092	zf-C2H2	17	-
JADDOG010000945.1	52526	54335	zf-C2H2	14	-
JADDOG010000945.1	56173	58363	zf-C2H2	17	-
JADDOG010000945.1	68860	71017	zf-C2H2	17	-
JADDOG010000945.1	71650	73855	zf-C2H2	16	-
JADDOG010000945.1	79775	81917	zf-C2H2	16	-
JADDOG010000945.1	85742	87767	zf-C2H2	17	-
JADDOG010000945.1	96636	99252	zf-C2H2	21	-
JADDOG010000945.1	99988	101137	zf-C2H2	8	-
JADDOG010000945.1	101494	102979	zf-C2H2	10	-
JADDOG010000945.1	103502	104999	zf-C2H2	10	-
JADDOG010000945.1	105343	106834	zf-C2H2	10	-
JADDOG010000945.1	107015	108365	zf-C2H2	9	-
JADDOG010000945.1	111381	112503	zf-C2H2	8	-
JADDOG010000953.1	19487	20342	zf-C2H2	9	+
JADDOG010000953.1	64047	65726	zf-C2H2	20	+
JADDOG010000959.1	30591	32430	zf-C2H2	20	+
JADDOG010000959.1	51849	54222	zf-C2H2	27	-
JADDOG010000961.1	2	1133	zf-C2H2	13	-
JADDOG010000961.1	26597	28830	zf-C2H2	25	+
JADDOG010000961.1	51869	52772	zf-C2H2	10	+
JADDOG010000961.1	86109	86958	zf-C2H2	10	-
JADDOG010000961.1	109669	110062	zf-C2H2	5	-
JADDOG010000965.1	11512	12001	zf-C2H2	7	+
JADDOG010000965.1	30224	30743	zf-C2H2	5	+
JADDOG010000965.1	36912	37791	zf-C2H2	8	+
JADDOG010000965.1	78218	79190	zf-C2H2	11	-
JADDOG010000967.1	2	1079	zf-C2H2	12	-
JADDOG010000972.1	121516	122980	zf-C2H2	11	+
JADDOG010000972.1	134632	135895	zf-C2H2	10	-
JADDOG010000972.1	137154	138573	zf-C2H2	12	+
JADDOG010000972.1	143835	145239	zf-C2H2	13	-
JADDOG010000979.1	1	553	zf-C2H2	7	+
JADDOG010000979.1	7754	8483	zf-C2H2	7	+
JADDOG010000979.1	28851	29367	zf-C2H2	6	-
JADDOG010000979.1	54301	55264	zf-C2H2	11	-
JADDOG010000979.1	111792	112863	zf-C2H2	12	-
JADDOG010000979.1	139123	140696	zf-C2H2	15	+
JADDOG010000993.1	60564	61104	zf-C2H2	5	+
JADDOG010000993.1	692742	693969	zf-C2H2	9	-
JADDOG010000999.1	0	450	zf-C2H2	5	-
JADDOG010000999.1	23662	24979	zf-C2H2	14	-
JADDOG010000999.1	57248	58295	zf-C2H2	12	+
JADDOG010000999.1	65358	66544	zf-C2H2	13	+
JADDOG010000999.1	79544	81086	zf-C2H2	14	+
JADDOG010000999.1	92372	93500	zf-C2H2	13	-
JADDOG010001003.1	8806	9751	zf-C2H2	10	+
JADDOG010001003.1	20000	21047	zf-C2H2	13	+
JADDOG010001003.1	29424	30852	zf-C2H2	14	-
JADDOG010001003.1	55947	56538	zf-C2H2	5	-
JADDOG010001003.1	91330	92427	zf-C2H2	12	-
JADDOG010001003.1	104315	105671	zf-C2H2	15	+
JADDOG010001016.1	7514	8951	zf-C2H2	15	-
JADDOG010001016.1	35072	36029	zf-C2H2	10	+
JADDOG010001016.1	50490	51334	zf-C2H2	9	+
JADDOG010001016.1	63190	64035	zf-C2H2	9	+
JADDOG010001016.1	85853	86849	zf-C2H2	11	-
JADDOG010001016.1	109426	110120	zf-C2H2	7	-
JADDOG010001016.1	123163	123988	zf-C2H2	11	-
JADDOG010001017.1	27497	28316	zf-C2H2	9	-
JADDOG010001047.1	9276	10116	zf-C2H2	9	+
JADDOG010001047.1	47490	48036	zf-C2H2	7	+
JADDOG010001059.1	28626	29609	zf-C2H2	11	-
JADDOG010001059.1	29909	30377	zf-C2H2	6	-
JADDOG010001059.1	46071	47238	zf-C2H2	13	-
JADDOG010001059.1	66882	67527	zf-C2H2	8	+
JADDOG010001059.1	83400	84654	zf-C2H2	14	-
JADDOG010001059.1	113051	114266	zf-C2H2	13	+
JADDOG010001065.1	46992	48354	zf-C2H2	15	-
JADDOG010001065.1	88722	90446	zf-C2H2	20	+
JADDOG010001065.1	113226	115086	zf-C2H2	20	+
JADDOG010001065.1	134657	135914	zf-C2H2	15	-
JADDOG010001065.1	140358	140976	zf-C2H2	7	+
JADDOG010001065.1	147816	148476	zf-C2H2	7	-
JADDOG010001065.1	207503	208823	zf-C2H2	15	-
JADDOG010001065.1	279669	281047	zf-C2H2	16	-
JADDOG010001065.1	309460	310558	zf-C2H2	12	-
JADDOG010001065.1	365532	366681	zf-C2H2	14	+
JADDOG010001065.1	395625	396282	zf-C2H2	7	+
JADDOG010001065.1	405364	406369	zf-C2H2	11	+
JADDOG010001065.1	450450	451773	zf-C2H2	15	+
JADDOG010001065.1	517624	519115	zf-C2H2	17	+
JADDOG010001065.1	557819	559589	zf-C2H2	20	-
JADDOG010001065.1	578306	579428	zf-C2H2	12	+
JADDOG010001065.1	587569	588491	zf-C2H2	12	+
JADDOG010001069.1	330060	331029	zf-C2H2	10	-
JADDOG010001069.1	422589	423321	zf-C2H2	7	-
JADDOG010001069.1	430636	431413	zf-C2H2	8	+
JADDOG010001069.1	434717	435614	zf-C2H2	7	-
JADDOG010001069.1	440028	440907	zf-C2H2	9	-
JADDOG010001069.1	449403	450192	zf-C2H2	8	+
JADDOG010001069.1	460710	461790	zf-C2H2	9	+
JADDOG010001069.1	572375	573056	zf-C2H2	7	-
JADDOG010001071.1	1803	2697	zf-C2H2	9	+
JADDOG010001071.1	13012	13942	zf-C2H2	11	-
JADDOG010001071.1	14321	15089	zf-C2H2	8	-
JADDOG010001078.1	23156	25052	zf-C2H2	21	-
JADDOG010001078.1	78943	81188	zf-C2H2	25	-
JADDOG010001078.1	95243	96077	zf-C2H2	6	-
JADDOG010001078.1	107410	108376	zf-C2H2	10	-
JADDOG010001096.1	21578	22403	zf-C2H2	8	+
JADDOG010001104.1	10097	11936	zf-C2H2	20	+
JADDOG010001104.1	48236	49217	zf-C2H2	11	-
JADDOG010001108.1	42059	42632	zf-C2H2	5	+
JADDOG010001108.1	68525	69687	zf-C2H2	11	+
JADDOG010001108.1	100238	101402	zf-C2H2	12	+
JADDOG010001108.1	147605	148629	zf-C2H2	12	-
JADDOG010001112.1	4931	5615	zf-C2H2	8	-
JADDOG010001112.1	23420	24606	zf-C2H2	13	-
JADDOG010001112.1	31730	32243	zf-C2H2	6	-
JADDOG010001112.1	80866	82447	zf-C2H2	21	-
JADDOG010001112.1	149144	151172	zf-C2H2	23	+
JADDOG010001112.1	190941	192270	zf-C2H2	14	-
JADDOG010001112.1	217681	218809	zf-C2H2	13	+
JADDOG010001119.1	60734	61577	zf-C2H2	9	-
JADDOG010001120.1	24192	25347	zf-C2H2	13	+
JADDOG010001120.1	85637	86699	zf-C2H2	12	+
JADDOG010001120.1	97444	98368	zf-C2H2	10	+
JADDOG010001120.1	128165	129410	zf-C2H2	8	-
JADDOG010001122.1	12505	14257	zf-C2H2	12	-
JADDOG010001122.1	26948	27536	zf-C2H2	6	-
JADDOG010001122.1	49195	50242	zf-C2H2	9	-
JADDOG010001122.1	57510	58695	zf-C2H2	13	-
JADDOG010001122.1	73943	76235	zf-C2H2	23	+
JADDOG010001142.1	568417	569101	zf-C2H2	7	-
JADDOG010001142.1	581857	582919	zf-C2H2	10	-
JADDOG010001142.1	591690	592410	zf-C2H2	5	-
JADDOG010001142.1	599055	600405	zf-C2H2	14	-
JADDOG010001142.1	649228	650209	zf-C2H2	10	-
JADDOG010001142.1	656236	656752	zf-C2H2	5	+
JADDOG010001142.1	671530	672277	zf-C2H2	7	+
JADDOG010001142.1	672394	675973	zf-C2H2	43	+
JADDOG010001142.1	686391	686973	zf-C2H2	7	+
JADDOG010001142.1	718511	719795	zf-C2H2	13	+
JADDOG010001142.1	732507	733089	zf-C2H2	7	+
JADDOG010001142.1	780288	781779	zf-C2H2	15	+
JADDOG010001142.1	799862	800565	zf-C2H2	8	+
JADDOG010001142.1	869288	871454	zf-C2H2	24	+
JADDOG010001145.1	51165	52137	zf-C2H2	9	-
JADDOG010001150.1	85592	86825	zf-C2H2	14	+
JADDOG010001150.1	104569	105538	zf-C2H2	11	+
JADDOG010001150.1	113378	114434	zf-C2H2	12	-
JADDOG010001150.1	130771	131722	zf-C2H2	10	+
JADDOG010001150.1	149424	150474	zf-C2H2	12	+
JADDOG010001150.1	162006	162969	zf-C2H2	11	+
JADDOG010001150.1	193100	193862	zf-C2H2	9	-
JADDOG010001150.1	195476	196070	zf-C2H2	6	-
JADDOG010001150.1	196253	196781	zf-C2H2	6	-
JADDOG010001150.1	220986	222183	zf-C2H2	14	-
JADDOG010001150.1	231119	232073	zf-C2H2	11	-
JADDOG010001150.1	246556	247435	zf-C2H2	9	-
JADDOG010001162.1	941596	942652	zf-C2H2	6	-
JADDOG010001196.1	274138	275344	zf-C2H2	15	+
JADDOG010001199.1	289031	290021	zf-C2H2	10	-
JADDOG010001199.1	291380	293249	zf-C2H2	11	+
JADDOG010001207.1	20677	21310	zf-C2H2	7	-
JADDOG010001207.1	39514	40390	zf-C2H2	9	-
JADDOG010001207.1	48949	49945	zf-C2H2	10	-
JADDOG010001207.1	83772	84516	zf-C2H2	8	-
JADDOG010001207.1	85809	86811	zf-C2H2	11	-
JADDOG010001207.1	107029	107572	zf-C2H2	6	+
JADDOG010001207.1	107866	109395	zf-C2H2	18	+
JADDOG010001212.1	2261	2984	zf-C2H2	8	-
JADDOG010001212.1	16632	17526	zf-C2H2	9	+
JADDOG010001219.1	140524	141295	zf-C2H2	8	+
JADDOG010001219.1	148389	149553	zf-C2H2	12	+
JADDOG010001219.1	158881	159859	zf-C2H2	11	+
JADDOG010001219.1	200985	202005	zf-C2H2	11	-
JADDOG010001219.1	215921	216746	zf-C2H2	9	-
JADDOG010001219.1	243651	244047	zf-C2H2	5	+
JADDOG010001219.1	251634	252861	zf-C2H2	14	+
JADDOG010001219.1	268131	269565	zf-C2H2	16	+
JADDOG010001237.1	22135	23377	zf-C2H2	11	-
JADDOG010001237.1	54065	55511	zf-C2H2	12	-
JADDOG010001245.1	208	667	zf-C2H2	6	+
JADDOG010001250.1	13851	15315	zf-C2H2	14	-
JADDOG010001250.1	35763	36783	zf-C2H2	11	-
JADDOG010001250.1	45724	46486	zf-C2H2	8	-
JADDOG010001250.1	47483	48026	zf-C2H2	6	-
JADDOG010001260.1	43417	44617	zf-C2H2	12	+
JADDOG010001260.1	66446	67244	zf-C2H2	8	+
JADDOG010001262.1	0	510	zf-C2H2	5	-
JADDOG010001269.1	148730	149543	zf-C2H2	5	+
JADDOG010001271.1	14366	15620	zf-C2H2	14	+
JADDOG010001271.1	36664	37321	zf-C2H2	8	+
JADDOG010001276.1	6075	7647	zf-C2H2	19	+
JADDOG010001276.1	36297	38112	zf-C2H2	21	+
JADDOG010001276.1	60629	62193	zf-C2H2	18	+
JADDOG010001276.1	135434	137938	zf-C2H2	29	+
JADDOG010001295.1	7691	8234	zf-C2H2	5	-
JADDOG010001295.1	8390	9617	zf-C2H2	11	-
JADDOG010001295.1	34012	35173	zf-C2H2	13	+
JADDOG010001295.1	40972	41482	zf-C2H2	6	-
JADDOG010001295.1	47331	47856	zf-C2H2	5	-
JADDOG010001301.1	24328	25735	zf-C2H2	17	+
JADDOG010001301.1	26301	26778	zf-C2H2	6	+
JADDOG010001301.1	44768	46509	zf-C2H2	17	+
JADDOG010001301.1	73323	74652	zf-C2H2	15	-
JADDOG010001301.1	82928	84410	zf-C2H2	15	+
JADDOG010001301.1	100399	101661	zf-C2H2	14	+
JADDOG010001304.1	29551	30793	zf-C2H2	14	+
JADDOG010001304.1	45387	46044	zf-C2H2	7	-
JADDOG010001304.1	56351	58283	zf-C2H2	20	+
JADDOG010001304.1	77534	78122	zf-C2H2	6	-
JADDOG010001304.1	100870	102622	zf-C2H2	21	+
JADDOG010001304.1	140091	141048	zf-C2H2	10	+
JADDOG010001304.1	149590	151687	zf-C2H2	24	-
JADDOG010001304.1	175780	176749	zf-C2H2	11	+
JADDOG010001304.1	200919	201744	zf-C2H2	9	-
JADDOG010001304.1	217338	218043	zf-C2H2	7	+
JADDOG010001304.1	224609	225516	zf-C2H2	12	+
JADDOG010001304.1	235096	235891	zf-C2H2	9	+
JADDOG010001304.1	240259	240979	zf-C2H2	8	-
JADDOG010001304.1	256036	257182	zf-C2H2	13	+
JADDOG010001304.1	276237	277245	zf-C2H2	11	+
JADDOG010001304.1	297713	298661	zf-C2H2	10	-
JADDOG010001304.1	306945	307737	zf-C2H2	7	-
JADDOG010001304.1	343607	344267	zf-C2H2	7	-
JADDOG010001313.1	10185	11697	zf-C2H2	17	+
JADDOG010001313.1	16286	17381	zf-C2H2	9	-
JADDOG010001313.1	36042	37582	zf-C2H2	18	-
JADDOG010001313.1	59586	60576	zf-C2H2	11	+
JADDOG010001313.1	67725	68514	zf-C2H2	8	-
JADDOG010001313.1	89829	91329	zf-C2H2	17	-
JADDOG010001313.1	109004	109700	zf-C2H2	8	+
JADDOG010001321.1	25085	25715	zf-C2H2	6	-
JADDOG010001321.1	29271	30234	zf-C2H2	11	-
JADDOG010001321.1	66793	68127	zf-C2H2	15	-
JADDOG010001321.1	82343	83234	zf-C2H2	7	+
JADDOG010001321.1	95095	95991	zf-C2H2	10	+
JADDOG010001321.1	117607	120757	zf-C2H2	35	+
JADDOG010001321.1	140298	140925	zf-C2H2	7	-
JADDOG010001321.1	141152	143468	zf-C2H2	25	-
JADDOG010001321.1	177432	178509	zf-C2H2	13	+
JADDOG010001321.1	237957	239808	zf-C2H2	21	+
JADDOG010001321.1	242745	244056	zf-C2H2	15	-
JADDOG010001329.1	220833	221991	zf-C2H2	5	-
JADDOG010001331.1	3015	4011	zf-C2H2	12	+
JADDOG010001331.1	48682	49624	zf-C2H2	9	+
JADDOG010001331.1	65432	66196	zf-C2H2	9	+
JADDOG010001331.1	99131	100283	zf-C2H2	13	+
JADDOG010001331.1	115018	115798	zf-C2H2	9	+
JADDOG010001331.1	129691	130573	zf-C2H2	6	-
JADDOG010001331.1	152000	152894	zf-C2H2	10	+
JADDOG010001331.1	162441	163389	zf-C2H2	11	-
JADDOG010001331.1	171973	172735	zf-C2H2	8	-
JADDOG010001331.1	185091	186132	zf-C2H2	11	+
JADDOG010001339.1	34108	35080	zf-C2H2	11	-
JADDOG010001339.1	53217	54162	zf-C2H2	10	+
JADDOG010001339.1	59220	60003	zf-C2H2	7	+
JADDOG010001339.1	74665	75610	zf-C2H2	9	+
JADDOG010001339.1	83473	84013	zf-C2H2	5	+
JADDOG010001350.1	233201	233822	zf-C2H2	6	+
JADDOG010001350.1	247228	247954	zf-C2H2	5	-
JADDOG010001361.1	2838	4053	zf-C2H2	14	+
JADDOG010001361.1	23366	24965	zf-C2H2	18	-
JADDOG010001361.1	51761	52772	zf-C2H2	10	+
JADDOG010001361.1	64123	65260	zf-C2H2	9	+
JADDOG010001361.1	93955	94432	zf-C2H2	5	-
JADDOG010001361.1	100298	100721	zf-C2H2	5	+
JADDOG010001362.1	549614	553052	zf-C2H2	5	+
JADDOG010001367.1	45	1302	zf-C2H2	14	+
JADDOG010001383.1	901	3388	zf-C2H2	26	+
JADDOG010001383.1	65024	65996	zf-C2H2	11	-
JADDOG010001383.1	98355	98832	zf-C2H2	5	-
JADDOG010001383.1	109689	111240	zf-C2H2	16	+
JADDOG010001383.1	131893	132789	zf-C2H2	10	-
JADDOG010001392.1	10846	11644	zf-C2H2	9	-
JADDOG010001392.1	25635	26542	zf-C2H2	12	+
JADDOG010001392.1	42351	43691	zf-C2H2	14	-
JADDOG010001407.1	46935	48558	zf-C2H2	18	-
JADDOG010001409.1	7240	8341	zf-C2H2	12	+
JADDOG010001409.1	16930	19570	zf-C2H2	32	-
JADDOG010001409.1	44102	45161	zf-C2H2	12	-
JADDOG010001409.1	57599	58464	zf-C2H2	9	-
JADDOG010001409.1	78047	79406	zf-C2H2	14	+
JADDOG010001422.1	70080	70470	zf-C2H2	5	-
JADDOG010001424.1	70182	70914	zf-C2H2	8	+
JADDOG010001424.1	87654	88674	zf-C2H2	10	+
JADDOG010001424.1	102028	103249	zf-C2H2	13	+
JADDOG010001424.1	106431	106992	zf-C2H2	7	-
JADDOG010001428.1	42203	43247	zf-C2H2	11	-
JADDOG010001428.1	49353	50382	zf-C2H2	11	+
JADDOG010001433.1	33422	34487	zf-C2H2	11	-
JADDOG010001433.1	40664	41882	zf-C2H2	13	-
JADDOG010001433.1	50507	51215	zf-C2H2	8	+
JADDOG010001433.1	94360	95140	zf-C2H2	8	+
JADDOG010001433.1	100392	101409	zf-C2H2	9	-
JADDOG010001433.1	110549	111272	zf-C2H2	8	-
JADDOG010001433.1	115230	116247	zf-C2H2	9	-
JADDOG010001433.1	124360	125083	zf-C2H2	8	-
JADDOG010001433.1	147262	148096	zf-C2H2	8	-
JADDOG010001433.1	156053	157088	zf-C2H2	9	+
JADDOG010001433.1	178785	180348	zf-C2H2	17	-
JADDOG010001440.1	42643	43822	zf-C2H2	11	-
JADDOG010001441.1	12947	14220	zf-C2H2	15	+
JADDOG010001441.1	55875	57192	zf-C2H2	14	+
JADDOG010001450.1	500735	501590	zf-C2H2	8	-
JADDOG010001450.1	518071	519394	zf-C2H2	14	+
JADDOG010001454.1	17809	18754	zf-C2H2	8	-
JADDOG010001454.1	82792	83857	zf-C2H2	11	-
JADDOG010001458.1	37014	38043	zf-C2H2	9	-
JADDOG010001458.1	54285	55113	zf-C2H2	10	+
JADDOG010001458.1	77284	78404	zf-C2H2	13	-
JADDOG010001469.1	6294	7638	zf-C2H2	15	+
JADDOG010001469.1	29084	30095	zf-C2H2	10	-
JADDOG010001480.1	15687	16815	zf-C2H2	12	-
JADDOG010001480.1	49650	50597	zf-C2H2	11	+
JADDOG010001480.1	60105	61391	zf-C2H2	15	-
JADDOG010001508.1	18527	19325	zf-C2H2	9	-
JADDOG010001508.1	29030	29840	zf-C2H2	10	+
JADDOG010001508.1	44051	44675	zf-C2H2	7	-
JADDOG010001509.1	27383	29953	zf-C2H2	30	-
JADDOG010001509.1	44181	46260	zf-C2H2	24	+
JADDOG010001509.1	60451	61489	zf-C2H2	11	+
JADDOG010001509.1	109013	110348	zf-C2H2	16	+
JADDOG010001509.1	141348	142032	zf-C2H2	8	-
JADDOG010001509.1	151609	152596	zf-C2H2	11	+
JADDOG010001516.1	17737	18447	zf-C2H2	9	+
JADDOG010001516.1	31139	31718	zf-C2H2	6	-
JADDOG010001516.1	74981	76385	zf-C2H2	8	-
JADDOG010001522.1	3998	5342	zf-C2H2	15	+
JADDOG010001522.1	27246	29099	zf-C2H2	22	+
JADDOG010001522.1	72574	73522	zf-C2H2	11	-
JADDOG010001522.1	120585	122292	zf-C2H2	19	+
JADDOG010001522.1	136418	137825	zf-C2H2	16	+
JADDOG010001522.1	177769	178369	zf-C2H2	6	+
JADDOG010001522.1	200743	201976	zf-C2H2	13	-
JADDOG010001537.1	26393	27056	zf-C2H2	7	-
JADDOG010001544.1	5119	6463	zf-C2H2	15	-
JADDOG010001544.1	30023	31304	zf-C2H2	13	-
JADDOG010001544.1	58190	59219	zf-C2H2	10	-
JADDOG010001544.1	67117	68209	zf-C2H2	12	-
JADDOG010001544.1	78593	79265	zf-C2H2	8	-
JADDOG010001544.1	100198	100642	zf-C2H2	5	+
JADDOG010001565.1	11064	11886	zf-C2H2	9	-
JADDOG010001565.1	43789	44881	zf-C2H2	12	-
JADDOG010001565.1	67488	68583	zf-C2H2	10	-
JADDOG010001565.1	82935	84411	zf-C2H2	17	-
JADDOG010001565.1	136201	137230	zf-C2H2	11	-
JADDOG010001567.1	4788	5916	zf-C2H2	11	+
JADDOG010001569.1	9253	11455	zf-C2H2	25	+
JADDOG010001569.1	11611	12031	zf-C2H2	5	+
JADDOG010001569.1	26811	27747	zf-C2H2	10	-
JADDOG010001585.1	33235	34141	zf-C2H2	10	-
JADDOG010001585.1	53021	53747	zf-C2H2	8	-
JADDOG010001585.1	85122	86217	zf-C2H2	11	-
JADDOG010001595.1	35780	36777	zf-C2H2	13	-
JADDOG010001595.1	51921	53076	zf-C2H2	13	-
JADDOG010001595.1	92481	92970	zf-C2H2	5	-
JADDOG010001602.1	7995	8976	zf-C2H2	11	+
JADDOG010001602.1	16593	17472	zf-C2H2	9	-
JADDOG010001602.1	89508	90426	zf-C2H2	9	+
JADDOG010001602.1	211133	212153	zf-C2H2	10	+
JADDOG010001608.1	16984	18232	zf-C2H2	11	+
JADDOG010001608.1	23258	24059	zf-C2H2	5	-
JADDOG010001622.1	1242	1629	zf-C2H2	5	-
JADDOG010001622.1	15385	16162	zf-C2H2	9	+
JADDOG010001643.1	19630	20443	zf-C2H2	7	-
JADDOG010001643.1	60642	61696	zf-C2H2	11	-
JADDOG010001643.1	82727	83900	zf-C2H2	12	+
JADDOG010001643.1	84037	84535	zf-C2H2	7	+
JADDOG010001661.1	64488	65619	zf-C2H2	9	+
JADDOG010001661.1	65903	66398	zf-C2H2	5	+
JADDOG010001662.1	3465	6056	zf-C2H2	30	-
JADDOG010001662.1	25632	26544	zf-C2H2	9	-
JADDOG010001662.1	52830	53676	zf-C2H2	8	-
JADDOG010001662.1	68506	69654	zf-C2H2	11	-
JADDOG010001662.1	93794	95263	zf-C2H2	17	+
JADDOG010001662.1	128162	130497	zf-C2H2	27	-
JADDOG010001662.1	140525	141002	zf-C2H2	5	+
JADDOG010001662.1	176504	177503	zf-C2H2	10	+
JADDOG010001662.1	185689	186797	zf-C2H2	10	-
JADDOG010001670.1	15015	16685	zf-C2H2	19	-
JADDOG010001670.1	42240	43209	zf-C2H2	11	+
JADDOG010001670.1	53278	56169	zf-C2H2	35	-
JADDOG010001670.1	84418	85354	zf-C2H2	8	+
JADDOG010001670.1	92556	93183	zf-C2H2	7	+
JADDOG010001670.1	102382	103933	zf-C2H2	16	+
JADDOG010001670.1	132143	133061	zf-C2H2	10	-
JADDOG010001670.1	188812	189934	zf-C2H2	10	-
JADDOG010001670.1	299416	300112	zf-C2H2	7	-
JADDOG010001670.1	311363	312242	zf-C2H2	9	-
JADDOG010001670.1	329209	329938	zf-C2H2	7	+
JADDOG010001670.1	345340	345985	zf-C2H2	7	+
JADDOG010001670.1	353637	354957	zf-C2H2	15	-
JADDOG010001670.1	365719	366378	zf-C2H2	7	-
JADDOG010001670.1	378820	379699	zf-C2H2	9	-
JADDOG010001670.1	389812	390745	zf-C2H2	9	+
JADDOG010001670.1	402495	404209	zf-C2H2	17	+
JADDOG010001670.1	415390	416839	zf-C2H2	14	+
JADDOG010001670.1	444298	445747	zf-C2H2	14	+
JADDOG010001670.1	454912	456091	zf-C2H2	15	+
JADDOG010001678.1	56378	57863	zf-C2H2	17	-
JADDOG010001678.1	68427	69132	zf-C2H2	5	-
JADDOG010001678.1	77091	77901	zf-C2H2	10	+
JADDOG010001678.1	99027	100146	zf-C2H2	12	-
JADDOG010001678.1	100593	101601	zf-C2H2	11	-
JADDOG010001678.1	121899	123339	zf-C2H2	15	+
JADDOG010001678.1	123507	124059	zf-C2H2	6	+
JADDOG010001678.1	145139	146601	zf-C2H2	16	-
JADDOG010001682.1	208057	208984	zf-C2H2	10	-
JADDOG010001686.1	60026	61976	zf-C2H2	7	-
JADDOG010001689.1	9655	10768	zf-C2H2	12	-
JADDOG010001689.1	30738	32000	zf-C2H2	13	-
JADDOG010001693.1	412540	413437	zf-C2H2	7	-
JADDOG010001695.1	236522	237008	zf-C2H2	6	-
JADDOG010001695.1	254137	254689	zf-C2H2	6	-
JADDOG010001695.1	280385	281540	zf-C2H2	10	-
JADDOG010001707.1	49876	50902	zf-C2H2	10	+
JADDOG010001707.1	64510	65299	zf-C2H2	8	+
JADDOG010001707.1	88535	90143	zf-C2H2	16	-
JADDOG010001707.1	113195	114617	zf-C2H2	13	-
JADDOG010001707.1	123237	123867	zf-C2H2	6	-
JADDOG010001707.1	144556	145552	zf-C2H2	11	+
JADDOG010001707.1	151849	152932	zf-C2H2	8	-
JADDOG010001713.1	20032	20902	zf-C2H2	10	-
JADDOG010001713.1	28083	28701	zf-C2H2	7	+
JADDOG010001713.1	45597	46788	zf-C2H2	13	-
JADDOG010001713.1	117025	118471	zf-C2H2	15	+
JADDOG010001713.1	165047	165839	zf-C2H2	10	-
JADDOG010001713.1	182089	183594	zf-C2H2	18	-
JADDOG010001713.1	204711	206601	zf-C2H2	21	-
JADDOG010001713.1	225988	228216	zf-C2H2	26	-
JADDOG010001713.1	245845	246835	zf-C2H2	10	-
JADDOG010001713.1	257231	258785	zf-C2H2	17	+
JADDOG010001719.1	5820	6705	zf-C2H2	10	-
JADDOG010001719.1	22306	23488	zf-C2H2	11	+
JADDOG010001719.1	73510	74629	zf-C2H2	11	+
JADDOG010001719.1	107542	108897	zf-C2H2	16	-
JADDOG010001719.1	135988	136998	zf-C2H2	12	+
JADDOG010001736.1	67	1120	zf-C2H2	8	-
JADDOG010001744.1	26093	26975	zf-C2H2	11	+
JADDOG010001748.1	1059	2343	zf-C2H2	16	-
JADDOG010001748.1	9243	10134	zf-C2H2	10	+
JADDOG010001771.1	41600	42920	zf-C2H2	15	-
JADDOG010001797.1	50983	51877	zf-C2H2	7	+
JADDOG010001797.1	68789	69269	zf-C2H2	5	-
JADDOG010001797.1	69541	70429	zf-C2H2	7	-
JADDOG010001806.1	5093	6140	zf-C2H2	12	-
JADDOG010001806.1	31422	31962	zf-C2H2	5	+
JADDOG010001806.1	32173	33721	zf-C2H2	18	+
JADDOG010001806.1	76598	77654	zf-C2H2	11	-
JADDOG010001806.1	94713	95220	zf-C2H2	6	-
JADDOG010001806.1	105527	106796	zf-C2H2	15	+
JADDOG010001815.1	873	1872	zf-C2H2	10	+
JADDOG010001815.1	42449	43529	zf-C2H2	13	-
JADDOG010001822.1	28635	29520	zf-C2H2	10	-
JADDOG010001827.1	10173	11040	zf-C2H2	9	+
JADDOG010001841.1	25726	26623	zf-C2H2	7	+
JADDOG010001854.1	2784	3801	zf-C2H2	11	-
JADDOG010001854.1	26546	27593	zf-C2H2	12	-
JADDOG010001854.1	51183	52116	zf-C2H2	11	-
JADDOG010001856.1	7363	8221	zf-C2H2	9	+
JADDOG010001856.1	22114	23338	zf-C2H2	14	-
JADDOG010001863.1	196675	197734	zf-C2H2	10	+
JADDOG010001867.1	1534	2317	zf-C2H2	8	+
JADDOG010001867.1	17151	18444	zf-C2H2	15	+
JADDOG010001867.1	43262	43991	zf-C2H2	7	-
JADDOG010001870.1	24347	24908	zf-C2H2	6	+
JADDOG010001870.1	32518	33493	zf-C2H2	10	-
JADDOG010001870.1	75625	76684	zf-C2H2	11	-
JADDOG010001870.1	88002	89136	zf-C2H2	12	-
JADDOG010001898.1	2124	2625	zf-C2H2	5	-
JADDOG010001898.1	26129	26588	zf-C2H2	6	-
JADDOG010001898.1	32510	33857	zf-C2H2	14	-
JADDOG010001898.1	69260	70289	zf-C2H2	12	+
JADDOG010001898.1	78167	79305	zf-C2H2	13	+
JADDOG010001898.1	90797	91935	zf-C2H2	13	-
JADDOG010001898.1	99824	100853	zf-C2H2	12	-
JADDOG010001898.1	116757	117879	zf-C2H2	12	-
JADDOG010001898.1	133028	133496	zf-C2H2	5	-
JADDOG010001898.1	150901	152603	zf-C2H2	19	+
JADDOG010001898.1	172031	173222	zf-C2H2	13	-
JADDOG010001898.1	192239	193034	zf-C2H2	9	+
JADDOG010001899.1	1832	2324	zf-C2H2	6	+
JADDOG010001899.1	15679	17430	zf-C2H2	20	-
JADDOG010001912.1	4977	6270	zf-C2H2	15	-
JADDOG010001916.1	182325	183507	zf-C2H2	7	-
JADDOG010001918.1	27239	28499	zf-C2H2	14	-
JADDOG010001919.1	38185	38983	zf-C2H2	8	+
JADDOG010001925.1	5234	5816	zf-C2H2	6	+
JADDOG010001925.1	20791	22006	zf-C2H2	14	-
JADDOG010001934.1	7538	8888	zf-C2H2	14	+
JADDOG010001934.1	15533	16253	zf-C2H2	5	+
JADDOG010001934.1	43832	44894	zf-C2H2	10	+
JADDOG010001934.1	54362	55046	zf-C2H2	7	+
JADDOG010001938.1	14609	15365	zf-C2H2	10	-
JADDOG010001943.1	12879	14007	zf-C2H2	12	-
JADDOG010001943.1	41554	42268	zf-C2H2	8	+
JADDOG010001943.1	62712	66306	zf-C2H2	41	+
JADDOG010001945.1	844	2353	zf-C2H2	18	+
JADDOG010001945.1	15398	16589	zf-C2H2	13	-
JADDOG010001945.1	25194	26130	zf-C2H2	10	-
JADDOG010001954.1	21868	23674	zf-C2H2	21	-
JADDOG010001960.1	16420	18461	zf-C2H2	21	-
JADDOG010001960.1	109004	110420	zf-C2H2	17	-
JADDOG010001960.1	137761	139339	zf-C2H2	18	-
JADDOG010001960.1	161549	162559	zf-C2H2	11	-
JADDOG010001960.1	191751	192732	zf-C2H2	11	+
JADDOG010001960.1	199549	200590	zf-C2H2	11	-
JADDOG010001975.1	42023	43346	zf-C2H2	13	+
JADDOG010001978.1	28476	32522	zf-C2H2	48	-
JADDOG010001981.1	327420	328740	zf-C2H2	11	-
JADDOG010001986.1	5235	6219	zf-C2H2	10	-
JADDOG010001986.1	14424	15204	zf-C2H2	8	+
JADDOG010001986.1	21362	22577	zf-C2H2	10	-
JADDOG010001987.1	0	1318	zf-C2H2	14	-
JADDOG010001987.1	28897	29740	zf-C2H2	9	-
JADDOG010001987.1	52530	53265	zf-C2H2	5	-
JADDOG010001989.1	21272	22292	zf-C2H2	10	+
JADDOG010001990.1	4286	5169	zf-C2H2	11	-
JADDOG010001990.1	14624	15863	zf-C2H2	13	+
JADDOG010002032.1	6376	7822	zf-C2H2	15	-
JADDOG010002032.1	54513	55668	zf-C2H2	13	-
JADDOG010002032.1	79415	80489	zf-C2H2	12	+
JADDOG010002032.1	107258	109001	zf-C2H2	20	-
JADDOG010002032.1	147243	148248	zf-C2H2	11	-
JADDOG010002032.1	157328	157985	zf-C2H2	7	-
JADDOG010002045.1	12397	13273	zf-C2H2	9	+
JADDOG010002045.1	22707	23568	zf-C2H2	10	+
JADDOG010002047.1	12710	13646	zf-C2H2	10	-
JADDOG010002053.1	12088	13207	zf-C2H2	12	+
JADDOG010002053.1	40725	41664	zf-C2H2	10	+
JADDOG010002053.1	56087	57799	zf-C2H2	20	+
JADDOG010002053.1	70469	72416	zf-C2H2	22	-
JADDOG010002053.1	150647	151766	zf-C2H2	12	+
JADDOG010002053.1	170427	171384	zf-C2H2	10	+
JADDOG010002053.1	188647	189238	zf-C2H2	6	+
JADDOG010002060.1	14789	16806	zf-C2H2	25	-
JADDOG010002060.1	29081	30038	zf-C2H2	10	-
JADDOG010002060.1	49147	50233	zf-C2H2	12	+
JADDOG010002085.1	477	1374	zf-C2H2	11	+
JADDOG010002085.1	11501	13151	zf-C2H2	20	-
JADDOG010002085.1	61577	63026	zf-C2H2	17	+
JADDOG010002085.1	86923	88300	zf-C2H2	17	+
JADDOG010002092.1	131	1544	zf-C2H2	17	+
JADDOG010002092.1	28704	29235	zf-C2H2	5	+
JADDOG010002092.1	48621	49461	zf-C2H2	8	+
JADDOG010002092.1	70442	70916	zf-C2H2	5	-
JADDOG010002092.1	76590	77271	zf-C2H2	7	+
JADDOG010002092.1	99108	100599	zf-C2H2	17	+
JADDOG010002097.1	10149	12921	zf-C2H2	32	-
JADDOG010002097.1	23034	23970	zf-C2H2	8	+
JADDOG010002097.1	32600	33431	zf-C2H2	8	+
JADDOG010002097.1	58260	59319	zf-C2H2	11	+
JADDOG010002097.1	87530	88349	zf-C2H2	9	-
JADDOG010002097.1	103449	104382	zf-C2H2	11	-
JADDOG010002100.1	1	2034	zf-C2H2	25	+
JADDOG010002100.1	51671	52388	zf-C2H2	9	+
JADDOG010002100.1	65576	66842	zf-C2H2	12	+
JADDOG010002103.1	122	593	zf-C2H2	5	+
JADDOG010002103.1	4381	4843	zf-C2H2	5	-
JADDOG010002103.1	20711	21185	zf-C2H2	6	-
JADDOG010002104.1	7667	9323	zf-C2H2	19	+
JADDOG010002104.1	16906	17953	zf-C2H2	12	-
JADDOG010002104.1	26727	28497	zf-C2H2	20	+
JADDOG010002104.1	46599	48453	zf-C2H2	21	-
JADDOG010002104.1	74599	76011	zf-C2H2	12	-
JADDOG010002106.1	2421	3441	zf-C2H2	12	-
JADDOG010002106.1	29393	30008	zf-C2H2	7	+
JADDOG010002106.1	46271	47612	zf-C2H2	12	-
JADDOG010002106.1	55640	57626	zf-C2H2	23	-
JADDOG010002106.1	89024	89642	zf-C2H2	7	-
JADDOG010002106.1	100022	100877	zf-C2H2	9	-
JADDOG010002106.1	120883	121749	zf-C2H2	10	-
JADDOG010002106.1	133740	134487	zf-C2H2	7	-
JADDOG010002106.1	158863	159394	zf-C2H2	5	-
JADDOG010002129.1	15621	17607	zf-C2H2	13	+
JADDOG010002130.1	59774	62861	zf-C2H2	11	-
JADDOG010002145.1	7428	8919	zf-C2H2	17	+
JADDOG010002145.1	53871	54768	zf-C2H2	10	-
JADDOG010002145.1	65872	66670	zf-C2H2	5	-
JADDOG010002145.1	83043	84054	zf-C2H2	11	+
JADDOG010002150.1	28086	29187	zf-C2H2	12	+
JADDOG010002150.1	50038	50557	zf-C2H2	6	+
JADDOG010002154.1	21613	22906	zf-C2H2	15	-
JADDOG010002157.1	31601	33779	zf-C2H2	27	-
JADDOG010002157.1	55308	56220	zf-C2H2	8	-
JADDOG010002157.1	72079	74314	zf-C2H2	26	-
JADDOG010002157.1	101590	102985	zf-C2H2	16	-
JADDOG010002162.1	196809	198408	zf-C2H2	18	+
JADDOG010002174.1	7952	9071	zf-C2H2	12	+
JADDOG010002174.1	44512	45484	zf-C2H2	11	+
JADDOG010002178.1	2156	2708	zf-C2H2	6	-
JADDOG010002178.1	3670	4678	zf-C2H2	12	-
JADDOG010002178.1	31688	33119	zf-C2H2	16	-
JADDOG010002182.1	1	442	zf-C2H2	6	+
JADDOG010002182.1	45896	47303	zf-C2H2	16	-
JADDOG010002182.1	65719	68314	zf-C2H2	31	+
JADDOG010002182.1	91984	92896	zf-C2H2	12	+
JADDOG010002182.1	111302	112802	zf-C2H2	18	+
JADDOG010002182.1	130410	131340	zf-C2H2	9	-
JADDOG010002182.1	141917	142853	zf-C2H2	9	+
JADDOG010002182.1	188376	190048	zf-C2H2	21	-
JADDOG010002184.1	5198	5738	zf-C2H2	5	-
JADDOG010002184.1	50439	52507	zf-C2H2	23	-
JADDOG010002184.1	67797	68945	zf-C2H2	11	-
JADDOG010002204.1	261	1320	zf-C2H2	10	+
JADDOG010002204.1	17438	18053	zf-C2H2	6	-
JADDOG010002204.1	47742	48642	zf-C2H2	10	-
JADDOG010002204.1	81207	82458	zf-C2H2	13	+
JADDOG010002204.1	114731	115394	zf-C2H2	7	+
JADDOG010002204.1	132947	134546	zf-C2H2	18	-
JADDOG010002208.1	4976	5933	zf-C2H2	11	-
JADDOG010002208.1	50748	51699	zf-C2H2	9	-
JADDOG010002210.1	20159	20708	zf-C2H2	6	-
JADDOG010002219.1	10587	11436	zf-C2H2	8	+
JADDOG010002219.1	17147	17699	zf-C2H2	6	+
JADDOG010002219.1	31240	31726	zf-C2H2	6	+
JADDOG010002219.1	61269	62052	zf-C2H2	6	+
JADDOG010002219.1	99417	99954	zf-C2H2	5	+
JADDOG010002219.1	102538	103300	zf-C2H2	8	+
JADDOG010002220.1	27795	28641	zf-C2H2	9	-
JADDOG010002220.1	34628	35147	zf-C2H2	6	+
JADDOG010002232.1	882	2109	zf-C2H2	9	-
JADDOG010002232.1	13665	15027	zf-C2H2	14	+
JADDOG010002232.1	22051	23134	zf-C2H2	9	-
JADDOG010002232.1	48024	49107	zf-C2H2	9	-
JADDOG010002232.1	56125	57208	zf-C2H2	9	-
JADDOG010002232.1	68932	69502	zf-C2H2	5	+
JADDOG010002232.1	76515	78495	zf-C2H2	14	-
JADDOG010002232.1	85208	86132	zf-C2H2	8	+
JADDOG010002239.1	2765	3515	zf-C2H2	9	+
JADDOG010002239.1	3748	4483	zf-C2H2	9	+
JADDOG010002239.1	34384	35470	zf-C2H2	12	+
JADDOG010002249.1	2728	3667	zf-C2H2	10	+
JADDOG010002249.1	11157	12312	zf-C2H2	10	+
JADDOG010002249.1	37069	38865	zf-C2H2	20	+
JADDOG010002249.1	61243	63190	zf-C2H2	22	-
JADDOG010002249.1	102085	103078	zf-C2H2	10	-
JADDOG010002249.1	123310	124069	zf-C2H2	5	+
JADDOG010002249.1	130348	131011	zf-C2H2	7	+
JADDOG010002249.1	142615	143458	zf-C2H2	9	+
JADDOG010002260.1	20515	21511	zf-C2H2	11	+
JADDOG010002260.1	31556	32552	zf-C2H2	11	+
JADDOG010002260.1	37874	38957	zf-C2H2	8	-
JADDOG010002260.1	47620	48466	zf-C2H2	8	+
JADDOG010002260.1	55767	56721	zf-C2H2	9	+
JADDOG010002260.1	65451	66192	zf-C2H2	6	+
JADDOG010002260.1	73656	74538	zf-C2H2	8	-
JADDOG010002263.1	20160	21606	zf-C2H2	15	+
JADDOG010002263.1	69045	69837	zf-C2H2	10	-
JADDOG010002263.1	90500	92006	zf-C2H2	17	-
JADDOG010002263.1	112094	113951	zf-C2H2	21	-
JADDOG010002263.1	131787	134351	zf-C2H2	30	-
JADDOG010002263.1	157118	157634	zf-C2H2	6	-
JADDOG010002277.1	4180	5098	zf-C2H2	9	+
JADDOG010002278.1	24180	25761	zf-C2H2	18	-
JADDOG010002278.1	50583	51516	zf-C2H2	10	+
JADDOG010002278.1	76785	77843	zf-C2H2	10	-
JADDOG010002278.1	92464	93187	zf-C2H2	9	-
JADDOG010002284.1	47273	48038	zf-C2H2	8	+
JADDOG010002284.1	71588	72864	zf-C2H2	11	-
JADDOG010002284.1	81495	82827	zf-C2H2	16	-
JADDOG010002292.1	12746	14159	zf-C2H2	17	+
JADDOG010002295.1	18571	19363	zf-C2H2	10	+
JADDOG010002306.1	1412	3307	zf-C2H2	22	+
JADDOG010002306.1	6979	8101	zf-C2H2	10	-
JADDOG010002308.1	65889	66687	zf-C2H2	9	+
JADDOG010002308.1	124229	125573	zf-C2H2	15	-
JADDOG010002308.1	145648	146876	zf-C2H2	13	-
JADDOG010002313.1	8542	9769	zf-C2H2	11	+
JADDOG010002313.1	9925	10468	zf-C2H2	5	+
JADDOG010002313.1	24682	25156	zf-C2H2	5	-
JADDOG010002313.1	41577	43211	zf-C2H2	17	+
JADDOG010002315.1	11979	12702	zf-C2H2	9	+
JADDOG010002315.1	23317	24004	zf-C2H2	9	+
JADDOG010002315.1	24309	24888	zf-C2H2	7	+
JADDOG010002317.1	5252	6122	zf-C2H2	10	+
JADDOG010002319.1	4094	5240	zf-C2H2	11	+
JADDOG010002319.1	17550	18645	zf-C2H2	11	+
JADDOG010002319.1	22138	22780	zf-C2H2	7	+
JADDOG010002319.1	49910	50879	zf-C2H2	10	-
JADDOG010002319.1	59798	60836	zf-C2H2	11	-
JADDOG010002328.1	12199	13210	zf-C2H2	11	+
JADDOG010002328.1	31279	32560	zf-C2H2	14	-
JADDOG010002328.1	53829	54786	zf-C2H2	9	+
JADDOG010002328.1	65623	66634	zf-C2H2	10	-
JADDOG010002328.1	73245	74208	zf-C2H2	11	+
JADDOG010002328.1	89177	90311	zf-C2H2	12	+
JADDOG010002330.1	12171	13362	zf-C2H2	13	+
JADDOG010002330.1	36074	37766	zf-C2H2	19	-
JADDOG010002330.1	51253	51721	zf-C2H2	5	+
JADDOG010002330.1	63559	64546	zf-C2H2	10	+
JADDOG010002330.1	73092	74121	zf-C2H2	12	+
JADDOG010002332.1	9068	11221	zf-C2H2	24	-
JADDOG010002332.1	27916	28738	zf-C2H2	9	+
JADDOG010002332.1	53166	54753	zf-C2H2	17	+
JADDOG010002332.1	105623	107513	zf-C2H2	20	+
JADDOG010002332.1	156594	157092	zf-C2H2	6	+
JADDOG010002332.1	200005	201142	zf-C2H2	9	+
JADDOG010002332.1	209733	210126	zf-C2H2	5	-
JADDOG010002332.1	219182	220985	zf-C2H2	20	+
JADDOG010002332.1	228959	229934	zf-C2H2	11	+
JADDOG010002332.1	281673	282786	zf-C2H2	13	+
JADDOG010002332.1	289389	290274	zf-C2H2	9	-
JADDOG010002332.1	296051	296990	zf-C2H2	9	+
JADDOG010002339.1	8310	8829	zf-C2H2	6	+
JADDOG010002339.1	19413	19872	zf-C2H2	5	+
JADDOG010002339.1	42902	44267	zf-C2H2	12	-
JADDOG010002339.1	78233	79526	zf-C2H2	14	+
JADDOG010002339.1	112804	113692	zf-C2H2	6	-
JADDOG010002339.1	136020	137394	zf-C2H2	15	+
JADDOG010002339.1	156523	157624	zf-C2H2	12	+
JADDOG010002350.1	9503	10979	zf-C2H2	17	+
JADDOG010002351.1	17688	18654	zf-C2H2	11	-
JADDOG010002351.1	37655	39110	zf-C2H2	17	-
JADDOG010002351.1	61309	62515	zf-C2H2	14	+
JADDOG010002351.1	96076	98338	zf-C2H2	26	+
JADDOG010002351.1	133332	134917	zf-C2H2	19	+
JADDOG010002354.1	754	1474	zf-C2H2	7	+
JADDOG010002356.1	3585	4188	zf-C2H2	5	+
JADDOG010002356.1	8134	9289	zf-C2H2	14	+
JADDOG010002356.1	34183	35212	zf-C2H2	12	+
JADDOG010002359.1	17321	19006	zf-C2H2	18	-
JADDOG010002359.1	28329	29469	zf-C2H2	11	+
JADDOG010002360.1	52877	54650	zf-C2H2	7	+
JADDOG010002378.1	15575	16955	zf-C2H2	11	-
JADDOG010002378.1	24599	25442	zf-C2H2	9	-
JADDOG010002378.1	48021	48912	zf-C2H2	10	+
JADDOG010002378.1	62180	64763	zf-C2H2	29	-
JADDOG010002378.1	84279	86742	zf-C2H2	27	-
JADDOG010002381.1	8988	10965	zf-C2H2	22	-
JADDOG010002381.1	33837	34674	zf-C2H2	10	+
JADDOG010002381.1	47236	48388	zf-C2H2	14	-
JADDOG010002381.1	65474	66851	zf-C2H2	16	+
JADDOG010002383.1	4185	5247	zf-C2H2	12	-
JADDOG010002383.1	12180	13464	zf-C2H2	14	+
JADDOG010002383.1	29752	31473	zf-C2H2	18	+
JADDOG010002383.1	52175	53285	zf-C2H2	11	-
JADDOG010002383.1	70503	71133	zf-C2H2	7	-
JADDOG010002389.1	261016	261499	zf-C2H2	6	-
JADDOG010002389.1	319534	320722	zf-C2H2	8	-
JADDOG010002403.1	37948	38680	zf-C2H2	9	+
JADDOG010002404.1	91360	92869	zf-C2H2	8	-
JADDOG010002406.1	18447	19844	zf-C2H2	16	+
JADDOG010002406.1	40892	41948	zf-C2H2	12	-
JADDOG010002406.1	52688	53685	zf-C2H2	14	+
JADDOG010002417.1	32460	34911	zf-C2H2	9	-
JADDOG010002430.1	26178	27183	zf-C2H2	12	+
JADDOG010002430.1	27299	28262	zf-C2H2	12	+
JADDOG010002430.1	38270	38891	zf-C2H2	6	+
JADDOG010002434.1	18385	19567	zf-C2H2	11	-
JADDOG010002439.1	21898	23953	zf-C2H2	24	-
JADDOG010002445.1	8922	9441	zf-C2H2	6	-
JADDOG010002445.1	30272	31373	zf-C2H2	12	-
JADDOG010002445.1	48277	49150	zf-C2H2	9	-
JADDOG010002445.1	53811	54537	zf-C2H2	7	-
JADDOG010002445.1	87055	88106	zf-C2H2	10	-
JADDOG010002445.1	88421	89105	zf-C2H2	7	-
JADDOG010002449.1	4168	5635	zf-C2H2	14	+
JADDOG010002451.1	238	715	zf-C2H2	5	+
JADDOG010002452.1	150730	151429	zf-C2H2	7	-
JADDOG010002452.1	166218	166848	zf-C2H2	6	+
JADDOG010002456.1	17837	20155	zf-C2H2	24	-
JADDOG010002456.1	46823	48029	zf-C2H2	13	+
JADDOG010002456.1	66878	68084	zf-C2H2	13	+
JADDOG010002458.1	39616	41092	zf-C2H2	10	-
JADDOG010002466.1	33498	34293	zf-C2H2	9	-
JADDOG010002476.1	4713	8454	zf-C2H2	11	-
JADDOG010002477.1	8610	9880	zf-C2H2	15	-
JADDOG010002477.1	25637	26240	zf-C2H2	8	-
JADDOG010002477.1	32483	33765	zf-C2H2	16	+
JADDOG010002477.1	61018	61996	zf-C2H2	12	-
JADDOG010002480.1	4991	6131	zf-C2H2	14	-
JADDOG010002480.1	6264	6993	zf-C2H2	7	-
JADDOG010002489.1	14674	15811	zf-C2H2	13	-
JADDOG010002489.1	29579	30101	zf-C2H2	5	+
JADDOG010002500.1	0	891	zf-C2H2	11	-
JADDOG010002500.1	21707	22907	zf-C2H2	13	+
JADDOG010002500.1	64160	66182	zf-C2H2	23	-
JADDOG010002502.1	14887	16521	zf-C2H2	18	-
JADDOG010002505.1	100921	102838	zf-C2H2	12	-
JADDOG010002505.1	104732	106475	zf-C2H2	11	+
JADDOG010002506.1	12275	12827	zf-C2H2	6	-
JADDOG010002506.1	14462	15470	zf-C2H2	12	-
JADDOG010002509.1	4128	4605	zf-C2H2	5	+
JADDOG010002513.1	39167	39977	zf-C2H2	10	-
JADDOG010002516.1	14299	15541	zf-C2H2	11	-
JADDOG010002516.1	42689	43130	zf-C2H2	5	+
JADDOG010002516.1	63343	64027	zf-C2H2	7	+
JADDOG010002516.1	64265	64772	zf-C2H2	6	+
JADDOG010002516.1	98541	99204	zf-C2H2	7	-
JADDOG010002520.1	27765	28668	zf-C2H2	10	-
JADDOG010002522.1	30309	31116	zf-C2H2	8	+
JADDOG010002523.1	14294	15446	zf-C2H2	13	+
JADDOG010002523.1	30158	30854	zf-C2H2	8	+
JADDOG010002523.1	53400	54138	zf-C2H2	8	-
JADDOG010002531.1	9518	10712	zf-C2H2	13	-
JADDOG010002531.1	41354	42578	zf-C2H2	13	-
JADDOG010002547.1	52704	54180	zf-C2H2	18	-
JADDOG010002547.1	80674	81289	zf-C2H2	7	+
JADDOG010002547.1	99471	100389	zf-C2H2	11	-
JADDOG010002567.1	0	1398	zf-C2H2	15	-
JADDOG010002567.1	5863	7247	zf-C2H2	13	-
JADDOG010002567.1	14840	15812	zf-C2H2	11	+
JADDOG010002567.1	38147	41330	zf-C2H2	38	-
JADDOG010002567.1	53656	54553	zf-C2H2	11	+
JADDOG010002567.1	63157	64348	zf-C2H2	13	+
JADDOG010002570.1	54417	55113	zf-C2H2	8	+
JADDOG010002571.1	5010	6063	zf-C2H2	9	-
JADDOG010002571.1	23065	24835	zf-C2H2	20	-
JADDOG010002587.1	3894	4311	zf-C2H2	5	-
JADDOG010002587.1	15427	15877	zf-C2H2	5	+
JADDOG010002587.1	16097	17303	zf-C2H2	15	+
JADDOG010002592.1	22028	23462	zf-C2H2	16	+
JADDOG010002592.1	31930	33050	zf-C2H2	9	+
JADDOG010002597.1	11089	11995	zf-C2H2	10	+
JADDOG010002597.1	57963	58701	zf-C2H2	8	-
JADDOG010002629.1	8999	10778	zf-C2H2	20	+
JADDOG010002629.1	36770	38350	zf-C2H2	12	-
JADDOG010002629.1	83226	84683	zf-C2H2	16	-
JADDOG010002629.1	107757	109448	zf-C2H2	19	+
JADDOG010002632.1	50	1277	zf-C2H2	13	+
JADDOG010002632.1	1383	2256	zf-C2H2	10	+
JADDOG010002657.1	7100	8060	zf-C2H2	11	+
JADDOG010002657.1	26022	26796	zf-C2H2	8	+
JADDOG010002657.1	41264	42578	zf-C2H2	14	+
JADDOG010002661.1	10743	11439	zf-C2H2	8	-
JADDOG010002661.1	27797	28904	zf-C2H2	12	-
JADDOG010002661.1	52829	54056	zf-C2H2	14	-
JADDOG010002661.1	131604	132108	zf-C2H2	5	-
JADDOG010002661.1	132216	132651	zf-C2H2	5	-
JADDOG010002670.1	16220	16742	zf-C2H2	5	-
JADDOG010002670.1	30518	31364	zf-C2H2	10	+
JADDOG010002686.1	69565	70309	zf-C2H2	8	-
JADDOG010002686.1	71602	72604	zf-C2H2	11	-
JADDOG010002686.1	82535	84745	zf-C2H2	26	+
JADDOG010002726.1	16389	17127	zf-C2H2	8	+
JADDOG010002755.1	73587	74190	zf-C2H2	7	+
JADDOG010002755.1	80008	81598	zf-C2H2	15	-
JADDOG010002764.1	35281	36436	zf-C2H2	10	-
JADDOG010002764.1	60637	61570	zf-C2H2	10	-
JADDOG010002764.1	76789	77452	zf-C2H2	7	+
JADDOG010002764.1	85400	86611	zf-C2H2	14	+
JADDOG010002764.1	119192	120098	zf-C2H2	9	+
JADDOG010002766.1	35026	35704	zf-C2H2	6	+
JADDOG010002766.1	43846	44284	zf-C2H2	5	+
JADDOG010002773.1	804	1599	zf-C2H2	9	-
JADDOG010002779.1	2625	4574	zf-C2H2	22	-
JADDOG010002797.1	39833	41846	zf-C2H2	23	-
JADDOG010002797.1	69797	70651	zf-C2H2	10	-
JADDOG010002797.1	105452	106199	zf-C2H2	7	-
JADDOG010002813.1	10548	11100	zf-C2H2	6	-
JADDOG010002813.1	11389	12445	zf-C2H2	12	-
JADDOG010002813.1	12881	13742	zf-C2H2	11	-
JADDOG010002814.1	1613	2798	zf-C2H2	11	-
JADDOG010002814.1	34320	35365	zf-C2H2	12	-
JADDOG010002820.1	4473	4962	zf-C2H2	5	+
JADDOG010002820.1	12521	13112	zf-C2H2	6	-
JADDOG010002820.1	51859	53143	zf-C2H2	15	+
JADDOG010002820.1	82588	83095	zf-C2H2	6	+
JADDOG010002845.1	4545	6240	zf-C2H2	17	+
JADDOG010002845.1	21043	22756	zf-C2H2	18	+
JADDOG010002929.1	31858	32620	zf-C2H2	8	-
JADDOG010002929.1	52815	53838	zf-C2H2	11	+
JADDOG010002929.1	58640	59759	zf-C2H2	12	-
JADDOG010002965.1	3399	3879	zf-C2H2	6	-
JADDOG010002973.1	70004	71075	zf-C2H2	11	-
JADDOG010002976.1	13248	15381	zf-C2H2	24	-
JADDOG010003000.1	1274	2224	zf-C2H2	13	-
JADDOG010003002.1	44476	45580	zf-C2H2	6	-
JADDOG010003002.1	46189	46996	zf-C2H2	5	-
JADDOG010003002.1	49326	50820	zf-C2H2	9	-
JADDOG010003002.1	52721	53933	zf-C2H2	8	+
JADDOG010003002.1	55855	56908	zf-C2H2	5	+
JADDOG010003002.1	61401	62517	zf-C2H2	7	+
JADDOG010003023.1	70215	71049	zf-C2H2	9	-
JADDOG010003023.1	87333	88248	zf-C2H2	10	-
JADDOG010003024.1	24185	25079	zf-C2H2	9	-
JADDOG010003024.1	35188	35983	zf-C2H2	8	+
JADDOG010003024.1	60594	61164	zf-C2H2	6	-
JADDOG010003031.1	44373	45450	zf-C2H2	9	+
JADDOG010003031.1	54420	55251	zf-C2H2	9	+
JADDOG010003031.1	60363	61221	zf-C2H2	9	-
JADDOG010003031.1	70139	71567	zf-C2H2	11	+
JADDOG010003031.1	77049	77940	zf-C2H2	10	-
JADDOG010003075.1	38629	40144	zf-C2H2	18	+
JADDOG010003075.1	59738	60308	zf-C2H2	6	-
JADDOG010003087.1	5411	6122	zf-C2H2	5	+
JADDOG010003087.1	6322	6814	zf-C2H2	6	+
JADDOG010003087.1	21277	21937	zf-C2H2	5	+
JADDOG010003087.1	22099	22672	zf-C2H2	6	+
JADDOG010003092.1	50600	51734	zf-C2H2	12	+
JADDOG010003131.1	1103	2711	zf-C2H2	15	-
JADDOG010003131.1	31140	32562	zf-C2H2	13	-
JADDOG010003131.1	44784	45414	zf-C2H2	6	-
JADDOG010003131.1	63758	64532	zf-C2H2	8	-
JADDOG010003131.1	77542	78043	zf-C2H2	6	+
JADDOG010003134.1	35838	38283	zf-C2H2	28	-
JADDOG010003134.1	60291	61979	zf-C2H2	21	-
JADDOG010003411.1	16284	17373	zf-C2H2	11	-
JADDOG010003411.1	38190	38868	zf-C2H2	6	+
JADDOG010003411.1	38981	40562	zf-C2H2	18	+
JADDOG010003425.1	40150	41242	zf-C2H2	12	-
JADDOG010003425.1	52424	53450	zf-C2H2	11	-
JADDOG010003429.1	12407	13529	zf-C2H2	12	-
JADDOG010003429.1	35337	36672	zf-C2H2	12	+
JADDOG010003747.1	12985	15010	zf-C2H2	24	+
JADDOG010004104.1	13106	13904	zf-C2H2	10	+
JADDOG010004199.1	10412	12797	zf-C2H2	27	-
JADDOG010004992.1	2	515	zf-C2H2	7	-
JADDOG010004992.1	658	1498	zf-C2H2	10	-
JADDOG010005018.1	83965	85015	zf-C2H2	12	+
JADDOG010005018.1	113681	114089	zf-C2H2	5	+
JADDOG010005018.1	148873	149554	zf-C2H2	7	+
JADDOG010005018.1	159258	160914	zf-C2H2	19	-
JADDOG010005019.1	38186	40648	zf-C2H2	28	-
JADDOG010005019.1	93146	93677	zf-C2H2	6	-
JADDOG010005019.1	94302	94758	zf-C2H2	6	-
JADDOG010005019.1	150612	152220	zf-C2H2	19	+
JADDOG010005019.1	170761	171184	zf-C2H2	5	+
JADDOG010005019.1	181607	182606	zf-C2H2	10	+
JADDOG010005019.1	215431	216334	zf-C2H2	10	+
JADDOG010005019.1	269505	270318	zf-C2H2	9	-
JADDOG010005019.1	290929	292284	zf-C2H2	15	-
JADDOG010005034.1	87461	88688	zf-C2H2	14	-
JADDOG010005035.1	1007627	1009589	zf-C2H2	11	-
JADDOG010005037.1	523635	524118	zf-C2H2	6	+
JADDOG010005038.1	629296	631591	zf-C2H2	8	-
JADDOG010005039.1	24633	25092	zf-C2H2	5	+
JADDOG010005039.1	71516	72370	zf-C2H2	10	-
JADDOG010005039.1	96854	97601	zf-C2H2	8	-
JADDOG010005039.1	122643	123714	zf-C2H2	12	-
JADDOG010005044.1	13110	14337	zf-C2H2	11	+
JADDOG010005044.1	14493	15036	zf-C2H2	5	+
JADDOG010005044.1	67162	67933	zf-C2H2	8	+
JADDOG010005044.1	86899	87976	zf-C2H2	12	+
JADDOG010005044.1	129791	131039	zf-C2H2	14	+
JADDOG010005044.1	153704	154121	zf-C2H2	5	+
JADDOG010005044.1	177303	178530	zf-C2H2	11	+
JADDOG010005044.1	178686	179229	zf-C2H2	5	+
JADDOG010005045.1	1337	1739	zf-C2H2	5	+
JADDOG010005045.1	25002	26229	zf-C2H2	11	+
JADDOG010005045.1	26385	26928	zf-C2H2	5	+
JADDOG010005047.1	468381	469410	zf-C2H2	7	-
JADDOG010005052.1	25555	27144	zf-C2H2	18	+
JADDOG010005052.1	44940	45847	zf-C2H2	7	+
JADDOG010005052.1	85290	86235	zf-C2H2	11	-
JADDOG010005052.1	105799	107550	zf-C2H2	20	+
JADDOG010005052.1	123741	125067	zf-C2H2	16	-
JADDOG010005052.1	139144	140092	zf-C2H2	11	-
JADDOG010005052.1	166253	167186	zf-C2H2	8	+
JADDOG010005052.1	184974	186036	zf-C2H2	13	-
JADDOG010005053.1	8735	10829	zf-C2H2	20	-
JADDOG010005053.1	32760	33693	zf-C2H2	11	+
JADDOG010005053.1	53129	53873	zf-C2H2	8	+
JADDOG010005055.1	1167	2501	zf-C2H2	17	-
JADDOG010005055.1	8336	10082	zf-C2H2	21	+
JADDOG010005055.1	52405	53350	zf-C2H2	12	+
JADDOG010005055.1	71813	73658	zf-C2H2	20	+
JADDOG010005055.1	120700	122444	zf-C2H2	19	+
JADDOG010005055.1	151262	153100	zf-C2H2	21	+
JADDOG010005055.1	193259	194742	zf-C2H2	17	+
JADDOG010005055.1	249730	251131	zf-C2H2	17	+
JADDOG010005055.1	277625	278582	zf-C2H2	11	+
JADDOG010005055.1	278863	279959	zf-C2H2	13	+
JADDOG010005072.1	43736	45182	zf-C2H2	18	+
JADDOG010005072.1	62169	62847	zf-C2H2	7	+
JADDOG010005072.1	66506	67637	zf-C2H2	13	-
JADDOG010005072.1	89983	91224	zf-C2H2	14	-
JADDOG010005072.1	110619	111894	zf-C2H2	17	+
JADDOG010005072.1	143572	144478	zf-C2H2	10	-
JADDOG010005072.1	170771	171579	zf-C2H2	7	+
JADDOG010005072.1	191658	192861	zf-C2H2	15	+
JADDOG010005072.1	233877	236470	zf-C2H2	30	+
JADDOG010005072.1	292169	292847	zf-C2H2	7	+
JADDOG010005072.1	296507	297638	zf-C2H2	13	-
JADDOG010005072.1	359563	360223	zf-C2H2	7	-
JADDOG010005072.1	420200	422282	zf-C2H2	25	+
JADDOG010005085.1	207282	208527	zf-C2H2	11	-
JADDOG010005085.1	209459	210722	zf-C2H2	10	+
JADDOG010005103.1	67600	68924	zf-C2H2	13	-
JADDOG010005103.1	85652	86786	zf-C2H2	12	-
JADDOG010005103.1	131545	132307	zf-C2H2	8	-
JADDOG010005104.1	0	570	zf-C2H2	5	-
JADDOG010005106.1	0	861	zf-C2H2	10	+
JADDOG010005106.1	5972	7238	zf-C2H2	13	-
JADDOG010005106.1	20739	21798	zf-C2H2	13	+
JADDOG010005106.1	49681	50638	zf-C2H2	8	-
JADDOG010005106.1	81557	82616	zf-C2H2	11	+
JADDOG010005106.1	146831	147548	zf-C2H2	8	-
JADDOG010005106.1	157784	159017	zf-C2H2	14	+
JADDOG010005106.1	179888	180791	zf-C2H2	10	-
JADDOG010005106.1	192122	193097	zf-C2H2	12	-
JADDOG010005106.1	205433	206807	zf-C2H2	13	+
JADDOG010005106.1	215640	217089	zf-C2H2	14	-
JADDOG010005106.1	258777	259971	zf-C2H2	13	+
JADDOG010005106.1	303058	304657	zf-C2H2	18	+
JADDOG010005106.1	331122	332208	zf-C2H2	11	-
JADDOG010005106.1	355005	356409	zf-C2H2	14	-
JADDOG010005106.1	391687	392836	zf-C2H2	14	-
JADDOG010005106.1	432963	434178	zf-C2H2	13	-
JADDOG010005106.1	465499	466699	zf-C2H2	13	+
JADDOG010005106.1	491418	492351	zf-C2H2	11	+
JADDOG010005106.1	505207	506188	zf-C2H2	11	-
JADDOG010005106.1	545248	546277	zf-C2H2	9	+
JADDOG010005106.1	559746	561301	zf-C2H2	15	-
JADDOG010005106.1	582716	583807	zf-C2H2	13	-
JADDOG010005106.1	602843	604010	zf-C2H2	13	-
JADDOG010005106.1	623764	624283	zf-C2H2	6	-
JADDOG010005106.1	644218	646373	zf-C2H2	23	-
JADDOG010005106.1	670383	672497	zf-C2H2	23	+
JADDOG010005106.1	687692	688924	zf-C2H2	15	+
JADDOG010005106.1	694454	695093	zf-C2H2	8	-
JADDOG010005106.1	728356	729273	zf-C2H2	11	+
JADDOG010005106.1	749934	750745	zf-C2H2	6	-
JADDOG010005106.1	761959	763153	zf-C2H2	13	-
JADDOG010005106.1	779894	780938	zf-C2H2	14	-
JADDOG010005106.1	784276	784774	zf-C2H2	5	-
JADDOG010005106.1	810016	810538	zf-C2H2	6	-
JADDOG010005106.1	832521	834356	zf-C2H2	19	+
JADDOG010005106.1	856462	857479	zf-C2H2	11	-
JADDOG010005113.1	60312	61746	zf-C2H2	16	+
JADDOG010005113.1	141481	143434	zf-C2H2	23	+
JADDOG010005113.1	143565	144066	zf-C2H2	6	+
JADDOG010005113.1	231307	232246	zf-C2H2	8	+
JADDOG010005113.1	254722	255565	zf-C2H2	9	-
JADDOG010005113.1	307203	308076	zf-C2H2	10	+
JADDOG010005114.1	1553	2546	zf-C2H2	11	+
JADDOG010005114.1	27371	28034	zf-C2H2	6	+
JADDOG010005114.1	35000	35666	zf-C2H2	7	+
JADDOG010005114.1	49869	50880	zf-C2H2	11	+
JADDOG010005114.1	81861	82848	zf-C2H2	11	-
JADDOG010005114.1	96595	97912	zf-C2H2	15	+
JADDOG010005114.1	108750	109728	zf-C2H2	10	+
JADDOG010005114.1	155724	156375	zf-C2H2	7	+
JADDOG010005114.1	159585	160104	zf-C2H2	6	-
JADDOG010005114.1	230521	231490	zf-C2H2	8	+
JADDOG010005115.1	119382	120420	zf-C2H2	6	-
JADDOG010005115.1	526889	527744	zf-C2H2	8	-
JADDOG010005115.1	533247	534570	zf-C2H2	14	-
JADDOG010005115.1	551051	551906	zf-C2H2	8	+
JADDOG010005127.1	31044	31806	zf-C2H2	8	-
JADDOG010005127.1	71554	73294	zf-C2H2	21	+
JADDOG010005127.1	81714	83286	zf-C2H2	18	-
JADDOG010005127.1	104265	105393	zf-C2H2	12	-
JADDOG010005127.1	164150	165740	zf-C2H2	18	+
JADDOG010005127.1	180133	180625	zf-C2H2	6	+
JADDOG010005127.1	197924	199316	zf-C2H2	16	+
JADDOG010005127.1	219399	220194	zf-C2H2	7	-
JADDOG010005133.1	370582	372505	zf-C2H2	6	-
JADDOG010005148.1	217950	219510	zf-C2H2	10	-
JADDOG010005152.1	982803	983856	zf-C2H2	9	+
JADDOG010005152.1	1410942	1411518	zf-C2H2	5	-
JADDOG010005152.1	1922592	1925979	zf-C2H2	5	+
JADDOG010005158.1	168747	169752	zf-C2H2	5	+
JADDOG010005160.1	1266382	1266841	zf-C2H2	6	+
JADDOG010005199.1	23944	25804	zf-C2H2	20	-
JADDOG010005199.1	60270	61956	zf-C2H2	19	+
JADDOG010005199.1	76051	76618	zf-C2H2	6	-
JADDOG010005199.1	91912	92353	zf-C2H2	5	+
JADDOG010005200.1	5800	6637	zf-C2H2	10	+
JADDOG010005200.1	19848	21294	zf-C2H2	15	-
JADDOG010005200.1	31619	32691	zf-C2H2	10	+
JADDOG010005200.1	48934	50994	zf-C2H2	24	+
JADDOG010005200.1	75260	77117	zf-C2H2	21	+
JADDOG010005200.1	97238	98744	zf-C2H2	16	+
JADDOG010005204.1	51912	52644	zf-C2H2	9	-
JADDOG010005204.1	70493	72029	zf-C2H2	17	-
JADDOG010005204.1	108428	110933	zf-C2H2	27	-
JADDOG010005204.1	116657	117604	zf-C2H2	10	+
JADDOG010005205.1	1477	3841	zf-C2H2	28	-
JADDOG010005205.1	53651	55325	zf-C2H2	19	-
JADDOG010005205.1	714533	715544	zf-C2H2	5	+
JADDOG010005205.1	801508	801934	zf-C2H2	5	+
JADDOG010005205.1	818273	819542	zf-C2H2	14	-
JADDOG010005205.1	839036	840071	zf-C2H2	10	-
JADDOG010005205.1	840512	841277	zf-C2H2	10	-
JADDOG010005205.1	849555	850539	zf-C2H2	11	+
JADDOG010005205.1	881858	882704	zf-C2H2	10	-
JADDOG010005205.1	900070	901312	zf-C2H2	15	+
JADDOG010005205.1	931674	932769	zf-C2H2	11	-
JADDOG010005208.1	216982	217774	zf-C2H2	7	-
JADDOG010005219.1	40027	42052	zf-C2H2	24	-
JADDOG010005219.1	66425	68282	zf-C2H2	21	-
JADDOG010005219.1	105608	108565	zf-C2H2	34	-
JADDOG010005219.1	175259	175955	zf-C2H2	6	-
JADDOG010005219.1	246904	248452	zf-C2H2	13	+
JADDOG010005219.1	252598	253810	zf-C2H2	13	+
JADDOG010005219.1	258576	259392	zf-C2H2	9	+
JADDOG010005219.1	277981	278407	zf-C2H2	5	-
JADDOG010005219.1	278897	280643	zf-C2H2	19	-
JADDOG010005219.1	296079	297918	zf-C2H2	20	-
JADDOG010005219.1	323955	325872	zf-C2H2	21	-
JADDOG010005219.1	343081	343984	zf-C2H2	11	-
JADDOG010005219.1	344359	345828	zf-C2H2	18	-
JADDOG010005219.1	346122	347505	zf-C2H2	16	-
JADDOG010005221.1	1068884	1069805	zf-C2H2	10	+
JADDOG010005221.1	1079459	1080455	zf-C2H2	8	+
JADDOG010005221.1	1091135	1091762	zf-C2H2	6	+
JADDOG010005221.1	1121137	1121704	zf-C2H2	6	+
JADDOG010005221.1	1132929	1133988	zf-C2H2	11	+
JADDOG010005221.1	1142339	1143344	zf-C2H2	8	+
JADDOG010005222.1	223611	224835	zf-C2H2	13	-
JADDOG010005233.1	2915	3677	zf-C2H2	8	-
JADDOG010005233.1	4674	5217	zf-C2H2	6	-
JADDOG010005245.1	375863	376523	zf-C2H2	7	-
JADDOG010005245.1	384626	385613	zf-C2H2	11	-
JADDOG010005249.1	45890	47558	zf-C2H2	19	-
JADDOG010005249.1	60518	61289	zf-C2H2	9	-
JADDOG010005249.1	76881	78024	zf-C2H2	12	-
JADDOG010005249.1	120104	121223	zf-C2H2	12	-
JADDOG010005249.1	149217	150309	zf-C2H2	12	+
JADDOG010005249.1	173303	173744	zf-C2H2	5	+
JADDOG010005249.1	181741	182524	zf-C2H2	8	-
JADDOG010005249.1	188329	189286	zf-C2H2	9	+
JADDOG010005249.1	199093	199615	zf-C2H2	6	+
JADDOG010005249.1	206817	207399	zf-C2H2	7	-
JADDOG010005249.1	224046	225375	zf-C2H2	16	+
JADDOG010005249.1	229247	230147	zf-C2H2	11	+
JADDOG010005249.1	260567	261359	zf-C2H2	9	+
JADDOG010005249.1	295721	296483	zf-C2H2	7	-
JADDOG010005249.1	296593	297073	zf-C2H2	5	-
JADDOG010005249.1	337618	339025	zf-C2H2	17	+
JADDOG010005249.1	370891	372148	zf-C2H2	14	-
JADDOG010005249.1	401615	402895	zf-C2H2	15	+
JADDOG010005249.1	440102	440975	zf-C2H2	9	+
JADDOG010005249.1	460468	462239	zf-C2H2	19	+
JADDOG010005249.1	472711	473359	zf-C2H2	7	+
JADDOG010005249.1	479908	480598	zf-C2H2	7	+
JADDOG010005249.1	489501	490620	zf-C2H2	12	-
JADDOG010005249.1	499979	500900	zf-C2H2	9	+
JADDOG010005249.1	520519	521773	zf-C2H2	14	+
JADDOG010005249.1	557315	558440	zf-C2H2	12	+
JADDOG010005249.1	595854	596856	zf-C2H2	10	+
JADDOG010005249.1	633083	633884	zf-C2H2	10	-
JADDOG010005249.1	645354	646395	zf-C2H2	11	+
JADDOG010005249.1	672565	673681	zf-C2H2	12	+
JADDOG010005249.1	704540	706109	zf-C2H2	18	+
JADDOG010005249.1	760713	762509	zf-C2H2	20	+
JADDOG010005249.1	762683	764588	zf-C2H2	23	+
JADDOG010005249.1	764762	765827	zf-C2H2	13	+
JADDOG010005249.1	777210	778092	zf-C2H2	11	-
JADDOG010005249.1	799314	801208	zf-C2H2	18	-
JADDOG010005249.1	821198	822710	zf-C2H2	17	+
JADDOG010005249.1	834513	835656	zf-C2H2	12	+
JADDOG010005249.1	862106	862763	zf-C2H2	8	+
JADDOG010005249.1	868447	868864	zf-C2H2	6	+
JADDOG010005249.1	884231	884732	zf-C2H2	5	+
JADDOG010005249.1	890714	891152	zf-C2H2	5	-
JADDOG010005249.1	895976	896768	zf-C2H2	8	+
JADDOG010005249.1	903971	904700	zf-C2H2	7	+
JADDOG010005249.1	930389	931232	zf-C2H2	9	-
JADDOG010005249.1	936130	936721	zf-C2H2	7	-
JADDOG010005259.1	48634	49303	zf-C2H2	7	+
JADDOG010005259.1	56340	56829	zf-C2H2	5	+
JADDOG010005259.1	81287	82355	zf-C2H2	12	+
JADDOG010005259.1	105800	106799	zf-C2H2	10	-
JADDOG010005259.1	157452	159108	zf-C2H2	16	-
JADDOG010005259.1	206382	207024	zf-C2H2	6	-
JADDOG010005259.1	260289	260973	zf-C2H2	7	+
JADDOG010005259.1	279082	279745	zf-C2H2	7	+
JADDOG010005259.1	287427	288636	zf-C2H2	11	-
JADDOG010005259.1	293679	294816	zf-C2H2	10	-
JADDOG010005259.1	306079	306712	zf-C2H2	7	+
JADDOG010005259.1	325556	326417	zf-C2H2	6	+
JADDOG010005259.1	329886	331158	zf-C2H2	15	+
JADDOG010005259.1	351641	352532	zf-C2H2	10	-
JADDOG010005259.1	359689	360256	zf-C2H2	6	-
JADDOG010005259.1	364286	364877	zf-C2H2	6	+
JADDOG010005260.1	8846	9926	zf-C2H2	13	-
JADDOG010005260.1	52852	53941	zf-C2H2	11	-
JADDOG010005260.1	70058	71714	zf-C2H2	20	-
JADDOG010005260.1	109527	110016	zf-C2H2	6	+
JADDOG010005264.1	35576	36185	zf-C2H2	7	+
JADDOG010005265.1	28527	29478	zf-C2H2	9	+
JADDOG010005265.1	102258	102747	zf-C2H2	6	-
JADDOG010005265.1	121565	122456	zf-C2H2	10	+
JADDOG010005265.1	135893	136946	zf-C2H2	9	+
JADDOG010005265.1	145446	146109	zf-C2H2	7	+
JADDOG010005265.1	154634	155264	zf-C2H2	6	+
JADDOG010005265.1	155404	155797	zf-C2H2	5	+
JADDOG010005265.1	458963	460412	zf-C2H2	17	+
JADDOG010005266.1	24950	25802	zf-C2H2	9	+
JADDOG010005266.1	50928	52113	zf-C2H2	13	+
JADDOG010005266.1	68867	69563	zf-C2H2	6	+
JADDOG010005266.1	93467	93965	zf-C2H2	6	+
JADDOG010005266.1	100952	101417	zf-C2H2	5	+
JADDOG010005266.1	118893	120146	zf-C2H2	14	+
JADDOG010005266.1	186404	188203	zf-C2H2	22	+
JADDOG010005266.1	222086	222989	zf-C2H2	11	+
JADDOG010005266.1	241072	241735	zf-C2H2	6	+
JADDOG010005266.1	246224	247751	zf-C2H2	14	+
JADDOG010005266.1	275424	276153	zf-C2H2	7	+
JADDOG010005266.1	276311	276779	zf-C2H2	6	+
JADDOG010005266.1	315489	317343	zf-C2H2	21	+
JADDOG010005266.1	334786	336273	zf-C2H2	14	+
JADDOG010005266.1	364878	365478	zf-C2H2	5	+
JADDOG010005286.1	66663	68325	zf-C2H2	20	-
JADDOG010005286.1	167208	168426	zf-C2H2	13	-
JADDOG010005286.1	197788	198787	zf-C2H2	10	+
JADDOG010005286.1	232192	233047	zf-C2H2	12	-
JADDOG010005286.1	249425	251072	zf-C2H2	19	+
JADDOG010005286.1	262078	264152	zf-C2H2	24	-
JADDOG010005288.1	385411	386356	zf-C2H2	10	+
JADDOG010005288.1	397026	397854	zf-C2H2	9	+
JADDOG010005288.1	414324	416630	zf-C2H2	25	+
JADDOG010005288.1	452279	454669	zf-C2H2	26	+
JADDOG010005288.1	476409	477552	zf-C2H2	13	+
JADDOG010005288.1	494426	495122	zf-C2H2	7	+
JADDOG010005288.1	514188	514746	zf-C2H2	7	+
JADDOG010005288.1	535240	536669	zf-C2H2	17	+
JADDOG010005288.1	555779	557210	zf-C2H2	16	+
JADDOG010005288.1	567638	569069	zf-C2H2	16	-
JADDOG010005288.1	584673	585672	zf-C2H2	11	+
JADDOG010005288.1	612708	613455	zf-C2H2	8	+
JADDOG010005288.1	674493	676104	zf-C2H2	18	-
JADDOG010005288.1	690714	691749	zf-C2H2	11	-
JADDOG010005288.1	735630	737643	zf-C2H2	22	+
JADDOG010005288.1	746881	747409	zf-C2H2	5	-
JADDOG010005288.1	759217	759982	zf-C2H2	9	-
JADDOG010005288.1	781581	782616	zf-C2H2	11	-
JADDOG010005288.1	817100	817724	zf-C2H2	7	-
JADDOG010005288.1	847798	848536	zf-C2H2	8	-
JADDOG010005288.1	857993	858776	zf-C2H2	8	-
JADDOG010005288.1	874364	875315	zf-C2H2	10	-
JADDOG010005288.1	894388	895399	zf-C2H2	11	-
JADDOG010005288.1	906277	907183	zf-C2H2	10	-
JADDOG010005288.1	930985	931843	zf-C2H2	9	-
JADDOG010005288.1	944930	945305	zf-C2H2	5	+
JADDOG010005288.1	952255	953470	zf-C2H2	12	-
JADDOG010005288.1	1078794	1079451	zf-C2H2	7	-
JADDOG010005288.1	1085980	1086895	zf-C2H2	10	-
JADDOG010005288.1	1107477	1108161	zf-C2H2	7	-
JADDOG010005288.1	1128738	1130064	zf-C2H2	15	-
JADDOG010005288.1	1171644	1172307	zf-C2H2	8	-
JADDOG010005288.1	1179720	1180572	zf-C2H2	10	-
JADDOG010005288.1	1189489	1189954	zf-C2H2	5	-
JADDOG010005288.1	1195135	1196395	zf-C2H2	13	-
JADDOG010005288.1	1224596	1225943	zf-C2H2	12	-
JADDOG010005288.1	1252433	1253350	zf-C2H2	11	+
JADDOG010005288.1	1264783	1265494	zf-C2H2	7	-
JADDOG010005288.1	1285932	1286850	zf-C2H2	10	-
JADDOG010005288.1	1300701	1301619	zf-C2H2	10	-
JADDOG010005288.1	1332422	1333424	zf-C2H2	11	-
JADDOG010005288.1	1342593	1343526	zf-C2H2	8	-
JADDOG010005288.1	1355924	1356803	zf-C2H2	9	-
JADDOG010005288.1	1365576	1366446	zf-C2H2	9	-
JADDOG010005288.1	1376126	1376768	zf-C2H2	7	+
JADDOG010005288.1	1383005	1383743	zf-C2H2	8	+
JADDOG010005288.1	1390212	1391511	zf-C2H2	12	-
JADDOG010005288.1	1412973	1414281	zf-C2H2	14	-
JADDOG010005288.1	1444961	1445570	zf-C2H2	5	-
JADDOG010005288.1	1445726	1446953	zf-C2H2	11	-
JADDOG010005288.1	1474007	1474721	zf-C2H2	8	-
JADDOG010005288.1	1554077	1554734	zf-C2H2	7	-
JADDOG010005299.1	10161	11240	zf-C2H2	12	+
JADDOG010005299.1	19656	20412	zf-C2H2	10	+
JADDOG010005300.1	11962	13705	zf-C2H2	20	+
JADDOG010005300.1	27995	29015	zf-C2H2	12	+
JADDOG010005305.1	34847	36152	zf-C2H2	14	+
JADDOG010005307.1	70491	71373	zf-C2H2	6	-
JADDOG010005307.1	84816	85710	zf-C2H2	10	+
JADDOG010005307.1	87933	88851	zf-C2H2	10	+
JADDOG010005307.1	93844	94792	zf-C2H2	11	-
JADDOG010005307.1	103784	104546	zf-C2H2	8	-
JADDOG010005307.1	121534	122575	zf-C2H2	11	+
JADDOG010005307.1	129360	130341	zf-C2H2	11	-
JADDOG010005307.1	150185	151350	zf-C2H2	10	+
JADDOG010005307.1	170755	171649	zf-C2H2	11	+
JADDOG010005307.1	206384	207323	zf-C2H2	10	+
JADDOG010005307.1	246131	247244	zf-C2H2	12	+
JADDOG010005307.1	270326	271043	zf-C2H2	8	+
JADDOG010005307.1	284910	286617	zf-C2H2	20	+
JADDOG010005307.1	328201	329107	zf-C2H2	10	-
JADDOG010005307.1	337979	338801	zf-C2H2	9	+
JADDOG010005307.1	392873	394171	zf-C2H2	15	+
JADDOG010005307.1	409984	411618	zf-C2H2	19	+
JADDOG010005310.1	116868	117363	zf-C2H2	5	-
JADDOG010005310.1	117647	118778	zf-C2H2	9	-
JADDOG010005313.1	40267	41884	zf-C2H2	19	-
JADDOG010005313.1	60185	61465	zf-C2H2	15	-
JADDOG010005313.1	77173	78226	zf-C2H2	8	-
JADDOG010005313.1	82139	83780	zf-C2H2	18	-
JADDOG010005313.1	98574	99348	zf-C2H2	9	+
JADDOG010005313.1	113423	114647	zf-C2H2	14	-
JADDOG010005313.1	125566	127141	zf-C2H2	17	+
JADDOG010005313.1	164253	165926	zf-C2H2	19	-
JADDOG010005324.1	11975	12827	zf-C2H2	9	+
JADDOG010005324.1	71944	73738	zf-C2H2	20	-
JADDOG010005324.1	137394	138486	zf-C2H2	12	-
JADDOG010005324.1	154126	154777	zf-C2H2	8	-
JADDOG010005324.1	155019	155571	zf-C2H2	6	-
JADDOG010005324.1	191123	192998	zf-C2H2	19	-
JADDOG010005324.1	198824	200066	zf-C2H2	13	+
JADDOG010005324.1	213108	213918	zf-C2H2	10	-
JADDOG010005326.1	68210	69047	zf-C2H2	10	+
JADDOG010005326.1	100407	102252	zf-C2H2	20	-
JADDOG010005334.1	1021	2917	zf-C2H2	22	-
JADDOG010005334.1	8628	9962	zf-C2H2	17	+
JADDOG010005334.1	63269	64925	zf-C2H2	19	-
JADDOG010005334.1	132512	133004	zf-C2H2	6	+
JADDOG010005334.1	135042	136564	zf-C2H2	18	+
JADDOG010005334.1	168855	171355	zf-C2H2	26	-
JADDOG010005334.1	206157	207672	zf-C2H2	17	-
JADDOG010005334.1	234617	235652	zf-C2H2	11	-
JADDOG010005334.1	290782	292471	zf-C2H2	18	+
JADDOG010005334.1	292713	293325	zf-C2H2	6	+
JADDOG010005334.1	293726	294815	zf-C2H2	13	+
JADDOG010005358.1	2804	4731	zf-C2H2	22	+
JADDOG010005358.1	21263	22616	zf-C2H2	15	-
JADDOG010005358.1	38721	39540	zf-C2H2	9	-
JADDOG010005358.1	55530	56727	zf-C2H2	14	+
JADDOG010005359.1	3367	4564	zf-C2H2	14	+
JADDOG010005359.1	26367	27093	zf-C2H2	5	-
JADDOG010005363.1	21581	22700	zf-C2H2	13	+
JADDOG010005363.1	26405	27074	zf-C2H2	7	+
JADDOG010005363.1	59846	61073	zf-C2H2	11	-
JADDOG010005363.1	89471	90137	zf-C2H2	7	+
JADDOG010005363.1	90345	90789	zf-C2H2	5	+
JADDOG010005371.1	3537	3939	zf-C2H2	5	-
JADDOG010005371.1	25892	26483	zf-C2H2	6	-
JADDOG010005371.1	30702	31269	zf-C2H2	6	+
JADDOG010005371.1	41069	41960	zf-C2H2	10	+
JADDOG010005371.1	54204	55383	zf-C2H2	13	-
JADDOG010005371.1	60013	60862	zf-C2H2	6	-
JADDOG010005383.1	43440	44487	zf-C2H2	10	+
JADDOG010005383.1	73322	75453	zf-C2H2	28	-
JADDOG010005383.1	75824	78202	zf-C2H2	28	-
JADDOG010005383.1	79198	81906	zf-C2H2	32	-
JADDOG010005383.1	82824	83220	zf-C2H2	5	-
JADDOG010005383.1	83498	84409	zf-C2H2	11	-
JADDOG010005383.1	109370	110156	zf-C2H2	7	-
JADDOG010005384.1	50887	53701	zf-C2H2	32	-
JADDOG010005387.1	761	1901	zf-C2H2	12	-
JADDOG010005387.1	18509	19340	zf-C2H2	10	+
JADDOG010005412.1	8658	9774	zf-C2H2	12	+
JADDOG010005412.1	16809	17748	zf-C2H2	7	-
JADDOG010005412.1	24900	26213	zf-C2H2	16	+
JADDOG010005412.1	58932	59868	zf-C2H2	10	+
JADDOG010005412.1	94152	96243	zf-C2H2	23	-
JADDOG010005412.1	134927	136565	zf-C2H2	17	+
JADDOG010005412.1	147814	148516	zf-C2H2	8	-
JADDOG010005412.1	197586	199220	zf-C2H2	18	-
JADDOG010005412.1	247837	248773	zf-C2H2	10	-
JADDOG010005412.1	282446	283676	zf-C2H2	14	-
JADDOG010005412.1	290763	291702	zf-C2H2	7	+
JADDOG010005412.1	301181	302249	zf-C2H2	9	-
JADDOG010005412.1	349322	350998	zf-C2H2	18	-
JADDOG010005412.1	383511	384273	zf-C2H2	7	-
JADDOG010005412.1	384442	385300	zf-C2H2	10	-
JADDOG010005413.1	13341	15099	zf-C2H2	20	-
JADDOG010005413.1	49067	50060	zf-C2H2	11	+
JADDOG010005413.1	66741	67338	zf-C2H2	7	-
JADDOG010005413.1	74248	75502	zf-C2H2	14	+
JADDOG010005419.1	505896	507189	zf-C2H2	15	-
JADDOG010005419.1	514296	515526	zf-C2H2	14	+
JADDOG010005419.1	519437	520465	zf-C2H2	13	-
JADDOG010005419.1	542197	544201	zf-C2H2	21	-
JADDOG010005419.1	562025	563045	zf-C2H2	10	+
JADDOG010005419.1	596731	598318	zf-C2H2	17	-
JADDOG010005419.1	631426	631969	zf-C2H2	6	-
JADDOG010005419.1	632155	633510	zf-C2H2	14	-
JADDOG010005425.1	30443	31673	zf-C2H2	14	+
JADDOG010005425.1	42961	44308	zf-C2H2	14	-
JADDOG010005425.1	67382	68354	zf-C2H2	11	+
JADDOG010005425.1	92872	93406	zf-C2H2	6	-
JADDOG010005425.1	93605	94106	zf-C2H2	5	-
JADDOG010005425.1	115581	116814	zf-C2H2	14	+
JADDOG010005425.1	124831	126725	zf-C2H2	18	-
JADDOG010005425.1	140122	142018	zf-C2H2	22	+
JADDOG010005425.1	162866	164837	zf-C2H2	23	-
JADDOG010005425.1	180747	181612	zf-C2H2	9	+
JADDOG010005425.1	201026	202085	zf-C2H2	12	+
JADDOG010005425.1	227775	228383	zf-C2H2	7	+
JADDOG010005425.1	228701	229631	zf-C2H2	11	+
JADDOG010005425.1	238411	239512	zf-C2H2	12	-
JADDOG010005425.1	249245	250457	zf-C2H2	13	-
JADDOG010005425.1	269902	270568	zf-C2H2	6	+
JADDOG010005425.1	287550	289311	zf-C2H2	19	-
JADDOG010005425.1	306924	307893	zf-C2H2	10	-
JADDOG010005425.1	308006	308738	zf-C2H2	8	-
JADDOG010005425.1	320749	321271	zf-C2H2	6	-
JADDOG010005425.1	330777	331704	zf-C2H2	9	-
JADDOG010005425.1	336175	336958	zf-C2H2	8	+
JADDOG010005426.1	2468	2906	zf-C2H2	5	+
JADDOG010005426.1	8577	9552	zf-C2H2	11	-
JADDOG010005442.1	9454	10750	zf-C2H2	14	+
JADDOG010005442.1	36756	37302	zf-C2H2	7	-
JADDOG010005442.1	54642	55020	zf-C2H2	5	-
JADDOG010005442.1	59583	60459	zf-C2H2	8	-
JADDOG010005442.1	67744	68620	zf-C2H2	9	-
JADDOG010005442.1	96790	98259	zf-C2H2	15	+
JADDOG010005442.1	100885	101293	zf-C2H2	5	-
JADDOG010005443.1	17243	18440	zf-C2H2	14	+
JADDOG010005443.1	50757	51858	zf-C2H2	12	-
JADDOG010005443.1	52041	52752	zf-C2H2	7	-
JADDOG010005443.1	68593	69562	zf-C2H2	11	+
JADDOG010005443.1	75903	76746	zf-C2H2	8	-
JADDOG010005443.1	85633	87439	zf-C2H2	21	+
JADDOG010005443.1	103665	104421	zf-C2H2	10	-
JADDOG010005444.1	17006	18581	zf-C2H2	18	+
JADDOG010005444.1	42558	44658	zf-C2H2	23	-
JADDOG010005447.1	7108	8882	zf-C2H2	20	-
JADDOG010005447.1	34697	36215	zf-C2H2	18	-
JADDOG010005447.1	51777	53706	zf-C2H2	18	-
JADDOG010005447.1	75857	76877	zf-C2H2	11	+
JADDOG010005447.1	77029	78078	zf-C2H2	12	+
JADDOG010005447.1	108908	110488	zf-C2H2	12	+
JADDOG010005447.1	139000	140776	zf-C2H2	20	-
JADDOG010005469.1	6722	8039	zf-C2H2	14	+
JADDOG010005469.1	38213	39026	zf-C2H2	11	-
JADDOG010005469.1	80779	82114	zf-C2H2	14	-
JADDOG010005469.1	115009	116053	zf-C2H2	12	+
JADDOG010005469.1	116189	117208	zf-C2H2	11	+
JADDOG010005476.1	68886	69942	zf-C2H2	11	-
JADDOG010005476.1	80694	81549	zf-C2H2	9	-
JADDOG010005476.1	89613	90459	zf-C2H2	7	-
JADDOG010005482.1	12579	13167	zf-C2H2	7	+
JADDOG010005482.1	14794	15385	zf-C2H2	8	+
JADDOG010005482.1	28062	28461	zf-C2H2	5	-
JADDOG010005482.1	40374	41493	zf-C2H2	13	-
JADDOG010005482.1	70944	71556	zf-C2H2	7	-
JADDOG010005482.1	116754	117591	zf-C2H2	6	-
JADDOG010005482.1	178478	179321	zf-C2H2	7	-
JADDOG010005482.1	195992	196811	zf-C2H2	9	-
JADDOG010005482.1	213241	215251	zf-C2H2	23	+
JADDOG010005483.1	13532	15272	zf-C2H2	20	+
JADDOG010005483.1	65208	65748	zf-C2H2	5	-
JADDOG010005483.1	82496	84106	zf-C2H2	18	-
JADDOG010005483.1	117991	120364	zf-C2H2	27	-
JADDOG010005484.1	2871	5244	zf-C2H2	27	-
JADDOG010005484.1	31129	31600	zf-C2H2	5	+
JADDOG010005484.1	40260	40722	zf-C2H2	5	-
JADDOG010005484.1	51805	52744	zf-C2H2	7	+
JADDOG010005484.1	61774	62851	zf-C2H2	13	-
JADDOG010005484.1	68326	69316	zf-C2H2	13	+
JADDOG010005484.1	86980	88240	zf-C2H2	14	+
JADDOG010005484.1	115767	117448	zf-C2H2	18	-
JADDOG010005484.1	143076	144968	zf-C2H2	22	+
JADDOG010005484.1	166824	167919	zf-C2H2	10	+
JADDOG010005484.1	173675	174473	zf-C2H2	8	+
JADDOG010005484.1	260554	261808	zf-C2H2	14	-
JADDOG010005485.1	11477	12287	zf-C2H2	10	+
JADDOG010005485.1	38947	40237	zf-C2H2	15	-
JADDOG010005485.1	59895	60399	zf-C2H2	5	-
JADDOG010005485.1	82048	82507	zf-C2H2	6	-
JADDOG010005486.1	5444	5903	zf-C2H2	6	-
JADDOG010005486.1	24402	25467	zf-C2H2	12	-
JADDOG010005486.1	42979	43531	zf-C2H2	7	+
JADDOG010005486.1	70616	71570	zf-C2H2	10	+
JADDOG010005486.1	84861	86352	zf-C2H2	18	-
JADDOG010005486.1	114818	116314	zf-C2H2	17	+
JADDOG010005486.1	142018	142990	zf-C2H2	9	-
JADDOG010005486.1	166634	167641	zf-C2H2	12	-
JADDOG010005490.1	16951	18073	zf-C2H2	10	+
JADDOG010005490.1	30986	31784	zf-C2H2	9	+
JADDOG010005497.1	9968	10790	zf-C2H2	9	+
JADDOG010005497.1	28425	29580	zf-C2H2	13	-
JADDOG010005497.1	89494	92523	zf-C2H2	36	+
JADDOG010005497.1	106220	107513	zf-C2H2	15	-
JADDOG010005497.1	115222	116212	zf-C2H2	10	-
JADDOG010005497.1	129268	130204	zf-C2H2	11	+
JADDOG010005497.1	149935	151840	zf-C2H2	21	-
JADDOG010005497.1	160654	161149	zf-C2H2	6	-
JADDOG010005498.1	0	945	zf-C2H2	11	-
JADDOG010005498.1	30314	31469	zf-C2H2	14	-
JADDOG010005498.1	35416	36019	zf-C2H2	5	-
JADDOG010005498.1	56432	57746	zf-C2H2	15	+
JADDOG010005498.1	60683	62534	zf-C2H2	21	-
JADDOG010005505.1	5434	6313	zf-C2H2	9	+
JADDOG010005505.1	13937	14918	zf-C2H2	11	-
JADDOG010005505.1	35435	36083	zf-C2H2	5	-
JADDOG010005505.1	43188	43968	zf-C2H2	8	-
JADDOG010005505.1	54825	55605	zf-C2H2	6	-
JADDOG010005505.1	61164	61974	zf-C2H2	10	+
JADDOG010005505.1	91822	92422	zf-C2H2	5	+
JADDOG010005508.1	215782	216913	zf-C2H2	13	-
JADDOG010005508.1	225866	226754	zf-C2H2	10	-
JADDOG010005508.1	231851	232319	zf-C2H2	6	-
JADDOG010005508.1	238171	239077	zf-C2H2	10	-
JADDOG010005508.1	246606	247713	zf-C2H2	10	+
JADDOG010005508.1	257076	257973	zf-C2H2	8	-
JADDOG010005508.1	267768	268473	zf-C2H2	8	+
JADDOG010005508.1	274490	275024	zf-C2H2	5	-
JADDOG010005508.1	280587	281439	zf-C2H2	9	-
JADDOG010005508.1	298168	298747	zf-C2H2	5	+
JADDOG010005508.1	311495	312143	zf-C2H2	7	+
JADDOG010005531.1	2809	3886	zf-C2H2	12	+
JADDOG010005531.1	32023	32515	zf-C2H2	5	-
JADDOG010005537.1	275472	277083	zf-C2H2	12	+
JADDOG010005538.1	36420	37485	zf-C2H2	5	-
JADDOG010005541.1	13547	14420	zf-C2H2	8	+
JADDOG010005541.1	14606	15650	zf-C2H2	11	+
JADDOG010005543.1	24648	25611	zf-C2H2	10	-
JADDOG010005543.1	127553	128660	zf-C2H2	10	+
JADDOG010005543.1	150938	152621	zf-C2H2	19	-
JADDOG010005553.1	2	1073	zf-C2H2	11	-
JADDOG010005553.1	10687	11570	zf-C2H2	11	+
JADDOG010005553.1	34339	35231	zf-C2H2	11	-
JADDOG010005553.1	35453	36236	zf-C2H2	7	-
JADDOG010005553.1	60051	60726	zf-C2H2	7	+
JADDOG010005553.1	86536	87472	zf-C2H2	11	+
JADDOG010005553.1	98137	98926	zf-C2H2	10	+
JADDOG010005553.1	99034	101071	zf-C2H2	25	+
JADDOG010005553.1	116130	116607	zf-C2H2	5	-
JADDOG010005553.1	123496	124864	zf-C2H2	17	+
JADDOG010005553.1	131495	132872	zf-C2H2	15	-
JADDOG010005553.1	139805	140867	zf-C2H2	12	+
JADDOG010005553.1	187787	188729	zf-C2H2	9	+
JADDOG010005553.1	210646	211591	zf-C2H2	10	+
JADDOG010005554.1	11856	12792	zf-C2H2	10	+
JADDOG010005567.1	12834	14127	zf-C2H2	15	-
JADDOG010005567.1	28296	29079	zf-C2H2	8	-
JADDOG010005567.1	33550	34477	zf-C2H2	9	+
JADDOG010005567.1	43824	44460	zf-C2H2	6	+
JADDOG010005567.1	62707	63826	zf-C2H2	12	-
JADDOG010005576.1	5979	6777	zf-C2H2	9	+
JADDOG010005576.1	44666	45476	zf-C2H2	10	+
JADDOG010005576.1	81661	82537	zf-C2H2	9	-
JADDOG010005576.1	102645	103728	zf-C2H2	10	-
JADDOG010005581.1	13897	14698	zf-C2H2	8	+
JADDOG010005581.1	26694	28419	zf-C2H2	17	+
JADDOG010005584.1	18485	19906	zf-C2H2	15	-
JADDOG010005584.1	29368	30856	zf-C2H2	16	+
JADDOG010005584.1	39257	40337	zf-C2H2	11	-
JADDOG010005585.1	4752	6487	zf-C2H2	21	-
JADDOG010005585.1	17782	18679	zf-C2H2	9	-
JADDOG010005585.1	31912	33993	zf-C2H2	24	+
JADDOG010005585.1	46438	47134	zf-C2H2	7	-
JADDOG010005586.1	17844	18738	zf-C2H2	10	-
JADDOG010005586.1	41810	42503	zf-C2H2	8	+
JADDOG010005586.1	53504	54212	zf-C2H2	6	-
JADDOG010005591.1	27150	27687	zf-C2H2	6	+
JADDOG010005600.1	10382	11900	zf-C2H2	11	+
JADDOG010005600.1	13216	14239	zf-C2H2	10	+
JADDOG010005600.1	81345	82536	zf-C2H2	10	-
JADDOG010005600.1	84045	85410	zf-C2H2	11	-
JADDOG010005600.1	91409	92213	zf-C2H2	7	+
JADDOG010005600.1	93779	94823	zf-C2H2	10	-
JADDOG010005600.1	96041	97595	zf-C2H2	13	-
JADDOG010005600.1	107156	108092	zf-C2H2	10	+
JADDOG010005631.1	48003	49170	zf-C2H2	12	-
JADDOG010005631.1	53502	54942	zf-C2H2	16	-
JADDOG010005631.1	90970	92485	zf-C2H2	17	-
JADDOG010005631.1	109527	110190	zf-C2H2	7	-
JADDOG010005631.1	133182	134151	zf-C2H2	9	-
JADDOG010005631.1	154318	155695	zf-C2H2	13	-
JADDOG010005631.1	228851	229586	zf-C2H2	5	-
JADDOG010005632.1	29547	30180	zf-C2H2	7	-
JADDOG010005642.1	10837	12055	zf-C2H2	13	-
JADDOG010005642.1	26325	27489	zf-C2H2	12	+
JADDOG010005642.1	33127	33793	zf-C2H2	7	-
JADDOG010005642.1	50879	51545	zf-C2H2	7	-
JADDOG010005642.1	67683	68652	zf-C2H2	8	+
JADDOG010005642.1	73635	74223	zf-C2H2	6	-
JADDOG010005642.1	86267	86801	zf-C2H2	5	-
JADDOG010005648.1	1393	2308	zf-C2H2	9	+
JADDOG010005648.1	13783	14860	zf-C2H2	11	-
JADDOG010005648.1	28861	29710	zf-C2H2	8	-
JADDOG010005648.1	38602	39427	zf-C2H2	11	+
JADDOG010005648.1	54163	54709	zf-C2H2	7	+
JADDOG010005648.1	63566	64643	zf-C2H2	11	-
JADDOG010005648.1	74212	74833	zf-C2H2	6	-
JADDOG010005746.1	53617	54558	zf-C2H2	12	-
JADDOG010005746.1	70215	70971	zf-C2H2	9	+
JADDOG010005746.1	82336	83881	zf-C2H2	17	-
JADDOG010005802.1	28975	30091	zf-C2H2	7	-
JADDOG010005803.1	20640	21660	zf-C2H2	7	-
JADDOG010005803.1	25676	26723	zf-C2H2	5	-
JADDOG010005803.1	28645	29857	zf-C2H2	8	-
JADDOG010005803.1	31759	33253	zf-C2H2	9	+
JADDOG010006039.1	39038	39902	zf-C2H2	10	+
JADDOG010006039.1	79916	81209	zf-C2H2	14	+
JADDOG010006039.1	100654	101083	zf-C2H2	5	-
JADDOG010006039.1	132422	133901	zf-C2H2	17	+
JADDOG010006039.1	183976	185917	zf-C2H2	23	+
JADDOG010006039.1	229824	230652	zf-C2H2	10	+
JADDOG010006039.1	246109	247963	zf-C2H2	21	+
JADDOG010006039.1	276877	278560	zf-C2H2	20	+
JADDOG010006039.1	305503	305983	zf-C2H2	7	+
JADDOG010006039.1	306101	306581	zf-C2H2	7	+
JADDOG010006039.1	306690	307173	zf-C2H2	6	+
JADDOG010006039.1	394874	396785	zf-C2H2	22	+
JADDOG010006039.1	428378	429909	zf-C2H2	19	+
JADDOG010006039.1	467454	468924	zf-C2H2	17	+
JADDOG010006039.1	491568	493632	zf-C2H2	24	+
JADDOG010006039.1	493830	494214	zf-C2H2	5	+
JADDOG010006039.1	561337	563365	zf-C2H2	23	+
JADDOG010006039.1	614638	616714	zf-C2H2	24	+
JADDOG010006039.1	670205	671600	zf-C2H2	16	+
JADDOG010006039.1	672177	674902	zf-C2H2	33	+
JADDOG010006039.1	754977	756837	zf-C2H2	21	+
JADDOG010006039.1	794753	796811	zf-C2H2	23	+
JADDOG010006039.1	848517	851265	zf-C2H2	33	+
JADDOG010006048.1	398687	399209	zf-C2H2	6	+
JADDOG010006048.1	402065	403034	zf-C2H2	9	-
JADDOG010006048.1	412623	413151	zf-C2H2	5	+
JADDOG010006055.1	5893	7577	zf-C2H2	20	+
JADDOG010006055.1	38171	39563	zf-C2H2	17	+
JADDOG010006057.1	14854	16864	zf-C2H2	23	-
JADDOG010006057.1	27717	28632	zf-C2H2	10	+
JADDOG010006057.1	59732	60857	zf-C2H2	10	+
JADDOG010006057.1	68593	69436	zf-C2H2	6	+
JADDOG010006057.1	125887	127986	zf-C2H2	25	-
JADDOG010006057.1	159062	159827	zf-C2H2	8	+
JADDOG010006057.1	160174	162346	zf-C2H2	28	+
JADDOG010006057.1	166084	166759	zf-C2H2	9	+
JADDOG010006057.1	194046	195375	zf-C2H2	15	+
JADDOG010006057.1	244322	244781	zf-C2H2	6	+
JADDOG010006057.1	270132	272141	zf-C2H2	17	+
JADDOG010006057.1	341523	342576	zf-C2H2	14	-
JADDOG010006057.1	345905	346998	zf-C2H2	12	-
JADDOG010006057.1	347226	347730	zf-C2H2	5	-
JADDOG010006057.1	363290	364247	zf-C2H2	10	-
JADDOG010006057.1	394756	396496	zf-C2H2	17	-
JADDOG010006057.1	424085	425493	zf-C2H2	14	+
JADDOG010006057.1	493508	494465	zf-C2H2	10	-
JADDOG010006057.1	512059	512878	zf-C2H2	9	-
JADDOG010006057.1	540626	542534	zf-C2H2	22	+
JADDOG010006057.1	566574	568361	zf-C2H2	16	-
JADDOG010006057.1	591557	592654	zf-C2H2	12	+
JADDOG010006057.1	608737	610066	zf-C2H2	15	-
JADDOG010006057.1	632057	633592	zf-C2H2	15	-
JADDOG010006057.1	647808	648789	zf-C2H2	11	-
JADDOG010006057.1	663374	665058	zf-C2H2	16	+
JADDOG010006057.1	678537	679566	zf-C2H2	9	-
JADDOG010006071.1	59157	61084	zf-C2H2	23	+
JADDOG010006071.1	79125	80211	zf-C2H2	11	+
JADDOG010006071.1	91792	92779	zf-C2H2	11	+
JADDOG010006071.1	154415	155228	zf-C2H2	10	-
JADDOG010006071.1	155413	156187	zf-C2H2	9	-
JADDOG010006071.1	185716	186412	zf-C2H2	7	+
JADDOG010006071.1	200486	202147	zf-C2H2	19	-
JADDOG010006071.1	215309	217581	zf-C2H2	27	-
JADDOG010006071.1	241172	243154	zf-C2H2	25	-
JADDOG010006071.1	256938	257971	zf-C2H2	12	+
JADDOG010006071.1	301605	304847	zf-C2H2	38	-
JADDOG010006071.1	320273	322352	zf-C2H2	24	+
JADDOG010006071.1	336328	337366	zf-C2H2	11	+
JADDOG010006071.1	369084	370650	zf-C2H2	16	-
JADDOG010006071.1	405014	406097	zf-C2H2	11	-
JADDOG010006071.1	411355	412383	zf-C2H2	11	+
JADDOG010006071.1	456083	457427	zf-C2H2	15	+
JADDOG010006072.1	22670	23948	zf-C2H2	14	+
JADDOG010006074.1	25668	26790	zf-C2H2	10	+
JADDOG010006083.1	10348	11389	zf-C2H2	13	-
JADDOG010006099.1	4134	4686	zf-C2H2	5	-
JADDOG010006099.1	25858	27166	zf-C2H2	15	+
JADDOG010006099.1	59916	60987	zf-C2H2	12	+
JADDOG010006144.1	1762591	1763707	zf-C2H2	6	-
JADDOG010006144.1	1777228	1778386	zf-C2H2	6	-
JADDOG010006152.1	1386804	1387818	zf-C2H2	5	+
JADDOG010006171.1	755331	756018	zf-C2H2	5	-
JADDOG010006174.1	433958	434786	zf-C2H2	6	+
JADDOG010006190.1	9672	10734	zf-C2H2	12	-
JADDOG010006190.1	20125	20818	zf-C2H2	7	+
JADDOG010006190.1	28545	29622	zf-C2H2	12	-
JADDOG010006190.1	37877	38864	zf-C2H2	12	+
JADDOG010006190.1	47415	48864	zf-C2H2	17	+
JADDOG010006190.1	86706	88268	zf-C2H2	20	+
JADDOG010006190.1	158382	159820	zf-C2H2	17	-
JADDOG010006190.1	167501	168491	zf-C2H2	13	-
JADDOG010006190.1	174265	175345	zf-C2H2	11	+
JADDOG010006190.1	183826	184765	zf-C2H2	7	-
JADDOG010006190.1	202737	204735	zf-C2H2	22	+
JADDOG010006190.1	236351	237146	zf-C2H2	9	+
JADDOG010006190.1	258363	259959	zf-C2H2	17	-
JADDOG010006193.1	250671	252168	zf-C2H2	11	+
JADDOG010006193.1	253505	254528	zf-C2H2	10	+
JADDOG010006196.1	24709	26017	zf-C2H2	15	-
JADDOG010006196.1	75435	77013	zf-C2H2	18	-
JADDOG010006197.1	7302	8277	zf-C2H2	10	+
JADDOG010006197.1	29262	29796	zf-C2H2	5	+
JADDOG010006197.1	42451	43039	zf-C2H2	6	+
JADDOG010006197.1	48018	48987	zf-C2H2	8	-
JADDOG010006197.1	67305	67971	zf-C2H2	7	+
JADDOG010006197.1	85401	86667	zf-C2H2	14	-
JADDOG010006197.1	98301	99519	zf-C2H2	13	+
JADDOG010006197.1	124953	126252	zf-C2H2	15	+
JADDOG010006197.1	126580	127378	zf-C2H2	10	+
JADDOG010006197.1	224170	226286	zf-C2H2	24	-
JADDOG010006197.1	260090	260840	zf-C2H2	9	+
JADDOG010006197.1	267631	268687	zf-C2H2	12	-
JADDOG010006197.1	300914	301664	zf-C2H2	9	+
JADDOG010006197.1	301897	302632	zf-C2H2	9	+
JADDOG010006197.1	332542	333628	zf-C2H2	12	+
JADDOG010006210.1	8611	9808	zf-C2H2	14	-
JADDOG010006210.1	27740	28646	zf-C2H2	9	+
JADDOG010006210.1	36922	37678	zf-C2H2	10	+
JADDOG010006210.1	60469	61624	zf-C2H2	13	-
JADDOG010006210.1	70474	71089	zf-C2H2	7	+
JADDOG010006210.1	88794	90084	zf-C2H2	12	-
JADDOG010006210.1	99319	100096	zf-C2H2	9	+
JADDOG010006210.1	132779	134367	zf-C2H2	18	-
JADDOG010006210.1	165054	166005	zf-C2H2	11	+
JADDOG010006210.1	237004	237949	zf-C2H2	11	+
JADDOG010006210.1	263211	264273	zf-C2H2	13	-
JADDOG010006210.1	272589	275688	zf-C2H2	36	-
JADDOG010006211.1	76981	78208	zf-C2H2	9	+
JADDOG010006221.1	53391	55155	zf-C2H2	19	+
JADDOG010006221.1	63342	63747	zf-C2H2	5	+
JADDOG010006236.1	912948	913854	zf-C2H2	6	+
JADDOG010006236.1	916170	917565	zf-C2H2	7	+
JADDOG010006250.1	188532	190374	zf-C2H2	20	+
JADDOG010006250.1	196700	197429	zf-C2H2	7	+
JADDOG010006250.1	205761	206751	zf-C2H2	10	-
JADDOG010006250.1	262520	263816	zf-C2H2	14	-
JADDOG010006252.1	47856	48720	zf-C2H2	10	-
JADDOG010006252.1	71243	71681	zf-C2H2	5	+
JADDOG010006252.1	91821	93156	zf-C2H2	16	+
JADDOG010006252.1	123754	124756	zf-C2H2	10	-
JADDOG010006252.1	230516	231626	zf-C2H2	11	+
JADDOG010006252.1	289555	290626	zf-C2H2	12	-
JADDOG010006252.1	302613	304550	zf-C2H2	22	+
JADDOG010006252.1	335849	336545	zf-C2H2	7	-
JADDOG010006252.1	357876	359681	zf-C2H2	21	+
JADDOG010006252.1	469380	470316	zf-C2H2	10	-
JADDOG010006252.1	540797	542142	zf-C2H2	16	+
JADDOG010006252.1	590696	591476	zf-C2H2	9	-
JADDOG010006252.1	597453	598407	zf-C2H2	10	+
JADDOG010006252.1	684351	685425	zf-C2H2	12	-
JADDOG010006252.1	706868	707951	zf-C2H2	11	-
JADDOG010006252.1	713313	714248	zf-C2H2	11	+
JADDOG010006252.1	741690	742761	zf-C2H2	12	+
JADDOG010006252.1	752785	754074	zf-C2H2	15	+
JADDOG010006252.1	775313	776315	zf-C2H2	10	-
JADDOG010006252.1	785414	786541	zf-C2H2	12	+
JADDOG010006252.1	902074	903121	zf-C2H2	12	-
JADDOG010006252.1	940021	941689	zf-C2H2	19	+
JADDOG010006252.1	1064912	1065359	zf-C2H2	6	+
JADDOG010006252.1	1093465	1095811	zf-C2H2	26	+
JADDOG010006252.1	1176039	1177095	zf-C2H2	11	-
JADDOG010006256.1	550663	551830	zf-C2H2	8	-
JADDOG010006257.1	1583490	1584558	zf-C2H2	9	-
JADDOG010006257.1	1589114	1589888	zf-C2H2	6	+
JADDOG010006257.1	1592036	1593170	zf-C2H2	10	-
JADDOG010006257.1	1594551	1596000	zf-C2H2	12	-
JADDOG010006257.1	1599041	1601462	zf-C2H2	19	-
JADDOG010006257.1	1609093	1611709	zf-C2H2	19	+
JADDOG010006260.1	56323	57922	zf-C2H2	18	-
JADDOG010006260.1	81819	82560	zf-C2H2	9	-
JADDOG010006260.1	96549	96966	zf-C2H2	5	+
JADDOG010006260.1	97186	98572	zf-C2H2	16	+
JADDOG010006260.1	99332	99863	zf-C2H2	6	+
JADDOG010006260.1	170991	172497	zf-C2H2	16	+
JADDOG010006260.1	178865	179750	zf-C2H2	9	-
JADDOG010006260.1	185129	186038	zf-C2H2	9	+
JADDOG010006268.1	5072	6581	zf-C2H2	17	+
JADDOG010006268.1	26183	27278	zf-C2H2	9	+
JADDOG010006268.1	31539	33051	zf-C2H2	17	-
JADDOG010006277.1	38110	39151	zf-C2H2	9	+
JADDOG010006280.1	26730	27498	zf-C2H2	8	+
JADDOG010006280.1	40405	41413	zf-C2H2	11	-
JADDOG010006280.1	49394	50258	zf-C2H2	8	-
JADDOG010006280.1	71978	73238	zf-C2H2	15	+
JADDOG010006280.1	91707	92931	zf-C2H2	14	-
JADDOG010006280.1	109576	110293	zf-C2H2	8	-
JADDOG010006280.1	124733	126563	zf-C2H2	20	-
JADDOG010006280.1	160468	161320	zf-C2H2	7	-
JADDOG010006280.1	190558	191356	zf-C2H2	9	-
JADDOG010006280.1	202817	203723	zf-C2H2	10	+
JADDOG010006280.1	224236	224830	zf-C2H2	6	-
JADDOG010006280.1	233252	234071	zf-C2H2	6	+
JADDOG010006280.1	246951	248077	zf-C2H2	14	-
JADDOG010006280.1	254268	255480	zf-C2H2	12	+
JADDOG010006280.1	265906	266356	zf-C2H2	6	-
JADDOG010006280.1	276321	277479	zf-C2H2	12	+
JADDOG010006280.1	295366	296326	zf-C2H2	7	-
JADDOG010006280.1	308398	309565	zf-C2H2	13	-
JADDOG010006280.1	337186	338353	zf-C2H2	13	+
JADDOG010006280.1	370358	371228	zf-C2H2	7	+
JADDOG010006280.1	388816	389974	zf-C2H2	12	-
JADDOG010006280.1	422865	423390	zf-C2H2	6	-
JADDOG010006280.1	440112	440997	zf-C2H2	10	+
JADDOG010006280.1	449801	450566	zf-C2H2	7	+
JADDOG010006280.1	459818	460619	zf-C2H2	9	+
JADDOG010006280.1	478698	479460	zf-C2H2	8	+
JADDOG010006280.1	485671	486535	zf-C2H2	8	-
JADDOG010006280.1	518151	519823	zf-C2H2	19	-
JADDOG010006280.1	540791	542240	zf-C2H2	17	+
JADDOG010006280.1	561450	562416	zf-C2H2	11	+
JADDOG010006280.1	582799	583696	zf-C2H2	11	-
JADDOG010006280.1	618154	619468	zf-C2H2	15	+
JADDOG010006293.1	532585	534235	zf-C2H2	13	-
JADDOG010006293.1	537450	538332	zf-C2H2	8	-
JADDOG010006297.1	28009	28789	zf-C2H2	7	-
JADDOG010006297.1	58716	59553	zf-C2H2	9	-
JADDOG010006297.1	73506	73983	zf-C2H2	5	-
JADDOG010006297.1	95204	95738	zf-C2H2	5	+
JADDOG010006297.1	115682	116135	zf-C2H2	5	-
JADDOG010006297.1	116798	119039	zf-C2H2	25	-
JADDOG010006297.1	143183	144383	zf-C2H2	14	+
JADDOG010006297.1	184494	185434	zf-C2H2	10	-
JADDOG010006297.1	196094	196862	zf-C2H2	9	+
JADDOG010006297.1	251547	253584	zf-C2H2	23	+
JADDOG010006297.1	276996	278214	zf-C2H2	12	+
JADDOG010006298.1	1303030	1304689	zf-C2H2	8	-
JADDOG010006305.1	258337	259873	zf-C2H2	11	-
JADDOG010006305.1	260398	262087	zf-C2H2	11	+
JADDOG010006305.1	263859	265437	zf-C2H2	11	+
JADDOG010006308.1	19909	21097	zf-C2H2	13	-
JADDOG010006308.1	38102	38795	zf-C2H2	8	+
JADDOG010006308.1	49797	50505	zf-C2H2	6	-
JADDOG010006308.1	160448	161348	zf-C2H2	9	+
JADDOG010006309.1	32592	33069	zf-C2H2	5	+
JADDOG010006309.1	42072	42810	zf-C2H2	8	-
JADDOG010006309.1	70118	70595	zf-C2H2	5	+
JADDOG010006309.1	80292	81864	zf-C2H2	16	-
JADDOG010006309.1	103406	104981	zf-C2H2	17	-
JADDOG010006309.1	115594	117085	zf-C2H2	16	-
JADDOG010006309.1	141623	151646	zf-C2H2	113	+
JADDOG010006309.1	184432	185410	zf-C2H2	9	-
JADDOG010006309.1	218443	219958	zf-C2H2	17	-
JADDOG010006309.1	299380	300001	zf-C2H2	7	+
JADDOG010006309.1	326085	328043	zf-C2H2	22	-
JADDOG010006309.1	358502	358991	zf-C2H2	5	+
JADDOG010006310.1	21121	22141	zf-C2H2	12	-
JADDOG010006310.1	50082	51573	zf-C2H2	17	-
JADDOG010006310.1	70214	70835	zf-C2H2	6	+
JADDOG010006310.1	89935	90844	zf-C2H2	10	+
JADDOG010006310.1	107620	108139	zf-C2H2	6	+
JADDOG010006310.1	145108	146323	zf-C2H2	10	-
JADDOG010006310.1	157816	159649	zf-C2H2	21	-
JADDOG010006310.1	174864	175371	zf-C2H2	5	+
JADDOG010006310.1	213421	214287	zf-C2H2	10	-
JADDOG010006310.1	222519	223173	zf-C2H2	7	-
JADDOG010006316.1	359405	360221	zf-C2H2	6	+
JADDOG010006329.1	3084	5183	zf-C2H2	26	-
JADDOG010006329.1	24845	29198	zf-C2H2	51	+
JADDOG010006329.1	29483	29858	zf-C2H2	5	+
JADDOG010006329.1	49525	50242	zf-C2H2	8	+
JADDOG010006329.1	105354	106197	zf-C2H2	10	+
JADDOG010006329.1	113040	113700	zf-C2H2	8	+
JADDOG010006329.1	155064	156150	zf-C2H2	11	-
JADDOG010006331.1	12021	12510	zf-C2H2	5	-
JADDOG010006331.1	77099	78380	zf-C2H2	14	+
JADDOG010006331.1	100283	100730	zf-C2H2	6	-
JADDOG010006332.1	97485	98175	zf-C2H2	7	+
JADDOG010006332.1	102709	103297	zf-C2H2	5	-
JADDOG010006332.1	112974	113856	zf-C2H2	8	+
JADDOG010006332.1	125265	126303	zf-C2H2	11	+
JADDOG010006332.1	135211	136180	zf-C2H2	10	+
JADDOG010006332.1	163180	163822	zf-C2H2	7	-
JADDOG010006332.1	167077	167575	zf-C2H2	6	-
JADDOG010006332.1	180185	181331	zf-C2H2	11	-
JADDOG010006332.1	189566	190169	zf-C2H2	7	-
JADDOG010006332.1	199767	200505	zf-C2H2	8	-
JADDOG010006332.1	222394	223252	zf-C2H2	8	+
JADDOG010006332.1	268792	269950	zf-C2H2	10	-
JADDOG010006332.1	275150	276197	zf-C2H2	10	-
JADDOG010006336.1	4520	6785	zf-C2H2	26	+
JADDOG010006336.1	78789	80046	zf-C2H2	14	+
JADDOG010006336.1	122921	124331	zf-C2H2	16	+
JADDOG010006336.1	142648	143410	zf-C2H2	9	-
JADDOG010006336.1	143564	144620	zf-C2H2	12	-
JADDOG010006336.1	164537	166106	zf-C2H2	17	+
JADDOG010006336.1	191148	192060	zf-C2H2	11	-
JADDOG010006336.1	205609	206506	zf-C2H2	9	-
JADDOG010006336.1	224896	225604	zf-C2H2	7	+
JADDOG010006336.1	244734	245346	zf-C2H2	6	-
JADDOG010006336.1	250296	251190	zf-C2H2	9	-
JADDOG010006336.1	333265	334513	zf-C2H2	14	+
JADDOG010006336.1	348846	349416	zf-C2H2	6	-
JADDOG010006336.1	360256	361081	zf-C2H2	9	-
JADDOG010006336.1	483677	484932	zf-C2H2	14	+
JADDOG010006336.1	509314	509974	zf-C2H2	8	+
JADDOG010006336.1	540095	540833	zf-C2H2	8	-
JADDOG010006336.1	553799	554985	zf-C2H2	13	-
JADDOG010006336.1	566374	567421	zf-C2H2	12	-
JADDOG010006336.1	590545	591781	zf-C2H2	14	+
JADDOG010006336.1	637602	638850	zf-C2H2	15	-
JADDOG010006336.1	653704	654499	zf-C2H2	9	+
JADDOG010006336.1	664826	666488	zf-C2H2	19	-
JADDOG010006336.1	693164	695431	zf-C2H2	26	-
JADDOG010006341.1	94444	95455	zf-C2H2	11	-
JADDOG010006351.1	150606	151968	zf-C2H2	13	+
JADDOG010006354.1	747	1593	zf-C2H2	7	-
JADDOG010006355.1	136962	137640	zf-C2H2	8	+
JADDOG010006355.1	159153	160497	zf-C2H2	13	+
JADDOG010006355.1	167166	168225	zf-C2H2	9	+
JADDOG010006355.1	173478	174009	zf-C2H2	6	+
JADDOG010006355.1	198191	199115	zf-C2H2	9	+
JADDOG010006355.1	206642	207755	zf-C2H2	10	+
JADDOG010006355.1	212983	213694	zf-C2H2	7	-
JADDOG010006404.1	6798	7695	zf-C2H2	11	-
JADDOG010006404.1	25845	26406	zf-C2H2	7	+
JADDOG010006404.1	67610	68459	zf-C2H2	9	-
JADDOG010006404.1	94319	95525	zf-C2H2	15	+
JADDOG010006404.1	126269	126944	zf-C2H2	7	+
JADDOG010006404.1	161248	162889	zf-C2H2	20	-
JADDOG010006404.1	171769	172822	zf-C2H2	8	+
JADDOG010006404.1	180486	181572	zf-C2H2	13	+
JADDOG010006404.1	202545	203623	zf-C2H2	14	-
JADDOG010006404.1	216765	218259	zf-C2H2	16	-
JADDOG010006404.1	298742	300068	zf-C2H2	16	-
JADDOG010006404.1	315534	316281	zf-C2H2	7	+
JADDOG010006410.1	17209	18346	zf-C2H2	13	-
JADDOG010006410.1	37439	39434	zf-C2H2	23	+
JADDOG010006410.1	57086	57842	zf-C2H2	10	-
JADDOG010006410.1	90903	92552	zf-C2H2	19	+
JADDOG010006410.1	109418	110675	zf-C2H2	15	+
JADDOG010006410.1	123741	124932	zf-C2H2	13	-
JADDOG010006410.1	175853	177806	zf-C2H2	23	+
JADDOG010006410.1	186296	186935	zf-C2H2	6	-
JADDOG010006415.1	215621	216194	zf-C2H2	6	+
JADDOG010006415.1	223809	225393	zf-C2H2	15	+
JADDOG010006415.1	275638	276472	zf-C2H2	8	+
JADDOG010006415.1	549334	549712	zf-C2H2	5	+
JADDOG010006422.1	3404	3836	zf-C2H2	5	-
JADDOG010006422.1	4325	5141	zf-C2H2	9	-
JADDOG010006422.1	29914	30652	zf-C2H2	8	-
JADDOG010006422.1	37639	38701	zf-C2H2	12	+
JADDOG010006422.1	68966	69854	zf-C2H2	10	+
JADDOG010006422.1	85879	86602	zf-C2H2	9	+
JADDOG010006422.1	97219	97906	zf-C2H2	9	+
JADDOG010006422.1	98179	98809	zf-C2H2	7	+
JADDOG010006422.1	108042	109881	zf-C2H2	20	-
JADDOG010006422.1	123519	123912	zf-C2H2	5	-
JADDOG010006422.1	161218	162914	zf-C2H2	20	-
JADDOG010006422.1	167305	168457	zf-C2H2	9	-
JADDOG010006422.1	177601	178810	zf-C2H2	14	+
JADDOG010006422.1	211708	213910	zf-C2H2	25	+
JADDOG010006429.1	963905	964958	zf-C2H2	5	-
JADDOG010006429.1	1451907	1453056	zf-C2H2	5	+
JADDOG010006429.1	1744870	1745941	zf-C2H2	12	+
JADDOG010006433.1	10429	12511	zf-C2H2	25	+
JADDOG010006433.1	29548	31630	zf-C2H2	24	+
JADDOG010006433.1	75219	76831	zf-C2H2	17	+
JADDOG010006433.1	186470	187091	zf-C2H2	6	-
JADDOG010006433.1	213049	214075	zf-C2H2	11	-
JADDOG010006433.1	245798	246515	zf-C2H2	7	-
JADDOG010006433.1	251317	251968	zf-C2H2	7	-
JADDOG010006433.1	257844	258456	zf-C2H2	6	-
JADDOG010006433.1	269509	271506	zf-C2H2	24	+
JADDOG010006433.1	305052	306645	zf-C2H2	18	+
JADDOG010006433.1	330037	331132	zf-C2H2	10	+
JADDOG010006433.1	347050	348190	zf-C2H2	13	+
JADDOG010006433.1	366008	366830	zf-C2H2	9	+
JADDOG010006433.1	389780	390935	zf-C2H2	13	-
JADDOG010006433.1	429043	430072	zf-C2H2	11	-
JADDOG010006433.1	436671	437631	zf-C2H2	10	+
JADDOG010006433.1	518455	519133	zf-C2H2	7	+
JADDOG010006433.1	522324	523545	zf-C2H2	13	-
JADDOG010006444.1	332	1250	zf-C2H2	11	-
JADDOG010006444.1	31505	32582	zf-C2H2	13	+
JADDOG010006444.1	44289	45228	zf-C2H2	7	-
JADDOG010006444.1	56315	56777	zf-C2H2	5	+
JADDOG010006444.1	60571	61042	zf-C2H2	5	-
JADDOG010006444.1	79240	81613	zf-C2H2	27	+
JADDOG010006446.1	21130	22450	zf-C2H2	15	-
JADDOG010006446.1	40334	43265	zf-C2H2	34	+
JADDOG010006448.1	1705818	1706808	zf-C2H2	8	-
JADDOG010006448.1	1710461	1711640	zf-C2H2	8	+
JADDOG010006451.1	335196	336150	zf-C2H2	10	-
JADDOG010006452.1	3548	5204	zf-C2H2	19	+
JADDOG010006452.1	40513	41470	zf-C2H2	12	+
JADDOG010006452.1	74005	74752	zf-C2H2	7	+
JADDOG010006452.1	95147	96020	zf-C2H2	9	+
JADDOG010006452.1	123738	125612	zf-C2H2	12	+
JADDOG010006457.1	750690	751809	zf-C2H2	13	+
JADDOG010006462.1	106034	106724	zf-C2H2	8	-
JADDOG010006470.1	1537380	1537893	zf-C2H2	6	+
JADDOG010006470.1	1538641	1540416	zf-C2H2	19	+
JADDOG010006480.1	76303	76909	zf-C2H2	5	-
JADDOG010006483.1	552171	553968	zf-C2H2	8	-
JADDOG010006483.1	765251	767849	zf-C2H2	15	-
JADDOG010006483.1	775875	777057	zf-C2H2	6	-
JADDOG010006483.1	2673609	2682648	zf-C2H2	8	-
JADDOG010006483.1	4949564	4950155	zf-C2H2	5	-
JADDOG010006484.1	1865	2624	zf-C2H2	9	+
JADDOG010006484.1	12534	13614	zf-C2H2	11	-
JADDOG010006484.1	29589	30465	zf-C2H2	8	-
JADDOG010006484.1	40252	41515	zf-C2H2	14	-
JADDOG010006484.1	53078	54020	zf-C2H2	9	-
JADDOG010006484.1	62773	63649	zf-C2H2	9	-
JADDOG010006484.1	81365	83278	zf-C2H2	23	+
JADDOG010006484.1	85891	86368	zf-C2H2	5	-
JADDOG010006484.1	102027	102825	zf-C2H2	7	+
JADDOG010006484.1	112151	113588	zf-C2H2	15	-
JADDOG010006486.1	1017037	1017538	zf-C2H2	5	-
JADDOG010006530.1	4408	5590	zf-C2H2	14	+
JADDOG010006530.1	18513	19143	zf-C2H2	5	+
JADDOG010006530.1	73443	74097	zf-C2H2	7	+
JADDOG010006536.1	736776	737751	zf-C2H2	5	+
JADDOG010006550.1	2543	3832	zf-C2H2	15	+
JADDOG010006550.1	31718	32456	zf-C2H2	8	+
JADDOG010006550.1	49927	50662	zf-C2H2	8	+
JADDOG010006550.1	62794	63280	zf-C2H2	5	+
JADDOG010006550.1	89932	91171	zf-C2H2	14	-
JADDOG010006550.1	132703	133987	zf-C2H2	13	+
JADDOG010006550.1	147238	148230	zf-C2H2	10	+
JADDOG010006550.1	158925	159558	zf-C2H2	7	-
JADDOG010006550.1	170886	171714	zf-C2H2	10	+
JADDOG010006550.1	200729	201215	zf-C2H2	5	+
JADDOG010006550.1	219345	220470	zf-C2H2	13	-
JADDOG010006550.1	252624	254007	zf-C2H2	16	+
JADDOG010006550.1	268452	269331	zf-C2H2	10	+
JADDOG010006550.1	335516	336488	zf-C2H2	12	+
JADDOG010006550.1	377458	377926	zf-C2H2	5	+
JADDOG010006550.1	408527	409406	zf-C2H2	10	-
JADDOG010006560.1	7572	9348	zf-C2H2	20	-
JADDOG010006560.1	40359	41400	zf-C2H2	12	-
JADDOG010006560.1	78841	81823	zf-C2H2	9	+
JADDOG010006562.1	723923	725174	zf-C2H2	13	+
JADDOG010006569.1	6847	7840	zf-C2H2	11	-
JADDOG010006569.1	26711	27560	zf-C2H2	8	-
JADDOG010006569.1	38357	39821	zf-C2H2	14	-
JADDOG010006569.1	46121	47027	zf-C2H2	10	+
JADDOG010006569.1	60094	60940	zf-C2H2	6	-
JADDOG010006569.1	70648	71269	zf-C2H2	5	+
JADDOG010006569.1	81650	82304	zf-C2H2	6	+
JADDOG010006569.1	90096	91869	zf-C2H2	10	-
JADDOG010006570.1	27411	29652	zf-C2H2	25	+
JADDOG010006570.1	63507	64506	zf-C2H2	10	+
JADDOG010006570.1	99261	100340	zf-C2H2	13	-
JADDOG010006570.1	112273	115027	zf-C2H2	32	+
JADDOG010006570.1	159066	160617	zf-C2H2	16	+
JADDOG010006570.1	179222	180212	zf-C2H2	11	-
JADDOG010006570.1	188960	190583	zf-C2H2	19	-
JADDOG010006570.1	211185	212430	zf-C2H2	14	+
JADDOG010006575.1	10637	11012	zf-C2H2	5	-
JADDOG010006575.1	43850	45164	zf-C2H2	14	-
JADDOG010006575.1	53118	54345	zf-C2H2	14	-
JADDOG010006575.1	61809	62598	zf-C2H2	8	-
JADDOG010006575.1	62780	63476	zf-C2H2	6	-
JADDOG010006580.1	2401826	2402726	zf-C2H2	10	+
JADDOG010006580.1	2406652	2407896	zf-C2H2	14	+
JADDOG010006580.1	2422771	2424154	zf-C2H2	13	-
JADDOG010006580.1	2441955	2443170	zf-C2H2	11	+
JADDOG010006580.1	2463139	2464468	zf-C2H2	15	+
JADDOG010006580.1	2465014	2465449	zf-C2H2	5	+
JADDOG010006580.1	2508561	2509857	zf-C2H2	12	+
JADDOG010006580.1	2521965	2523057	zf-C2H2	11	+
JADDOG010006580.1	2533047	2533794	zf-C2H2	8	+
JADDOG010006580.1	2539954	2540734	zf-C2H2	8	-
JADDOG010006580.1	2550073	2551057	zf-C2H2	10	+
JADDOG010006580.1	5933212	5936377	zf-C2H2	5	-
JADDOG010006580.1	5939045	5942060	zf-C2H2	11	-
JADDOG010006580.1	5948192	5951060	zf-C2H2	10	-
JADDOG010006583.1	60275	61073	zf-C2H2	9	-
JADDOG010006583.1	120115	120820	zf-C2H2	5	-
JADDOG010006583.1	162747	163977	zf-C2H2	14	+
JADDOG010006583.1	177875	181469	zf-C2H2	41	-
JADDOG010006583.1	212116	212830	zf-C2H2	8	-
JADDOG010006592.1	9775	11119	zf-C2H2	15	-
JADDOG010006592.1	35245	36571	zf-C2H2	15	+
JADDOG010006592.1	56779	58000	zf-C2H2	14	+
JADDOG010006592.1	101839	103972	zf-C2H2	23	+
JADDOG010006592.1	115093	117609	zf-C2H2	24	-
JADDOG010006592.1	137301	138975	zf-C2H2	19	-
JADDOG010006592.1	171484	172054	zf-C2H2	6	+
JADDOG010006592.1	196267	197392	zf-C2H2	13	-
JADDOG010006593.1	71866	72526	zf-C2H2	6	+
JADDOG010006599.1	33659	35383	zf-C2H2	20	+
JADDOG010006599.1	53516	54215	zf-C2H2	8	+
JADDOG010006599.1	81873	82392	zf-C2H2	6	-
JADDOG010006600.1	232885	234190	zf-C2H2	13	+
JADDOG010006603.1	156935	158468	zf-C2H2	12	-
JADDOG010006624.1	199386	200277	zf-C2H2	10	+
JADDOG010006626.1	326956	327976	zf-C2H2	8	-
JADDOG010006633.1	714799	715936	zf-C2H2	6	+
JADDOG010006638.1	1113542	1115573	zf-C2H2	14	+
JADDOG010006642.1	157957	159058	zf-C2H2	5	+
JADDOG010006647.1	12258	13500	zf-C2H2	15	-
JADDOG010006647.1	42028	42874	zf-C2H2	10	+
JADDOG010006648.1	27804	28575	zf-C2H2	8	+
JADDOG010006648.1	57877	59176	zf-C2H2	15	+
JADDOG010006648.1	59288	61946	zf-C2H2	30	+
JADDOG010006648.1	80367	81297	zf-C2H2	9	+
JADDOG010006648.1	99283	100525	zf-C2H2	15	-
JADDOG010006648.1	120347	121193	zf-C2H2	10	+
JADDOG010006652.1	171826	173257	zf-C2H2	10	+
JADDOG010006652.1	202513	203272	zf-C2H2	9	+
JADDOG010006652.1	217971	219030	zf-C2H2	10	+
JADDOG010006652.1	228420	229083	zf-C2H2	7	+
JADDOG010006652.1	238445	239360	zf-C2H2	10	+
JADDOG010006652.1	255092	256211	zf-C2H2	13	+
JADDOG010006652.1	273567	275124	zf-C2H2	15	-
JADDOG010006652.1	306291	307206	zf-C2H2	10	-
JADDOG010006652.1	322259	322922	zf-C2H2	7	-
JADDOG010006652.1	335212	336313	zf-C2H2	12	-
JADDOG010006652.1	338659	339061	zf-C2H2	5	-
JADDOG010006652.1	351189	352419	zf-C2H2	13	-
JADDOG010006652.1	386255	386990	zf-C2H2	5	+
JADDOG010006652.1	407297	408754	zf-C2H2	13	-
JADDOG010006652.1	410416	410818	zf-C2H2	5	-
JADDOG010006652.1	440223	441255	zf-C2H2	11	-
JADDOG010006658.1	31548	34983	zf-C2H2	26	-
JADDOG010006658.1	45226	46516	zf-C2H2	7	-
JADDOG010006662.1	155517	157890	zf-C2H2	5	-
JADDOG010006668.1	9921	11412	zf-C2H2	17	+
JADDOG010006671.1	2628	3318	zf-C2H2	8	-
JADDOG010006671.1	42811	43792	zf-C2H2	12	+
JADDOG010006671.1	49158	50514	zf-C2H2	15	-
JADDOG010006671.1	69378	70621	zf-C2H2	14	-
JADDOG010006671.1	84734	85817	zf-C2H2	11	+
JADDOG010006671.1	100561	102051	zf-C2H2	18	-
JADDOG010006671.1	123330	124683	zf-C2H2	15	+
JADDOG010006671.1	160786	161371	zf-C2H2	7	-
JADDOG010006672.1	31393	32188	zf-C2H2	9	+
JADDOG010006672.1	32500	33730	zf-C2H2	14	+
JADDOG010006672.1	44856	46107	zf-C2H2	14	-
JADDOG010006681.1	2332770	2333640	zf-C2H2	5	+
JADDOG010006681.1	2933412	2935452	zf-C2H2	5	+
JADDOG010006682.1	32550	33699	zf-C2H2	13	-
JADDOG010006682.1	63610	64261	zf-C2H2	8	+
JADDOG010006682.1	70018	71032	zf-C2H2	10	+
JADDOG010006682.1	81721	82852	zf-C2H2	13	+
JADDOG010006682.1	87904	88561	zf-C2H2	7	-
JADDOG010006683.1	41193	42237	zf-C2H2	11	-
JADDOG010006683.1	48345	49374	zf-C2H2	11	+
JADDOG010006683.1	74324	76229	zf-C2H2	21	-
JADDOG010006683.1	85036	85930	zf-C2H2	8	-
JADDOG010006683.1	114372	116259	zf-C2H2	21	+
JADDOG010006683.1	138489	139248	zf-C2H2	8	-
JADDOG010006683.1	144787	146110	zf-C2H2	15	+
JADDOG010006683.1	174322	177903	zf-C2H2	41	-
JADDOG010006683.1	209379	210840	zf-C2H2	17	-
JADDOG010006683.1	221916	222510	zf-C2H2	6	+
JADDOG010006683.1	256870	257890	zf-C2H2	10	+
JADDOG010006683.1	276109	277498	zf-C2H2	15	+
JADDOG010006683.1	281259	281943	zf-C2H2	7	-
JADDOG010006690.1	962	2251	zf-C2H2	14	-
JADDOG010006690.1	11485	12361	zf-C2H2	9	-
JADDOG010006690.1	37882	38968	zf-C2H2	12	+
JADDOG010006690.1	68060	69392	zf-C2H2	14	+
JADDOG010006690.1	93470	94613	zf-C2H2	11	-
JADDOG010006690.1	103433	104479	zf-C2H2	14	-
JADDOG010006690.1	114817	116068	zf-C2H2	14	-
JADDOG010006690.1	128695	129103	zf-C2H2	5	-
JADDOG010006691.1	13222	13996	zf-C2H2	10	+
JADDOG010006691.1	26685	27963	zf-C2H2	14	+
JADDOG010006691.1	57304	58429	zf-C2H2	12	-
JADDOG010006691.1	72770	74093	zf-C2H2	13	-
JADDOG010006698.1	17923	19650	zf-C2H2	22	-
JADDOG010006698.1	40436	41387	zf-C2H2	12	-
JADDOG010006698.1	41492	42845	zf-C2H2	15	-
JADDOG010006698.1	61487	62582	zf-C2H2	12	-
JADDOG010006699.1	17467	17974	zf-C2H2	6	-
JADDOG010006700.1	138224	139283	zf-C2H2	9	+
JADDOG010006704.1	32659	34069	zf-C2H2	15	+
JADDOG010006704.1	34197	34653	zf-C2H2	5	+
JADDOG010006704.1	51792	53022	zf-C2H2	14	-
JADDOG010006704.1	174689	175661	zf-C2H2	9	-
JADDOG010006704.1	190674	191829	zf-C2H2	13	-
JADDOG010006704.1	201685	202462	zf-C2H2	8	+
JADDOG010006704.1	225029	227480	zf-C2H2	28	+
JADDOG010006704.1	237563	238316	zf-C2H2	7	-
JADDOG010006704.1	262046	262652	zf-C2H2	6	-
JADDOG010006708.1	73481	75898	zf-C2H2	28	-
JADDOG010006736.1	225218	227135	zf-C2H2	12	-
JADDOG010006736.1	229029	230772	zf-C2H2	11	+
JADDOG010006737.1	8462	11417	zf-C2H2	6	+
JADDOG010006737.1	33603	35310	zf-C2H2	13	+
JADDOG010006744.1	45436	46810	zf-C2H2	12	+
JADDOG010006756.1	25083	26067	zf-C2H2	11	-
JADDOG010006756.1	34415	36475	zf-C2H2	22	+
JADDOG010006756.1	95516	97070	zf-C2H2	18	+
JADDOG010006756.1	115023	115953	zf-C2H2	9	+
JADDOG010006756.1	128997	130239	zf-C2H2	15	-
JADDOG010006776.1	23594	24818	zf-C2H2	13	+
JADDOG010006777.1	12428	13622	zf-C2H2	13	+
JADDOG010006777.1	25912	26944	zf-C2H2	11	+
JADDOG010006803.1	108885	109473	zf-C2H2	5	+
JADDOG010006818.1	2	1199	zf-C2H2	15	+
JADDOG010006818.1	502779	503601	zf-C2H2	9	+
JADDOG010006818.1	521236	521785	zf-C2H2	7	-
JADDOG010006823.1	5784454	5784847	zf-C2H2	5	-
JADDOG010006829.1	9672	11802	zf-C2H2	11	+
JADDOG010006843.1	12472	13054	zf-C2H2	6	-
JADDOG010006843.1	50369	51491	zf-C2H2	14	+
JADDOG010006843.1	76887	77481	zf-C2H2	7	-
JADDOG010006843.1	129355	129793	zf-C2H2	5	+
JADDOG010006843.1	139487	141125	zf-C2H2	20	-
JADDOG010006843.1	141725	143357	zf-C2H2	18	-
JADDOG010006843.1	183345	184613	zf-C2H2	15	+
JADDOG010006843.1	216229	217003	zf-C2H2	8	-
JADDOG010006843.1	278729	279851	zf-C2H2	14	+
JADDOG010006843.1	292233	292689	zf-C2H2	5	-
JADDOG010006843.1	293974	294607	zf-C2H2	7	-
JADDOG010006843.1	330813	331587	zf-C2H2	8	-
JADDOG010006843.1	349564	350524	zf-C2H2	11	-
JADDOG010006843.1	384602	385022	zf-C2H2	5	-
JADDOG010006843.1	385295	386471	zf-C2H2	13	-
JADDOG010006843.1	425482	426505	zf-C2H2	11	-
JADDOG010006843.1	450577	451957	zf-C2H2	15	+
JADDOG010006843.1	477228	478089	zf-C2H2	11	-
JADDOG010006843.1	496722	497196	zf-C2H2	5	+
JADDOG010006844.1	7919	8522	zf-C2H2	6	+
JADDOG010006844.1	22517	23975	zf-C2H2	17	-
JADDOG010006850.1	3908	5312	zf-C2H2	17	+
JADDOG010006852.1	1518316	1519438	zf-C2H2	7	-
JADDOG010006852.1	2281010	2282039	zf-C2H2	9	-
```
