## Supplementary Data 2 for "Transposable elements drive the evolution of metazoan zinc finger genes": Hestina_assimilis_znfs.bed

```
JAFDUZ010000001.1	102419	103217	zf-C2H2	7	-
JAFDUZ010000001.1	675829	676489	zf-C2H2	6	+
JAFDUZ010000001.1	681291	681918	zf-C2H2	5	-
JAFDUZ010000001.1	1363995	1367106	zf-C2H2	13	-
JAFDUZ010000001.1	1471949	1472696	zf-C2H2	7	+
JAFDUZ010000001.1	1581213	1582038	zf-C2H2	6	+
JAFDUZ010000001.1	2842056	2843073	zf-C2H2	6	+
JAFDUZ010000001.1	3239724	3240357	zf-C2H2	5	+
JAFDUZ010000001.1	3287781	3290163	zf-C2H2	22	+
JAFDUZ010000001.1	4232034	4233471	zf-C2H2	10	+
JAFDUZ010000001.1	11021834	11023907	zf-C2H2	6	-
JAFDUZ010000001.1	14634194	14635109	zf-C2H2	8	-
JAFDUZ010000001.1	15794538	15795930	zf-C2H2	5	+
JAFDUZ010000001.1	15834028	15835105	zf-C2H2	5	+
JAFDUZ010000001.1	21488549	21491702	zf-C2H2	7	-
JAFDUZ010000001.1	21800559	21801522	zf-C2H2	7	-
JAFDUZ010000002.1	3375372	3379796	zf-C2H2	36	+
JAFDUZ010000002.1	4798458	4800219	zf-C2H2	6	+
JAFDUZ010000002.1	6575081	6575936	zf-C2H2	5	-
JAFDUZ010000002.1	11294332	11295490	zf-C2H2	7	-
JAFDUZ010000002.1	11637048	11638680	zf-C2H2	10	-
JAFDUZ010000002.1	12007630	12008583	zf-C2H2	5	+
JAFDUZ010000002.1	12393474	12394200	zf-C2H2	7	-
JAFDUZ010000002.1	15017176	15018658	zf-C2H2	10	-
JAFDUZ010000003.1	2147273	2149259	zf-C2H2	7	-
JAFDUZ010000003.1	5795022	5797632	zf-C2H2	14	-
JAFDUZ010000003.1	8230087	8231080	zf-C2H2	5	+
JAFDUZ010000003.1	9573559	9576439	zf-C2H2	6	+
JAFDUZ010000003.1	13041984	13043097	zf-C2H2	8	-
JAFDUZ010000004.1	2149687	2154838	zf-C2H2	6	+
JAFDUZ010000004.1	5252399	5253566	zf-C2H2	6	-
JAFDUZ010000004.1	16112032	16114138	zf-C2H2	6	+
JAFDUZ010000005.1	8466567	8468865	zf-C2H2	6	-
JAFDUZ010000005.1	14531668	14532046	zf-C2H2	5	-
JAFDUZ010000006.1	7424181	7425171	zf-C2H2	6	+
JAFDUZ010000007.1	4418687	4419197	zf-C2H2	5	-
JAFDUZ010000007.1	12467750	12468761	zf-C2H2	8	-
JAFDUZ010000010.1	2577620	2579826	zf-C2H2	9	+
JAFDUZ010000010.1	8517545	8520435	zf-C2H2	10	+
JAFDUZ010000010.1	8523470	8525162	zf-C2H2	9	+
JAFDUZ010000010.1	10593413	10595114	zf-C2H2	12	-
JAFDUZ010000011.1	10275017	10277036	zf-C2H2	6	+
JAFDUZ010000011.1	11252490	11253585	zf-C2H2	8	+
JAFDUZ010000011.1	11852938	11853895	zf-C2H2	8	-
JAFDUZ010000011.1	13169261	13169975	zf-C2H2	7	-
JAFDUZ010000012.1	8853329	8857565	zf-C2H2	23	+
JAFDUZ010000013.1	8347808	8349563	zf-C2H2	5	-
JAFDUZ010000013.1	9927013	9927787	zf-C2H2	6	-
JAFDUZ010000014.1	5602385	5604311	zf-C2H2	13	+
JAFDUZ010000014.1	5694324	5695191	zf-C2H2	6	-
JAFDUZ010000014.1	5696396	5697071	zf-C2H2	6	-
JAFDUZ010000014.1	7267343	7269095	zf-C2H2	5	-
JAFDUZ010000014.1	7336247	7337393	zf-C2H2	6	+
JAFDUZ010000015.1	13011094	13011805	zf-C2H2	6	-
JAFDUZ010000015.1	13011942	13014069	zf-C2H2	16	-
JAFDUZ010000017.1	6918495	6919611	zf-C2H2	8	+
JAFDUZ010000017.1	8166841	8168575	zf-C2H2	7	+
JAFDUZ010000020.1	1493957	1494857	zf-C2H2	6	+
JAFDUZ010000020.1	1778170	1778692	zf-C2H2	6	-
JAFDUZ010000021.1	9417137	9417746	zf-C2H2	5	-
JAFDUZ010000022.1	3766937	3768002	zf-C2H2	7	+
JAFDUZ010000022.1	3768781	3769846	zf-C2H2	8	+
JAFDUZ010000022.1	3771083	3772196	zf-C2H2	7	+
JAFDUZ010000022.1	4127593	4128721	zf-C2H2	7	-
JAFDUZ010000024.1	6797944	6799924	zf-C2H2	12	-
JAFDUZ010000024.1	8206327	8207878	zf-C2H2	7	-
JAFDUZ010000024.1	8634927	8637687	zf-C2H2	6	+
JAFDUZ010000025.1	1611654	1612728	zf-C2H2	6	-
JAFDUZ010000025.1	8792333	8793563	zf-C2H2	6	+
JAFDUZ010000025.1	8942915	8943527	zf-C2H2	5	+
JAFDUZ010000026.1	5921111	5921723	zf-C2H2	5	+
JAFDUZ010000027.1	572099	573320	zf-C2H2	10	+
JAFDUZ010000027.1	573723	574974	zf-C2H2	11	-
JAFDUZ010000027.1	783775	785125	zf-C2H2	10	+
JAFDUZ010000027.1	786904	787747	zf-C2H2	6	+
JAFDUZ010000027.1	1604180	1606214	zf-C2H2	19	+
JAFDUZ010000027.1	3359579	3360938	zf-C2H2	11	+
JAFDUZ010000027.1	6174034	6175930	zf-C2H2	12	-
JAFDUZ010000028.1	2782811	2783831	zf-C2H2	5	-
JAFDUZ010000029.1	621389	622643	zf-C2H2	7	-
JAFDUZ010000029.1	2796470	2797499	zf-C2H2	8	+
JAFDUZ010000029.1	4147998	4149498	zf-C2H2	13	+
JAFDUZ010000030.1	99482	100088	zf-C2H2	6	+
JAFDUZ010000030.1	1547899	1549234	zf-C2H2	10	-
JAFDUZ010000030.1	1566579	1567581	zf-C2H2	9	-
JAFDUZ010000030.1	1573268	1574321	zf-C2H2	9	-
JAFDUZ010000030.1	1585592	1586783	zf-C2H2	10	-
JAFDUZ010000030.1	1600853	1601876	zf-C2H2	9	+
JAFDUZ010000030.1	1606364	1607492	zf-C2H2	10	+
JAFDUZ010000030.1	1612133	1613138	zf-C2H2	8	+
JAFDUZ010000030.1	1621281	1622451	zf-C2H2	10	+
JAFDUZ010000030.1	1625228	1626428	zf-C2H2	10	-
JAFDUZ010000030.1	1632369	1633173	zf-C2H2	8	-
JAFDUZ010000030.1	1637530	1638556	zf-C2H2	9	-
JAFDUZ010000030.1	1655045	1656179	zf-C2H2	10	+
JAFDUZ010000030.1	1664556	1665687	zf-C2H2	10	+
JAFDUZ010000030.1	1670827	1671694	zf-C2H2	6	-
JAFDUZ010000030.1	1677350	1678508	zf-C2H2	10	-
JAFDUZ010000030.1	1684024	1685353	zf-C2H2	10	-
JAFDUZ010000030.1	1703276	1704290	zf-C2H2	8	+
JAFDUZ010000030.1	1705823	1706903	zf-C2H2	10	+
JAFDUZ010000030.1	1707580	1708711	zf-C2H2	10	+
JAFDUZ010000030.1	1710067	1711138	zf-C2H2	10	+
JAFDUZ010000030.1	1712026	1713121	zf-C2H2	10	+
JAFDUZ010000030.1	1713250	1714768	zf-C2H2	12	+
JAFDUZ010000030.1	1714987	1716445	zf-C2H2	12	+
JAFDUZ010000030.1	1717309	1718626	zf-C2H2	10	+
JAFDUZ010000030.1	1718772	1719807	zf-C2H2	8	+
JAFDUZ010000030.1	1720205	1721363	zf-C2H2	10	+
JAFDUZ010000030.1	1721674	1722862	zf-C2H2	10	+
JAFDUZ010000030.1	1723474	1724650	zf-C2H2	11	+
JAFDUZ010000030.1	1724877	1726122	zf-C2H2	9	+
JAFDUZ010000030.1	1726458	1727859	zf-C2H2	10	+
JAFDUZ010000030.1	1730936	1732160	zf-C2H2	10	+
JAFDUZ010000030.1	1734552	1735686	zf-C2H2	10	+
JAFDUZ010000030.1	1749300	1749822	zf-C2H2	6	+
JAFDUZ010000030.1	1753511	1754495	zf-C2H2	7	-
JAFDUZ010000030.1	1756538	1757672	zf-C2H2	9	-
JAFDUZ010000030.1	1757868	1759014	zf-C2H2	10	-
JAFDUZ010000030.1	1759395	1760580	zf-C2H2	11	-
JAFDUZ010000030.1	1760995	1762189	zf-C2H2	10	-
JAFDUZ010000030.1	1762422	1763586	zf-C2H2	11	-
JAFDUZ010000030.1	1763873	1765064	zf-C2H2	10	-
JAFDUZ010000030.1	1765619	1766796	zf-C2H2	11	-
JAFDUZ010000030.1	1768260	1769139	zf-C2H2	9	-
JAFDUZ010000030.1	1769791	1770955	zf-C2H2	9	-
JAFDUZ010000030.1	1773433	1774033	zf-C2H2	5	-
JAFDUZ010000030.1	1786801	1788016	zf-C2H2	11	+
JAFDUZ010000030.1	1792174	1793491	zf-C2H2	10	-
JAFDUZ010000030.1	1808981	1810109	zf-C2H2	10	+
JAFDUZ010000030.1	1810651	1812579	zf-C2H2	17	+
JAFDUZ010000030.1	1814539	1816166	zf-C2H2	13	+
JAFDUZ010000030.1	1816720	1820425	zf-C2H2	33	+
JAFDUZ010000030.1	1820778	1822608	zf-C2H2	16	+
JAFDUZ010000030.1	1823798	1825028	zf-C2H2	10	+
JAFDUZ010000030.1	1825194	1826322	zf-C2H2	10	+
JAFDUZ010000030.1	1827547	1828210	zf-C2H2	6	+
JAFDUZ010000030.1	1828819	1829947	zf-C2H2	9	+
JAFDUZ010000030.1	1830210	1831251	zf-C2H2	9	+
JAFDUZ010000030.1	1832309	1833383	zf-C2H2	10	+
JAFDUZ010000030.1	3087171	3087924	zf-C2H2	5	+
JAFDUZ010000034.1	478908	480351	zf-C2H2	12	+
JAFDUZ010000034.1	480639	481815	zf-C2H2	10	+
JAFDUZ010000034.1	482461	483745	zf-C2H2	12	+
JAFDUZ010000034.1	1607556	1608255	zf-C2H2	7	-
JAFDUZ010000034.1	1648881	1649610	zf-C2H2	7	-
JAFDUZ010000034.1	1657080	1657716	zf-C2H2	7	+
JAFDUZ010000034.1	2419982	2421104	zf-C2H2	6	+
JAFDUZ010000036.1	829272	829776	zf-C2H2	5	-
JAFDUZ010000037.1	1260417	1260867	zf-C2H2	6	-
JAFDUZ010000037.1	1261191	1262688	zf-C2H2	11	-
JAFDUZ010000037.1	1794139	1795765	zf-C2H2	10	-
JAFDUZ010000040.1	31689	33273	zf-C2H2	11	+
JAFDUZ010000040.1	198821	199760	zf-C2H2	8	-
JAFDUZ010000043.1	596055	596541	zf-C2H2	6	-
JAFDUZ010000049.1	91670	92702	zf-C2H2	10	+
JAFDUZ010000049.1	127862	129125	zf-C2H2	14	+
JAFDUZ010000049.1	131133	132375	zf-C2H2	13	-
JAFDUZ010000052.1	107592	109020	zf-C2H2	12	-
JAFDUZ010000052.1	110387	111954	zf-C2H2	12	+
```
