## Supplementary Data 2 for "Transposable elements drive the evolution of metazoan zinc finger genes": Heteractis_crispa_znfs.bed

```
JAABNW010000002.1	26514	31257	zf-C2H2	14	-
JAABNW010000008.1	15626	18188	zf-C2H2	6	-
JAABNW010000039.1	19203	22725	zf-C2H2	16	+
JAABNW010000044.1	14998	16309	zf-C2H2	6	+
JAABNW010000073.1	1507410	1508589	zf-C2H2	5	-
JAABNW010000073.1	2096566	2097217	zf-C2H2	5	-
JAABNW010000073.1	3171860	3172823	zf-C2H2	6	+
JAABNW010000073.1	3715316	3716321	zf-C2H2	6	-
JAABNW010000126.1	10748	12251	zf-C2H2	5	-
JAABNW010000133.1	11133	11844	zf-C2H2	5	+
JAABNW010000197.1	1940	3350	zf-C2H2	5	-
JAABNW010000258.1	2088	2778	zf-C2H2	5	-
JAABNW010000283.1	3845	5177	zf-C2H2	5	+
JAABNW010000323.1	7120	7999	zf-C2H2	6	+
JAABNW010000492.1	1872	4440	zf-C2H2	12	-
JAABNW010000723.1	293071	295354	zf-C2H2	6	-
JAABNW010000723.1	3595804	3599644	zf-C2H2	6	+
JAABNW010000723.1	3753399	3754383	zf-C2H2	6	-
JAABNW010000723.1	4598106	4599297	zf-C2H2	6	+
JAABNW010000723.1	4871486	4872221	zf-C2H2	5	+
JAABNW010000723.1	7053187	7053949	zf-C2H2	5	-
JAABNW010000723.1	7350800	7351568	zf-C2H2	5	+
JAABNW010000723.1	7452252	7453647	zf-C2H2	9	-
JAABNW010000723.1	13053558	13055001	zf-C2H2	5	-
JAABNW010000723.1	17600013	17604645	zf-C2H2	25	+
JAABNW010000723.1	18467447	18470456	zf-C2H2	21	+
JAABNW010000723.1	18561943	18563236	zf-C2H2	5	+
JAABNW010000874.1	5078	7010	zf-C2H2	7	+
JAABNW010000920.1	1099	2230	zf-C2H2	10	+
JAABNW010000996.1	6723	7368	zf-C2H2	5	-
JAABNW010001099.1	2697	3360	zf-C2H2	7	-
JAABNW010001665.1	3019	4486	zf-C2H2	8	+
JAABNW010001723.1	562075	563164	zf-C2H2	6	+
JAABNW010001751.1	2886	4581	zf-C2H2	5	+
JAABNW010001821.1	1994	2858	zf-C2H2	6	+
JAABNW010002804.1	27	4209	zf-C2H2	17	+
JAABNW010003005.1	4903	5539	zf-C2H2	6	+
JAABNW010003055.1	4511	5903	zf-C2H2	14	-
JAABNW010003508.1	536	3308	zf-C2H2	22	-
JAABNW010004156.1	1433	2168	zf-C2H2	5	-
JAABNW010004338.1	3630	4428	zf-C2H2	7	-
JAABNW010004395.1	2	5012	zf-C2H2	44	-
JAABNW010005336.1	1676	2829	zf-C2H2	10	-
JAABNW010005423.1	73246	74740	zf-C2H2	18	+
JAABNW010005423.1	109464	110883	zf-C2H2	13	+
JAABNW010005788.1	3520	4789	zf-C2H2	5	-
JAABNW010006320.1	288	909	zf-C2H2	5	+
JAABNW010006414.1	2633	3656	zf-C2H2	7	+
JAABNW010006635.1	1019	2918	zf-C2H2	20	+
JAABNW010006969.1	0	987	zf-C2H2	11	+
JAABNW010007071.1	3923	4598	zf-C2H2	5	+
JAABNW010007223.1	2468446	2470165	zf-C2H2	9	-
JAABNW010007223.1	4478862	4479912	zf-C2H2	5	+
JAABNW010007223.1	4924904	4927172	zf-C2H2	23	+
JAABNW010007223.1	7216422	7217631	zf-C2H2	8	+
JAABNW010007223.1	8561489	8563715	zf-C2H2	23	-
JAABNW010007223.1	10044470	10044875	zf-C2H2	5	+
JAABNW010007223.1	12704569	12705538	zf-C2H2	7	-
JAABNW010007223.1	18143719	18144562	zf-C2H2	7	-
JAABNW010007223.1	19846796	19848605	zf-C2H2	16	+
JAABNW010007223.1	26704093	26705035	zf-C2H2	9	-
JAABNW010007223.1	28842835	28844323	zf-C2H2	6	+
JAABNW010007223.1	30492309	30492882	zf-C2H2	6	-
JAABNW010007223.1	32803138	32803672	zf-C2H2	6	+
JAABNW010007223.1	35321029	35321896	zf-C2H2	6	+
JAABNW010007223.1	35421303	35422386	zf-C2H2	5	-
JAABNW010007223.1	38205979	38208465	zf-C2H2	29	-
JAABNW010007223.1	42033836	42034838	zf-C2H2	9	+
JAABNW010007223.1	42637164	42637902	zf-C2H2	6	+
JAABNW010007223.1	44213529	44215443	zf-C2H2	9	+
JAABNW010007223.1	45947366	45948443	zf-C2H2	5	+
JAABNW010007223.1	46524384	46525790	zf-C2H2	8	+
JAABNW010007223.1	48651118	48651979	zf-C2H2	6	-
JAABNW010007223.1	49725482	49726862	zf-C2H2	14	-
JAABNW010007223.1	49962884	49963724	zf-C2H2	7	-
JAABNW010007223.1	51960142	51961813	zf-C2H2	9	-
JAABNW010007223.1	52159371	52160460	zf-C2H2	9	-
JAABNW010007223.1	54743974	54745123	zf-C2H2	10	+
JAABNW010007223.1	54783432	54784056	zf-C2H2	6	-
JAABNW010007223.1	55669939	55671250	zf-C2H2	13	+
JAABNW010007223.1	55878649	55879516	zf-C2H2	6	+
JAABNW010007223.1	56032463	56033114	zf-C2H2	5	-
JAABNW010007223.1	56037512	56037998	zf-C2H2	5	-
JAABNW010007223.1	58284923	58285901	zf-C2H2	9	-
JAABNW010007223.1	58492089	58493241	zf-C2H2	6	+
JAABNW010007223.1	58545175	58546426	zf-C2H2	9	+
JAABNW010007223.1	60793369	60794212	zf-C2H2	6	+
JAABNW010007223.1	60822481	60823579	zf-C2H2	10	-
JAABNW010007223.1	61683871	61684744	zf-C2H2	6	+
JAABNW010007393.1	722	1586	zf-C2H2	6	-
JAABNW010008011.1	792	1737	zf-C2H2	5	+
JAABNW010008396.1	409	2194	zf-C2H2	8	-
JAABNW010008529.1	644	1469	zf-C2H2	6	-
JAABNW010008742.1	1338	1902	zf-C2H2	5	-
JAABNW010009218.1	0	1640	zf-C2H2	12	+
JAABNW010009329.1	79	1561	zf-C2H2	14	+
JAABNW010010228.1	1	1060	zf-C2H2	9	-
JAABNW010010337.1	544	1198	zf-C2H2	6	+
JAABNW010010479.1	9	519	zf-C2H2	6	+
JAABNW010010983.1	0	933	zf-C2H2	8	+
JAABNW010011320.1	1267	1642	zf-C2H2	5	+
JAABNW010011449.1	576	2133	zf-C2H2	18	-
JAABNW010011942.1	1	1369	zf-C2H2	11	-
JAABNW010013278.1	1	1240	zf-C2H2	11	-
JAABNW010013679.1	652	1204	zf-C2H2	5	+
JAABNW010013869.1	168	879	zf-C2H2	5	+
JAABNW010014119.1	1	1219	zf-C2H2	12	-
JAABNW010014511.1	834	1785	zf-C2H2	6	-
JAABNW010014619.1	362	1688	zf-C2H2	6	+
JAABNW010014943.1	809	1641	zf-C2H2	6	-
JAABNW010015022.1	299	1976	zf-C2H2	10	-
JAABNW010016004.1	2	776	zf-C2H2	6	-
JAABNW010016655.1	224	1334	zf-C2H2	10	+
JAABNW010017046.1	1351	1897	zf-C2H2	6	-
JAABNW010017075.1	546	1896	zf-C2H2	13	-
JAABNW010017223.1	47489	49046	zf-C2H2	6	+
JAABNW010017223.1	1296909	1297656	zf-C2H2	5	+
JAABNW010017223.1	4398217	4398871	zf-C2H2	6	-
JAABNW010017314.1	617	1127	zf-C2H2	6	-
JAABNW010018112.1	1135	1684	zf-C2H2	6	-
JAABNW010018138.1	1120	1660	zf-C2H2	6	-
JAABNW010018703.1	0	765	zf-C2H2	5	+
JAABNW010019277.1	418	1132	zf-C2H2	6	-
JAABNW010020179.1	278	1688	zf-C2H2	12	-
JAABNW010020464.1	952	1678	zf-C2H2	7	+
JAABNW010020800.1	248	860	zf-C2H2	7	+
JAABNW010022825.1	191	1496	zf-C2H2	11	-
JAABNW010023011.1	2	1037	zf-C2H2	12	+
JAABNW010023262.1	701	1598	zf-C2H2	7	+
JAABNW010025061.1	0	837	zf-C2H2	7	+
JAABNW010025235.1	861	1548	zf-C2H2	7	-
JAABNW010028296.1	262	1039	zf-C2H2	5	+
JAABNW010029863.1	329	1436	zf-C2H2	10	-
JAABNW010030038.1	549	1158	zf-C2H2	6	-
JAABNW010030602.1	337	1180	zf-C2H2	6	-
JAABNW010031366.1	404	1262	zf-C2H2	8	+
JAABNW010032982.1	509	1064	zf-C2H2	6	-
JAABNW010033185.1	2	1367	zf-C2H2	8	-
JAABNW010033930.1	0	849	zf-C2H2	8	-
JAABNW010034937.1	58	793	zf-C2H2	5	-
JAABNW010035062.1	670	1327	zf-C2H2	8	-
JAABNW010036375.1	2	1301	zf-C2H2	12	+
JAABNW010037520.1	37	586	zf-C2H2	6	+
JAABNW010039480.1	614	1244	zf-C2H2	5	+
JAABNW010039716.1	162	741	zf-C2H2	6	+
JAABNW010040134.1	2	911	zf-C2H2	5	-
JAABNW010040898.1	311	1220	zf-C2H2	5	+
JAABNW010043879.1	80	1070	zf-C2H2	6	-
JAABNW010044522.1	2	392	zf-C2H2	5	-
JAABNW010046175.1	215	992	zf-C2H2	5	-
JAABNW010048358.1	288	888	zf-C2H2	6	+
JAABNW010049895.1	111	1041	zf-C2H2	8	+
JAABNW010052615.1	0	705	zf-C2H2	6	-
JAABNW010058089.1	74	956	zf-C2H2	8	+
JAABNW010060210.1	1	934	zf-C2H2	10	-
JAABNW010071712.1	203	824	zf-C2H2	5	+
JAABNW010072223.1	4287507	4287933	zf-C2H2	5	+
JAABNW010072223.1	6270264	6270810	zf-C2H2	6	-
JAABNW010072223.1	6967826	6968561	zf-C2H2	7	-
JAABNW010072223.1	16996913	16997588	zf-C2H2	8	-
JAABNW010072223.1	21793865	21794474	zf-C2H2	5	-
JAABNW010072223.1	24375697	24376426	zf-C2H2	6	+
JAABNW010072223.1	24478970	24479603	zf-C2H2	5	-
JAABNW010072223.1	26311018	26311525	zf-C2H2	6	-
JAABNW010072223.1	26738168	26738747	zf-C2H2	7	-
JAABNW010072223.1	27302385	27303048	zf-C2H2	7	-
JAABNW010072223.1	28596937	28597582	zf-C2H2	5	+
JAABNW010072223.1	31179551	31179968	zf-C2H2	5	-
JAABNW010072223.1	32040298	32041099	zf-C2H2	5	-
JAABNW010072223.1	33252512	33253013	zf-C2H2	5	-
JAABNW010072223.1	34279246	34279882	zf-C2H2	6	-
JAABNW010072223.1	34291293	34291851	zf-C2H2	6	-
JAABNW010072223.1	50914061	50914580	zf-C2H2	6	-
JAABNW010072223.1	53939135	53939714	zf-C2H2	6	+
JAABNW010072223.1	55512334	55513051	zf-C2H2	7	-
JAABNW010072223.1	61373456	61373930	zf-C2H2	6	-
JAABNW010072223.1	62193818	62194241	zf-C2H2	5	+
JAABNW010072223.1	63577437	63578274	zf-C2H2	5	+
JAABNW010072223.1	72292512	72293037	zf-C2H2	5	-
JAABNW010072223.1	72824557	72825136	zf-C2H2	5	-
JAABNW010072223.1	73610041	73610518	zf-C2H2	5	-
JAABNW010072223.1	74126454	74126886	zf-C2H2	5	+
JAABNW010072223.1	85867960	85868452	zf-C2H2	5	-
JAABNW010072223.1	88865990	88866395	zf-C2H2	5	-
JAABNW010072223.1	90776237	90776711	zf-C2H2	5	+
JAABNW010072223.1	94912251	94912668	zf-C2H2	5	+
JAABNW010172223.1	1020241	1020835	zf-C2H2	5	-
```
