## Supplementary Data 2 for "Transposable elements drive the evolution of metazoan zinc finger genes": Heteractis_magnifica_znfs.bed

```
JAADYU010000072.1	2251388	2252153	zf-C2H2	5	+
JAADYU010000237.1	4427	6302	zf-C2H2	5	-
JAADYU010000276.1	6666	7563	zf-C2H2	6	-
JAADYU010000310.1	3303	4806	zf-C2H2	5	+
JAADYU010000438.1	3884	6644	zf-C2H2	6	-
JAADYU010000712.1	625623	627000	zf-C2H2	8	-
JAADYU010000712.1	2146053	2147778	zf-C2H2	8	+
JAADYU010000712.1	6838736	6840170	zf-C2H2	5	-
JAADYU010000712.1	9878967	9885218	zf-C2H2	15	+
JAADYU010000712.1	10245085	10246498	zf-C2H2	6	-
JAADYU010000712.1	11999691	12000708	zf-C2H2	7	+
JAADYU010000712.1	16184025	16184832	zf-C2H2	7	+
JAADYU010000712.1	16371448	16373011	zf-C2H2	8	-
JAADYU010000712.1	16798547	16799837	zf-C2H2	5	+
JAADYU010000712.1	16934103	16935612	zf-C2H2	9	+
JAADYU010000712.1	18175137	18180213	zf-C2H2	43	-
JAADYU010000765.1	5668	7192	zf-C2H2	5	-
JAADYU010001235.1	2691	3522	zf-C2H2	6	+
JAADYU010001442.1	3347	5897	zf-C2H2	17	-
JAADYU010002136.1	1556	3110	zf-C2H2	10	+
JAADYU010002187.1	2116	3484	zf-C2H2	6	+
JAADYU010002216.1	2812	4336	zf-C2H2	14	-
JAADYU010002477.1	946	2686	zf-C2H2	6	-
JAADYU010002506.1	5196	6507	zf-C2H2	13	+
JAADYU010002576.1	5644	6571	zf-C2H2	6	-
JAADYU010003269.1	2508	3555	zf-C2H2	7	+
JAADYU010003373.1	2798	6350	zf-C2H2	21	-
JAADYU010003374.1	3447	4182	zf-C2H2	5	+
JAADYU010003470.1	3989	5090	zf-C2H2	5	+
JAADYU010003712.1	254842	255424	zf-C2H2	6	+
JAADYU010003712.1	1883408	1884929	zf-C2H2	14	-
JAADYU010003754.1	796	2239	zf-C2H2	5	-
JAADYU010004424.1	816	1578	zf-C2H2	5	+
JAADYU010004879.1	1235	2693	zf-C2H2	14	-
JAADYU010005092.1	0	1917	zf-C2H2	21	+
JAADYU010005241.1	1	2185	zf-C2H2	19	-
JAADYU010005312.1	331779	332235	zf-C2H2	5	-
JAADYU010005335.1	3801	4629	zf-C2H2	5	-
JAADYU010005468.1	1333	2923	zf-C2H2	6	-
JAADYU010005737.1	81	1203	zf-C2H2	7	-
JAADYU010005887.1	454	1354	zf-C2H2	7	-
JAADYU010005924.1	3643	4750	zf-C2H2	9	+
JAADYU010006134.1	994	1990	zf-C2H2	6	+
JAADYU010006210.1	650	4304	zf-C2H2	12	-
JAADYU010007112.1	56218	56782	zf-C2H2	5	+
JAADYU010007112.1	1474448	1475150	zf-C2H2	7	-
JAADYU010007112.1	2483333	2484506	zf-C2H2	6	+
JAADYU010007112.1	3931446	3932652	zf-C2H2	9	-
JAADYU010007112.1	4356495	4358499	zf-C2H2	14	+
JAADYU010007112.1	6130007	6132845	zf-C2H2	21	-
JAADYU010007112.1	6474268	6474874	zf-C2H2	6	+
JAADYU010007112.1	6883629	6884607	zf-C2H2	6	+
JAADYU010007112.1	9129984	9130611	zf-C2H2	5	-
JAADYU010007112.1	9902626	9904279	zf-C2H2	11	-
JAADYU010007112.1	12497715	12499707	zf-C2H2	16	+
JAADYU010007112.1	14292402	14293329	zf-C2H2	5	+
JAADYU010007112.1	15057483	15059061	zf-C2H2	11	+
JAADYU010007112.1	15955834	15956308	zf-C2H2	5	+
JAADYU010007112.1	16276285	16277269	zf-C2H2	6	+
JAADYU010007112.1	17109521	17111408	zf-C2H2	17	-
JAADYU010007112.1	17416206	17418657	zf-C2H2	8	-
JAADYU010007112.1	17903875	17905222	zf-C2H2	14	+
JAADYU010007112.1	18690381	18691431	zf-C2H2	9	+
JAADYU010007112.1	22578195	22579623	zf-C2H2	13	+
JAADYU010007112.1	22689086	22690028	zf-C2H2	6	+
JAADYU010007112.1	23048585	23049980	zf-C2H2	9	-
JAADYU010007112.1	24870766	24873808	zf-C2H2	8	-
JAADYU010007112.1	27507953	27508817	zf-C2H2	5	+
JAADYU010007112.1	28450837	28452373	zf-C2H2	7	+
JAADYU010007112.1	30094060	30094642	zf-C2H2	5	+
JAADYU010007112.1	31427929	31429935	zf-C2H2	18	-
JAADYU010007112.1	32257242	32258085	zf-C2H2	6	+
JAADYU010007112.1	34056782	34057883	zf-C2H2	9	+
JAADYU010007112.1	35767211	35768051	zf-C2H2	6	-
JAADYU010007112.1	40842981	40843566	zf-C2H2	5	-
JAADYU010007112.1	42507209	42509147	zf-C2H2	6	+
JAADYU010007112.1	43291859	43293029	zf-C2H2	10	-
JAADYU010007112.1	43361039	43362245	zf-C2H2	9	+
JAADYU010007112.1	46029692	46030670	zf-C2H2	5	+
JAADYU010007112.1	46132203	46133502	zf-C2H2	9	+
JAADYU010007112.1	47060963	47062508	zf-C2H2	5	+
JAADYU010007112.1	47401569	47404032	zf-C2H2	16	+
JAADYU010007112.1	48523044	48524451	zf-C2H2	16	-
JAADYU010007112.1	50585728	50586718	zf-C2H2	7	+
JAADYU010007112.1	51878139	51879708	zf-C2H2	15	+
JAADYU010007112.1	52837005	52837380	zf-C2H2	5	-
JAADYU010007112.1	56897639	56898131	zf-C2H2	5	+
JAADYU010007112.1	58627410	58628820	zf-C2H2	5	-
JAADYU010007112.1	58802650	58804633	zf-C2H2	8	+
JAADYU010007112.1	62772384	62773848	zf-C2H2	17	-
JAADYU010007112.1	64101507	64102038	zf-C2H2	6	+
JAADYU010007112.1	65136403	65137027	zf-C2H2	6	-
JAADYU010007112.1	65475922	65477344	zf-C2H2	7	-
JAADYU010007112.1	68884243	68885263	zf-C2H2	8	+
JAADYU010007112.1	70861357	70862740	zf-C2H2	5	+
JAADYU010007706.1	5	380	zf-C2H2	5	+
JAADYU010008680.1	183	792	zf-C2H2	6	-
JAADYU010008926.1	277	1291	zf-C2H2	8	+
JAADYU010009217.1	1331	2513	zf-C2H2	13	-
JAADYU010010059.1	925	1585	zf-C2H2	6	+
JAADYU010010126.1	866	1640	zf-C2H2	6	-
JAADYU010010450.1	832	2443	zf-C2H2	6	-
JAADYU010010973.1	50	632	zf-C2H2	7	+
JAADYU010012799.1	1250	1985	zf-C2H2	5	-
JAADYU010013323.1	1	880	zf-C2H2	6	+
JAADYU010013372.1	587	1382	zf-C2H2	5	+
JAADYU010015110.1	1	712	zf-C2H2	5	+
JAADYU010017194.1	318	1101	zf-C2H2	6	+
JAADYU010017413.1	862	2107	zf-C2H2	11	+
JAADYU010017534.1	2	1076	zf-C2H2	11	+
JAADYU010017674.1	0	525	zf-C2H2	5	+
JAADYU010018817.1	0	1461	zf-C2H2	7	+
JAADYU010019828.1	619	2008	zf-C2H2	13	-
JAADYU010020420.1	284	1382	zf-C2H2	9	-
JAADYU010020799.1	575	1244	zf-C2H2	7	-
JAADYU010020912.1	256	1468	zf-C2H2	7	-
JAADYU010022014.1	0	495	zf-C2H2	6	+
JAADYU010023030.1	302	1418	zf-C2H2	7	-
JAADYU010024677.1	1354	1831	zf-C2H2	6	-
JAADYU010026216.1	293	1160	zf-C2H2	6	-
JAADYU010026364.1	46	679	zf-C2H2	6	+
JAADYU010026525.1	725	1769	zf-C2H2	12	-
JAADYU010026540.1	744	1320	zf-C2H2	5	+
JAADYU010029450.1	1	805	zf-C2H2	9	+
JAADYU010030388.1	332	1421	zf-C2H2	7	+
JAADYU010030756.1	1125	1635	zf-C2H2	5	+
JAADYU010031238.1	856	1402	zf-C2H2	5	+
JAADYU010032003.1	427	1600	zf-C2H2	10	+
JAADYU010032630.1	0	1461	zf-C2H2	18	+
JAADYU010033169.1	737	1568	zf-C2H2	7	-
JAADYU010036890.1	689	1265	zf-C2H2	6	-
JAADYU010036902.1	602	1232	zf-C2H2	6	-
JAADYU010037112.1	109550	110582	zf-C2H2	5	+
JAADYU010037112.1	524059	525241	zf-C2H2	9	-
JAADYU010037112.1	3102925	3103753	zf-C2H2	5	-
JAADYU010037112.1	3663121	3664348	zf-C2H2	11	+
JAADYU010037112.1	4490838	4492962	zf-C2H2	16	+
JAADYU010037428.1	1	802	zf-C2H2	8	+
JAADYU010037454.1	1	553	zf-C2H2	6	+
JAADYU010037501.1	541	1162	zf-C2H2	5	-
JAADYU010037713.1	1	1354	zf-C2H2	13	-
JAADYU010038803.1	166	1330	zf-C2H2	12	-
JAADYU010039060.1	0	453	zf-C2H2	5	+
JAADYU010039616.1	0	1311	zf-C2H2	12	+
JAADYU010039620.1	678	1311	zf-C2H2	5	+
JAADYU010039635.1	65	653	zf-C2H2	5	+
JAADYU010040032.1	0	471	zf-C2H2	6	+
JAADYU010040508.1	173	908	zf-C2H2	7	-
JAADYU010042045.1	1	1264	zf-C2H2	12	+
JAADYU010042412.1	568	1255	zf-C2H2	7	-
JAADYU010046766.1	0	1092	zf-C2H2	11	+
JAADYU010047194.1	140	989	zf-C2H2	6	-
JAADYU010047741.1	133	1153	zf-C2H2	6	-
JAADYU010049509.1	511	1123	zf-C2H2	6	-
JAADYU010050299.1	0	519	zf-C2H2	7	+
JAADYU010050328.1	0	894	zf-C2H2	11	+
JAADYU010050386.1	222	1107	zf-C2H2	6	-
JAADYU010050640.1	54	1104	zf-C2H2	13	-
JAADYU010052513.1	505	1075	zf-C2H2	6	-
JAADYU010055465.1	2	998	zf-C2H2	6	-
JAADYU010057276.1	2	548	zf-C2H2	7	+
JAADYU010060883.1	118	910	zf-C2H2	6	-
JAADYU010061745.1	2	914	zf-C2H2	5	-
JAADYU010062587.1	1	634	zf-C2H2	7	+
JAADYU010062606.1	158	905	zf-C2H2	6	-
JAADYU010065273.1	133	871	zf-C2H2	6	+
JAADYU010065920.1	115	865	zf-C2H2	9	-
JAADYU010067452.1	395	770	zf-C2H2	5	-
JAADYU010068375.1	314	836	zf-C2H2	6	-
JAADYU010070115.1	2	443	zf-C2H2	5	+
JAADYU010070591.1	2	812	zf-C2H2	10	-
JAADYU010071112.1	542907	543768	zf-C2H2	6	+
JAADYU010071112.1	2025867	2026293	zf-C2H2	5	-
JAADYU010071112.1	2220573	2221377	zf-C2H2	6	-
JAADYU010071112.1	2726000	2726711	zf-C2H2	7	+
JAADYU010071112.1	3544993	3545785	zf-C2H2	9	-
JAADYU010071112.1	4153514	4154351	zf-C2H2	8	+
JAADYU010071112.1	5185141	5185840	zf-C2H2	6	-
JAADYU010071112.1	6058585	6059254	zf-C2H2	5	+
JAADYU010071112.1	6365352	6365967	zf-C2H2	7	+
JAADYU010071112.1	6729324	6730134	zf-C2H2	6	-
JAADYU010071112.1	6887614	6888058	zf-C2H2	5	-
JAADYU010071112.1	8333405	8334413	zf-C2H2	8	+
JAADYU010071112.1	9290985	9291747	zf-C2H2	5	+
JAADYU010071112.1	10204340	10204868	zf-C2H2	6	-
JAADYU010071112.1	10837588	10838341	zf-C2H2	8	-
JAADYU010071112.1	11306052	11306646	zf-C2H2	5	-
JAADYU010071112.1	11327568	11328201	zf-C2H2	7	-
JAADYU010071112.1	18830724	18831612	zf-C2H2	8	-
JAADYU010071112.1	22397686	22398175	zf-C2H2	5	-
JAADYU010071112.1	24048643	24049201	zf-C2H2	5	-
JAADYU010071112.1	34277361	34277886	zf-C2H2	5	+
JAADYU010071112.1	34585248	34585830	zf-C2H2	6	+
JAADYU010071112.1	35102371	35102866	zf-C2H2	5	+
JAADYU010071112.1	36270309	36270801	zf-C2H2	6	-
JAADYU010071112.1	37744514	37745009	zf-C2H2	6	+
JAADYU010071112.1	41581032	41581623	zf-C2H2	6	-
JAADYU010071112.1	42995941	42996457	zf-C2H2	5	-
JAADYU010071112.1	44098145	44098643	zf-C2H2	6	+
JAADYU010071112.1	54754936	54755581	zf-C2H2	6	-
JAADYU010071112.1	58216091	58216526	zf-C2H2	6	+
JAADYU010071112.1	59128756	59129236	zf-C2H2	5	+
JAADYU010071112.1	62012353	62012824	zf-C2H2	5	+
JAADYU010071112.1	62133879	62134359	zf-C2H2	5	-
JAADYU010071112.1	65153217	65153772	zf-C2H2	5	-
JAADYU010071112.1	70924129	70924603	zf-C2H2	5	-
JAADYU010071112.1	73051861	73052332	zf-C2H2	5	-
JAADYU010071112.1	76333850	76334246	zf-C2H2	5	-
JAADYU010071112.1	83711434	83712121	zf-C2H2	5	-
```
