## Supplementary Data 2 for "Transposable elements drive the evolution of metazoan zinc finger genes": Heterocephalus_glaber_znfs.bed

```
AHKG01114177.1	349	1210	zf-C2H2	5	-
JH602043.1	1897196	1899041	zf-C2H2	16	-
JH602043.1	2134118	2136518	zf-C2H2	12	+
JH602043.1	2154947	2156528	zf-C2H2	14	-
JH602043.1	8526195	8526726	zf-C2H2	6	-
JH602043.1	18068914	18072583	zf-C2H2	10	+
JH602043.1	24592606	24593206	zf-C2H2	6	-
JH602043.1	47724193	47725344	zf-C2H2	10	-
JH602043.1	57083048	57084251	zf-C2H2	10	+
JH602043.1	70035769	70036228	zf-C2H2	5	+
JH602043.1	75719709	75720267	zf-C2H2	5	-
JH602043.1	75730838	75732422	zf-C2H2	15	-
JH602043.1	75752164	75753433	zf-C2H2	11	-
JH602043.1	75767861	75770114	zf-C2H2	23	-
JH602043.1	75790529	75791591	zf-C2H2	10	-
JH602043.1	75816227	75817739	zf-C2H2	13	-
JH602043.1	75852923	75854599	zf-C2H2	11	+
JH602043.1	75946366	75948532	zf-C2H2	17	+
JH602043.1	78274967	78276200	zf-C2H2	7	-
JH602044.1	4596252	4596924	zf-C2H2	6	-
JH602044.1	4747441	4752472	zf-C2H2	7	+
JH602044.1	7747519	7748158	zf-C2H2	6	-
JH602044.1	9358534	9359571	zf-C2H2	10	+
JH602044.1	13593206	13594403	zf-C2H2	9	+
JH602044.1	42305436	42306378	zf-C2H2	11	-
JH602046.1	1838858	1840115	zf-C2H2	14	+
JH602046.1	7083518	7083953	zf-C2H2	5	-
JH602046.1	10223163	10223895	zf-C2H2	5	+
JH602046.1	12855353	12856646	zf-C2H2	11	-
JH602046.1	41775874	41777704	zf-C2H2	15	-
JH602046.1	41906720	41908340	zf-C2H2	13	+
JH602046.1	41951864	41953397	zf-C2H2	13	+
JH602046.1	41976898	41978242	zf-C2H2	13	+
JH602046.1	42023862	42025353	zf-C2H2	13	+
JH602046.1	42053144	42054542	zf-C2H2	12	+
JH602046.1	43304414	43305737	zf-C2H2	12	-
JH602046.1	43404145	43404898	zf-C2H2	6	+
JH602047.1	4642172	4644413	zf-C2H2	6	+
JH602047.1	35699823	35701401	zf-C2H2	14	+
JH602048.1	7842772	7843540	zf-C2H2	8	-
JH602048.1	8219138	8220602	zf-C2H2	10	+
JH602048.1	8235891	8237625	zf-C2H2	13	-
JH602048.1	12024051	12025902	zf-C2H2	17	+
JH602048.1	12058926	12060273	zf-C2H2	13	+
JH602048.1	12078366	12079755	zf-C2H2	13	-
JH602048.1	12121737	12123525	zf-C2H2	18	+
JH602048.1	12182758	12184309	zf-C2H2	12	+
JH602048.1	12517675	12518917	zf-C2H2	5	+
JH602048.1	13085448	13086333	zf-C2H2	9	-
JH602048.1	13109430	13110954	zf-C2H2	13	-
JH602048.1	13459119	13460079	zf-C2H2	7	-
JH602048.1	21368173	21369820	zf-C2H2	8	+
JH602048.1	30266675	30268199	zf-C2H2	12	-
JH602049.1	705342	705951	zf-C2H2	6	+
JH602049.1	3235109	3235547	zf-C2H2	6	+
JH602049.1	32352066	32352798	zf-C2H2	9	-
JH602050.1	10586831	10587825	zf-C2H2	11	+
JH602050.1	13133969	13134908	zf-C2H2	7	-
JH602051.1	9451126	9452649	zf-C2H2	11	-
JH602051.1	14325627	14326221	zf-C2H2	6	+
JH602051.1	22961398	22962929	zf-C2H2	10	+
JH602051.1	27885723	27888273	zf-C2H2	8	-
JH602051.1	34401548	34402154	zf-C2H2	7	+
JH602052.1	34936054	34938037	zf-C2H2	14	+
JH602052.1	34962986	34964936	zf-C2H2	18	-
JH602052.1	35045363	35046374	zf-C2H2	11	-
JH602052.1	35170288	35173063	zf-C2H2	20	+
JH602052.1	35262985	35265523	zf-C2H2	23	-
JH602053.1	311654	312390	zf-C2H2	7	-
JH602053.1	8057974	8059600	zf-C2H2	11	+
JH602053.1	8079138	8080614	zf-C2H2	12	+
JH602053.1	8159809	8161087	zf-C2H2	8	+
JH602053.1	15258885	15259464	zf-C2H2	7	-
JH602053.1	16924323	16925421	zf-C2H2	9	+
JH602053.1	16974130	16975000	zf-C2H2	7	-
JH602053.1	16998335	16999334	zf-C2H2	8	-
JH602053.1	17236116	17236737	zf-C2H2	7	+
JH602053.1	24768926	24770222	zf-C2H2	11	+
JH602053.1	27695344	27697321	zf-C2H2	18	+
JH602053.1	30647407	30649312	zf-C2H2	19	+
JH602053.1	30685739	30688118	zf-C2H2	15	-
JH602053.1	30725100	30726906	zf-C2H2	5	-
JH602053.1	32919229	32920324	zf-C2H2	7	-
JH602053.1	32969179	32970337	zf-C2H2	9	+
JH602053.1	32995187	32996621	zf-C2H2	10	+
JH602053.1	33068475	33069357	zf-C2H2	8	+
JH602054.1	373180	374506	zf-C2H2	6	+
JH602054.1	1757667	1758720	zf-C2H2	5	-
JH602054.1	19127921	19129727	zf-C2H2	15	+
JH602054.1	20862583	20864581	zf-C2H2	5	+
JH602054.1	23037850	23039713	zf-C2H2	5	+
JH602055.1	3165957	3166647	zf-C2H2	6	-
JH602055.1	6780197	6783359	zf-C2H2	8	+
JH602056.1	26744196	26744943	zf-C2H2	8	-
JH602056.1	28837918	28838686	zf-C2H2	6	+
JH602057.1	14412306	14417760	zf-C2H2	9	-
JH602057.1	14571602	14574248	zf-C2H2	6	-
JH602057.1	28740754	28742332	zf-C2H2	14	-
JH602057.1	34391816	34393158	zf-C2H2	8	+
JH602058.1	28322503	28325725	zf-C2H2	9	+
JH602058.1	28433051	28433681	zf-C2H2	5	+
JH602059.1	988514	990206	zf-C2H2	6	-
JH602059.1	11014742	11020759	zf-C2H2	9	+
JH602059.1	11794311	11795466	zf-C2H2	8	-
JH602059.1	13633904	13635728	zf-C2H2	17	-
JH602059.1	15104288	15109962	zf-C2H2	10	-
JH602059.1	15251343	15254148	zf-C2H2	6	-
JH602059.1	17758629	17760330	zf-C2H2	15	-
JH602059.1	28168872	28170765	zf-C2H2	17	+
JH602060.1	1070654	1072514	zf-C2H2	5	-
JH602060.1	7840332	7841781	zf-C2H2	5	-
JH602060.1	8902634	8903963	zf-C2H2	6	+
JH602060.1	10430054	10431509	zf-C2H2	11	+
JH602060.1	23669089	23669980	zf-C2H2	10	+
JH602060.1	28232950	28234828	zf-C2H2	17	-
JH602060.1	28284174	28285608	zf-C2H2	14	+
JH602060.1	28310921	28313132	zf-C2H2	20	+
JH602060.1	28344984	28346247	zf-C2H2	11	+
JH602060.1	28357002	28357821	zf-C2H2	6	-
JH602060.1	28415848	28417339	zf-C2H2	13	+
JH602061.1	9643245	9644163	zf-C2H2	5	-
JH602061.1	24973574	24974504	zf-C2H2	10	-
JH602061.1	29282753	29283488	zf-C2H2	9	-
JH602062.1	1944940	1946018	zf-C2H2	9	-
JH602062.1	1973196	1974297	zf-C2H2	9	+
JH602062.1	1993492	1994851	zf-C2H2	13	+
JH602062.1	3807670	3809544	zf-C2H2	10	-
JH602062.1	10663256	10663754	zf-C2H2	7	-
JH602063.1	25980109	25980841	zf-C2H2	9	+
JH602065.1	8382355	8382859	zf-C2H2	6	+
JH602065.1	26672983	26676541	zf-C2H2	19	+
JH602066.1	10356970	10358281	zf-C2H2	6	+
JH602066.1	18950025	18951654	zf-C2H2	9	+
JH602066.1	19467227	19467764	zf-C2H2	7	+
JH602067.1	22129395	22130751	zf-C2H2	7	-
JH602067.1	25395700	25396978	zf-C2H2	7	+
JH602068.1	18492968	18493361	zf-C2H2	5	-
JH602068.1	26565565	26567002	zf-C2H2	12	+
JH602068.1	26616575	26619200	zf-C2H2	21	+
JH602069.1	35669	40433	zf-C2H2	12	+
JH602069.1	261530	262739	zf-C2H2	10	+
JH602069.1	18273759	18276987	zf-C2H2	7	-
JH602069.1	24284186	24286355	zf-C2H2	19	-
JH602069.1	24536742	24537741	zf-C2H2	9	+
JH602069.1	24552271	24552988	zf-C2H2	6	+
JH602069.1	24566276	24567711	zf-C2H2	9	-
JH602069.1	24613374	24617817	zf-C2H2	5	-
JH602069.1	24624508	24625375	zf-C2H2	8	-
JH602069.1	24653826	24655122	zf-C2H2	8	+
JH602069.1	24707182	24707872	zf-C2H2	5	-
JH602070.1	5581444	5584981	zf-C2H2	10	+
JH602070.1	6923273	6926789	zf-C2H2	26	+
JH602070.1	13411336	13411993	zf-C2H2	8	+
JH602071.1	6186	7119	zf-C2H2	12	-
JH602071.1	7653738	7654635	zf-C2H2	10	-
JH602071.1	9889075	9890830	zf-C2H2	16	-
JH602071.1	20129095	20129680	zf-C2H2	6	+
JH602071.1	25602333	25603515	zf-C2H2	12	-
JH602071.1	25669676	25670825	zf-C2H2	10	+
JH602071.1	25728032	25728923	zf-C2H2	9	+
JH602071.1	25820809	25822159	zf-C2H2	13	+
JH602071.1	25886586	25887813	zf-C2H2	13	+
JH602071.1	25904364	25904855	zf-C2H2	7	+
JH602071.1	25950865	25952659	zf-C2H2	18	+
JH602072.1	3493470	3494163	zf-C2H2	5	+
JH602072.1	4357719	4358925	zf-C2H2	6	-
JH602073.1	22041673	22043293	zf-C2H2	13	+
JH602074.1	3510229	3511291	zf-C2H2	12	+
JH602075.1	11864029	11864449	zf-C2H2	5	-
JH602075.1	17284069	17284618	zf-C2H2	6	-
JH602076.1	12346293	12346791	zf-C2H2	5	+
JH602076.1	13094529	13095850	zf-C2H2	12	-
JH602076.1	21705406	21707950	zf-C2H2	6	+
JH602076.1	23926859	23928656	zf-C2H2	11	-
JH602077.1	344434	348907	zf-C2H2	8	+
JH602077.1	2147638	2148019	zf-C2H2	5	-
JH602077.1	2148206	2149220	zf-C2H2	6	-
JH602077.1	8003766	8005044	zf-C2H2	12	-
JH602077.1	16573502	16574786	zf-C2H2	10	+
JH602077.1	22695505	22700188	zf-C2H2	14	+
JH602077.1	22937012	22938188	zf-C2H2	9	+
JH602078.1	24718343	24719213	zf-C2H2	7	+
JH602080.1	808786	809893	zf-C2H2	8	+
JH602080.1	1900594	1901479	zf-C2H2	8	-
JH602080.1	9159798	9160767	zf-C2H2	12	+
JH602080.1	22664677	22665808	zf-C2H2	12	+
JH602081.1	16226069	16226528	zf-C2H2	6	+
JH602081.1	17081470	17083354	zf-C2H2	7	+
JH602081.1	17824772	17826116	zf-C2H2	12	-
JH602081.1	17872283	17873786	zf-C2H2	14	+
JH602081.1	19018417	19020283	zf-C2H2	5	-
JH602082.1	7840430	7841030	zf-C2H2	6	+
JH602082.1	20974338	20974908	zf-C2H2	7	-
JH602083.1	7108579	7112101	zf-C2H2	26	+
JH602083.1	10293578	10294288	zf-C2H2	8	-
JH602083.1	10294448	10295159	zf-C2H2	7	-
JH602083.1	11838425	11838911	zf-C2H2	6	+
JH602083.1	15017103	15018447	zf-C2H2	5	-
JH602085.1	1497811	1499054	zf-C2H2	12	+
JH602085.1	4764434	4765428	zf-C2H2	10	+
JH602085.1	4778415	4779409	zf-C2H2	10	+
JH602085.1	4836540	4836933	zf-C2H2	5	+
JH602085.1	15138854	15140309	zf-C2H2	11	-
JH602086.1	15675806	15677760	zf-C2H2	12	+
JH602086.1	15721023	15723118	zf-C2H2	16	+
JH602086.1	16710486	16711392	zf-C2H2	8	+
JH602087.1	561301	562017	zf-C2H2	9	+
JH602087.1	7683777	7684215	zf-C2H2	5	-
JH602087.1	10143476	10145060	zf-C2H2	12	-
JH602087.1	10312479	10313079	zf-C2H2	7	-
JH602088.1	200652	202056	zf-C2H2	10	+
JH602088.1	9752031	9752808	zf-C2H2	5	+
JH602089.1	6463445	6464288	zf-C2H2	5	-
JH602090.1	11386491	11387419	zf-C2H2	10	+
JH602091.1	784328	785111	zf-C2H2	6	+
JH602092.1	9673626	9674706	zf-C2H2	9	+
JH602092.1	9680317	9681337	zf-C2H2	7	-
JH602092.1	9718868	9720959	zf-C2H2	20	+
JH602093.1	3951417	3953525	zf-C2H2	22	-
JH602094.1	8020746	8021613	zf-C2H2	5	+
JH602095.1	10107790	10108843	zf-C2H2	6	-
JH602095.1	11708409	11710094	zf-C2H2	18	+
JH602095.1	13562668	13564474	zf-C2H2	12	+
JH602095.1	13578304	13579294	zf-C2H2	10	+
JH602095.1	13673566	13675198	zf-C2H2	10	-
JH602095.1	13684174	13685113	zf-C2H2	7	-
JH602095.1	13754355	13755612	zf-C2H2	12	-
JH602095.1	13902344	13904977	zf-C2H2	18	-
JH602095.1	14117102	14119238	zf-C2H2	16	-
JH602095.1	14127702	14133255	zf-C2H2	31	+
JH602096.1	5034045	5035065	zf-C2H2	9	-
JH602096.1	8580912	8582835	zf-C2H2	7	+
JH602097.1	5020862	5022007	zf-C2H2	11	-
JH602097.1	10151014	10151788	zf-C2H2	7	-
JH602099.1	4726528	4728838	zf-C2H2	6	+
JH602099.1	7139589	7140459	zf-C2H2	10	-
JH602099.1	8921547	8923197	zf-C2H2	13	+
JH602099.1	8939544	8940333	zf-C2H2	5	-
JH602099.1	14414051	14414852	zf-C2H2	5	-
JH602100.1	8813972	8815689	zf-C2H2	12	-
JH602100.1	10845229	10845679	zf-C2H2	5	+
JH602101.1	10497969	10500027	zf-C2H2	17	+
JH602101.1	12091747	12092992	zf-C2H2	9	-
JH602102.1	4522592	4525364	zf-C2H2	8	+
JH602102.1	15403877	15405074	zf-C2H2	8	+
JH602103.1	2656663	2658442	zf-C2H2	6	+
JH602103.1	3860733	3862125	zf-C2H2	6	+
JH602103.1	3909652	3910456	zf-C2H2	6	+
JH602103.1	4162357	4164991	zf-C2H2	6	+
JH602103.1	8166397	8166859	zf-C2H2	6	+
JH602103.1	8195955	8197731	zf-C2H2	10	+
JH602103.1	8634002	8634695	zf-C2H2	5	+
JH602104.1	5958148	5959101	zf-C2H2	7	-
JH602105.1	7121438	7122434	zf-C2H2	8	+
JH602105.1	13565513	13566662	zf-C2H2	15	+
JH602106.1	91927	93346	zf-C2H2	12	+
JH602107.1	5502654	5505054	zf-C2H2	7	+
JH602107.1	6281551	6284857	zf-C2H2	5	-
JH602107.1	7287185	7289381	zf-C2H2	6	+
JH602107.1	8515253	8516966	zf-C2H2	13	-
JH602107.1	8528772	8530488	zf-C2H2	12	+
JH602107.1	8555657	8557319	zf-C2H2	16	-
JH602107.1	8614948	8616052	zf-C2H2	9	+
JH602107.1	8630697	8632188	zf-C2H2	13	-
JH602107.1	8656912	8658292	zf-C2H2	14	-
JH602107.1	9973731	9974226	zf-C2H2	5	-
JH602107.1	10410612	10411914	zf-C2H2	13	-
JH602107.1	10488697	10489639	zf-C2H2	11	+
JH602107.1	10512631	10514425	zf-C2H2	14	-
JH602107.1	10562685	10564077	zf-C2H2	14	+
JH602107.1	10577899	10579330	zf-C2H2	10	-
JH602107.1	10700397	10701666	zf-C2H2	14	+
JH602107.1	10770222	10771683	zf-C2H2	13	+
JH602107.1	10792517	10793918	zf-C2H2	13	+
JH602107.1	10835660	10837253	zf-C2H2	13	-
JH602107.1	10866975	10868568	zf-C2H2	16	-
JH602107.1	10917351	10918368	zf-C2H2	10	+
JH602107.1	10927227	10928367	zf-C2H2	8	-
JH602107.1	10992180	10993611	zf-C2H2	12	-
JH602107.1	11036803	11038798	zf-C2H2	19	+
JH602107.1	11062376	11063957	zf-C2H2	11	-
JH602107.1	11117884	11119195	zf-C2H2	13	-
JH602107.1	11153154	11155518	zf-C2H2	22	+
JH602107.1	11168589	11170623	zf-C2H2	20	-
JH602107.1	11209692	11210964	zf-C2H2	13	-
JH602107.1	11237884	11239282	zf-C2H2	14	-
JH602107.1	11290608	11292954	zf-C2H2	22	-
JH602107.1	11355985	11357962	zf-C2H2	22	+
JH602107.1	11386715	11387732	zf-C2H2	11	+
JH602107.1	11413678	11415181	zf-C2H2	17	+
JH602109.1	97858	98647	zf-C2H2	9	+
JH602109.1	7602787	7603523	zf-C2H2	9	+
JH602109.1	7789167	7790162	zf-C2H2	11	-
JH602109.1	12962490	12963525	zf-C2H2	9	+
JH602112.1	7092911	7100009	zf-C2H2	18	-
JH602112.1	11174676	11175539	zf-C2H2	8	-
JH602113.1	6091337	6091964	zf-C2H2	5	-
JH602113.1	6100703	6102323	zf-C2H2	11	-
JH602113.1	6118981	6120778	zf-C2H2	15	-
JH602113.1	6250829	6252716	zf-C2H2	12	+
JH602113.1	6410729	6411890	zf-C2H2	5	+
JH602113.1	6449552	6450809	zf-C2H2	9	+
JH602113.1	6491655	6492837	zf-C2H2	5	-
JH602113.1	6514184	6515000	zf-C2H2	5	-
JH602113.1	6550820	6551723	zf-C2H2	5	-
JH602113.1	6586535	6587822	zf-C2H2	9	-
JH602113.1	6665946	6667866	zf-C2H2	19	+
JH602113.1	6704251	6705871	zf-C2H2	15	+
JH602114.1	9350667	9351605	zf-C2H2	11	+
JH602114.1	9401550	9403974	zf-C2H2	24	+
JH602114.1	9430075	9432766	zf-C2H2	26	+
JH602115.1	9686314	9687328	zf-C2H2	8	+
JH602115.1	10929375	10931535	zf-C2H2	10	+
JH602117.1	2180827	2182942	zf-C2H2	11	-
JH602117.1	8078770	8079373	zf-C2H2	6	+
JH602117.1	10470774	10471680	zf-C2H2	8	-
JH602119.1	1439740	1443217	zf-C2H2	10	-
JH602119.1	4153602	4155456	zf-C2H2	8	+
JH602119.1	5390813	5394074	zf-C2H2	5	-
JH602122.1	6867882	6870210	zf-C2H2	24	-
JH602122.1	6982911	6985263	zf-C2H2	22	+
JH602122.1	7040955	7041624	zf-C2H2	8	-
JH602124.1	10950229	10950790	zf-C2H2	6	-
JH602124.1	11106848	11109680	zf-C2H2	26	-
JH602125.1	4310152	4310695	zf-C2H2	5	-
JH602127.1	10175296	10175857	zf-C2H2	6	+
JH602128.1	2243726	2244749	zf-C2H2	11	+
JH602129.1	3880479	3881262	zf-C2H2	5	+
JH602129.1	8430222	8430603	zf-C2H2	5	+
JH602130.1	3501439	3502108	zf-C2H2	7	+
JH602130.1	8786278	8786731	zf-C2H2	6	-
JH602131.1	7001938	7002922	zf-C2H2	5	-
JH602132.1	197188	199015	zf-C2H2	14	+
JH602132.1	245783	248204	zf-C2H2	17	+
JH602132.1	1058249	1059050	zf-C2H2	10	+
JH602132.1	6757172	6758196	zf-C2H2	12	-
JH602133.1	1245902	1247195	zf-C2H2	9	+
JH602133.1	9041128	9043228	zf-C2H2	6	+
JH602134.1	981126	981759	zf-C2H2	8	-
JH602136.1	6403626	6404481	zf-C2H2	5	+
JH602136.1	6406828	6407737	zf-C2H2	9	+
JH602136.1	6412229	6415193	zf-C2H2	20	+
JH602137.1	814539	816177	zf-C2H2	14	-
JH602137.1	851133	852222	zf-C2H2	8	+
JH602137.1	872227	873148	zf-C2H2	5	+
JH602137.1	1072797	1074072	zf-C2H2	10	+
JH602137.1	1093754	1094453	zf-C2H2	6	+
JH602137.1	1248501	1249653	zf-C2H2	9	-
JH602138.1	4184316	4185186	zf-C2H2	9	-
JH602138.1	5038459	5039014	zf-C2H2	6	+
JH602138.1	7086433	7088131	zf-C2H2	6	-
JH602138.1	7537974	7540968	zf-C2H2	9	-
JH602138.1	8710030	8711000	zf-C2H2	9	-
JH602141.1	62413	63892	zf-C2H2	16	-
JH602141.1	155697	157056	zf-C2H2	13	-
JH602141.1	630785	632720	zf-C2H2	9	+
JH602141.1	1480734	1481517	zf-C2H2	9	-
JH602141.1	1697069	1698756	zf-C2H2	18	-
JH602141.1	1719555	1720896	zf-C2H2	11	+
JH602141.1	1739357	1740824	zf-C2H2	14	-
JH602141.1	1770389	1772255	zf-C2H2	19	-
JH602141.1	1801119	1803603	zf-C2H2	24	-
JH602141.1	1861944	1863207	zf-C2H2	12	-
JH602141.1	1889420	1890455	zf-C2H2	10	-
JH602141.1	1909377	1910382	zf-C2H2	10	-
JH602141.1	1959965	1961408	zf-C2H2	12	-
JH602141.1	2047716	2049207	zf-C2H2	17	+
JH602141.1	2075994	2077929	zf-C2H2	20	+
JH602141.1	3333597	3334635	zf-C2H2	10	+
JH602141.1	3363190	3365036	zf-C2H2	19	+
JH602141.1	3382442	3384251	zf-C2H2	18	+
JH602141.1	6192607	6194197	zf-C2H2	16	-
JH602142.1	659258	660800	zf-C2H2	10	-
JH602145.1	34777	36943	zf-C2H2	9	+
JH602145.1	106262	107480	zf-C2H2	9	-
JH602145.1	129684	131691	zf-C2H2	15	+
JH602145.1	144055	145234	zf-C2H2	8	-
JH602145.1	241486	242908	zf-C2H2	7	-
JH602145.1	319950	321165	zf-C2H2	7	-
JH602145.1	362309	364034	zf-C2H2	14	+
JH602145.1	411905	412967	zf-C2H2	11	-
JH602145.1	507218	509237	zf-C2H2	17	+
JH602145.1	544164	545550	zf-C2H2	11	+
JH602145.1	600169	601990	zf-C2H2	13	+
JH602145.1	651799	653206	zf-C2H2	12	-
JH602145.1	713519	715157	zf-C2H2	13	-
JH602145.1	757916	759332	zf-C2H2	9	-
JH602145.1	769938	771606	zf-C2H2	12	-
JH602145.1	816589	818578	zf-C2H2	16	+
JH602145.1	860804	861827	zf-C2H2	9	-
JH602145.1	920644	921844	zf-C2H2	9	+
JH602145.1	957020	958526	zf-C2H2	11	-
JH602145.1	970863	972624	zf-C2H2	14	-
JH602145.1	1008211	1009897	zf-C2H2	13	-
JH602145.1	1034853	1036575	zf-C2H2	13	-
JH602145.1	1066892	1068596	zf-C2H2	13	-
JH602145.1	1108134	1109850	zf-C2H2	13	-
JH602145.1	1215922	1219768	zf-C2H2	12	+
JH602145.1	1237064	1237688	zf-C2H2	5	+
JH602145.1	1384920	1386693	zf-C2H2	17	-
JH602145.1	1402067	1403792	zf-C2H2	15	-
JH602145.1	1438409	1439738	zf-C2H2	11	-
JH602145.1	1469859	1471344	zf-C2H2	12	+
JH602145.1	1490036	1491677	zf-C2H2	15	-
JH602145.1	1549331	1550054	zf-C2H2	5	-
JH602145.1	1601042	1602131	zf-C2H2	9	+
JH602145.1	1792003	1793020	zf-C2H2	5	+
JH602145.1	1796436	1799667	zf-C2H2	20	-
JH602145.1	1811051	1812488	zf-C2H2	7	+
JH602145.1	1820871	1822758	zf-C2H2	9	+
JH602145.1	1871067	1874274	zf-C2H2	17	-
JH602145.1	2669375	2670673	zf-C2H2	12	-
JH602145.1	2751813	2753925	zf-C2H2	19	-
JH602145.1	2785066	2791819	zf-C2H2	8	+
JH602145.1	2794483	2795293	zf-C2H2	9	-
JH602145.1	2800132	2804473	zf-C2H2	8	-
JH602145.1	2872082	2873576	zf-C2H2	12	-
JH602145.1	2910479	2912279	zf-C2H2	15	-
JH602145.1	2958851	2960182	zf-C2H2	8	-
JH602145.1	3088806	3090231	zf-C2H2	8	+
JH602145.1	3100614	3101145	zf-C2H2	6	-
JH602145.1	3121752	3123378	zf-C2H2	12	-
JH602145.1	4298868	4301412	zf-C2H2	20	-
JH602146.1	1458032	1460081	zf-C2H2	6	+
JH602146.1	7545296	7545695	zf-C2H2	5	+
JH602147.1	26479	28594	zf-C2H2	7	+
JH602147.1	59344	61678	zf-C2H2	23	+
JH602147.1	95934	96330	zf-C2H2	5	+
JH602147.1	99696	100995	zf-C2H2	11	-
JH602147.1	113798	117438	zf-C2H2	12	-
JH602147.1	204636	207487	zf-C2H2	27	+
JH602147.1	238103	247370	zf-C2H2	25	+
JH602147.1	250084	251233	zf-C2H2	7	+
JH602151.1	1271102	1272848	zf-C2H2	5	-
JH602152.1	771403	772060	zf-C2H2	7	+
JH602152.1	5114396	5115155	zf-C2H2	8	-
JH602155.1	1078374	1079521	zf-C2H2	9	-
JH602156.1	2676785	2677184	zf-C2H2	5	-
JH602157.1	4300151	4300682	zf-C2H2	6	+
JH602158.1	1738122	1738506	zf-C2H2	5	+
JH602158.1	2420925	2422566	zf-C2H2	13	+
JH602159.1	256298	258209	zf-C2H2	21	-
JH602159.1	343492	344038	zf-C2H2	5	-
JH602159.1	344437	345658	zf-C2H2	13	-
JH602159.1	393004	398551	zf-C2H2	8	-
JH602159.1	927413	929471	zf-C2H2	17	-
JH602159.1	1200065	1201823	zf-C2H2	14	-
JH602159.1	1284953	1286912	zf-C2H2	19	+
JH602159.1	1307050	1308610	zf-C2H2	12	-
JH602159.1	1354865	1357457	zf-C2H2	28	-
JH602159.1	1462164	1463922	zf-C2H2	8	+
JH602159.1	1574141	1575335	zf-C2H2	10	+
JH602159.1	1608569	1609718	zf-C2H2	5	+
JH602159.1	2807105	2808403	zf-C2H2	10	-
JH602160.1	4549996	4551058	zf-C2H2	8	+
JH602162.1	906041	906581	zf-C2H2	7	-
JH602164.1	2616797	2617724	zf-C2H2	10	+
JH602164.1	2962030	2962921	zf-C2H2	8	-
JH602165.1	691579	692056	zf-C2H2	5	-
JH602165.1	698815	699580	zf-C2H2	5	-
JH602165.1	3138698	3139910	zf-C2H2	12	-
JH602166.1	4634749	4635595	zf-C2H2	5	-
JH602168.1	2592158	2593040	zf-C2H2	10	+
JH602169.1	286699	287185	zf-C2H2	6	-
JH602172.1	5702299	5703358	zf-C2H2	8	-
JH602175.1	124627	126652	zf-C2H2	19	-
JH602177.1	5071954	5072569	zf-C2H2	6	+
JH602177.1	5075046	5075562	zf-C2H2	5	+
JH602177.1	5076634	5077195	zf-C2H2	5	+
JH602177.1	5077428	5077989	zf-C2H2	6	+
JH602178.1	83078	83672	zf-C2H2	7	+
JH602178.1	127106	134594	zf-C2H2	10	+
JH602178.1	138019	140327	zf-C2H2	11	+
JH602178.1	150551	152153	zf-C2H2	15	-
JH602178.1	1439814	1440961	zf-C2H2	11	-
JH602180.1	1044323	1044698	zf-C2H2	5	-
JH602181.1	4058387	4058882	zf-C2H2	5	-
JH602182.1	4767395	4769175	zf-C2H2	18	+
JH602182.1	4814595	4817043	zf-C2H2	26	-
JH602189.1	2006158	2006533	zf-C2H2	5	+
JH602189.1	2007087	2007549	zf-C2H2	5	+
JH602190.1	3783073	3784336	zf-C2H2	11	+
JH602190.1	3839016	3841254	zf-C2H2	21	+
JH602190.1	3897795	3899391	zf-C2H2	15	+
JH602193.1	129593	130175	zf-C2H2	6	-
JH602193.1	1443194	1444214	zf-C2H2	8	+
JH602194.1	910154	910562	zf-C2H2	5	+
JH602198.1	3679738	3681789	zf-C2H2	16	-
JH602199.1	3866785	3868042	zf-C2H2	6	+
JH602200.1	3272297	3272993	zf-C2H2	7	-
JH602200.1	4117756	4118980	zf-C2H2	13	-
JH602200.1	4276295	4278413	zf-C2H2	18	-
JH602200.1	4317217	4318138	zf-C2H2	9	-
JH602201.1	3465532	3466445	zf-C2H2	5	+
JH602205.1	29834	30818	zf-C2H2	8	+
JH602205.1	915083	915887	zf-C2H2	5	-
JH602205.1	2078262	2079234	zf-C2H2	7	+
JH602205.1	3410353	3411386	zf-C2H2	5	+
JH602206.1	11444	13082	zf-C2H2	15	-
JH602206.1	56688	58431	zf-C2H2	16	-
JH602208.1	3174380	3174902	zf-C2H2	7	+
JH602210.1	546012	547260	zf-C2H2	13	+
JH602214.1	114479	121340	zf-C2H2	13	+
JH602214.1	123357	124311	zf-C2H2	5	+
JH602214.1	1689524	1691291	zf-C2H2	17	-
JH602214.1	1716979	1718801	zf-C2H2	17	+
JH602214.1	1774921	1777399	zf-C2H2	25	+
JH602214.1	2525659	2527873	zf-C2H2	5	-
JH602216.1	970346	971846	zf-C2H2	6	+
JH602217.1	856987	858670	zf-C2H2	5	+
JH602218.1	368814	369865	zf-C2H2	10	-
JH602218.1	1542750	1544400	zf-C2H2	7	-
JH602219.1	2325929	2326469	zf-C2H2	5	+
JH602220.1	524792	526910	zf-C2H2	14	-
JH602220.1	644001	646821	zf-C2H2	20	-
JH602220.1	1082857	1083568	zf-C2H2	6	+
JH602220.1	1316600	1317041	zf-C2H2	5	+
JH602220.1	1345464	1347300	zf-C2H2	17	+
JH602220.1	1374470	1376666	zf-C2H2	18	+
JH602220.1	1402618	1404778	zf-C2H2	19	+
JH602220.1	1420577	1422578	zf-C2H2	16	-
JH602220.1	1457368	1459879	zf-C2H2	22	-
JH602220.1	1505172	1506948	zf-C2H2	12	-
JH602220.1	1853214	1854333	zf-C2H2	6	-
JH602221.1	40550	42446	zf-C2H2	19	-
JH602221.1	88865	90227	zf-C2H2	12	-
JH602221.1	119678	121226	zf-C2H2	14	-
JH602221.1	171457	173372	zf-C2H2	12	-
JH602221.1	224568	226317	zf-C2H2	16	-
JH602221.1	270544	273262	zf-C2H2	9	+
JH602221.1	304377	305670	zf-C2H2	14	-
JH602221.1	348367	349729	zf-C2H2	9	-
JH602221.1	364203	364965	zf-C2H2	8	-
JH602221.1	1191237	1192470	zf-C2H2	11	+
JH602221.1	1234625	1236218	zf-C2H2	16	+
JH602223.1	351751	352684	zf-C2H2	6	+
JH602223.1	647005	647695	zf-C2H2	6	+
JH602223.1	2507352	2510097	zf-C2H2	10	+
JH602223.1	2756565	2759310	zf-C2H2	10	-
JH602224.1	433713	435860	zf-C2H2	26	-
JH602227.1	1918114	1919503	zf-C2H2	13	+
JH602227.1	1965903	1967934	zf-C2H2	21	+
JH602227.1	2276447	2277353	zf-C2H2	7	-
JH602234.1	352713	353271	zf-C2H2	5	-
JH602234.1	354731	355127	zf-C2H2	5	-
JH602235.1	27465	29553	zf-C2H2	18	-
JH602235.1	77437	78523	zf-C2H2	12	+
JH602235.1	145306	146854	zf-C2H2	11	+
JH602235.1	648180	649365	zf-C2H2	9	-
JH602235.1	705364	706198	zf-C2H2	7	-
JH602238.1	169792	172042	zf-C2H2	22	-
JH602250.1	640921	641764	zf-C2H2	8	+
JH602250.1	660191	661523	zf-C2H2	14	-
JH602250.1	1231549	1233511	zf-C2H2	17	+
JH602252.1	26412	28861	zf-C2H2	20	+
JH602258.1	364850	366788	zf-C2H2	12	+
JH602259.1	67068	68337	zf-C2H2	11	+
JH602259.1	172448	173762	zf-C2H2	10	+
JH602261.1	7886	8881	zf-C2H2	9	+
JH602267.1	272878	274321	zf-C2H2	9	+
JH602278.1	354571	359392	zf-C2H2	14	-
JH602278.1	502192	504481	zf-C2H2	8	-
JH602279.1	7689	8478	zf-C2H2	5	+
JH602285.1	43765	44656	zf-C2H2	11	+
JH602286.1	37439	38186	zf-C2H2	5	+
JH602286.1	51966	52890	zf-C2H2	7	-
JH602286.1	236426	237335	zf-C2H2	7	+
JH602291.1	381882	383652	zf-C2H2	16	+
JH602309.1	215237	216728	zf-C2H2	12	-
JH602314.1	119965	121537	zf-C2H2	15	-
JH602314.1	214732	216232	zf-C2H2	15	-
JH602317.1	13312	15928	zf-C2H2	25	-
JH602318.1	144710	145136	zf-C2H2	5	+
JH602322.1	232574	235029	zf-C2H2	24	+
JH602348.1	91963	94600	zf-C2H2	5	+
JH602445.1	6296	8019	zf-C2H2	16	+
JH602497.1	4023	4656	zf-C2H2	5	-
JH602599.1	1295	1922	zf-C2H2	8	+
JH602625.1	1186	6403	zf-C2H2	12	-
JH602680.1	4004	6872	zf-C2H2	14	+
JH602986.1	973	3748	zf-C2H2	19	+
```
