## Supplementary Data 2 for "Transposable elements drive the evolution of metazoan zinc finger genes": Heterochromis_multidens_znfs.bed

```
VUQS01000037.1	11374	12673	zf-C2H2	7	-
VUQS01000142.1	16718	21347	zf-C2H2	14	-
VUQS01000168.1	6018	7110	zf-C2H2	6	-
VUQS01000262.1	7397	9800	zf-C2H2	16	-
VUQS01000670.1	15300	16050	zf-C2H2	5	-
VUQS01000981.1	41468	43115	zf-C2H2	11	-
VUQS01001159.1	830	1655	zf-C2H2	8	+
VUQS01001333.1	40512	41181	zf-C2H2	6	+
VUQS01001333.1	43133	43613	zf-C2H2	6	+
VUQS01001369.1	17217	18186	zf-C2H2	5	+
VUQS01001407.1	1180	1585	zf-C2H2	5	-
VUQS01001651.1	2129	5849	zf-C2H2	9	-
VUQS01001836.1	3162	6816	zf-C2H2	26	-
VUQS01001957.1	24314	26123	zf-C2H2	17	+
VUQS01002023.1	4316	5486	zf-C2H2	7	-
VUQS01002023.1	14036	16178	zf-C2H2	16	-
VUQS01002023.1	18617	20021	zf-C2H2	10	-
VUQS01002074.1	3684	5382	zf-C2H2	5	-
VUQS01002080.1	25836	26811	zf-C2H2	7	-
VUQS01002203.1	1	1006	zf-C2H2	11	-
VUQS01002403.1	7756	8590	zf-C2H2	5	-
VUQS01003003.1	36022	37216	zf-C2H2	6	-
VUQS01003142.1	11963	12764	zf-C2H2	7	+
VUQS01003271.1	1827	3492	zf-C2H2	11	-
VUQS01003311.1	2555	3857	zf-C2H2	12	-
VUQS01003452.1	3382	8098	zf-C2H2	7	-
VUQS01003452.1	14663	16070	zf-C2H2	9	-
VUQS01003459.1	3588	4593	zf-C2H2	7	-
VUQS01003622.1	10073	11885	zf-C2H2	7	+
VUQS01004058.1	8208	9225	zf-C2H2	5	-
VUQS01004859.1	1198	2353	zf-C2H2	8	-
VUQS01005025.1	2510	5576	zf-C2H2	23	-
VUQS01005031.1	4470	5343	zf-C2H2	5	-
VUQS01005043.1	23513	29049	zf-C2H2	11	-
VUQS01005363.1	22204	24865	zf-C2H2	7	+
VUQS01005705.1	3018	6480	zf-C2H2	10	-
VUQS01005729.1	5145	6210	zf-C2H2	9	-
VUQS01005827.1	2602	3808	zf-C2H2	11	+
VUQS01006239.1	2835	6210	zf-C2H2	5	+
VUQS01006566.1	8623	9574	zf-C2H2	6	+
VUQS01006607.1	2890	6700	zf-C2H2	5	-
VUQS01006760.1	2545	3907	zf-C2H2	8	-
VUQS01007191.1	779	1916	zf-C2H2	9	+
VUQS01007485.1	5499	6201	zf-C2H2	6	-
VUQS01007571.1	12871	14950	zf-C2H2	8	+
VUQS01007698.1	1138	2398	zf-C2H2	8	+
VUQS01007773.1	3508	4720	zf-C2H2	5	+
VUQS01007888.1	2	1019	zf-C2H2	11	-
VUQS01007968.1	730	3784	zf-C2H2	13	+
VUQS01007968.1	13728	17280	zf-C2H2	13	+
VUQS01007968.1	31692	35322	zf-C2H2	18	+
VUQS01008194.1	7999	9136	zf-C2H2	12	+
VUQS01008214.1	16021	17689	zf-C2H2	11	-
VUQS01008590.1	1744	3340	zf-C2H2	8	+
VUQS01008999.1	11374	16888	zf-C2H2	8	+
VUQS01009256.1	3588	4440	zf-C2H2	9	+
VUQS01009258.1	2226	3270	zf-C2H2	9	+
VUQS01009506.1	0	771	zf-C2H2	7	+
VUQS01009642.1	11057	12128	zf-C2H2	5	+
VUQS01009906.1	16474	18073	zf-C2H2	17	+
VUQS01010012.1	5447	6365	zf-C2H2	9	-
VUQS01010175.1	12988	16527	zf-C2H2	8	-
VUQS01010613.1	8277	10290	zf-C2H2	6	-
VUQS01010658.1	6842	8486	zf-C2H2	8	-
VUQS01010721.1	19136	23342	zf-C2H2	12	+
VUQS01011129.1	2257	3508	zf-C2H2	9	+
VUQS01011171.1	32648	33278	zf-C2H2	5	-
VUQS01011253.1	2764	4309	zf-C2H2	15	-
VUQS01011719.1	1664	2834	zf-C2H2	8	-
VUQS01011751.1	1688	4376	zf-C2H2	21	+
VUQS01011823.1	1680	2667	zf-C2H2	5	+
VUQS01012667.1	4123	6094	zf-C2H2	11	-
VUQS01012713.1	8459	9830	zf-C2H2	5	+
VUQS01013009.1	9681	10893	zf-C2H2	6	-
VUQS01013505.1	16318	19918	zf-C2H2	5	+
VUQS01014105.1	32	626	zf-C2H2	7	+
VUQS01014131.1	2396	3368	zf-C2H2	6	-
VUQS01014648.1	4066	5425	zf-C2H2	14	-
VUQS01015659.1	14308	15145	zf-C2H2	7	-
VUQS01016088.1	2816	3929	zf-C2H2	9	+
VUQS01016836.1	1182	2337	zf-C2H2	8	-
VUQS01016913.1	889	2116	zf-C2H2	9	+
VUQS01017052.1	2477	3170	zf-C2H2	7	-
VUQS01017098.1	9234	11909	zf-C2H2	8	+
VUQS01017151.1	382	1420	zf-C2H2	5	-
VUQS01017451.1	3605	5693	zf-C2H2	6	+
VUQS01017548.1	18693	19842	zf-C2H2	6	+
VUQS01017597.1	3649	4381	zf-C2H2	6	-
VUQS01017597.1	6243	7371	zf-C2H2	9	-
VUQS01017597.1	13959	14598	zf-C2H2	6	-
VUQS01018202.1	3725	4844	zf-C2H2	6	+
VUQS01018555.1	2223	3258	zf-C2H2	7	-
VUQS01018734.1	1704	3213	zf-C2H2	10	-
VUQS01018839.1	11301	13785	zf-C2H2	5	+
VUQS01019114.1	76	1483	zf-C2H2	6	-
VUQS01020353.1	11493	14595	zf-C2H2	5	-
VUQS01020650.1	29179	31765	zf-C2H2	6	-
VUQS01020834.1	13993	15892	zf-C2H2	18	-
VUQS01020834.1	18803	20210	zf-C2H2	12	-
VUQS01020882.1	6325	7366	zf-C2H2	7	+
VUQS01021041.1	1105	2182	zf-C2H2	7	+
VUQS01021083.1	12182	13451	zf-C2H2	14	+
VUQS01021337.1	4207	5588	zf-C2H2	16	+
VUQS01021337.1	6154	6880	zf-C2H2	7	+
VUQS01021393.1	21991	22771	zf-C2H2	9	-
VUQS01021589.1	1	514	zf-C2H2	6	+
VUQS01021687.1	27879	29394	zf-C2H2	5	-
VUQS01021893.1	2448	4512	zf-C2H2	18	-
VUQS01021893.1	6416	10395	zf-C2H2	24	+
VUQS01021893.1	11398	12358	zf-C2H2	7	+
VUQS01022562.1	5837	6260	zf-C2H2	7	-
VUQS01023228.1	4317	5097	zf-C2H2	5	-
VUQS01023599.1	488	1094	zf-C2H2	6	-
VUQS01023599.1	5057	6056	zf-C2H2	5	-
VUQS01023624.1	4962	6354	zf-C2H2	14	-
VUQS01023887.1	1491	2364	zf-C2H2	6	+
VUQS01024067.1	44908	46384	zf-C2H2	10	-
VUQS01024459.1	14674	15610	zf-C2H2	6	+
VUQS01024459.1	20324	21098	zf-C2H2	5	-
VUQS01024559.1	3796	4453	zf-C2H2	7	-
VUQS01024614.1	4257	5001	zf-C2H2	6	-
VUQS01024668.1	5017	6307	zf-C2H2	7	+
VUQS01024737.1	133	1321	zf-C2H2	8	+
VUQS01024782.1	10305	11343	zf-C2H2	5	+
VUQS01025235.1	8806	9265	zf-C2H2	5	+
VUQS01025292.1	982	2847	zf-C2H2	15	+
VUQS01025879.1	25422	26649	zf-C2H2	12	-
VUQS01026389.1	1110	2142	zf-C2H2	7	+
VUQS01026999.1	3820	5413	zf-C2H2	12	-
VUQS01027438.1	2424	9093	zf-C2H2	15	-
VUQS01027669.1	5131	6949	zf-C2H2	5	-
VUQS01028210.1	3930	6723	zf-C2H2	15	+
VUQS01028645.1	19667	23051	zf-C2H2	5	+
VUQS01028881.1	25533	26592	zf-C2H2	9	-
VUQS01028933.1	5497	7018	zf-C2H2	6	+
VUQS01028989.1	23520	24390	zf-C2H2	6	+
VUQS01029003.1	3515	4829	zf-C2H2	10	+
VUQS01029331.1	660	1758	zf-C2H2	9	+
VUQS01030122.1	119885	125540	zf-C2H2	10	+
VUQS01030272.1	6266	7418	zf-C2H2	5	-
VUQS01030311.1	19658	21377	zf-C2H2	6	+
VUQS01030326.1	2856	4008	zf-C2H2	6	+
VUQS01030326.1	4419	5940	zf-C2H2	9	+
VUQS01030537.1	5521	7051	zf-C2H2	5	-
VUQS01031107.1	1112	1937	zf-C2H2	8	-
VUQS01031107.1	2663	3518	zf-C2H2	8	-
VUQS01031641.1	13166	13922	zf-C2H2	9	-
VUQS01031731.1	4201	5641	zf-C2H2	12	+
VUQS01031830.1	6890	7523	zf-C2H2	6	+
VUQS01032050.1	3342	4140	zf-C2H2	5	-
VUQS01032120.1	7441	8716	zf-C2H2	7	+
VUQS01032120.1	11690	12590	zf-C2H2	5	+
VUQS01032603.1	5346	6968	zf-C2H2	12	-
VUQS01032854.1	3544	4546	zf-C2H2	6	-
VUQS01033028.1	13209	14613	zf-C2H2	5	+
VUQS01033359.1	7749	9470	zf-C2H2	7	-
VUQS01033464.1	3517	4699	zf-C2H2	8	+
VUQS01033498.1	4525	6202	zf-C2H2	18	-
VUQS01033756.1	1395	2112	zf-C2H2	5	+
VUQS01034065.1	10784	11501	zf-C2H2	5	+
VUQS01034305.1	2899	3970	zf-C2H2	11	-
VUQS01034476.1	10868	12476	zf-C2H2	10	-
VUQS01035010.1	10980	12246	zf-C2H2	14	+
VUQS01035262.1	4903	6455	zf-C2H2	12	-
VUQS01035262.1	12626	13868	zf-C2H2	9	-
VUQS01035622.1	13917	15618	zf-C2H2	11	+
VUQS01036117.1	2025	2964	zf-C2H2	5	+
VUQS01036443.1	416	1092	zf-C2H2	7	-
VUQS01036472.1	17748	19062	zf-C2H2	14	+
VUQS01036579.1	11467	13354	zf-C2H2	5	+
VUQS01037689.1	19050	21111	zf-C2H2	5	+
VUQS01037950.1	22080	24396	zf-C2H2	7	+
VUQS01037983.1	2691	3714	zf-C2H2	6	-
VUQS01038253.1	4245	4812	zf-C2H2	6	-
VUQS01038473.1	4908	8112	zf-C2H2	9	+
VUQS01038478.1	3307	5068	zf-C2H2	12	+
VUQS01038561.1	0	708	zf-C2H2	9	+
VUQS01038861.1	1	1102	zf-C2H2	11	-
VUQS01038861.1	7185	8025	zf-C2H2	5	-
VUQS01039173.1	17609	20078	zf-C2H2	6	-
VUQS01039173.1	46291	47707	zf-C2H2	6	-
VUQS01039273.1	2678	4322	zf-C2H2	13	+
VUQS01039773.1	6371	8747	zf-C2H2	7	+
VUQS01039996.1	865	2644	zf-C2H2	6	-
VUQS01040634.1	1064	2606	zf-C2H2	9	+
VUQS01040782.1	18693	20718	zf-C2H2	6	-
VUQS01040814.1	1669	3130	zf-C2H2	17	-
VUQS01041087.1	5218	5863	zf-C2H2	5	-
VUQS01041163.1	28	817	zf-C2H2	8	-
VUQS01041465.1	19385	20750	zf-C2H2	9	+
VUQS01042689.1	240	834	zf-C2H2	6	-
VUQS01042689.1	2001	2379	zf-C2H2	5	-
VUQS01042736.1	3146	4574	zf-C2H2	11	-
VUQS01043996.1	1115	2855	zf-C2H2	16	-
VUQS01044499.1	6008	7580	zf-C2H2	9	+
VUQS01045284.1	3624	4755	zf-C2H2	11	+
VUQS01045430.1	257	1010	zf-C2H2	7	+
VUQS01045791.1	12357	13839	zf-C2H2	12	+
VUQS01045835.1	7207	12004	zf-C2H2	6	-
VUQS01046080.1	2828	4289	zf-C2H2	9	-
VUQS01046222.1	10236	10746	zf-C2H2	6	-
VUQS01046686.1	12898	16894	zf-C2H2	6	-
VUQS01046686.1	80716	81688	zf-C2H2	5	-
VUQS01047764.1	1272	3426	zf-C2H2	20	+
VUQS01048366.1	986	2003	zf-C2H2	7	-
VUQS01048605.1	7680	9476	zf-C2H2	11	+
VUQS01048651.1	871	1534	zf-C2H2	5	-
VUQS01048678.1	2540	2987	zf-C2H2	5	-
VUQS01048767.1	4280	5237	zf-C2H2	9	+
VUQS01048961.1	1524	5973	zf-C2H2	26	-
VUQS01049830.1	1233	3804	zf-C2H2	16	-
VUQS01050216.1	6092	6926	zf-C2H2	5	+
VUQS01050394.1	1157	2390	zf-C2H2	11	+
VUQS01050469.1	5988	6894	zf-C2H2	9	+
VUQS01050559.1	16647	19242	zf-C2H2	6	+
VUQS01050626.1	2941	3868	zf-C2H2	8	-
VUQS01052200.1	3159	4023	zf-C2H2	7	-
VUQS01053711.1	1817	2324	zf-C2H2	5	+
VUQS01054445.1	1683	2370	zf-C2H2	6	-
VUQS01054445.1	5193	5655	zf-C2H2	6	-
VUQS01054932.1	27559	29818	zf-C2H2	5	+
VUQS01055105.1	5202	6003	zf-C2H2	9	-
VUQS01055113.1	1	832	zf-C2H2	5	+
VUQS01055413.1	17836	25480	zf-C2H2	50	+
VUQS01055428.1	7733	8717	zf-C2H2	8	-
VUQS01055428.1	9623	10821	zf-C2H2	9	-
VUQS01055428.1	11103	13686	zf-C2H2	15	-
VUQS01055467.1	2184	3222	zf-C2H2	8	+
VUQS01055472.1	21892	24253	zf-C2H2	10	-
VUQS01055649.1	2147	3128	zf-C2H2	6	-
VUQS01055727.1	179	1814	zf-C2H2	13	-
VUQS01055763.1	98	1067	zf-C2H2	6	+
VUQS01055841.1	4414	5722	zf-C2H2	9	-
VUQS01056043.1	5889	7056	zf-C2H2	5	-
VUQS01056228.1	1551	2523	zf-C2H2	6	-
VUQS01056480.1	15125	16826	zf-C2H2	5	+
VUQS01056501.1	3687	4098	zf-C2H2	5	-
VUQS01056502.1	1	1084	zf-C2H2	8	-
VUQS01056516.1	1642	2500	zf-C2H2	5	-
VUQS01056647.1	970	2191	zf-C2H2	7	+
VUQS01056791.1	0	1131	zf-C2H2	9	+
VUQS01057210.1	1807	2734	zf-C2H2	9	+
VUQS01057210.1	3218	6098	zf-C2H2	21	+
VUQS01057536.1	0	513	zf-C2H2	6	+
VUQS01058213.1	4870	7252	zf-C2H2	14	-
VUQS01058458.1	82	877	zf-C2H2	8	+
VUQS01058671.1	2307	3090	zf-C2H2	8	+
VUQS01058671.1	3372	4005	zf-C2H2	7	+
VUQS01060076.1	0	870	zf-C2H2	9	+
VUQS01060361.1	29609	34391	zf-C2H2	12	-
VUQS01060364.1	31511	32949	zf-C2H2	10	-
VUQS01060691.1	3069	4287	zf-C2H2	5	-
VUQS01061027.1	23171	24323	zf-C2H2	7	+
VUQS01061027.1	27599	28634	zf-C2H2	7	+
VUQS01061269.1	2047	3181	zf-C2H2	8	+
VUQS01061366.1	2961	3768	zf-C2H2	6	-
VUQS01061398.1	1362	2052	zf-C2H2	8	-
VUQS01061434.1	1603	2482	zf-C2H2	5	+
VUQS01061594.1	6309	7533	zf-C2H2	8	-
VUQS01062170.1	1233	2109	zf-C2H2	10	+
VUQS01062918.1	2	548	zf-C2H2	5	+
VUQS01062918.1	10333	10867	zf-C2H2	5	+
VUQS01063638.1	2	434	zf-C2H2	6	+
VUQS01064083.1	775	1768	zf-C2H2	5	-
VUQS01064282.1	862	1741	zf-C2H2	9	-
VUQS01064754.1	1879	3361	zf-C2H2	13	+
VUQS01065081.1	3411	5388	zf-C2H2	14	+
VUQS01065624.1	5312	6824	zf-C2H2	11	-
VUQS01066424.1	6379	7345	zf-C2H2	6	-
VUQS01066729.1	462	1695	zf-C2H2	5	-
VUQS01066855.1	6590	8588	zf-C2H2	11	-
VUQS01067029.1	49846	53314	zf-C2H2	6	+
VUQS01067669.1	10087	10834	zf-C2H2	5	+
VUQS01067750.1	15572	18827	zf-C2H2	18	-
VUQS01068052.1	3838	4483	zf-C2H2	6	-
VUQS01068192.1	2670	3711	zf-C2H2	8	+
VUQS01068417.1	12887	13961	zf-C2H2	8	+
VUQS01068475.1	3181	4642	zf-C2H2	10	-
VUQS01068990.1	2238	2763	zf-C2H2	6	-
VUQS01069051.1	16429	18052	zf-C2H2	15	+
VUQS01069114.1	4771	6844	zf-C2H2	13	+
VUQS01069232.1	12460	14380	zf-C2H2	17	-
VUQS01069381.1	4669	6115	zf-C2H2	13	+
VUQS01069723.1	2668	5236	zf-C2H2	9	-
VUQS01069885.1	2520	3846	zf-C2H2	9	+
VUQS01069885.1	13286	14957	zf-C2H2	11	-
VUQS01070265.1	3308	4556	zf-C2H2	8	+
VUQS01071003.1	988	2992	zf-C2H2	16	-
VUQS01071197.1	16078	17602	zf-C2H2	15	-
VUQS01071241.1	4994	6470	zf-C2H2	10	+
VUQS01071309.1	5446	6997	zf-C2H2	11	-
VUQS01071309.1	11354	12569	zf-C2H2	7	-
VUQS01071334.1	4065	4932	zf-C2H2	5	-
VUQS01071378.1	2319	3876	zf-C2H2	13	-
VUQS01072248.1	416	1199	zf-C2H2	8	-
VUQS01072470.1	3174	3954	zf-C2H2	8	-
VUQS01072674.1	4950	6303	zf-C2H2	12	+
VUQS01072683.1	3360	3891	zf-C2H2	7	-
VUQS01072992.1	5962	7333	zf-C2H2	10	-
VUQS01073013.1	4406	5705	zf-C2H2	12	-
VUQS01073013.1	16347	17463	zf-C2H2	8	-
VUQS01073891.1	33650	34895	zf-C2H2	8	+
VUQS01073913.1	7852	9187	zf-C2H2	12	-
VUQS01074331.1	6549	7401	zf-C2H2	5	+
VUQS01074474.1	8881	9589	zf-C2H2	6	+
VUQS01074484.1	12584	14045	zf-C2H2	10	+
VUQS01074528.1	1356	2118	zf-C2H2	8	-
VUQS01074735.1	834	1800	zf-C2H2	6	+
VUQS01074907.1	28088	29345	zf-C2H2	9	-
VUQS01074918.1	61192	65305	zf-C2H2	7	+
VUQS01074940.1	7123	8683	zf-C2H2	15	-
VUQS01075149.1	2889	4383	zf-C2H2	14	+
VUQS01075188.1	21108	22242	zf-C2H2	11	+
VUQS01075258.1	2704	3649	zf-C2H2	9	+
VUQS01075406.1	1571	2105	zf-C2H2	5	-
VUQS01075655.1	343	1255	zf-C2H2	6	+
VUQS01075809.1	9652	11404	zf-C2H2	5	+
VUQS01075897.1	1	973	zf-C2H2	11	+
VUQS01075897.1	2566	3310	zf-C2H2	6	+
VUQS01075907.1	22510	23278	zf-C2H2	8	+
VUQS01075956.1	7960	9433	zf-C2H2	15	-
VUQS01075971.1	6060	12216	zf-C2H2	15	+
VUQS01076135.1	338	4994	zf-C2H2	8	-
VUQS01076278.1	24833	26348	zf-C2H2	11	+
VUQS01076285.1	14916	15558	zf-C2H2	6	-
VUQS01076285.1	17027	17855	zf-C2H2	8	-
VUQS01076307.1	5331	5961	zf-C2H2	5	-
VUQS01076307.1	10231	11509	zf-C2H2	6	-
VUQS01076313.1	6219	6927	zf-C2H2	9	-
VUQS01076392.1	13898	15269	zf-C2H2	7	-
VUQS01076475.1	4166	5129	zf-C2H2	6	-
VUQS01076927.1	58587	62073	zf-C2H2	6	+
VUQS01076987.1	52475	53852	zf-C2H2	6	-
VUQS01077050.1	3025	4250	zf-C2H2	7	-
VUQS01077153.1	14512	16675	zf-C2H2	6	-
VUQS01077187.1	1538	2276	zf-C2H2	6	+
```
