## Supplementary Data 2 for "Transposable elements drive the evolution of metazoan zinc finger genes": Heterodera_glycines_znfs.bed

```
CP049706.1	10932776	10933340	zf-C2H2	9	-
CP049712.1	14734715	14735342	zf-C2H2	9	-
```
