## Supplementary Data 2 for "Transposable elements drive the evolution of metazoan zinc finger genes": Heterodera_schachtii_znfs.bed

```
JAHGVF010000005.1	1380129	1380651	zf-C2H2	5	+
JAHGVF010000008.1	1920234	1921996	zf-C2H2	9	+
JAHGVF010000105.1	215118	215562	zf-C2H2	5	+
```
