## Supplementary Data 2 for "Transposable elements drive the evolution of metazoan zinc finger genes": Heterohyrax_brucei_znfs.bed

```
PVJQ01000022.1	312042	313341	zf-C2H2	11	-
PVJQ01000062.1	324716	326222	zf-C2H2	14	-
PVJQ01000078.1	39081	42774	zf-C2H2	10	+
PVJQ01000084.1	322722	324258	zf-C2H2	11	+
PVJQ01000108.1	345867	346416	zf-C2H2	5	-
PVJQ01000200.1	243388	245347	zf-C2H2	18	-
PVJQ01000200.1	317876	319742	zf-C2H2	18	+
PVJQ01000213.1	150671	153053	zf-C2H2	7	+
PVJQ01000229.1	328658	330068	zf-C2H2	12	-
PVJQ01000305.1	205074	205773	zf-C2H2	5	+
PVJQ01000416.1	259336	260353	zf-C2H2	6	-
PVJQ01000424.1	23015	24629	zf-C2H2	13	+
PVJQ01000424.1	41723	43607	zf-C2H2	19	-
PVJQ01000424.1	99108	100515	zf-C2H2	11	+
PVJQ01000424.1	125312	127280	zf-C2H2	21	-
PVJQ01000424.1	220749	222390	zf-C2H2	17	+
PVJQ01000424.1	259297	260779	zf-C2H2	13	+
PVJQ01000463.1	223348	225493	zf-C2H2	9	+
PVJQ01000676.1	56823	58692	zf-C2H2	5	-
PVJQ01000743.1	42072	43608	zf-C2H2	15	+
PVJQ01000761.1	218020	219346	zf-C2H2	12	-
PVJQ01000761.1	232266	233367	zf-C2H2	9	-
PVJQ01000848.1	36185	39818	zf-C2H2	10	+
PVJQ01000849.1	72341	74450	zf-C2H2	14	+
PVJQ01000894.1	121413	124506	zf-C2H2	26	-
PVJQ01000894.1	160709	162368	zf-C2H2	19	+
PVJQ01000903.1	57958	59146	zf-C2H2	11	+
PVJQ01000910.1	109288	110614	zf-C2H2	12	+
PVJQ01000913.1	100918	102172	zf-C2H2	7	+
PVJQ01000943.1	20375	21632	zf-C2H2	10	-
PVJQ01000943.1	22088	22775	zf-C2H2	6	-
PVJQ01000943.1	32135	36485	zf-C2H2	25	+
PVJQ01000948.1	25948	29257	zf-C2H2	5	-
PVJQ01001097.1	80038	87451	zf-C2H2	16	-
PVJQ01001114.1	36236	37316	zf-C2H2	10	+
PVJQ01001138.1	198266	199571	zf-C2H2	13	+
PVJQ01001147.1	198922	200761	zf-C2H2	18	-
PVJQ01001163.1	52522	53710	zf-C2H2	12	-
PVJQ01001179.1	21122	22862	zf-C2H2	16	-
PVJQ01001183.1	65810	71279	zf-C2H2	10	-
PVJQ01001220.1	75470	76778	zf-C2H2	5	+
PVJQ01001412.1	112559	114845	zf-C2H2	7	+
PVJQ01001423.1	200605	201424	zf-C2H2	5	-
PVJQ01001554.1	83566	84400	zf-C2H2	9	+
PVJQ01001638.1	189406	190900	zf-C2H2	16	-
PVJQ01001647.1	20521	22762	zf-C2H2	22	-
PVJQ01001647.1	46671	48924	zf-C2H2	20	-
PVJQ01001647.1	75419	76910	zf-C2H2	9	-
PVJQ01001647.1	94371	96189	zf-C2H2	18	-
PVJQ01001647.1	125857	127678	zf-C2H2	17	-
PVJQ01001647.1	158332	159961	zf-C2H2	14	-
PVJQ01001647.1	177819	179616	zf-C2H2	17	-
PVJQ01001648.1	96604	98320	zf-C2H2	7	+
PVJQ01001682.1	174675	177618	zf-C2H2	6	+
PVJQ01001702.1	117365	118826	zf-C2H2	7	-
PVJQ01001792.1	137581	139939	zf-C2H2	6	-
PVJQ01001801.1	0	2298	zf-C2H2	6	-
PVJQ01001801.1	169528	172141	zf-C2H2	7	-
PVJQ01001879.1	82993	86503	zf-C2H2	6	-
PVJQ01001879.1	92371	94555	zf-C2H2	6	-
PVJQ01002003.1	26780	28265	zf-C2H2	6	+
PVJQ01002003.1	75227	76049	zf-C2H2	6	+
PVJQ01002180.1	150517	151456	zf-C2H2	6	+
PVJQ01002180.1	157033	160279	zf-C2H2	20	-
PVJQ01002180.1	171971	172793	zf-C2H2	5	-
PVJQ01002219.1	142409	143273	zf-C2H2	9	+
PVJQ01002241.1	103925	105011	zf-C2H2	8	+
PVJQ01002250.1	113581	115477	zf-C2H2	8	+
PVJQ01002327.1	48728	49985	zf-C2H2	6	-
PVJQ01002540.1	84153	84942	zf-C2H2	8	+
PVJQ01002559.1	146550	147933	zf-C2H2	14	-
PVJQ01002584.1	116430	118296	zf-C2H2	16	-
PVJQ01002584.1	159356	161612	zf-C2H2	20	-
PVJQ01002710.1	136644	138267	zf-C2H2	8	-
PVJQ01002877.1	34404	38400	zf-C2H2	15	+
PVJQ01002926.1	6937	10210	zf-C2H2	5	-
PVJQ01003134.1	6640	8266	zf-C2H2	18	+
PVJQ01003134.1	60820	63169	zf-C2H2	21	+
PVJQ01003174.1	43801	46474	zf-C2H2	8	-
PVJQ01003392.1	17988	20145	zf-C2H2	10	-
PVJQ01003456.1	16194	17958	zf-C2H2	13	-
PVJQ01003509.1	145698	146784	zf-C2H2	9	-
PVJQ01003534.1	47415	48234	zf-C2H2	6	-
PVJQ01003597.1	143024	145391	zf-C2H2	18	+
PVJQ01003644.1	140475	143286	zf-C2H2	20	+
PVJQ01003686.1	101374	103726	zf-C2H2	6	+
PVJQ01003834.1	22861	25024	zf-C2H2	11	+
PVJQ01003852.1	5982	7452	zf-C2H2	9	+
PVJQ01003852.1	110929	112165	zf-C2H2	12	-
PVJQ01003883.1	76087	79663	zf-C2H2	10	-
PVJQ01003887.1	34976	36587	zf-C2H2	10	+
PVJQ01003955.1	132797	136202	zf-C2H2	26	-
PVJQ01004220.1	69818	70772	zf-C2H2	10	-
PVJQ01004220.1	86452	88297	zf-C2H2	12	-
PVJQ01004234.1	46969	48517	zf-C2H2	5	+
PVJQ01004339.1	20186	20702	zf-C2H2	5	-
PVJQ01004339.1	20826	21736	zf-C2H2	10	-
PVJQ01004549.1	12192	14460	zf-C2H2	22	-
PVJQ01004549.1	32367	33864	zf-C2H2	13	-
PVJQ01004549.1	64645	66910	zf-C2H2	22	-
PVJQ01004549.1	102962	104816	zf-C2H2	17	-
PVJQ01004556.1	131311	132676	zf-C2H2	5	-
PVJQ01004819.1	108267	109443	zf-C2H2	9	+
PVJQ01004849.1	19639	20740	zf-C2H2	8	+
PVJQ01004849.1	92535	93039	zf-C2H2	5	+
PVJQ01004849.1	112519	113545	zf-C2H2	11	+
PVJQ01004849.1	120601	121678	zf-C2H2	7	-
PVJQ01005097.1	4576	6250	zf-C2H2	5	+
PVJQ01005153.1	48225	50493	zf-C2H2	5	+
PVJQ01005153.1	73861	76258	zf-C2H2	15	+
PVJQ01005195.1	29981	31865	zf-C2H2	15	-
PVJQ01005195.1	66974	68336	zf-C2H2	9	-
PVJQ01005195.1	113034	114657	zf-C2H2	13	-
PVJQ01005234.1	7160	9554	zf-C2H2	21	+
PVJQ01005234.1	89327	90668	zf-C2H2	12	+
PVJQ01005432.1	95088	96246	zf-C2H2	13	-
PVJQ01005515.1	19667	21236	zf-C2H2	14	+
PVJQ01005515.1	24744	25167	zf-C2H2	5	+
PVJQ01005515.1	94913	96308	zf-C2H2	13	+
PVJQ01005531.1	69883	71434	zf-C2H2	12	+
PVJQ01005637.1	17867	18683	zf-C2H2	10	+
PVJQ01005637.1	79297	81226	zf-C2H2	18	+
PVJQ01005760.1	68277	69549	zf-C2H2	6	+
PVJQ01005766.1	70281	71550	zf-C2H2	12	-
PVJQ01005775.1	52348	53314	zf-C2H2	5	-
PVJQ01006035.1	45472	46279	zf-C2H2	5	-
PVJQ01006070.1	18198	19206	zf-C2H2	7	+
PVJQ01006213.1	12980	14795	zf-C2H2	17	-
PVJQ01006213.1	59052	60942	zf-C2H2	20	-
PVJQ01006213.1	92413	94053	zf-C2H2	17	-
PVJQ01006355.1	82335	83787	zf-C2H2	15	+
PVJQ01006457.1	9592	11182	zf-C2H2	14	+
PVJQ01006628.1	53851	55345	zf-C2H2	11	-
PVJQ01006646.1	47761	48886	zf-C2H2	10	-
PVJQ01006803.1	28478	29162	zf-C2H2	5	+
PVJQ01006939.1	4646	5369	zf-C2H2	9	-
PVJQ01006939.1	65190	66951	zf-C2H2	16	+
PVJQ01006939.1	92016	93732	zf-C2H2	15	+
PVJQ01006945.1	11778	13661	zf-C2H2	18	+
PVJQ01006946.1	50013	52224	zf-C2H2	6	-
PVJQ01006968.1	79008	79827	zf-C2H2	5	+
PVJQ01006980.1	410	875	zf-C2H2	6	-
PVJQ01007135.1	26154	27540	zf-C2H2	13	-
PVJQ01007135.1	56937	58020	zf-C2H2	9	-
PVJQ01007135.1	88226	89360	zf-C2H2	14	-
PVJQ01007195.1	6294	7710	zf-C2H2	14	+
PVJQ01007195.1	35297	37238	zf-C2H2	20	+
PVJQ01007195.1	67362	69036	zf-C2H2	16	+
PVJQ01007384.1	68329	70699	zf-C2H2	5	-
PVJQ01007389.1	39563	40568	zf-C2H2	9	-
PVJQ01007389.1	79155	80517	zf-C2H2	15	-
PVJQ01007389.1	101870	102686	zf-C2H2	8	-
PVJQ01007551.1	32695	34363	zf-C2H2	15	-
PVJQ01007555.1	20319	22971	zf-C2H2	19	+
PVJQ01007661.1	55091	56138	zf-C2H2	8	-
PVJQ01007682.1	55851	57192	zf-C2H2	12	-
PVJQ01007739.1	87059	88688	zf-C2H2	12	+
PVJQ01007769.1	4719	5406	zf-C2H2	6	-
PVJQ01007769.1	38092	38914	zf-C2H2	8	-
PVJQ01007769.1	53401	54412	zf-C2H2	9	-
PVJQ01007775.1	50452	51658	zf-C2H2	12	-
PVJQ01007859.1	61455	62946	zf-C2H2	5	+
PVJQ01007867.1	99243	100752	zf-C2H2	14	-
PVJQ01007901.1	47148	48774	zf-C2H2	6	-
PVJQ01007992.1	3343	4726	zf-C2H2	12	+
PVJQ01008056.1	36243	37746	zf-C2H2	14	-
PVJQ01008056.1	76001	78014	zf-C2H2	21	-
PVJQ01008399.1	80007	84690	zf-C2H2	14	+
PVJQ01008728.1	59533	60766	zf-C2H2	9	+
PVJQ01008735.1	57166	58249	zf-C2H2	12	+
PVJQ01008834.1	15853	17668	zf-C2H2	17	-
PVJQ01008932.1	58092	60225	zf-C2H2	18	-
PVJQ01009086.1	44208	48678	zf-C2H2	7	-
PVJQ01009104.1	82532	85634	zf-C2H2	8	+
PVJQ01009272.1	81220	82072	zf-C2H2	9	-
PVJQ01009311.1	72916	74821	zf-C2H2	12	+
PVJQ01009330.1	4572	5676	zf-C2H2	6	-
PVJQ01009332.1	66549	67206	zf-C2H2	5	-
PVJQ01009403.1	804	2004	zf-C2H2	12	+
PVJQ01009403.1	29386	31111	zf-C2H2	13	+
PVJQ01009403.1	49824	50607	zf-C2H2	5	+
PVJQ01009403.1	59315	60356	zf-C2H2	9	-
PVJQ01009437.1	65841	67614	zf-C2H2	16	+
PVJQ01009557.1	31593	32487	zf-C2H2	8	+
PVJQ01009557.1	76264	77335	zf-C2H2	10	-
PVJQ01009699.1	21909	23361	zf-C2H2	9	+
PVJQ01009699.1	56835	57396	zf-C2H2	6	+
PVJQ01009714.1	31938	32883	zf-C2H2	7	+
PVJQ01009714.1	59034	60012	zf-C2H2	7	+
PVJQ01009714.1	77403	78618	zf-C2H2	9	-
PVJQ01009854.1	35874	36738	zf-C2H2	7	-
PVJQ01009860.1	12822	14742	zf-C2H2	22	-
PVJQ01009927.1	55523	57551	zf-C2H2	20	-
PVJQ01009943.1	13782	15243	zf-C2H2	14	+
PVJQ01010190.1	58746	60318	zf-C2H2	16	+
PVJQ01010331.1	2	2783	zf-C2H2	29	-
PVJQ01010505.1	20532	21735	zf-C2H2	9	+
PVJQ01010523.1	33631	34822	zf-C2H2	9	+
PVJQ01010657.1	19159	21283	zf-C2H2	22	-
PVJQ01010773.1	14666	16133	zf-C2H2	14	-
PVJQ01010773.1	58976	60824	zf-C2H2	19	+
PVJQ01010809.1	4456	5416	zf-C2H2	5	+
PVJQ01010835.1	8781	10419	zf-C2H2	15	+
PVJQ01010835.1	45501	46956	zf-C2H2	13	+
PVJQ01010835.1	63283	64738	zf-C2H2	13	-
PVJQ01010889.1	50433	51678	zf-C2H2	9	+
PVJQ01010889.1	74100	74883	zf-C2H2	5	+
PVJQ01010949.1	34553	36665	zf-C2H2	17	-
PVJQ01011390.1	27580	29785	zf-C2H2	17	-
PVJQ01011459.1	54850	56047	zf-C2H2	9	+
PVJQ01011500.1	41578	43111	zf-C2H2	13	-
PVJQ01011546.1	28844	31940	zf-C2H2	7	+
PVJQ01011598.1	6653	8189	zf-C2H2	14	-
PVJQ01011641.1	23505	26508	zf-C2H2	20	-
PVJQ01011641.1	29058	29955	zf-C2H2	9	-
PVJQ01011641.1	31816	32482	zf-C2H2	5	-
PVJQ01011724.1	18252	19476	zf-C2H2	13	-
PVJQ01011952.1	17827	18916	zf-C2H2	6	+
PVJQ01011952.1	46774	48286	zf-C2H2	10	+
PVJQ01012002.1	11683	12634	zf-C2H2	7	+
PVJQ01012023.1	33452	35330	zf-C2H2	15	-
PVJQ01012141.1	39102	42468	zf-C2H2	19	+
PVJQ01012301.1	28536	29958	zf-C2H2	11	+
PVJQ01012338.1	12714	13788	zf-C2H2	8	+
PVJQ01012338.1	45834	46428	zf-C2H2	6	+
PVJQ01012338.1	67229	68432	zf-C2H2	12	+
PVJQ01012349.1	57397	59692	zf-C2H2	23	+
PVJQ01012369.1	53780	55316	zf-C2H2	12	-
PVJQ01012417.1	1	730	zf-C2H2	5	-
PVJQ01012423.1	57400	58843	zf-C2H2	15	+
PVJQ01012552.1	2324	4211	zf-C2H2	12	-
PVJQ01012552.1	57716	59987	zf-C2H2	16	+
PVJQ01012849.1	7402	9028	zf-C2H2	15	-
PVJQ01012849.1	31843	32260	zf-C2H2	5	-
PVJQ01012922.1	33077	35186	zf-C2H2	20	+
PVJQ01012922.1	60718	62557	zf-C2H2	14	+
PVJQ01013087.1	13921	15463	zf-C2H2	11	-
PVJQ01013136.1	5467	8020	zf-C2H2	6	-
PVJQ01013195.1	37476	39462	zf-C2H2	15	+
PVJQ01013358.1	55971	57537	zf-C2H2	18	+
PVJQ01013365.1	24377	26327	zf-C2H2	19	-
PVJQ01013390.1	27568	29068	zf-C2H2	13	-
PVJQ01013412.1	17173	19477	zf-C2H2	22	-
PVJQ01013412.1	49383	50523	zf-C2H2	10	-
PVJQ01013412.1	65517	67002	zf-C2H2	13	-
PVJQ01013440.1	20531	22529	zf-C2H2	16	-
PVJQ01013440.1	47827	48559	zf-C2H2	5	-
PVJQ01013789.1	48381	51381	zf-C2H2	9	+
PVJQ01014060.1	29921	30998	zf-C2H2	9	+
PVJQ01014060.1	61108	62185	zf-C2H2	9	+
PVJQ01014484.1	3008	4490	zf-C2H2	13	-
PVJQ01014484.1	48902	49814	zf-C2H2	11	-
PVJQ01014751.1	30481	32281	zf-C2H2	5	-
PVJQ01015011.1	45100	47392	zf-C2H2	20	+
PVJQ01015042.1	23829	25314	zf-C2H2	12	+
PVJQ01015042.1	31958	33545	zf-C2H2	15	-
PVJQ01015115.1	20191	21013	zf-C2H2	5	-
PVJQ01015164.1	30260	32432	zf-C2H2	22	-
PVJQ01015555.1	39958	40900	zf-C2H2	11	+
PVJQ01015664.1	9521	11357	zf-C2H2	9	-
PVJQ01015720.1	15344	16085	zf-C2H2	9	+
PVJQ01015720.1	34617	36114	zf-C2H2	9	-
PVJQ01015878.1	14633	15272	zf-C2H2	6	+
PVJQ01015878.1	44698	45628	zf-C2H2	7	+
PVJQ01016065.1	23647	25213	zf-C2H2	15	-
PVJQ01016108.1	21791	23459	zf-C2H2	13	-
PVJQ01016108.1	54527	56237	zf-C2H2	9	+
PVJQ01016207.1	181	1366	zf-C2H2	10	+
PVJQ01016257.1	50819	51776	zf-C2H2	7	+
PVJQ01016276.1	14051	15173	zf-C2H2	8	+
PVJQ01016348.1	36181	37456	zf-C2H2	13	-
PVJQ01016365.1	43149	44625	zf-C2H2	16	+
PVJQ01016506.1	41415	43299	zf-C2H2	19	+
PVJQ01016597.1	21845	23570	zf-C2H2	12	-
PVJQ01016704.1	27394	28810	zf-C2H2	9	-
PVJQ01016795.1	830	3485	zf-C2H2	23	+
PVJQ01016879.1	8725	11161	zf-C2H2	6	+
PVJQ01016883.1	32160	34005	zf-C2H2	18	+
PVJQ01016963.1	25449	27075	zf-C2H2	11	-
PVJQ01016980.1	34579	35332	zf-C2H2	6	-
PVJQ01017007.1	20723	22340	zf-C2H2	17	+
PVJQ01017464.1	12506	14183	zf-C2H2	16	-
PVJQ01017539.1	43169	44513	zf-C2H2	11	-
PVJQ01018242.1	12704	14540	zf-C2H2	18	+
PVJQ01018262.1	40624	42328	zf-C2H2	18	-
PVJQ01018298.1	28815	30573	zf-C2H2	9	-
PVJQ01018298.1	46663	47872	zf-C2H2	9	-
PVJQ01018368.1	14563	15580	zf-C2H2	6	+
PVJQ01018426.1	7131	8100	zf-C2H2	11	+
PVJQ01018673.1	28787	29576	zf-C2H2	5	-
PVJQ01018681.1	16315	18457	zf-C2H2	19	+
PVJQ01018729.1	33716	35495	zf-C2H2	17	+
PVJQ01018794.1	30357	31443	zf-C2H2	9	+
PVJQ01018794.1	44855	45965	zf-C2H2	7	-
PVJQ01018912.1	29080	30970	zf-C2H2	19	+
PVJQ01018939.1	1079	1808	zf-C2H2	6	-
PVJQ01019047.1	33320	35111	zf-C2H2	19	+
PVJQ01019116.1	20110	21460	zf-C2H2	13	+
PVJQ01019116.1	44442	45831	zf-C2H2	12	-
PVJQ01019137.1	43067	45899	zf-C2H2	31	+
PVJQ01019150.1	3999	5460	zf-C2H2	13	+
PVJQ01019231.1	24450	26130	zf-C2H2	16	+
PVJQ01019339.1	39982	42097	zf-C2H2	18	-
PVJQ01019352.1	60	1533	zf-C2H2	16	+
PVJQ01019604.1	815	1898	zf-C2H2	11	-
PVJQ01019710.1	6164	8078	zf-C2H2	19	+
PVJQ01019731.1	3554	5198	zf-C2H2	15	-
PVJQ01019731.1	42776	44657	zf-C2H2	18	-
PVJQ01020271.1	32843	36053	zf-C2H2	9	-
PVJQ01020455.1	17085	18861	zf-C2H2	18	-
PVJQ01020574.1	2423	2921	zf-C2H2	6	+
PVJQ01020574.1	38729	40829	zf-C2H2	21	+
PVJQ01020594.1	37248	39489	zf-C2H2	21	-
PVJQ01020614.1	7079	9031	zf-C2H2	20	+
PVJQ01020794.1	33228	34974	zf-C2H2	17	+
PVJQ01020870.1	15063	17532	zf-C2H2	22	-
PVJQ01020900.1	8235	9396	zf-C2H2	9	+
PVJQ01021022.1	8897	10769	zf-C2H2	18	+
PVJQ01021040.1	40938	42939	zf-C2H2	17	-
PVJQ01021111.1	40165	41845	zf-C2H2	7	+
PVJQ01021142.1	23518	24922	zf-C2H2	7	-
PVJQ01021600.1	9072	10794	zf-C2H2	14	-
PVJQ01021600.1	35839	36781	zf-C2H2	9	+
PVJQ01021801.1	5671	7120	zf-C2H2	15	-
PVJQ01022042.1	9406	10252	zf-C2H2	7	+
PVJQ01022175.1	4052	6287	zf-C2H2	21	+
PVJQ01022205.1	24196	28738	zf-C2H2	8	-
PVJQ01022312.1	24889	26728	zf-C2H2	19	+
PVJQ01022321.1	24997	26554	zf-C2H2	12	-
PVJQ01022452.1	25389	27123	zf-C2H2	13	-
PVJQ01022829.1	15109	16990	zf-C2H2	11	+
PVJQ01022829.1	25647	26394	zf-C2H2	5	+
PVJQ01022939.1	19146	20379	zf-C2H2	11	+
PVJQ01022983.1	14321	15983	zf-C2H2	13	+
PVJQ01023139.1	28107	29469	zf-C2H2	11	+
PVJQ01023349.1	6311	7157	zf-C2H2	9	-
PVJQ01023349.1	29954	32078	zf-C2H2	23	-
PVJQ01023398.1	3040	4309	zf-C2H2	10	+
PVJQ01023398.1	15487	16366	zf-C2H2	6	+
PVJQ01023690.1	2	1121	zf-C2H2	12	+
PVJQ01023940.1	18031	18931	zf-C2H2	5	-
PVJQ01023964.1	36718	37660	zf-C2H2	10	-
PVJQ01023976.1	23230	24184	zf-C2H2	7	+
PVJQ01023976.1	32446	33409	zf-C2H2	7	-
PVJQ01024300.1	1284	3567	zf-C2H2	22	-
PVJQ01024338.1	5823	8064	zf-C2H2	19	+
PVJQ01024636.1	11389	12787	zf-C2H2	15	-
PVJQ01024768.1	12883	15415	zf-C2H2	22	+
PVJQ01024854.1	24885	26373	zf-C2H2	10	+
PVJQ01024955.1	32372	33830	zf-C2H2	9	+
PVJQ01025010.1	10247	12083	zf-C2H2	18	-
PVJQ01025010.1	27847	28360	zf-C2H2	6	-
PVJQ01025224.1	1094	3020	zf-C2H2	18	+
PVJQ01025224.1	29706	31581	zf-C2H2	18	-
PVJQ01025297.1	9861	11010	zf-C2H2	11	+
PVJQ01025358.1	31230	32733	zf-C2H2	12	-
PVJQ01025393.1	16955	18386	zf-C2H2	11	-
PVJQ01025434.1	24290	26318	zf-C2H2	20	-
PVJQ01025547.1	7572	9549	zf-C2H2	20	+
PVJQ01025696.1	3816	5589	zf-C2H2	15	-
PVJQ01025714.1	8636	10628	zf-C2H2	19	-
PVJQ01025790.1	26155	27712	zf-C2H2	14	+
PVJQ01025820.1	26296	27262	zf-C2H2	6	-
PVJQ01026119.1	17739	18951	zf-C2H2	12	-
PVJQ01026649.1	25556	28157	zf-C2H2	14	+
PVJQ01026667.1	6455	8207	zf-C2H2	15	-
PVJQ01026830.1	680	2222	zf-C2H2	5	+
PVJQ01027202.1	3086	4925	zf-C2H2	16	+
PVJQ01027239.1	30311	31223	zf-C2H2	7	+
PVJQ01027406.1	27565	28414	zf-C2H2	5	-
PVJQ01027570.1	24139	26026	zf-C2H2	19	+
PVJQ01027616.1	23959	25771	zf-C2H2	17	-
PVJQ01027636.1	11439	13203	zf-C2H2	16	+
PVJQ01027735.1	13692	14904	zf-C2H2	10	-
PVJQ01028016.1	30479	31658	zf-C2H2	8	+
PVJQ01028156.1	2234	3782	zf-C2H2	14	+
PVJQ01028161.1	10812	11876	zf-C2H2	7	-
PVJQ01028161.1	18510	19122	zf-C2H2	7	-
PVJQ01028169.1	13867	15652	zf-C2H2	17	-
PVJQ01028216.1	7378	8998	zf-C2H2	12	-
PVJQ01028233.1	4022	5030	zf-C2H2	10	-
PVJQ01028341.1	23791	25321	zf-C2H2	13	+
PVJQ01028482.1	345	2157	zf-C2H2	17	+
PVJQ01028634.1	18609	19437	zf-C2H2	9	-
PVJQ01028754.1	22640	23477	zf-C2H2	7	-
PVJQ01028818.1	10468	11680	zf-C2H2	9	+
PVJQ01028949.1	25150	27217	zf-C2H2	22	-
PVJQ01028989.1	24375	25407	zf-C2H2	9	+
PVJQ01029076.1	16024	18100	zf-C2H2	21	+
PVJQ01029318.1	20199	21810	zf-C2H2	7	+
PVJQ01029318.1	28341	29724	zf-C2H2	12	-
PVJQ01029624.1	2937	4022	zf-C2H2	14	+
PVJQ01029629.1	29924	30365	zf-C2H2	5	-
PVJQ01029647.1	1085	3623	zf-C2H2	20	-
PVJQ01029690.1	14457	14907	zf-C2H2	5	-
PVJQ01029731.1	21054	23511	zf-C2H2	24	-
PVJQ01029732.1	23491	25141	zf-C2H2	12	+
PVJQ01029832.1	19204	21166	zf-C2H2	20	+
PVJQ01030087.1	7704	9081	zf-C2H2	12	-
PVJQ01030105.1	3461	4862	zf-C2H2	10	+
PVJQ01030249.1	12983	14162	zf-C2H2	12	-
PVJQ01030479.1	13575	15714	zf-C2H2	18	-
PVJQ01030480.1	14847	16953	zf-C2H2	17	+
PVJQ01030516.1	5416	7741	zf-C2H2	21	+
PVJQ01030583.1	23622	24411	zf-C2H2	6	+
PVJQ01030597.1	5082	6357	zf-C2H2	14	+
PVJQ01030639.1	3981	5247	zf-C2H2	10	-
PVJQ01030639.1	25788	27105	zf-C2H2	11	-
PVJQ01030901.1	10391	11291	zf-C2H2	7	+
PVJQ01030922.1	25755	28311	zf-C2H2	24	+
PVJQ01031132.1	9662	11558	zf-C2H2	19	-
PVJQ01031160.1	21850	23575	zf-C2H2	15	+
PVJQ01031504.1	20779	21418	zf-C2H2	7	-
PVJQ01031676.1	14245	15400	zf-C2H2	9	+
PVJQ01031753.1	3849	4845	zf-C2H2	8	+
PVJQ01031860.1	5576	8360	zf-C2H2	26	+
PVJQ01032172.1	10634	12179	zf-C2H2	14	-
PVJQ01032392.1	1226	2615	zf-C2H2	9	-
PVJQ01032427.1	26942	27707	zf-C2H2	9	-
PVJQ01032537.1	13190	14603	zf-C2H2	8	-
PVJQ01032643.1	10239	12357	zf-C2H2	20	+
PVJQ01033057.1	4223	6272	zf-C2H2	18	+
PVJQ01033230.1	7882	9481	zf-C2H2	14	-
PVJQ01033454.1	2898	4293	zf-C2H2	12	-
PVJQ01033557.1	7440	8730	zf-C2H2	12	+
PVJQ01033649.1	9040	10591	zf-C2H2	13	+
PVJQ01033667.1	20482	22153	zf-C2H2	16	-
PVJQ01033907.1	22654	23311	zf-C2H2	7	+
PVJQ01033907.1	23495	24383	zf-C2H2	11	+
PVJQ01033913.1	23052	23661	zf-C2H2	5	+
PVJQ01033991.1	2821	4165	zf-C2H2	5	+
PVJQ01034115.1	21442	23332	zf-C2H2	20	-
PVJQ01034351.1	1985	3770	zf-C2H2	16	+
PVJQ01034727.1	63	1821	zf-C2H2	19	+
PVJQ01034853.1	10037	11363	zf-C2H2	12	-
PVJQ01034854.1	17457	19326	zf-C2H2	17	+
PVJQ01035199.1	6633	7365	zf-C2H2	6	+
PVJQ01035404.1	21303	23349	zf-C2H2	19	-
PVJQ01035531.1	20429	21134	zf-C2H2	5	-
PVJQ01035571.1	7250	8117	zf-C2H2	5	-
PVJQ01035610.1	17320	17761	zf-C2H2	5	+
PVJQ01035841.1	21302	22358	zf-C2H2	8	-
PVJQ01035996.1	1	1296	zf-C2H2	12	+
PVJQ01036030.1	8569	10513	zf-C2H2	16	-
PVJQ01036047.1	4224	5928	zf-C2H2	18	+
PVJQ01036113.1	14847	15933	zf-C2H2	10	-
PVJQ01036195.1	17629	19255	zf-C2H2	13	-
PVJQ01036292.1	1	1168	zf-C2H2	13	+
PVJQ01036293.1	3423	4524	zf-C2H2	8	+
PVJQ01036293.1	16931	18611	zf-C2H2	12	+
PVJQ01036306.1	19678	21526	zf-C2H2	20	-
PVJQ01036329.1	0	939	zf-C2H2	7	-
PVJQ01036362.1	8116	10210	zf-C2H2	17	+
PVJQ01036495.1	9610	11668	zf-C2H2	19	+
PVJQ01036513.1	0	1392	zf-C2H2	16	+
PVJQ01036528.1	12909	13860	zf-C2H2	5	+
PVJQ01036673.1	8077	9151	zf-C2H2	10	+
PVJQ01036849.1	5483	7154	zf-C2H2	16	-
PVJQ01037432.1	11187	11661	zf-C2H2	5	-
PVJQ01037432.1	12048	12465	zf-C2H2	5	-
PVJQ01037617.1	0	636	zf-C2H2	8	+
PVJQ01037927.1	18108	19662	zf-C2H2	13	-
PVJQ01038091.1	10748	11468	zf-C2H2	5	+
PVJQ01038208.1	4316	5954	zf-C2H2	13	-
PVJQ01038471.1	14544	16572	zf-C2H2	21	-
PVJQ01038529.1	8320	10666	zf-C2H2	18	+
PVJQ01038716.1	9085	10728	zf-C2H2	18	+
PVJQ01038746.1	14329	16351	zf-C2H2	21	-
PVJQ01038824.1	0	1164	zf-C2H2	14	+
PVJQ01038906.1	8762	11009	zf-C2H2	22	+
PVJQ01039207.1	15271	16555	zf-C2H2	12	+
PVJQ01040183.1	9338	10541	zf-C2H2	9	+
PVJQ01040332.1	3014	3935	zf-C2H2	7	-
PVJQ01040469.1	7952	9542	zf-C2H2	10	-
PVJQ01040469.1	16995	18069	zf-C2H2	7	-
PVJQ01040548.1	11630	13634	zf-C2H2	16	+
PVJQ01040568.1	1362	4800	zf-C2H2	26	+
PVJQ01040730.1	9681	11829	zf-C2H2	20	+
PVJQ01040852.1	14109	15132	zf-C2H2	8	-
PVJQ01041226.1	135	1815	zf-C2H2	14	-
PVJQ01041402.1	6047	6587	zf-C2H2	6	-
PVJQ01041703.1	4603	6268	zf-C2H2	18	-
PVJQ01041840.1	7004	8405	zf-C2H2	15	-
PVJQ01043094.1	3304	4588	zf-C2H2	13	+
PVJQ01043189.1	1590	2916	zf-C2H2	14	-
PVJQ01043352.1	8907	10551	zf-C2H2	16	-
PVJQ01043377.1	15096	16996	zf-C2H2	18	+
PVJQ01043492.1	7400	9314	zf-C2H2	20	+
PVJQ01043787.1	12325	14170	zf-C2H2	20	+
PVJQ01043932.1	9311	10823	zf-C2H2	10	+
PVJQ01044048.1	3118	4975	zf-C2H2	20	-
PVJQ01044212.1	13433	14042	zf-C2H2	6	-
PVJQ01044355.1	12518	14000	zf-C2H2	11	+
PVJQ01044465.1	4668	7152	zf-C2H2	24	-
PVJQ01044636.1	2887	4234	zf-C2H2	10	-
PVJQ01045256.1	3126	4572	zf-C2H2	13	-
PVJQ01045351.1	13847	15095	zf-C2H2	12	-
PVJQ01045377.1	5201	6086	zf-C2H2	7	+
PVJQ01045435.1	6105	7998	zf-C2H2	17	+
PVJQ01045562.1	4244	5744	zf-C2H2	12	+
PVJQ01045813.1	156	1962	zf-C2H2	20	+
PVJQ01045962.1	11465	13208	zf-C2H2	19	-
PVJQ01046116.1	0	1038	zf-C2H2	8	-
PVJQ01046241.1	530	1745	zf-C2H2	11	-
PVJQ01046244.1	6055	7261	zf-C2H2	10	+
PVJQ01046254.1	14276	14942	zf-C2H2	8	-
PVJQ01046285.1	2268	3798	zf-C2H2	11	+
PVJQ01046323.1	1633	4100	zf-C2H2	21	-
PVJQ01046337.1	13121	14498	zf-C2H2	14	-
PVJQ01046730.1	10537	11515	zf-C2H2	6	-
PVJQ01046875.1	4313	6323	zf-C2H2	20	-
PVJQ01046898.1	9996	12138	zf-C2H2	23	-
PVJQ01047315.1	0	732	zf-C2H2	5	-
PVJQ01047613.1	1459	3295	zf-C2H2	15	+
PVJQ01047672.1	1078	2587	zf-C2H2	17	+
PVJQ01048314.1	5254	6973	zf-C2H2	16	+
PVJQ01048706.1	2	857	zf-C2H2	6	-
PVJQ01048760.1	10749	12882	zf-C2H2	16	-
PVJQ01049197.1	6749	7556	zf-C2H2	6	-
PVJQ01049480.1	6166	7450	zf-C2H2	11	-
PVJQ01049575.1	1585	2869	zf-C2H2	15	+
PVJQ01051753.1	5581	6670	zf-C2H2	10	+
PVJQ01051878.1	2	842	zf-C2H2	8	+
PVJQ01051927.1	9833	10623	zf-C2H2	8	+
PVJQ01052176.1	370	1693	zf-C2H2	14	+
PVJQ01052259.1	5942	8483	zf-C2H2	25	-
PVJQ01052540.1	5222	7028	zf-C2H2	16	+
PVJQ01052877.1	1543	3868	zf-C2H2	23	+
PVJQ01053383.1	5440	6166	zf-C2H2	8	+
PVJQ01053686.1	1926	3198	zf-C2H2	11	+
PVJQ01054029.1	7295	8861	zf-C2H2	10	+
PVJQ01054149.1	0	447	zf-C2H2	6	+
PVJQ01054182.1	8894	9551	zf-C2H2	8	+
PVJQ01054961.1	0	1107	zf-C2H2	13	+
PVJQ01055433.1	1116	2541	zf-C2H2	13	+
PVJQ01056949.1	2	932	zf-C2H2	7	+
PVJQ01057427.1	3131	4805	zf-C2H2	15	+
PVJQ01057537.1	7989	8946	zf-C2H2	8	+
PVJQ01059213.1	0	1947	zf-C2H2	19	+
PVJQ01059455.1	0	1947	zf-C2H2	19	+
PVJQ01059747.1	1876	3739	zf-C2H2	18	-
PVJQ01059781.1	3287	4341	zf-C2H2	9	-
PVJQ01063108.1	2	623	zf-C2H2	6	-
PVJQ01064215.1	4564	5614	zf-C2H2	10	+
PVJQ01064502.1	2	797	zf-C2H2	6	-
PVJQ01067871.1	2990	4205	zf-C2H2	11	-
PVJQ01068071.1	3180	4425	zf-C2H2	13	-
PVJQ01068923.1	3644	5054	zf-C2H2	15	-
PVJQ01069129.1	4694	5522	zf-C2H2	10	-
PVJQ01069134.1	2177	4043	zf-C2H2	15	+
PVJQ01069348.1	1	1951	zf-C2H2	10	+
PVJQ01069912.1	1	1333	zf-C2H2	13	-
PVJQ01071697.1	834	2757	zf-C2H2	21	-
PVJQ01073873.1	1789	2536	zf-C2H2	5	+
PVJQ01073873.1	2791	3676	zf-C2H2	11	+
PVJQ01074620.1	3779	4592	zf-C2H2	6	+
PVJQ01075521.1	169	1969	zf-C2H2	20	+
PVJQ01076169.1	2	1462	zf-C2H2	19	+
PVJQ01077337.1	2152	3868	zf-C2H2	15	+
PVJQ01077506.1	3274	4237	zf-C2H2	11	-
PVJQ01078621.1	1	604	zf-C2H2	6	-
PVJQ01083501.1	769	2251	zf-C2H2	15	+
PVJQ01084195.1	2	1217	zf-C2H2	11	-
PVJQ01084428.1	2820	3525	zf-C2H2	9	-
PVJQ01084595.1	0	1152	zf-C2H2	15	+
PVJQ01084982.1	2496	3480	zf-C2H2	11	-
PVJQ01087287.1	692	2648	zf-C2H2	17	+
PVJQ01088394.1	2122	3229	zf-C2H2	9	+
PVJQ01090540.1	103	886	zf-C2H2	6	-
PVJQ01093871.1	57	513	zf-C2H2	5	-
PVJQ01094413.1	2	707	zf-C2H2	9	+
PVJQ01095169.1	57	513	zf-C2H2	5	-
PVJQ01095596.1	1844	2792	zf-C2H2	7	+
PVJQ01097296.1	916	2704	zf-C2H2	15	-
PVJQ01098349.1	1824	2652	zf-C2H2	5	+
PVJQ01104973.1	890	1556	zf-C2H2	8	+
PVJQ01106986.1	1418	2300	zf-C2H2	7	+
PVJQ01109721.1	1685	2207	zf-C2H2	6	-
PVJQ01110885.1	1673	2054	zf-C2H2	5	-
PVJQ01113167.1	1242	2097	zf-C2H2	5	+
PVJQ01115036.1	1073	2042	zf-C2H2	7	+
PVJQ01116017.1	705	2016	zf-C2H2	11	+
PVJQ01118914.1	1	1792	zf-C2H2	17	-
PVJQ01118922.1	1	634	zf-C2H2	5	-
PVJQ01119371.1	2	764	zf-C2H2	6	-
PVJQ01120637.1	1137	1801	zf-C2H2	6	-
PVJQ01121350.1	15	891	zf-C2H2	11	-
PVJQ01123559.1	1411	1834	zf-C2H2	5	-
PVJQ01124475.1	1154	1811	zf-C2H2	8	-
PVJQ01125079.1	930	1702	zf-C2H2	8	-
PVJQ01132126.1	236	1508	zf-C2H2	11	-
PVJQ01132420.1	349	778	zf-C2H2	5	+
PVJQ01138335.1	305	1424	zf-C2H2	8	-
PVJQ01139515.1	1	1532	zf-C2H2	14	+
PVJQ01139631.1	1	1529	zf-C2H2	17	+
PVJQ01144243.1	35	1307	zf-C2H2	12	-
PVJQ01144421.1	153	1454	zf-C2H2	13	-
PVJQ01148361.1	149	1388	zf-C2H2	10	-
PVJQ01151725.1	10	1357	zf-C2H2	13	-
PVJQ01152199.1	0	921	zf-C2H2	6	-
PVJQ01153000.1	0	817	zf-C2H2	11	+
PVJQ01156435.1	2	731	zf-C2H2	5	-
PVJQ01160190.1	2	734	zf-C2H2	8	+
PVJQ01162145.1	2	1235	zf-C2H2	15	+
PVJQ01171017.1	9	1143	zf-C2H2	10	-
PVJQ01172922.1	786	1164	zf-C2H2	5	-
PVJQ01175166.1	2	1001	zf-C2H2	12	+
PVJQ01175547.1	2	1085	zf-C2H2	13	+
PVJQ01176998.1	1	1084	zf-C2H2	13	-
PVJQ01178323.1	2	1073	zf-C2H2	11	+
PVJQ01187380.1	451	994	zf-C2H2	7	-
PVJQ01187981.1	78	990	zf-C2H2	8	+
PVJQ01188087.1	2	455	zf-C2H2	6	+
PVJQ01188834.1	373	946	zf-C2H2	6	+
PVJQ01194279.1	326	905	zf-C2H2	6	+
PVJQ01194763.1	1	940	zf-C2H2	12	-
PVJQ01196699.1	310	925	zf-C2H2	7	-
PVJQ01197457.1	480	921	zf-C2H2	6	-
PVJQ01205834.1	15	546	zf-C2H2	6	-
PVJQ01212567.1	2	806	zf-C2H2	10	-
PVJQ01219350.1	2	758	zf-C2H2	7	-
PVJQ01222132.1	183	738	zf-C2H2	6	-
PVJQ01225448.1	131	626	zf-C2H2	5	-
PVJQ01229762.1	264	693	zf-C2H2	5	-
PVJQ01236599.1	2	656	zf-C2H2	8	-
PVJQ01239285.1	263	641	zf-C2H2	5	-
PVJQ01243247.1	2	536	zf-C2H2	7	+
PVJQ01244675.1	2	464	zf-C2H2	6	+
PVJQ01250531.1	0	594	zf-C2H2	7	+
PVJQ01267013.1	1	535	zf-C2H2	7	+
PVJQ01277225.1	2	503	zf-C2H2	5	+
PVJQ01279098.1	1	499	zf-C2H2	5	-
PVJQ01288120.1	1	475	zf-C2H2	6	-
PVJQ01290526.1	2	467	zf-C2H2	5	+
PVJQ01292628.1	2	464	zf-C2H2	6	-
PVJQ01292776.1	0	462	zf-C2H2	6	+
PVJQ01295883.1	1	457	zf-C2H2	5	-
PVJQ01302174.1	2	443	zf-C2H2	5	+
PVJQ01316761.1	2	416	zf-C2H2	6	+
PVJQ01319538.1	1	409	zf-C2H2	5	+
PVJQ01331274.1	1	397	zf-C2H2	6	-
PVJQ01361124.1	2	398	zf-C2H2	6	+
```
