## Supplementary Data 2 for "Transposable elements drive the evolution of metazoan zinc finger genes": Heteronetta_atricapilla_znfs.bed

```
CM021731.1	21985363	21987154	zf-C2H2	7	+
CM021731.1	63760006	63761536	zf-C2H2	12	+
CM021731.1	69190982	69191723	zf-C2H2	5	+
CM021731.1	77917223	77918951	zf-C2H2	9	+
CM021731.1	87432660	87433203	zf-C2H2	6	+
CM021731.1	93290009	93292481	zf-C2H2	6	+
CM021731.1	96379715	96380843	zf-C2H2	8	-
CM021731.1	114383402	114386687	zf-C2H2	9	-
CM021731.1	123556972	123558268	zf-C2H2	13	-
CM021732.1	453902	455189	zf-C2H2	9	+
CM021732.1	462803	464384	zf-C2H2	11	+
CM021732.1	469641	470979	zf-C2H2	10	+
CM021732.1	596885	597800	zf-C2H2	5	-
CM021732.1	605444	606383	zf-C2H2	5	+
CM021732.1	650456	651407	zf-C2H2	7	+
CM021732.1	669058	670312	zf-C2H2	9	+
CM021732.1	4743524	4745519	zf-C2H2	13	+
CM021732.1	48491569	48495175	zf-C2H2	10	-
CM021732.1	69497173	69499969	zf-C2H2	8	-
CM021732.1	97069693	97071778	zf-C2H2	9	+
CM021732.1	97586632	97589899	zf-C2H2	5	-
CM021732.1	106811006	106812449	zf-C2H2	5	-
CM021732.1	110711767	110715289	zf-C2H2	26	-
CM021732.1	118784489	118785752	zf-C2H2	6	-
CM021732.1	127306515	127309149	zf-C2H2	7	+
CM021732.1	127418488	127423906	zf-C2H2	9	+
CM021732.1	151714531	151716082	zf-C2H2	8	-
CM021733.1	493411	494815	zf-C2H2	5	+
CM021733.1	1099077	1100523	zf-C2H2	5	+
CM021733.1	1101876	1102896	zf-C2H2	5	+
CM021733.1	1108720	1110148	zf-C2H2	6	+
CM021733.1	3840770	3842804	zf-C2H2	6	-
CM021733.1	36439462	36441067	zf-C2H2	5	-
CM021733.1	55149877	55151167	zf-C2H2	6	+
CM021733.1	81191346	81198555	zf-C2H2	16	-
CM021733.1	114291440	114294074	zf-C2H2	15	-
CM021734.1	2697695	2698895	zf-C2H2	12	+
CM021734.1	54165308	54166160	zf-C2H2	5	+
CM021734.1	82632042	82635321	zf-C2H2	5	-
CM021735.1	23225532	23227743	zf-C2H2	14	-
CM021735.1	39923918	39925799	zf-C2H2	10	-
CM021735.1	51325211	51327272	zf-C2H2	7	-
CM021735.1	56857169	56859311	zf-C2H2	10	-
CM021737.1	9170591	9172262	zf-C2H2	5	+
CM021737.1	16375616	16376747	zf-C2H2	10	-
CM021737.1	29520124	29523991	zf-C2H2	21	-
CM021737.1	29524614	29525700	zf-C2H2	9	-
CM021737.1	29526006	29526951	zf-C2H2	5	-
CM021738.1	435583	438661	zf-C2H2	6	-
CM021738.1	10620782	10621967	zf-C2H2	7	-
CM021739.1	2532320	2535896	zf-C2H2	11	-
CM021739.1	18834044	18835253	zf-C2H2	10	-
CM021740.1	21453124	21454663	zf-C2H2	9	+
CM021741.1	834757	837994	zf-C2H2	5	+
CM021741.1	1302294	1304511	zf-C2H2	7	-
CM021741.1	3530583	3533850	zf-C2H2	26	-
CM021741.1	4427128	4430860	zf-C2H2	10	-
CM021741.1	9511400	9513125	zf-C2H2	17	+
CM021741.1	20179727	20182490	zf-C2H2	6	+
CM021741.1	20277203	20282774	zf-C2H2	10	+
CM021744.1	11348731	11349943	zf-C2H2	12	-
CM021744.1	11671093	11672184	zf-C2H2	6	+
CM021745.1	9625888	9627616	zf-C2H2	5	-
CM021746.1	35856	37275	zf-C2H2	13	+
CM021746.1	73901	75833	zf-C2H2	17	+
CM021746.1	77750	79247	zf-C2H2	13	-
CM021746.1	81632	83111	zf-C2H2	12	-
CM021746.1	209624	211049	zf-C2H2	12	+
CM021746.1	212296	214609	zf-C2H2	16	-
CM021747.1	7088070	7088881	zf-C2H2	5	+
CM021747.1	9552344	9553721	zf-C2H2	5	-
CM021749.1	6457437	6458997	zf-C2H2	5	+
CM021750.1	8110224	8112762	zf-C2H2	5	-
CM021750.1	8234771	8236199	zf-C2H2	6	-
CM021750.1	8768073	8769555	zf-C2H2	5	-
CM021750.1	14698892	14699618	zf-C2H2	5	+
CM021750.1	14931866	14933114	zf-C2H2	6	-
CM021751.1	621927	622680	zf-C2H2	5	-
CM021751.1	6086181	6090660	zf-C2H2	8	+
CM021751.1	7511872	7513258	zf-C2H2	5	+
CM021753.1	43587	48417	zf-C2H2	15	+
CM021759.1	408214	411007	zf-C2H2	5	+
CM021760.1	33440	42491	zf-C2H2	18	-
CM021760.1	143673	145554	zf-C2H2	11	-
CM021762.1	260038	262168	zf-C2H2	10	+
CM021762.1	1440864	1441893	zf-C2H2	7	+
CM021763.1	28014424	28015777	zf-C2H2	7	+
CM021763.1	35413436	35415431	zf-C2H2	5	-
JAACYQ010012673.1	1	670	zf-C2H2	6	+
JAACYQ010016897.1	1	2764	zf-C2H2	7	-
JAACYQ010017427.1	8262	9108	zf-C2H2	7	-
JAACYQ010017641.1	6732	7872	zf-C2H2	6	-
JAACYQ010018217.1	859	2299	zf-C2H2	13	+
JAACYQ010018479.1	2094	4863	zf-C2H2	18	+
JAACYQ010018811.1	1	2800	zf-C2H2	20	-
JAACYQ010018832.1	1121	2039	zf-C2H2	5	+
JAACYQ010018888.1	1906	2869	zf-C2H2	7	-
MU013805.1	2	2102	zf-C2H2	18	+
MU013855.1	3917	4724	zf-C2H2	5	-
MU013994.1	0	3036	zf-C2H2	11	+
MU014014.1	2968	3937	zf-C2H2	6	+
MU014014.1	4454	5315	zf-C2H2	7	+
MU014167.1	1748	4859	zf-C2H2	19	-
MU014221.1	8391	8976	zf-C2H2	5	-
MU014242.1	2913	4083	zf-C2H2	5	+
MU014459.1	51520	53122	zf-C2H2	11	-
```
