## Supplementary Data 2 for "Transposable elements drive the evolution of metazoan zinc finger genes": Heterorhabditis_bacteriophora_znfs.bed

```
GL996171.1	70900	71401	zf-C2H2	5	+
GL996478.1	277897	278323	zf-C2H2	5	+
```
