## Supplementary Data 2 for "Transposable elements drive the evolution of metazoan zinc finger genes": Heterotilapia_buettikoferi_znfs.bed

```
VUQN01000089.1	6762	8637	zf-C2H2	17	-
VUQN01000632.1	840	2070	zf-C2H2	8	-
VUQN01000746.1	3629	4430	zf-C2H2	5	-
VUQN01001164.1	1709	5459	zf-C2H2	5	+
VUQN01001547.1	4411	5224	zf-C2H2	5	+
VUQN01001723.1	1131	3112	zf-C2H2	18	-
VUQN01001976.1	443	1319	zf-C2H2	9	-
VUQN01001976.1	10316	12029	zf-C2H2	11	-
VUQN01002541.1	28751	30484	zf-C2H2	6	+
VUQN01002572.1	39783	40773	zf-C2H2	5	-
VUQN01002584.1	9511	12394	zf-C2H2	20	-
VUQN01002584.1	12679	13636	zf-C2H2	9	-
VUQN01002692.1	2182	3034	zf-C2H2	6	+
VUQN01002692.1	9019	10063	zf-C2H2	8	+
VUQN01002855.1	10263	10938	zf-C2H2	5	-
VUQN01003282.1	4016	4403	zf-C2H2	5	+
VUQN01003393.1	10983	13122	zf-C2H2	20	-
VUQN01003463.1	14126	15938	zf-C2H2	5	+
VUQN01003606.1	2322	3444	zf-C2H2	7	-
VUQN01003659.1	19676	21701	zf-C2H2	6	+
VUQN01003740.1	1983	2934	zf-C2H2	6	+
VUQN01003847.1	85145	86435	zf-C2H2	6	+
VUQN01004140.1	15197	15701	zf-C2H2	5	+
VUQN01004429.1	40281	41907	zf-C2H2	6	-
VUQN01004508.1	12245	13973	zf-C2H2	8	-
VUQN01004511.1	2038	2836	zf-C2H2	5	-
VUQN01004596.1	1426	4063	zf-C2H2	21	-
VUQN01004708.1	171	1017	zf-C2H2	9	+
VUQN01004754.1	2056	4180	zf-C2H2	5	-
VUQN01004797.1	8100	9390	zf-C2H2	9	-
VUQN01004797.1	18212	19838	zf-C2H2	13	-
VUQN01005338.1	7236	8280	zf-C2H2	5	-
VUQN01005419.1	7433	8309	zf-C2H2	5	-
VUQN01005464.1	3162	4023	zf-C2H2	6	-
VUQN01005588.1	55383	57714	zf-C2H2	6	-
VUQN01005638.1	795	2469	zf-C2H2	19	-
VUQN01005677.1	15222	16923	zf-C2H2	6	+
VUQN01005814.1	11776	14359	zf-C2H2	15	+
VUQN01005814.1	14801	16010	zf-C2H2	9	+
VUQN01005814.1	16903	17893	zf-C2H2	8	+
VUQN01005939.1	858	4085	zf-C2H2	15	+
VUQN01005939.1	12527	16046	zf-C2H2	13	+
VUQN01005939.1	29251	32956	zf-C2H2	17	+
VUQN01005939.1	38652	43095	zf-C2H2	26	+
VUQN01006333.1	91911	95298	zf-C2H2	5	+
VUQN01006737.1	25307	27422	zf-C2H2	6	+
VUQN01006952.1	575	1520	zf-C2H2	9	+
VUQN01006983.1	1187	3230	zf-C2H2	20	+
VUQN01007293.1	13582	14902	zf-C2H2	12	-
VUQN01007447.1	6723	7800	zf-C2H2	7	-
VUQN01007448.1	2336	2975	zf-C2H2	6	-
VUQN01007448.1	10502	11171	zf-C2H2	6	-
VUQN01008226.1	8426	9794	zf-C2H2	14	-
VUQN01008265.1	5971	7570	zf-C2H2	17	-
VUQN01008327.1	13300	14464	zf-C2H2	10	+
VUQN01008540.1	2949	3981	zf-C2H2	6	+
VUQN01008643.1	12382	19069	zf-C2H2	15	+
VUQN01009121.1	1003	2470	zf-C2H2	12	-
VUQN01009314.1	743	2825	zf-C2H2	14	-
VUQN01009522.1	5851	7414	zf-C2H2	12	-
VUQN01009842.1	16739	22235	zf-C2H2	10	+
VUQN01010009.1	30798	32169	zf-C2H2	5	-
VUQN01010069.1	3805	5008	zf-C2H2	5	+
VUQN01010225.1	5258	9464	zf-C2H2	7	-
VUQN01010478.1	15224	16301	zf-C2H2	5	-
VUQN01010507.1	24725	26978	zf-C2H2	5	+
VUQN01010907.1	2689	5526	zf-C2H2	15	+
VUQN01011102.1	2463	3708	zf-C2H2	12	+
VUQN01011472.1	5100	6846	zf-C2H2	5	+
VUQN01011555.1	559	1609	zf-C2H2	5	-
VUQN01011613.1	12268	14065	zf-C2H2	6	+
VUQN01012057.1	10295	11972	zf-C2H2	5	+
VUQN01012160.1	51138	53084	zf-C2H2	11	-
VUQN01012211.1	49050	50076	zf-C2H2	5	-
VUQN01012432.1	50228	52205	zf-C2H2	13	+
VUQN01012500.1	1842	2259	zf-C2H2	5	-
VUQN01012500.1	2661	3582	zf-C2H2	10	-
VUQN01013570.1	1064	5525	zf-C2H2	8	-
VUQN01013657.1	16768	18361	zf-C2H2	15	+
VUQN01014137.1	27248	28412	zf-C2H2	6	-
VUQN01014151.1	4745	8969	zf-C2H2	12	+
VUQN01015121.1	709	1783	zf-C2H2	8	-
VUQN01015140.1	1292	2591	zf-C2H2	7	+
VUQN01015140.1	7329	7926	zf-C2H2	5	+
VUQN01015531.1	4059	5022	zf-C2H2	8	-
VUQN01015569.1	1519	2071	zf-C2H2	6	-
VUQN01015696.1	6816	7956	zf-C2H2	7	+
VUQN01016122.1	27305	29351	zf-C2H2	6	+
VUQN01016554.1	5334	6855	zf-C2H2	6	+
VUQN01017041.1	1580	3146	zf-C2H2	10	+
VUQN01017187.1	13365	15813	zf-C2H2	6	-
VUQN01017202.1	3856	4924	zf-C2H2	10	-
VUQN01017229.1	17482	18451	zf-C2H2	6	+
VUQN01017229.1	23279	25811	zf-C2H2	9	+
VUQN01017772.1	3190	4561	zf-C2H2	8	-
VUQN01017772.1	10060	11323	zf-C2H2	8	-
VUQN01017776.1	4432	5782	zf-C2H2	11	+
VUQN01017830.1	1	664	zf-C2H2	6	+
VUQN01017918.1	8023	9487	zf-C2H2	5	-
VUQN01017991.1	16446	17778	zf-C2H2	9	+
VUQN01018132.1	4665	5658	zf-C2H2	7	-
VUQN01018439.1	1053	1854	zf-C2H2	5	-
VUQN01018467.1	154	1078	zf-C2H2	5	+
VUQN01018758.1	18606	20025	zf-C2H2	15	-
VUQN01019338.1	2064	3723	zf-C2H2	12	+
VUQN01019619.1	25609	31785	zf-C2H2	16	-
VUQN01019815.1	2715	3573	zf-C2H2	5	-
VUQN01019856.1	1320	2970	zf-C2H2	8	+
VUQN01020005.1	3991	9613	zf-C2H2	10	-
VUQN01020014.1	4729	5710	zf-C2H2	6	+
VUQN01020114.1	1042	2407	zf-C2H2	9	-
VUQN01020226.1	25521	27000	zf-C2H2	10	-
VUQN01020427.1	2603	4091	zf-C2H2	13	+
VUQN01020625.1	81938	82568	zf-C2H2	7	-
VUQN01020668.1	17995	19540	zf-C2H2	5	+
VUQN01020802.1	46901	50363	zf-C2H2	10	-
VUQN01021310.1	17020	17797	zf-C2H2	5	-
VUQN01021511.1	2675	3263	zf-C2H2	7	-
VUQN01021532.1	1351	2878	zf-C2H2	11	+
VUQN01021579.1	98	3749	zf-C2H2	6	+
VUQN01021726.1	42424	43099	zf-C2H2	6	+
VUQN01021881.1	24513	25392	zf-C2H2	9	-
VUQN01021881.1	29521	31048	zf-C2H2	15	-
VUQN01021904.1	8326	9169	zf-C2H2	5	-
VUQN01022203.1	6873	9362	zf-C2H2	8	-
VUQN01022263.1	9529	11446	zf-C2H2	5	+
VUQN01022360.1	9028	10093	zf-C2H2	8	+
VUQN01022360.1	10516	11338	zf-C2H2	8	+
VUQN01022660.1	24729	25377	zf-C2H2	6	+
VUQN01022718.1	2565	4380	zf-C2H2	6	+
VUQN01022767.1	5509	7408	zf-C2H2	18	-
VUQN01022767.1	10640	12032	zf-C2H2	12	-
VUQN01022845.1	21971	23510	zf-C2H2	15	+
VUQN01022917.1	17827	19186	zf-C2H2	7	+
VUQN01023615.1	3290	6392	zf-C2H2	9	+
VUQN01023652.1	2515	3349	zf-C2H2	5	+
VUQN01024005.1	773	2171	zf-C2H2	9	+
VUQN01024164.1	16195	18013	zf-C2H2	6	+
VUQN01024359.1	370	3241	zf-C2H2	9	+
VUQN01024426.1	44797	45487	zf-C2H2	5	-
VUQN01024468.1	6381	10020	zf-C2H2	26	-
VUQN01024673.1	26479	30103	zf-C2H2	9	+
VUQN01024744.1	55842	56262	zf-C2H2	5	+
VUQN01024777.1	46445	47396	zf-C2H2	5	-
VUQN01024895.1	3791	4838	zf-C2H2	8	+
VUQN01024917.1	1106	2591	zf-C2H2	10	+
VUQN01024917.1	8157	9525	zf-C2H2	10	+
VUQN01024917.1	12948	14259	zf-C2H2	8	+
VUQN01025251.1	6336	8952	zf-C2H2	6	+
VUQN01025571.1	2094	3234	zf-C2H2	10	-
VUQN01025897.1	1018	2005	zf-C2H2	6	-
VUQN01026118.1	357	1737	zf-C2H2	5	+
VUQN01026186.1	2737	4003	zf-C2H2	8	-
VUQN01026233.1	35291	36857	zf-C2H2	9	-
VUQN01026233.1	41343	42351	zf-C2H2	11	-
VUQN01026233.1	47830	48631	zf-C2H2	5	-
VUQN01026407.1	27363	28464	zf-C2H2	6	+
VUQN01026577.1	41349	42219	zf-C2H2	6	-
VUQN01026601.1	9133	9814	zf-C2H2	6	-
VUQN01026740.1	21351	22002	zf-C2H2	6	-
VUQN01026775.1	56344	58162	zf-C2H2	5	-
VUQN01027055.1	5213	6032	zf-C2H2	6	-
VUQN01027055.1	10062	10866	zf-C2H2	8	-
VUQN01027310.1	28204	32821	zf-C2H2	14	-
VUQN01027681.1	422	1727	zf-C2H2	10	-
VUQN01027836.1	5250	6108	zf-C2H2	6	-
VUQN01027946.1	6553	7441	zf-C2H2	9	-
VUQN01028200.1	2749	4087	zf-C2H2	12	+
VUQN01028388.1	1295	2216	zf-C2H2	5	+
VUQN01028388.1	5770	6538	zf-C2H2	5	-
VUQN01028447.1	360	1551	zf-C2H2	6	+
VUQN01029301.1	1143	5955	zf-C2H2	6	+
VUQN01029543.1	6508	7546	zf-C2H2	6	+
VUQN01029984.1	1538	2699	zf-C2H2	7	-
VUQN01030159.1	8789	9728	zf-C2H2	6	+
VUQN01030531.1	1485	3114	zf-C2H2	11	+
VUQN01030561.1	4482	6579	zf-C2H2	8	+
VUQN01030835.1	30923	31850	zf-C2H2	6	+
VUQN01030837.1	5656	6232	zf-C2H2	7	-
VUQN01030879.1	1877	2720	zf-C2H2	9	-
VUQN01030913.1	841	2983	zf-C2H2	17	+
VUQN01031118.1	50055	54837	zf-C2H2	12	-
VUQN01031237.1	6443	7379	zf-C2H2	9	+
VUQN01031344.1	16829	17681	zf-C2H2	6	-
VUQN01031344.1	18823	19864	zf-C2H2	9	-
VUQN01031344.1	25525	26218	zf-C2H2	6	-
VUQN01031344.1	32258	32924	zf-C2H2	6	-
VUQN01031344.1	40395	41196	zf-C2H2	7	-
VUQN01031428.1	10015	10726	zf-C2H2	8	+
VUQN01031428.1	23420	24932	zf-C2H2	10	+
VUQN01031452.1	3383	4148	zf-C2H2	6	-
VUQN01032159.1	4160	5231	zf-C2H2	8	-
VUQN01032263.1	1	781	zf-C2H2	6	-
VUQN01032936.1	477	1401	zf-C2H2	9	+
VUQN01033101.1	1829	5204	zf-C2H2	6	+
VUQN01033209.1	30671	32435	zf-C2H2	12	-
VUQN01033366.1	2594	3950	zf-C2H2	14	-
VUQN01033519.1	1054	1837	zf-C2H2	8	-
VUQN01033907.1	66405	70131	zf-C2H2	5	-
VUQN01034147.1	5373	6564	zf-C2H2	7	+
VUQN01034202.1	673	1186	zf-C2H2	5	+
VUQN01034663.1	6848	8321	zf-C2H2	5	+
VUQN01034684.1	2172	2673	zf-C2H2	6	-
VUQN01035093.1	3268	4351	zf-C2H2	6	-
VUQN01035093.1	16118	17927	zf-C2H2	16	-
VUQN01035412.1	2544	3918	zf-C2H2	11	+
VUQN01036006.1	5186	6416	zf-C2H2	7	+
VUQN01036006.1	8858	9755	zf-C2H2	5	+
VUQN01036283.1	499	1828	zf-C2H2	8	+
VUQN01036631.1	2747	3191	zf-C2H2	5	-
VUQN01036851.1	5247	6315	zf-C2H2	5	-
VUQN01037060.1	19793	21281	zf-C2H2	15	+
VUQN01037342.1	623	2303	zf-C2H2	11	-
VUQN01038051.1	1022	2435	zf-C2H2	16	+
VUQN01038721.1	2454	3081	zf-C2H2	7	-
VUQN01038739.1	2226	3108	zf-C2H2	9	+
VUQN01038795.1	7597	9182	zf-C2H2	7	-
VUQN01038810.1	1774	3061	zf-C2H2	8	-
VUQN01038875.1	1136	2288	zf-C2H2	8	-
VUQN01039032.1	1776	3591	zf-C2H2	7	+
VUQN01039417.1	3824	5120	zf-C2H2	12	-
VUQN01039417.1	15428	16547	zf-C2H2	7	-
VUQN01039560.1	1593	3030	zf-C2H2	12	+
VUQN01039678.1	61110	62253	zf-C2H2	10	+
VUQN01040074.1	762	1770	zf-C2H2	6	+
VUQN01040313.1	649	1612	zf-C2H2	7	-
VUQN01040319.1	3628	4255	zf-C2H2	6	-
VUQN01040526.1	4220	5183	zf-C2H2	7	+
VUQN01040716.1	1672	2785	zf-C2H2	6	+
VUQN01040929.1	2	683	zf-C2H2	8	+
VUQN01041515.1	70	1225	zf-C2H2	8	-
VUQN01041735.1	11638	13238	zf-C2H2	6	-
VUQN01041758.1	2598	4080	zf-C2H2	12	+
VUQN01042173.1	25649	27104	zf-C2H2	5	-
VUQN01042176.1	1	490	zf-C2H2	6	+
VUQN01042887.1	1	733	zf-C2H2	7	+
VUQN01042978.1	909	3108	zf-C2H2	20	+
VUQN01043266.1	1616	2480	zf-C2H2	5	+
VUQN01043456.1	1	718	zf-C2H2	7	-
VUQN01043470.1	802	1924	zf-C2H2	12	+
VUQN01043632.1	3607	4480	zf-C2H2	7	-
VUQN01043800.1	1894	3139	zf-C2H2	9	+
VUQN01044003.1	2153	2630	zf-C2H2	6	+
VUQN01044157.1	194	1332	zf-C2H2	12	+
VUQN01044162.1	2257	4339	zf-C2H2	18	-
VUQN01044162.1	6196	8830	zf-C2H2	13	+
VUQN01044162.1	8937	10134	zf-C2H2	9	+
VUQN01044162.1	12022	12808	zf-C2H2	6	+
VUQN01044398.1	1173	2235	zf-C2H2	7	-
VUQN01044640.1	30781	32767	zf-C2H2	11	-
VUQN01044658.1	14763	15729	zf-C2H2	7	+
VUQN01044826.1	3770	4694	zf-C2H2	10	-
VUQN01044826.1	4856	6662	zf-C2H2	21	-
VUQN01044918.1	5055	7383	zf-C2H2	10	-
VUQN01045277.1	2379	5412	zf-C2H2	21	+
VUQN01045450.1	88	742	zf-C2H2	6	+
VUQN01045570.1	1325	1754	zf-C2H2	5	-
VUQN01045739.1	1672	2800	zf-C2H2	9	+
VUQN01045804.1	847	1819	zf-C2H2	6	-
VUQN01045831.1	245	1034	zf-C2H2	5	+
VUQN01046013.1	1242	2520	zf-C2H2	14	+
VUQN01046062.1	3781	13426	zf-C2H2	48	-
VUQN01046087.1	402	1086	zf-C2H2	6	+
VUQN01046112.1	2074	2950	zf-C2H2	5	+
VUQN01046139.1	934	1486	zf-C2H2	6	+
VUQN01046288.1	3800	4265	zf-C2H2	5	+
VUQN01046384.1	2287	3226	zf-C2H2	7	-
VUQN01046882.1	5999	7934	zf-C2H2	11	+
VUQN01046914.1	2923	3649	zf-C2H2	6	+
VUQN01047623.1	3800	4625	zf-C2H2	8	+
VUQN01047747.1	3453	4642	zf-C2H2	11	-
VUQN01047747.1	4963	6031	zf-C2H2	13	-
VUQN01047823.1	1	430	zf-C2H2	5	+
VUQN01048262.1	2226	3324	zf-C2H2	13	-
VUQN01049599.1	1658	2795	zf-C2H2	9	+
VUQN01049617.1	2309	3509	zf-C2H2	13	-
VUQN01049843.1	2675	3365	zf-C2H2	8	-
VUQN01049991.1	6751	7795	zf-C2H2	11	+
VUQN01050062.1	2592	3405	zf-C2H2	9	-
VUQN01050085.1	3189	4473	zf-C2H2	14	-
VUQN01050305.1	2422	3331	zf-C2H2	7	+
VUQN01050334.1	1588	2641	zf-C2H2	7	-
VUQN01050361.1	1	532	zf-C2H2	6	+
VUQN01050533.1	950	2237	zf-C2H2	11	-
VUQN01050641.1	4322	5612	zf-C2H2	8	+
VUQN01050641.1	6015	7422	zf-C2H2	8	+
VUQN01050714.1	2323	3004	zf-C2H2	6	-
VUQN01050961.1	6224	7292	zf-C2H2	7	-
VUQN01050961.1	17918	19145	zf-C2H2	9	-
VUQN01051048.1	1286	1844	zf-C2H2	6	-
VUQN01051048.1	1986	2799	zf-C2H2	7	-
VUQN01051121.1	328	1324	zf-C2H2	7	+
VUQN01051121.1	1835	2393	zf-C2H2	7	+
VUQN01051744.1	2	413	zf-C2H2	5	+
VUQN01051744.1	813	1383	zf-C2H2	5	+
VUQN01051956.1	1798	2365	zf-C2H2	7	-
VUQN01052205.1	169	1006	zf-C2H2	7	-
VUQN01052389.1	93	933	zf-C2H2	7	+
VUQN01052924.1	3217	4744	zf-C2H2	9	-
VUQN01053024.1	1259	5204	zf-C2H2	6	-
VUQN01053037.1	49842	50976	zf-C2H2	11	-
VUQN01053278.1	2472	3222	zf-C2H2	9	-
VUQN01053278.1	9693	10386	zf-C2H2	6	-
VUQN01053278.1	11168	12128	zf-C2H2	9	-
VUQN01053282.1	3149	4475	zf-C2H2	9	+
VUQN01053346.1	45206	45818	zf-C2H2	5	+
VUQN01053386.1	11676	12888	zf-C2H2	6	+
VUQN01053445.1	1147	1900	zf-C2H2	8	+
VUQN01053445.1	2542	3106	zf-C2H2	6	+
VUQN01053447.1	4519	7897	zf-C2H2	5	+
VUQN01053507.1	986	2201	zf-C2H2	8	-
VUQN01053563.1	4054	4906	zf-C2H2	6	+
VUQN01053635.1	5068	6190	zf-C2H2	10	+
VUQN01054445.1	2154	2862	zf-C2H2	5	-
VUQN01054456.1	1933	2563	zf-C2H2	6	-
VUQN01054609.1	1591	2107	zf-C2H2	6	-
VUQN01054927.1	2351	3755	zf-C2H2	8	-
VUQN01054927.1	6453	7734	zf-C2H2	7	-
VUQN01054990.1	4126	6169	zf-C2H2	9	-
VUQN01055391.1	854	1754	zf-C2H2	7	+
VUQN01055456.1	59	743	zf-C2H2	6	+
VUQN01055532.1	2679	3441	zf-C2H2	7	-
VUQN01055934.1	24143	25046	zf-C2H2	7	-
VUQN01056023.1	2898	3957	zf-C2H2	9	-
VUQN01056085.1	1634	2810	zf-C2H2	12	-
VUQN01056122.1	312	6093	zf-C2H2	9	+
VUQN01056274.1	50	1034	zf-C2H2	10	+
VUQN01056274.1	2074	2650	zf-C2H2	6	+
VUQN01056406.1	3079	4507	zf-C2H2	10	-
VUQN01056484.1	39	1317	zf-C2H2	8	+
VUQN01056593.1	1535	2342	zf-C2H2	8	+
VUQN01056645.1	2098	2653	zf-C2H2	6	-
VUQN01056813.1	3969	4854	zf-C2H2	5	+
VUQN01057041.1	2194	3175	zf-C2H2	6	-
VUQN01057122.1	2210	2891	zf-C2H2	6	-
VUQN01057226.1	982	1540	zf-C2H2	6	+
VUQN01057253.1	811	1483	zf-C2H2	6	-
VUQN01057259.1	3417	3819	zf-C2H2	5	-
VUQN01057591.1	2768	4535	zf-C2H2	14	+
VUQN01057944.1	8445	9555	zf-C2H2	9	-
VUQN01058182.1	289	1744	zf-C2H2	10	+
VUQN01058339.1	2061	3120	zf-C2H2	5	+
VUQN01058424.1	42824	43610	zf-C2H2	5	+
VUQN01058425.1	69418	70681	zf-C2H2	8	+
VUQN01058491.1	45201	48734	zf-C2H2	8	+
VUQN01058570.1	7633	8770	zf-C2H2	11	-
VUQN01058778.1	52104	54537	zf-C2H2	6	+
VUQN01058829.1	4966	5650	zf-C2H2	6	-
VUQN01058829.1	6056	7654	zf-C2H2	18	-
VUQN01058933.1	17568	19194	zf-C2H2	10	+
VUQN01059022.1	11290	11848	zf-C2H2	5	+
VUQN01059219.1	6445	8437	zf-C2H2	16	+
VUQN01059382.1	24696	26706	zf-C2H2	11	-
VUQN01059382.1	130168	133228	zf-C2H2	5	+
```
