## Supplementary Data 2 for "Transposable elements drive the evolution of metazoan zinc finger genes": Heterotis_niloticus_znfs.bed

```
CM030888.1	9819766	9821014	zf-C2H2	11	-
CM030888.1	18414758	18416705	zf-C2H2	18	+
CM030888.1	22621741	22622776	zf-C2H2	5	+
CM030889.1	6522325	6523984	zf-C2H2	5	-
CM030889.1	11658696	11660760	zf-C2H2	6	+
CM030889.1	17834436	17836971	zf-C2H2	9	+
CM030889.1	18409599	18411033	zf-C2H2	15	-
CM030889.1	20147996	20149580	zf-C2H2	16	+
CM030889.1	24892574	24898169	zf-C2H2	10	-
CM030889.1	24968813	24971882	zf-C2H2	5	-
CM030889.1	26443115	26445362	zf-C2H2	7	+
CM030889.1	26595952	26599288	zf-C2H2	5	-
CM030889.1	26803986	26806245	zf-C2H2	7	+
CM030889.1	27915541	27917572	zf-C2H2	6	-
CM030889.1	36992174	36993941	zf-C2H2	11	+
CM030890.1	2560866	2561862	zf-C2H2	11	-
CM030890.1	6579408	6580731	zf-C2H2	5	+
CM030890.1	9740846	9742955	zf-C2H2	15	+
CM030890.1	9747006	9748512	zf-C2H2	8	+
CM030890.1	9958909	9961120	zf-C2H2	12	-
CM030890.1	9965453	9966302	zf-C2H2	8	-
CM030890.1	9969906	9971847	zf-C2H2	12	-
CM030890.1	9975821	9977345	zf-C2H2	11	-
CM030890.1	9980139	9982098	zf-C2H2	17	-
CM030890.1	9988301	9990146	zf-C2H2	13	+
CM030890.1	9995121	9996942	zf-C2H2	16	+
CM030890.1	9999908	10001282	zf-C2H2	8	+
CM030890.1	10004902	10006651	zf-C2H2	10	+
CM030890.1	10010852	10012274	zf-C2H2	9	+
CM030890.1	10014050	10015646	zf-C2H2	12	+
CM030890.1	10021874	10023242	zf-C2H2	9	+
CM030890.1	10025645	10027241	zf-C2H2	9	+
CM030890.1	10033941	10035696	zf-C2H2	12	+
CM030890.1	10038265	10040053	zf-C2H2	15	+
CM030890.1	10050410	10051922	zf-C2H2	8	-
CM030890.1	10055641	10057108	zf-C2H2	10	-
CM030890.1	10064165	10066145	zf-C2H2	13	-
CM030890.1	10070683	10072909	zf-C2H2	19	-
CM030890.1	10077894	10080141	zf-C2H2	17	-
CM030890.1	10084824	10085895	zf-C2H2	6	-
CM030890.1	10088324	10088978	zf-C2H2	9	-
CM030890.1	10435292	10437530	zf-C2H2	13	+
CM030890.1	10442026	10443340	zf-C2H2	14	+
CM030890.1	10444966	10446973	zf-C2H2	13	-
CM030890.1	10450180	10451956	zf-C2H2	12	-
CM030890.1	10476173	10477577	zf-C2H2	10	-
CM030890.1	10481404	10483444	zf-C2H2	18	-
CM030890.1	19997417	19999352	zf-C2H2	16	+
CM030890.1	20009461	20010745	zf-C2H2	11	+
CM030890.1	24218121	24218832	zf-C2H2	6	+
CM030890.1	44380326	44381451	zf-C2H2	5	-
CM030891.1	4200282	4201311	zf-C2H2	5	+
CM030891.1	4201626	4202466	zf-C2H2	7	+
CM030891.1	10588919	10590272	zf-C2H2	5	+
CM030891.1	10658634	10661706	zf-C2H2	6	-
CM030891.1	10833922	10835302	zf-C2H2	7	+
CM030891.1	10887686	10890101	zf-C2H2	7	+
CM030891.1	11236344	11237181	zf-C2H2	5	+
CM030891.1	13466328	13467689	zf-C2H2	7	+
CM030891.1	16131074	16132700	zf-C2H2	10	+
CM030891.1	20594764	20596087	zf-C2H2	7	-
CM030892.1	174384	180868	zf-C2H2	5	+
CM030892.1	1358925	1359892	zf-C2H2	6	+
CM030892.1	6064954	6069673	zf-C2H2	8	-
CM030892.1	14002278	14003970	zf-C2H2	12	-
CM030892.1	16722801	16724583	zf-C2H2	18	+
CM030892.1	28772042	28772810	zf-C2H2	5	+
CM030892.1	30867846	30871269	zf-C2H2	6	+
CM030892.1	31007694	31009563	zf-C2H2	8	-
CM030892.1	31225353	31229031	zf-C2H2	8	+
CM030893.1	2566351	2568019	zf-C2H2	6	-
CM030893.1	7016025	7017231	zf-C2H2	12	+
CM030893.1	11957254	11958271	zf-C2H2	5	-
CM030893.1	19942148	19944383	zf-C2H2	5	-
CM030893.1	23282251	23283961	zf-C2H2	15	+
CM030893.1	23290038	23291475	zf-C2H2	14	+
CM030893.1	24578952	24580503	zf-C2H2	6	+
CM030894.1	2290755	2293356	zf-C2H2	6	+
CM030894.1	7125433	7126726	zf-C2H2	6	-
CM030894.1	11059146	11064438	zf-C2H2	9	-
CM030894.1	11114545	11117218	zf-C2H2	6	-
CM030894.1	19171138	19174612	zf-C2H2	26	-
CM030894.1	30841833	30846555	zf-C2H2	8	+
CM030894.1	33282433	33283507	zf-C2H2	5	+
CM030895.1	11692205	11693588	zf-C2H2	6	-
CM030895.1	12307816	12315463	zf-C2H2	16	+
CM030895.1	26764338	26766600	zf-C2H2	10	-
CM030895.1	30048352	30050599	zf-C2H2	6	+
CM030896.1	1762900	1763536	zf-C2H2	5	-
CM030896.1	1882293	1887540	zf-C2H2	12	+
CM030896.1	2158634	2160836	zf-C2H2	5	-
CM030896.1	2163424	2164588	zf-C2H2	7	-
CM030896.1	2781951	2782614	zf-C2H2	5	+
CM030896.1	3205212	3206961	zf-C2H2	11	-
CM030896.1	3242491	3244850	zf-C2H2	9	+
CM030896.1	3477086	3478520	zf-C2H2	15	+
CM030896.1	3877447	3879106	zf-C2H2	11	-
CM030896.1	3884289	3885447	zf-C2H2	11	-
CM030896.1	3890393	3891248	zf-C2H2	6	-
CM030896.1	3904831	3905551	zf-C2H2	5	-
CM030896.1	3914106	3915276	zf-C2H2	8	-
CM030896.1	3918579	3922974	zf-C2H2	29	-
CM030896.1	3931934	3935225	zf-C2H2	18	-
CM030896.1	3948696	3955974	zf-C2H2	16	-
CM030896.1	3974536	3977467	zf-C2H2	13	-
CM030896.1	3984799	3992947	zf-C2H2	53	-
CM030896.1	4009115	4011320	zf-C2H2	13	-
CM030896.1	9294141	9295854	zf-C2H2	5	+
CM030896.1	11858532	11858970	zf-C2H2	5	+
CM030896.1	12872993	12873608	zf-C2H2	5	-
CM030896.1	12874100	12875681	zf-C2H2	5	-
CM030896.1	13245399	13246263	zf-C2H2	6	-
CM030896.1	13782133	13782922	zf-C2H2	7	+
CM030896.1	15926945	15931859	zf-C2H2	21	+
CM030896.1	24001025	24002555	zf-C2H2	10	+
CM030896.1	27733362	27734397	zf-C2H2	5	-
CM030896.1	31386372	31387659	zf-C2H2	10	-
CM030896.1	31390032	31391946	zf-C2H2	15	-
CM030896.1	31408854	31410309	zf-C2H2	10	-
CM030896.1	31413824	31415882	zf-C2H2	11	-
CM030896.1	31419034	31420921	zf-C2H2	12	-
CM030896.1	31422588	31424115	zf-C2H2	9	+
CM030896.1	31428741	31430055	zf-C2H2	8	+
CM030896.1	31449493	31450798	zf-C2H2	9	+
CM030896.1	31731416	31731965	zf-C2H2	5	-
CM030896.1	31735517	31737203	zf-C2H2	10	+
CM030896.1	31763619	31765323	zf-C2H2	11	+
CM030896.1	31771528	31773094	zf-C2H2	8	+
CM030896.1	31922052	31923867	zf-C2H2	14	+
CM030896.1	31927975	31929712	zf-C2H2	13	-
CM030896.1	31935917	31937642	zf-C2H2	10	-
CM030897.1	4403854	4407247	zf-C2H2	20	-
CM030897.1	4407491	4408577	zf-C2H2	10	-
CM030897.1	12457069	12458143	zf-C2H2	5	-
CM030897.1	16488049	16488628	zf-C2H2	5	+
CM030897.1	21745973	21746441	zf-C2H2	5	-
CM030897.1	24130796	24133469	zf-C2H2	15	+
CM030897.1	24134908	24135871	zf-C2H2	9	+
CM030897.1	24137256	24138306	zf-C2H2	8	+
CM030898.1	2500561	2501605	zf-C2H2	5	+
CM030898.1	3566163	3567105	zf-C2H2	7	-
CM030898.1	4829435	4830713	zf-C2H2	7	+
CM030898.1	16956246	16957701	zf-C2H2	7	-
CM030898.1	23560982	23563946	zf-C2H2	6	-
CM030898.1	24030012	24031188	zf-C2H2	8	-
CM030899.1	3610243	3613351	zf-C2H2	9	+
CM030899.1	5839194	5841486	zf-C2H2	5	-
CM030900.1	1314006	1319088	zf-C2H2	16	-
CM030900.1	4440823	4442251	zf-C2H2	5	+
CM030900.1	6768336	6771996	zf-C2H2	10	+
CM030900.1	8081771	8083019	zf-C2H2	12	+
CM030900.1	8634209	8636684	zf-C2H2	6	-
CM030900.1	11085032	11090078	zf-C2H2	12	-
CM030900.1	19375960	19379443	zf-C2H2	10	-
CM030900.1	20286598	20288230	zf-C2H2	8	+
CM030900.1	20912640	20913348	zf-C2H2	6	+
CM030900.1	21394948	21395723	zf-C2H2	7	-
CM030900.1	25750193	25752362	zf-C2H2	17	-
CM030900.1	26111597	26113565	zf-C2H2	14	+
CM030900.1	26116618	26118379	zf-C2H2	13	-
CM030900.1	26661598	26662375	zf-C2H2	9	+
CM030900.1	26671745	26673779	zf-C2H2	16	-
CM030900.1	26777736	26778186	zf-C2H2	5	+
CM030900.1	26816578	26816977	zf-C2H2	5	-
CM030900.1	26976638	26978351	zf-C2H2	11	+
CM030900.1	27001062	27003228	zf-C2H2	13	+
CM030900.1	27019138	27020977	zf-C2H2	11	+
CM030900.1	27199428	27201747	zf-C2H2	13	+
CM030901.1	631374	631944	zf-C2H2	7	-
CM030901.1	5476266	5477574	zf-C2H2	7	+
CM030901.1	5850333	5851065	zf-C2H2	7	-
CM030901.1	5919389	5920460	zf-C2H2	8	-
CM030901.1	5922927	5924235	zf-C2H2	7	-
CM030901.1	5929274	5930639	zf-C2H2	7	+
CM030901.1	5937269	5938328	zf-C2H2	5	+
CM030901.1	5941231	5942695	zf-C2H2	6	+
CM030901.1	5948733	5949594	zf-C2H2	5	+
CM030901.1	8479606	8480818	zf-C2H2	12	+
CM030901.1	14864287	14866258	zf-C2H2	10	+
CM030901.1	23774865	23778456	zf-C2H2	26	+
CM030902.1	3132991	3134263	zf-C2H2	8	-
CM030902.1	16178834	16180211	zf-C2H2	11	+
CM030902.1	16877821	16879891	zf-C2H2	7	+
CM030902.1	20572261	20574814	zf-C2H2	7	+
CM030902.1	20614929	20620188	zf-C2H2	9	+
CM030902.1	21275913	21277119	zf-C2H2	5	-
CM030902.1	21283636	21284755	zf-C2H2	5	-
CM030902.1	21765894	21769563	zf-C2H2	6	+
CM030902.1	21929645	21931445	zf-C2H2	19	+
CM030902.1	24511729	24514060	zf-C2H2	7	+
CM030902.1	25185100	25188625	zf-C2H2	26	+
CM030903.1	8509161	8510898	zf-C2H2	5	-
CM030903.1	9645131	9646946	zf-C2H2	10	+
CM030903.1	15925187	15925811	zf-C2H2	5	+
CM030903.1	18825390	18826395	zf-C2H2	5	-
CM030903.1	18840663	18841815	zf-C2H2	5	-
CM030903.1	21948014	21950606	zf-C2H2	7	+
CM030903.1	23476665	23478072	zf-C2H2	5	+
CM030903.1	23826102	23828043	zf-C2H2	17	-
CM030904.1	103147	105253	zf-C2H2	18	-
CM030904.1	972521	975923	zf-C2H2	6	+
CM030904.1	1115090	1117439	zf-C2H2	7	-
CM030904.1	4093272	4096719	zf-C2H2	6	+
CM030904.1	4165581	4171212	zf-C2H2	10	+
CM030904.1	15110528	15112310	zf-C2H2	7	+
CM030904.1	23038614	23039853	zf-C2H2	5	+
CM030905.1	7992197	7993250	zf-C2H2	5	+
CM030905.1	7996854	7998438	zf-C2H2	11	+
CM030905.1	7998839	7999961	zf-C2H2	7	+
CM030905.1	8062966	8064238	zf-C2H2	12	+
CM030905.1	9793910	9795506	zf-C2H2	5	-
CM030905.1	14410042	14411551	zf-C2H2	8	-
CM030905.1	14702616	14703366	zf-C2H2	5	+
CM030905.1	18244429	18246925	zf-C2H2	6	-
CM030905.1	21497972	21501380	zf-C2H2	5	+
CM030905.1	21607454	21609080	zf-C2H2	5	-
CM030905.1	21935304	21938950	zf-C2H2	8	+
CM030906.1	970119	971964	zf-C2H2	14	+
CM030906.1	2078157	2081499	zf-C2H2	21	+
CM030906.1	4279865	4281170	zf-C2H2	11	+
CM030907.1	3440628	3441732	zf-C2H2	5	+
CM030907.1	3546496	3547720	zf-C2H2	6	-
CM030907.1	12988743	12989874	zf-C2H2	11	-
CM030907.1	19875049	19877464	zf-C2H2	6	-
JADBHE010000043.1	4934	5984	zf-C2H2	5	+
JADBHE010000044.1	4928	5978	zf-C2H2	5	+
JADBHE010000068.1	9805	13633	zf-C2H2	14	-
JADBHE010000069.1	9804	13632	zf-C2H2	14	-
JADBHE010000098.1	4397	6527	zf-C2H2	15	+
JADBHE010000098.1	10604	12830	zf-C2H2	16	+
JADBHE010000100.1	4365	6495	zf-C2H2	15	+
JADBHE010000100.1	10572	12798	zf-C2H2	16	+
JADBHE010000115.1	4290	9552	zf-C2H2	9	+
JADBHE010000116.1	4290	9552	zf-C2H2	9	+
JADBHE010000406.1	3071	5129	zf-C2H2	11	-
JADBHE010000424.1	2	1145	zf-C2H2	14	+
JADBHE010000455.1	2	1007	zf-C2H2	12	+
JADBHE010000465.1	241	1870	zf-C2H2	14	-
JADBHE010000727.1	0	1242	zf-C2H2	12	+
JADBHE010000727.1	3736	4876	zf-C2H2	13	-
JADBHE010000752.1	1	1513	zf-C2H2	13	+
JADBHE010000771.1	1	1045	zf-C2H2	9	+
JADBHE010000772.1	1	892	zf-C2H2	10	+
JADBHE010000854.1	203	1127	zf-C2H2	11	+
JADBHE010001342.1	307	1840	zf-C2H2	16	-
JADBHE010001406.1	725	2330	zf-C2H2	11	+
JADBHE010001634.1	6063	6819	zf-C2H2	9	-
JADBHE010001817.1	0	1194	zf-C2H2	14	+
JADBHE010001862.1	2	980	zf-C2H2	10	+
JADBHE010001877.1	450	2850	zf-C2H2	16	-
JADBHE010001942.1	913	3100	zf-C2H2	15	+
JADBHE010002004.1	0	1308	zf-C2H2	14	+
JADBHE010002004.1	3685	5473	zf-C2H2	12	+
JADBHE010002091.1	284	2168	zf-C2H2	12	-
JADBHE010002193.1	3648	5031	zf-C2H2	6	-
JADBHE010002203.1	1382	3539	zf-C2H2	15	-
JADBHE010002833.1	0	1713	zf-C2H2	11	+
JADBHE010002835.1	0	1713	zf-C2H2	11	+
```
