## Supplementary Data 2 for "Transposable elements drive the evolution of metazoan zinc finger genes": Heterotrigona_itama_znfs.bed

```
CAJDYZ010000013.1	2099	6629	zf-C2H2	14	+
CAJDYZ010000237.1	13585	15301	zf-C2H2	7	+
CAJDYZ010000496.1	140732	142453	zf-C2H2	5	+
CAJDYZ010000677.1	170044	171616	zf-C2H2	5	+
CAJDYZ010001353.1	108817	110599	zf-C2H2	12	-
CAJDYZ010001471.1	147615	149277	zf-C2H2	11	-
CAJDYZ010001645.1	3575	5582	zf-C2H2	13	+
CAJDYZ010001961.1	16454	17662	zf-C2H2	9	+
CAJDYZ010002440.1	62135	64037	zf-C2H2	10	+
CAJDYZ010002626.1	14758	16522	zf-C2H2	14	+
CAJDYZ010003345.1	24123	26936	zf-C2H2	16	-
CAJDYZ010003441.1	5574	6471	zf-C2H2	5	+
CAJDYZ010003622.1	27924	29916	zf-C2H2	7	+
CAJDYZ010003810.1	141469	144286	zf-C2H2	14	-
CAJDYZ010004270.1	23078	23513	zf-C2H2	5	+
CAJDYZ010004527.1	43436	46765	zf-C2H2	8	-
CAJDYZ010005011.1	15123	16368	zf-C2H2	10	+
CAJDYZ010005011.1	17537	18665	zf-C2H2	10	+
CAJDYZ010005011.1	20708	21851	zf-C2H2	10	+
CAJDYZ010005011.1	22509	24078	zf-C2H2	12	+
CAJDYZ010005011.1	24914	26069	zf-C2H2	10	+
CAJDYZ010005011.1	27546	29217	zf-C2H2	11	+
CAJDYZ010005011.1	30186	31902	zf-C2H2	9	+
CAJDYZ010005011.1	32751	33990	zf-C2H2	10	+
CAJDYZ010005416.1	726	1770	zf-C2H2	7	+
CAJDYZ010005416.1	3345	4545	zf-C2H2	9	+
CAJDYZ010005416.1	5556	7476	zf-C2H2	13	+
CAJDYZ010005416.1	8594	9986	zf-C2H2	10	+
CAJDYZ010005416.1	12095	13118	zf-C2H2	9	+
CAJDYZ010005416.1	14227	15952	zf-C2H2	9	+
CAJDYZ010005416.1	18288	19368	zf-C2H2	9	+
CAJDYZ010005416.1	20399	21581	zf-C2H2	9	+
CAJDYZ010005416.1	22568	23555	zf-C2H2	10	+
CAJDYZ010005416.1	24079	24511	zf-C2H2	5	+
CAJDYZ010005416.1	24862	25390	zf-C2H2	6	+
CAJDYZ010005416.1	46535	47990	zf-C2H2	12	-
CAJDYZ010005498.1	17546	18617	zf-C2H2	6	+
CAJDYZ010005642.1	32795	34490	zf-C2H2	10	-
CAJDYZ010005661.1	32331	33504	zf-C2H2	6	-
CAJDYZ010005743.1	35415	35988	zf-C2H2	5	-
CAJDYZ010006032.1	62403	64329	zf-C2H2	10	+
CAJDYZ010006166.1	118434	120177	zf-C2H2	15	-
CAJDYZ010006283.1	8477	10514	zf-C2H2	5	+
CAJDYZ010006382.1	13537	14788	zf-C2H2	8	+
CAJDYZ010006382.1	17033	18200	zf-C2H2	10	+
CAJDYZ010006387.1	27175	27622	zf-C2H2	5	+
CAJDYZ010006558.1	977	2144	zf-C2H2	9	-
CAJDYZ010006645.1	11687	12212	zf-C2H2	5	-
CAJDYZ010006764.1	37876	39076	zf-C2H2	5	-
CAJDYZ010006851.1	10054	10963	zf-C2H2	5	-
CAJDYZ010007274.1	3466	4453	zf-C2H2	7	+
CAJDYZ010007537.1	29336	30822	zf-C2H2	14	+
CAJDYZ010007600.1	7770	8943	zf-C2H2	10	-
CAJDYZ010007600.1	9582	11937	zf-C2H2	18	-
CAJDYZ010007797.1	17938	19540	zf-C2H2	8	+
CAJDYZ010007847.1	11702	12632	zf-C2H2	10	+
CAJDYZ010007958.1	6638	7448	zf-C2H2	8	+
CAJDYZ010008091.1	2832	3351	zf-C2H2	5	-
CAJDYZ010008104.1	115100	115529	zf-C2H2	5	+
CAJDYZ010008221.1	5493	6264	zf-C2H2	8	-
CAJDYZ010008221.1	6680	7706	zf-C2H2	6	-
CAJDYZ010008235.1	119496	120786	zf-C2H2	5	-
CAJDYZ010008411.1	4313	6581	zf-C2H2	6	+
CAJDYZ010008658.1	33879	35448	zf-C2H2	6	-
CAJDYZ010009052.1	43563	44814	zf-C2H2	6	+
CAJDYZ010009403.1	55970	56396	zf-C2H2	5	-
CAJDYZ010009479.1	105462	109488	zf-C2H2	17	-
CAJDYZ010009498.1	4677	7401	zf-C2H2	8	-
CAJDYZ010009505.1	87491	92123	zf-C2H2	5	-
CAJDYZ010009558.1	5685	6729	zf-C2H2	5	+
CAJDYZ010009617.1	11651	13199	zf-C2H2	9	+
CAJDYZ010009717.1	9419	10805	zf-C2H2	12	+
CAJDYZ010010010.1	46795	49177	zf-C2H2	17	+
CAJDYZ010010061.1	12744	13485	zf-C2H2	5	-
CAJDYZ010010122.1	85400	85928	zf-C2H2	5	-
CAJDYZ010010337.1	6222	7770	zf-C2H2	5	-
CAJDYZ010010420.1	39895	40513	zf-C2H2	5	+
CAJDYZ010010622.1	114854	117068	zf-C2H2	10	+
CAJDYZ010010711.1	10705	13945	zf-C2H2	11	+
CAJDYZ010010711.1	18035	21035	zf-C2H2	10	+
CAJDYZ010010736.1	1382	2303	zf-C2H2	5	+
CAJDYZ010011178.1	33532	35470	zf-C2H2	12	+
CAJDYZ010011182.1	99590	100130	zf-C2H2	5	+
CAJDYZ010011253.1	184542	186408	zf-C2H2	7	+
CAJDYZ010011371.1	5473	6994	zf-C2H2	15	+
CAJDYZ010011400.1	68708	72002	zf-C2H2	22	+
CAJDYZ010011450.1	18330	21840	zf-C2H2	10	-
CAJDYZ010011451.1	242998	244714	zf-C2H2	6	-
CAJDYZ010011470.1	6605	8971	zf-C2H2	12	-
CAJDYZ010011470.1	104224	105556	zf-C2H2	12	-
CAJDYZ010011486.1	27972	29214	zf-C2H2	6	+
CAJDYZ010011502.1	7635	9637	zf-C2H2	6	+
CAJDYZ010011526.1	38107	39330	zf-C2H2	7	-
CAJDYZ010011558.1	3377	7139	zf-C2H2	5	-
CAJDYZ010011648.1	5466	7035	zf-C2H2	8	-
CAJDYZ010011745.1	128866	129649	zf-C2H2	5	-
CAJDYZ010011884.1	126779	130223	zf-C2H2	13	-
CAJDYZ010011904.1	125228	127397	zf-C2H2	15	-
CAJDYZ010011951.1	23564	24059	zf-C2H2	5	-
CAJDYZ010011951.1	24643	25558	zf-C2H2	5	-
CAJDYZ010013139.1	42404	44156	zf-C2H2	13	+
CAJDYZ010013139.1	44355	45450	zf-C2H2	5	+
```
