## Supplementary Data 2 for "Transposable elements drive the evolution of metazoan zinc finger genes": Hexapoda_sp._znfs.bed

```
PCFG01000012.1	25675	27568	zf-C2H2	15	+
PCFG01000050.1	17642	18584	zf-C2H2	6	-
PCFG01000050.1	18939	22509	zf-C2H2	5	-
PCFG01000103.1	5075	6746	zf-C2H2	13	-
PCFG01000169.1	5584	6334	zf-C2H2	7	-
PCFG01000202.1	8199	9222	zf-C2H2	9	-
PCFG01000207.1	1222	2377	zf-C2H2	5	-
PCFG01000236.1	11461	13222	zf-C2H2	5	-
PCFG01000382.1	41047	42706	zf-C2H2	11	-
PCFG01000407.1	36228	36720	zf-C2H2	5	+
PCFG01000420.1	34291	38890	zf-C2H2	16	-
PCFG01000422.1	45384	48329	zf-C2H2	13	-
PCFG01000425.1	38061	41796	zf-C2H2	10	+
PCFG01000426.1	869	2085	zf-C2H2	7	+
PCFG01000441.1	23442	24180	zf-C2H2	7	+
PCFG01000537.1	28696	30232	zf-C2H2	8	-
PCFG01000546.1	32252	36029	zf-C2H2	8	+
PCFG01000546.1	41088	47373	zf-C2H2	13	+
PCFG01000594.1	34455	35616	zf-C2H2	8	+
PCFG01000619.1	24829	25381	zf-C2H2	6	-
PCFG01000638.1	45686	46481	zf-C2H2	6	+
PCFG01000642.1	3701	4997	zf-C2H2	10	-
PCFG01000668.1	26027	28742	zf-C2H2	14	+
PCFG01000675.1	23917	24883	zf-C2H2	5	-
PCFG01000722.1	21943	23239	zf-C2H2	5	+
PCFG01000736.1	13738	14656	zf-C2H2	9	-
PCFG01000745.1	16213	17800	zf-C2H2	6	-
PCFG01000779.1	20470	21664	zf-C2H2	9	-
PCFG01000779.1	24123	25155	zf-C2H2	9	-
PCFG01000836.1	22090	23470	zf-C2H2	12	-
PCFG01000865.1	13507	17023	zf-C2H2	10	-
PCFG01000879.1	10918	13730	zf-C2H2	18	-
PCFG01000891.1	1212	2262	zf-C2H2	10	+
PCFG01000922.1	6937	8164	zf-C2H2	10	-
PCFG01000968.1	820	2413	zf-C2H2	5	+
PCFG01000974.1	6884	7913	zf-C2H2	8	+
PCFG01000974.1	13409	14108	zf-C2H2	5	+
PCFG01001008.1	679	2407	zf-C2H2	16	-
PCFG01001057.1	11955	13263	zf-C2H2	5	-
PCFG01001203.1	5871	7359	zf-C2H2	6	+
PCFG01001301.1	3056	4023	zf-C2H2	6	+
PCFG01001341.1	9933	10956	zf-C2H2	9	-
PCFG01001476.1	5448	8629	zf-C2H2	22	+
PCFG01001655.1	12182	13031	zf-C2H2	5	-
PCFG01001658.1	9693	10266	zf-C2H2	5	-
PCFG01001710.1	4604	6266	zf-C2H2	14	-
PCFG01001710.1	8778	10521	zf-C2H2	14	-
PCFG01001942.1	3690	5532	zf-C2H2	11	-
PCFG01001999.1	1927	3190	zf-C2H2	11	+
PCFG01002037.1	4577	5432	zf-C2H2	6	-
PCFG01002202.1	524	2344	zf-C2H2	9	+
PCFG01002657.1	2325	3428	zf-C2H2	5	+
PCFG01002657.1	3577	4333	zf-C2H2	6	+
PCFG01002745.1	23835	24231	zf-C2H2	5	+
PCFG01002901.1	12914	13877	zf-C2H2	8	+
PCFG01002935.1	6970	7804	zf-C2H2	8	-
PCFG01002945.1	15448	17165	zf-C2H2	10	-
PCFG01002945.1	17484	18597	zf-C2H2	6	-
PCFG01002969.1	27954	28659	zf-C2H2	6	-
PCFG01003375.1	10357	11902	zf-C2H2	6	+
PCFG01003557.1	3466	4627	zf-C2H2	9	-
PCFG01003859.1	1	529	zf-C2H2	5	+
PCFG01003859.1	681	1860	zf-C2H2	10	-
PCFG01003962.1	16844	18716	zf-C2H2	9	-
PCFG01003962.1	19907	21026	zf-C2H2	9	-
PCFG01003962.1	22422	23589	zf-C2H2	9	-
PCFG01003962.1	25284	27118	zf-C2H2	10	-
PCFG01003994.1	10989	13068	zf-C2H2	6	-
PCFG01004064.1	4410	5592	zf-C2H2	5	+
PCFG01004141.1	2353	2926	zf-C2H2	5	-
PCFG01004338.1	304	2611	zf-C2H2	11	-
PCFG01004742.1	9076	10182	zf-C2H2	5	-
PCFG01004846.1	2743	4200	zf-C2H2	11	+
PCFG01004919.1	5534	5966	zf-C2H2	5	-
PCFG01005116.1	1190	3272	zf-C2H2	13	+
PCFG01005341.1	7214	8119	zf-C2H2	8	+
PCFG01005377.1	9919	10777	zf-C2H2	5	+
PCFG01005481.1	2027	3293	zf-C2H2	6	+
PCFG01005553.1	2055	2595	zf-C2H2	5	+
PCFG01005852.1	1285	2323	zf-C2H2	6	-
PCFG01005924.1	2229	3255	zf-C2H2	9	-
PCFG01006140.1	2776	3682	zf-C2H2	8	-
PCFG01006284.1	1453	2638	zf-C2H2	9	+
PCFG01006310.1	1435	2488	zf-C2H2	5	-
PCFG01006482.1	1086	1914	zf-C2H2	7	-
PCFG01006624.1	8671	9451	zf-C2H2	5	+
PCFG01006628.1	9179	10343	zf-C2H2	9	-
PCFG01006850.1	799	1914	zf-C2H2	6	+
PCFG01007126.1	12	1053	zf-C2H2	9	-
PCFG01007126.1	2543	3743	zf-C2H2	9	-
PCFG01007181.1	2727	3921	zf-C2H2	13	+
PCFG01007506.1	778	2158	zf-C2H2	13	-
PCFG01007576.1	158	1190	zf-C2H2	10	-
PCFG01007633.1	132	810	zf-C2H2	7	+
PCFG01007633.1	2361	3363	zf-C2H2	6	+
PCFG01007633.1	3953	4715	zf-C2H2	6	+
PCFG01008142.1	295	1450	zf-C2H2	10	+
```
