## Supplementary Data 2 for "Transposable elements drive the evolution of metazoan zinc finger genes": Himantopus_himantopus_znfs.bed

```
RSEF01000001.1	24406462	24408271	zf-C2H2	7	-
RSEF01000001.1	73770492	73772031	zf-C2H2	12	+
RSEF01000001.1	91611811	91612846	zf-C2H2	10	-
RSEF01000001.1	91623621	91624500	zf-C2H2	5	+
RSEF01000001.1	105951700	105952906	zf-C2H2	13	+
RSEF01000001.1	107548872	107551233	zf-C2H2	6	-
RSEF01000001.1	113144633	113145623	zf-C2H2	8	+
RSEF01000001.1	132774871	132778156	zf-C2H2	9	-
RSEF01000002.1	978039	980787	zf-C2H2	19	-
RSEF01000002.1	993366	994539	zf-C2H2	5	-
RSEF01000002.1	1013277	1014426	zf-C2H2	9	+
RSEF01000002.1	1058037	1059738	zf-C2H2	11	+
RSEF01000002.1	1070694	1071849	zf-C2H2	7	-
RSEF01000002.1	1073295	1075035	zf-C2H2	15	-
RSEF01000002.1	1078184	1079081	zf-C2H2	7	-
RSEF01000002.1	1079350	1079926	zf-C2H2	5	-
RSEF01000002.1	1085889	1087200	zf-C2H2	9	-
RSEF01000002.1	4532565	4534488	zf-C2H2	13	+
RSEF01000002.1	4671178	4673370	zf-C2H2	18	+
RSEF01000002.1	66497759	66501365	zf-C2H2	10	+
RSEF01000002.1	74773900	74776762	zf-C2H2	8	-
RSEF01000002.1	101925447	101927445	zf-C2H2	8	+
RSEF01000002.1	102426671	102429989	zf-C2H2	5	-
RSEF01000002.1	111173995	111175423	zf-C2H2	5	+
RSEF01000002.1	114740826	114744348	zf-C2H2	26	-
RSEF01000002.1	122605299	122606562	zf-C2H2	6	-
RSEF01000002.1	131405265	131407890	zf-C2H2	7	+
RSEF01000002.1	131516310	131521728	zf-C2H2	9	+
RSEF01000002.1	153360315	153361815	zf-C2H2	8	-
RSEF01000003.1	659271	661299	zf-C2H2	6	+
RSEF01000003.1	3446999	3448379	zf-C2H2	6	-
RSEF01000003.1	3455780	3456854	zf-C2H2	5	-
RSEF01000003.1	3457764	3459315	zf-C2H2	6	-
RSEF01000003.1	4143816	4145310	zf-C2H2	5	-
RSEF01000003.1	39087789	39089394	zf-C2H2	5	-
RSEF01000003.1	57451592	57452888	zf-C2H2	5	-
RSEF01000003.1	85368458	85375664	zf-C2H2	16	+
RSEF01000003.1	112302932	112304518	zf-C2H2	12	-
RSEF01000003.1	118127995	118130668	zf-C2H2	17	-
RSEF01000004.1	10889204	10890404	zf-C2H2	12	-
RSEF01000004.1	16222387	16224511	zf-C2H2	16	+
RSEF01000004.1	16225766	16227188	zf-C2H2	12	-
RSEF01000004.1	16231550	16233047	zf-C2H2	13	+
RSEF01000004.1	34581533	34582424	zf-C2H2	5	+
RSEF01000004.1	56452135	56454019	zf-C2H2	5	-
RSEF01000004.1	84647750	84651017	zf-C2H2	5	-
RSEF01000005.1	24726361	24728296	zf-C2H2	11	-
RSEF01000005.1	34895911	34898113	zf-C2H2	13	+
RSEF01000005.1	39161284	39163318	zf-C2H2	5	+
RSEF01000005.1	52036130	52038191	zf-C2H2	7	-
RSEF01000005.1	57515488	57517633	zf-C2H2	10	+
RSEF01000007.1	8942578	8943754	zf-C2H2	8	-
RSEF01000007.1	20179873	20180977	zf-C2H2	5	-
RSEF01000007.1	25498046	25501478	zf-C2H2	21	-
RSEF01000007.1	25502454	25503582	zf-C2H2	9	-
RSEF01000007.1	25504284	25505124	zf-C2H2	5	-
RSEF01000008.1	6294030	6295215	zf-C2H2	8	+
RSEF01000008.1	15383068	15386215	zf-C2H2	6	+
RSEF01000009.1	8090616	8094192	zf-C2H2	11	-
RSEF01000009.1	19760955	19762176	zf-C2H2	9	-
RSEF01000010.1	22170906	22173003	zf-C2H2	9	+
RSEF01000011.1	277151	278870	zf-C2H2	17	-
RSEF01000011.1	402367	403864	zf-C2H2	13	+
RSEF01000011.1	406386	408024	zf-C2H2	17	-
RSEF01000011.1	6382065	6385599	zf-C2H2	10	+
RSEF01000011.1	7338447	7341714	zf-C2H2	26	+
RSEF01000011.1	9690538	9692758	zf-C2H2	7	+
RSEF01000011.1	10169709	10172946	zf-C2H2	5	-
RSEF01000011.1	10737870	10740060	zf-C2H2	6	+
RSEF01000011.1	12532120	12537676	zf-C2H2	10	-
RSEF01000011.1	12635044	12637900	zf-C2H2	6	-
RSEF01000014.1	16116966	16118214	zf-C2H2	12	-
RSEF01000014.1	16441609	16442774	zf-C2H2	5	+
RSEF01000014.1	18721909	18722710	zf-C2H2	6	+
RSEF01000015.1	255213	256935	zf-C2H2	5	-
RSEF01000016.1	17710	18814	zf-C2H2	10	+
RSEF01000017.1	12367121	12368534	zf-C2H2	5	+
RSEF01000020.1	8856328	8857000	zf-C2H2	5	-
RSEF01000020.1	9546331	9547057	zf-C2H2	5	+
RSEF01000020.1	9800774	9802022	zf-C2H2	6	-
RSEF01000020.1	13092196	13093669	zf-C2H2	5	+
RSEF01000020.1	13626533	13627904	zf-C2H2	6	+
RSEF01000020.1	13752376	13754917	zf-C2H2	6	+
RSEF01000021.1	2048258	2049256	zf-C2H2	5	-
RSEF01000021.1	7839764	7844207	zf-C2H2	8	+
RSEF01000023.1	440462	445241	zf-C2H2	14	-
RSEF01000023.1	706976	707786	zf-C2H2	5	+
RSEF01000025.1	1290494	1293968	zf-C2H2	20	+
RSEF01000031.1	26110466	26111858	zf-C2H2	7	-
RSEF01000031.1	26158061	26159432	zf-C2H2	7	+
RSEF01000031.1	33551718	33553701	zf-C2H2	5	+
RSEF01000032.1	588858	591006	zf-C2H2	10	+
RSEF01000033.1	190301	193052	zf-C2H2	5	+
RSEF01000034.1	17817	23490	zf-C2H2	18	+
RSEF01000034.1	26691	28659	zf-C2H2	11	-
RSEF01000871.1	5880	7041	zf-C2H2	8	-
RSEF01000904.1	1504	3772	zf-C2H2	11	-
RSEF01000904.1	6126	7697	zf-C2H2	9	+
```
