## Supplementary Data 2 for "Transposable elements drive the evolution of metazoan zinc finger genes": Hippocampus_abdominalis_znfs.bed

```
CM031694.1	9493787	9494654	zf-C2H2	6	+
CM031694.1	15711318	15711858	zf-C2H2	5	+
CM031694.1	17580049	17580643	zf-C2H2	6	-
CM031694.1	20102936	20105270	zf-C2H2	5	+
CM031694.1	22380531	22381872	zf-C2H2	5	+
CM031694.1	22434669	22437708	zf-C2H2	6	-
CM031694.1	22582395	22583595	zf-C2H2	6	+
CM031694.1	22623016	22625518	zf-C2H2	6	+
CM031694.1	23548836	23550327	zf-C2H2	6	+
CM031694.1	31190166	31194402	zf-C2H2	7	+
CM031694.1	31693100	31693673	zf-C2H2	6	+
CM031694.1	34145816	34146566	zf-C2H2	6	-
CM031694.1	34147504	34148077	zf-C2H2	5	-
CM031694.1	35982069	35983002	zf-C2H2	6	+
CM031695.1	4431318	4432698	zf-C2H2	12	+
CM031695.1	14012697	14013624	zf-C2H2	5	-
CM031695.1	14038617	14039688	zf-C2H2	6	+
CM031695.1	25049164	25051231	zf-C2H2	6	-
CM031695.1	25133263	25136458	zf-C2H2	6	+
CM031695.1	25454984	25455620	zf-C2H2	6	+
CM031695.1	33112878	33118098	zf-C2H2	8	+
CM031696.1	2524490	2525570	zf-C2H2	9	-
CM031696.1	2527951	2528620	zf-C2H2	8	-
CM031696.1	2529819	2530743	zf-C2H2	7	-
CM031696.1	2535688	2536759	zf-C2H2	8	+
CM031696.1	2539896	2540865	zf-C2H2	7	+
CM031696.1	2542592	2543717	zf-C2H2	9	+
CM031696.1	2545429	2546353	zf-C2H2	6	+
CM031696.1	2548622	2549681	zf-C2H2	7	+
CM031696.1	2551776	2553009	zf-C2H2	12	+
CM031696.1	2554321	2555362	zf-C2H2	6	+
CM031696.1	2556599	2557661	zf-C2H2	8	-
CM031696.1	2560351	2561203	zf-C2H2	5	-
CM031696.1	2563541	2564501	zf-C2H2	6	-
CM031696.1	2566422	2568210	zf-C2H2	16	-
CM031696.1	2580026	2581232	zf-C2H2	9	-
CM031696.1	2591400	2593185	zf-C2H2	15	+
CM031696.1	2594996	2596550	zf-C2H2	10	+
CM031696.1	2598575	2599676	zf-C2H2	8	-
CM031696.1	2602812	2604273	zf-C2H2	12	+
CM031696.1	2613856	2615137	zf-C2H2	9	-
CM031696.1	2617555	2618968	zf-C2H2	12	-
CM031696.1	2623181	2624144	zf-C2H2	6	+
CM031696.1	2625936	2626875	zf-C2H2	7	-
CM031696.1	2628482	2629724	zf-C2H2	10	-
CM031696.1	2637062	2638373	zf-C2H2	10	+
CM031696.1	2639707	2640292	zf-C2H2	7	-
CM031696.1	2644469	2645774	zf-C2H2	11	+
CM031696.1	2658076	2659930	zf-C2H2	7	+
CM031696.1	2663407	2664844	zf-C2H2	10	+
CM031696.1	2671813	2673304	zf-C2H2	11	-
CM031696.1	2674635	2676294	zf-C2H2	15	-
CM031696.1	2679098	2680421	zf-C2H2	9	+
CM031696.1	2688530	2689895	zf-C2H2	11	-
CM031696.1	2695052	2695841	zf-C2H2	6	+
CM031696.1	2697591	2698344	zf-C2H2	6	-
CM031696.1	2700786	2701842	zf-C2H2	8	+
CM031696.1	2706624	2708130	zf-C2H2	11	-
CM031696.1	2710889	2711888	zf-C2H2	7	+
CM031696.1	2714447	2715584	zf-C2H2	9	+
CM031696.1	2718263	2719418	zf-C2H2	9	+
CM031696.1	2720821	2722177	zf-C2H2	12	-
CM031696.1	2725544	2726459	zf-C2H2	8	+
CM031696.1	2729845	2730811	zf-C2H2	7	+
CM031696.1	2733706	2734453	zf-C2H2	6	+
CM031696.1	2738099	2739749	zf-C2H2	13	+
CM031696.1	2742221	2743457	zf-C2H2	10	-
CM031696.1	2745386	2746550	zf-C2H2	9	-
CM031696.1	2750318	2751587	zf-C2H2	11	-
CM031696.1	2766445	2767402	zf-C2H2	8	-
CM031696.1	3354803	3358373	zf-C2H2	5	+
CM031696.1	3707461	3709855	zf-C2H2	7	+
CM031696.1	3853309	3854533	zf-C2H2	10	-
CM031696.1	3860351	3861485	zf-C2H2	10	-
CM031696.1	3863908	3865024	zf-C2H2	8	-
CM031696.1	3867536	3868985	zf-C2H2	13	-
CM031696.1	3871514	3873071	zf-C2H2	14	-
CM031696.1	3874775	3876647	zf-C2H2	18	-
CM031696.1	3879947	3881285	zf-C2H2	12	-
CM031696.1	3886234	3887655	zf-C2H2	15	-
CM031696.1	3890668	3892561	zf-C2H2	18	-
CM031696.1	3894342	3895740	zf-C2H2	13	-
CM031696.1	3898771	3899488	zf-C2H2	8	-
CM031696.1	3903321	3904110	zf-C2H2	5	+
CM031696.1	3906393	3907488	zf-C2H2	11	+
CM031696.1	3909819	3910761	zf-C2H2	7	+
CM031696.1	3917513	3918545	zf-C2H2	8	+
CM031696.1	3920362	3921601	zf-C2H2	11	-
CM031696.1	3924575	3925625	zf-C2H2	7	+
CM031696.1	3929035	3930235	zf-C2H2	10	+
CM031696.1	3931428	3932907	zf-C2H2	11	+
CM031696.1	3935814	3937245	zf-C2H2	12	-
CM031696.1	8611264	8612533	zf-C2H2	11	-
CM031696.1	8615676	8616804	zf-C2H2	8	-
CM031696.1	8619390	8620446	zf-C2H2	8	-
CM031696.1	8623997	8624801	zf-C2H2	6	-
CM031696.1	8630395	8631289	zf-C2H2	7	+
CM031696.1	8634672	8635584	zf-C2H2	7	-
CM031696.1	8639204	8640218	zf-C2H2	7	-
CM031696.1	8642055	8642757	zf-C2H2	7	-
CM031696.1	8645193	8646051	zf-C2H2	6	-
CM031696.1	8651611	8652559	zf-C2H2	7	-
CM031696.1	8654888	8655890	zf-C2H2	7	-
CM031696.1	8658142	8659490	zf-C2H2	12	-
CM031696.1	8661938	8662964	zf-C2H2	7	-
CM031696.1	8664565	8665801	zf-C2H2	9	-
CM031696.1	8673267	8674290	zf-C2H2	6	+
CM031696.1	8678560	8679559	zf-C2H2	7	+
CM031696.1	8681723	8682854	zf-C2H2	9	+
CM031696.1	8685002	8686544	zf-C2H2	11	+
CM031696.1	8694470	8695703	zf-C2H2	11	+
CM031696.1	8698392	8700216	zf-C2H2	12	+
CM031696.1	8704657	8706127	zf-C2H2	10	-
CM031696.1	8720739	8722524	zf-C2H2	14	+
CM031696.1	8726072	8727479	zf-C2H2	11	+
CM031696.1	8730322	8731660	zf-C2H2	12	-
CM031696.1	8742588	8743659	zf-C2H2	7	-
CM031696.1	8750420	8751461	zf-C2H2	8	-
CM031696.1	12442173	12447702	zf-C2H2	10	-
CM031696.1	18158716	18160381	zf-C2H2	8	-
CM031696.1	21223771	21227353	zf-C2H2	10	+
CM031696.1	22195850	22197080	zf-C2H2	10	+
CM031696.1	22197392	22198452	zf-C2H2	9	+
CM031696.1	22199320	22201459	zf-C2H2	7	-
CM031696.1	22209403	22210720	zf-C2H2	9	+
CM031696.1	22684526	22686107	zf-C2H2	11	-
CM031696.1	26801154	26802924	zf-C2H2	17	+
CM031696.1	27466897	27467851	zf-C2H2	6	-
CM031696.1	27471429	27472542	zf-C2H2	8	+
CM031696.1	27474640	27475447	zf-C2H2	6	-
CM031696.1	27478626	27479607	zf-C2H2	9	+
CM031696.1	27481040	27481466	zf-C2H2	5	+
CM031696.1	27481614	27482643	zf-C2H2	7	+
CM031696.1	27484259	27485717	zf-C2H2	12	+
CM031696.1	27487925	27489476	zf-C2H2	13	-
CM031696.1	27497990	27499733	zf-C2H2	15	-
CM031696.1	27501492	27502503	zf-C2H2	10	-
CM031696.1	27594733	27595987	zf-C2H2	10	+
CM031696.1	27597671	27598841	zf-C2H2	8	+
CM031696.1	27601495	27602428	zf-C2H2	7	+
CM031696.1	27604853	27606041	zf-C2H2	7	+
CM031696.1	27608194	27609433	zf-C2H2	9	+
CM031696.1	27612314	27613412	zf-C2H2	9	+
CM031696.1	27615289	27616159	zf-C2H2	6	+
CM031696.1	27617495	27618551	zf-C2H2	9	-
CM031696.1	27620662	27621859	zf-C2H2	11	+
CM031697.1	117369	118965	zf-C2H2	7	+
CM031697.1	119567	120185	zf-C2H2	7	+
CM031697.1	4895492	4896467	zf-C2H2	6	+
CM031697.1	9268400	9271046	zf-C2H2	7	+
CM031697.1	10198365	10200327	zf-C2H2	18	-
CM031697.1	14672991	14676363	zf-C2H2	6	+
CM031697.1	14737807	14739448	zf-C2H2	7	-
CM031697.1	17766582	17767575	zf-C2H2	5	+
CM031697.1	17771962	17776723	zf-C2H2	6	+
CM031697.1	19994831	19995440	zf-C2H2	5	-
CM031698.1	386968	388393	zf-C2H2	8	+
CM031698.1	390264	391494	zf-C2H2	9	+
CM031698.1	401576	402629	zf-C2H2	8	+
CM031698.1	540133	540700	zf-C2H2	6	-
CM031698.1	542472	543126	zf-C2H2	7	-
CM031698.1	544716	545868	zf-C2H2	8	-
CM031698.1	547808	548708	zf-C2H2	6	-
CM031698.1	556768	557479	zf-C2H2	8	+
CM031698.1	558669	559665	zf-C2H2	7	-
CM031698.1	560784	562011	zf-C2H2	10	-
CM031698.1	563341	564949	zf-C2H2	12	+
CM031698.1	566326	567265	zf-C2H2	5	-
CM031698.1	570441	571713	zf-C2H2	5	-
CM031698.1	573643	574777	zf-C2H2	8	-
CM031698.1	577190	579335	zf-C2H2	9	-
CM031698.1	580775	582637	zf-C2H2	16	-
CM031698.1	584853	585903	zf-C2H2	7	+
CM031698.1	1013543	1015631	zf-C2H2	17	-
CM031698.1	1017447	1018794	zf-C2H2	9	-
CM031698.1	1022592	1023087	zf-C2H2	5	+
CM031698.1	2035256	2036321	zf-C2H2	7	-
CM031698.1	2038216	2039275	zf-C2H2	7	+
CM031698.1	2041776	2042571	zf-C2H2	6	+
CM031698.1	2044311	2046144	zf-C2H2	17	+
CM031698.1	2048166	2049331	zf-C2H2	11	-
CM031698.1	2050893	2052498	zf-C2H2	14	-
CM031698.1	2053707	2054577	zf-C2H2	10	-
CM031698.1	2056386	2057358	zf-C2H2	7	+
CM031698.1	2058881	2059943	zf-C2H2	8	+
CM031698.1	2061188	2062433	zf-C2H2	9	+
CM031698.1	2063582	2064653	zf-C2H2	8	+
CM031698.1	2065881	2067051	zf-C2H2	8	+
CM031698.1	2068700	2069912	zf-C2H2	10	+
CM031698.1	2071926	2073042	zf-C2H2	9	+
CM031698.1	2075005	2075815	zf-C2H2	6	+
CM031698.1	2077298	2078222	zf-C2H2	7	+
CM031698.1	2136381	2137638	zf-C2H2	9	-
CM031698.1	2138823	2140020	zf-C2H2	12	-
CM031698.1	2141343	2142048	zf-C2H2	8	-
CM031698.1	2460412	2461414	zf-C2H2	8	+
CM031698.1	3404704	3405400	zf-C2H2	5	-
CM031698.1	10326722	10328747	zf-C2H2	5	+
CM031698.1	10573584	10574937	zf-C2H2	9	-
CM031698.1	20251751	20253071	zf-C2H2	5	+
CM031699.1	1581739	1586545	zf-C2H2	12	+
CM031699.1	1951580	1952335	zf-C2H2	8	-
CM031699.1	1954788	1955748	zf-C2H2	5	-
CM031699.1	2504094	2505036	zf-C2H2	5	-
CM031699.1	3257458	3258994	zf-C2H2	11	-
CM031699.1	3260503	3261295	zf-C2H2	5	-
CM031699.1	3287351	3288548	zf-C2H2	5	+
CM031699.1	3566658	3568095	zf-C2H2	15	+
CM031699.1	5300828	5301764	zf-C2H2	6	-
CM031699.1	5304033	5304872	zf-C2H2	9	-
CM031699.1	10289168	10289921	zf-C2H2	5	+
CM031699.1	12179093	12180410	zf-C2H2	9	-
CM031699.1	12184755	12185796	zf-C2H2	11	-
CM031699.1	12189636	12190515	zf-C2H2	6	-
CM031699.1	12204169	12204961	zf-C2H2	6	-
CM031699.1	12209277	12210525	zf-C2H2	6	-
CM031699.1	12212948	12217178	zf-C2H2	22	-
CM031699.1	12223381	12226708	zf-C2H2	17	-
CM031699.1	12230225	12231296	zf-C2H2	8	-
CM031699.1	12252473	12255680	zf-C2H2	12	-
CM031699.1	12264273	12267234	zf-C2H2	12	-
CM031699.1	12275651	12284252	zf-C2H2	49	-
CM031699.1	12303064	12304897	zf-C2H2	11	-
CM031699.1	12470735	12472271	zf-C2H2	11	-
CM031699.1	18519155	18521747	zf-C2H2	6	-
CM031699.1	20570621	20573909	zf-C2H2	6	-
CM031699.1	21011817	21013644	zf-C2H2	7	+
CM031699.1	21298903	21302584	zf-C2H2	5	-
CM031699.1	23836604	23837750	zf-C2H2	10	+
CM031700.1	3196753	3197881	zf-C2H2	11	-
CM031700.1	4155386	4158383	zf-C2H2	22	-
CM031700.1	4731669	4732695	zf-C2H2	9	+
CM031700.1	4733486	4734293	zf-C2H2	7	+
CM031700.1	8762942	8763551	zf-C2H2	6	+
CM031700.1	15489720	15491820	zf-C2H2	6	-
CM031700.1	17527604	17528474	zf-C2H2	7	-
CM031700.1	17533084	17534728	zf-C2H2	8	+
CM031701.1	17349568	17350771	zf-C2H2	5	-
CM031701.1	17351739	17352977	zf-C2H2	6	-
CM031701.1	17355232	17357470	zf-C2H2	15	-
CM031701.1	17359290	17361042	zf-C2H2	13	-
CM031701.1	17366771	17367716	zf-C2H2	5	-
CM031701.1	19020868	19022065	zf-C2H2	6	-
CM031701.1	19166824	19169551	zf-C2H2	12	-
CM031701.1	19178000	19179155	zf-C2H2	7	-
CM031701.1	19181108	19182551	zf-C2H2	9	-
CM031701.1	19183975	19185154	zf-C2H2	8	-
CM031701.1	19194028	19195405	zf-C2H2	12	+
CM031701.1	19197075	19198710	zf-C2H2	11	+
CM031701.1	19200176	19201181	zf-C2H2	6	+
CM031701.1	19202411	19203371	zf-C2H2	7	+
CM031701.1	19206172	19207138	zf-C2H2	5	+
CM031701.1	19208756	19209878	zf-C2H2	6	+
CM031701.1	19212293	19214339	zf-C2H2	15	+
CM031701.1	19216703	19218158	zf-C2H2	12	+
CM031702.1	164368	166084	zf-C2H2	5	-
CM031702.1	4985759	4987547	zf-C2H2	12	-
CM031702.1	18210450	18212712	zf-C2H2	7	+
CM031703.1	2845490	2846084	zf-C2H2	5	-
CM031703.1	7241133	7244700	zf-C2H2	9	-
CM031703.1	8603744	8605127	zf-C2H2	14	+
CM031703.1	8610096	8610711	zf-C2H2	6	+
CM031703.1	8615628	8616429	zf-C2H2	9	+
CM031703.1	8622351	8623293	zf-C2H2	9	+
CM031703.1	11389008	11390751	zf-C2H2	6	-
CM031703.1	14006775	14008995	zf-C2H2	6	+
CM031703.1	14765663	14766494	zf-C2H2	8	-
CM031703.1	14767700	14768315	zf-C2H2	7	-
CM031703.1	21618258	21618840	zf-C2H2	7	+
CM031703.1	21734893	21735787	zf-C2H2	10	-
CM031704.1	914609	916512	zf-C2H2	11	+
CM031704.1	1015788	1017267	zf-C2H2	9	-
CM031704.1	5651953	5653315	zf-C2H2	5	+
CM031704.1	8093457	8095572	zf-C2H2	6	-
CM031704.1	11067131	11067851	zf-C2H2	6	+
CM031704.1	11135551	11136205	zf-C2H2	5	+
CM031704.1	11234841	11236307	zf-C2H2	15	+
CM031704.1	11294473	11295565	zf-C2H2	5	+
CM031704.1	11335185	11336961	zf-C2H2	13	+
CM031704.1	11363233	11363731	zf-C2H2	5	-
CM031704.1	11385139	11386333	zf-C2H2	11	+
CM031704.1	11409818	11410802	zf-C2H2	7	+
CM031704.1	11468515	11469682	zf-C2H2	10	+
CM031704.1	11483773	11484637	zf-C2H2	7	-
CM031704.1	11526448	11528287	zf-C2H2	19	+
CM031704.1	11542177	11543227	zf-C2H2	9	-
CM031704.1	11574345	11575353	zf-C2H2	9	+
CM031704.1	11590894	11592199	zf-C2H2	12	-
CM031704.1	11632110	11633265	zf-C2H2	10	+
CM031704.1	11652524	11653838	zf-C2H2	12	-
CM031704.1	11695306	11696362	zf-C2H2	9	+
CM031704.1	11706823	11707879	zf-C2H2	9	+
CM031704.1	11716097	11717513	zf-C2H2	14	-
CM031704.1	11739439	11741287	zf-C2H2	18	+
CM031704.1	11750258	11752878	zf-C2H2	32	-
CM031704.1	11763463	11763937	zf-C2H2	5	-
CM031704.1	11774287	11775448	zf-C2H2	8	-
CM031704.1	11792267	11793353	zf-C2H2	10	+
CM031704.1	11806104	11808150	zf-C2H2	20	-
CM031704.1	11821184	11822618	zf-C2H2	11	+
CM031704.1	11836810	11837980	zf-C2H2	11	+
CM031704.1	11873413	11874536	zf-C2H2	10	-
CM031704.1	11972496	11973942	zf-C2H2	14	+
CM031704.1	11990620	11991955	zf-C2H2	10	-
CM031704.1	12014937	12016187	zf-C2H2	10	+
CM031704.1	12033669	12034953	zf-C2H2	12	-
CM031704.1	12046386	12047685	zf-C2H2	11	-
CM031704.1	12082593	12083931	zf-C2H2	10	-
CM031704.1	12129279	12130677	zf-C2H2	9	-
CM031704.1	12179439	12180474	zf-C2H2	9	+
CM031704.1	12220150	12222319	zf-C2H2	17	-
CM031704.1	12238787	12239186	zf-C2H2	5	-
CM031704.1	12251077	12251972	zf-C2H2	12	-
CM031704.1	12261352	12262675	zf-C2H2	10	+
CM031704.1	12312115	12313318	zf-C2H2	11	-
CM031704.1	12340636	12341629	zf-C2H2	6	+
CM031704.1	12354652	12355867	zf-C2H2	15	-
CM031704.1	12405258	12406470	zf-C2H2	10	-
CM031704.1	12421376	12422276	zf-C2H2	8	-
CM031704.1	12458465	12459632	zf-C2H2	8	+
CM031704.1	12466901	12468317	zf-C2H2	12	-
CM031704.1	12489158	12490379	zf-C2H2	11	-
CM031704.1	12530437	12531415	zf-C2H2	9	-
CM031704.1	12574579	12575614	zf-C2H2	9	+
CM031704.1	12585394	12585997	zf-C2H2	7	-
CM031704.1	12586284	12587265	zf-C2H2	7	-
CM031704.1	12595529	12596411	zf-C2H2	9	+
CM031704.1	12628957	12630803	zf-C2H2	16	-
CM031704.1	12646173	12647226	zf-C2H2	9	-
CM031704.1	12657270	12658611	zf-C2H2	10	+
CM031704.1	12667964	12669080	zf-C2H2	6	-
CM031704.1	12679948	12680872	zf-C2H2	5	-
CM031704.1	12694032	12695922	zf-C2H2	19	+
CM031704.1	12721654	12723765	zf-C2H2	25	-
CM031704.1	12752763	12754097	zf-C2H2	10	+
CM031704.1	12762154	12763270	zf-C2H2	6	-
CM031704.1	12796962	12797945	zf-C2H2	9	+
CM031704.1	12810577	12811837	zf-C2H2	12	-
CM031704.1	12890145	12892200	zf-C2H2	21	+
CM031704.1	12905479	12906913	zf-C2H2	11	-
CM031704.1	12979824	12980970	zf-C2H2	10	-
CM031704.1	13057071	13059219	zf-C2H2	19	+
CM031704.1	13100963	13101623	zf-C2H2	8	+
CM031704.1	13173803	13175171	zf-C2H2	13	+
CM031704.1	13186638	13187784	zf-C2H2	10	+
CM031704.1	13211084	13212320	zf-C2H2	11	+
CM031704.1	13218117	13218954	zf-C2H2	6	-
CM031704.1	13222419	13223580	zf-C2H2	8	-
CM031704.1	13233992	13234991	zf-C2H2	9	-
CM031704.1	13244351	13245400	zf-C2H2	9	-
CM031704.1	13262856	13264546	zf-C2H2	14	-
CM031704.1	13274267	13275407	zf-C2H2	9	+
CM031704.1	13284931	13286634	zf-C2H2	14	-
CM031704.1	13296751	13297834	zf-C2H2	7	+
CM031704.1	13321128	13322172	zf-C2H2	6	-
CM031704.1	13336975	13339069	zf-C2H2	26	+
CM031704.1	13370885	13372001	zf-C2H2	6	+
CM031704.1	13419567	13420991	zf-C2H2	14	+
CM031704.1	13428344	13429457	zf-C2H2	10	-
CM031704.1	13442380	13443358	zf-C2H2	5	-
CM031704.1	13463274	13464382	zf-C2H2	9	-
CM031704.1	13479888	13481145	zf-C2H2	9	-
CM031704.1	13499189	13500239	zf-C2H2	9	+
CM031704.1	13506896	13508570	zf-C2H2	14	-
CM031704.1	13516711	13518133	zf-C2H2	11	+
CM031704.1	14792515	14793867	zf-C2H2	13	+
CM031704.1	16315688	16317335	zf-C2H2	11	+
CM031704.1	18281427	18282812	zf-C2H2	5	-
CM031704.1	18919954	18921487	zf-C2H2	15	-
CM031704.1	19943944	19945627	zf-C2H2	11	+
CM031704.1	19946053	19947067	zf-C2H2	12	+
CM031704.1	20488932	20490306	zf-C2H2	10	+
CM031705.1	1680891	1681284	zf-C2H2	5	-
CM031705.1	2779138	2781013	zf-C2H2	7	+
CM031705.1	7173574	7175200	zf-C2H2	5	+
CM031705.1	10450437	10456857	zf-C2H2	16	+
CM031705.1	13715709	13720221	zf-C2H2	14	+
CM031706.1	1648593	1649466	zf-C2H2	9	+
CM031706.1	1654095	1656699	zf-C2H2	16	+
CM031706.1	8324563	8325313	zf-C2H2	6	+
CM031706.1	11395329	11396415	zf-C2H2	9	-
CM031706.1	11523984	11524923	zf-C2H2	6	-
CM031706.1	11526492	11528709	zf-C2H2	15	-
CM031706.1	17860169	17861414	zf-C2H2	9	-
CM031706.1	20671177	20672389	zf-C2H2	11	-
CM031706.1	20697970	20698975	zf-C2H2	9	+
CM031707.1	650187	651097	zf-C2H2	10	-
CM031707.1	1069739	1070561	zf-C2H2	5	+
CM031707.1	6879760	6884167	zf-C2H2	8	-
CM031707.1	20124796	20126245	zf-C2H2	14	+
CM031707.1	20181738	20182386	zf-C2H2	5	+
CM031708.1	31071	31728	zf-C2H2	5	+
CM031708.1	108613	109634	zf-C2H2	7	+
CM031708.1	140496	141927	zf-C2H2	11	+
CM031708.1	156816	158124	zf-C2H2	12	-
CM031708.1	165959	166982	zf-C2H2	6	-
CM031708.1	178106	179711	zf-C2H2	13	+
CM031708.1	5021273	5024891	zf-C2H2	26	+
CM031708.1	7806762	7808076	zf-C2H2	9	+
CM031708.1	7811232	7812492	zf-C2H2	8	+
CM031708.1	7815123	7816380	zf-C2H2	9	-
CM031708.1	7818703	7819588	zf-C2H2	7	-
CM031708.1	7820747	7822178	zf-C2H2	12	-
CM031708.1	9599534	9600473	zf-C2H2	5	+
CM031708.1	9641565	9645147	zf-C2H2	7	+
CM031708.1	11627793	11630268	zf-C2H2	7	-
CM031708.1	13921771	13923391	zf-C2H2	14	+
CM031708.1	13925067	13926525	zf-C2H2	9	-
CM031708.1	13927040	13928198	zf-C2H2	7	-
CM031708.1	13929628	13930255	zf-C2H2	7	-
CM031708.1	17106324	17107688	zf-C2H2	13	+
CM031708.1	17111463	17113340	zf-C2H2	18	+
CM031708.1	17786575	17787262	zf-C2H2	7	-
CM031709.1	1484761	1486309	zf-C2H2	5	-
CM031709.1	3367961	3369083	zf-C2H2	8	-
CM031709.1	8097167	8097860	zf-C2H2	5	+
CM031709.1	8106405	8107146	zf-C2H2	5	-
CM031709.1	9777950	9778994	zf-C2H2	8	-
CM031709.1	9812434	9813397	zf-C2H2	8	-
CM031709.1	9813766	9815128	zf-C2H2	9	-
CM031709.1	9816125	9818777	zf-C2H2	15	-
CM031709.1	10013770	10014886	zf-C2H2	10	-
CM031709.1	15870986	15872156	zf-C2H2	8	-
CM031709.1	15916147	15917425	zf-C2H2	9	+
CM031709.1	15932752	15933808	zf-C2H2	7	+
CM031709.1	15963736	15964255	zf-C2H2	6	-
CM031709.1	15977302	15978868	zf-C2H2	11	+
CM031709.1	16114036	16114687	zf-C2H2	5	-
CM031710.1	91727	92825	zf-C2H2	7	-
CM031710.1	100867	101836	zf-C2H2	11	-
CM031710.1	112486	114438	zf-C2H2	15	+
CM031710.1	124243	125599	zf-C2H2	10	+
CM031710.1	3122811	3124227	zf-C2H2	8	+
CM031710.1	10582268	10583615	zf-C2H2	12	+
CM031710.1	11092428	11093049	zf-C2H2	5	+
CM031711.1	202872	203748	zf-C2H2	9	-
CM031711.1	248877	249981	zf-C2H2	10	-
CM031711.1	5222080	5223595	zf-C2H2	13	-
CM031711.1	5225824	5227105	zf-C2H2	11	+
CM031711.1	6334958	6336524	zf-C2H2	12	-
CM031711.1	6338011	6339250	zf-C2H2	8	-
CM031711.1	6464510	6466388	zf-C2H2	16	-
CM031711.1	6467874	6468930	zf-C2H2	7	+
CM031711.1	6470835	6472050	zf-C2H2	9	+
CM031711.1	6474076	6475147	zf-C2H2	7	-
CM031711.1	7366600	7368046	zf-C2H2	12	-
CM031711.1	7566793	7567348	zf-C2H2	5	+
CM031711.1	8965611	8967108	zf-C2H2	13	-
CM031711.1	8968763	8970562	zf-C2H2	12	-
CM031711.1	8971085	8972879	zf-C2H2	12	-
CM031711.1	8983039	8984587	zf-C2H2	13	-
CM031711.1	13973407	13974988	zf-C2H2	13	+
CM031711.1	13977053	13978319	zf-C2H2	9	+
CM031712.1	37785	38469	zf-C2H2	7	+
CM031712.1	157082	158426	zf-C2H2	12	-
CM031712.1	181800	183474	zf-C2H2	5	-
CM031712.1	279982	281497	zf-C2H2	7	+
CM031712.1	1374716	1380086	zf-C2H2	8	+
CM031712.1	11060548	11061973	zf-C2H2	11	+
CM031712.1	11065461	11066022	zf-C2H2	6	+
CM031712.1	12029442	12030321	zf-C2H2	10	-
CM031713.1	14815	15817	zf-C2H2	6	-
CM031713.1	42332	42749	zf-C2H2	6	-
CM031713.1	56485	57904	zf-C2H2	10	-
CM031713.1	67246	68566	zf-C2H2	9	+
CM031713.1	1049459	1052441	zf-C2H2	9	-
CM031713.1	5579899	5581207	zf-C2H2	5	+
CM031713.1	5604254	5607509	zf-C2H2	5	-
CM031713.1	6289356	6290208	zf-C2H2	5	+
CM031713.1	7770215	7776604	zf-C2H2	5	-
CM031713.1	8790579	8791845	zf-C2H2	8	-
CM031713.1	9471627	9472566	zf-C2H2	6	+
CM031713.1	10206985	10208041	zf-C2H2	6	-
CM031713.1	10226931	10227849	zf-C2H2	8	+
CM031713.1	10234771	10235599	zf-C2H2	6	+
CM031713.1	10937356	10938331	zf-C2H2	7	+
CM031713.1	11039062	11043367	zf-C2H2	12	+
CM031714.1	154967	156000	zf-C2H2	5	-
CM031714.1	1434872	1435679	zf-C2H2	6	-
CM031714.1	1436415	1437420	zf-C2H2	9	-
CM031714.1	1437934	1440481	zf-C2H2	15	-
CM031714.1	1442742	1444659	zf-C2H2	18	+
CM031714.1	3805668	3806529	zf-C2H2	8	-
CM031714.1	6448551	6450570	zf-C2H2	16	+
CM031714.1	7440843	7442655	zf-C2H2	13	+
CM031714.1	7446617	7448627	zf-C2H2	14	+
CM031714.1	10704070	10705657	zf-C2H2	15	+
CM031714.1	10943426	10943891	zf-C2H2	5	-
CM031714.1	10962418	10963807	zf-C2H2	13	+
CM031714.1	10988301	10989420	zf-C2H2	10	-
CM031714.1	11006329	11007526	zf-C2H2	11	+
JAGPNR010000043.1	10074	10725	zf-C2H2	5	+
JAGPNR010000048.1	17890	18733	zf-C2H2	10	+
JAGPNR010000065.1	28790	30026	zf-C2H2	11	-
JAGPNR010000069.1	6051	7323	zf-C2H2	14	-
JAGPNR010000097.1	2312	3144	zf-C2H2	8	-
JAGPNR010000097.1	27807	29148	zf-C2H2	10	+
JAGPNR010000099.1	14491	15106	zf-C2H2	5	+
JAGPNR010000117.1	5723	7869	zf-C2H2	24	+
JAGPNR010000117.1	14363	15282	zf-C2H2	7	-
JAGPNR010000117.1	18731	19535	zf-C2H2	7	-
JAGPNR010000121.1	11569	12220	zf-C2H2	5	+
JAGPNR010000133.1	5787	6438	zf-C2H2	5	-
JAGPNR010000134.1	42931	43690	zf-C2H2	9	+
JAGPNR010000162.1	6756	7572	zf-C2H2	9	-
```
