## Supplementary Data 2 for "Transposable elements drive the evolution of metazoan zinc finger genes": Hippocampus_comes_znfs.bed

```
KV879659.1	86189	87683	zf-C2H2	13	-
KV879659.1	89258	91028	zf-C2H2	12	-
KV879659.1	91596	93387	zf-C2H2	13	-
KV879659.1	103789	105364	zf-C2H2	13	-
KV879661.1	2909	4853	zf-C2H2	5	-
KV879664.1	1	1030	zf-C2H2	9	+
KV879669.1	9192	10509	zf-C2H2	10	-
KV879669.1	23279	24623	zf-C2H2	10	-
KV879669.1	45498	46116	zf-C2H2	6	-
KV879669.1	64327	65320	zf-C2H2	7	+
KV879680.1	26971	27616	zf-C2H2	5	+
KV879685.1	308904	309555	zf-C2H2	5	+
KV879688.1	37301	38279	zf-C2H2	11	-
KV879697.1	350487	353337	zf-C2H2	8	-
KV879697.1	392021	393218	zf-C2H2	6	-
KV879697.1	540494	543539	zf-C2H2	6	+
KV879697.1	592301	594069	zf-C2H2	7	-
KV879698.1	425145	426633	zf-C2H2	6	-
KV879711.1	846720	848714	zf-C2H2	6	+
KV879737.1	219634	220750	zf-C2H2	5	+
KV879741.1	18825	20316	zf-C2H2	15	-
KV879748.1	198730	200072	zf-C2H2	9	+
KV879763.1	15446	19982	zf-C2H2	14	+
KV879773.1	466877	468215	zf-C2H2	9	+
KV879773.1	707601	712620	zf-C2H2	5	-
KV879802.1	45928	46816	zf-C2H2	9	+
KV879803.1	37455	38124	zf-C2H2	5	+
KV879816.1	271456	272425	zf-C2H2	5	-
KV879816.1	966319	969571	zf-C2H2	5	+
KV879817.1	1733935	1734803	zf-C2H2	8	+
KV879824.1	28932	29949	zf-C2H2	9	+
KV879833.1	267551	271130	zf-C2H2	7	-
KV879833.1	310665	311664	zf-C2H2	5	-
KV879833.1	540389	541754	zf-C2H2	12	+
KV879833.1	545354	547244	zf-C2H2	18	+
KV879835.1	1486184	1487273	zf-C2H2	7	+
KV879837.1	26844	27513	zf-C2H2	5	+
KV879849.1	0	694	zf-C2H2	7	+
KV879856.1	26092	27301	zf-C2H2	10	+
KV879858.1	241356	243390	zf-C2H2	14	-
KV879858.1	247103	248915	zf-C2H2	13	-
KV879858.1	915791	917816	zf-C2H2	17	-
KV879861.1	234829	236053	zf-C2H2	8	+
KV879861.1	238545	239712	zf-C2H2	9	+
KV879861.1	241687	242428	zf-C2H2	6	+
KV879861.1	251688	252846	zf-C2H2	9	+
KV879861.1	424944	425691	zf-C2H2	6	-
KV879861.1	428502	429567	zf-C2H2	8	-
KV879861.1	431362	432346	zf-C2H2	7	-
KV879861.1	435344	436373	zf-C2H2	6	-
KV879861.1	444185	445400	zf-C2H2	8	+
KV879861.1	447223	448162	zf-C2H2	7	-
KV879861.1	448960	450238	zf-C2H2	6	-
KV879861.1	450931	452032	zf-C2H2	9	-
KV879861.1	453420	455655	zf-C2H2	19	+
KV879861.1	458037	458949	zf-C2H2	5	-
KV879861.1	461419	462472	zf-C2H2	5	-
KV879861.1	465733	466867	zf-C2H2	9	-
KV879861.1	468425	470636	zf-C2H2	12	-
KV879861.1	473147	474986	zf-C2H2	16	-
KV879861.1	477279	478341	zf-C2H2	7	+
KV879862.1	55488	61976	zf-C2H2	5	+
KV879869.1	1228467	1228914	zf-C2H2	5	-
KV879869.1	1477854	1478898	zf-C2H2	8	-
KV879869.1	1509528	1510500	zf-C2H2	8	-
KV879869.1	1510889	1512155	zf-C2H2	9	-
KV879869.1	1513384	1516024	zf-C2H2	15	-
KV879870.1	611989	613546	zf-C2H2	11	+
KV879870.1	1067760	1069068	zf-C2H2	9	-
KV879870.1	1076232	1078389	zf-C2H2	7	+
KV879870.1	1080073	1080883	zf-C2H2	6	-
KV879870.1	1081062	1082292	zf-C2H2	10	-
KV879870.1	2026297	2030023	zf-C2H2	10	-
KV879870.1	5121963	5123592	zf-C2H2	8	+
KV879874.1	2258543	2259128	zf-C2H2	7	-
KV879874.1	3367254	3369021	zf-C2H2	17	+
KV879875.1	30494	31379	zf-C2H2	9	-
KV879881.1	957334	958270	zf-C2H2	6	+
KV879887.1	209283	210351	zf-C2H2	8	+
KV879912.1	137766	138852	zf-C2H2	8	-
KV879912.1	344281	345310	zf-C2H2	6	-
KV879925.1	1272487	1277260	zf-C2H2	12	+
KV879925.1	1638245	1638897	zf-C2H2	7	-
KV879925.1	1640552	1641500	zf-C2H2	5	-
KV879928.1	66253	67006	zf-C2H2	5	-
KV879935.1	182949	188337	zf-C2H2	10	-
KV879952.1	6877251	6878769	zf-C2H2	12	-
KV879956.1	950620	951724	zf-C2H2	8	+
KV879958.1	1798986	1801363	zf-C2H2	9	-
KV879958.1	1881019	1884304	zf-C2H2	6	+
KV879958.1	2174236	2174872	zf-C2H2	6	+
KV879962.1	401315	401921	zf-C2H2	6	-
KV879962.1	404861	406218	zf-C2H2	16	-
KV879962.1	424093	425587	zf-C2H2	10	-
KV879964.1	88835	89279	zf-C2H2	6	-
KV880006.1	2045418	2048016	zf-C2H2	17	-
KV880006.1	2052638	2053523	zf-C2H2	9	-
KV880017.1	389597	390629	zf-C2H2	5	-
KV880017.1	935310	936642	zf-C2H2	12	-
KV880023.1	111	1239	zf-C2H2	10	-
KV880023.1	35584	36829	zf-C2H2	11	+
KV880024.1	29039	29717	zf-C2H2	7	+
KV880034.1	0	555	zf-C2H2	6	+
KV880048.1	738687	741627	zf-C2H2	9	+
KV880049.1	2210749	2212993	zf-C2H2	6	+
KV880053.1	30002	31049	zf-C2H2	11	+
KV880053.1	132676	133891	zf-C2H2	11	+
KV880053.1	177493	178747	zf-C2H2	12	-
KV880064.1	4476	5979	zf-C2H2	10	+
KV880067.1	620623	621880	zf-C2H2	9	-
KV880071.1	1006011	1007436	zf-C2H2	11	+
KV880071.1	1011154	1011643	zf-C2H2	5	+
KV880071.1	1348658	1349786	zf-C2H2	7	-
KV880074.1	2836	4145	zf-C2H2	8	-
KV880077.1	5720	7040	zf-C2H2	5	-
KV880080.1	1527020	1528937	zf-C2H2	17	-
KV880082.1	549513	551175	zf-C2H2	11	-
KV880088.1	397320	398763	zf-C2H2	12	+
KV880090.1	3521	4376	zf-C2H2	7	+
KV880096.1	722867	723554	zf-C2H2	5	-
KV880096.1	1335759	1338360	zf-C2H2	7	-
KV880100.1	1502780	1505390	zf-C2H2	7	+
KV880101.1	400025	401621	zf-C2H2	5	+
KV880103.1	2022238	2023366	zf-C2H2	8	+
KV880105.1	1678256	1681901	zf-C2H2	26	-
KV880105.1	5451146	5452562	zf-C2H2	13	+
KV880105.1	5467070	5467619	zf-C2H2	7	-
KV880105.1	5472515	5474087	zf-C2H2	13	-
KV880109.1	362	1739	zf-C2H2	13	+
KV880130.1	77324	78719	zf-C2H2	13	-
KV880130.1	114506	115034	zf-C2H2	7	+
KV880157.1	105016	106882	zf-C2H2	7	+
KV880158.1	24795	26952	zf-C2H2	5	-
KV880165.1	47598	48363	zf-C2H2	5	-
KV880165.1	59636	61004	zf-C2H2	10	-
KV880165.1	85160	85865	zf-C2H2	5	-
KV880165.1	102013	102595	zf-C2H2	7	-
KV880165.1	102880	103597	zf-C2H2	5	-
KV880165.1	111171	113250	zf-C2H2	17	-
KV880165.1	126922	128455	zf-C2H2	12	+
KV880165.1	136797	137931	zf-C2H2	7	+
KV880165.1	198595	199798	zf-C2H2	5	+
KV880175.1	46356	47500	zf-C2H2	9	-
KV880177.1	262	1660	zf-C2H2	9	-
KV880177.1	16776	18408	zf-C2H2	11	+
KV880187.1	110403	111792	zf-C2H2	7	+
KV880188.1	2497016	2499287	zf-C2H2	7	-
KV880190.1	3244287	3246564	zf-C2H2	15	+
KV880190.1	3248119	3249082	zf-C2H2	6	+
KV880190.1	3352380	3353424	zf-C2H2	10	+
KV880191.1	139736	141029	zf-C2H2	11	-
KV880191.1	143804	145829	zf-C2H2	18	+
KV880193.1	50700	54177	zf-C2H2	8	+
KV880195.1	37414	38686	zf-C2H2	10	+
KV880198.1	660724	662230	zf-C2H2	15	-
KV880218.1	609051	610029	zf-C2H2	5	-
KV880218.1	638768	639863	zf-C2H2	6	+
KV880219.1	1068843	1070124	zf-C2H2	9	-
KV880219.1	1071252	1072224	zf-C2H2	7	-
KV880219.1	1075915	1077013	zf-C2H2	8	+
KV880219.1	1078663	1079653	zf-C2H2	7	+
KV880219.1	1081881	1082961	zf-C2H2	8	+
KV880219.1	1084513	1085485	zf-C2H2	7	+
KV880219.1	1088387	1089515	zf-C2H2	8	+
KV880219.1	1091720	1092950	zf-C2H2	11	+
KV880219.1	1094278	1095373	zf-C2H2	6	+
KV880219.1	1096545	1097721	zf-C2H2	7	-
KV880219.1	1100121	1100973	zf-C2H2	5	-
KV880219.1	1103135	1104095	zf-C2H2	6	-
KV880219.1	1106014	1107793	zf-C2H2	16	-
KV880219.1	1110206	1111313	zf-C2H2	8	-
KV880219.1	1115130	1116813	zf-C2H2	15	+
KV880219.1	1118816	1120253	zf-C2H2	12	+
KV880219.1	1122043	1123504	zf-C2H2	12	+
KV880219.1	1131486	1132686	zf-C2H2	9	-
KV880219.1	1134646	1136056	zf-C2H2	11	-
KV880219.1	1139280	1140243	zf-C2H2	6	+
KV880219.1	1142274	1143216	zf-C2H2	7	-
KV880219.1	1144822	1146001	zf-C2H2	10	-
KV880219.1	1150779	1152084	zf-C2H2	11	+
KV880219.1	1161226	1163101	zf-C2H2	7	+
KV880219.1	1166518	1167943	zf-C2H2	10	+
KV880219.1	1172952	1174347	zf-C2H2	11	-
KV880219.1	1176313	1178006	zf-C2H2	16	-
KV880219.1	1180459	1181788	zf-C2H2	9	+
KV880219.1	1191918	1193289	zf-C2H2	11	-
KV880219.1	1197336	1198125	zf-C2H2	6	+
KV880219.1	1199401	1200424	zf-C2H2	6	-
KV880219.1	1203456	1204479	zf-C2H2	8	+
KV880219.1	1208048	1209260	zf-C2H2	11	-
KV880219.1	1212107	1213238	zf-C2H2	7	+
KV880219.1	1215965	1217033	zf-C2H2	9	+
KV880219.1	1219914	1220997	zf-C2H2	9	+
KV880219.1	1222411	1223767	zf-C2H2	12	-
KV880219.1	1226815	1227796	zf-C2H2	8	+
KV880219.1	1229548	1230526	zf-C2H2	8	+
KV880219.1	1233302	1234091	zf-C2H2	6	+
KV880219.1	1236139	1237756	zf-C2H2	13	+
KV880219.1	1239835	1241116	zf-C2H2	10	-
KV880219.1	1243425	1244568	zf-C2H2	9	-
KV880219.1	1246932	1248234	zf-C2H2	11	-
KV880219.1	1260678	1261779	zf-C2H2	8	-
KV880219.1	1832602	1836172	zf-C2H2	5	+
KV880219.1	2192035	2194528	zf-C2H2	7	+
KV880219.1	2317081	2318497	zf-C2H2	12	-
KV880219.1	2321254	2322472	zf-C2H2	11	-
KV880219.1	2326122	2327259	zf-C2H2	8	-
KV880219.1	2329408	2330884	zf-C2H2	13	-
KV880219.1	2332893	2334405	zf-C2H2	14	-
KV880219.1	2336125	2337643	zf-C2H2	17	-
KV880219.1	2348632	2349754	zf-C2H2	10	-
KV880219.1	2359750	2360758	zf-C2H2	9	-
KV880219.1	2381434	2382793	zf-C2H2	13	-
KV880219.1	2395615	2397505	zf-C2H2	18	-
KV880219.1	2405916	2407554	zf-C2H2	15	-
KV880219.1	2409365	2410709	zf-C2H2	11	-
KV880219.1	2412621	2413980	zf-C2H2	13	-
KV880219.1	2417145	2418195	zf-C2H2	8	-
KV880219.1	2419995	2421270	zf-C2H2	12	-
KV880219.1	2423130	2426313	zf-C2H2	8	-
KV880219.1	2427261	2428236	zf-C2H2	8	-
KV880219.1	2437502	2438564	zf-C2H2	8	-
KV880219.1	2440257	2441616	zf-C2H2	13	-
KV880219.1	2447812	2448874	zf-C2H2	8	-
KV880219.1	2464064	2464853	zf-C2H2	5	+
KV880219.1	2471235	2472258	zf-C2H2	8	+
KV880219.1	2474383	2475715	zf-C2H2	11	-
KV880219.1	2478494	2479544	zf-C2H2	7	+
KV880219.1	2482172	2483351	zf-C2H2	11	+
KV880219.1	2484606	2486040	zf-C2H2	11	+
KV880219.1	2489972	2491376	zf-C2H2	12	-
KV880219.1	2492894	2493842	zf-C2H2	6	-
KV880219.1	2497645	2498773	zf-C2H2	8	+
KV880219.1	2501338	2502151	zf-C2H2	6	-
KV880219.1	2506472	2507612	zf-C2H2	9	+
KV880219.1	2510445	2511513	zf-C2H2	7	+
KV880219.1	2513212	2514344	zf-C2H2	5	+
KV880233.1	1432543	1433863	zf-C2H2	5	-
KV880234.1	2945	4553	zf-C2H2	12	-
KV880234.1	5815	7423	zf-C2H2	12	-
KV880234.1	135114	136782	zf-C2H2	13	-
KV880234.1	138593	139661	zf-C2H2	7	+
KV880234.1	141494	142733	zf-C2H2	9	+
KV880234.1	144690	145758	zf-C2H2	7	-
KV880238.1	147974	149084	zf-C2H2	7	-
KV880238.1	152733	153843	zf-C2H2	7	-
KV880238.1	158976	160068	zf-C2H2	7	+
KV880238.1	161623	162499	zf-C2H2	7	+
KV880238.1	163711	164356	zf-C2H2	7	+
KV880238.1	165531	166500	zf-C2H2	6	+
KV880238.1	170688	180579	zf-C2H2	5	+
KV880238.1	180680	182249	zf-C2H2	14	+
KV880238.1	182991	184800	zf-C2H2	17	+
KV880238.1	188816	190247	zf-C2H2	11	-
KV880238.1	191581	193171	zf-C2H2	14	-
KV880238.1	194370	195822	zf-C2H2	11	-
KV880238.1	197067	198039	zf-C2H2	7	+
KV880238.1	200227	201289	zf-C2H2	8	+
KV880238.1	203240	204626	zf-C2H2	9	+
KV880238.1	206212	207283	zf-C2H2	8	+
KV880238.1	208554	209706	zf-C2H2	8	+
KV880238.1	211314	212607	zf-C2H2	11	+
KV880238.1	214644	215856	zf-C2H2	9	+
KV880238.1	217859	218663	zf-C2H2	6	+
KV880238.1	220177	221590	zf-C2H2	13	+
KV880238.1	284339	285644	zf-C2H2	9	-
KV880238.1	287063	287855	zf-C2H2	5	-
KV880238.1	289690	290887	zf-C2H2	12	-
KV880238.1	292807	293995	zf-C2H2	9	-
KV880238.1	594366	595374	zf-C2H2	8	+
KV880238.1	1596892	1597699	zf-C2H2	6	-
KV880244.1	2408313	2411892	zf-C2H2	9	-
KV880246.1	10216	11383	zf-C2H2	8	-
KV880246.1	12744	14301	zf-C2H2	13	-
KV880246.1	16747	18130	zf-C2H2	8	-
KV880247.1	151359	152895	zf-C2H2	11	+
KV880247.1	310420	312253	zf-C2H2	11	+
KV880247.1	334700	343163	zf-C2H2	49	+
KV880247.1	351512	354464	zf-C2H2	12	+
KV880247.1	362448	365937	zf-C2H2	12	+
KV880247.1	381627	382650	zf-C2H2	8	+
KV880247.1	386023	389401	zf-C2H2	17	+
KV880247.1	395692	399841	zf-C2H2	22	+
KV880247.1	402382	403585	zf-C2H2	6	+
KV880247.1	406873	407491	zf-C2H2	5	+
KV880247.1	420036	420960	zf-C2H2	6	+
KV880247.1	424637	425678	zf-C2H2	11	+
KV880247.1	430186	431464	zf-C2H2	9	+
KV880248.1	1620327	1625850	zf-C2H2	10	+
KV880248.1	5381993	5382725	zf-C2H2	5	+
KV880248.1	5385962	5387060	zf-C2H2	8	+
KV880248.1	5395089	5396172	zf-C2H2	7	+
KV880248.1	5409792	5411280	zf-C2H2	12	+
KV880248.1	5415576	5416983	zf-C2H2	11	-
KV880248.1	5420973	5422758	zf-C2H2	14	-
KV880248.1	5437146	5438685	zf-C2H2	10	+
KV880248.1	5442364	5444146	zf-C2H2	12	-
KV880248.1	5446957	5448256	zf-C2H2	10	-
KV880248.1	5451446	5452976	zf-C2H2	11	-
KV880248.1	5455018	5456149	zf-C2H2	8	-
KV880248.1	5456405	5457536	zf-C2H2	8	-
KV880248.1	5460576	5461572	zf-C2H2	7	-
KV880248.1	5465293	5466334	zf-C2H2	6	-
KV880248.1	5470151	5471099	zf-C2H2	6	+
KV880248.1	5483094	5483886	zf-C2H2	5	+
KV880248.1	5488982	5489894	zf-C2H2	7	+
KV880248.1	5494760	5495672	zf-C2H2	7	+
KV880248.1	5498265	5499615	zf-C2H2	10	+
KV880248.1	5502073	5503042	zf-C2H2	7	+
KV880248.1	5504756	5505668	zf-C2H2	7	+
KV880248.1	5508160	5509510	zf-C2H2	10	+
KV880248.1	5511968	5512937	zf-C2H2	7	+
KV880248.1	5514835	5515279	zf-C2H2	5	+
KV880248.1	5516654	5517098	zf-C2H2	5	+
KV880248.1	5519804	5520761	zf-C2H2	7	+
KV880248.1	5529520	5530048	zf-C2H2	6	+
KV880248.1	5532754	5533711	zf-C2H2	7	+
KV880248.1	5539152	5540145	zf-C2H2	6	+
KV880248.1	5542189	5543254	zf-C2H2	8	+
KV880248.1	5545062	5546079	zf-C2H2	7	+
KV880248.1	5549030	5549993	zf-C2H2	7	+
KV880248.1	5553115	5554069	zf-C2H2	7	-
KV880248.1	5563842	5564820	zf-C2H2	6	+
KV880248.1	5568621	5569677	zf-C2H2	8	+
KV880248.1	5572599	5573745	zf-C2H2	8	+
KV880248.1	5576864	5578214	zf-C2H2	11	+
KV880254.1	30707	32066	zf-C2H2	10	-
KV880254.1	49837	51179	zf-C2H2	12	+
KV880254.1	61316	62369	zf-C2H2	7	-
KV880254.1	80695	81973	zf-C2H2	9	-
KV880255.1	17925	19260	zf-C2H2	12	+
KV880257.1	343085	344765	zf-C2H2	6	+
KV880261.1	55696	56584	zf-C2H2	8	-
KV880263.1	506477	510719	zf-C2H2	8	-
KV880265.1	2130510	2132208	zf-C2H2	5	+
KV880265.1	2136332	2141039	zf-C2H2	6	+
KV880267.1	15109	16021	zf-C2H2	11	-
KV880267.1	16341	17245	zf-C2H2	9	-
KV880271.1	964855	965926	zf-C2H2	7	-
KV880271.1	969188	970418	zf-C2H2	10	+
KV880271.1	973064	975134	zf-C2H2	17	+
KV880271.1	986295	988365	zf-C2H2	17	+
KV880291.1	16296	17298	zf-C2H2	6	-
KV880291.1	23264	24206	zf-C2H2	7	-
KV880291.1	52695	53829	zf-C2H2	10	+
KV880291.1	69917	70784	zf-C2H2	7	-
KV880291.1	206301	207393	zf-C2H2	10	+
KV880291.1	229832	230936	zf-C2H2	9	+
KV880291.1	235549	236233	zf-C2H2	9	+
KV880291.1	257688	259089	zf-C2H2	13	-
KV880291.1	282301	283267	zf-C2H2	8	-
KV880291.1	321903	322947	zf-C2H2	9	+
KV880291.1	340072	341485	zf-C2H2	14	-
KV880294.1	2118333	2120400	zf-C2H2	6	-
KV880294.1	4167672	4169310	zf-C2H2	7	+
KV880295.1	0	609	zf-C2H2	6	+
KV880313.1	1785980	1787069	zf-C2H2	11	+
KV880314.1	31520	32897	zf-C2H2	5	-
KV880314.1	165298	166441	zf-C2H2	5	+
KV880315.1	488779	489541	zf-C2H2	6	-
KV880315.1	501068	501983	zf-C2H2	8	-
KV880315.1	528672	529656	zf-C2H2	7	+
KV880315.1	662612	668201	zf-C2H2	12	+
KV880319.1	344	1772	zf-C2H2	7	+
KV880338.1	1749850	1750444	zf-C2H2	5	+
KV880338.1	7940378	7942697	zf-C2H2	5	+
KV880338.1	8411162	8411888	zf-C2H2	5	+
KV880342.1	508329	509535	zf-C2H2	5	+
KV880342.1	510050	511355	zf-C2H2	13	+
KV880350.1	12689	15791	zf-C2H2	11	+
KV880350.1	56474	56978	zf-C2H2	6	-
KV880354.1	558753	563175	zf-C2H2	8	-
KV880365.1	762674	764063	zf-C2H2	12	-
KV880365.1	770481	771309	zf-C2H2	9	-
KV880365.1	777009	777624	zf-C2H2	6	-
KV880365.1	783141	784368	zf-C2H2	13	-
KV880367.1	1289226	1290699	zf-C2H2	9	+
KV880367.1	1293937	1295278	zf-C2H2	8	+
KV880367.1	1298057	1299464	zf-C2H2	11	-
KV880367.1	1301587	1302115	zf-C2H2	6	-
KV880367.1	1303641	1305021	zf-C2H2	12	-
KV880381.1	1021492	1024717	zf-C2H2	6	-
KV880381.1	1469312	1471103	zf-C2H2	7	+
KV880381.1	1700723	1704353	zf-C2H2	5	-
KV880381.1	1979562	1981788	zf-C2H2	10	-
KV880382.1	697730	698693	zf-C2H2	7	-
KV880382.1	701339	703343	zf-C2H2	15	-
KV880382.1	705382	706489	zf-C2H2	7	-
KV880382.1	708737	709682	zf-C2H2	7	-
KV880382.1	710930	711935	zf-C2H2	6	-
KV880382.1	713348	715091	zf-C2H2	13	-
KV880382.1	717445	718894	zf-C2H2	11	-
KV880382.1	728477	729656	zf-C2H2	8	+
KV880382.1	731127	732558	zf-C2H2	9	+
KV880382.1	733880	735041	zf-C2H2	6	+
KV880382.1	738110	740609	zf-C2H2	11	+
KV880383.1	3101	4643	zf-C2H2	13	-
KV880383.1	12977	14627	zf-C2H2	15	-
KV880383.1	16389	17691	zf-C2H2	10	-
KV880383.1	146207	147563	zf-C2H2	10	+
KV880383.1	150680	151835	zf-C2H2	9	+
KV880383.1	153703	154348	zf-C2H2	5	-
KV880383.1	160624	161533	zf-C2H2	7	+
KV880383.1	176850	177837	zf-C2H2	8	+
KV880383.1	180997	182026	zf-C2H2	8	+
KV880383.1	185692	186568	zf-C2H2	6	+
KV880383.1	189026	190226	zf-C2H2	8	-
KV880383.1	192510	193662	zf-C2H2	10	+
KV880388.1	652767	654390	zf-C2H2	5	-
KV880389.1	216013	217024	zf-C2H2	12	-
KV880389.1	217465	219142	zf-C2H2	11	-
KV880391.1	644777	645758	zf-C2H2	9	-
KV880391.1	646132	648679	zf-C2H2	15	-
KV880394.1	4372709	4376081	zf-C2H2	6	+
KV880394.1	4432845	4434486	zf-C2H2	7	-
KV880396.1	458173	459352	zf-C2H2	6	-
KV880397.1	11563	12388	zf-C2H2	6	-
KV880397.1	38790	40539	zf-C2H2	17	+
KV880400.1	0	735	zf-C2H2	9	+
KV880407.1	1512689	1513682	zf-C2H2	6	-
KV880435.1	612666	615744	zf-C2H2	9	+
KV880437.1	316529	317702	zf-C2H2	5	+
KV880446.1	696738	698355	zf-C2H2	11	-
KV880446.1	726172	727937	zf-C2H2	6	+
KV880446.1	985553	986969	zf-C2H2	15	+
KV880447.1	426249	427731	zf-C2H2	9	+
KV880447.1	536877	538542	zf-C2H2	10	-
KV880449.1	793011	794448	zf-C2H2	11	-
KV880449.1	800666	802349	zf-C2H2	14	+
KV880450.1	32142	32943	zf-C2H2	5	-
KV880451.1	6235660	6236725	zf-C2H2	5	-
KV880451.1	6238700	6239855	zf-C2H2	6	-
KV880451.1	6241260	6242499	zf-C2H2	6	-
KV880451.1	6243604	6244852	zf-C2H2	6	-
KV880451.1	6247151	6249470	zf-C2H2	15	-
KV880451.1	6251325	6253062	zf-C2H2	13	-
KV880451.1	6262288	6263233	zf-C2H2	5	-
KV880451.1	6267836	6268781	zf-C2H2	5	-
KV880451.1	8054535	8055474	zf-C2H2	7	-
KV880455.1	616554	617931	zf-C2H2	10	-
KV880470.1	34139	34947	zf-C2H2	8	+
KV880470.1	40619	41616	zf-C2H2	12	+
KV880473.1	1082589	1085190	zf-C2H2	6	+
KV880483.1	2052375	2053392	zf-C2H2	8	+
KV880483.1	2055729	2057061	zf-C2H2	9	-
KV880483.1	2057798	2059172	zf-C2H2	7	-
KV880483.1	2061003	2062116	zf-C2H2	7	-
KV880484.1	1920809	1921457	zf-C2H2	5	+
KV880486.1	342428	348617	zf-C2H2	15	+
KV880522.1	60795	61863	zf-C2H2	5	+
KV880522.1	858378	862788	zf-C2H2	8	-
KV880523.1	826423	826846	zf-C2H2	5	-
KV880527.1	252883	254743	zf-C2H2	12	-
KV880530.1	1148227	1148815	zf-C2H2	5	+
KV880530.1	1148972	1149500	zf-C2H2	6	+
KV880530.1	1150833	1151357	zf-C2H2	6	+
KV880533.1	255279	256110	zf-C2H2	8	-
KV880533.1	256908	257523	zf-C2H2	7	-
KV880534.1	1251011	1251620	zf-C2H2	5	-
KV880534.1	5628177	5628996	zf-C2H2	7	-
KV880534.1	5629816	5630788	zf-C2H2	9	-
KV880534.1	6218595	6221571	zf-C2H2	22	+
KV880534.1	7261730	7262858	zf-C2H2	11	+
LVHJ01024756.1	0	402	zf-C2H2	5	+
LVHJ01048832.1	1	436	zf-C2H2	6	-
LVHJ01052042.1	0	609	zf-C2H2	7	+
LVHJ01054324.1	1	472	zf-C2H2	5	+
LVHJ01055006.1	2	698	zf-C2H2	8	+
LVHJ01055157.1	0	657	zf-C2H2	8	+
LVHJ01055696.1	2	863	zf-C2H2	6	-
LVHJ01055935.1	2	884	zf-C2H2	9	-
LVHJ01056018.1	2	686	zf-C2H2	5	-
LVHJ01056246.1	0	921	zf-C2H2	8	+
LVHJ01056829.1	23	863	zf-C2H2	9	-
LVHJ01057172.1	0	903	zf-C2H2	6	+
LVHJ01057187.1	1	952	zf-C2H2	9	-
LVHJ01057219.1	206	1070	zf-C2H2	9	-
LVHJ01058209.1	16	1231	zf-C2H2	8	-
LVHJ01058506.1	1	1408	zf-C2H2	7	+
```
