## Supplementary Data 2 for "Transposable elements drive the evolution of metazoan zinc finger genes": Hippocampus_kuda_znfs.bed

```
CAAKHF010000167.1	7391	8516	zf-C2H2	11	+
CAAKHF010000177.1	1180	2700	zf-C2H2	14	+
CAAKHF010000177.1	4165	5248	zf-C2H2	9	-
CAAKHF010000177.1	7854	8964	zf-C2H2	9	-
CAAKHF010000177.1	10825	11788	zf-C2H2	7	-
CAAKHF010000177.1	14949	16161	zf-C2H2	11	+
CAAKHF010000177.1	18488	19532	zf-C2H2	8	-
CAAKHF010000177.1	21936	22857	zf-C2H2	6	+
CAAKHF010000177.1	24231	25020	zf-C2H2	6	-
CAAKHF010000177.1	27959	29330	zf-C2H2	11	+
CAAKHF010000309.1	48147	48735	zf-C2H2	6	-
CAAKHF010000337.1	193	1144	zf-C2H2	7	+
CAAKHF010000337.1	7149	8010	zf-C2H2	6	+
CAAKHF010000337.1	10541	11546	zf-C2H2	8	+
CAAKHF010000337.1	13400	14417	zf-C2H2	7	+
CAAKHF010000337.1	17215	17749	zf-C2H2	7	+
CAAKHF010000352.1	6213	6837	zf-C2H2	5	-
CAAKHF010000497.1	64432	65263	zf-C2H2	8	-
CAAKHF010000497.1	66058	66673	zf-C2H2	7	-
CAAKHF010000538.1	10598	11720	zf-C2H2	8	+
CAAKHF010000587.1	14762	17840	zf-C2H2	9	-
CAAKHF010000687.1	4170	5595	zf-C2H2	11	+
CAAKHF010000836.1	99916	101422	zf-C2H2	15	-
CAAKHF010000859.1	10536	11742	zf-C2H2	8	-
CAAKHF010000859.1	18954	21117	zf-C2H2	7	+
CAAKHF010000859.1	24227	25424	zf-C2H2	10	-
CAAKHF010000859.1	27138	27972	zf-C2H2	6	-
CAAKHF010000891.1	26569	31633	zf-C2H2	8	-
CAAKHF010000914.1	5685	7476	zf-C2H2	7	+
CAAKHF010001124.1	14218	16204	zf-C2H2	5	-
CAAKHF010001133.1	10156	13411	zf-C2H2	5	+
CAAKHF010001480.1	12734	13862	zf-C2H2	11	-
CAAKHF010001531.1	3799	6037	zf-C2H2	10	+
CAAKHF010001977.1	9776	13148	zf-C2H2	6	+
CAAKHF010001989.1	23225	24230	zf-C2H2	7	-
CAAKHF010002449.1	7748	11381	zf-C2H2	5	+
CAAKHF010002572.1	28486	29674	zf-C2H2	5	+
CAAKHF010002988.1	18487	19762	zf-C2H2	10	+
CAAKHF010003019.1	10011	11919	zf-C2H2	6	-
CAAKHF010003372.1	132639	133731	zf-C2H2	8	-
CAAKHF010003372.1	134385	134868	zf-C2H2	5	-
CAAKHF010003437.1	13097	14391	zf-C2H2	5	+
CAAKHF010004309.1	1183	2338	zf-C2H2	8	-
CAAKHF010004355.1	3276	4665	zf-C2H2	12	-
CAAKHF010004355.1	15265	16348	zf-C2H2	7	-
CAAKHF010004439.1	35468	36821	zf-C2H2	9	+
CAAKHF010004525.1	1689	3033	zf-C2H2	10	+
CAAKHF010004636.1	2515	3322	zf-C2H2	6	+
CAAKHF010004717.1	1025	2198	zf-C2H2	8	-
CAAKHF010004957.1	82438	84007	zf-C2H2	12	+
CAAKHF010004957.1	94412	96128	zf-C2H2	12	+
CAAKHF010004957.1	96654	98465	zf-C2H2	13	+
CAAKHF010004957.1	100233	101502	zf-C2H2	13	+
CAAKHF010005124.1	923	2474	zf-C2H2	11	+
CAAKHF010005679.1	26946	29985	zf-C2H2	6	+
CAAKHF010005870.1	1613	5159	zf-C2H2	7	+
CAAKHF010005980.1	2605	3841	zf-C2H2	10	+
CAAKHF010005980.1	5446	6388	zf-C2H2	7	+
CAAKHF010005980.1	8263	9229	zf-C2H2	6	-
CAAKHF010005980.1	13105	14788	zf-C2H2	11	+
CAAKHF010005980.1	16948	18226	zf-C2H2	9	+
CAAKHF010005980.1	25831	27292	zf-C2H2	12	-
CAAKHF010005980.1	28738	29173	zf-C2H2	5	-
CAAKHF010005980.1	29505	31188	zf-C2H2	15	-
CAAKHF010005980.1	34321	35563	zf-C2H2	8	+
CAAKHF010005980.1	38017	39796	zf-C2H2	16	+
CAAKHF010005980.1	41485	42529	zf-C2H2	7	+
CAAKHF010005980.1	44584	45412	zf-C2H2	5	+
CAAKHF010005980.1	48070	49105	zf-C2H2	8	+
CAAKHF010005980.1	50268	51378	zf-C2H2	7	-
CAAKHF010005980.1	52543	53773	zf-C2H2	11	-
CAAKHF010005980.1	55976	57035	zf-C2H2	8	-
CAAKHF010005980.1	59910	60882	zf-C2H2	7	-
CAAKHF010005980.1	62415	63540	zf-C2H2	8	-
CAAKHF010005980.1	65159	66149	zf-C2H2	7	-
CAAKHF010005980.1	67790	68873	zf-C2H2	8	-
CAAKHF010005980.1	72556	73525	zf-C2H2	8	+
CAAKHF010006016.1	48611	51086	zf-C2H2	7	-
CAAKHF010006089.1	29034	33765	zf-C2H2	6	-
CAAKHF010006089.1	37874	39557	zf-C2H2	5	-
CAAKHF010006133.1	12450	13770	zf-C2H2	5	+
CAAKHF010006197.1	18748	22423	zf-C2H2	26	-
CAAKHF010006330.1	16290	18282	zf-C2H2	17	+
CAAKHF010006582.1	7954	13369	zf-C2H2	9	+
CAAKHF010006590.1	14702	17693	zf-C2H2	8	-
CAAKHF010006591.1	68278	70338	zf-C2H2	17	-
CAAKHF010006591.1	72095	73151	zf-C2H2	7	+
CAAKHF010006591.1	75049	76246	zf-C2H2	9	+
CAAKHF010006630.1	7395	9849	zf-C2H2	7	-
CAAKHF010006632.1	51893	53552	zf-C2H2	12	+
CAAKHF010006632.1	54846	56376	zf-C2H2	12	+
CAAKHF010006736.1	59605	60946	zf-C2H2	5	+
CAAKHF010006782.1	11709	13041	zf-C2H2	12	+
CAAKHF010006889.1	1535	2810	zf-C2H2	9	+
CAAKHF010006910.1	2623	3376	zf-C2H2	5	+
CAAKHF010006913.1	44905	47116	zf-C2H2	15	+
CAAKHF010006913.1	49749	50703	zf-C2H2	6	+
CAAKHF010006929.1	39036	40527	zf-C2H2	9	-
CAAKHF010006966.1	24552	26793	zf-C2H2	5	-
CAAKHF010007211.1	7854	8820	zf-C2H2	5	-
CAAKHF010007286.1	11862	12960	zf-C2H2	6	+
CAAKHF010007294.1	3102	4719	zf-C2H2	13	-
CAAKHF010007705.1	1452	2871	zf-C2H2	12	+
CAAKHF010007895.1	74130	75579	zf-C2H2	12	+
CAAKHF010008125.1	5060	5696	zf-C2H2	6	-
CAAKHF010008227.1	19694	20198	zf-C2H2	5	+
CAAKHF010008227.1	20534	21800	zf-C2H2	13	+
CAAKHF010008227.1	26397	27000	zf-C2H2	6	+
CAAKHF010008227.1	32633	33572	zf-C2H2	9	+
CAAKHF010008227.1	40293	41244	zf-C2H2	9	+
CAAKHF010008248.1	5259	7095	zf-C2H2	11	-
CAAKHF010008347.1	2494	3727	zf-C2H2	10	+
CAAKHF010008347.1	6374	8087	zf-C2H2	12	+
CAAKHF010008347.1	12146	13652	zf-C2H2	10	-
CAAKHF010008347.1	27561	29346	zf-C2H2	14	+
CAAKHF010008347.1	32802	34209	zf-C2H2	11	+
CAAKHF010008360.1	49731	51369	zf-C2H2	7	+
CAAKHF010008463.1	14851	16495	zf-C2H2	7	-
CAAKHF010008627.1	4738	5596	zf-C2H2	6	-
CAAKHF010008627.1	16806	17721	zf-C2H2	8	-
CAAKHF010008769.1	2235	3435	zf-C2H2	8	+
CAAKHF010008769.1	5739	6993	zf-C2H2	9	+
CAAKHF010008769.1	18029	19154	zf-C2H2	9	+
CAAKHF010008876.1	5115	6102	zf-C2H2	7	-
CAAKHF010008876.1	8530	9880	zf-C2H2	10	-
CAAKHF010008876.1	12425	13331	zf-C2H2	7	-
CAAKHF010008876.1	15351	16545	zf-C2H2	9	-
CAAKHF010008876.1	19263	20304	zf-C2H2	6	+
CAAKHF010008876.1	24156	25155	zf-C2H2	7	+
CAAKHF010008876.1	28798	29930	zf-C2H2	8	+
CAAKHF010008996.1	22398	26646	zf-C2H2	7	+
CAAKHF010009036.1	1155	3577	zf-C2H2	8	+
CAAKHF010009245.1	1961	3689	zf-C2H2	5	-
CAAKHF010009545.1	2	791	zf-C2H2	8	+
CAAKHF010009546.1	23716	26344	zf-C2H2	6	+
CAAKHF010009561.1	308	1259	zf-C2H2	6	+
CAAKHF010009561.1	5499	6555	zf-C2H2	8	+
CAAKHF010009561.1	9347	10472	zf-C2H2	8	+
CAAKHF010009796.1	1520	2654	zf-C2H2	10	-
CAAKHF010009796.1	6469	7645	zf-C2H2	8	-
CAAKHF010009796.1	9786	11244	zf-C2H2	13	-
CAAKHF010009796.1	13318	14827	zf-C2H2	14	-
CAAKHF010009984.1	17807	18791	zf-C2H2	5	+
CAAKHF010009984.1	20418	21303	zf-C2H2	6	+
CAAKHF010010023.1	4772	6098	zf-C2H2	13	+
CAAKHF010010150.1	24098	25010	zf-C2H2	5	+
CAAKHF010010259.1	9918	11454	zf-C2H2	11	+
CAAKHF010010543.1	1624	3286	zf-C2H2	6	+
CAAKHF010010566.1	782	2111	zf-C2H2	9	-
CAAKHF010010566.1	4755	6426	zf-C2H2	15	+
CAAKHF010010566.1	8125	9523	zf-C2H2	11	+
CAAKHF010010566.1	13353	14775	zf-C2H2	10	-
CAAKHF010010566.1	18780	20655	zf-C2H2	7	-
CAAKHF010010573.1	3946	5314	zf-C2H2	10	+
CAAKHF010011096.1	13117	14080	zf-C2H2	5	+
CAAKHF010011110.1	327	870	zf-C2H2	7	+
CAAKHF010011162.1	4148	5291	zf-C2H2	9	+
CAAKHF010011162.1	8333	9635	zf-C2H2	10	+
CAAKHF010011162.1	11255	12878	zf-C2H2	14	-
CAAKHF010011162.1	15925	16714	zf-C2H2	5	-
CAAKHF010011162.1	19938	20895	zf-C2H2	8	-
CAAKHF010011344.1	15611	16010	zf-C2H2	5	-
CAAKHF010011385.1	8905	12391	zf-C2H2	10	+
CAAKHF010011496.1	27570	28920	zf-C2H2	11	-
CAAKHF010011594.1	1298	2600	zf-C2H2	11	-
CAAKHF010011594.1	6408	7221	zf-C2H2	6	+
CAAKHF010011594.1	9962	11090	zf-C2H2	9	-
CAAKHF010011594.1	14555	15503	zf-C2H2	6	+
CAAKHF010011594.1	18029	19364	zf-C2H2	12	+
CAAKHF010011594.1	22609	24043	zf-C2H2	11	-
CAAKHF010011594.1	25428	26628	zf-C2H2	10	-
CAAKHF010011745.1	2915	3938	zf-C2H2	8	-
CAAKHF010011745.1	16571	20033	zf-C2H2	13	-
CAAKHF010011745.1	28577	31532	zf-C2H2	12	-
CAAKHF010011831.1	17824	18772	zf-C2H2	8	+
CAAKHF010011878.1	699	2148	zf-C2H2	11	+
CAAKHF010011878.1	3346	4939	zf-C2H2	14	+
CAAKHF010011878.1	5933	7703	zf-C2H2	11	+
CAAKHF010011878.1	11207	13007	zf-C2H2	17	-
CAAKHF010011878.1	15835	16960	zf-C2H2	7	-
CAAKHF010011878.1	18660	19713	zf-C2H2	7	+
CAAKHF010011996.1	1136	2670	zf-C2H2	13	+
CAAKHF010012727.1	6387	8658	zf-C2H2	7	+
CAAKHF010012882.1	1531	2596	zf-C2H2	7	+
CAAKHF010012882.1	4366	5746	zf-C2H2	11	+
CAAKHF010012882.1	8319	9729	zf-C2H2	13	-
CAAKHF010012882.1	10616	12008	zf-C2H2	10	+
CAAKHF010012882.1	20245	21895	zf-C2H2	15	-
CAAKHF010012921.1	51355	53410	zf-C2H2	16	-
CAAKHF010012930.1	53795	59960	zf-C2H2	15	-
CAAKHF010012986.1	421	2287	zf-C2H2	18	+
CAAKHF010012995.1	12419	13544	zf-C2H2	5	-
CAAKHF010013251.1	88290	89625	zf-C2H2	5	+
CAAKHF010013481.1	3807	4668	zf-C2H2	6	-
CAAKHF010013660.1	29066	30440	zf-C2H2	12	+
CAAKHF010013660.1	33625	35050	zf-C2H2	11	+
CAAKHF010013660.1	37718	39248	zf-C2H2	11	-
CAAKHF010013660.1	42576	43806	zf-C2H2	9	-
CAAKHF010013792.1	90250	91282	zf-C2H2	5	+
CAAKHF010013815.1	15794	16811	zf-C2H2	7	-
CAAKHF010014860.1	13568	17642	zf-C2H2	12	+
CAAKHF010014936.1	9283	11878	zf-C2H2	7	+
CAAKHF010015077.1	2922	3471	zf-C2H2	5	+
CAAKHF010015096.1	3497	4754	zf-C2H2	9	+
CAAKHF010015338.1	2795	3230	zf-C2H2	5	-
CAAKHF010015444.1	1007	4367	zf-C2H2	6	+
CAAKHF010015714.1	12879	14343	zf-C2H2	9	+
CAAKHF010015714.1	16822	18385	zf-C2H2	13	+
CAAKHF010015714.1	20991	22212	zf-C2H2	9	+
CAAKHF010015751.1	50414	51794	zf-C2H2	10	-
CAAKHF010015758.1	36864	38421	zf-C2H2	11	-
CAAKHF010015758.1	40856	42839	zf-C2H2	15	-
CAAKHF010015758.1	44953	46042	zf-C2H2	6	-
CAAKHF010015758.1	47973	48921	zf-C2H2	7	-
CAAKHF010015758.1	50123	51116	zf-C2H2	6	-
CAAKHF010015758.1	53034	54666	zf-C2H2	12	-
CAAKHF010015758.1	57033	58500	zf-C2H2	11	-
CAAKHF010015758.1	67922	69101	zf-C2H2	8	+
CAAKHF010015758.1	70284	71715	zf-C2H2	9	+
CAAKHF010015758.1	73210	74383	zf-C2H2	6	+
CAAKHF010015913.1	7635	10311	zf-C2H2	15	+
CAAKHF010015913.1	11577	12843	zf-C2H2	9	+
CAAKHF010015913.1	13232	14204	zf-C2H2	8	+
CAAKHF010015913.1	45067	46111	zf-C2H2	8	+
CAAKHF010015979.1	8055	8739	zf-C2H2	6	-
CAAKHF010015979.1	8851	9409	zf-C2H2	5	-
CAAKHF010016008.1	7584	9264	zf-C2H2	11	+
CAAKHF010016008.1	9704	10715	zf-C2H2	12	+
CAAKHF010016111.1	22152	25722	zf-C2H2	5	+
CAAKHF010016130.1	48758	51008	zf-C2H2	6	+
CAAKHF010016177.1	1373	2357	zf-C2H2	7	-
CAAKHF010016177.1	5073	6405	zf-C2H2	11	+
CAAKHF010016177.1	8234	9257	zf-C2H2	8	-
CAAKHF010016177.1	11234	12206	zf-C2H2	7	-
CAAKHF010016177.1	14692	15472	zf-C2H2	5	-
CAAKHF010016177.1	18659	19760	zf-C2H2	8	+
CAAKHF010016199.1	8242	9406	zf-C2H2	10	-
CAAKHF010016199.1	11757	12903	zf-C2H2	8	+
CAAKHF010016199.1	14984	15857	zf-C2H2	6	-
CAAKHF010016199.1	18016	19048	zf-C2H2	8	-
CAAKHF010016199.1	21413	22460	zf-C2H2	9	-
CAAKHF010016199.1	24708	25707	zf-C2H2	6	-
CAAKHF010016199.1	27542	28412	zf-C2H2	6	-
CAAKHF010016199.1	33074	34247	zf-C2H2	9	-
CAAKHF010016199.1	35467	36682	zf-C2H2	10	-
CAAKHF010016525.1	2303	3500	zf-C2H2	6	-
CAAKHF010016648.1	2323	2926	zf-C2H2	7	-
CAAKHF010016714.1	717	2481	zf-C2H2	12	-
CAAKHF010016714.1	26609	28868	zf-C2H2	5	-
CAAKHF010016726.1	807	2925	zf-C2H2	6	-
CAAKHF010016774.1	4257	9087	zf-C2H2	13	+
CAAKHF010016869.1	23544	24960	zf-C2H2	15	-
CAAKHF010017013.1	1758	2298	zf-C2H2	6	-
CAAKHF010017013.1	3172	3781	zf-C2H2	5	-
CAAKHF010017130.1	95711	96362	zf-C2H2	5	-
CAAKHF010017137.1	8749	9403	zf-C2H2	5	-
CAAKHF010017221.1	56466	57618	zf-C2H2	8	+
CAAKHF010017315.1	32242	33181	zf-C2H2	5	-
CAAKHF010017491.1	2378	3909	zf-C2H2	13	+
CAAKHF010017604.1	132	1530	zf-C2H2	9	-
CAAKHF010017691.1	936	2826	zf-C2H2	18	-
CAAKHF010017691.1	4624	6040	zf-C2H2	13	-
CAAKHF010017976.1	573	1470	zf-C2H2	7	-
CAAKHF010017976.1	1849	2845	zf-C2H2	9	-
CAAKHF010017976.1	3160	5710	zf-C2H2	15	-
CAAKHF010017976.1	8850	10806	zf-C2H2	18	+
CAAKHF010018272.1	13861	15910	zf-C2H2	8	+
CAAKHF010018373.1	1298	2546	zf-C2H2	10	-
CAAKHF010019267.1	1383	2772	zf-C2H2	13	-
CAAKHF010019303.1	2656	3352	zf-C2H2	5	-
CAAKHF010019431.1	1636	4153	zf-C2H2	11	+
CAAKHF010019509.1	11426	12183	zf-C2H2	5	-
CAAKHF010019596.1	2784	5235	zf-C2H2	7	+
CAAKHF010019893.1	1151	2474	zf-C2H2	11	-
CAAKHF010019927.1	1729	10253	zf-C2H2	48	-
CAAKHF010019978.1	1392	2741	zf-C2H2	13	+
CAAKHF010020450.1	1058	2135	zf-C2H2	7	+
CAAKHF010020962.1	3452	4493	zf-C2H2	12	+
CAAKHF010021228.1	275	1398	zf-C2H2	8	+
CAAKHF010021236.1	57840	58734	zf-C2H2	9	+
CAAKHF010021236.1	63623	66149	zf-C2H2	17	+
CAAKHF010021681.1	67981	69158	zf-C2H2	6	+
CAAKHF010021972.1	2814	4269	zf-C2H2	10	-
CAAKHF010022232.1	6375	7434	zf-C2H2	9	-
CAAKHF010022311.1	137	1661	zf-C2H2	15	+
CAAKHF010022359.1	1828	2661	zf-C2H2	7	-
CAAKHF010022409.1	19469	21509	zf-C2H2	17	-
CAAKHF010022409.1	23554	24784	zf-C2H2	10	-
CAAKHF010022409.1	28016	29096	zf-C2H2	6	+
CAAKHF010022418.1	14729	16505	zf-C2H2	17	+
CAAKHF010022448.1	2542	3637	zf-C2H2	9	+
CAAKHF010022455.1	21462	24417	zf-C2H2	21	-
CAAKHF010022518.1	1753	2617	zf-C2H2	7	+
CAAKHF010022692.1	562	1648	zf-C2H2	6	-
CAAKHF010022692.1	3019	3879	zf-C2H2	8	-
CAAKHF010022737.1	374	1421	zf-C2H2	9	+
CAAKHF010022840.1	1576	6118	zf-C2H2	14	-
CAAKHF010023065.1	1473	2469	zf-C2H2	6	+
CAAKHF010023297.1	3870	5304	zf-C2H2	11	+
CAAKHF010023480.1	1587	2388	zf-C2H2	5	-
CAAKHF010023575.1	56864	58157	zf-C2H2	11	-
CAAKHF010023575.1	61067	61901	zf-C2H2	6	+
CAAKHF010023626.1	2	839	zf-C2H2	9	+
CAAKHF010023641.1	1	1118	zf-C2H2	10	+
CAAKHF010023906.1	4495	6028	zf-C2H2	6	+
CAAKHF010023957.1	92040	93825	zf-C2H2	12	+
CAAKHF010024005.1	2362	3952	zf-C2H2	11	-
CAAKHF010024043.1	83126	84191	zf-C2H2	5	-
CAAKHF010024043.1	86200	87376	zf-C2H2	6	-
CAAKHF010024043.1	88418	89687	zf-C2H2	6	-
CAAKHF010024043.1	91840	94159	zf-C2H2	15	-
CAAKHF010024043.1	96029	97775	zf-C2H2	13	-
CAAKHF010024043.1	99546	100482	zf-C2H2	5	-
CAAKHF010024043.1	102967	103912	zf-C2H2	5	-
CAAKHF010024064.1	22421	23939	zf-C2H2	12	-
CAAKHF010024072.1	17479	20452	zf-C2H2	9	-
CAAKHF010024076.1	1019	4352	zf-C2H2	17	+
CAAKHF010024076.1	10892	15065	zf-C2H2	22	+
CAAKHF010024076.1	16785	17985	zf-C2H2	6	+
CAAKHF010024076.1	22018	22651	zf-C2H2	5	+
CAAKHF010024076.1	35234	36206	zf-C2H2	6	+
CAAKHF010024076.1	39289	40330	zf-C2H2	11	+
CAAKHF010024076.1	44606	45908	zf-C2H2	9	+
CAAKHF010024077.1	13259	14252	zf-C2H2	6	-
CAAKHF010024137.1	54094	54988	zf-C2H2	8	-
CAAKHF010024222.1	3269	4955	zf-C2H2	6	-
CAAKHF010024276.1	6180	6813	zf-C2H2	5	+
CAAKHF010024356.1	114548	116195	zf-C2H2	11	+
CAAKHF010024415.1	19273	21223	zf-C2H2	7	+
CAAKHF010024424.1	19010	19790	zf-C2H2	5	+
CAAKHF010024424.1	19901	20864	zf-C2H2	6	+
CAAKHF010024566.1	130148	131279	zf-C2H2	7	+
CAAKHF010024566.1	133412	134579	zf-C2H2	7	+
CAAKHF010024566.1	135207	136668	zf-C2H2	9	+
CAAKHF010024566.1	138616	140055	zf-C2H2	11	-
CAAKHF010024586.1	17916	19281	zf-C2H2	12	+
CAAKHF010024586.1	22948	24838	zf-C2H2	18	+
CAAKHF010024601.1	76026	77091	zf-C2H2	7	-
CAAKHF010024601.1	79565	81473	zf-C2H2	16	+
CAAKHF010024601.1	84411	86193	zf-C2H2	10	+
CAAKHF010024601.1	88801	89935	zf-C2H2	9	+
CAAKHF010024601.1	94011	94896	zf-C2H2	5	+
CAAKHF010024601.1	98288	99272	zf-C2H2	5	+
CAAKHF010024601.1	100897	102511	zf-C2H2	10	-
CAAKHF010024601.1	104015	105128	zf-C2H2	9	+
CAAKHF010024601.1	106355	107294	zf-C2H2	7	+
CAAKHF010024601.1	113661	114774	zf-C2H2	6	+
CAAKHF010024601.1	117522	118512	zf-C2H2	7	+
CAAKHF010024601.1	119682	120753	zf-C2H2	8	+
CAAKHF010024601.1	123202	124051	zf-C2H2	7	+
CAAKHF010024685.1	13799	15386	zf-C2H2	11	-
CAAKHF010024816.1	7185	8892	zf-C2H2	15	-
CAAKHF010024935.1	51799	52789	zf-C2H2	6	-
CAAKHF010024981.1	12883	14223	zf-C2H2	13	+
CAAKHF010024985.1	129106	130117	zf-C2H2	6	+
CAAKHF010025073.1	4260	5241	zf-C2H2	8	+
CAAKHF010025133.1	47571	51984	zf-C2H2	8	-
CAAKHF010025253.1	9548	10883	zf-C2H2	12	-
CAAKHF010025267.1	13761	14946	zf-C2H2	9	+
CAAKHF010025267.1	16864	18061	zf-C2H2	12	+
CAAKHF010025267.1	19823	21071	zf-C2H2	9	+
CAAKHF010025279.1	29735	31808	zf-C2H2	6	-
CAAKHF010025290.1	9969	10941	zf-C2H2	7	+
CAAKHF010025290.1	12617	13697	zf-C2H2	8	+
CAAKHF010025290.1	15613	16855	zf-C2H2	9	+
CAAKHF010025290.1	17856	18876	zf-C2H2	7	+
CAAKHF010025290.1	20153	21311	zf-C2H2	8	+
CAAKHF010025290.1	22715	24113	zf-C2H2	10	+
CAAKHF010025290.1	26241	27273	zf-C2H2	8	+
CAAKHF010025290.1	28909	29746	zf-C2H2	6	+
CAAKHF010025290.1	31258	32671	zf-C2H2	13	+
CAAKHF010025316.1	9851	15371	zf-C2H2	10	-
CAAKHF010025351.1	34436	36242	zf-C2H2	13	+
CAAKHF010025351.1	39790	41824	zf-C2H2	14	+
CAAKHF010025448.1	20397	22020	zf-C2H2	8	-
CAAKHF010025600.1	29267	30623	zf-C2H2	14	-
CAAKHF010025605.1	11633	12632	zf-C2H2	9	+
CAAKHF010025605.1	13573	14290	zf-C2H2	6	+
CAAKHF010025627.1	23616	24933	zf-C2H2	12	-
CAAKHF010026222.1	40865	41909	zf-C2H2	9	-
CAAKHF010027414.1	34431	36042	zf-C2H2	11	-
```
