## Supplementary Data 2 for "Transposable elements drive the evolution of metazoan zinc finger genes": Hippocampus_whitei_znfs.bed

```
CAAKHE010000109.1	10458	11046	zf-C2H2	6	+
CAAKHE010000297.1	926	1430	zf-C2H2	6	+
CAAKHE010000457.1	37512	38166	zf-C2H2	5	+
CAAKHE010001221.1	3930	4893	zf-C2H2	5	+
CAAKHE010001223.1	546	1308	zf-C2H2	6	-
CAAKHE010001248.1	29564	33983	zf-C2H2	8	-
CAAKHE010001405.1	21917	23540	zf-C2H2	8	-
CAAKHE010001639.1	34740	38310	zf-C2H2	5	+
CAAKHE010001777.1	99980	103562	zf-C2H2	9	+
CAAKHE010001953.1	3756	4380	zf-C2H2	5	+
CAAKHE010002037.1	10637	11822	zf-C2H2	9	+
CAAKHE010002037.1	13749	14946	zf-C2H2	12	+
CAAKHE010002080.1	23761	28087	zf-C2H2	7	-
CAAKHE010002161.1	53326	55585	zf-C2H2	5	+
CAAKHE010002161.1	79888	81652	zf-C2H2	12	+
CAAKHE010002318.1	11939	13142	zf-C2H2	8	+
CAAKHE010002318.1	15522	16776	zf-C2H2	9	+
CAAKHE010002318.1	27817	28921	zf-C2H2	9	+
CAAKHE010002685.1	18851	24371	zf-C2H2	10	+
CAAKHE010003665.1	17578	20950	zf-C2H2	6	-
CAAKHE010003781.1	18206	19066	zf-C2H2	8	+
CAAKHE010003781.1	20381	21467	zf-C2H2	6	+
CAAKHE010003954.1	26717	30077	zf-C2H2	13	-
CAAKHE010004122.1	41664	42081	zf-C2H2	5	-
CAAKHE010004192.1	13878	14976	zf-C2H2	6	+
CAAKHE010004408.1	167485	169147	zf-C2H2	11	+
CAAKHE010004408.1	169597	170608	zf-C2H2	12	+
CAAKHE010004513.1	24420	25617	zf-C2H2	6	-
CAAKHE010004714.1	15177	16257	zf-C2H2	6	-
CAAKHE010004714.1	19485	20715	zf-C2H2	10	+
CAAKHE010004714.1	22744	24784	zf-C2H2	17	+
CAAKHE010004716.1	1239	3753	zf-C2H2	7	+
CAAKHE010004893.1	44467	44866	zf-C2H2	5	-
CAAKHE010005042.1	5564	6743	zf-C2H2	8	+
CAAKHE010005042.1	7939	9370	zf-C2H2	9	+
CAAKHE010005042.1	10976	12146	zf-C2H2	6	+
CAAKHE010005081.1	45878	47492	zf-C2H2	11	-
CAAKHE010005081.1	75124	77217	zf-C2H2	6	+
CAAKHE010005129.1	68623	69800	zf-C2H2	6	+
CAAKHE010005319.1	3507	5469	zf-C2H2	5	+
CAAKHE010005347.1	50092	51475	zf-C2H2	10	-
CAAKHE010005456.1	63075	65550	zf-C2H2	7	+
CAAKHE010005495.1	1595	2501	zf-C2H2	7	+
CAAKHE010005495.1	5052	6402	zf-C2H2	10	+
CAAKHE010005495.1	8830	9817	zf-C2H2	7	+
CAAKHE010005744.1	1941	2475	zf-C2H2	7	-
CAAKHE010005744.1	5579	6596	zf-C2H2	7	-
CAAKHE010005744.1	8633	9641	zf-C2H2	8	-
CAAKHE010005908.1	89513	90545	zf-C2H2	5	+
CAAKHE010005909.1	7709	10385	zf-C2H2	15	+
CAAKHE010005909.1	11652	12918	zf-C2H2	9	+
CAAKHE010005909.1	13307	14279	zf-C2H2	8	+
CAAKHE010005909.1	45102	46146	zf-C2H2	8	+
CAAKHE010006013.1	43592	46187	zf-C2H2	7	+
CAAKHE010006040.1	22680	25197	zf-C2H2	11	-
CAAKHE010006097.1	32	1070	zf-C2H2	6	+
CAAKHE010006098.1	29379	30630	zf-C2H2	7	-
CAAKHE010006240.1	18946	20842	zf-C2H2	6	+
CAAKHE010006260.1	2895	5332	zf-C2H2	8	-
CAAKHE010006299.1	6737	9092	zf-C2H2	5	+
CAAKHE010006808.1	29088	33819	zf-C2H2	6	-
CAAKHE010006808.1	38018	39701	zf-C2H2	5	-
CAAKHE010006970.1	5205	8823	zf-C2H2	26	-
CAAKHE010007038.1	146123	147566	zf-C2H2	12	+
CAAKHE010007153.1	23606	29771	zf-C2H2	15	-
CAAKHE010007223.1	5388	7626	zf-C2H2	10	+
CAAKHE010007239.1	3092	4586	zf-C2H2	13	-
CAAKHE010007239.1	6135	7955	zf-C2H2	12	-
CAAKHE010007239.1	8481	10197	zf-C2H2	12	-
CAAKHE010007239.1	20608	22341	zf-C2H2	14	-
CAAKHE010007672.1	7305	8839	zf-C2H2	13	+
CAAKHE010008021.1	8377	9505	zf-C2H2	11	-
CAAKHE010008113.1	10106	11525	zf-C2H2	12	-
CAAKHE010008113.1	14144	15278	zf-C2H2	10	-
CAAKHE010008257.1	1833	3420	zf-C2H2	11	-
CAAKHE010008266.1	10680	12318	zf-C2H2	7	-
CAAKHE010008317.1	25149	26142	zf-C2H2	6	-
CAAKHE010008444.1	42609	43590	zf-C2H2	8	-
CAAKHE010008520.1	9173	10709	zf-C2H2	11	-
CAAKHE010008578.1	3613	4738	zf-C2H2	8	-
CAAKHE010008578.1	7366	8422	zf-C2H2	8	-
CAAKHE010008578.1	12665	13616	zf-C2H2	6	-
CAAKHE010008663.1	36599	37571	zf-C2H2	8	+
CAAKHE010008663.1	52173	53316	zf-C2H2	9	+
CAAKHE010008663.1	56359	57667	zf-C2H2	10	+
CAAKHE010008663.1	59566	61189	zf-C2H2	14	-
CAAKHE010008663.1	64241	65030	zf-C2H2	5	-
CAAKHE010008669.1	22301	23058	zf-C2H2	5	-
CAAKHE010008718.1	40601	41978	zf-C2H2	12	+
CAAKHE010008718.1	45169	46594	zf-C2H2	11	+
CAAKHE010008718.1	49264	49939	zf-C2H2	7	-
CAAKHE010008784.1	14334	15628	zf-C2H2	5	+
CAAKHE010008824.1	46960	48313	zf-C2H2	9	+
CAAKHE010008849.1	5406	6321	zf-C2H2	8	-
CAAKHE010008911.1	75413	76376	zf-C2H2	6	-
CAAKHE010008911.1	76487	77273	zf-C2H2	5	-
CAAKHE010009097.1	73729	78271	zf-C2H2	14	+
CAAKHE010009216.1	16353	19332	zf-C2H2	5	-
CAAKHE010009479.1	8148	10773	zf-C2H2	6	-
CAAKHE010009550.1	849	2127	zf-C2H2	9	+
CAAKHE010009636.1	162	1158	zf-C2H2	6	-
CAAKHE010009985.1	28778	30119	zf-C2H2	5	-
CAAKHE010010132.1	16410	19402	zf-C2H2	8	-
CAAKHE010010227.1	5321	6911	zf-C2H2	11	+
CAAKHE010010301.1	6102	6855	zf-C2H2	5	-
CAAKHE010010337.1	6253	8062	zf-C2H2	6	-
CAAKHE010010840.1	9337	10654	zf-C2H2	12	-
CAAKHE010011203.1	290	1241	zf-C2H2	7	+
CAAKHE010011203.1	6998	7859	zf-C2H2	6	+
CAAKHE010011369.1	9428	10439	zf-C2H2	6	-
CAAKHE010011380.1	16314	17172	zf-C2H2	6	-
CAAKHE010011549.1	3040	6295	zf-C2H2	5	-
CAAKHE010011744.1	1042	4399	zf-C2H2	6	+
CAAKHE010012001.1	42938	44000	zf-C2H2	5	+
CAAKHE010012007.1	48555	49848	zf-C2H2	11	-
CAAKHE010012007.1	52250	53948	zf-C2H2	10	+
CAAKHE010012013.1	812	2774	zf-C2H2	5	-
CAAKHE010012024.1	11426	12548	zf-C2H2	8	+
CAAKHE010012046.1	10551	12084	zf-C2H2	6	-
CAAKHE010012378.1	1877	3000	zf-C2H2	8	+
CAAKHE010012430.1	7697	8822	zf-C2H2	11	-
CAAKHE010012492.1	2674	3901	zf-C2H2	9	-
CAAKHE010012584.1	13433	16511	zf-C2H2	9	-
CAAKHE010012701.1	25729	26446	zf-C2H2	6	-
CAAKHE010012701.1	27405	28374	zf-C2H2	9	-
CAAKHE010012749.1	173241	173874	zf-C2H2	5	+
CAAKHE010012873.1	3345	4713	zf-C2H2	10	+
CAAKHE010012919.1	18096	19161	zf-C2H2	5	-
CAAKHE010012919.1	21092	22226	zf-C2H2	6	-
CAAKHE010012919.1	23268	24537	zf-C2H2	6	-
CAAKHE010012919.1	26701	29020	zf-C2H2	15	-
CAAKHE010012919.1	30887	32633	zf-C2H2	13	-
CAAKHE010012919.1	34368	35304	zf-C2H2	5	-
CAAKHE010012919.1	37783	38728	zf-C2H2	5	-
CAAKHE010012929.1	3083	9523	zf-C2H2	5	+
CAAKHE010013011.1	51407	53054	zf-C2H2	11	+
CAAKHE010013035.1	60503	61061	zf-C2H2	5	+
CAAKHE010013035.1	61169	61853	zf-C2H2	6	+
CAAKHE010013333.1	14872	17539	zf-C2H2	7	-
CAAKHE010013658.1	22567	27604	zf-C2H2	8	+
CAAKHE010013660.1	7631	8888	zf-C2H2	9	-
CAAKHE010013689.1	4961	7934	zf-C2H2	9	+
CAAKHE010013733.1	74737	75388	zf-C2H2	5	+
CAAKHE010013819.1	196770	198825	zf-C2H2	16	+
CAAKHE010013916.1	51720	52585	zf-C2H2	5	+
CAAKHE010013964.1	24281	24917	zf-C2H2	6	-
CAAKHE010014194.1	1767	2832	zf-C2H2	10	-
CAAKHE010014328.1	34	1684	zf-C2H2	14	+
CAAKHE010014379.1	45052	46198	zf-C2H2	8	-
CAAKHE010014412.1	2062	2830	zf-C2H2	5	+
CAAKHE010014412.1	5501	6209	zf-C2H2	6	+
CAAKHE010014480.1	1787	3031	zf-C2H2	11	-
CAAKHE010014681.1	13799	15131	zf-C2H2	12	+
CAAKHE010014855.1	1037	2063	zf-C2H2	8	-
CAAKHE010014855.1	4061	5033	zf-C2H2	7	-
CAAKHE010014855.1	7532	8312	zf-C2H2	5	-
CAAKHE010014855.1	11542	12643	zf-C2H2	8	+
CAAKHE010014855.1	15563	16970	zf-C2H2	13	+
CAAKHE010014855.1	18772	20662	zf-C2H2	18	+
CAAKHE010014855.1	24489	25354	zf-C2H2	10	+
CAAKHE010014855.1	28890	30408	zf-C2H2	14	+
CAAKHE010014855.1	32484	33939	zf-C2H2	13	+
CAAKHE010014855.1	36074	37241	zf-C2H2	8	+
CAAKHE010014876.1	7653	8040	zf-C2H2	5	+
CAAKHE010014914.1	16749	18267	zf-C2H2	12	+
CAAKHE010014987.1	1536	2811	zf-C2H2	10	-
CAAKHE010015196.1	17207	20159	zf-C2H2	6	-
CAAKHE010015196.1	60951	61890	zf-C2H2	5	-
CAAKHE010015277.1	840	2013	zf-C2H2	8	-
CAAKHE010015396.1	1680	3015	zf-C2H2	12	-
CAAKHE010015405.1	42211	43045	zf-C2H2	6	+
CAAKHE010015405.1	45166	46110	zf-C2H2	7	+
CAAKHE010015405.1	49235	51398	zf-C2H2	7	-
CAAKHE010015405.1	59273	60479	zf-C2H2	8	+
CAAKHE010015675.1	6027	6828	zf-C2H2	5	+
CAAKHE010016132.1	2053	2488	zf-C2H2	5	-
CAAKHE010016135.1	2560	9262	zf-C2H2	47	-
CAAKHE010016168.1	0	603	zf-C2H2	7	+
CAAKHE010016264.1	3783	5400	zf-C2H2	13	-
CAAKHE010016800.1	7157	8993	zf-C2H2	11	+
CAAKHE010016829.1	14812	16267	zf-C2H2	10	+
CAAKHE010016988.1	4134	6009	zf-C2H2	7	+
CAAKHE010016988.1	10451	11873	zf-C2H2	10	+
CAAKHE010016988.1	15019	16417	zf-C2H2	11	-
CAAKHE010016988.1	18116	19787	zf-C2H2	15	-
CAAKHE010016988.1	22430	23759	zf-C2H2	9	+
CAAKHE010017176.1	1433	3287	zf-C2H2	18	-
CAAKHE010017241.1	16277	17693	zf-C2H2	15	-
CAAKHE010017360.1	1428	2325	zf-C2H2	7	-
CAAKHE010017360.1	2703	3699	zf-C2H2	9	-
CAAKHE010017360.1	4018	6568	zf-C2H2	15	-
CAAKHE010017360.1	9599	11558	zf-C2H2	18	+
CAAKHE010017478.1	54967	56158	zf-C2H2	5	-
CAAKHE010017485.1	13232	14198	zf-C2H2	6	+
CAAKHE010017537.1	4789	5746	zf-C2H2	8	+
CAAKHE010017625.1	24537	25857	zf-C2H2	5	+
CAAKHE010017647.1	59577	60642	zf-C2H2	7	-
CAAKHE010017647.1	63117	65025	zf-C2H2	16	+
CAAKHE010017647.1	67608	69375	zf-C2H2	10	+
CAAKHE010017647.1	71912	73046	zf-C2H2	9	+
CAAKHE010017654.1	31669	32500	zf-C2H2	8	-
CAAKHE010017654.1	33295	33910	zf-C2H2	7	-
CAAKHE010017670.1	5172	6256	zf-C2H2	10	-
CAAKHE010017763.1	12164	13607	zf-C2H2	9	+
CAAKHE010017763.1	16091	17654	zf-C2H2	13	+
CAAKHE010017763.1	20261	21482	zf-C2H2	9	+
CAAKHE010017789.1	2801	4127	zf-C2H2	13	+
CAAKHE010017886.1	7448	8387	zf-C2H2	5	+
CAAKHE010017917.1	5375	6824	zf-C2H2	10	-
CAAKHE010017955.1	935	2000	zf-C2H2	7	+
CAAKHE010017955.1	3693	5154	zf-C2H2	11	+
CAAKHE010017955.1	7785	9195	zf-C2H2	13	-
CAAKHE010017955.1	10075	11497	zf-C2H2	10	+
CAAKHE010017955.1	19719	21372	zf-C2H2	15	-
CAAKHE010017958.1	31321	32671	zf-C2H2	11	-
CAAKHE010017965.1	2078	3464	zf-C2H2	13	+
CAAKHE010017990.1	38372	39416	zf-C2H2	9	+
CAAKHE010018037.1	7798	9139	zf-C2H2	13	+
CAAKHE010018117.1	24243	25599	zf-C2H2	12	+
CAAKHE010018117.1	27073	28156	zf-C2H2	9	-
CAAKHE010018117.1	30757	31867	zf-C2H2	9	-
CAAKHE010018117.1	33726	34692	zf-C2H2	7	-
CAAKHE010018117.1	37851	39063	zf-C2H2	11	+
CAAKHE010018117.1	41388	42432	zf-C2H2	8	-
CAAKHE010018117.1	44846	45767	zf-C2H2	6	+
CAAKHE010018117.1	47122	47596	zf-C2H2	6	-
CAAKHE010018117.1	50787	52158	zf-C2H2	11	+
CAAKHE010018182.1	160	1492	zf-C2H2	11	-
CAAKHE010018182.1	4206	5196	zf-C2H2	7	+
CAAKHE010018182.1	8210	9410	zf-C2H2	10	+
CAAKHE010018182.1	10797	12231	zf-C2H2	11	+
CAAKHE010018220.1	20896	21988	zf-C2H2	8	-
CAAKHE010018220.1	22450	22960	zf-C2H2	5	-
CAAKHE010018224.1	2965	3850	zf-C2H2	10	-
CAAKHE010018278.1	584	1778	zf-C2H2	9	-
CAAKHE010018278.1	4434	5475	zf-C2H2	6	+
CAAKHE010018278.1	9330	10329	zf-C2H2	7	+
CAAKHE010018278.1	14009	15143	zf-C2H2	8	+
CAAKHE010018278.1	17914	19465	zf-C2H2	11	+
CAAKHE010018381.1	3049	4369	zf-C2H2	10	+
CAAKHE010018484.1	1298	3545	zf-C2H2	6	+
CAAKHE010018507.1	1830	3087	zf-C2H2	9	-
CAAKHE010018530.1	2240	3098	zf-C2H2	7	-
CAAKHE010018530.1	5527	6598	zf-C2H2	8	-
CAAKHE010018530.1	7770	8910	zf-C2H2	8	-
CAAKHE010018530.1	11853	12984	zf-C2H2	7	-
CAAKHE010018530.1	19944	20883	zf-C2H2	7	-
CAAKHE010018530.1	22110	23223	zf-C2H2	9	-
CAAKHE010018530.1	24742	26356	zf-C2H2	11	+
CAAKHE010018530.1	28274	29186	zf-C2H2	5	-
CAAKHE010018530.1	32298	33183	zf-C2H2	5	-
CAAKHE010018703.1	2216	2759	zf-C2H2	5	-
CAAKHE010018756.1	451	1893	zf-C2H2	12	+
CAAKHE010018995.1	958	2347	zf-C2H2	13	-
CAAKHE010019022.1	1040	1976	zf-C2H2	6	+
CAAKHE010019069.1	1774	2893	zf-C2H2	10	+
CAAKHE010019288.1	69062	71678	zf-C2H2	17	-
CAAKHE010019288.1	76484	77378	zf-C2H2	9	-
CAAKHE010019445.1	2923	3472	zf-C2H2	5	+
CAAKHE010019461.1	1773	2823	zf-C2H2	9	+
CAAKHE010019502.1	3495	4572	zf-C2H2	7	-
CAAKHE010019619.1	41575	42184	zf-C2H2	5	+
CAAKHE010019619.1	43055	43595	zf-C2H2	6	+
CAAKHE010019632.1	28949	29954	zf-C2H2	7	-
CAAKHE010019650.1	3246	4710	zf-C2H2	11	+
CAAKHE010019650.1	7077	8712	zf-C2H2	12	+
CAAKHE010019650.1	10249	11242	zf-C2H2	6	+
CAAKHE010019650.1	12450	13398	zf-C2H2	7	+
CAAKHE010019650.1	15274	16336	zf-C2H2	6	+
CAAKHE010019650.1	18448	20431	zf-C2H2	15	+
CAAKHE010019650.1	22873	24430	zf-C2H2	11	+
CAAKHE010019669.1	10406	12095	zf-C2H2	6	-
CAAKHE010019756.1	5728	7513	zf-C2H2	12	-
CAAKHE010019766.1	79820	80900	zf-C2H2	7	+
CAAKHE010019766.1	82668	83865	zf-C2H2	9	-
CAAKHE010019766.1	85763	86819	zf-C2H2	7	-
CAAKHE010019766.1	88898	90518	zf-C2H2	15	+
CAAKHE010019766.1	212442	214101	zf-C2H2	12	+
CAAKHE010019766.1	215396	216926	zf-C2H2	12	+
CAAKHE010019774.1	1382	3500	zf-C2H2	6	-
CAAKHE010019892.1	44896	45865	zf-C2H2	8	-
CAAKHE010019892.1	48824	49904	zf-C2H2	8	+
CAAKHE010019892.1	51533	52523	zf-C2H2	7	+
CAAKHE010019903.1	23060	26099	zf-C2H2	6	-
CAAKHE010019926.1	41814	42867	zf-C2H2	7	-
CAAKHE010019926.1	44565	45690	zf-C2H2	7	+
CAAKHE010019926.1	48504	50304	zf-C2H2	17	+
CAAKHE010019926.1	54026	55838	zf-C2H2	11	-
CAAKHE010019926.1	56792	58385	zf-C2H2	14	-
CAAKHE010019926.1	59565	61014	zf-C2H2	11	-
CAAKHE010019926.1	62394	63633	zf-C2H2	11	+
CAAKHE010019926.1	65314	66394	zf-C2H2	8	+
CAAKHE010019926.1	68320	69562	zf-C2H2	9	+
CAAKHE010019926.1	70564	71629	zf-C2H2	8	+
CAAKHE010019926.1	72870	74028	zf-C2H2	8	+
CAAKHE010019926.1	75481	76825	zf-C2H2	10	+
CAAKHE010019926.1	78954	79986	zf-C2H2	8	+
CAAKHE010019926.1	81591	82470	zf-C2H2	6	+
CAAKHE010019926.1	83941	85354	zf-C2H2	13	+
CAAKHE010019926.1	142739	143987	zf-C2H2	9	-
CAAKHE010019942.1	5129	6926	zf-C2H2	7	+
CAAKHE010019956.1	223569	225075	zf-C2H2	15	+
CAAKHE010019982.1	135592	136513	zf-C2H2	9	-
CAAKHE010019982.1	143228	144167	zf-C2H2	9	-
CAAKHE010019982.1	150247	150850	zf-C2H2	6	-
CAAKHE010019982.1	155682	156948	zf-C2H2	13	-
CAAKHE010020114.1	38934	40284	zf-C2H2	5	+
CAAKHE010020180.1	35084	36221	zf-C2H2	7	+
CAAKHE010020180.1	38187	39525	zf-C2H2	7	+
CAAKHE010020180.1	40153	41614	zf-C2H2	9	+
CAAKHE010020180.1	43990	45429	zf-C2H2	10	-
CAAKHE010020215.1	18818	20003	zf-C2H2	11	-
CAAKHE010020215.1	26474	28328	zf-C2H2	16	+
CAAKHE010020215.1	35686	36565	zf-C2H2	7	-
CAAKHE010020289.1	12393	13377	zf-C2H2	5	+
CAAKHE010020289.1	15007	15892	zf-C2H2	6	+
CAAKHE010020333.1	8688	9594	zf-C2H2	8	-
CAAKHE010020413.1	66517	67507	zf-C2H2	6	+
CAAKHE010020440.1	58511	60011	zf-C2H2	9	+
CAAKHE010020453.1	65361	68850	zf-C2H2	10	-
CAAKHE010020636.1	336	1461	zf-C2H2	8	+
CAAKHE010020636.1	2992	3964	zf-C2H2	7	+
CAAKHE010020636.1	6848	7907	zf-C2H2	7	+
CAAKHE010020636.1	10104	11319	zf-C2H2	11	+
CAAKHE010020636.1	12485	13595	zf-C2H2	7	+
CAAKHE010020636.1	15218	16346	zf-C2H2	9	-
CAAKHE010020636.1	18897	19725	zf-C2H2	5	-
CAAKHE010020636.1	21781	22825	zf-C2H2	7	-
CAAKHE010020636.1	24514	26098	zf-C2H2	16	-
CAAKHE010020636.1	28752	29847	zf-C2H2	8	-
CAAKHE010020636.1	33343	35026	zf-C2H2	15	+
CAAKHE010020636.1	35358	35793	zf-C2H2	5	+
CAAKHE010020636.1	37239	38700	zf-C2H2	12	+
CAAKHE010020636.1	45980	47258	zf-C2H2	9	-
CAAKHE010020636.1	49398	51078	zf-C2H2	11	-
CAAKHE010020636.1	54953	55919	zf-C2H2	6	+
CAAKHE010020636.1	58133	59075	zf-C2H2	7	-
CAAKHE010020636.1	60677	61913	zf-C2H2	10	-
CAAKHE010020636.1	64740	66045	zf-C2H2	11	+
CAAKHE010020637.1	3678	6633	zf-C2H2	12	+
CAAKHE010020637.1	15596	19058	zf-C2H2	13	+
CAAKHE010020637.1	33098	34121	zf-C2H2	8	+
CAAKHE010020637.1	37334	40667	zf-C2H2	17	+
CAAKHE010020637.1	47215	51388	zf-C2H2	22	+
CAAKHE010020637.1	53313	54513	zf-C2H2	6	+
CAAKHE010020637.1	58027	58660	zf-C2H2	5	+
CAAKHE010020637.1	71552	72524	zf-C2H2	6	+
CAAKHE010020637.1	75611	76652	zf-C2H2	11	+
CAAKHE010020637.1	80928	82230	zf-C2H2	9	+
CAAKHE010020749.1	64847	68925	zf-C2H2	12	+
CAAKHE010020778.1	3503	4937	zf-C2H2	11	+
CAAKHE010020829.1	80967	81774	zf-C2H2	6	-
CAAKHE010020849.1	52512	53727	zf-C2H2	10	+
CAAKHE010020849.1	55232	56420	zf-C2H2	9	+
CAAKHE010020849.1	62189	63056	zf-C2H2	6	+
CAAKHE010020849.1	64812	65907	zf-C2H2	8	+
CAAKHE010020849.1	70650	71697	zf-C2H2	9	+
CAAKHE010020849.1	74072	75104	zf-C2H2	8	+
CAAKHE010020849.1	77245	78124	zf-C2H2	6	+
CAAKHE010020849.1	80199	81345	zf-C2H2	8	-
CAAKHE010020849.1	83731	84895	zf-C2H2	10	+
CAAKHE010020943.1	28150	29794	zf-C2H2	7	+
CAAKHE010021047.1	16044	19014	zf-C2H2	21	+
CAAKHE010021069.1	11683	13456	zf-C2H2	17	-
CAAKHE010021109.1	4764	10176	zf-C2H2	9	+
CAAKHE010021116.1	65913	67803	zf-C2H2	18	-
CAAKHE010021116.1	71482	72847	zf-C2H2	12	-
CAAKHE010021179.1	114977	117011	zf-C2H2	14	-
CAAKHE010021179.1	120555	122361	zf-C2H2	13	-
CAAKHE010021285.1	1734	2598	zf-C2H2	7	+
CAAKHE010021339.1	6091	7246	zf-C2H2	8	+
CAAKHE010021339.1	15169	16252	zf-C2H2	7	+
CAAKHE010021339.1	26874	28263	zf-C2H2	12	+
CAAKHE010021339.1	31549	32956	zf-C2H2	11	-
CAAKHE010021339.1	36401	38186	zf-C2H2	14	-
CAAKHE010021339.1	53556	55053	zf-C2H2	10	+
CAAKHE010021339.1	58977	60690	zf-C2H2	12	-
CAAKHE010021339.1	63304	64537	zf-C2H2	10	-
CAAKHE010021384.1	1455	2757	zf-C2H2	11	-
CAAKHE010021384.1	6378	7191	zf-C2H2	6	+
CAAKHE010021384.1	9969	11097	zf-C2H2	9	-
CAAKHE010021384.1	14560	15508	zf-C2H2	6	+
CAAKHE010021384.1	18497	19865	zf-C2H2	12	+
CAAKHE010021387.1	137515	139495	zf-C2H2	17	-
CAAKHE010021423.1	17606	20831	zf-C2H2	6	+
CAAKHE010021445.1	18071	19169	zf-C2H2	7	-
CAAKHE010021638.1	69955	70909	zf-C2H2	6	-
CAAKHE010021638.1	73061	75272	zf-C2H2	15	-
CAAKHE010021972.1	2702	3842	zf-C2H2	5	+
CAAKHE010022885.1	13076	15347	zf-C2H2	7	-
```
