## Supplementary Data 2 for "Transposable elements drive the evolution of metazoan zinc finger genes": Hippoglossus_hippoglossus_znfs.bed

```
CM020190.1	577881	579144	zf-C2H2	6	-
CM020190.1	606090	607242	zf-C2H2	6	-
CM020190.1	1769761	1770976	zf-C2H2	12	-
CM020190.1	5470597	5472556	zf-C2H2	8	-
CM020190.1	5481820	5482990	zf-C2H2	6	+
CM020190.1	8155451	8157476	zf-C2H2	6	-
CM020190.1	9615357	9615975	zf-C2H2	5	+
CM020190.1	13631669	13632863	zf-C2H2	11	+
CM020190.1	19246812	19248213	zf-C2H2	5	-
CM020190.1	24695623	24697741	zf-C2H2	21	-
CM020190.1	25294966	25295782	zf-C2H2	7	+
CM020190.1	25300168	25301134	zf-C2H2	6	+
CM020190.1	25304051	25305182	zf-C2H2	10	+
CM020190.1	25306911	25307709	zf-C2H2	6	+
CM020190.1	27710079	27711180	zf-C2H2	9	-
CM020191.1	10506336	10506966	zf-C2H2	6	+
CM020191.1	10809615	10810881	zf-C2H2	12	+
CM020192.1	468963	470766	zf-C2H2	17	+
CM020192.1	14181932	14187374	zf-C2H2	9	-
CM020192.1	17735294	17736254	zf-C2H2	6	+
CM020192.1	20311967	20313674	zf-C2H2	8	-
CM020192.1	23327556	23330994	zf-C2H2	10	+
CM020192.1	27984592	27986965	zf-C2H2	6	-
CM020192.1	28289587	28293238	zf-C2H2	5	+
CM020192.1	28556937	28558583	zf-C2H2	7	-
CM020193.1	3595055	3596579	zf-C2H2	10	+
CM020193.1	3749433	3750674	zf-C2H2	6	+
CM020193.1	5439986	5440496	zf-C2H2	5	-
CM020194.1	1721896	1723300	zf-C2H2	10	-
CM020194.1	1738175	1739411	zf-C2H2	8	-
CM020194.1	1749235	1750723	zf-C2H2	11	-
CM020194.1	1764334	1765570	zf-C2H2	8	-
CM020194.1	1779616	1780852	zf-C2H2	8	-
CM020194.1	1791398	1792466	zf-C2H2	6	-
CM020194.1	1803097	1804333	zf-C2H2	8	-
CM020194.1	1816769	1818089	zf-C2H2	9	-
CM020194.1	1832954	1834442	zf-C2H2	11	-
CM020194.1	1844860	1846264	zf-C2H2	10	-
CM020194.1	1859344	1860496	zf-C2H2	7	-
CM020194.1	1870331	1871399	zf-C2H2	6	-
CM020194.1	1882120	1883188	zf-C2H2	6	-
CM020194.1	1893341	1894577	zf-C2H2	8	-
CM020194.1	1904791	1906111	zf-C2H2	9	-
CM020194.1	11729934	11734503	zf-C2H2	8	+
CM020194.1	12828711	12830118	zf-C2H2	5	+
CM020194.1	18176276	18177194	zf-C2H2	5	+
CM020194.1	27963716	27964505	zf-C2H2	5	+
CM020194.1	28502733	28503564	zf-C2H2	5	+
CM020195.1	3049015	3051052	zf-C2H2	18	-
CM020195.1	4308150	4308771	zf-C2H2	5	-
CM020195.1	6792355	6794056	zf-C2H2	6	+
CM020195.1	11929004	11933840	zf-C2H2	6	-
CM020195.1	11937949	11939647	zf-C2H2	5	-
CM020195.1	13387894	13389481	zf-C2H2	7	+
CM020195.1	22377645	22378914	zf-C2H2	9	-
CM020195.1	27217933	27218620	zf-C2H2	6	-
CM020196.1	3324989	3326621	zf-C2H2	10	-
CM020196.1	3553770	3555279	zf-C2H2	6	+
CM020196.1	12032804	12036848	zf-C2H2	6	-
CM020196.1	15349057	15350110	zf-C2H2	5	+
CM020196.1	18683338	18684184	zf-C2H2	5	+
CM020196.1	23670372	23671269	zf-C2H2	6	+
CM020196.1	25339349	25340855	zf-C2H2	5	+
CM020196.1	25379171	25382282	zf-C2H2	5	-
CM020196.1	25483962	25485399	zf-C2H2	6	+
CM020196.1	25513414	25515919	zf-C2H2	7	+
CM020196.1	26083465	26084491	zf-C2H2	7	+
CM020197.1	14712761	14713685	zf-C2H2	5	+
CM020197.1	15420553	15421456	zf-C2H2	5	+
CM020197.1	15421778	15422846	zf-C2H2	8	+
CM020197.1	22502889	22504407	zf-C2H2	11	+
CM020197.1	22904302	22905379	zf-C2H2	5	-
CM020197.1	23118654	23119812	zf-C2H2	8	-
CM020197.1	23211137	23212151	zf-C2H2	8	-
CM020197.1	23213186	23214398	zf-C2H2	9	-
CM020197.1	23214841	23217397	zf-C2H2	15	-
CM020198.1	5698417	5699404	zf-C2H2	7	-
CM020198.1	5703673	5705164	zf-C2H2	11	-
CM020198.1	5706996	5708775	zf-C2H2	15	-
CM020198.1	5710619	5712398	zf-C2H2	15	-
CM020198.1	5714295	5715258	zf-C2H2	5	-
CM020198.1	5717114	5719256	zf-C2H2	20	-
CM020198.1	5726275	5727575	zf-C2H2	8	-
CM020198.1	5729476	5730943	zf-C2H2	11	-
CM020198.1	5732829	5733342	zf-C2H2	5	-
CM020198.1	5736064	5737699	zf-C2H2	13	-
CM020198.1	5739546	5740602	zf-C2H2	6	-
CM020198.1	5742493	5744380	zf-C2H2	16	-
CM020198.1	5746268	5749133	zf-C2H2	25	-
CM020198.1	5750814	5752365	zf-C2H2	12	-
CM020198.1	5755218	5756769	zf-C2H2	12	-
CM020198.1	5759625	5761260	zf-C2H2	13	-
CM020198.1	5763139	5764522	zf-C2H2	10	-
CM020198.1	5767699	5769433	zf-C2H2	15	-
CM020198.1	5771169	5772753	zf-C2H2	13	-
CM020198.1	5774132	5775533	zf-C2H2	10	-
CM020198.1	7253343	7255251	zf-C2H2	5	+
CM020198.1	23820511	23822023	zf-C2H2	5	+
CM020199.1	11894769	11895957	zf-C2H2	12	-
CM020199.1	14835509	14836367	zf-C2H2	5	+
CM020199.1	14908134	14909265	zf-C2H2	6	-
CM020200.1	31472	32234	zf-C2H2	6	+
CM020200.1	259338	260994	zf-C2H2	11	+
CM020200.1	277880	279317	zf-C2H2	8	-
CM020200.1	286413	287682	zf-C2H2	10	-
CM020200.1	300983	302630	zf-C2H2	16	+
CM020200.1	306153	307677	zf-C2H2	13	+
CM020200.1	312113	314303	zf-C2H2	20	+
CM020200.1	316047	317226	zf-C2H2	6	+
CM020200.1	392614	394666	zf-C2H2	15	+
CM020200.1	1650348	1654395	zf-C2H2	12	-
CM020200.1	3650474	3653922	zf-C2H2	9	-
CM020200.1	6933173	6933839	zf-C2H2	5	+
CM020200.1	7312145	7312979	zf-C2H2	5	+
CM020200.1	8385799	8389192	zf-C2H2	5	+
CM020200.1	8439194	8440607	zf-C2H2	6	-
CM020200.1	17968518	17969979	zf-C2H2	11	-
CM020200.1	21031568	21032828	zf-C2H2	9	+
CM020201.1	10928013	10929714	zf-C2H2	10	-
CM020201.1	18795832	18797149	zf-C2H2	13	+
CM020202.1	48627	49443	zf-C2H2	8	+
CM020202.1	49610	50462	zf-C2H2	8	+
CM020202.1	2538269	2539307	zf-C2H2	9	-
CM020202.1	2543171	2544635	zf-C2H2	15	-
CM020202.1	2547312	2549088	zf-C2H2	17	-
CM020202.1	8280564	8282814	zf-C2H2	5	-
CM020202.1	10952315	10954088	zf-C2H2	6	-
CM020202.1	15775220	15778904	zf-C2H2	8	+
CM020203.1	13518090	13519467	zf-C2H2	12	+
CM020203.1	14221235	14222234	zf-C2H2	5	+
CM020203.1	20663322	20666421	zf-C2H2	10	-
CM020204.1	228154	229045	zf-C2H2	6	+
CM020204.1	370018	371421	zf-C2H2	14	-
CM020204.1	395097	396267	zf-C2H2	10	-
CM020204.1	1306562	1307429	zf-C2H2	5	+
CM020204.1	6481313	6483062	zf-C2H2	5	+
CM020204.1	6526448	6527495	zf-C2H2	6	+
CM020204.1	11229989	11231693	zf-C2H2	12	+
CM020204.1	21946253	21948524	zf-C2H2	7	+
CM020205.1	671548	672424	zf-C2H2	7	+
CM020205.1	674990	675653	zf-C2H2	6	+
CM020205.1	4536357	4537896	zf-C2H2	9	+
CM020205.1	8222784	8224251	zf-C2H2	15	-
CM020205.1	8457355	8458588	zf-C2H2	5	-
CM020205.1	8491453	8493022	zf-C2H2	11	+
CM020205.1	8976104	8976857	zf-C2H2	5	-
CM020205.1	9136706	9137459	zf-C2H2	5	+
CM020205.1	9629304	9630333	zf-C2H2	6	+
CM020205.1	9632543	9635000	zf-C2H2	6	+
CM020205.1	9966030	9970842	zf-C2H2	12	-
CM020205.1	11695549	11696293	zf-C2H2	5	-
CM020205.1	13953032	13954763	zf-C2H2	8	+
CM020205.1	14116506	14118423	zf-C2H2	11	+
CM020205.1	14134977	14142987	zf-C2H2	51	+
CM020205.1	14147363	14150357	zf-C2H2	12	+
CM020205.1	14160913	14164375	zf-C2H2	13	+
CM020205.1	14180352	14183997	zf-C2H2	17	+
CM020205.1	14189454	14193843	zf-C2H2	27	+
CM020205.1	14195771	14197091	zf-C2H2	8	+
CM020205.1	14202184	14202808	zf-C2H2	5	+
CM020205.1	14215002	14215875	zf-C2H2	6	+
CM020205.1	14219947	14220985	zf-C2H2	11	+
CM020205.1	14224479	14226264	zf-C2H2	9	+
CM020205.1	22204083	22206525	zf-C2H2	10	+
CM020205.1	22430145	22433745	zf-C2H2	5	+
CM020205.1	22589143	22590919	zf-C2H2	7	-
CM020205.1	23013815	23017160	zf-C2H2	6	+
CM020205.1	25136711	25139303	zf-C2H2	6	+
CM020206.1	3162767	3164042	zf-C2H2	10	+
CM020206.1	3184349	3185810	zf-C2H2	9	+
CM020206.1	3205289	3206600	zf-C2H2	9	+
CM020206.1	3213035	3214544	zf-C2H2	12	+
CM020206.1	3225692	3227285	zf-C2H2	13	+
CM020206.1	3240464	3242222	zf-C2H2	15	+
CM020206.1	6356832	6360822	zf-C2H2	7	-
CM020206.1	6412038	6412935	zf-C2H2	6	-
CM020206.1	6655753	6657178	zf-C2H2	12	+
CM020206.1	6660545	6662444	zf-C2H2	18	+
CM020206.1	9159622	9160018	zf-C2H2	5	-
CM020206.1	9429249	9431844	zf-C2H2	6	-
CM020206.1	13716325	13717741	zf-C2H2	7	-
CM020206.1	13727532	13728915	zf-C2H2	7	-
CM020206.1	13731931	13733167	zf-C2H2	7	-
CM020206.1	14597227	14600983	zf-C2H2	26	-
CM020206.1	15195686	15197352	zf-C2H2	15	-
CM020206.1	19947224	19947836	zf-C2H2	5	+
CM020206.1	21025604	21026612	zf-C2H2	5	+
CM020206.1	23758920	23759793	zf-C2H2	5	+
CM020206.1	23906937	23907897	zf-C2H2	6	+
CM020206.1	23911929	23913267	zf-C2H2	10	+
CM020206.1	24513748	24515104	zf-C2H2	15	-
CM020207.1	750164	750896	zf-C2H2	6	+
CM020207.1	6415415	6416402	zf-C2H2	6	+
CM020207.1	6429301	6430417	zf-C2H2	8	+
CM020207.1	6434072	6435188	zf-C2H2	8	+
CM020207.1	6439086	6440262	zf-C2H2	8	+
CM020207.1	6443006	6443924	zf-C2H2	6	-
CM020207.1	7716632	7717604	zf-C2H2	5	+
CM020207.1	7723303	7724740	zf-C2H2	11	+
CM020207.1	7729565	7730963	zf-C2H2	10	+
CM020207.1	10546457	10551977	zf-C2H2	9	+
CM020207.1	12144531	12147963	zf-C2H2	7	+
CM020207.1	12804435	12805770	zf-C2H2	14	-
CM020207.1	12952970	12954383	zf-C2H2	12	-
CM020207.1	13053516	13054578	zf-C2H2	6	+
CM020207.1	13058996	13060208	zf-C2H2	12	+
CM020207.1	13195639	13196782	zf-C2H2	13	-
CM020207.1	16416546	16417188	zf-C2H2	7	-
CM020207.1	16420592	16421129	zf-C2H2	6	-
CM020208.1	168298	169324	zf-C2H2	11	+
CM020208.1	2827572	2829204	zf-C2H2	10	-
CM020208.1	4486205	4488341	zf-C2H2	16	+
CM020208.1	11580149	11581052	zf-C2H2	7	-
CM020208.1	11581535	11582639	zf-C2H2	9	-
CM020208.1	11582762	11585447	zf-C2H2	15	-
CM020208.1	11587556	11589638	zf-C2H2	18	+
CM020208.1	18645982	18647203	zf-C2H2	5	+
CM020208.1	19011874	19013164	zf-C2H2	6	-
CM020208.1	20010009	20011465	zf-C2H2	9	-
CM020208.1	20057919	20059926	zf-C2H2	13	-
CM020208.1	20090485	20092561	zf-C2H2	14	+
CM020209.1	525706	527352	zf-C2H2	8	-
CM020209.1	8994530	9000167	zf-C2H2	8	+
CM020209.1	13307666	13308839	zf-C2H2	5	+
CM020209.1	20154001	20155816	zf-C2H2	5	+
CM020209.1	20535447	20536926	zf-C2H2	12	+
CM020210.1	3641375	3644306	zf-C2H2	18	-
CM020210.1	3645067	3646030	zf-C2H2	9	-
CM020210.1	10786119	10787181	zf-C2H2	9	-
CM020210.1	12875704	12876823	zf-C2H2	6	+
CM020211.1	165043	165595	zf-C2H2	5	+
CM020211.1	166083	167364	zf-C2H2	9	+
CM020211.1	7458615	7461792	zf-C2H2	13	+
CM020211.1	10969059	10972470	zf-C2H2	13	-
CM020211.1	11146366	11152510	zf-C2H2	16	-
CM020211.1	15406547	15408269	zf-C2H2	5	-
CM020211.1	17275978	17277553	zf-C2H2	5	-
CM020211.1	17694961	17696224	zf-C2H2	9	-
CM020211.1	17716181	17717297	zf-C2H2	6	-
CM020211.1	17724622	17725822	zf-C2H2	8	-
CM020211.1	17754863	17756429	zf-C2H2	12	-
CM020211.1	17787601	17789053	zf-C2H2	11	-
CM020211.1	17812304	17812928	zf-C2H2	7	-
CM020211.1	17837056	17838124	zf-C2H2	6	-
CM020211.1	17873272	17874472	zf-C2H2	8	-
CM020211.1	17920509	17921559	zf-C2H2	6	-
CM020211.1	20702410	20704420	zf-C2H2	7	-
CM020211.1	25108502	25110536	zf-C2H2	6	+
CM020212.1	911596	912601	zf-C2H2	7	-
CM020212.1	917929	919297	zf-C2H2	11	-
CM020212.1	925830	927842	zf-C2H2	19	-
CM020212.1	934461	935271	zf-C2H2	5	-
CM020212.1	942101	943468	zf-C2H2	13	-
CM020212.1	964791	965943	zf-C2H2	9	-
CM020212.1	970540	971659	zf-C2H2	8	-
CM020212.1	5123913	5125167	zf-C2H2	14	+
CM020212.1	5143747	5145256	zf-C2H2	15	-
CM020212.1	10267553	10269287	zf-C2H2	11	+
CM020212.1	11299736	11300786	zf-C2H2	9	-
CM020212.1	15438846	15441495	zf-C2H2	21	+
CM020213.1	68499	70635	zf-C2H2	10	+
CM020213.1	1166893	1168489	zf-C2H2	6	+
CM020213.1	1901052	1901970	zf-C2H2	5	+
CM020213.1	1903115	1904333	zf-C2H2	8	+
CM020213.1	1908467	1909619	zf-C2H2	7	+
CM020213.1	1912406	1913672	zf-C2H2	9	+
CM020213.1	1916447	1917833	zf-C2H2	10	+
CM020213.1	1919721	1920681	zf-C2H2	5	+
CM020213.1	1923116	1924478	zf-C2H2	11	+
CM020213.1	1927880	1929074	zf-C2H2	7	+
CM020213.1	1931851	1933363	zf-C2H2	12	+
CM020213.1	1934667	1936095	zf-C2H2	11	+
CM020213.1	1937977	1939153	zf-C2H2	8	+
CM020213.1	1940484	1941576	zf-C2H2	7	+
CM020213.1	1943926	1945342	zf-C2H2	11	+
CM020213.1	1948303	1949575	zf-C2H2	10	-
CM020213.1	1951712	1952630	zf-C2H2	5	+
CM020213.1	1953723	1954725	zf-C2H2	6	+
CM020213.1	10109984	10110962	zf-C2H2	6	-
CM020213.1	10111109	10112039	zf-C2H2	5	-
CM020213.1	14848418	14850548	zf-C2H2	6	-
CM020213.1	21357608	21361130	zf-C2H2	8	+
```
