## Supplementary Data 2 for "Transposable elements drive the evolution of metazoan zinc finger genes": Hippoglossus_stenolepis_znfs.bed

```
CM023496.1	482380	484183	zf-C2H2	17	+
CM023496.1	14121408	14127054	zf-C2H2	10	-
CM023496.1	17688328	17689288	zf-C2H2	6	+
CM023496.1	20315228	20316935	zf-C2H2	8	-
CM023496.1	23347440	23350878	zf-C2H2	10	+
CM023496.1	27943556	27945935	zf-C2H2	6	-
CM023496.1	28248665	28252316	zf-C2H2	5	+
CM023496.1	28512798	28515162	zf-C2H2	8	-
CM023497.1	562362	563625	zf-C2H2	6	-
CM023497.1	584779	585931	zf-C2H2	6	-
CM023497.1	1753861	1755076	zf-C2H2	12	-
CM023497.1	5507711	5509670	zf-C2H2	8	-
CM023497.1	5518905	5520078	zf-C2H2	6	+
CM023497.1	8221076	8223107	zf-C2H2	6	-
CM023497.1	9639505	9640141	zf-C2H2	5	+
CM023497.1	13692689	13693883	zf-C2H2	11	+
CM023497.1	19176019	19177420	zf-C2H2	5	-
CM023497.1	21180020	21181130	zf-C2H2	5	-
CM023497.1	24528380	24531470	zf-C2H2	22	-
CM023497.1	25092376	25093096	zf-C2H2	7	+
CM023497.1	25097536	25098502	zf-C2H2	6	+
CM023497.1	25101433	25102543	zf-C2H2	10	+
CM023497.1	25104278	25105121	zf-C2H2	6	+
CM023497.1	27298137	27299238	zf-C2H2	9	-
CM023498.1	2552352	2553686	zf-C2H2	10	-
CM023498.1	12031610	12036170	zf-C2H2	8	+
CM023498.1	13125826	13127233	zf-C2H2	5	+
CM023498.1	18377184	18378102	zf-C2H2	5	+
CM023498.1	27940650	27941439	zf-C2H2	5	+
CM023498.1	28485168	28485999	zf-C2H2	5	+
CM023499.1	35270	36209	zf-C2H2	8	+
CM023499.1	36388	37240	zf-C2H2	8	+
CM023499.1	2536885	2537922	zf-C2H2	10	-
CM023499.1	2541732	2543196	zf-C2H2	15	-
CM023499.1	2546790	2548485	zf-C2H2	17	-
CM023499.1	8179365	8181615	zf-C2H2	5	-
CM023499.1	10681629	10683402	zf-C2H2	6	-
CM023499.1	15530536	15534220	zf-C2H2	8	+
CM023500.1	1458806	1459493	zf-C2H2	6	+
CM023500.1	6305035	6306304	zf-C2H2	9	+
CM023500.1	15249524	15251111	zf-C2H2	7	-
CM023500.1	16717528	16719226	zf-C2H2	5	+
CM023500.1	16723370	16728221	zf-C2H2	6	+
CM023500.1	21827431	21830803	zf-C2H2	5	+
CM023500.1	21870693	21872394	zf-C2H2	6	-
CM023500.1	24337563	24338184	zf-C2H2	5	+
CM023500.1	25549528	25551469	zf-C2H2	18	+
CM023501.1	2321341	2322373	zf-C2H2	7	-
CM023501.1	2942509	2945014	zf-C2H2	7	-
CM023501.1	2973319	2974756	zf-C2H2	6	-
CM023501.1	3075583	3078694	zf-C2H2	5	+
CM023501.1	3117645	3119139	zf-C2H2	5	-
CM023501.1	4709762	4710659	zf-C2H2	6	-
CM023501.1	9671868	9672816	zf-C2H2	5	-
CM023501.1	12982483	12983536	zf-C2H2	5	-
CM023501.1	16301760	16305804	zf-C2H2	6	+
CM023501.1	24726861	24728370	zf-C2H2	6	-
CM023501.1	24951196	24952831	zf-C2H2	10	+
CM023502.1	12021500	12022688	zf-C2H2	12	-
CM023502.1	14924342	14925200	zf-C2H2	5	+
CM023502.1	14996547	14997162	zf-C2H2	6	-
CM023502.1	15000526	15001657	zf-C2H2	6	-
CM023503.1	2011897	2014489	zf-C2H2	6	-
CM023503.1	4120310	4123655	zf-C2H2	6	-
CM023503.1	4545387	4547163	zf-C2H2	7	+
CM023503.1	4701563	4705163	zf-C2H2	5	-
CM023503.1	4928446	4930888	zf-C2H2	10	-
CM023503.1	12878934	12880719	zf-C2H2	9	-
CM023503.1	12884223	12885261	zf-C2H2	11	-
CM023503.1	12889322	12890195	zf-C2H2	6	-
CM023503.1	12902388	12903012	zf-C2H2	5	-
CM023503.1	12908112	12909150	zf-C2H2	7	-
CM023503.1	12911359	12915748	zf-C2H2	27	-
CM023503.1	12921207	12924864	zf-C2H2	17	-
CM023503.1	12940812	12944274	zf-C2H2	13	-
CM023503.1	12954832	12957826	zf-C2H2	12	-
CM023503.1	12962194	12970132	zf-C2H2	51	-
CM023503.1	12986916	12988833	zf-C2H2	11	-
CM023503.1	13120235	13121966	zf-C2H2	8	-
CM023503.1	15402283	15403027	zf-C2H2	5	+
CM023503.1	17129232	17134044	zf-C2H2	12	+
CM023503.1	17463026	17465480	zf-C2H2	6	-
CM023503.1	17467768	17468797	zf-C2H2	6	-
CM023503.1	17960992	17961745	zf-C2H2	5	-
CM023503.1	18121266	18122010	zf-C2H2	5	+
CM023503.1	18605200	18606814	zf-C2H2	11	-
CM023503.1	18640636	18641869	zf-C2H2	5	+
CM023503.1	18874706	18876173	zf-C2H2	15	+
CM023503.1	22602419	22603931	zf-C2H2	9	-
CM023503.1	26350443	26351130	zf-C2H2	6	-
CM023503.1	26353691	26354567	zf-C2H2	7	-
CM023504.1	5410130	5411600	zf-C2H2	5	-
CM023504.1	22031535	22033464	zf-C2H2	5	-
CM023505.1	123698	124370	zf-C2H2	8	+
CM023505.1	7435447	7438767	zf-C2H2	15	+
CM023505.1	10850819	10855427	zf-C2H2	14	-
CM023505.1	11024300	11030444	zf-C2H2	16	-
CM023505.1	15300079	15301810	zf-C2H2	5	-
CM023505.1	17214146	17215724	zf-C2H2	5	-
CM023505.1	17628366	17629629	zf-C2H2	9	-
CM023505.1	17661837	17663038	zf-C2H2	9	-
CM023505.1	17728716	17729832	zf-C2H2	7	-
CM023505.1	17764373	17765492	zf-C2H2	8	-
CM023505.1	17808408	17809446	zf-C2H2	6	-
CM023505.1	20568691	20570224	zf-C2H2	6	+
CM023505.1	24682865	24684899	zf-C2H2	6	+
CM023506.1	3033627	3034977	zf-C2H2	10	+
CM023506.1	3048796	3050107	zf-C2H2	9	+
CM023506.1	3056483	3057992	zf-C2H2	12	+
CM023506.1	3069128	3070721	zf-C2H2	13	+
CM023506.1	3087677	3089270	zf-C2H2	13	+
CM023506.1	6238954	6242956	zf-C2H2	7	-
CM023506.1	6295931	6296828	zf-C2H2	6	-
CM023506.1	6540756	6542175	zf-C2H2	12	+
CM023506.1	6545542	6547441	zf-C2H2	18	+
CM023506.1	9011804	9012200	zf-C2H2	5	-
CM023506.1	9284266	9286921	zf-C2H2	6	-
CM023506.1	13607323	13608739	zf-C2H2	7	-
CM023506.1	13618519	13619902	zf-C2H2	7	-
CM023506.1	13622950	13624186	zf-C2H2	7	-
CM023506.1	14489659	14493415	zf-C2H2	26	-
CM023506.1	15093737	15095403	zf-C2H2	15	-
CM023506.1	20945318	20946326	zf-C2H2	5	+
CM023506.1	23914166	23915039	zf-C2H2	5	+
CM023506.1	24103050	24104010	zf-C2H2	6	+
CM023506.1	24107704	24109012	zf-C2H2	10	+
CM023506.1	24711016	24712372	zf-C2H2	15	-
CM023507.1	3401889	3404160	zf-C2H2	7	-
CM023507.1	13588305	13590009	zf-C2H2	12	-
CM023507.1	18285447	18286479	zf-C2H2	6	-
CM023507.1	18330776	18332525	zf-C2H2	5	-
CM023507.1	23508234	23509113	zf-C2H2	5	-
CM023507.1	24341835	24343062	zf-C2H2	11	+
CM023507.1	24361340	24365375	zf-C2H2	15	+
CM023507.1	24483047	24483938	zf-C2H2	6	-
CM023508.1	3482302	3485275	zf-C2H2	18	-
CM023508.1	3485998	3486991	zf-C2H2	10	-
CM023508.1	10615307	10616369	zf-C2H2	9	-
CM023508.1	12688370	12689489	zf-C2H2	6	+
CM023509.1	19359947	19360457	zf-C2H2	5	+
CM023509.1	21074712	21075779	zf-C2H2	6	-
CM023509.1	21229012	21230536	zf-C2H2	10	-
CM023510.1	4309915	4313014	zf-C2H2	9	+
CM023510.1	10380488	10381466	zf-C2H2	5	-
CM023510.1	11081137	11082514	zf-C2H2	12	-
CM023511.1	287068	289624	zf-C2H2	15	+
CM023511.1	290067	291279	zf-C2H2	9	+
CM023511.1	292349	293312	zf-C2H2	8	+
CM023511.1	380623	381775	zf-C2H2	8	+
CM023511.1	580011	581085	zf-C2H2	5	+
CM023511.1	959233	960742	zf-C2H2	11	-
CM023511.1	2203013	2203508	zf-C2H2	5	-
CM023511.1	7702341	7703418	zf-C2H2	8	-
CM023511.1	11121661	11122594	zf-C2H2	5	+
CM023512.1	17762	18524	zf-C2H2	6	+
CM023512.1	264004	265657	zf-C2H2	11	+
CM023512.1	281482	282919	zf-C2H2	8	-
CM023512.1	289727	291317	zf-C2H2	10	-
CM023512.1	303876	305523	zf-C2H2	16	+
CM023512.1	309032	310556	zf-C2H2	13	+
CM023512.1	315168	317358	zf-C2H2	20	+
CM023512.1	319104	320283	zf-C2H2	6	+
CM023512.1	400071	402123	zf-C2H2	15	+
CM023512.1	1551604	1555651	zf-C2H2	12	-
CM023512.1	3551054	3553535	zf-C2H2	7	-
CM023512.1	6841697	6842363	zf-C2H2	5	+
CM023512.1	7216442	7217027	zf-C2H2	5	+
CM023512.1	8301373	8304766	zf-C2H2	5	+
CM023512.1	8354857	8356270	zf-C2H2	6	-
CM023512.1	17900330	17901791	zf-C2H2	11	-
CM023512.1	20961011	20962271	zf-C2H2	9	+
CM023513.1	2403012	2404332	zf-C2H2	13	-
CM023513.1	10278768	10280469	zf-C2H2	10	+
CM023514.1	1007141	1008787	zf-C2H2	8	-
CM023514.1	9504980	9510623	zf-C2H2	8	+
CM023514.1	13824874	13826047	zf-C2H2	5	+
CM023514.1	20373977	20375531	zf-C2H2	5	+
CM023514.1	20737740	20739213	zf-C2H2	12	+
CM023515.1	134601	141141	zf-C2H2	16	-
CM023515.1	6524899	6527029	zf-C2H2	6	+
CM023515.1	11277511	11278525	zf-C2H2	5	+
CM023515.1	11278663	11279641	zf-C2H2	6	+
CM023515.1	19444289	19445291	zf-C2H2	5	-
CM023515.1	19446385	19447303	zf-C2H2	5	-
CM023515.1	19449441	19450710	zf-C2H2	10	+
CM023515.1	19453685	19454186	zf-C2H2	6	-
CM023515.1	19457018	19458129	zf-C2H2	6	-
CM023515.1	19464132	19465562	zf-C2H2	10	-
CM023515.1	19466965	19468367	zf-C2H2	10	-
CM023515.1	19471158	19472355	zf-C2H2	7	-
CM023515.1	19475686	19477048	zf-C2H2	11	-
CM023515.1	19479455	19480457	zf-C2H2	5	-
CM023515.1	19482301	19483687	zf-C2H2	10	-
CM023515.1	19486441	19487566	zf-C2H2	7	-
CM023515.1	19491699	19492917	zf-C2H2	8	-
CM023515.1	19494063	19495113	zf-C2H2	6	-
CM023515.1	20097547	20099146	zf-C2H2	6	-
CM023516.1	1793706	1794897	zf-C2H2	5	+
CM023516.1	2165957	2167241	zf-C2H2	6	-
CM023516.1	3179496	3180376	zf-C2H2	7	-
CM023516.1	3244914	3246963	zf-C2H2	13	-
CM023516.1	3277139	3279215	zf-C2H2	14	+
CM023516.1	9283817	9285890	zf-C2H2	18	-
CM023516.1	9288010	9290698	zf-C2H2	15	+
CM023516.1	9290821	9291925	zf-C2H2	9	+
CM023516.1	9292402	9293305	zf-C2H2	7	+
CM023516.1	16180417	16182525	zf-C2H2	16	-
CM023516.1	17815699	17817331	zf-C2H2	10	+
CM023516.1	20242417	20243443	zf-C2H2	11	-
CM023517.1	943915	944344	zf-C2H2	5	-
CM023517.1	951017	951974	zf-C2H2	9	-
CM023517.1	957189	957726	zf-C2H2	6	-
CM023517.1	4998567	4999821	zf-C2H2	14	+
CM023517.1	5018550	5020059	zf-C2H2	15	-
CM023517.1	10167050	10168784	zf-C2H2	11	+
CM023517.1	11207212	11208262	zf-C2H2	9	-
CM023517.1	15345891	15348540	zf-C2H2	21	+
CM023518.1	239982	240519	zf-C2H2	6	+
CM023518.1	243976	244618	zf-C2H2	7	+
CM023518.1	1134217	1136967	zf-C2H2	7	+
CM023518.1	3372981	3374208	zf-C2H2	14	+
CM023518.1	3508642	3509854	zf-C2H2	12	-
CM023518.1	3514241	3515258	zf-C2H2	7	-
CM023518.1	3618315	3619773	zf-C2H2	11	+
CM023518.1	3765617	3766952	zf-C2H2	14	+
CM023518.1	4409674	4413106	zf-C2H2	7	-
CM023518.1	6023405	6028937	zf-C2H2	9	-
CM023518.1	8830643	8832023	zf-C2H2	10	-
CM023518.1	8836825	8838214	zf-C2H2	11	-
CM023518.1	8844134	8845190	zf-C2H2	6	-
CM023518.1	10119525	10120641	zf-C2H2	8	-
CM023518.1	10124499	10125558	zf-C2H2	7	-
CM023518.1	10129287	10130487	zf-C2H2	9	-
CM023518.1	15639651	15640383	zf-C2H2	6	-
CM023519.1	464654	465860	zf-C2H2	12	-
CM023519.1	762540	763170	zf-C2H2	6	-
JABBIT010000028.1	307765	309901	zf-C2H2	10	-
```
